## Extended Data File 1 for "Diet induces reproducible alterations in the mouse and human gut microbiome": SRS3575222_SRR7556438.picrust

```
# Constructed from biom file
#OTU ID	SRR7556438
K01365	0.0
K01364	0.0
K01361	1.0
K01360	0.0
K01362	6840.0
K02249	0.0
K05841	0.0
K05844	0.0
K05845	50.0
K05846	809.0
K05847	791.0
K00508	0.0
K00500	0.0
K00507	0.0
K00504	0.0
K00505	0.0
K12521	0.0
K01101	488.0
K01103	0.0
K12520	0.0
K01104	10470.0
K05592	7343.0
K05593	798.0
K05590	0.0
K05591	0.0
K05596	0.0
K05597	0.0
K05594	0.0
K05595	3.0
K05599	0.0
K11964	0.0
K11962	0.0
K14540	1779.0
K12529	0.0
K12528	0.0
K06353	0.0
K02456	14.0
K02457	0.0
K02454	0.0
K02455	0.0
K02452	0.0
K02453	0.0
K02450	0.0
K02103	510.0
K08138	2.0
K02108	8037.0
K02109	8425.0
K02458	0.0
K02459	0.0
K08137	0.0
K03851	0.0
K03850	0.0
K03852	0.0
K03855	1.0
K03856	1640.0
K13018	0.0
K13019	0.0
K13010	0.0
K13011	0.0
K13012	135.0
K13013	0.0
K13014	0.0
K13015	19.0
K13016	0.0
K13017	0.0
K08566	0.0
K08567	3.0
K13274	0.0
K13275	0.0
K13276	0.0
K13277	0.0
K03275	0.0
K03274	0.0
K03277	0.0
K03276	0.0
K03271	802.0
K03270	6590.0
K03273	39.0
K03272	378.0
K03279	0.0
K03278	0.0
K11022	0.0
K12277	0.0
K12276	0.0
K12270	0.0
K11058	0.0
K12279	0.0
K12278	0.0
K07557	0.0
K07550	0.0
K07552	6183.0
K06319	0.0
K09909	0.0
K09908	0.0
K12051	0.0
K12050	0.0
K12057	0.0
K12056	0.0
K06221	0.0
K09900	0.0
K09903	7970.0
K09902	0.0
K09904	0.0
K09907	0.0
K09906	0.0
K11501	0.0
K03234	0.0
K00773	7716.0
K00772	1.0
K00777	0.0
K00776	0.0
K06313	74.0
K06315	0.0
K05574	0.0
K10201	0.0
K07176	0.0
K07177	81.0
K07174	0.0
K07175	196.0
K07172	0.0
K07173	906.0
K07170	6219.0
K07171	3445.0
K07178	0.0
K07179	0.0
K00195	0.0
K00194	0.0
K00197	19.0
K00196	0.0
K00191	0.0
K00190	1.0
K00193	0.0
K00192	0.0
K00198	465.0
K06405	1478.0
K10109	911.0
K10108	1337.0
K10107	0.0
K01828	0.0
K01829	0.0
K01826	0.0
K01825	1.0
K01822	2.0
K01823	81.0
K01820	0.0
K01821	82.0
K00999	0.0
K00998	6591.0
K00995	2910.0
K00997	504.0
K00996	6.0
K00991	7763.0
K00990	0.0
K00992	0.0
K11028	0.0
K02622	6478.0
K02625	0.0
K03564	7120.0
K13489	0.0
K13488	0.0
K13483	0.0
K13482	0.0
K13481	0.0
K13480	0.0
K13487	0.0
K13486	0.0
K14680	0.0
K14681	0.0
K14682	0.0
K08358	8.0
K08357	8.0
K08356	0.0
K08355	0.0
K03469	7757.0
K03462	0.0
K03464	0.0
K03465	575.0
K03466	7955.0
K01648	0.0
K01649	8194.0
K01643	256.0
K01640	102.0
K01641	81.0
K01646	65.0
K01647	7772.0
K01644	257.0
K02597	0.0
K02626	1.0
K02595	0.0
K02594	83.0
K02593	0.0
K02592	73.0
K02591	156.0
K02590	491.0
K02598	181.0
K02849	0.0
K14061	1.0
K14062	0.0
K14063	0.0
K14064	0.0
K14065	0.0
K14067	0.0
K02841	0.0
K02840	57.0
K02843	0.0
K02844	0.0
K02847	0.0
K02846	0.0
K02102	0.0
K09758	2.0
K06039	0.0
K06034	0.0
K06036	0.0
K06037	0.0
K06032	0.0
K01581	110.0
K02702	0.0
K02659	0.0
K13490	0.0
K13491	0.0
K03644	6182.0
K03645	0.0
K03646	0.0
K03647	115.0
K03640	2.0
K03641	0.0
K03642	1.0
K03643	0.0
K03648	7646.0
K03649	19.0
K06694	0.0
K11814	0.0
K12428	0.0
K12429	0.0
K12422	0.0
K12423	0.0
K12420	0.0
K12421	0.0
K12426	0.0
K12427	0.0
K12424	0.0
K12425	0.0
K07349	1.0
K07348	0.0
K05380	0.0
K07345	2.0
K07344	0.0
K07347	2.0
K07346	1.0
K07341	471.0
K07340	0.0
K07343	457.0
K07342	0.0
K06968	0.0
K06969	14763.0
K06962	22.0
K06963	0.0
K06960	1528.0
K06961	0.0
K06966	6268.0
K06967	1779.0
K06964	0.0
K06965	0.0
K08995	0.0
K08994	0.0
K08997	0.0
K08996	55.0
K08990	0.0
K08993	0.0
K08992	0.0
K08999	10.0
K08998	7285.0
K08344	0.0
K08345	0.0
K08346	0.0
K14940	0.0
K02724	0.0
K08349	0.0
K11815	0.0
K05929	0.0
K05928	0.0
K05927	0.0
K05924	0.0
K05922	0.0
K05921	1.0
K00349	6183.0
K00698	0.0
K00340	6184.0
K00341	6184.0
K00690	963.0
K00343	6184.0
K00344	1.0
K00697	2.0
K00346	6183.0
K00347	6183.0
K09116	527.0
K09117	7427.0
K05337	239.0
K09118	1.0
K09119	0.0
K02106	75.0
K05823	31.0
K05820	0.0
K05826	0.0
K05827	0.0
K02100	0.0
K02101	0.0
K00524	0.0
K00525	7371.0
K00526	902.0
K00527	8919.0
K00520	0.0
K00522	0.0
K00523	0.0
K02451	0.0
K00528	7684.0
K00529	0.0
K00025	0.0
K14215	0.0
K14213	0.0
K03453	6338.0
K00796	6726.0
K05339	30.0
K00027	1602.0
K00794	7018.0
K00793	6983.0
K01347	0.0
K01346	0.0
K01344	0.0
K01343	0.0
K00791	7768.0
K01340	0.0
K00790	8545.0
K02694	0.0
K02696	0.0
K02697	0.0
K02690	0.0
K02691	8.0
K02692	0.0
K02693	0.0
K02698	0.0
K02699	0.0
K00836	0.0
K00837	6196.0
K00835	0.0
K00832	18.0
K00833	6193.0
K00830	0.0
K00831	7683.0
K00839	12.0
K04335	0.0
K04334	0.0
K01120	0.0
K01126	7444.0
K04333	0.0
K01129	1379.0
K01128	0.0
K04339	0.0
K04338	0.0
K02470	9368.0
K02471	0.0
K02472	1.0
K02473	0.0
K02474	6559.0
K02475	0.0
K02476	0.0
K02477	6599.0
K02478	0.0
K02479	1.0
K09019	0.0
K01267	1152.0
K13074	0.0
K13075	0.0
K11441	0.0
K14055	0.0
K13299	0.0
K13292	1598.0
K14057	0.0
K14056	0.0
K02856	0.0
K02585	82.0
K12211	0.0
K12210	0.0
K12213	0.0
K12212	0.0
K12215	0.0
K02854	0.0
K12217	0.0
K12216	0.0
K12219	0.0
K12218	0.0
K02855	0.0
K08692	0.0
K08693	0.0
K08690	0.0
K08691	0.0
K08696	0.0
K08697	0.0
K11748	0.0
K11749	7755.0
K11746	0.0
K11747	0.0
K11744	0.0
K11745	0.0
K11742	0.0
K11743	398.0
K11740	0.0
K11741	3.0
K13920	198.0
K13921	30.0
K13922	619.0
K13923	30.0
K13924	0.0
K13925	0.0
K13926	0.0
K13927	119.0
K13928	0.0
K13929	0.0
K09923	0.0
K09922	6183.0
K06201	6813.0
K06200	994.0
K06207	7378.0
K06206	298.0
K06205	0.0
K09924	0.0
K09929	0.0
K06208	54.0
K00759	1480.0
K00758	0.0
K00752	0.0
K00757	7327.0
K00756	621.0
K00754	8089.0
K06001	6850.0
K05557	0.0
K09766	386.0
K05554	0.0
K07475	0.0
K07150	832.0
K07151	0.0
K07152	0.0
K07153	0.0
K07154	6523.0
K07155	0.0
K07156	0.0
K07157	0.0
K07406	1378.0
K07407	15118.0
K07404	1291.0
K07405	6183.0
K07402	1455.0
K07403	2.0
K07400	0.0
K07401	0.0
K01808	8217.0
K01809	6843.0
K01800	0.0
K01801	0.0
K01802	6193.0
K01803	8225.0
K01804	527.0
K01805	71.0
K01807	489.0
K09718	0.0
K14668	0.0
K14669	0.0
K14666	0.0
K14667	0.0
K01664	1.0
K01665	6185.0
K01666	782.0
K01667	6258.0
K01660	0.0
K01661	41.0
K01662	7582.0
K01663	0.0
K01668	0.0
K01669	0.0
K02863	7970.0
K02862	0.0
K02860	7963.0
K02867	7970.0
K02866	0.0
K02864	7615.0
K02869	0.0
K05362	0.0
K05365	1.0
K03402	1545.0
K03403	0.0
K03400	0.0
K03406	9409.0
K03407	990.0
K03404	0.0
K03405	0.0
K03408	1882.0
K03409	66.0
K02315	2336.0
K02314	8175.0
K02317	0.0
K02316	7945.0
K02313	7970.0
K02312	0.0
K02319	0.0
K12405	0.0
K12152	0.0
K12151	0.0
K07091	0.0
K07090	8526.0
K07093	0.0
K07092	0.0
K07095	8534.0
K07094	0.0
K07097	0.0
K07096	0.0
K07099	342.0
K07098	7937.0
K11175	7716.0
K11174	0.0
K11177	0.0
K11176	0.0
K11173	0.0
K11179	1.0
K11178	0.0
K00322	0.0
K00320	0.0
K00321	0.0
K00326	0.0
K00324	1.0
K00325	0.0
K00329	0.0
K05945	0.0
K05944	0.0
K05947	0.0
K05946	670.0
K06944	0.0
K06945	0.0
K06946	0.0
K06415	74.0
K06940	682.0
K06941	7724.0
K06942	7970.0
K06943	0.0
K10806	0.0
K10807	0.0
K10804	1.0
K10805	0.0
K06948	272.0
K06949	8338.0
K06418	6.0
K09138	19.0
K09139	0.0
K09134	424.0
K09135	0.0
K09136	0.0
K09137	20.0
K09130	0.0
K09131	9.0
K09132	378.0
K09133	0.0
K05808	7655.0
K05809	0.0
K05804	379.0
K05805	0.0
K05806	0.0
K05807	6183.0
K05800	0.0
K05801	1.0
K05802	0.0
K05803	0.0
K01044	0.0
K01045	0.0
K01046	22.0
K02068	20.0
K04561	0.0
K01042	153.0
K05568	1445.0
K05567	406.0
K14273	0.0
K14275	0.0
K14274	8.0
K02062	0.0
K05245	0.0
K05564	0.0
K01048	360.0
K02066	6183.0
K01322	6181.0
K01325	0.0
K02065	6183.0
K01326	0.0
K05560	0.0
K02243	91.0
K08930	0.0
K02679	0.0
K02676	0.0
K02674	0.0
K02675	0.0
K02672	0.0
K02241	64.0
K02670	0.0
K02671	0.0
K00810	0.0
K00811	6183.0
K00812	141.0
K00813	0.0
K00814	0.0
K00817	7702.0
K00818	6191.0
K00819	0.0
K02530	25.0
K02245	91.0
K02244	81.0
K01499	0.0
K01498	0.0
K01493	7970.0
K01492	38.0
K01491	16183.0
K01497	0.0
K01496	40.0
K01495	6759.0
K01494	414.0
K02418	1193.0
K02419	1262.0
K14492	0.0
K02412	942.0
K02413	1252.0
K02410	1262.0
K02411	511.0
K02416	1262.0
K02417	897.0
K02414	332.0
K02415	1.0
K00120	0.0
K00121	7.0
K00430	0.0
K13058	0.0
K13059	0.0
K13727	0.0
K13057	0.0
K13722	0.0
K13051	0.0
K13052	928.0
K00435	0.0
K12054	0.0
K03239	0.0
K03238	0.0
K03231	0.0
K03230	0.0
K03232	0.0
K12059	0.0
K03237	0.0
K03236	0.0
K12058	0.0
K12239	0.0
K12238	0.0
K12235	0.0
K12234	102.0
K13942	0.0
K13940	983.0
K13941	0.0
K12097	0.0
K12096	0.0
K12095	0.0
K12094	0.0
K12093	0.0
K12092	0.0
K12091	0.0
K12090	0.0
K12099	0.0
K12098	0.0
K06356	0.0
K05992	0.0
K03540	0.0
K06331	648.0
K06330	0.0
K07138	1350.0
K07139	7120.0
K11811	0.0
K07132	152.0
K07133	16643.0
K07130	1175.0
K07131	0.0
K07137	9148.0
K07134	0.0
K07135	0.0
K01860	0.0
K01866	7970.0
K01867	7970.0
K01865	0.0
K01868	8519.0
K01869	7970.0
K06140	0.0
K04766	0.0
K04767	5.0
K04764	0.0
K04762	6183.0
K04763	14091.0
K04760	0.0
K04761	40.0
K04768	0.0
K04769	1145.0
K08313	6.0
K08312	0.0
K08311	0.0
K08310	0.0
K08317	0.0
K08316	1159.0
K08315	0.0
K08314	167.0
K05149	0.0
K08319	0.0
K08318	0.0
K06339	0.0
K14648	0.0
K14392	2.0
K14393	0.0
K14645	0.0
K14647	0.0
K01689	8572.0
K01686	7726.0
K01687	8612.0
K01684	461.0
K01685	893.0
K01682	0.0
K01681	7706.0
K05308	0.0
K02889	0.0
K02888	7969.0
K02885	0.0
K02884	7970.0
K02887	7970.0
K02886	7970.0
K02881	7970.0
K02883	0.0
K13743	0.0
K02086	64.0
K02081	202.0
K02080	0.0
K02083	26.0
K02082	33.0
K13831	0.0
K03428	0.0
K03429	561.0
K03424	14523.0
K03935	0.0
K03932	0.0
K03933	0.0
K03930	403.0
K03931	0.0
K02339	0.0
K02338	7970.0
K02337	7958.0
K02336	0.0
K02335	8346.0
K02334	852.0
K02330	0.0
K03688	1073.0
K03689	0.0
K03680	8.0
K03683	0.0
K03684	8.0
K03685	7970.0
K03686	10437.0
K03687	7793.0
K07301	1291.0
K07300	0.0
K07303	0.0
K07302	0.0
K07305	57.0
K07304	81.0
K07307	109.0
K07306	33.0
K07309	8.0
K07308	33.0
K02617	0.0
K02610	0.0
K02963	7970.0
K02612	0.0
K02961	7628.0
K09686	22693.0
K09687	12302.0
K09684	28.0
K09685	136.0
K09682	0.0
K09683	0.0
K09680	0.0
K09681	0.0
K09688	0.0
K09689	0.0
K05962	0.0
K05961	0.0
K05967	2.0
K05966	42.0
K11159	0.0
K05964	27.0
K05968	0.0
K11152	0.0
K00309	0.0
K00658	1.0
K00304	0.0
K00305	0.0
K00654	0.0
K00655	8980.0
K00652	6185.0
K00301	0.0
K00302	526.0
K00303	1.0
K10828	0.0
K06431	0.0
K06432	0.0
K06433	0.0
K06434	1.0
K06436	71.0
K06437	0.0
K10820	8.0
K06439	0.0
K10822	0.0
K10823	0.0
K10826	0.0
K09167	209.0
K06322	0.0
K14117	0.0
K14259	0.0
K14257	0.0
K01308	138.0
K01303	4.0
K01301	0.0
K01305	20.0
K01304	74.0
K02658	0.0
K00672	0.0
K02650	95.0
K02651	0.0
K02652	542.0
K02653	892.0
K02654	3036.0
K05687	0.0
K02656	0.0
K05685	0.0
K00878	1398.0
K00879	45.0
K00872	319.0
K00873	7969.0
K00870	0.0
K00876	14357.0
K00877	0.0
K00874	8294.0
K00875	0.0
K04487	3340.0
K04486	1822.0
K04485	7736.0
K04484	0.0
K04483	0.0
K04482	0.0
K04480	0.0
K04488	2157.0
K12049	0.0
K13693	0.0
K13706	0.0
K13694	2.0
K13695	0.0
K05977	0.0
K09516	0.0
K02434	2544.0
K02435	2337.0
K02436	29.0
K02437	6661.0
K05350	667.0
K02431	633.0
K08100	0.0
K02433	2625.0
K02438	1392.0
K02439	0.0
K03745	0.0
K03744	13037.0
K03747	0.0
K03210	7752.0
K03217	8040.0
K03216	1779.0
K03215	0.0
K03742	7157.0
K03219	0.0
K03218	7963.0
K03749	0.0
K03748	0.0
K02383	0.0
K06327	0.0
K06320	746.0
K07238	8143.0
K09479	0.0
K09478	0.0
K09475	0.0
K09474	0.0
K09477	0.0
K09476	0.0
K09471	0.0
K09470	0.0
K09473	0.0
K09472	0.0
K07543	0.0
K06898	1149.0
K13967	0.0
K13963	524.0
K07545	0.0
K00737	378.0
K05345	0.0
K11706	0.0
K11707	0.0
K11704	0.0
K11705	0.0
K11708	0.0
K11709	0.0
K05588	0.0
K07114	12862.0
K07443	585.0
K07116	0.0
K07117	0.0
K07110	0.0
K07447	7970.0
K07112	119.0
K07113	0.0
K07448	729.0
K07118	66.0
K07119	0.0
K10619	0.0
K10618	0.0
K10617	0.0
K10616	0.0
K01848	0.0
K01849	0.0
K01844	395.0
K01845	747.0
K01846	1.0
K01847	12366.0
K01840	14504.0
K01841	40.0
K01842	0.0
K01843	47.0
K06219	0.0
K10832	0.0
K05348	0.0
K14203	0.0
K08483	1829.0
K08482	0.0
K08481	0.0
K08480	0.0
K08485	0.0
K08484	0.0
K00464	0.0
K00467	0.0
K00466	0.0
K00461	0.0
K00460	0.0
K00463	0.0
K00462	0.0
K04509	0.0
K00469	0.0
K00468	0.0
K08645	0.0
K04744	0.0
K01518	0.0
K01519	0.0
K04748	0.0
K04749	64.0
K01514	0.0
K01515	2358.0
K01512	1027.0
K01510	0.0
K14623	10.0
K14626	0.0
K14627	0.0
K14628	0.0
K14629	0.0
K03918	0.0
K03919	0.0
K12372	0.0
K12373	31301.0
K12370	0.0
K12371	0.0
K02359	0.0
K02358	7971.0
K02351	0.0
K02352	0.0
K02355	15302.0
K02357	7970.0
K02356	8026.0
K13574	0.0
K13573	0.0
K13572	0.0
K13571	0.0
K13570	0.0
K12112	0.0
K12113	0.0
K12110	0.0
K12111	24.0
K07329	0.0
K07328	0.0
K07323	0.0
K07322	12366.0
K07321	187.0
K07320	0.0
K07327	0.0
K07326	0.0
K07325	0.0
K07324	0.0
K08163	0.0
K06180	22521.0
K06181	0.0
K06182	1142.0
K06183	1539.0
K06186	0.0
K06187	7970.0
K06188	330.0
K06189	0.0
K08359	0.0
K07589	0.0
K07588	6183.0
K07587	0.0
K07586	413.0
K07585	0.0
K07584	1868.0
K07583	0.0
K07582	0.0
K07581	0.0
K07580	0.0
K11139	0.0
K05989	8416.0
K05988	0.0
K05985	564.0
K05987	0.0
K05986	0.0
K10843	0.0
K08354	0.0
K10844	0.0
K10848	0.0
K00673	0.0
K00674	6213.0
K00675	8.0
K00676	948.0
K00677	6185.0
K06988	0.0
K06989	46.0
K08351	0.0
K06980	0.0
K06981	0.0
K06982	0.0
K08350	0.0
K06984	0.0
K06985	0.0
K06986	0.0
K06987	804.0
K02445	400.0
K02444	412.0
K00582	0.0
K00583	0.0
K00580	0.0
K02110	8320.0
K00586	0.0
K00587	0.0
K00584	1.0
K08921	0.0
K02441	12.0
K00588	5.0
K08922	0.0
K02440	587.0
K00018	7949.0
K08923	0.0
K02443	826.0
K00019	0.0
K02442	0.0
K08925	0.0
K08926	0.0
K08927	0.0
K03149	444.0
K06604	0.0
K00015	0.0
K01989	1959.0
K00854	2879.0
K00855	0.0
K00856	0.0
K00857	605.0
K00850	16637.0
K00851	85.0
K00852	2114.0
K00853	209.0
K00858	7766.0
K00859	7738.0
K01181	432.0
K01180	0.0
K01183	432.0
K01182	1811.0
K01185	6263.0
K01184	0.0
K01187	20640.0
K01188	7550.0
K02596	19.0
K13766	0.0
K13767	0.0
K13003	0.0
K13002	0.0
K13000	0.0
K02984	0.0
K02986	7970.0
K02987	0.0
K02636	0.0
K02982	7592.0
K02983	0.0
K02638	0.0
K02639	0.0
K02988	7949.0
K08298	16.0
K08299	0.0
K03583	0.0
K03582	0.0
K03581	2017.0
K03580	0.0
K03587	6191.0
K03586	0.0
K03585	12366.0
K03584	7954.0
K03589	7579.0
K03588	9110.0
K01725	0.0
K01724	0.0
K01727	7.0
K01726	760.0
K01721	0.0
K01720	0.0
K01722	0.0
K13008	0.0
K01729	0.0
K01728	2.0
K09530	0.0
K09539	0.0
K02188	1317.0
K02189	1332.0
K02182	0.0
K02183	0.0
K03769	402.0
K03768	8563.0
K03767	0.0
K03765	0.0
K03764	0.0
K03763	2656.0
K03762	8.0
K03761	0.0
K03760	0.0
K09457	153.0
K09456	0.0
K09459	29.0
K09458	7760.0
K00602	21522.0
K13988	0.0
K13985	0.0
K09981	5.0
K09980	0.0
K09983	0.0
K09982	0.0
K09985	0.0
K09984	0.0
K09987	0.0
K09986	0.0
K09989	470.0
K09988	453.0
K12583	0.0
K12582	0.0
K12589	0.0
K11720	0.0
K09759	876.0
K10985	0.0
K10984	28.0
K07468	0.0
K07469	0.0
K07464	1280.0
K07465	0.0
K07466	0.0
K07467	818.0
K07460	7257.0
K07461	972.0
K07462	7743.0
K07463	0.0
K10679	0.0
K10678	0.0
K10671	0.0
K10670	439.0
K10673	0.0
K10672	68.0
K10674	0.0
K10677	0.0
K10676	0.0
K08726	0.0
K08724	61.0
K08722	261.0
K08723	0.0
K08720	0.0
K08721	0.0
K08728	81.0
K10187	0.0
K00119	0.0
K00118	0.0
K00449	0.0
K00448	0.0
K00115	0.0
K00446	0.0
K00117	0.0
K00116	0.0
K00111	7713.0
K00442	0.0
K00113	0.0
K00112	0.0
K01539	0.0
K01531	1396.0
K04720	1894.0
K01533	7785.0
K01534	10541.0
K01535	0.0
K01537	7856.0
K14358	0.0
K14605	0.0
K14606	0.0
K00413	0.0
K10120	26.0
K05600	0.0
K05777	0.0
K03972	0.0
K03973	232.0
K03970	0.0
K03971	0.0
K03976	7765.0
K03977	7970.0
K03974	0.0
K03975	6393.0
K03978	7970.0
K03979	7970.0
K13378	6183.0
K02372	1607.0
K02371	7565.0
K02377	6590.0
K02379	9.0
K03396	0.0
K03397	0.0
K03394	1894.0
K03395	0.0
K03392	0.0
K03393	0.0
K03390	6182.0
K03391	0.0
K03399	31.0
K03027	0.0
K12136	0.0
K12137	1.0
K06610	26.0
K12138	0.0
K12139	0.0
K11444	0.0
K11440	0.0
K11443	0.0
K11442	0.0
K00612	0.0
K00613	8.0
K00610	7390.0
K00611	1437.0
K00616	927.0
K00617	0.0
K00614	0.0
K00615	12025.0
K00619	1.0
K10863	0.0
K07874	0.0
K06234	0.0
K10240	0.0
K10241	0.0
K10242	0.0
K10243	0.0
K04110	0.0
K04113	0.0
K04112	0.0
K04115	0.0
K04114	0.0
K04117	0.0
K04116	0.0
K04118	0.0
K05517	0.0
K07705	57.0
K07704	66.0
K07707	421.0
K07706	451.0
K07701	0.0
K07700	0.0
K07703	0.0
K07702	0.0
K07709	0.0
K07708	0.0
K01955	8806.0
K13042	0.0
K09934	0.0
K09935	962.0
K06216	50.0
K09937	0.0
K13745	0.0
K13746	0.0
K13747	6740.0
K13740	0.0
K13741	0.0
K13742	0.0
K06211	378.0
K06212	8.0
K09933	0.0
K02618	0.0
K02619	6184.0
K02968	7959.0
K02966	0.0
K02967	7970.0
K02616	0.0
K02965	7970.0
K02962	0.0
K02611	0.0
K02613	0.0
K03569	9362.0
K03568	6.0
K03565	7755.0
K06218	0.0
K03567	0.0
K03566	0.0
K03561	12366.0
K03560	0.0
K03563	1292.0
K03562	0.0
K06430	0.0
K01709	59.0
K01708	0.0
K01707	0.0
K01706	38.0
K01705	0.0
K01704	16026.0
K01703	16094.0
K01702	0.0
K14165	0.0
K14164	0.0
K14166	0.0
K14161	0.0
K14160	0.0
K14162	0.0
K05396	26.0
K03709	59.0
K03708	127.0
K08160	0.0
K03701	14628.0
K03700	1444.0
K03703	7415.0
K03702	7970.0
K03705	1787.0
K03704	2018.0
K03707	66.0
K03706	1143.0
K06289	0.0
K06288	0.0
K06283	1056.0
K06282	12.0
K06281	12.0
K06287	7666.0
K06286	81.0
K06285	54.0
K06284	588.0
K08161	131.0
K07540	0.0
K06438	1022.0
K06869	0.0
K06868	0.0
K06867	2.0
K06866	0.0
K06865	0.0
K06864	1124.0
K06863	0.0
K06862	0.0
K06861	6191.0
K06860	0.0
K12659	0.0
K12658	0.0
K07547	0.0
K07546	0.0
K15023	0.0
K15022	0.0
K15020	0.0
K15024	792.0
K08700	0.0
K08162	378.0
K07544	0.0
K00137	0.0
K00135	106.0
K00134	7990.0
K00133	7740.0
K00132	1.0
K00131	19.0
K00130	397.0
K00139	0.0
K00138	0.0
K00429	0.0
K00428	6181.0
K00421	0.0
K00423	0.0
K00425	6273.0
K00427	0.0
K00426	6273.0
K14292	0.0
K14379	0.0
K14370	0.0
K14371	0.0
K14372	0.0
K14373	0.0
K14374	0.0
K14375	0.0
K09845	0.0
K14082	0.0
K14083	2.0
K14080	0.0
K14081	0.0
K14086	378.0
K14087	386.0
K14084	30.0
K14088	386.0
K14089	378.0
K01552	1186.0
K01551	96.0
K01556	0.0
K01557	0.0
K01554	0.0
K01555	0.0
K04708	0.0
K03955	0.0
K13689	0.0
K13688	27.0
K13683	0.0
K13685	323.0
K13684	0.0
K13687	0.0
K13686	0.0
K14159	0.0
K02399	0.0
K02398	406.0
K02395	386.0
K02394	0.0
K02397	784.0
K02396	1423.0
K02391	0.0
K02390	1256.0
K02393	0.0
K02392	2070.0
K13533	0.0
K13532	0.0
K13531	0.0
K13530	0.0
K01550	0.0
K05658	0.0
K14054	19.0
K02601	8117.0
K02970	7939.0
K05378	0.0
K12339	0.0
K14060	0.0
K11687	0.0
K11686	0.0
K11685	0.0
K11689	82.0
K11688	103.0
K08939	0.0
K03048	291.0
K03049	0.0
K13821	1.0
K13820	0.0
K03042	0.0
K03043	7955.0
K03040	7639.0
K03041	0.0
K03046	7960.0
K03047	0.0
K03044	0.0
K03045	0.0
K00348	6183.0
K09847	0.0
K00692	43.0
K00638	1082.0
K00639	6276.0
K00693	0.0
K00634	6655.0
K00635	0.0
K00630	0.0
K00631	0.0
K00632	396.0
K00633	413.0
K00691	81.0
K00696	0.0
K00694	49.0
K00695	0.0
K10854	0.0
K07811	0.0
K07810	0.0
K07813	1768.0
K07812	8.0
K07814	413.0
K07816	232.0
K00090	0.0
K00091	407.0
K00094	167.0
K00096	859.0
K00097	6340.0
K00098	0.0
K00099	7675.0
K10228	0.0
K10229	0.0
K12548	0.0
K10222	0.0
K10220	0.0
K10221	0.0
K10227	0.0
K05822	5.0
K01949	0.0
K01945	7716.0
K01947	0.0
K01946	0.0
K01941	30.0
K01940	7544.0
K06357	0.0
K07729	4168.0
K07728	0.0
K07727	2471.0
K07726	377.0
K07725	0.0
K07724	0.0
K07723	54.0
K07722	10.0
K07721	0.0
K07720	6384.0
K00899	185.0
K05824	0.0
K00891	8702.0
K00892	0.0
K00895	2.0
K00897	55.0
K08151	0.0
K08153	30.0
K08154	0.0
K02948	7970.0
K02942	0.0
K02944	0.0
K05665	0.0
K02946	7933.0
K13793	0.0
K06352	0.0
K01769	0.0
K01768	2.0
K01761	0.0
K01760	92.0
K01762	0.0
K09578	0.0
K01766	0.0
K08164	0.0
K02493	7960.0
K08166	0.0
K08167	0.0
K02496	0.0
K02497	0.0
K02494	0.0
K02495	9169.0
K02498	0.0
K02499	284.0
K08168	0.0
K08169	0.0
K14415	393.0
K14414	0.0
K06881	8184.0
K00436	0.0
K06332	0.0
K12815	0.0
K12810	0.0
K06885	296.0
K00437	0.0
K06335	0.0
K06334	1402.0
K03547	1426.0
K03546	751.0
K03545	8961.0
K03544	8714.0
K03543	6182.0
K06888	424.0
K10941	0.0
K03549	74.0
K03548	0.0
K10940	0.0
K02236	138.0
K02237	1401.0
K02234	0.0
K02232	1342.0
K02233	1773.0
K02230	0.0
K02231	2664.0
K06359	0.0
K02238	7630.0
K02239	0.0
K03723	7426.0
K03722	278.0
K03721	0.0
K03720	0.0
K03727	0.0
K03726	0.0
K03725	0.0
K03724	40.0
K06358	0.0
K12673	0.0
K12679	0.0
K12678	0.0
K06410	771.0
K11898	0.0
K11899	0.0
K11896	1.0
K11897	0.0
K11894	0.0
K11895	0.0
K11892	0.0
K11893	0.0
K11890	0.0
K11891	0.0
K08762	0.0
K08764	0.0
K08765	0.0
K10418	0.0
K11325	0.0
K11326	0.0
K11327	0.0
K11328	0.0
K11329	0.0
K00151	0.0
K00150	0.0
K00153	0.0
K00400	0.0
K00407	0.0
K00406	0.0
K00405	0.0
K00404	0.0
K00158	24.0
K01342	0.0
K09388	0.0
K09386	0.0
K09384	80.0
K04094	614.0
K04095	444.0
K04096	7745.0
K04097	0.0
K04090	0.0
K04091	0.0
K04092	0.0
K04093	0.0
K04098	0.0
K04099	0.0
K01578	0.0
K01579	6577.0
K01574	26.0
K01575	31.0
K01576	0.0
K01577	54.0
K01571	1314.0
K01572	7727.0
K01573	0.0
K02009	838.0
K02008	5253.0
K02005	13108.0
K02004	54145.0
K02007	964.0
K02006	7448.0
K02001	0.0
K02000	0.0
K02003	29144.0
K02002	1.0
K03065	0.0
K08952	0.0
K03060	1403.0
K13809	0.0
K10948	0.0
K09607	0.0
K06125	0.0
K04337	0.0
K06120	167.0
K06121	0.0
K04336	0.0
K01127	0.0
K09703	0.0
K00004	0.0
K14699	0.0
K09702	118.0
K14698	0.0
K05311	50.0
K13829	0.0
K10943	0.0
K07291	0.0
K07290	0.0
K10206	1812.0
K10202	0.0
K10208	0.0
K10209	0.0
K01966	0.0
K01965	0.0
K01964	19.0
K01963	1070.0
K01962	342.0
K01961	8382.0
K01960	6181.0
K01969	0.0
K01968	0.0
K07749	480.0
K07748	0.0
K07741	279.0
K07740	0.0
K07743	0.0
K07742	1763.0
K07745	0.0
K07744	0.0
K07746	0.0
K01299	432.0
K01295	149.0
K01297	399.0
K02922	0.0
K05603	0.0
K02921	0.0
K02926	7970.0
K05607	0.0
K02924	0.0
K05605	0.0
K02928	0.0
K02929	0.0
K00216	0.0
K00217	0.0
K00214	0.0
K00215	7957.0
K00213	0.0
K00210	0.0
K00211	0.0
K00218	0.0
K00219	8.0
K01035	0.0
K01034	423.0
K04517	7683.0
K01740	15473.0
K01031	0.0
K01746	51.0
K01745	52.0
K01744	6276.0
K01749	443.0
K01039	28.0
K04518	6237.0
K09591	0.0
K14129	0.0
K14128	0.0
K14121	0.0
K14120	0.0
K14123	0.0
K14122	0.0
K14125	0.0
K14124	0.0
K14127	0.0
K14126	0.0
K03521	7846.0
K03520	0.0
K03523	1914.0
K03522	8016.0
K03525	7800.0
K03524	7740.0
K03527	7846.0
K03526	7674.0
K03529	1785.0
K03528	0.0
K06338	0.0
K02217	6472.0
K03299	232.0
K03298	20.0
K13472	0.0
K03293	361.0
K03292	3398.0
K03291	0.0
K03290	0.0
K03297	414.0
K03296	12960.0
K03295	6263.0
K03294	870.0
K13009	0.0
K12690	0.0
K09743	0.0
K06022	0.0
K07190	0.0
K06021	0.0
K07192	254.0
K06020	0.0
K06027	0.0
K06026	0.0
K09744	0.0
K07991	0.0
K08749	0.0
K09835	0.0
K09834	0.0
K10439	3545.0
K06351	0.0
K09833	0.0
K10925	0.0
K10924	0.0
K10927	0.0
K10926	0.0
K10923	0.0
K10922	0.0
K09629	0.0
K10697	0.0
K00179	504.0
K00172	622.0
K00171	125.0
K00170	142.0
K00177	6363.0
K00176	6363.0
K00175	12932.0
K00174	12598.0
K13478	0.0
K14338	0.0
K14339	0.0
K14335	0.0
K14337	0.0
K14330	0.0
K14331	0.0
K14333	0.0
K08918	0.0
K13479	341.0
K04078	7756.0
K04079	7686.0
K04076	55.0
K04077	7766.0
K04074	251.0
K04075	7919.0
K04072	1702.0
K04073	0.0
K04070	1070.0
K04071	0.0
K14597	0.0
K13318	0.0
K08280	0.0
K13641	58.0
K13640	8.0
K13643	29.0
K13642	0.0
K02027	19299.0
K02026	33643.0
K02025	35862.0
K02024	0.0
K02023	818.0
K02022	1.0
K02021	0.0
K02020	918.0
K02029	2648.0
K02028	3355.0
K03886	0.0
K03887	0.0
K03884	0.0
K03885	6259.0
K03881	0.0
K03888	0.0
K03889	0.0
K12998	0.0
K12999	0.0
K12992	258.0
K12993	0.0
K12990	378.0
K12991	0.0
K12996	5.0
K12997	0.0
K12994	0.0
K12995	0.0
K08979	0.0
K08978	7050.0
K03088	57021.0
K03089	0.0
K03086	8737.0
K03087	0.0
K08971	0.0
K08970	0.0
K03082	1.0
K03080	0.0
K08974	7458.0
K13868	0.0
K00918	198.0
K01553	0.0
K12214	0.0
K11646	0.0
K11645	0.0
K11641	0.0
K11640	0.0
K12736	0.0
K12733	0.0
K07507	6528.0
K07506	0.0
K07505	0.0
K07504	0.0
K07503	0.0
K07502	902.0
K07501	0.0
K07500	0.0
K07509	0.0
K07508	0.0
K11422	0.0
K08698	0.0
K10773	7996.0
K10774	0.0
K14286	0.0
K10778	0.0
K14287	0.0
K00140	8.0
K05501	0.0
K01903	1.0
K01902	1.0
K01905	0.0
K01904	0.0
K01907	0.0
K01906	0.0
K01909	0.0
K01908	0.0
K14534	712.0
K00147	7709.0
K07767	0.0
K07769	0.0
K07768	0.0
K06203	0.0
K06202	0.0
K09921	0.0
K09920	0.0
K09927	378.0
K09024	0.0
K09022	350.0
K09023	0.0
K09020	8.0
K09021	0.0
K02908	0.0
K02909	7970.0
K08218	6185.0
K08219	0.0
K02904	7969.0
K02906	7970.0
K02907	7761.0
K02902	7792.0
K00230	19.0
K00231	0.0
K00232	0.0
K08976	0.0
K00234	0.0
K00239	6457.0
K06209	1281.0
K09928	1.0
K01015	0.0
K01014	0.0
K01012	8173.0
K01011	198.0
K01010	0.0
K08920	0.0
K14103	0.0
K14102	0.0
K14101	0.0
K14100	0.0
K14105	0.0
K14104	0.0
K14109	0.0
K14108	0.0
K06401	0.0
K00893	0.0
K13402	0.0
K12858	0.0
K03503	6181.0
K03502	7517.0
K03501	7970.0
K03500	1583.0
K08924	0.0
K02278	87.0
K02279	295.0
K12977	0.0
K02276	0.0
K02277	0.0
K02274	0.0
K02275	0.0
K13450	0.0
K13451	0.0
K13452	0.0
K13454	0.0
K13455	0.0
K12509	0.0
K12508	0.0
K12507	0.0
K12506	113.0
K12500	0.0
K12503	0.0
K05926	0.0
K09728	0.0
K14587	8.0
K06597	0.0
K06596	0.0
K06595	0.0
K06599	0.0
K06598	0.0
K07978	0.0
K07979	3768.0
K07976	0.0
K14585	0.0
K10907	2080.0
K10906	0.0
K10901	0.0
K10909	0.0
K10908	0.0
K09819	0.0
K09818	0.0
K09817	7657.0
K09816	7657.0
K09815	7665.0
K06374	1163.0
K06373	1163.0
K09812	8091.0
K09811	8067.0
K09810	6561.0
K09724	0.0
K14582	0.0
K09721	0.0
K04058	0.0
K04059	0.0
K04050	0.0
K04051	0.0
K04052	0.0
K04053	0.0
K04054	0.0
K04055	0.0
K04056	0.0
K04057	0.0
K01047	0.0
K08975	0.0
K10015	0.0
K10014	0.0
K10017	0.0
K10016	0.0
K10011	1.0
K10010	187.0
K10013	0.0
K10012	546.0
K10019	0.0
K10018	0.0
K13665	0.0
K13664	0.0
K13663	0.0
K13662	0.0
K13661	0.0
K13660	0.0
K13669	0.0
K13668	0.0
K07641	0.0
K01466	44.0
K13590	0.0
K01464	956.0
K01465	7784.0
K01462	9458.0
K01463	52.0
K01460	0.0
K01461	0.0
K13599	0.0
K13598	0.0
K01468	29.0
K01469	0.0
K09251	19.0
K09252	0.0
K02041	451.0
K02040	7782.0
K02043	0.0
K02045	334.0
K02044	502.0
K02047	334.0
K02046	334.0
K02049	3007.0
K02048	334.0
K05549	0.0
K05548	0.0
K06046	0.0
K03319	149.0
K03316	70.0
K03317	33.0
K03314	1.0
K03315	7116.0
K03312	868.0
K03313	11.0
K03310	3662.0
K03311	603.0
K12052	0.0
K02945	7853.0
K06162	0.0
K06163	0.0
K06160	0.0
K06161	0.0
K06166	0.0
K00359	341.0
K06164	0.0
K06165	0.0
K06168	7675.0
K06169	0.0
K13020	0.0
K07158	0.0
K07159	0.0
K04835	0.0
K11621	0.0
K11991	0.0
K11622	0.0
K11996	32.0
K11627	0.0
K11626	0.0
K11629	0.0
K11628	0.0
K07561	0.0
K07560	7754.0
K07563	0.0
K07562	0.0
K07565	0.0
K07564	0.0
K07567	8201.0
K07566	13921.0
K07569	0.0
K07568	13853.0
K09925	0.0
K11199	0.0
K11198	0.0
K11192	0.0
K11191	0.0
K11196	0.0
K11195	0.0
K11194	0.0
K02492	720.0
K10713	0.0
K10710	215.0
K10711	0.0
K10716	0.0
K02490	2.0
K10714	0.0
K10715	0.0
K01929	7766.0
K01928	7950.0
K01923	7919.0
K01922	19.0
K01921	7913.0
K01920	0.0
K01926	7417.0
K01925	7792.0
K01924	7766.0
K07789	0.0
K07788	0.0
K07785	0.0
K07784	0.0
K07787	1.0
K07786	0.0
K07781	0.0
K07783	0.0
K07782	0.0
K05835	0.0
K06355	0.0
K14661	0.0
K09844	0.0
K00782	34.0
K00783	7970.0
K00784	8001.0
K00785	0.0
K00786	940.0
K00039	0.0
K00036	480.0
K00037	0.0
K00034	54.0
K00035	0.0
K00032	0.0
K00033	480.0
K00030	49.0
K00031	7633.0
K01259	138.0
K01258	7495.0
K01255	899.0
K01256	81.0
K01251	6734.0
K01250	352.0
K01253	0.0
K01252	0.0
K09008	0.0
K09009	0.0
K09000	0.0
K09001	0.0
K09002	442.0
K09003	0.0
K09004	19.0
K09005	9.0
K09006	0.0
K09007	0.0
K09846	0.0
K08234	920.0
K00258	0.0
K00259	9.0
K00252	0.0
K00253	0.0
K00256	0.0
K00257	6257.0
K00254	0.0
K00255	0.0
K01079	77.0
K01078	0.0
K01071	81.0
K01070	0.0
K01073	31.0
K01077	6699.0
K01076	73.0
K14472	0.0
K14471	0.0
K14470	0.0
K14475	27.0
K09841	0.0
K02788	51.0
K02782	0.0
K02783	178.0
K02781	70.0
K02786	51.0
K02787	0.0
K02784	0.0
K01060	73.0
K01787	84.0
K01786	1163.0
K01785	13971.0
K01784	8986.0
K01783	8251.0
K01782	1.0
K01781	0.0
K01780	0.0
K01789	0.0
K01788	745.0
K02526	55.0
K02527	6183.0
K02525	30.0
K02250	0.0
K02523	6183.0
K02520	7979.0
K02521	0.0
K02258	0.0
K02259	0.0
K02528	7969.0
K02529	17131.0
K03781	6575.0
K03780	405.0
K03783	7420.0
K03782	1.0
K03785	852.0
K03784	744.0
K03787	6574.0
K03786	6933.0
K03789	1380.0
K03788	0.0
K10700	0.0
K00342	6184.0
K03124	0.0
K03120	0.0
K12527	340.0
K12526	0.0
K12525	1.0
K12524	12366.0
K12523	0.0
K12522	0.0
K09789	6183.0
K09788	24.0
K09787	1744.0
K09786	74.0
K09785	0.0
K09781	0.0
K09780	0.0
K10961	0.0
K10960	0.0
K10963	0.0
K10962	0.0
K10965	0.0
K10964	0.0
K10966	0.0
K09879	0.0
K06318	0.0
K06311	0.0
K06310	488.0
K06312	0.0
K06314	0.0
K06317	156.0
K11389	0.0
K11386	0.0
K11387	0.0
K11384	0.0
K11385	0.0
K11382	0.0
K11383	0.0
K11381	0.0
K11949	0.0
K10380	0.0
K04032	103.0
K04033	0.0
K04030	126.0
K04031	1206.0
K04036	0.0
K04037	0.0
K04034	1.0
K04035	8.0
K04038	0.0
K04039	0.0
K07046	15.0
K07047	656.0
K07044	0.0
K07045	722.0
K07042	1787.0
K07043	7309.0
K07040	1553.0
K07041	0.0
K07048	97.0
K07049	0.0
K08664	0.0
K02584	1.0
K10039	101.0
K10038	0.0
K10037	0.0
K10036	61.0
K04788	0.0
K04789	0.0
K04784	0.0
K04785	0.0
K04786	0.0
K04787	0.0
K04780	0.0
K04781	19.0
K04782	0.0
K04783	0.0
K13601	0.0
K13603	0.0
K13602	0.0
K13605	0.0
K13604	0.0
K13607	8.0
K02404	386.0
K05783	0.0
K05782	0.0
K05781	0.0
K05780	0.0
K05787	0.0
K05786	0.0
K05785	0.0
K05784	0.0
K05789	0.0
K05788	0.0
K01442	7578.0
K01443	1545.0
K01444	26.0
K01446	0.0
K01447	6430.0
K01448	9524.0
K01449	506.0
K14803	0.0
K02069	46.0
K05569	406.0
K08008	0.0
K02063	0.0
K05566	406.0
K05565	0.0
K05563	0.0
K05562	0.0
K05561	0.0
K02064	0.0
K03338	401.0
K03339	0.0
K03330	0.0
K03331	0.0
K03332	6.0
K03333	0.0
K03335	379.0
K03336	379.0
K03337	401.0
K12956	0.0
K12957	0.0
K12954	0.0
K12955	0.0
K12952	0.0
K12953	0.0
K12950	0.0
K12951	0.0
K14733	0.0
K00109	0.0
K06148	3682.0
K06149	0.0
K06144	0.0
K06145	0.0
K06146	0.0
K06147	33572.0
K06141	0.0
K06142	18621.0
K06143	2.0
K11945	0.0
K08948	0.0
K08949	0.0
K00071	0.0
K14664	0.0
K13810	0.0
K14665	0.0
K03058	0.0
K11609	0.0
K11608	0.0
K14660	0.0
K11603	0.0
K11602	0.0
K11601	0.0
K11600	0.0
K11607	0.0
K11606	0.0
K11605	0.0
K11604	0.0
K10558	8.0
K10559	23.0
K10550	8.0
K10551	8.0
K10552	0.0
K10553	0.0
K10554	0.0
K10555	14.0
K10556	8.0
K10557	8.0
K03051	0.0
K03050	0.0
K07549	0.0
K07548	0.0
K07239	0.0
K07235	0.0
K07234	0.0
K07237	0.0
K07236	0.0
K07231	0.0
K07230	0.0
K07233	0.0
K07232	0.0
K02467	0.0
K05306	386.0
K05305	545.0
K05304	0.0
K05303	0.0
K05301	0.0
K02565	0.0
K08644	0.0
K08646	0.0
K08641	1.0
K08643	0.0
K08642	0.0
K12146	0.0
K00010	470.0
K00011	0.0
K00012	7645.0
K00013	7683.0
K00014	8291.0
K00016	2159.0
K09065	0.0
K08252	1.0
K08253	0.0
K08256	0.0
K08255	0.0
K08258	0.0
K08259	0.0
K00274	0.0
K00275	1.0
K00276	0.0
K00270	0.0
K00271	0.0
K00272	0.0
K00273	0.0
K00278	7086.0
K00279	0.0
K12675	0.0
K01277	6183.0
K01274	0.0
K01273	957.0
K01271	635.0
K01270	13722.0
K01278	6185.0
K00906	1.0
K00904	342.0
K00903	0.0
K00901	196.0
K13785	0.0
K00908	0.0
K11149	0.0
K01053	0.0
K01051	13.0
K01057	2.0
K01056	7970.0
K01055	0.0
K01054	0.0
K01058	0.0
K02500	7683.0
K02501	7675.0
K02502	1456.0
K02503	7970.0
K02504	0.0
K02505	0.0
K02506	0.0
K02507	0.0
K02508	0.0
K02509	61.0
K00291	0.0
K13410	0.0
K13148	0.0
K13419	0.0
K05825	0.0
K03106	7970.0
K03105	0.0
K03101	8404.0
K03100	15885.0
K12541	0.0
K12540	0.0
K12543	0.0
K12542	0.0
K12545	0.0
K12544	0.0
K12547	0.0
K12546	0.0
K12549	0.0
K06080	0.0
K11018	0.0
K11019	0.0
K11016	0.0
K11017	0.0
K11014	0.0
K11015	0.0
K11012	0.0
K11013	0.0
K11010	0.0
K11011	0.0
K06333	1002.0
K06880	0.0
K06883	0.0
K06882	0.0
K09857	0.0
K06884	0.0
K06887	1.0
K06886	0.0
K06889	14811.0
K10942	0.0
K09859	0.0
K09858	0.0
K10947	9513.0
K10946	0.0
K10945	0.0
K10944	0.0
K13284	0.0
K00483	0.0
K00481	0.0
K00480	0.0
K00486	0.0
K00485	0.0
K00484	0.0
K09901	0.0
K10929	0.0
K07684	0.0
K07685	0.0
K07686	0.0
K07687	0.0
K07681	0.0
K07688	0.0
K07689	0.0
K10928	0.0
K04018	0.0
K04019	103.0
K04014	16.0
K04015	33.0
K04016	0.0
K04017	0.0
K04013	8.0
K07060	0.0
K07061	0.0
K07062	1.0
K07063	0.0
K07064	0.0
K07065	0.0
K07066	378.0
K07067	54.0
K07068	0.0
K07069	378.0
K01121	0.0
K13629	0.0
K13628	0.0
K13623	0.0
K13622	0.0
K13620	0.0
K13626	553.0
K08586	0.0
K08587	0.0
K01428	397.0
K01429	397.0
K01422	6183.0
K01423	0.0
K01420	1796.0
K01421	1888.0
K01426	424.0
K01427	0.0
K01424	7153.0
K01425	6481.0
K08068	0.0
K07538	0.0
K13086	0.0
K13085	0.0
K07287	0.0
K07824	0.0
K07682	0.0
K02722	0.0
K12978	0.0
K12979	0.0
K12972	1.0
K12973	0.0
K12974	0.0
K12975	0.0
K12976	0.0
K07821	0.0
K07683	30.0
K14750	0.0
K14751	0.0
K14953	0.0
K12288	0.0
K12289	0.0
K12282	0.0
K12283	0.0
K12280	0.0
K12281	0.0
K12286	0.0
K12287	0.0
K12284	0.0
K12285	0.0
K11957	0.0
K11956	0.0
K11955	0.0
K11954	0.0
K11953	0.0
K11952	0.0
K11951	0.0
K11950	0.0
K11959	0.0
K11958	0.0
K13889	0.0
K13888	0.0
K11963	0.0
K07217	34.0
K07216	1616.0
K07215	0.0
K07214	380.0
K07213	121.0
K07212	0.0
K07219	176.0
K07218	0.0
K12150	0.0
K08689	0.0
K08688	0.0
K00402	0.0
K00401	0.0
K11994	0.0
K00152	0.0
K01043	0.0
K00154	0.0
K00157	0.0
K00156	6183.0
K10533	0.0
K10530	50.0
K10531	0.0
K10536	386.0
K10537	8.0
K10535	0.0
K10538	0.0
K10539	8.0
K00073	4.0
K13934	0.0
K00076	198.0
K00077	7528.0
K00074	1767.0
K00075	7756.0
K00078	0.0
K00079	0.0
K02290	0.0
K02563	7766.0
K02292	0.0
K08966	0.0
K02294	0.0
K08278	0.0
K08279	0.0
K08274	0.0
K08275	0.0
K08276	0.0
K08277	0.0
K00298	0.0
K00299	0.0
K00296	0.0
K00297	7545.0
K00294	0.0
K00292	0.0
K00293	0.0
K00290	7024.0
K07757	26.0
K12089	0.0
K01210	0.0
K01213	0.0
K01212	418.0
K01215	50.0
K01214	0.0
K01217	0.0
K01216	0.0
K01219	0.0
K01218	388.0
K02749	0.0
K02746	196.0
K02747	181.0
K02744	296.0
K02745	196.0
K02742	0.0
K00924	0.0
K00925	8417.0
K00926	1589.0
K00927	7970.0
K00928	7774.0
K00929	7025.0
K12085	0.0
K02298	0.0
K02299	0.0
K02568	8.0
K02569	0.0
K02562	0.0
K02291	0.0
K02560	0.0
K02293	0.0
K02566	168.0
K02567	8.0
K02564	13886.0
K02297	0.0
K03169	16286.0
K03168	7949.0
K03163	0.0
K03162	0.0
K03167	0.0
K03166	0.0
K11038	0.0
K11039	0.0
K11030	0.0
K11031	0.0
K11032	0.0
K11033	0.0
K11034	0.0
K11035	0.0
K11036	0.0
K11037	0.0
K02546	0.0
K07668	277.0
K07669	0.0
K07666	0.0
K07667	2137.0
K07664	0.0
K07665	754.0
K07662	0.0
K07663	0.0
K07660	0.0
K07661	0.0
K03927	1711.0
K07008	0.0
K07009	445.0
K07002	31.0
K07003	1173.0
K07000	0.0
K07001	6696.0
K07006	51.0
K07007	8864.0
K07004	0.0
K07005	7853.0
K03921	0.0
K02956	7946.0
K09725	0.0
K09181	2.0
K08599	0.0
K08598	0.0
K08591	8546.0
K08590	6236.0
K01156	74.0
K01154	8191.0
K01407	0.0
K01400	0.0
K01153	7572.0
K01150	0.0
K01151	7888.0
K01408	0.0
K01409	8230.0
K01158	0.0
K01159	6533.0
K05523	0.0
K05522	0.0
K05521	679.0
K05520	6183.0
K05527	0.0
K05526	0.0
K05525	0.0
K05524	8.0
K05529	0.0
K14518	0.0
K14519	0.0
K05949	0.0
K01754	1465.0
K05942	0.0
K01027	0.0
K02171	0.0
K02170	0.0
K02173	30.0
K02172	0.0
K01751	385.0
K06416	150.0
K06417	0.0
K06414	0.0
K06947	0.0
K03379	0.0
K03808	1.0
K03809	19.0
K03806	0.0
K06412	1401.0
K03804	0.0
K12296	0.0
K03802	1.0
K03803	6316.0
K06413	1.0
K10808	0.0
K06411	796.0
K01028	27.0
K01029	395.0
K11931	0.0
K11930	0.0
K11933	0.0
K11932	0.0
K11935	0.0
K11934	0.0
K11937	0.0
K11936	0.0
K11939	0.0
K11938	0.0
K10800	0.0
K06419	6.0
K11929	0.0
K07271	1273.0
K07270	0.0
K07273	6226.0
K07272	0.0
K07275	0.0
K07274	0.0
K07277	6183.0
K07276	0.0
K07279	0.0
K07278	0.0
K10623	0.0
K02481	6183.0
K11520	0.0
K02480	0.0
K08170	0.0
K02485	0.0
K02484	6375.0
K02487	0.0
K08600	3128.0
K08603	0.0
K08602	984.0
K08605	0.0
K08604	0.0
K09956	0.0
K09957	0.0
K09954	0.0
K09955	7497.0
K09952	40.0
K09953	0.0
K09950	0.0
K09951	833.0
K09958	0.0
K09959	0.0
K07495	0.0
K07494	15.0
K07497	772.0
K07496	530.0
K07491	1183.0
K07490	0.0
K07493	0.0
K07492	0.0
K07499	0.0
K07498	0.0
K11209	0.0
K11208	0.0
K11204	0.0
K11203	26.0
K11202	42.0
K11201	0.0
K11200	0.0
K00058	8489.0
K00059	10010.0
K00728	0.0
K00729	0.0
K00055	31.0
K00057	7973.0
K00050	512.0
K00051	0.0
K00720	0.0
K00721	6446.0
K14424	0.0
K06033	0.0
K14189	0.0
K14188	81.0
K06364	0.0
K14187	1.0
K01239	439.0
K01238	13.0
K01897	13165.0
K01232	78.0
K01895	180.0
K01230	0.0
K01893	7951.0
K01236	0.0
K01235	1.0
K01890	7970.0
K02768	89.0
K02769	43.0
K02760	665.0
K02761	653.0
K02763	0.0
K02764	0.0
K02765	327.0
K00948	8766.0
K00949	1584.0
K00942	8228.0
K00943	7182.0
K00940	6320.0
K00941	15233.0
K00946	12365.0
K00947	0.0
K00944	0.0
K00945	11055.0
K01097	0.0
K01096	0.0
K01095	2.0
K01093	0.0
K01092	6700.0
K01091	10540.0
K01090	1980.0
K03499	10804.0
K03498	9833.0
K03491	183.0
K03490	378.0
K03493	0.0
K03492	21.0
K03495	7960.0
K03497	16968.0
K03496	11681.0
K02817	0.0
K02814	1.0
K02815	1.0
K02810	548.0
K02548	6675.0
K02549	0.0
K02818	0.0
K02819	416.0
K03637	460.0
K03636	31.0
K03147	7439.0
K03146	0.0
K08851	0.0
K06518	7464.0
K09729	54.0
K06048	0.0
K06045	0.0
K06044	0.0
K09727	0.0
K09726	0.0
K06041	6208.0
K09720	0.0
K09723	0.0
K06042	1009.0
K09897	0.0
K09896	0.0
K09895	0.0
K09894	0.0
K09893	0.0
K09892	0.0
K09891	0.0
K09890	0.0
K09899	0.0
K09898	0.0
K03622	0.0
K07648	0.0
K07649	0.0
K07398	0.0
K07399	1.0
K11056	0.0
K11057	0.0
K11054	0.0
K11055	0.0
K07640	0.0
K07393	25.0
K07390	0.0
K07391	7661.0
K07644	0.0
K07645	0.0
K07646	8361.0
K07647	0.0
K10896	0.0
K07024	14363.0
K07025	14777.0
K07026	0.0
K07027	7290.0
K07020	0.0
K07021	57.0
K07022	0.0
K07023	1334.0
K07028	0.0
K07029	14786.0
K10094	0.0
K01390	0.0
K01392	0.0
K01399	0.0
K02673	0.0
K05893	0.0
K05897	0.0
K05896	1787.0
K05895	877.0
K05899	0.0
K05898	0.0
K00555	0.0
K00554	7272.0
K00557	0.0
K00556	6181.0
K00551	0.0
K00559	0.0
K00558	9213.0
K01170	0.0
K01173	31.0
K01174	1.0
K01175	1.0
K01176	200.0
K01178	0.0
K01179	1479.0
K14578	0.0
K14579	0.0
K08951	0.0
K08950	0.0
K08953	0.0
K03828	1.0
K03829	0.0
K03820	6181.0
K03821	0.0
K03822	0.0
K03823	7326.0
K03824	0.0
K03825	27.0
K03826	1037.0
K03827	6300.0
K12248	0.0
K12246	0.0
K12247	0.0
K12242	0.0
K12243	0.0
K12240	0.0
K12241	0.0
K11919	0.0
K11918	0.0
K11913	0.0
K11912	0.0
K11911	0.0
K11910	0.0
K11917	0.0
K11916	0.0
K11915	0.0
K11914	0.0
K12068	0.0
K12069	0.0
K12062	0.0
K12063	0.0
K12060	0.0
K12061	0.0
K12066	0.0
K12067	0.0
K12064	0.0
K12065	0.0
K07259	6185.0
K07258	4320.0
K07253	0.0
K07251	0.0
K07250	398.0
K07257	0.0
K07256	0.0
K07255	0.0
K07254	0.0
K05372	0.0
K05373	0.0
K05370	0.0
K05371	0.0
K05374	0.0
K05375	0.0
K09970	0.0
K09971	0.0
K09972	0.0
K09973	0.0
K09974	0.0
K09975	0.0
K09976	295.0
K09978	0.0
K09979	6181.0
K11261	453.0
K11260	0.0
K11263	0.0
K11264	0.0
K10793	31.0
K10796	31.0
K10797	253.0
K10794	0.0
K10795	31.0
K00700	8317.0
K00701	0.0
K10798	0.0
K00703	8211.0
K00705	7812.0
K09828	0.0
K10133	0.0
K13053	0.0
K03192	0.0
K00964	0.0
K00965	1462.0
K00966	112.0
K00960	0.0
K00961	0.0
K00962	7870.0
K00963	409.0
K00969	7978.0
K12681	0.0
K02703	0.0
K08364	0.0
K08365	0.0
K02706	0.0
K08363	0.0
K08361	0.0
K02708	0.0
K02709	0.0
K08368	80.0
K08369	2.0
K01615	264.0
K01617	0.0
K01616	0.0
K01611	228.0
K01610	7382.0
K01613	6512.0
K01612	0.0
K01619	7865.0
K01618	0.0
K02834	7970.0
K02835	7970.0
K05281	0.0
K03619	0.0
K03618	0.0
K03617	7734.0
K03616	10.0
K03615	7726.0
K03614	7399.0
K03613	7652.0
K03612	7642.0
K03611	0.0
K03610	1568.0
K09705	26.0
K09704	768.0
K09701	0.0
K09700	0.0
K09709	0.0
K06391	274.0
K06390	1482.0
K06393	1423.0
K06392	1105.0
K06395	111.0
K06394	924.0
K06397	1086.0
K06396	1093.0
K06399	1156.0
K06398	1489.0
K06435	0.0
K11078	0.0
K11079	0.0
K11074	0.0
K11075	0.0
K11076	0.0
K11077	0.0
K11070	1723.0
K11071	1747.0
K11072	2146.0
K11073	0.0
K06935	0.0
K06934	236.0
K06937	0.0
K06936	19.0
K06931	0.0
K06930	0.0
K06933	0.0
K06932	0.0
K06939	0.0
K06938	0.0
K13381	0.0
K05916	0.0
K05917	0.0
K05914	0.0
K05915	0.0
K05912	0.0
K05913	0.0
K05910	24.0
K05911	0.0
K05918	0.0
K05919	1310.0
K00392	0.0
K00390	76.0
K00397	0.0
K00395	0.0
K00394	478.0
K01884	0.0
K00399	0.0
K01886	7637.0
K01376	50.0
K01372	6716.0
K09149	0.0
K09148	0.0
K01225	54.0
K09145	378.0
K09144	378.0
K09147	0.0
K09146	0.0
K09141	0.0
K09140	0.0
K09143	0.0
K09142	0.0
K05709	0.0
K05708	0.0
K05879	411.0
K05878	411.0
K05875	0.0
K05874	0.0
K05877	0.0
K05876	0.0
K05873	0.0
K00579	0.0
K00578	0.0
K00577	0.0
K00575	1369.0
K00574	619.0
K00573	1.0
K00571	1922.0
K00570	0.0
K01118	371.0
K01119	159.0
K01157	0.0
K01112	0.0
K01113	0.0
K04477	1130.0
K01114	0.0
K01115	0.0
K08087	0.0
K01315	0.0
K08085	0.0
K08084	0.0
K08083	0.0
K08082	0.0
K08081	0.0
K08080	0.0
K01152	0.0
K01401	0.0
K09826	0.0
K06344	0.0
K06345	0.0
K09822	0.0
K06343	0.0
K10938	0.0
K06341	0.0
K10934	0.0
K10935	0.0
K10932	0.0
K11052	0.0
K10930	0.0
K06349	0.0
K11053	0.0
K10754	0.0
K01755	8089.0
K10200	315.0
K02132	0.0
K02137	0.0
K03840	0.0
K03841	0.0
K13028	0.0
K13799	0.0
K13798	0.0
K13795	0.0
K13794	0.0
K13021	0.0
K13792	0.0
K13791	0.0
K13790	0.0
K12268	0.0
K12269	0.0
K12262	0.0
K12263	0.0
K12264	0.0
K12265	0.0
K12266	0.0
K12267	13538.0
K01757	0.0
K12237	0.0
K13243	0.0
K13245	0.0
K13244	0.0
K13246	0.0
K03264	0.0
K03265	0.0
K03263	0.0
K03268	0.0
K03269	6183.0
K12415	0.0
K10211	0.0
K09918	0.0
K09919	0.0
K06720	0.0
K09913	0.0
K09910	0.0
K09911	0.0
K09916	0.0
K09917	0.0
K06726	311.0
K09915	0.0
K11535	0.0
K11534	8.0
K11537	2.0
K11531	0.0
K11533	0.0
K11532	0.0
K11249	43.0
K11539	0.0
K00762	8465.0
K00763	1818.0
K00760	8003.0
K00761	7969.0
K00766	7439.0
K00767	7050.0
K00764	14405.0
K00765	7638.0
K00768	1454.0
K00769	0.0
K11059	0.0
K00186	0.0
K00187	0.0
K00184	48.0
K00185	16.0
K00183	40.0
K00180	6685.0
K00188	0.0
K00189	0.0
K10110	1307.0
K10111	0.0
K10112	1819.0
K10113	0.0
K10114	0.0
K10115	0.0
K10116	0.0
K10117	2200.0
K10118	2671.0
K10119	2643.0
K04641	0.0
K04643	0.0
K04642	0.0
K13282	1.0
K00988	0.0
K00989	194.0
K00986	88.0
K00984	378.0
K00985	0.0
K00982	0.0
K00983	939.0
K00980	247.0
K00981	7970.0
K01585	6183.0
K01584	0.0
K01586	8448.0
K13498	1.0
K01580	6210.0
K01583	181.0
K01582	285.0
K13497	379.0
K01589	62.0
K01588	7716.0
K14941	0.0
K08347	0.0
K08348	0.0
K02720	0.0
K14949	0.0
K02723	0.0
K03459	0.0
K03458	1326.0
K03455	6264.0
K03457	89.0
K03451	47.0
K03981	0.0
K03980	91.0
K02614	219.0
K01639	1157.0
K01638	0.0
K01637	0.0
K01636	23.0
K01635	24.0
K01634	0.0
K01633	6287.0
K01632	0.0
K01631	0.0
K01630	8.0
K02615	0.0
K02588	459.0
K02589	491.0
K02858	0.0
K02859	81.0
K14051	0.0
K14053	0.0
K14052	0.0
K02852	0.0
K02853	0.0
K02850	0.0
K02851	0.0
K14059	473.0
K14058	0.0
K02586	103.0
K02587	156.0
K03679	0.0
K03671	9952.0
K03670	0.0
K03673	0.0
K03672	0.0
K03675	0.0
K03674	0.0
K03677	0.0
K03676	0.0
K09761	7768.0
K09760	6423.0
K09763	0.0
K09762	1758.0
K09765	1402.0
K09764	74.0
K09767	101.0
K06006	0.0
K09769	468.0
K09768	746.0
K10353	0.0
K03187	397.0
K03186	6615.0
K03185	0.0
K03184	0.0
K03183	12870.0
K03182	6592.0
K03181	0.0
K03189	397.0
K03188	397.0
K02715	0.0
K12455	0.0
K12454	0.0
K12453	0.0
K12452	41.0
K12451	0.0
K07358	0.0
K07356	0.0
K07357	1.0
K07354	0.0
K07355	0.0
K07352	0.0
K07353	0.0
K07350	0.0
K07351	0.0
K06919	356.0
K06918	0.0
K06917	1.0
K06916	0.0
K06915	547.0
K06914	0.0
K06913	0.0
K06912	0.0
K06911	6186.0
K06910	416.0
K08986	0.0
K08987	80.0
K08984	0.0
K08985	0.0
K08982	20.0
K08983	0.0
K08980	0.0
K08981	10.0
K08988	0.0
K08989	0.0
K02252	0.0
K05934	1315.0
K05936	1317.0
K05937	0.0
K02253	0.0
K05939	1.0
K00378	7843.0
K00375	1468.0
K00374	31.0
K00376	0.0
K00371	31.0
K00370	31.0
K00373	31.0
K00372	0.0
K01358	8461.0
K09166	0.0
K09165	0.0
K09164	0.0
K09163	349.0
K09162	0.0
K09161	0.0
K09160	0.0
K01354	0.0
K01355	0.0
K01356	2086.0
K05601	1.0
K05851	0.0
K03807	0.0
K05606	378.0
K02927	0.0
K05974	0.0
K03805	0.0
K05976	0.0
K00519	0.0
K00518	0.0
K03800	803.0
K00511	0.0
K00510	0.0
K03801	6182.0
K00515	0.0
K00514	0.0
K00517	0.0
K05971	0.0
K03154	961.0
K11147	0.0
K05581	0.0
K05580	0.0
K05583	0.0
K05582	0.0
K05585	0.0
K05584	0.0
K05587	0.0
K05586	0.0
K05589	0.0
K03150	7567.0
K03623	1.0
K03152	8347.0
K14200	0.0
K14201	0.0
K14202	0.0
K03621	7964.0
K14204	0.0
K14205	50.0
K01134	378.0
K01135	0.0
K01136	0.0
K01137	0.0
K01130	379.0
K01132	0.0
K01133	400.0
K01138	788.0
K01139	342.0
K02113	7741.0
K02112	8374.0
K02111	8036.0
K02446	1.0
K02117	7473.0
K02116	382.0
K02115	8374.0
K02114	8374.0
K02119	1203.0
K02118	7804.0
K02448	0.0
K01036	1.0
K03212	0.0
K13007	0.0
K13006	1.0
K13005	0.0
K13004	379.0
K13001	0.0
K06404	1109.0
K01032	0.0
K06951	0.0
K03862	0.0
K03863	0.0
K06406	1489.0
K06957	0.0
K05020	7.0
K06400	1044.0
K06403	1109.0
K06954	0.0
K10814	0.0
K10817	0.0
K10816	0.0
K07136	0.0
K03242	0.0
K03243	0.0
K12202	0.0
K12203	0.0
K12206	0.0
K12207	0.0
K12204	0.0
K12205	0.0
K12208	0.0
K12209	0.0
K13919	198.0
K13918	0.0
K06214	0.0
K06215	1182.0
K09936	833.0
K06217	7766.0
K09930	0.0
K09931	0.0
K09932	0.0
K06213	1483.0
K09938	0.0
K09939	6183.0
K11517	0.0
K06337	0.0
K13301	0.0
K00748	6183.0
K00745	0.0
K00743	0.0
K07165	0.0
K07164	6191.0
K07167	0.0
K07166	1521.0
K07161	1.0
K07160	148.0
K07163	0.0
K07162	74.0
K07169	0.0
K07168	0.0
K06336	0.0
K01839	1354.0
K01838	213.0
K01835	197.0
K01834	17999.0
K01837	0.0
K01830	0.0
K00608	0.0
K02632	0.0
K02630	0.0
K02631	0.0
K08322	38.0
K08323	31.0
K08320	0.0
K08321	8.0
K08326	0.0
K08324	0.0
K08325	2.0
K01659	11.0
K01658	7411.0
K02637	0.0
K01653	8068.0
K01652	9506.0
K01655	0.0
K01654	1091.0
K01657	7412.0
K02874	7970.0
K02875	0.0
K02876	7960.0
K02877	0.0
K02871	7962.0
K02873	0.0
K02878	7970.0
K02879	7970.0
K14070	0.0
K09749	1247.0
K09748	7959.0
K06023	3351.0
K09742	0.0
K09741	0.0
K09740	9.0
K09747	1781.0
K09746	0.0
K09745	0.0
K06024	1777.0
K03477	0.0
K03476	180.0
K03475	612.0
K03474	6183.0
K03473	6183.0
K03472	0.0
K03471	215.0
K03470	7920.0
K03478	379.0
K02304	1713.0
K02305	0.0
K02302	345.0
K02303	0.0
K02300	0.0
K02301	0.0
K03653	0.0
K03652	116.0
K03651	0.0
K03650	7962.0
K03657	10953.0
K03656	0.0
K03655	14742.0
K03654	13584.0
K03658	378.0
K12439	0.0
K12431	0.0
K12430	0.0
K12433	0.0
K12432	0.0
K12435	0.0
K12434	0.0
K12437	0.0
K12436	0.0
K06979	0.0
K06978	417.0
K06971	248.0
K06970	0.0
K06973	7499.0
K06972	1165.0
K06975	6267.0
K06974	0.0
K06977	0.0
K06976	378.0
K07082	7510.0
K07083	6181.0
K07080	696.0
K07081	1.0
K07086	0.0
K07087	0.0
K07084	22.0
K07085	12412.0
K07088	2856.0
K07089	921.0
K01317	0.0
K11162	0.0
K11163	0.0
K11161	0.0
K11168	0.0
K00356	0.0
K00355	0.0
K00354	0.0
K00353	0.0
K00351	6183.0
K00350	6183.0
K05952	0.0
K05953	0.0
K05951	0.0
K05956	0.0
K05957	0.0
K00358	23.0
K00689	31.0
K00688	8861.0
K00681	169.0
K00680	7457.0
K00683	0.0
K00685	0.0
K00684	1.0
K00687	0.0
K00686	0.0
K05831	0.0
K05830	0.0
K05833	1940.0
K05832	1608.0
K05834	0.0
K05837	7757.0
K05836	0.0
K05839	0.0
K05838	0.0
K07677	0.0
K00533	793.0
K00532	0.0
K00531	0.0
K00530	0.0
K00537	7725.0
K00536	0.0
K00535	0.0
K00534	0.0
K00539	0.0
K00538	0.0
K11029	0.0
K14260	342.0
K14261	0.0
K14266	0.0
K14267	0.0
K14268	0.0
K14269	0.0
K01337	0.0
K01338	8001.0
K02683	0.0
K02682	0.0
K02681	0.0
K02680	0.0
K02687	7747.0
K02686	0.0
K02685	0.0
K02689	0.0
K02688	16.0
K00824	416.0
K00827	0.0
K00826	7698.0
K00821	3747.0
K00820	8293.0
K00823	50.0
K00822	0.0
K00829	0.0
K00828	0.0
K01488	275.0
K01489	7907.0
K01484	0.0
K01485	451.0
K01486	925.0
K01487	347.0
K01480	7121.0
K01481	0.0
K01482	8.0
K01483	0.0
K02469	9369.0
K02468	0.0
K02466	0.0
K02465	0.0
K02464	0.0
K02463	0.0
K02462	0.0
K02461	0.0
K02460	0.0
K08969	50.0
K13061	0.0
K13060	0.0
K13063	0.0
K13062	0.0
K13069	0.0
K08964	0.0
K06363	0.0
K03079	244.0
K06342	0.0
K03078	0.0
K13289	0.0
K13288	0.0
K13285	0.0
K13287	0.0
K13286	0.0
K13281	54.0
K13280	714.0
K13283	0.0
K00054	81.0
K04496	0.0
K05369	0.0
K05368	1.0
K03228	0.0
K03229	0.0
K00052	7670.0
K03222	0.0
K03223	0.0
K03220	0.0
K03221	0.0
K03226	0.0
K03227	0.0
K03224	0.0
K03225	0.0
K09482	0.0
K09483	0.0
K13836	0.0
K12228	0.0
K05360	0.0
K12224	0.0
K12225	0.0
K12226	0.0
K12227	0.0
K12220	0.0
K05363	5.0
K12222	0.0
K12223	0.0
K08681	1174.0
K08680	0.0
K08683	0.0
K08682	0.0
K08685	0.0
K08684	0.0
K08687	0.0
K08686	0.0
K11755	13747.0
K11754	16606.0
K11751	1.0
K11750	0.0
K11753	15892.0
K11752	7576.0
K02407	827.0
K13938	0.0
K13936	0.0
K13935	0.0
K02406	2472.0
K13933	0.0
K13932	0.0
K13931	0.0
K13930	0.0
K12088	0.0
K12081	0.0
K12082	0.0
K12083	0.0
K12084	0.0
K12086	0.0
K12087	0.0
K09611	0.0
K09612	0.0
K04940	0.0
K10085	0.0
K05394	0.0
K05395	0.0
K06340	0.0
K13043	2.0
K07149	820.0
K07148	6183.0
K07147	0.0
K07146	1.0
K07145	30.0
K07144	0.0
K07143	0.0
K07142	0.0
K07141	678.0
K07140	0.0
K10156	0.0
K10150	0.0
K10620	0.0
K10621	0.0
K14028	0.0
K14029	0.0
K01817	7301.0
K01816	0.0
K01815	6964.0
K01814	7683.0
K01813	618.0
K01812	7670.0
K01811	8846.0
K01810	8044.0
K01819	24.0
K01818	245.0
K14580	0.0
K05379	0.0
K08304	0.0
K08305	0.0
K08306	0.0
K08307	6183.0
K08300	0.0
K08301	7388.0
K08302	250.0
K08303	15321.0
K08308	0.0
K08309	209.0
K14671	0.0
K14670	0.0
K14673	0.0
K14672	0.0
K01673	26.0
K01672	0.0
K01671	0.0
K01677	1498.0
K01676	6183.0
K01674	0.0
K01679	124.0
K01678	1400.0
K02899	7960.0
K02896	0.0
K02897	6359.0
K02895	7969.0
K02892	7970.0
K02890	7970.0
K10811	0.0
K02096	0.0
K02097	0.0
K02094	0.0
K02095	0.0
K02092	0.0
K02093	0.0
K02099	1979.0
K03411	1251.0
K03410	1261.0
K03413	1634.0
K03412	527.0
K03415	393.0
K03414	0.0
K03417	0.0
K03416	0.0
K03418	0.0
K05376	0.0
K02320	0.0
K02322	0.0
K02323	0.0
K05377	0.0
K13542	1760.0
K13543	0.0
K13540	0.0
K13541	0.0
K12145	0.0
K12144	0.0
K12147	0.0
K12410	8160.0
K12141	6182.0
K12140	6182.0
K12143	8.0
K12142	0.0
K12149	0.0
K12148	0.0
K07312	0.0
K07313	89.0
K07310	8.0
K07311	0.0
K07316	101.0
K07317	0.0
K07314	0.0
K07315	9.0
K07318	29.0
K07319	694.0
K03936	0.0
K03425	0.0
K03426	7462.0
K03427	13769.0
K03420	0.0
K03421	0.0
K03422	0.0
K03423	0.0
K03756	0.0
K03757	0.0
K03206	0.0
K03755	0.0
K11144	329.0
K11145	1575.0
K05972	0.0
K05973	0.0
K03752	43.0
K05978	0.0
K05979	1.0
K03753	46.0
K00331	6184.0
K00330	6184.0
K00333	1.0
K00332	1.0
K00335	1413.0
K00334	1600.0
K00337	6184.0
K00336	2535.0
K00339	6184.0
K00338	6184.0
K03751	0.0
K06953	0.0
K06952	0.0
K06407	1489.0
K06950	15764.0
K10819	0.0
K06956	33.0
K06955	0.0
K06402	185.0
K10815	0.0
K06959	7716.0
K06958	1583.0
K06409	2997.0
K06408	655.0
K09129	0.0
K09128	53.0
K09123	52.0
K09122	0.0
K09121	1094.0
K09120	0.0
K09127	0.0
K09126	19.0
K09125	2.0
K09124	0.0
K01233	0.0
K05819	0.0
K05818	0.0
K01896	0.0
K05813	1309.0
K05812	0.0
K05811	0.0
K05810	1455.0
K05817	0.0
K05816	0.0
K05815	451.0
K05814	87.0
K01894	0.0
K01892	8000.0
K01234	259.0
K01144	6638.0
K01146	0.0
K01141	0.0
K01416	0.0
K11434	0.0
K01415	0.0
K06354	0.0
K01414	0.0
K09836	0.0
K01318	0.0
K01319	0.0
K01312	0.0
K06350	0.0
K02669	1175.0
K02668	0.0
K02665	0.0
K02664	1.0
K02667	0.0
K02666	0.0
K02661	0.0
K02660	0.0
K02663	1.0
K02662	183.0
K00809	0.0
K00808	0.0
K00806	7767.0
K00805	1392.0
K00804	0.0
K00803	154.0
K00802	0.0
K00801	0.0
K00800	7308.0
K10921	0.0
K02409	852.0
K02408	1262.0
K02401	925.0
K02400	1252.0
K02403	0.0
K02402	0.0
K02405	1292.0
K05364	1239.0
K05367	1.0
K05366	15655.0
K10210	0.0
K10216	0.0
K13049	378.0
K13048	0.0
K13739	0.0
K10215	0.0
K06122	0.0
K13735	0.0
K13734	0.0
K13041	0.0
K13040	0.0
K13731	0.0
K13730	0.0
K13733	0.0
K13732	0.0
K04516	6183.0
K03204	0.0
K03205	3809.0
K03207	0.0
K03200	0.0
K03201	0.0
K03202	0.0
K03203	0.0
K03208	0.0
K03758	191.0
K03759	0.0
K09469	0.0
K09461	0.0
K06204	0.0
K00178	0.0
K13950	0.0
K13953	61.0
K13955	0.0
K13954	352.0
K10920	0.0
K06324	0.0
K11777	167.0
K11779	0.0
K11778	0.0
K06325	0.0
K12600	0.0
K07432	0.0
K07430	0.0
K06326	0.0
K07128	0.0
K07121	0.0
K07120	0.0
K07123	0.0
K07122	0.0
K07125	0.0
K07124	1715.0
K07127	0.0
K07126	831.0
K01870	7970.0
K01873	8347.0
K01872	7958.0
K01875	7970.0
K01874	8355.0
K01876	8012.0
K01879	90.0
K01878	90.0
K06321	0.0
K00476	0.0
K00477	0.0
K00474	0.0
K00472	0.0
K00470	0.0
K00471	0.0
K00478	0.0
K00479	0.0
K04775	0.0
K04774	0.0
K04777	0.0
K04776	0.0
K04771	0.0
K04770	0.0
K04773	6223.0
K04772	0.0
K04779	0.0
K04778	0.0
K14657	0.0
K14656	0.0
K14654	0.0
K14653	0.0
K14652	13761.0
K14659	0.0
K14658	0.0
K14386	0.0
K09926	0.0
K01699	30.0
K01698	741.0
K01695	7500.0
K01697	0.0
K01696	7514.0
K01690	0.0
K01693	1500.0
K01692	486.0
K07227	0.0
K03439	7941.0
K03438	8904.0
K13380	0.0
K03928	60.0
K03925	1617.0
K03924	7639.0
K03431	1951.0
K03926	0.0
K03437	7968.0
K03436	2296.0
K03435	0.0
K03434	0.0
K02348	254.0
K02342	12858.0
K02343	7960.0
K02340	7819.0
K02341	7946.0
K02346	2389.0
K02347	1.0
K02344	0.0
K02345	0.0
K03697	275.0
K03696	7835.0
K03695	7889.0
K03694	1.0
K03693	24.0
K03692	0.0
K03690	0.0
K03699	7363.0
K03698	1427.0
K13566	0.0
K12164	0.0
K07338	0.0
K07339	324.0
K07334	58.0
K07335	1892.0
K07336	0.0
K07337	1.0
K07330	0.0
K07331	0.0
K07332	0.0
K07333	0.0
K09695	0.0
K09694	0.0
K09697	224.0
K09696	224.0
K09691	1640.0
K09690	1191.0
K09693	0.0
K09692	56.0
K09699	0.0
K09698	88.0
K07590	193.0
K07591	0.0
K07592	0.0
K05998	0.0
K05999	0.0
K05996	0.0
K05997	0.0
K05994	0.0
K05995	6604.0
K05993	436.0
K05991	0.0
K10837	0.0
K00319	0.0
K00318	0.0
K00648	7806.0
K02545	0.0
K00645	7803.0
K00311	0.0
K00646	0.0
K00317	0.0
K00316	0.0
K00643	0.0
K00314	0.0
K02547	204.0
K06429	0.0
K06428	0.0
K06427	0.0
K02812	0.0
K06425	19.0
K06424	0.0
K06423	74.0
K06422	0.0
K06421	19.0
K02813	0.0
K02930	0.0
K03815	0.0
K05612	0.0
K03367	81.0
K03366	61.0
K03812	0.0
K03635	31.0
K03634	0.0
K03631	7732.0
K05969	0.0
K03630	8090.0
K03633	0.0
K03632	0.0
K01998	1502.0
K01999	1553.0
K01992	10908.0
K01993	12369.0
K01990	27011.0
K01991	6187.0
K01996	1575.0
K01997	1590.0
K01994	6.0
K01995	1598.0
K03148	64.0
K03639	818.0
K05692	0.0
K03638	30.0
K00869	81.0
K00868	1167.0
K00861	0.0
K00860	10.0
K00863	54.0
K00862	0.0
K00865	1035.0
K00864	2525.0
K00867	81.0
K00866	0.0
K01192	7910.0
K01190	35304.0
K01191	2505.0
K01197	32.0
K01194	0.0
K01195	808.0
K01198	740.0
K01199	0.0
K00656	9649.0
K00657	6832.0
K00306	0.0
K14591	0.0
K00300	0.0
K00653	0.0
K13715	0.0
K13713	0.0
K00650	0.0
K00651	1519.0
K14596	0.0
K02647	3142.0
K14598	0.0
K02643	0.0
K02642	0.0
K02641	0.0
K02640	0.0
K03594	6413.0
K03595	7946.0
K03596	7949.0
K03597	0.0
K03590	6317.0
K03591	0.0
K03592	6.0
K03593	6183.0
K03598	0.0
K03599	0.0
K01736	7685.0
K01737	6249.0
K01734	2143.0
K01735	7308.0
K01732	0.0
K01733	7816.0
K01730	378.0
K01731	0.0
K06049	0.0
K01738	8453.0
K01739	12.0
K11809	0.0
K05343	40.0
K02422	1321.0
K02421	925.0
K05340	85.0
K02427	0.0
K05346	208.0
K02425	0.0
K02424	0.0
K05349	24374.0
K02428	6191.0
K03770	6183.0
K03771	6185.0
K03772	0.0
K03773	6185.0
K03774	16.0
K03775	6183.0
K03776	0.0
K03777	0.0
K03778	7322.0
K03779	331.0
K09722	0.0
K08174	0.0
K14114	0.0
K13979	0.0
K13237	0.0
K14440	0.0
K09992	378.0
K09990	0.0
K09991	0.0
K09996	0.0
K09997	0.0
K09994	0.0
K14110	0.0
K09998	0.0
K09999	0.0
K14111	0.0
K14113	0.0
K14449	0.0
K10213	0.0
K14118	0.0
K11711	133.0
K11710	0.0
K11712	189.0
K11717	14251.0
K11719	0.0
K06857	0.0
K10440	2057.0
K10441	1943.0
K07103	0.0
K07102	0.0
K07101	0.0
K07100	0.0
K07107	13454.0
K07106	68.0
K07105	1288.0
K07456	7758.0
K07459	3.0
K07458	198.0
K07109	0.0
K07108	0.0
K10198	0.0
K10199	0.0
K10190	1414.0
K10191	0.0
K10192	84.0
K10193	31.0
K10194	54.0
K10195	0.0
K10196	0.0
K10197	0.0
K15013	0.0
K01858	10.0
K15016	0.0
K15017	0.0
K01853	0.0
K01852	0.0
K01851	0.0
K01850	10.0
K01857	0.0
K01856	0.0
K01854	8061.0
K07539	0.0
K08478	0.0
K08479	0.0
K08476	0.0
K08477	0.0
K08475	0.0
K00450	1.0
K00451	0.0
K00452	0.0
K00453	0.0
K00455	0.0
K00456	0.0
K00457	0.0
K00106	0.0
K00459	0.0
K00104	521.0
K00105	0.0
K00102	0.0
K00103	0.0
K00100	8630.0
K00101	0.0
K01509	0.0
K04759	9168.0
K04758	4161.0
K04757	83.0
K01504	0.0
K04755	0.0
K04754	0.0
K04753	0.0
K04752	0.0
K04751	1208.0
K01502	0.0
K14631	0.0
K05359	0.0
K14632	0.0
K07536	0.0
K12080	0.0
K02364	0.0
K12369	8.0
K02361	2.0
K02362	0.0
K02363	0.0
K13509	0.0
K13503	0.0
K13500	0.0
K12109	0.0
K12108	0.0
K12101	0.0
K12100	0.0
K12103	0.0
K12102	0.0
K12105	0.0
K12104	0.0
K12107	0.0
K12106	0.0
K11023	0.0
K03014	0.0
K08906	0.0
K08904	0.0
K08900	0.0
K06223	1529.0
K06199	6710.0
K06198	81.0
K06197	0.0
K06196	809.0
K06194	6183.0
K06193	0.0
K06192	0.0
K06191	31.0
K06190	0.0
K11104	862.0
K11105	6505.0
K11106	0.0
K11107	0.0
K11102	57.0
K11103	0.0
K07862	15.0
K00666	508.0
K00663	0.0
K00662	458.0
K00661	7910.0
K00660	0.0
K06997	7716.0
K06996	0.0
K06995	0.0
K10852	31.0
K06993	0.0
K06992	0.0
K06991	0.0
K06990	1.0
K11050	0.0
K06999	0.0
K06998	543.0
K05338	30.0
K11051	0.0
K06441	0.0
K06440	0.0
K06443	0.0
K06442	1771.0
K06445	0.0
K06447	0.0
K06446	8.0
K06309	0.0
K05686	0.0
K02655	0.0
K07392	0.0
K00595	2210.0
K00594	0.0
K00596	0.0
K00599	16025.0
K00598	19.0
K02657	0.0
K07642	0.0
K07643	0.0
K07396	0.0
K07397	21.0
K07394	0.0
K07395	0.0
K04102	0.0
K04103	0.0
K04100	0.0
K04101	0.0
K04107	0.0
K04105	0.0
K04108	0.0
K04109	0.0
K07716	0.0
K07717	68.0
K07714	0.0
K07715	0.0
K07712	0.0
K07713	2.0
K07710	1.0
K07711	0.0
K07718	6740.0
K07719	140.0
K00843	0.0
K00842	0.0
K00841	172.0
K00840	0.0
K00847	8142.0
K00846	0.0
K00845	14934.0
K00844	29.0
K00849	7739.0
K00848	866.0
K06302	0.0
K13771	0.0
K13770	1.0
K13772	0.0
K13775	0.0
K13774	0.0
K13777	0.0
K13776	0.0
K13779	0.0
K13778	0.0
K02621	6478.0
K02992	7969.0
K02623	0.0
K08286	0.0
K08281	205.0
K02996	7638.0
K02995	0.0
K02994	7970.0
K02629	0.0
K02628	0.0
K08289	6183.0
K08288	0.0
K03578	0.0
K03579	0.0
K03576	0.0
K03577	378.0
K03574	3618.0
K03575	6834.0
K03572	7758.0
K03573	0.0
K03570	7742.0
K03571	1340.0
K01710	14246.0
K01711	6804.0
K01712	51.0
K01713	0.0
K01714	9295.0
K01715	1152.0
K01716	0.0
K01718	0.0
K01719	6183.0
K03081	0.0
K02199	0.0
K02198	8.0
K14170	2854.0
K02193	0.0
K02192	30.0
K02191	31.0
K02190	973.0
K02197	8.0
K02196	0.0
K02195	8.0
K02194	8.0
K03718	6185.0
K03719	709.0
K03712	1736.0
K03713	0.0
K03710	1952.0
K03711	8496.0
K03716	819.0
K03717	0.0
K03715	0.0
K07129	0.0
K00045	0.0
K13995	0.0
K13994	0.0
K13991	0.0
K13990	6181.0
K13993	6434.0
K13992	0.0
K06298	1013.0
K06299	0.0
K06294	0.0
K06295	421.0
K06296	92.0
K06297	82.0
K06290	0.0
K06291	0.0
K06292	0.0
K06293	0.0
K12743	0.0
K00248	1318.0
K06426	6.0
K11739	0.0
K11738	0.0
K11733	0.0
K11732	0.0
K11731	0.0
K11737	0.0
K11736	0.0
K11735	0.0
K11734	0.0
K06870	0.0
K06871	8545.0
K06872	7011.0
K06873	0.0
K06874	0.0
K06875	0.0
K06876	0.0
K06877	378.0
K06878	64.0
K06879	1.0
K07478	8364.0
K12645	0.0
K07479	0.0
K07473	1386.0
K07472	0.0
K07471	0.0
K07470	0.0
K07477	0.0
K07476	0.0
K07474	36.0
K15038	0.0
K15039	0.0
K15034	0.0
K15036	0.0
K15037	0.0
K08738	0.0
K06420	0.0
K00128	7088.0
K00129	0.0
K00438	0.0
K00432	95.0
K00433	378.0
K00122	0.0
K00123	11.0
K00124	10.0
K00125	0.0
K00126	0.0
K00127	9.0
K08973	0.0
K14348	0.0
K14347	0.0
K14340	0.0
K08972	40.0
K01525	0.0
K01524	8235.0
K01523	177.0
K01521	0.0
K01520	8335.0
K01529	62.0
K08977	0.0
K03969	73.0
K08929	0.0
K02388	1262.0
K02389	1245.0
K02386	0.0
K02387	1262.0
K02384	0.0
K02385	941.0
K02382	0.0
K02380	1.0
K02381	0.0
K05386	0.0
K13524	0.0
K13525	0.0
K13527	0.0
K13520	0.0
K13522	0.0
K13529	0.0
K03385	9.0
K03384	0.0
K03387	6182.0
K03386	6492.0
K03381	0.0
K03380	0.0
K03383	0.0
K03382	185.0
K03389	6190.0
K03388	6183.0
K05356	0.0
K12344	0.0
K12343	0.0
K12342	0.0
K12341	0.0
K12340	6185.0
K02430	0.0
K12349	0.0
K05351	0.0
K11694	0.0
K11695	0.0
K11690	735.0
K05352	0.0
K11693	0.0
K08928	0.0
K03433	0.0
K13832	0.0
K03039	0.0
K03432	0.0
K06607	0.0
K06606	30.0
K06605	1.0
K03430	450.0
K06603	75.0
K06602	0.0
K06601	0.0
K06600	0.0
K05358	0.0
K06609	0.0
K06608	23.0
K03923	0.0
K03922	0.0
K11472	0.0
K11473	2.0
K11474	0.0
K11475	0.0
K11476	0.0
K11477	0.0
K00601	0.0
K00600	7960.0
K00603	87.0
K03746	0.0
K00605	6603.0
K00604	7970.0
K00607	0.0
K00606	6665.0
K00609	7732.0
K03741	621.0
K03740	81.0
K03743	388.0
K10873	0.0
K03214	0.0
K14068	0.0
K13317	0.0
K06360	0.0
K14069	0.0
K08078	0.0
K09650	0.0
K06361	0.0
K07802	0.0
K07803	0.0
K07800	0.0
K07801	0.0
K07806	0.0
K07807	0.0
K07804	0.0
K07805	0.0
K06362	0.0
K01172	0.0
K10257	0.0
K10255	0.0
K10254	1357.0
K10253	0.0
K10918	0.0
K04128	0.0
K01958	286.0
K01959	0.0
K01956	7758.0
K01957	0.0
K04126	0.0
K04127	0.0
K01952	7805.0
K01953	2367.0
K01950	7673.0
K01951	8158.0
K07730	0.0
K07731	0.0
K07732	0.0
K07733	1.0
K07734	0.0
K07735	2.0
K07736	1690.0
K07737	9946.0
K07738	1375.0
K07739	8.0
K06365	0.0
K06366	0.0
K06367	0.0
K10910	0.0
K10911	0.0
K04382	0.0
K10775	0.0
K02609	0.0
K02979	0.0
K02978	0.0
K06368	0.0
K02975	0.0
K02974	0.0
K02977	0.0
K02976	0.0
K03558	1.0
K03559	6183.0
K03550	7778.0
K03551	7970.0
K03552	0.0
K03553	8347.0
K03554	0.0
K03555	7758.0
K03556	553.0
K03557	0.0
K01778	7911.0
K01779	265.0
K06369	0.0
K01772	39.0
K01770	7674.0
K01771	0.0
K01776	7725.0
K01777	31.0
K01774	0.0
K01775	8312.0
K05385	0.0
K05384	0.0
K05383	0.0
K05382	0.0
K05381	0.0
K08159	0.0
K14153	2.0
K14154	0.0
K14155	7947.0
K08152	0.0
K08156	6183.0
K08076	0.0
K12809	0.0
K05297	1.0
K03734	8291.0
K03735	208.0
K03736	208.0
K03737	7763.0
K03731	0.0
K03732	0.0
K03733	6247.0
K03738	2.0
K03739	81.0
K08139	0.0
K06994	50.0
K12660	0.0
K12661	0.0
K07450	0.0
K08719	0.0
K08717	0.0
K08715	0.0
K08714	0.0
K08713	0.0
K08710	0.0
K11311	0.0
K11312	0.0
K00141	0.0
K00146	0.0
K00411	0.0
K00412	0.0
K00145	15440.0
K00148	0.0
K14367	0.0
K14366	0.0
K08954	0.0
K08384	2291.0
K14369	0.0
K14368	0.0
K14091	378.0
K14090	386.0
K14093	0.0
K14092	0.0
K14095	0.0
K14094	0.0
K14097	0.0
K14096	0.0
K14099	0.0
K14098	0.0
K02848	0.0
K01541	0.0
K04712	0.0
K04711	0.0
K01545	0.0
K01547	6912.0
K01546	6913.0
K01548	6885.0
K04719	0.0
K04718	0.0
K02018	1558.0
K02019	235.0
K02016	9115.0
K02017	1.0
K02014	18625.0
K02015	10291.0
K02012	915.0
K02013	8977.0
K02010	340.0
K02011	886.0
K04515	0.0
K03943	0.0
K03941	0.0
K03940	0.0
K00313	17.0
K04060	0.0
K01608	378.0
K08942	0.0
K08943	0.0
K08940	0.0
K08941	0.0
K08946	0.0
K08947	0.0
K08944	0.0
K08945	0.0
K03059	0.0
K13811	0.0
K13812	0.0
K13815	0.0
K13816	0.0
K13818	0.0
K13819	0.0
K03053	0.0
K03052	0.0
K03055	0.0
K03054	0.0
K03057	0.0
K03056	0.0
K06222	0.0
K11418	0.0
K11410	0.0
K11415	0.0
K00622	0.0
K00621	0.0
K00620	3013.0
K00627	292.0
K00626	1648.0
K00625	7902.0
K00624	0.0
K02805	546.0
K02552	0.0
K02550	0.0
K02556	964.0
K02803	0.0
K02554	0.0
K07280	0.0
K07281	0.0
K07282	7428.0
K07283	0.0
K07284	1111.0
K07285	0.0
K07286	0.0
K08217	1249.0
K07288	0.0
K07289	0.0
K07534	0.0
K07535	15.0
K07533	929.0
K07822	0.0
K07823	0.0
K08699	0.0
K00088	8132.0
K00087	370.0
K00086	433.0
K00082	0.0
K10239	0.0
K10238	0.0
K10231	53.0
K10230	0.0
K10233	0.0
K10232	0.0
K10235	0.0
K10234	0.0
K10237	0.0
K10236	0.0
K08353	0.0
K01970	0.0
K01971	71.0
K01972	8426.0
K01973	0.0
K01974	0.0
K01975	102.0
K01976	0.0
K07758	0.0
K05990	0.0
K07752	0.0
K07753	0.0
K07751	0.0
K13786	0.0
K07755	0.0
K07442	0.0
K08352	24.0
K07115	0.0
K07441	0.0
K07634	0.0
K07446	6.0
K07111	0.0
K07444	1565.0
K07445	0.0
K00647	0.0
K07449	0.0
K00641	6181.0
K00640	8540.0
K01289	0.0
K01282	0.0
K01283	0.0
K01280	0.0
K01281	81.0
K01286	263.0
K01284	12364.0
K02954	8013.0
K02952	7970.0
K02950	7960.0
K00155	0.0
K02959	7970.0
K00887	0.0
K00886	0.0
K00885	0.0
K00884	0.0
K00883	29.0
K00882	982.0
K00881	22.0
K00880	283.0
K00053	7662.0
K14048	0.0
K01026	537.0
K01756	7984.0
K01025	0.0
K01750	82.0
K01023	8.0
K01752	8595.0
K01753	31.0
K14583	0.0
K01758	8.0
K01759	13892.0
K09565	0.0
K09568	0.0
K08173	0.0
K08172	0.0
K02483	438.0
K02482	0.0
K08177	146.0
K08176	0.0
K08175	0.0
K02486	0.0
K02489	0.0
K02488	0.0
K08178	0.0
K14138	20.0
K14136	0.0
K09713	0.0
K09714	0.0
K09715	0.0
K03532	0.0
K03533	0.0
K03530	20828.0
K03531	7638.0
K03536	7962.0
K03537	0.0
K03534	6796.0
K03535	0.0
K03538	0.0
K03539	0.0
K14451	0.0
K14450	0.0
K02225	0.0
K02224	2643.0
K02227	1395.0
K02226	1481.0
K02221	163.0
K14107	0.0
K02229	0.0
K02228	0.0
K14106	0.0
K00441	0.0
K03288	0.0
K03289	0.0
K03284	8129.0
K03285	0.0
K03286	0.0
K03287	6181.0
K03280	0.0
K03281	6183.0
K03282	7606.0
K00440	0.0
K13677	0.0
K12790	0.0
K09639	0.0
K12688	0.0
K12689	0.0
K12686	0.0
K12687	0.0
K12684	0.0
K12685	0.0
K12682	0.0
K12683	0.0
K12680	0.0
K11889	0.0
K08884	2093.0
K11085	6561.0
K11084	0.0
K11081	0.0
K11080	0.0
K11083	0.0
K11082	0.0
K11089	0.0
K08777	0.0
K08776	0.0
K06346	1523.0
K06347	0.0
K09824	0.0
K09825	7761.0
K09823	0.0
K09820	0.0
K10939	0.0
K10936	0.0
K10937	0.0
K10933	0.0
K06348	0.0
K09829	0.0
K11337	0.0
K11336	0.0
K11335	0.0
K11334	0.0
K11333	0.0
K11332	0.0
K11331	0.0
K11330	0.0
K00169	474.0
K00164	0.0
K00166	0.0
K00167	0.0
K00161	322.0
K00162	322.0
K00163	0.0
K10689	0.0
K10680	0.0
K10681	0.0
K10682	0.0
K04083	1778.0
K04082	0.0
K04081	0.0
K04080	0.0
K04087	40.0
K04086	31.0
K04085	0.0
K04084	0.0
K04088	40.0
K01569	0.0
K01568	0.0
K01563	0.0
K01561	0.0
K01560	504.0
K01567	0.0
K01565	0.0
K01564	0.0
K02038	7961.0
K02039	7962.0
K02030	4490.0
K02031	4820.0
K02032	5127.0
K02033	5616.0
K02034	5816.0
K02035	6038.0
K02036	7985.0
K02037	7736.0
K05556	0.0
K13658	0.0
K13659	0.0
K13656	0.0
K13657	0.0
K13654	0.0
K13655	8.0
K13652	378.0
K13653	2494.0
K13650	0.0
K13651	0.0
K05555	0.0
K05552	0.0
K02057	3870.0
K05550	0.0
K05551	0.0
K12308	9124.0
K12306	0.0
K03073	7759.0
K03072	121.0
K03071	0.0
K03070	7939.0
K03077	24.0
K03076	7960.0
K03075	7628.0
K03074	190.0
K08965	15.0
K08967	0.0
K08961	5.0
K08963	934.0
K13873	0.0
K13876	0.0
K13874	0.0
K13875	0.0
K06139	0.0
K06138	0.0
K06135	0.0
K06134	0.0
K06137	0.0
K06136	0.0
K06131	9131.0
K06133	1314.0
K06132	0.0
K02600	7970.0
K07389	0.0
K07388	0.0
K04747	0.0
K01516	7960.0
K09977	0.0
K07518	0.0
K07519	0.0
K11437	0.0
K07512	0.0
K07516	1.0
K10212	29.0
K10747	0.0
K10217	0.0
K10219	0.0
K10218	0.0
K10748	0.0
K01912	7074.0
K01913	0.0
K01910	66.0
K01911	48.0
K01916	82.0
K01917	0.0
K01914	7584.0
K01915	9672.0
K01918	6755.0
K01919	89.0
K07774	0.0
K07775	438.0
K07776	28.0
K07777	386.0
K07770	11.0
K07771	0.0
K07772	0.0
K07773	0.0
K07778	58.0
K01193	1891.0
K04340	0.0
K04341	0.0
K04342	0.0
K04343	0.0
K12986	0.0
K04691	0.0
K02931	7638.0
K02933	7970.0
K02935	7970.0
K02936	0.0
K02939	7970.0
K00205	0.0
K00204	0.0
K00207	0.0
K00206	0.0
K00201	0.0
K00200	0.0
K00203	0.0
K00202	0.0
K00209	0.0
K00208	6214.0
K01000	8123.0
K01001	0.0
K01002	209.0
K01003	0.0
K01004	0.0
K01005	192.0
K01006	7666.0
K01007	114.0
K01008	893.0
K10855	0.0
K14115	0.0
K14116	0.0
K14441	7671.0
K14446	0.0
K14447	0.0
K14112	0.0
K14445	0.0
K08195	0.0
K08194	0.0
K14448	0.0
K08196	0.0
K08191	6183.0
K14119	0.0
K08193	0.0
K00702	396.0
K10799	0.0
K03518	1310.0
K03519	33.0
K09719	0.0
K10856	0.0
K03516	0.0
K03517	7026.0
K02205	0.0
K02204	1.0
K02203	1489.0
K02201	0.0
K02200	0.0
K13714	0.0
K13461	0.0
K12518	1.0
K12519	1.0
K12517	1.0
K12514	0.0
K12515	0.0
K12512	0.0
K12513	0.0
K12510	1486.0
K12511	205.0
K07183	1259.0
K07182	0.0
K07181	481.0
K07180	74.0
K07186	0.0
K07185	170.0
K07184	0.0
K09800	0.0
K09801	0.0
K09802	0.0
K09803	19.0
K09804	0.0
K09805	0.0
K09806	0.0
K09807	6671.0
K09808	12366.0
K09809	1.0
K10912	0.0
K10913	0.0
K10914	207.0
K10915	0.0
K10916	0.0
K10917	0.0
K11358	1278.0
K11355	0.0
K11354	0.0
K11357	0.0
K11356	0.0
K04069	11063.0
K04068	8033.0
K04065	0.0
K04064	0.0
K04067	0.0
K04066	7731.0
K04061	831.0
K09716	0.0
K04063	0.0
K04062	0.0
K10006	0.0
K10007	0.0
K10004	0.0
K10005	0.0
K10002	0.0
K10003	0.0
K10000	0.0
K10001	0.0
K09717	0.0
K10008	0.0
K10009	0.0
K02491	0.0
K14588	0.0
K14581	0.0
K13678	61.0
K13679	0.0
K11633	0.0
K13670	0.0
K13671	0.0
K11987	0.0
K11636	0.0
K11634	0.0
K13582	0.0
K13583	0.0
K13580	0.0
K13581	0.0
K13586	0.0
K13587	0.0
K13584	0.0
K13585	0.0
K13588	0.0
K13589	0.0
K02052	80.0
K02053	80.0
K02050	3468.0
K02051	3226.0
K02056	1944.0
K05553	0.0
K02054	80.0
K02055	65.0
K02058	612.0
K02059	0.0
K05558	0.0
K05559	0.0
K03895	0.0
K03894	0.0
K03897	0.0
K03896	0.0
K03891	0.0
K03890	0.0
K03893	0.0
K03892	2970.0
K02423	0.0
K05342	0.0
K05341	0.0
K12989	0.0
K12988	0.0
K02420	1252.0
K12981	0.0
K12980	0.0
K12983	0.0
K12982	0.0
K12985	0.0
K12984	0.0
K12987	0.0
K02426	6183.0
K13854	0.0
K03098	6181.0
K13853	73.0
K03095	81.0
K05344	0.0
K03091	6016.0
K03090	73.0
K03093	182.0
K03092	6565.0
K06113	0.0
K09632	0.0
K02429	12396.0
K06118	0.0
K05716	0.0
K04844	0.0
K11632	0.0
K11630	0.0
K11631	2.0
K11637	0.0
K11635	0.0
K11638	0.0
K11639	0.0
K07572	0.0
K07573	0.0
K07570	35.0
K07571	362.0
K07576	1168.0
K07577	0.0
K07574	1525.0
K07575	0.0
K07578	0.0
K07579	0.0
K11189	4019.0
K11184	673.0
K11187	0.0
K11180	1.0
K11181	1.0
K11183	0.0
K10764	0.0
K10763	0.0
K10762	0.0
K01938	7791.0
K01939	8096.0
K01934	1788.0
K01935	6201.0
K01937	7963.0
K01930	0.0
K01932	0.0
K01933	8083.0
K07798	1.0
K07799	0.0
K07796	0.0
K07797	0.0
K07794	8.0
K07795	15.0
K07792	0.0
K07793	411.0
K07790	0.0
K07791	0.0
K06379	1489.0
K00968	378.0
K06378	1427.0
K06377	0.0
K06376	0.0
K06375	0.0
K09814	0.0
K09813	0.0
K06372	0.0
K06371	0.0
K06370	0.0
K01249	0.0
K01246	6686.0
K01247	0.0
K01244	0.0
K01243	7642.0
K08919	0.0
K01241	2.0
K02919	7130.0
K02913	8142.0
K02912	0.0
K02911	7949.0
K02910	0.0
K02917	0.0
K02916	7970.0
K02915	0.0
K02914	7947.0
K00228	0.0
K00227	0.0
K00226	14269.0
K00224	0.0
K00223	0.0
K00222	0.0
K00221	0.0
K00220	0.0
K01798	0.0
K01799	30.0
K01068	0.0
K01069	190.0
K01062	0.0
K01791	7564.0
K01792	0.0
K01061	0.0
K01066	10.0
K01067	74.0
K01796	0.0
K01797	6.0
K05499	423.0
K14468	0.0
K14469	0.0
K14465	0.0
K14466	0.0
K14467	0.0
K10834	0.0
K10833	0.0
K02266	0.0
K03793	0.0
K03790	331.0
K03791	0.0
K03796	0.0
K03797	20009.0
K03794	0.0
K03795	0.0
K03798	10045.0
K03799	105.0
K13448	0.0
K12538	0.0
K12539	0.0
K12530	0.0
K12531	0.0
K12532	0.0
K12533	0.0
K12534	0.0
K12535	0.0
K12536	0.0
K12537	0.0
K03136	0.0
K09790	6680.0
K09791	0.0
K09792	0.0
K09793	6183.0
K09794	0.0
K09795	0.0
K09796	0.0
K09797	6576.0
K09798	0.0
K09799	0.0
K10972	0.0
K10973	0.0
K10977	8.0
K10974	488.0
K10975	0.0
K10978	0.0
K10979	60.0
K06308	0.0
K00315	0.0
K09862	0.0
K06303	0.0
K09860	0.0
K09861	7246.0
K06306	325.0
K06307	0.0
K06305	0.0
K11373	0.0
K04047	83.0
K04046	0.0
K04045	460.0
K04044	0.0
K04043	8139.0
K04042	690.0
K04041	1318.0
K04040	0.0
K02700	0.0
K04049	0.0
K04048	0.0
K02707	0.0
K02704	0.0
K02705	0.0
K10020	0.0
K10021	0.0
K10022	0.0
K10023	0.0
K10024	0.0
K10025	0.0
K10026	57.0
K10027	0.0
K13612	0.0
K13613	0.0
K13611	0.0
K13614	0.0
K13615	0.0
K05794	19.0
K05795	218.0
K05796	13.0
K05797	0.0
K05790	0.0
K05791	0.0
K05792	8.0
K05793	0.0
K05798	0.0
K05799	2264.0
K01474	0.0
K01477	0.0
K01476	2.0
K01471	0.0
K01470	1059.0
K01473	0.0
K13039	0.0
K01479	0.0
K01478	65.0
K05570	406.0
K05571	406.0
K05572	0.0
K05573	0.0
K02078	10453.0
K02079	0.0
K05576	0.0
K02074	81.0
K02075	81.0
K02076	60.0
K02077	81.0
K02071	1204.0
K02072	1422.0
K02073	1289.0
K03309	0.0
K03308	9476.0
K03305	6266.0
K03304	0.0
K03307	1418.0
K03306	815.0
K03301	0.0
K03300	154.0
K03303	233.0
K03302	0.0
K06173	8956.0
K06175	0.0
K06174	0.0
K06177	6182.0
K06176	0.0
K06179	1697.0
K07680	1.0
K03867	0.0
K03838	0.0
K12053	0.0
K11618	378.0
K11619	0.0
K11614	0.0
K11615	0.0
K11616	0.0
K11617	0.0
K11610	0.0
K11611	0.0
K11960	0.0
K11961	19.0
K02836	7766.0
K10565	0.0
K10564	0.0
K02837	7383.0
K10561	200.0
K10560	200.0
K10563	1191.0
K10562	0.0
K02838	7970.0
K06858	0.0
K02839	378.0
K06859	21.0
K12700	224.0
K07558	0.0
K07559	472.0
K07228	0.0
K07229	0.0
K07226	0.0
K07224	0.0
K07225	0.0
K07222	0.0
K07223	31.0
K07220	728.0
K07221	0.0
K10709	504.0
K10708	0.0
K10701	0.0
K10703	0.0
K10702	0.0
K10704	0.0
K05984	0.0
K07537	0.0
K08652	0.0
K08651	0.0
K08658	0.0
K08659	391.0
K05982	0.0
K07451	0.0
K07453	0.0
K07452	0.0
K07455	92.0
K07454	0.0
K09707	426.0
K07457	43.0
K09706	31.0
K07104	0.0
K00029	2.0
K00028	0.0
K00799	1.0
K00798	1875.0
K00797	1052.0
K00024	12374.0
K00795	1.0
K00026	0.0
K00021	0.0
K00020	8.0
K00023	0.0
K00022	0.0
K09017	0.0
K01269	1544.0
K09015	6240.0
K09014	6656.0
K09013	7516.0
K09011	6183.0
K09010	0.0
K01261	0.0
K01262	14473.0
K01263	24.0
K01264	0.0
K01265	14756.0
K01266	378.0
K09018	0.0
K08227	0.0
K08226	0.0
K08225	0.0
K08224	19.0
K08223	2.0
K08222	2.0
K08221	1.0
K00249	0.0
K01790	13355.0
K00241	6184.0
K00240	6367.0
K00243	7419.0
K00242	0.0
K00245	0.0
K00244	950.0
K00247	0.0
K00246	0.0
K01795	380.0
K06983	0.0
K02799	0.0
K02798	22.0
K02791	42.0
K02790	0.0
K02793	474.0
K02795	966.0
K02794	845.0
K02796	775.0
K04564	6470.0
K04565	639.0
K04566	378.0
K04567	7443.0
K01040	51.0
K01041	2.0
K04562	386.0
K04568	0.0
K01049	0.0
K02535	6183.0
K02242	81.0
K02536	6184.0
K02531	50.0
K02246	81.0
K02533	0.0
K02532	2.0
K02248	80.0
K02538	6.0
K00581	0.0
K13421	0.0
K01013	0.0
K15018	0.0
K15019	0.0
K03110	7946.0
K03111	15713.0
K03112	0.0
K03113	6183.0
K03116	6201.0
K03117	1.0
K03118	6222.0
K03119	0.0
K10919	0.0
K12552	0.0
K12553	0.0
K12551	0.0
K12556	0.0
K12554	0.0
K12555	161.0
K06892	0.0
K06893	0.0
K06890	299.0
K06891	1.0
K06896	12538.0
K06897	1134.0
K06894	1.0
K06895	135.0
K10954	0.0
K10956	0.0
K06899	0.0
K06328	6.0
K06329	0.0
K10952	0.0
K10953	0.0
K11395	0.0
K11391	0.0
K11390	0.0
K11392	0.0
K00499	0.0
K00494	0.0
K00495	0.0
K00496	0.0
K00491	0.0
K00492	0.0
K00493	0.0
K13591	0.0
K01467	6279.0
K13593	0.0
K13592	0.0
K04021	0.0
K04020	0.0
K04023	256.0
K04022	0.0
K04025	0.0
K04024	186.0
K04027	9.0
K04026	252.0
K04029	1208.0
K04028	897.0
K07055	0.0
K07054	0.0
K07057	0.0
K07056	14152.0
K07051	0.0
K07050	1225.0
K07053	3544.0
K07052	9352.0
K07059	0.0
K07058	7504.0
K10040	82.0
K10041	171.0
K10046	0.0
K04799	0.0
K04798	0.0
K04793	0.0
K04792	0.0
K04791	0.0
K04790	0.0
K04797	0.0
K04796	0.0
K04795	0.0
K04794	0.0
K13638	0.0
K13639	0.0
K13634	0.0
K13635	0.0
K13636	0.0
K13637	0.0
K13630	0.0
K13631	0.0
K13632	0.0
K13633	0.0
K02042	697.0
K05778	0.0
K05779	0.0
K05776	6183.0
K05541	0.0
K05774	0.0
K05775	0.0
K05772	1.0
K05773	1.0
K05540	318.0
K01459	0.0
K01458	0.0
K01457	19.0
K01455	8.0
K01454	0.0
K01453	0.0
K01452	0.0
K01451	190.0
K01450	0.0
K05518	0.0
K08070	243.0
K08071	0.0
K05516	9.0
K08077	74.0
K05515	7400.0
K13093	0.0
K11783	0.0
K12949	0.0
K12945	0.0
K12944	0.0
K12941	118.0
K12940	7.0
K12943	0.0
K12942	177.0
K14728	0.0
K14727	0.0
K11785	0.0
K00108	0.0
K13890	0.0
K13891	0.0
K13892	0.0
K13893	0.0
K13894	0.0
K13895	0.0
K13896	0.0
K06159	0.0
K06158	8324.0
K06153	7753.0
K06152	0.0
K06151	0.0
K06157	0.0
K06156	0.0
K06155	0.0
K06154	0.0
K03327	12364.0
K03326	0.0
K03325	112.0
K03324	8920.0
K03322	94.0
K03321	69.0
K03320	437.0
K03329	0.0
K03328	6184.0
K04802	0.0
K04801	0.0
K04800	0.0
K11948	0.0
K01505	0.0
K04756	0.0
K11940	0.0
K11941	0.0
K11942	0.0
K11943	0.0
K11944	0.0
K01507	8616.0
K11946	0.0
K11947	0.0
K01506	0.0
K01501	0.0
K01500	54.0
K01503	0.0
K06714	231.0
K04750	481.0
K12789	0.0
K12788	0.0
K11526	0.0
K10810	0.0
K11522	0.0
K11523	0.0
K08675	0.0
K08676	0.0
K08677	0.0
K08679	0.0
K11521	0.0
K10547	148.0
K10546	148.0
K10545	56.0
K10544	8.0
K10543	9.0
K10542	1074.0
K10541	1074.0
K10540	1390.0
K10549	30.0
K10548	148.0
K14630	0.0
K11529	0.0
K00007	0.0
K00005	1253.0
K13444	0.0
K00003	1730.0
K00002	545.0
K00001	688.0
K01186	6726.0
K00009	22.0
K00008	1544.0
K10726	0.0
K10725	0.0
K08246	0.0
K00263	0.0
K00262	13840.0
K00261	15.0
K00260	0.0
K00266	18330.0
K00265	6185.0
K01200	347.0
K01201	938.0
K01206	21883.0
K01207	1001.0
K01205	6183.0
K01208	0.0
K01209	9501.0
K06167	6220.0
K00917	638.0
K00912	6183.0
K00919	7716.0
K02519	7959.0
K02518	7960.0
K02517	6183.0
K02511	0.0
K02510	59.0
K13409	0.0
K13408	0.0
K03179	6183.0
K03170	0.0
K03177	7970.0
K12574	1796.0
K12570	0.0
K12573	7923.0
K11009	0.0
K11008	0.0
K11005	0.0
K11004	0.0
K11007	0.0
K11006	0.0
K11003	0.0
K08296	0.0
K08297	0.0
K08295	0.0
K02634	0.0
K02635	0.0
K10622	0.0
K07693	26.0
K07692	0.0
K07691	0.0
K07690	0.0
K07697	0.0
K07696	447.0
K07695	0.0
K07694	10.0
K07699	1271.0
K07698	0.0
K07079	1878.0
K07078	79.0
K07077	0.0
K07076	254.0
K07075	348.0
K07074	41.0
K07073	0.0
K07072	0.0
K07071	3.0
K07070	0.0
K14584	0.0
K11620	0.0
K09190	0.0
K11623	0.0
K05759	0.0
K08589	0.0
K11625	0.0
K11995	0.0
K01439	1498.0
K01438	6213.0
K01431	0.0
K01430	397.0
K01433	2.0
K01432	0.0
K01434	0.0
K01437	0.0
K01436	900.0
K05539	0.0
K14520	0.0
K12963	0.0
K12962	0.0
K12961	0.0
K12960	7224.0
K14749	0.0
K14748	0.0
K02972	0.0
K14743	0.0
K14742	7497.0
K14745	0.0
K14744	1.0
K14747	0.0
K14746	0.0
K02167	0.0
K02164	0.0
K02160	758.0
K02168	1.0
K02169	6183.0
K10931	0.0
K03341	0.0
K03340	7003.0
K03343	0.0
K03342	0.0
K03346	267.0
K12299	0.0
K12291	0.0
K12290	0.0
K12293	0.0
K12292	0.0
K12295	0.0
K12294	0.0
K12297	0.0
K12368	0.0
K11922	0.0
K11923	0.0
K11920	0.0
K11921	0.0
K11926	0.0
K11927	211.0
K11924	16.0
K11925	0.0
K11928	580.0
K13181	0.0
K13219	0.0
K07262	0.0
K07263	6185.0
K07260	1577.0
K07261	0.0
K07266	0.0
K07267	0.0
K07264	1.0
K07265	0.0
K07268	0.0
K07269	0.0
K01155	382.0
K04478	0.0
K04479	0.0
K10528	0.0
K14952	0.0
K07486	31.0
K07487	0.0
K07484	213.0
K07485	0.0
K07482	30.0
K07483	2568.0
K07480	2.0
K07481	78.0
K07488	0.0
K07489	1.0
K11210	0.0
K11211	0.0
K11212	0.0
K11214	378.0
K11216	8.0
K06300	0.0
K00061	0.0
K00060	32.0
K06301	0.0
K00065	137.0
K00064	0.0
K00067	8339.0
K00066	0.0
K00069	0.0
K00068	32.0
K06304	0.0
K08262	0.0
K08261	0.0
K08260	0.0
K08265	0.0
K08264	0.0
K00288	0.0
K00285	1.0
K00284	1305.0
K00287	7924.0
K00286	8130.0
K00281	6182.0
K00280	0.0
K00283	486.0
K00282	486.0
K08088	0.0
K14198	0.0
K14199	0.0
K03452	0.0
K14194	0.0
K14195	0.0
K14196	0.0
K14197	0.0
K14192	0.0
K14193	0.0
K01880	7880.0
K01881	8360.0
K01883	7970.0
K01885	7868.0
K04618	0.0
K01887	8347.0
K01224	416.0
K01889	7970.0
K01226	466.0
K01227	0.0
K01220	51.0
K01222	144.0
K01223	1374.0
K02759	597.0
K02755	0.0
K02757	1858.0
K02756	0.0
K14998	0.0
K02750	34.0
K02753	0.0
K02752	0.0
K00939	7970.0
K00938	81.0
K00937	7829.0
K00936	6823.0
K00935	0.0
K00934	0.0
K00933	0.0
K00932	0.0
K00931	7743.0
K00930	15442.0
K01089	6185.0
K01080	0.0
K01081	6615.0
K01082	0.0
K01083	0.0
K01084	0.0
K01085	0.0
K01087	0.0
K02571	0.0
K02570	8.0
K02573	8.0
K02572	0.0
K02575	39.0
K02574	183.0
K07780	0.0
K03488	979.0
K03489	56.0
K03482	0.0
K03483	22.0
K03480	127.0
K03481	92.0
K03486	443.0
K03487	0.0
K03484	1312.0
K03485	0.0
K02287	0.0
K02286	0.0
K02285	0.0
K02284	0.0
K02283	2124.0
K02282	9.0
K02281	0.0
K02280	0.0
K02289	0.0
K02288	0.0
K03626	0.0
K03627	0.0
K03624	9299.0
K03625	7970.0
K03151	1786.0
K03620	11.0
K03153	0.0
K08869	0.0
K03628	7397.0
K03629	7742.0
K09738	0.0
K09739	0.0
K09736	0.0
K09737	0.0
K09735	0.0
K09732	0.0
K09733	0.0
K09730	0.0
K09731	0.0
K09888	1392.0
K09889	0.0
K09880	0.0
K09882	0.0
K09883	0.0
K09884	0.0
K09887	0.0
K11027	0.0
K11026	0.0
K11025	0.0
K11024	0.0
K07679	0.0
K07678	0.0
K11021	0.0
K11020	0.0
K07675	0.0
K07674	0.0
K07676	0.0
K07671	0.0
K07670	0.0
K07673	0.0
K07672	0.0
K01117	0.0
K12048	0.0
K07019	0.0
K07018	0.0
K07011	12907.0
K07010	1225.0
K07013	0.0
K07012	1302.0
K07015	1773.0
K07014	0.0
K07017	120.0
K07016	11.0
K10084	0.0
K08372	37.0
K05884	34.0
K05885	450.0
K05886	0.0
K05887	0.0
K05880	0.0
K05881	0.0
K05882	0.0
K05883	0.0
K08902	0.0
K05739	13.0
K05888	0.0
K05889	0.0
K08903	0.0
K00547	42.0
K00544	0.0
K00545	0.0
K00542	0.0
K00543	0.0
K00540	14606.0
K00548	8595.0
K00549	407.0
K01145	0.0
K01412	0.0
K01147	0.0
K01417	857.0
K00038	0.0
K01143	0.0
K01142	1627.0
K01419	52.0
K00788	7945.0
K00789	8507.0
K12502	0.0
K14762	0.0
K14761	1515.0
K06195	0.0
K03819	0.0
K03818	2.0
K03814	2.0
K03817	24.0
K03816	1232.0
K03811	621.0
K03810	8.0
K03813	19.0
K11908	0.0
K11909	0.0
K11904	1.0
K11905	0.0
K11906	0.0
K11907	0.0
K11900	0.0
K11901	0.0
K11902	0.0
K11903	1.0
K10986	24.0
K13238	0.0
K13239	0.0
K13797	0.0
K07248	321.0
K13796	0.0
K07244	0.0
K07245	0.0
K07246	58.0
K07240	15881.0
K07241	0.0
K07242	0.0
K07243	0.0
K01268	0.0
K05296	0.0
K02821	566.0
K09016	0.0
K09945	0.0
K09944	0.0
K09947	0.0
K09946	0.0
K09941	0.0
K09940	0.0
K09943	0.0
K09942	1.0
K09949	0.0
K09948	0.0
K10851	0.0
K10850	0.0
K03666	313.0
K03667	52.0
K03196	0.0
K03665	7746.0
K11275	0.0
K06012	1169.0
K00048	1128.0
K10857	0.0
K09773	59.0
K00043	0.0
K00042	705.0
K00041	597.0
K00040	611.0
K00046	7777.0
K00733	0.0
K00044	0.0
K06011	0.0
K09012	0.0
K06016	73.0
K06017	0.0
K06014	0.0
K06015	400.0
K06019	10.0
K01075	0.0
K12221	0.0
K06444	0.0
K04632	0.0
K14977	4.0
K14974	0.0
K00958	0.0
K00951	14170.0
K00950	6289.0
K00952	4.0
K00955	617.0
K00954	7970.0
K00957	491.0
K00956	342.0
K00590	0.0
K02777	104.0
K02775	156.0
K02774	130.0
K02773	148.0
K02771	7.0
K02770	1107.0
K02779	270.0
K02778	0.0
K01606	0.0
K01607	7150.0
K01604	0.0
K01605	0.0
K01602	0.0
K01601	0.0
K03750	125.0
K01609	7445.0
K02553	0.0
K02804	633.0
K02551	6183.0
K02806	24.0
K02557	7157.0
K02800	50.0
K05275	0.0
K02802	0.0
K13300	0.0
K02558	2.0
K02809	0.0
K02808	0.0
K03600	0.0
K03601	7766.0
K03602	7736.0
K03603	0.0
K03604	426.0
K03605	1.0
K03606	0.0
K03607	0.0
K03608	1347.0
K03609	1879.0
K06078	0.0
K06079	2.0
K09710	7766.0
K09711	0.0
K09712	0.0
K06073	0.0
K06074	0.0
K06075	0.0
K06076	1.0
K06077	0.0
K06382	886.0
K06383	496.0
K06380	0.0
K06381	1361.0
K06386	0.0
K06387	1099.0
K06384	111.0
K06385	1298.0
K06388	0.0
K06389	0.0
K12466	0.0
K12468	0.0
K07657	0.0
K07656	0.0
K07655	0.0
K07654	0.0
K07653	0.0
K07652	267.0
K07651	1.0
K07650	30.0
K07659	0.0
K07658	7722.0
K11041	31.0
K11040	0.0
K11043	0.0
K11042	0.0
K11045	0.0
K11044	0.0
K11047	0.0
K11046	0.0
K11049	0.0
K11048	0.0
K07387	6181.0
K07386	6352.0
K06926	1782.0
K06927	0.0
K06924	0.0
K06925	7970.0
K06922	0.0
K06923	1479.0
K06920	7.0
K06921	6565.0
K06928	116.0
K06929	61.0
K07033	1573.0
K07032	8.0
K07031	438.0
K07030	1402.0
K07037	6249.0
K07035	1174.0
K07034	1.0
K07039	0.0
K07038	14.0
K10829	0.0
K00384	10036.0
K00385	119.0
K00386	0.0
K00387	0.0
K00380	1.0
K00381	1.0
K00382	7133.0
K00383	31.0
K00389	0.0
K01387	0.0
K01385	0.0
K01389	0.0
K09158	0.0
K09159	0.0
K09156	0.0
K09157	1530.0
K09154	0.0
K09155	327.0
K09152	0.0
K09153	478.0
K09150	0.0
K09151	1.0
K05970	6742.0
K05714	0.0
K05715	0.0
K05710	0.0
K05711	0.0
K05712	0.0
K05713	0.0
K00560	7837.0
K00561	0.0
K00563	237.0
K00564	115.0
K00566	14162.0
K00567	7276.0
K00568	1.0
K00569	0.0
K05575	0.0
K01169	0.0
K01167	0.0
K01166	0.0
K05577	0.0
K01163	477.0
K01161	0.0
K01160	1.0
K05578	0.0
K05579	0.0
K08092	226.0
K08093	6.0
K08094	123.0
K08095	0.0
K08096	0.0
K08097	1.0
K02254	0.0
K02255	0.0
K01743	0.0
K02251	1.0
K02061	0.0
K01741	0.0
K02060	0.0
K00114	0.0
K02122	1619.0
K02123	7794.0
K02120	7804.0
K02121	7214.0
K02124	7804.0
K03837	0.0
K03836	0.0
K03835	0.0
K03834	0.0
K03833	131.0
K03832	6184.0
K03831	0.0
K03830	675.0
K00443	0.0
K03839	6184.0
K02067	0.0
K10189	884.0
K13038	14496.0
K13787	87.0
K13788	0.0
K13789	22672.0
K10188	1273.0
K12255	0.0
K12254	0.0
K12257	7341.0
K12256	0.0
K12251	372.0
K12250	0.0
K12253	0.0
K12252	0.0
K13252	16.0
K13256	55.0
K13255	0.0
K12079	0.0
K12078	0.0
K12071	0.0
K12070	0.0
K12073	0.0
K12072	0.0
K09912	0.0
K06236	0.0
K06237	0.0
K05519	0.0
K09914	0.0
K11788	0.0
K11782	0.0
K11780	0.0
K11781	0.0
K11787	0.0
K11784	0.0
K11530	0.0
K12787	0.0
K12786	0.0
K12785	0.0
K12784	0.0
K06718	0.0
K09969	0.0
K09968	0.0
K09967	408.0
K09966	0.0
K09965	0.0
K09964	0.0
K09963	188.0
K09962	0.0
K09961	0.0
K09960	0.0
K11527	0.0
K11524	0.0
K11525	0.0
K11250	0.0
K11253	0.0
K11258	0.0
K11528	0.0
K00713	0.0
K00712	92.0
K10780	0.0
K10783	1.0
K10125	0.0
K10124	0.0
K10126	0.0
K10121	26.0
K10123	0.0
K10122	26.0
K04652	579.0
K04653	591.0
K04651	971.0
K04656	591.0
K04654	591.0
K04655	657.0
K00973	7531.0
K00972	333.0
K00971	6599.0
K00970	6183.0
K00975	4069.0
K00974	4968.0
K00979	6222.0
K00978	60.0
K14954	0.0
K14955	0.0
K14956	0.0
K06178	6828.0
K01596	47.0
K01597	81.0
K01594	0.0
K01595	24.0
K01592	0.0
K01593	0.0
K01590	30.0
K01591	7732.0
K01598	0.0
K01599	9601.0
K02711	0.0
K02710	0.0
K02713	0.0
K02712	0.0
K02714	0.0
K02717	0.0
K02716	0.0
K02719	0.0
K02718	0.0
K03449	409.0
K03446	6181.0
K03444	2.0
K03445	0.0
K03442	7569.0
K01620	7362.0
K01621	183.0
K01622	0.0
K01623	485.0
K01624	9475.0
K01625	9244.0
K01626	1161.0
K01627	6183.0
K01628	1498.0
K01629	389.0
K05299	1.0
K02829	0.0
K02828	0.0
K02827	0.0
K02826	0.0
K02825	175.0
K02824	1506.0
K02823	7677.0
K02822	612.0
K03198	0.0
K03199	0.0
K03668	0.0
K03669	0.0
K03190	397.0
K03191	0.0
K03660	1696.0
K03194	0.0
K03195	0.0
K03664	7970.0
K03197	0.0
K09772	1557.0
K06013	2.0
K09770	55.0
K09771	0.0
K09776	0.0
K09777	1235.0
K09774	0.0
K09775	901.0
K09778	167.0
K09779	1163.0
K06269	0.0
K06323	0.0
K11624	0.0
K02991	0.0
K02990	7803.0
K02624	0.0
K02240	92.0
K08282	0.0
K12440	0.0
K12441	0.0
K12442	0.0
K12443	0.0
K12444	0.0
K12445	0.0
K12449	0.0
K02247	0.0
K07637	0.0
K07636	7680.0
K07639	0.0
K07638	0.0
K11069	1117.0
K11068	1496.0
K11063	0.0
K11062	0.0
K11061	0.0
K11060	0.0
K11066	0.0
K11065	6183.0
K06900	0.0
K06901	1875.0
K06902	653.0
K06903	73.0
K06904	217.0
K06905	240.0
K06906	175.0
K06907	271.0
K06908	240.0
K06909	54.0
K10821	0.0
K05905	0.0
K05904	0.0
K05906	0.0
K05900	0.0
K05903	1.0
K01406	0.0
K05909	0.0
K05908	0.0
K00368	0.0
K00369	0.0
K00366	352.0
K00367	0.0
K00364	81.0
K00365	0.0
K00362	0.0
K00363	0.0
K00360	0.0
```
