## Extended Data File 1 for "Diet induces reproducible alterations in the mouse and human gut microbiome": SRS3575224_SRR7556435.picrust

```
# Constructed from biom file
#OTU ID	SRR7556435
K01365	0.0
K01364	0.0
K01361	0.0
K01360	0.0
K01362	6172.0
K02249	0.0
K05841	0.0
K05844	0.0
K05845	10.0
K05846	518.0
K05847	546.0
K00508	0.0
K00500	0.0
K00507	54.0
K00504	0.0
K00505	0.0
K12521	0.0
K01101	360.0
K01103	0.0
K12520	0.0
K01104	8384.0
K05592	6316.0
K05593	527.0
K05590	0.0
K05591	0.0
K05596	0.0
K05597	0.0
K05594	0.0
K05595	6.0
K05599	0.0
K11964	0.0
K11962	0.0
K14540	1051.0
K12529	0.0
K12528	0.0
K06353	0.0
K02456	113.0
K02457	0.0
K02454	109.0
K02455	54.0
K02452	0.0
K02453	164.0
K02450	0.0
K02103	362.0
K08138	4.0
K02108	6677.0
K02109	6935.0
K02458	0.0
K02459	0.0
K08137	0.0
K03851	0.0
K03850	0.0
K03852	0.0
K03855	1.0
K03856	1006.0
K13018	0.0
K13019	0.0
K13010	0.0
K13011	0.0
K13012	86.0
K13013	0.0
K13014	0.0
K13015	1.0
K13016	0.0
K13017	0.0
K08566	0.0
K08567	3.0
K13274	0.0
K13275	0.0
K13276	0.0
K13277	0.0
K03275	0.0
K03274	54.0
K03277	0.0
K03276	0.0
K03271	619.0
K03270	5864.0
K03273	95.0
K03272	365.0
K03279	0.0
K03278	0.0
K11022	0.0
K12277	0.0
K12276	0.0
K12270	2.0
K11058	0.0
K12279	0.0
K12278	0.0
K07557	0.0
K07550	0.0
K07552	5597.0
K06319	0.0
K09909	0.0
K09908	0.0
K12051	0.0
K12050	0.0
K12057	0.0
K12056	0.0
K06221	0.0
K09900	0.0
K09903	6722.0
K09902	0.0
K09904	0.0
K09907	0.0
K09906	0.0
K11501	0.0
K03234	0.0
K00773	6613.0
K00772	55.0
K00777	0.0
K00776	0.0
K06313	66.0
K06315	0.0
K05574	0.0
K10201	0.0
K07176	0.0
K07177	68.0
K07174	0.0
K07175	215.0
K07172	0.0
K07173	480.0
K07170	5630.0
K07171	2219.0
K07178	0.0
K07179	0.0
K00195	0.0
K00194	1.0
K00197	2.0
K00196	0.0
K00191	0.0
K00190	1.0
K00193	0.0
K00192	0.0
K00198	252.0
K06405	890.0
K10109	578.0
K10108	862.0
K10107	0.0
K01828	0.0
K01829	0.0
K01826	0.0
K01825	0.0
K01822	3.0
K01823	68.0
K01820	54.0
K01821	69.0
K00999	0.0
K00998	6018.0
K00995	1889.0
K00997	334.0
K00996	1.0
K00991	6678.0
K00990	54.0
K00992	0.0
K11028	0.0
K02622	5772.0
K02625	0.0
K03564	6241.0
K13489	54.0
K13488	54.0
K13483	0.0
K13482	0.0
K13481	0.0
K13480	0.0
K13487	54.0
K13486	54.0
K14680	0.0
K14681	0.0
K14682	54.0
K08358	18.0
K08357	18.0
K08356	0.0
K08355	0.0
K03469	6648.0
K03462	0.0
K03464	0.0
K03465	225.0
K03466	6731.0
K01648	0.0
K01649	7008.0
K01643	234.0
K01640	73.0
K01641	68.0
K01646	68.0
K01647	6649.0
K01644	234.0
K02597	0.0
K02626	1.0
K02595	0.0
K02594	74.0
K02593	0.0
K02592	66.0
K02591	148.0
K02590	335.0
K02598	137.0
K02849	54.0
K14061	0.0
K14062	0.0
K14063	0.0
K14064	0.0
K14065	0.0
K14067	0.0
K02841	54.0
K02840	36.0
K02843	0.0
K02844	54.0
K02847	0.0
K02846	0.0
K02102	0.0
K09758	3.0
K06039	0.0
K06034	0.0
K06036	0.0
K06037	0.0
K06032	0.0
K01581	100.0
K02702	0.0
K02659	0.0
K13490	54.0
K13491	54.0
K03644	5650.0
K03645	0.0
K03646	0.0
K03647	80.0
K03640	4.0
K03641	0.0
K03642	56.0
K03643	0.0
K03648	6438.0
K03649	1.0
K06694	0.0
K11814	0.0
K12428	0.0
K12429	0.0
K12422	0.0
K12423	0.0
K12420	0.0
K12421	0.0
K12426	0.0
K12427	0.0
K12424	0.0
K12425	0.0
K07349	0.0
K07348	0.0
K05380	0.0
K07345	0.0
K07344	0.0
K07347	0.0
K07346	0.0
K07341	421.0
K07340	0.0
K07343	371.0
K07342	0.0
K06968	54.0
K06969	12875.0
K06962	77.0
K06963	0.0
K06960	1015.0
K06961	0.0
K06966	5759.0
K06967	1051.0
K06964	0.0
K06965	0.0
K08995	54.0
K08994	0.0
K08997	0.0
K08996	40.0
K08990	0.0
K08993	0.0
K08992	0.0
K08999	77.0
K08998	6344.0
K08344	0.0
K08345	0.0
K08346	0.0
K14940	0.0
K02724	0.0
K08349	0.0
K11815	0.0
K05929	0.0
K05928	54.0
K05927	0.0
K05924	0.0
K05922	0.0
K05921	0.0
K00349	5598.0
K00698	0.0
K00340	5652.0
K00341	5652.0
K00690	508.0
K00343	5652.0
K00344	0.0
K00697	4.0
K00346	5598.0
K00347	5598.0
K09116	258.0
K09117	6407.0
K05337	236.0
K09118	2.0
K09119	0.0
K02106	36.0
K05823	9.0
K05820	0.0
K05826	0.0
K05827	0.0
K02100	0.0
K02101	0.0
K00524	0.0
K00525	6393.0
K00526	631.0
K00527	7350.0
K00520	55.0
K00522	0.0
K00523	0.0
K02451	0.0
K00528	6550.0
K00529	0.0
K00025	54.0
K14215	0.0
K14213	0.0
K03453	5715.0
K00796	6075.0
K05339	9.0
K00027	1039.0
K00794	6125.0
K00793	6092.0
K01347	0.0
K01346	0.0
K01344	0.0
K01343	0.0
K00791	6676.0
K01340	0.0
K00790	7224.0
K02694	0.0
K02696	0.0
K02697	0.0
K02690	0.0
K02691	18.0
K02692	0.0
K02693	0.0
K02698	0.0
K02699	0.0
K00836	0.0
K00837	5601.0
K00835	54.0
K00832	3.0
K00833	5652.0
K00830	0.0
K00831	6545.0
K00839	56.0
K04335	0.0
K04334	0.0
K01120	54.0
K01126	6453.0
K04333	0.0
K01129	1007.0
K01128	0.0
K04339	0.0
K04338	0.0
K02470	7607.0
K02471	54.0
K02472	2.0
K02473	0.0
K02474	5853.0
K02475	0.0
K02476	0.0
K02477	5945.0
K02478	0.0
K02479	55.0
K09019	0.0
K01267	666.0
K13074	0.0
K13075	0.0
K11441	0.0
K14055	0.0
K13299	0.0
K13292	1110.0
K14057	0.0
K14056	0.0
K02856	2.0
K02585	67.0
K12211	0.0
K12210	0.0
K12213	0.0
K12212	0.0
K12215	0.0
K02854	0.0
K12217	0.0
K12216	0.0
K12219	0.0
K12218	0.0
K02855	0.0
K08692	0.0
K08693	0.0
K08690	0.0
K08691	0.0
K08696	0.0
K08697	0.0
K11748	54.0
K11749	6628.0
K11746	0.0
K11747	0.0
K11744	54.0
K11745	54.0
K11742	0.0
K11743	258.0
K11740	0.0
K11741	58.0
K13920	143.0
K13921	9.0
K13922	446.0
K13923	9.0
K13924	2.0
K13925	0.0
K13926	54.0
K13927	83.0
K13928	0.0
K13929	0.0
K09923	0.0
K09922	5651.0
K06201	6053.0
K06200	616.0
K06207	6373.0
K06206	198.0
K06205	0.0
K09924	54.0
K09929	0.0
K06208	64.0
K00759	908.0
K00758	0.0
K00752	0.0
K00757	6410.0
K00756	366.0
K00754	6926.0
K06001	5972.0
K05557	0.0
K09766	241.0
K05554	0.0
K07475	0.0
K07150	504.0
K07151	0.0
K07152	0.0
K07153	0.0
K07154	5890.0
K07155	0.0
K07156	0.0
K07157	0.0
K07406	810.0
K07407	13105.0
K07404	892.0
K07405	5598.0
K07402	884.0
K07403	59.0
K07400	0.0
K07401	0.0
K01808	6777.0
K01809	6024.0
K01800	0.0
K01801	0.0
K01802	5621.0
K01803	6776.0
K01804	421.0
K01805	193.0
K01807	326.0
K09718	0.0
K14668	0.0
K14669	0.0
K14666	0.0
K14667	0.0
K01664	1.0
K01665	5600.0
K01666	537.0
K01667	5669.0
K01660	0.0
K01661	86.0
K01662	6572.0
K01663	0.0
K01668	0.0
K01669	54.0
K02863	6722.0
K02862	0.0
K02860	6665.0
K02867	6722.0
K02866	0.0
K02864	6514.0
K02869	0.0
K05362	0.0
K05365	0.0
K03402	931.0
K03403	0.0
K03400	0.0
K03406	5772.0
K03407	782.0
K03404	0.0
K03405	0.0
K03408	1344.0
K03409	76.0
K02315	1285.0
K02314	6828.0
K02317	0.0
K02316	6691.0
K02313	6722.0
K02312	0.0
K02319	0.0
K12405	0.0
K12152	0.0
K12151	0.0
K07091	0.0
K07090	7263.0
K07093	54.0
K07092	0.0
K07095	6983.0
K07094	2.0
K07097	0.0
K07096	0.0
K07099	268.0
K07098	6829.0
K11175	6558.0
K11174	0.0
K11177	0.0
K11176	0.0
K11173	0.0
K11179	1.0
K11178	0.0
K00322	0.0
K00320	0.0
K00321	0.0
K00326	0.0
K00324	0.0
K00325	0.0
K00329	0.0
K05945	0.0
K05944	0.0
K05947	0.0
K05946	438.0
K06944	0.0
K06945	0.0
K06946	0.0
K06415	66.0
K06940	587.0
K06941	6714.0
K06942	6722.0
K06943	0.0
K10806	0.0
K10807	0.0
K10804	109.0
K10805	0.0
K06948	88.0
K06949	6937.0
K06418	1.0
K09138	1.0
K09139	0.0
K09134	319.0
K09135	0.0
K09136	0.0
K09137	4.0
K09130	0.0
K09131	73.0
K09132	256.0
K09133	0.0
K05808	6649.0
K05809	0.0
K05804	256.0
K05805	0.0
K05806	0.0
K05807	5598.0
K05800	0.0
K05801	2.0
K05802	0.0
K05803	0.0
K01044	0.0
K01045	0.0
K01046	87.0
K02068	2.0
K04561	0.0
K01042	101.0
K05568	970.0
K05567	294.0
K14273	0.0
K14275	0.0
K14274	2.0
K02062	0.0
K05245	0.0
K05564	0.0
K01048	210.0
K02066	5653.0
K01322	5650.0
K01325	0.0
K02065	5653.0
K01326	0.0
K05560	0.0
K02243	68.0
K08930	0.0
K02679	0.0
K02676	0.0
K02674	0.0
K02675	0.0
K02672	0.0
K02241	106.0
K02670	0.0
K02671	0.0
K00810	0.0
K00811	5599.0
K00812	149.0
K00813	0.0
K00814	0.0
K00817	6603.0
K00818	5671.0
K00819	2.0
K02530	31.0
K02245	68.0
K02244	68.0
K01499	0.0
K01498	0.0
K01493	6722.0
K01492	11.0
K01491	13766.0
K01497	0.0
K01496	130.0
K01495	6005.0
K01494	268.0
K02418	806.0
K02419	901.0
K14492	0.0
K02412	726.0
K02413	858.0
K02410	901.0
K02411	382.0
K02416	901.0
K02417	647.0
K02414	178.0
K02415	1.0
K00120	0.0
K00121	3.0
K00430	0.0
K13058	54.0
K13059	0.0
K13727	0.0
K13057	0.0
K13722	0.0
K13051	0.0
K13052	600.0
K00435	0.0
K12054	0.0
K03239	0.0
K03238	0.0
K03231	0.0
K03230	54.0
K03232	0.0
K12059	0.0
K03237	0.0
K03236	0.0
K12058	0.0
K12239	0.0
K12238	0.0
K12235	0.0
K12234	73.0
K13942	0.0
K13940	557.0
K13941	0.0
K12097	0.0
K12096	0.0
K12095	0.0
K12094	0.0
K12093	0.0
K12092	0.0
K12091	0.0
K12090	0.0
K12099	0.0
K12098	0.0
K06356	0.0
K05992	0.0
K03540	0.0
K06331	490.0
K06330	0.0
K07138	840.0
K07139	6179.0
K11811	0.0
K07132	108.0
K07133	14098.0
K07130	814.0
K07131	0.0
K07137	7481.0
K07134	0.0
K07135	0.0
K01860	0.0
K01866	6722.0
K01867	6722.0
K01865	0.0
K01868	7011.0
K01869	6722.0
K06140	54.0
K04766	0.0
K04767	1.0
K04764	0.0
K04762	5653.0
K04763	12229.0
K04760	0.0
K04761	99.0
K04768	0.0
K04769	750.0
K08313	3.0
K08312	0.0
K08311	54.0
K08310	0.0
K08317	0.0
K08316	787.0
K08315	0.0
K08314	134.0
K05149	0.0
K08319	0.0
K08318	0.0
K06339	0.0
K14648	0.0
K14392	0.0
K14393	54.0
K14645	0.0
K14647	0.0
K01689	7127.0
K01686	6602.0
K01687	7350.0
K01684	292.0
K01685	675.0
K01682	0.0
K01681	6576.0
K05308	0.0
K02889	0.0
K02888	6722.0
K02885	0.0
K02884	6722.0
K02887	6722.0
K02886	6722.0
K02881	6722.0
K02883	0.0
K13743	0.0
K02086	38.0
K02081	92.0
K02080	0.0
K02083	33.0
K02082	31.0
K13831	0.0
K03428	0.0
K03429	433.0
K03424	12575.0
K03935	0.0
K03932	0.0
K03933	0.0
K03930	307.0
K03931	0.0
K02339	0.0
K02338	6722.0
K02337	6679.0
K02336	0.0
K02335	6979.0
K02334	658.0
K02330	0.0
K03688	777.0
K03689	0.0
K03680	2.0
K03683	0.0
K03684	72.0
K03685	6722.0
K03686	8243.0
K03687	6546.0
K07301	731.0
K07300	0.0
K07303	0.0
K07302	0.0
K07305	91.0
K07304	122.0
K07307	137.0
K07306	72.0
K07309	18.0
K07308	73.0
K02617	0.0
K02610	0.0
K02963	6722.0
K02612	0.0
K02961	6503.0
K09686	19571.0
K09687	8177.0
K09684	11.0
K09685	133.0
K09682	0.0
K09683	0.0
K09680	0.0
K09681	0.0
K09688	0.0
K09689	0.0
K05962	0.0
K05961	0.0
K05967	0.0
K05966	36.0
K11159	0.0
K05964	28.0
K05968	0.0
K11152	0.0
K00309	0.0
K00658	56.0
K00304	0.0
K00305	0.0
K00654	0.0
K00655	7403.0
K00652	5655.0
K00301	0.0
K00302	258.0
K00303	1.0
K10828	0.0
K06431	0.0
K06432	0.0
K06433	0.0
K06434	1.0
K06436	73.0
K06437	0.0
K10820	2.0
K06439	0.0
K10822	0.0
K10823	0.0
K10826	0.0
K09167	181.0
K06322	0.0
K14117	0.0
K14259	0.0
K14257	0.0
K01308	87.0
K01303	0.0
K01301	0.0
K01305	10.0
K01304	63.0
K02658	0.0
K00672	0.0
K02650	89.0
K02651	0.0
K02652	596.0
K02653	770.0
K02654	2324.0
K05687	0.0
K02656	0.0
K05685	0.0
K00878	896.0
K00879	54.0
K00872	150.0
K00873	6705.0
K00870	0.0
K00876	12402.0
K00877	0.0
K00874	6969.0
K00875	0.0
K04487	2100.0
K04486	1161.0
K04485	6596.0
K04484	0.0
K04483	0.0
K04482	0.0
K04480	0.0
K04488	1358.0
K12049	0.0
K13693	0.0
K13706	0.0
K13694	3.0
K13695	0.0
K05977	0.0
K09516	0.0
K02434	1675.0
K02435	1474.0
K02436	9.0
K02437	6050.0
K05350	380.0
K02431	482.0
K08100	0.0
K02433	1707.0
K02438	991.0
K02439	2.0
K03745	0.0
K03744	11541.0
K03747	0.0
K03210	6653.0
K03217	6748.0
K03216	1106.0
K03215	0.0
K03742	6216.0
K03219	54.0
K03218	6720.0
K03749	0.0
K03748	0.0
K02383	0.0
K06327	0.0
K06320	454.0
K07238	6639.0
K09479	0.0
K09478	0.0
K09475	0.0
K09474	0.0
K09477	0.0
K09476	0.0
K09471	0.0
K09470	0.0
K09473	0.0
K09472	0.0
K07543	0.0
K06898	709.0
K13967	0.0
K13963	443.0
K07545	0.0
K00737	257.0
K05345	0.0
K11706	0.0
K11707	0.0
K11704	0.0
K11705	0.0
K11708	0.0
K11709	0.0
K05588	0.0
K07114	11712.0
K07443	430.0
K07116	0.0
K07117	54.0
K07110	0.0
K07447	6720.0
K07112	122.0
K07113	0.0
K07448	433.0
K07118	70.0
K07119	0.0
K10619	0.0
K10618	0.0
K10617	0.0
K10616	0.0
K01848	0.0
K01849	0.0
K01844	209.0
K01845	474.0
K01846	1.0
K01847	11251.0
K01840	12534.0
K01841	11.0
K01842	0.0
K01843	106.0
K06219	0.0
K10832	0.0
K05348	0.0
K14203	0.0
K08483	1099.0
K08482	54.0
K08481	0.0
K08480	0.0
K08485	0.0
K08484	0.0
K00464	0.0
K00467	0.0
K00466	0.0
K00461	0.0
K00460	0.0
K00463	0.0
K00462	0.0
K04509	0.0
K00469	0.0
K00468	0.0
K08645	0.0
K04744	0.0
K01518	0.0
K01519	0.0
K04748	0.0
K04749	74.0
K01514	0.0
K01515	1545.0
K01512	640.0
K01510	0.0
K14623	97.0
K14626	0.0
K14627	0.0
K14628	0.0
K14629	0.0
K03918	0.0
K03919	0.0
K12372	0.0
K12373	28402.0
K12370	0.0
K12371	0.0
K02359	0.0
K02358	6723.0
K02351	0.0
K02352	0.0
K02355	13144.0
K02357	6722.0
K02356	6781.0
K13574	0.0
K13573	0.0
K13572	0.0
K13571	0.0
K13570	0.0
K12112	0.0
K12113	0.0
K12110	0.0
K12111	34.0
K07329	0.0
K07328	0.0
K07323	0.0
K07322	11197.0
K07321	146.0
K07320	0.0
K07327	0.0
K07326	0.0
K07325	0.0
K07324	0.0
K08163	0.0
K06180	19285.0
K06181	54.0
K06182	665.0
K06183	1058.0
K06186	0.0
K06187	6722.0
K06188	249.0
K06189	0.0
K08359	0.0
K07589	0.0
K07588	5598.0
K07587	0.0
K07586	288.0
K07585	0.0
K07584	1123.0
K07583	0.0
K07582	0.0
K07581	0.0
K07580	0.0
K11139	0.0
K05989	7120.0
K05988	0.0
K05985	273.0
K05987	0.0
K05986	54.0
K10843	0.0
K08354	0.0
K10844	0.0
K10848	0.0
K00673	54.0
K00674	5605.0
K00675	73.0
K00676	669.0
K00677	5710.0
K06988	0.0
K06989	42.0
K08351	0.0
K06980	54.0
K06981	0.0
K06982	0.0
K08350	0.0
K06984	0.0
K06985	0.0
K06986	0.0
K06987	389.0
K02445	343.0
K02444	289.0
K00582	0.0
K00583	0.0
K00580	0.0
K02110	6803.0
K00586	0.0
K00587	0.0
K00584	1.0
K08921	0.0
K02441	3.0
K00588	0.0
K08922	0.0
K02440	325.0
K00018	6756.0
K08923	0.0
K02443	484.0
K00019	0.0
K02442	0.0
K08925	0.0
K08926	0.0
K08927	0.0
K03149	336.0
K06604	0.0
K00015	0.0
K01989	1154.0
K00854	1976.0
K00855	0.0
K00856	0.0
K00857	348.0
K00850	13955.0
K00851	104.0
K00852	1631.0
K00853	99.0
K00858	6617.0
K00859	6634.0
K01181	300.0
K01180	0.0
K01183	320.0
K01182	1148.0
K01185	5613.0
K01184	0.0
K01187	18213.0
K01188	6360.0
K02596	1.0
K13766	0.0
K13767	8.0
K13003	0.0
K13002	0.0
K13000	0.0
K02984	0.0
K02986	6722.0
K02987	0.0
K02636	0.0
K02982	6466.0
K02983	0.0
K02638	0.0
K02639	0.0
K02988	6678.0
K08298	36.0
K08299	0.0
K03583	0.0
K03582	0.0
K03581	1234.0
K03580	54.0
K03587	5616.0
K03586	0.0
K03585	11358.0
K03584	6720.0
K03589	6458.0
K03588	7491.0
K01725	0.0
K01724	54.0
K01727	3.0
K01726	571.0
K01721	0.0
K01720	0.0
K01722	0.0
K13008	0.0
K01729	0.0
K01728	3.0
K09530	0.0
K09539	0.0
K02188	762.0
K02189	768.0
K02182	0.0
K02183	0.0
K03769	222.0
K03768	7240.0
K03767	0.0
K03765	0.0
K03764	0.0
K03763	1675.0
K03762	18.0
K03761	0.0
K03760	0.0
K09457	61.0
K09456	0.0
K09459	9.0
K09458	6685.0
K00602	18732.0
K13988	0.0
K13985	0.0
K09981	0.0
K09980	0.0
K09983	0.0
K09982	0.0
K09985	0.0
K09984	0.0
K09987	0.0
K09986	0.0
K09989	347.0
K09988	346.0
K12583	0.0
K12582	0.0
K12589	0.0
K11720	0.0
K09759	546.0
K10985	0.0
K10984	31.0
K07468	0.0
K07469	0.0
K07464	783.0
K07465	0.0
K07466	0.0
K07467	580.0
K07460	6336.0
K07461	615.0
K07462	6641.0
K07463	0.0
K10679	109.0
K10678	0.0
K10671	0.0
K10670	351.0
K10673	0.0
K10672	61.0
K10674	0.0
K10677	1.0
K10676	0.0
K08726	0.0
K08724	59.0
K08722	176.0
K08723	0.0
K08720	0.0
K08721	0.0
K08728	68.0
K10187	0.0
K00119	0.0
K00118	54.0
K00449	0.0
K00448	0.0
K00115	0.0
K00446	0.0
K00117	109.0
K00116	54.0
K00111	6511.0
K00442	0.0
K00113	0.0
K00112	0.0
K01539	0.0
K01531	935.0
K04720	1123.0
K01533	6728.0
K01534	8455.0
K01535	0.0
K01537	6685.0
K14358	0.0
K14605	0.0
K14606	0.0
K00413	0.0
K10120	28.0
K05600	0.0
K05777	0.0
K03972	0.0
K03973	154.0
K03970	0.0
K03971	0.0
K03976	6616.0
K03977	6722.0
K03974	0.0
K03975	5810.0
K03978	6668.0
K03979	6722.0
K13378	5597.0
K02372	1069.0
K02371	6461.0
K02377	5932.0
K02379	73.0
K03396	0.0
K03397	0.0
K03394	1066.0
K03395	0.0
K03392	0.0
K03393	0.0
K03390	5602.0
K03391	0.0
K03399	10.0
K03027	0.0
K12136	0.0
K12137	1.0
K06610	28.0
K12138	0.0
K12139	0.0
K11444	0.0
K11440	0.0
K11443	0.0
K11442	0.0
K00612	55.0
K00613	18.0
K00610	6288.0
K00611	949.0
K00616	611.0
K00617	0.0
K00614	0.0
K00615	9217.0
K00619	1.0
K10863	0.0
K07874	0.0
K06234	0.0
K10240	0.0
K10241	0.0
K10242	0.0
K10243	0.0
K04110	0.0
K04113	0.0
K04112	0.0
K04115	0.0
K04114	0.0
K04117	0.0
K04116	0.0
K04118	0.0
K05517	0.0
K07705	42.0
K07704	61.0
K07707	289.0
K07706	321.0
K07701	0.0
K07700	0.0
K07703	0.0
K07702	0.0
K07709	0.0
K07708	0.0
K01955	7301.0
K13042	0.0
K09934	0.0
K09935	666.0
K06216	58.0
K09937	0.0
K13745	0.0
K13746	0.0
K13747	6143.0
K13740	0.0
K13741	0.0
K13742	0.0
K06211	257.0
K06212	18.0
K09933	0.0
K02618	0.0
K02619	5597.0
K02968	6678.0
K02966	0.0
K02967	6722.0
K02616	0.0
K02965	6722.0
K02962	0.0
K02611	0.0
K02613	0.0
K03569	7598.0
K03568	1.0
K03565	6616.0
K06218	0.0
K03567	0.0
K03566	0.0
K03561	11524.0
K03560	0.0
K03563	909.0
K03562	0.0
K06430	0.0
K01709	142.0
K01708	0.0
K01707	0.0
K01706	40.0
K01705	0.0
K01704	13520.0
K01703	13603.0
K01702	0.0
K14165	0.0
K14164	0.0
K14166	0.0
K14161	54.0
K14160	0.0
K14162	54.0
K05396	34.0
K03709	103.0
K03708	86.0
K08160	0.0
K03701	12679.0
K03700	787.0
K03703	6290.0
K03702	6722.0
K03705	1069.0
K03704	1365.0
K03707	55.0
K03706	666.0
K06289	0.0
K06288	0.0
K06283	664.0
K06282	22.0
K06281	22.0
K06287	6603.0
K06286	68.0
K06285	64.0
K06284	321.0
K08161	126.0
K07540	0.0
K06438	581.0
K06869	0.0
K06868	0.0
K06867	57.0
K06866	0.0
K06865	0.0
K06864	708.0
K06863	0.0
K06862	0.0
K06861	5654.0
K06860	0.0
K12659	0.0
K12658	54.0
K07547	0.0
K07546	0.0
K15023	0.0
K15022	0.0
K15020	0.0
K15024	605.0
K08700	0.0
K08162	256.0
K07544	0.0
K00137	0.0
K00135	89.0
K00134	6779.0
K00133	6644.0
K00132	1.0
K00131	1.0
K00130	258.0
K00139	0.0
K00138	0.0
K00429	0.0
K00428	5649.0
K00421	0.0
K00423	0.0
K00425	5685.0
K00427	0.0
K00426	5685.0
K14292	0.0
K14379	0.0
K14370	0.0
K14371	0.0
K14372	0.0
K14373	0.0
K14374	0.0
K14375	0.0
K09845	0.0
K14082	0.0
K14083	2.0
K14080	0.0
K14081	0.0
K14086	257.0
K14087	275.0
K14084	10.0
K14088	275.0
K14089	257.0
K01552	892.0
K01551	98.0
K01556	0.0
K01557	0.0
K01554	0.0
K01555	0.0
K04708	0.0
K03955	0.0
K13689	0.0
K13688	57.0
K13683	0.0
K13685	309.0
K13684	0.0
K13687	0.0
K13686	0.0
K14159	0.0
K02399	0.0
K02398	243.0
K02395	241.0
K02394	0.0
K02397	500.0
K02396	843.0
K02391	0.0
K02390	895.0
K02393	0.0
K02392	1311.0
K13533	0.0
K13532	0.0
K13531	0.0
K13530	0.0
K01550	0.0
K05658	0.0
K14054	1.0
K02601	6874.0
K02970	6672.0
K05378	0.0
K12339	0.0
K14060	0.0
K11687	0.0
K11686	0.0
K11685	0.0
K11689	103.0
K11688	93.0
K08939	0.0
K03048	119.0
K03049	0.0
K13821	164.0
K13820	0.0
K03042	0.0
K03043	6680.0
K03040	6545.0
K03041	0.0
K03046	6680.0
K03047	0.0
K03044	0.0
K03045	0.0
K00348	5598.0
K09847	0.0
K00692	32.0
K00638	676.0
K00639	5747.0
K00693	0.0
K00634	5894.0
K00635	0.0
K00630	0.0
K00631	0.0
K00632	209.0
K00633	294.0
K00691	68.0
K00696	0.0
K00694	11.0
K00695	0.0
K10854	0.0
K07811	0.0
K07810	0.0
K07813	1006.0
K07812	18.0
K07814	269.0
K07816	73.0
K00090	0.0
K00091	274.0
K00094	134.0
K00096	438.0
K00097	5784.0
K00098	0.0
K00099	6562.0
K10228	0.0
K10229	0.0
K12548	0.0
K10222	0.0
K10220	0.0
K10221	0.0
K10227	0.0
K05822	0.0
K01949	0.0
K01945	6613.0
K01947	0.0
K01946	0.0
K01941	58.0
K01940	6479.0
K06357	0.0
K07729	2606.0
K07728	0.0
K07727	1646.0
K07726	270.0
K07725	0.0
K07724	0.0
K07723	65.0
K07722	75.0
K07721	0.0
K07720	4061.0
K00899	40.0
K05824	0.0
K00891	7240.0
K00892	0.0
K00895	59.0
K00897	40.0
K08151	54.0
K08153	9.0
K08154	0.0
K02948	6722.0
K02942	0.0
K02944	0.0
K05665	0.0
K02946	6693.0
K13793	0.0
K06352	0.0
K01769	0.0
K01768	112.0
K01761	0.0
K01760	46.0
K01762	0.0
K09578	0.0
K01766	0.0
K08164	0.0
K02493	6680.0
K08166	0.0
K08167	0.0
K02496	0.0
K02497	0.0
K02494	0.0
K02495	7593.0
K02498	0.0
K02499	122.0
K08168	0.0
K08169	0.0
K14415	265.0
K14414	54.0
K06881	6775.0
K00436	0.0
K06332	0.0
K12815	0.0
K12810	0.0
K06885	120.0
K00437	0.0
K06335	0.0
K06334	913.0
K03547	797.0
K03546	421.0
K03545	7390.0
K03544	7324.0
K03543	5649.0
K06888	353.0
K10941	0.0
K03549	144.0
K03548	0.0
K10940	0.0
K02236	104.0
K02237	966.0
K02234	0.0
K02232	786.0
K02233	1105.0
K02230	56.0
K02231	1627.0
K06359	0.0
K02238	6486.0
K02239	0.0
K03723	6476.0
K03722	283.0
K03721	0.0
K03720	0.0
K03727	0.0
K03726	0.0
K03725	0.0
K03724	94.0
K06358	0.0
K12673	0.0
K12679	0.0
K12678	0.0
K06410	536.0
K11898	0.0
K11899	0.0
K11896	0.0
K11897	0.0
K11894	0.0
K11895	0.0
K11892	0.0
K11893	0.0
K11890	0.0
K11891	0.0
K08762	0.0
K08764	0.0
K08765	0.0
K10418	0.0
K11325	0.0
K11326	0.0
K11327	0.0
K11328	0.0
K11329	0.0
K00151	0.0
K00150	0.0
K00153	0.0
K00400	0.0
K00407	0.0
K00406	54.0
K00405	54.0
K00404	54.0
K00158	31.0
K01342	0.0
K09388	0.0
K09386	0.0
K09384	68.0
K04094	395.0
K04095	307.0
K04096	6628.0
K04097	0.0
K04090	0.0
K04091	54.0
K04092	0.0
K04093	0.0
K04098	0.0
K04099	0.0
K01578	0.0
K01579	5902.0
K01574	28.0
K01575	9.0
K01576	0.0
K01577	40.0
K01571	827.0
K01572	6608.0
K01573	0.0
K02009	462.0
K02008	3335.0
K02005	11726.0
K02004	46391.0
K02007	589.0
K02006	4805.0
K02001	0.0
K02000	0.0
K02003	22643.0
K02002	1.0
K03065	0.0
K08952	0.0
K03060	1028.0
K13809	0.0
K10948	0.0
K09607	0.0
K06125	0.0
K04337	0.0
K06120	134.0
K06121	0.0
K04336	0.0
K01127	0.0
K09703	0.0
K00004	0.0
K14699	0.0
K09702	53.0
K14698	0.0
K05311	58.0
K13829	0.0
K10943	0.0
K07291	0.0
K07290	0.0
K10206	1112.0
K10202	0.0
K10208	0.0
K10209	0.0
K01966	0.0
K01965	0.0
K01964	1.0
K01963	665.0
K01962	271.0
K01961	7066.0
K01960	5596.0
K01969	0.0
K01968	0.0
K07749	338.0
K07748	0.0
K07741	211.0
K07740	0.0
K07743	0.0
K07742	1038.0
K07745	0.0
K07744	0.0
K07746	0.0
K01299	354.0
K01295	169.0
K01297	273.0
K02922	0.0
K05603	0.0
K02921	0.0
K02926	6722.0
K05607	0.0
K02924	0.0
K05605	0.0
K02928	0.0
K02929	0.0
K00216	0.0
K00217	0.0
K00214	0.0
K00215	6787.0
K00213	0.0
K00210	0.0
K00211	0.0
K00218	0.0
K00219	18.0
K01035	0.0
K01034	246.0
K04517	6599.0
K01740	13080.0
K01031	0.0
K01746	69.0
K01745	72.0
K01744	5727.0
K01749	400.0
K01039	38.0
K04518	5663.0
K09591	0.0
K14129	0.0
K14128	0.0
K14121	0.0
K14120	0.0
K14123	0.0
K14122	0.0
K14125	0.0
K14124	0.0
K14127	0.0
K14126	0.0
K03521	6610.0
K03520	0.0
K03523	1175.0
K03522	6631.0
K03525	6654.0
K03524	6655.0
K03527	6752.0
K03526	6602.0
K03529	1122.0
K03528	0.0
K06338	0.0
K02217	5842.0
K03299	209.0
K03298	1.0
K13472	0.0
K03293	285.0
K03292	2147.0
K03291	0.0
K03290	0.0
K03297	359.0
K03296	11920.0
K03295	5666.0
K03294	707.0
K13009	0.0
K12690	0.0
K09743	0.0
K06022	0.0
K07190	0.0
K06021	0.0
K07192	280.0
K06020	0.0
K06027	0.0
K06026	0.0
K09744	0.0
K07991	0.0
K08749	0.0
K09835	0.0
K09834	0.0
K10439	2476.0
K06351	0.0
K09833	0.0
K10925	0.0
K10924	0.0
K10927	0.0
K10926	0.0
K10923	0.0
K10922	0.0
K09629	0.0
K10697	0.0
K00179	352.0
K00172	323.0
K00171	122.0
K00170	148.0
K00177	5793.0
K00176	5793.0
K00175	11665.0
K00174	11469.0
K13478	0.0
K14338	0.0
K14339	0.0
K14335	0.0
K14337	0.0
K14330	0.0
K14331	0.0
K14333	0.0
K08918	0.0
K13479	269.0
K04078	6630.0
K04079	6606.0
K04076	64.0
K04077	6672.0
K04074	173.0
K04075	6628.0
K04072	1226.0
K04073	0.0
K04070	727.0
K04071	0.0
K14597	0.0
K13318	0.0
K08280	0.0
K13641	101.0
K13640	18.0
K13643	9.0
K13642	0.0
K02027	12647.0
K02026	22267.0
K02025	23662.0
K02024	0.0
K02023	469.0
K02022	2.0
K02021	0.0
K02020	622.0
K02029	1668.0
K02028	2015.0
K03886	0.0
K03887	0.0
K03884	0.0
K03885	5691.0
K03881	0.0
K03888	0.0
K03889	0.0
K12998	0.0
K12999	0.0
K12992	274.0
K12993	0.0
K12990	256.0
K12991	0.0
K12996	0.0
K12997	2.0
K12994	0.0
K12995	8.0
K08979	0.0
K08978	6149.0
K03088	49322.0
K03089	0.0
K03086	7248.0
K03087	0.0
K08971	0.0
K08970	54.0
K03082	54.0
K03080	0.0
K08974	6490.0
K13868	0.0
K00918	157.0
K01553	0.0
K12214	0.0
K11646	0.0
K11645	0.0
K11641	0.0
K11640	0.0
K12736	0.0
K12733	0.0
K07507	5881.0
K07506	0.0
K07505	0.0
K07504	0.0
K07503	0.0
K07502	497.0
K07501	2.0
K07500	0.0
K07509	0.0
K07508	0.0
K11422	0.0
K08698	0.0
K10773	6867.0
K10774	0.0
K14286	0.0
K10778	0.0
K14287	0.0
K00140	2.0
K05501	0.0
K01903	57.0
K01902	57.0
K01905	0.0
K01904	0.0
K01907	0.0
K01906	0.0
K01909	0.0
K01908	0.0
K14534	483.0
K00147	6611.0
K07767	0.0
K07769	0.0
K07768	0.0
K06203	0.0
K06202	0.0
K09921	0.0
K09920	0.0
K09927	311.0
K09024	0.0
K09022	178.0
K09023	54.0
K09020	2.0
K09021	0.0
K02908	0.0
K02909	6722.0
K08218	5601.0
K08219	0.0
K02904	6668.0
K02906	6722.0
K02907	6617.0
K02902	6652.0
K00230	1.0
K00231	2.0
K00232	0.0
K08976	54.0
K00234	0.0
K00239	5872.0
K06209	735.0
K09928	55.0
K01015	0.0
K01014	0.0
K01012	6925.0
K01011	257.0
K01010	0.0
K08920	0.0
K14103	0.0
K14102	0.0
K14101	0.0
K14100	0.0
K14105	0.0
K14104	0.0
K14109	0.0
K14108	0.0
K06401	0.0
K00893	0.0
K13402	0.0
K12858	0.0
K03503	5594.0
K03502	6483.0
K03501	6668.0
K03500	1128.0
K08924	0.0
K02278	99.0
K02279	275.0
K12977	0.0
K02276	0.0
K02277	0.0
K02274	54.0
K02275	54.0
K13450	0.0
K13451	0.0
K13452	0.0
K13454	0.0
K13455	0.0
K12509	0.0
K12508	0.0
K12507	0.0
K12506	98.0
K12500	0.0
K12503	0.0
K05926	0.0
K09728	0.0
K14587	2.0
K06597	0.0
K06596	0.0
K06595	0.0
K06599	0.0
K06598	0.0
K07978	0.0
K07979	2554.0
K07976	0.0
K14585	0.0
K10907	1403.0
K10906	0.0
K10901	0.0
K10909	0.0
K10908	0.0
K09819	54.0
K09818	0.0
K09817	6542.0
K09816	6542.0
K09815	6550.0
K06374	752.0
K06373	752.0
K09812	6836.0
K09811	6806.0
K09810	5909.0
K09724	0.0
K14582	0.0
K09721	0.0
K04058	54.0
K04059	0.0
K04050	0.0
K04051	0.0
K04052	0.0
K04053	0.0
K04054	0.0
K04055	0.0
K04056	54.0
K04057	0.0
K01047	0.0
K08975	0.0
K10015	0.0
K10014	0.0
K10017	0.0
K10016	0.0
K10011	0.0
K10010	159.0
K10013	0.0
K10012	260.0
K10019	0.0
K10018	0.0
K13665	0.0
K13664	0.0
K13663	0.0
K13662	0.0
K13661	0.0
K13660	0.0
K13669	0.0
K13668	0.0
K07641	54.0
K01466	44.0
K13590	0.0
K01464	556.0
K01465	6653.0
K01462	7692.0
K01463	47.0
K01460	0.0
K01461	0.0
K13599	0.0
K13598	0.0
K01468	39.0
K01469	54.0
K09251	1.0
K09252	0.0
K02041	319.0
K02040	6731.0
K02043	0.0
K02045	180.0
K02044	378.0
K02047	235.0
K02046	235.0
K02049	2104.0
K02048	235.0
K05549	0.0
K05548	0.0
K06046	0.0
K03319	158.0
K03316	36.0
K03317	13.0
K03314	1.0
K03315	6326.0
K03312	549.0
K03313	23.0
K03310	2240.0
K03311	448.0
K12052	0.0
K02945	6676.0
K06162	0.0
K06163	0.0
K06160	0.0
K06161	0.0
K06166	0.0
K00359	169.0
K06164	0.0
K06165	0.0
K06168	6561.0
K06169	0.0
K13020	2.0
K07158	0.0
K07159	0.0
K04835	0.0
K11621	0.0
K11991	0.0
K11622	0.0
K11996	66.0
K11627	0.0
K11626	0.0
K11629	0.0
K11628	0.0
K07561	0.0
K07560	6669.0
K07563	0.0
K07562	0.0
K07565	0.0
K07564	0.0
K07567	6956.0
K07566	12090.0
K07569	0.0
K07568	12161.0
K09925	0.0
K11199	0.0
K11198	0.0
K11192	0.0
K11191	0.0
K11196	0.0
K11195	0.0
K11194	0.0
K02492	457.0
K10713	0.0
K10710	216.0
K10711	0.0
K10716	0.0
K02490	1.0
K10714	0.0
K10715	0.0
K01929	6672.0
K01928	6771.0
K01923	6641.0
K01922	56.0
K01921	6779.0
K01920	0.0
K01926	6435.0
K01925	6682.0
K01924	6617.0
K07789	54.0
K07788	0.0
K07785	0.0
K07784	0.0
K07787	56.0
K07786	0.0
K07781	0.0
K07783	0.0
K07782	0.0
K05835	0.0
K06355	0.0
K14661	0.0
K09844	0.0
K00782	14.0
K00783	6722.0
K00784	6644.0
K00785	0.0
K00786	483.0
K00039	0.0
K00036	391.0
K00037	0.0
K00034	60.0
K00035	0.0
K00032	0.0
K00033	391.0
K00030	13.0
K00031	6596.0
K01259	136.0
K01258	6453.0
K01255	442.0
K01256	122.0
K01251	6104.0
K01250	275.0
K01253	0.0
K01252	0.0
K09008	0.0
K09009	0.0
K09000	54.0
K09001	0.0
K09002	322.0
K09003	0.0
K09004	1.0
K09005	19.0
K09006	0.0
K09007	54.0
K09846	0.0
K08234	495.0
K00258	0.0
K00259	63.0
K00252	0.0
K00253	0.0
K00256	0.0
K00257	5719.0
K00254	0.0
K00255	0.0
K01079	40.0
K01078	54.0
K01071	68.0
K01070	0.0
K01073	9.0
K01077	5996.0
K01076	120.0
K14472	0.0
K14471	0.0
K14470	0.0
K14475	19.0
K09841	0.0
K02788	59.0
K02782	0.0
K02783	25.0
K02781	47.0
K02786	59.0
K02787	0.0
K02784	0.0
K01060	120.0
K01787	111.0
K01786	774.0
K01785	12237.0
K01784	7520.0
K01783	6945.0
K01782	109.0
K01781	0.0
K01780	0.0
K01789	0.0
K01788	530.0
K02526	33.0
K02527	5653.0
K02525	9.0
K02250	0.0
K02523	5653.0
K02520	6681.0
K02521	0.0
K02258	0.0
K02259	54.0
K02528	6722.0
K02529	12629.0
K03781	5874.0
K03780	212.0
K03783	6445.0
K03782	56.0
K03785	531.0
K03784	350.0
K03787	5913.0
K03786	6152.0
K03789	839.0
K03788	0.0
K10700	0.0
K00342	5652.0
K03124	0.0
K03120	0.0
K12527	269.0
K12526	0.0
K12525	0.0
K12524	11197.0
K12523	0.0
K12522	0.0
K09789	5598.0
K09788	10.0
K09787	1018.0
K09786	66.0
K09785	0.0
K09781	0.0
K09780	0.0
K10961	0.0
K10960	0.0
K10963	0.0
K10962	0.0
K10965	0.0
K10964	0.0
K10966	0.0
K09879	0.0
K06318	0.0
K06311	0.0
K06310	187.0
K06312	0.0
K06314	0.0
K06317	103.0
K11389	0.0
K11386	0.0
K11387	0.0
K11384	54.0
K11385	0.0
K11382	0.0
K11383	0.0
K11381	2.0
K11949	0.0
K10380	0.0
K04032	73.0
K04033	0.0
K04030	106.0
K04031	776.0
K04036	0.0
K04037	0.0
K04034	1.0
K04035	2.0
K04038	0.0
K04039	0.0
K07046	63.0
K07047	535.0
K07044	0.0
K07045	494.0
K07042	1124.0
K07043	6105.0
K07040	972.0
K07041	0.0
K07048	68.0
K07049	0.0
K08664	0.0
K02584	2.0
K10039	188.0
K10038	0.0
K10037	0.0
K10036	42.0
K04788	0.0
K04789	0.0
K04784	0.0
K04785	0.0
K04786	0.0
K04787	0.0
K04780	0.0
K04781	1.0
K04782	0.0
K04783	0.0
K13601	0.0
K13603	0.0
K13602	0.0
K13605	0.0
K13604	0.0
K13607	18.0
K02404	242.0
K05783	0.0
K05782	0.0
K05781	0.0
K05780	0.0
K05787	0.0
K05786	54.0
K05785	54.0
K05784	0.0
K05789	0.0
K05788	0.0
K01442	6421.0
K01443	1033.0
K01444	9.0
K01446	0.0
K01447	5839.0
K01448	7675.0
K01449	383.0
K14803	0.0
K02069	37.0
K05569	294.0
K08008	0.0
K02063	0.0
K05566	294.0
K05565	0.0
K05563	0.0
K05562	0.0
K05561	0.0
K02064	0.0
K03338	288.0
K03339	0.0
K03330	0.0
K03331	0.0
K03332	0.0
K03333	0.0
K03335	311.0
K03336	256.0
K03337	288.0
K12956	0.0
K12957	54.0
K12954	0.0
K12955	0.0
K12952	0.0
K12953	0.0
K12950	0.0
K12951	0.0
K14733	0.0
K00109	0.0
K06148	2620.0
K06149	0.0
K06144	0.0
K06145	0.0
K06146	0.0
K06147	24806.0
K06141	0.0
K06142	16894.0
K06143	3.0
K11945	0.0
K08948	0.0
K08949	0.0
K00071	0.0
K14664	0.0
K13810	0.0
K14665	0.0
K03058	0.0
K11609	0.0
K11608	0.0
K14660	0.0
K11603	0.0
K11602	0.0
K11601	0.0
K11600	0.0
K11607	54.0
K11606	54.0
K11605	54.0
K11604	54.0
K10558	2.0
K10559	10.0
K10550	2.0
K10551	2.0
K10552	0.0
K10553	0.0
K10554	0.0
K10555	4.0
K10556	2.0
K10557	2.0
K03051	0.0
K03050	0.0
K07549	0.0
K07548	0.0
K07239	2.0
K07235	0.0
K07234	0.0
K07237	0.0
K07236	0.0
K07231	0.0
K07230	0.0
K07233	0.0
K07232	0.0
K02467	0.0
K05306	260.0
K05305	391.0
K05304	0.0
K05303	54.0
K05301	0.0
K02565	0.0
K08644	0.0
K08646	0.0
K08641	110.0
K08643	0.0
K08642	0.0
K12146	0.0
K00010	399.0
K00011	0.0
K00012	6530.0
K00013	6602.0
K00014	6966.0
K00016	1169.0
K09065	0.0
K08252	4.0
K08253	0.0
K08256	0.0
K08255	0.0
K08258	0.0
K08259	0.0
K00274	54.0
K00275	56.0
K00276	0.0
K00270	0.0
K00271	0.0
K00272	0.0
K00273	0.0
K00278	6157.0
K00279	0.0
K12675	0.0
K01277	5598.0
K01274	0.0
K01273	744.0
K01271	443.0
K01270	11971.0
K01278	5603.0
K00906	0.0
K00904	154.0
K00903	0.0
K00901	186.0
K13785	0.0
K00908	0.0
K11149	0.0
K01053	54.0
K01051	5.0
K01057	4.0
K01056	6722.0
K01055	0.0
K01054	0.0
K01058	0.0
K02500	6602.0
K02501	6584.0
K02502	917.0
K02503	6722.0
K02504	0.0
K02505	0.0
K02506	0.0
K02507	0.0
K02508	0.0
K02509	18.0
K00291	0.0
K13410	0.0
K13148	0.0
K13419	0.0
K05825	0.0
K03106	6722.0
K03105	0.0
K03101	7013.0
K03100	13461.0
K12541	0.0
K12540	0.0
K12543	0.0
K12542	0.0
K12545	0.0
K12544	0.0
K12547	0.0
K12546	0.0
K12549	0.0
K06080	0.0
K11018	0.0
K11019	0.0
K11016	0.0
K11017	0.0
K11014	0.0
K11015	0.0
K11012	0.0
K11013	0.0
K11010	0.0
K11011	0.0
K06333	662.0
K06880	0.0
K06883	54.0
K06882	0.0
K09857	54.0
K06884	0.0
K06887	0.0
K06886	54.0
K06889	12725.0
K10942	0.0
K09859	2.0
K09858	0.0
K10947	7668.0
K10946	0.0
K10945	0.0
K10944	0.0
K13284	0.0
K00483	0.0
K00481	0.0
K00480	0.0
K00486	0.0
K00485	0.0
K00484	0.0
K09901	0.0
K10929	0.0
K07684	0.0
K07685	0.0
K07686	0.0
K07687	0.0
K07681	0.0
K07688	0.0
K07689	0.0
K10928	0.0
K04018	0.0
K04019	74.0
K04014	36.0
K04015	73.0
K04016	0.0
K04017	0.0
K04013	18.0
K07060	0.0
K07061	0.0
K07062	54.0
K07063	0.0
K07064	0.0
K07065	0.0
K07066	258.0
K07067	64.0
K07068	0.0
K07069	257.0
K01121	0.0
K13629	0.0
K13628	54.0
K13623	0.0
K13622	54.0
K13620	0.0
K13626	469.0
K08586	0.0
K08587	0.0
K01428	312.0
K01429	312.0
K01422	5598.0
K01423	0.0
K01420	1101.0
K01421	1214.0
K01426	369.0
K01427	0.0
K01424	6305.0
K01425	5824.0
K08068	0.0
K07538	0.0
K13086	0.0
K13085	0.0
K07287	0.0
K07824	0.0
K07682	0.0
K02722	0.0
K12978	0.0
K12979	0.0
K12972	0.0
K12973	0.0
K12974	0.0
K12975	0.0
K12976	0.0
K07821	0.0
K07683	9.0
K14750	0.0
K14751	0.0
K14953	0.0
K12288	0.0
K12289	0.0
K12282	0.0
K12283	0.0
K12280	0.0
K12281	0.0
K12286	0.0
K12287	0.0
K12284	0.0
K12285	0.0
K11957	0.0
K11956	0.0
K11955	0.0
K11954	0.0
K11953	0.0
K11952	0.0
K11951	0.0
K11950	0.0
K11959	0.0
K11958	0.0
K13889	0.0
K13888	0.0
K11963	0.0
K07217	10.0
K07216	970.0
K07215	0.0
K07214	317.0
K07213	103.0
K07212	0.0
K07219	21.0
K07218	0.0
K12150	0.0
K08689	0.0
K08688	0.0
K00402	0.0
K00401	0.0
K11994	0.0
K00152	0.0
K01043	2.0
K00154	0.0
K00157	0.0
K00156	5597.0
K10533	0.0
K10530	58.0
K10531	0.0
K10536	309.0
K10537	2.0
K10535	0.0
K10538	0.0
K10539	2.0
K00073	1.0
K13934	0.0
K00076	158.0
K00077	6418.0
K00074	1078.0
K00075	6575.0
K00078	0.0
K00079	0.0
K02290	0.0
K02563	6672.0
K02292	0.0
K08966	0.0
K02294	0.0
K08278	0.0
K08279	0.0
K08274	0.0
K08275	0.0
K08276	0.0
K08277	0.0
K00298	0.0
K00299	54.0
K00296	0.0
K00297	6612.0
K00294	2.0
K00292	0.0
K00293	0.0
K00290	6212.0
K07757	28.0
K12089	0.0
K01210	0.0
K01213	0.0
K01212	269.0
K01215	58.0
K01214	0.0
K01217	0.0
K01216	0.0
K01219	0.0
K01218	306.0
K02749	0.0
K02746	143.0
K02747	134.0
K02744	236.0
K02745	143.0
K02742	0.0
K00924	109.0
K00925	7021.0
K00926	1029.0
K00927	6722.0
K00928	6740.0
K00929	6118.0
K12085	0.0
K02298	0.0
K02299	0.0
K02568	18.0
K02569	0.0
K02562	0.0
K02291	54.0
K02560	0.0
K02293	0.0
K02566	57.0
K02567	18.0
K02564	12196.0
K02297	0.0
K03169	13684.0
K03168	6623.0
K03163	0.0
K03162	0.0
K03167	0.0
K03166	0.0
K11038	0.0
K11039	0.0
K11030	0.0
K11031	0.0
K11032	0.0
K11033	0.0
K11034	0.0
K11035	0.0
K11036	0.0
K11037	0.0
K02546	0.0
K07668	222.0
K07669	0.0
K07666	54.0
K07667	1489.0
K07664	0.0
K07665	504.0
K07662	0.0
K07663	54.0
K07660	0.0
K07661	0.0
K03927	1047.0
K07008	0.0
K07009	390.0
K07002	9.0
K07003	699.0
K07000	0.0
K07001	5992.0
K07006	114.0
K07007	7234.0
K07004	0.0
K07005	6747.0
K03921	0.0
K02956	6691.0
K09725	0.0
K09181	59.0
K08599	0.0
K08598	0.0
K08591	7108.0
K08590	5694.0
K01156	67.0
K01154	6715.0
K01407	0.0
K01400	0.0
K01153	6401.0
K01150	0.0
K01151	6592.0
K01408	0.0
K01409	6858.0
K01158	0.0
K01159	5939.0
K05523	0.0
K05522	0.0
K05521	588.0
K05520	5706.0
K05527	0.0
K05526	0.0
K05525	0.0
K05524	2.0
K05529	0.0
K14518	0.0
K14519	54.0
K05949	0.0
K01754	961.0
K05942	0.0
K01027	0.0
K02171	0.0
K02170	0.0
K02173	10.0
K02172	0.0
K01751	308.0
K06416	154.0
K06417	0.0
K06414	0.0
K06947	0.0
K03379	0.0
K03808	54.0
K03809	56.0
K03806	0.0
K06412	871.0
K03804	0.0
K12296	0.0
K03802	1.0
K03803	5682.0
K06413	1.0
K10808	0.0
K06411	504.0
K01028	5.0
K01029	209.0
K11931	0.0
K11930	0.0
K11933	0.0
K11932	0.0
K11935	0.0
K11934	0.0
K11937	0.0
K11936	0.0
K11939	0.0
K11938	0.0
K10800	54.0
K06419	1.0
K11929	0.0
K07271	810.0
K07270	0.0
K07273	5630.0
K07272	0.0
K07275	0.0
K07274	0.0
K07277	5653.0
K07276	0.0
K07279	0.0
K07278	0.0
K10623	0.0
K02481	5652.0
K11520	0.0
K02480	0.0
K08170	0.0
K02485	0.0
K02484	5766.0
K02487	0.0
K08600	2007.0
K08603	0.0
K08602	469.0
K08605	0.0
K08604	0.0
K09956	54.0
K09957	0.0
K09954	54.0
K09955	6540.0
K09952	46.0
K09953	0.0
K09950	0.0
K09951	638.0
K09958	54.0
K09959	0.0
K07495	382.0
K07494	8.0
K07497	724.0
K07496	378.0
K07491	677.0
K07490	0.0
K07493	0.0
K07492	0.0
K07499	0.0
K07498	0.0
K11209	0.0
K11208	0.0
K11204	0.0
K11203	9.0
K11202	15.0
K11201	0.0
K11200	0.0
K00058	7282.0
K00059	8394.0
K00728	0.0
K00729	0.0
K00055	9.0
K00057	6725.0
K00050	312.0
K00051	0.0
K00720	0.0
K00721	5841.0
K14424	0.0
K06033	0.0
K14189	0.0
K14188	68.0
K06364	0.0
K14187	0.0
K01239	373.0
K01238	8.0
K01897	11813.0
K01232	64.0
K01895	229.0
K01230	0.0
K01893	6661.0
K01236	0.0
K01235	2.0
K01890	6722.0
K02768	71.0
K02769	40.0
K02760	400.0
K02761	522.0
K02763	0.0
K02764	0.0
K02765	230.0
K00948	7285.0
K00949	1021.0
K00942	6926.0
K00943	6107.0
K00940	5770.0
K00941	13170.0
K00946	11248.0
K00947	0.0
K00944	0.0
K00945	8651.0
K01097	0.0
K01096	0.0
K01095	3.0
K01093	0.0
K01092	5967.0
K01091	8530.0
K01090	1305.0
K03499	8475.0
K03498	7785.0
K03491	139.0
K03490	258.0
K03493	0.0
K03492	2.0
K03495	6702.0
K03497	14063.0
K03496	9185.0
K02817	0.0
K02814	0.0
K02815	0.0
K02810	476.0
K02548	6039.0
K02549	54.0
K02818	0.0
K02819	297.0
K03637	309.0
K03636	64.0
K03147	6423.0
K03146	0.0
K08851	0.0
K06518	6470.0
K09729	64.0
K06048	0.0
K06045	109.0
K06044	0.0
K09727	0.0
K09726	0.0
K06041	5657.0
K09720	0.0
K09723	0.0
K06042	609.0
K09897	0.0
K09896	0.0
K09895	0.0
K09894	0.0
K09893	0.0
K09892	0.0
K09891	0.0
K09890	0.0
K09899	0.0
K09898	0.0
K03622	0.0
K07648	0.0
K07649	0.0
K07398	0.0
K07399	1.0
K11056	0.0
K11057	0.0
K11054	0.0
K11055	0.0
K07640	0.0
K07393	74.0
K07390	54.0
K07391	6599.0
K07644	54.0
K07645	54.0
K07646	7075.0
K07647	0.0
K10896	0.0
K07024	10470.0
K07025	12804.0
K07026	0.0
K07027	6253.0
K07020	0.0
K07021	36.0
K07022	0.0
K07023	913.0
K07028	0.0
K07029	12981.0
K10094	0.0
K01390	0.0
K01392	0.0
K01399	0.0
K02673	0.0
K05893	0.0
K05897	0.0
K05896	1124.0
K05895	493.0
K05899	0.0
K05898	0.0
K00555	0.0
K00554	6290.0
K00557	0.0
K00556	5594.0
K00551	0.0
K00559	0.0
K00558	7587.0
K01170	0.0
K01173	9.0
K01174	0.0
K01175	57.0
K01176	54.0
K01178	54.0
K01179	1123.0
K14578	0.0
K14579	0.0
K08951	0.0
K08950	0.0
K08953	0.0
K03828	55.0
K03829	0.0
K03820	5649.0
K03821	0.0
K03822	0.0
K03823	6374.0
K03824	0.0
K03825	3.0
K03826	757.0
K03827	5673.0
K12248	0.0
K12246	0.0
K12247	0.0
K12242	0.0
K12243	0.0
K12240	0.0
K12241	0.0
K11919	0.0
K11918	0.0
K11913	0.0
K11912	0.0
K11911	0.0
K11910	0.0
K11917	0.0
K11916	0.0
K11915	0.0
K11914	0.0
K12068	0.0
K12069	0.0
K12062	0.0
K12063	0.0
K12060	0.0
K12061	0.0
K12066	0.0
K12067	0.0
K12064	0.0
K12065	0.0
K07259	5603.0
K07258	2751.0
K07253	0.0
K07251	0.0
K07250	314.0
K07257	0.0
K07256	0.0
K07255	0.0
K07254	0.0
K05372	0.0
K05373	0.0
K05370	0.0
K05371	0.0
K05374	0.0
K05375	0.0
K09970	0.0
K09971	0.0
K09972	0.0
K09973	54.0
K09974	56.0
K09975	0.0
K09976	119.0
K09978	0.0
K09979	5594.0
K11261	293.0
K11260	0.0
K11263	0.0
K11264	0.0
K10793	23.0
K10796	23.0
K10797	203.0
K10794	0.0
K10795	23.0
K00700	6930.0
K00701	0.0
K10798	0.0
K00703	6772.0
K00705	6629.0
K09828	0.0
K10133	0.0
K13053	0.0
K03192	54.0
K00964	0.0
K00965	848.0
K00966	160.0
K00960	0.0
K00961	0.0
K00962	6653.0
K00963	363.0
K00969	6669.0
K12681	0.0
K02703	0.0
K08364	0.0
K08365	0.0
K02706	0.0
K08363	0.0
K08361	0.0
K02708	0.0
K02709	0.0
K08368	68.0
K08369	1.0
K01615	174.0
K01617	0.0
K01616	0.0
K01611	173.0
K01610	6308.0
K01613	5921.0
K01612	0.0
K01619	6545.0
K01618	0.0
K02834	6722.0
K02835	6722.0
K05281	0.0
K03619	0.0
K03618	0.0
K03617	6574.0
K03616	42.0
K03615	6566.0
K03614	6390.0
K03613	6530.0
K03612	6487.0
K03611	0.0
K03610	982.0
K09705	28.0
K09704	520.0
K09701	54.0
K09700	0.0
K09709	0.0
K06391	226.0
K06390	932.0
K06393	890.0
K06392	675.0
K06395	108.0
K06394	574.0
K06397	708.0
K06396	673.0
K06399	755.0
K06398	932.0
K06435	0.0
K11078	0.0
K11079	0.0
K11074	0.0
K11075	0.0
K11076	0.0
K11077	0.0
K11070	970.0
K11071	1002.0
K11072	1261.0
K11073	0.0
K06935	0.0
K06934	46.0
K06937	54.0
K06936	1.0
K06931	0.0
K06930	0.0
K06933	0.0
K06932	0.0
K06939	0.0
K06938	0.0
K13381	0.0
K05916	54.0
K05917	0.0
K05914	0.0
K05915	0.0
K05912	0.0
K05913	0.0
K05910	31.0
K05911	0.0
K05918	0.0
K05919	731.0
K00392	0.0
K00390	140.0
K00397	0.0
K00395	0.0
K00394	184.0
K01884	0.0
K00399	0.0
K01886	6534.0
K01376	58.0
K01372	5989.0
K09149	0.0
K09148	0.0
K01225	64.0
K09145	257.0
K09144	256.0
K09147	0.0
K09146	0.0
K09141	0.0
K09140	0.0
K09143	0.0
K09142	0.0
K05709	0.0
K05708	0.0
K05879	306.0
K05878	306.0
K05875	0.0
K05874	0.0
K05877	0.0
K05876	0.0
K05873	0.0
K00579	0.0
K00578	0.0
K00577	0.0
K00575	1043.0
K00574	392.0
K00573	56.0
K00571	1294.0
K00570	0.0
K01118	159.0
K01119	93.0
K01157	0.0
K01112	0.0
K01113	54.0
K04477	763.0
K01114	0.0
K01115	0.0
K08087	0.0
K01315	0.0
K08085	0.0
K08084	0.0
K08083	0.0
K08082	0.0
K08081	0.0
K08080	0.0
K01152	0.0
K01401	0.0
K09826	0.0
K06344	0.0
K06345	0.0
K09822	54.0
K06343	0.0
K10938	0.0
K06341	0.0
K10934	0.0
K10935	0.0
K10932	0.0
K11052	0.0
K10930	0.0
K06349	0.0
K11053	0.0
K10754	0.0
K01755	6869.0
K10200	216.0
K02132	0.0
K02137	0.0
K03840	0.0
K03841	0.0
K13028	0.0
K13799	0.0
K13798	0.0
K13795	0.0
K13794	0.0
K13021	0.0
K13792	0.0
K13791	0.0
K13790	0.0
K12268	2.0
K12269	0.0
K12262	0.0
K12263	0.0
K12264	0.0
K12265	0.0
K12266	0.0
K12267	12002.0
K01757	0.0
K12237	0.0
K13243	0.0
K13245	0.0
K13244	0.0
K13246	0.0
K03264	0.0
K03265	0.0
K03263	0.0
K03268	0.0
K03269	5653.0
K12415	0.0
K10211	0.0
K09918	0.0
K09919	0.0
K06720	0.0
K09913	0.0
K09910	0.0
K09911	0.0
K09916	0.0
K09917	0.0
K06726	262.0
K09915	54.0
K11535	0.0
K11534	2.0
K11537	3.0
K11531	0.0
K11533	0.0
K11532	0.0
K11249	42.0
K11539	0.0
K00762	7018.0
K00763	1080.0
K00760	6718.0
K00761	6668.0
K00766	6423.0
K00767	6093.0
K00764	12520.0
K00765	6568.0
K00768	891.0
K00769	0.0
K11059	0.0
K00186	0.0
K00187	0.0
K00184	164.0
K00185	92.0
K00183	74.0
K00180	5947.0
K00188	0.0
K00189	0.0
K10110	851.0
K10111	0.0
K10112	1219.0
K10113	0.0
K10114	0.0
K10115	0.0
K10116	0.0
K10117	1490.0
K10118	1827.0
K10119	1811.0
K04641	0.0
K04643	0.0
K04642	0.0
K13282	1.0
K00988	0.0
K00989	208.0
K00986	105.0
K00984	257.0
K00985	0.0
K00982	0.0
K00983	558.0
K00980	252.0
K00981	6777.0
K01585	5653.0
K01584	0.0
K01586	7054.0
K13498	0.0
K01580	5616.0
K01583	135.0
K01582	203.0
K13497	311.0
K01589	72.0
K01588	6668.0
K14941	0.0
K08347	0.0
K08348	0.0
K02720	0.0
K14949	0.0
K02723	0.0
K03459	0.0
K03458	810.0
K03455	5829.0
K03457	41.0
K03451	47.0
K03981	0.0
K03980	154.0
K02614	185.0
K01639	850.0
K01638	0.0
K01637	0.0
K01636	3.0
K01635	31.0
K01634	0.0
K01633	5727.0
K01632	0.0
K01631	0.0
K01630	56.0
K02615	0.0
K02588	220.0
K02589	335.0
K02858	0.0
K02859	68.0
K14051	0.0
K14053	0.0
K14052	0.0
K02852	0.0
K02853	0.0
K02850	0.0
K02851	0.0
K14059	342.0
K14058	0.0
K02586	84.0
K02587	138.0
K03679	0.0
K03671	7911.0
K03670	54.0
K03673	0.0
K03672	0.0
K03675	0.0
K03674	0.0
K03677	0.0
K03676	0.0
K09761	6561.0
K09760	5699.0
K09763	0.0
K09762	1060.0
K09765	966.0
K09764	66.0
K09767	85.0
K06006	0.0
K09769	280.0
K09768	380.0
K10353	0.0
K03187	312.0
K03186	5896.0
K03185	0.0
K03184	0.0
K03183	11724.0
K03182	5864.0
K03181	0.0
K03189	312.0
K03188	312.0
K02715	0.0
K12455	0.0
K12454	54.0
K12453	0.0
K12452	44.0
K12451	0.0
K07358	0.0
K07356	0.0
K07357	0.0
K07354	0.0
K07355	0.0
K07352	0.0
K07353	0.0
K07350	0.0
K07351	0.0
K06919	180.0
K06918	0.0
K06917	1.0
K06916	0.0
K06915	394.0
K06914	0.0
K06913	0.0
K06912	0.0
K06911	5655.0
K06910	283.0
K08986	0.0
K08987	68.0
K08984	54.0
K08985	0.0
K08982	2.0
K08983	0.0
K08980	0.0
K08981	21.0
K08988	0.0
K08989	0.0
K02252	0.0
K05934	760.0
K05936	760.0
K05937	0.0
K02253	0.0
K05939	109.0
K00378	6674.0
K00375	956.0
K00374	9.0
K00376	0.0
K00371	9.0
K00370	9.0
K00373	9.0
K00372	54.0
K01358	7226.0
K09166	54.0
K09165	0.0
K09164	0.0
K09163	291.0
K09162	54.0
K09161	0.0
K09160	0.0
K01354	54.0
K01355	0.0
K01356	1428.0
K05601	1.0
K05851	0.0
K03807	0.0
K05606	256.0
K02927	0.0
K05974	0.0
K03805	0.0
K05976	0.0
K00519	0.0
K00518	0.0
K03800	502.0
K00511	0.0
K00510	0.0
K03801	5596.0
K00515	0.0
K00514	0.0
K00517	0.0
K05971	0.0
K03154	538.0
K11147	0.0
K05581	0.0
K05580	0.0
K05583	0.0
K05582	0.0
K05585	0.0
K05584	0.0
K05587	0.0
K05586	0.0
K05589	0.0
K03150	6500.0
K03623	0.0
K03152	6908.0
K14200	0.0
K14201	0.0
K14202	0.0
K03621	6718.0
K14204	0.0
K14205	11.0
K01134	256.0
K01135	0.0
K01136	109.0
K01137	54.0
K01130	531.0
K01132	0.0
K01133	343.0
K01138	722.0
K01139	155.0
K02113	6561.0
K02112	6859.0
K02111	6677.0
K02446	55.0
K02117	6542.0
K02116	262.0
K02115	6859.0
K02114	6858.0
K02119	868.0
K02118	6717.0
K02448	0.0
K01036	0.0
K03212	0.0
K13007	0.0
K13006	0.0
K13005	0.0
K13004	257.0
K13001	0.0
K06404	655.0
K01032	0.0
K06951	0.0
K03862	0.0
K03863	0.0
K06406	932.0
K06957	0.0
K05020	4.0
K06400	630.0
K06403	655.0
K06954	0.0
K10814	0.0
K10817	0.0
K10816	0.0
K07136	0.0
K03242	0.0
K03243	0.0
K12202	0.0
K12203	0.0
K12206	0.0
K12207	0.0
K12204	0.0
K12205	0.0
K12208	0.0
K12209	0.0
K13919	143.0
K13918	0.0
K06214	0.0
K06215	734.0
K09936	520.0
K06217	6672.0
K09930	54.0
K09931	0.0
K09932	54.0
K06213	889.0
K09938	0.0
K09939	5598.0
K11517	0.0
K06337	0.0
K13301	0.0
K00748	5653.0
K00745	0.0
K00743	0.0
K07165	54.0
K07164	5671.0
K07167	0.0
K07166	916.0
K07161	1.0
K07160	104.0
K07163	0.0
K07162	36.0
K07169	0.0
K07168	0.0
K06336	0.0
K01839	796.0
K01838	180.0
K01835	146.0
K01834	14791.0
K01837	0.0
K01830	0.0
K00608	0.0
K02632	0.0
K02630	0.0
K02631	0.0
K08322	40.0
K08323	16.0
K08320	0.0
K08321	56.0
K08326	0.0
K08324	0.0
K08325	4.0
K01659	2.0
K01658	6386.0
K02637	0.0
K01653	6901.0
K01652	7756.0
K01655	0.0
K01654	669.0
K01657	6386.0
K02874	6668.0
K02875	0.0
K02876	6680.0
K02877	0.0
K02871	6713.0
K02873	0.0
K02878	6722.0
K02879	6722.0
K14070	0.0
K09749	896.0
K09748	6626.0
K06023	2158.0
K09742	0.0
K09741	0.0
K09740	2.0
K09747	1123.0
K09746	0.0
K09745	0.0
K06024	1082.0
K03477	0.0
K03476	136.0
K03475	452.0
K03474	5653.0
K03473	5598.0
K03472	0.0
K03471	106.0
K03470	6669.0
K03478	257.0
K02304	1065.0
K02305	0.0
K02302	182.0
K02303	0.0
K02300	0.0
K02301	54.0
K03653	0.0
K03652	173.0
K03651	0.0
K03650	6704.0
K03657	8760.0
K03656	0.0
K03655	12741.0
K03654	12036.0
K03658	256.0
K12439	0.0
K12431	0.0
K12430	0.0
K12433	0.0
K12432	0.0
K12435	0.0
K12434	0.0
K12437	0.0
K12436	0.0
K06979	0.0
K06978	352.0
K06971	223.0
K06970	0.0
K06973	6532.0
K06972	696.0
K06975	5673.0
K06974	0.0
K06977	0.0
K06976	257.0
K07082	6423.0
K07083	5594.0
K07080	495.0
K07081	1.0
K07086	0.0
K07087	0.0
K07084	32.0
K07085	11213.0
K07088	1852.0
K07089	592.0
K01317	0.0
K11162	0.0
K11163	0.0
K11161	0.0
K11168	0.0
K00356	0.0
K00355	0.0
K00354	0.0
K00353	0.0
K00351	5598.0
K00350	5598.0
K05952	0.0
K05953	0.0
K05951	0.0
K05956	0.0
K05957	0.0
K00358	13.0
K00689	9.0
K00688	7280.0
K00681	172.0
K00680	6431.0
K00683	0.0
K00685	54.0
K00684	55.0
K00687	0.0
K00686	0.0
K05831	0.0
K05830	0.0
K05833	1151.0
K05832	966.0
K05834	0.0
K05837	6673.0
K05836	0.0
K05839	0.0
K05838	0.0
K07677	0.0
K00533	506.0
K00532	0.0
K00531	0.0
K00530	0.0
K00537	6604.0
K00536	0.0
K00535	0.0
K00534	0.0
K00539	0.0
K00538	0.0
K11029	0.0
K14260	205.0
K14261	0.0
K14266	0.0
K14267	0.0
K14268	0.0
K14269	0.0
K01337	0.0
K01338	6786.0
K02683	0.0
K02682	0.0
K02681	0.0
K02680	0.0
K02687	6653.0
K02686	0.0
K02685	0.0
K02689	0.0
K02688	8.0
K00824	297.0
K00827	0.0
K00826	6670.0
K00821	2210.0
K00820	6907.0
K00823	10.0
K00822	0.0
K00829	0.0
K00828	0.0
K01488	228.0
K01489	6602.0
K01484	0.0
K01485	304.0
K01486	610.0
K01487	327.0
K01480	6276.0
K01481	0.0
K01482	18.0
K01483	0.0
K02469	7557.0
K02468	0.0
K02466	0.0
K02465	0.0
K02464	0.0
K02463	0.0
K02462	0.0
K02461	0.0
K02460	0.0
K08969	10.0
K13061	0.0
K13060	0.0
K13063	0.0
K13062	0.0
K13069	0.0
K08964	0.0
K06363	0.0
K03079	173.0
K06342	0.0
K03078	0.0
K13289	0.0
K13288	0.0
K13285	0.0
K13287	0.0
K13286	0.0
K13281	64.0
K13280	399.0
K13283	0.0
K00054	68.0
K04496	0.0
K05369	0.0
K05368	0.0
K03228	54.0
K03229	54.0
K00052	6584.0
K03222	54.0
K03223	54.0
K03220	0.0
K03221	0.0
K03226	54.0
K03227	54.0
K03224	54.0
K03225	0.0
K09482	0.0
K09483	0.0
K13836	0.0
K12228	0.0
K05360	0.0
K12224	0.0
K12225	0.0
K12226	0.0
K12227	0.0
K12220	0.0
K05363	0.0
K12222	0.0
K12223	0.0
K08681	716.0
K08680	0.0
K08683	0.0
K08682	0.0
K08685	0.0
K08684	0.0
K08687	0.0
K08686	0.0
K11755	12123.0
K11754	13790.0
K11751	0.0
K11750	0.0
K11753	13343.0
K11752	6471.0
K02407	538.0
K13938	0.0
K13936	0.0
K13935	0.0
K02406	1393.0
K13933	0.0
K13932	0.0
K13931	0.0
K13930	0.0
K12088	0.0
K12081	0.0
K12082	0.0
K12083	0.0
K12084	0.0
K12086	0.0
K12087	0.0
K09611	0.0
K09612	0.0
K04940	0.0
K10085	0.0
K05394	0.0
K05395	0.0
K06340	0.0
K13043	4.0
K07149	445.0
K07148	5598.0
K07147	54.0
K07146	2.0
K07145	9.0
K07144	0.0
K07143	0.0
K07142	0.0
K07141	311.0
K07140	0.0
K10156	0.0
K10150	0.0
K10620	0.0
K10621	0.0
K14028	0.0
K14029	0.0
K01817	6402.0
K01816	54.0
K01815	6061.0
K01814	6601.0
K01813	424.0
K01812	6578.0
K01811	7346.0
K01810	6758.0
K01819	31.0
K01818	212.0
K14580	0.0
K05379	0.0
K08304	0.0
K08305	0.0
K08306	0.0
K08307	5598.0
K08300	0.0
K08301	6384.0
K08302	171.0
K08303	13102.0
K08308	0.0
K08309	177.0
K14671	0.0
K14670	0.0
K14673	0.0
K14672	0.0
K01673	92.0
K01672	0.0
K01671	0.0
K01677	944.0
K01676	5598.0
K01674	0.0
K01679	175.0
K01678	822.0
K02899	6680.0
K02896	0.0
K02897	5675.0
K02895	6722.0
K02892	6722.0
K02890	6722.0
K10811	0.0
K02096	0.0
K02097	0.0
K02094	0.0
K02095	0.0
K02092	0.0
K02093	0.0
K02099	1191.0
K03411	859.0
K03410	901.0
K03413	1156.0
K03412	424.0
K03415	267.0
K03414	0.0
K03417	0.0
K03416	0.0
K03418	0.0
K05376	0.0
K02320	0.0
K02322	0.0
K02323	0.0
K05377	0.0
K13542	1193.0
K13543	0.0
K13540	0.0
K13541	0.0
K12145	0.0
K12144	0.0
K12147	0.0
K12410	6938.0
K12141	5595.0
K12140	5595.0
K12143	18.0
K12142	0.0
K12149	0.0
K12148	0.0
K07312	0.0
K07313	143.0
K07310	18.0
K07311	0.0
K07316	102.0
K07317	0.0
K07314	0.0
K07315	58.0
K07318	9.0
K07319	470.0
K03936	0.0
K03425	0.0
K03426	6398.0
K03427	11989.0
K03420	0.0
K03421	0.0
K03422	0.0
K03423	0.0
K03756	0.0
K03757	0.0
K03206	0.0
K03755	0.0
K11144	156.0
K11145	1001.0
K05972	0.0
K05973	0.0
K03752	66.0
K05978	0.0
K05979	2.0
K03753	14.0
K00331	5652.0
K00330	5652.0
K00333	55.0
K00332	55.0
K00335	897.0
K00334	1037.0
K00337	5652.0
K00336	1615.0
K00339	5652.0
K00338	5652.0
K03751	0.0
K06953	0.0
K06952	0.0
K06407	933.0
K06950	13370.0
K10819	0.0
K06956	33.0
K06955	0.0
K06402	166.0
K10815	0.0
K06959	6613.0
K06958	1017.0
K06409	1848.0
K06408	473.0
K09129	0.0
K09128	42.0
K09123	42.0
K09122	0.0
K09121	695.0
K09120	0.0
K09127	0.0
K09126	1.0
K09125	3.0
K09124	0.0
K01233	0.0
K05819	0.0
K05818	0.0
K01896	0.0
K05813	912.0
K05812	0.0
K05811	0.0
K05810	953.0
K05817	0.0
K05816	0.0
K05815	306.0
K05814	51.0
K01894	54.0
K01892	6731.0
K01234	204.0
K01144	5924.0
K01146	0.0
K01141	0.0
K01416	0.0
K11434	0.0
K01415	0.0
K06354	0.0
K01414	54.0
K09836	0.0
K01318	0.0
K01319	0.0
K01312	0.0
K06350	0.0
K02669	956.0
K02668	0.0
K02665	0.0
K02664	1.0
K02667	0.0
K02666	0.0
K02661	0.0
K02660	0.0
K02663	1.0
K02662	272.0
K00809	0.0
K00808	0.0
K00806	6672.0
K00805	865.0
K00804	0.0
K00803	4.0
K00802	0.0
K00801	54.0
K00800	6348.0
K10921	0.0
K02409	601.0
K02408	901.0
K02401	720.0
K02400	859.0
K02403	0.0
K02402	0.0
K02405	911.0
K05364	791.0
K05367	56.0
K05366	13413.0
K10210	0.0
K10216	0.0
K13049	257.0
K13048	0.0
K13739	0.0
K10215	0.0
K06122	0.0
K13735	0.0
K13734	0.0
K13041	0.0
K13040	0.0
K13731	0.0
K13730	0.0
K13733	0.0
K13732	0.0
K04516	5598.0
K03204	0.0
K03205	2449.0
K03207	0.0
K03200	0.0
K03201	0.0
K03202	0.0
K03203	0.0
K03208	0.0
K03758	127.0
K03759	0.0
K09469	0.0
K09461	0.0
K06204	0.0
K00178	0.0
K13950	0.0
K13953	18.0
K13955	0.0
K13954	264.0
K10920	0.0
K06324	0.0
K11777	134.0
K11779	0.0
K11778	0.0
K06325	0.0
K12600	0.0
K07432	0.0
K07430	0.0
K06326	0.0
K07128	0.0
K07121	0.0
K07120	0.0
K07123	54.0
K07122	0.0
K07125	0.0
K07124	1056.0
K07127	54.0
K07126	442.0
K01870	6722.0
K01873	6979.0
K01872	6720.0
K01875	6722.0
K01874	7002.0
K01876	6776.0
K01879	86.0
K01878	86.0
K06321	0.0
K00476	0.0
K00477	0.0
K00474	0.0
K00472	0.0
K00470	0.0
K00471	0.0
K00478	0.0
K00479	0.0
K04775	0.0
K04774	0.0
K04777	0.0
K04776	0.0
K04771	54.0
K04770	0.0
K04773	5750.0
K04772	54.0
K04779	0.0
K04778	0.0
K14657	0.0
K14656	0.0
K14654	0.0
K14653	0.0
K14652	12065.0
K14659	0.0
K14658	0.0
K14386	0.0
K09926	0.0
K01699	9.0
K01698	475.0
K01695	6465.0
K01697	0.0
K01696	6472.0
K01690	0.0
K01693	1003.0
K01692	354.0
K07227	0.0
K03439	6701.0
K03438	7297.0
K13380	0.0
K03928	19.0
K03925	1026.0
K03924	6963.0
K03431	1288.0
K03926	54.0
K03437	6650.0
K03436	1484.0
K03435	0.0
K03434	0.0
K02348	180.0
K02342	11561.0
K02343	6679.0
K02340	6631.0
K02341	6691.0
K02346	1631.0
K02347	55.0
K02344	0.0
K02345	0.0
K03697	254.0
K03696	6705.0
K03695	6654.0
K03694	0.0
K03693	31.0
K03692	0.0
K03690	0.0
K03699	6434.0
K03698	839.0
K13566	0.0
K12164	0.0
K07338	0.0
K07339	163.0
K07334	77.0
K07335	1297.0
K07336	54.0
K07337	2.0
K07330	0.0
K07331	0.0
K07332	0.0
K07333	0.0
K09695	54.0
K09694	54.0
K09697	178.0
K09696	178.0
K09691	1059.0
K09690	748.0
K09693	0.0
K09692	44.0
K09699	0.0
K09698	69.0
K07590	153.0
K07591	0.0
K07592	0.0
K05998	0.0
K05999	0.0
K05996	0.0
K05997	0.0
K05994	0.0
K05995	5905.0
K05993	295.0
K05991	0.0
K10837	0.0
K00319	0.0
K00318	2.0
K00648	6670.0
K02545	0.0
K00645	6679.0
K00311	0.0
K00646	0.0
K00317	0.0
K00316	0.0
K00643	0.0
K00314	0.0
K02547	165.0
K06429	0.0
K06428	0.0
K06427	0.0
K02812	0.0
K06425	1.0
K06424	0.0
K06423	66.0
K06422	0.0
K06421	1.0
K02813	0.0
K02930	0.0
K03815	0.0
K05612	0.0
K03367	68.0
K03366	18.0
K03812	0.0
K03635	64.0
K03634	0.0
K03631	6599.0
K05969	0.0
K03630	6831.0
K03633	0.0
K03632	0.0
K01998	943.0
K01999	937.0
K01992	8890.0
K01993	11308.0
K01990	22354.0
K01991	5714.0
K01996	1008.0
K01997	1017.0
K01994	1.0
K01995	1041.0
K03148	72.0
K03639	494.0
K05692	0.0
K03638	9.0
K00869	68.0
K00868	776.0
K00861	0.0
K00860	60.0
K00863	55.0
K00862	0.0
K00865	746.0
K00864	1514.0
K00867	68.0
K00866	0.0
K01192	6654.0
K01190	30856.0
K01191	1542.0
K01197	6.0
K01194	0.0
K01195	561.0
K01198	448.0
K01199	0.0
K00656	7738.0
K00657	5957.0
K00306	0.0
K14591	0.0
K00300	0.0
K00653	0.0
K13715	0.0
K13713	0.0
K00650	0.0
K00651	962.0
K14596	0.0
K02647	2046.0
K14598	0.0
K02643	0.0
K02642	0.0
K02641	0.0
K02640	0.0
K03594	5784.0
K03595	6637.0
K03596	6678.0
K03597	0.0
K03590	5784.0
K03591	0.0
K03592	1.0
K03593	5653.0
K03598	0.0
K03599	0.0
K01736	6604.0
K01737	5738.0
K01734	1475.0
K01735	6403.0
K01732	0.0
K01733	6685.0
K01730	256.0
K01731	0.0
K06049	0.0
K01738	7047.0
K01739	56.0
K11809	0.0
K05343	52.0
K02422	929.0
K02421	720.0
K05340	49.0
K02427	0.0
K05346	18.0
K02425	0.0
K02424	0.0
K05349	20548.0
K02428	5671.0
K03770	5653.0
K03771	5657.0
K03772	54.0
K03773	5603.0
K03774	36.0
K03775	5598.0
K03776	0.0
K03777	0.0
K03778	6441.0
K03779	177.0
K09722	0.0
K08174	0.0
K14114	0.0
K13979	54.0
K13237	0.0
K14440	0.0
K09992	311.0
K09990	0.0
K09991	0.0
K09996	0.0
K09997	0.0
K09994	0.0
K14110	0.0
K09998	0.0
K09999	0.0
K14111	0.0
K14113	0.0
K14449	0.0
K10213	0.0
K14118	0.0
K11711	83.0
K11710	0.0
K11712	158.0
K11717	12355.0
K11719	0.0
K06857	0.0
K10440	1577.0
K10441	1499.0
K07103	0.0
K07102	54.0
K07101	0.0
K07100	0.0
K07107	11987.0
K07106	71.0
K07105	750.0
K07456	6599.0
K07459	3.0
K07458	98.0
K07109	0.0
K07108	0.0
K10198	0.0
K10199	0.0
K10190	1025.0
K10191	0.0
K10192	65.0
K10193	17.0
K10194	49.0
K10195	0.0
K10196	0.0
K10197	0.0
K15013	0.0
K01858	4.0
K15016	0.0
K15017	0.0
K01853	0.0
K01852	0.0
K01851	0.0
K01850	23.0
K01857	0.0
K01856	0.0
K01854	6796.0
K07539	0.0
K08478	0.0
K08479	0.0
K08476	0.0
K08477	0.0
K08475	0.0
K00450	0.0
K00451	0.0
K00452	0.0
K00453	0.0
K00455	0.0
K00456	0.0
K00457	0.0
K00106	0.0
K00459	0.0
K00104	320.0
K00105	0.0
K00102	0.0
K00103	0.0
K00100	7320.0
K00101	0.0
K01509	0.0
K04759	7528.0
K04758	2668.0
K04757	76.0
K01504	0.0
K04755	0.0
K04754	0.0
K04753	0.0
K04752	0.0
K04751	801.0
K01502	54.0
K14631	0.0
K05359	0.0
K14632	0.0
K07536	0.0
K12080	0.0
K02364	0.0
K12369	18.0
K02361	4.0
K02362	0.0
K02363	0.0
K13509	0.0
K13503	0.0
K13500	0.0
K12109	0.0
K12108	0.0
K12101	0.0
K12100	0.0
K12103	0.0
K12102	0.0
K12105	0.0
K12104	0.0
K12107	0.0
K12106	0.0
K11023	0.0
K03014	0.0
K08906	0.0
K08904	0.0
K08900	0.0
K06223	1137.0
K06199	5921.0
K06198	68.0
K06197	0.0
K06196	587.0
K06194	5597.0
K06193	54.0
K06192	54.0
K06191	9.0
K06190	0.0
K11104	440.0
K11105	5861.0
K11106	0.0
K11107	0.0
K11102	36.0
K11103	54.0
K07862	23.0
K00666	425.0
K00663	0.0
K00662	343.0
K00661	6666.0
K00660	54.0
K06997	6613.0
K06996	54.0
K06995	0.0
K10852	17.0
K06993	0.0
K06992	0.0
K06991	0.0
K06990	1.0
K11050	0.0
K06999	54.0
K06998	268.0
K05338	9.0
K11051	0.0
K06441	0.0
K06440	0.0
K06443	0.0
K06442	1122.0
K06445	0.0
K06447	0.0
K06446	18.0
K06309	0.0
K05686	0.0
K02655	0.0
K07392	0.0
K00595	1330.0
K00594	0.0
K00596	0.0
K00599	13481.0
K00598	2.0
K02657	0.0
K07642	0.0
K07643	0.0
K07396	0.0
K07397	4.0
K07394	0.0
K07395	0.0
K04102	0.0
K04103	0.0
K04100	0.0
K04101	0.0
K04107	0.0
K04105	0.0
K04108	0.0
K04109	0.0
K07716	0.0
K07717	54.0
K07714	54.0
K07715	0.0
K07712	54.0
K07713	4.0
K07710	1.0
K07711	0.0
K07718	4337.0
K07719	99.0
K00843	0.0
K00842	0.0
K00841	94.0
K00840	0.0
K00847	6906.0
K00846	0.0
K00845	13022.0
K00844	9.0
K00849	6554.0
K00848	681.0
K06302	0.0
K13771	54.0
K13770	1.0
K13772	0.0
K13775	0.0
K13774	0.0
K13777	0.0
K13776	0.0
K13779	0.0
K13778	0.0
K02621	5772.0
K02992	6720.0
K02623	0.0
K08286	0.0
K08281	50.0
K02996	6545.0
K02995	0.0
K02994	6722.0
K02629	0.0
K02628	0.0
K08289	5651.0
K08288	0.0
K03578	54.0
K03579	54.0
K03576	54.0
K03577	257.0
K03574	2435.0
K03575	6048.0
K03572	6653.0
K03573	0.0
K03570	6640.0
K03571	832.0
K01710	12524.0
K01711	5980.0
K01712	71.0
K01713	0.0
K01714	7771.0
K01715	663.0
K01716	0.0
K01718	0.0
K01719	5598.0
K03081	0.0
K02199	0.0
K02198	18.0
K14170	1855.0
K02193	0.0
K02192	9.0
K02191	10.0
K02190	596.0
K02197	18.0
K02196	0.0
K02195	18.0
K02194	18.0
K03718	5601.0
K03719	388.0
K03712	1059.0
K03713	0.0
K03710	1420.0
K03711	7140.0
K03716	545.0
K03717	54.0
K03715	0.0
K07129	0.0
K00045	2.0
K13995	0.0
K13994	0.0
K13991	0.0
K13990	5596.0
K13993	5888.0
K13992	0.0
K06298	714.0
K06299	0.0
K06294	0.0
K06295	331.0
K06296	67.0
K06297	73.0
K06290	0.0
K06291	0.0
K06292	0.0
K06293	0.0
K12743	0.0
K00248	779.0
K06426	1.0
K11739	0.0
K11738	0.0
K11733	0.0
K11732	0.0
K11731	0.0
K11737	0.0
K11736	0.0
K11735	0.0
K11734	0.0
K06870	0.0
K06871	7210.0
K06872	6095.0
K06873	0.0
K06874	0.0
K06875	0.0
K06876	54.0
K06877	256.0
K06878	92.0
K06879	2.0
K07478	6987.0
K12645	0.0
K07479	0.0
K07473	1048.0
K07472	0.0
K07471	0.0
K07470	0.0
K07477	0.0
K07476	0.0
K07474	10.0
K15038	0.0
K15039	0.0
K15034	0.0
K15036	0.0
K15037	0.0
K08738	0.0
K06420	0.0
K00128	6158.0
K00129	0.0
K00438	0.0
K00432	136.0
K00433	311.0
K00122	0.0
K00123	76.0
K00124	19.0
K00125	0.0
K00126	0.0
K00127	19.0
K08973	0.0
K14348	0.0
K14347	0.0
K14340	0.0
K08972	28.0
K01525	0.0
K01524	6886.0
K01523	152.0
K01521	0.0
K01520	7011.0
K01529	42.0
K08977	0.0
K03969	100.0
K08929	0.0
K02388	901.0
K02389	892.0
K02386	0.0
K02387	901.0
K02384	0.0
K02385	726.0
K02382	0.0
K02380	1.0
K02381	0.0
K05386	0.0
K13524	0.0
K13525	0.0
K13527	0.0
K13520	0.0
K13522	0.0
K13529	54.0
K03385	20.0
K03384	0.0
K03387	5596.0
K03386	5864.0
K03381	0.0
K03380	0.0
K03383	0.0
K03382	185.0
K03389	5620.0
K03388	5603.0
K05356	0.0
K12344	0.0
K12343	0.0
K12342	0.0
K12341	0.0
K12340	5603.0
K02430	0.0
K12349	0.0
K05351	0.0
K11694	0.0
K11695	0.0
K11690	536.0
K05352	0.0
K11693	0.0
K08928	0.0
K03433	0.0
K13832	0.0
K03039	0.0
K03432	0.0
K06607	0.0
K06606	9.0
K06605	0.0
K03430	314.0
K06603	68.0
K06602	0.0
K06601	0.0
K06600	0.0
K05358	0.0
K06609	0.0
K06608	32.0
K03923	0.0
K03922	0.0
K11472	0.0
K11473	56.0
K11474	0.0
K11475	0.0
K11476	0.0
K11477	0.0
K00601	0.0
K00600	6680.0
K00603	85.0
K03746	0.0
K00605	5949.0
K00604	6723.0
K00607	0.0
K00606	5960.0
K00609	6643.0
K03741	419.0
K03740	68.0
K03743	227.0
K10873	0.0
K03214	0.0
K14068	0.0
K13317	0.0
K06360	0.0
K14069	0.0
K08078	0.0
K09650	0.0
K06361	0.0
K07802	0.0
K07803	0.0
K07800	0.0
K07801	0.0
K07806	0.0
K07807	0.0
K07804	0.0
K07805	0.0
K06362	0.0
K01172	0.0
K10257	0.0
K10255	54.0
K10254	1010.0
K10253	0.0
K10918	0.0
K04128	0.0
K01958	134.0
K01959	0.0
K01956	6668.0
K01957	0.0
K04126	0.0
K04127	0.0
K01952	6714.0
K01953	1702.0
K01950	6601.0
K01951	6937.0
K07730	0.0
K07731	0.0
K07732	0.0
K07733	0.0
K07734	0.0
K07735	59.0
K07736	1041.0
K07737	8145.0
K07738	930.0
K07739	18.0
K06365	0.0
K06366	0.0
K06367	0.0
K10910	0.0
K10911	0.0
K04382	0.0
K10775	0.0
K02609	0.0
K02979	0.0
K02978	0.0
K06368	0.0
K02975	0.0
K02974	0.0
K02977	0.0
K02976	0.0
K03558	2.0
K03559	5980.0
K03550	6557.0
K03551	6720.0
K03552	0.0
K03553	6981.0
K03554	0.0
K03555	6652.0
K03556	415.0
K03557	0.0
K01778	6744.0
K01779	195.0
K06369	0.0
K01772	29.0
K01770	6561.0
K01771	0.0
K01776	6612.0
K01777	23.0
K01774	0.0
K01775	7023.0
K05385	0.0
K05384	0.0
K05383	0.0
K05382	0.0
K05381	0.0
K08159	0.0
K14153	2.0
K14154	0.0
K14155	6809.0
K08152	0.0
K08156	5597.0
K08076	0.0
K12809	0.0
K05297	0.0
K03734	7106.0
K03735	119.0
K03736	119.0
K03737	6632.0
K03731	0.0
K03732	0.0
K03733	5716.0
K03738	1.0
K03739	68.0
K08139	0.0
K06994	58.0
K12660	0.0
K12661	0.0
K07450	0.0
K08719	0.0
K08717	0.0
K08715	0.0
K08714	0.0
K08713	0.0
K08710	0.0
K11311	0.0
K11312	0.0
K00141	0.0
K00146	0.0
K00411	0.0
K00412	0.0
K00145	13213.0
K00148	0.0
K14367	0.0
K14366	0.0
K08954	0.0
K08384	1463.0
K14369	0.0
K14368	0.0
K14091	257.0
K14090	275.0
K14093	0.0
K14092	0.0
K14095	0.0
K14094	0.0
K14097	0.0
K14096	0.0
K14099	0.0
K14098	0.0
K02848	0.0
K01541	0.0
K04712	0.0
K04711	0.0
K01545	0.0
K01547	6158.0
K01546	6160.0
K01548	6151.0
K04719	0.0
K04718	0.0
K02018	1018.0
K02019	249.0
K02016	7404.0
K02017	55.0
K02014	17230.0
K02015	8136.0
K02012	703.0
K02013	7413.0
K02010	339.0
K02011	683.0
K04515	0.0
K03943	0.0
K03941	0.0
K03940	0.0
K00313	37.0
K04060	0.0
K01608	256.0
K08942	0.0
K08943	0.0
K08940	0.0
K08941	0.0
K08946	0.0
K08947	0.0
K08944	0.0
K08945	0.0
K03059	0.0
K13811	0.0
K13812	0.0
K13815	0.0
K13816	0.0
K13818	0.0
K13819	0.0
K03053	0.0
K03052	0.0
K03055	0.0
K03054	0.0
K03057	0.0
K03056	0.0
K06222	0.0
K11418	0.0
K11410	0.0
K11415	0.0
K00622	0.0
K00621	0.0
K00620	1943.0
K00627	216.0
K00626	1010.0
K00625	6603.0
K00624	0.0
K02805	260.0
K02552	54.0
K02550	0.0
K02556	688.0
K02803	0.0
K02554	0.0
K07280	0.0
K07281	0.0
K07282	6226.0
K07283	0.0
K07284	680.0
K07285	0.0
K07286	0.0
K08217	788.0
K07288	0.0
K07289	0.0
K07534	0.0
K07535	8.0
K07533	651.0
K07822	0.0
K07823	0.0
K08699	0.0
K00088	6926.0
K00087	283.0
K00086	270.0
K00082	0.0
K10239	0.0
K10238	0.0
K10231	44.0
K10230	0.0
K10233	0.0
K10232	0.0
K10235	0.0
K10234	0.0
K10237	0.0
K10236	0.0
K08353	0.0
K01970	0.0
K01971	152.0
K01972	7057.0
K01973	0.0
K01974	54.0
K01975	74.0
K01976	0.0
K07758	0.0
K05990	0.0
K07752	0.0
K07753	0.0
K07751	0.0
K13786	0.0
K07755	0.0
K07442	0.0
K08352	54.0
K07115	0.0
K07441	0.0
K07634	0.0
K07446	1.0
K07111	0.0
K07444	1002.0
K07445	0.0
K00647	0.0
K07449	0.0
K00641	5649.0
K00640	7092.0
K01289	0.0
K01282	0.0
K01283	0.0
K01280	0.0
K01281	68.0
K01286	268.0
K01284	11194.0
K02954	6760.0
K02952	6722.0
K02950	6680.0
K00155	54.0
K02959	6668.0
K00887	0.0
K00886	0.0
K00885	0.0
K00884	0.0
K00883	13.0
K00882	666.0
K00881	32.0
K00880	250.0
K00053	6575.0
K14048	0.0
K01026	331.0
K01756	6730.0
K01025	0.0
K01750	85.0
K01023	2.0
K01752	7148.0
K01753	34.0
K14583	0.0
K01758	2.0
K01759	12226.0
K09565	0.0
K09568	0.0
K08173	0.0
K08172	0.0
K02483	384.0
K02482	54.0
K08177	94.0
K08176	0.0
K08175	0.0
K02486	0.0
K02489	0.0
K02488	0.0
K08178	0.0
K14138	14.0
K14136	0.0
K09713	0.0
K09714	0.0
K09715	0.0
K03532	0.0
K03533	0.0
K03530	18271.0
K03531	6545.0
K03536	6704.0
K03537	0.0
K03534	6024.0
K03535	54.0
K03538	0.0
K03539	0.0
K14451	0.0
K14450	0.0
K02225	0.0
K02224	1538.0
K02227	849.0
K02226	909.0
K02221	152.0
K14107	0.0
K02229	0.0
K02228	0.0
K14106	0.0
K00441	0.0
K03288	0.0
K03289	0.0
K03284	6939.0
K03285	0.0
K03286	0.0
K03287	5596.0
K03280	0.0
K03281	5653.0
K03282	6560.0
K00440	0.0
K13677	0.0
K12790	0.0
K09639	0.0
K12688	0.0
K12689	0.0
K12686	0.0
K12687	0.0
K12684	0.0
K12685	0.0
K12682	0.0
K12683	0.0
K12680	0.0
K11889	0.0
K08884	1306.0
K11085	5910.0
K11084	0.0
K11081	0.0
K11080	0.0
K11083	0.0
K11082	0.0
K11089	54.0
K08777	0.0
K08776	0.0
K06346	971.0
K06347	0.0
K09824	0.0
K09825	6607.0
K09823	0.0
K09820	54.0
K10939	0.0
K10936	0.0
K10937	0.0
K10933	0.0
K06348	0.0
K09829	0.0
K11337	0.0
K11336	0.0
K11335	0.0
K11334	0.0
K11333	0.0
K11332	0.0
K11331	0.0
K11330	0.0
K00169	322.0
K00164	54.0
K00166	0.0
K00167	0.0
K00161	226.0
K00162	226.0
K00163	0.0
K10689	0.0
K10680	0.0
K10681	0.0
K10682	0.0
K04083	1105.0
K04082	0.0
K04081	0.0
K04080	0.0
K04087	95.0
K04086	9.0
K04085	0.0
K04084	0.0
K04088	95.0
K01569	0.0
K01568	0.0
K01563	0.0
K01561	0.0
K01560	343.0
K01567	111.0
K01565	54.0
K01564	0.0
K02038	6758.0
K02039	6760.0
K02030	2725.0
K02031	3121.0
K02032	3371.0
K02033	3740.0
K02034	3929.0
K02035	4134.0
K02036	6843.0
K02037	6716.0
K05556	0.0
K13658	0.0
K13659	0.0
K13656	0.0
K13657	0.0
K13654	0.0
K13655	18.0
K13652	258.0
K13653	1661.0
K13650	0.0
K13651	0.0
K05555	0.0
K05552	0.0
K02057	2644.0
K05550	0.0
K05551	0.0
K12308	7586.0
K12306	0.0
K03073	6614.0
K03072	92.0
K03071	0.0
K03070	6768.0
K03077	89.0
K03076	6680.0
K03075	6503.0
K03074	176.0
K08965	8.0
K08967	0.0
K08961	8.0
K08963	674.0
K13873	0.0
K13876	0.0
K13874	0.0
K13875	0.0
K06139	0.0
K06138	0.0
K06135	0.0
K06134	0.0
K06137	54.0
K06136	0.0
K06131	7426.0
K06133	857.0
K06132	0.0
K02600	6722.0
K07389	0.0
K07388	0.0
K04747	0.0
K01516	6680.0
K09977	0.0
K07518	0.0
K07519	0.0
K11437	0.0
K07512	54.0
K07516	1.0
K10212	9.0
K10747	0.0
K10217	0.0
K10219	0.0
K10218	0.0
K10748	0.0
K01912	6359.0
K01913	0.0
K01910	68.0
K01911	76.0
K01916	69.0
K01917	0.0
K01914	6552.0
K01915	7959.0
K01918	5912.0
K01919	38.0
K07774	0.0
K07775	258.0
K07776	27.0
K07777	241.0
K07770	1.0
K07771	0.0
K07772	0.0
K07773	0.0
K07778	56.0
K01193	1255.0
K04340	0.0
K04341	0.0
K04342	0.0
K04343	0.0
K12986	0.0
K04691	0.0
K02931	6545.0
K02933	6722.0
K02935	6722.0
K02936	0.0
K02939	6722.0
K00205	0.0
K00204	0.0
K00207	0.0
K00206	0.0
K00201	0.0
K00200	0.0
K00203	0.0
K00202	0.0
K00209	0.0
K00208	5607.0
K01000	6899.0
K01001	0.0
K01002	158.0
K01003	0.0
K01004	0.0
K01005	140.0
K01006	6603.0
K01007	151.0
K01008	492.0
K10855	0.0
K14115	0.0
K14116	0.0
K14441	6586.0
K14446	8.0
K14447	0.0
K14112	0.0
K14445	54.0
K08195	0.0
K08194	0.0
K14448	0.0
K08196	0.0
K08191	5598.0
K14119	0.0
K08193	0.0
K00702	293.0
K10799	0.0
K03518	828.0
K03519	19.0
K09719	0.0
K10856	0.0
K03516	0.0
K03517	6102.0
K02205	0.0
K02204	1.0
K02203	828.0
K02201	0.0
K02200	0.0
K13714	0.0
K13461	0.0
K12518	0.0
K12519	0.0
K12517	0.0
K12514	0.0
K12515	0.0
K12512	0.0
K12513	0.0
K12510	982.0
K12511	170.0
K07183	829.0
K07182	0.0
K07181	315.0
K07180	66.0
K07186	0.0
K07185	209.0
K07184	0.0
K09800	0.0
K09801	0.0
K09802	0.0
K09803	20.0
K09804	0.0
K09805	0.0
K09806	0.0
K09807	5926.0
K09808	11251.0
K09809	0.0
K10912	0.0
K10913	0.0
K10914	176.0
K10915	0.0
K10916	0.0
K10917	0.0
K11358	808.0
K11355	0.0
K11354	0.0
K11357	0.0
K11356	0.0
K04069	8740.0
K04068	6808.0
K04065	0.0
K04064	0.0
K04067	0.0
K04066	6639.0
K04061	593.0
K09716	0.0
K04063	54.0
K04062	0.0
K10006	0.0
K10007	0.0
K10004	0.0
K10005	0.0
K10002	0.0
K10003	0.0
K10000	0.0
K10001	0.0
K09717	0.0
K10008	54.0
K10009	0.0
K02491	0.0
K14588	0.0
K14581	0.0
K13678	36.0
K13679	0.0
K11633	0.0
K13670	0.0
K13671	0.0
K11987	0.0
K11636	0.0
K11634	0.0
K13582	0.0
K13583	0.0
K13580	0.0
K13581	0.0
K13586	0.0
K13587	0.0
K13584	0.0
K13585	0.0
K13588	0.0
K13589	0.0
K02052	73.0
K02053	74.0
K02050	2360.0
K02051	2228.0
K02056	1310.0
K05553	0.0
K02054	73.0
K02055	65.0
K02058	451.0
K02059	0.0
K05558	0.0
K05559	0.0
K03895	0.0
K03894	0.0
K03897	0.0
K03896	0.0
K03891	0.0
K03890	0.0
K03893	0.0
K03892	2101.0
K02423	0.0
K05342	0.0
K05341	1.0
K12989	0.0
K12988	0.0
K02420	859.0
K12981	0.0
K12980	0.0
K12983	0.0
K12982	0.0
K12985	0.0
K12984	0.0
K12987	0.0
K02426	5653.0
K13854	0.0
K03098	5703.0
K13853	65.0
K03095	68.0
K05344	0.0
K03091	3814.0
K03090	65.0
K03093	208.0
K03092	5941.0
K06113	2.0
K09632	0.0
K02429	11206.0
K06118	0.0
K05716	0.0
K04844	0.0
K11632	0.0
K11630	0.0
K11631	2.0
K11637	0.0
K11635	0.0
K11638	0.0
K11639	0.0
K07572	0.0
K07573	0.0
K07570	32.0
K07571	235.0
K07576	817.0
K07577	0.0
K07574	942.0
K07575	0.0
K07578	0.0
K07579	0.0
K11189	2513.0
K11184	489.0
K11187	0.0
K11180	1.0
K11181	1.0
K11183	54.0
K10764	0.0
K10763	0.0
K10762	0.0
K01938	6652.0
K01939	6849.0
K01934	1128.0
K01935	5656.0
K01937	6720.0
K01930	0.0
K01932	0.0
K01933	6868.0
K07798	2.0
K07799	54.0
K07796	0.0
K07797	0.0
K07794	2.0
K07795	8.0
K07792	0.0
K07793	331.0
K07790	0.0
K07791	0.0
K06379	932.0
K00968	256.0
K06378	905.0
K06377	0.0
K06376	0.0
K06375	0.0
K09814	0.0
K09813	0.0
K06372	0.0
K06371	0.0
K06370	0.0
K01249	0.0
K01246	6021.0
K01247	0.0
K01244	0.0
K01243	6412.0
K08919	0.0
K01241	4.0
K02919	6191.0
K02913	6715.0
K02912	0.0
K02911	6624.0
K02910	0.0
K02917	0.0
K02916	6722.0
K02915	0.0
K02914	6712.0
K00228	0.0
K00227	0.0
K00226	12425.0
K00224	0.0
K00223	0.0
K00222	0.0
K00221	0.0
K00220	0.0
K01798	0.0
K01799	34.0
K01068	0.0
K01069	189.0
K01062	0.0
K01791	6562.0
K01792	54.0
K01061	109.0
K01066	74.0
K01067	36.0
K01796	0.0
K01797	3.0
K05499	298.0
K14468	0.0
K14469	0.0
K14465	0.0
K14466	0.0
K14467	0.0
K10834	0.0
K10833	0.0
K02266	0.0
K03793	0.0
K03790	177.0
K03791	0.0
K03796	0.0
K03797	17799.0
K03794	0.0
K03795	54.0
K03798	8058.0
K03799	98.0
K13448	0.0
K12538	0.0
K12539	0.0
K12530	0.0
K12531	0.0
K12532	0.0
K12533	0.0
K12534	0.0
K12535	0.0
K12536	0.0
K12537	0.0
K03136	0.0
K09790	5827.0
K09791	0.0
K09792	54.0
K09793	5652.0
K09794	0.0
K09795	0.0
K09796	0.0
K09797	5862.0
K09798	0.0
K09799	0.0
K10972	0.0
K10973	0.0
K10977	2.0
K10974	328.0
K10975	0.0
K10978	0.0
K10979	114.0
K06308	0.0
K00315	0.0
K09862	0.0
K06303	0.0
K09860	0.0
K09861	6263.0
K06306	232.0
K06307	0.0
K06305	0.0
K11373	0.0
K04047	126.0
K04046	0.0
K04045	333.0
K04044	0.0
K04043	6883.0
K04042	498.0
K04041	780.0
K04040	0.0
K02700	0.0
K04049	0.0
K04048	0.0
K02707	0.0
K02704	0.0
K02705	0.0
K10020	0.0
K10021	0.0
K10022	0.0
K10023	0.0
K10024	0.0
K10025	0.0
K10026	123.0
K10027	2.0
K13612	0.0
K13613	0.0
K13611	0.0
K13614	0.0
K13615	0.0
K05794	56.0
K05795	86.0
K05796	3.0
K05797	0.0
K05790	0.0
K05791	54.0
K05792	56.0
K05793	54.0
K05798	0.0
K05799	1473.0
K01474	0.0
K01477	0.0
K01476	3.0
K01471	0.0
K01470	798.0
K01473	0.0
K13039	0.0
K01479	0.0
K01478	55.0
K05570	294.0
K05571	294.0
K05572	0.0
K05573	0.0
K02078	8443.0
K02079	0.0
K05576	0.0
K02074	68.0
K02075	68.0
K02076	18.0
K02077	178.0
K02071	779.0
K02072	819.0
K02073	827.0
K03309	0.0
K03308	7709.0
K03305	5723.0
K03304	0.0
K03307	912.0
K03306	660.0
K03301	0.0
K03300	112.0
K03303	145.0
K03302	0.0
K06173	7334.0
K06175	0.0
K06174	0.0
K06177	5596.0
K06176	0.0
K06179	983.0
K07680	1.0
K03867	0.0
K03838	0.0
K12053	0.0
K11618	256.0
K11619	0.0
K11614	0.0
K11615	0.0
K11616	0.0
K11617	0.0
K11610	0.0
K11611	0.0
K11960	0.0
K11961	1.0
K02836	6672.0
K10565	0.0
K10564	0.0
K02837	6417.0
K10561	156.0
K10560	156.0
K10563	726.0
K10562	0.0
K02838	6722.0
K06858	0.0
K02839	256.0
K06859	9.0
K12700	170.0
K07558	0.0
K07559	391.0
K07228	0.0
K07229	0.0
K07226	0.0
K07224	0.0
K07225	0.0
K07222	54.0
K07223	9.0
K07220	614.0
K07221	0.0
K10709	380.0
K10708	0.0
K10701	0.0
K10703	0.0
K10702	0.0
K10704	0.0
K05984	0.0
K07537	0.0
K08652	0.0
K08651	0.0
K08658	0.0
K08659	317.0
K05982	0.0
K07451	0.0
K07453	0.0
K07452	0.0
K07455	27.0
K07454	54.0
K09707	301.0
K07457	32.0
K09706	5.0
K07104	54.0
K00029	4.0
K00028	0.0
K00799	0.0
K00798	1194.0
K00797	618.0
K00024	11251.0
K00795	0.0
K00026	0.0
K00021	0.0
K00020	4.0
K00023	0.0
K00022	0.0
K09017	0.0
K01269	1052.0
K09015	5689.0
K09014	5966.0
K09013	6488.0
K09011	5598.0
K09010	0.0
K01261	0.0
K01262	12593.0
K01263	31.0
K01264	0.0
K01265	12670.0
K01266	257.0
K09018	0.0
K08227	0.0
K08226	0.0
K08225	0.0
K08224	1.0
K08223	57.0
K08222	3.0
K08221	1.0
K00249	0.0
K01790	11846.0
K00241	5654.0
K00240	5807.0
K00243	6389.0
K00242	0.0
K00245	0.0
K00244	732.0
K00247	0.0
K00246	0.0
K01795	312.0
K06983	0.0
K02799	0.0
K02798	5.0
K02791	41.0
K02790	0.0
K02793	372.0
K02795	648.0
K02794	696.0
K02796	656.0
K04564	5843.0
K04565	455.0
K04566	256.0
K04567	6465.0
K01040	70.0
K01041	3.0
K04562	242.0
K04568	0.0
K01049	0.0
K02535	5653.0
K02242	68.0
K02536	5708.0
K02531	58.0
K02246	68.0
K02533	0.0
K02532	0.0
K02248	68.0
K02538	1.0
K00581	0.0
K13421	0.0
K01013	0.0
K15018	0.0
K15019	0.0
K03110	6691.0
K03111	13303.0
K03112	0.0
K03113	5653.0
K03116	5690.0
K03117	1.0
K03118	5682.0
K03119	0.0
K10919	0.0
K12552	0.0
K12553	0.0
K12551	0.0
K12556	0.0
K12554	0.0
K12555	135.0
K06892	0.0
K06893	54.0
K06890	204.0
K06891	55.0
K06896	11315.0
K06897	636.0
K06894	111.0
K06895	88.0
K10954	0.0
K10956	0.0
K06899	0.0
K06328	1.0
K06329	0.0
K10952	0.0
K10953	0.0
K11395	0.0
K11391	0.0
K11390	0.0
K11392	0.0
K00499	0.0
K00494	54.0
K00495	0.0
K00496	0.0
K00491	0.0
K00492	0.0
K00493	0.0
K13591	0.0
K01467	5828.0
K13593	0.0
K13592	0.0
K04021	0.0
K04020	0.0
K04023	160.0
K04022	0.0
K04025	0.0
K04024	107.0
K04027	2.0
K04026	74.0
K04029	549.0
K04028	542.0
K07055	0.0
K07054	0.0
K07057	0.0
K07056	12320.0
K07051	54.0
K07050	720.0
K07053	2275.0
K07052	7787.0
K07059	0.0
K07058	6437.0
K10040	68.0
K10041	156.0
K10046	0.0
K04799	0.0
K04798	0.0
K04793	0.0
K04792	0.0
K04791	0.0
K04790	0.0
K04797	0.0
K04796	0.0
K04795	0.0
K04794	0.0
K13638	0.0
K13639	0.0
K13634	0.0
K13635	0.0
K13636	0.0
K13637	0.0
K13630	0.0
K13631	0.0
K13632	0.0
K13633	0.0
K02042	435.0
K05778	0.0
K05779	0.0
K05776	5597.0
K05541	0.0
K05774	0.0
K05775	0.0
K05772	1.0
K05773	1.0
K05540	212.0
K01459	0.0
K01458	0.0
K01457	56.0
K01455	56.0
K01454	0.0
K01453	0.0
K01452	0.0
K01451	135.0
K01450	0.0
K05518	0.0
K08070	167.0
K08071	0.0
K05516	73.0
K08077	36.0
K05515	6501.0
K13093	0.0
K11783	0.0
K12949	0.0
K12945	0.0
K12944	0.0
K12941	104.0
K12940	1.0
K12943	0.0
K12942	150.0
K14728	0.0
K14727	0.0
K11785	0.0
K00108	54.0
K13890	0.0
K13891	0.0
K13892	0.0
K13893	0.0
K13894	0.0
K13895	0.0
K13896	0.0
K06159	0.0
K06158	7080.0
K06153	6641.0
K06152	0.0
K06151	0.0
K06157	0.0
K06156	0.0
K06155	0.0
K06154	0.0
K03327	11249.0
K03326	0.0
K03325	167.0
K03324	7258.0
K03322	69.0
K03321	90.0
K03320	287.0
K03329	0.0
K03328	5599.0
K04802	0.0
K04801	0.0
K04800	0.0
K11948	0.0
K01505	0.0
K04756	0.0
K11940	0.0
K11941	0.0
K11942	0.0
K11943	0.0
K11944	0.0
K01507	7151.0
K11946	0.0
K11947	0.0
K01506	0.0
K01501	0.0
K01500	64.0
K01503	0.0
K06714	152.0
K04750	385.0
K12789	0.0
K12788	0.0
K11526	0.0
K10810	0.0
K11522	0.0
K11523	0.0
K08675	0.0
K08676	2.0
K08677	0.0
K08679	0.0
K11521	0.0
K10547	145.0
K10546	146.0
K10545	54.0
K10544	2.0
K10543	5.0
K10542	580.0
K10541	578.0
K10540	716.0
K10549	34.0
K10548	145.0
K14630	0.0
K11529	0.0
K00007	0.0
K00005	806.0
K13444	0.0
K00003	1201.0
K00002	390.0
K00001	484.0
K01186	6093.0
K00009	5.0
K00008	1086.0
K10726	0.0
K10725	0.0
K08246	0.0
K00263	54.0
K00262	12144.0
K00261	8.0
K00260	0.0
K00266	14925.0
K00265	5710.0
K01200	190.0
K01201	534.0
K01206	19212.0
K01207	537.0
K01205	5651.0
K01208	0.0
K01209	7814.0
K06167	5693.0
K00917	457.0
K00912	5653.0
K00919	6613.0
K02519	6680.0
K02518	6680.0
K02517	5598.0
K02511	0.0
K02510	180.0
K13409	0.0
K13408	0.0
K03179	5651.0
K03170	0.0
K03177	6722.0
K12574	1068.0
K12570	0.0
K12573	6640.0
K11009	0.0
K11008	0.0
K11005	0.0
K11004	0.0
K11007	0.0
K11006	0.0
K11003	0.0
K08296	54.0
K08297	0.0
K08295	0.0
K02634	0.0
K02635	0.0
K10622	0.0
K07693	28.0
K07692	0.0
K07691	0.0
K07690	0.0
K07697	0.0
K07696	292.0
K07695	0.0
K07694	42.0
K07699	680.0
K07698	0.0
K07079	1160.0
K07078	20.0
K07077	0.0
K07076	193.0
K07075	214.0
K07074	97.0
K07073	0.0
K07072	0.0
K07071	114.0
K07070	0.0
K14584	0.0
K11620	0.0
K09190	0.0
K11623	0.0
K05759	0.0
K08589	0.0
K11625	0.0
K11995	0.0
K01439	1013.0
K01438	5666.0
K01431	0.0
K01430	312.0
K01433	59.0
K01432	0.0
K01434	0.0
K01437	0.0
K01436	542.0
K05539	0.0
K14520	0.0
K12963	0.0
K12962	0.0
K12961	0.0
K12960	6400.0
K14749	0.0
K14748	0.0
K02972	0.0
K14743	0.0
K14742	6448.0
K14745	0.0
K14744	0.0
K14747	0.0
K14746	0.0
K02167	0.0
K02164	0.0
K02160	515.0
K02168	0.0
K02169	5598.0
K10931	0.0
K03341	0.0
K03340	6094.0
K03343	0.0
K03342	0.0
K03346	88.0
K12299	0.0
K12291	0.0
K12290	0.0
K12293	0.0
K12292	0.0
K12295	0.0
K12294	0.0
K12297	0.0
K12368	0.0
K11922	0.0
K11923	0.0
K11920	0.0
K11921	0.0
K11926	0.0
K11927	219.0
K11924	36.0
K11925	0.0
K11928	375.0
K13181	0.0
K13219	0.0
K07262	0.0
K07263	5710.0
K07260	1060.0
K07261	0.0
K07266	0.0
K07267	54.0
K07264	0.0
K07265	0.0
K07268	0.0
K07269	0.0
K01155	204.0
K04478	0.0
K04479	0.0
K10528	0.0
K14952	0.0
K07486	58.0
K07487	0.0
K07484	409.0
K07485	0.0
K07482	9.0
K07483	1772.0
K07480	0.0
K07481	52.0
K07488	0.0
K07489	0.0
K11210	0.0
K11211	0.0
K11212	0.0
K11214	257.0
K11216	2.0
K06300	0.0
K00061	0.0
K00060	80.0
K06301	0.0
K00065	92.0
K00064	0.0
K00067	7022.0
K00066	54.0
K00069	0.0
K00068	12.0
K06304	0.0
K08262	0.0
K08261	0.0
K08260	0.0
K08265	0.0
K08264	0.0
K00288	0.0
K00285	54.0
K00284	753.0
K00287	6747.0
K00286	6882.0
K00281	5650.0
K00280	0.0
K00283	352.0
K00282	352.0
K08088	0.0
K14198	0.0
K14199	0.0
K03452	0.0
K14194	0.0
K14195	0.0
K14196	0.0
K14197	0.0
K14192	0.0
K14193	0.0
K01880	6636.0
K01881	6983.0
K01883	6722.0
K01885	6627.0
K04618	0.0
K01887	6979.0
K01224	250.0
K01889	6722.0
K01226	355.0
K01227	0.0
K01220	59.0
K01222	78.0
K01223	911.0
K02759	387.0
K02755	0.0
K02757	1350.0
K02756	0.0
K14998	0.0
K02750	28.0
K02753	0.0
K02752	0.0
K00939	6722.0
K00938	68.0
K00937	6668.0
K00936	4767.0
K00935	0.0
K00934	54.0
K00933	0.0
K00932	0.0
K00931	6620.0
K00930	13225.0
K01089	5603.0
K01080	0.0
K01081	5895.0
K01082	0.0
K01083	0.0
K01084	0.0
K01085	0.0
K01087	0.0
K02571	0.0
K02570	18.0
K02573	18.0
K02572	0.0
K02575	82.0
K02574	170.0
K07780	0.0
K03488	744.0
K03489	59.0
K03482	0.0
K03483	5.0
K03480	56.0
K03481	72.0
K03486	324.0
K03487	0.0
K03484	919.0
K03485	0.0
K02287	0.0
K02286	0.0
K02285	0.0
K02284	0.0
K02283	1403.0
K02282	19.0
K02281	0.0
K02280	0.0
K02289	0.0
K02288	0.0
K03626	0.0
K03627	0.0
K03624	7479.0
K03625	6722.0
K03151	1069.0
K03620	22.0
K03153	0.0
K08869	0.0
K03628	6463.0
K03629	6641.0
K09738	0.0
K09739	0.0
K09736	0.0
K09737	0.0
K09735	0.0
K09732	0.0
K09733	0.0
K09730	0.0
K09731	0.0
K09888	844.0
K09889	0.0
K09880	0.0
K09882	0.0
K09883	0.0
K09884	0.0
K09887	0.0
K11027	0.0
K11026	0.0
K11025	0.0
K11024	0.0
K07679	0.0
K07678	0.0
K11021	0.0
K11020	0.0
K07675	0.0
K07674	0.0
K07676	0.0
K07671	0.0
K07670	0.0
K07673	0.0
K07672	0.0
K01117	0.0
K12048	0.0
K07019	54.0
K07018	0.0
K07011	11569.0
K07010	861.0
K07013	0.0
K07012	880.0
K07015	1066.0
K07014	0.0
K07017	53.0
K07016	2.0
K10084	0.0
K08372	27.0
K05884	9.0
K05885	298.0
K05886	0.0
K05887	0.0
K05880	0.0
K05881	0.0
K05882	54.0
K05883	0.0
K08902	0.0
K05739	3.0
K05888	0.0
K05889	0.0
K08903	0.0
K00547	14.0
K00544	0.0
K00545	0.0
K00542	0.0
K00543	0.0
K00540	12797.0
K00548	7041.0
K00549	316.0
K01145	0.0
K01412	0.0
K01147	0.0
K01417	525.0
K00038	0.0
K01143	0.0
K01142	1073.0
K01419	60.0
K00788	6742.0
K00789	7150.0
K12502	0.0
K14762	0.0
K14761	959.0
K06195	54.0
K03819	0.0
K03818	4.0
K03814	3.0
K03817	33.0
K03816	763.0
K03811	499.0
K03810	2.0
K03813	1.0
K11908	0.0
K11909	0.0
K11904	0.0
K11905	0.0
K11906	0.0
K11907	0.0
K11900	0.0
K11901	0.0
K11902	0.0
K11903	0.0
K10986	31.0
K13238	0.0
K13239	0.0
K13797	0.0
K07248	176.0
K13796	0.0
K07244	0.0
K07245	0.0
K07246	42.0
K07240	13407.0
K07241	0.0
K07242	0.0
K07243	54.0
K01268	0.0
K05296	0.0
K02821	399.0
K09016	0.0
K09945	0.0
K09944	0.0
K09947	0.0
K09946	54.0
K09941	0.0
K09940	54.0
K09943	0.0
K09942	1.0
K09949	54.0
K09948	0.0
K10851	0.0
K10850	0.0
K03666	258.0
K03667	60.0
K03196	0.0
K03665	6670.0
K11275	0.0
K06012	757.0
K00048	670.0
K10857	0.0
K09773	78.0
K00043	0.0
K00042	508.0
K00041	445.0
K00040	456.0
K00046	6803.0
K00733	0.0
K00044	0.0
K06011	0.0
K09012	0.0
K06016	84.0
K06017	0.0
K06014	0.0
K06015	289.0
K06019	19.0
K01075	0.0
K12221	0.0
K06444	0.0
K04632	0.0
K14977	1.0
K14974	0.0
K00958	0.0
K00951	12274.0
K00950	5730.0
K00952	1.0
K00955	228.0
K00954	6722.0
K00957	245.0
K00956	244.0
K00590	0.0
K02777	65.0
K02775	159.0
K02774	108.0
K02773	136.0
K02771	1.0
K02770	599.0
K02779	176.0
K02778	0.0
K01606	0.0
K01607	6199.0
K01604	0.0
K01605	0.0
K01602	0.0
K01601	0.0
K03750	139.0
K01609	6423.0
K02553	0.0
K02804	472.0
K02551	5653.0
K02806	2.0
K02557	6336.0
K02800	36.0
K05275	0.0
K02802	0.0
K13300	0.0
K02558	113.0
K02809	0.0
K02808	0.0
K03600	0.0
K03601	6672.0
K03602	6584.0
K03603	0.0
K03604	269.0
K03605	1.0
K03606	0.0
K03607	0.0
K03608	822.0
K03609	1192.0
K06078	0.0
K06079	3.0
K09710	6672.0
K09711	0.0
K09712	0.0
K06073	0.0
K06074	0.0
K06075	0.0
K06076	2.0
K06077	0.0
K06382	584.0
K06383	364.0
K06380	0.0
K06381	863.0
K06386	0.0
K06387	669.0
K06384	106.0
K06385	774.0
K06388	0.0
K06389	0.0
K12466	0.0
K12468	0.0
K07657	54.0
K07656	0.0
K07655	0.0
K07654	0.0
K07653	0.0
K07652	214.0
K07651	1.0
K07650	2.0
K07659	0.0
K07658	6542.0
K11041	23.0
K11040	0.0
K11043	0.0
K11042	0.0
K11045	0.0
K11044	0.0
K11047	0.0
K11046	0.0
K11049	0.0
K11048	0.0
K07387	5594.0
K07386	5764.0
K06926	1255.0
K06927	0.0
K06924	0.0
K06925	6722.0
K06922	0.0
K06923	929.0
K06920	63.0
K06921	5817.0
K06928	76.0
K06929	65.0
K07033	952.0
K07032	56.0
K07031	338.0
K07030	828.0
K07037	5720.0
K07035	647.0
K07034	1.0
K07039	0.0
K07038	58.0
K10829	0.0
K00384	8078.0
K00385	82.0
K00386	0.0
K00387	0.0
K00380	111.0
K00381	56.0
K00382	6230.0
K00383	9.0
K00389	0.0
K01387	0.0
K01385	0.0
K01389	0.0
K09158	0.0
K09159	0.0
K09156	0.0
K09157	957.0
K09154	0.0
K09155	297.0
K09152	0.0
K09153	355.0
K09150	0.0
K09151	55.0
K05970	6015.0
K05714	0.0
K05715	0.0
K05710	0.0
K05711	0.0
K05712	0.0
K05713	0.0
K00560	6643.0
K00561	0.0
K00563	118.0
K00564	123.0
K00566	12363.0
K00567	6488.0
K00568	0.0
K00569	54.0
K05575	0.0
K01169	0.0
K01167	0.0
K01166	0.0
K05577	54.0
K01163	364.0
K01161	0.0
K01160	0.0
K05578	0.0
K05579	0.0
K08092	186.0
K08093	4.0
K08094	124.0
K08095	0.0
K08096	0.0
K08097	1.0
K02254	0.0
K02255	0.0
K01743	0.0
K02251	1.0
K02061	0.0
K01741	0.0
K02060	0.0
K00114	0.0
K02122	1121.0
K02123	6675.0
K02120	6717.0
K02121	6371.0
K02124	6717.0
K03837	0.0
K03836	0.0
K03835	0.0
K03834	0.0
K03833	69.0
K03832	5653.0
K03831	54.0
K03830	469.0
K00443	0.0
K03839	5600.0
K02067	0.0
K10189	632.0
K13038	12452.0
K13787	126.0
K13788	54.0
K13789	19440.0
K10188	883.0
K12255	0.0
K12254	0.0
K12257	6461.0
K12256	0.0
K12251	316.0
K12250	0.0
K12253	0.0
K12252	0.0
K13252	36.0
K13256	40.0
K13255	0.0
K12079	0.0
K12078	0.0
K12071	0.0
K12070	0.0
K12073	54.0
K12072	0.0
K09912	0.0
K06236	0.0
K06237	0.0
K05519	0.0
K09914	0.0
K11788	0.0
K11782	0.0
K11780	0.0
K11781	0.0
K11787	0.0
K11784	0.0
K11530	0.0
K12787	0.0
K12786	0.0
K12785	0.0
K12784	0.0
K06718	0.0
K09969	0.0
K09968	0.0
K09967	324.0
K09966	54.0
K09965	54.0
K09964	0.0
K09963	143.0
K09962	0.0
K09961	0.0
K09960	0.0
K11527	56.0
K11524	0.0
K11525	0.0
K11250	0.0
K11253	0.0
K11258	0.0
K11528	0.0
K00713	0.0
K00712	29.0
K10780	0.0
K10783	54.0
K10125	0.0
K10124	0.0
K10126	0.0
K10121	28.0
K10123	0.0
K10122	28.0
K04652	424.0
K04653	342.0
K04651	704.0
K04656	342.0
K04654	342.0
K04655	391.0
K00973	6465.0
K00972	188.0
K00971	5934.0
K00970	5598.0
K00975	2654.0
K00974	3179.0
K00979	5704.0
K00978	142.0
K14954	0.0
K14955	0.0
K14956	0.0
K06178	6001.0
K01596	115.0
K01597	68.0
K01594	0.0
K01595	85.0
K01592	0.0
K01593	0.0
K01590	64.0
K01591	6643.0
K01598	54.0
K01599	7876.0
K02711	0.0
K02710	0.0
K02713	0.0
K02712	0.0
K02714	0.0
K02717	0.0
K02716	0.0
K02719	0.0
K02718	0.0
K03449	320.0
K03446	5649.0
K03444	3.0
K03445	0.0
K03442	6554.0
K01620	6324.0
K01621	195.0
K01622	0.0
K01623	426.0
K01624	7700.0
K01625	7531.0
K01626	823.0
K01627	5653.0
K01628	1030.0
K01629	259.0
K05299	1.0
K02829	0.0
K02828	0.0
K02827	0.0
K02826	0.0
K02825	218.0
K02824	913.0
K02823	6548.0
K02822	452.0
K03198	0.0
K03199	0.0
K03668	0.0
K03669	54.0
K03190	312.0
K03191	0.0
K03660	1151.0
K03194	0.0
K03195	0.0
K03664	6722.0
K03197	0.0
K09772	986.0
K06013	59.0
K09770	67.0
K09771	0.0
K09776	0.0
K09777	714.0
K09774	0.0
K09775	549.0
K09778	188.0
K09779	752.0
K06269	0.0
K06323	0.0
K11624	0.0
K02991	0.0
K02990	6588.0
K02624	0.0
K02240	69.0
K08282	54.0
K12440	0.0
K12441	0.0
K12442	0.0
K12443	0.0
K12444	0.0
K12445	0.0
K12449	0.0
K02247	0.0
K07637	0.0
K07636	6597.0
K07639	0.0
K07638	0.0
K11069	557.0
K11068	905.0
K11063	0.0
K11062	0.0
K11061	0.0
K11060	0.0
K11066	0.0
K11065	5598.0
K06900	0.0
K06901	1399.0
K06902	380.0
K06903	55.0
K06904	144.0
K06905	189.0
K06906	136.0
K06907	230.0
K06908	189.0
K06909	40.0
K10821	0.0
K05905	2.0
K05904	0.0
K05906	0.0
K05900	0.0
K05903	1.0
K01406	0.0
K05909	0.0
K05908	0.0
K00368	0.0
K00369	0.0
K00366	213.0
K00367	0.0
K00364	68.0
K00365	54.0
K00362	0.0
K00363	0.0
K00360	0.0
```
