## Extended Data File 1 for "Diet induces reproducible alterations in the mouse and human gut microbiome": SRS3575226_SRR7556436.picrust

```
# Constructed from biom file
#OTU ID	SRR7556436
K01365	0.0
K01364	0.0
K01361	0.0
K01360	0.0
K01362	3814.0
K02249	0.0
K05841	0.0
K05844	0.0
K05845	7.0
K05846	1057.0
K05847	1180.0
K00508	0.0
K00500	0.0
K00507	0.0
K00504	0.0
K00505	0.0
K12521	0.0
K01101	894.0
K01103	0.0
K12520	0.0
K01104	9691.0
K05592	4637.0
K05593	1712.0
K05590	0.0
K05591	0.0
K05596	0.0
K05597	0.0
K05594	0.0
K05595	1.0
K05599	0.0
K11964	0.0
K11962	0.0
K14540	2340.0
K12529	0.0
K12528	0.0
K06353	0.0
K02456	21.0
K02457	0.0
K02454	0.0
K02455	0.0
K02452	0.0
K02453	0.0
K02450	0.0
K02103	1054.0
K08138	1.0
K02108	5689.0
K02109	6523.0
K02458	0.0
K02459	0.0
K08137	0.0
K03851	0.0
K03850	0.0
K03852	0.0
K03855	1.0
K03856	2410.0
K13018	0.0
K13019	0.0
K13010	0.0
K13011	0.0
K13012	137.0
K13013	0.0
K13014	0.0
K13015	0.0
K13016	0.0
K13017	0.0
K08566	0.0
K08567	2.0
K13274	0.0
K13275	0.0
K13276	0.0
K13277	0.0
K03275	0.0
K03274	0.0
K03277	0.0
K03276	0.0
K03271	1724.0
K03270	4243.0
K03273	63.0
K03272	824.0
K03279	0.0
K03278	0.0
K11022	0.0
K12277	0.0
K12276	0.0
K12270	4.0
K11058	0.0
K12279	0.0
K12278	0.0
K07557	0.0
K07550	0.0
K07552	3367.0
K06319	0.0
K09909	0.0
K09908	0.0
K12051	0.0
K12050	0.0
K12057	0.0
K12056	0.0
K06221	0.0
K09900	0.0
K09903	5734.0
K09902	0.0
K09904	0.0
K09907	0.0
K09906	0.0
K11501	0.0
K03234	0.0
K00773	5679.0
K00772	2.0
K00777	0.0
K00776	0.0
K06313	67.0
K06315	0.0
K05574	0.0
K10201	1.0
K07176	0.0
K07177	15.0
K07174	0.0
K07175	222.0
K07172	0.0
K07173	1198.0
K07170	3374.0
K07171	5461.0
K07178	0.0
K07179	0.0
K00195	0.0
K00194	3.0
K00197	4.0
K00196	0.0
K00191	0.0
K00190	1.0
K00193	0.0
K00192	0.0
K00198	379.0
K06405	2202.0
K10109	1284.0
K10108	2157.0
K10107	0.0
K01828	0.0
K01829	0.0
K01826	0.0
K01825	1.0
K01822	2.0
K01823	15.0
K01820	0.0
K01821	17.0
K00999	0.0
K00998	3791.0
K00995	3849.0
K00997	343.0
K00996	1.0
K00991	5789.0
K00990	0.0
K00992	0.0
K11028	0.0
K02622	3430.0
K02625	0.0
K03564	4659.0
K13489	0.0
K13488	0.0
K13483	0.0
K13482	0.0
K13481	0.0
K13480	0.0
K13487	0.0
K13486	0.0
K14680	0.0
K14681	0.0
K14682	0.0
K08358	27.0
K08357	27.0
K08356	0.0
K08355	0.0
K03469	5678.0
K03462	0.0
K03464	0.0
K03465	871.0
K03466	5776.0
K01648	0.0
K01649	6653.0
K01643	232.0
K01640	68.0
K01641	15.0
K01646	69.0
K01647	5791.0
K01644	234.0
K02597	0.0
K02626	1.0
K02595	0.0
K02594	77.0
K02593	0.0
K02592	67.0
K02591	143.0
K02590	911.0
K02598	230.0
K02849	0.0
K14061	0.0
K14062	0.0
K14063	0.0
K14064	0.0
K14065	0.0
K14067	0.0
K02841	0.0
K02840	11.0
K02843	0.0
K02844	0.0
K02847	0.0
K02846	0.0
K02102	1.0
K09758	2.0
K06039	0.0
K06034	0.0
K06036	0.0
K06037	0.0
K06032	0.0
K01581	52.0
K02702	0.0
K02659	0.0
K13490	0.0
K13491	0.0
K03644	3366.0
K03645	0.0
K03646	0.0
K03647	23.0
K03640	1.0
K03641	0.0
K03642	0.0
K03643	0.0
K03648	5447.0
K03649	0.0
K06694	0.0
K11814	0.0
K12428	0.0
K12429	0.0
K12422	0.0
K12423	0.0
K12420	0.0
K12421	0.0
K12426	0.0
K12427	0.0
K12424	0.0
K12425	0.0
K07349	0.0
K07348	0.0
K05380	0.0
K07345	0.0
K07344	0.0
K07347	0.0
K07346	0.0
K07341	875.0
K07340	0.0
K07343	951.0
K07342	0.0
K06968	0.0
K06969	10644.0
K06962	48.0
K06963	0.0
K06960	2311.0
K06961	0.0
K06966	3433.0
K06967	2340.0
K06964	0.0
K06965	0.0
K08995	0.0
K08994	0.0
K08997	0.0
K08996	10.0
K08990	0.0
K08993	0.0
K08992	0.0
K08999	28.0
K08998	4793.0
K08344	0.0
K08345	0.0
K08346	0.0
K14940	0.0
K02724	0.0
K08349	0.0
K11815	0.0
K05929	0.0
K05928	0.0
K05927	0.0
K05924	0.0
K05922	0.0
K05921	0.0
K00349	3367.0
K00698	0.0
K00340	3368.0
K00341	3368.0
K00690	1599.0
K00343	3368.0
K00344	0.0
K00697	1.0
K00346	3367.0
K00347	3367.0
K09116	859.0
K09117	5351.0
K05337	168.0
K09118	2.0
K09119	0.0
K02106	48.0
K05823	7.0
K05820	0.0
K05826	0.0
K05827	0.0
K02100	0.0
K02101	0.0
K00524	0.0
K00525	4813.0
K00526	1179.0
K00527	7252.0
K00520	0.0
K00522	0.0
K00523	0.0
K02451	0.0
K00528	5672.0
K00529	0.0
K00025	0.0
K14215	0.0
K14213	0.0
K03453	3416.0
K00796	4364.0
K05339	6.0
K00027	2354.0
K00794	4392.0
K00793	4376.0
K01347	0.0
K01346	0.0
K01344	0.0
K01343	0.0
K00791	5689.0
K01340	0.0
K00790	6840.0
K02694	0.0
K02696	0.0
K02697	0.0
K02690	0.0
K02691	27.0
K02692	0.0
K02693	0.0
K02698	0.0
K02699	0.0
K00836	0.0
K00837	3386.0
K00835	0.0
K00832	21.0
K00833	3378.0
K00830	0.0
K00831	5668.0
K00839	10.0
K04335	0.0
K04334	0.0
K01120	0.0
K01126	5339.0
K04333	0.0
K01129	2240.0
K01128	0.0
K04339	0.0
K04338	0.0
K02470	7936.0
K02471	0.0
K02472	0.0
K02473	0.0
K02474	4190.0
K02475	0.0
K02476	0.0
K02477	4264.0
K02478	0.0
K02479	1.0
K09019	0.0
K01267	1924.0
K13074	0.0
K13075	0.0
K11441	0.0
K14055	0.0
K13299	0.0
K13292	2385.0
K14057	0.0
K14056	0.0
K02856	0.0
K02585	80.0
K12211	0.0
K12210	0.0
K12213	0.0
K12212	0.0
K12215	0.0
K02854	0.0
K12217	0.0
K12216	0.0
K12219	0.0
K12218	0.0
K02855	0.0
K08692	0.0
K08693	0.0
K08690	0.0
K08691	0.0
K08696	0.0
K08697	0.0
K11748	0.0
K11749	5610.0
K11746	0.0
K11747	0.0
K11744	0.0
K11745	0.0
K11742	0.0
K11743	824.0
K11740	0.0
K11741	3.0
K13920	219.0
K13921	6.0
K13922	1081.0
K13923	6.0
K13924	0.0
K13925	0.0
K13926	0.0
K13927	86.0
K13928	0.0
K13929	0.0
K09923	0.0
K09922	3367.0
K06201	4450.0
K06200	1695.0
K06207	4790.0
K06206	265.0
K06205	0.0
K09924	0.0
K09929	0.0
K06208	66.0
K00759	2071.0
K00758	0.0
K00752	0.0
K00757	5363.0
K00756	550.0
K00754	6449.0
K06001	4450.0
K05557	0.0
K09766	781.0
K05554	0.0
K07475	0.0
K07150	1156.0
K07151	0.0
K07152	0.0
K07153	0.0
K07154	4177.0
K07155	0.0
K07156	0.0
K07157	0.0
K07406	2607.0
K07407	11724.0
K07404	2547.0
K07405	3367.0
K07402	2069.0
K07403	1.0
K07400	0.0
K07401	0.0
K01808	5994.0
K01809	3884.0
K01800	0.0
K01801	0.0
K01802	3395.0
K01803	5822.0
K01804	1018.0
K01805	82.0
K01807	842.0
K09718	0.0
K14668	0.0
K14669	0.0
K14666	0.0
K14667	0.0
K01664	0.0
K01665	3368.0
K01666	1728.0
K01667	3459.0
K01660	0.0
K01661	34.0
K01662	5088.0
K01663	0.0
K01668	0.0
K01669	0.0
K02863	5734.0
K02862	0.0
K02860	5732.0
K02867	5734.0
K02866	0.0
K02864	5014.0
K02869	0.0
K05362	0.0
K05365	0.0
K03402	2244.0
K03403	0.0
K03400	0.0
K03406	16819.0
K03407	1912.0
K03404	0.0
K03405	0.0
K03408	3587.0
K03409	84.0
K02315	3239.0
K02314	5780.0
K02317	0.0
K02316	5730.0
K02313	5734.0
K02312	0.0
K02319	0.0
K12405	0.0
K12152	0.0
K12151	0.0
K07091	0.0
K07090	6782.0
K07093	0.0
K07092	0.0
K07095	6273.0
K07094	0.0
K07097	0.0
K07096	0.0
K07099	356.0
K07098	5863.0
K11175	5679.0
K11174	0.0
K11177	0.0
K11176	0.0
K11173	0.0
K11179	1.0
K11178	0.0
K00322	0.0
K00320	0.0
K00321	0.0
K00326	0.0
K00324	1.0
K00325	0.0
K00329	0.0
K05945	0.0
K05944	0.0
K05947	0.0
K05946	930.0
K06944	0.0
K06945	0.0
K06946	0.0
K06415	67.0
K06940	1255.0
K06941	5786.0
K06942	5734.0
K06943	0.0
K10806	0.0
K10807	0.0
K10804	0.0
K10805	0.0
K06948	59.0
K06949	6485.0
K06418	1.0
K09138	0.0
K09139	0.0
K09134	875.0
K09135	0.0
K09136	0.0
K09137	2.0
K09130	0.0
K09131	28.0
K09132	824.0
K09133	0.0
K05808	5666.0
K05809	0.0
K05804	824.0
K05805	0.0
K05806	0.0
K05807	3367.0
K05800	0.0
K05801	0.0
K05802	0.0
K05803	0.0
K01044	0.0
K01045	0.0
K01046	47.0
K02068	1.0
K04561	0.0
K01042	141.0
K05568	2599.0
K05567	845.0
K14273	0.0
K14275	0.0
K14274	13.0
K02062	0.0
K05245	0.0
K05564	0.0
K01048	765.0
K02066	3367.0
K01322	3365.0
K01325	0.0
K02065	3367.0
K01326	0.0
K05560	0.0
K02243	18.0
K08930	0.0
K02679	0.0
K02676	0.0
K02674	0.0
K02675	0.0
K02672	0.0
K02241	140.0
K02670	0.0
K02671	0.0
K00810	0.0
K00811	3367.0
K00812	77.0
K00813	0.0
K00814	0.0
K00817	5671.0
K00818	3394.0
K00819	0.0
K02530	5.0
K02245	18.0
K02244	15.0
K01499	0.0
K01498	0.0
K01493	5734.0
K01492	67.0
K01491	11939.0
K01497	0.0
K01496	42.0
K01495	4408.0
K01494	841.0
K02418	2488.0
K02419	2613.0
K14492	0.0
K02412	1908.0
K02413	2539.0
K02410	2613.0
K02411	939.0
K02416	2613.0
K02417	1809.0
K02414	716.0
K02415	1.0
K00120	0.0
K00121	10.0
K00430	0.0
K13058	0.0
K13059	0.0
K13727	0.0
K13057	0.0
K13722	0.0
K13051	0.0
K13052	1719.0
K00435	0.0
K12054	0.0
K03239	0.0
K03238	0.0
K03231	0.0
K03230	0.0
K03232	0.0
K12059	0.0
K03237	0.0
K03236	0.0
K12058	0.0
K12239	0.0
K12238	0.0
K12235	0.0
K12234	68.0
K13942	0.0
K13940	1775.0
K13941	0.0
K12097	0.0
K12096	0.0
K12095	0.0
K12094	0.0
K12093	0.0
K12092	0.0
K12091	0.0
K12090	0.0
K12099	0.0
K12098	0.0
K06356	0.0
K05992	1.0
K03540	0.0
K06331	1134.0
K06330	1.0
K07138	2132.0
K07139	4703.0
K11811	0.0
K07132	128.0
K07133	14873.0
K07130	1961.0
K07131	0.0
K07137	7854.0
K07134	0.0
K07135	0.0
K01860	0.0
K01866	5734.0
K01867	5734.0
K01865	0.0
K01868	6638.0
K01869	5734.0
K06140	0.0
K04766	0.0
K04767	3.0
K04764	0.0
K04762	3367.0
K04763	8944.0
K04760	0.0
K04761	64.0
K04768	0.0
K04769	1551.0
K08313	8.0
K08312	0.0
K08311	0.0
K08310	0.0
K08317	0.0
K08316	2022.0
K08315	0.0
K08314	213.0
K05149	0.0
K08319	0.0
K08318	0.0
K06339	0.0
K14648	0.0
K14392	2.0
K14393	0.0
K14645	0.0
K14647	0.0
K01689	6727.0
K01686	5736.0
K01687	7472.0
K01684	938.0
K01685	1407.0
K01682	0.0
K01681	5627.0
K05308	0.0
K02889	0.0
K02888	5733.0
K02885	0.0
K02884	5734.0
K02887	5734.0
K02886	5734.0
K02881	5734.0
K02883	0.0
K13743	0.0
K02086	13.0
K02081	94.0
K02080	0.0
K02083	56.0
K02082	7.0
K13831	0.0
K03428	0.0
K03429	956.0
K03424	9911.0
K03935	0.0
K03932	0.0
K03933	0.0
K03930	914.0
K03931	0.0
K02339	0.0
K02338	5734.0
K02337	5659.0
K02336	0.0
K02335	6558.0
K02334	730.0
K02330	0.0
K03688	1959.0
K03689	0.0
K03680	13.0
K03683	0.0
K03684	27.0
K03685	5734.0
K03686	9795.0
K03687	5447.0
K07301	1920.0
K07300	0.0
K07303	0.0
K07302	0.0
K07305	11.0
K07304	16.0
K07307	200.0
K07306	108.0
K07309	27.0
K07308	109.0
K02617	0.0
K02610	0.0
K02963	5734.0
K02612	0.0
K02961	4944.0
K09686	16120.0
K09687	19611.0
K09684	39.0
K09685	82.0
K09682	0.0
K09683	0.0
K09680	0.0
K09681	0.0
K09688	0.0
K09689	0.0
K05962	0.0
K05961	0.0
K05967	0.0
K05966	20.0
K11159	0.0
K05964	5.0
K05968	0.0
K11152	0.0
K00309	0.0
K00658	0.0
K00304	0.0
K00305	0.0
K00654	0.0
K00655	7637.0
K00652	3368.0
K00301	0.0
K00302	858.0
K00303	1.0
K10828	0.0
K06431	0.0
K06432	0.0
K06433	0.0
K06434	1.0
K06436	78.0
K06437	0.0
K10820	13.0
K06439	0.0
K10822	0.0
K10823	0.0
K10826	0.0
K09167	258.0
K06322	0.0
K14117	0.0
K14259	0.0
K14257	0.0
K01308	160.0
K01303	1.0
K01301	0.0
K01305	26.0
K01304	22.0
K02658	0.0
K00672	0.0
K02650	103.0
K02651	1.0
K02652	1076.0
K02653	1350.0
K02654	5329.0
K05687	0.0
K02656	0.0
K05685	0.0
K00878	2184.0
K00879	137.0
K00872	172.0
K00873	5708.0
K00870	0.0
K00876	9305.0
K00877	0.0
K00874	6697.0
K00875	0.0
K04487	4591.0
K04486	2444.0
K04485	5649.0
K04484	0.0
K04483	0.0
K04482	0.0
K04480	0.0
K04488	3204.0
K12049	0.0
K13693	0.0
K13706	0.0
K13694	1.0
K13695	0.0
K05977	0.0
K09516	0.0
K02434	3499.0
K02435	3160.0
K02436	53.0
K02437	4290.0
K05350	992.0
K02431	1201.0
K08100	0.0
K02433	3568.0
K02438	2740.0
K02439	5.0
K03745	0.0
K03744	7541.0
K03747	0.0
K03210	5658.0
K03217	5675.0
K03216	2340.0
K03215	0.0
K03742	4629.0
K03219	0.0
K03218	5725.0
K03749	0.0
K03748	0.0
K02383	0.0
K06327	0.0
K06320	1579.0
K07238	5815.0
K09479	0.0
K09478	0.0
K09475	0.0
K09474	0.0
K09477	0.0
K09476	0.0
K09471	0.0
K09470	0.0
K09473	0.0
K09472	0.0
K07543	0.0
K06898	1859.0
K13967	0.0
K13963	975.0
K07545	0.0
K00737	824.0
K05345	0.0
K11706	0.0
K11707	0.0
K11704	0.0
K11705	0.0
K11708	0.0
K11709	0.0
K05588	0.0
K07114	7668.0
K07443	1087.0
K07116	0.0
K07117	0.0
K07110	0.0
K07447	5730.0
K07112	146.0
K07113	0.0
K07448	1537.0
K07118	40.0
K07119	0.0
K10619	0.0
K10618	0.0
K10617	0.0
K10616	0.0
K01848	0.0
K01849	0.0
K01844	749.0
K01845	1057.0
K01846	2.0
K01847	6733.0
K01840	9976.0
K01841	63.0
K01842	0.0
K01843	40.0
K06219	0.0
K10832	0.0
K05348	0.0
K14203	0.0
K08483	2292.0
K08482	0.0
K08481	0.0
K08480	0.0
K08485	0.0
K08484	0.0
K00464	0.0
K00467	0.0
K00466	0.0
K00461	0.0
K00460	0.0
K00463	0.0
K00462	0.0
K04509	0.0
K00469	0.0
K00468	0.0
K08645	0.0
K04744	0.0
K01518	0.0
K01519	0.0
K04748	0.0
K04749	77.0
K01514	0.0
K01515	3981.0
K01512	1768.0
K01510	0.0
K14623	76.0
K14626	0.0
K14627	0.0
K14628	0.0
K14629	0.0
K03918	0.0
K03919	0.0
K12372	0.0
K12373	17656.0
K12370	0.0
K12371	0.0
K02359	0.0
K02358	5735.0
K02351	0.0
K02352	0.0
K02355	10683.0
K02357	5734.0
K02356	5744.0
K13574	0.0
K13573	0.0
K13572	0.0
K13571	0.0
K13570	0.0
K12112	0.0
K12113	0.0
K12110	0.0
K12111	48.0
K07329	0.0
K07328	0.0
K07323	0.0
K07322	6733.0
K07321	247.0
K07320	0.0
K07327	0.0
K07326	0.0
K07325	0.0
K07324	0.0
K08163	0.0
K06180	15561.0
K06181	0.0
K06182	1921.0
K06183	2213.0
K06186	0.0
K06187	5734.0
K06188	730.0
K06189	0.0
K08359	0.0
K07589	0.0
K07588	3367.0
K07587	0.0
K07586	831.0
K07585	0.0
K07584	2530.0
K07583	0.0
K07582	0.0
K07581	0.0
K07580	0.0
K11139	0.0
K05989	7887.0
K05988	0.0
K05985	270.0
K05987	0.0
K05986	0.0
K10843	0.0
K08354	0.0
K10844	0.0
K10848	0.0
K00673	0.0
K00674	3372.0
K00675	27.0
K00676	1941.0
K00677	3368.0
K06988	0.0
K06989	76.0
K08351	0.0
K06980	0.0
K06981	0.0
K06982	0.0
K08350	0.0
K06984	0.0
K06985	0.0
K06986	0.0
K06987	1106.0
K02445	870.0
K02444	874.0
K00582	0.0
K00583	0.0
K00580	0.0
K02110	6348.0
K00586	0.0
K00587	0.0
K00584	1.0
K08921	0.0
K02441	10.0
K00588	1.0
K08922	0.0
K02440	767.0
K00018	6466.0
K08923	0.0
K02443	1223.0
K00019	0.0
K02442	0.0
K08925	0.0
K08926	0.0
K08927	0.0
K03149	818.0
K06604	0.0
K00015	0.0
K01989	2934.0
K00854	4227.0
K00855	0.0
K00856	0.0
K00857	354.0
K00850	12819.0
K00851	16.0
K00852	2667.0
K00853	100.0
K00858	5688.0
K00859	5667.0
K01181	297.0
K01180	0.0
K01183	889.0
K01182	3496.0
K01185	3378.0
K01184	0.0
K01187	13360.0
K01188	5321.0
K02596	0.0
K13766	0.0
K13767	0.0
K13003	0.0
K13002	0.0
K13000	0.0
K02984	0.0
K02986	5734.0
K02987	0.0
K02636	0.0
K02982	4910.0
K02983	0.0
K02638	0.0
K02639	0.0
K02988	5650.0
K08298	54.0
K08299	0.0
K03583	0.0
K03582	0.0
K03581	2579.0
K03580	0.0
K03587	3394.0
K03586	0.0
K03585	6733.0
K03584	5722.0
K03589	5464.0
K03588	7837.0
K01725	0.0
K01724	0.0
K01727	2.0
K01726	1221.0
K01721	0.0
K01720	0.0
K01722	0.0
K13008	0.0
K01729	0.0
K01728	1.0
K09530	0.0
K09539	0.0
K02188	2021.0
K02189	2037.0
K02182	0.0
K02183	0.0
K03769	330.0
K03768	7018.0
K03767	0.0
K03765	0.0
K03764	0.0
K03763	4138.0
K03762	27.0
K03761	0.0
K03760	0.0
K09457	42.0
K09456	0.0
K09459	53.0
K09458	5731.0
K00602	14490.0
K13988	0.0
K13985	0.0
K09981	1.0
K09980	0.0
K09983	0.0
K09982	0.0
K09985	0.0
K09984	0.0
K09987	0.0
K09986	0.0
K09989	873.0
K09988	900.0
K12583	0.0
K12582	0.0
K12589	0.0
K11720	0.0
K09759	1675.0
K10985	0.0
K10984	6.0
K07468	0.0
K07469	1.0
K07464	2062.0
K07465	0.0
K07466	0.0
K07467	1327.0
K07460	4783.0
K07461	1216.0
K07462	5684.0
K07463	0.0
K10679	0.0
K10678	0.0
K10671	0.0
K10670	529.0
K10673	0.0
K10672	79.0
K10674	0.0
K10677	0.0
K10676	0.0
K08726	0.0
K08724	11.0
K08722	224.0
K08723	0.0
K08720	0.0
K08721	0.0
K08728	15.0
K10187	0.0
K00119	0.0
K00118	0.0
K00449	0.0
K00448	0.0
K00115	0.0
K00446	0.0
K00117	0.0
K00116	0.0
K00111	5538.0
K00442	0.0
K00113	0.0
K00112	0.0
K01539	0.0
K01531	1683.0
K04720	3044.0
K01533	5689.0
K01534	9085.0
K01535	0.0
K01537	5156.0
K14358	0.0
K14605	0.0
K14606	0.0
K00413	0.0
K10120	6.0
K05600	0.0
K05777	0.0
K03972	0.0
K03973	226.0
K03970	0.0
K03971	0.0
K03976	5686.0
K03977	5734.0
K03974	0.0
K03975	3480.0
K03978	5734.0
K03979	5734.0
K13378	3367.0
K02372	2335.0
K02371	5533.0
K02377	4220.0
K02379	29.0
K03396	0.0
K03397	0.0
K03394	2425.0
K03395	0.0
K03392	0.0
K03393	0.0
K03390	3368.0
K03391	0.0
K03399	6.0
K03027	0.0
K12136	0.0
K12137	1.0
K06610	4.0
K12138	0.0
K12139	0.0
K11444	0.0
K11440	0.0
K11443	0.0
K11442	0.0
K00612	0.0
K00613	27.0
K00610	5348.0
K00611	2136.0
K00616	1363.0
K00617	0.0
K00614	0.0
K00615	11880.0
K00619	1.0
K10863	0.0
K07874	0.0
K06234	0.0
K10240	0.0
K10241	0.0
K10242	0.0
K10243	0.0
K04110	0.0
K04113	0.0
K04112	0.0
K04115	0.0
K04114	0.0
K04117	0.0
K04116	0.0
K04118	0.0
K05517	0.0
K07705	62.0
K07704	90.0
K07707	829.0
K07706	889.0
K07701	0.0
K07700	0.0
K07703	0.0
K07702	0.0
K07709	0.0
K07708	0.0
K01955	7532.0
K13042	0.0
K09934	0.0
K09935	1819.0
K06216	9.0
K09937	0.0
K13745	0.0
K13746	0.0
K13747	3950.0
K13740	0.0
K13741	0.0
K13742	0.0
K06211	824.0
K06212	27.0
K09933	0.0
K02618	0.0
K02619	3368.0
K02968	5656.0
K02966	0.0
K02967	5734.0
K02616	0.0
K02965	5734.0
K02962	0.0
K02611	0.0
K02613	0.0
K03569	7887.0
K03568	3.0
K03565	5685.0
K06218	0.0
K03567	0.0
K03566	0.0
K03561	6734.0
K03560	0.0
K03563	2639.0
K03562	0.0
K06430	0.0
K01709	152.0
K01708	0.0
K01707	0.0
K01706	64.0
K01705	0.0
K01704	12301.0
K01703	12418.0
K01702	0.0
K14165	0.0
K14164	0.0
K14166	0.0
K14161	0.0
K14160	0.0
K14162	0.0
K05396	50.0
K03709	28.0
K03708	103.0
K08160	0.0
K03701	10000.0
K03700	2001.0
K03703	4623.0
K03702	5734.0
K03705	2367.0
K03704	3263.0
K03707	30.0
K03706	1923.0
K06289	0.0
K06288	0.0
K06283	1431.0
K06282	31.0
K06281	31.0
K06287	5672.0
K06286	15.0
K06285	66.0
K06284	467.0
K08161	24.0
K07540	0.0
K06438	1315.0
K06869	0.0
K06868	0.0
K06867	1.0
K06866	0.0
K06865	0.0
K06864	1835.0
K06863	0.0
K06862	0.0
K06861	3380.0
K06860	0.0
K12659	0.0
K12658	0.0
K07547	0.0
K07546	0.0
K15023	0.0
K15022	0.0
K15020	0.0
K15024	1313.0
K08700	0.0
K08162	824.0
K07544	0.0
K00137	0.0
K00135	21.0
K00134	5736.0
K00133	5683.0
K00132	2.0
K00131	0.0
K00130	824.0
K00139	0.0
K00138	0.0
K00429	0.0
K00428	3365.0
K00421	0.0
K00423	0.0
K00425	3410.0
K00427	0.0
K00426	3410.0
K14292	0.0
K14379	0.0
K14370	0.0
K14371	0.0
K14372	0.0
K14373	0.0
K14374	0.0
K14375	0.0
K09845	0.0
K14082	0.0
K14083	4.0
K14080	0.0
K14081	0.0
K14086	824.0
K14087	851.0
K14084	54.0
K14088	851.0
K14089	824.0
K01552	1977.0
K01551	113.0
K01556	0.0
K01557	0.0
K01554	0.0
K01555	0.0
K04708	0.0
K03955	0.0
K13689	0.0
K13688	13.0
K13683	0.0
K13685	195.0
K13684	0.0
K13687	0.0
K13686	0.0
K14159	0.0
K02399	0.0
K02398	783.0
K02395	781.0
K02394	0.0
K02397	1607.0
K02396	2618.0
K02391	0.0
K02390	2613.0
K02393	0.0
K02392	3712.0
K13533	0.0
K13532	0.0
K13531	0.0
K13530	0.0
K01550	0.0
K05658	0.0
K14054	0.0
K02601	5927.0
K02970	5660.0
K05378	0.0
K12339	0.0
K14060	0.0
K11687	0.0
K11686	0.0
K11685	0.0
K11689	128.0
K11688	92.0
K08939	0.0
K03048	62.0
K03049	0.0
K13821	0.0
K13820	0.0
K03042	0.0
K03043	5659.0
K03040	5018.0
K03041	0.0
K03046	5660.0
K03047	0.0
K03044	0.0
K03045	0.0
K00348	3367.0
K09847	0.0
K00692	5.0
K00638	1367.0
K00639	3457.0
K00693	0.0
K00634	4270.0
K00635	0.0
K00630	0.0
K00631	0.0
K00632	749.0
K00633	883.0
K00691	15.0
K00696	0.0
K00694	54.0
K00695	0.0
K10854	0.0
K07811	0.0
K07810	0.0
K07813	3289.0
K07812	27.0
K07814	863.0
K07816	59.0
K00090	0.0
K00091	877.0
K00094	213.0
K00096	1581.0
K00097	3501.0
K00098	0.0
K00099	5599.0
K10228	0.0
K10229	0.0
K12548	0.0
K10222	0.0
K10220	0.0
K10221	0.0
K10227	0.0
K05822	1.0
K01949	0.0
K01945	5679.0
K01947	0.0
K01946	0.0
K01941	11.0
K01940	5464.0
K06357	0.0
K07729	6718.0
K07728	0.0
K07727	3197.0
K07726	360.0
K07725	0.0
K07724	0.0
K07723	66.0
K07722	28.0
K07721	0.0
K07720	10982.0
K00899	68.0
K05824	0.0
K00891	7581.0
K00892	0.0
K00895	1.0
K00897	30.0
K08151	0.0
K08153	6.0
K08154	0.0
K02948	5734.0
K02942	0.0
K02944	0.0
K05665	0.0
K02946	5719.0
K13793	0.0
K06352	0.0
K01769	0.0
K01768	1.0
K01761	0.0
K01760	27.0
K01762	0.0
K09578	0.0
K01766	0.0
K08164	0.0
K02493	5660.0
K08166	0.0
K08167	0.0
K02496	0.0
K02497	0.0
K02494	0.0
K02495	7950.0
K02498	0.0
K02499	188.0
K08168	0.0
K08169	0.0
K14415	840.0
K14414	0.0
K06881	5791.0
K00436	0.0
K06332	0.0
K12815	0.0
K12810	0.0
K06885	64.0
K00437	0.0
K06335	0.0
K06334	2223.0
K03547	2109.0
K03546	621.0
K03545	7590.0
K03544	7545.0
K03543	3366.0
K06888	900.0
K10941	0.0
K03549	14.0
K03548	0.0
K10940	0.0
K02236	26.0
K02237	2179.0
K02234	0.0
K02232	2047.0
K02233	2936.0
K02230	0.0
K02231	4091.0
K06359	0.0
K02238	5488.0
K02239	0.0
K03723	4945.0
K03722	256.0
K03721	0.0
K03720	0.0
K03727	0.0
K03726	0.0
K03725	0.0
K03724	21.0
K06358	0.0
K12673	0.0
K12679	0.0
K12678	0.0
K06410	1201.0
K11898	0.0
K11899	0.0
K11896	0.0
K11897	0.0
K11894	0.0
K11895	0.0
K11892	0.0
K11893	0.0
K11890	0.0
K11891	0.0
K08762	0.0
K08764	0.0
K08765	0.0
K10418	0.0
K11325	0.0
K11326	0.0
K11327	0.0
K11328	0.0
K11329	0.0
K00151	0.0
K00150	0.0
K00153	0.0
K00400	0.0
K00407	0.0
K00406	0.0
K00405	0.0
K00404	0.0
K00158	5.0
K01342	0.0
K09388	0.0
K09386	0.0
K09384	15.0
K04094	439.0
K04095	848.0
K04096	5604.0
K04097	0.0
K04090	0.0
K04091	0.0
K04092	0.0
K04093	0.0
K04098	0.0
K04099	0.0
K01578	0.0
K01579	4165.0
K01574	5.0
K01575	6.0
K01576	0.0
K01577	10.0
K01571	2119.0
K01572	5826.0
K01573	0.0
K02009	1154.0
K02008	7280.0
K02005	7764.0
K02004	41004.0
K02007	1298.0
K02006	10658.0
K02001	0.0
K02000	0.0
K02003	34225.0
K02002	2.0
K03065	0.0
K08952	0.0
K03060	2200.0
K13809	0.0
K10948	0.0
K09607	0.0
K06125	0.0
K04337	0.0
K06120	213.0
K06121	0.0
K04336	0.0
K01127	0.0
K09703	0.0
K00004	0.0
K14699	0.0
K09702	113.0
K14698	0.0
K05311	9.0
K13829	0.0
K10943	0.0
K07291	0.0
K07290	0.0
K10206	2560.0
K10202	1.0
K10208	0.0
K10209	0.0
K01966	0.0
K01965	0.0
K01964	0.0
K01963	1371.0
K01962	307.0
K01961	6330.0
K01960	3366.0
K01969	0.0
K01968	0.0
K07749	910.0
K07748	0.0
K07741	234.0
K07740	0.0
K07743	0.0
K07742	2363.0
K07745	0.0
K07744	0.0
K07746	0.0
K01299	900.0
K01295	144.0
K01297	841.0
K02922	0.0
K05603	0.0
K02921	0.0
K02926	5734.0
K05607	0.0
K02924	0.0
K05605	0.0
K02928	0.0
K02929	0.0
K00216	0.0
K00217	0.0
K00214	0.0
K00215	5979.0
K00213	0.0
K00210	0.0
K00211	0.0
K00218	0.0
K00219	28.0
K01035	0.0
K01034	770.0
K04517	5670.0
K01740	11741.0
K01031	0.0
K01746	68.0
K01745	69.0
K01744	3459.0
K01749	488.0
K01039	21.0
K04518	3433.0
K09591	0.0
K14129	0.0
K14128	0.0
K14121	0.0
K14120	0.0
K14123	0.0
K14122	0.0
K14125	0.0
K14124	0.0
K14127	0.0
K14126	0.0
K03521	6174.0
K03520	0.0
K03523	3087.0
K03522	6202.0
K03525	5740.0
K03524	5754.0
K03527	5821.0
K03526	5663.0
K03529	2366.0
K03528	0.0
K06338	0.0
K02217	3675.0
K03299	258.0
K03298	1.0
K13472	0.0
K03293	69.0
K03292	5836.0
K03291	0.0
K03290	0.0
K03297	857.0
K03296	7823.0
K03295	3382.0
K03294	624.0
K13009	0.0
K12690	0.0
K09743	0.0
K06022	0.0
K07190	0.0
K06021	0.0
K07192	346.0
K06020	0.0
K06027	0.0
K06026	0.0
K09744	0.0
K07991	0.0
K08749	0.0
K09835	0.0
K09834	0.0
K10439	4827.0
K06351	0.0
K09833	0.0
K10925	0.0
K10924	0.0
K10927	0.0
K10926	0.0
K10923	0.0
K10922	0.0
K09629	0.0
K10697	0.0
K00179	574.0
K00172	898.0
K00171	115.0
K00170	152.0
K00177	3654.0
K00176	3654.0
K00175	7772.0
K00174	7036.0
K13478	0.0
K14338	0.0
K14339	0.0
K14335	0.0
K14337	0.0
K14330	0.0
K14331	0.0
K14333	0.0
K08918	0.0
K13479	365.0
K04078	5614.0
K04079	5674.0
K04076	66.0
K04077	5688.0
K04074	217.0
K04075	5626.0
K04072	2086.0
K04073	0.0
K04070	1973.0
K04071	0.0
K14597	0.0
K13318	0.0
K08280	0.0
K13641	74.0
K13640	27.0
K13643	53.0
K13642	0.0
K02027	37033.0
K02026	65576.0
K02025	70359.0
K02024	0.0
K02023	987.0
K02022	4.0
K02021	0.0
K02020	1262.0
K02029	2925.0
K02028	4462.0
K03886	0.0
K03887	0.0
K03884	0.0
K03885	3378.0
K03881	0.0
K03888	0.0
K03889	0.0
K12998	0.0
K12999	0.0
K12992	324.0
K12993	0.0
K12990	824.0
K12991	0.0
K12996	1.0
K12997	4.0
K12994	0.0
K12995	0.0
K08979	0.0
K08978	4605.0
K03088	43216.0
K03089	0.0
K03086	6892.0
K03087	0.0
K08971	0.0
K08970	0.0
K03082	0.0
K03080	0.0
K08974	5649.0
K13868	0.0
K00918	230.0
K01553	0.0
K12214	0.0
K11646	0.0
K11645	0.0
K11641	0.0
K11640	0.0
K12736	0.0
K12733	0.0
K07507	3640.0
K07506	0.0
K07505	0.0
K07504	0.0
K07503	0.0
K07502	1657.0
K07501	0.0
K07500	0.0
K07509	0.0
K07508	0.0
K11422	0.0
K08698	0.0
K10773	5970.0
K10774	0.0
K14286	0.0
K10778	0.0
K14287	0.0
K00140	14.0
K05501	0.0
K01903	1.0
K01902	1.0
K01905	0.0
K01904	0.0
K01907	0.0
K01906	0.0
K01909	0.0
K01908	0.0
K14534	939.0
K00147	5676.0
K07767	0.0
K07769	0.0
K07768	0.0
K06203	0.0
K06202	0.0
K09921	0.0
K09920	0.0
K09927	824.0
K09024	0.0
K09022	716.0
K09023	0.0
K09020	13.0
K09021	0.0
K02908	0.0
K02909	5734.0
K08218	3368.0
K08219	0.0
K02904	5734.0
K02906	5734.0
K02907	5687.0
K02902	5588.0
K00230	0.0
K00231	0.0
K00232	0.0
K08976	0.0
K00234	0.0
K00239	3678.0
K06209	1975.0
K09928	1.0
K01015	0.0
K01014	0.0
K01012	6555.0
K01011	250.0
K01010	0.0
K08920	0.0
K14103	0.0
K14102	0.0
K14101	0.0
K14100	0.0
K14105	0.0
K14104	0.0
K14109	0.0
K14108	0.0
K06401	0.0
K00893	0.0
K13402	0.0
K12858	0.0
K03503	3366.0
K03502	5457.0
K03501	5734.0
K03500	2321.0
K08924	0.0
K02278	126.0
K02279	347.0
K12977	0.0
K02276	0.0
K02277	0.0
K02274	0.0
K02275	0.0
K13450	0.0
K13451	0.0
K13452	0.0
K13454	0.0
K13455	0.0
K12509	0.0
K12508	0.0
K12507	0.0
K12506	144.0
K12500	0.0
K12503	0.0
K05926	0.0
K09728	0.0
K14587	13.0
K06597	0.0
K06596	0.0
K06595	0.0
K06599	0.0
K06598	0.0
K07978	0.0
K07979	6381.0
K07976	0.0
K14585	0.0
K10907	3242.0
K10906	0.0
K10901	0.0
K10909	0.0
K10908	0.0
K09819	0.0
K09818	0.0
K09817	5636.0
K09816	5636.0
K09815	5659.0
K06374	1563.0
K06373	1561.0
K09812	6518.0
K09811	6498.0
K09810	4190.0
K09724	0.0
K14582	0.0
K09721	0.0
K04058	0.0
K04059	0.0
K04050	0.0
K04051	0.0
K04052	0.0
K04053	0.0
K04054	0.0
K04055	0.0
K04056	0.0
K04057	0.0
K01047	0.0
K08975	0.0
K10015	0.0
K10014	0.0
K10017	0.0
K10016	0.0
K10011	0.0
K10010	242.0
K10013	0.0
K10012	862.0
K10019	0.0
K10018	0.0
K13665	0.0
K13664	0.0
K13663	0.0
K13662	0.0
K13661	0.0
K13660	0.0
K13669	0.0
K13668	0.0
K07641	0.0
K01466	74.0
K13590	0.0
K01464	1278.0
K01465	5699.0
K01462	7933.0
K01463	77.0
K01460	0.0
K01461	0.0
K13599	1.0
K13598	0.0
K01468	21.0
K01469	0.0
K09251	0.0
K09252	0.0
K02041	858.0
K02040	5708.0
K02043	0.0
K02045	724.0
K02044	867.0
K02047	724.0
K02046	724.0
K02049	4108.0
K02048	724.0
K05549	0.0
K05548	0.0
K06046	0.0
K03319	78.0
K03316	40.0
K03317	8.0
K03314	1.0
K03315	4665.0
K03312	1222.0
K03313	29.0
K03310	4905.0
K03311	473.0
K12052	0.0
K02945	6250.0
K06162	0.0
K06163	0.0
K06160	0.0
K06161	0.0
K06166	0.0
K00359	202.0
K06164	0.0
K06165	0.0
K06168	5599.0
K06169	0.0
K13020	0.0
K07158	0.0
K07159	0.0
K04835	1.0
K11621	0.0
K11991	0.0
K11622	0.0
K11996	7.0
K11627	0.0
K11626	0.0
K11629	0.0
K11628	0.0
K07561	0.0
K07560	5678.0
K07563	0.0
K07562	0.0
K07565	0.0
K07564	0.0
K07567	6560.0
K07566	8797.0
K07569	0.0
K07568	8964.0
K09925	0.0
K11199	0.0
K11198	0.0
K11192	0.0
K11191	0.0
K11196	0.0
K11195	0.0
K11194	0.0
K02492	1046.0
K10713	0.0
K10710	349.0
K10711	1.0
K10716	0.0
K02490	2.0
K10714	0.0
K10715	0.0
K01929	5688.0
K01928	5699.0
K01923	6217.0
K01922	1.0
K01921	5790.0
K01920	0.0
K01926	4872.0
K01925	5714.0
K01924	5688.0
K07789	0.0
K07788	0.0
K07785	0.0
K07784	0.0
K07787	0.0
K07786	0.0
K07781	0.0
K07783	0.0
K07782	0.0
K05835	0.0
K06355	0.0
K14661	0.0
K09844	0.0
K00782	9.0
K00783	5734.0
K00784	6265.0
K00785	0.0
K00786	1627.0
K00039	0.0
K00036	857.0
K00037	0.0
K00034	103.0
K00035	0.0
K00032	0.0
K00033	858.0
K00030	30.0
K00031	5637.0
K01259	52.0
K01258	5386.0
K01255	1118.0
K01256	15.0
K01251	4424.0
K01250	387.0
K01253	0.0
K01252	0.0
K09008	0.0
K09009	0.0
K09000	0.0
K09001	0.0
K09002	900.0
K09003	0.0
K09004	1.0
K09005	28.0
K09006	0.0
K09007	0.0
K09846	0.0
K08234	1724.0
K00258	0.0
K00259	12.0
K00252	0.0
K00253	0.0
K00256	0.0
K00257	3436.0
K00254	0.0
K00255	0.0
K01079	48.0
K01078	0.0
K01071	15.0
K01070	0.0
K01073	6.0
K01077	4266.0
K01076	67.0
K14472	0.0
K14471	0.0
K14470	0.0
K14475	27.0
K09841	0.0
K02788	9.0
K02782	0.0
K02783	80.0
K02781	49.0
K02786	9.0
K02787	0.0
K02784	0.0
K01060	66.0
K01787	75.0
K01786	2060.0
K01785	9110.0
K01784	7582.0
K01783	6089.0
K01782	0.0
K01781	0.0
K01780	0.0
K01789	0.0
K01788	1224.0
K02526	46.0
K02527	3367.0
K02525	6.0
K02250	0.0
K02523	3367.0
K02520	5660.0
K02521	0.0
K02258	0.0
K02259	0.0
K02528	5734.0
K02529	21047.0
K03781	4228.0
K03780	764.0
K03783	5448.0
K03782	0.0
K03785	1118.0
K03784	504.0
K03787	4203.0
K03786	4588.0
K03789	2077.0
K03788	0.0
K10700	0.0
K00342	3368.0
K03124	0.0
K03120	0.0
K12527	364.0
K12526	0.0
K12525	0.0
K12524	6733.0
K12523	0.0
K12522	0.0
K09789	3367.0
K09788	29.0
K09787	2326.0
K09786	67.0
K09785	0.0
K09781	0.0
K09780	0.0
K10961	0.0
K10960	0.0
K10963	0.0
K10962	0.0
K10965	0.0
K10964	0.0
K10966	0.0
K09879	0.0
K06318	0.0
K06311	0.0
K06310	766.0
K06312	0.0
K06314	0.0
K06317	127.0
K11389	0.0
K11386	0.0
K11387	0.0
K11384	0.0
K11385	0.0
K11382	0.0
K11383	0.0
K11381	0.0
K11949	0.0
K10380	0.0
K04032	68.0
K04033	0.0
K04030	116.0
K04031	1525.0
K04036	0.0
K04037	0.0
K04034	2.0
K04035	13.0
K04038	0.0
K04039	0.0
K07046	16.0
K07047	603.0
K07044	1.0
K07045	720.0
K07042	2367.0
K07043	4111.0
K07040	2223.0
K07041	0.0
K07048	94.0
K07049	0.0
K08664	0.0
K02584	1.0
K10039	169.0
K10038	1.0
K10037	0.0
K10036	44.0
K04788	0.0
K04789	0.0
K04784	0.0
K04785	0.0
K04786	0.0
K04787	0.0
K04780	0.0
K04781	0.0
K04782	0.0
K04783	0.0
K13601	0.0
K13603	0.0
K13602	0.0
K13605	0.0
K13604	0.0
K13607	27.0
K02404	783.0
K05783	0.0
K05782	0.0
K05781	0.0
K05780	0.0
K05787	0.0
K05786	0.0
K05785	0.0
K05784	0.0
K05789	0.0
K05788	0.0
K01442	5460.0
K01443	2266.0
K01444	18.0
K01446	0.0
K01447	3550.0
K01448	8198.0
K01449	586.0
K14803	0.0
K02069	6.0
K05569	845.0
K08008	0.0
K02063	0.0
K05566	845.0
K05565	0.0
K05563	0.0
K05562	0.0
K05561	0.0
K02064	0.0
K03338	871.0
K03339	0.0
K03330	0.0
K03331	0.0
K03332	1.0
K03333	0.0
K03335	824.0
K03336	824.0
K03337	870.0
K12956	0.0
K12957	0.0
K12954	0.0
K12955	0.0
K12952	0.0
K12953	0.0
K12950	0.0
K12951	0.0
K14733	0.0
K00109	0.0
K06148	5718.0
K06149	0.0
K06144	0.0
K06145	0.0
K06146	0.0
K06147	40348.0
K06141	0.0
K06142	10162.0
K06143	1.0
K11945	0.0
K08948	0.0
K08949	0.0
K00071	0.0
K14664	0.0
K13810	0.0
K14665	0.0
K03058	0.0
K11609	0.0
K11608	0.0
K14660	0.0
K11603	0.0
K11602	0.0
K11601	0.0
K11600	0.0
K11607	0.0
K11606	0.0
K11605	0.0
K11604	0.0
K10558	13.0
K10559	30.0
K10550	13.0
K10551	13.0
K10552	0.0
K10553	0.0
K10554	0.0
K10555	23.0
K10556	13.0
K10557	13.0
K03051	0.0
K03050	0.0
K07549	0.0
K07548	0.0
K07239	0.0
K07235	0.0
K07234	0.0
K07237	0.0
K07236	0.0
K07231	0.0
K07230	0.0
K07233	0.0
K07232	0.0
K02467	0.0
K05306	826.0
K05305	1038.0
K05304	0.0
K05303	0.0
K05301	0.0
K02565	0.0
K08644	0.0
K08646	0.0
K08641	1.0
K08643	0.0
K08642	0.0
K12146	0.0
K00010	959.0
K00011	0.0
K00012	6056.0
K00013	5671.0
K00014	6614.0
K00016	2438.0
K09065	0.0
K08252	0.0
K08253	0.0
K08256	0.0
K08255	0.0
K08258	0.0
K08259	0.0
K00274	0.0
K00275	0.0
K00276	0.0
K00270	0.0
K00271	0.0
K00272	0.0
K00273	0.0
K00278	4691.0
K00279	0.0
K12675	0.0
K01277	3367.0
K01274	0.0
K01273	1424.0
K01271	1016.0
K01270	8761.0
K01278	3368.0
K00906	0.0
K00904	72.0
K00903	0.0
K00901	195.0
K13785	0.0
K00908	0.0
K11149	0.0
K01053	0.0
K01051	12.0
K01057	1.0
K01056	5734.0
K01055	0.0
K01054	0.0
K01058	0.0
K02500	5671.0
K02501	5644.0
K02502	2270.0
K02503	5734.0
K02504	0.0
K02505	0.0
K02506	0.0
K02507	0.0
K02508	0.0
K02509	12.0
K00291	0.0
K13410	0.0
K13148	0.0
K13419	0.0
K05825	0.0
K03106	5734.0
K03105	0.0
K03101	6644.0
K03100	11637.0
K12541	0.0
K12540	0.0
K12543	0.0
K12542	0.0
K12545	0.0
K12544	0.0
K12547	0.0
K12546	0.0
K12549	0.0
K06080	0.0
K11018	0.0
K11019	0.0
K11016	0.0
K11017	0.0
K11014	0.0
K11015	0.0
K11012	0.0
K11013	0.0
K11010	0.0
K11011	0.0
K06333	1508.0
K06880	0.0
K06883	0.0
K06882	0.0
K09857	0.0
K06884	0.0
K06887	0.0
K06886	0.0
K06889	10020.0
K10942	0.0
K09859	0.0
K09858	0.0
K10947	8218.0
K10946	0.0
K10945	0.0
K10944	0.0
K13284	0.0
K00483	1.0
K00481	0.0
K00480	0.0
K00486	0.0
K00485	0.0
K00484	0.0
K09901	0.0
K10929	0.0
K07684	0.0
K07685	0.0
K07686	0.0
K07687	0.0
K07681	0.0
K07688	0.0
K07689	0.0
K10928	0.0
K04018	0.0
K04019	69.0
K04014	54.0
K04015	109.0
K04016	0.0
K04017	0.0
K04013	27.0
K07060	0.0
K07061	0.0
K07062	0.0
K07063	0.0
K07064	0.0
K07065	0.0
K07066	828.0
K07067	66.0
K07068	0.0
K07069	824.0
K01121	0.0
K13629	0.0
K13628	0.0
K13623	0.0
K13622	0.0
K13620	0.0
K13626	1078.0
K08586	0.0
K08587	0.0
K01428	825.0
K01429	824.0
K01422	3367.0
K01423	0.0
K01420	2454.0
K01421	3101.0
K01426	915.0
K01427	0.0
K01424	4780.0
K01425	3505.0
K08068	0.0
K07538	0.0
K13086	0.0
K13085	0.0
K07287	0.0
K07824	0.0
K07682	0.0
K02722	0.0
K12978	0.0
K12979	0.0
K12972	0.0
K12973	0.0
K12974	0.0
K12975	0.0
K12976	0.0
K07821	0.0
K07683	6.0
K14750	0.0
K14751	0.0
K14953	0.0
K12288	0.0
K12289	0.0
K12282	0.0
K12283	0.0
K12280	0.0
K12281	0.0
K12286	0.0
K12287	0.0
K12284	0.0
K12285	0.0
K11957	0.0
K11956	0.0
K11955	0.0
K11954	0.0
K11953	0.0
K11952	0.0
K11951	0.0
K11950	0.0
K11959	0.0
K11958	0.0
K13889	1.0
K13888	0.0
K11963	0.0
K07217	56.0
K07216	2745.0
K07215	0.0
K07214	829.0
K07213	116.0
K07212	0.0
K07219	64.0
K07218	0.0
K12150	0.0
K08689	0.0
K08688	0.0
K00402	0.0
K00401	0.0
K11994	0.0
K00152	0.0
K01043	0.0
K00154	0.0
K00157	0.0
K00156	3367.0
K10533	0.0
K10530	9.0
K10531	0.0
K10536	836.0
K10537	13.0
K10535	0.0
K10538	0.0
K10539	13.0
K00073	9.0
K13934	0.0
K00076	230.0
K00077	5317.0
K00074	2707.0
K00075	5614.0
K00078	0.0
K00079	0.0
K02290	0.0
K02563	5688.0
K02292	0.0
K08966	0.0
K02294	0.0
K08278	0.0
K08279	0.0
K08274	0.0
K08275	0.0
K08276	0.0
K08277	0.0
K00298	0.0
K00299	0.0
K00296	0.0
K00297	5597.0
K00294	0.0
K00292	0.0
K00293	0.0
K00290	4592.0
K07757	4.0
K12089	0.0
K01210	0.0
K01213	0.0
K01212	888.0
K01215	9.0
K01214	0.0
K01217	0.0
K01216	0.0
K01219	0.0
K01218	898.0
K02749	0.0
K02746	233.0
K02747	217.0
K02744	290.0
K02745	232.0
K02742	0.0
K00924	0.0
K00925	6583.0
K00926	2388.0
K00927	5734.0
K00928	5739.0
K00929	5045.0
K12085	0.0
K02298	0.0
K02299	0.0
K02568	27.0
K02569	0.0
K02562	0.0
K02291	0.0
K02560	0.0
K02293	0.0
K02566	35.0
K02567	27.0
K02564	8945.0
K02297	0.0
K03169	12462.0
K03168	5650.0
K03163	0.0
K03162	0.0
K03167	0.0
K03166	0.0
K11038	0.0
K11039	0.0
K11030	0.0
K11031	0.0
K11032	0.0
K11033	0.0
K11034	0.0
K11035	0.0
K11036	0.0
K11037	0.0
K02546	0.0
K07668	165.0
K07669	0.0
K07666	0.0
K07667	3415.0
K07664	0.0
K07665	1145.0
K07662	0.0
K07663	0.0
K07660	0.0
K07661	0.0
K03927	3356.0
K07008	0.0
K07009	495.0
K07002	6.0
K07003	1953.0
K07000	0.0
K07001	4357.0
K07006	10.0
K07007	7659.0
K07004	0.0
K07005	6389.0
K03921	0.0
K02956	5730.0
K09725	0.0
K09181	1.0
K08599	0.0
K08598	0.0
K08591	6818.0
K08590	3419.0
K01156	26.0
K01154	5640.0
K01407	0.0
K01400	0.0
K01153	4775.0
K01150	0.0
K01151	5719.0
K01408	0.0
K01409	5913.0
K01158	0.0
K01159	3750.0
K05523	0.0
K05522	0.0
K05521	1195.0
K05520	3367.0
K05527	0.0
K05526	0.0
K05525	0.0
K05524	13.0
K05529	0.0
K14518	0.0
K14519	0.0
K05949	0.0
K01754	2177.0
K05942	0.0
K01027	0.0
K02171	0.0
K02170	0.0
K02173	53.0
K02172	0.0
K01751	400.0
K06416	252.0
K06417	0.0
K06414	0.0
K06947	0.0
K03379	0.0
K03808	0.0
K03809	1.0
K03806	0.0
K06412	2234.0
K03804	0.0
K12296	0.0
K03802	1.0
K03803	3441.0
K06413	1.0
K10808	0.0
K06411	1181.0
K01028	18.0
K01029	749.0
K11931	0.0
K11930	0.0
K11933	0.0
K11932	0.0
K11935	0.0
K11934	0.0
K11937	0.0
K11936	0.0
K11939	0.0
K11938	0.0
K10800	0.0
K06419	2.0
K11929	0.0
K07271	2594.0
K07270	0.0
K07273	3371.0
K07272	0.0
K07275	0.0
K07274	0.0
K07277	3367.0
K07276	0.0
K07279	0.0
K07278	0.0
K10623	0.0
K02481	3368.0
K11520	0.0
K02480	0.0
K08170	0.0
K02485	0.0
K02484	3629.0
K02487	0.0
K08600	4947.0
K08603	0.0
K08602	1011.0
K08605	0.0
K08604	0.0
K09956	0.0
K09957	0.0
K09954	0.0
K09955	6200.0
K09952	33.0
K09953	0.0
K09950	0.0
K09951	1330.0
K09958	0.0
K09959	0.0
K07495	0.0
K07494	16.0
K07497	827.0
K07496	456.0
K07491	803.0
K07490	0.0
K07493	0.0
K07492	0.0
K07499	0.0
K07498	0.0
K11209	0.0
K11208	0.0
K11204	0.0
K11203	18.0
K11202	45.0
K11201	0.0
K11200	0.0
K00058	6435.0
K00059	9200.0
K00728	0.0
K00729	0.0
K00055	6.0
K00057	5741.0
K00050	930.0
K00051	0.0
K00720	0.0
K00721	3562.0
K14424	0.0
K06033	0.0
K14189	0.0
K14188	16.0
K06364	0.0
K14187	0.0
K01239	444.0
K01238	13.0
K01897	8002.0
K01232	75.0
K01895	286.0
K01230	0.0
K01893	5632.0
K01236	0.0
K01235	0.0
K01890	5734.0
K02768	119.0
K02769	64.0
K02760	976.0
K02761	353.0
K02763	0.0
K02764	0.0
K02765	351.0
K00948	6979.0
K00949	2322.0
K00942	5972.0
K00943	3899.0
K00940	3470.0
K00941	11084.0
K00946	6733.0
K00947	0.0
K00944	0.0
K00945	10839.0
K01097	0.0
K01096	0.0
K01095	1.0
K01093	0.0
K01092	4284.0
K01091	10264.0
K01090	2518.0
K03499	10230.0
K03498	8826.0
K03491	215.0
K03490	824.0
K03493	0.0
K03492	1.0
K03495	5706.0
K03497	13020.0
K03496	11448.0
K02817	0.0
K02814	0.0
K02815	0.0
K02810	543.0
K02548	4128.0
K02549	0.0
K02818	0.0
K02819	887.0
K03637	404.0
K03636	6.0
K03147	5426.0
K03146	0.0
K08851	0.0
K06518	5471.0
K09729	65.0
K06048	0.0
K06045	0.0
K06044	0.0
K09727	0.0
K09726	0.0
K06041	3401.0
K09720	0.0
K09723	0.0
K06042	1348.0
K09897	0.0
K09896	0.0
K09895	0.0
K09894	0.0
K09893	0.0
K09892	0.0
K09891	0.0
K09890	0.0
K09899	0.0
K09898	0.0
K03622	0.0
K07648	0.0
K07649	0.0
K07398	0.0
K07399	1.0
K11056	0.0
K11057	0.0
K11054	0.0
K11055	0.0
K07640	0.0
K07393	6.0
K07390	0.0
K07391	5659.0
K07644	0.0
K07645	0.0
K07646	6789.0
K07647	0.0
K10896	0.0
K07024	13981.0
K07025	10762.0
K07026	0.0
K07027	4784.0
K07020	0.0
K07021	11.0
K07022	0.0
K07023	2178.0
K07028	0.0
K07029	10362.0
K10094	0.0
K01390	0.0
K01392	0.0
K01399	0.0
K02673	0.0
K05893	0.0
K05897	0.0
K05896	2367.0
K05895	1174.0
K05899	0.0
K05898	0.0
K00555	0.0
K00554	4204.0
K00557	0.0
K00556	3365.0
K00551	0.0
K00559	0.0
K00558	7326.0
K01170	0.0
K01173	6.0
K01174	1.0
K01175	1.0
K01176	173.0
K01178	0.0
K01179	1903.0
K14578	0.0
K14579	0.0
K08951	0.0
K08950	0.0
K08953	0.0
K03828	0.0
K03829	0.0
K03820	3366.0
K03821	0.0
K03822	0.0
K03823	4882.0
K03824	0.0
K03825	13.0
K03826	2020.0
K03827	3433.0
K12248	0.0
K12246	0.0
K12247	0.0
K12242	0.0
K12243	0.0
K12240	0.0
K12241	0.0
K11919	0.0
K11918	0.0
K11913	0.0
K11912	0.0
K11911	0.0
K11910	0.0
K11917	0.0
K11916	0.0
K11915	0.0
K11914	0.0
K12068	0.0
K12069	0.0
K12062	0.0
K12063	0.0
K12060	0.0
K12061	0.0
K12066	0.0
K12067	0.0
K12064	0.0
K12065	0.0
K07259	3368.0
K07258	6547.0
K07253	0.0
K07251	0.0
K07250	825.0
K07257	0.0
K07256	0.0
K07255	0.0
K07254	0.0
K05372	0.0
K05373	0.0
K05370	0.0
K05371	0.0
K05374	0.0
K05375	0.0
K09970	0.0
K09971	0.0
K09972	0.0
K09973	0.0
K09974	4.0
K09975	0.0
K09976	63.0
K09978	0.0
K09979	3365.0
K11261	872.0
K11260	0.0
K11263	0.0
K11264	0.0
K10793	16.0
K10796	16.0
K10797	268.0
K10794	0.0
K10795	16.0
K00700	6619.0
K00701	0.0
K10798	0.0
K00703	6461.0
K00705	5725.0
K09828	0.0
K10133	0.0
K13053	0.0
K03192	0.0
K00964	0.0
K00965	2150.0
K00966	130.0
K00960	0.0
K00961	0.0
K00962	5718.0
K00963	377.0
K00969	5747.0
K12681	0.0
K02703	0.0
K08364	0.0
K08365	0.0
K02706	0.0
K08363	0.0
K08361	0.0
K02708	0.0
K02709	0.0
K08368	15.0
K08369	1.0
K01615	238.0
K01617	0.0
K01616	0.0
K01611	217.0
K01610	5302.0
K01613	3747.0
K01612	0.0
K01619	5163.0
K01618	0.0
K02834	5734.0
K02835	5734.0
K05281	0.0
K03619	0.0
K03618	0.0
K03617	5703.0
K03616	74.0
K03615	5691.0
K03614	4986.0
K03613	5643.0
K03612	5569.0
K03611	0.0
K03610	2798.0
K09705	5.0
K09704	1660.0
K09701	0.0
K09700	0.0
K09709	0.0
K06391	249.0
K06390	2275.0
K06393	2232.0
K06392	1451.0
K06395	134.0
K06394	1339.0
K06397	1508.0
K06396	1453.0
K06399	1563.0
K06398	2276.0
K06435	0.0
K11078	0.0
K11079	0.0
K11074	0.0
K11075	0.0
K11076	0.0
K11077	0.0
K11070	2221.0
K11071	2226.0
K11072	3050.0
K11073	0.0
K06935	0.0
K06934	107.0
K06937	1.0
K06936	0.0
K06931	0.0
K06930	0.0
K06933	0.0
K06932	0.0
K06939	0.0
K06938	0.0
K13381	0.0
K05916	0.0
K05917	0.0
K05914	0.0
K05915	0.0
K05912	0.0
K05913	0.0
K05910	4.0
K05911	0.0
K05918	0.0
K05919	1982.0
K00392	0.0
K00390	94.0
K00397	0.0
K00395	0.0
K00394	756.0
K01884	0.0
K00399	0.0
K01886	5569.0
K01376	9.0
K01372	4272.0
K09149	0.0
K09148	0.0
K01225	65.0
K09145	824.0
K09144	824.0
K09147	0.0
K09146	0.0
K09141	0.0
K09140	0.0
K09143	0.0
K09142	0.0
K05709	0.0
K05708	0.0
K05879	429.0
K05878	429.0
K05875	0.0
K05874	0.0
K05877	0.0
K05876	0.0
K05873	0.0
K00579	0.0
K00578	0.0
K00577	0.0
K00575	2741.0
K00574	933.0
K00573	0.0
K00571	2663.0
K00570	0.0
K01118	149.0
K01119	100.0
K01157	0.0
K01112	0.0
K01113	0.0
K04477	1659.0
K01114	0.0
K01115	0.0
K08087	0.0
K01315	0.0
K08085	0.0
K08084	0.0
K08083	0.0
K08082	0.0
K08081	0.0
K08080	0.0
K01152	0.0
K01401	0.0
K09826	0.0
K06344	0.0
K06345	0.0
K09822	0.0
K06343	0.0
K10938	0.0
K06341	0.0
K10934	0.0
K10935	0.0
K10932	0.0
K11052	0.0
K10930	0.0
K06349	0.0
K11053	0.0
K10754	0.0
K01755	6500.0
K10200	291.0
K02132	0.0
K02137	0.0
K03840	0.0
K03841	0.0
K13028	0.0
K13799	0.0
K13798	0.0
K13795	0.0
K13794	0.0
K13021	0.0
K13792	0.0
K13791	0.0
K13790	0.0
K12268	4.0
K12269	0.0
K12262	0.0
K12263	0.0
K12264	0.0
K12265	0.0
K12266	0.0
K12267	8724.0
K01757	0.0
K12237	0.0
K13243	0.0
K13245	0.0
K13244	0.0
K13246	0.0
K03264	0.0
K03265	0.0
K03263	0.0
K03268	0.0
K03269	3367.0
K12415	0.0
K10211	0.0
K09918	0.0
K09919	0.0
K06720	0.0
K09913	1.0
K09910	0.0
K09911	0.0
K09916	0.0
K09917	0.0
K06726	298.0
K09915	0.0
K11535	0.0
K11534	13.0
K11537	1.0
K11531	0.0
K11533	0.0
K11532	0.0
K11249	72.0
K11539	0.0
K00762	6766.0
K00763	2377.0
K00760	5659.0
K00761	5734.0
K00766	5423.0
K00767	4625.0
K00764	9995.0
K00765	5636.0
K00768	2155.0
K00769	0.0
K11059	0.0
K00186	0.0
K00187	0.0
K00184	162.0
K00185	54.0
K00183	121.0
K00180	3939.0
K00188	0.0
K00189	0.0
K10110	2127.0
K10111	0.0
K10112	2583.0
K10113	0.0
K10114	0.0
K10115	0.0
K10116	0.0
K10117	4521.0
K10118	5467.0
K10119	5443.0
K04641	0.0
K04643	0.0
K04642	0.0
K13282	1.0
K00988	0.0
K00989	142.0
K00986	126.0
K00984	824.0
K00985	0.0
K00982	0.0
K00983	1740.0
K00980	315.0
K00981	5734.0
K01585	3367.0
K01584	0.0
K01586	7226.0
K13498	0.0
K01580	3394.0
K01583	159.0
K01582	291.0
K13497	824.0
K01589	13.0
K01588	5679.0
K14941	0.0
K08347	0.0
K08348	0.0
K02720	0.0
K14949	0.0
K02723	0.0
K03459	0.0
K03458	1566.0
K03455	3382.0
K03457	71.0
K03451	76.0
K03981	0.0
K03980	125.0
K02614	242.0
K01639	2056.0
K01638	0.0
K01637	0.0
K01636	13.0
K01635	5.0
K01634	0.0
K01633	3440.0
K01632	0.0
K01631	0.0
K01630	13.0
K02615	0.0
K02588	290.0
K02589	911.0
K02858	0.0
K02859	15.0
K14051	0.0
K14053	0.0
K14052	0.0
K02852	0.0
K02853	0.0
K02850	0.0
K02851	0.0
K14059	380.0
K14058	0.0
K02586	78.0
K02587	143.0
K03679	0.0
K03671	8851.0
K03670	0.0
K03673	0.0
K03672	0.0
K03675	0.0
K03674	0.0
K03677	0.0
K03676	0.0
K09761	5614.0
K09760	3500.0
K09763	0.0
K09762	2314.0
K09765	2226.0
K09764	67.0
K09767	94.0
K06006	0.0
K09769	266.0
K09768	1052.0
K10353	0.0
K03187	825.0
K03186	4273.0
K03185	0.0
K03184	0.0
K03183	7260.0
K03182	4225.0
K03181	0.0
K03189	825.0
K03188	825.0
K02715	0.0
K12455	0.0
K12454	0.0
K12453	0.0
K12452	65.0
K12451	0.0
K07358	0.0
K07356	0.0
K07357	0.0
K07354	0.0
K07355	0.0
K07352	0.0
K07353	0.0
K07350	0.0
K07351	0.0
K06919	279.0
K06918	0.0
K06917	1.0
K06916	0.0
K06915	1039.0
K06914	0.0
K06913	0.0
K06912	0.0
K06911	3369.0
K06910	857.0
K08986	0.0
K08987	15.0
K08984	0.0
K08985	0.0
K08982	2.0
K08983	0.0
K08980	0.0
K08981	28.0
K08988	0.0
K08989	0.0
K02252	0.0
K05934	2020.0
K05936	2020.0
K05937	0.0
K02253	0.0
K05939	0.0
K00378	5832.0
K00375	2225.0
K00374	6.0
K00376	0.0
K00371	6.0
K00370	6.0
K00373	6.0
K00372	0.0
K01358	6893.0
K09166	0.0
K09165	0.0
K09164	0.0
K09163	439.0
K09162	0.0
K09161	0.0
K09160	0.0
K01354	0.0
K01355	0.0
K01356	3257.0
K05601	1.0
K05851	0.0
K03807	0.0
K05606	824.0
K02927	0.0
K05974	0.0
K03805	0.0
K05976	0.0
K00519	0.0
K00518	0.0
K03800	1092.0
K00511	0.0
K00510	0.0
K03801	3366.0
K00515	0.0
K00514	0.0
K00517	0.0
K05971	0.0
K03154	1607.0
K11147	0.0
K05581	0.0
K05580	0.0
K05583	0.0
K05582	0.0
K05585	0.0
K05584	0.0
K05587	0.0
K05586	0.0
K05589	0.0
K03150	5554.0
K03623	0.0
K03152	6531.0
K14200	0.0
K14201	0.0
K14202	0.0
K03621	5731.0
K14204	0.0
K14205	8.0
K01134	824.0
K01135	0.0
K01136	0.0
K01137	0.0
K01130	825.0
K01132	0.0
K01133	871.0
K01138	1708.0
K01139	253.0
K02113	5547.0
K02112	6413.0
K02111	5689.0
K02446	1.0
K02117	5181.0
K02116	832.0
K02115	6413.0
K02114	6412.0
K02119	1686.0
K02118	5893.0
K02448	0.0
K01036	0.0
K03212	0.0
K13007	0.0
K13006	1.0
K13005	0.0
K13004	824.0
K13001	0.0
K06404	1894.0
K01032	0.0
K06951	0.0
K03862	0.0
K03863	0.0
K06406	2276.0
K06957	0.0
K05020	12.0
K06400	1356.0
K06403	1895.0
K06954	0.0
K10814	0.0
K10817	0.0
K10816	0.0
K07136	0.0
K03242	0.0
K03243	0.0
K12202	0.0
K12203	0.0
K12206	0.0
K12207	0.0
K12204	0.0
K12205	0.0
K12208	0.0
K12209	0.0
K13919	219.0
K13918	0.0
K06214	0.0
K06215	2031.0
K09936	1245.0
K06217	5688.0
K09930	0.0
K09931	0.0
K09932	0.0
K06213	1644.0
K09938	0.0
K09939	3367.0
K11517	0.0
K06337	0.0
K13301	0.0
K00748	3367.0
K00745	0.0
K00743	0.0
K07165	0.0
K07164	3394.0
K07167	0.0
K07166	2237.0
K07161	1.0
K07160	113.0
K07163	0.0
K07162	47.0
K07169	0.0
K07168	0.0
K06336	0.0
K01839	2104.0
K01838	211.0
K01835	113.0
K01834	14550.0
K01837	0.0
K01830	0.0
K00608	0.0
K02632	0.0
K02630	0.0
K02631	0.0
K08322	64.0
K08323	32.0
K08320	0.0
K08321	13.0
K08326	0.0
K08324	0.0
K08325	1.0
K01659	11.0
K01658	5402.0
K02637	0.0
K01653	6568.0
K01652	8718.0
K01655	0.0
K01654	1933.0
K01657	5402.0
K02874	5734.0
K02875	0.0
K02876	5660.0
K02877	0.0
K02871	5721.0
K02873	0.0
K02878	5734.0
K02879	5734.0
K14070	0.0
K09749	2603.0
K09748	5660.0
K06023	4630.0
K09742	0.0
K09741	0.0
K09740	14.0
K09747	2366.0
K09746	0.0
K09745	0.0
K06024	2293.0
K03477	0.0
K03476	228.0
K03475	1138.0
K03474	3367.0
K03473	3367.0
K03472	0.0
K03471	48.0
K03470	5597.0
K03478	824.0
K02304	2474.0
K02305	0.0
K02302	733.0
K02303	0.0
K02300	0.0
K02301	0.0
K03653	0.0
K03652	38.0
K03651	0.0
K03650	5707.0
K03657	10227.0
K03656	0.0
K03655	10242.0
K03654	8705.0
K03658	824.0
K12439	0.0
K12431	0.0
K12430	0.0
K12433	0.0
K12432	0.0
K12435	0.0
K12434	0.0
K12437	0.0
K12436	0.0
K06979	0.0
K06978	867.0
K06971	348.0
K06970	0.0
K06973	5562.0
K06972	1960.0
K06975	3429.0
K06974	0.0
K06977	0.0
K06976	824.0
K07082	5448.0
K07083	3365.0
K07080	1126.0
K07081	1.0
K07086	0.0
K07087	0.0
K07084	47.0
K07085	6756.0
K07088	4310.0
K07089	754.0
K01317	0.0
K11162	0.0
K11163	0.0
K11161	0.0
K11168	0.0
K00356	0.0
K00355	0.0
K00354	0.0
K00353	0.0
K00351	3367.0
K00350	3367.0
K05952	0.0
K05953	0.0
K05951	0.0
K05956	0.0
K05957	0.0
K00358	18.0
K00689	6.0
K00688	7659.0
K00681	140.0
K00680	4920.0
K00683	0.0
K00685	0.0
K00684	0.0
K00687	0.0
K00686	0.0
K05831	0.0
K05830	0.0
K05833	2937.0
K05832	2223.0
K05834	0.0
K05837	5687.0
K05836	0.0
K05839	0.0
K05838	0.0
K07677	0.0
K00533	1682.0
K00532	0.0
K00531	0.0
K00530	0.0
K00537	5587.0
K00536	0.0
K00535	0.0
K00534	0.0
K00539	0.0
K00538	0.0
K11029	0.0
K14260	756.0
K14261	0.0
K14266	0.0
K14267	0.0
K14268	0.0
K14269	0.0
K01337	0.0
K01338	5887.0
K02683	0.0
K02682	0.0
K02681	0.0
K02680	0.0
K02687	5659.0
K02686	0.0
K02685	0.0
K02689	0.0
K02688	16.0
K00824	887.0
K00827	0.0
K00826	5688.0
K00821	5946.0
K00820	6593.0
K00823	7.0
K00822	0.0
K00829	0.0
K00828	0.0
K01488	316.0
K01489	5696.0
K01484	0.0
K01485	862.0
K01486	1423.0
K01487	375.0
K01480	4747.0
K01481	0.0
K01482	27.0
K01483	0.0
K02469	7868.0
K02468	0.0
K02466	0.0
K02465	0.0
K02464	0.0
K02463	0.0
K02462	0.0
K02461	0.0
K02460	0.0
K08969	6.0
K13061	0.0
K13060	0.0
K13063	0.0
K13062	0.0
K13069	0.0
K08964	0.0
K06363	0.0
K03079	301.0
K06342	0.0
K03078	0.0
K13289	0.0
K13288	0.0
K13285	0.0
K13287	0.0
K13286	0.0
K13281	65.0
K13280	1045.0
K13283	0.0
K00054	15.0
K04496	0.0
K05369	0.0
K05368	0.0
K03228	0.0
K03229	0.0
K00052	5643.0
K03222	0.0
K03223	0.0
K03220	0.0
K03221	0.0
K03226	0.0
K03227	0.0
K03224	0.0
K03225	0.0
K09482	0.0
K09483	0.0
K13836	0.0
K12228	0.0
K05360	0.0
K12224	0.0
K12225	0.0
K12226	0.0
K12227	0.0
K12220	0.0
K05363	2.0
K12222	0.0
K12223	0.0
K08681	2004.0
K08680	0.0
K08683	0.0
K08682	0.0
K08685	0.0
K08684	0.0
K08687	0.0
K08686	0.0
K11755	8542.0
K11754	12977.0
K11751	0.0
K11750	0.0
K11753	11353.0
K11752	5221.0
K02407	1663.0
K13938	0.0
K13936	0.0
K13935	0.0
K02406	4336.0
K13933	0.0
K13932	0.0
K13931	0.0
K13930	0.0
K12088	0.0
K12081	0.0
K12082	0.0
K12083	0.0
K12084	0.0
K12086	0.0
K12087	0.0
K09611	0.0
K09612	0.0
K04940	0.0
K10085	0.0
K05394	0.0
K05395	0.0
K06340	0.0
K13043	1.0
K07149	1107.0
K07148	3367.0
K07147	0.0
K07146	0.0
K07145	6.0
K07144	0.0
K07143	0.0
K07142	0.0
K07141	913.0
K07140	0.0
K10156	0.0
K10150	0.0
K10620	0.0
K10621	0.0
K14028	0.0
K14029	0.0
K01817	4930.0
K01816	0.0
K01815	4528.0
K01814	5671.0
K01813	1120.0
K01812	5657.0
K01811	8715.0
K01810	5780.0
K01819	5.0
K01818	370.0
K14580	0.0
K05379	0.0
K08304	0.0
K08305	0.0
K08306	0.0
K08307	3367.0
K08300	0.0
K08301	5364.0
K08302	312.0
K08303	11271.0
K08308	0.0
K08309	281.0
K14671	0.0
K14670	0.0
K14673	0.0
K14672	0.0
K01673	55.0
K01672	0.0
K01671	0.0
K01677	2304.0
K01676	3367.0
K01674	0.0
K01679	52.0
K01678	2166.0
K02899	5660.0
K02896	0.0
K02897	3411.0
K02895	5734.0
K02892	5734.0
K02890	5734.0
K10811	0.0
K02096	0.0
K02097	0.0
K02094	0.0
K02095	0.0
K02092	0.0
K02093	0.0
K02099	3606.0
K03411	2539.0
K03410	2613.0
K03413	2938.0
K03412	909.0
K03415	840.0
K03414	0.0
K03417	0.0
K03416	0.0
K03418	0.0
K05376	0.0
K02320	0.0
K02322	0.0
K02323	0.0
K05377	0.0
K13542	2456.0
K13543	0.0
K13540	0.0
K13541	0.0
K12145	0.0
K12144	0.0
K12147	0.0
K12410	6536.0
K12141	3367.0
K12140	3367.0
K12143	27.0
K12142	0.0
K12149	0.0
K12148	0.0
K07312	0.0
K07313	127.0
K07310	27.0
K07311	0.0
K07316	86.0
K07317	0.0
K07314	0.0
K07315	13.0
K07318	53.0
K07319	1101.0
K03936	0.0
K03425	0.0
K03426	5434.0
K03427	8132.0
K03420	0.0
K03421	0.0
K03422	0.0
K03423	0.0
K03756	0.0
K03757	0.0
K03206	0.0
K03755	0.0
K11144	118.0
K11145	2294.0
K05972	0.0
K05973	0.0
K03752	19.0
K05978	0.0
K05979	1.0
K03753	31.0
K00331	3368.0
K00330	3368.0
K00333	1.0
K00332	1.0
K00335	2132.0
K00334	2351.0
K00337	3368.0
K00336	3993.0
K00339	3368.0
K00338	3368.0
K03751	0.0
K06953	0.0
K06952	3.0
K06407	2277.0
K06950	11423.0
K10819	1.0
K06956	18.0
K06955	0.0
K06402	180.0
K10815	0.0
K06959	5679.0
K06958	2317.0
K06409	4997.0
K06408	1172.0
K09129	0.0
K09128	101.0
K09123	100.0
K09122	0.0
K09121	1791.0
K09120	0.0
K09127	0.0
K09126	0.0
K09125	1.0
K09124	0.0
K01233	0.0
K05819	0.0
K05818	0.0
K01896	0.0
K05813	2248.0
K05812	0.0
K05811	0.0
K05810	2209.0
K05817	0.0
K05816	0.0
K05815	903.0
K05814	117.0
K01894	0.0
K01892	5740.0
K01234	238.0
K01144	3770.0
K01146	0.0
K01141	0.0
K01416	0.0
K11434	0.0
K01415	0.0
K06354	0.0
K01414	0.0
K09836	0.0
K01318	0.0
K01319	0.0
K01312	0.0
K06350	0.0
K02669	1996.0
K02668	0.0
K02665	0.0
K02664	1.0
K02667	0.0
K02666	0.0
K02661	0.0
K02660	0.0
K02663	1.0
K02662	283.0
K00809	0.0
K00808	0.0
K00806	5689.0
K00805	2072.0
K00804	0.0
K00803	44.0
K00802	0.0
K00801	0.0
K00800	4849.0
K10921	0.0
K02409	1729.0
K02408	2613.0
K02401	1900.0
K02400	2539.0
K02403	0.0
K02402	0.0
K02405	2620.0
K05364	2073.0
K05367	0.0
K05366	11342.0
K10210	0.0
K10216	0.0
K13049	824.0
K13048	0.0
K13739	0.0
K10215	0.0
K06122	0.0
K13735	0.0
K13734	0.0
K13041	0.0
K13040	0.0
K13731	0.0
K13730	0.0
K13733	0.0
K13732	0.0
K04516	3367.0
K03204	0.0
K03205	5507.0
K03207	0.0
K03200	0.0
K03201	0.0
K03202	0.0
K03203	0.0
K03208	0.0
K03758	87.0
K03759	0.0
K09469	0.0
K09461	0.0
K06204	0.0
K00178	0.0
K13950	0.0
K13953	12.0
K13955	0.0
K13954	766.0
K10920	0.0
K06324	0.0
K11777	213.0
K11779	0.0
K11778	0.0
K06325	0.0
K12600	0.0
K07432	0.0
K07430	0.0
K06326	0.0
K07128	0.0
K07121	0.0
K07120	0.0
K07123	0.0
K07122	0.0
K07125	0.0
K07124	2432.0
K07127	0.0
K07126	1070.0
K01870	5734.0
K01873	6558.0
K01872	5724.0
K01875	5734.0
K01874	6581.0
K01876	5868.0
K01879	44.0
K01878	44.0
K06321	0.0
K00476	0.0
K00477	0.0
K00474	0.0
K00472	0.0
K00470	0.0
K00471	0.0
K00478	0.0
K00479	0.0
K04775	0.0
K04774	0.0
K04777	0.0
K04776	0.0
K04771	0.0
K04770	0.0
K04773	3412.0
K04772	0.0
K04779	0.0
K04778	0.0
K14657	0.0
K14656	0.0
K14654	0.0
K14653	0.0
K14652	8588.0
K14659	0.0
K14658	0.0
K14386	0.0
K09926	0.0
K01699	6.0
K01698	1076.0
K01695	5466.0
K01697	0.0
K01696	5481.0
K01690	0.0
K01693	2304.0
K01692	920.0
K07227	0.0
K03439	5705.0
K03438	7405.0
K13380	0.0
K03928	60.0
K03925	2248.0
K03924	5714.0
K03431	3071.0
K03926	0.0
K03437	5708.0
K03436	3922.0
K03435	0.0
K03434	0.0
K02348	230.0
K02342	7143.0
K02343	5656.0
K02340	5647.0
K02341	5729.0
K02346	3522.0
K02347	1.0
K02344	0.0
K02345	0.0
K03697	260.0
K03696	5728.0
K03695	5719.0
K03694	0.0
K03693	4.0
K03692	0.0
K03690	0.0
K03699	4881.0
K03698	2001.0
K13566	0.0
K12164	0.0
K07338	0.0
K07339	280.0
K07334	36.0
K07335	2106.0
K07336	0.0
K07337	0.0
K07330	0.0
K07331	0.0
K07332	0.0
K07333	0.0
K09695	0.0
K09694	0.0
K09697	268.0
K09696	268.0
K09691	2946.0
K09690	2012.0
K09693	0.0
K09692	79.0
K09699	0.0
K09698	17.0
K07590	142.0
K07591	0.0
K07592	0.0
K05998	0.0
K05999	0.0
K05996	0.0
K05997	0.0
K05994	0.0
K05995	4276.0
K05993	862.0
K05991	0.0
K10837	0.0
K00319	0.0
K00318	0.0
K00648	5726.0
K02545	0.0
K00645	5744.0
K00311	0.0
K00646	0.0
K00317	0.0
K00316	0.0
K00643	0.0
K00314	0.0
K02547	244.0
K06429	0.0
K06428	0.0
K06427	0.0
K02812	0.0
K06425	0.0
K06424	0.0
K06423	67.0
K06422	0.0
K06421	0.0
K02813	0.0
K02930	0.0
K03815	0.0
K05612	0.0
K03367	16.0
K03366	12.0
K03812	0.0
K03635	6.0
K03634	0.0
K03631	5610.0
K05969	0.0
K03630	6377.0
K03633	0.0
K03632	0.0
K01998	2157.0
K01999	2145.0
K01992	10210.0
K01993	6737.0
K01990	22503.0
K01991	3369.0
K01996	2221.0
K01997	2238.0
K01994	1.0
K01995	2269.0
K03148	77.0
K03639	1138.0
K05692	0.0
K03638	6.0
K00869	15.0
K00868	1591.0
K00861	0.0
K00860	14.0
K00863	63.0
K00862	0.0
K00865	1790.0
K00864	3446.0
K00867	15.0
K00866	0.0
K01192	6743.0
K01190	23585.0
K01191	5054.0
K01197	6.0
K01194	0.0
K01195	1679.0
K01198	1578.0
K01199	0.0
K00656	8845.0
K00657	4328.0
K00306	0.0
K14591	0.0
K00300	0.0
K00653	0.0
K13715	0.0
K13713	0.0
K00650	0.0
K00651	2301.0
K14596	0.0
K02647	5244.0
K14598	0.0
K02643	0.0
K02642	0.0
K02641	0.0
K02640	0.0
K03594	3642.0
K03595	5730.0
K03596	5650.0
K03597	0.0
K03590	3447.0
K03591	0.0
K03592	3.0
K03593	3367.0
K03598	0.0
K03599	0.0
K01736	5673.0
K01737	3467.0
K01734	3446.0
K01735	4850.0
K01732	0.0
K01733	5747.0
K01730	824.0
K01731	0.0
K06049	0.0
K01738	6678.0
K01739	11.0
K11809	0.0
K05343	127.0
K02422	2688.0
K02421	1900.0
K05340	17.0
K02427	0.0
K05346	93.0
K02425	0.0
K02424	0.0
K05349	20504.0
K02428	3394.0
K03770	3367.0
K03771	3368.0
K03772	0.0
K03773	3368.0
K03774	54.0
K03775	3367.0
K03776	0.0
K03777	0.0
K03778	5288.0
K03779	717.0
K09722	0.0
K08174	0.0
K14114	0.0
K13979	0.0
K13237	0.0
K14440	0.0
K09992	824.0
K09990	0.0
K09991	0.0
K09996	0.0
K09997	0.0
K09994	0.0
K14110	0.0
K09998	0.0
K09999	0.0
K14111	0.0
K14113	0.0
K14449	0.0
K10213	0.0
K14118	0.0
K11711	74.0
K11710	0.0
K11712	143.0
K11717	9498.0
K11719	0.0
K06857	0.0
K10440	2692.0
K10441	2515.0
K07103	0.0
K07102	0.0
K07101	0.0
K07100	0.0
K07107	8720.0
K07106	70.0
K07105	1972.0
K07456	5661.0
K07459	1.0
K07458	65.0
K07109	0.0
K07108	0.0
K10198	0.0
K10199	0.0
K10190	2874.0
K10191	0.0
K10192	105.0
K10193	33.0
K10194	79.0
K10195	0.0
K10196	0.0
K10197	0.0
K15013	0.0
K01858	14.0
K15016	0.0
K15017	0.0
K01853	0.0
K01852	0.0
K01851	0.0
K01850	29.0
K01857	0.0
K01856	0.0
K01854	6402.0
K07539	0.0
K08478	0.0
K08479	0.0
K08476	0.0
K08477	0.0
K08475	0.0
K00450	0.0
K00451	0.0
K00452	0.0
K00453	0.0
K00455	0.0
K00456	0.0
K00457	0.0
K00106	0.0
K00459	0.0
K00104	782.0
K00105	0.0
K00102	0.0
K00103	0.0
K00100	7095.0
K00101	0.0
K01509	0.0
K04759	7941.0
K04758	6188.0
K04757	77.0
K01504	0.0
K04755	0.0
K04754	0.0
K04753	0.0
K04752	0.0
K04751	1973.0
K01502	0.0
K14631	0.0
K05359	0.0
K14632	0.0
K07536	0.0
K12080	0.0
K02364	0.0
K12369	27.0
K02361	1.0
K02362	0.0
K02363	0.0
K13509	0.0
K13503	0.0
K13500	0.0
K12109	0.0
K12108	0.0
K12101	0.0
K12100	0.0
K12103	0.0
K12102	0.0
K12105	0.0
K12104	0.0
K12107	0.0
K12106	0.0
K11023	0.0
K03014	0.0
K08906	0.0
K08904	0.0
K08900	0.0
K06223	2285.0
K06199	4139.0
K06198	15.0
K06197	0.0
K06196	1323.0
K06194	3367.0
K06193	0.0
K06192	0.0
K06191	6.0
K06190	0.0
K11104	1585.0
K11105	3798.0
K11106	0.0
K11107	0.0
K11102	10.0
K11103	0.0
K07862	44.0
K00666	996.0
K00663	0.0
K00662	838.0
K00661	6102.0
K00660	0.0
K06997	5679.0
K06996	0.0
K06995	0.0
K10852	33.0
K06993	0.0
K06992	0.0
K06991	0.0
K06990	1.0
K11050	0.0
K06999	0.0
K06998	875.0
K05338	6.0
K11051	0.0
K06441	0.0
K06440	0.0
K06443	0.0
K06442	2356.0
K06445	0.0
K06447	0.0
K06446	27.0
K06309	0.0
K05686	0.0
K02655	0.0
K07392	0.0
K00595	3295.0
K00594	0.0
K00596	0.0
K00599	12033.0
K00598	0.0
K02657	0.0
K07642	0.0
K07643	0.0
K07396	0.0
K07397	2.0
K07394	0.0
K07395	0.0
K04102	0.0
K04103	0.0
K04100	0.0
K04101	0.0
K04107	0.0
K04105	0.0
K04108	0.0
K04109	0.0
K07716	0.0
K07717	38.0
K07714	0.0
K07715	0.0
K07712	0.0
K07713	1.0
K07710	1.0
K07711	0.0
K07718	12349.0
K07719	64.0
K00843	0.0
K00842	0.0
K00841	33.0
K00840	0.0
K00847	5960.0
K00846	0.0
K00845	11004.0
K00844	53.0
K00849	5636.0
K00848	1492.0
K06302	0.0
K13771	0.0
K13770	1.0
K13772	0.0
K13775	0.0
K13774	0.0
K13777	0.0
K13776	0.0
K13779	0.0
K13778	0.0
K02621	3430.0
K02992	5730.0
K02623	0.0
K08286	0.0
K08281	46.0
K02996	5018.0
K02995	0.0
K02994	5734.0
K02629	0.0
K02628	0.0
K08289	3367.0
K08288	0.0
K03578	0.0
K03579	0.0
K03576	0.0
K03577	825.0
K03574	5952.0
K03575	4377.0
K03572	5661.0
K03573	0.0
K03570	5684.0
K03571	2096.0
K01710	9878.0
K01711	4322.0
K01712	68.0
K01713	0.0
K01714	8258.0
K01715	1823.0
K01716	0.0
K01718	0.0
K01719	3367.0
K03081	0.0
K02199	0.0
K02198	27.0
K14170	4439.0
K02193	0.0
K02192	54.0
K02191	6.0
K02190	1333.0
K02197	27.0
K02196	0.0
K02195	27.0
K02194	27.0
K03718	3368.0
K03719	1005.0
K03712	2424.0
K03713	0.0
K03710	2361.0
K03711	6831.0
K03716	1670.0
K03717	0.0
K03715	0.0
K07129	0.0
K00045	0.0
K13995	0.0
K13994	0.0
K13991	0.0
K13990	3365.0
K13993	3582.0
K13992	0.0
K06298	1915.0
K06299	0.0
K06294	0.0
K06295	402.0
K06296	67.0
K06297	76.0
K06290	0.0
K06291	0.0
K06292	0.0
K06293	0.0
K12743	0.0
K00248	1954.0
K06426	1.0
K11739	0.0
K11738	0.0
K11733	0.0
K11732	0.0
K11731	0.0
K11737	0.0
K11736	0.0
K11735	0.0
K11734	0.0
K06870	0.0
K06871	6629.0
K06872	4503.0
K06873	0.0
K06874	0.0
K06875	0.0
K06876	0.0
K06877	824.0
K06878	12.0
K06879	0.0
K07478	6574.0
K12645	0.0
K07479	0.0
K07473	2265.0
K07472	0.0
K07471	0.0
K07470	0.0
K07477	0.0
K07476	0.0
K07474	17.0
K15038	0.0
K15039	0.0
K15034	0.0
K15036	0.0
K15037	0.0
K08738	0.0
K06420	0.0
K00128	4574.0
K00129	0.0
K00438	0.0
K00432	81.0
K00433	824.0
K00122	0.0
K00123	32.0
K00124	30.0
K00125	0.0
K00126	0.0
K00127	28.0
K08973	0.0
K14348	0.0
K14347	0.0
K14340	0.0
K08972	35.0
K01525	0.0
K01524	6485.0
K01523	236.0
K01521	0.0
K01520	6753.0
K01529	23.0
K08977	0.0
K03969	109.0
K08929	0.0
K02388	2613.0
K02389	2596.0
K02386	0.0
K02387	2613.0
K02384	0.0
K02385	1907.0
K02382	0.0
K02380	1.0
K02381	0.0
K05386	0.0
K13524	0.0
K13525	0.0
K13527	0.0
K13520	0.0
K13522	0.0
K13529	0.0
K03385	27.0
K03384	0.0
K03387	3365.0
K03386	3681.0
K03381	0.0
K03380	0.0
K03383	0.0
K03382	153.0
K03389	3395.0
K03388	3369.0
K05356	0.0
K12344	0.0
K12343	0.0
K12342	0.0
K12341	0.0
K12340	3368.0
K02430	0.0
K12349	0.0
K05351	0.0
K11694	0.0
K11695	0.0
K11690	1185.0
K05352	0.0
K11693	0.0
K08928	0.0
K03433	0.0
K13832	0.0
K03039	0.0
K03432	0.0
K06607	0.0
K06606	53.0
K06605	0.0
K03430	855.0
K06603	71.0
K06602	0.0
K06601	0.0
K06600	0.0
K05358	0.0
K06609	0.0
K06608	46.0
K03923	0.0
K03922	0.0
K11472	0.0
K11473	2.0
K11474	0.0
K11475	0.0
K11476	0.0
K11477	0.0
K00601	0.0
K00600	5660.0
K00603	75.0
K03746	0.0
K00605	4263.0
K00604	5734.0
K00607	0.0
K00606	4195.0
K00609	5670.0
K03741	481.0
K03740	16.0
K03743	334.0
K10873	0.0
K03214	0.0
K14068	0.0
K13317	0.0
K06360	0.0
K14069	0.0
K08078	0.0
K09650	0.0
K06361	0.0
K07802	0.0
K07803	0.0
K07800	0.0
K07801	0.0
K07806	0.0
K07807	0.0
K07804	0.0
K07805	0.0
K06362	0.0
K01172	0.0
K10257	0.0
K10255	0.0
K10254	2201.0
K10253	0.0
K10918	0.0
K04128	0.0
K01958	125.0
K01959	0.0
K01956	5627.0
K01957	0.0
K04126	0.0
K04127	0.0
K01952	5698.0
K01953	3611.0
K01950	5661.0
K01951	6529.0
K07730	0.0
K07731	0.0
K07732	0.0
K07733	0.0
K07734	0.0
K07735	1.0
K07736	2783.0
K07737	9331.0
K07738	2100.0
K07739	27.0
K06365	0.0
K06366	0.0
K06367	0.0
K10910	0.0
K10911	0.0
K04382	0.0
K10775	0.0
K02609	0.0
K02979	0.0
K02978	0.0
K06368	0.0
K02975	0.0
K02974	0.0
K02977	0.0
K02976	0.0
K03558	0.0
K03559	3367.0
K03550	5517.0
K03551	5730.0
K03552	0.0
K03553	6562.0
K03554	0.0
K03555	5657.0
K03556	981.0
K03557	0.0
K01778	5826.0
K01779	172.0
K06369	0.0
K01772	34.0
K01770	5598.0
K01771	0.0
K01776	5586.0
K01777	16.0
K01774	0.0
K01775	6604.0
K05385	0.0
K05384	0.0
K05383	0.0
K05382	0.0
K05381	0.0
K08159	0.0
K14153	2.0
K14154	0.0
K14155	5860.0
K08152	0.0
K08156	3367.0
K08076	0.0
K12809	0.0
K05297	1.0
K03734	6534.0
K03735	123.0
K03736	123.0
K03737	5707.0
K03731	0.0
K03732	0.0
K03733	3387.0
K03738	2.0
K03739	16.0
K08139	0.0
K06994	9.0
K12660	0.0
K12661	0.0
K07450	0.0
K08719	0.0
K08717	0.0
K08715	0.0
K08714	0.0
K08713	0.0
K08710	0.0
K11311	0.0
K11312	0.0
K00141	0.0
K00146	0.0
K00411	0.0
K00412	0.0
K00145	11324.0
K00148	0.0
K14367	0.0
K14366	0.0
K08954	0.0
K08384	3459.0
K14369	0.0
K14368	0.0
K14091	824.0
K14090	851.0
K14093	0.0
K14092	0.0
K14095	0.0
K14094	0.0
K14097	0.0
K14096	0.0
K14099	0.0
K14098	0.0
K02848	0.0
K01541	0.0
K04712	0.0
K04711	0.0
K01545	0.0
K01547	4595.0
K01546	4596.0
K01548	4543.0
K04719	0.0
K04718	0.0
K02018	2287.0
K02019	305.0
K02016	7270.0
K02017	1.0
K02014	10165.0
K02015	9161.0
K02012	1351.0
K02013	7239.0
K02010	382.0
K02011	1323.0
K04515	0.0
K03943	0.0
K03941	0.0
K03940	0.0
K00313	55.0
K04060	0.0
K01608	824.0
K08942	0.0
K08943	0.0
K08940	0.0
K08941	0.0
K08946	0.0
K08947	0.0
K08944	0.0
K08945	0.0
K03059	0.0
K13811	0.0
K13812	0.0
K13815	0.0
K13816	0.0
K13818	0.0
K13819	0.0
K03053	0.0
K03052	0.0
K03055	0.0
K03054	0.0
K03057	0.0
K03056	0.0
K06222	0.0
K11418	0.0
K11410	0.0
K11415	0.0
K00622	0.0
K00621	0.0
K00620	4935.0
K00627	127.0
K00626	2586.0
K00625	5572.0
K00624	0.0
K02805	862.0
K02552	0.0
K02550	0.0
K02556	1854.0
K02803	0.0
K02554	0.0
K07280	0.0
K07281	0.0
K07282	5237.0
K07283	0.0
K07284	1315.0
K07285	0.0
K07286	0.0
K08217	1972.0
K07288	0.0
K07289	0.0
K07534	0.0
K07535	16.0
K07533	1739.0
K07822	0.0
K07823	0.0
K08699	0.0
K00088	6502.0
K00087	393.0
K00086	840.0
K00082	0.0
K10239	0.0
K10238	0.0
K10231	106.0
K10230	0.0
K10233	0.0
K10232	0.0
K10235	0.0
K10234	0.0
K10237	0.0
K10236	0.0
K08353	0.0
K01970	0.0
K01971	101.0
K01972	6242.0
K01973	0.0
K01974	0.0
K01975	119.0
K01976	0.0
K07758	0.0
K05990	0.0
K07752	0.0
K07753	0.0
K07751	0.0
K13786	0.0
K07755	0.0
K07442	0.0
K08352	81.0
K07115	0.0
K07441	0.0
K07634	0.0
K07446	1.0
K07111	0.0
K07444	2289.0
K07445	0.0
K00647	0.0
K07449	0.0
K00641	3366.0
K00640	7250.0
K01289	0.0
K01282	0.0
K01283	0.0
K01280	0.0
K01281	15.0
K01286	293.0
K01284	6732.0
K02954	5734.0
K02952	5734.0
K02950	5660.0
K00155	0.0
K02959	5734.0
K00887	0.0
K00886	0.0
K00885	0.0
K00884	0.0
K00883	39.0
K00882	1287.0
K00881	48.0
K00880	432.0
K00053	5629.0
K14048	0.0
K01026	865.0
K01756	5750.0
K01025	0.0
K01750	69.0
K01023	13.0
K01752	6786.0
K01753	61.0
K14583	0.0
K01758	13.0
K01759	8991.0
K09565	0.0
K09568	0.0
K08173	0.0
K08172	0.0
K02483	887.0
K02482	0.0
K08177	96.0
K08176	0.0
K08175	0.0
K02486	0.0
K02489	0.0
K02488	0.0
K08178	0.0
K14138	39.0
K14136	0.0
K09713	0.0
K09714	0.0
K09715	0.0
K03532	0.0
K03533	0.0
K03530	12797.0
K03531	5018.0
K03536	5707.0
K03537	0.0
K03534	4477.0
K03535	0.0
K03538	0.0
K03539	0.0
K14451	0.0
K14450	0.0
K02225	0.0
K02224	4032.0
K02227	2112.0
K02226	2231.0
K02221	110.0
K14107	0.0
K02229	0.0
K02228	0.0
K14106	0.0
K00441	1.0
K03288	0.0
K03289	0.0
K03284	6541.0
K03285	0.0
K03286	0.0
K03287	3366.0
K03280	0.0
K03281	3367.0
K03282	5457.0
K00440	0.0
K13677	0.0
K12790	0.0
K09639	0.0
K12688	0.0
K12689	0.0
K12686	0.0
K12687	0.0
K12684	0.0
K12685	0.0
K12682	0.0
K12683	0.0
K12680	0.0
K11889	0.0
K08884	3215.0
K11085	4190.0
K11084	0.0
K11081	0.0
K11080	0.0
K11083	0.0
K11082	0.0
K11089	0.0
K08777	0.0
K08776	0.0
K06346	2234.0
K06347	0.0
K09824	0.0
K09825	5669.0
K09823	0.0
K09820	0.0
K10939	0.0
K10936	0.0
K10937	0.0
K10933	0.0
K06348	0.0
K09829	0.0
K11337	0.0
K11336	0.0
K11335	0.0
K11334	0.0
K11333	0.0
K11332	0.0
K11331	0.0
K11330	0.0
K00169	864.0
K00164	0.0
K00166	0.0
K00167	0.0
K00161	133.0
K00162	133.0
K00163	0.0
K10689	0.0
K10680	0.0
K10681	0.0
K10682	0.0
K04083	2339.0
K04082	0.0
K04081	0.0
K04080	0.0
K04087	65.0
K04086	6.0
K04085	0.0
K04084	0.0
K04088	65.0
K01569	0.0
K01568	0.0
K01563	0.0
K01561	0.0
K01560	950.0
K01567	0.0
K01565	0.0
K01564	0.0
K02038	5705.0
K02039	5707.0
K02030	5942.0
K02031	7446.0
K02032	7785.0
K02033	8709.0
K02034	9402.0
K02035	9065.0
K02036	5710.0
K02037	5633.0
K05556	0.0
K13658	0.0
K13659	0.0
K13656	0.0
K13657	0.0
K13654	0.0
K13655	27.0
K13652	824.0
K13653	4600.0
K13650	0.0
K13651	0.0
K05555	0.0
K05552	0.0
K02057	4368.0
K05550	0.0
K05551	0.0
K12308	9469.0
K12306	0.0
K03073	5685.0
K03072	144.0
K03071	0.0
K03070	5728.0
K03077	47.0
K03076	5660.0
K03075	4944.0
K03074	260.0
K08965	16.0
K08967	0.0
K08961	4.0
K08963	1739.0
K13873	0.0
K13876	0.0
K13874	0.0
K13875	0.0
K06139	0.0
K06138	0.0
K06135	0.0
K06134	0.0
K06137	0.0
K06136	0.0
K06131	7544.0
K06133	2138.0
K06132	0.0
K02600	5734.0
K07389	0.0
K07388	0.0
K04747	0.0
K01516	5660.0
K09977	0.0
K07518	0.0
K07519	0.0
K11437	0.0
K07512	0.0
K07516	1.0
K10212	53.0
K10747	0.0
K10217	0.0
K10219	0.0
K10218	0.0
K10748	0.0
K01912	4412.0
K01913	0.0
K01910	69.0
K01911	23.0
K01916	16.0
K01917	0.0
K01914	5557.0
K01915	8856.0
K01918	4212.0
K01919	40.0
K07774	0.0
K07775	834.0
K07776	28.0
K07777	782.0
K07770	2.0
K07771	0.0
K07772	0.0
K07773	0.0
K07778	10.0
K01193	3126.0
K04340	0.0
K04341	0.0
K04342	0.0
K04343	0.0
K12986	0.0
K04691	0.0
K02931	5018.0
K02933	5734.0
K02935	5734.0
K02936	0.0
K02939	5734.0
K00205	0.0
K00204	0.0
K00207	0.0
K00206	0.0
K00201	0.0
K00200	0.0
K00203	0.0
K00202	0.0
K00209	0.0
K00208	3373.0
K01000	6508.0
K01001	0.0
K01002	231.0
K01003	0.0
K01004	0.0
K01005	227.0
K01006	5672.0
K01007	91.0
K01008	1179.0
K10855	0.0
K14115	0.0
K14116	0.0
K14441	5645.0
K14446	0.0
K14447	0.0
K14112	0.0
K14445	0.0
K08195	0.0
K08194	0.0
K14448	0.0
K08196	0.0
K08191	3367.0
K14119	0.0
K08193	0.0
K00702	862.0
K10799	0.0
K03518	1668.0
K03519	44.0
K09719	0.0
K10856	0.0
K03516	0.0
K03517	4531.0
K02205	0.0
K02204	1.0
K02203	2537.0
K02201	0.0
K02200	0.0
K13714	0.0
K13461	0.0
K12518	0.0
K12519	0.0
K12517	0.0
K12514	0.0
K12515	0.0
K12512	0.0
K12513	0.0
K12510	2759.0
K12511	225.0
K07183	1630.0
K07182	0.0
K07181	876.0
K07180	67.0
K07186	0.0
K07185	272.0
K07184	0.0
K09800	0.0
K09801	0.0
K09802	0.0
K09803	38.0
K09804	0.0
K09805	0.0
K09806	0.0
K09807	4299.0
K09808	6733.0
K09809	0.0
K10912	0.0
K10913	0.0
K10914	277.0
K10915	0.0
K10916	0.0
K10917	0.0
K11358	2053.0
K11355	0.0
K11354	0.0
K11357	0.0
K11356	0.0
K04069	11502.0
K04068	5992.0
K04065	0.0
K04064	0.0
K04067	0.0
K04066	5674.0
K04061	1731.0
K09716	0.0
K04063	0.0
K04062	0.0
K10006	0.0
K10007	0.0
K10004	0.0
K10005	0.0
K10002	0.0
K10003	0.0
K10000	0.0
K10001	0.0
K09717	0.0
K10008	0.0
K10009	0.0
K02491	0.0
K14588	0.0
K14581	0.0
K13678	12.0
K13679	0.0
K11633	0.0
K13670	0.0
K13671	0.0
K11987	0.0
K11636	0.0
K11634	0.0
K13582	0.0
K13583	0.0
K13580	0.0
K13581	0.0
K13586	0.0
K13587	0.0
K13584	0.0
K13585	0.0
K13588	0.0
K13589	0.0
K02052	111.0
K02053	111.0
K02050	4987.0
K02051	4746.0
K02056	2138.0
K05553	0.0
K02054	111.0
K02055	95.0
K02058	1002.0
K02059	0.0
K05558	0.0
K05559	0.0
K03895	0.0
K03894	0.0
K03897	0.0
K03896	0.0
K03891	0.0
K03890	0.0
K03893	0.0
K03892	3999.0
K02423	0.0
K05342	0.0
K05341	3.0
K12989	0.0
K12988	0.0
K02420	2539.0
K12981	0.0
K12980	0.0
K12983	0.0
K12982	0.0
K12985	0.0
K12984	0.0
K12987	0.0
K02426	3367.0
K13854	0.0
K03098	3366.0
K13853	65.0
K03095	15.0
K05344	0.0
K03091	8662.0
K03090	66.0
K03093	218.0
K03092	3782.0
K06113	0.0
K09632	0.0
K02429	6739.0
K06118	0.0
K05716	0.0
K04844	0.0
K11632	0.0
K11630	0.0
K11631	1.0
K11637	0.0
K11635	0.0
K11638	0.0
K11639	0.0
K07572	0.0
K07573	0.0
K07570	7.0
K07571	288.0
K07576	2023.0
K07577	0.0
K07574	2285.0
K07575	0.0
K07578	0.0
K07579	0.0
K11189	5682.0
K11184	1181.0
K11187	0.0
K11180	1.0
K11181	1.0
K11183	0.0
K10764	0.0
K10763	0.0
K10762	0.0
K01938	5707.0
K01939	6404.0
K01934	2368.0
K01935	3379.0
K01937	5730.0
K01930	0.0
K01932	0.0
K01933	6493.0
K07798	0.0
K07799	0.0
K07796	0.0
K07797	0.0
K07794	13.0
K07795	16.0
K07792	0.0
K07793	408.0
K07790	0.0
K07791	0.0
K06379	2276.0
K00968	824.0
K06378	2172.0
K06377	0.0
K06376	0.0
K06375	0.0
K09814	0.0
K09813	0.0
K06372	0.0
K06371	0.0
K06370	0.0
K01249	0.0
K01246	4286.0
K01247	0.0
K01244	0.0
K01243	4953.0
K08919	0.0
K01241	1.0
K02919	4050.0
K02913	5608.0
K02912	0.0
K02911	5649.0
K02910	0.0
K02917	0.0
K02916	5734.0
K02915	0.0
K02914	5705.0
K00228	0.0
K00227	0.0
K00226	9755.0
K00224	0.0
K00223	0.0
K00222	0.0
K00221	0.0
K00220	0.0
K01798	0.0
K01799	60.0
K01068	0.0
K01069	142.0
K01062	0.0
K01791	5025.0
K01792	0.0
K01061	0.0
K01066	28.0
K01067	47.0
K01796	0.0
K01797	10.0
K05499	900.0
K14468	0.0
K14469	0.0
K14465	0.0
K14466	0.0
K14467	0.0
K10834	0.0
K10833	0.0
K02266	0.0
K03793	0.0
K03790	716.0
K03791	0.0
K03796	0.0
K03797	12264.0
K03794	0.0
K03795	0.0
K03798	9014.0
K03799	19.0
K13448	0.0
K12538	0.0
K12539	0.0
K12530	0.0
K12531	0.0
K12532	0.0
K12533	0.0
K12534	0.0
K12535	0.0
K12536	0.0
K12537	0.0
K03136	0.0
K09790	3761.0
K09791	0.0
K09792	0.0
K09793	3368.0
K09794	0.0
K09795	0.0
K09796	0.0
K09797	4207.0
K09798	0.0
K09799	0.0
K10972	0.0
K10973	0.0
K10977	13.0
K10974	941.0
K10975	0.0
K10978	0.0
K10979	128.0
K06308	0.0
K00315	0.0
K09862	0.0
K06303	0.0
K09860	0.0
K09861	4775.0
K06306	331.0
K06307	0.0
K06305	0.0
K11373	0.0
K04047	17.0
K04046	0.0
K04045	917.0
K04044	0.0
K04043	5823.0
K04042	453.0
K04041	2041.0
K04040	0.0
K02700	0.0
K04049	0.0
K04048	0.0
K02707	0.0
K02704	0.0
K02705	0.0
K10020	0.0
K10021	0.0
K10022	0.0
K10023	0.0
K10024	0.0
K10025	0.0
K10026	72.0
K10027	0.0
K13612	0.0
K13613	0.0
K13611	0.0
K13614	0.0
K13615	0.0
K05794	1.0
K05795	120.0
K05796	20.0
K05797	0.0
K05790	0.0
K05791	0.0
K05792	13.0
K05793	0.0
K05798	0.0
K05799	3494.0
K01474	0.0
K01477	0.0
K01476	2.0
K01471	0.0
K01470	1930.0
K01473	0.0
K13039	0.0
K01479	0.0
K01478	39.0
K05570	845.0
K05571	845.0
K05572	0.0
K05573	0.0
K02078	9898.0
K02079	0.0
K05576	0.0
K02074	15.0
K02075	15.0
K02076	60.0
K02077	19.0
K02071	1534.0
K02072	1510.0
K02073	1549.0
K03309	0.0
K03308	8277.0
K03305	3383.0
K03304	0.0
K03307	2212.0
K03306	1284.0
K03301	0.0
K03300	131.0
K03303	60.0
K03302	0.0
K06173	7120.0
K06175	0.0
K06174	0.0
K06177	3366.0
K06176	0.0
K06179	2324.0
K07680	1.0
K03867	0.0
K03838	0.0
K12053	0.0
K11618	824.0
K11619	0.0
K11614	0.0
K11615	0.0
K11616	0.0
K11617	0.0
K11610	0.0
K11611	0.0
K11960	0.0
K11961	0.0
K02836	5688.0
K10565	0.0
K10564	0.0
K02837	4816.0
K10561	232.0
K10560	232.0
K10563	1144.0
K10562	0.0
K02838	5734.0
K06858	0.0
K02839	824.0
K06859	17.0
K12700	224.0
K07558	0.0
K07559	959.0
K07228	0.0
K07229	0.0
K07226	0.0
K07224	0.0
K07225	0.0
K07222	0.0
K07223	7.0
K07220	1261.0
K07221	0.0
K10709	582.0
K10708	0.0
K10701	0.0
K10703	0.0
K10702	0.0
K10704	0.0
K05984	0.0
K07537	0.0
K08652	0.0
K08651	0.0
K08658	0.0
K08659	137.0
K05982	0.0
K07451	0.0
K07453	0.0
K07452	0.0
K07455	66.0
K07454	0.0
K09707	907.0
K07457	5.0
K09706	15.0
K07104	0.0
K00029	1.0
K00028	0.0
K00799	1.0
K00798	3089.0
K00797	1357.0
K00024	6746.0
K00795	0.0
K00026	0.0
K00021	0.0
K00020	18.0
K00023	0.0
K00022	0.0
K09017	0.0
K01269	2376.0
K09015	3378.0
K09014	4231.0
K09013	5454.0
K09011	3367.0
K09010	0.0
K01261	0.0
K01262	9903.0
K01263	4.0
K01264	0.0
K01265	10071.0
K01266	825.0
K09018	0.0
K08227	0.0
K08226	0.0
K08225	0.0
K08224	1.0
K08223	2.0
K08222	1.0
K08221	1.0
K00249	0.0
K01790	8123.0
K00241	3368.0
K00240	3622.0
K00243	5323.0
K00242	0.0
K00245	0.0
K00244	1213.0
K00247	0.0
K00246	0.0
K01795	824.0
K06983	0.0
K02799	0.0
K02798	7.0
K02791	68.0
K02790	0.0
K02793	526.0
K02795	806.0
K02794	834.0
K02796	808.0
K04564	3518.0
K04565	1117.0
K04566	824.0
K04567	4876.0
K01040	68.0
K01041	1.0
K04562	783.0
K04568	0.0
K01049	0.0
K02535	3367.0
K02242	15.0
K02536	3369.0
K02531	9.0
K02246	15.0
K02533	0.0
K02532	1.0
K02248	15.0
K02538	1.0
K00581	0.0
K13421	0.0
K01013	0.0
K15018	0.0
K15019	0.0
K03110	5730.0
K03111	10448.0
K03112	0.0
K03113	3367.0
K03116	3423.0
K03117	1.0
K03118	3401.0
K03119	0.0
K10919	0.0
K12552	0.0
K12553	0.0
K12551	0.0
K12556	0.0
K12554	0.0
K12555	30.0
K06892	0.0
K06893	0.0
K06890	159.0
K06891	0.0
K06896	6797.0
K06897	1793.0
K06894	0.0
K06895	77.0
K10954	0.0
K10956	0.0
K06899	0.0
K06328	1.0
K06329	0.0
K10952	0.0
K10953	0.0
K11395	0.0
K11391	0.0
K11390	0.0
K11392	0.0
K00499	0.0
K00494	0.0
K00495	0.0
K00496	0.0
K00491	0.0
K00492	0.0
K00493	0.0
K13591	0.0
K01467	3428.0
K13593	0.0
K13592	0.0
K04021	0.0
K04020	0.0
K04023	191.0
K04022	0.0
K04025	0.0
K04024	100.0
K04027	14.0
K04026	104.0
K04029	1303.0
K04028	1255.0
K07055	0.0
K07054	0.0
K07057	0.0
K07056	9100.0
K07051	0.0
K07050	1976.0
K07053	6093.0
K07052	8879.0
K07059	0.0
K07058	5388.0
K10040	16.0
K10041	154.0
K10046	0.0
K04799	0.0
K04798	0.0
K04793	0.0
K04792	0.0
K04791	0.0
K04790	0.0
K04797	0.0
K04796	0.0
K04795	0.0
K04794	0.0
K13638	0.0
K13639	0.0
K13634	0.0
K13635	0.0
K13636	0.0
K13637	0.0
K13630	0.0
K13631	0.0
K13632	0.0
K13633	0.0
K02042	997.0
K05778	0.0
K05779	0.0
K05776	3367.0
K05541	0.0
K05774	0.0
K05775	0.0
K05772	1.0
K05773	1.0
K05540	214.0
K01459	0.0
K01458	0.0
K01457	1.0
K01455	13.0
K01454	0.0
K01453	0.0
K01452	0.0
K01451	114.0
K01450	0.0
K05518	0.0
K08070	185.0
K08071	0.0
K05516	28.0
K08077	47.0
K05515	5022.0
K13093	0.0
K11783	0.0
K12949	0.0
K12945	0.0
K12944	0.0
K12941	132.0
K12940	1.0
K12943	0.0
K12942	198.0
K14728	0.0
K14727	0.0
K11785	0.0
K00108	0.0
K13890	1.0
K13891	1.0
K13892	0.0
K13893	0.0
K13894	0.0
K13895	0.0
K13896	0.0
K06159	0.0
K06158	7154.0
K06153	5701.0
K06152	0.0
K06151	0.0
K06157	0.0
K06156	0.0
K06155	0.0
K06154	0.0
K03327	6732.0
K03326	1.0
K03325	125.0
K03324	7648.0
K03322	67.0
K03321	151.0
K03320	349.0
K03329	0.0
K03328	3367.0
K04802	0.0
K04801	0.0
K04800	0.0
K11948	0.0
K01505	0.0
K04756	0.0
K11940	0.0
K11941	0.0
K11942	0.0
K11943	0.0
K11944	0.0
K01507	6253.0
K11946	0.0
K11947	0.0
K01506	0.0
K01501	1.0
K01500	65.0
K01503	0.0
K06714	170.0
K04750	896.0
K12789	0.0
K12788	0.0
K11526	0.0
K10810	0.0
K11522	0.0
K11523	0.0
K08675	0.0
K08676	0.0
K08677	0.0
K08679	0.0
K11521	0.0
K10547	164.0
K10546	167.0
K10545	66.0
K10544	13.0
K10543	15.0
K10542	1757.0
K10541	1757.0
K10540	1962.0
K10549	60.0
K10548	164.0
K14630	0.0
K11529	0.0
K00007	0.0
K00005	1685.0
K13444	0.0
K00003	2556.0
K00002	1037.0
K00001	1083.0
K01186	4402.0
K00009	7.0
K00008	2579.0
K10726	0.0
K10725	0.0
K08246	0.0
K00263	0.0
K00262	9025.0
K00261	16.0
K00260	0.0
K00266	15849.0
K00265	3368.0
K01200	331.0
K01201	1738.0
K01206	17142.0
K01207	1196.0
K01205	3367.0
K01208	0.0
K01209	10309.0
K06167	3429.0
K00917	1119.0
K00912	3367.0
K00919	5679.0
K02519	5660.0
K02518	5660.0
K02517	3367.0
K02511	0.0
K02510	81.0
K13409	0.0
K13408	0.0
K03179	3367.0
K03170	0.0
K03177	5734.0
K12574	2365.0
K12570	0.0
K12573	5625.0
K11009	0.0
K11008	0.0
K11005	0.0
K11004	0.0
K11007	0.0
K11006	0.0
K11003	0.0
K08296	0.0
K08297	0.0
K08295	0.0
K02634	0.0
K02635	0.0
K10622	0.0
K07693	4.0
K07692	0.0
K07691	0.0
K07690	0.0
K07697	0.0
K07696	863.0
K07695	0.0
K07694	76.0
K07699	1495.0
K07698	0.0
K07079	3086.0
K07078	60.0
K07077	0.0
K07076	298.0
K07075	727.0
K07074	65.0
K07073	0.0
K07072	0.0
K07071	3.0
K07070	0.0
K14584	0.0
K11620	0.0
K09190	0.0
K11623	0.0
K05759	0.0
K08589	0.0
K11625	0.0
K11995	0.0
K01439	2285.0
K01438	3406.0
K01431	0.0
K01430	825.0
K01433	1.0
K01432	0.0
K01434	0.0
K01437	0.0
K01436	1203.0
K05539	0.0
K14520	0.0
K12963	0.0
K12962	0.0
K12961	0.0
K12960	4823.0
K14749	0.0
K14748	0.0
K02972	0.0
K14743	0.0
K14742	5429.0
K14745	0.0
K14744	0.0
K14747	0.0
K14746	0.0
K02167	0.0
K02164	0.0
K02160	693.0
K02168	0.0
K02169	3367.0
K10931	0.0
K03341	0.0
K03340	4582.0
K03343	0.0
K03342	0.0
K03346	58.0
K12299	0.0
K12291	0.0
K12290	0.0
K12293	0.0
K12292	0.0
K12295	0.0
K12294	0.0
K12297	0.0
K12368	0.0
K11922	0.0
K11923	0.0
K11920	0.0
K11921	0.0
K11926	0.0
K11927	192.0
K11924	54.0
K11925	0.0
K11928	997.0
K13181	0.0
K13219	0.0
K07262	0.0
K07263	3368.0
K07260	2498.0
K07261	0.0
K07266	0.0
K07267	0.0
K07264	0.0
K07265	0.0
K07268	0.0
K07269	0.0
K01155	786.0
K04478	0.0
K04479	0.0
K10528	0.0
K14952	0.0
K07486	6.0
K07487	0.0
K07484	223.0
K07485	0.0
K07482	6.0
K07483	2203.0
K07480	0.0
K07481	52.0
K07488	0.0
K07489	0.0
K11210	0.0
K11211	0.0
K11212	0.0
K11214	825.0
K11216	13.0
K06300	0.0
K00061	0.0
K00060	16.0
K06301	0.0
K00065	190.0
K00064	0.0
K00067	7170.0
K00066	0.0
K00069	0.0
K00068	60.0
K06304	0.0
K08262	0.0
K08261	0.0
K08260	0.0
K08265	0.0
K08264	0.0
K00288	0.0
K00285	0.0
K00284	1997.0
K00287	5640.0
K00286	6519.0
K00281	3365.0
K00280	0.0
K00283	926.0
K00282	926.0
K08088	0.0
K14198	0.0
K14199	0.0
K03452	0.0
K14194	0.0
K14195	0.0
K14196	0.0
K14197	0.0
K14192	0.0
K14193	0.0
K01880	5690.0
K01881	6569.0
K01883	5734.0
K01885	5607.0
K04618	0.0
K01887	6558.0
K01224	787.0
K01889	5734.0
K01226	896.0
K01227	0.0
K01220	9.0
K01222	150.0
K01223	1606.0
K02759	944.0
K02755	0.0
K02757	2291.0
K02756	0.0
K14998	0.0
K02750	6.0
K02753	0.0
K02752	0.0
K00939	5734.0
K00938	15.0
K00937	5819.0
K00936	10520.0
K00935	0.0
K00934	0.0
K00933	0.0
K00932	0.0
K00931	5731.0
K00930	11350.0
K01089	3368.0
K01080	0.0
K01081	4200.0
K01082	0.0
K01083	0.0
K01084	0.0
K01085	0.0
K01087	0.0
K02571	0.0
K02570	27.0
K02573	27.0
K02572	0.0
K02575	33.0
K02574	268.0
K07780	0.0
K03488	1491.0
K03489	10.0
K03482	0.0
K03483	7.0
K03480	82.0
K03481	90.0
K03486	892.0
K03487	0.0
K03484	2116.0
K03485	0.0
K02287	0.0
K02286	0.0
K02285	0.0
K02284	0.0
K02283	3384.0
K02282	28.0
K02281	0.0
K02280	0.0
K02289	0.0
K02288	0.0
K03626	0.0
K03627	0.0
K03624	7719.0
K03625	5734.0
K03151	2366.0
K03620	31.0
K03153	0.0
K08869	0.0
K03628	5393.0
K03629	5684.0
K09738	0.0
K09739	0.0
K09736	0.0
K09737	0.0
K09735	0.0
K09732	0.0
K09733	0.0
K09730	0.0
K09731	0.0
K09888	2132.0
K09889	0.0
K09880	0.0
K09882	0.0
K09883	0.0
K09884	0.0
K09887	0.0
K11027	0.0
K11026	0.0
K11025	0.0
K11024	0.0
K07679	0.0
K07678	0.0
K11021	0.0
K11020	0.0
K07675	0.0
K07674	0.0
K07676	0.0
K07671	0.0
K07670	0.0
K07673	0.0
K07672	0.0
K01117	0.0
K12048	0.0
K07019	0.0
K07018	0.0
K07011	7720.0
K07010	1504.0
K07013	0.0
K07012	2125.0
K07015	2358.0
K07014	0.0
K07017	69.0
K07016	11.0
K10084	0.0
K08372	80.0
K05884	54.0
K05885	882.0
K05886	0.0
K05887	0.0
K05880	0.0
K05881	0.0
K05882	0.0
K05883	0.0
K08902	0.0
K05739	20.0
K05888	0.0
K05889	0.0
K08903	0.0
K00547	26.0
K00544	0.0
K00545	0.0
K00542	0.0
K00543	0.0
K00540	9954.0
K00548	6854.0
K00549	832.0
K01145	0.0
K01412	0.0
K01147	0.0
K01417	1176.0
K00038	0.0
K01143	0.0
K01142	2257.0
K01419	11.0
K00788	6293.0
K00789	6368.0
K12502	0.0
K14762	0.0
K14761	2280.0
K06195	0.0
K03819	0.0
K03818	1.0
K03814	1.0
K03817	5.0
K03816	1455.0
K03811	1074.0
K03810	14.0
K03813	0.0
K11908	0.0
K11909	0.0
K11904	0.0
K11905	0.0
K11906	0.0
K11907	0.0
K11900	0.0
K11901	0.0
K11902	0.0
K11903	0.0
K10986	4.0
K13238	0.0
K13239	0.0
K13797	0.0
K07248	702.0
K13796	0.0
K07244	0.0
K07245	0.0
K07246	64.0
K07240	11522.0
K07241	0.0
K07242	0.0
K07243	0.0
K01268	0.0
K05296	0.0
K02821	1054.0
K09016	0.0
K09945	0.0
K09944	0.0
K09947	0.0
K09946	0.0
K09941	0.0
K09940	0.0
K09943	0.0
K09942	1.0
K09949	0.0
K09948	0.0
K10851	0.0
K10850	0.0
K03666	302.0
K03667	11.0
K03196	0.0
K03665	5687.0
K11275	0.0
K06012	1571.0
K00048	1966.0
K10857	0.0
K09773	38.0
K00043	0.0
K00042	1182.0
K00041	1112.0
K00040	1134.0
K00046	6328.0
K00733	0.0
K00044	0.0
K06011	0.0
K09012	0.0
K06016	147.0
K06017	0.0
K06014	0.0
K06015	870.0
K06019	29.0
K01075	0.0
K12221	0.0
K06444	0.0
K04632	0.0
K14977	10.0
K14974	0.0
K00958	0.0
K00951	9113.0
K00950	3441.0
K00952	9.0
K00955	769.0
K00954	5734.0
K00957	767.0
K00956	733.0
K00590	0.0
K02777	33.0
K02775	110.0
K02774	146.0
K02773	142.0
K02771	1.0
K02770	1173.0
K02779	115.0
K02778	0.0
K01606	0.0
K01607	4583.0
K01604	0.0
K01605	0.0
K01602	0.0
K01601	0.0
K03750	108.0
K01609	5424.0
K02553	0.0
K02804	1136.0
K02551	3367.0
K02806	1.0
K02557	5296.0
K02800	55.0
K05275	0.0
K02802	0.0
K13300	0.0
K02558	1.0
K02809	0.0
K02808	0.0
K03600	0.0
K03601	5688.0
K03602	5628.0
K03603	0.0
K03604	901.0
K03605	1.0
K03606	0.0
K03607	0.0
K03608	2555.0
K03609	3112.0
K06078	0.0
K06079	1.0
K09710	5688.0
K09711	0.0
K09712	0.0
K06073	0.0
K06074	0.0
K06075	0.0
K06076	0.0
K06077	0.0
K06382	1301.0
K06383	521.0
K06380	0.0
K06381	1652.0
K06386	0.0
K06387	1440.0
K06384	129.0
K06385	2091.0
K06388	0.0
K06389	0.0
K12466	0.0
K12468	0.0
K07657	0.0
K07656	0.0
K07655	0.0
K07654	0.0
K07653	0.0
K07652	155.0
K07651	1.0
K07650	3.0
K07659	0.0
K07658	5573.0
K11041	16.0
K11040	0.0
K11043	0.0
K11042	0.0
K11045	0.0
K11044	0.0
K11047	0.0
K11046	0.0
K11049	0.0
K11048	0.0
K07387	3365.0
K07386	3410.0
K06926	3201.0
K06927	0.0
K06924	0.0
K06925	5734.0
K06922	0.0
K06923	2263.0
K06920	9.0
K06921	4179.0
K06928	82.0
K06929	67.0
K07033	2747.0
K07032	15.0
K07031	934.0
K07030	1585.0
K07037	3444.0
K07035	1837.0
K07034	1.0
K07039	0.0
K07038	20.0
K10829	0.0
K00384	8895.0
K00385	112.0
K00386	0.0
K00387	0.0
K00380	0.0
K00381	0.0
K00382	4588.0
K00383	6.0
K00389	0.0
K01387	0.0
K01385	0.0
K01389	0.0
K09158	0.0
K09159	0.0
K09156	0.0
K09157	2310.0
K09154	0.0
K09155	299.0
K09152	0.0
K09153	955.0
K09150	0.0
K09151	1.0
K05970	4301.0
K05714	0.0
K05715	0.0
K05710	0.0
K05711	0.0
K05712	0.0
K05713	0.0
K00560	5556.0
K00561	0.0
K00563	151.0
K00564	77.0
K00566	9174.0
K00567	4923.0
K00568	0.0
K00569	0.0
K05575	0.0
K01169	0.0
K01167	0.0
K01166	0.0
K05577	0.0
K01163	552.0
K01161	0.0
K01160	0.0
K05578	0.0
K05579	0.0
K08092	303.0
K08093	8.0
K08094	226.0
K08095	0.0
K08096	0.0
K08097	1.0
K02254	0.0
K02255	0.0
K01743	0.0
K02251	1.0
K02061	0.0
K01741	0.0
K02060	0.0
K00114	0.0
K02122	2519.0
K02123	5819.0
K02120	5893.0
K02121	4898.0
K02124	5893.0
K03837	0.0
K03836	0.0
K03835	0.0
K03834	0.0
K03833	94.0
K03832	3367.0
K03831	0.0
K03830	1107.0
K00443	0.0
K03839	3367.0
K02067	0.0
K10189	1855.0
K13038	9302.0
K13787	157.0
K13788	0.0
K13789	15243.0
K10188	2632.0
K12255	0.0
K12254	0.0
K12257	5479.0
K12256	0.0
K12251	850.0
K12250	0.0
K12253	0.0
K12252	0.0
K13252	54.0
K13256	10.0
K13255	0.0
K12079	0.0
K12078	0.0
K12071	0.0
K12070	0.0
K12073	0.0
K12072	0.0
K09912	0.0
K06236	0.0
K06237	0.0
K05519	0.0
K09914	0.0
K11788	0.0
K11782	0.0
K11780	0.0
K11781	0.0
K11787	0.0
K11784	0.0
K11530	0.0
K12787	0.0
K12786	0.0
K12785	0.0
K12784	0.0
K06718	0.0
K09969	0.0
K09968	0.0
K09967	841.0
K09966	0.0
K09965	0.0
K09964	0.0
K09963	142.0
K09962	0.0
K09961	0.0
K09960	0.0
K11527	0.0
K11524	0.0
K11525	0.0
K11250	0.0
K11253	0.0
K11258	0.0
K11528	0.0
K00713	0.0
K00712	22.0
K10780	0.0
K10783	0.0
K10125	0.0
K10124	0.0
K10126	0.0
K10121	6.0
K10123	0.0
K10122	6.0
K04652	1095.0
K04653	952.0
K04651	1916.0
K04656	952.0
K04654	952.0
K04655	987.0
K00973	5467.0
K00972	723.0
K00971	4219.0
K00970	3367.0
K00975	6556.0
K00974	6939.0
K00979	3494.0
K00978	152.0
K14954	0.0
K14955	0.0
K14956	0.0
K06178	3813.0
K01596	140.0
K01597	15.0
K01594	0.0
K01595	4.0
K01592	0.0
K01593	0.0
K01590	6.0
K01591	5670.0
K01598	0.0
K01599	9695.0
K02711	0.0
K02710	0.0
K02713	0.0
K02712	0.0
K02714	0.0
K02717	0.0
K02716	0.0
K02719	0.0
K02718	0.0
K03449	830.0
K03446	3366.0
K03444	1.0
K03445	0.0
K03442	5549.0
K01620	5223.0
K01621	83.0
K01622	0.0
K01623	965.0
K01624	8198.0
K01625	7909.0
K01626	2006.0
K01627	3367.0
K01628	2439.0
K01629	836.0
K05299	1.0
K02829	0.0
K02828	0.0
K02827	0.0
K02826	0.0
K02825	121.0
K02824	2193.0
K02823	5660.0
K02822	1138.0
K03198	0.0
K03199	0.0
K03668	0.0
K03669	0.0
K03190	825.0
K03191	1.0
K03660	2997.0
K03194	0.0
K03195	0.0
K03664	5734.0
K03197	0.0
K09772	2316.0
K06013	1.0
K09770	71.0
K09771	0.0
K09776	0.0
K09777	1962.0
K09774	0.0
K09775	1267.0
K09778	213.0
K09779	1563.0
K06269	0.0
K06323	0.0
K11624	0.0
K02991	0.0
K02990	5521.0
K02624	0.0
K02240	19.0
K08282	0.0
K12440	0.0
K12441	0.0
K12442	0.0
K12443	0.0
K12444	0.0
K12445	0.0
K12449	0.0
K02247	0.0
K07637	0.0
K07636	5657.0
K07639	0.0
K07638	0.0
K11069	1210.0
K11068	2171.0
K11063	0.0
K11062	0.0
K11061	0.0
K11060	0.0
K11066	0.0
K11065	3367.0
K06900	0.0
K06901	2661.0
K06902	1031.0
K06903	42.0
K06904	219.0
K06905	254.0
K06906	226.0
K06907	314.0
K06908	254.0
K06909	10.0
K10821	0.0
K05905	0.0
K05904	0.0
K05906	0.0
K05900	0.0
K05903	1.0
K01406	0.0
K05909	0.0
K05908	0.0
K00368	0.0
K00369	0.0
K00366	267.0
K00367	0.0
K00364	15.0
K00365	0.0
K00362	0.0
K00363	0.0
K00360	0.0
```
