## Extended Data File 1 for "Diet induces reproducible alterations in the mouse and human gut microbiome": SRS3575227_SRR7556433.picrust

```
# Constructed from biom file
#OTU ID	SRR7556433
K01365	0.0
K01364	0.0
K01361	59.0
K01360	0.0
K01362	34848.0
K02249	0.0
K05841	0.0
K05844	195.0
K05845	842.0
K05846	20204.0
K05847	19333.0
K00508	6.0
K00500	0.0
K00507	13.0
K00504	0.0
K00505	0.0
K12521	0.0
K01101	8149.0
K01103	0.0
K12520	0.0
K01104	96272.0
K05592	30762.0
K05593	11817.0
K05590	7.0
K05591	8.0
K05596	12.0
K05597	6.0
K05594	0.0
K05595	62.0
K05599	0.0
K11964	0.0
K11962	0.0
K14540	30593.0
K12529	0.0
K12528	0.0
K06353	0.0
K02456	2041.0
K02457	9.0
K02454	21.0
K02455	15.0
K02452	14.0
K02453	17.0
K02450	0.0
K02103	7355.0
K08138	1.0
K02108	41760.0
K02109	46645.0
K02458	9.0
K02459	14.0
K08137	7.0
K03851	0.0
K03850	0.0
K03852	0.0
K03855	13.0
K03856	33927.0
K13018	0.0
K13019	7.0
K13010	1.0
K13011	0.0
K13012	3669.0
K13013	0.0
K13014	7.0
K13015	683.0
K13016	0.0
K13017	0.0
K08566	0.0
K08567	22.0
K13274	0.0
K13275	1477.0
K13276	0.0
K13277	0.0
K03275	7.0
K03274	8.0
K03277	0.0
K03276	0.0
K03271	10639.0
K03270	18228.0
K03273	462.0
K03272	4951.0
K03279	0.0
K03278	0.0
K11022	0.0
K12277	0.0
K12276	0.0
K12270	67.0
K11058	0.0
K12279	0.0
K12278	0.0
K07557	0.0
K07550	0.0
K07552	12838.0
K06319	0.0
K09909	6.0
K09908	7.0
K12051	0.0
K12050	0.0
K12057	7.0
K12056	7.0
K06221	12.0
K09900	7.0
K09903	43775.0
K09902	13.0
K09904	7.0
K09907	7.0
K09906	13.0
K11501	0.0
K03234	0.0
K00773	41913.0
K00772	68.0
K00777	0.0
K00776	0.0
K06313	1173.0
K06315	0.0
K05574	0.0
K10201	69.0
K07176	0.0
K07177	1977.0
K07174	0.0
K07175	828.0
K07172	25.0
K07173	20404.0
K07170	15898.0
K07171	58064.0
K07178	0.0
K07179	0.0
K00195	0.0
K00194	1584.0
K00197	2267.0
K00196	0.0
K00191	0.0
K00190	13.0
K00193	0.0
K00192	0.0
K00198	9949.0
K06405	27266.0
K10109	7809.0
K10108	18231.0
K10107	0.0
K01828	0.0
K01829	0.0
K01826	13.0
K01825	51.0
K01822	2.0
K01823	2017.0
K01820	1.0
K01821	2049.0
K00999	0.0
K00998	23900.0
K00995	57758.0
K00997	8381.0
K00996	1723.0
K00991	48446.0
K00990	15.0
K00992	2.0
K11028	0.0
K02622	17640.0
K02625	0.0
K03564	25647.0
K13489	0.0
K13488	0.0
K13483	0.0
K13482	0.0
K13481	0.0
K13480	0.0
K13487	0.0
K13486	0.0
K14680	0.0
K14681	0.0
K14682	14.0
K08358	404.0
K08357	404.0
K08356	0.0
K08355	0.0
K03469	43184.0
K03462	0.0
K03464	1.0
K03465	11868.0
K03466	44207.0
K01648	0.0
K01649	48854.0
K01643	7085.0
K01640	3200.0
K01641	2028.0
K01646	2719.0
K01647	46132.0
K01644	7106.0
K02597	0.0
K02626	13.0
K02595	0.0
K02594	2905.0
K02593	0.0
K02592	1180.0
K02591	2381.0
K02590	6834.0
K02598	4999.0
K02849	8.0
K14061	21.0
K14062	7.0
K14063	0.0
K14064	0.0
K14065	0.0
K14067	0.0
K02841	8.0
K02840	1659.0
K02843	9.0
K02844	8.0
K02847	7.0
K02846	0.0
K02102	16.0
K09758	2878.0
K06039	7.0
K06034	0.0
K06036	0.0
K06037	0.0
K06032	0.0
K01581	1963.0
K02702	0.0
K02659	6.0
K13490	0.0
K13491	0.0
K03644	12870.0
K03645	7.0
K03646	8.0
K03647	1198.0
K03640	16.0
K03641	14.0
K03642	16.0
K03643	13.0
K03648	35866.0
K03649	1351.0
K06694	0.0
K11814	0.0
K12428	0.0
K12429	0.0
K12422	0.0
K12423	0.0
K12420	0.0
K12421	0.0
K12426	0.0
K12427	0.0
K12424	0.0
K12425	0.0
K07349	14.0
K07348	7.0
K05380	0.0
K07345	48.0
K07344	0.0
K07347	49.0
K07346	27.0
K07341	7414.0
K07340	13.0
K07343	6911.0
K07342	0.0
K06968	8.0
K06969	65628.0
K06962	3074.0
K06963	0.0
K06960	28848.0
K06961	0.0
K06966	13677.0
K06967	30571.0
K06964	0.0
K06965	0.0
K08995	1.0
K08994	14.0
K08997	6.0
K08996	177.0
K08990	7.0
K08993	7.0
K08992	12.0
K08999	400.0
K08998	34921.0
K08344	7.0
K08345	0.0
K08346	0.0
K14940	0.0
K02724	0.0
K08349	0.0
K11815	0.0
K05929	0.0
K05928	0.0
K05927	0.0
K05924	0.0
K05922	0.0
K05921	15.0
K00349	12778.0
K00698	0.0
K00340	12799.0
K00341	12799.0
K00690	10468.0
K00343	12799.0
K00344	106.0
K00697	7.0
K00346	12778.0
K00347	12778.0
K09116	5082.0
K09117	33087.0
K05337	14187.0
K09118	159.0
K09119	0.0
K02106	1003.0
K05823	1753.0
K05820	212.0
K05826	0.0
K05827	0.0
K02100	0.0
K02101	0.0
K00524	0.0
K00525	32789.0
K00526	9047.0
K00527	65517.0
K00520	7.0
K00522	0.0
K00523	0.0
K02451	0.0
K00528	41782.0
K00529	5.0
K00025	0.0
K14215	0.0
K14213	0.0
K03453	13016.0
K00796	22347.0
K05339	70.0
K00027	33988.0
K00794	26482.0
K00793	26313.0
K01347	87.0
K01346	0.0
K01344	0.0
K01343	0.0
K00791	43774.0
K01340	0.0
K00790	63544.0
K02694	0.0
K02696	0.0
K02697	0.0
K02690	0.0
K02691	397.0
K02692	0.0
K02693	0.0
K02698	0.0
K02699	0.0
K00836	11.0
K00837	16661.0
K00835	8.0
K00832	2251.0
K00833	12809.0
K00830	2.0
K00831	38998.0
K00839	1894.0
K04335	0.0
K04334	0.0
K01120	2.0
K01126	39529.0
K04333	0.0
K01129	26579.0
K01128	3.0
K04339	0.0
K04338	0.0
K02470	67607.0
K02471	8.0
K02472	873.0
K02473	0.0
K02474	17761.0
K02475	198.0
K02476	198.0
K02477	21848.0
K02478	1569.0
K02479	14.0
K09019	1.0
K01267	16621.0
K13074	0.0
K13075	0.0
K11441	0.0
K14055	7.0
K13299	0.0
K13292	32386.0
K14057	0.0
K14056	0.0
K02856	0.0
K02585	1423.0
K12211	0.0
K12210	0.0
K12213	0.0
K12212	0.0
K12215	0.0
K02854	0.0
K12217	0.0
K12216	0.0
K12219	0.0
K12218	0.0
K02855	7.0
K08692	0.0
K08693	194.0
K08690	0.0
K08691	0.0
K08696	0.0
K08697	0.0
K11748	8.0
K11749	42429.0
K11746	0.0
K11747	18.0
K11744	1.0
K11745	1.0
K11742	7.0
K11743	5627.0
K11740	0.0
K11741	1650.0
K13920	728.0
K13921	1.0
K13922	6586.0
K13923	0.0
K13924	2.0
K13925	0.0
K13926	8.0
K13927	1846.0
K13928	0.0
K13929	58.0
K09923	7.0
K09922	12784.0
K06201	23927.0
K06200	13014.0
K06207	37711.0
K06206	12988.0
K06205	7.0
K09924	0.0
K09929	0.0
K06208	491.0
K00759	29634.0
K00758	7.0
K00752	5.0
K00757	36077.0
K00756	17732.0
K00754	50966.0
K06001	20998.0
K05557	0.0
K09766	2847.0
K05554	0.0
K07475	0.0
K07150	19368.0
K07151	0.0
K07152	4.0
K07153	13.0
K07154	16388.0
K07155	0.0
K07156	13.0
K07157	0.0
K07406	22172.0
K07407	66786.0
K07404	23212.0
K07405	12771.0
K07402	27898.0
K07403	87.0
K07400	13.0
K07401	0.0
K01808	48618.0
K01809	37147.0
K01800	2.0
K01801	0.0
K01802	16129.0
K01803	44388.0
K01804	7428.0
K01805	2399.0
K01807	9724.0
K09718	0.0
K14668	0.0
K14669	0.0
K14666	0.0
K14667	0.0
K01664	1899.0
K01665	14604.0
K01666	9022.0
K01667	14256.0
K01660	0.0
K01661	502.0
K01662	39586.0
K01663	0.0
K01668	53.0
K01669	104.0
K02863	43774.0
K02862	1.0
K02860	42346.0
K02867	43774.0
K02866	0.0
K02864	41525.0
K02869	0.0
K05362	1.0
K05365	27.0
K03402	24092.0
K03403	0.0
K03400	0.0
K03406	163343.0
K03407	23361.0
K03404	0.0
K03405	0.0
K03408	36028.0
K03409	661.0
K02315	36224.0
K02314	43797.0
K02317	0.0
K02316	43537.0
K02313	44443.0
K02312	6.0
K02319	0.0
K12405	0.0
K12152	7.0
K12151	0.0
K07091	13.0
K07090	60511.0
K07093	2.0
K07092	0.0
K07095	55296.0
K07094	2.0
K07097	0.0
K07096	0.0
K07099	11295.0
K07098	56635.0
K11175	41240.0
K11174	0.0
K11177	0.0
K11176	0.0
K11173	0.0
K11179	29.0
K11178	1.0
K00322	13.0
K00320	24.0
K00321	0.0
K00326	0.0
K00324	22.0
K00325	13.0
K00329	0.0
K05945	0.0
K05944	0.0
K05947	0.0
K05946	11504.0
K06944	0.0
K06945	0.0
K06946	8.0
K06415	1377.0
K06940	13692.0
K06941	43393.0
K06942	43775.0
K06943	0.0
K10806	13.0
K10807	0.0
K10804	27.0
K10805	13.0
K06948	4487.0
K06949	49767.0
K06418	2390.0
K09138	685.0
K09139	0.0
K09134	5579.0
K09135	0.0
K09136	76.0
K09137	696.0
K09130	0.0
K09131	413.0
K09132	4934.0
K09133	1.0
K05808	43275.0
K05809	7.0
K05804	4956.0
K05805	7.0
K05806	0.0
K05807	12785.0
K05800	7.0
K05801	10.0
K05802	7.0
K05803	7.0
K01044	6.0
K01045	0.0
K01046	691.0
K02068	1738.0
K04561	2.0
K01042	5875.0
K05568	21217.0
K05567	6473.0
K14273	0.0
K14275	0.0
K14274	250.0
K02062	7.0
K05245	0.0
K05564	6.0
K01048	4023.0
K02066	12788.0
K01322	12771.0
K01325	0.0
K02065	12788.0
K01326	0.0
K05560	6.0
K02243	4632.0
K08930	0.0
K02679	7.0
K02676	6.0
K02674	6.0
K02675	0.0
K02672	6.0
K02241	1595.0
K02670	7.0
K02671	7.0
K00810	0.0
K00811	14377.0
K00812	7608.0
K00813	7.0
K00814	0.0
K00817	43913.0
K00818	13288.0
K00819	2.0
K02530	572.0
K02245	4653.0
K02244	2028.0
K01499	0.0
K01498	0.0
K01493	45232.0
K01492	751.0
K01491	91000.0
K01497	60.0
K01496	1600.0
K01495	28345.0
K01494	5814.0
K02418	15256.0
K02419	21138.0
K14492	0.0
K02412	19059.0
K02413	19995.0
K02410	21138.0
K02411	12441.0
K02416	21138.0
K02417	18528.0
K02414	3853.0
K02415	1794.0
K00120	0.0
K00121	1691.0
K00430	0.0
K13058	0.0
K13059	0.0
K13727	153.0
K13057	1.0
K13722	0.0
K13051	7.0
K13052	11972.0
K00435	66.0
K12054	0.0
K03239	0.0
K03238	0.0
K03231	0.0
K03230	8.0
K03232	0.0
K12059	0.0
K03237	0.0
K03236	0.0
K12058	7.0
K12239	0.0
K12238	0.0
K12235	0.0
K12234	1740.0
K13942	0.0
K13940	19674.0
K13941	0.0
K12097	0.0
K12096	0.0
K12095	0.0
K12094	0.0
K12093	0.0
K12092	0.0
K12091	0.0
K12090	0.0
K12099	0.0
K12098	0.0
K06356	0.0
K05992	671.0
K03540	0.0
K06331	6518.0
K06330	24.0
K07138	27262.0
K07139	30102.0
K11811	5.0
K07132	2869.0
K07133	90599.0
K07130	24218.0
K07131	0.0
K07137	65799.0
K07134	0.0
K07135	0.0
K01860	0.0
K01866	43976.0
K01867	43775.0
K01865	58.0
K01868	49027.0
K01869	43775.0
K06140	9.0
K04766	2.0
K04767	343.0
K04764	16.0
K04762	12784.0
K04763	58864.0
K04760	14.0
K04761	323.0
K04768	2.0
K04769	24303.0
K08313	239.0
K08312	7.0
K08311	101.0
K08310	8.0
K08317	122.0
K08316	16195.0
K08315	0.0
K08314	2207.0
K05149	0.0
K08319	7.0
K08318	0.0
K06339	0.0
K14648	0.0
K14392	87.0
K14393	15.0
K14645	0.0
K14647	0.0
K01689	50349.0
K01686	37698.0
K01687	56022.0
K01684	6172.0
K01685	24315.0
K01682	13.0
K01681	40216.0
K05308	0.0
K02889	0.0
K02888	44426.0
K02885	0.0
K02884	43775.0
K02887	43299.0
K02886	43775.0
K02881	43775.0
K02883	0.0
K13743	0.0
K02086	4264.0
K02081	2896.0
K02080	0.0
K02083	1775.0
K02082	3464.0
K13831	0.0
K03428	0.0
K03429	15312.0
K03424	61444.0
K03935	0.0
K03932	0.0
K03933	100.0
K03930	7695.0
K03931	1.0
K02339	13.0
K02338	44444.0
K02337	43225.0
K02336	7.0
K02335	48854.0
K02334	18555.0
K02330	0.0
K03688	14129.0
K03689	0.0
K03680	250.0
K03683	13.0
K03684	411.0
K03685	43774.0
K03686	75863.0
K03687	41942.0
K07301	25008.0
K07300	1.0
K07303	1.0
K07302	1.0
K07305	2153.0
K07304	3004.0
K07307	2381.0
K07306	1602.0
K07309	397.0
K07308	1608.0
K02617	0.0
K02610	7.0
K02963	43774.0
K02612	7.0
K02961	40527.0
K09686	128199.0
K09687	224763.0
K09684	368.0
K09685	4627.0
K09682	0.0
K09683	0.0
K09680	5.0
K09681	1.0
K09688	0.0
K09689	0.0
K05962	0.0
K05961	0.0
K05967	1613.0
K05966	2479.0
K11159	0.0
K05964	2400.0
K05968	0.0
K11152	0.0
K00309	194.0
K00658	17.0
K00304	0.0
K00305	0.0
K00654	0.0
K00655	64783.0
K00652	12788.0
K00301	0.0
K00302	4983.0
K00303	17.0
K10828	0.0
K06431	0.0
K06432	0.0
K06433	0.0
K06434	213.0
K06436	4599.0
K06437	0.0
K10820	250.0
K06439	0.0
K10822	0.0
K10823	0.0
K10826	0.0
K09167	3216.0
K06322	0.0
K14117	0.0
K14259	0.0
K14257	0.0
K01308	1996.0
K01303	1711.0
K01301	0.0
K01305	1129.0
K01304	6762.0
K02658	6.0
K00672	0.0
K02650	10759.0
K02651	1.0
K02652	18589.0
K02653	26609.0
K02654	62043.0
K05687	0.0
K02656	6.0
K05685	13.0
K00878	26142.0
K00879	1703.0
K00872	10215.0
K00873	46145.0
K00870	0.0
K00876	59688.0
K00877	0.0
K00874	49696.0
K00875	0.0
K04487	63894.0
K04486	42431.0
K04485	41418.0
K04484	0.0
K04483	0.0
K04482	0.0
K04480	0.0
K04488	36054.0
K12049	0.0
K13693	0.0
K13706	0.0
K13694	7.0
K13695	7.0
K05977	0.0
K09516	1.0
K02434	43089.0
K02435	40763.0
K02436	484.0
K02437	21142.0
K05350	9815.0
K02431	7742.0
K08100	0.0
K02433	43270.0
K02438	19728.0
K02439	28.0
K03745	13.0
K03744	32380.0
K03747	1.0
K03210	42947.0
K03217	45367.0
K03216	30607.0
K03215	14.0
K03742	35309.0
K03219	8.0
K03218	44008.0
K03749	8.0
K03748	8.0
K02383	0.0
K06327	0.0
K06320	7026.0
K07238	51498.0
K09479	0.0
K09478	0.0
K09475	0.0
K09474	0.0
K09477	0.0
K09476	7.0
K09471	7.0
K09470	1.0
K09473	0.0
K09472	0.0
K07543	0.0
K06898	19426.0
K13967	0.0
K13963	6879.0
K07545	0.0
K00737	4937.0
K05345	6.0
K11706	0.0
K11707	1.0
K11704	0.0
K11705	0.0
K11708	1.0
K11709	1.0
K05588	0.0
K07114	38406.0
K07443	8649.0
K07116	0.0
K07117	1.0
K07110	0.0
K07447	43775.0
K07112	1570.0
K07113	13.0
K07448	8178.0
K07118	853.0
K07119	2.0
K10619	0.0
K10618	0.0
K10617	0.0
K10616	0.0
K01848	86.0
K01849	86.0
K01844	4531.0
K01845	8809.0
K01846	1367.0
K01847	25542.0
K01840	57660.0
K01841	486.0
K01842	0.0
K01843	3125.0
K06219	7.0
K10832	0.0
K05348	0.0
K14203	0.0
K08483	31441.0
K08482	2.0
K08481	0.0
K08480	0.0
K08485	12.0
K08484	13.0
K00464	0.0
K00467	0.0
K00466	0.0
K00461	0.0
K00460	0.0
K00463	0.0
K00462	0.0
K04509	0.0
K00469	0.0
K00468	0.0
K08645	0.0
K04744	15.0
K01518	0.0
K01519	0.0
K04748	3.0
K04749	2119.0
K01514	2.0
K01515	42438.0
K01512	19488.0
K01510	0.0
K14623	1130.0
K14626	0.0
K14627	0.0
K14628	0.0
K14629	0.0
K03918	0.0
K03919	7.0
K12372	7.0
K12373	72638.0
K12370	7.0
K12371	7.0
K02359	0.0
K02358	43920.0
K02351	0.0
K02352	1.0
K02355	82691.0
K02357	43774.0
K02356	47415.0
K13574	0.0
K13573	0.0
K13572	0.0
K13571	0.0
K13570	0.0
K12112	0.0
K12113	0.0
K12110	0.0
K12111	382.0
K07329	0.0
K07328	0.0
K07323	14.0
K07322	26410.0
K07321	4541.0
K07320	13.0
K07327	0.0
K07326	0.0
K07325	0.0
K07324	0.0
K08163	7.0
K06180	109937.0
K06181	101.0
K06182	15784.0
K06183	31200.0
K06186	13.0
K06187	44443.0
K06188	2531.0
K06189	13.0
K08359	7.0
K07589	0.0
K07588	12857.0
K07587	0.0
K07586	8545.0
K07585	0.0
K07584	29261.0
K07583	0.0
K07582	0.0
K07581	0.0
K07580	0.0
K11139	0.0
K05989	47965.0
K05988	0.0
K05985	14312.0
K05987	0.0
K05986	0.0
K10843	0.0
K08354	7.0
K10844	284.0
K10848	0.0
K00673	7.0
K00674	16065.0
K00675	1163.0
K00676	24672.0
K00677	12788.0
K06988	181.0
K06989	621.0
K08351	0.0
K06980	14.0
K06981	0.0
K06982	0.0
K08350	7.0
K06984	0.0
K06985	0.0
K06986	0.0
K06987	13645.0
K02445	5315.0
K02444	8979.0
K00582	0.0
K00583	0.0
K00580	0.0
K02110	43472.0
K00586	0.0
K00587	0.0
K00584	13.0
K08921	0.0
K02441	13.0
K00588	1413.0
K08922	0.0
K02440	7435.0
K00018	41069.0
K08923	0.0
K02443	8496.0
K00019	1478.0
K02442	0.0
K08925	0.0
K08926	0.0
K08927	0.0
K03149	5080.0
K06604	0.0
K00015	22.0
K01989	31636.0
K00854	44774.0
K00855	8.0
K00856	0.0
K00857	12282.0
K00850	108567.0
K00851	394.0
K00852	31756.0
K00853	558.0
K00858	43772.0
K00859	43018.0
K01181	9609.0
K01180	0.0
K01183	5949.0
K01182	26220.0
K01185	13523.0
K01184	0.0
K01187	69438.0
K01188	39195.0
K02596	683.0
K13766	6.0
K13767	3.0
K13003	0.0
K13002	0.0
K13000	0.0
K02984	0.0
K02986	44058.0
K02987	0.0
K02636	0.0
K02982	38840.0
K02983	0.0
K02638	0.0
K02639	0.0
K02988	42672.0
K08298	794.0
K08299	0.0
K03583	13.0
K03582	13.0
K03581	33159.0
K03580	13.0
K03587	13183.0
K03586	13.0
K03585	25563.0
K03584	43500.0
K03589	35068.0
K03588	61901.0
K01725	6.0
K01724	86.0
K01727	1527.0
K01726	11805.0
K01721	0.0
K01720	8.0
K01722	0.0
K13008	0.0
K01729	0.0
K01728	10.0
K09530	0.0
K09539	0.0
K02188	22740.0
K02189	22814.0
K02182	2.0
K02183	0.0
K03769	3289.0
K03768	60137.0
K03767	106.0
K03765	0.0
K03764	7.0
K03763	48788.0
K03762	406.0
K03761	1.0
K03760	6.0
K09457	765.0
K09456	0.0
K09459	486.0
K09458	42844.0
K00602	96098.0
K13988	0.0
K13985	0.0
K09981	1329.0
K09980	0.0
K09983	0.0
K09982	5.0
K09985	0.0
K09984	0.0
K09987	0.0
K09986	6.0
K09989	11635.0
K09988	6033.0
K12583	0.0
K12582	7.0
K12589	0.0
K11720	14.0
K09759	9546.0
K10985	240.0
K10984	842.0
K07468	0.0
K07469	15.0
K07464	20835.0
K07465	1.0
K07466	0.0
K07467	12537.0
K07460	33701.0
K07461	13733.0
K07462	43632.0
K07463	0.0
K10679	20.0
K10678	0.0
K10671	0.0
K10670	16301.0
K10673	1.0
K10672	3506.0
K10674	5.0
K10677	1.0
K10676	0.0
K08726	0.0
K08724	4560.0
K08722	7418.0
K08723	0.0
K08720	0.0
K08721	0.0
K08728	2212.0
K10187	0.0
K00119	0.0
K00118	0.0
K00449	5.0
K00448	5.0
K00115	0.0
K00446	0.0
K00117	8.0
K00116	11.0
K00111	37403.0
K00442	0.0
K00113	8.0
K00112	9.0
K01539	0.0
K01531	16178.0
K04720	27973.0
K01533	45208.0
K01534	81923.0
K01535	0.0
K01537	51718.0
K14358	0.0
K14605	0.0
K14606	0.0
K00413	1.0
K10120	1713.0
K05600	0.0
K05777	106.0
K03972	0.0
K03973	1735.0
K03970	7.0
K03971	0.0
K03976	42991.0
K03977	44374.0
K03974	7.0
K03975	17318.0
K03978	43774.0
K03979	44443.0
K13378	12783.0
K02372	29841.0
K02371	39752.0
K02377	18804.0
K02379	2002.0
K03396	0.0
K03397	0.0
K03394	24302.0
K03395	0.0
K03392	0.0
K03393	0.0
K03390	12801.0
K03391	0.0
K03399	1923.0
K03027	0.0
K12136	0.0
K12137	13.0
K06610	1636.0
K12138	0.0
K12139	0.0
K11444	0.0
K11440	2.0
K11443	0.0
K11442	1.0
K00612	6.0
K00613	397.0
K00610	31896.0
K00611	35929.0
K00616	18012.0
K00617	0.0
K00614	6.0
K00615	109784.0
K00619	14.0
K10863	0.0
K07874	0.0
K06234	0.0
K10240	0.0
K10241	0.0
K10242	0.0
K10243	0.0
K04110	0.0
K04113	0.0
K04112	0.0
K04115	0.0
K04114	0.0
K04117	0.0
K04116	0.0
K04118	0.0
K05517	7.0
K07705	363.0
K07704	775.0
K07707	7438.0
K07706	6206.0
K07701	0.0
K07700	7.0
K07703	0.0
K07702	7.0
K07709	1.0
K07708	13.0
K01955	62655.0
K13042	0.0
K09934	0.0
K09935	9041.0
K06216	1853.0
K09937	0.0
K13745	6.0
K13746	0.0
K13747	29865.0
K13740	0.0
K13741	0.0
K13742	0.0
K06211	5612.0
K06212	406.0
K09933	1.0
K02618	7.0
K02619	14474.0
K02968	42615.0
K02966	0.0
K02967	43774.0
K02616	13.0
K02965	43775.0
K02962	0.0
K02611	7.0
K02613	7.0
K03569	71879.0
K03568	2880.0
K03565	41792.0
K06218	86.0
K03567	7.0
K03566	8.0
K03561	25573.0
K03560	13.0
K03563	27099.0
K03562	14.0
K06430	0.0
K01709	1924.0
K01708	0.0
K01707	0.0
K01706	418.0
K01705	0.0
K01704	94314.0
K01703	95505.0
K01702	0.0
K14165	0.0
K14164	0.0
K14166	0.0
K14161	0.0
K14160	0.0
K14162	0.0
K05396	1086.0
K03709	872.0
K03708	3900.0
K08160	6.0
K03701	64105.0
K03700	19565.0
K03703	37094.0
K03702	43774.0
K03705	30991.0
K03704	42217.0
K03707	4750.0
K03706	16865.0
K06289	0.0
K06288	0.0
K06283	22299.0
K06282	440.0
K06281	440.0
K06287	41068.0
K06286	2028.0
K06285	490.0
K06284	16773.0
K08161	3885.0
K07540	0.0
K06438	19140.0
K06869	0.0
K06868	0.0
K06867	11.0
K06866	7.0
K06865	0.0
K06864	17047.0
K06863	0.0
K06862	0.0
K06861	13036.0
K06860	0.0
K12659	0.0
K12658	1.0
K07547	0.0
K07546	0.0
K15023	0.0
K15022	0.0
K15020	0.0
K15024	15729.0
K08700	0.0
K08162	4941.0
K07544	0.0
K00137	0.0
K00135	2021.0
K00134	46046.0
K00133	42123.0
K00132	68.0
K00131	2360.0
K00130	5651.0
K00139	0.0
K00138	0.0
K00429	1.0
K00428	12772.0
K00421	0.0
K00423	0.0
K00425	15184.0
K00427	1.0
K00426	15184.0
K14292	0.0
K14379	0.0
K14370	0.0
K14371	0.0
K14372	0.0
K14373	0.0
K14374	0.0
K14375	0.0
K09845	0.0
K14082	0.0
K14083	82.0
K14080	0.0
K14081	0.0
K14086	4937.0
K14087	5334.0
K14084	497.0
K14088	5334.0
K14089	4937.0
K01552	20086.0
K01551	1779.0
K01556	1.0
K01557	0.0
K01554	99.0
K01555	1.0
K04708	0.0
K03955	0.0
K13689	0.0
K13688	934.0
K13683	0.0
K13685	8792.0
K13684	0.0
K13687	0.0
K13686	0.0
K14159	11.0
K02399	8.0
K02398	5082.0
K02395	2654.0
K02394	9.0
K02397	9980.0
K02396	21868.0
K02391	8.0
K02390	17234.0
K02393	9.0
K02392	37089.0
K13533	0.0
K13532	0.0
K13531	60.0
K13530	283.0
K01550	0.0
K05658	0.0
K14054	683.0
K02601	51079.0
K02970	43128.0
K05378	0.0
K12339	14.0
K14060	7.0
K11687	0.0
K11686	0.0
K11685	0.0
K11689	1514.0
K11688	4826.0
K08939	0.0
K03048	3753.0
K03049	0.0
K13821	28.0
K13820	1676.0
K03042	0.0
K03043	41769.0
K03040	41694.0
K03041	0.0
K03046	42671.0
K03047	0.0
K03044	0.0
K03045	0.0
K00348	12778.0
K09847	0.0
K00692	906.0
K00638	21283.0
K00639	14288.0
K00693	0.0
K00634	25329.0
K00635	1.0
K00630	0.0
K00631	14.0
K00632	3101.0
K00633	7296.0
K00691	3587.0
K00696	0.0
K00694	2751.0
K00695	0.0
K10854	0.0
K07811	0.0
K07810	12.0
K07813	30416.0
K07812	397.0
K07814	5415.0
K07816	4603.0
K00090	6.0
K00091	5541.0
K00094	730.0
K00096	7731.0
K00097	18080.0
K00098	0.0
K00099	40642.0
K10228	0.0
K10229	0.0
K12548	0.0
K10222	0.0
K10220	0.0
K10221	0.0
K10227	1.0
K05822	1387.0
K01949	0.0
K01945	41161.0
K01947	0.0
K01946	0.0
K01941	695.0
K01940	40186.0
K06357	0.0
K07729	77867.0
K07728	0.0
K07727	40278.0
K07726	13612.0
K07725	0.0
K07724	7.0
K07723	2178.0
K07722	403.0
K07721	0.0
K07720	93146.0
K00899	1192.0
K05824	0.0
K00891	52597.0
K00892	7.0
K00895	3.0
K00897	6246.0
K08151	95.0
K08153	805.0
K08154	7.0
K02948	43774.0
K02942	0.0
K02944	0.0
K05665	0.0
K02946	42138.0
K13793	0.0
K06352	0.0
K01769	0.0
K01768	8.0
K01761	2237.0
K01760	3250.0
K01762	0.0
K09578	0.0
K01766	7.0
K08164	0.0
K02493	42478.0
K08166	0.0
K08167	12.0
K02496	8.0
K02497	2.0
K02494	13.0
K02495	67791.0
K02498	8.0
K02499	7709.0
K08168	0.0
K08169	0.0
K14415	5023.0
K14414	8.0
K06881	44428.0
K00436	2.0
K06332	0.0
K12815	0.0
K12810	0.0
K06885	4742.0
K00437	1483.0
K06335	0.0
K06334	31775.0
K03547	26098.0
K03546	19205.0
K03545	57702.0
K03544	51771.0
K03543	12797.0
K06888	7707.0
K10941	0.0
K03549	2385.0
K03548	7.0
K10940	0.0
K02236	4476.0
K02237	23065.0
K02234	0.0
K02232	23020.0
K02233	28466.0
K02230	30.0
K02231	39317.0
K06359	0.0
K02238	50681.0
K02239	0.0
K03723	41229.0
K03722	11012.0
K03721	92.0
K03720	7.0
K03727	0.0
K03726	0.0
K03725	0.0
K03724	310.0
K06358	0.0
K12673	0.0
K12679	0.0
K12678	0.0
K06410	19041.0
K11898	0.0
K11899	0.0
K11896	15.0
K11897	0.0
K11894	7.0
K11895	8.0
K11892	8.0
K11893	8.0
K11890	5.0
K11891	12.0
K08762	0.0
K08764	0.0
K08765	0.0
K10418	0.0
K11325	0.0
K11326	0.0
K11327	0.0
K11328	0.0
K11329	0.0
K00151	7.0
K00150	0.0
K00153	0.0
K00400	0.0
K00407	0.0
K00406	1.0
K00405	1.0
K00404	2.0
K00158	428.0
K01342	0.0
K09388	0.0
K09386	0.0
K09384	2565.0
K04094	14450.0
K04095	5828.0
K04096	42670.0
K04097	12.0
K04090	5.0
K04091	43.0
K04092	0.0
K04093	0.0
K04098	0.0
K04099	0.0
K01578	0.0
K01579	15552.0
K01574	1642.0
K01575	227.0
K01576	0.0
K01577	191.0
K01571	20862.0
K01572	39437.0
K01573	0.0
K02009	8752.0
K02008	95470.0
K02005	43457.0
K02004	308479.0
K02007	14881.0
K02006	134072.0
K02001	1345.0
K02000	1482.0
K02003	335866.0
K02002	1451.0
K03065	0.0
K08952	0.0
K03060	27901.0
K13809	0.0
K10948	0.0
K09607	0.0
K06125	0.0
K04337	0.0
K06120	728.0
K06121	0.0
K04336	0.0
K01127	0.0
K09703	1481.0
K00004	175.0
K14699	0.0
K09702	1484.0
K14698	0.0
K05311	4002.0
K13829	2.0
K10943	0.0
K07291	0.0
K07290	0.0
K10206	26795.0
K10202	17.0
K10208	1.0
K10209	7.0
K01966	3.0
K01965	0.0
K01964	683.0
K01963	22708.0
K01962	18930.0
K01961	63801.0
K01960	12772.0
K01969	6.0
K01968	6.0
K07749	7274.0
K07748	0.0
K07741	2853.0
K07740	0.0
K07743	0.0
K07742	30819.0
K07745	0.0
K07744	0.0
K07746	7.0
K01299	5749.0
K01295	3784.0
K01297	10749.0
K02922	0.0
K05603	0.0
K02921	0.0
K02926	43775.0
K05607	0.0
K02924	0.0
K05605	0.0
K02928	0.0
K02929	0.0
K00216	6.0
K00217	0.0
K00214	0.0
K00215	48057.0
K00213	0.0
K00210	0.0
K00211	0.0
K00218	0.0
K00219	468.0
K01035	1477.0
K01034	6041.0
K04517	41778.0
K01740	76865.0
K01031	7.0
K01746	1709.0
K01745	1728.0
K01744	15050.0
K01749	5963.0
K01039	816.0
K04518	13354.0
K09591	0.0
K14129	0.0
K14128	0.0
K14121	0.0
K14120	0.0
K14123	0.0
K14122	0.0
K14125	0.0
K14124	0.0
K14127	0.0
K14126	0.0
K03521	49310.0
K03520	0.0
K03523	33889.0
K03522	49725.0
K03525	43125.0
K03524	43597.0
K03527	41435.0
K03526	41074.0
K03529	30897.0
K03528	13.0
K06338	0.0
K02217	23306.0
K03299	2692.0
K03298	780.0
K13472	0.0
K03293	12771.0
K03292	41412.0
K03291	0.0
K03290	0.0
K03297	7042.0
K03296	41585.0
K03295	15421.0
K03294	27509.0
K13009	0.0
K12690	0.0
K09743	0.0
K06022	0.0
K07190	0.0
K06021	0.0
K07192	3924.0
K06020	0.0
K06027	0.0
K06026	0.0
K09744	0.0
K07991	3.0
K08749	0.0
K09835	0.0
K09834	0.0
K10439	59127.0
K06351	1.0
K09833	0.0
K10925	0.0
K10924	0.0
K10927	0.0
K10926	0.0
K10923	0.0
K10922	0.0
K09629	0.0
K10697	0.0
K00179	15115.0
K00172	4208.0
K00171	1663.0
K00170	2048.0
K00177	23365.0
K00176	23363.0
K00175	38616.0
K00174	34554.0
K13478	0.0
K14338	0.0
K14339	0.0
K14335	0.0
K14337	0.0
K14330	0.0
K14331	0.0
K14333	1.0
K08918	0.0
K13479	3388.0
K04078	42670.0
K04079	41685.0
K04076	2170.0
K04077	43773.0
K04074	6578.0
K04075	39668.0
K04072	42793.0
K04073	0.0
K04070	22537.0
K04071	0.0
K14597	0.0
K13318	0.0
K08280	0.0
K13641	1222.0
K13640	397.0
K13643	497.0
K13642	0.0
K02027	286201.0
K02026	502778.0
K02025	534375.0
K02024	1.0
K02023	10409.0
K02022	24.0
K02021	668.0
K02020	14514.0
K02029	60045.0
K02028	61591.0
K03886	1.0
K03887	1.0
K03884	0.0
K03885	15654.0
K03881	0.0
K03888	1.0
K03889	0.0
K12998	0.0
K12999	0.0
K12992	1505.0
K12993	0.0
K12990	5604.0
K12991	0.0
K12996	1420.0
K12997	88.0
K12994	0.0
K12995	3.0
K08979	0.0
K08978	35121.0
K03088	360018.0
K03089	15.0
K03086	52224.0
K03087	7.0
K08971	0.0
K08970	1.0
K03082	56.0
K03080	0.0
K08974	37370.0
K13868	0.0
K00918	959.0
K01553	0.0
K12214	0.0
K11646	0.0
K11645	0.0
K11641	0.0
K11640	0.0
K12736	0.0
K12733	0.0
K07507	26754.0
K07506	6.0
K07505	2.0
K07504	84.0
K07503	0.0
K07502	7842.0
K07501	6.0
K07500	0.0
K07509	0.0
K07508	0.0
K11422	0.0
K08698	0.0
K10773	43389.0
K10774	0.0
K14286	0.0
K10778	15.0
K14287	6.0
K00140	335.0
K05501	8.0
K01903	31.0
K01902	31.0
K01905	1480.0
K01904	0.0
K01907	1.0
K01906	0.0
K01909	0.0
K01908	1.0
K14534	16727.0
K00147	39277.0
K07767	0.0
K07769	0.0
K07768	0.0
K06203	7.0
K06202	8.0
K09921	8.0
K09920	0.0
K09927	5129.0
K09024	6.0
K09022	2769.0
K09023	1.0
K09020	275.0
K09021	0.0
K02908	0.0
K02909	44453.0
K08218	12785.0
K08219	0.0
K02904	43724.0
K02906	43775.0
K02907	43533.0
K02902	42238.0
K00230	2835.0
K00231	3.0
K00232	0.0
K08976	2.0
K00234	0.0
K00239	21089.0
K06209	22920.0
K09928	19.0
K01015	0.0
K01014	0.0
K01012	47181.0
K01011	8551.0
K01010	0.0
K08920	0.0
K14103	0.0
K14102	0.0
K14101	0.0
K14100	0.0
K14105	0.0
K14104	0.0
K14109	0.0
K14108	0.0
K06401	0.0
K00893	0.0
K13402	0.0
K12858	0.0
K03503	12789.0
K03502	39012.0
K03501	44440.0
K03500	31003.0
K08924	0.0
K02278	784.0
K02279	10584.0
K12977	0.0
K02276	2.0
K02277	1.0
K02274	2.0
K02275	2.0
K13450	0.0
K13451	0.0
K13452	0.0
K13454	0.0
K13455	0.0
K12509	0.0
K12508	5.0
K12507	52.0
K12506	1806.0
K12500	7.0
K12503	0.0
K05926	0.0
K09728	0.0
K14587	250.0
K06597	0.0
K06596	6.0
K06595	0.0
K06599	0.0
K06598	0.0
K07978	0.0
K07979	75621.0
K07976	0.0
K14585	0.0
K10907	38489.0
K10906	7.0
K10901	0.0
K10909	0.0
K10908	0.0
K09819	97.0
K09818	96.0
K09817	38832.0
K09816	38780.0
K09815	39181.0
K06374	25839.0
K06373	26027.0
K09812	45409.0
K09811	44914.0
K09810	17811.0
K09724	0.0
K14582	0.0
K09721	0.0
K04058	7.0
K04059	0.0
K04050	0.0
K04051	0.0
K04052	0.0
K04053	0.0
K04054	0.0
K04055	0.0
K04056	0.0
K04057	0.0
K01047	0.0
K08975	0.0
K10015	0.0
K10014	0.0
K10017	0.0
K10016	0.0
K10011	14.0
K10010	3906.0
K10013	0.0
K10012	5772.0
K10019	0.0
K10018	0.0
K13665	3.0
K13664	0.0
K13663	0.0
K13662	0.0
K13661	0.0
K13660	0.0
K13669	0.0
K13668	0.0
K07641	1.0
K01466	481.0
K13590	0.0
K01464	21354.0
K01465	42725.0
K01462	72964.0
K01463	6041.0
K01460	7.0
K01461	0.0
K13599	17.0
K13598	1.0
K01468	1496.0
K01469	0.0
K09251	683.0
K09252	5.0
K02041	9445.0
K02040	43854.0
K02043	0.0
K02045	2157.0
K02044	11310.0
K02047	2157.0
K02046	2158.0
K02049	57242.0
K02048	2170.0
K05549	1.0
K05548	6.0
K06046	0.0
K03319	6006.0
K03316	677.0
K03317	1745.0
K03314	20.0
K03315	38684.0
K03312	19898.0
K03313	616.0
K03310	70200.0
K03311	17077.0
K12052	0.0
K02945	40312.0
K06162	1562.0
K06163	1478.0
K06160	0.0
K06161	0.0
K06166	1477.0
K00359	5222.0
K06164	1478.0
K06165	1478.0
K06168	40642.0
K06169	6.0
K13020	0.0
K07158	0.0
K07159	0.0
K04835	685.0
K11621	0.0
K11991	8.0
K11622	1.0
K11996	16.0
K11627	0.0
K11626	0.0
K11629	1.0
K11628	0.0
K07561	0.0
K07560	43749.0
K07563	0.0
K07562	0.0
K07565	0.0
K07564	0.0
K07567	49594.0
K07566	54812.0
K07569	0.0
K07568	53273.0
K09925	0.0
K11199	0.0
K11198	0.0
K11192	7.0
K11191	0.0
K11196	0.0
K11195	0.0
K11194	0.0
K02492	7978.0
K10713	0.0
K10710	2293.0
K10711	17.0
K10716	7.0
K02490	27.0
K10714	0.0
K10715	0.0
K01929	43779.0
K01928	49061.0
K01923	45925.0
K01922	775.0
K01921	51471.0
K01920	13.0
K01926	40849.0
K01925	43853.0
K01924	43772.0
K07789	8.0
K07788	7.0
K07785	0.0
K07784	7.0
K07787	15.0
K07786	0.0
K07781	0.0
K07783	7.0
K07782	0.0
K05835	6.0
K06355	0.0
K14661	0.0
K09844	0.0
K00782	114.0
K00783	44445.0
K00784	40256.0
K00785	0.0
K00786	8417.0
K00039	0.0
K00036	7955.0
K00037	0.0
K00034	1065.0
K00035	0.0
K00032	0.0
K00033	8093.0
K00030	4352.0
K00031	35821.0
K01259	4121.0
K01258	41871.0
K01255	8489.0
K01256	1943.0
K01251	21418.0
K01250	2509.0
K01253	0.0
K01252	12.0
K09008	0.0
K09009	0.0
K09000	3.0
K09001	2166.0
K09002	5427.0
K09003	0.0
K09004	731.0
K09005	411.0
K09006	0.0
K09007	8.0
K09846	0.0
K08234	9890.0
K00258	0.0
K00259	1021.0
K00252	1.0
K00253	7.0
K00256	0.0
K00257	14003.0
K00254	0.0
K00255	6.0
K01079	1292.0
K01078	1.0
K01071	2022.0
K01070	13.0
K01073	92.0
K01077	23437.0
K01076	1194.0
K14472	0.0
K14471	0.0
K14470	0.0
K14475	1086.0
K09841	0.0
K02788	2203.0
K02782	1479.0
K02783	7288.0
K02781	4694.0
K02786	2204.0
K02787	0.0
K02784	9.0
K01060	1562.0
K01787	1420.0
K01786	19221.0
K01785	53899.0
K01784	59236.0
K01783	49192.0
K01782	43.0
K01781	24.0
K01780	0.0
K01789	0.0
K01788	22345.0
K02526	2073.0
K02527	12786.0
K02525	23.0
K02250	2.0
K02523	12785.0
K02520	43350.0
K02521	7.0
K02258	0.0
K02259	3.0
K02528	43727.0
K02529	189972.0
K03781	18236.0
K03780	3074.0
K03783	38232.0
K03782	20.0
K03785	13300.0
K03784	17915.0
K03787	18706.0
K03786	34099.0
K03789	28268.0
K03788	7.0
K10700	0.0
K00342	12799.0
K03124	0.0
K03120	0.0
K12527	3334.0
K12526	0.0
K12525	14.0
K12524	25556.0
K12523	0.0
K12522	0.0
K09789	12769.0
K09788	419.0
K09787	30424.0
K09786	1377.0
K09785	0.0
K09781	13.0
K09780	91.0
K10961	0.0
K10960	0.0
K10963	0.0
K10962	0.0
K10965	0.0
K10964	0.0
K10966	0.0
K09879	0.0
K06318	0.0
K06311	1.0
K06310	2310.0
K06312	0.0
K06314	0.0
K06317	2617.0
K11389	0.0
K11386	0.0
K11387	0.0
K11384	0.0
K11385	0.0
K11382	0.0
K11383	0.0
K11381	0.0
K11949	0.0
K10380	0.0
K04032	3304.0
K04033	0.0
K04030	3624.0
K04031	15885.0
K04036	0.0
K04037	0.0
K04034	697.0
K04035	251.0
K04038	0.0
K04039	0.0
K07046	86.0
K07047	15447.0
K07044	34.0
K07045	18944.0
K07042	30983.0
K07043	33825.0
K07040	29628.0
K07041	0.0
K07048	1472.0
K07049	0.0
K08664	0.0
K02584	19.0
K10039	2378.0
K10038	17.0
K10037	0.0
K10036	160.0
K04788	0.0
K04789	0.0
K04784	2.0
K04785	0.0
K04786	0.0
K04787	0.0
K04780	0.0
K04781	683.0
K04782	0.0
K04783	0.0
K13601	0.0
K13603	0.0
K13602	0.0
K13605	0.0
K13604	0.0
K13607	399.0
K02404	4349.0
K05783	1.0
K05782	7.0
K05781	1478.0
K05780	1478.0
K05787	7.0
K05786	18.0
K05785	8.0
K05784	1.0
K05789	0.0
K05788	16.0
K01442	32363.0
K01443	31024.0
K01444	3766.0
K01446	172.0
K01447	15244.0
K01448	76002.0
K01449	22003.0
K14803	0.0
K02069	1908.0
K05569	6472.0
K08008	0.0
K02063	7.0
K05566	6421.0
K05565	3.0
K05563	6.0
K05562	6.0
K05561	6.0
K02064	7.0
K03338	5268.0
K03339	6.0
K03330	0.0
K03331	0.0
K03332	1377.0
K03333	2.0
K03335	4990.0
K03336	4989.0
K03337	5267.0
K12956	0.0
K12957	6.0
K12954	0.0
K12955	0.0
K12952	0.0
K12953	0.0
K12950	0.0
K12951	0.0
K14733	0.0
K00109	0.0
K06148	77512.0
K06149	7.0
K06144	7.0
K06145	7.0
K06146	0.0
K06147	406514.0
K06141	0.0
K06142	38947.0
K06143	0.0
K11945	0.0
K08948	0.0
K08949	0.0
K00071	0.0
K14664	0.0
K13810	0.0
K14665	1477.0
K03058	0.0
K11609	0.0
K11608	0.0
K14660	0.0
K11603	0.0
K11602	0.0
K11601	0.0
K11600	0.0
K11607	8.0
K11606	8.0
K11605	8.0
K11604	8.0
K10558	251.0
K10559	348.0
K10550	302.0
K10551	302.0
K10552	0.0
K10553	0.0
K10554	0.0
K10555	416.0
K10556	304.0
K10557	251.0
K03051	0.0
K03050	0.0
K07549	0.0
K07548	0.0
K07239	14.0
K07235	13.0
K07234	1.0
K07237	8.0
K07236	8.0
K07231	0.0
K07230	8.0
K07233	11.0
K07232	0.0
K02467	0.0
K05306	6661.0
K05305	5680.0
K05304	0.0
K05303	1.0
K05301	0.0
K02565	7.0
K08644	0.0
K08646	0.0
K08641	27.0
K08643	6.0
K08642	0.0
K12146	0.0
K00010	6119.0
K00011	0.0
K00012	38270.0
K00013	41518.0
K00014	46902.0
K00016	34132.0
K09065	0.0
K08252	0.0
K08253	24.0
K08256	0.0
K08255	1.0
K08258	0.0
K08259	0.0
K00274	872.0
K00275	13.0
K00276	0.0
K00270	0.0
K00271	0.0
K00272	0.0
K00273	0.0
K00278	30495.0
K00279	0.0
K12675	0.0
K01277	12771.0
K01274	0.0
K01273	19937.0
K01271	16285.0
K01270	49395.0
K01278	12772.0
K00906	14.0
K00904	4067.0
K00903	13.0
K00901	7688.0
K13785	0.0
K00908	0.0
K11149	0.0
K01053	0.0
K01051	16.0
K01057	0.0
K01056	43775.0
K01055	6.0
K01054	0.0
K01058	13.0
K02500	41522.0
K02501	41125.0
K02502	24594.0
K02503	43770.0
K02504	7.0
K02505	7.0
K02506	0.0
K02507	7.0
K02508	7.0
K02509	30.0
K00291	0.0
K13410	0.0
K13148	0.0
K13419	0.0
K05825	0.0
K03106	43775.0
K03105	0.0
K03101	49060.0
K03100	93645.0
K12541	0.0
K12540	0.0
K12543	0.0
K12542	0.0
K12545	0.0
K12544	0.0
K12547	0.0
K12546	0.0
K12549	0.0
K06080	7.0
K11018	0.0
K11019	0.0
K11016	0.0
K11017	0.0
K11014	0.0
K11015	0.0
K11012	0.0
K11013	0.0
K11010	0.0
K11011	0.0
K06333	22269.0
K06880	0.0
K06883	2.0
K06882	0.0
K09857	8.0
K06884	0.0
K06887	21.0
K06886	5.0
K06889	83357.0
K10942	0.0
K09859	0.0
K09858	14.0
K10947	71723.0
K10946	0.0
K10945	0.0
K10944	0.0
K13284	0.0
K00483	60.0
K00481	5.0
K00480	0.0
K00486	0.0
K00485	0.0
K00484	7.0
K09901	7.0
K10929	0.0
K07684	8.0
K07685	7.0
K07686	7.0
K07687	7.0
K07681	2.0
K07688	0.0
K07689	7.0
K10928	0.0
K04018	0.0
K04019	3318.0
K04014	801.0
K04015	1608.0
K04016	7.0
K04017	0.0
K04013	404.0
K07060	0.0
K07061	0.0
K07062	19.0
K07063	0.0
K07064	0.0
K07065	0.0
K07066	4934.0
K07067	2166.0
K07068	2.0
K07069	5725.0
K01121	0.0
K13629	0.0
K13628	17.0
K13623	0.0
K13622	1.0
K13620	0.0
K13626	14086.0
K08586	0.0
K08587	0.0
K01428	5635.0
K01429	5620.0
K01422	12772.0
K01423	68.0
K01420	36704.0
K01421	29150.0
K01426	6523.0
K01427	0.0
K01424	37739.0
K01425	21514.0
K08068	0.0
K07538	0.0
K13086	0.0
K13085	0.0
K07287	8.0
K07824	0.0
K07682	0.0
K02722	0.0
K12978	0.0
K12979	11.0
K12972	14.0
K12973	7.0
K12974	7.0
K12975	0.0
K12976	0.0
K07821	0.0
K07683	2.0
K14750	0.0
K14751	0.0
K14953	0.0
K12288	7.0
K12289	7.0
K12282	0.0
K12283	0.0
K12280	0.0
K12281	0.0
K12286	0.0
K12287	0.0
K12284	0.0
K12285	0.0
K11957	0.0
K11956	0.0
K11955	0.0
K11954	0.0
K11953	0.0
K11952	0.0
K11951	0.0
K11950	0.0
K11959	0.0
K11958	0.0
K13889	22.0
K13888	14.0
K11963	0.0
K07217	2500.0
K07216	23197.0
K07215	5.0
K07214	5043.0
K07213	2385.0
K07212	0.0
K07219	2659.0
K07218	0.0
K12150	7.0
K08689	0.0
K08688	0.0
K00402	0.0
K00401	0.0
K11994	0.0
K00152	0.0
K01043	0.0
K00154	11.0
K00157	0.0
K00156	12777.0
K10533	0.0
K10530	1863.0
K10531	0.0
K10536	3359.0
K10537	304.0
K10535	1.0
K10538	0.0
K10539	304.0
K00073	28.0
K13934	58.0
K00076	922.0
K00077	36769.0
K00074	33570.0
K00075	42670.0
K00078	0.0
K00079	0.0
K02290	0.0
K02563	44441.0
K02292	0.0
K08966	0.0
K02294	0.0
K08278	0.0
K08279	0.0
K08274	0.0
K08275	0.0
K08276	7.0
K08277	0.0
K00298	174.0
K00299	7.0
K00296	0.0
K00297	35608.0
K00294	2.0
K00292	0.0
K00293	0.0
K00290	30975.0
K07757	1637.0
K12089	0.0
K01210	2144.0
K01213	0.0
K01212	5438.0
K01215	1949.0
K01214	0.0
K01217	0.0
K01216	0.0
K01219	4.0
K01218	6040.0
K02749	0.0
K02746	3084.0
K02747	2928.0
K02744	7850.0
K02745	3014.0
K02742	7.0
K00924	323.0
K00925	51966.0
K00926	25418.0
K00927	43775.0
K00928	45979.0
K00929	31792.0
K12085	0.0
K02298	13.0
K02299	13.0
K02568	404.0
K02569	8.0
K02562	84.0
K02291	5.0
K02560	7.0
K02293	0.0
K02566	732.0
K02567	404.0
K02564	54374.0
K02297	13.0
K03169	94279.0
K03168	42757.0
K03163	0.0
K03162	0.0
K03167	0.0
K03166	0.0
K11038	0.0
K11039	0.0
K11030	0.0
K11031	0.0
K11032	0.0
K11033	0.0
K11034	0.0
K11035	0.0
K11036	0.0
K11037	0.0
K02546	0.0
K07668	4416.0
K07669	0.0
K07666	13.0
K07667	37305.0
K07664	13.0
K07665	6462.0
K07662	7.0
K07663	1.0
K07660	7.0
K07661	6.0
K03927	26532.0
K07008	14.0
K07009	5959.0
K07002	42.0
K07003	21187.0
K07000	13.0
K07001	28766.0
K07006	1920.0
K07007	62928.0
K07004	6.0
K07005	45639.0
K03921	0.0
K02956	43606.0
K09725	0.0
K09181	10.0
K08599	0.0
K08598	0.0
K08591	48494.0
K08590	13008.0
K01156	3082.0
K01154	46179.0
K01407	7.0
K01400	0.0
K01153	41889.0
K01150	94.0
K01151	41700.0
K01408	0.0
K01409	52804.0
K01158	0.0
K01159	24240.0
K05523	6.0
K05522	7.0
K05521	12582.0
K05520	12882.0
K05527	13.0
K05526	6.0
K05525	0.0
K05524	257.0
K05529	0.0
K14518	0.0
K14519	1.0
K05949	0.0
K01754	31404.0
K05942	0.0
K01027	0.0
K02171	1.0
K02170	13.0
K02173	537.0
K02172	1.0
K01751	7270.0
K06416	8235.0
K06417	0.0
K06414	0.0
K06947	0.0
K03379	5.0
K03808	15.0
K03809	2175.0
K03806	13.0
K06412	26862.0
K03804	7.0
K12296	87.0
K03802	223.0
K03803	16116.0
K06413	681.0
K10808	0.0
K06411	20144.0
K01028	942.0
K01029	3841.0
K11931	1.0
K11930	0.0
K11933	7.0
K11932	7.0
K11935	0.0
K11934	0.0
K11937	0.0
K11936	89.0
K11939	7.0
K11938	0.0
K10800	0.0
K06419	1341.0
K11929	0.0
K07271	20080.0
K07270	10.0
K07273	15334.0
K07272	87.0
K07275	13.0
K07274	8.0
K07277	12786.0
K07276	0.0
K07279	0.0
K07278	8.0
K10623	0.0
K02481	12787.0
K11520	0.0
K02480	0.0
K08170	2.0
K02485	9.0
K02484	13879.0
K02487	7.0
K08600	44547.0
K08603	0.0
K08602	17045.0
K08605	1.0
K08604	0.0
K09956	6.0
K09957	0.0
K09954	8.0
K09955	37849.0
K09952	3782.0
K09953	0.0
K09950	0.0
K09951	20684.0
K09958	0.0
K09959	0.0
K07495	5.0
K07494	81.0
K07497	9787.0
K07496	8176.0
K07491	24578.0
K07490	7.0
K07493	435.0
K07492	0.0
K07499	0.0
K07498	180.0
K11209	1.0
K11208	0.0
K11204	0.0
K11203	3577.0
K11202	5245.0
K11201	7.0
K11200	1476.0
K00058	65398.0
K00059	91800.0
K00728	0.0
K00729	24.0
K00055	68.0
K00057	44496.0
K00050	6437.0
K00051	0.0
K00720	0.0
K00721	14014.0
K14424	0.0
K06033	0.0
K14189	0.0
K14188	3518.0
K06364	0.0
K14187	14.0
K01239	8040.0
K01238	155.0
K01897	44904.0
K01232	11188.0
K01895	9818.0
K01230	0.0
K01893	42923.0
K01236	1.0
K01235	92.0
K01890	43775.0
K02768	6567.0
K02769	3702.0
K02760	42124.0
K02761	42391.0
K02763	200.0
K02764	1.0
K02765	11434.0
K00948	59788.0
K00949	30988.0
K00942	47100.0
K00943	29211.0
K00940	16310.0
K00941	82513.0
K00946	25568.0
K00947	0.0
K00944	0.0
K00945	88791.0
K01097	0.0
K01096	36.0
K01095	683.0
K01093	7.0
K01092	19318.0
K01091	88997.0
K01090	40223.0
K03499	92604.0
K03498	72503.0
K03491	16046.0
K03490	4995.0
K03493	0.0
K03492	1584.0
K03495	44046.0
K03497	114193.0
K03496	99082.0
K02817	0.0
K02814	48.0
K02815	50.0
K02810	13514.0
K02548	19749.0
K02549	103.0
K02818	1.0
K02819	5533.0
K03637	8072.0
K03636	11.0
K03147	33647.0
K03146	0.0
K08851	0.0
K06518	39010.0
K09729	2038.0
K06048	0.0
K06045	1.0
K06044	0.0
K09727	0.0
K09726	0.0
K06041	15302.0
K09720	0.0
K09723	0.0
K06042	21134.0
K09897	7.0
K09896	7.0
K09895	13.0
K09894	7.0
K09893	7.0
K09892	7.0
K09891	7.0
K09890	7.0
K09899	7.0
K09898	7.0
K03622	0.0
K07648	7.0
K07649	7.0
K07398	0.0
K07399	14.0
K11056	0.0
K11057	0.0
K11054	0.0
K11055	0.0
K07640	7.0
K07393	81.0
K07390	15.0
K07391	38971.0
K07644	14.0
K07645	19.0
K07646	49653.0
K07647	0.0
K10896	0.0
K07024	185090.0
K07025	67025.0
K07026	0.0
K07027	27495.0
K07020	0.0
K07021	1857.0
K07022	0.0
K07023	20237.0
K07028	2.0
K07029	69959.0
K10094	1.0
K01390	0.0
K01392	5.0
K01399	0.0
K02673	0.0
K05893	0.0
K05897	0.0
K05896	30974.0
K05895	13666.0
K05899	0.0
K05898	0.0
K00555	0.0
K00554	36761.0
K00557	14.0
K00556	12778.0
K00551	6.0
K00559	0.0
K00558	66659.0
K01170	0.0
K01173	54.0
K01174	103.0
K01175	38.0
K01176	2040.0
K01178	1.0
K01179	41612.0
K14578	0.0
K14579	0.0
K08951	0.0
K08950	0.0
K08953	0.0
K03828	212.0
K03829	0.0
K03820	12784.0
K03821	6.0
K03822	0.0
K03823	37192.0
K03824	13.0
K03825	2417.0
K03826	20184.0
K03827	18932.0
K12248	0.0
K12246	0.0
K12247	0.0
K12242	0.0
K12243	0.0
K12240	0.0
K12241	0.0
K11919	0.0
K11918	0.0
K11913	0.0
K11912	0.0
K11911	7.0
K11910	7.0
K11917	0.0
K11916	0.0
K11915	0.0
K11914	0.0
K12068	7.0
K12069	0.0
K12062	7.0
K12063	7.0
K12060	7.0
K12061	7.0
K12066	7.0
K12067	7.0
K12064	0.0
K12065	7.0
K07259	12789.0
K07258	86721.0
K07253	0.0
K07251	7.0
K07250	5650.0
K07257	1.0
K07256	0.0
K07255	0.0
K07254	0.0
K05372	0.0
K05373	0.0
K05370	0.0
K05371	0.0
K05374	0.0
K05375	0.0
K09970	0.0
K09971	0.0
K09972	54.0
K09973	10.0
K09974	13.0
K09975	8.0
K09976	4655.0
K09978	7.0
K09979	12777.0
K11261	7524.0
K11260	0.0
K11263	12.0
K11264	0.0
K10793	1740.0
K10796	3216.0
K10797	3579.0
K10794	86.0
K10795	1655.0
K00700	53129.0
K00701	0.0
K10798	0.0
K00703	44097.0
K00705	40091.0
K09828	0.0
K10133	0.0
K13053	7.0
K03192	1.0
K00964	0.0
K00965	27567.0
K00966	1539.0
K00960	0.0
K00961	0.0
K00962	41163.0
K00963	16864.0
K00969	44065.0
K12681	0.0
K02703	0.0
K08364	0.0
K08365	12.0
K02706	0.0
K08363	0.0
K08361	0.0
K02708	0.0
K02709	0.0
K08368	1861.0
K08369	140.0
K01615	7110.0
K01617	0.0
K01616	0.0
K01611	11398.0
K01610	27839.0
K01613	22314.0
K01612	0.0
K01619	41688.0
K01618	0.0
K02834	43775.0
K02835	43775.0
K05281	0.0
K03619	0.0
K03618	0.0
K03617	40553.0
K03616	3667.0
K03615	40123.0
K03614	38242.0
K03613	39344.0
K03612	37544.0
K03611	14.0
K03610	21729.0
K09705	1834.0
K09704	10090.0
K09701	6.0
K09700	752.0
K09709	0.0
K06391	9584.0
K06390	25804.0
K06393	25710.0
K06392	20870.0
K06395	3228.0
K06394	16097.0
K06397	23526.0
K06396	22530.0
K06399	27492.0
K06398	28193.0
K06435	0.0
K11078	0.0
K11079	0.0
K11074	0.0
K11075	0.0
K11076	0.0
K11077	0.0
K11070	28168.0
K11071	28546.0
K11072	35666.0
K11073	0.0
K06935	0.0
K06934	1644.0
K06937	17.0
K06936	683.0
K06931	0.0
K06930	0.0
K06933	0.0
K06932	0.0
K06939	0.0
K06938	6.0
K13381	0.0
K05916	16.0
K05917	0.0
K05914	0.0
K05915	0.0
K05912	0.0
K05913	0.0
K05910	271.0
K05911	0.0
K05918	0.0
K05919	26764.0
K00392	0.0
K00390	1288.0
K00397	0.0
K00395	1.0
K00394	2299.0
K01884	0.0
K00399	0.0
K01886	37597.0
K01376	1806.0
K01372	20986.0
K09149	0.0
K09148	0.0
K01225	477.0
K09145	4938.0
K09144	4934.0
K09147	0.0
K09146	0.0
K09141	1.0
K09140	0.0
K09143	0.0
K09142	0.0
K05709	0.0
K05708	0.0
K05879	12027.0
K05878	11939.0
K05875	7.0
K05874	7.0
K05877	7.0
K05876	0.0
K05873	207.0
K00579	0.0
K00578	0.0
K00577	0.0
K00575	28285.0
K00574	7231.0
K00573	10.0
K00571	32353.0
K00570	0.0
K01118	10198.0
K01119	6739.0
K01157	0.0
K01112	7.0
K01113	7.0
K04477	23575.0
K01114	8.0
K01115	0.0
K08087	0.0
K01315	0.0
K08085	5.0
K08084	12.0
K08083	6.0
K08082	6.0
K08081	0.0
K08080	0.0
K01152	0.0
K01401	0.0
K09826	0.0
K06344	0.0
K06345	0.0
K09822	1.0
K06343	0.0
K10938	0.0
K06341	0.0
K10934	0.0
K10935	0.0
K10932	0.0
K11052	0.0
K10930	0.0
K06349	1.0
K11053	0.0
K10754	0.0
K01755	45875.0
K10200	6206.0
K02132	0.0
K02137	0.0
K03840	7.0
K03841	13.0
K13028	0.0
K13799	0.0
K13798	0.0
K13795	0.0
K13794	0.0
K13021	0.0
K13792	0.0
K13791	0.0
K13790	0.0
K12268	46.0
K12269	67.0
K12262	7.0
K12263	1.0
K12264	0.0
K12265	0.0
K12266	0.0
K12267	49432.0
K01757	0.0
K12237	0.0
K13243	0.0
K13245	0.0
K13244	0.0
K13246	0.0
K03264	0.0
K03265	0.0
K03263	0.0
K03268	0.0
K03269	12784.0
K12415	0.0
K10211	3.0
K09918	0.0
K09919	0.0
K06720	5.0
K09913	1489.0
K09910	7.0
K09911	7.0
K09916	13.0
K09917	7.0
K06726	3405.0
K09915	1.0
K11535	10.0
K11534	265.0
K11537	7.0
K11531	0.0
K11533	0.0
K11532	0.0
K11249	440.0
K11539	0.0
K00762	47486.0
K00763	31022.0
K00760	44730.0
K00761	43724.0
K00766	31545.0
K00767	29799.0
K00764	62278.0
K00765	37361.0
K00768	23623.0
K00769	7.0
K11059	0.0
K00186	0.0
K00187	0.0
K00184	2385.0
K00185	798.0
K00183	1839.0
K00180	27884.0
K00188	0.0
K00189	0.0
K10110	12857.0
K10111	0.0
K10112	32571.0
K10113	0.0
K10114	0.0
K10115	0.0
K10116	0.0
K10117	32922.0
K10118	38352.0
K10119	37759.0
K04641	668.0
K04643	0.0
K04642	0.0
K13282	223.0
K00988	0.0
K00989	8765.0
K00986	837.0
K00984	5135.0
K00985	0.0
K00982	14.0
K00983	10288.0
K00980	7016.0
K00981	43782.0
K01585	15732.0
K01584	8.0
K01586	51266.0
K13498	14.0
K01580	13947.0
K01583	7600.0
K01582	16431.0
K13497	4992.0
K01589	258.0
K01588	41246.0
K14941	24.0
K08347	0.0
K08348	7.0
K02720	0.0
K14949	0.0
K02723	0.0
K03459	0.0
K03458	26887.0
K03455	14673.0
K03457	2867.0
K03451	570.0
K03981	20.0
K03980	8778.0
K02614	9477.0
K01639	24252.0
K01638	14.0
K01637	13.0
K01636	3120.0
K01635	230.0
K01634	0.0
K01633	15630.0
K01632	1.0
K01631	0.0
K01630	1728.0
K02615	7.0
K02588	13672.0
K02589	6834.0
K02858	60.0
K02859	1909.0
K14051	0.0
K14053	0.0
K14052	0.0
K02852	7.0
K02853	7.0
K02850	0.0
K02851	7.0
K14059	12991.0
K14058	14.0
K02586	1904.0
K02587	2378.0
K03679	0.0
K03671	76183.0
K03670	1.0
K03673	14.0
K03672	6.0
K03675	7.0
K03674	7.0
K03677	0.0
K03676	676.0
K09761	39757.0
K09760	15596.0
K09763	2.0
K09762	30503.0
K09765	24281.0
K09764	1374.0
K09767	2271.0
K06006	7.0
K09769	6345.0
K09768	17486.0
K10353	0.0
K03187	5635.0
K03186	18296.0
K03185	13.0
K03184	7.0
K03183	32921.0
K03182	18055.0
K03181	13.0
K03189	5635.0
K03188	5635.0
K02715	0.0
K12455	0.0
K12454	0.0
K12453	0.0
K12452	376.0
K12451	0.0
K07358	0.0
K07356	0.0
K07357	14.0
K07354	0.0
K07355	0.0
K07352	0.0
K07353	0.0
K07350	7.0
K07351	7.0
K06919	12546.0
K06918	7.0
K06917	2443.0
K06916	13.0
K06915	7856.0
K06914	0.0
K06913	0.0
K06912	0.0
K06911	13953.0
K06910	6939.0
K08986	206.0
K08987	2109.0
K08984	8.0
K08985	0.0
K08982	3369.0
K08983	0.0
K08980	0.0
K08981	598.0
K08988	0.0
K08989	1.0
K02252	0.0
K05934	22731.0
K05936	22707.0
K05937	3.0
K02253	0.0
K05939	15.0
K00378	42508.0
K00375	26233.0
K00374	9.0
K00376	0.0
K00371	9.0
K00370	9.0
K00373	9.0
K00372	399.0
K01358	53501.0
K09166	0.0
K09165	2.0
K09164	0.0
K09163	4493.0
K09162	2.0
K09161	7.0
K09160	13.0
K01354	8.0
K01355	7.0
K01356	36066.0
K05601	14.0
K05851	7.0
K03807	0.0
K05606	4936.0
K02927	0.0
K05974	0.0
K03805	0.0
K05976	0.0
K00519	0.0
K00518	0.0
K03800	12468.0
K00511	0.0
K00510	193.0
K03801	12784.0
K00515	0.0
K00514	0.0
K00517	201.0
K05971	0.0
K03154	13661.0
K11147	0.0
K05581	0.0
K05580	0.0
K05583	0.0
K05582	0.0
K05585	0.0
K05584	0.0
K05587	0.0
K05586	0.0
K05589	14.0
K03150	35149.0
K03623	95.0
K03152	50559.0
K14200	0.0
K14201	0.0
K14202	0.0
K03621	43533.0
K14204	0.0
K14205	730.0
K01134	4934.0
K01135	0.0
K01136	1.0
K01137	2.0
K01130	4943.0
K01132	0.0
K01133	5270.0
K01138	10692.0
K01139	906.0
K02113	40234.0
K02112	43944.0
K02111	41709.0
K02446	804.0
K02117	40587.0
K02116	5053.0
K02115	43946.0
K02114	43930.0
K02119	25716.0
K02118	42684.0
K02448	0.0
K01036	51.0
K03212	7.0
K13007	5.0
K13006	7.0
K13005	0.0
K13004	5011.0
K13001	0.0
K06404	8654.0
K01032	7.0
K06951	0.0
K03862	11.0
K03863	5.0
K06406	28417.0
K06957	7.0
K05020	1716.0
K06400	16457.0
K06403	8610.0
K06954	5.0
K10814	0.0
K10817	0.0
K10816	0.0
K07136	7.0
K03242	0.0
K03243	0.0
K12202	0.0
K12203	0.0
K12206	0.0
K12207	0.0
K12204	0.0
K12205	0.0
K12208	0.0
K12209	0.0
K13919	729.0
K13918	0.0
K06214	0.0
K06215	12082.0
K09936	19090.0
K06217	43559.0
K09930	2.0
K09931	0.0
K09932	0.0
K06213	22443.0
K09938	0.0
K09939	12769.0
K11517	0.0
K06337	0.0
K13301	7.0
K00748	12786.0
K00745	87.0
K00743	0.0
K07165	7.0
K07164	13260.0
K07167	0.0
K07166	27108.0
K07161	14.0
K07160	3801.0
K07163	0.0
K07162	988.0
K07169	0.0
K07168	6.0
K06336	0.0
K01839	24770.0
K01838	6092.0
K01835	7647.0
K01834	122149.0
K01837	0.0
K01830	0.0
K00608	0.0
K02632	0.0
K02630	0.0
K02631	0.0
K08322	375.0
K08323	888.0
K08320	0.0
K08321	251.0
K08326	0.0
K08324	0.0
K08325	8.0
K01659	13.0
K01658	30796.0
K02637	0.0
K01653	45288.0
K01652	69104.0
K01655	0.0
K01654	11198.0
K01657	30851.0
K02874	43773.0
K02875	0.0
K02876	42672.0
K02877	0.0
K02871	43522.0
K02873	0.0
K02878	43775.0
K02879	43775.0
K14070	0.0
K09749	19541.0
K09748	42621.0
K06023	61042.0
K09742	0.0
K09741	0.0
K09740	289.0
K09747	29950.0
K09746	0.0
K09745	0.0
K06024	29873.0
K03477	0.0
K03476	1269.0
K03475	10659.0
K03474	12784.0
K03473	12782.0
K03472	7.0
K03471	2727.0
K03470	42188.0
K03478	7208.0
K02304	27945.0
K02305	0.0
K02302	2119.0
K02303	3.0
K02300	13.0
K02301	16.0
K03653	0.0
K03652	9018.0
K03651	8.0
K03650	44046.0
K03657	90123.0
K03656	13.0
K03655	69085.0
K03654	48109.0
K03658	4941.0
K12439	0.0
K12431	0.0
K12430	0.0
K12433	0.0
K12432	0.0
K12435	0.0
K12434	0.0
K12437	0.0
K12436	0.0
K06979	769.0
K06978	7092.0
K06971	3577.0
K06970	7.0
K06973	36065.0
K06972	18842.0
K06975	15124.0
K06974	1.0
K06977	95.0
K06976	9236.0
K07082	40416.0
K07083	12770.0
K07080	17454.0
K07081	13.0
K07086	0.0
K07087	0.0
K07084	234.0
K07085	27226.0
K07088	57814.0
K07089	23709.0
K01317	0.0
K11162	0.0
K11163	0.0
K11161	0.0
K11168	0.0
K00356	56.0
K00355	11.0
K00354	0.0
K00353	0.0
K00351	12778.0
K00350	12778.0
K05952	7.0
K05953	0.0
K05951	0.0
K05956	0.0
K05957	0.0
K00358	1872.0
K00689	88.0
K00688	58353.0
K00681	5312.0
K00680	51849.0
K00683	5.0
K00685	7.0
K00684	18.0
K00687	92.0
K00686	0.0
K05831	0.0
K05830	0.0
K05833	35353.0
K05832	29451.0
K05834	6.0
K05837	41146.0
K05836	13.0
K05839	7.0
K05838	8.0
K07677	7.0
K00533	8832.0
K00532	2085.0
K00531	0.0
K00530	0.0
K00537	40810.0
K00536	0.0
K00535	0.0
K00534	0.0
K00539	0.0
K00538	0.0
K11029	0.0
K14260	3065.0
K14261	0.0
K14266	0.0
K14267	6.0
K14268	0.0
K14269	0.0
K01337	0.0
K01338	47553.0
K02683	0.0
K02682	7.0
K02681	0.0
K02680	7.0
K02687	40943.0
K02686	8.0
K02685	0.0
K02689	0.0
K02688	1616.0
K00824	5304.0
K00827	0.0
K00826	39795.0
K00821	61877.0
K00820	49543.0
K00823	2190.0
K00822	0.0
K00829	0.0
K00828	0.0
K01488	5605.0
K01489	44453.0
K01484	6.0
K01485	7341.0
K01486	19554.0
K01487	4845.0
K01480	37655.0
K01481	0.0
K01482	401.0
K01483	6.0
K02469	66501.0
K02468	2.0
K02466	1481.0
K02465	0.0
K02464	7.0
K02463	6.0
K02462	13.0
K02461	13.0
K02460	14.0
K08969	684.0
K13061	0.0
K13060	0.0
K13063	0.0
K13062	0.0
K13069	1.0
K08964	0.0
K06363	0.0
K03079	1682.0
K06342	0.0
K03078	0.0
K13289	0.0
K13288	14.0
K13285	0.0
K13287	0.0
K13286	0.0
K13281	1345.0
K13280	16421.0
K13283	0.0
K00054	2028.0
K04496	0.0
K05369	0.0
K05368	14.0
K03228	8.0
K03229	8.0
K00052	40304.0
K03222	8.0
K03223	0.0
K03220	0.0
K03221	0.0
K03226	8.0
K03227	8.0
K03224	8.0
K03225	7.0
K09482	0.0
K09483	5.0
K13836	0.0
K12228	0.0
K05360	0.0
K12224	0.0
K12225	0.0
K12226	0.0
K12227	0.0
K12220	0.0
K05363	339.0
K12222	0.0
K12223	0.0
K08681	11656.0
K08680	769.0
K08683	0.0
K08682	7.0
K08685	0.0
K08684	0.0
K08687	0.0
K08686	0.0
K11755	55886.0
K11754	102360.0
K11751	14.0
K11750	7.0
K11753	85767.0
K11752	44885.0
K02407	10282.0
K13938	7.0
K13936	0.0
K13935	58.0
K02406	35040.0
K13933	0.0
K13932	58.0
K13931	58.0
K13930	0.0
K12088	0.0
K12081	0.0
K12082	0.0
K12083	0.0
K12084	0.0
K12086	0.0
K12087	0.0
K09611	0.0
K09612	84.0
K04940	0.0
K10085	0.0
K05394	0.0
K05395	0.0
K06340	0.0
K13043	1.0
K07149	8353.0
K07148	12777.0
K07147	9.0
K07146	780.0
K07145	34.0
K07144	0.0
K07143	0.0
K07142	0.0
K07141	12410.0
K07140	13.0
K10156	0.0
K10150	0.0
K10620	0.0
K10621	0.0
K14028	0.0
K14029	0.0
K01817	30330.0
K01816	14.0
K01815	22814.0
K01814	41517.0
K01813	6553.0
K01812	36583.0
K01811	52714.0
K01810	44721.0
K01819	177.0
K01818	2767.0
K14580	0.0
K05379	0.0
K08304	9.0
K08305	13.0
K08306	8.0
K08307	12779.0
K08300	13.0
K08301	30198.0
K08302	7113.0
K08303	81546.0
K08308	7.0
K08309	9524.0
K14671	0.0
K14670	0.0
K14673	0.0
K14672	0.0
K01673	2360.0
K01672	0.0
K01671	0.0
K01677	28692.0
K01676	12785.0
K01674	51.0
K01679	3425.0
K01678	26429.0
K02899	43339.0
K02896	0.0
K02897	13506.0
K02895	43726.0
K02892	43774.0
K02890	43775.0
K10811	0.0
K02096	0.0
K02097	0.0
K02094	0.0
K02095	0.0
K02092	0.0
K02093	0.0
K02099	29230.0
K03411	20029.0
K03410	21131.0
K03413	31296.0
K03412	10170.0
K03415	4341.0
K03414	8.0
K03417	13.0
K03416	0.0
K03418	0.0
K05376	0.0
K02320	0.0
K02322	0.0
K02323	0.0
K05377	0.0
K13542	30331.0
K13543	0.0
K13540	0.0
K13541	0.0
K12145	0.0
K12144	0.0
K12147	0.0
K12410	46805.0
K12141	12783.0
K12140	12783.0
K12143	397.0
K12142	0.0
K12149	7.0
K12148	7.0
K07312	7.0
K07313	5673.0
K07310	397.0
K07311	1528.0
K07316	1911.0
K07317	1.0
K07314	0.0
K07315	258.0
K07318	700.0
K07319	13192.0
K03936	0.0
K03425	0.0
K03426	33871.0
K03427	55391.0
K03420	0.0
K03421	0.0
K03422	0.0
K03423	1.0
K03756	1.0
K03757	0.0
K03206	0.0
K03755	0.0
K11144	5738.0
K11145	30590.0
K05972	0.0
K05973	0.0
K03752	1853.0
K05978	0.0
K05979	213.0
K03753	2156.0
K00331	12799.0
K00330	12799.0
K00333	15.0
K00332	15.0
K00335	29241.0
K00334	31677.0
K00337	12799.0
K00336	38785.0
K00339	12799.0
K00338	12799.0
K03751	0.0
K06953	0.0
K06952	31.0
K06407	28436.0
K06950	91065.0
K10819	213.0
K06956	2882.0
K06955	0.0
K06402	3069.0
K10815	0.0
K06959	41912.0
K06958	31002.0
K06409	45490.0
K06408	10000.0
K09129	0.0
K09128	772.0
K09123	768.0
K09122	2.0
K09121	14369.0
K09120	0.0
K09127	0.0
K09126	683.0
K09125	1346.0
K09124	0.0
K01233	2.0
K05819	5.0
K05818	0.0
K01896	0.0
K05813	27993.0
K05812	7.0
K05811	7.0
K05810	26225.0
K05817	1.0
K05816	1508.0
K05815	6076.0
K05814	1544.0
K01894	14.0
K01892	44706.0
K01234	3376.0
K01144	21210.0
K01146	7.0
K01141	7.0
K01416	0.0
K11434	0.0
K01415	0.0
K06354	0.0
K01414	14.0
K09836	0.0
K01318	0.0
K01319	0.0
K01312	0.0
K06350	22.0
K02669	22185.0
K02668	7.0
K02665	7.0
K02664	213.0
K02667	7.0
K02666	7.0
K02661	0.0
K02660	6.0
K02663	2096.0
K02662	7356.0
K00809	1.0
K00808	0.0
K00806	45516.0
K00805	29638.0
K00804	0.0
K00803	204.0
K00802	0.0
K00801	1.0
K00800	37573.0
K10921	0.0
K02409	15643.0
K02408	21138.0
K02401	13640.0
K02400	20035.0
K02403	8.0
K02402	8.0
K02405	21182.0
K05364	10743.0
K05367	9.0
K05366	86274.0
K10210	3.0
K10216	0.0
K13049	4939.0
K13048	0.0
K13739	0.0
K10215	0.0
K06122	1.0
K13735	7.0
K13734	0.0
K13041	7.0
K13040	7.0
K13731	0.0
K13730	25.0
K13733	0.0
K13732	0.0
K04516	12858.0
K03204	0.0
K03205	68921.0
K03207	3.0
K03200	0.0
K03201	0.0
K03202	0.0
K03203	0.0
K03208	0.0
K03758	4392.0
K03759	0.0
K09469	0.0
K09461	0.0
K06204	15.0
K00178	0.0
K13950	0.0
K13953	139.0
K13955	0.0
K13954	2657.0
K10920	0.0
K06324	193.0
K11777	727.0
K11779	0.0
K11778	0.0
K06325	0.0
K12600	0.0
K07432	0.0
K07430	0.0
K06326	0.0
K07128	0.0
K07121	13.0
K07120	682.0
K07123	6.0
K07122	8.0
K07125	0.0
K07124	27829.0
K07127	12.0
K07126	15412.0
K01870	43775.0
K01873	48709.0
K01872	43727.0
K01875	45921.0
K01874	49115.0
K01876	46144.0
K01879	3991.0
K01878	3991.0
K06321	0.0
K00476	0.0
K00477	0.0
K00474	0.0
K00472	0.0
K00470	0.0
K00471	0.0
K00478	0.0
K00479	0.0
K04775	0.0
K04774	13.0
K04777	0.0
K04776	0.0
K04771	1.0
K04770	7.0
K04773	13397.0
K04772	8.0
K04779	0.0
K04778	0.0
K14657	0.0
K14656	0.0
K14654	0.0
K14653	0.0
K14652	57874.0
K14659	0.0
K14658	0.0
K14386	0.0
K09926	0.0
K01699	1.0
K01698	10123.0
K01695	31699.0
K01697	1.0
K01696	36387.0
K01690	8.0
K01693	28740.0
K01692	5884.0
K07227	0.0
K03439	42595.0
K03438	52854.0
K13380	0.0
K03928	512.0
K03925	27208.0
K03924	34972.0
K03431	34834.0
K03926	9.0
K03437	45090.0
K03436	38739.0
K03435	7.0
K03434	0.0
K02348	4342.0
K02342	38386.0
K02343	42006.0
K02340	38232.0
K02341	43590.0
K02346	37880.0
K02347	15.0
K02344	7.0
K02345	7.0
K03697	9547.0
K03696	44495.0
K03695	42550.0
K03694	218.0
K03693	262.0
K03692	0.0
K03690	13.0
K03699	40088.0
K03698	25603.0
K13566	0.0
K12164	0.0
K07338	0.0
K07339	1177.0
K07334	2215.0
K07335	44564.0
K07336	1.0
K07337	7.0
K07330	0.0
K07331	0.0
K07332	0.0
K07333	0.0
K09695	1.0
K09694	1.0
K09697	5370.0
K09696	5369.0
K09691	23193.0
K09690	18656.0
K09693	804.0
K09692	3775.0
K09699	3.0
K09698	6032.0
K07590	6177.0
K07591	0.0
K07592	0.0
K05998	0.0
K05999	0.0
K05996	0.0
K05997	7.0
K05994	0.0
K05995	19100.0
K05993	8601.0
K05991	0.0
K10837	0.0
K00319	0.0
K00318	2.0
K00648	43393.0
K02545	0.0
K00645	43522.0
K00311	6.0
K00646	0.0
K00317	6.0
K00316	0.0
K00643	0.0
K00314	0.0
K02547	2568.0
K06429	0.0
K06428	0.0
K06427	0.0
K02812	0.0
K06425	2020.0
K06424	0.0
K06423	1173.0
K06422	0.0
K06421	683.0
K02813	0.0
K02930	0.0
K03815	0.0
K05612	0.0
K03367	3518.0
K03366	448.0
K03812	7.0
K03635	17.0
K03634	14.0
K03631	42501.0
K05969	0.0
K03630	45978.0
K03633	7.0
K03632	7.0
K01998	26721.0
K01999	26143.0
K01992	103738.0
K01993	25680.0
K01990	196596.0
K01991	12786.0
K01996	27884.0
K01997	27982.0
K01994	2391.0
K01995	28123.0
K03148	2039.0
K03639	11472.0
K05692	0.0
K03638	3.0
K00869	2029.0
K00868	26340.0
K00861	0.0
K00860	264.0
K00863	541.0
K00862	0.0
K00865	25986.0
K00864	38354.0
K00867	2034.0
K00866	0.0
K01192	39405.0
K01190	122142.0
K01191	38792.0
K01197	9401.0
K01194	7.0
K01195	11779.0
K01198	9394.0
K01199	0.0
K00656	78363.0
K00657	22317.0
K00306	0.0
K14591	2.0
K00300	0.0
K00653	0.0
K13715	0.0
K13713	0.0
K00650	0.0
K00651	28046.0
K14596	0.0
K02647	45306.0
K14598	0.0
K02643	0.0
K02642	0.0
K02641	0.0
K02640	0.0
K03594	18300.0
K03595	43585.0
K03596	42669.0
K03597	8.0
K03590	15298.0
K03591	7.0
K03592	2880.0
K03593	13455.0
K03598	8.0
K03599	13.0
K01736	42507.0
K01737	13735.0
K01734	34778.0
K01735	37610.0
K01732	0.0
K01733	42969.0
K01730	4934.0
K01731	0.0
K06049	0.0
K01738	61226.0
K01739	130.0
K11809	0.0
K05343	1590.0
K02422	29706.0
K02421	13640.0
K05340	1866.0
K02427	14.0
K05346	540.0
K02425	7.0
K02424	0.0
K05349	121657.0
K02428	13184.0
K03770	12787.0
K03771	12786.0
K03772	15.0
K03773	12778.0
K03774	807.0
K03775	12785.0
K03776	8.0
K03777	8.0
K03778	30886.0
K03779	2112.0
K09722	0.0
K08174	0.0
K14114	0.0
K13979	2.0
K13237	0.0
K14440	0.0
K09992	4939.0
K09990	5.0
K09991	0.0
K09996	0.0
K09997	7.0
K09994	0.0
K14110	0.0
K09998	7.0
K09999	7.0
K14111	0.0
K14113	0.0
K14449	0.0
K10213	54.0
K14118	0.0
K11711	1736.0
K11710	1.0
K11712	6460.0
K11717	56214.0
K11719	13.0
K06857	0.0
K10440	45252.0
K10441	38598.0
K07103	0.0
K07102	8.0
K07101	0.0
K07100	0.0
K07107	46964.0
K07106	5222.0
K07105	17137.0
K07456	43362.0
K07459	59.0
K07458	1515.0
K07109	7.0
K07108	0.0
K10198	0.0
K10199	0.0
K10190	28038.0
K10191	0.0
K10192	6440.0
K10193	219.0
K10194	445.0
K10195	0.0
K10196	0.0
K10197	0.0
K15013	0.0
K01858	253.0
K15016	0.0
K15017	0.0
K01853	0.0
K01852	0.0
K01851	0.0
K01850	415.0
K01857	6.0
K01856	1.0
K01854	44552.0
K07539	0.0
K08478	7.0
K08479	0.0
K08476	7.0
K08477	0.0
K08475	7.0
K00450	50.0
K00451	1.0
K00452	0.0
K00453	1.0
K00455	7.0
K00456	0.0
K00457	2.0
K00106	0.0
K00459	9.0
K00104	7391.0
K00105	50.0
K00102	1.0
K00103	0.0
K00100	62717.0
K00101	1.0
K01509	0.0
K04759	69750.0
K04758	86169.0
K04757	2816.0
K01504	0.0
K04755	19.0
K04754	13.0
K04753	75.0
K04752	13.0
K04751	12692.0
K01502	6.0
K14631	0.0
K05359	0.0
K14632	0.0
K07536	0.0
K12080	0.0
K02364	0.0
K12369	404.0
K02361	14.0
K02362	0.0
K02363	13.0
K13509	0.0
K13503	0.0
K13500	0.0
K12109	0.0
K12108	0.0
K12101	0.0
K12100	0.0
K12103	0.0
K12102	0.0
K12105	0.0
K12104	0.0
K12107	0.0
K12106	0.0
K11023	0.0
K03014	0.0
K08906	0.0
K08904	0.0
K08900	0.0
K06223	24325.0
K06199	21830.0
K06198	2020.0
K06197	0.0
K06196	11946.0
K06194	12783.0
K06193	1866.0
K06192	8.0
K06191	193.0
K06190	13.0
K11104	7519.0
K11105	19010.0
K11106	0.0
K11107	7.0
K11102	1668.0
K11103	14.0
K07862	575.0
K00666	7352.0
K00663	193.0
K00662	9344.0
K00661	47489.0
K00660	2.0
K06997	41844.0
K06996	3.0
K06995	12.0
K10852	216.0
K06993	0.0
K06992	6.0
K06991	0.0
K06990	26.0
K11050	0.0
K06999	97.0
K06998	11621.0
K05338	70.0
K11051	0.0
K06441	0.0
K06440	0.0
K06443	0.0
K06442	30755.0
K06445	13.0
K06447	6.0
K06446	398.0
K06309	0.0
K05686	0.0
K02655	7.0
K07392	0.0
K00595	28839.0
K00594	0.0
K00596	0.0
K00599	94063.0
K00598	687.0
K02657	6.0
K07642	13.0
K07643	0.0
K07396	7.0
K07397	723.0
K07394	13.0
K07395	6.0
K04102	0.0
K04103	8.0
K04100	0.0
K04101	0.0
K04107	0.0
K04105	0.0
K04108	0.0
K04109	0.0
K07716	0.0
K07717	4503.0
K07714	3.0
K07715	8.0
K07712	15.0
K07713	2.0
K07710	14.0
K07711	7.0
K07718	95477.0
K07719	6286.0
K00843	0.0
K00842	0.0
K00841	2161.0
K00840	6.0
K00847	48006.0
K00846	0.0
K00845	80213.0
K00844	484.0
K00849	40563.0
K00848	8792.0
K06302	0.0
K13771	208.0
K13770	13.0
K13772	0.0
K13775	1.0
K13774	6.0
K13777	1.0
K13776	6.0
K13779	1.0
K13778	1.0
K02621	17640.0
K02992	43725.0
K02623	0.0
K08286	0.0
K08281	26.0
K02996	41646.0
K02995	0.0
K02994	43775.0
K02629	0.0
K02628	0.0
K08289	12784.0
K08288	0.0
K03578	14.0
K03579	9.0
K03576	13.0
K03577	4958.0
K03574	65539.0
K03575	23963.0
K03572	43375.0
K03573	7.0
K03570	42932.0
K03571	21109.0
K01710	58443.0
K01711	24765.0
K01712	1723.0
K01713	0.0
K01714	71453.0
K01715	17776.0
K01716	7.0
K01718	6.0
K01719	12786.0
K03081	8.0
K02199	8.0
K02198	405.0
K14170	53808.0
K02193	8.0
K02192	1015.0
K02191	1923.0
K02190	21135.0
K02197	405.0
K02196	1.0
K02195	405.0
K02194	405.0
K03718	12982.0
K03719	12847.0
K03712	36679.0
K03713	146.0
K03710	35833.0
K03711	50194.0
K03716	10740.0
K03717	9.0
K03715	0.0
K07129	7.0
K00045	0.0
K13995	0.0
K13994	0.0
K13991	0.0
K13990	12769.0
K13993	16835.0
K13992	0.0
K06298	9057.0
K06299	0.0
K06294	0.0
K06295	12490.0
K06296	4535.0
K06297	1864.0
K06290	0.0
K06291	0.0
K06292	0.0
K06293	0.0
K12743	0.0
K00248	30391.0
K06426	2391.0
K11739	0.0
K11738	0.0
K11733	7.0
K11732	0.0
K11731	1.0
K11737	14.0
K11736	0.0
K11735	0.0
K11734	0.0
K06870	0.0
K06871	55130.0
K06872	30490.0
K06873	0.0
K06874	0.0
K06875	0.0
K06876	1.0
K06877	4936.0
K06878	3590.0
K06879	13.0
K07478	49262.0
K12645	0.0
K07479	7.0
K07473	23376.0
K07472	0.0
K07471	0.0
K07470	0.0
K07477	0.0
K07476	2.0
K07474	1441.0
K15038	0.0
K15039	0.0
K15034	2.0
K15036	7.0
K15037	0.0
K08738	0.0
K06420	0.0
K00128	25582.0
K00129	0.0
K00438	0.0
K00432	6844.0
K00433	6706.0
K00122	1.0
K00123	2098.0
K00124	432.0
K00125	0.0
K00126	0.0
K00127	417.0
K08973	6.0
K14348	1.0
K14347	0.0
K14340	0.0
K08972	495.0
K01525	13.0
K01524	48674.0
K01523	4748.0
K01521	0.0
K01520	49816.0
K01529	4670.0
K08977	0.0
K03969	1120.0
K08929	0.0
K02388	21138.0
K02389	21025.0
K02386	8.0
K02387	21138.0
K02384	0.0
K02385	19021.0
K02382	0.0
K02380	21.0
K02381	3.0
K05386	0.0
K13524	0.0
K13525	0.0
K13527	0.0
K13520	0.0
K13522	0.0
K13529	2.0
K03385	406.0
K03384	0.0
K03387	13540.0
K03386	20000.0
K03381	1.0
K03380	0.0
K03383	0.0
K03382	6339.0
K03389	13198.0
K03388	12828.0
K05356	0.0
K12344	0.0
K12343	0.0
K12342	0.0
K12341	0.0
K12340	12781.0
K02430	7.0
K12349	0.0
K05351	0.0
K11694	1.0
K11695	1.0
K11690	16665.0
K05352	0.0
K11693	1.0
K08928	0.0
K03433	0.0
K13832	0.0
K03039	0.0
K03432	0.0
K06607	0.0
K06606	534.0
K06605	50.0
K03430	12628.0
K06603	1467.0
K06602	0.0
K06601	0.0
K06600	0.0
K05358	6.0
K06609	0.0
K06608	279.0
K03923	13.0
K03922	0.0
K11472	1.0
K11473	29.0
K11474	0.0
K11475	5.0
K11476	1.0
K11477	0.0
K00601	0.0
K00600	44129.0
K00603	5467.0
K03746	13.0
K00605	18861.0
K00604	43779.0
K00607	0.0
K00606	22096.0
K00609	41217.0
K03741	10235.0
K03740	3518.0
K03743	3563.0
K10873	0.0
K03214	7.0
K14068	0.0
K13317	0.0
K06360	0.0
K14069	0.0
K08078	0.0
K09650	0.0
K06361	0.0
K07802	0.0
K07803	1.0
K07800	1.0
K07801	0.0
K07806	7.0
K07807	0.0
K07804	0.0
K07805	0.0
K06362	0.0
K01172	0.0
K10257	0.0
K10255	669.0
K10254	27401.0
K10253	0.0
K10918	0.0
K04128	0.0
K01958	4817.0
K01959	0.0
K01956	43845.0
K01957	0.0
K04126	0.0
K04127	0.0
K01952	43232.0
K01953	46855.0
K01950	40163.0
K01951	48820.0
K07730	0.0
K07731	0.0
K07732	0.0
K07733	15.0
K07734	2.0
K07735	14.0
K07736	33311.0
K07737	81523.0
K07738	27649.0
K07739	397.0
K06365	0.0
K06366	0.0
K06367	0.0
K10910	0.0
K10911	0.0
K04382	0.0
K10775	0.0
K02609	8.0
K02979	0.0
K02978	0.0
K06368	0.0
K02975	0.0
K02974	0.0
K02977	0.0
K02976	0.0
K03558	16.0
K03559	12803.0
K03550	43498.0
K03551	44443.0
K03552	0.0
K03553	48902.0
K03554	7.0
K03555	43375.0
K03556	11075.0
K03557	13.0
K01778	40873.0
K01779	12009.0
K06369	0.0
K01772	528.0
K01770	40618.0
K01771	0.0
K01776	42352.0
K01777	1739.0
K01774	0.0
K01775	51294.0
K05385	0.0
K05384	0.0
K05383	0.0
K05382	0.0
K05381	0.0
K08159	7.0
K14153	412.0
K14154	0.0
K14155	47761.0
K08152	174.0
K08156	12876.0
K08076	0.0
K12809	0.0
K05297	72.0
K03734	53456.0
K03735	4349.0
K03736	4349.0
K03737	47164.0
K03731	0.0
K03732	13.0
K03733	17451.0
K03738	113.0
K03739	3518.0
K08139	1.0
K06994	1930.0
K12660	0.0
K12661	1.0
K07450	0.0
K08719	0.0
K08717	1.0
K08715	0.0
K08714	0.0
K08713	0.0
K08710	0.0
K11311	0.0
K11312	0.0
K00141	5.0
K00146	7.0
K00411	1.0
K00412	1.0
K00145	86198.0
K00148	0.0
K14367	0.0
K14366	0.0
K08954	0.0
K08384	35612.0
K14369	0.0
K14368	0.0
K14091	4937.0
K14090	5335.0
K14093	0.0
K14092	0.0
K14095	0.0
K14094	0.0
K14097	0.0
K14096	0.0
K14099	0.0
K14098	0.0
K02848	7.0
K01541	6.0
K04712	0.0
K04711	0.0
K01545	0.0
K01547	23569.0
K01546	23571.0
K01548	22764.0
K04719	0.0
K04718	0.0
K02018	25760.0
K02019	2297.0
K02016	78375.0
K02017	29.0
K02014	39445.0
K02015	93018.0
K02012	27918.0
K02013	66732.0
K02010	13265.0
K02011	21934.0
K04515	0.0
K03943	0.0
K03941	0.0
K03940	0.0
K00313	815.0
K04060	0.0
K01608	4994.0
K08942	0.0
K08943	0.0
K08940	0.0
K08941	0.0
K08946	0.0
K08947	0.0
K08944	0.0
K08945	0.0
K03059	0.0
K13811	0.0
K13812	0.0
K13815	0.0
K13816	0.0
K13818	0.0
K13819	2.0
K03053	0.0
K03052	0.0
K03055	0.0
K03054	0.0
K03057	0.0
K03056	0.0
K06222	13.0
K11418	0.0
K11410	0.0
K11415	0.0
K00622	0.0
K00621	0.0
K00620	59368.0
K00627	3633.0
K00626	33315.0
K00625	38066.0
K00624	0.0
K02805	5771.0
K02552	102.0
K02550	0.0
K02556	21165.0
K02803	45.0
K02554	0.0
K07280	0.0
K07281	0.0
K07282	37048.0
K07283	0.0
K07284	28498.0
K07285	8.0
K07286	7.0
K08217	27006.0
K07288	0.0
K07289	8.0
K07534	0.0
K07535	81.0
K07533	13274.0
K07822	0.0
K07823	0.0
K08699	0.0
K00088	48709.0
K00087	5105.0
K00086	7275.0
K00082	0.0
K10239	0.0
K10238	0.0
K10231	2916.0
K10230	0.0
K10233	0.0
K10232	0.0
K10235	0.0
K10234	0.0
K10237	0.0
K10236	0.0
K08353	0.0
K01970	0.0
K01971	2154.0
K01972	48053.0
K01973	0.0
K01974	2.0
K01975	2317.0
K01976	0.0
K07758	0.0
K05990	0.0
K07752	0.0
K07753	0.0
K07751	7.0
K13786	0.0
K07755	0.0
K07442	0.0
K08352	1192.0
K07115	13.0
K07441	0.0
K07634	0.0
K07446	1723.0
K07111	0.0
K07444	28586.0
K07445	0.0
K00647	16.0
K07449	0.0
K00641	12777.0
K00640	49197.0
K01289	0.0
K01282	0.0
K01283	0.0
K01280	0.0
K01281	2016.0
K01286	9756.0
K01284	25540.0
K02954	44045.0
K02952	43775.0
K02950	42672.0
K00155	6.0
K02959	43774.0
K00887	0.0
K00886	0.0
K00885	0.0
K00884	7.0
K00883	451.0
K00882	24975.0
K00881	331.0
K00880	3132.0
K00053	40138.0
K14048	0.0
K01026	8453.0
K01756	43816.0
K01025	0.0
K01750	5275.0
K01023	465.0
K01752	54686.0
K01753	683.0
K14583	0.0
K01758	253.0
K01759	56584.0
K09565	0.0
K09568	0.0
K08173	0.0
K08172	7.0
K02483	6143.0
K02482	3.0
K08177	3983.0
K08176	0.0
K08175	0.0
K02486	0.0
K02489	0.0
K02488	7.0
K08178	0.0
K14138	5698.0
K14136	0.0
K09713	0.0
K09714	0.0
K09715	0.0
K03532	0.0
K03533	0.0
K03530	77943.0
K03531	41632.0
K03536	44046.0
K03537	1476.0
K03534	19068.0
K03535	2.0
K03538	0.0
K03539	0.0
K14451	0.0
K14450	0.0
K02225	0.0
K02224	34940.0
K02227	23497.0
K02226	25652.0
K02221	5858.0
K14107	0.0
K02229	0.0
K02228	0.0
K14106	0.0
K00441	18.0
K03288	5.0
K03289	1.0
K03284	48763.0
K03285	0.0
K03286	16.0
K03287	12782.0
K03280	0.0
K03281	12782.0
K03282	39303.0
K00440	0.0
K13677	0.0
K12790	0.0
K09639	0.0
K12688	0.0
K12689	0.0
K12686	0.0
K12687	0.0
K12684	7.0
K12685	7.0
K12682	0.0
K12683	0.0
K12680	0.0
K11889	0.0
K08884	33878.0
K11085	18400.0
K11084	0.0
K11081	0.0
K11080	0.0
K11083	0.0
K11082	0.0
K11089	0.0
K08777	0.0
K08776	0.0
K06346	27965.0
K06347	1.0
K09824	1.0
K09825	43499.0
K09823	18.0
K09820	100.0
K10939	0.0
K10936	0.0
K10937	0.0
K10933	0.0
K06348	0.0
K09829	0.0
K11337	0.0
K11336	0.0
K11335	0.0
K11334	0.0
K11333	0.0
K11332	0.0
K11331	0.0
K11330	0.0
K00169	4175.0
K00164	17.0
K00166	4.0
K00167	4.0
K00161	3622.0
K00162	3622.0
K00163	13.0
K10689	0.0
K10680	8.0
K10681	5.0
K10682	5.0
K04083	30591.0
K04082	13.0
K04081	0.0
K04080	7.0
K04087	391.0
K04086	69.0
K04085	20.0
K04084	8.0
K04088	391.0
K01569	0.0
K01568	0.0
K01563	0.0
K01561	0.0
K01560	7006.0
K01567	139.0
K01565	0.0
K01564	0.0
K02038	43143.0
K02039	43357.0
K02030	89036.0
K02031	84095.0
K02032	87639.0
K02033	96806.0
K02034	96448.0
K02035	112521.0
K02036	43687.0
K02037	43247.0
K05556	0.0
K13658	0.0
K13659	0.0
K13656	0.0
K13657	0.0
K13654	0.0
K13655	398.0
K13652	6417.0
K13653	47544.0
K13650	0.0
K13651	0.0
K05555	0.0
K05552	0.0
K02057	85731.0
K05550	1.0
K05551	0.0
K12308	54523.0
K12306	0.0
K03073	42283.0
K03072	2292.0
K03071	14.0
K03070	45319.0
K03077	1844.0
K03076	42718.0
K03075	40544.0
K03074	3810.0
K08965	84.0
K08967	2.0
K08961	7.0
K08963	13665.0
K13873	0.0
K13876	0.0
K13874	0.0
K13875	0.0
K06139	5.0
K06138	5.0
K06135	0.0
K06134	6.0
K06137	6.0
K06136	5.0
K06131	56552.0
K06133	17866.0
K06132	1.0
K02600	43775.0
K07389	0.0
K07388	0.0
K04747	0.0
K01516	40975.0
K09977	6.0
K07518	0.0
K07519	0.0
K11437	0.0
K07512	0.0
K07516	15.0
K10212	491.0
K10747	0.0
K10217	0.0
K10219	0.0
K10218	0.0
K10748	7.0
K01912	29664.0
K01913	0.0
K01910	2728.0
K01911	188.0
K01916	3643.0
K01917	0.0
K01914	41505.0
K01915	75322.0
K01918	17786.0
K01919	2076.0
K07774	7.0
K07775	4067.0
K07776	1085.0
K07777	2846.0
K07770	2042.0
K07771	7.0
K07772	0.0
K07773	7.0
K07778	5047.0
K01193	35050.0
K04340	0.0
K04341	0.0
K04342	0.0
K04343	0.0
K12986	0.0
K04691	13.0
K02931	41646.0
K02933	43775.0
K02935	43750.0
K02936	0.0
K02939	43775.0
K00205	0.0
K00204	0.0
K00207	0.0
K00206	0.0
K00201	0.0
K00200	0.0
K00203	0.0
K00202	0.0
K00209	0.0
K00208	12946.0
K01000	48687.0
K01001	0.0
K01002	3960.0
K01003	54.0
K01004	0.0
K01005	4360.0
K01006	40387.0
K01007	4962.0
K01008	12456.0
K10855	0.0
K14115	0.0
K14116	0.0
K14441	38957.0
K14446	2.0
K14447	0.0
K14112	0.0
K14445	1.0
K08195	6.0
K08194	45.0
K14448	0.0
K08196	1.0
K08191	12778.0
K14119	0.0
K08193	0.0
K00702	3662.0
K10799	0.0
K03518	24376.0
K03519	627.0
K09719	0.0
K10856	0.0
K03516	0.0
K03517	28148.0
K02205	0.0
K02204	20.0
K02203	19122.0
K02201	0.0
K02200	8.0
K13714	2.0
K13461	0.0
K12518	14.0
K12519	14.0
K12517	14.0
K12514	0.0
K12515	0.0
K12512	0.0
K12513	0.0
K12510	21627.0
K12511	4869.0
K07183	26881.0
K07182	2.0
K07181	10666.0
K07180	1377.0
K07186	7.0
K07185	15325.0
K07184	7.0
K09800	14.0
K09801	14.0
K09802	7.0
K09803	414.0
K09804	0.0
K09805	0.0
K09806	17.0
K09807	19732.0
K09808	26321.0
K09809	51.0
K10912	0.0
K10913	0.0
K10914	1200.0
K10915	0.0
K10916	0.0
K10917	0.0
K11358	21635.0
K11355	0.0
K11354	0.0
K11357	0.0
K11356	0.0
K04069	105124.0
K04068	49321.0
K04065	8.0
K04064	0.0
K04067	7.0
K04066	43601.0
K04061	13675.0
K09716	1560.0
K04063	88.0
K04062	7.0
K10006	0.0
K10007	0.0
K10004	13.0
K10005	0.0
K10002	13.0
K10003	13.0
K10000	7.0
K10001	13.0
K09717	0.0
K10008	0.0
K10009	0.0
K02491	0.0
K14588	7.0
K14581	0.0
K13678	1996.0
K13679	0.0
K11633	0.0
K13670	0.0
K13671	0.0
K11987	0.0
K11636	0.0
K11634	0.0
K13582	0.0
K13583	0.0
K13580	0.0
K13581	0.0
K13586	0.0
K13587	0.0
K13584	0.0
K13585	0.0
K13588	0.0
K13589	0.0
K02052	1417.0
K02053	1439.0
K02050	73777.0
K02051	61061.0
K02056	44521.0
K05553	0.0
K02054	1333.0
K02055	1253.0
K02058	11808.0
K02059	0.0
K05558	0.0
K05559	6.0
K03895	0.0
K03894	0.0
K03897	5.0
K03896	0.0
K03891	0.0
K03890	0.0
K03893	3.0
K03892	60862.0
K02423	8.0
K05342	0.0
K05341	92.0
K12989	0.0
K12988	0.0
K02420	20035.0
K12981	0.0
K12980	0.0
K12983	0.0
K12982	1.0
K12985	0.0
K12984	0.0
K12987	0.0
K02426	12785.0
K13854	0.0
K03098	12789.0
K13853	1831.0
K03095	2023.0
K05344	0.0
K03091	123015.0
K03090	2766.0
K03093	1579.0
K03092	23385.0
K06113	1.0
K09632	0.0
K02429	25570.0
K06118	0.0
K05716	0.0
K04844	143.0
K11632	1.0
K11630	1.0
K11631	101.0
K11637	0.0
K11635	3.0
K11638	0.0
K11639	0.0
K07572	0.0
K07573	0.0
K07570	2942.0
K07571	8770.0
K07576	20901.0
K07577	0.0
K07574	28727.0
K07575	0.0
K07578	0.0
K07579	0.0
K11189	63626.0
K11184	12536.0
K11187	0.0
K11180	13.0
K11181	13.0
K11183	8.0
K10764	6.0
K10763	13.0
K10762	0.0
K01938	44443.0
K01939	45804.0
K01934	31034.0
K01935	14540.0
K01937	42530.0
K01930	0.0
K01932	0.0
K01933	46179.0
K07798	13.0
K07799	8.0
K07796	7.0
K07797	0.0
K07794	263.0
K07795	144.0
K07792	8.0
K07793	14164.0
K07790	0.0
K07791	7.0
K06379	28195.0
K00968	4979.0
K06378	27279.0
K06377	1.0
K06376	0.0
K06375	0.0
K09814	1.0
K09813	1.0
K06372	0.0
K06371	0.0
K06370	0.0
K01249	0.0
K01246	22030.0
K01247	816.0
K01244	0.0
K01243	37654.0
K08919	0.0
K01241	7.0
K02919	27848.0
K02913	44719.0
K02912	0.0
K02911	42647.0
K02910	0.0
K02917	0.0
K02916	43967.0
K02915	0.0
K02914	44076.0
K00228	13.0
K00227	0.0
K00226	58449.0
K00224	0.0
K00223	0.0
K00222	0.0
K00221	0.0
K00220	0.0
K01798	0.0
K01799	529.0
K01068	0.0
K01069	6721.0
K01062	0.0
K01791	42585.0
K01792	8.0
K01061	15.0
K01066	564.0
K01067	2470.0
K01796	53.0
K01797	114.0
K05499	5553.0
K14468	0.0
K14469	0.0
K14465	0.0
K14466	0.0
K14467	0.0
K10834	0.0
K10833	0.0
K02266	0.0
K03793	0.0
K03790	2380.0
K03791	0.0
K03796	7.0
K03797	65300.0
K03794	0.0
K03795	1.0
K03798	78308.0
K03799	2141.0
K13448	0.0
K12538	0.0
K12539	0.0
K12530	7.0
K12531	7.0
K12532	7.0
K12533	0.0
K12534	0.0
K12535	0.0
K12536	0.0
K12537	0.0
K03136	0.0
K09790	19234.0
K09791	9.0
K09792	2.0
K09793	12784.0
K09794	7.0
K09795	7.0
K09796	1.0
K09797	17931.0
K09798	8.0
K09799	180.0
K10972	0.0
K10973	0.0
K10977	250.0
K10974	8442.0
K10975	2.0
K10978	0.0
K10979	1844.0
K06308	0.0
K00315	0.0
K09862	13.0
K06303	0.0
K09860	0.0
K09861	35231.0
K06306	3565.0
K06307	194.0
K06305	668.0
K11373	0.0
K04047	3448.0
K04046	8.0
K04045	5735.0
K04044	13.0
K04043	51713.0
K04042	28976.0
K04041	23096.0
K04040	0.0
K02700	0.0
K04049	0.0
K04048	0.0
K02707	0.0
K02704	0.0
K02705	0.0
K10020	0.0
K10021	0.0
K10022	0.0
K10023	0.0
K10024	0.0
K10025	0.0
K10026	547.0
K10027	1.0
K13612	0.0
K13613	0.0
K13611	0.0
K13614	0.0
K13615	0.0
K05794	891.0
K05795	11879.0
K05796	3605.0
K05797	0.0
K05790	7.0
K05791	8.0
K05792	1735.0
K05793	8.0
K05798	7.0
K05799	32502.0
K01474	2.0
K01477	6.0
K01476	201.0
K01471	0.0
K01470	22985.0
K01473	2.0
K13039	0.0
K01479	100.0
K01478	3049.0
K05570	6336.0
K05571	6421.0
K05572	0.0
K05573	0.0
K02078	83723.0
K02079	7.0
K05576	0.0
K02074	1929.0
K02075	1929.0
K02076	649.0
K02077	2032.0
K02071	29308.0
K02072	28376.0
K02073	31219.0
K03309	47.0
K03308	70633.0
K03305	18193.0
K03304	0.0
K03307	27816.0
K03306	15122.0
K03301	0.0
K03300	3060.0
K03303	4444.0
K03302	0.0
K06173	59586.0
K06175	8.0
K06174	0.0
K06177	12818.0
K06176	8.0
K06179	26329.0
K07680	13.0
K03867	0.0
K03838	0.0
K12053	0.0
K11618	5033.0
K11619	0.0
K11614	0.0
K11615	0.0
K11616	0.0
K11617	98.0
K11610	0.0
K11611	0.0
K11960	0.0
K11961	683.0
K02836	43773.0
K10565	0.0
K10564	0.0
K02837	37272.0
K10561	1044.0
K10560	1043.0
K10563	21832.0
K10562	0.0
K02838	43775.0
K06858	7.0
K02839	4942.0
K06859	419.0
K12700	2489.0
K07558	0.0
K07559	7672.0
K07228	1.0
K07229	13.0
K07226	1.0
K07224	13.0
K07225	7.0
K07222	6.0
K07223	34.0
K07220	9906.0
K07221	0.0
K10709	3449.0
K10708	0.0
K10701	0.0
K10703	0.0
K10702	0.0
K10704	0.0
K05984	0.0
K07537	0.0
K08652	0.0
K08651	0.0
K08658	0.0
K08659	6730.0
K05982	8.0
K07451	0.0
K07453	0.0
K07452	0.0
K07455	634.0
K07454	8.0
K09707	7035.0
K07457	898.0
K09706	709.0
K07104	188.0
K00029	16.0
K00028	4.0
K00799	61.0
K00798	30771.0
K00797	22542.0
K00024	26475.0
K00795	27.0
K00026	0.0
K00021	0.0
K00020	1120.0
K00023	0.0
K00022	0.0
K09017	62.0
K01269	32295.0
K09015	15251.0
K09014	23419.0
K09013	44273.0
K09011	12771.0
K09010	0.0
K01261	99.0
K01262	64144.0
K01263	178.0
K01264	0.0
K01265	66318.0
K01266	5818.0
K09018	0.0
K08227	8.0
K08226	0.0
K08225	0.0
K08224	696.0
K08223	9.0
K08222	0.0
K08221	13.0
K00249	19.0
K01790	46889.0
K00241	12800.0
K00240	14192.0
K00243	32747.0
K00242	13.0
K00245	7.0
K00244	19888.0
K00247	7.0
K00246	7.0
K01795	5006.0
K06983	0.0
K02799	1.0
K02798	3045.0
K02791	8260.0
K02790	7.0
K02793	18030.0
K02795	30833.0
K02794	31138.0
K02796	26759.0
K04564	22045.0
K04565	9281.0
K04566	4934.0
K04567	38756.0
K01040	1043.0
K01041	2.0
K04562	4338.0
K04568	14.0
K01049	0.0
K02535	12786.0
K02242	4435.0
K02536	13096.0
K02531	1804.0
K02246	1972.0
K02533	15.0
K02532	595.0
K02248	1994.0
K02538	3204.0
K00581	0.0
K13421	0.0
K01013	0.0
K15018	0.0
K15019	0.0
K03110	43606.0
K03111	88562.0
K03112	7.0
K03113	12777.0
K03116	13615.0
K03117	22.0
K03118	13247.0
K03119	6.0
K10919	0.0
K12552	1.0
K12553	1.0
K12551	1.0
K12556	94.0
K12554	2.0
K12555	4053.0
K06892	2.0
K06893	3.0
K06890	7810.0
K06891	218.0
K06896	28127.0
K06897	23113.0
K06894	10.0
K06895	1770.0
K10954	0.0
K10956	0.0
K06899	7.0
K06328	2391.0
K06329	0.0
K10952	0.0
K10953	0.0
K11395	0.0
K11391	0.0
K11390	0.0
K11392	0.0
K00499	0.0
K00494	2.0
K00495	0.0
K00496	11.0
K00491	2.0
K00492	17.0
K00493	0.0
K13591	0.0
K01467	15455.0
K13593	0.0
K13592	0.0
K04021	0.0
K04020	0.0
K04023	11136.0
K04022	0.0
K04025	0.0
K04024	5764.0
K04027	1742.0
K04026	3376.0
K04029	13405.0
K04028	14224.0
K07055	0.0
K07054	100.0
K07057	0.0
K07056	56528.0
K07051	0.0
K07050	21969.0
K07053	62013.0
K07052	72669.0
K07059	0.0
K07058	38059.0
K10040	2247.0
K10041	5645.0
K10046	0.0
K04799	0.0
K04798	0.0
K04793	0.0
K04792	0.0
K04791	0.0
K04790	0.0
K04797	0.0
K04796	0.0
K04795	0.0
K04794	1476.0
K13638	7.0
K13639	12.0
K13634	8.0
K13635	6.0
K13636	0.0
K13637	1.0
K13630	0.0
K13631	0.0
K13632	0.0
K13633	0.0
K02042	13048.0
K05778	0.0
K05779	0.0
K05776	12777.0
K05541	13.0
K05774	0.0
K05775	0.0
K05772	97.0
K05773	97.0
K05540	11410.0
K01459	0.0
K01458	0.0
K01457	690.0
K01455	251.0
K01454	0.0
K01453	0.0
K01452	1.0
K01451	9024.0
K01450	0.0
K05518	0.0
K08070	10950.0
K08071	0.0
K05516	418.0
K08077	986.0
K05515	39907.0
K13093	0.0
K11783	0.0
K12949	0.0
K12945	0.0
K12944	0.0
K12941	4943.0
K12940	1730.0
K12943	0.0
K12942	6291.0
K14728	0.0
K14727	0.0
K11785	0.0
K00108	9.0
K13890	15.0
K13891	15.0
K13892	3.0
K13893	6.0
K13894	6.0
K13895	6.0
K13896	6.0
K06159	0.0
K06158	48338.0
K06153	47572.0
K06152	0.0
K06151	0.0
K06157	0.0
K06156	7.0
K06155	0.0
K06154	0.0
K03327	25556.0
K03326	129.0
K03325	6255.0
K03324	59974.0
K03322	2123.0
K03321	3591.0
K03320	4340.0
K03329	0.0
K03328	13514.0
K04802	0.0
K04801	0.0
K04800	0.0
K11948	0.0
K01505	0.0
K04756	0.0
K11940	7.0
K11941	0.0
K11942	1.0
K11943	0.0
K11944	0.0
K01507	61100.0
K11946	0.0
K11947	0.0
K01506	0.0
K01501	1492.0
K01500	2038.0
K01503	0.0
K06714	4602.0
K04750	7760.0
K12789	0.0
K12788	0.0
K11526	0.0
K10810	1.0
K11522	0.0
K11523	0.0
K08675	0.0
K08676	0.0
K08677	0.0
K08679	0.0
K11521	0.0
K10547	3281.0
K10546	3305.0
K10545	649.0
K10544	252.0
K10543	423.0
K10542	13131.0
K10541	13145.0
K10540	24362.0
K10549	529.0
K10548	3281.0
K14630	0.0
K11529	0.0
K00007	0.0
K00005	22296.0
K13444	0.0
K00003	31254.0
K00002	5664.0
K00001	11478.0
K01186	18951.0
K00009	3228.0
K00008	34044.0
K10726	0.0
K10725	0.0
K08246	0.0
K00263	669.0
K00262	51390.0
K00261	94.0
K00260	1479.0
K00266	122801.0
K00265	12983.0
K01200	10373.0
K01201	11261.0
K01206	86854.0
K01207	21645.0
K01205	12770.0
K01208	1.0
K01209	58989.0
K06167	14610.0
K00917	10240.0
K00912	12786.0
K00919	41819.0
K02519	42624.0
K02518	42672.0
K02517	12802.0
K02511	7.0
K02510	1271.0
K13409	0.0
K13408	0.0
K03179	12808.0
K03170	0.0
K03177	43774.0
K12574	33567.0
K12570	0.0
K12573	41763.0
K11009	0.0
K11008	0.0
K11005	0.0
K11004	0.0
K11007	0.0
K11006	0.0
K11003	0.0
K08296	15.0
K08297	2.0
K08295	0.0
K02634	0.0
K02635	0.0
K10622	0.0
K07693	1682.0
K07692	0.0
K07691	0.0
K07690	0.0
K07697	1.0
K07696	5336.0
K07695	0.0
K07694	1153.0
K07699	25604.0
K07698	0.0
K07079	35495.0
K07078	2309.0
K07077	0.0
K07076	1990.0
K07075	2811.0
K07074	486.0
K07073	0.0
K07072	0.0
K07071	30.0
K07070	13.0
K14584	0.0
K11620	0.0
K09190	0.0
K11623	0.0
K05759	0.0
K08589	0.0
K11625	0.0
K11995	0.0
K01439	35030.0
K01438	14794.0
K01431	0.0
K01430	5635.0
K01433	15.0
K01432	0.0
K01434	2.0
K01437	0.0
K01436	23712.0
K05539	206.0
K14520	0.0
K12963	7.0
K12962	7.0
K12961	7.0
K12960	41608.0
K14749	0.0
K14748	0.0
K02972	0.0
K14743	0.0
K14742	37743.0
K14745	0.0
K14744	21.0
K14747	0.0
K14746	0.0
K02167	8.0
K02164	0.0
K02160	21189.0
K02168	689.0
K02169	12783.0
K10931	0.0
K03341	0.0
K03340	25383.0
K03343	0.0
K03342	174.0
K03346	3579.0
K12299	0.0
K12291	0.0
K12290	0.0
K12293	0.0
K12292	0.0
K12295	0.0
K12294	0.0
K12297	13.0
K12368	7.0
K11922	0.0
K11923	7.0
K11920	0.0
K11921	0.0
K11926	7.0
K11927	7729.0
K11924	794.0
K11925	7.0
K11928	10790.0
K13181	0.0
K13219	0.0
K07262	6.0
K07263	12787.0
K07260	36385.0
K07261	1.0
K07266	0.0
K07267	16.0
K07264	14.0
K07265	0.0
K07268	0.0
K07269	7.0
K01155	8588.0
K04478	1.0
K04479	0.0
K10528	0.0
K14952	0.0
K07486	8243.0
K07487	2.0
K07484	2256.0
K07485	1.0
K07482	5.0
K07483	84460.0
K07480	43.0
K07481	1038.0
K07488	0.0
K07489	14.0
K11210	1.0
K11211	0.0
K11212	24.0
K11214	4979.0
K11216	251.0
K06300	0.0
K00061	0.0
K00060	921.0
K06301	0.0
K00065	11060.0
K00064	0.0
K00067	48808.0
K00066	0.0
K00069	0.0
K00068	2024.0
K06304	1.0
K08262	0.0
K08261	0.0
K08260	0.0
K08265	0.0
K08264	0.0
K00288	0.0
K00285	27.0
K00284	22641.0
K00287	42703.0
K00286	48433.0
K00281	12778.0
K00280	0.0
K00283	12044.0
K00282	12044.0
K08088	0.0
K14198	0.0
K14199	0.0
K03452	0.0
K14194	0.0
K14195	0.0
K14196	0.0
K14197	0.0
K14192	0.0
K14193	0.0
K01880	39760.0
K01881	50293.0
K01883	43775.0
K01885	44614.0
K04618	0.0
K01887	49375.0
K01224	2564.0
K01889	43775.0
K01226	9105.0
K01227	854.0
K01220	2206.0
K01222	8098.0
K01223	49331.0
K02759	23022.0
K02755	133.0
K02757	37434.0
K02756	91.0
K14998	0.0
K02750	4945.0
K02753	1.0
K02752	0.0
K00939	43775.0
K00938	2028.0
K00937	38561.0
K00936	127813.0
K00935	0.0
K00934	0.0
K00933	0.0
K00932	7.0
K00931	39990.0
K00930	82697.0
K01089	12785.0
K01080	0.0
K01081	20418.0
K01082	0.0
K01083	0.0
K01084	0.0
K01085	7.0
K01087	7.0
K02571	0.0
K02570	404.0
K02573	404.0
K02572	7.0
K02575	419.0
K02574	1544.0
K07780	0.0
K03488	28861.0
K03489	3576.0
K03482	0.0
K03483	2565.0
K03480	4822.0
K03481	9903.0
K03486	8775.0
K03487	0.0
K03484	26096.0
K03485	7.0
K02287	0.0
K02286	0.0
K02285	0.0
K02284	0.0
K02283	31145.0
K02282	410.0
K02281	0.0
K02280	1.0
K02289	0.0
K02288	0.0
K03626	0.0
K03627	0.0
K03624	60010.0
K03625	43774.0
K03151	30982.0
K03620	423.0
K03153	7.0
K08869	0.0
K03628	30229.0
K03629	43604.0
K09738	0.0
K09739	0.0
K09736	0.0
K09737	0.0
K09735	0.0
K09732	0.0
K09733	0.0
K09730	0.0
K09731	0.0
K09888	24386.0
K09889	13.0
K09880	0.0
K09882	0.0
K09883	0.0
K09884	0.0
K09887	0.0
K11027	0.0
K11026	0.0
K11025	0.0
K11024	0.0
K07679	0.0
K07678	6.0
K11021	0.0
K11020	0.0
K07675	7.0
K07674	0.0
K07676	7.0
K07671	0.0
K07670	0.0
K07673	8.0
K07672	0.0
K01117	0.0
K12048	0.0
K07019	14.0
K07018	7.0
K07011	34168.0
K07010	27939.0
K07013	2.0
K07012	22649.0
K07015	26803.0
K07014	7.0
K07017	5224.0
K07016	15.0
K10084	0.0
K08372	881.0
K05884	1812.0
K05885	6330.0
K05886	0.0
K05887	0.0
K05880	7.0
K05881	9.0
K05882	1.0
K05883	0.0
K08902	0.0
K05739	3481.0
K05888	0.0
K05889	0.0
K08903	0.0
K00547	386.0
K00544	0.0
K00545	0.0
K00542	0.0
K00543	0.0
K00540	65334.0
K00548	64802.0
K00549	7589.0
K01145	5.0
K01412	0.0
K01147	8.0
K01417	14809.0
K00038	193.0
K01143	0.0
K01142	30066.0
K01419	1957.0
K00788	43341.0
K00789	52380.0
K12502	0.0
K14762	0.0
K14761	29148.0
K06195	9.0
K03819	0.0
K03818	0.0
K03814	16.0
K03817	280.0
K03816	26014.0
K03811	6935.0
K03810	2056.0
K03813	690.0
K11908	0.0
K11909	7.0
K11904	22.0
K11905	7.0
K11906	7.0
K11907	8.0
K11900	8.0
K11901	8.0
K11902	0.0
K11903	14.0
K10986	408.0
K13238	0.0
K13239	0.0
K13797	0.0
K07248	2107.0
K13796	0.0
K07244	0.0
K07245	13.0
K07246	1057.0
K07240	101148.0
K07241	47.0
K07242	0.0
K07243	15.0
K01268	0.0
K05296	0.0
K02821	7895.0
K09016	0.0
K09945	0.0
K09944	0.0
K09947	0.0
K09946	6.0
K09941	0.0
K09940	670.0
K09943	0.0
K09942	13.0
K09949	2.0
K09948	0.0
K10851	1.0
K10850	1.0
K03666	10781.0
K03667	1957.0
K03196	0.0
K03665	44551.0
K11275	0.0
K06012	26116.0
K00048	11658.0
K10857	6.0
K09773	4470.0
K00043	1479.0
K00042	10624.0
K00041	6041.0
K00040	6499.0
K00046	39052.0
K00733	0.0
K00044	0.0
K06011	0.0
K09012	0.0
K06016	2164.0
K06017	0.0
K06014	0.0
K06015	6895.0
K06019	1672.0
K01075	0.0
K12221	0.0
K06444	0.0
K04632	0.0
K14977	72.0
K14974	0.0
K00958	3.0
K00951	56704.0
K00950	15551.0
K00952	14.0
K00955	2157.0
K00954	43773.0
K00957	2302.0
K00956	2264.0
K00590	2.0
K02777	12982.0
K02775	5449.0
K02774	12835.0
K02773	11303.0
K02771	1773.0
K02770	28597.0
K02779	1186.0
K02778	1.0
K01606	0.0
K01607	34098.0
K01604	0.0
K01605	0.0
K01602	0.0
K01601	1.0
K03750	7773.0
K01609	32923.0
K02553	13.0
K02804	10414.0
K02551	12876.0
K02806	3497.0
K02557	34415.0
K02800	3999.0
K05275	0.0
K02802	45.0
K13300	0.0
K02558	15.0
K02809	92.0
K02808	46.0
K03600	13.0
K03601	43772.0
K03602	43288.0
K03603	7.0
K03604	5872.0
K03605	13.0
K03606	1.0
K03607	7.0
K03608	15076.0
K03609	32609.0
K06078	7.0
K06079	7.0
K09710	43572.0
K09711	1476.0
K09712	6.0
K06073	7.0
K06074	7.0
K06075	9.0
K06076	15.0
K06077	8.0
K06382	19590.0
K06383	16517.0
K06380	0.0
K06381	28106.0
K06386	668.0
K06387	21401.0
K06384	3892.0
K06385	23962.0
K06388	0.0
K06389	0.0
K12466	0.0
K12468	0.0
K07657	15.0
K07656	0.0
K07655	0.0
K07654	0.0
K07653	0.0
K07652	4381.0
K07651	14.0
K07650	4118.0
K07659	13.0
K07658	43753.0
K11041	2142.0
K11040	1.0
K11043	0.0
K11042	0.0
K11045	0.0
K11044	0.0
K11047	0.0
K11046	0.0
K11049	0.0
K11048	0.0
K07387	12777.0
K07386	17238.0
K06926	25168.0
K06927	1891.0
K06924	0.0
K06925	43775.0
K06922	0.0
K06923	25195.0
K06920	98.0
K06921	16108.0
K06928	3298.0
K06929	3871.0
K07033	28808.0
K07032	567.0
K07031	5670.0
K07030	28501.0
K07037	13479.0
K07035	24819.0
K07034	297.0
K07039	6.0
K07038	4251.0
K10829	0.0
K00384	81507.0
K00385	7124.0
K00386	0.0
K00387	0.0
K00380	15.0
K00381	15.0
K00382	31360.0
K00383	292.0
K00389	1.0
K01387	0.0
K01385	0.0
K01389	0.0
K09158	13.0
K09159	13.0
K09156	0.0
K09157	28194.0
K09154	0.0
K09155	4965.0
K09152	0.0
K09153	8090.0
K09150	0.0
K09151	15.0
K05970	19753.0
K05714	0.0
K05715	0.0
K05710	5.0
K05711	0.0
K05712	0.0
K05713	0.0
K00560	35222.0
K00561	2.0
K00563	9120.0
K00564	5122.0
K00566	57603.0
K00567	40902.0
K00568	28.0
K00569	6.0
K05575	0.0
K01169	0.0
K01167	0.0
K01166	0.0
K05577	1.0
K01163	13767.0
K01161	0.0
K01160	14.0
K05578	0.0
K05579	0.0
K08092	1338.0
K08093	507.0
K08094	2537.0
K08095	0.0
K08096	0.0
K08097	13.0
K02254	0.0
K02255	0.0
K01743	0.0
K02251	13.0
K02061	0.0
K01741	0.0
K02060	0.0
K00114	0.0
K02122	29901.0
K02123	41566.0
K02120	42667.0
K02121	38191.0
K02124	42684.0
K03837	8.0
K03836	0.0
K03835	7.0
K03834	7.0
K03833	3794.0
K03832	12814.0
K03831	8.0
K03830	10024.0
K00443	0.0
K03839	12862.0
K02067	16.0
K10189	13432.0
K13038	64390.0
K13787	1704.0
K13788	13.0
K13789	117930.0
K10188	20795.0
K12255	0.0
K12254	0.0
K12257	28686.0
K12256	0.0
K12251	5357.0
K12250	0.0
K12253	0.0
K12252	0.0
K13252	892.0
K13256	346.0
K13255	0.0
K12079	0.0
K12078	0.0
K12071	0.0
K12070	0.0
K12073	0.0
K12072	0.0
K09912	13.0
K06236	0.0
K06237	0.0
K05519	0.0
K09914	7.0
K11788	0.0
K11782	0.0
K11780	0.0
K11781	0.0
K11787	0.0
K11784	0.0
K11530	0.0
K12787	0.0
K12786	0.0
K12785	0.0
K12784	0.0
K06718	29.0
K09969	0.0
K09968	0.0
K09967	5637.0
K09966	6.0
K09965	1.0
K09964	0.0
K09963	11488.0
K09962	96.0
K09961	7.0
K09960	0.0
K11527	2.0
K11524	0.0
K11525	0.0
K11250	13.0
K11253	0.0
K11258	7.0
K11528	0.0
K00713	0.0
K00712	157.0
K10780	0.0
K10783	48.0
K10125	0.0
K10124	7.0
K10126	0.0
K10121	1713.0
K10123	0.0
K10122	1713.0
K04652	7334.0
K04653	5878.0
K04651	11993.0
K04656	5892.0
K04654	5893.0
K04655	10538.0
K00973	38416.0
K00972	2084.0
K00971	29619.0
K00970	13068.0
K00975	65576.0
K00974	88685.0
K00979	14397.0
K00978	1927.0
K14954	0.0
K14955	0.0
K14956	0.0
K06178	29773.0
K01596	1851.0
K01597	2028.0
K01594	0.0
K01595	243.0
K01592	0.0
K01593	0.0
K01590	6.0
K01591	41218.0
K01598	92.0
K01599	61651.0
K02711	0.0
K02710	0.0
K02713	0.0
K02712	0.0
K02714	0.0
K02717	0.0
K02716	0.0
K02719	0.0
K02718	0.0
K03449	5033.0
K03446	12833.0
K03444	0.0
K03445	5.0
K03442	41058.0
K01620	32212.0
K01621	3647.0
K01622	0.0
K01623	7017.0
K01624	74283.0
K01625	72249.0
K01626	15880.0
K01627	12810.0
K01628	26118.0
K01629	5050.0
K05299	13.0
K02829	1.0
K02828	1.0
K02827	1.0
K02826	1.0
K02825	5266.0
K02824	28795.0
K02823	40904.0
K02822	10665.0
K03198	0.0
K03199	0.0
K03668	7.0
K03669	1.0
K03190	5635.0
K03191	17.0
K03660	34058.0
K03194	0.0
K03195	0.0
K03664	43775.0
K03197	0.0
K09772	30026.0
K06013	671.0
K09770	2268.0
K09771	14.0
K09776	1.0
K09777	22933.0
K09774	14.0
K09775	17325.0
K09778	1590.0
K09779	26239.0
K06269	0.0
K06323	0.0
K11624	0.0
K02991	0.0
K02990	43048.0
K02624	11.0
K02240	4666.0
K08282	2.0
K12440	0.0
K12441	0.0
K12442	0.0
K12443	0.0
K12444	0.0
K12445	0.0
K12449	0.0
K02247	0.0
K07637	7.0
K07636	41415.0
K07639	6.0
K07638	13.0
K11069	22643.0
K11068	30572.0
K11063	1479.0
K11062	0.0
K11061	0.0
K11060	0.0
K11066	7.0
K11065	13942.0
K06900	0.0
K06901	35916.0
K06902	7304.0
K06903	4800.0
K06904	1620.0
K06905	5473.0
K06906	987.0
K06907	6015.0
K06908	5474.0
K06909	1651.0
K10821	0.0
K05905	0.0
K05904	0.0
K05906	0.0
K05900	0.0
K05903	14.0
K01406	0.0
K05909	0.0
K05908	0.0
K00368	0.0
K00369	0.0
K00366	2904.0
K00367	0.0
K00364	2023.0
K00365	0.0
K00362	92.0
K00363	2.0
K00360	0.0
```
