## Extended Data File 1 for "Diet induces reproducible alterations in the mouse and human gut microbiome": SRS3575229_SRR7556432.picrust

```
# Constructed from biom file
#OTU ID	SRR7556432
K01365	0.0
K01364	0.0
K01361	0.0
K01360	0.0
K01362	96577.0
K02249	0.0
K05841	1.0
K05844	0.0
K05845	4.0
K05846	1345.0
K05847	1389.0
K00508	1.0
K00500	2.0
K00507	30185.0
K00504	0.0
K00505	0.0
K12521	0.0
K01101	1294.0
K01103	0.0
K12520	0.0
K01104	37882.0
K05592	65564.0
K05593	813.0
K05590	0.0
K05591	0.0
K05596	0.0
K05597	0.0
K05594	0.0
K05595	2.0
K05599	0.0
K11964	0.0
K11962	0.0
K14540	1506.0
K12529	0.0
K12528	0.0
K06353	0.0
K02456	60369.0
K02457	0.0
K02454	60366.0
K02455	30183.0
K02452	0.0
K02453	90549.0
K02450	0.0
K02103	443.0
K08138	0.0
K02108	36020.0
K02109	36416.0
K02458	0.0
K02459	0.0
K08137	0.0
K03851	0.0
K03850	0.0
K03852	0.0
K03855	0.0
K03856	828.0
K13018	0.0
K13019	0.0
K13010	0.0
K13011	0.0
K13012	238.0
K13013	0.0
K13014	0.0
K13015	3.0
K13016	0.0
K13017	0.0
K08566	0.0
K08567	0.0
K13274	0.0
K13275	0.0
K13276	0.0
K13277	0.0
K03275	0.0
K03274	30185.0
K03277	0.0
K03276	0.0
K03271	31699.0
K03270	4746.0
K03273	30896.0
K03272	60762.0
K03279	0.0
K03278	0.0
K11022	0.0
K12277	0.0
K12276	0.0
K12270	3.0
K11058	0.0
K12279	0.0
K12278	0.0
K07557	0.0
K07550	0.0
K07552	4340.0
K06319	0.0
K09909	0.0
K09908	0.0
K12051	0.0
K12050	0.0
K12057	0.0
K12056	0.0
K06221	6.0
K09900	0.0
K09903	36032.0
K09902	0.0
K09904	0.0
K09907	0.0
K09906	0.0
K11501	0.0
K03234	0.0
K00773	36028.0
K00772	30185.0
K00777	0.0
K00776	0.0
K06313	6.0
K06315	0.0
K05574	0.0
K10201	5.0
K07176	0.0
K07177	699.0
K07174	0.0
K07175	30243.0
K07172	1.0
K07173	1091.0
K07170	5249.0
K07171	1835.0
K07178	0.0
K07179	0.0
K00195	0.0
K00194	13.0
K00197	16.0
K00196	0.0
K00191	0.0
K00190	0.0
K00193	0.0
K00192	0.0
K00198	110.0
K06405	609.0
K10109	843.0
K10108	1250.0
K10107	0.0
K01828	0.0
K01829	0.0
K01826	0.0
K01825	0.0
K01822	0.0
K01823	699.0
K01820	30183.0
K01821	697.0
K00999	0.0
K00998	64838.0
K00995	62434.0
K00997	31143.0
K00996	13.0
K00991	35365.0
K00990	30186.0
K00992	0.0
K11028	0.0
K02622	35431.0
K02625	0.0
K03564	65423.0
K13489	30183.0
K13488	30183.0
K13483	0.0
K13482	0.0
K13481	0.0
K13480	0.0
K13487	30183.0
K13486	30183.0
K14680	0.0
K14681	0.0
K14682	30183.0
K08358	1.0
K08357	1.0
K08356	0.0
K08355	0.0
K03469	35138.0
K03462	0.0
K03464	0.0
K03465	74.0
K03466	36034.0
K01648	0.0
K01649	65736.0
K01643	54.0
K01640	14.0
K01641	697.0
K01646	17.0
K01647	36088.0
K01644	55.0
K02597	0.0
K02626	0.0
K02595	0.0
K02594	9.0
K02593	0.0
K02592	6.0
K02591	23.0
K02590	406.0
K02598	81.0
K02849	30183.0
K14061	0.0
K14062	0.0
K14063	0.0
K14064	0.0
K14065	0.0
K14067	0.0
K02841	30183.0
K02840	0.0
K02843	2.0
K02844	30183.0
K02847	0.0
K02846	0.0
K02102	3.0
K09758	1.0
K06039	0.0
K06034	0.0
K06036	0.0
K06037	0.0
K06032	0.0
K01581	4.0
K02702	0.0
K02659	0.0
K13490	30183.0
K13491	30183.0
K03644	34523.0
K03645	0.0
K03646	2.0
K03647	911.0
K03640	0.0
K03641	0.0
K03642	30185.0
K03643	0.0
K03648	5795.0
K03649	3.0
K06694	0.0
K11814	0.0
K12428	0.0
K12429	0.0
K12422	0.0
K12423	0.0
K12420	0.0
K12421	0.0
K12426	0.0
K12427	0.0
K12424	0.0
K12425	0.0
K07349	0.0
K07348	0.0
K05380	0.0
K07345	0.0
K07344	0.0
K07347	0.0
K07346	0.0
K07341	30588.0
K07340	0.0
K07343	30601.0
K07342	0.0
K06968	30183.0
K06969	131394.0
K06962	30188.0
K06963	0.0
K06960	31492.0
K06961	0.0
K06966	65423.0
K06967	1506.0
K06964	0.0
K06965	0.0
K08995	30184.0
K08994	3.0
K08997	0.0
K08996	3.0
K08990	0.0
K08993	0.0
K08992	0.0
K08999	30187.0
K08998	35414.0
K08344	0.0
K08345	0.0
K08346	0.0
K14940	0.0
K02724	0.0
K08349	0.0
K11815	0.0
K05929	0.0
K05928	30183.0
K05927	0.0
K05924	0.0
K05922	0.0
K05921	0.0
K00349	4338.0
K00698	0.0
K00340	34524.0
K00341	34524.0
K00690	449.0
K00343	34524.0
K00344	1.0
K00697	1.0
K00346	4338.0
K00347	4338.0
K09116	396.0
K09117	35061.0
K05337	61139.0
K09118	3.0
K09119	0.0
K02106	8.0
K05823	694.0
K05820	0.0
K05826	0.0
K05827	0.0
K02100	0.0
K02101	0.0
K00524	0.0
K00525	35964.0
K00526	31568.0
K00527	6458.0
K00520	30190.0
K00522	0.0
K00523	0.0
K02451	0.0
K00528	5147.0
K00529	2.0
K00025	30183.0
K14215	0.0
K14213	0.0
K03453	64725.0
K00796	65839.0
K05339	0.0
K00027	1512.0
K00794	35309.0
K00793	35306.0
K01347	693.0
K01346	0.0
K01344	0.0
K01343	0.0
K00791	36032.0
K01340	0.0
K00790	37212.0
K02694	0.0
K02696	0.0
K02697	0.0
K02690	0.0
K02691	1.0
K02692	0.0
K02693	0.0
K02698	0.0
K02699	0.0
K00836	0.0
K00837	5035.0
K00835	30183.0
K00832	200.0
K00833	34524.0
K00830	0.0
K00831	5841.0
K00839	30877.0
K04335	0.0
K04334	0.0
K01120	30183.0
K01126	66646.0
K04333	0.0
K01129	30808.0
K01128	0.0
K04339	0.0
K04338	0.0
K02470	36629.0
K02471	30183.0
K02472	0.0
K02473	0.0
K02474	4737.0
K02475	0.0
K02476	0.0
K02477	34937.0
K02478	1.0
K02479	30183.0
K09019	0.0
K01267	740.0
K13074	0.0
K13075	0.0
K11441	0.0
K14055	0.0
K13299	0.0
K13292	61888.0
K14057	0.0
K14056	0.0
K02856	2.0
K02585	8.0
K12211	0.0
K12210	0.0
K12213	0.0
K12212	0.0
K12215	0.0
K02854	0.0
K12217	0.0
K12216	0.0
K12219	0.0
K12218	0.0
K02855	0.0
K08692	0.0
K08693	1.0
K08690	0.0
K08691	0.0
K08696	0.0
K08697	0.0
K11748	30183.0
K11749	36026.0
K11746	0.0
K11747	0.0
K11744	30183.0
K11745	30183.0
K11742	0.0
K11743	399.0
K11740	0.0
K11741	30878.0
K13920	53.0
K13921	0.0
K13922	460.0
K13923	0.0
K13924	1.0
K13925	0.0
K13926	30183.0
K13927	24.0
K13928	0.0
K13929	0.0
K09923	0.0
K09922	34522.0
K06201	5727.0
K06200	31357.0
K06207	35633.0
K06206	95.0
K06205	0.0
K09924	30183.0
K09929	0.0
K06208	3.0
K00759	31996.0
K00758	0.0
K00752	6.0
K00757	5760.0
K00756	848.0
K00754	37264.0
K06001	4765.0
K05557	0.0
K09766	27.0
K05554	0.0
K07475	0.0
K07150	666.0
K07151	0.0
K07152	5.0
K07153	0.0
K07154	34554.0
K07155	0.0
K07156	0.0
K07157	2.0
K07406	1225.0
K07407	40724.0
K07404	31772.0
K07405	4338.0
K07402	30428.0
K07403	30184.0
K07400	0.0
K07401	2.0
K01808	36104.0
K01809	35747.0
K01800	0.0
K01801	0.0
K01802	4350.0
K01803	36061.0
K01804	457.0
K01805	61081.0
K01807	1308.0
K09718	0.0
K14668	0.0
K14669	0.0
K14666	0.0
K14667	0.0
K01664	697.0
K01665	4340.0
K01666	448.0
K01667	4347.0
K01660	0.0
K01661	30879.0
K01662	35696.0
K01663	0.0
K01668	2.0
K01669	30186.0
K02863	36032.0
K02862	0.0
K02860	5846.0
K02867	36032.0
K02866	0.0
K02864	36006.0
K02869	0.0
K05362	0.0
K05365	0.0
K03402	1988.0
K03403	0.0
K03400	0.0
K03406	4977.0
K03407	30670.0
K03404	0.0
K03405	2.0
K03408	31471.0
K03409	6.0
K02315	1378.0
K02314	66223.0
K02317	0.0
K02316	36029.0
K02313	36032.0
K02312	0.0
K02319	0.0
K12405	0.0
K12152	0.0
K12151	0.0
K07091	0.0
K07090	66099.0
K07093	30183.0
K07092	0.0
K07095	36401.0
K07094	2.0
K07097	0.0
K07096	0.0
K07099	71.0
K07098	67589.0
K11175	5836.0
K11174	0.0
K11177	0.0
K11176	0.0
K11173	0.0
K11179	0.0
K11178	0.0
K00322	0.0
K00320	0.0
K00321	0.0
K00326	0.0
K00324	7.0
K00325	4.0
K00329	0.0
K05945	0.0
K05944	0.0
K05947	0.0
K05946	62.0
K06944	0.0
K06945	0.0
K06946	0.0
K06415	7.0
K06940	31386.0
K06941	66233.0
K06942	36032.0
K06943	0.0
K10806	0.0
K10807	1.0
K10804	60366.0
K10805	4.0
K06948	905.0
K06949	36424.0
K06418	13.0
K09138	3.0
K09139	0.0
K09134	407.0
K09135	0.0
K09136	0.0
K09137	3.0
K09130	0.0
K09131	30184.0
K09132	395.0
K09133	0.0
K05808	66205.0
K05809	0.0
K05804	395.0
K05805	0.0
K05806	0.0
K05807	4340.0
K05800	2.0
K05801	0.0
K05802	0.0
K05803	0.0
K01044	0.0
K01045	1.0
K01046	30190.0
K02068	7.0
K04561	0.0
K01042	43.0
K05568	892.0
K05567	402.0
K14273	0.0
K14275	0.0
K14274	2.0
K02062	0.0
K05245	0.0
K05564	0.0
K01048	736.0
K02066	34525.0
K01322	34523.0
K01325	0.0
K02065	34524.0
K01326	0.0
K05560	0.0
K02243	906.0
K08930	0.0
K02679	0.0
K02676	0.0
K02674	0.0
K02675	0.0
K02672	0.0
K02241	5.0
K02670	0.0
K02671	0.0
K00810	0.0
K00811	4339.0
K00812	30212.0
K00813	0.0
K00814	0.0
K00817	36030.0
K00818	35219.0
K00819	2.0
K02530	18.0
K02245	906.0
K02244	697.0
K01499	0.0
K01498	0.0
K01493	36030.0
K01492	12.0
K01491	72198.0
K01497	1.0
K01496	60570.0
K01495	5485.0
K01494	410.0
K02418	830.0
K02419	862.0
K14492	0.0
K02412	839.0
K02413	859.0
K02410	862.0
K02411	426.0
K02416	862.0
K02417	469.0
K02414	24.0
K02415	1.0
K00120	0.0
K00121	11.0
K00430	0.0
K13058	30183.0
K13059	0.0
K13727	694.0
K13057	0.0
K13722	0.0
K13051	0.0
K13052	1373.0
K00435	0.0
K12054	0.0
K03239	0.0
K03238	0.0
K03231	0.0
K03230	30183.0
K03232	0.0
K12059	0.0
K03237	0.0
K03236	0.0
K12058	0.0
K12239	0.0
K12238	0.0
K12235	0.0
K12234	11.0
K13942	0.0
K13940	511.0
K13941	0.0
K12097	0.0
K12096	0.0
K12095	0.0
K12094	0.0
K12093	0.0
K12092	0.0
K12091	0.0
K12090	0.0
K12099	0.0
K12098	0.0
K06356	0.0
K05992	0.0
K03540	0.0
K06331	464.0
K06330	3.0
K07138	929.0
K07139	5406.0
K11811	0.0
K07132	34.0
K07133	11456.0
K07130	30713.0
K07131	0.0
K07137	36621.0
K07134	0.0
K07135	0.0
K01860	0.0
K01866	36033.0
K01867	36032.0
K01865	8.0
K01868	36435.0
K01869	36032.0
K06140	30183.0
K04766	0.0
K04767	197.0
K04764	0.0
K04762	34521.0
K04763	41724.0
K04760	0.0
K04761	30194.0
K04768	0.0
K04769	575.0
K08313	196.0
K08312	0.0
K08311	30877.0
K08310	0.0
K08317	696.0
K08316	30730.0
K08315	0.0
K08314	54.0
K05149	0.0
K08319	0.0
K08318	0.0
K06339	0.0
K14648	0.0
K14392	4.0
K14393	30183.0
K14645	0.0
K14647	0.0
K01689	36510.0
K01686	6033.0
K01687	97057.0
K01684	431.0
K01685	30747.0
K01682	0.0
K01681	36042.0
K05308	0.0
K02889	0.0
K02888	36032.0
K02885	0.0
K02884	36032.0
K02887	36032.0
K02886	36032.0
K02881	36032.0
K02883	0.0
K13743	0.0
K02086	707.0
K02081	30407.0
K02080	0.0
K02083	13.0
K02082	200.0
K13831	0.0
K03428	0.0
K03429	31310.0
K03424	40768.0
K03935	0.0
K03932	2.0
K03933	694.0
K03930	1103.0
K03931	0.0
K02339	0.0
K02338	36032.0
K02337	36036.0
K02336	0.0
K02335	36427.0
K02334	60522.0
K02330	0.0
K03688	30902.0
K03689	0.0
K03680	2.0
K03683	0.0
K03684	30186.0
K03685	36032.0
K03686	37168.0
K03687	35977.0
K07301	30883.0
K07300	0.0
K07303	6.0
K07302	5.0
K07305	30879.0
K07304	31581.0
K07307	31.0
K07306	4.0
K07309	1.0
K07308	4.0
K02617	0.0
K02610	0.0
K02963	36032.0
K02612	0.0
K02961	36007.0
K09686	77628.0
K09687	69763.0
K09684	12.0
K09685	701.0
K09682	0.0
K09683	0.0
K09680	0.0
K09681	0.0
K09688	0.0
K09689	0.0
K05962	0.0
K05961	0.0
K05967	1.0
K05966	6.0
K11159	0.0
K05964	1.0
K05968	0.0
K11152	0.0
K00309	0.0
K00658	30187.0
K00304	0.0
K00305	0.0
K00654	0.0
K00655	36394.0
K00652	34522.0
K00301	0.0
K00302	396.0
K00303	0.0
K10828	0.0
K06431	0.0
K06432	0.0
K06433	0.0
K06434	0.0
K06436	19.0
K06437	0.0
K10820	2.0
K06439	0.0
K10822	0.0
K10823	0.0
K10826	0.0
K09167	56.0
K06322	0.0
K14117	0.0
K14259	0.0
K14257	0.0
K01308	30.0
K01303	197.0
K01301	2.0
K01305	15.0
K01304	912.0
K02658	0.0
K00672	0.0
K02650	27.0
K02651	0.0
K02652	90993.0
K02653	91257.0
K02654	92351.0
K05687	0.0
K02656	0.0
K05685	0.0
K00878	1282.0
K00879	21.0
K00872	31132.0
K00873	36044.0
K00870	0.0
K00876	10260.0
K00877	0.0
K00874	35610.0
K00875	0.0
K04487	63194.0
K04486	62131.0
K04485	5638.0
K04484	0.0
K04483	0.0
K04482	0.0
K04480	0.0
K04488	32092.0
K12049	0.0
K13693	0.0
K13706	0.0
K13694	0.0
K13695	0.0
K05977	0.0
K09516	0.0
K02434	63210.0
K02435	63154.0
K02436	11.0
K02437	65132.0
K05350	1341.0
K02431	485.0
K08100	2.0
K02433	63222.0
K02438	31128.0
K02439	3.0
K03745	0.0
K03744	8732.0
K03747	0.0
K03210	35821.0
K03217	36727.0
K03216	31692.0
K03215	0.0
K03742	35025.0
K03219	30183.0
K03218	36224.0
K03749	0.0
K03748	0.0
K02383	0.0
K06327	0.0
K06320	419.0
K07238	5197.0
K09479	0.0
K09478	0.0
K09475	0.0
K09474	0.0
K09477	0.0
K09476	0.0
K09471	0.0
K09470	0.0
K09473	0.0
K09472	0.0
K07543	0.0
K06898	30684.0
K13967	0.0
K13963	30606.0
K07545	0.0
K00737	396.0
K05345	0.0
K11706	0.0
K11707	0.0
K11704	0.0
K11705	0.0
K11708	0.0
K11709	0.0
K05588	0.0
K07114	99656.0
K07443	1149.0
K07116	0.0
K07117	30184.0
K07110	1.0
K07447	36032.0
K07112	44.0
K07113	0.0
K07448	425.0
K07118	709.0
K07119	2.0
K10619	0.0
K10618	0.0
K10617	0.0
K10616	0.0
K01848	0.0
K01849	0.0
K01844	31.0
K01845	30615.0
K01846	0.0
K01847	38861.0
K01840	40093.0
K01841	11.0
K01842	0.0
K01843	30194.0
K06219	0.0
K10832	0.0
K05348	0.0
K14203	0.0
K08483	31715.0
K08482	30184.0
K08481	0.0
K08480	0.0
K08485	0.0
K08484	0.0
K00464	0.0
K00467	0.0
K00466	0.0
K00461	0.0
K00460	0.0
K00463	0.0
K00462	0.0
K04509	0.0
K00469	2.0
K00468	0.0
K08645	0.0
K04744	0.0
K01518	0.0
K01519	0.0
K04748	0.0
K04749	6.0
K01514	0.0
K01515	2310.0
K01512	31367.0
K01510	0.0
K14623	30195.0
K14626	0.0
K14627	0.0
K14628	0.0
K14629	0.0
K03918	0.0
K03919	0.0
K12372	0.0
K12373	112664.0
K12370	0.0
K12371	0.0
K02359	0.0
K02358	36033.0
K02351	0.0
K02352	0.0
K02355	71336.0
K02357	36032.0
K02356	36050.0
K13574	0.0
K13573	0.0
K13572	0.0
K13571	2.0
K13570	2.0
K12112	0.0
K12113	0.0
K12110	0.0
K12111	10.0
K07329	0.0
K07328	0.0
K07323	0.0
K07322	8677.0
K07321	75.0
K07320	0.0
K07327	0.0
K07326	0.0
K07325	0.0
K07324	0.0
K08163	0.0
K06180	77369.0
K06181	30877.0
K06182	533.0
K06183	61882.0
K06186	0.0
K06187	36032.0
K06188	30210.0
K06189	0.0
K08359	0.0
K07589	0.0
K07588	4339.0
K07587	0.0
K07586	1299.0
K07585	0.0
K07584	2239.0
K07583	0.0
K07582	0.0
K07581	0.0
K07580	0.0
K11139	0.0
K05989	6444.0
K05988	0.0
K05985	968.0
K05987	0.0
K05986	30183.0
K10843	0.0
K08354	0.0
K10844	1.0
K10848	0.0
K00673	30183.0
K00674	5050.0
K00675	30884.0
K00676	1745.0
K00677	64706.0
K06988	695.0
K06989	20.0
K08351	0.0
K06980	30183.0
K06981	0.0
K06982	0.0
K08350	0.0
K06984	0.0
K06985	0.0
K06986	0.0
K06987	463.0
K02445	31279.0
K02444	619.0
K00582	0.0
K00583	0.0
K00580	0.0
K02110	36049.0
K00586	0.0
K00587	0.0
K00584	0.0
K08921	0.0
K02441	0.0
K00588	3.0
K08922	0.0
K02440	32300.0
K00018	35524.0
K08923	0.0
K02443	491.0
K00019	1.0
K02442	0.0
K08925	0.0
K08926	0.0
K08927	0.0
K03149	30239.0
K06604	0.0
K00015	0.0
K01989	857.0
K00854	31492.0
K00855	0.0
K00856	0.0
K00857	995.0
K00850	71794.0
K00851	30882.0
K00852	62129.0
K00853	30192.0
K00858	5848.0
K00859	36027.0
K01181	30247.0
K01180	0.0
K01183	1094.0
K01182	1000.0
K01185	4341.0
K01184	0.0
K01187	45674.0
K01188	7849.0
K02596	3.0
K13766	0.0
K13767	8.0
K13003	0.0
K13002	0.0
K13000	0.0
K02984	0.0
K02986	36033.0
K02987	0.0
K02636	1.0
K02982	35637.0
K02983	0.0
K02638	0.0
K02639	0.0
K02988	36030.0
K08298	2.0
K08299	0.0
K03583	0.0
K03582	0.0
K03581	31761.0
K03580	30183.0
K03587	4343.0
K03586	0.0
K03585	99230.0
K03584	35836.0
K03589	5577.0
K03588	36651.0
K01725	0.0
K01724	30185.0
K01727	0.0
K01726	509.0
K01721	0.0
K01720	0.0
K01722	0.0
K13008	0.0
K01729	0.0
K01728	1.0
K09530	0.0
K09539	0.0
K02188	564.0
K02189	568.0
K02182	0.0
K02183	0.0
K03769	72.0
K03768	66717.0
K03767	697.0
K03765	0.0
K03764	0.0
K03763	2343.0
K03762	2.0
K03761	0.0
K03760	0.0
K09457	30184.0
K09456	0.0
K09459	11.0
K09458	66028.0
K00602	76370.0
K13988	0.0
K13985	0.0
K09981	0.0
K09980	0.0
K09983	0.0
K09982	0.0
K09985	0.0
K09984	0.0
K09987	0.0
K09986	0.0
K09989	419.0
K09988	424.0
K12583	0.0
K12582	0.0
K12589	0.0
K11720	0.0
K09759	468.0
K10985	0.0
K10984	197.0
K07468	0.0
K07469	3.0
K07464	546.0
K07465	0.0
K07466	0.0
K07467	951.0
K07460	34718.0
K07461	31236.0
K07462	36026.0
K07463	0.0
K10679	60367.0
K10678	0.0
K10671	0.0
K10670	202.0
K10673	0.0
K10672	30.0
K10674	0.0
K10677	0.0
K10676	0.0
K08726	0.0
K08724	212.0
K08722	53.0
K08723	0.0
K08720	0.0
K08721	0.0
K08728	696.0
K10187	0.0
K00119	0.0
K00118	30185.0
K00449	2.0
K00448	2.0
K00115	0.0
K00446	1.0
K00117	60369.0
K00116	30185.0
K00111	35988.0
K00442	0.0
K00113	0.0
K00112	0.0
K01539	0.0
K01531	1300.0
K04720	680.0
K01533	66913.0
K01534	69410.0
K01535	0.0
K01537	36065.0
K14358	0.0
K14605	0.0
K14606	0.0
K00413	0.0
K10120	3.0
K05600	0.0
K05777	7.0
K03972	0.0
K03973	58.0
K03970	0.0
K03971	0.0
K03976	5843.0
K03977	36032.0
K03974	0.0
K03975	35233.0
K03978	5847.0
K03979	36032.0
K13378	4338.0
K02372	32182.0
K02371	4922.0
K02377	34925.0
K02379	30190.0
K03396	0.0
K03397	0.0
K03394	314.0
K03395	0.0
K03392	0.0
K03393	0.0
K03390	4349.0
K03391	0.0
K03399	1.0
K03027	0.0
K12136	0.0
K12137	0.0
K06610	0.0
K12138	0.0
K12139	0.0
K11444	0.0
K11440	0.0
K11443	0.0
K11442	0.0
K00612	30190.0
K00613	1.0
K00610	4897.0
K00611	32338.0
K00616	30372.0
K00617	0.0
K00614	2.0
K00615	38259.0
K00619	2.0
K10863	0.0
K07874	0.0
K06234	0.0
K10240	0.0
K10241	0.0
K10242	2.0
K10243	2.0
K04110	0.0
K04113	0.0
K04112	0.0
K04115	0.0
K04114	0.0
K04117	0.0
K04116	0.0
K04118	0.0
K05517	0.0
K07705	12.0
K07704	13.0
K07707	403.0
K07706	402.0
K07701	0.0
K07700	0.0
K07703	0.0
K07702	0.0
K07709	0.0
K07708	0.0
K01955	36878.0
K13042	0.0
K09934	0.0
K09935	30682.0
K06216	3.0
K09937	0.0
K13745	1.0
K13746	0.0
K13747	64860.0
K13740	0.0
K13741	0.0
K13742	0.0
K06211	396.0
K06212	1.0
K09933	0.0
K02618	0.0
K02619	4340.0
K02968	36030.0
K02966	0.0
K02967	36032.0
K02616	0.0
K02965	36032.0
K02962	0.0
K02611	0.0
K02613	2.0
K03569	35901.0
K03568	201.0
K03565	5632.0
K06218	3.0
K03567	0.0
K03566	1.0
K03561	189777.0
K03560	0.0
K03563	873.0
K03562	0.0
K06430	0.0
K01709	30212.0
K01708	2.0
K01707	2.0
K01706	21.0
K01705	0.0
K01704	72309.0
K01703	72312.0
K01702	0.0
K14165	0.0
K14164	0.0
K14166	0.0
K14161	30184.0
K14160	1.0
K14162	30184.0
K05396	21.0
K03709	30882.0
K03708	705.0
K08160	0.0
K03701	70978.0
K03700	1440.0
K03703	35582.0
K03702	36032.0
K03705	1510.0
K03704	4204.0
K03707	718.0
K03706	1226.0
K06289	0.0
K06288	0.0
K06283	558.0
K06282	3.0
K06281	3.0
K06287	35331.0
K06286	697.0
K06285	3.0
K06284	101.0
K08161	699.0
K07540	0.0
K06438	183.0
K06869	0.0
K06868	0.0
K06867	30184.0
K06866	0.0
K06865	0.0
K06864	30686.0
K06863	0.0
K06862	0.0
K06861	34524.0
K06860	0.0
K12659	0.0
K12658	30184.0
K07547	0.0
K07546	0.0
K15023	0.0
K15022	0.0
K15020	0.0
K15024	549.0
K08700	0.0
K08162	395.0
K07544	0.0
K00137	0.0
K00135	12.0
K00134	66912.0
K00133	36030.0
K00132	2.0
K00131	4.0
K00130	399.0
K00139	0.0
K00138	0.0
K00429	0.0
K00428	34524.0
K00421	0.0
K00423	0.0
K00425	5036.0
K00427	0.0
K00426	5036.0
K14292	0.0
K14379	0.0
K14370	0.0
K14371	0.0
K14372	0.0
K14373	0.0
K14374	0.0
K14375	0.0
K09845	0.0
K14082	0.0
K14083	0.0
K14080	0.0
K14081	0.0
K14086	396.0
K14087	397.0
K14084	11.0
K14088	397.0
K14089	396.0
K01552	33012.0
K01551	707.0
K01556	2.0
K01557	0.0
K01554	693.0
K01555	2.0
K04708	0.0
K03955	0.0
K13689	0.0
K13688	30188.0
K13683	0.0
K13685	30222.0
K13684	0.0
K13687	0.0
K13686	0.0
K14159	0.0
K02399	0.0
K02398	32.0
K02395	27.0
K02394	0.0
K02397	426.0
K02396	858.0
K02391	0.0
K02390	849.0
K02393	0.0
K02392	1303.0
K13533	0.0
K13532	0.0
K13531	0.0
K13530	694.0
K01550	0.0
K05658	0.0
K14054	3.0
K02601	36100.0
K02970	36024.0
K05378	0.0
K12339	2.0
K14060	0.0
K11687	0.0
K11686	0.0
K11685	0.0
K11689	24.0
K11688	35.0
K08939	0.0
K03048	713.0
K03049	0.0
K13821	90549.0
K13820	1.0
K03042	0.0
K03043	35833.0
K03040	36011.0
K03041	0.0
K03046	36030.0
K03047	0.0
K03044	0.0
K03045	0.0
K00348	4338.0
K09847	0.0
K00692	6.0
K00638	554.0
K00639	34545.0
K00693	1.0
K00634	4749.0
K00635	0.0
K00630	0.0
K00631	0.0
K00632	33.0
K00633	439.0
K00691	1390.0
K00696	0.0
K00694	15.0
K00695	0.0
K10854	0.0
K07811	0.0
K07810	0.0
K07813	548.0
K07812	1.0
K07814	402.0
K07816	711.0
K00090	0.0
K00091	1115.0
K00094	53.0
K00096	419.0
K00097	34587.0
K00098	0.0
K00099	35332.0
K10228	0.0
K10229	0.0
K12548	0.0
K10222	0.0
K10220	0.0
K10221	0.0
K10227	0.0
K05822	0.0
K01949	0.0
K01945	36027.0
K01947	0.0
K01946	0.0
K01941	30186.0
K01940	35778.0
K06357	0.0
K07729	33281.0
K07728	0.0
K07727	2933.0
K07726	285.0
K07725	0.0
K07724	0.0
K07723	4.0
K07722	30184.0
K07721	0.0
K07720	4363.0
K00899	8.0
K05824	0.0
K00891	6150.0
K00892	0.0
K00895	30183.0
K00897	708.0
K08151	30878.0
K08153	694.0
K08154	0.0
K02948	36032.0
K02942	0.0
K02944	0.0
K05665	0.0
K02946	36032.0
K13793	0.0
K06352	0.0
K01769	0.0
K01768	60367.0
K01761	1.0
K01760	703.0
K01762	0.0
K09578	0.0
K01766	0.0
K08164	0.0
K02493	36030.0
K08166	0.0
K08167	0.0
K02496	0.0
K02497	0.0
K02494	0.0
K02495	66811.0
K02498	0.0
K02499	35.0
K08168	0.0
K08169	0.0
K14415	400.0
K14414	30183.0
K06881	36031.0
K00436	0.0
K06332	0.0
K12815	0.0
K12810	0.0
K06885	909.0
K00437	1.0
K06335	0.0
K06334	938.0
K03547	1483.0
K03546	870.0
K03545	36572.0
K03544	36338.0
K03543	34523.0
K06888	30594.0
K10941	0.0
K03549	30888.0
K03548	0.0
K10940	0.0
K02236	1391.0
K02237	31623.0
K02234	0.0
K02232	579.0
K02233	977.0
K02230	30183.0
K02231	31293.0
K06359	0.0
K02238	4927.0
K02239	0.0
K03723	36000.0
K03722	30927.0
K03721	0.0
K03720	0.0
K03727	2.0
K03726	0.0
K03725	0.0
K03724	30200.0
K06358	0.0
K12673	0.0
K12679	0.0
K12678	0.0
K06410	136.0
K11898	0.0
K11899	0.0
K11896	0.0
K11897	0.0
K11894	0.0
K11895	0.0
K11892	0.0
K11893	0.0
K11890	0.0
K11891	0.0
K08762	0.0
K08764	0.0
K08765	0.0
K10418	0.0
K11325	0.0
K11326	0.0
K11327	0.0
K11328	0.0
K11329	0.0
K00151	0.0
K00150	0.0
K00153	0.0
K00400	0.0
K00407	0.0
K00406	30185.0
K00405	30185.0
K00404	30183.0
K00158	696.0
K01342	0.0
K09388	0.0
K09386	0.0
K09384	3.0
K04094	975.0
K04095	417.0
K04096	36031.0
K04097	0.0
K04090	0.0
K04091	30185.0
K04092	2.0
K04093	0.0
K04098	0.0
K04099	0.0
K01578	0.0
K01579	34553.0
K01574	1.0
K01575	1387.0
K01576	0.0
K01577	5.0
K01571	583.0
K01572	5347.0
K01573	0.0
K02009	481.0
K02008	4231.0
K02005	69154.0
K02004	250639.0
K02007	524.0
K02006	6230.0
K02001	1.0
K02000	694.0
K02003	263618.0
K02002	695.0
K03065	0.0
K08952	0.0
K03060	31474.0
K13809	0.0
K10948	0.0
K09607	0.0
K06125	0.0
K04337	0.0
K06120	53.0
K06121	0.0
K04336	0.0
K01127	0.0
K09703	1.0
K00004	1387.0
K14699	0.0
K09702	27.0
K14698	0.0
K05311	4.0
K13829	5.0
K10943	0.0
K07291	0.0
K07290	0.0
K10206	31045.0
K10202	3.0
K10208	0.0
K10209	0.0
K01966	2.0
K01965	0.0
K01964	3.0
K01963	31079.0
K01962	30958.0
K01961	36896.0
K01960	4338.0
K01969	0.0
K01968	0.0
K07749	421.0
K07748	0.0
K07741	1444.0
K07740	0.0
K07743	0.0
K07742	1505.0
K07745	0.0
K07744	0.0
K07746	0.0
K01299	30794.0
K01295	30216.0
K01297	424.0
K02922	0.0
K05603	0.0
K02921	0.0
K02926	36032.0
K05607	0.0
K02924	0.0
K05605	0.0
K02928	0.0
K02929	0.0
K00216	0.0
K00217	0.0
K00214	0.0
K00215	35926.0
K00213	0.0
K00210	0.0
K00211	1.0
K00218	0.0
K00219	5.0
K01035	0.0
K01034	35.0
K04517	36026.0
K01740	40984.0
K01031	0.0
K01746	9.0
K01745	18.0
K01744	34546.0
K01749	30303.0
K01039	4.0
K04518	5035.0
K09591	0.0
K14129	0.0
K14128	0.0
K14121	0.0
K14120	0.0
K14123	0.0
K14122	0.0
K14125	0.0
K14124	0.0
K14127	0.0
K14126	0.0
K03521	5102.0
K03520	0.0
K03523	2058.0
K03522	5105.0
K03525	35355.0
K03524	36542.0
K03527	65575.0
K03526	35333.0
K03529	31688.0
K03528	0.0
K06338	0.0
K02217	4406.0
K03299	30938.0
K03298	3.0
K13472	0.0
K03293	4192.0
K03292	2326.0
K03291	0.0
K03290	0.0
K03297	30580.0
K03296	190235.0
K03295	5037.0
K03294	31752.0
K13009	0.0
K12690	0.0
K09743	0.0
K06022	0.0
K07190	0.0
K06021	0.0
K07192	30956.0
K06020	0.0
K06027	0.0
K06026	0.0
K09744	0.0
K07991	0.0
K08749	0.0
K09835	0.0
K09834	0.0
K10439	32438.0
K06351	0.0
K09833	0.0
K10925	0.0
K10924	0.0
K10927	0.0
K10926	0.0
K10923	0.0
K10922	0.0
K09629	0.0
K10697	0.0
K00179	111.0
K00172	50.0
K00171	24.0
K00170	27.0
K00177	4380.0
K00176	4380.0
K00175	38926.0
K00174	38902.0
K13478	0.0
K14338	0.0
K14339	0.0
K14335	0.0
K14337	0.0
K14330	0.0
K14331	0.0
K14333	0.0
K08918	0.0
K13479	95.0
K04078	36029.0
K04079	35331.0
K04076	4.0
K04077	36031.0
K04074	734.0
K04075	36013.0
K04072	2300.0
K04073	0.0
K04070	525.0
K04071	0.0
K14597	0.0
K13318	0.0
K08280	0.0
K13641	30198.0
K13640	3.0
K13643	11.0
K13642	0.0
K02027	17182.0
K02026	30359.0
K02025	32013.0
K02024	0.0
K02023	438.0
K02022	3.0
K02021	0.0
K02020	30334.0
K02029	32529.0
K02028	3523.0
K03886	0.0
K03887	0.0
K03884	0.0
K03885	35914.0
K03881	0.0
K03888	0.0
K03889	0.0
K12998	0.0
K12999	0.0
K12992	30286.0
K12993	0.0
K12990	398.0
K12991	0.0
K12996	694.0
K12997	694.0
K12994	0.0
K12995	8.0
K08979	0.0
K08978	4853.0
K03088	762174.0
K03089	0.0
K03086	66692.0
K03087	0.0
K08971	0.0
K08970	30183.0
K03082	30183.0
K03080	0.0
K08974	5509.0
K13868	0.0
K00918	69.0
K01553	0.0
K12214	0.0
K11646	0.0
K11645	0.0
K11641	0.0
K11640	0.0
K12736	0.0
K12733	0.0
K07507	5100.0
K07506	0.0
K07505	0.0
K07504	0.0
K07503	2.0
K07502	452.0
K07501	2.0
K07500	0.0
K07509	0.0
K07508	0.0
K11422	0.0
K08698	0.0
K10773	36107.0
K10774	0.0
K14286	0.0
K10778	2.0
K14287	2.0
K00140	6.0
K05501	0.0
K01903	30187.0
K01902	30187.0
K01905	0.0
K01904	0.0
K01907	0.0
K01906	0.0
K01909	0.0
K01908	1.0
K14534	84.0
K00147	35827.0
K07767	0.0
K07769	0.0
K07768	2.0
K06203	0.0
K06202	0.0
K09921	0.0
K09920	0.0
K09927	30578.0
K09024	0.0
K09022	26.0
K09023	30183.0
K09020	2.0
K09021	0.0
K02908	0.0
K02909	36032.0
K08218	4338.0
K08219	0.0
K02904	5849.0
K02906	36032.0
K02907	5645.0
K02902	36020.0
K00230	4.0
K00231	0.0
K00232	0.0
K08976	30185.0
K00234	0.0
K00239	34620.0
K06209	729.0
K09928	30183.0
K01015	0.0
K01014	0.0
K01012	35220.0
K01011	60438.0
K01010	0.0
K08920	0.0
K14103	0.0
K14102	0.0
K14101	0.0
K14100	0.0
K14105	0.0
K14104	0.0
K14109	0.0
K14108	0.0
K06401	0.0
K00893	0.0
K13402	0.0
K12858	0.0
K03503	4340.0
K03502	5138.0
K03501	5849.0
K03500	61874.0
K08924	0.0
K02278	22.0
K02279	69.0
K12977	0.0
K02276	5.0
K02277	0.0
K02274	30186.0
K02275	30186.0
K13450	0.0
K13451	0.0
K13452	0.0
K13454	0.0
K13455	0.0
K12509	0.0
K12508	2.0
K12507	2.0
K12506	20.0
K12500	0.0
K12503	0.0
K05926	0.0
K09728	0.0
K14587	2.0
K06597	0.0
K06596	0.0
K06595	0.0
K06599	0.0
K06598	0.0
K07978	0.0
K07979	2500.0
K07976	0.0
K14585	0.0
K10907	31415.0
K10906	0.0
K10901	0.0
K10909	0.0
K10908	0.0
K09819	30877.0
K09818	694.0
K09817	5797.0
K09816	5795.0
K09815	5788.0
K06374	579.0
K06373	570.0
K09812	6236.0
K09811	6437.0
K09810	34920.0
K09724	0.0
K14582	0.0
K09721	0.0
K04058	30183.0
K04059	0.0
K04050	0.0
K04051	0.0
K04052	0.0
K04053	0.0
K04054	0.0
K04055	0.0
K04056	30183.0
K04057	0.0
K01047	0.0
K08975	0.0
K10015	0.0
K10014	0.0
K10017	0.0
K10016	0.0
K10011	0.0
K10010	36.0
K10013	0.0
K10012	419.0
K10019	0.0
K10018	0.0
K13665	0.0
K13664	0.0
K13663	0.0
K13662	0.0
K13661	0.0
K13660	0.0
K13669	0.0
K13668	0.0
K07641	30183.0
K01466	33.0
K13590	0.0
K01464	178.0
K01465	36062.0
K01462	36822.0
K01463	725.0
K01460	0.0
K01461	0.0
K13599	0.0
K13598	0.0
K01468	6.0
K01469	30183.0
K09251	3.0
K09252	0.0
K02041	1296.0
K02040	66915.0
K02043	0.0
K02045	26.0
K02044	1299.0
K02047	30209.0
K02046	30209.0
K02049	122185.0
K02048	30209.0
K05549	0.0
K05548	0.0
K06046	0.0
K03319	5.0
K03316	700.0
K03317	1.0
K03314	0.0
K03315	4836.0
K03312	107.0
K03313	5.0
K03310	1162.0
K03311	1028.0
K12052	0.0
K02945	36166.0
K06162	1.0
K06163	1.0
K06160	0.0
K06161	0.0
K06166	1.0
K00359	1414.0
K06164	1.0
K06165	1.0
K06168	35332.0
K06169	0.0
K13020	0.0
K07158	0.0
K07159	0.0
K04835	0.0
K11621	0.0
K11991	0.0
K11622	0.0
K11996	30185.0
K11627	0.0
K11626	0.0
K11629	0.0
K11628	0.0
K07561	0.0
K07560	36030.0
K07563	0.0
K07562	0.0
K07565	0.0
K07564	0.0
K07567	36459.0
K07566	40106.0
K07569	0.0
K07568	40167.0
K09925	0.0
K11199	0.0
K11198	0.0
K11192	0.0
K11191	0.0
K11196	0.0
K11195	0.0
K11194	0.0
K02492	30608.0
K10713	0.0
K10710	67.0
K10711	5.0
K10716	0.0
K02490	0.0
K10714	0.0
K10715	0.0
K01929	36031.0
K01928	36943.0
K01923	6188.0
K01922	30880.0
K01921	36065.0
K01920	0.0
K01926	36001.0
K01925	36034.0
K01924	5846.0
K07789	30183.0
K07788	0.0
K07785	0.0
K07784	0.0
K07787	30183.0
K07786	0.0
K07781	0.0
K07783	0.0
K07782	0.0
K05835	0.0
K06355	0.0
K14661	0.0
K09844	0.0
K00782	696.0
K00783	36031.0
K00784	6698.0
K00785	0.0
K00786	1153.0
K00039	0.0
K00036	31477.0
K00037	0.0
K00034	15.0
K00035	0.0
K00032	0.0
K00033	32172.0
K00030	32.0
K00031	35805.0
K01259	17.0
K01258	5812.0
K01255	456.0
K01256	30190.0
K01251	34935.0
K01250	75.0
K01253	0.0
K01252	0.0
K09008	0.0
K09009	2.0
K09000	30183.0
K09001	9.0
K09002	404.0
K09003	0.0
K09004	5.0
K09005	1.0
K09006	0.0
K09007	30183.0
K09846	0.0
K08234	1156.0
K00258	2.0
K00259	30888.0
K00252	2.0
K00253	0.0
K00256	0.0
K00257	34530.0
K00254	0.0
K00255	0.0
K01079	704.0
K01078	30184.0
K01071	697.0
K01070	0.0
K01073	0.0
K01077	35643.0
K01076	30190.0
K14472	0.0
K14471	0.0
K14470	0.0
K14475	4.0
K09841	0.0
K02788	18.0
K02782	1.0
K02783	202.0
K02781	13.0
K02786	18.0
K02787	0.0
K02784	0.0
K01060	30197.0
K01787	30200.0
K01786	739.0
K01785	40193.0
K01784	98612.0
K01783	37030.0
K01782	60369.0
K01781	0.0
K01780	0.0
K01789	0.0
K01788	1633.0
K02526	29.0
K02527	34523.0
K02525	0.0
K02250	0.0
K02523	34523.0
K02520	36027.0
K02521	0.0
K02258	0.0
K02259	30185.0
K02528	36032.0
K02529	105097.0
K03781	4743.0
K03780	34.0
K03783	5118.0
K03782	30186.0
K03785	31226.0
K03784	1016.0
K03787	34919.0
K03786	4820.0
K03789	2147.0
K03788	0.0
K10700	0.0
K00342	34524.0
K03124	0.0
K03120	0.0
K12527	87.0
K12526	0.0
K12525	0.0
K12524	8679.0
K12523	0.0
K12522	0.0
K09789	4338.0
K09788	9.0
K09787	1504.0
K09786	7.0
K09785	0.0
K09781	0.0
K09780	2.0
K10961	0.0
K10960	0.0
K10963	0.0
K10962	0.0
K10965	0.0
K10964	0.0
K10966	0.0
K09879	0.0
K06318	0.0
K06311	0.0
K06310	27.0
K06312	0.0
K06314	0.0
K06317	22.0
K11389	0.0
K11386	0.0
K11387	0.0
K11384	30183.0
K11385	0.0
K11382	0.0
K11383	0.0
K11381	0.0
K11949	0.0
K10380	0.0
K04032	12.0
K04033	0.0
K04030	19.0
K04031	582.0
K04036	0.0
K04037	0.0
K04034	1.0
K04035	2.0
K04038	0.0
K04039	0.0
K07046	30190.0
K07047	30543.0
K07044	0.0
K07045	147.0
K07042	31693.0
K07043	4727.0
K07040	1502.0
K07041	0.0
K07048	14.0
K07049	0.0
K08664	0.0
K02584	0.0
K10039	30214.0
K10038	0.0
K10037	0.0
K10036	1.0
K04788	0.0
K04789	0.0
K04784	0.0
K04785	0.0
K04786	0.0
K04787	0.0
K04780	0.0
K04781	3.0
K04782	0.0
K04783	0.0
K13601	0.0
K13603	0.0
K13602	0.0
K13605	0.0
K13604	0.0
K13607	1.0
K02404	28.0
K05783	0.0
K05782	0.0
K05781	1.0
K05780	1.0
K05787	0.0
K05786	30183.0
K05785	30183.0
K05784	0.0
K05789	0.0
K05788	0.0
K01442	35781.0
K01443	31897.0
K01444	218.0
K01446	694.0
K01447	64731.0
K01448	36002.0
K01449	134.0
K14803	0.0
K02069	10.0
K05569	402.0
K08008	0.0
K02063	0.0
K05566	400.0
K05565	0.0
K05563	0.0
K05562	0.0
K05561	0.0
K02064	0.0
K03338	402.0
K03339	0.0
K03330	0.0
K03331	0.0
K03332	0.0
K03333	0.0
K03335	30580.0
K03336	396.0
K03337	402.0
K12956	0.0
K12957	30183.0
K12954	0.0
K12955	0.0
K12952	0.0
K12953	0.0
K12950	0.0
K12951	0.0
K14733	0.0
K00109	0.0
K06148	5789.0
K06149	0.0
K06144	0.0
K06145	0.0
K06146	0.0
K06147	117399.0
K06141	0.0
K06142	43204.0
K06143	0.0
K11945	0.0
K08948	0.0
K08949	0.0
K00071	0.0
K14664	0.0
K13810	0.0
K14665	0.0
K03058	0.0
K11609	0.0
K11608	0.0
K14660	0.0
K11603	0.0
K11602	0.0
K11601	0.0
K11600	0.0
K11607	30183.0
K11606	30183.0
K11605	30183.0
K11604	30183.0
K10558	2.0
K10559	9.0
K10550	3.0
K10551	3.0
K10552	0.0
K10553	0.0
K10554	0.0
K10555	11.0
K10556	3.0
K10557	2.0
K03051	0.0
K03050	0.0
K07549	0.0
K07548	0.0
K07239	6.0
K07235	0.0
K07234	0.0
K07237	0.0
K07236	0.0
K07231	0.0
K07230	0.0
K07233	0.0
K07232	0.0
K02467	0.0
K05306	408.0
K05305	451.0
K05304	0.0
K05303	30183.0
K05301	0.0
K02565	0.0
K08644	0.0
K08646	0.0
K08641	60377.0
K08643	0.0
K08642	0.0
K12146	0.0
K00010	30602.0
K00011	0.0
K00012	36131.0
K00013	36026.0
K00014	66085.0
K00016	2897.0
K09065	0.0
K08252	0.0
K08253	0.0
K08256	2.0
K08255	0.0
K08258	0.0
K08259	0.0
K00274	30186.0
K00275	30185.0
K00276	0.0
K00270	0.0
K00271	0.0
K00272	0.0
K00273	0.0
K00278	34701.0
K00279	0.0
K12675	0.0
K01277	4338.0
K01274	0.0
K01273	30943.0
K01271	1153.0
K01270	9249.0
K01278	4343.0
K00906	0.0
K00904	1392.0
K00903	0.0
K00901	31131.0
K13785	0.0
K00908	0.0
K11149	0.0
K01053	30187.0
K01051	2.0
K01057	3.0
K01056	36032.0
K01055	0.0
K01054	0.0
K01058	0.0
K02500	36031.0
K02501	36030.0
K02502	1480.0
K02503	36032.0
K02504	0.0
K02505	0.0
K02506	0.0
K02507	0.0
K02508	0.0
K02509	0.0
K00291	0.0
K13410	0.0
K13148	0.0
K13419	0.0
K05825	0.0
K03106	36032.0
K03105	0.0
K03101	36457.0
K03100	41303.0
K12541	0.0
K12540	0.0
K12543	0.0
K12542	0.0
K12545	0.0
K12544	0.0
K12547	0.0
K12546	0.0
K12549	0.0
K06080	0.0
K11018	0.0
K11019	0.0
K11016	0.0
K11017	0.0
K11014	0.0
K11015	0.0
K11012	0.0
K11013	0.0
K11010	0.0
K11011	0.0
K06333	573.0
K06880	0.0
K06883	30183.0
K06882	0.0
K09857	30184.0
K06884	0.0
K06887	0.0
K06886	30186.0
K06889	41777.0
K10942	0.0
K09859	0.0
K09858	2.0
K10947	7754.0
K10946	0.0
K10945	0.0
K10944	0.0
K13284	0.0
K00483	2.0
K00481	2.0
K00480	0.0
K00486	0.0
K00485	0.0
K00484	0.0
K09901	0.0
K10929	0.0
K07684	0.0
K07685	0.0
K07686	0.0
K07687	0.0
K07681	0.0
K07688	0.0
K07689	0.0
K10928	0.0
K04018	0.0
K04019	12.0
K04014	2.0
K04015	4.0
K04016	0.0
K04017	0.0
K04013	1.0
K07060	0.0
K07061	0.0
K07062	30185.0
K07063	0.0
K07064	0.0
K07065	0.0
K07066	395.0
K07067	4.0
K07068	0.0
K07069	1096.0
K01121	0.0
K13629	0.0
K13628	30186.0
K13623	0.0
K13622	30183.0
K13620	0.0
K13626	443.0
K08586	0.0
K08587	0.0
K01428	30585.0
K01429	30582.0
K01422	4338.0
K01423	2.0
K01420	2044.0
K01421	2052.0
K01426	31294.0
K01427	0.0
K01424	5783.0
K01425	34557.0
K08068	0.0
K07538	0.0
K13086	0.0
K13085	0.0
K07287	0.0
K07824	0.0
K07682	0.0
K02722	0.0
K12978	0.0
K12979	0.0
K12972	0.0
K12973	0.0
K12974	0.0
K12975	0.0
K12976	0.0
K07821	0.0
K07683	0.0
K14750	0.0
K14751	0.0
K14953	0.0
K12288	0.0
K12289	0.0
K12282	0.0
K12283	0.0
K12280	0.0
K12281	0.0
K12286	0.0
K12287	0.0
K12284	0.0
K12285	0.0
K11957	0.0
K11956	0.0
K11955	0.0
K11954	0.0
K11953	0.0
K11952	0.0
K11951	0.0
K11950	0.0
K11959	0.0
K11958	0.0
K13889	3.0
K13888	0.0
K11963	0.0
K07217	206.0
K07216	584.0
K07215	0.0
K07214	30584.0
K07213	212.0
K07212	0.0
K07219	8.0
K07218	0.0
K12150	0.0
K08689	0.0
K08688	0.0
K00402	0.0
K00401	0.0
K11994	0.0
K00152	0.0
K01043	0.0
K00154	0.0
K00157	0.0
K00156	4338.0
K10533	0.0
K10530	3.0
K10531	0.0
K10536	30224.0
K10537	3.0
K10535	0.0
K10538	0.0
K10539	3.0
K00073	5.0
K13934	0.0
K00076	70.0
K00077	35957.0
K00074	30929.0
K00075	5846.0
K00078	0.0
K00079	0.0
K02290	0.0
K02563	36031.0
K02292	0.0
K08966	0.0
K02294	2.0
K08278	0.0
K08279	0.0
K08274	0.0
K08275	0.0
K08276	0.0
K08277	0.0
K00298	1387.0
K00299	30183.0
K00296	0.0
K00297	66347.0
K00294	2.0
K00292	0.0
K00293	0.0
K00290	34702.0
K07757	0.0
K12089	0.0
K01210	1.0
K01213	0.0
K01212	411.0
K01215	697.0
K01214	0.0
K01217	0.0
K01216	0.0
K01219	0.0
K01218	406.0
K02749	0.0
K02746	450.0
K02747	444.0
K02744	487.0
K02745	448.0
K02742	0.0
K00924	62447.0
K00925	37137.0
K00926	2041.0
K00927	36032.0
K00928	66247.0
K00929	4813.0
K12085	0.0
K02298	0.0
K02299	0.0
K02568	1.0
K02569	0.0
K02562	0.0
K02291	30183.0
K02560	0.0
K02293	0.0
K02566	30193.0
K02567	1.0
K02564	40379.0
K02297	0.0
K03169	41310.0
K03168	6541.0
K03163	0.0
K03162	0.0
K03167	0.0
K03166	0.0
K11038	0.0
K11039	0.0
K11030	0.0
K11031	0.0
K11032	0.0
K11033	0.0
K11034	0.0
K11035	0.0
K11036	0.0
K11037	0.0
K02546	0.0
K07668	715.0
K07669	0.0
K07666	30183.0
K07667	31843.0
K07664	0.0
K07665	30657.0
K07662	0.0
K07663	30183.0
K07660	0.0
K07661	0.0
K03927	1624.0
K07008	0.0
K07009	994.0
K07002	1.0
K07003	738.0
K07000	0.0
K07001	5684.0
K07006	30188.0
K07007	6219.0
K07004	0.0
K07005	6049.0
K03921	1.0
K02956	36029.0
K09725	0.0
K09181	30183.0
K08599	0.0
K08598	0.0
K08591	36138.0
K08590	34528.0
K01156	8.0
K01154	35818.0
K01407	0.0
K01400	0.0
K01153	35794.0
K01150	693.0
K01151	5143.0
K01408	0.0
K01409	36091.0
K01158	0.0
K01159	34593.0
K05523	0.0
K05522	0.0
K05521	60872.0
K05520	64705.0
K05527	0.0
K05526	0.0
K05525	0.0
K05524	2.0
K05529	0.0
K14518	0.0
K14519	30185.0
K05949	0.0
K01754	31687.0
K05942	0.0
K01027	1.0
K02171	0.0
K02170	0.0
K02173	11.0
K02172	0.0
K01751	104.0
K06416	47.0
K06417	0.0
K06414	0.0
K06947	0.0
K03379	0.0
K03808	30184.0
K03809	30187.0
K03806	0.0
K06412	603.0
K03804	0.0
K12296	694.0
K03802	1.0
K03803	4351.0
K06413	0.0
K10808	1.0
K06411	157.0
K01028	5.0
K01029	31.0
K11931	0.0
K11930	0.0
K11933	0.0
K11932	0.0
K11935	0.0
K11934	0.0
K11937	0.0
K11936	693.0
K11939	0.0
K11938	0.0
K10800	30183.0
K06419	0.0
K11929	0.0
K07271	733.0
K07270	0.0
K07273	5738.0
K07272	694.0
K07275	0.0
K07274	0.0
K07277	34523.0
K07276	0.0
K07279	0.0
K07278	0.0
K10623	0.0
K02481	34521.0
K11520	0.0
K02480	0.0
K08170	0.0
K02485	2.0
K02484	5094.0
K02487	0.0
K08600	1847.0
K08603	0.0
K08602	974.0
K08605	0.0
K08604	0.0
K09956	30183.0
K09957	0.0
K09954	30184.0
K09955	5587.0
K09952	20.0
K09953	0.0
K09950	0.0
K09951	714.0
K09958	30183.0
K09959	1.0
K07495	211281.0
K07494	5.0
K07497	77914.0
K07496	138.0
K07491	60638.0
K07490	0.0
K07493	3467.0
K07492	0.0
K07499	0.0
K07498	1388.0
K11209	0.0
K11208	0.0
K11204	0.0
K11203	214.0
K11202	211.0
K11201	0.0
K11200	0.0
K00058	66639.0
K00059	158589.0
K00728	0.0
K00729	0.0
K00055	0.0
K00057	36032.0
K00050	422.0
K00051	0.0
K00720	0.0
K00721	64748.0
K14424	0.0
K06033	0.0
K14189	0.0
K14188	697.0
K06364	0.0
K14187	0.0
K01239	317.0
K01238	695.0
K01897	9876.0
K01232	229.0
K01895	30933.0
K01230	0.0
K01893	36027.0
K01236	0.0
K01235	695.0
K01890	36032.0
K02768	238.0
K02769	207.0
K02760	1669.0
K02761	3079.0
K02763	1.0
K02764	0.0
K02765	126.0
K00948	37255.0
K00949	1507.0
K00942	36088.0
K00943	35502.0
K00940	34531.0
K00941	71594.0
K00946	38860.0
K00947	0.0
K00944	0.0
K00945	37961.0
K01097	0.0
K01096	0.0
K01095	1.0
K01093	0.0
K01092	35638.0
K01091	66945.0
K01090	61929.0
K03499	37095.0
K03498	6210.0
K03491	647.0
K03490	397.0
K03493	0.0
K03492	16.0
K03495	36029.0
K03497	41437.0
K03496	67763.0
K02817	0.0
K02814	0.0
K02815	0.0
K02810	879.0
K02548	66131.0
K02549	30878.0
K02818	0.0
K02819	414.0
K03637	30297.0
K03636	30185.0
K03147	35084.0
K03146	0.0
K08851	0.0
K06518	36005.0
K09729	4.0
K06048	2.0
K06045	60366.0
K06044	0.0
K09727	0.0
K09726	0.0
K06041	34723.0
K09720	0.0
K09723	0.0
K06042	546.0
K09897	0.0
K09896	0.0
K09895	0.0
K09894	0.0
K09893	0.0
K09892	0.0
K09891	0.0
K09890	0.0
K09899	0.0
K09898	0.0
K03622	0.0
K07648	0.0
K07649	0.0
K07398	0.0
K07399	0.0
K11056	0.0
K11057	0.0
K11054	0.0
K11055	0.0
K07640	0.0
K07393	30189.0
K07390	30183.0
K07391	35121.0
K07644	30185.0
K07645	30183.0
K07646	35987.0
K07647	0.0
K10896	0.0
K07024	48387.0
K07025	42439.0
K07026	0.0
K07027	4519.0
K07020	0.0
K07021	694.0
K07022	0.0
K07023	804.0
K07028	0.0
K07029	72465.0
K10094	0.0
K01390	0.0
K01392	0.0
K01399	0.0
K02673	0.0
K05893	0.0
K05897	0.0
K05896	31691.0
K05895	485.0
K05899	0.0
K05898	0.0
K00555	0.0
K00554	35614.0
K00557	0.0
K00556	4338.0
K00551	0.0
K00559	0.0
K00558	65961.0
K01170	0.0
K01173	0.0
K01174	1.0
K01175	30194.0
K01176	710.0
K01178	30183.0
K01179	61476.0
K14578	0.0
K14579	0.0
K08951	0.0
K08950	0.0
K08953	0.0
K03828	30184.0
K03829	0.0
K03820	34521.0
K03821	0.0
K03822	0.0
K03823	35981.0
K03824	0.0
K03825	5.0
K03826	1086.0
K03827	5068.0
K12248	0.0
K12246	0.0
K12247	0.0
K12242	0.0
K12243	0.0
K12240	0.0
K12241	0.0
K11919	0.0
K11918	0.0
K11913	0.0
K11912	0.0
K11911	0.0
K11910	0.0
K11917	0.0
K11916	0.0
K11915	0.0
K11914	0.0
K12068	0.0
K12069	0.0
K12062	0.0
K12063	0.0
K12060	0.0
K12061	0.0
K12066	0.0
K12067	0.0
K12064	0.0
K12065	0.0
K07259	4349.0
K07258	33180.0
K07253	0.0
K07251	0.0
K07250	30581.0
K07257	0.0
K07256	0.0
K07255	0.0
K07254	0.0
K05372	0.0
K05373	0.0
K05370	0.0
K05371	0.0
K05374	0.0
K05375	2.0
K09970	0.0
K09971	0.0
K09972	2.0
K09973	30184.0
K09974	30184.0
K09975	0.0
K09976	908.0
K09978	0.0
K09979	4338.0
K11261	403.0
K11260	0.0
K11263	5.0
K11264	0.0
K10793	15.0
K10796	15.0
K10797	81.0
K10794	0.0
K10795	14.0
K00700	36484.0
K00701	0.0
K10798	0.0
K00703	5871.0
K00705	66928.0
K09828	0.0
K10133	0.0
K13053	0.0
K03192	30183.0
K00964	0.0
K00965	1310.0
K00966	30207.0
K00960	0.0
K00961	0.0
K00962	36026.0
K00963	30953.0
K00969	6544.0
K12681	0.0
K02703	0.0
K08364	0.0
K08365	6.0
K02706	0.0
K08363	0.0
K08361	0.0
K02708	0.0
K02709	0.0
K08368	3.0
K08369	3.0
K01615	58.0
K01617	0.0
K01616	0.0
K01611	56.0
K01610	4874.0
K01613	34645.0
K01612	0.0
K01619	36234.0
K01618	0.0
K02834	36032.0
K02835	36032.0
K05281	0.0
K03619	0.0
K03618	0.0
K03617	5160.0
K03616	3.0
K03615	5153.0
K03614	4941.0
K03613	5149.0
K03612	5140.0
K03611	0.0
K03610	911.0
K09705	2.0
K09704	795.0
K09701	30183.0
K09700	1.0
K09709	0.0
K06391	70.0
K06390	598.0
K06393	597.0
K06392	203.0
K06395	22.0
K06394	538.0
K06397	574.0
K06396	572.0
K06399	586.0
K06398	611.0
K06435	0.0
K11078	0.0
K11079	0.0
K11074	0.0
K11075	0.0
K11076	0.0
K11077	0.0
K11070	1498.0
K11071	1504.0
K11072	1719.0
K11073	0.0
K06935	0.0
K06934	22.0
K06937	30186.0
K06936	3.0
K06931	0.0
K06930	0.0
K06933	0.0
K06932	0.0
K06939	0.0
K06938	0.0
K13381	0.0
K05916	30184.0
K05917	0.0
K05914	0.0
K05915	0.0
K05912	0.0
K05913	0.0
K05910	3.0
K05911	0.0
K05918	0.0
K05919	725.0
K00392	0.0
K00390	30190.0
K00397	0.0
K00395	0.0
K00394	26.0
K01884	0.0
K00399	0.0
K01886	35101.0
K01376	3.0
K01372	5444.0
K09149	0.0
K09148	0.0
K01225	3.0
K09145	396.0
K09144	395.0
K09147	0.0
K09146	0.0
K09141	0.0
K09140	0.0
K09143	0.0
K09142	0.0
K05709	0.0
K05708	0.0
K05879	31177.0
K05878	30484.0
K05875	0.0
K05874	0.0
K05877	0.0
K05876	0.0
K05873	0.0
K00579	0.0
K00578	0.0
K00577	0.0
K00575	31066.0
K00574	31300.0
K00573	30184.0
K00571	1703.0
K00570	0.0
K01118	2114.0
K01119	728.0
K01157	0.0
K01112	0.0
K01113	30184.0
K04477	620.0
K01114	3.0
K01115	0.0
K08087	0.0
K01315	0.0
K08085	0.0
K08084	0.0
K08083	0.0
K08082	0.0
K08081	0.0
K08080	0.0
K01152	0.0
K01401	0.0
K09826	0.0
K06344	0.0
K06345	0.0
K09822	30184.0
K06343	0.0
K10938	0.0
K06341	0.0
K10934	0.0
K10935	0.0
K10932	0.0
K11052	0.0
K10930	0.0
K06349	0.0
K11053	0.0
K10754	0.0
K01755	36226.0
K10200	296.0
K02132	0.0
K02137	0.0
K03840	0.0
K03841	2.0
K13028	0.0
K13799	0.0
K13798	0.0
K13795	0.0
K13794	0.0
K13021	0.0
K13792	0.0
K13791	0.0
K13790	0.0
K12268	0.0
K12269	3.0
K12262	0.0
K12263	0.0
K12264	0.0
K12265	0.0
K12266	0.0
K12267	39724.0
K01757	0.0
K12237	0.0
K13243	0.0
K13245	0.0
K13244	0.0
K13246	0.0
K03264	0.0
K03265	0.0
K03263	0.0
K03268	0.0
K03269	34523.0
K12415	0.0
K10211	0.0
K09918	0.0
K09919	0.0
K06720	0.0
K09913	1.0
K09910	0.0
K09911	0.0
K09916	0.0
K09917	0.0
K06726	775.0
K09915	30183.0
K11535	0.0
K11534	8.0
K11537	1.0
K11531	0.0
K11533	2.0
K11532	0.0
K11249	16.0
K11539	0.0
K00762	36521.0
K00763	1510.0
K00760	36724.0
K00761	5849.0
K00766	35780.0
K00767	4505.0
K00764	40816.0
K00765	36009.0
K00768	583.0
K00769	0.0
K11059	0.0
K00186	0.0
K00187	0.0
K00184	30191.0
K00185	30187.0
K00183	6.0
K00180	4449.0
K00188	0.0
K00189	0.0
K10110	1238.0
K10111	0.0
K10112	1585.0
K10113	0.0
K10114	0.0
K10115	0.0
K10116	0.0
K10117	1749.0
K10118	2877.0
K10119	2173.0
K04641	0.0
K04643	0.0
K04642	0.0
K13282	2.0
K00988	0.0
K00989	30216.0
K00986	22.0
K00984	402.0
K00985	0.0
K00982	2.0
K00983	806.0
K00980	787.0
K00981	66215.0
K01585	34523.0
K01584	0.0
K01586	36457.0
K13498	0.0
K01580	5035.0
K01583	43.0
K01582	74.0
K13497	30578.0
K01589	30881.0
K01588	66210.0
K14941	0.0
K08347	0.0
K08348	0.0
K02720	0.0
K14949	0.0
K02723	0.0
K03459	0.0
K03458	1167.0
K03455	94890.0
K03457	18.0
K03451	23.0
K03981	0.0
K03980	30209.0
K02614	250.0
K01639	31117.0
K01638	2.0
K01637	2.0
K01636	16.0
K01635	3.0
K01634	0.0
K01633	35224.0
K01632	2.0
K01631	0.0
K01630	30185.0
K02615	0.0
K02588	81.0
K02589	406.0
K02858	0.0
K02859	3.0
K14051	0.0
K14053	0.0
K14052	0.0
K02852	0.0
K02853	0.0
K02850	0.0
K02851	0.0
K14059	74.0
K14058	0.0
K02586	20.0
K02587	14.0
K03679	0.0
K03671	67425.0
K03670	30183.0
K03673	0.0
K03672	0.0
K03675	0.0
K03674	0.0
K03677	0.0
K03676	0.0
K09761	36015.0
K09760	5055.0
K09763	0.0
K09762	1499.0
K09765	31477.0
K09764	7.0
K09767	11.0
K06006	0.0
K09769	30433.0
K09768	483.0
K10353	0.0
K03187	30585.0
K03186	4753.0
K03185	0.0
K03184	0.0
K03183	70573.0
K03182	4748.0
K03181	0.0
K03189	30585.0
K03188	30585.0
K02715	0.0
K12455	0.0
K12454	30185.0
K12453	0.0
K12452	25.0
K12451	0.0
K07358	0.0
K07356	0.0
K07357	0.0
K07354	0.0
K07355	0.0
K07352	0.0
K07353	0.0
K07350	0.0
K07351	0.0
K06919	1443.0
K06918	0.0
K06917	3.0
K06916	0.0
K06915	450.0
K06914	0.0
K06913	0.0
K06912	0.0
K06911	34538.0
K06910	402.0
K08986	1.0
K08987	1391.0
K08984	30183.0
K08985	0.0
K08982	4.0
K08983	0.0
K08980	0.0
K08981	2.0
K08988	0.0
K08989	0.0
K02252	0.0
K05934	557.0
K05936	564.0
K05937	0.0
K02253	0.0
K05939	60366.0
K00378	4981.0
K00375	30979.0
K00374	0.0
K00376	0.0
K00371	0.0
K00370	0.0
K00373	0.0
K00372	30183.0
K01358	36524.0
K09166	30185.0
K09165	0.0
K09164	4.0
K09163	111.0
K09162	30183.0
K09161	0.0
K09160	0.0
K01354	30187.0
K01355	0.0
K01356	31208.0
K05601	0.0
K05851	0.0
K03807	0.0
K05606	395.0
K02927	0.0
K05974	0.0
K03805	0.0
K05976	0.0
K00519	0.0
K00518	0.0
K03800	31331.0
K00511	0.0
K00510	0.0
K03801	4340.0
K00515	0.0
K00514	0.0
K00517	2.0
K05971	0.0
K03154	30280.0
K11147	0.0
K05581	0.0
K05580	0.0
K05583	0.0
K05582	0.0
K05585	0.0
K05584	0.0
K05587	0.0
K05586	0.0
K05589	0.0
K03150	34741.0
K03623	1.0
K03152	5552.0
K14200	0.0
K14201	0.0
K14202	0.0
K03621	35833.0
K14204	0.0
K14205	4.0
K01134	396.0
K01135	0.0
K01136	60366.0
K01137	30183.0
K01130	151313.0
K01132	0.0
K01133	30587.0
K01138	91359.0
K01139	66.0
K02113	35997.0
K02112	36043.0
K02111	36020.0
K02446	30184.0
K02117	5193.0
K02116	398.0
K02115	36043.0
K02114	36043.0
K02119	840.0
K02118	5216.0
K02448	0.0
K01036	0.0
K03212	0.0
K13007	0.0
K13006	0.0
K13005	0.0
K13004	396.0
K13001	0.0
K06404	512.0
K01032	0.0
K06951	0.0
K03862	0.0
K03863	0.0
K06406	611.0
K06957	0.0
K05020	9.0
K06400	360.0
K06403	519.0
K06954	0.0
K10814	0.0
K10817	0.0
K10816	0.0
K07136	0.0
K03242	0.0
K03243	0.0
K12202	0.0
K12203	0.0
K12206	0.0
K12207	0.0
K12204	0.0
K12205	0.0
K12208	0.0
K12209	0.0
K13919	53.0
K13918	0.0
K06214	0.0
K06215	503.0
K09936	1224.0
K06217	36030.0
K09930	30183.0
K09931	2.0
K09932	30183.0
K06213	30651.0
K09938	0.0
K09939	4339.0
K11517	0.0
K06337	0.0
K13301	0.0
K00748	34523.0
K00745	693.0
K00743	0.0
K07165	30183.0
K07164	34524.0
K07167	0.0
K07166	1499.0
K07161	0.0
K07160	27.0
K07163	0.0
K07162	8.0
K07169	0.0
K07168	0.0
K06336	0.0
K01839	1290.0
K01838	732.0
K01835	20.0
K01834	74473.0
K01837	0.0
K01830	0.0
K00608	0.0
K02632	0.0
K02630	0.0
K02631	0.0
K08322	14.0
K08323	18.0
K08320	0.0
K08321	30184.0
K08326	0.0
K08324	0.0
K08325	1.0
K01659	0.0
K01658	35773.0
K02637	0.0
K01653	36225.0
K01652	37510.0
K01655	0.0
K01654	856.0
K01657	35776.0
K02874	5849.0
K02875	0.0
K02876	36030.0
K02877	0.0
K02871	36022.0
K02873	0.0
K02878	36032.0
K02879	36030.0
K14070	0.0
K09749	850.0
K09748	5845.0
K06023	63377.0
K09742	0.0
K09741	0.0
K09740	2.0
K09747	31677.0
K09746	0.0
K09745	0.0
K06024	31689.0
K03477	0.0
K03476	249.0
K03475	1361.0
K03474	34523.0
K03473	4338.0
K03472	0.0
K03471	31088.0
K03470	36019.0
K03478	413.0
K02304	667.0
K02305	0.0
K02302	25.0
K02303	2.0
K02300	0.0
K02301	30185.0
K03653	0.0
K03652	30215.0
K03651	0.0
K03650	36027.0
K03657	97587.0
K03656	0.0
K03655	40705.0
K03654	70292.0
K03658	395.0
K12439	0.0
K12431	0.0
K12430	0.0
K12433	0.0
K12432	0.0
K12435	0.0
K12434	0.0
K12437	0.0
K12436	0.0
K06979	696.0
K06978	30604.0
K06971	285.0
K06970	1.0
K06973	35101.0
K06972	547.0
K06975	35431.0
K06974	0.0
K06977	0.0
K06976	404.0
K07082	5779.0
K07083	4338.0
K07080	109.0
K07081	0.0
K07086	1.0
K07087	0.0
K07084	5.0
K07085	8681.0
K07088	62451.0
K07089	402.0
K01317	0.0
K11162	0.0
K11163	0.0
K11161	0.0
K11168	0.0
K00356	3.0
K00355	0.0
K00354	0.0
K00353	0.0
K00351	4338.0
K00350	4338.0
K05952	0.0
K05953	0.0
K05951	0.0
K05956	0.0
K05957	0.0
K00358	18.0
K00689	693.0
K00688	36585.0
K00681	30210.0
K00680	39282.0
K00683	0.0
K00685	30186.0
K00684	30185.0
K00687	694.0
K00686	0.0
K05831	0.0
K05830	0.0
K05833	866.0
K05832	830.0
K05834	0.0
K05837	35813.0
K05836	0.0
K05839	0.0
K05838	2.0
K07677	0.0
K00533	451.0
K00532	1.0
K00531	0.0
K00530	0.0
K00537	39687.0
K00536	0.0
K00535	0.0
K00534	0.0
K00539	0.0
K00538	0.0
K11029	0.0
K14260	1445.0
K14261	0.0
K14266	0.0
K14267	0.0
K14268	0.0
K14269	0.0
K01337	0.0
K01338	35385.0
K02683	0.0
K02682	0.0
K02681	0.0
K02680	0.0
K02687	35818.0
K02686	0.0
K02685	0.0
K02689	0.0
K02688	7.0
K00824	416.0
K00827	0.0
K00826	66023.0
K00821	1827.0
K00820	36243.0
K00823	4.0
K00822	0.0
K00829	0.0
K00828	0.0
K01488	979.0
K01489	5839.0
K01484	0.0
K01485	410.0
K01486	246.0
K01487	30285.0
K01480	4906.0
K01481	0.0
K01482	8.0
K01483	0.0
K02469	36618.0
K02468	0.0
K02466	0.0
K02465	0.0
K02464	0.0
K02463	0.0
K02462	0.0
K02461	0.0
K02460	0.0
K08969	5.0
K13061	0.0
K13060	0.0
K13063	0.0
K13062	0.0
K13069	0.0
K08964	0.0
K06363	0.0
K03079	78.0
K06342	0.0
K03078	0.0
K13289	0.0
K13288	2.0
K13285	0.0
K13287	0.0
K13286	0.0
K13281	4.0
K13280	663.0
K13283	0.0
K00054	697.0
K04496	0.0
K05369	0.0
K05368	0.0
K03228	30183.0
K03229	30183.0
K00052	35134.0
K03222	30183.0
K03223	30183.0
K03220	0.0
K03221	0.0
K03226	30183.0
K03227	30183.0
K03224	30183.0
K03225	0.0
K09482	0.0
K09483	0.0
K13836	0.0
K12228	0.0
K05360	0.0
K12224	0.0
K12225	0.0
K12226	0.0
K12227	0.0
K12220	0.0
K05363	892.0
K12222	0.0
K12223	0.0
K08681	502.0
K08680	694.0
K08683	0.0
K08682	0.0
K08685	0.0
K08684	0.0
K08687	0.0
K08686	0.0
K11755	10743.0
K11754	72338.0
K11751	0.0
K11750	0.0
K11753	72042.0
K11752	66273.0
K02407	435.0
K13938	0.0
K13936	0.0
K13935	0.0
K02406	971.0
K13933	0.0
K13932	0.0
K13931	0.0
K13930	0.0
K12088	0.0
K12081	0.0
K12082	0.0
K12083	0.0
K12084	0.0
K12086	0.0
K12087	0.0
K09611	0.0
K09612	0.0
K04940	0.0
K10085	0.0
K05394	0.0
K05395	0.0
K06340	0.0
K13043	2.0
K07149	137.0
K07148	4339.0
K07147	30185.0
K07146	696.0
K07145	2.0
K07144	0.0
K07143	0.0
K07142	0.0
K07141	283.0
K07140	2.0
K10156	0.0
K10150	0.0
K10620	0.0
K10621	0.0
K14028	0.0
K14029	0.0
K01817	35817.0
K01816	30188.0
K01815	4843.0
K01814	36022.0
K01813	475.0
K01812	36193.0
K01811	6423.0
K01810	36040.0
K01819	4.0
K01818	85.0
K14580	0.0
K05379	0.0
K08304	0.0
K08305	0.0
K08306	0.0
K08307	4341.0
K08300	2.0
K08301	35055.0
K08302	76.0
K08303	41164.0
K08308	0.0
K08309	47.0
K14671	0.0
K14670	0.0
K14673	0.0
K14672	0.0
K01673	30196.0
K01672	0.0
K01671	0.0
K01677	604.0
K01676	4338.0
K01674	0.0
K01679	30208.0
K01678	598.0
K02899	36030.0
K02896	0.0
K02897	34551.0
K02895	36032.0
K02892	36032.0
K02890	36032.0
K10811	0.0
K02096	0.0
K02097	0.0
K02094	0.0
K02095	0.0
K02092	0.0
K02093	0.0
K02099	1367.0
K03411	860.0
K03410	862.0
K03413	901.0
K03412	30242.0
K03415	36.0
K03414	0.0
K03417	0.0
K03416	0.0
K03418	0.0
K05376	0.0
K02320	0.0
K02322	0.0
K02323	0.0
K05377	0.0
K13542	61234.0
K13543	0.0
K13540	0.0
K13541	0.0
K12145	0.0
K12144	0.0
K12147	0.0
K12410	35753.0
K12141	4338.0
K12140	4338.0
K12143	1.0
K12142	0.0
K12149	0.0
K12148	0.0
K07312	0.0
K07313	30406.0
K07310	1.0
K07311	2.0
K07316	10.0
K07317	0.0
K07314	0.0
K07315	30185.0
K07318	11.0
K07319	462.0
K03936	0.0
K03425	0.0
K03426	5089.0
K03427	40122.0
K03420	0.0
K03421	0.0
K03422	0.0
K03423	0.0
K03756	0.0
K03757	0.0
K03206	0.0
K03755	0.0
K11144	900.0
K11145	1505.0
K05972	0.0
K05973	0.0
K03752	30189.0
K05978	0.0
K05979	2.0
K03753	13.0
K00331	34524.0
K00330	34524.0
K00333	30186.0
K00332	30186.0
K00335	30789.0
K00334	30814.0
K00337	34524.0
K00336	31434.0
K00339	34524.0
K00338	34523.0
K03751	0.0
K06953	0.0
K06952	12.0
K06407	612.0
K06950	42747.0
K10819	3.0
K06956	7.0
K06955	1.0
K06402	30210.0
K10815	0.0
K06959	36025.0
K06958	1508.0
K06409	1524.0
K06408	699.0
K09129	0.0
K09128	25.0
K09123	18.0
K09122	0.0
K09121	30665.0
K09120	0.0
K09127	0.0
K09126	3.0
K09125	2.0
K09124	0.0
K01233	0.0
K05819	0.0
K05818	0.0
K01896	0.0
K05813	971.0
K05812	0.0
K05811	0.0
K05810	30970.0
K05817	0.0
K05816	1.0
K05815	421.0
K05814	32.0
K01894	30183.0
K01892	36033.0
K01234	752.0
K01144	4435.0
K01146	0.0
K01141	0.0
K01416	0.0
K11434	0.0
K01415	0.0
K06354	0.0
K01414	30183.0
K09836	0.0
K01318	0.0
K01319	0.0
K01312	0.0
K06350	0.0
K02669	121438.0
K02668	0.0
K02665	0.0
K02664	0.0
K02667	0.0
K02666	0.0
K02661	0.0
K02660	0.0
K02663	1.0
K02662	30214.0
K00809	0.0
K00808	0.0
K00806	36033.0
K00805	2839.0
K00804	0.0
K00803	17.0
K00802	0.0
K00801	30183.0
K00800	35633.0
K10921	0.0
K02409	451.0
K02408	862.0
K02401	825.0
K02400	860.0
K02403	0.0
K02402	0.0
K02405	863.0
K05364	539.0
K05367	30184.0
K05366	132626.0
K10210	0.0
K10216	0.0
K13049	402.0
K13048	0.0
K13739	0.0
K10215	0.0
K06122	0.0
K13735	0.0
K13734	0.0
K13041	0.0
K13040	0.0
K13731	0.0
K13730	0.0
K13733	0.0
K13732	0.0
K04516	5033.0
K03204	0.0
K03205	2291.0
K03207	0.0
K03200	0.0
K03201	0.0
K03202	0.0
K03203	0.0
K03208	0.0
K03758	1392.0
K03759	0.0
K09469	0.0
K09461	0.0
K06204	0.0
K00178	0.0
K13950	0.0
K13953	694.0
K13955	0.0
K13954	30214.0
K10920	0.0
K06324	0.0
K11777	53.0
K11779	0.0
K11778	0.0
K06325	0.0
K12600	0.0
K07432	0.0
K07430	0.0
K06326	0.0
K07128	0.0
K07121	0.0
K07120	0.0
K07123	30183.0
K07122	0.0
K07125	0.0
K07124	31510.0
K07127	30183.0
K07126	96.0
K01870	36032.0
K01873	36427.0
K01872	36032.0
K01875	36033.0
K01874	36437.0
K01876	36046.0
K01879	698.0
K01878	698.0
K06321	0.0
K00476	0.0
K00477	0.0
K00474	0.0
K00472	0.0
K00470	0.0
K00471	0.0
K00478	0.0
K00479	0.0
K04775	0.0
K04774	0.0
K04777	0.0
K04776	0.0
K04771	30183.0
K04770	0.0
K04773	64721.0
K04772	30183.0
K04779	0.0
K04778	0.0
K14657	0.0
K14656	0.0
K14654	0.0
K14653	0.0
K14652	70804.0
K14659	0.0
K14658	0.0
K14386	0.0
K09926	2.0
K01699	0.0
K01698	30614.0
K01695	35781.0
K01697	3.0
K01696	35797.0
K01690	0.0
K01693	31685.0
K01692	72.0
K07227	0.0
K03439	36025.0
K03438	66694.0
K13380	0.0
K03928	12.0
K03925	813.0
K03924	186378.0
K03431	32085.0
K03926	30183.0
K03437	5861.0
K03436	2298.0
K03435	0.0
K03434	0.0
K02348	750.0
K02342	9491.0
K02343	36030.0
K02340	35997.0
K02341	36029.0
K02346	62364.0
K02347	30185.0
K02344	0.0
K02345	0.0
K03697	752.0
K03696	35842.0
K03695	36029.0
K03694	0.0
K03693	696.0
K03692	0.0
K03690	0.0
K03699	35802.0
K03698	31638.0
K13566	0.0
K12164	0.0
K07338	0.0
K07339	63.0
K07334	7.0
K07335	1593.0
K07336	30183.0
K07337	0.0
K07330	0.0
K07331	0.0
K07332	0.0
K07333	0.0
K09695	30183.0
K09694	30183.0
K09697	82.0
K09696	82.0
K09691	31161.0
K09690	30765.0
K09693	694.0
K09692	740.0
K09699	0.0
K09698	711.0
K07590	30.0
K07591	0.0
K07592	0.0
K05998	0.0
K05999	0.0
K05996	0.0
K05997	0.0
K05994	0.0
K05995	4931.0
K05993	1797.0
K05991	0.0
K10837	0.0
K00319	0.0
K00318	2.0
K00648	35833.0
K02545	0.0
K00645	35832.0
K00311	0.0
K00646	0.0
K00317	0.0
K00316	0.0
K00643	0.0
K00314	0.0
K02547	81.0
K06429	0.0
K06428	0.0
K06427	0.0
K02812	0.0
K06425	4.0
K06424	0.0
K06423	6.0
K06422	0.0
K06421	3.0
K02813	0.0
K02930	0.0
K03815	0.0
K05612	0.0
K03367	697.0
K03366	2081.0
K03812	0.0
K03635	30185.0
K03634	0.0
K03631	36024.0
K05969	0.0
K03630	36051.0
K03633	0.0
K03632	0.0
K01998	61149.0
K01999	61158.0
K01992	101470.0
K01993	69043.0
K01990	142604.0
K01991	64707.0
K01996	61152.0
K01997	61160.0
K01994	13.0
K01995	61157.0
K03148	6.0
K03639	30326.0
K05692	0.0
K03638	0.0
K00869	697.0
K00868	1293.0
K00861	0.0
K00860	30185.0
K00863	713.0
K00862	0.0
K00865	30906.0
K00864	32137.0
K00867	697.0
K00866	0.0
K01192	5954.0
K01190	84259.0
K01191	2777.0
K01197	51.0
K01194	3.0
K01195	797.0
K01198	1126.0
K01199	0.0
K00656	7440.0
K00657	5459.0
K00306	0.0
K14591	0.0
K00300	0.0
K00653	0.0
K13715	0.0
K13713	0.0
K00650	0.0
K00651	1310.0
K14596	0.0
K02647	1596.0
K14598	0.0
K02643	0.0
K02642	0.0
K02641	0.0
K02640	0.0
K03594	4426.0
K03595	5846.0
K03596	36030.0
K03597	0.0
K03590	35223.0
K03591	0.0
K03592	198.0
K03593	34525.0
K03598	0.0
K03599	0.0
K01736	36028.0
K01737	34529.0
K01734	31289.0
K01735	65815.0
K01732	0.0
K01733	36039.0
K01730	395.0
K01731	0.0
K06049	0.0
K01738	67351.0
K01739	30881.0
K11809	0.0
K05343	17.0
K02422	879.0
K02421	825.0
K05340	701.0
K02427	0.0
K05346	12.0
K02425	0.0
K02424	0.0
K05349	17076.0
K02428	34523.0
K03770	34523.0
K03771	34524.0
K03772	30183.0
K03773	4339.0
K03774	2.0
K03775	4339.0
K03776	0.0
K03777	0.0
K03778	35596.0
K03779	26.0
K09722	0.0
K08174	0.0
K14114	0.0
K13979	30184.0
K13237	1.0
K14440	0.0
K09992	30582.0
K09990	2.0
K09991	0.0
K09996	0.0
K09997	0.0
K09994	0.0
K14110	0.0
K09998	0.0
K09999	0.0
K14111	0.0
K14113	0.0
K14449	0.0
K10213	2.0
K14118	0.0
K11711	13.0
K11710	0.0
K11712	36.0
K11717	71734.0
K11719	0.0
K06857	0.0
K10440	31856.0
K10441	31777.0
K07103	0.0
K07102	30183.0
K07101	0.0
K07100	0.0
K07107	39378.0
K07106	736.0
K07105	747.0
K07456	5844.0
K07459	3.0
K07458	30210.0
K07109	0.0
K07108	0.0
K10198	0.0
K10199	0.0
K10190	1285.0
K10191	0.0
K10192	43.0
K10193	18.0
K10194	23.0
K10195	0.0
K10196	0.0
K10197	0.0
K15013	0.0
K01858	4.0
K15016	0.0
K15017	0.0
K01853	0.0
K01852	0.0
K01851	0.0
K01850	1.0
K01857	2.0
K01856	0.0
K01854	6218.0
K07539	0.0
K08478	0.0
K08479	0.0
K08476	0.0
K08477	0.0
K08475	0.0
K00450	0.0
K00451	2.0
K00452	0.0
K00453	0.0
K00455	0.0
K00456	0.0
K00457	2.0
K00106	0.0
K00459	1.0
K00104	60395.0
K00105	0.0
K00102	2.0
K00103	0.0
K00100	68386.0
K00101	0.0
K01509	0.0
K04759	36830.0
K04758	33296.0
K04757	9.0
K01504	0.0
K04755	2.0
K04754	0.0
K04753	0.0
K04752	0.0
K04751	31384.0
K01502	30183.0
K14631	0.0
K05359	0.0
K14632	0.0
K07536	0.0
K12080	0.0
K02364	0.0
K12369	1.0
K02361	1.0
K02362	0.0
K02363	0.0
K13509	0.0
K13503	0.0
K13500	0.0
K12109	0.0
K12108	0.0
K12101	0.0
K12100	0.0
K12103	0.0
K12102	0.0
K12105	0.0
K12104	0.0
K12107	0.0
K12106	0.0
K11023	0.0
K03014	0.0
K08906	0.0
K08904	0.0
K08900	0.0
K06223	60952.0
K06199	4408.0
K06198	697.0
K06197	0.0
K06196	702.0
K06194	4338.0
K06193	30879.0
K06192	30183.0
K06191	694.0
K06190	0.0
K11104	438.0
K11105	4418.0
K11106	0.0
K11107	0.0
K11102	0.0
K11103	30185.0
K07862	10.0
K00666	30611.0
K00663	0.0
K00662	599.0
K00661	36844.0
K00660	30185.0
K06997	36029.0
K06996	30185.0
K06995	0.0
K10852	19.0
K06993	0.0
K06992	0.0
K06991	0.0
K06990	0.0
K11050	0.0
K06999	30882.0
K06998	1110.0
K05338	0.0
K11051	0.0
K06441	0.0
K06440	0.0
K06443	2.0
K06442	31498.0
K06445	0.0
K06447	0.0
K06446	1.0
K06309	0.0
K05686	0.0
K02655	0.0
K07392	0.0
K00595	1077.0
K00594	0.0
K00596	0.0
K00599	73847.0
K00598	10.0
K02657	0.0
K07642	0.0
K07643	0.0
K07396	0.0
K07397	5.0
K07394	0.0
K07395	1.0
K04102	0.0
K04103	0.0
K04100	0.0
K04101	0.0
K04107	0.0
K04105	0.0
K04108	0.0
K04109	0.0
K07716	0.0
K07717	23.0
K07714	30183.0
K07715	0.0
K07712	30183.0
K07713	2.0
K07710	0.0
K07711	0.0
K07718	5109.0
K07719	28.0
K00843	0.0
K00842	0.0
K00841	697.0
K00840	0.0
K00847	36128.0
K00846	0.0
K00845	101650.0
K00844	11.0
K00849	5657.0
K00848	565.0
K06302	0.0
K13771	30183.0
K13770	0.0
K13772	0.0
K13775	0.0
K13774	0.0
K13777	0.0
K13776	0.0
K13779	0.0
K13778	0.0
K02621	35431.0
K02992	36032.0
K02623	0.0
K08286	0.0
K08281	5.0
K02996	36009.0
K02995	0.0
K02994	36032.0
K02629	0.0
K02628	0.0
K08289	34523.0
K08288	0.0
K03578	30186.0
K03579	30183.0
K03576	30184.0
K03577	395.0
K03574	64472.0
K03575	35529.0
K03572	36027.0
K03573	0.0
K03570	36019.0
K03571	1250.0
K01710	70958.0
K01711	34973.0
K01712	11.0
K01713	2.0
K01714	66918.0
K01715	668.0
K01716	0.0
K01718	0.0
K01719	4340.0
K03081	0.0
K02199	0.0
K02198	3.0
K14170	61776.0
K02193	0.0
K02192	11.0
K02191	1.0
K02190	544.0
K02197	3.0
K02196	0.0
K02195	3.0
K02194	3.0
K03718	4341.0
K03719	460.0
K03712	31734.0
K03713	694.0
K03710	2088.0
K03711	36309.0
K03716	445.0
K03717	30183.0
K03715	0.0
K07129	0.0
K00045	0.0
K13995	0.0
K13994	0.0
K13991	0.0
K13990	4338.0
K13993	64744.0
K13992	0.0
K06298	522.0
K06299	0.0
K06294	0.0
K06295	74.0
K06296	10.0
K06297	8.0
K06290	0.0
K06291	0.0
K06292	0.0
K06293	0.0
K12743	0.0
K00248	712.0
K06426	13.0
K11739	0.0
K11738	0.0
K11733	0.0
K11732	0.0
K11731	0.0
K11737	0.0
K11736	0.0
K11735	0.0
K11734	0.0
K06870	0.0
K06871	5569.0
K06872	5513.0
K06873	0.0
K06874	0.0
K06875	0.0
K06876	30184.0
K06877	395.0
K06878	30892.0
K06879	0.0
K07478	36453.0
K12645	0.0
K07479	0.0
K07473	826.0
K07472	0.0
K07471	0.0
K07470	0.0
K07477	0.0
K07476	0.0
K07474	1408.0
K15038	0.0
K15039	0.0
K15034	2.0
K15036	6.0
K15037	0.0
K08738	0.0
K06420	0.0
K00128	5049.0
K00129	0.0
K00438	0.0
K00432	31095.0
K00433	31273.0
K00122	0.0
K00123	30191.0
K00124	1.0
K00125	0.0
K00126	0.0
K00127	1.0
K08973	2.0
K14348	0.0
K14347	0.0
K14340	0.0
K08972	6.0
K01525	0.0
K01524	65648.0
K01523	41.0
K01521	0.0
K01520	7709.0
K01529	2090.0
K08977	2.0
K03969	17.0
K08929	0.0
K02388	862.0
K02389	850.0
K02386	0.0
K02387	862.0
K02384	0.0
K02385	839.0
K02382	0.0
K02380	0.0
K02381	0.0
K05386	0.0
K13524	0.0
K13525	0.0
K13527	2.0
K13520	0.0
K13522	0.0
K13529	30183.0
K03385	1.0
K03384	0.0
K03387	5032.0
K03386	5097.0
K03381	0.0
K03380	0.0
K03383	0.0
K03382	30230.0
K03389	4350.0
K03388	4349.0
K05356	0.0
K12344	0.0
K12343	0.0
K12342	0.0
K12341	0.0
K12340	4343.0
K02430	0.0
K12349	0.0
K05351	0.0
K11694	3.0
K11695	0.0
K11690	157.0
K05352	0.0
K11693	0.0
K08928	0.0
K03433	0.0
K13832	0.0
K03039	0.0
K03432	0.0
K06607	0.0
K06606	11.0
K06605	0.0
K03430	428.0
K06603	7.0
K06602	0.0
K06601	0.0
K06600	0.0
K05358	0.0
K06609	0.0
K06608	5.0
K03923	0.0
K03922	0.0
K11472	0.0
K11473	30183.0
K11474	0.0
K11475	0.0
K11476	0.0
K11477	2.0
K00601	0.0
K00600	36026.0
K00603	24.0
K03746	1.0
K00605	34942.0
K00604	36033.0
K00607	0.0
K00606	34573.0
K00609	36029.0
K03741	31008.0
K03740	697.0
K03743	74.0
K10873	0.0
K03214	0.0
K14068	0.0
K13317	0.0
K06360	0.0
K14069	0.0
K08078	0.0
K09650	0.0
K06361	0.0
K07802	0.0
K07803	0.0
K07800	0.0
K07801	0.0
K07806	0.0
K07807	0.0
K07804	0.0
K07805	0.0
K06362	0.0
K01172	0.0
K10257	0.0
K10255	30183.0
K10254	1845.0
K10253	0.0
K10918	0.0
K04128	0.0
K01958	30895.0
K01959	0.0
K01956	36018.0
K01957	0.0
K04126	0.0
K04127	0.0
K01952	67600.0
K01953	63129.0
K01950	35335.0
K01951	36439.0
K07730	0.0
K07731	0.0
K07732	0.0
K07733	0.0
K07734	0.0
K07735	30185.0
K07736	949.0
K07737	97181.0
K07738	31429.0
K07739	1.0
K06365	0.0
K06366	0.0
K06367	0.0
K10910	0.0
K10911	0.0
K04382	0.0
K10775	0.0
K02609	0.0
K02979	0.0
K02978	0.0
K06368	0.0
K02975	0.0
K02974	0.0
K02977	0.0
K02976	0.0
K03558	2.0
K03559	215621.0
K03550	35977.0
K03551	36032.0
K03552	0.0
K03553	36428.0
K03554	0.0
K03555	36027.0
K03556	432.0
K03557	0.0
K01778	35202.0
K01779	742.0
K06369	0.0
K01772	696.0
K01770	35325.0
K01771	0.0
K01776	35821.0
K01777	15.0
K01774	0.0
K01775	36453.0
K05385	0.0
K05384	0.0
K05383	0.0
K05382	0.0
K05381	0.0
K08159	3.0
K14153	20.0
K14154	0.0
K14155	35431.0
K08152	1387.0
K08156	5034.0
K08076	0.0
K12809	0.0
K05297	3.0
K03734	97153.0
K03735	21.0
K03736	21.0
K03737	5858.0
K03731	0.0
K03732	0.0
K03733	34738.0
K03738	0.0
K03739	697.0
K08139	0.0
K06994	3.0
K12660	0.0
K12661	0.0
K07450	0.0
K08719	0.0
K08717	0.0
K08715	2.0
K08714	0.0
K08713	0.0
K08710	0.0
K11311	0.0
K11312	0.0
K00141	0.0
K00146	0.0
K00411	0.0
K00412	0.0
K00145	71863.0
K00148	0.0
K14367	0.0
K14366	0.0
K08954	0.0
K08384	31287.0
K14369	0.0
K14368	0.0
K14091	396.0
K14090	397.0
K14093	0.0
K14092	0.0
K14095	0.0
K14094	0.0
K14097	0.0
K14096	0.0
K14099	0.0
K14098	0.0
K02848	0.0
K01541	0.0
K04712	0.0
K04711	0.0
K01545	0.0
K01547	35013.0
K01546	35013.0
K01548	35002.0
K04719	0.0
K04718	0.0
K02018	30444.0
K02019	30264.0
K02016	6441.0
K02017	30183.0
K02014	224316.0
K02015	37833.0
K02012	30918.0
K02013	37275.0
K02010	30459.0
K02011	30895.0
K04515	0.0
K03943	0.0
K03941	0.0
K03940	0.0
K00313	2.0
K04060	0.0
K01608	397.0
K08942	0.0
K08943	0.0
K08940	0.0
K08941	0.0
K08946	0.0
K08947	0.0
K08944	0.0
K08945	0.0
K03059	0.0
K13811	0.0
K13812	0.0
K13815	0.0
K13816	0.0
K13818	0.0
K13819	0.0
K03053	0.0
K03052	0.0
K03055	0.0
K03054	0.0
K03057	0.0
K03056	0.0
K06222	0.0
K11418	0.0
K11410	0.0
K11415	0.0
K00622	0.0
K00621	0.0
K00620	63447.0
K00627	61081.0
K00626	31617.0
K00625	5800.0
K00624	0.0
K02805	412.0
K02552	30877.0
K02550	0.0
K02556	843.0
K02803	0.0
K02554	0.0
K07280	0.0
K07281	0.0
K07282	5070.0
K07283	1.0
K07284	1834.0
K07285	0.0
K07286	0.0
K08217	1088.0
K07288	0.0
K07289	0.0
K07534	0.0
K07535	5.0
K07533	1146.0
K07822	0.0
K07823	0.0
K08699	0.0
K00088	36428.0
K00087	98.0
K00086	407.0
K00082	0.0
K10239	0.0
K10238	0.0
K10231	20.0
K10230	0.0
K10233	0.0
K10232	0.0
K10235	0.0
K10234	0.0
K10237	0.0
K10236	0.0
K08353	0.0
K01970	0.0
K01971	60388.0
K01972	36159.0
K01973	0.0
K01974	30183.0
K01975	18.0
K01976	0.0
K07758	0.0
K05990	0.0
K07752	0.0
K07753	0.0
K07751	0.0
K13786	0.0
K07755	0.0
K07442	2.0
K08352	3.0
K07115	0.0
K07441	0.0
K07634	0.0
K07446	13.0
K07111	0.0
K07444	1296.0
K07445	0.0
K00647	2.0
K07449	0.0
K00641	34524.0
K00640	66629.0
K01289	0.0
K01282	0.0
K01283	0.0
K01280	0.0
K01281	697.0
K01286	30278.0
K01284	8676.0
K02954	36035.0
K02952	36032.0
K02950	36030.0
K00155	30185.0
K02959	5849.0
K00887	0.0
K00886	3.0
K00885	0.0
K00884	0.0
K00883	15.0
K00882	31270.0
K00881	8.0
K00880	93.0
K00053	35817.0
K14048	0.0
K01026	270.0
K01756	36037.0
K01025	0.0
K01750	718.0
K01023	2.0
K01752	37226.0
K01753	8.0
K14583	0.0
K01758	2.0
K01759	41078.0
K09565	0.0
K09568	0.0
K08173	0.0
K08172	0.0
K02483	60788.0
K02482	30183.0
K08177	719.0
K08176	0.0
K08175	0.0
K02486	0.0
K02489	0.0
K02488	0.0
K08178	0.0
K14138	44.0
K14136	0.0
K09713	0.0
K09714	0.0
K09715	0.0
K03532	0.0
K03533	0.0
K03530	75694.0
K03531	36009.0
K03536	36031.0
K03537	0.0
K03534	4812.0
K03535	30183.0
K03538	0.0
K03539	0.0
K14451	0.0
K14450	0.0
K02225	0.0
K02224	1100.0
K02227	582.0
K02226	597.0
K02221	708.0
K14107	0.0
K02229	0.0
K02228	0.0
K14106	0.0
K00441	3.0
K03288	0.0
K03289	0.0
K03284	67311.0
K03285	0.0
K03286	0.0
K03287	4341.0
K03280	0.0
K03281	34521.0
K03282	35960.0
K00440	0.0
K13677	0.0
K12790	0.0
K09639	0.0
K12688	0.0
K12689	0.0
K12686	0.0
K12687	0.0
K12684	0.0
K12685	0.0
K12682	0.0
K12683	0.0
K12680	0.0
K11889	0.0
K08884	31743.0
K11085	34919.0
K11084	0.0
K11081	0.0
K11080	0.0
K11083	0.0
K11082	0.0
K11089	30183.0
K08777	0.0
K08776	0.0
K06346	31686.0
K06347	0.0
K09824	0.0
K09825	35332.0
K09823	0.0
K09820	30877.0
K10939	0.0
K10936	0.0
K10937	0.0
K10933	0.0
K06348	0.0
K09829	0.0
K11337	0.0
K11336	0.0
K11335	0.0
K11334	0.0
K11333	0.0
K11332	0.0
K11331	0.0
K11330	0.0
K00169	50.0
K00164	30185.0
K00166	0.0
K00167	0.0
K00161	61081.0
K00162	61081.0
K00163	0.0
K10689	0.0
K10680	0.0
K10681	0.0
K10682	0.0
K04083	31689.0
K04082	0.0
K04081	0.0
K04080	0.0
K04087	30205.0
K04086	0.0
K04085	0.0
K04084	0.0
K04088	30205.0
K01569	0.0
K01568	0.0
K01563	0.0
K01561	0.0
K01560	1323.0
K01567	61060.0
K01565	30183.0
K01564	0.0
K02038	66213.0
K02039	66212.0
K02030	4929.0
K02031	65716.0
K02032	65583.0
K02033	66220.0
K02034	96577.0
K02035	97196.0
K02036	97092.0
K02037	66201.0
K05556	0.0
K13658	0.0
K13659	0.0
K13656	0.0
K13657	0.0
K13654	0.0
K13655	1.0
K13652	396.0
K13653	2284.0
K13650	0.0
K13651	0.0
K05555	0.0
K05552	0.0
K02057	33337.0
K05550	0.0
K05551	0.0
K12308	6876.0
K12306	0.0
K03073	5641.0
K03072	36.0
K03071	0.0
K03070	66218.0
K03077	30197.0
K03076	36033.0
K03075	36007.0
K03074	39.0
K08965	5.0
K08967	0.0
K08961	0.0
K08963	30646.0
K13873	0.0
K13876	0.0
K13874	0.0
K13875	0.0
K06139	0.0
K06138	0.0
K06135	0.0
K06134	0.0
K06137	30183.0
K06136	2.0
K06131	66744.0
K06133	555.0
K06132	0.0
K02600	36032.0
K07389	0.0
K07388	0.0
K04747	0.0
K01516	36030.0
K09977	0.0
K07518	0.0
K07519	0.0
K11437	0.0
K07512	30183.0
K07516	2.0
K10212	18.0
K10747	0.0
K10217	0.0
K10219	0.0
K10218	2.0
K10748	0.0
K01912	64912.0
K01913	0.0
K01910	17.0
K01911	30883.0
K01916	698.0
K01917	1.0
K01914	5144.0
K01915	67264.0
K01918	34567.0
K01919	8.0
K07774	0.0
K07775	250.0
K07776	15.0
K07777	26.0
K07770	209.0
K07771	0.0
K07772	0.0
K07773	0.0
K07778	13.0
K01193	1255.0
K04340	0.0
K04341	0.0
K04342	0.0
K04343	0.0
K12986	0.0
K04691	0.0
K02931	36009.0
K02933	36032.0
K02935	36032.0
K02936	0.0
K02939	36032.0
K00205	0.0
K00204	0.0
K00207	0.0
K00206	0.0
K00201	0.0
K00200	0.0
K00203	0.0
K00202	0.0
K00209	0.0
K00208	5033.0
K01000	36426.0
K01001	0.0
K01002	82.0
K01003	2.0
K01004	0.0
K01005	1470.0
K01006	35327.0
K01007	30197.0
K01008	150.0
K10855	0.0
K14115	0.0
K14116	0.0
K14441	35317.0
K14446	8.0
K14447	0.0
K14112	0.0
K14445	30183.0
K08195	1.0
K08194	1.0
K14448	0.0
K08196	0.0
K08191	4340.0
K14119	0.0
K08193	0.0
K00702	37.0
K10799	0.0
K03518	490.0
K03519	23.0
K09719	0.0
K10856	0.0
K03516	0.0
K03517	34684.0
K02205	0.0
K02204	0.0
K02203	514.0
K02201	0.0
K02200	0.0
K13714	0.0
K13461	0.0
K12518	0.0
K12519	0.0
K12517	0.0
K12514	0.0
K12515	0.0
K12512	0.0
K12513	0.0
K12510	578.0
K12511	42.0
K07183	590.0
K07182	0.0
K07181	418.0
K07180	7.0
K07186	0.0
K07185	30946.0
K07184	0.0
K09800	0.0
K09801	0.0
K09802	0.0
K09803	1.0
K09804	0.0
K09805	0.0
K09806	7.0
K09807	4759.0
K09808	38864.0
K09809	0.0
K10912	0.0
K10913	0.0
K10914	67.0
K10915	0.0
K10916	0.0
K10917	0.0
K11358	559.0
K11355	0.0
K11354	0.0
K11357	0.0
K11356	0.0
K04069	38727.0
K04068	5937.0
K04065	0.0
K04064	0.0
K04067	0.0
K04066	36028.0
K04061	448.0
K09716	1.0
K04063	30878.0
K04062	0.0
K10006	2.0
K10007	2.0
K10004	0.0
K10005	2.0
K10002	0.0
K10003	0.0
K10000	0.0
K10001	0.0
K09717	0.0
K10008	30185.0
K10009	0.0
K02491	0.0
K14588	0.0
K14581	0.0
K13678	197.0
K13679	0.0
K11633	0.0
K13670	0.0
K13671	0.0
K11987	0.0
K11636	0.0
K11634	0.0
K13582	0.0
K13583	0.0
K13580	0.0
K13581	0.0
K13586	0.0
K13587	0.0
K13584	0.0
K13585	0.0
K13588	0.0
K13589	0.0
K02052	29.0
K02053	36.0
K02050	92433.0
K02051	122526.0
K02056	31850.0
K05553	0.0
K02054	29.0
K02055	25.0
K02058	30328.0
K02059	0.0
K05558	0.0
K05559	0.0
K03895	0.0
K03894	0.0
K03897	0.0
K03896	0.0
K03891	0.0
K03890	0.0
K03893	0.0
K03892	92691.0
K02423	0.0
K05342	0.0
K05341	14.0
K12989	0.0
K12988	0.0
K02420	860.0
K12981	0.0
K12980	0.0
K12983	0.0
K12982	0.0
K12985	0.0
K12984	0.0
K12987	0.0
K02426	34522.0
K13854	0.0
K03098	64704.0
K13853	7.0
K03095	697.0
K05344	0.0
K03091	2898.0
K03090	7.0
K03093	15.0
K03092	34834.0
K06113	0.0
K09632	0.0
K02429	8679.0
K06118	0.0
K05716	0.0
K04844	695.0
K11632	0.0
K11630	0.0
K11631	3.0
K11637	0.0
K11635	0.0
K11638	0.0
K11639	0.0
K07572	0.0
K07573	0.0
K07570	903.0
K07571	66.0
K07576	30762.0
K07577	0.0
K07574	1504.0
K07575	0.0
K07578	0.0
K07579	0.0
K11189	32434.0
K11184	508.0
K11187	0.0
K11180	0.0
K11181	0.0
K11183	30183.0
K10764	2.0
K10763	0.0
K10762	0.0
K01938	5849.0
K01939	36054.0
K01934	31694.0
K01935	34537.0
K01937	35835.0
K01930	0.0
K01932	0.0
K01933	36423.0
K07798	0.0
K07799	30183.0
K07796	0.0
K07797	0.0
K07794	2.0
K07795	6.0
K07792	0.0
K07793	110.0
K07790	0.0
K07791	0.0
K06379	611.0
K00968	395.0
K06378	30793.0
K06377	0.0
K06376	0.0
K06375	0.0
K09814	0.0
K09813	0.0
K06372	0.0
K06371	0.0
K06370	0.0
K01249	0.0
K01246	35152.0
K01247	4.0
K01244	0.0
K01243	5492.0
K08919	0.0
K01241	2.0
K02919	35554.0
K02913	37600.0
K02912	0.0
K02911	5847.0
K02910	0.0
K02917	0.0
K02916	36032.0
K02915	0.0
K02914	36026.0
K00228	2.0
K00227	0.0
K00226	41095.0
K00224	0.0
K00223	0.0
K00222	0.0
K00221	0.0
K00220	0.0
K01798	0.0
K01799	8.0
K01068	0.0
K01069	30235.0
K01062	0.0
K01791	35143.0
K01792	30183.0
K01061	60370.0
K01066	30189.0
K01067	8.0
K01796	2.0
K01797	8.0
K05499	408.0
K14468	0.0
K14469	0.0
K14465	0.0
K14466	0.0
K14467	0.0
K10834	0.0
K10833	0.0
K02266	0.0
K03793	0.0
K03790	32.0
K03791	0.0
K03796	0.0
K03797	74180.0
K03794	0.0
K03795	30183.0
K03798	37294.0
K03799	8.0
K13448	0.0
K12538	0.0
K12539	0.0
K12530	0.0
K12531	0.0
K12532	0.0
K12533	0.0
K12534	0.0
K12535	0.0
K12536	0.0
K12537	0.0
K03136	0.0
K09790	4645.0
K09791	0.0
K09792	30185.0
K09793	34521.0
K09794	0.0
K09795	0.0
K09796	0.0
K09797	4740.0
K09798	0.0
K09799	1387.0
K10972	0.0
K10973	0.0
K10977	2.0
K10974	422.0
K10975	0.0
K10978	0.0
K10979	30202.0
K06308	0.0
K00315	0.0
K09862	0.0
K06303	0.0
K09860	0.0
K09861	5096.0
K06306	90.0
K06307	0.0
K06305	0.0
K11373	0.0
K04047	30883.0
K04046	2.0
K04045	411.0
K04044	0.0
K04043	66271.0
K04042	1906.0
K04041	1254.0
K04040	0.0
K02700	0.0
K04049	0.0
K04048	0.0
K02707	0.0
K02704	0.0
K02705	0.0
K10020	0.0
K10021	0.0
K10022	0.0
K10023	0.0
K10024	0.0
K10025	0.0
K10026	30187.0
K10027	2.0
K13612	0.0
K13613	0.0
K13611	0.0
K13614	0.0
K13615	0.0
K05794	30190.0
K05795	31608.0
K05796	4.0
K05797	0.0
K05790	0.0
K05791	30183.0
K05792	30185.0
K05793	30183.0
K05798	0.0
K05799	31289.0
K01474	0.0
K01477	0.0
K01476	1.0
K01471	0.0
K01470	31080.0
K01473	0.0
K13039	0.0
K01479	2.0
K01478	697.0
K05570	400.0
K05571	400.0
K05572	0.0
K05573	0.0
K02078	67455.0
K02079	0.0
K05576	0.0
K02074	5.0
K02075	5.0
K02076	11.0
K02077	60374.0
K02071	1468.0
K02072	1471.0
K02073	2853.0
K03309	0.0
K03308	5888.0
K03305	35221.0
K03304	0.0
K03307	589.0
K03306	30690.0
K03301	0.0
K03300	33.0
K03303	30198.0
K03302	0.0
K06173	36600.0
K06175	1.0
K06174	0.0
K06177	4339.0
K06176	0.0
K06179	816.0
K07680	0.0
K03867	0.0
K03838	0.0
K12053	0.0
K11618	1089.0
K11619	0.0
K11614	0.0
K11615	0.0
K11616	0.0
K11617	694.0
K11610	0.0
K11611	0.0
K11960	0.0
K11961	3.0
K02836	36031.0
K10565	0.0
K10564	0.0
K02837	35785.0
K10561	60.0
K10560	60.0
K10563	32446.0
K10562	0.0
K02838	36032.0
K06858	0.0
K02839	395.0
K06859	203.0
K12700	53.0
K07558	0.0
K07559	30602.0
K07228	0.0
K07229	0.0
K07226	0.0
K07224	0.0
K07225	0.0
K07222	30184.0
K07223	0.0
K07220	30669.0
K07221	0.0
K10709	149.0
K10708	0.0
K10701	0.0
K10703	0.0
K10702	0.0
K10704	0.0
K05984	0.0
K07537	0.0
K08652	0.0
K08651	0.0
K08658	0.0
K08659	1409.0
K05982	0.0
K07451	0.0
K07453	0.0
K07452	0.0
K07455	18.0
K07454	30185.0
K09707	415.0
K07457	6.0
K09706	15.0
K07104	31571.0
K00029	2.0
K00028	0.0
K00799	2.0
K00798	1009.0
K00797	182.0
K00024	38862.0
K00795	0.0
K00026	0.0
K00021	0.0
K00020	696.0
K00023	0.0
K00022	0.0
K09017	0.0
K01269	31245.0
K09015	35219.0
K09014	35828.0
K09013	36321.0
K09011	4339.0
K09010	0.0
K01261	694.0
K01262	71149.0
K01263	3.0
K01264	0.0
K01265	40807.0
K01266	406.0
K09018	0.0
K08227	0.0
K08226	0.0
K08225	0.0
K08224	3.0
K08223	30184.0
K08222	0.0
K08221	0.0
K00249	1.0
K01790	39765.0
K00241	34523.0
K00240	34584.0
K00243	35754.0
K00242	0.0
K00245	0.0
K00244	1181.0
K00247	0.0
K00246	0.0
K01795	30585.0
K06983	0.0
K02799	0.0
K02798	698.0
K02791	25.0
K02790	0.0
K02793	1323.0
K02795	2327.0
K02794	2337.0
K02796	2120.0
K04564	65439.0
K04565	490.0
K04566	395.0
K04567	35636.0
K01040	9.0
K01041	0.0
K04562	28.0
K04568	0.0
K01049	0.0
K02535	34523.0
K02242	698.0
K02536	64706.0
K02531	3.0
K02246	697.0
K02533	0.0
K02532	15.0
K02248	697.0
K02538	14.0
K00581	0.0
K13421	0.0
K01013	0.0
K15018	0.0
K15019	0.0
K03110	36029.0
K03111	42281.0
K03112	0.0
K03113	34522.0
K03116	34525.0
K03117	0.0
K03118	34525.0
K03119	0.0
K10919	0.0
K12552	0.0
K12553	0.0
K12551	0.0
K12556	694.0
K12554	3.0
K12555	1393.0
K06892	2.0
K06893	30184.0
K06890	949.0
K06891	30185.0
K06896	69053.0
K06897	489.0
K06894	60368.0
K06895	13.0
K10954	0.0
K10956	0.0
K06899	0.0
K06328	13.0
K06329	0.0
K10952	0.0
K10953	0.0
K11395	0.0
K11391	0.0
K11390	0.0
K11392	0.0
K00499	0.0
K00494	30185.0
K00495	0.0
K00496	1.0
K00491	0.0
K00492	1.0
K00493	0.0
K13591	0.0
K01467	65428.0
K13593	0.0
K13592	0.0
K04021	0.0
K04020	0.0
K04023	67.0
K04022	0.0
K04025	0.0
K04024	35.0
K04027	2.0
K04026	13.0
K04029	500.0
K04028	504.0
K07055	0.0
K07054	0.0
K07057	0.0
K07056	40372.0
K07051	30185.0
K07050	563.0
K07053	2521.0
K07052	68839.0
K07059	0.0
K07058	35777.0
K10040	11.0
K10041	29.0
K10046	0.0
K04799	0.0
K04798	0.0
K04793	0.0
K04792	0.0
K04791	0.0
K04790	0.0
K04797	0.0
K04796	0.0
K04795	0.0
K04794	0.0
K13638	0.0
K13639	0.0
K13634	0.0
K13635	0.0
K13636	0.0
K13637	0.0
K13630	0.0
K13631	0.0
K13632	0.0
K13633	0.0
K02042	2195.0
K05778	0.0
K05779	0.0
K05776	4339.0
K05541	0.0
K05774	0.0
K05775	0.0
K05772	0.0
K05773	0.0
K05540	750.0
K01459	0.0
K01458	0.0
K01457	30186.0
K01455	30185.0
K01454	0.0
K01453	1.0
K01452	0.0
K01451	50.0
K01450	0.0
K05518	0.0
K08070	39.0
K08071	0.0
K05516	30184.0
K08077	8.0
K05515	65307.0
K13093	0.0
K11783	0.0
K12949	0.0
K12945	0.0
K12944	0.0
K12941	47.0
K12940	13.0
K12943	0.0
K12942	38.0
K14728	0.0
K14727	1.0
K11785	0.0
K00108	30185.0
K13890	3.0
K13891	3.0
K13892	0.0
K13893	0.0
K13894	0.0
K13895	0.0
K13896	0.0
K06159	0.0
K06158	66617.0
K06153	36060.0
K06152	0.0
K06151	0.0
K06157	0.0
K06156	0.0
K06155	3.0
K06154	0.0
K03327	38860.0
K03326	2.0
K03325	30905.0
K03324	5876.0
K03322	1401.0
K03321	730.0
K03320	30957.0
K03329	0.0
K03328	4345.0
K04802	0.0
K04801	0.0
K04800	0.0
K11948	0.0
K01505	2.0
K04756	0.0
K11940	0.0
K11941	0.0
K11942	0.0
K11943	0.0
K11944	0.0
K01507	67448.0
K11946	0.0
K11947	0.0
K01506	0.0
K01501	4.0
K01500	4.0
K01503	0.0
K06714	26.0
K04750	31283.0
K12789	0.0
K12788	0.0
K11526	0.0
K10810	0.0
K11522	0.0
K11523	0.0
K08675	0.0
K08676	1.0
K08677	0.0
K08679	0.0
K11521	0.0
K10547	33.0
K10546	45.0
K10545	16.0
K10544	2.0
K10543	7.0
K10542	500.0
K10541	500.0
K10540	553.0
K10549	8.0
K10548	33.0
K14630	0.0
K11529	0.0
K00007	0.0
K00005	590.0
K13444	1.0
K00003	31768.0
K00002	450.0
K00001	61523.0
K01186	65154.0
K00009	698.0
K00008	885.0
K10726	0.0
K10725	0.0
K08246	0.0
K00263	30183.0
K00262	9481.0
K00261	7.0
K00260	1.0
K00266	12761.0
K00265	66099.0
K01200	284.0
K01201	819.0
K01206	76664.0
K01207	31034.0
K01205	34521.0
K01208	0.0
K01209	7545.0
K06167	34534.0
K00917	667.0
K00912	34523.0
K00919	35334.0
K02519	36030.0
K02518	36028.0
K02517	4342.0
K02511	0.0
K02510	60385.0
K13409	0.0
K13408	0.0
K03179	34525.0
K03170	0.0
K03177	36032.0
K12574	1719.0
K12570	0.0
K12573	36716.0
K11009	0.0
K11008	0.0
K11005	0.0
K11004	0.0
K11007	0.0
K11006	0.0
K11003	0.0
K08296	30187.0
K08297	0.0
K08295	0.0
K02634	0.0
K02635	0.0
K10622	0.0
K07693	0.0
K07692	0.0
K07691	0.0
K07690	0.0
K07697	0.0
K07696	397.0
K07695	0.0
K07694	5.0
K07699	417.0
K07698	0.0
K07079	1191.0
K07078	715.0
K07077	0.0
K07076	76.0
K07075	27.0
K07074	30211.0
K07073	0.0
K07072	0.0
K07071	60368.0
K07070	0.0
K14584	0.0
K11620	0.0
K09190	0.0
K11623	0.0
K05759	0.0
K08589	0.0
K11625	0.0
K11995	0.0
K01439	32248.0
K01438	35238.0
K01431	0.0
K01430	30585.0
K01433	30185.0
K01432	0.0
K01434	4.0
K01437	0.0
K01436	1887.0
K05539	0.0
K14520	0.0
K12963	0.0
K12962	0.0
K12961	0.0
K12960	34700.0
K14749	0.0
K14748	0.0
K02972	0.0
K14743	0.0
K14742	35067.0
K14745	0.0
K14744	0.0
K14747	0.0
K14746	0.0
K02167	0.0
K02164	0.0
K02160	31065.0
K02168	0.0
K02169	4338.0
K10931	0.0
K03341	0.0
K03340	4847.0
K03343	0.0
K03342	1387.0
K03346	708.0
K12299	0.0
K12291	0.0
K12290	0.0
K12293	0.0
K12292	0.0
K12295	0.0
K12294	0.0
K12297	0.0
K12368	0.0
K11922	0.0
K11923	0.0
K11920	0.0
K11921	0.0
K11926	0.0
K11927	30429.0
K11924	2.0
K11925	0.0
K11928	96.0
K13181	0.0
K13219	0.0
K07262	0.0
K07263	64708.0
K07260	2095.0
K07261	0.0
K07266	0.0
K07267	30183.0
K07264	0.0
K07265	0.0
K07268	0.0
K07269	0.0
K01155	62.0
K04478	0.0
K04479	0.0
K10528	0.0
K14952	0.0
K07486	30234.0
K07487	0.0
K07484	120780.0
K07485	0.0
K07482	6.0
K07483	71068.0
K07480	0.0
K07481	7.0
K07488	0.0
K07489	1.0
K11210	0.0
K11211	0.0
K11212	0.0
K11214	405.0
K11216	2.0
K06300	0.0
K00061	0.0
K00060	30199.0
K06301	0.0
K00065	65.0
K00064	0.0
K00067	36632.0
K00066	30183.0
K00069	0.0
K00068	12.0
K06304	0.0
K08262	0.0
K08261	0.0
K08260	0.0
K08265	0.0
K08264	0.0
K00288	0.0
K00285	30185.0
K00284	572.0
K00287	66199.0
K00286	36432.0
K00281	34523.0
K00280	0.0
K00283	438.0
K00282	438.0
K08088	0.0
K14198	0.0
K14199	0.0
K03452	0.0
K14194	0.0
K14195	0.0
K14196	0.0
K14197	0.0
K14192	0.0
K14193	0.0
K01880	35334.0
K01881	36437.0
K01883	36032.0
K01885	35317.0
K04618	0.0
K01887	36428.0
K01224	28.0
K01889	36032.0
K01226	418.0
K01227	1388.0
K01220	18.0
K01222	248.0
K01223	3420.0
K02759	1592.0
K02755	693.0
K02757	2601.0
K02756	0.0
K14998	0.0
K02750	13.0
K02753	0.0
K02752	0.0
K00939	36032.0
K00938	697.0
K00937	35208.0
K00936	128508.0
K00935	0.0
K00934	30183.0
K00933	0.0
K00932	0.0
K00931	36026.0
K00930	71850.0
K01089	4341.0
K01080	0.0
K01081	6130.0
K01082	0.0
K01083	0.0
K01084	0.0
K01085	0.0
K01087	0.0
K02571	0.0
K02570	1.0
K02573	1.0
K02572	0.0
K02575	30185.0
K02574	58.0
K07780	0.0
K03488	981.0
K03489	16.0
K03482	0.0
K03483	698.0
K03480	240.0
K03481	49.0
K03486	1108.0
K03487	0.0
K03484	624.0
K03485	0.0
K02287	0.0
K02286	0.0
K02285	0.0
K02284	0.0
K02283	698.0
K02282	1.0
K02281	0.0
K02280	0.0
K02289	0.0
K02288	0.0
K03626	0.0
K03627	0.0
K03624	6397.0
K03625	36032.0
K03151	1507.0
K03620	1.0
K03153	0.0
K08869	0.0
K03628	65246.0
K03629	36028.0
K09738	0.0
K09739	0.0
K09736	0.0
K09737	0.0
K09735	0.0
K09732	0.0
K09733	0.0
K09730	0.0
K09731	0.0
K09888	590.0
K09889	0.0
K09880	0.0
K09882	0.0
K09883	0.0
K09884	0.0
K09887	0.0
K11027	0.0
K11026	0.0
K11025	0.0
K11024	0.0
K07679	0.0
K07678	0.0
K11021	0.0
K11020	0.0
K07675	0.0
K07674	0.0
K07676	0.0
K07671	0.0
K07670	0.0
K07673	0.0
K07672	0.0
K01117	0.0
K12048	0.0
K07019	30184.0
K07018	0.0
K07011	9137.0
K07010	1274.0
K07013	0.0
K07012	30743.0
K07015	1492.0
K07014	0.0
K07017	27.0
K07016	3.0
K10084	0.0
K08372	14.0
K05884	11.0
K05885	413.0
K05886	0.0
K05887	0.0
K05880	0.0
K05881	0.0
K05882	30184.0
K05883	0.0
K08902	0.0
K05739	4.0
K05888	0.0
K05889	0.0
K08903	0.0
K00547	2.0
K00544	0.0
K00545	0.0
K00542	0.0
K00543	0.0
K00540	138265.0
K00548	5638.0
K00549	31991.0
K01145	0.0
K01412	0.0
K01147	0.0
K01417	701.0
K00038	0.0
K01143	0.0
K01142	31696.0
K01419	5.0
K00788	35837.0
K00789	36183.0
K12502	0.0
K14762	0.0
K14761	611.0
K06195	30185.0
K03819	0.0
K03818	2.0
K03814	2.0
K03817	3.0
K03816	1097.0
K03811	32033.0
K03810	696.0
K03813	3.0
K11908	0.0
K11909	0.0
K11904	0.0
K11905	0.0
K11906	0.0
K11907	0.0
K11900	0.0
K11901	0.0
K11902	0.0
K11903	0.0
K10986	3.0
K13238	0.0
K13239	0.0
K13797	0.0
K07248	26.0
K13796	0.0
K07244	0.0
K07245	0.0
K07246	22.0
K07240	41120.0
K07241	0.0
K07242	0.0
K07243	30183.0
K01268	0.0
K05296	0.0
K02821	648.0
K09016	0.0
K09945	0.0
K09944	0.0
K09947	0.0
K09946	30183.0
K09941	0.0
K09940	30184.0
K09943	0.0
K09942	0.0
K09949	30183.0
K09948	0.0
K10851	0.0
K10850	0.0
K03666	50.0
K03667	5.0
K03196	0.0
K03665	36028.0
K11275	0.0
K06012	588.0
K00048	540.0
K10857	0.0
K09773	6.0
K00043	0.0
K00042	513.0
K00041	475.0
K00040	1184.0
K00046	65675.0
K00733	0.0
K00044	0.0
K06011	0.0
K09012	0.0
K06016	27.0
K06017	0.0
K06014	0.0
K06015	410.0
K06019	14.0
K01075	0.0
K12221	0.0
K06444	0.0
K04632	0.0
K14977	7.0
K14974	0.0
K00958	0.0
K00951	10195.0
K00950	34530.0
K00952	5.0
K00955	30207.0
K00954	36032.0
K00957	30211.0
K00956	30211.0
K00590	0.0
K02777	230.0
K02775	216.0
K02774	422.0
K02773	236.0
K02771	15.0
K02770	31225.0
K02779	30394.0
K02778	0.0
K01606	0.0
K01607	6266.0
K01604	0.0
K01605	0.0
K01602	0.0
K01601	0.0
K03750	30225.0
K01609	35777.0
K02553	0.0
K02804	494.0
K02551	35218.0
K02806	4.0
K02557	5186.0
K02800	901.0
K05275	0.0
K02802	0.0
K13300	0.0
K02558	60368.0
K02809	0.0
K02808	0.0
K03600	0.0
K03601	36029.0
K03602	5839.0
K03603	0.0
K03604	408.0
K03605	0.0
K03606	2.0
K03607	0.0
K03608	846.0
K03609	1007.0
K06078	0.0
K06079	0.0
K09710	36030.0
K09711	0.0
K09712	0.0
K06073	0.0
K06074	0.0
K06075	0.0
K06076	0.0
K06077	0.0
K06382	191.0
K06383	145.0
K06380	0.0
K06381	625.0
K06386	0.0
K06387	185.0
K06384	19.0
K06385	594.0
K06388	0.0
K06389	0.0
K12466	0.0
K12468	0.0
K07657	30183.0
K07656	0.0
K07655	0.0
K07654	0.0
K07653	0.0
K07652	713.0
K07651	0.0
K07650	212.0
K07659	0.0
K07658	5850.0
K11041	709.0
K11040	0.0
K11043	0.0
K11042	0.0
K11045	0.0
K11044	0.0
K11047	0.0
K11046	0.0
K11049	0.0
K11048	0.0
K07387	4338.0
K07386	5744.0
K06926	1039.0
K06927	1.0
K06924	0.0
K06925	36032.0
K06922	0.0
K06923	606.0
K06920	30184.0
K06921	4392.0
K06928	13.0
K06929	712.0
K07033	904.0
K07032	30879.0
K07031	1116.0
K07030	2174.0
K07037	34525.0
K07035	515.0
K07034	0.0
K07039	0.0
K07038	30187.0
K10829	0.0
K00384	68130.0
K00385	40.0
K00386	0.0
K00387	0.0
K00380	60367.0
K00381	30185.0
K00382	35720.0
K00383	1387.0
K00389	2.0
K01387	0.0
K01385	0.0
K01389	0.0
K09158	0.0
K09159	0.0
K09156	0.0
K09157	1501.0
K09154	0.0
K09155	764.0
K09152	0.0
K09153	1148.0
K09150	0.0
K09151	30184.0
K05970	66496.0
K05714	0.0
K05715	0.0
K05710	1.0
K05711	0.0
K05712	0.0
K05713	0.0
K00560	35786.0
K00561	0.0
K00563	1655.0
K00564	909.0
K00566	40376.0
K00567	36010.0
K00568	1.0
K00569	30184.0
K05575	0.0
K01169	0.0
K01167	0.0
K01166	0.0
K05577	30183.0
K01163	135.0
K01161	0.0
K01160	0.0
K05578	0.0
K05579	0.0
K08092	94.0
K08093	198.0
K08094	245.0
K08095	0.0
K08096	0.0
K08097	2.0
K02254	0.0
K02255	0.0
K01743	0.0
K02251	0.0
K02061	0.0
K01741	0.0
K02060	0.0
K00114	0.0
K02122	873.0
K02123	5214.0
K02120	5216.0
K02121	4913.0
K02124	5216.0
K03837	0.0
K03836	0.0
K03835	0.0
K03834	0.0
K03833	36.0
K03832	34524.0
K03831	30184.0
K03830	1178.0
K00443	0.0
K03839	4338.0
K02067	2.0
K10189	831.0
K13038	9424.0
K13787	15.0
K13788	30186.0
K13789	107277.0
K10188	866.0
K12255	0.0
K12254	0.0
K12257	35296.0
K12256	0.0
K12251	30227.0
K12250	0.0
K12253	0.0
K12252	0.0
K13252	4.0
K13256	696.0
K13255	0.0
K12079	0.0
K12078	0.0
K12071	0.0
K12070	0.0
K12073	30183.0
K12072	0.0
K09912	0.0
K06236	0.0
K06237	0.0
K05519	0.0
K09914	0.0
K11788	0.0
K11782	0.0
K11780	0.0
K11781	0.0
K11787	0.0
K11784	0.0
K11530	0.0
K12787	0.0
K12786	0.0
K12785	0.0
K12784	0.0
K06718	0.0
K09969	0.0
K09968	0.0
K09967	30590.0
K09966	30183.0
K09965	30183.0
K09964	0.0
K09963	1642.0
K09962	694.0
K09961	0.0
K09960	0.0
K11527	30183.0
K11524	0.0
K11525	0.0
K11250	0.0
K11253	0.0
K11258	0.0
K11528	0.0
K00713	0.0
K00712	0.0
K10780	0.0
K10783	30183.0
K10125	0.0
K10124	0.0
K10126	0.0
K10121	3.0
K10123	0.0
K10122	3.0
K04652	663.0
K04653	402.0
K04651	871.0
K04656	402.0
K04654	402.0
K04655	431.0
K00973	36019.0
K00972	32.0
K00971	34955.0
K00970	4341.0
K00975	33755.0
K00974	64866.0
K00979	34536.0
K00978	30212.0
K14954	0.0
K14955	0.0
K14956	0.0
K06178	5318.0
K01596	30213.0
K01597	697.0
K01594	0.0
K01595	30190.0
K01592	0.0
K01593	0.0
K01590	30183.0
K01591	36031.0
K01598	30877.0
K01599	6925.0
K02711	0.0
K02710	0.0
K02713	0.0
K02712	0.0
K02714	0.0
K02717	0.0
K02716	0.0
K02719	0.0
K02718	0.0
K03449	30579.0
K03446	34523.0
K03444	0.0
K03445	0.0
K03442	5624.0
K01620	35233.0
K01621	30197.0
K01622	0.0
K01623	30787.0
K01624	37626.0
K01625	38274.0
K01626	62302.0
K01627	34523.0
K01628	845.0
K01629	407.0
K05299	0.0
K02829	0.0
K02828	0.0
K02827	0.0
K02826	0.0
K02825	31090.0
K02824	1493.0
K02823	5841.0
K02822	1362.0
K03198	0.0
K03199	0.0
K03668	0.0
K03669	30183.0
K03190	30585.0
K03191	3.0
K03660	31161.0
K03194	0.0
K03195	0.0
K03664	36032.0
K03197	0.0
K09772	1502.0
K06013	30183.0
K09770	5.0
K09771	0.0
K09776	0.0
K09777	510.0
K09774	0.0
K09775	1358.0
K09778	30236.0
K09779	588.0
K06269	0.0
K06323	0.0
K11624	0.0
K02991	0.0
K02990	35979.0
K02624	0.0
K02240	906.0
K08282	30183.0
K12440	0.0
K12441	0.0
K12442	0.0
K12443	0.0
K12444	0.0
K12445	0.0
K12449	0.0
K02247	0.0
K07637	0.0
K07636	35152.0
K07639	0.0
K07638	1.0
K11069	1376.0
K11068	1513.0
K11063	0.0
K11062	0.0
K11061	0.0
K11060	0.0
K11066	0.0
K11065	5033.0
K06900	0.0
K06901	61980.0
K06902	318.0
K06903	22.0
K06904	56.0
K06905	73.0
K06906	54.0
K06907	90.0
K06908	73.0
K06909	3.0
K10821	0.0
K05905	0.0
K05904	0.0
K05906	0.0
K05900	0.0
K05903	1.0
K01406	0.0
K05909	0.0
K05908	0.0
K00368	0.0
K00369	0.0
K00366	30254.0
K00367	0.0
K00364	697.0
K00365	30183.0
K00362	1.0
K00363	1.0
K00360	0.0
```
