## Extended Data File 1 for "Diet induces reproducible alterations in the mouse and human gut microbiome": SRS3575230_SRR7556431.picrust

```
# Constructed from biom file
#OTU ID	SRR7556431
K01365	0.0
K01364	0.0
K01361	34.0
K01360	0.0
K01362	23605.0
K02249	0.0
K05841	0.0
K05844	8.0
K05845	390.0
K05846	11328.0
K05847	10112.0
K00508	1.0
K00500	1.0
K00507	4034.0
K00504	0.0
K00505	0.0
K12521	0.0
K01101	6591.0
K01103	0.0
K12520	0.0
K01104	55024.0
K05592	20276.0
K05593	12497.0
K05590	0.0
K05591	0.0
K05596	0.0
K05597	0.0
K05594	0.0
K05595	3.0
K05599	0.0
K11964	0.0
K11962	0.0
K14540	18227.0
K12529	0.0
K12528	0.0
K06353	0.0
K02456	8817.0
K02457	0.0
K02454	8065.0
K02455	4032.0
K02452	0.0
K02453	12098.0
K02450	0.0
K02103	8638.0
K08138	0.0
K02108	24710.0
K02109	30651.0
K02458	0.0
K02459	0.0
K08137	0.0
K03851	0.0
K03850	0.0
K03852	0.0
K03855	2.0
K03856	19475.0
K13018	0.0
K13019	0.0
K13010	0.0
K13011	0.0
K13012	1221.0
K13013	0.0
K13014	0.0
K13015	371.0
K13016	1.0
K13017	0.0
K08566	0.0
K08567	31.0
K13274	0.0
K13275	3.0
K13276	0.0
K13277	0.0
K03275	0.0
K03274	4034.0
K03277	0.0
K03276	0.0
K03271	16611.0
K03270	10199.0
K03273	4545.0
K03272	14007.0
K03279	0.0
K03278	0.0
K11022	0.0
K12277	0.0
K12276	0.0
K12270	13.0
K11058	0.0
K12279	0.0
K12278	0.0
K07557	0.0
K07550	0.0
K07552	3770.0
K06319	0.0
K09909	0.0
K09908	0.0
K12051	0.0
K12050	0.0
K12057	0.0
K12056	0.0
K06221	0.0
K09900	0.0
K09903	26282.0
K09902	0.0
K09904	0.0
K09907	0.0
K09906	0.0
K11501	0.0
K03234	0.0
K00773	26217.0
K00772	4040.0
K00777	0.0
K00776	0.0
K06313	1017.0
K06315	0.0
K05574	0.0
K10201	33.0
K07176	0.0
K07177	645.0
K07174	0.0
K07175	4583.0
K07172	34.0
K07173	8718.0
K07170	4284.0
K07171	39700.0
K07178	0.0
K07179	0.0
K00195	0.0
K00194	124.0
K00197	496.0
K00196	0.0
K00191	0.0
K00190	2.0
K00193	0.0
K00192	0.0
K00198	2708.0
K06405	16339.0
K10109	7312.0
K10108	13805.0
K10107	0.0
K01828	0.0
K01829	0.0
K01826	1.0
K01825	0.0
K01822	0.0
K01823	414.0
K01820	4032.0
K01821	449.0
K00999	0.0
K00998	16376.0
K00995	42661.0
K00997	7252.0
K00996	31.0
K00991	26573.0
K00990	4271.0
K00992	27.0
K11028	0.0
K02622	8309.0
K02625	0.0
K03564	23268.0
K13489	4032.0
K13488	4032.0
K13483	0.0
K13482	0.0
K13481	0.0
K13480	0.0
K13487	4032.0
K13486	4032.0
K14680	0.0
K14681	0.0
K14682	4032.0
K08358	18.0
K08357	18.0
K08356	0.0
K08355	0.0
K03469	25875.0
K03462	0.0
K03464	0.0
K03465	3970.0
K03466	27136.0
K01648	0.0
K01649	37877.0
K01643	3824.0
K01640	1702.0
K01641	412.0
K01646	174.0
K01647	27509.0
K01644	3826.0
K02597	0.0
K02626	3.0
K02595	0.0
K02594	1081.0
K02593	0.0
K02592	1015.0
K02591	2066.0
K02590	7339.0
K02598	895.0
K02849	4032.0
K14061	0.0
K14062	0.0
K14063	0.0
K14064	0.0
K14065	0.0
K14067	0.0
K02841	4032.0
K02840	5.0
K02843	1.0
K02844	4032.0
K02847	0.0
K02846	0.0
K02102	1.0
K09758	109.0
K06039	0.0
K06034	0.0
K06036	0.0
K06037	0.0
K06032	0.0
K01581	76.0
K02702	0.0
K02659	0.0
K13490	4032.0
K13491	4032.0
K03644	7804.0
K03645	0.0
K03646	24.0
K03647	725.0
K03640	1.0
K03641	0.0
K03642	4034.0
K03643	0.0
K03648	18661.0
K03649	395.0
K06694	0.0
K11814	0.0
K12428	0.0
K12429	0.0
K12422	0.0
K12423	0.0
K12420	0.0
K12421	0.0
K12426	0.0
K12427	0.0
K12424	0.0
K12425	0.0
K07349	0.0
K07348	0.0
K05380	0.0
K07345	0.0
K07344	0.0
K07347	0.0
K07346	0.0
K07341	10369.0
K07340	0.0
K07343	11047.0
K07342	0.0
K06968	4032.0
K06969	51435.0
K06962	4891.0
K06963	0.0
K06960	22431.0
K06961	0.0
K06966	12976.0
K06967	18227.0
K06964	0.0
K06965	0.0
K08995	4033.0
K08994	3.0
K08997	0.0
K08996	60.0
K08990	0.0
K08993	0.0
K08992	0.0
K08999	4052.0
K08998	20142.0
K08344	0.0
K08345	0.0
K08346	0.0
K14940	0.0
K02724	0.0
K08349	0.0
K11815	0.0
K05929	0.0
K05928	4032.0
K05927	0.0
K05924	0.0
K05922	0.0
K05921	0.0
K00349	3764.0
K00698	0.0
K00340	7799.0
K00341	7799.0
K00690	9499.0
K00343	7799.0
K00344	2.0
K00697	1.0
K00346	3764.0
K00347	3764.0
K09116	6005.0
K09117	20612.0
K05337	12554.0
K09118	289.0
K09119	0.0
K02106	1092.0
K05823	345.0
K05820	30.0
K05826	0.0
K05827	0.0
K02100	0.0
K02101	0.0
K00524	0.0
K00525	21245.0
K00526	11874.0
K00527	34649.0
K00520	4033.0
K00522	0.0
K00523	0.0
K02451	0.0
K00528	21846.0
K00529	0.0
K00025	4032.0
K14215	0.0
K14213	0.0
K03453	12018.0
K00796	20638.0
K05339	11.0
K00027	19050.0
K00794	15378.0
K00793	15313.0
K01347	336.0
K01346	0.0
K01344	0.0
K01343	0.0
K00791	26283.0
K01340	0.0
K00790	37490.0
K02694	0.0
K02696	0.0
K02697	0.0
K02690	0.0
K02691	18.0
K02692	0.0
K02693	0.0
K02698	0.0
K02699	0.0
K00836	0.0
K00837	4870.0
K00835	4032.0
K00832	766.0
K00833	7829.0
K00830	0.0
K00831	22084.0
K00839	4398.0
K04335	0.0
K04334	0.0
K01120	4032.0
K01126	26820.0
K04333	0.0
K01129	20952.0
K01128	29.0
K04339	0.0
K04338	0.0
K02470	43451.0
K02471	4032.0
K02472	31.0
K02473	0.0
K02474	9747.0
K02475	13.0
K02476	13.0
K02477	14584.0
K02478	4.0
K02479	4035.0
K09019	0.0
K01267	11982.0
K13074	0.0
K13075	0.0
K11441	0.0
K14055	0.0
K13299	0.0
K13292	26960.0
K14057	0.0
K14056	0.0
K02856	1.0
K02585	1194.0
K12211	0.0
K12210	0.0
K12213	0.0
K12212	0.0
K12215	0.0
K02854	0.0
K12217	0.0
K12216	0.0
K12219	0.0
K12218	0.0
K02855	23.0
K08692	0.0
K08693	34.0
K08690	0.0
K08691	0.0
K08696	0.0
K08697	0.0
K11748	4033.0
K11749	24619.0
K11746	0.0
K11747	0.0
K11744	4032.0
K11745	4032.0
K11742	0.0
K11743	6345.0
K11740	0.0
K11741	4396.0
K13920	488.0
K13921	0.0
K13922	7098.0
K13923	0.0
K13924	1.0
K13925	0.0
K13926	4032.0
K13927	1733.0
K13928	0.0
K13929	0.0
K09923	0.0
K09922	7796.0
K06201	10992.0
K06200	14551.0
K06207	18934.0
K06206	3297.0
K06205	0.0
K09924	4032.0
K09929	0.0
K06208	645.0
K00759	22267.0
K00758	0.0
K00752	0.0
K00757	20318.0
K00756	5853.0
K00754	32898.0
K06001	12932.0
K05557	0.0
K09766	3078.0
K05554	0.0
K07475	0.0
K07150	10460.0
K07151	0.0
K07152	3.0
K07153	0.0
K07154	11606.0
K07155	0.0
K07156	0.0
K07157	0.0
K07406	19275.0
K07407	48139.0
K07404	21778.0
K07405	3764.0
K07402	17684.0
K07403	4035.0
K07400	0.0
K07401	0.0
K01808	30834.0
K01809	16619.0
K01800	0.0
K01801	0.0
K01802	4270.0
K01803	26937.0
K01804	8961.0
K01805	9303.0
K01807	7011.0
K09718	0.0
K14668	0.0
K14669	0.0
K14666	0.0
K14667	0.0
K01664	595.0
K01665	3838.0
K01666	10343.0
K01667	4641.0
K01660	0.0
K01661	4399.0
K01662	20856.0
K01663	0.0
K01668	32.0
K01669	4042.0
K02863	26282.0
K02862	0.0
K02860	22208.0
K02867	26282.0
K02866	0.0
K02864	23851.0
K02869	0.0
K05362	6.0
K05365	0.0
K03402	17295.0
K03403	0.0
K03400	0.0
K03406	117499.0
K03407	19713.0
K03404	0.0
K03405	1.0
K03408	31706.0
K03409	709.0
K02315	24523.0
K02314	30347.0
K02317	0.0
K02316	26218.0
K02313	26305.0
K02312	28.0
K02319	0.0
K12405	0.0
K12152	0.0
K12151	0.0
K07091	0.0
K07090	41757.0
K07093	4032.0
K07092	0.0
K07095	32294.0
K07094	7.0
K07097	0.0
K07096	0.0
K07099	5864.0
K07098	37501.0
K11175	21922.0
K11174	0.0
K11177	1.0
K11176	0.0
K11173	0.0
K11179	2.0
K11178	0.0
K00322	0.0
K00320	0.0
K00321	0.0
K00326	0.0
K00324	514.0
K00325	241.0
K00329	0.0
K05945	0.0
K05944	0.0
K05947	0.0
K05946	5439.0
K06944	0.0
K06945	0.0
K06946	0.0
K06415	1046.0
K06940	15251.0
K06941	32305.0
K06942	26282.0
K06943	0.0
K10806	0.0
K10807	1.0
K10804	8066.0
K10805	239.0
K06948	422.0
K06949	30608.0
K06418	54.0
K09138	400.0
K09139	0.0
K09134	6148.0
K09135	0.0
K09136	22.0
K09137	374.0
K09130	0.0
K09131	4053.0
K09132	5942.0
K09133	0.0
K05808	29998.0
K05809	0.0
K05804	5943.0
K05805	0.0
K05806	0.0
K05807	3765.0
K05800	1.0
K05801	0.0
K05802	0.0
K05803	0.0
K01044	0.0
K01045	0.0
K01046	4185.0
K02068	705.0
K04561	0.0
K01042	1891.0
K05568	18814.0
K05567	6614.0
K14273	0.0
K14275	0.0
K14274	176.0
K02062	0.0
K05245	0.0
K05564	0.0
K01048	3206.0
K02066	7798.0
K01322	7797.0
K01325	0.0
K02065	7798.0
K01326	0.0
K05560	0.0
K02243	482.0
K08930	0.0
K02679	0.0
K02676	0.0
K02674	0.0
K02675	0.0
K02672	0.0
K02241	2079.0
K02670	0.0
K02671	0.0
K00810	0.0
K00811	3790.0
K00812	5984.0
K00813	0.0
K00814	0.0
K00817	26555.0
K00818	8391.0
K00819	7.0
K02530	72.0
K02245	482.0
K02244	412.0
K01499	0.0
K01498	0.0
K01493	26047.0
K01492	692.0
K01491	54794.0
K01497	28.0
K01496	8885.0
K01495	14150.0
K01494	6596.0
K02418	15486.0
K02419	17898.0
K14492	0.0
K02412	15530.0
K02413	16493.0
K02410	17898.0
K02411	7889.0
K02416	17898.0
K02417	12723.0
K02414	2466.0
K02415	37.0
K00120	0.0
K00121	546.0
K00430	0.0
K13058	4032.0
K13059	1.0
K13727	336.0
K13057	0.0
K13722	0.0
K13051	23.0
K13052	12186.0
K00435	0.0
K12054	0.0
K03239	0.0
K03238	0.0
K03231	0.0
K03230	4032.0
K03232	0.0
K12059	0.0
K03237	0.0
K03236	0.0
K12058	0.0
K12239	0.0
K12238	0.0
K12235	0.0
K12234	1698.0
K13942	0.0
K13940	13787.0
K13941	0.0
K12097	0.0
K12096	0.0
K12095	0.0
K12094	0.0
K12093	0.0
K12092	0.0
K12091	0.0
K12090	0.0
K12099	0.0
K12098	0.0
K06356	0.0
K05992	23.0
K03540	0.0
K06331	7119.0
K06330	34.0
K07138	19434.0
K07139	13698.0
K11811	0.0
K07132	2352.0
K07133	62929.0
K07130	19766.0
K07131	0.0
K07137	41528.0
K07134	0.0
K07135	0.0
K01860	0.0
K01866	26316.0
K01867	26286.0
K01865	32.0
K01868	32403.0
K01869	26281.0
K06140	4032.0
K04766	6.0
K04767	20.0
K04764	0.0
K04762	7796.0
K04763	31567.0
K04760	1.0
K04761	4146.0
K04768	6.0
K04769	15320.0
K08313	70.0
K08312	0.0
K08311	4368.0
K08310	0.0
K08317	560.0
K08316	17613.0
K08315	0.0
K08314	519.0
K05149	0.0
K08319	0.0
K08318	0.0
K06339	0.0
K14648	0.0
K14392	30.0
K14393	4033.0
K14645	0.0
K14647	0.0
K01689	31549.0
K01686	22322.0
K01687	49321.0
K01684	6639.0
K01685	16451.0
K01682	0.0
K01681	24764.0
K05308	0.0
K02889	0.0
K02888	26281.0
K02885	0.0
K02884	26282.0
K02887	26266.0
K02886	26282.0
K02881	26282.0
K02883	0.0
K13743	0.0
K02086	409.0
K02081	5012.0
K02080	0.0
K02083	554.0
K02082	122.0
K13831	0.0
K03428	0.0
K03429	13321.0
K03424	35819.0
K03935	0.0
K03932	0.0
K03933	346.0
K03930	7696.0
K03931	4.0
K02339	0.0
K02338	26305.0
K02337	24922.0
K02336	0.0
K02335	32227.0
K02334	16621.0
K02330	0.0
K03688	15173.0
K03689	0.0
K03680	176.0
K03683	0.0
K03684	4289.0
K03685	26282.0
K03686	51156.0
K03687	24388.0
K07301	18447.0
K07300	0.0
K07303	4.0
K07302	2.0
K07305	4395.0
K07304	4879.0
K07307	806.0
K07306	72.0
K07309	18.0
K07308	74.0
K02617	0.0
K02610	0.0
K02963	26282.0
K02612	0.0
K02961	22500.0
K09686	66923.0
K09687	154898.0
K09684	625.0
K09685	1131.0
K09682	0.0
K09683	0.0
K09680	34.0
K09681	0.0
K09688	0.0
K09689	0.0
K05962	0.0
K05961	0.0
K05967	41.0
K05966	39.0
K11159	0.0
K05964	34.0
K05968	0.0
K11152	0.0
K00309	7.0
K00658	4040.0
K00304	0.0
K00305	0.0
K00654	0.0
K00655	38449.0
K00652	7798.0
K00301	0.0
K00302	6029.0
K00303	30.0
K10828	0.0
K06431	0.0
K06432	0.0
K06433	0.0
K06434	32.0
K06436	743.0
K06437	0.0
K10820	176.0
K06439	0.0
K10822	0.0
K10823	0.0
K10826	0.0
K09167	750.0
K06322	0.0
K14117	0.0
K14259	0.0
K14257	0.0
K01308	1698.0
K01303	18.0
K01301	1.0
K01305	473.0
K01304	787.0
K02658	0.0
K00672	0.0
K02650	1249.0
K02651	3.0
K02652	21876.0
K02653	25372.0
K02654	51991.0
K05687	0.0
K02656	0.0
K05685	0.0
K00878	16425.0
K00879	2340.0
K00872	6772.0
K00873	26355.0
K00870	0.0
K00876	26519.0
K00877	0.0
K00874	32707.0
K00875	0.0
K04487	44397.0
K04486	29032.0
K04485	22182.0
K04484	0.0
K04483	0.0
K04482	0.0
K04480	0.0
K04488	28445.0
K12049	0.0
K13693	0.0
K13706	0.0
K13694	0.0
K13695	0.0
K05977	0.0
K09516	0.0
K02434	36132.0
K02435	34207.0
K02436	492.0
K02437	19260.0
K05350	8283.0
K02431	8555.0
K08100	0.0
K02433	36618.0
K02438	22544.0
K02439	8.0
K03745	0.0
K03744	10802.0
K03747	0.0
K03210	26254.0
K03217	25311.0
K03216	22499.0
K03215	0.0
K03742	21130.0
K03219	4032.0
K03218	26293.0
K03749	0.0
K03748	0.0
K02383	0.0
K06327	0.0
K06320	8452.0
K07238	23881.0
K09479	0.0
K09478	0.0
K09475	0.0
K09474	0.0
K09477	0.0
K09476	0.0
K09471	0.0
K09470	0.0
K09473	0.0
K09472	0.0
K07543	0.0
K06898	18657.0
K13967	0.0
K13963	11750.0
K07545	0.0
K00737	5974.0
K05345	1.0
K11706	0.0
K11707	1.0
K11704	0.0
K11705	0.0
K11708	1.0
K11709	0.0
K05588	0.0
K07114	27467.0
K07443	8886.0
K07116	0.0
K07117	4032.0
K07110	1.0
K07447	26275.0
K07112	1428.0
K07113	0.0
K07448	8770.0
K07118	441.0
K07119	11.0
K10619	0.0
K10618	0.0
K10617	0.0
K10616	0.0
K01848	1.0
K01849	1.0
K01844	3502.0
K01845	14351.0
K01846	74.0
K01847	11561.0
K01840	35716.0
K01841	496.0
K01842	0.0
K01843	4757.0
K06219	0.0
K10832	0.0
K05348	1.0
K14203	0.0
K08483	22769.0
K08482	4032.0
K08481	0.0
K08480	0.0
K08485	0.0
K08484	0.0
K00464	0.0
K00467	0.0
K00466	0.0
K00461	0.0
K00460	0.0
K00463	0.0
K00462	0.0
K04509	0.0
K00469	1.0
K00468	0.0
K08645	0.0
K04744	0.0
K01518	0.0
K01519	0.0
K04748	0.0
K04749	665.0
K01514	6.0
K01515	32296.0
K01512	17403.0
K01510	0.0
K14623	5618.0
K14626	0.0
K14627	0.0
K14628	0.0
K14629	0.0
K03918	0.0
K03919	0.0
K12372	0.0
K12373	36988.0
K12370	0.0
K12371	0.0
K02359	0.0
K02358	26308.0
K02351	0.0
K02352	0.0
K02355	49138.0
K02357	26282.0
K02356	26378.0
K13574	0.0
K13573	0.0
K13572	0.0
K13571	239.0
K13570	239.0
K12112	1.0
K12113	0.0
K12110	0.0
K12111	156.0
K07329	0.0
K07328	0.0
K07323	0.0
K07322	7616.0
K07321	1421.0
K07320	0.0
K07327	0.0
K07326	0.0
K07325	0.0
K07324	0.0
K08163	0.0
K06180	59835.0
K06181	4369.0
K06182	11974.0
K06183	24897.0
K06186	0.0
K06187	26305.0
K06188	6663.0
K06189	0.0
K08359	0.0
K07589	0.0
K07588	3766.0
K07587	0.0
K07586	6476.0
K07585	0.0
K07584	18439.0
K07583	0.0
K07582	0.0
K07581	0.0
K07580	0.0
K11139	0.0
K05989	36118.0
K05988	0.0
K05985	4258.0
K05987	0.0
K05986	4032.0
K10843	0.0
K08354	0.0
K10844	31.0
K10848	0.0
K00673	4032.0
K00674	4418.0
K00675	4410.0
K00676	16374.0
K00677	11830.0
K06988	337.0
K06989	323.0
K08351	0.0
K06980	4032.0
K06981	0.0
K06982	0.0
K08350	0.0
K06984	0.0
K06985	0.0
K06986	0.0
K06987	10554.0
K02445	10482.0
K02444	6195.0
K00582	0.0
K00583	0.0
K00580	0.0
K02110	26462.0
K00586	0.0
K00587	0.0
K00584	2.0
K08921	0.0
K02441	68.0
K00588	33.0
K08922	0.0
K02440	7867.0
K00018	29809.0
K08923	0.0
K02443	9393.0
K00019	3.0
K02442	0.0
K08925	0.0
K08926	0.0
K08927	0.0
K03149	8117.0
K06604	0.0
K00015	0.0
K01989	18678.0
K00854	37499.0
K00855	0.0
K00856	0.0
K00857	3027.0
K00850	64288.0
K00851	4441.0
K00852	28403.0
K00853	4320.0
K00858	22249.0
K00859	25649.0
K01181	7859.0
K01180	0.0
K01183	7015.0
K01182	21676.0
K01185	4135.0
K01184	0.0
K01187	35939.0
K01188	19388.0
K02596	371.0
K13766	0.0
K13767	5.0
K13003	0.0
K13002	0.0
K13000	0.0
K02984	0.0
K02986	26313.0
K02987	0.0
K02636	1.0
K02982	20340.0
K02983	0.0
K02638	0.0
K02639	0.0
K02988	24874.0
K08298	36.0
K08299	0.0
K03583	0.0
K03582	0.0
K03581	22812.0
K03580	4032.0
K03587	4022.0
K03586	0.0
K03585	19628.0
K03584	26239.0
K03589	18568.0
K03588	39308.0
K01725	0.0
K01724	4035.0
K01727	48.0
K01726	10623.0
K01721	0.0
K01720	0.0
K01722	0.0
K13008	0.0
K01729	0.0
K01728	55.0
K09530	0.0
K09539	0.0
K02188	14793.0
K02189	14764.0
K02182	29.0
K02183	0.0
K03769	1620.0
K03768	40757.0
K03767	580.0
K03765	0.0
K03764	0.0
K03763	33904.0
K03762	24.0
K03761	0.0
K03760	0.0
K09457	4098.0
K09456	0.0
K09459	494.0
K09458	30869.0
K00602	53381.0
K13988	0.0
K13985	0.0
K09981	31.0
K09980	0.0
K09983	0.0
K09982	0.0
K09985	0.0
K09984	0.0
K09987	0.0
K09986	0.0
K09989	7406.0
K09988	6837.0
K12583	0.0
K12582	0.0
K12589	0.0
K11720	0.0
K09759	10440.0
K10985	36.0
K10984	140.0
K07468	0.0
K07469	1.0
K07464	15286.0
K07465	0.0
K07466	0.0
K07467	8767.0
K07460	19363.0
K07461	12050.0
K07462	26016.0
K07463	0.0
K10679	8065.0
K10678	0.0
K10671	0.0
K10670	7102.0
K10673	0.0
K10672	558.0
K10674	0.0
K10677	0.0
K10676	0.0
K08726	0.0
K08724	134.0
K08722	3621.0
K08723	0.0
K08720	0.0
K08721	0.0
K08728	408.0
K10187	0.0
K00119	0.0
K00118	4034.0
K00449	0.0
K00448	0.0
K00115	0.0
K00446	0.0
K00117	8067.0
K00116	4045.0
K00111	23450.0
K00442	0.0
K00113	0.0
K00112	1.0
K01539	0.0
K01531	11097.0
K04720	18711.0
K01533	31053.0
K01534	56117.0
K01535	0.0
K01537	27657.0
K14358	0.0
K14605	0.0
K14606	0.0
K00413	0.0
K10120	6.0
K05600	0.0
K05777	32.0
K03972	0.0
K03973	560.0
K03970	0.0
K03971	0.0
K03976	21982.0
K03977	26305.0
K03974	0.0
K03975	9870.0
K03978	22010.0
K03979	26305.0
K13378	3763.0
K02372	23176.0
K02371	20040.0
K02377	14161.0
K02379	4064.0
K03396	0.0
K03397	0.0
K03394	14560.0
K03395	0.0
K03392	0.0
K03393	0.0
K03390	3771.0
K03391	0.0
K03399	21.0
K03027	0.0
K12136	0.0
K12137	2.0
K06610	5.0
K12138	0.0
K12139	0.0
K11444	0.0
K11440	27.0
K11443	0.0
K11442	6.0
K00612	4033.0
K00613	18.0
K00610	16635.0
K00611	22504.0
K00616	13565.0
K00617	0.0
K00614	1.0
K00615	69633.0
K00619	3.0
K10863	0.0
K07874	0.0
K06234	0.0
K10240	1.0
K10241	1.0
K10242	216.0
K10243	239.0
K04110	0.0
K04113	0.0
K04112	0.0
K04115	0.0
K04114	0.0
K04117	0.0
K04116	0.0
K04118	0.0
K05517	0.0
K07705	551.0
K07704	600.0
K07707	6462.0
K07706	7016.0
K07701	0.0
K07700	0.0
K07703	0.0
K07702	0.0
K07709	0.0
K07708	0.0
K01955	40644.0
K13042	0.0
K09934	0.0
K09935	14506.0
K06216	75.0
K09937	0.0
K13745	0.0
K13746	0.0
K13747	17912.0
K13740	0.0
K13741	0.0
K13742	0.0
K06211	5997.0
K06212	19.0
K09933	2.0
K02618	0.0
K02619	3806.0
K02968	24866.0
K02966	0.0
K02967	26282.0
K02616	0.0
K02965	26282.0
K02962	0.0
K02611	0.0
K02613	1.0
K03569	41744.0
K03568	116.0
K03565	22179.0
K06218	2.0
K03567	0.0
K03566	0.0
K03561	31725.0
K03560	0.0
K03563	18408.0
K03562	0.0
K06430	0.0
K01709	5804.0
K01708	0.0
K01707	0.0
K01706	150.0
K01705	0.0
K01704	61040.0
K01703	62457.0
K01702	0.0
K14165	0.0
K14164	0.0
K14166	0.0
K14161	4032.0
K14160	0.0
K14162	4032.0
K05396	225.0
K03709	5015.0
K03708	2169.0
K08160	0.0
K03701	40763.0
K03700	12577.0
K03703	18448.0
K03702	26282.0
K03705	18484.0
K03704	26349.0
K03707	1431.0
K03706	12336.0
K06289	0.0
K06288	0.0
K06283	13405.0
K06282	74.0
K06281	76.0
K06287	25504.0
K06286	412.0
K06285	645.0
K06284	6522.0
K08161	469.0
K07540	0.0
K06438	9577.0
K06869	0.0
K06868	0.0
K06867	4038.0
K06866	0.0
K06865	0.0
K06864	18359.0
K06863	0.0
K06862	0.0
K06861	7974.0
K06860	0.0
K12659	0.0
K12658	4034.0
K07547	0.0
K07546	0.0
K15023	0.0
K15022	0.0
K15020	0.0
K15024	13254.0
K08700	0.0
K08162	5942.0
K07544	0.0
K00137	0.0
K00135	111.0
K00134	31038.0
K00133	26277.0
K00132	34.0
K00131	404.0
K00130	6319.0
K00139	0.0
K00138	0.0
K00429	0.0
K00428	7798.0
K00421	0.0
K00423	0.0
K00425	4196.0
K00427	0.0
K00426	4196.0
K14292	0.0
K14379	0.0
K14370	0.0
K14371	0.0
K14372	0.0
K14373	0.0
K14374	0.0
K14375	0.0
K09845	0.0
K14082	0.0
K14083	8.0
K14080	0.0
K14081	0.0
K14086	5974.0
K14087	5992.0
K14084	494.0
K14088	5992.0
K14089	5974.0
K01552	19595.0
K01551	1526.0
K01556	1.0
K01557	0.0
K01554	336.0
K01555	1.0
K04708	0.0
K03955	0.0
K13689	0.0
K13688	4580.0
K13683	0.0
K13685	7082.0
K13684	0.0
K13687	0.0
K13686	0.0
K14159	0.0
K02399	0.0
K02398	3486.0
K02395	3048.0
K02394	0.0
K02397	9425.0
K02396	18071.0
K02391	0.0
K02390	17732.0
K02393	0.0
K02392	29079.0
K13533	0.0
K13532	0.0
K13531	6.0
K13530	376.0
K01550	0.0
K05658	0.0
K14054	371.0
K02601	27729.0
K02970	25917.0
K05378	0.0
K12339	1.0
K14060	0.0
K11687	0.0
K11686	0.0
K11685	0.0
K11689	1029.0
K11688	973.0
K08939	0.0
K03048	443.0
K03049	0.0
K13821	12098.0
K13820	33.0
K03042	0.0
K03043	24838.0
K03040	23911.0
K03041	0.0
K03046	24876.0
K03047	0.0
K03044	0.0
K03045	0.0
K00348	3764.0
K09847	0.0
K00692	431.0
K00638	12633.0
K00639	8928.0
K00693	1.0
K00634	11821.0
K00635	0.0
K00630	0.0
K00631	0.0
K00632	3437.0
K00633	6757.0
K00691	745.0
K00696	0.0
K00694	905.0
K00695	0.0
K10854	0.0
K07811	0.0
K07810	0.0
K07813	19353.0
K07812	18.0
K07814	6250.0
K07816	624.0
K00090	0.0
K00091	6810.0
K00094	489.0
K00096	8394.0
K00097	11047.0
K00098	0.0
K00099	24465.0
K10228	0.0
K10229	0.0
K12548	0.0
K10222	0.0
K10220	0.0
K10221	0.0
K10227	1.0
K05822	36.0
K01949	0.0
K01945	26192.0
K01947	0.0
K01946	0.0
K01941	4407.0
K01940	25661.0
K06357	0.0
K07729	55261.0
K07728	0.0
K07727	26359.0
K07726	7021.0
K07725	0.0
K07724	0.0
K07723	679.0
K07722	4050.0
K07721	0.0
K07720	82547.0
K00899	845.0
K05824	0.0
K00891	35618.0
K00892	0.0
K00895	4033.0
K00897	967.0
K08151	4392.0
K08153	371.0
K08154	0.0
K02948	26281.0
K02942	0.0
K02944	0.0
K05665	0.0
K02946	26273.0
K13793	0.0
K06352	0.0
K01769	0.0
K01768	8097.0
K01761	52.0
K01760	809.0
K01762	0.0
K09578	0.0
K01766	0.0
K08164	0.0
K02493	24869.0
K08166	0.0
K08167	0.0
K02496	0.0
K02497	6.0
K02494	0.0
K02495	47996.0
K02498	0.0
K02499	1596.0
K08168	0.0
K08169	0.0
K14415	5946.0
K14414	4032.0
K06881	26070.0
K00436	0.0
K06332	0.0
K12815	0.0
K12810	0.0
K06885	484.0
K00437	26.0
K06335	0.0
K06334	20744.0
K03547	15276.0
K03546	7619.0
K03545	37890.0
K03544	37623.0
K03543	7797.0
K06888	10324.0
K10941	0.0
K03549	4768.0
K03548	0.0
K10940	0.0
K02236	817.0
K02237	19916.0
K02234	0.0
K02232	14785.0
K02233	21370.0
K02230	4033.0
K02231	30432.0
K06359	0.0
K02238	22139.0
K02239	0.0
K03723	23887.0
K03722	8294.0
K03721	1.0
K03720	0.0
K03727	239.0
K03726	0.0
K03725	0.0
K03724	4340.0
K06358	0.0
K12673	0.0
K12679	0.0
K12678	0.0
K06410	7963.0
K11898	0.0
K11899	0.0
K11896	0.0
K11897	0.0
K11894	0.0
K11895	0.0
K11892	0.0
K11893	0.0
K11890	0.0
K11891	0.0
K08762	0.0
K08764	0.0
K08765	0.0
K10418	0.0
K11325	0.0
K11326	0.0
K11327	0.0
K11328	0.0
K11329	0.0
K00151	0.0
K00150	0.0
K00153	0.0
K00400	0.0
K00407	0.0
K00406	4034.0
K00405	4034.0
K00404	4032.0
K00158	401.0
K01342	0.0
K09388	0.0
K09386	0.0
K09384	142.0
K04094	6274.0
K04095	6255.0
K04096	24870.0
K04097	0.0
K04090	0.0
K04091	4033.0
K04092	239.0
K04093	0.0
K04098	0.0
K04099	0.0
K01578	0.0
K01579	10897.0
K01574	10.0
K01575	707.0
K01576	0.0
K01577	274.0
K01571	14064.0
K01572	24819.0
K01573	0.0
K02009	8209.0
K02008	61014.0
K02005	24382.0
K02004	189158.0
K02007	9623.0
K02006	86795.0
K02001	47.0
K02000	388.0
K02003	245685.0
K02002	391.0
K03065	0.0
K08952	0.0
K03060	21060.0
K13809	0.0
K10948	0.0
K09607	0.0
K06125	0.0
K04337	0.0
K06120	489.0
K06121	0.0
K04336	0.0
K01127	0.0
K09703	9.0
K00004	671.0
K14699	0.0
K09702	1624.0
K14698	0.0
K05311	126.0
K13829	477.0
K10943	0.0
K07291	0.0
K07290	0.0
K10206	21819.0
K10202	2.0
K10208	5.0
K10209	0.0
K01966	2.0
K01965	0.0
K01964	371.0
K01963	15401.0
K01962	9983.0
K01961	34644.0
K01960	3764.0
K01969	0.0
K01968	0.0
K07749	6574.0
K07748	0.0
K07741	1308.0
K07740	0.0
K07743	0.0
K07742	18186.0
K07745	0.0
K07744	0.0
K07746	0.0
K01299	10200.0
K01295	6028.0
K01297	6211.0
K02922	0.0
K05603	0.0
K02921	0.0
K02926	26282.0
K05607	0.0
K02924	0.0
K05605	0.0
K02928	0.0
K02929	0.0
K00216	0.0
K00217	0.0
K00214	0.0
K00215	27664.0
K00213	0.0
K00210	0.0
K00211	0.0
K00218	0.0
K00219	22.0
K01035	3.0
K01034	4111.0
K04517	26191.0
K01740	46705.0
K01031	0.0
K01746	763.0
K01745	774.0
K01744	9552.0
K01749	9813.0
K01039	661.0
K04518	4756.0
K09591	0.0
K14129	0.0
K14128	0.0
K14121	0.0
K14120	0.0
K14123	0.0
K14122	0.0
K14125	0.0
K14124	0.0
K14127	0.0
K14126	0.0
K03521	24252.0
K03520	0.0
K03523	22112.0
K03522	24873.0
K03525	27165.0
K03524	28489.0
K03527	29447.0
K03526	25843.0
K03529	22292.0
K03528	0.0
K06338	0.0
K02217	7332.0
K03299	5053.0
K03298	373.0
K13472	0.0
K03293	3055.0
K03292	35946.0
K03291	0.0
K03290	0.0
K03297	10030.0
K03296	41838.0
K03295	4432.0
K03294	12142.0
K13009	0.0
K12690	0.0
K09743	0.0
K06022	0.0
K07190	0.0
K06021	0.0
K07192	7441.0
K06020	0.0
K06027	0.0
K06026	0.0
K09744	0.0
K07991	32.0
K08749	0.0
K09835	0.0
K09834	0.0
K10439	41320.0
K06351	0.0
K09833	0.0
K10925	0.0
K10924	0.0
K10927	0.0
K10926	0.0
K10923	0.0
K10922	0.0
K09629	0.0
K10697	0.0
K00179	9414.0
K00172	4292.0
K00171	1898.0
K00170	1921.0
K00177	8327.0
K00176	8328.0
K00175	18552.0
K00174	16149.0
K13478	0.0
K14338	0.0
K14339	0.0
K14335	0.0
K14337	0.0
K14330	0.0
K14331	0.0
K14333	1.0
K08918	0.0
K13479	2552.0
K04078	24877.0
K04079	25627.0
K04076	678.0
K04077	26282.0
K04074	2892.0
K04075	24741.0
K04072	21365.0
K04073	0.0
K04070	15749.0
K04071	0.0
K14597	0.0
K13318	0.0
K08280	0.0
K13641	5157.0
K13640	257.0
K13643	493.0
K13642	0.0
K02027	272841.0
K02026	486844.0
K02025	521901.0
K02024	0.0
K02023	8177.0
K02022	31.0
K02021	23.0
K02020	12218.0
K02029	32733.0
K02028	32097.0
K03886	0.0
K03887	0.0
K03884	0.0
K03885	8903.0
K03881	0.0
K03888	0.0
K03889	0.0
K12998	0.0
K12999	0.0
K12992	7314.0
K12993	0.0
K12990	6180.0
K12991	0.0
K12996	418.0
K12997	343.0
K12994	0.0
K12995	5.0
K08979	0.0
K08978	17639.0
K03088	294494.0
K03089	0.0
K03086	38783.0
K03087	0.0
K08971	0.0
K08970	4032.0
K03082	4043.0
K03080	0.0
K08974	20013.0
K13868	0.0
K00918	965.0
K01553	0.0
K12214	0.0
K11646	0.0
K11645	0.0
K11641	0.0
K11640	0.0
K12736	0.0
K12733	0.0
K07507	10008.0
K07506	0.0
K07505	29.0
K07504	1.0
K07503	239.0
K07502	10489.0
K07501	1.0
K07500	0.0
K07509	0.0
K07508	0.0
K11422	0.0
K08698	0.0
K10773	26943.0
K10774	0.0
K14286	0.0
K10778	1.0
K14287	1.0
K00140	220.0
K05501	0.0
K01903	4281.0
K01902	4281.0
K01905	3.0
K01904	0.0
K01907	0.0
K01906	0.0
K01909	0.0
K01908	0.0
K14534	7821.0
K00147	26156.0
K07767	0.0
K07769	0.0
K07768	239.0
K06203	0.0
K06202	0.0
K09921	0.0
K09920	0.0
K09927	9981.0
K09024	0.0
K09022	2742.0
K09023	4032.0
K09020	177.0
K09021	0.0
K02908	0.0
K02909	26302.0
K08218	3763.0
K08219	0.0
K02904	22245.0
K02906	26281.0
K02907	22234.0
K02902	24847.0
K00230	397.0
K00231	6.0
K00232	0.0
K08976	4039.0
K00234	0.0
K00239	10008.0
K06209	15419.0
K09928	4035.0
K01015	0.0
K01014	0.0
K01012	27084.0
K01011	9431.0
K01010	0.0
K08920	0.0
K14103	0.0
K14102	0.0
K14101	0.0
K14100	0.0
K14105	0.0
K14104	0.0
K14109	0.0
K14108	0.0
K06401	0.0
K00893	0.0
K13402	0.0
K12858	0.0
K03503	3787.0
K03502	19199.0
K03501	22272.0
K03500	26312.0
K08924	0.0
K02278	937.0
K02279	4946.0
K12977	0.0
K02276	3.0
K02277	0.0
K02274	4034.0
K02275	4034.0
K13450	0.0
K13451	0.0
K13452	0.0
K13454	0.0
K13455	0.0
K12509	0.0
K12508	0.0
K12507	3.0
K12506	2195.0
K12500	0.0
K12503	0.0
K05926	0.0
K09728	0.0
K14587	176.0
K06597	0.0
K06596	0.0
K06595	0.0
K06599	0.0
K06598	0.0
K07978	0.0
K07979	46763.0
K07976	0.0
K14585	0.0
K10907	30894.0
K10906	0.0
K10901	0.0
K10909	0.0
K10908	0.0
K09819	4380.0
K09818	347.0
K09817	21956.0
K09816	21953.0
K09815	21968.0
K06374	15369.0
K06373	15257.0
K09812	28723.0
K09811	28112.0
K09810	13742.0
K09724	0.0
K14582	0.0
K09721	0.0
K04058	4032.0
K04059	0.0
K04050	0.0
K04051	0.0
K04052	0.0
K04053	0.0
K04054	0.0
K04055	0.0
K04056	4032.0
K04057	0.0
K01047	0.0
K08975	0.0
K10015	0.0
K10014	0.0
K10017	0.0
K10016	0.0
K10011	0.0
K10010	3799.0
K10013	0.0
K10012	6471.0
K10019	0.0
K10018	0.0
K13665	32.0
K13664	0.0
K13663	0.0
K13662	0.0
K13661	0.0
K13660	0.0
K13669	0.0
K13668	0.0
K07641	4032.0
K01466	569.0
K13590	0.0
K01464	10500.0
K01465	25334.0
K01462	43597.0
K01463	851.0
K01460	0.0
K01461	0.0
K13599	24.0
K13598	0.0
K01468	663.0
K01469	4032.0
K09251	371.0
K09252	0.0
K02041	6638.0
K02040	31062.0
K02043	0.0
K02045	2376.0
K02044	6734.0
K02047	6408.0
K02046	6408.0
K02049	52133.0
K02048	6408.0
K05549	0.0
K05548	0.0
K06046	0.0
K03319	110.0
K03316	606.0
K03317	40.0
K03314	2.0
K03315	17107.0
K03312	9905.0
K03313	291.0
K03310	39636.0
K03311	6558.0
K12052	0.0
K02945	27849.0
K06162	5.0
K06163	4.0
K06160	0.0
K06161	0.0
K06166	3.0
K00359	2288.0
K06164	4.0
K06165	4.0
K06168	24470.0
K06169	1.0
K13020	0.0
K07158	0.0
K07159	0.0
K04835	47.0
K11621	0.0
K11991	0.0
K11622	0.0
K11996	4045.0
K11627	0.0
K11626	0.0
K11629	6.0
K11628	0.0
K07561	0.0
K07560	26247.0
K07563	0.0
K07562	0.0
K07565	0.0
K07564	0.0
K07567	33909.0
K07566	27864.0
K07569	0.0
K07568	28318.0
K09925	1.0
K11199	0.0
K11198	0.0
K11192	0.0
K11191	0.0
K11196	0.0
K11195	0.0
K11194	0.0
K02492	12147.0
K10713	0.0
K10710	2068.0
K10711	30.0
K10716	0.0
K02490	5.0
K10714	0.0
K10715	0.0
K01929	26304.0
K01928	27044.0
K01923	26224.0
K01922	4745.0
K01921	28294.0
K01920	0.0
K01926	22307.0
K01925	26289.0
K01924	22249.0
K07789	4032.0
K07788	0.0
K07785	0.0
K07784	0.0
K07787	4034.0
K07786	0.0
K07781	0.0
K07783	0.0
K07782	0.0
K05835	0.0
K06355	0.0
K14661	0.0
K09844	0.0
K00782	346.0
K00783	26331.0
K00784	23506.0
K00785	0.0
K00786	9633.0
K00039	0.0
K00036	10668.0
K00037	0.0
K00034	321.0
K00035	0.0
K00032	0.0
K00033	11012.0
K00030	611.0
K00031	24780.0
K01259	151.0
K01258	18601.0
K01255	6570.0
K01256	4338.0
K01251	17505.0
K01250	2794.0
K01253	0.0
K01252	0.0
K09008	0.0
K09009	239.0
K09000	4060.0
K09001	29.0
K09002	6591.0
K09003	0.0
K09004	400.0
K09005	22.0
K09006	0.0
K09007	4038.0
K09846	0.0
K08234	11296.0
K00258	1.0
K00259	4871.0
K00252	6.0
K00253	0.0
K00256	0.0
K00257	8837.0
K00254	0.0
K00255	0.0
K01079	1672.0
K01078	4033.0
K01071	406.0
K01070	0.0
K01073	2.0
K01077	16029.0
K01076	5070.0
K14472	0.0
K14471	0.0
K14470	0.0
K14475	412.0
K09841	0.0
K02788	72.0
K02782	36.0
K02783	2805.0
K02781	3143.0
K02786	73.0
K02787	5.0
K02784	27.0
K01060	5089.0
K01787	5149.0
K01786	14832.0
K01785	30662.0
K01784	49524.0
K01783	29657.0
K01782	8066.0
K01781	0.0
K01780	0.0
K01789	0.0
K01788	11159.0
K02526	636.0
K02527	7797.0
K02525	23.0
K02250	6.0
K02523	7797.0
K02520	25248.0
K02521	0.0
K02258	0.0
K02259	4039.0
K02528	26278.0
K02529	145642.0
K03781	10180.0
K03780	3440.0
K03783	18915.0
K03782	4035.0
K03785	10828.0
K03784	7772.0
K03787	13855.0
K03786	15681.0
K03789	18250.0
K03788	0.0
K10700	0.0
K00342	7799.0
K03124	0.0
K03120	0.0
K12527	2550.0
K12526	0.0
K12525	0.0
K12524	7528.0
K12523	0.0
K12522	0.0
K09789	3764.0
K09788	185.0
K09787	18165.0
K09786	1046.0
K09785	0.0
K09781	0.0
K09780	2.0
K10961	0.0
K10960	0.0
K10963	0.0
K10962	0.0
K10965	0.0
K10964	0.0
K10966	0.0
K09879	0.0
K06318	0.0
K06311	0.0
K06310	2449.0
K06312	0.0
K06314	0.0
K06317	2290.0
K11389	0.0
K11386	0.0
K11387	0.0
K11384	4032.0
K11385	0.0
K11382	0.0
K11383	0.0
K11381	1.0
K11949	0.0
K10380	0.0
K04032	1732.0
K04033	0.0
K04030	1876.0
K04031	12657.0
K04036	0.0
K04037	0.0
K04034	72.0
K04035	177.0
K04038	0.0
K04039	0.0
K07046	4044.0
K07047	12165.0
K07044	0.0
K07045	11478.0
K07042	22517.0
K07043	12115.0
K07040	16842.0
K07041	0.0
K07048	1269.0
K07049	0.0
K08664	0.0
K02584	24.0
K10039	6430.0
K10038	24.0
K10037	0.0
K10036	67.0
K04788	0.0
K04789	0.0
K04784	0.0
K04785	0.0
K04786	0.0
K04787	0.0
K04780	0.0
K04781	371.0
K04782	0.0
K04783	0.0
K13601	0.0
K13603	0.0
K13602	0.0
K13605	0.0
K13604	0.0
K13607	48.0
K02404	3083.0
K05783	0.0
K05782	0.0
K05781	4.0
K05780	4.0
K05787	0.0
K05786	4061.0
K05785	4032.0
K05784	0.0
K05789	0.0
K05788	0.0
K01442	21922.0
K01443	20675.0
K01444	94.0
K01446	338.0
K01447	14079.0
K01448	45503.0
K01449	10142.0
K14803	0.0
K02069	765.0
K05569	6613.0
K08008	0.0
K02063	0.0
K05566	6611.0
K05565	11.0
K05563	0.0
K05562	0.0
K05561	0.0
K02064	0.0
K03338	6117.0
K03339	0.0
K03330	0.0
K03331	0.0
K03332	35.0
K03333	0.0
K03335	10041.0
K03336	6007.0
K03337	6117.0
K12956	0.0
K12957	4032.0
K12954	0.0
K12955	0.0
K12952	0.0
K12953	0.0
K12950	0.0
K12951	0.0
K14733	0.0
K00109	0.0
K06148	46388.0
K06149	0.0
K06144	0.0
K06145	0.0
K06146	0.0
K06147	282509.0
K06141	0.0
K06142	16086.0
K06143	0.0
K11945	0.0
K08948	0.0
K08949	0.0
K00071	0.0
K14664	0.0
K13810	0.0
K14665	3.0
K03058	0.0
K11609	0.0
K11608	0.0
K14660	0.0
K11603	0.0
K11602	0.0
K11601	0.0
K11600	0.0
K11607	4032.0
K11606	4032.0
K11605	4032.0
K11604	4032.0
K10558	177.0
K10559	183.0
K10550	180.0
K10551	180.0
K10552	0.0
K10553	0.0
K10554	0.0
K10555	622.0
K10556	181.0
K10557	177.0
K03051	0.0
K03050	0.0
K07549	0.0
K07548	0.0
K07239	4.0
K07235	0.0
K07234	0.0
K07237	0.0
K07236	0.0
K07231	0.0
K07230	25.0
K07233	0.0
K07232	0.0
K02467	0.0
K05306	6006.0
K05305	6431.0
K05304	0.0
K05303	4032.0
K05301	0.0
K02565	0.0
K08644	0.0
K08646	0.0
K08641	8124.0
K08643	0.0
K08642	0.0
K12146	0.0
K00010	11704.0
K00011	0.0
K00012	27563.0
K00013	26167.0
K00014	32223.0
K00016	18821.0
K09065	0.0
K08252	3.0
K08253	0.0
K08256	215.0
K08255	6.0
K08258	0.0
K08259	5.0
K00274	4116.0
K00275	4034.0
K00276	0.0
K00270	0.0
K00271	0.0
K00272	0.0
K00273	0.0
K00278	18055.0
K00279	0.0
K12675	0.0
K01277	3764.0
K01274	0.0
K01273	17105.0
K01271	8793.0
K01270	22157.0
K01278	4004.0
K00906	1.0
K00904	755.0
K00903	6.0
K00901	7228.0
K13785	0.0
K00908	0.0
K11149	0.0
K01053	4035.0
K01051	59.0
K01057	240.0
K01056	26282.0
K01055	0.0
K01054	0.0
K01058	0.0
K02500	26166.0
K02501	26148.0
K02502	17915.0
K02503	26281.0
K02504	0.0
K02505	0.0
K02506	0.0
K02507	0.0
K02508	0.0
K02509	0.0
K00291	0.0
K13410	0.0
K13148	0.0
K13419	0.0
K05825	0.0
K03106	26287.0
K03105	0.0
K03101	32787.0
K03100	49829.0
K12541	0.0
K12540	0.0
K12543	0.0
K12542	0.0
K12545	0.0
K12544	0.0
K12547	0.0
K12546	0.0
K12549	0.0
K06080	0.0
K11018	0.0
K11019	0.0
K11016	0.0
K11017	0.0
K11014	0.0
K11015	0.0
K11012	0.0
K11013	0.0
K11010	0.0
K11011	0.0
K06333	13590.0
K06880	0.0
K06883	4032.0
K06882	0.0
K09857	4032.0
K06884	5.0
K06887	0.0
K06886	4040.0
K06889	38165.0
K10942	0.0
K09859	0.0
K09858	0.0
K10947	43196.0
K10946	0.0
K10945	0.0
K10944	0.0
K13284	0.0
K00483	3.0
K00481	0.0
K00480	0.0
K00486	1.0
K00485	0.0
K00484	0.0
K09901	0.0
K10929	0.0
K07684	0.0
K07685	0.0
K07686	0.0
K07687	0.0
K07681	6.0
K07688	0.0
K07689	0.0
K10928	0.0
K04018	0.0
K04019	1738.0
K04014	36.0
K04015	74.0
K04016	0.0
K04017	0.0
K04013	18.0
K07060	0.0
K07061	0.0
K07062	4038.0
K07063	0.0
K07064	0.0
K07065	0.0
K07066	5949.0
K07067	678.0
K07068	1.0
K07069	6356.0
K01121	0.0
K13629	0.0
K13628	4040.0
K13623	0.0
K13622	4032.0
K13620	0.0
K13626	9592.0
K08586	0.0
K08587	0.0
K01428	10353.0
K01429	10351.0
K01422	3764.0
K01423	33.0
K01420	22476.0
K01421	19984.0
K01426	10514.0
K01427	0.0
K01424	17938.0
K01425	10846.0
K08068	0.0
K07538	0.0
K13086	0.0
K13085	0.0
K07287	0.0
K07824	0.0
K07682	0.0
K02722	0.0
K12978	0.0
K12979	0.0
K12972	1.0
K12973	0.0
K12974	0.0
K12975	0.0
K12976	0.0
K07821	0.0
K07683	6.0
K14750	0.0
K14751	0.0
K14953	0.0
K12288	0.0
K12289	0.0
K12282	0.0
K12283	0.0
K12280	0.0
K12281	0.0
K12286	0.0
K12287	0.0
K12284	0.0
K12285	0.0
K11957	0.0
K11956	0.0
K11955	0.0
K11954	0.0
K11953	0.0
K11952	0.0
K11951	0.0
K11950	0.0
K11959	0.0
K11958	0.0
K13889	1.0
K13888	0.0
K11963	0.0
K07217	542.0
K07216	16366.0
K07215	0.0
K07214	9994.0
K07213	1546.0
K07212	0.0
K07219	429.0
K07218	0.0
K12150	0.0
K08689	0.0
K08688	0.0
K00402	0.0
K00401	0.0
K11994	0.0
K00152	0.0
K01043	1.0
K00154	0.0
K00157	0.0
K00156	3763.0
K10533	0.0
K10530	64.0
K10531	0.0
K10536	6625.0
K10537	208.0
K10535	0.0
K10538	0.0
K10539	208.0
K00073	441.0
K13934	0.0
K00076	932.0
K00077	23747.0
K00074	23131.0
K00075	20844.0
K00078	0.0
K00079	0.0
K02290	0.0
K02563	26305.0
K02292	0.0
K08966	0.0
K02294	1.0
K08278	0.0
K08279	0.0
K08274	0.0
K08275	0.0
K08276	0.0
K08277	0.0
K00298	671.0
K00299	4033.0
K00296	0.0
K00297	31454.0
K00294	7.0
K00292	0.0
K00293	0.0
K00290	14934.0
K07757	5.0
K12089	0.0
K01210	51.0
K01213	0.0
K01212	6439.0
K01215	406.0
K01214	0.0
K01217	0.0
K01216	0.0
K01219	0.0
K01218	7352.0
K02749	0.0
K02746	594.0
K02747	586.0
K02744	1249.0
K02745	591.0
K02742	0.0
K00924	9084.0
K00925	32855.0
K00926	15834.0
K00927	26282.0
K00928	30763.0
K00929	14640.0
K12085	0.0
K02298	0.0
K02299	0.0
K02568	18.0
K02569	0.0
K02562	1.0
K02291	4032.0
K02560	0.0
K02293	0.0
K02566	4407.0
K02567	18.0
K02564	27709.0
K02297	0.0
K03169	57555.0
K03168	21177.0
K03163	0.0
K03162	0.0
K03167	0.0
K03166	0.0
K11038	0.0
K11039	0.0
K11030	0.0
K11031	0.0
K11032	0.0
K11033	0.0
K11034	0.0
K11035	0.0
K11036	0.0
K11037	0.0
K02546	0.0
K07668	2771.0
K07669	0.0
K07666	4032.0
K07667	30649.0
K07664	0.0
K07665	10801.0
K07662	0.0
K07663	4032.0
K07660	0.0
K07661	0.0
K03927	24973.0
K07008	0.0
K07009	4332.0
K07002	6.0
K07003	15265.0
K07000	0.0
K07001	13821.0
K07006	4338.0
K07007	34786.0
K07004	5.0
K07005	26759.0
K03921	1.0
K02956	26222.0
K09725	0.0
K09181	4033.0
K08599	0.0
K08598	0.0
K08591	31099.0
K08590	7933.0
K01156	1007.0
K01154	25816.0
K01407	0.0
K01400	0.0
K01153	21550.0
K01150	336.0
K01151	21570.0
K01408	0.0
K01409	30010.0
K01158	0.0
K01159	13858.0
K05523	0.0
K05522	0.0
K05521	16360.0
K05520	11884.0
K05527	0.0
K05526	0.0
K05525	0.0
K05524	176.0
K05529	0.0
K14518	0.0
K14519	4034.0
K05949	0.0
K01754	22055.0
K05942	0.0
K01027	0.0
K02171	0.0
K02170	0.0
K02173	556.0
K02172	0.0
K01751	5168.0
K06416	3797.0
K06417	0.0
K06414	0.0
K06947	0.0
K03379	0.0
K03808	4032.0
K03809	4407.0
K03806	0.0
K06412	17527.0
K03804	0.0
K12296	336.0
K03802	32.0
K03803	5473.0
K06413	26.0
K10808	1.0
K06411	7081.0
K01028	582.0
K01029	3477.0
K11931	0.0
K11930	0.0
K11933	0.0
K11932	0.0
K11935	0.0
K11934	0.0
K11937	0.0
K11936	336.0
K11939	0.0
K11938	0.0
K10800	4032.0
K06419	33.0
K11929	0.0
K07271	15198.0
K07270	0.0
K07273	4819.0
K07272	359.0
K07275	1.0
K07274	0.0
K07277	7797.0
K07276	0.0
K07279	0.0
K07278	0.0
K10623	0.0
K02481	7798.0
K11520	0.0
K02480	0.0
K08170	6.0
K02485	1.0
K02484	4995.0
K02487	0.0
K08600	34565.0
K08603	0.0
K08602	6319.0
K08605	4.0
K08604	0.0
K09956	4032.0
K09957	0.0
K09954	4034.0
K09955	26486.0
K09952	55.0
K09953	0.0
K09950	0.0
K09951	10691.0
K09958	4033.0
K09959	1.0
K07495	28232.0
K07494	4.0
K07497	21152.0
K07496	5490.0
K07491	17636.0
K07490	0.0
K07493	1678.0
K07492	1.0
K07499	0.0
K07498	686.0
K11209	0.0
K11208	0.0
K11204	0.0
K11203	84.0
K11202	898.0
K11201	0.0
K11200	3.0
K00058	40376.0
K00059	72590.0
K00728	0.0
K00729	0.0
K00055	0.0
K00057	26364.0
K00050	7540.0
K00051	0.0
K00720	0.0
K00721	14888.0
K14424	0.0
K06033	0.0
K14189	0.0
K14188	439.0
K06364	0.0
K14187	0.0
K01239	4239.0
K01238	356.0
K01897	19386.0
K01232	1100.0
K01895	8225.0
K01230	0.0
K01893	24640.0
K01236	0.0
K01235	369.0
K01890	26281.0
K02768	2877.0
K02769	207.0
K02760	8073.0
K02761	7781.0
K02763	35.0
K02764	5.0
K02765	4370.0
K00948	37497.0
K00949	18486.0
K00942	26842.0
K00943	14402.0
K00940	8905.0
K00941	46485.0
K00946	11563.0
K00947	0.0
K00944	0.0
K00945	62329.0
K01097	0.0
K01096	5.0
K01095	23.0
K01093	0.0
K01092	15578.0
K01091	64166.0
K01090	29192.0
K03499	61575.0
K03498	44988.0
K03491	3890.0
K03490	5972.0
K03493	0.0
K03492	410.0
K03495	26048.0
K03497	63364.0
K03496	68240.0
K02817	0.0
K02814	4.0
K02815	31.0
K02810	4098.0
K02548	15555.0
K02549	4381.0
K02818	5.0
K02819	6113.0
K03637	7411.0
K03636	4039.0
K03147	21778.0
K03146	0.0
K08851	0.0
K06518	23847.0
K09729	647.0
K06048	1.0
K06045	8065.0
K06044	0.0
K09727	0.0
K09726	0.0
K06041	8740.0
K09720	0.0
K09723	0.0
K06042	12412.0
K09897	0.0
K09896	0.0
K09895	0.0
K09894	0.0
K09893	0.0
K09892	0.0
K09891	0.0
K09890	0.0
K09899	0.0
K09898	0.0
K03622	0.0
K07648	0.0
K07649	0.0
K07398	0.0
K07399	2.0
K11056	0.0
K11057	0.0
K11054	0.0
K11055	0.0
K07640	0.0
K07393	4036.0
K07390	4032.0
K07391	25782.0
K07644	4033.0
K07645	4032.0
K07646	35972.0
K07647	0.0
K10896	0.0
K07024	95778.0
K07025	38725.0
K07026	0.0
K07027	14449.0
K07020	0.0
K07021	347.0
K07022	0.0
K07023	13794.0
K07028	0.0
K07029	47052.0
K10094	0.0
K01390	0.0
K01392	0.0
K01399	0.0
K02673	0.0
K05893	0.0
K05897	0.0
K05896	22302.0
K05895	9151.0
K05899	0.0
K05898	0.0
K00555	0.0
K00554	17972.0
K00557	0.0
K00556	3763.0
K00551	0.0
K00559	0.0
K00558	44034.0
K01170	0.0
K01173	0.0
K01174	51.0
K01175	4059.0
K01176	2518.0
K01178	4032.0
K01179	31483.0
K14578	0.0
K14579	0.0
K08951	0.0
K08950	0.0
K08953	0.0
K03828	4095.0
K03829	0.0
K03820	7795.0
K03821	0.0
K03822	0.0
K03823	22464.0
K03824	0.0
K03825	551.0
K03826	14523.0
K03827	5510.0
K12248	0.0
K12246	0.0
K12247	0.0
K12242	0.0
K12243	0.0
K12240	0.0
K12241	0.0
K11919	0.0
K11918	0.0
K11913	0.0
K11912	0.0
K11911	0.0
K11910	0.0
K11917	0.0
K11916	0.0
K11915	0.0
K11914	0.0
K12068	0.0
K12069	0.0
K12062	0.0
K12063	0.0
K12060	0.0
K12061	0.0
K12066	0.0
K12067	0.0
K12064	0.0
K12065	0.0
K07259	4245.0
K07258	56162.0
K07253	0.0
K07251	0.0
K07250	10392.0
K07257	0.0
K07256	0.0
K07255	0.0
K07254	0.0
K05372	0.0
K05373	0.0
K05370	0.0
K05371	0.0
K05374	0.0
K05375	0.0
K09970	0.0
K09971	0.0
K09972	32.0
K09973	4034.0
K09974	4063.0
K09975	0.0
K09976	482.0
K09978	0.0
K09979	3763.0
K11261	7015.0
K11260	0.0
K11263	454.0
K11264	0.0
K10793	449.0
K10796	452.0
K10797	1253.0
K10794	2.0
K10795	448.0
K00700	34752.0
K00701	0.0
K10798	0.0
K00703	24916.0
K00705	31928.0
K09828	0.0
K10133	0.0
K13053	0.0
K03192	4032.0
K00964	0.0
K00965	16684.0
K00966	5196.0
K00960	0.0
K00961	0.0
K00962	25846.0
K00963	9965.0
K00969	22760.0
K12681	0.0
K02703	0.0
K08364	0.0
K08365	0.0
K02706	0.0
K08363	0.0
K08361	0.0
K02708	0.0
K02709	0.0
K08368	64.0
K08369	224.0
K01615	3274.0
K01617	0.0
K01616	0.0
K01611	3215.0
K01610	15780.0
K01613	11927.0
K01612	0.0
K01619	26404.0
K01618	0.0
K02834	26282.0
K02835	26282.0
K05281	0.0
K03619	0.0
K03618	0.0
K03617	22422.0
K03616	1449.0
K03615	22213.0
K03614	20031.0
K03613	21175.0
K03612	19745.0
K03611	0.0
K03610	17972.0
K09705	53.0
K09704	11902.0
K09701	4032.0
K09700	25.0
K09709	0.0
K06391	5242.0
K06390	17687.0
K06393	17675.0
K06392	11745.0
K06395	1200.0
K06394	11219.0
K06397	15284.0
K06396	13902.0
K06399	15369.0
K06398	17714.0
K06435	0.0
K11078	0.0
K11079	0.0
K11074	0.0
K11075	0.0
K11076	0.0
K11077	0.0
K11070	16411.0
K11071	16479.0
K11072	22843.0
K11073	0.0
K06935	0.0
K06934	1304.0
K06937	4034.0
K06936	371.0
K06931	0.0
K06930	0.0
K06933	0.0
K06932	0.0
K06939	0.0
K06938	0.0
K13381	0.0
K05916	4038.0
K05917	0.0
K05914	0.0
K05915	0.0
K05912	0.0
K05913	0.0
K05910	65.0
K05911	0.0
K05918	0.0
K05919	15937.0
K00392	0.0
K00390	5507.0
K00397	0.0
K00395	0.0
K00394	2398.0
K01884	0.0
K00399	0.0
K01886	23785.0
K01376	64.0
K01372	11616.0
K09149	0.0
K09148	0.0
K01225	643.0
K09145	5980.0
K09144	5942.0
K09147	0.0
K09146	0.0
K09141	0.0
K09140	0.0
K09143	0.0
K09142	0.0
K05709	0.0
K05708	0.0
K05879	10315.0
K05878	9978.0
K05875	0.0
K05874	0.0
K05877	0.0
K05876	0.0
K05873	30.0
K00579	0.0
K00578	0.0
K00577	0.0
K00575	25681.0
K00574	10795.0
K00573	4033.0
K00571	23973.0
K00570	0.0
K01118	3459.0
K01119	2560.0
K01157	0.0
K01112	0.0
K01113	4034.0
K04477	13988.0
K01114	1.0
K01115	0.0
K08087	0.0
K01315	0.0
K08085	0.0
K08084	0.0
K08083	0.0
K08082	0.0
K08081	0.0
K08080	0.0
K01152	0.0
K01401	0.0
K09826	0.0
K06344	0.0
K06345	0.0
K09822	4033.0
K06343	0.0
K10938	0.0
K06341	0.0
K10934	0.0
K10935	0.0
K10932	0.0
K11052	0.0
K10930	0.0
K06349	0.0
K11053	0.0
K10754	0.0
K01755	32091.0
K10200	1966.0
K02132	0.0
K02137	0.0
K03840	0.0
K03841	1.0
K13028	0.0
K13799	0.0
K13798	0.0
K13795	0.0
K13794	0.0
K13021	0.0
K13792	0.0
K13791	0.0
K13790	0.0
K12268	13.0
K12269	6.0
K12262	0.0
K12263	0.0
K12264	0.0
K12265	0.0
K12266	0.0
K12267	29265.0
K01757	0.0
K12237	0.0
K13243	0.0
K13245	0.0
K13244	0.0
K13246	0.0
K03264	0.0
K03265	0.0
K03263	0.0
K03268	0.0
K03269	7797.0
K12415	0.0
K10211	0.0
K09918	0.0
K09919	0.0
K06720	0.0
K09913	3.0
K09910	0.0
K09911	0.0
K09916	0.0
K09917	0.0
K06726	1082.0
K09915	4032.0
K11535	7.0
K11534	205.0
K11537	1.0
K11531	0.0
K11533	239.0
K11532	0.0
K11249	600.0
K11539	0.0
K00762	33157.0
K00763	18493.0
K00760	25302.0
K00761	22245.0
K00766	21999.0
K00767	13356.0
K00764	38098.0
K00765	25950.0
K00768	15440.0
K00769	0.0
K11059	0.0
K00186	0.0
K00187	0.0
K00184	4142.0
K00185	4070.0
K00183	248.0
K00180	13177.0
K00188	0.0
K00189	0.0
K10110	13310.0
K10111	0.0
K10112	19632.0
K10113	0.0
K10114	0.0
K10115	0.0
K10116	0.0
K10117	32816.0
K10118	39782.0
K10119	39401.0
K04641	23.0
K04643	0.0
K04642	0.0
K13282	33.0
K00988	0.0
K00989	6864.0
K00986	799.0
K00984	5949.0
K00985	0.0
K00982	239.0
K00983	12118.0
K00980	2574.0
K00981	30314.0
K01585	7803.0
K01584	0.0
K01586	34938.0
K13498	0.0
K01580	4489.0
K01583	2378.0
K01582	4640.0
K13497	10007.0
K01589	4625.0
K01588	30226.0
K14941	0.0
K08347	0.0
K08348	0.0
K02720	0.0
K14949	0.0
K02723	0.0
K03459	0.0
K03458	10607.0
K03455	15931.0
K03457	1697.0
K03451	1955.0
K03981	0.0
K03980	5935.0
K02614	3795.0
K01639	20906.0
K01638	0.0
K01637	0.0
K01636	76.0
K01635	77.0
K01634	0.0
K01633	9164.0
K01632	239.0
K01631	0.0
K01630	4212.0
K02615	0.0
K02588	4588.0
K02589	7339.0
K02858	6.0
K02859	65.0
K14051	0.0
K14053	0.0
K14052	0.0
K02852	0.0
K02853	0.0
K02850	0.0
K02851	0.0
K14059	7840.0
K14058	0.0
K02586	1425.0
K02587	2040.0
K03679	0.0
K03671	53383.0
K03670	4032.0
K03673	0.0
K03672	0.0
K03675	0.0
K03674	0.0
K03677	0.0
K03676	23.0
K09761	24491.0
K09760	6129.0
K09763	6.0
K09762	17992.0
K09765	20128.0
K09764	1046.0
K09767	1409.0
K06006	0.0
K09769	7517.0
K09768	7914.0
K10353	0.0
K03187	10352.0
K03186	10326.0
K03185	0.0
K03184	0.0
K03183	17823.0
K03182	10190.0
K03181	0.0
K03189	10352.0
K03188	10352.0
K02715	0.0
K12455	0.0
K12454	4034.0
K12453	0.0
K12452	180.0
K12451	0.0
K07358	0.0
K07356	0.0
K07357	0.0
K07354	0.0
K07355	0.0
K07352	0.0
K07353	0.0
K07350	0.0
K07351	0.0
K06919	3159.0
K06918	0.0
K06917	38.0
K06916	0.0
K06915	6492.0
K06914	0.0
K06913	0.0
K06912	0.0
K06911	7913.0
K06910	6237.0
K08986	36.0
K08987	743.0
K08984	4032.0
K08985	0.0
K08982	467.0
K08983	0.0
K08980	0.0
K08981	54.0
K08988	0.0
K08989	0.0
K02252	0.0
K05934	14757.0
K05936	14759.0
K05937	5.0
K02253	0.0
K05939	8065.0
K00378	21508.0
K00375	19924.0
K00374	6.0
K00376	0.0
K00371	6.0
K00370	6.0
K00373	6.0
K00372	4069.0
K01358	36639.0
K09166	4033.0
K09165	0.0
K09164	2.0
K09163	4712.0
K09162	4038.0
K09161	1.0
K09160	0.0
K01354	4272.0
K01355	0.0
K01356	29503.0
K05601	2.0
K05851	0.0
K03807	0.0
K05606	5942.0
K02927	0.0
K05974	0.0
K03805	0.0
K05976	0.0
K00519	0.0
K00518	0.0
K03800	14206.0
K00511	0.0
K00510	7.0
K03801	3765.0
K00515	0.0
K00514	0.0
K00517	8.0
K05971	0.0
K03154	12794.0
K11147	0.0
K05581	0.0
K05580	0.0
K05583	0.0
K05582	0.0
K05585	0.0
K05584	0.0
K05587	0.0
K05586	0.0
K05589	0.0
K03150	21163.0
K03623	34.0
K03152	27637.0
K14200	0.0
K14201	0.0
K14202	0.0
K03621	26026.0
K14204	0.0
K14205	412.0
K01134	5942.0
K01135	0.0
K01136	8065.0
K01137	4034.0
K01130	26107.0
K01132	0.0
K01133	10145.0
K01138	24399.0
K01139	499.0
K02113	22958.0
K02112	27101.0
K02111	24706.0
K02446	4065.0
K02117	21315.0
K02116	6009.0
K02115	27101.0
K02114	27077.0
K02119	14650.0
K02118	23681.0
K02448	0.0
K01036	32.0
K03212	0.0
K13007	0.0
K13006	32.0
K13005	0.0
K13004	5980.0
K13001	0.0
K06404	11365.0
K01032	0.0
K06951	0.0
K03862	0.0
K03863	0.0
K06406	17748.0
K06957	0.0
K05020	455.0
K06400	9517.0
K06403	11365.0
K06954	0.0
K10814	0.0
K10817	0.0
K10816	0.0
K07136	0.0
K03242	0.0
K03243	0.0
K12202	0.0
K12203	0.0
K12206	0.0
K12207	0.0
K12204	0.0
K12205	0.0
K12208	0.0
K12209	0.0
K13919	489.0
K13918	0.0
K06214	0.0
K06215	12107.0
K09936	10250.0
K06217	26252.0
K09930	4032.0
K09931	1.0
K09932	4032.0
K06213	14865.0
K09938	0.0
K09939	3763.0
K11517	0.0
K06337	0.0
K13301	0.0
K00748	7797.0
K00745	336.0
K00743	0.0
K07165	4032.0
K07164	7839.0
K07167	0.0
K07166	16968.0
K07161	2.0
K07160	2178.0
K07163	0.0
K07162	1094.0
K07169	0.0
K07168	0.0
K06336	0.0
K01839	14618.0
K01838	2568.0
K01835	2493.0
K01834	75335.0
K01837	0.0
K01830	0.0
K00608	0.0
K02632	0.0
K02630	0.0
K02631	0.0
K08322	116.0
K08323	68.0
K08320	0.0
K08321	4209.0
K08326	0.0
K08324	0.0
K08325	1.0
K01659	3.0
K01658	21154.0
K02637	0.0
K01653	33514.0
K01652	49184.0
K01655	0.0
K01654	12519.0
K01657	21399.0
K02874	22249.0
K02875	0.0
K02876	24877.0
K02877	0.0
K02871	26101.0
K02873	0.0
K02878	26282.0
K02879	26281.0
K14070	0.0
K09749	17916.0
K09748	20601.0
K06023	44466.0
K09742	0.0
K09741	0.0
K09740	179.0
K09747	22271.0
K09746	0.0
K09745	0.0
K06024	20898.0
K03477	0.0
K03476	690.0
K03475	9653.0
K03474	7797.0
K03473	3764.0
K03472	0.0
K03471	4450.0
K03470	24382.0
K03478	5983.0
K02304	17494.0
K02305	0.0
K02302	2374.0
K02303	13.0
K02300	0.0
K02301	4039.0
K03653	0.0
K03652	5039.0
K03651	0.0
K03650	26047.0
K03657	65706.0
K03656	0.0
K03655	38458.0
K03654	29029.0
K03658	5942.0
K12439	0.0
K12431	0.0
K12430	0.0
K12433	0.0
K12432	0.0
K12435	0.0
K12434	0.0
K12437	0.0
K12436	0.0
K06979	387.0
K06978	10449.0
K06971	2829.0
K06970	1.0
K06973	24000.0
K06972	12153.0
K06975	9104.0
K06974	0.0
K06977	7.0
K06976	6028.0
K07082	21248.0
K07083	3763.0
K07080	9933.0
K07081	2.0
K07086	0.0
K07087	0.0
K07084	112.0
K07085	7560.0
K07088	42188.0
K07089	10178.0
K01317	0.0
K11162	0.0
K11163	0.0
K11161	0.0
K11168	0.0
K00356	219.0
K00355	24.0
K00354	0.0
K00353	0.0
K00351	3764.0
K00350	3764.0
K05952	0.0
K05953	0.0
K05951	0.0
K05956	0.0
K05957	0.0
K00358	43.0
K00689	336.0
K00688	40410.0
K00681	6644.0
K00680	28802.0
K00683	0.0
K00685	4034.0
K00684	4067.0
K00687	341.0
K00686	0.0
K05831	0.0
K05830	0.0
K05833	19184.0
K05832	16604.0
K05834	0.0
K05837	25978.0
K05836	0.0
K05839	0.0
K05838	239.0
K07677	0.0
K00533	10830.0
K00532	78.0
K00531	0.0
K00530	0.0
K00537	25553.0
K00536	0.0
K00535	0.0
K00534	0.0
K00539	0.0
K00538	0.0
K11029	0.0
K14260	3871.0
K14261	0.0
K14266	0.0
K14267	0.0
K14268	0.0
K14269	0.0
K01337	0.0
K01338	29383.0
K02683	0.0
K02682	0.0
K02681	0.0
K02680	0.0
K02687	25962.0
K02686	0.0
K02685	0.0
K02689	0.0
K02688	10.0
K00824	6095.0
K00827	0.0
K00826	30276.0
K00821	42018.0
K00820	32647.0
K00823	381.0
K00822	0.0
K00829	0.0
K00828	0.0
K01488	1677.0
K01489	21978.0
K01484	0.0
K01485	6342.0
K01486	8661.0
K01487	7028.0
K01480	15824.0
K01481	0.0
K01482	18.0
K01483	0.0
K02469	42037.0
K02468	27.0
K02466	30.0
K02465	0.0
K02464	0.0
K02463	0.0
K02462	0.0
K02461	0.0
K02460	0.0
K08969	610.0
K13061	0.0
K13060	0.0
K13063	0.0
K13062	0.0
K13069	0.0
K08964	0.0
K06363	0.0
K03079	1219.0
K06342	0.0
K03078	0.0
K13289	0.0
K13288	262.0
K13285	0.0
K13287	0.0
K13286	0.0
K13281	696.0
K13280	9046.0
K13283	0.0
K00054	412.0
K04496	0.0
K05369	0.0
K05368	0.0
K03228	4032.0
K03229	4032.0
K00052	25783.0
K03222	4032.0
K03223	4032.0
K03220	0.0
K03221	0.0
K03226	4032.0
K03227	4032.0
K03224	4032.0
K03225	0.0
K09482	0.0
K09483	0.0
K13836	0.0
K12228	0.0
K05360	0.0
K12224	0.0
K12225	0.0
K12226	0.0
K12227	0.0
K12220	0.0
K05363	381.0
K12222	0.0
K12223	0.0
K08681	12087.0
K08680	371.0
K08683	0.0
K08682	0.0
K08685	0.0
K08684	0.0
K08687	0.0
K08686	0.0
K11755	24248.0
K11754	62070.0
K11751	0.0
K11750	0.0
K11753	50636.0
K11752	24739.0
K02407	9504.0
K13938	0.0
K13936	0.0
K13935	0.0
K02406	28163.0
K13933	0.0
K13932	0.0
K13931	0.0
K13930	0.0
K12088	0.0
K12081	0.0
K12082	0.0
K12083	0.0
K12084	0.0
K12086	0.0
K12087	0.0
K09611	0.0
K09612	1.0
K04940	0.0
K10085	0.0
K05394	0.0
K05395	0.0
K06340	0.0
K13043	1.0
K07149	6873.0
K07148	3764.0
K07147	4034.0
K07146	372.0
K07145	12.0
K07144	0.0
K07143	0.0
K07142	0.0
K07141	5455.0
K07140	1.0
K10156	0.0
K10150	0.0
K10620	0.0
K10621	0.0
K14028	0.0
K14029	0.0
K01817	20209.0
K01816	4035.0
K01815	10735.0
K01814	25928.0
K01813	7170.0
K01812	25599.0
K01811	42342.0
K01810	27324.0
K01819	83.0
K01818	3008.0
K14580	0.0
K05379	0.0
K08304	0.0
K08305	0.0
K08306	0.0
K08307	3766.0
K08300	238.0
K08301	20706.0
K08302	2058.0
K08303	47292.0
K08308	0.0
K08309	4100.0
K14671	0.0
K14670	0.0
K14673	0.0
K14672	0.0
K01673	4501.0
K01672	0.0
K01671	0.0
K01677	17812.0
K01676	3764.0
K01674	6.0
K01679	4769.0
K01678	15723.0
K02899	24900.0
K02896	0.0
K02897	8250.0
K02895	26277.0
K02892	26282.0
K02890	26282.0
K10811	0.0
K02096	0.0
K02097	0.0
K02094	0.0
K02095	0.0
K02092	0.0
K02093	0.0
K02099	24759.0
K03411	16494.0
K03410	17899.0
K03413	23932.0
K03412	9165.0
K03415	4673.0
K03414	0.0
K03417	0.0
K03416	0.0
K03418	0.0
K05376	0.0
K02320	0.0
K02322	0.0
K02323	0.0
K05377	0.0
K13542	26144.0
K13543	0.0
K13540	0.0
K13541	0.0
K12145	0.0
K12144	0.0
K12147	0.0
K12410	32256.0
K12141	3765.0
K12140	3765.0
K12143	18.0
K12142	0.0
K12149	0.0
K12148	0.0
K07312	0.0
K07313	5623.0
K07310	18.0
K07311	6.0
K07316	1645.0
K07317	0.0
K07314	0.0
K07315	4249.0
K07318	528.0
K07319	11276.0
K03936	0.0
K03425	0.0
K03426	18196.0
K03427	25227.0
K03420	0.0
K03421	0.0
K03422	0.0
K03423	0.0
K03756	0.0
K03757	0.0
K03206	0.0
K03755	0.0
K11144	889.0
K11145	18227.0
K05972	0.0
K05973	0.0
K03752	4063.0
K05978	0.0
K05979	34.0
K03753	638.0
K00331	7799.0
K00330	7799.0
K00333	4036.0
K00332	4036.0
K00335	20743.0
K00334	23862.0
K00337	7799.0
K00336	32926.0
K00339	7799.0
K00338	7799.0
K03751	0.0
K06953	0.0
K06952	121.0
K06407	17773.0
K06950	51898.0
K10819	38.0
K06956	340.0
K06955	0.0
K06402	6813.0
K10815	0.0
K06959	25978.0
K06958	18477.0
K06409	35582.0
K06408	7609.0
K09129	0.0
K09128	667.0
K09123	664.0
K09122	0.0
K09121	15633.0
K09120	0.0
K09127	0.0
K09126	371.0
K09125	54.0
K09124	0.0
K01233	29.0
K05819	0.0
K05818	0.0
K01896	0.0
K05813	19091.0
K05812	0.0
K05811	0.0
K05810	19865.0
K05817	0.0
K05816	4.0
K05815	6464.0
K05814	1010.0
K01894	4032.0
K01892	26337.0
K01234	920.0
K01144	8244.0
K01146	0.0
K01141	0.0
K01416	0.0
K11434	0.0
K01415	0.0
K06354	0.0
K01414	4032.0
K09836	1.0
K01318	0.0
K01319	0.0
K01312	0.0
K06350	0.0
K02669	31413.0
K02668	0.0
K02665	0.0
K02664	10.0
K02667	0.0
K02666	0.0
K02661	0.0
K02660	0.0
K02663	55.0
K02662	7918.0
K00809	1.0
K00808	0.0
K00806	26348.0
K00805	18452.0
K00804	0.0
K00803	448.0
K00802	0.0
K00801	4033.0
K00800	20298.0
K10921	0.0
K02409	11665.0
K02408	17898.0
K02401	15310.0
K02400	16493.0
K02403	0.0
K02402	0.0
K02405	17906.0
K05364	13450.0
K05367	4034.0
K05366	60110.0
K10210	0.0
K10216	0.0
K13049	5943.0
K13048	0.0
K13739	0.0
K10215	0.0
K06122	1.0
K13735	0.0
K13734	0.0
K13041	0.0
K13040	0.0
K13731	0.0
K13730	2.0
K13733	0.0
K13732	0.0
K04516	4101.0
K03204	0.0
K03205	47328.0
K03207	32.0
K03200	0.0
K03201	0.0
K03202	0.0
K03203	0.0
K03208	0.0
K03758	935.0
K03759	0.0
K09469	0.0
K09461	0.0
K06204	0.0
K00178	0.0
K13950	0.0
K13953	342.0
K13955	0.0
K13954	6747.0
K10920	0.0
K06324	7.0
K11777	488.0
K11779	0.0
K11778	0.0
K06325	0.0
K12600	0.0
K07432	0.0
K07430	0.0
K06326	0.0
K07128	0.0
K07121	0.0
K07120	29.0
K07123	4032.0
K07122	0.0
K07125	0.0
K07124	20972.0
K07127	4032.0
K07126	8273.0
K01870	26281.0
K01873	32223.0
K01872	26274.0
K01875	26313.0
K01874	32262.0
K01876	28235.0
K01879	431.0
K01878	431.0
K06321	0.0
K00476	0.0
K00477	0.0
K00474	0.0
K00472	0.0
K00470	0.0
K00471	0.0
K00478	0.0
K00479	0.0
K04775	0.0
K04774	0.0
K04777	0.0
K04776	0.0
K04771	4032.0
K04770	0.0
K04773	12320.0
K04772	4032.0
K04779	0.0
K04778	0.0
K14657	0.0
K14656	0.0
K14654	0.0
K14653	0.0
K14652	28516.0
K14659	0.0
K14658	0.0
K14386	0.0
K09926	0.0
K01699	0.0
K01698	14697.0
K01695	22122.0
K01697	239.0
K01696	22486.0
K01690	0.0
K01693	22402.0
K01692	4409.0
K07227	0.0
K03439	25881.0
K03438	41249.0
K13380	0.0
K03928	512.0
K03925	16671.0
K03924	48288.0
K03431	27054.0
K03926	4032.0
K03437	22261.0
K03436	30345.0
K03435	0.0
K03434	0.0
K02348	876.0
K02342	11327.0
K02343	24879.0
K02340	24353.0
K02341	26198.0
K02346	33801.0
K02347	4042.0
K02344	0.0
K02345	0.0
K03697	4337.0
K03696	27303.0
K03695	26240.0
K03694	41.0
K03693	402.0
K03692	0.0
K03690	0.0
K03699	21935.0
K03698	17440.0
K13566	0.0
K12164	0.0
K07338	0.0
K07339	548.0
K07334	112.0
K07335	22797.0
K07336	4032.0
K07337	0.0
K07330	0.0
K07331	0.0
K07332	0.0
K07333	0.0
K09695	4032.0
K09694	4032.0
K09697	1046.0
K09696	1042.0
K09691	24611.0
K09690	18342.0
K09693	370.0
K09692	758.0
K09699	10.0
K09698	473.0
K07590	2577.0
K07591	0.0
K07592	0.0
K05998	0.0
K05999	0.0
K05996	0.0
K05997	0.0
K05994	0.0
K05995	11205.0
K05993	7141.0
K05991	0.0
K10837	0.0
K00319	0.0
K00318	7.0
K00648	27338.0
K02545	0.0
K00645	27369.0
K00311	0.0
K00646	0.0
K00317	0.0
K00316	0.0
K00643	0.0
K00314	0.0
K02547	1142.0
K06429	0.0
K06428	0.0
K06427	0.0
K02812	0.0
K06425	418.0
K06424	0.0
K06423	1017.0
K06422	0.0
K06421	371.0
K02813	0.0
K02930	0.0
K03815	0.0
K05612	0.0
K03367	439.0
K03366	1014.0
K03812	0.0
K03635	4039.0
K03634	0.0
K03631	24817.0
K05969	0.0
K03630	28439.0
K03633	0.0
K03632	0.0
K01998	25078.0
K01999	24278.0
K01992	74802.0
K01993	15598.0
K01990	125891.0
K01991	11830.0
K01996	26120.0
K01997	26129.0
K01994	54.0
K01995	26229.0
K03148	734.0
K03639	10917.0
K05692	0.0
K03638	6.0
K00869	412.0
K00868	15702.0
K00861	0.0
K00860	4242.0
K00863	891.0
K00862	0.0
K00865	17469.0
K00864	28186.0
K00867	406.0
K00866	0.0
K01192	28624.0
K01190	71466.0
K01191	34606.0
K01197	224.0
K01194	1.0
K01195	11928.0
K01198	9153.0
K01199	0.0
K00656	48033.0
K00657	11498.0
K00306	0.0
K14591	1.0
K00300	0.0
K00653	0.0
K13715	0.0
K13713	0.0
K00650	0.0
K00651	18347.0
K14596	0.0
K02647	36527.0
K14598	0.0
K02643	0.0
K02642	0.0
K02641	0.0
K02640	0.0
K03594	4843.0
K03595	22190.0
K03596	24873.0
K03597	0.0
K03590	8875.0
K03591	0.0
K03592	114.0
K03593	8065.0
K03598	23.0
K03599	0.0
K01736	26240.0
K01737	8523.0
K01734	30846.0
K01735	24117.0
K01732	0.0
K01733	27890.0
K01730	5942.0
K01731	0.0
K06049	0.0
K01738	38681.0
K01739	4643.0
K11809	0.0
K05343	2169.0
K02422	21059.0
K02421	15310.0
K05340	648.0
K02427	0.0
K05346	495.0
K02425	0.0
K02424	0.0
K05349	83049.0
K02428	7844.0
K03770	7797.0
K03771	7798.0
K03772	4032.0
K03773	3765.0
K03774	37.0
K03775	3765.0
K03776	0.0
K03777	0.0
K03778	20467.0
K03779	2373.0
K09722	0.0
K08174	0.0
K14114	0.0
K13979	4033.0
K13237	1.0
K14440	0.0
K09992	10004.0
K09990	0.0
K09991	0.0
K09996	0.0
K09997	0.0
K09994	0.0
K14110	0.0
K09998	0.0
K09999	0.0
K14111	0.0
K14113	0.0
K14449	0.0
K10213	32.0
K14118	0.0
K11711	1705.0
K11710	1.0
K11712	2666.0
K11717	36093.0
K11719	0.0
K06857	0.0
K10440	29698.0
K10441	26945.0
K07103	0.0
K07102	4032.0
K07101	0.0
K07100	0.0
K07107	27301.0
K07106	600.0
K07105	13948.0
K07456	21992.0
K07459	252.0
K07458	5439.0
K07109	0.0
K07108	0.0
K10198	0.0
K10199	0.0
K10190	24040.0
K10191	0.0
K10192	696.0
K10193	44.0
K10194	151.0
K10195	0.0
K10196	0.0
K10197	0.0
K15013	0.0
K01858	393.0
K15016	0.0
K15017	0.0
K01853	0.0
K01852	0.0
K01851	0.0
K01850	42.0
K01857	0.0
K01856	0.0
K01854	27114.0
K07539	0.0
K08478	0.0
K08479	0.0
K08476	0.0
K08477	0.0
K08475	0.0
K00450	31.0
K00451	1.0
K00452	1.0
K00453	1.0
K00455	0.0
K00456	0.0
K00457	1.0
K00106	0.0
K00459	6.0
K00104	11524.0
K00105	6.0
K00102	1.0
K00103	0.0
K00100	43179.0
K00101	0.0
K01509	0.0
K04759	43748.0
K04758	55674.0
K04757	1058.0
K01504	0.0
K04755	1.0
K04754	0.0
K04753	5.0
K04752	0.0
K04751	17380.0
K01502	4032.0
K14631	0.0
K05359	0.0
K14632	0.0
K07536	0.0
K12080	0.0
K02364	0.0
K12369	18.0
K02361	1.0
K02362	0.0
K02363	0.0
K13509	0.0
K13503	0.0
K13500	0.0
K12109	0.0
K12108	0.0
K12101	0.0
K12100	0.0
K12103	0.0
K12102	0.0
K12105	0.0
K12104	0.0
K12107	0.0
K12106	0.0
K11023	0.0
K03014	0.0
K08906	0.0
K08904	0.0
K08900	0.0
K06223	24885.0
K06199	8221.0
K06198	406.0
K06197	0.0
K06196	10053.0
K06194	3763.0
K06193	4392.0
K06192	4032.0
K06191	369.0
K06190	0.0
K11104	8392.0
K11105	8643.0
K11106	0.0
K11107	0.0
K11102	10.0
K11103	4034.0
K07862	461.0
K00666	11723.0
K00663	7.0
K00662	6078.0
K00661	30118.0
K00660	4034.0
K06997	26218.0
K06996	4034.0
K06995	0.0
K10852	16.0
K06993	0.0
K06992	0.0
K06991	0.0
K06990	25.0
K11050	0.0
K06999	4863.0
K06998	6748.0
K05338	11.0
K11051	0.0
K06441	0.0
K06440	0.0
K06443	0.0
K06442	22494.0
K06445	0.0
K06447	0.0
K06446	18.0
K06309	0.0
K05686	0.0
K02655	0.0
K07392	0.0
K00595	23279.0
K00594	0.0
K00596	0.0
K00599	56636.0
K00598	371.0
K02657	0.0
K07642	0.0
K07643	0.0
K07396	0.0
K07397	375.0
K07394	1.0
K07395	1.0
K04102	0.0
K04103	6.0
K04100	0.0
K04101	0.0
K04107	0.0
K04105	0.0
K04108	0.0
K04109	0.0
K07716	0.0
K07717	1261.0
K07714	4032.0
K07715	0.0
K07712	4032.0
K07713	1.0
K07710	2.0
K07711	0.0
K07718	89697.0
K07719	1270.0
K00843	0.0
K00842	0.0
K00841	413.0
K00840	0.0
K00847	28021.0
K00846	0.0
K00845	55174.0
K00844	492.0
K00849	21921.0
K00848	11277.0
K06302	0.0
K13771	4040.0
K13770	2.0
K13772	0.0
K13775	0.0
K13774	0.0
K13777	0.0
K13776	0.0
K13779	0.0
K13778	0.0
K02621	8309.0
K02992	26271.0
K02623	0.0
K08286	0.0
K08281	264.0
K02996	23907.0
K02995	0.0
K02994	26282.0
K02629	0.0
K02628	0.0
K08289	8034.0
K08288	0.0
K03578	4271.0
K03579	4033.0
K03576	4032.0
K03577	5966.0
K03574	53340.0
K03575	15875.0
K03572	26025.0
K03573	0.0
K03570	25959.0
K03571	14083.0
K01710	38536.0
K01711	14817.0
K01712	769.0
K01713	239.0
K01714	48723.0
K01715	13899.0
K01716	0.0
K01718	0.0
K01719	3770.0
K03081	6.0
K02199	0.0
K02198	19.0
K14170	41896.0
K02193	0.0
K02192	515.0
K02191	21.0
K02190	12393.0
K02197	19.0
K02196	0.0
K02195	19.0
K02194	19.0
K03718	3827.0
K03719	10546.0
K03712	22982.0
K03713	348.0
K03710	20388.0
K03711	35367.0
K03716	9536.0
K03717	4032.0
K03715	2.0
K07129	22.0
K00045	0.0
K13995	0.0
K13994	0.0
K13991	0.0
K13990	3763.0
K13993	14520.0
K13992	0.0
K06298	12004.0
K06299	0.0
K06294	0.0
K06295	6492.0
K06296	1479.0
K06297	1046.0
K06290	0.0
K06291	0.0
K06292	0.0
K06293	0.0
K12743	0.0
K00248	15529.0
K06426	54.0
K11739	0.0
K11738	1.0
K11733	0.0
K11732	0.0
K11731	0.0
K11737	5.0
K11736	0.0
K11735	0.0
K11734	0.0
K06870	0.0
K06871	30175.0
K06872	15003.0
K06873	0.0
K06874	0.0
K06875	0.0
K06876	4034.0
K06877	5943.0
K06878	4417.0
K06879	0.0
K07478	32232.0
K12645	0.0
K07479	0.0
K07473	16160.0
K07472	0.0
K07471	0.0
K07470	0.0
K07477	0.0
K07476	6.0
K07474	1081.0
K15038	0.0
K15039	0.0
K15034	1.0
K15036	0.0
K15037	0.0
K08738	0.0
K06420	0.0
K00128	12727.0
K00129	0.0
K00438	0.0
K00432	5824.0
K00433	10378.0
K00122	5.0
K00123	4096.0
K00124	23.0
K00125	0.0
K00126	0.0
K00127	20.0
K08973	1.0
K14348	0.0
K14347	0.0
K14340	0.0
K08972	295.0
K01525	0.0
K01524	35875.0
K01523	4429.0
K01521	0.0
K01520	29749.0
K01529	1425.0
K08977	1.0
K03969	918.0
K08929	0.0
K02388	17898.0
K02389	17890.0
K02386	0.0
K02387	17898.0
K02384	0.0
K02385	15530.0
K02382	0.0
K02380	2.0
K02381	5.0
K05386	0.0
K13524	0.0
K13525	23.0
K13527	239.0
K13520	0.0
K13522	0.0
K13529	4032.0
K03385	18.0
K03384	0.0
K03387	4160.0
K03386	9468.0
K03381	0.0
K03380	0.0
K03383	0.0
K03382	6262.0
K03389	3789.0
K03388	3773.0
K05356	0.0
K12344	0.0
K12343	0.0
K12342	0.0
K12341	0.0
K12340	3765.0
K02430	0.0
K12349	0.0
K05351	0.0
K11694	6.0
K11695	6.0
K11690	8308.0
K05352	0.0
K11693	6.0
K08928	0.0
K03433	0.0
K13832	0.0
K03039	0.0
K03432	0.0
K06607	0.0
K06606	523.0
K06605	31.0
K03430	6839.0
K06603	1087.0
K06602	0.0
K06601	0.0
K06600	0.0
K05358	0.0
K06609	0.0
K06608	172.0
K03923	0.0
K03922	0.0
K11472	0.0
K11473	4037.0
K11474	0.0
K11475	0.0
K11476	6.0
K11477	0.0
K00601	0.0
K00600	24640.0
K00603	962.0
K03746	0.0
K00605	14348.0
K00604	26314.0
K00607	0.0
K00606	12087.0
K00609	26076.0
K03741	10624.0
K03740	439.0
K03743	2164.0
K10873	0.0
K03214	0.0
K14068	0.0
K13317	0.0
K06360	0.0
K14069	0.0
K08078	0.0
K09650	0.0
K06361	0.0
K07802	0.0
K07803	0.0
K07800	5.0
K07801	0.0
K07806	0.0
K07807	0.0
K07804	0.0
K07805	0.0
K06362	0.0
K01172	0.0
K10257	0.0
K10255	4056.0
K10254	19103.0
K10253	0.0
K10918	0.0
K04128	0.0
K01958	7261.0
K01959	0.0
K01956	25560.0
K01957	0.0
K04126	0.0
K04127	0.0
K01952	30923.0
K01953	34429.0
K01950	26019.0
K01951	32252.0
K07730	0.0
K07731	0.0
K07732	0.0
K07733	0.0
K07734	5.0
K07735	4034.0
K07736	22210.0
K07737	65748.0
K07738	21959.0
K07739	18.0
K06365	0.0
K06366	0.0
K06367	0.0
K10910	0.0
K10911	0.0
K04382	0.0
K10775	0.0
K02609	0.0
K02979	0.0
K02978	0.0
K06368	0.0
K02975	0.0
K02974	0.0
K02977	0.0
K02976	0.0
K03558	34.0
K03559	31992.0
K03550	25753.0
K03551	26298.0
K03552	0.0
K03553	32260.0
K03554	0.0
K03555	26018.0
K03556	7953.0
K03557	0.0
K01778	25021.0
K01779	3437.0
K06369	0.0
K01772	361.0
K01770	24422.0
K01771	0.0
K01776	24850.0
K01777	449.0
K01774	0.0
K01775	34337.0
K05385	0.0
K05384	0.0
K05383	0.0
K05382	0.0
K05381	0.0
K08159	1.0
K14153	645.0
K14154	0.0
K14155	27917.0
K08152	672.0
K08156	4347.0
K08076	0.0
K12809	0.0
K05297	5.0
K03734	40187.0
K03735	2813.0
K03736	2813.0
K03737	23429.0
K03731	0.0
K03732	0.0
K03733	8218.0
K03738	7.0
K03739	439.0
K08139	6.0
K06994	76.0
K12660	0.0
K12661	1.0
K07450	0.0
K08719	0.0
K08717	5.0
K08715	0.0
K08714	0.0
K08713	0.0
K08710	0.0
K11311	0.0
K11312	0.0
K00141	0.0
K00146	0.0
K00411	0.0
K00412	0.0
K00145	53479.0
K00148	0.0
K14367	0.0
K14366	0.0
K08954	0.0
K08384	31203.0
K14369	0.0
K14368	0.0
K14091	5974.0
K14090	5992.0
K14093	0.0
K14092	0.0
K14095	0.0
K14094	0.0
K14097	0.0
K14096	0.0
K14099	0.0
K14098	0.0
K02848	0.0
K01541	0.0
K04712	0.0
K04711	0.0
K01545	0.0
K01547	16545.0
K01546	16545.0
K01548	16037.0
K04719	0.0
K04718	0.0
K02018	16589.0
K02019	5102.0
K02016	39700.0
K02017	4041.0
K02014	40308.0
K02015	54642.0
K02012	18459.0
K02013	42104.0
K02010	8826.0
K02011	16385.0
K04515	0.0
K03943	0.0
K03941	0.0
K03940	0.0
K00313	38.0
K04060	0.0
K01608	5946.0
K08942	0.0
K08943	0.0
K08940	0.0
K08941	0.0
K08946	0.0
K08947	0.0
K08944	0.0
K08945	0.0
K03059	0.0
K13811	0.0
K13812	0.0
K13815	0.0
K13816	0.0
K13818	0.0
K13819	0.0
K03053	0.0
K03052	0.0
K03055	0.0
K03054	0.0
K03057	0.0
K03056	0.0
K06222	0.0
K11418	0.0
K11410	0.0
K11415	0.0
K00622	0.0
K00621	0.0
K00620	49656.0
K00627	9577.0
K00626	21448.0
K00625	19148.0
K00624	0.0
K02805	6470.0
K02552	4380.0
K02550	0.0
K02556	15292.0
K02803	0.0
K02554	0.0
K07280	0.0
K07281	0.0
K07282	17399.0
K07283	0.0
K07284	8500.0
K07285	0.0
K07286	0.0
K08217	17465.0
K07288	0.0
K07289	0.0
K07534	0.0
K07535	6.0
K07533	11823.0
K07822	0.0
K07823	0.0
K08699	0.0
K00088	32459.0
K00087	4366.0
K00086	6757.0
K00082	0.0
K10239	0.0
K10238	0.0
K10231	743.0
K10230	0.0
K10233	0.0
K10232	0.0
K10235	0.0
K10234	0.0
K10237	0.0
K10236	0.0
K08353	0.0
K01970	0.0
K01971	9122.0
K01972	28567.0
K01973	0.0
K01974	4032.0
K01975	1562.0
K01976	0.0
K07758	0.0
K05990	0.0
K07752	0.0
K07753	0.0
K07751	0.0
K13786	0.0
K07755	0.0
K07442	239.0
K08352	54.0
K07115	0.0
K07441	0.0
K07634	0.0
K07446	31.0
K07111	0.0
K07444	18171.0
K07445	0.0
K00647	1.0
K07449	0.0
K00641	7797.0
K00640	38507.0
K01289	0.0
K01282	0.0
K01283	0.0
K01280	0.0
K01281	400.0
K01286	5967.0
K01284	7528.0
K02954	26373.0
K02952	26282.0
K02950	24877.0
K00155	4033.0
K02959	22249.0
K00887	0.0
K00886	239.0
K00885	0.0
K00884	0.0
K00883	622.0
K00882	13757.0
K00881	114.0
K00880	3171.0
K00053	25962.0
K14048	0.0
K01026	6226.0
K01756	26311.0
K01025	0.0
K01750	980.0
K01023	184.0
K01752	34684.0
K01753	341.0
K14583	0.0
K01758	178.0
K01759	29640.0
K09565	0.0
K09568	0.0
K08173	0.0
K08172	0.0
K02483	14890.0
K02482	4032.0
K08177	1919.0
K08176	0.0
K08175	0.0
K02486	0.0
K02489	0.0
K02488	0.0
K08178	0.0
K14138	1162.0
K14136	0.0
K09713	0.0
K09714	0.0
K09715	0.0
K03532	0.0
K03533	0.0
K03530	40280.0
K03531	23906.0
K03536	26287.0
K03537	3.0
K03534	10729.0
K03535	4038.0
K03538	0.0
K03539	0.0
K14451	0.0
K14450	0.0
K02225	0.0
K02224	26335.0
K02227	15429.0
K02226	17738.0
K02221	1737.0
K14107	0.0
K02229	0.0
K02228	0.0
K14106	0.0
K00441	33.0
K03288	0.0
K03289	0.0
K03284	36777.0
K03285	0.0
K03286	1.0
K03287	3767.0
K03280	0.0
K03281	7802.0
K03282	25254.0
K00440	0.0
K13677	0.0
K12790	0.0
K09639	0.0
K12688	0.0
K12689	0.0
K12686	0.0
K12687	0.0
K12684	0.0
K12685	0.0
K12682	0.0
K12683	0.0
K12680	0.0
K11889	0.0
K08884	27336.0
K11085	13770.0
K11084	0.0
K11081	0.0
K11080	0.0
K11083	0.0
K11082	0.0
K11089	4032.0
K08777	0.0
K08776	0.0
K06346	21034.0
K06347	6.0
K09824	0.0
K09825	26179.0
K09823	0.0
K09820	4380.0
K10939	0.0
K10936	0.0
K10937	0.0
K10933	0.0
K06348	0.0
K09829	0.0
K11337	0.0
K11336	0.0
K11335	0.0
K11334	0.0
K11333	0.0
K11332	0.0
K11331	0.0
K11330	0.0
K00169	4289.0
K00164	4039.0
K00166	10.0
K00167	10.0
K00161	9627.0
K00162	9604.0
K00163	0.0
K10689	0.0
K10680	1.0
K10681	5.0
K10682	5.0
K04083	22236.0
K04082	0.0
K04081	0.0
K04080	0.0
K04087	4215.0
K04086	6.0
K04085	0.0
K04084	0.0
K04088	4215.0
K01569	0.0
K01568	0.0
K01563	0.0
K01561	0.0
K01560	7938.0
K01567	8401.0
K01565	4032.0
K01564	0.0
K02038	30231.0
K02039	30234.0
K02030	49924.0
K02031	67195.0
K02032	70059.0
K02033	77198.0
K02034	85271.0
K02035	90776.0
K02036	34698.0
K02037	29764.0
K05556	0.0
K13658	0.0
K13659	0.0
K13656	0.0
K13657	0.0
K13654	0.0
K13655	18.0
K13652	5997.0
K13653	37875.0
K13650	0.0
K13651	0.0
K05555	0.0
K05552	0.0
K02057	49883.0
K05550	0.0
K05551	0.0
K12308	46846.0
K12306	0.0
K03073	22203.0
K03072	1730.0
K03071	0.0
K03070	30323.0
K03077	4208.0
K03076	24883.0
K03075	22502.0
K03074	3163.0
K08965	33.0
K08967	0.0
K08961	0.0
K08963	15287.0
K13873	0.0
K13876	0.0
K13874	0.0
K13875	0.0
K06139	0.0
K06138	0.0
K06135	0.0
K06134	0.0
K06137	4032.0
K06136	0.0
K06131	39904.0
K06133	15703.0
K06132	0.0
K02600	26282.0
K07389	0.0
K07388	0.0
K04747	0.0
K01516	24870.0
K09977	0.0
K07518	0.0
K07519	0.0
K11437	0.0
K07512	4032.0
K07516	9.0
K10212	492.0
K10747	0.0
K10217	0.0
K10219	0.0
K10218	0.0
K10748	0.0
K01912	24098.0
K01913	0.0
K01910	173.0
K01911	4386.0
K01916	473.0
K01917	0.0
K01914	20004.0
K01915	54577.0
K01918	11404.0
K01919	688.0
K07774	0.0
K07775	3921.0
K07776	664.0
K07777	3025.0
K07770	48.0
K07771	0.0
K07772	0.0
K07773	0.0
K07778	41.0
K01193	22080.0
K04340	0.0
K04341	0.0
K04342	0.0
K04343	0.0
K12986	0.0
K04691	0.0
K02931	23907.0
K02933	26282.0
K02935	26281.0
K02936	0.0
K02939	26282.0
K00205	0.0
K00204	0.0
K00207	0.0
K00206	0.0
K00201	0.0
K00200	0.0
K00203	0.0
K00202	0.0
K00209	0.0
K00208	4111.0
K01000	32179.0
K01001	0.0
K01002	1002.0
K01003	32.0
K01004	0.0
K01005	1225.0
K01006	25247.0
K01007	5894.0
K01008	8172.0
K10855	0.0
K14115	0.0
K14116	0.0
K14441	25558.0
K14446	4.0
K14447	0.0
K14112	0.0
K14445	4038.0
K08195	0.0
K08194	0.0
K14448	0.0
K08196	0.0
K08191	3764.0
K14119	0.0
K08193	0.0
K00702	4424.0
K10799	0.0
K03518	12297.0
K03519	368.0
K09719	0.0
K10856	0.0
K03516	0.0
K03517	15235.0
K02205	0.0
K02204	2.0
K02203	16480.0
K02201	0.0
K02200	0.0
K13714	11.0
K13461	0.0
K12518	0.0
K12519	0.0
K12517	0.0
K12514	0.0
K12515	0.0
K12512	0.0
K12513	0.0
K12510	16568.0
K12511	2614.0
K07183	17326.0
K07182	1.0
K07181	7392.0
K07180	1046.0
K07186	0.0
K07185	8681.0
K07184	0.0
K09800	0.0
K09801	0.0
K09802	0.0
K09803	23.0
K09804	0.0
K09805	0.0
K09806	0.0
K09807	10938.0
K09808	11587.0
K09809	31.0
K10912	0.0
K10913	0.0
K10914	642.0
K10915	0.0
K10916	0.0
K10917	0.0
K11358	13680.0
K11355	0.0
K11354	0.0
K11357	0.0
K11356	0.0
K04069	72127.0
K04068	24325.0
K04065	0.0
K04064	0.0
K04067	0.0
K04066	26218.0
K04061	11459.0
K09716	4.0
K04063	4369.0
K04062	0.0
K10006	239.0
K10007	239.0
K10004	0.0
K10005	239.0
K10002	0.0
K10003	0.0
K10000	0.0
K10001	0.0
K09717	0.0
K10008	4271.0
K10009	0.0
K02491	0.0
K14588	0.0
K14581	0.0
K13678	20.0
K13679	0.0
K11633	0.0
K13670	0.0
K13671	0.0
K11987	0.0
K11636	0.0
K11634	0.0
K13582	0.0
K13583	0.0
K13580	0.0
K13581	0.0
K13586	0.0
K13587	0.0
K13584	0.0
K13585	0.0
K13588	0.0
K13589	0.0
K02052	659.0
K02053	689.0
K02050	54998.0
K02051	55060.0
K02056	30270.0
K05553	0.0
K02054	657.0
K02055	653.0
K02058	11555.0
K02059	0.0
K05558	0.0
K05559	0.0
K03895	0.0
K03894	0.0
K03897	0.0
K03896	0.0
K03891	0.0
K03890	0.0
K03893	11.0
K03892	45928.0
K02423	0.0
K05342	0.0
K05341	125.0
K12989	0.0
K12988	0.0
K02420	16493.0
K12981	0.0
K12980	0.0
K12983	0.0
K12982	0.0
K12985	0.0
K12984	0.0
K12987	0.0
K02426	7797.0
K13854	0.0
K03098	11829.0
K13853	1049.0
K03095	412.0
K05344	0.0
K03091	72033.0
K03090	1049.0
K03093	2007.0
K03092	11399.0
K06113	0.0
K09632	0.0
K02429	7530.0
K06118	0.0
K05716	0.0
K04844	368.0
K11632	5.0
K11630	6.0
K11631	16.0
K11637	0.0
K11635	1.0
K11638	0.0
K11639	0.0
K07572	0.0
K07573	0.0
K07570	471.0
K07571	4413.0
K07576	18536.0
K07577	0.0
K07574	18378.0
K07575	0.0
K07578	0.0
K07579	0.0
K11189	47642.0
K11184	9542.0
K11187	0.0
K11180	2.0
K11181	2.0
K11183	4032.0
K10764	1.0
K10763	0.0
K10762	0.0
K01938	22904.0
K01939	28649.0
K01934	22284.0
K01935	7860.0
K01937	26249.0
K01930	0.0
K01932	0.0
K01933	32132.0
K07798	1.0
K07799	4032.0
K07796	0.0
K07797	0.0
K07794	177.0
K07795	8.0
K07792	0.0
K07793	5592.0
K07790	0.0
K07791	5.0
K06379	17741.0
K00968	5942.0
K06378	20533.0
K06377	6.0
K06376	0.0
K06375	0.0
K09814	6.0
K09813	6.0
K06372	0.0
K06371	0.0
K06370	0.0
K01249	0.0
K01246	14864.0
K01247	85.0
K01244	0.0
K01243	13676.0
K08919	0.0
K01241	2.0
K02919	14857.0
K02913	24974.0
K02912	0.0
K02911	20869.0
K02910	0.0
K02917	0.0
K02916	26289.0
K02915	0.0
K02914	26123.0
K00228	1.0
K00227	0.0
K00226	33163.0
K00224	0.0
K00223	0.0
K00222	0.0
K00221	0.0
K00220	0.0
K01798	0.0
K01799	286.0
K01068	0.0
K01069	6651.0
K01062	0.0
K01791	21755.0
K01792	4057.0
K01061	8066.0
K01066	4094.0
K01067	1070.0
K01796	3.0
K01797	441.0
K05499	6262.0
K14468	0.0
K14469	0.0
K14465	0.0
K14466	0.0
K14467	0.0
K10834	0.0
K10833	0.0
K02266	0.0
K03793	0.0
K03790	2641.0
K03791	0.0
K03796	0.0
K03797	34741.0
K03794	0.0
K03795	4032.0
K03798	51382.0
K03799	363.0
K13448	0.0
K12538	0.0
K12539	0.0
K12530	0.0
K12531	0.0
K12532	0.0
K12533	0.0
K12534	0.0
K12535	0.0
K12536	0.0
K12537	0.0
K03136	0.0
K09790	6134.0
K09791	0.0
K09792	4034.0
K09793	7803.0
K09794	0.0
K09795	0.0
K09796	0.0
K09797	9775.0
K09798	0.0
K09799	671.0
K10972	0.0
K10973	0.0
K10977	176.0
K10974	7806.0
K10975	10.0
K10978	0.0
K10979	4706.0
K06308	0.0
K00315	0.0
K09862	0.0
K06303	0.0
K09860	0.0
K09861	16571.0
K06306	2189.0
K06307	7.0
K06305	23.0
K11373	0.0
K04047	4735.0
K04046	0.0
K04045	6641.0
K04044	0.0
K04043	32657.0
K04042	8197.0
K04041	14660.0
K04040	1.0
K02700	0.0
K04049	0.0
K04048	0.0
K02707	0.0
K02704	0.0
K02705	0.0
K10020	0.0
K10021	0.0
K10022	0.0
K10023	0.0
K10024	0.0
K10025	0.0
K10026	4737.0
K10027	1.0
K13612	0.0
K13613	0.0
K13611	0.0
K13614	0.0
K13615	0.0
K05794	4674.0
K05795	6321.0
K05796	755.0
K05797	0.0
K05790	0.0
K05791	4032.0
K05792	4212.0
K05793	4032.0
K05798	0.0
K05799	29773.0
K01474	0.0
K01477	0.0
K01476	36.0
K01471	0.0
K01470	21198.0
K01473	0.0
K13039	0.0
K01479	37.0
K01478	420.0
K05570	6609.0
K05571	6610.0
K05572	0.0
K05573	0.0
K02078	62235.0
K02079	0.0
K05576	0.0
K02074	304.0
K02075	304.0
K02076	505.0
K02077	8615.0
K02071	15854.0
K02072	14508.0
K02073	16599.0
K03309	0.0
K03308	40753.0
K03305	8239.0
K03304	0.0
K03307	18231.0
K03306	13961.0
K03301	0.0
K03300	1206.0
K03303	4617.0
K03302	0.0
K06173	36719.0
K06175	1.0
K06174	0.0
K06177	3763.0
K06176	0.0
K06179	17786.0
K07680	2.0
K03867	0.0
K03838	0.0
K12053	0.0
K11618	6284.0
K11619	0.0
K11614	0.0
K11615	0.0
K11616	0.0
K11617	342.0
K11610	0.0
K11611	0.0
K11960	0.0
K11961	371.0
K02836	26282.0
K10565	0.0
K10564	0.0
K02837	21686.0
K10561	668.0
K10560	668.0
K10563	13753.0
K10562	0.0
K02838	26282.0
K06858	0.0
K02839	5942.0
K06859	84.0
K12700	525.0
K07558	0.0
K07559	12657.0
K07228	0.0
K07229	0.0
K07226	0.0
K07224	6.0
K07225	1.0
K07222	4033.0
K07223	6.0
K07220	12179.0
K07221	0.0
K10709	4266.0
K10708	0.0
K10701	0.0
K10703	0.0
K10702	0.0
K10704	0.0
K05984	0.0
K07537	0.0
K08652	0.0
K08651	0.0
K08658	0.0
K08659	2263.0
K05982	0.0
K07451	0.0
K07453	0.0
K07452	0.0
K07455	502.0
K07454	4034.0
K09707	6296.0
K07457	455.0
K09706	527.0
K07104	4716.0
K00029	2.0
K00028	6.0
K00799	0.0
K00798	22458.0
K00797	9277.0
K00024	11766.0
K00795	0.0
K00026	0.0
K00021	0.0
K00020	549.0
K00023	0.0
K00022	0.0
K09017	0.0
K01269	20212.0
K09015	8412.0
K09014	14830.0
K09013	28080.0
K09011	3764.0
K09010	0.0
K01261	348.0
K01262	39816.0
K01263	66.0
K01264	0.0
K01265	38540.0
K01266	6027.0
K09018	0.0
K08227	0.0
K08226	0.0
K08225	0.0
K08224	371.0
K08223	4033.0
K08222	0.0
K08221	2.0
K00249	0.0
K01790	22315.0
K00241	7805.0
K00240	8729.0
K00243	20944.0
K00242	0.0
K00245	0.0
K00244	7970.0
K00247	0.0
K00246	0.0
K01795	10024.0
K06983	0.0
K02799	0.0
K02798	864.0
K02791	1173.0
K02790	0.0
K02793	7115.0
K02795	8554.0
K02794	8782.0
K02796	8300.0
K04564	14262.0
K04565	7413.0
K04566	5942.0
K04567	20333.0
K01040	768.0
K01041	0.0
K04562	3083.0
K04568	0.0
K01049	0.0
K02535	7797.0
K02242	470.0
K02536	11886.0
K02531	64.0
K02246	406.0
K02533	0.0
K02532	223.0
K02248	405.0
K02538	45.0
K00581	0.0
K13421	0.0
K01013	0.0
K15018	0.0
K15019	0.0
K03110	26222.0
K03111	44140.0
K03112	0.0
K03113	7797.0
K03116	7843.0
K03117	2.0
K03118	7830.0
K03119	0.0
K10919	0.0
K12552	6.0
K12553	6.0
K12551	6.0
K12556	341.0
K12554	220.0
K12555	813.0
K06892	1.0
K06893	4062.0
K06890	2321.0
K06891	4075.0
K06896	15844.0
K06897	14467.0
K06894	8066.0
K06895	1758.0
K10954	0.0
K10956	0.0
K06899	0.0
K06328	54.0
K06329	0.0
K10952	0.0
K10953	0.0
K11395	0.0
K11391	0.0
K11390	0.0
K11392	0.0
K00499	0.0
K00494	4038.0
K00495	0.0
K00496	0.0
K00491	6.0
K00492	11.0
K00493	0.0
K13591	0.0
K01467	12489.0
K13593	0.0
K13592	0.0
K04021	0.0
K04020	0.0
K04023	3946.0
K04022	0.0
K04025	0.0
K04024	1938.0
K04027	186.0
K04026	1742.0
K04029	10323.0
K04028	10717.0
K07055	0.0
K07054	3.0
K07057	0.0
K07056	30022.0
K07051	4034.0
K07050	13708.0
K07053	49709.0
K07052	51067.0
K07059	0.0
K07058	22820.0
K10040	437.0
K10041	2386.0
K10046	0.0
K04799	0.0
K04798	0.0
K04793	0.0
K04792	0.0
K04791	0.0
K04790	0.0
K04797	0.0
K04796	0.0
K04795	0.0
K04794	3.0
K13638	0.0
K13639	0.0
K13634	0.0
K13635	0.0
K13636	0.0
K13637	1.0
K13630	0.0
K13631	0.0
K13632	0.0
K13633	23.0
K02042	7247.0
K05778	0.0
K05779	0.0
K05776	3764.0
K05541	0.0
K05774	0.0
K05775	0.0
K05772	4.0
K05773	4.0
K05540	4172.0
K01459	0.0
K01458	0.0
K01457	4404.0
K01455	4214.0
K01454	0.0
K01453	0.0
K01452	0.0
K01451	2608.0
K01450	0.0
K05518	0.0
K08070	3892.0
K08071	0.0
K05516	4056.0
K08077	1067.0
K05515	28290.0
K13093	0.0
K11783	0.0
K12949	0.0
K12945	0.0
K12944	0.0
K12941	2116.0
K12940	31.0
K12943	0.0
K12942	2704.0
K14728	0.0
K14727	0.0
K11785	0.0
K00108	4038.0
K13890	1.0
K13891	1.0
K13892	1.0
K13893	0.0
K13894	0.0
K13895	0.0
K13896	0.0
K06159	0.0
K06158	36343.0
K06153	26802.0
K06152	0.0
K06151	0.0
K06157	0.0
K06156	0.0
K06155	1.0
K06154	0.0
K03327	11561.0
K03326	35.0
K03325	5779.0
K03324	34261.0
K03322	2333.0
K03321	1994.0
K03320	6226.0
K03329	0.0
K03328	3799.0
K04802	0.0
K04801	0.0
K04800	0.0
K11948	0.0
K01505	1.0
K04756	1.0
K11940	0.0
K11941	0.0
K11942	0.0
K11943	0.0
K11944	0.0
K01507	36189.0
K11946	0.0
K11947	0.0
K01506	0.0
K01501	5.0
K01500	647.0
K01503	0.0
K06714	2910.0
K04750	11429.0
K12789	0.0
K12788	0.0
K11526	0.0
K10810	6.0
K11522	0.0
K11523	0.0
K08675	0.0
K08676	0.0
K08677	0.0
K08679	0.0
K11521	0.0
K10547	2049.0
K10546	2170.0
K10545	322.0
K10544	178.0
K10543	244.0
K10542	12325.0
K10541	12326.0
K10540	14408.0
K10549	286.0
K10548	2049.0
K14630	0.0
K11529	0.0
K00007	0.0
K00005	14574.0
K13444	0.0
K00003	23589.0
K00002	6431.0
K00001	18144.0
K01186	18307.0
K00009	833.0
K00008	24651.0
K10726	0.0
K10725	0.0
K08246	0.0
K00263	4056.0
K00262	25029.0
K00261	7.0
K00260	9.0
K00266	72718.0
K00265	12992.0
K01200	2574.0
K01201	12652.0
K01206	70428.0
K01207	14122.0
K01205	7795.0
K01208	0.0
K01209	53087.0
K06167	7947.0
K00917	7680.0
K00912	7797.0
K00919	25881.0
K02519	24872.0
K02518	24876.0
K02517	3980.0
K02511	0.0
K02510	8983.0
K13409	0.0
K13408	0.0
K03179	7830.0
K03170	0.0
K03177	26281.0
K12574	18549.0
K12570	0.0
K12573	24163.0
K11009	0.0
K11008	0.0
K11005	0.0
K11004	0.0
K11007	0.0
K11006	0.0
K11003	0.0
K08296	4273.0
K08297	29.0
K08295	0.0
K02634	0.0
K02635	0.0
K10622	0.0
K07693	7.0
K07692	0.0
K07691	0.0
K07690	0.0
K07697	0.0
K07696	5993.0
K07695	0.0
K07694	1439.0
K07699	11903.0
K07698	0.0
K07079	25556.0
K07078	1311.0
K07077	0.0
K07076	1626.0
K07075	3000.0
K07074	4163.0
K07073	0.0
K07072	0.0
K07071	8075.0
K07070	0.0
K14584	0.0
K11620	0.0
K09190	0.0
K11623	0.0
K05759	0.0
K08589	1.0
K11625	0.0
K11995	0.0
K01439	25602.0
K01438	8796.0
K01431	0.0
K01430	10352.0
K01433	4034.0
K01432	0.0
K01434	2.0
K01437	0.0
K01436	13005.0
K05539	7.0
K14520	0.0
K12963	0.0
K12962	0.0
K12961	0.0
K12960	22144.0
K14749	0.0
K14748	0.0
K02972	0.0
K14743	0.0
K14742	24989.0
K14745	0.0
K14744	0.0
K14747	0.0
K14746	0.0
K02167	0.0
K02164	0.0
K02160	13072.0
K02168	24.0
K02169	3764.0
K10931	0.0
K03341	0.0
K03340	13317.0
K03343	0.0
K03342	672.0
K03346	383.0
K12299	0.0
K12291	0.0
K12290	0.0
K12293	0.0
K12292	0.0
K12295	0.0
K12294	0.0
K12297	0.0
K12368	0.0
K11922	0.0
K11923	0.0
K11920	0.0
K11921	0.0
K11926	0.0
K11927	6670.0
K11924	36.0
K11925	0.0
K11928	6355.0
K13181	0.0
K13219	0.0
K07262	0.0
K07263	11831.0
K07260	23656.0
K07261	0.0
K07266	0.0
K07267	4032.0
K07264	0.0
K07265	0.0
K07268	0.0
K07269	0.0
K01155	3400.0
K04478	6.0
K04479	0.0
K10528	0.0
K14952	0.0
K07486	4210.0
K07487	0.0
K07484	18122.0
K07485	1.0
K07482	0.0
K07483	37952.0
K07480	0.0
K07481	821.0
K07488	0.0
K07489	0.0
K11210	0.0
K11211	0.0
K11212	0.0
K11214	5943.0
K11216	177.0
K06300	0.0
K00061	0.0
K00060	4504.0
K06301	0.0
K00065	3343.0
K00064	0.0
K00067	34916.0
K00066	4032.0
K00069	0.0
K00068	565.0
K06304	0.0
K08262	0.0
K08261	0.0
K08260	0.0
K08265	0.0
K08264	0.0
K00288	0.0
K00285	4034.0
K00284	14231.0
K00287	29659.0
K00286	32606.0
K00281	7797.0
K00280	0.0
K00283	7383.0
K00282	7383.0
K08088	0.0
K14198	0.0
K14199	0.0
K03452	0.0
K14194	0.0
K14195	0.0
K14196	5.0
K14197	5.0
K14192	0.0
K14193	0.0
K01880	25851.0
K01881	32242.0
K01883	26282.0
K01885	27504.0
K04618	0.0
K01887	32246.0
K01224	3048.0
K01889	26283.0
K01226	6200.0
K01227	705.0
K01220	101.0
K01222	1878.0
K01223	13615.0
K02759	7372.0
K02755	336.0
K02757	14162.0
K02756	0.0
K14998	0.0
K02750	71.0
K02753	1.0
K02752	0.0
K00939	26286.0
K00938	412.0
K00937	25509.0
K00936	99818.0
K00935	2.0
K00934	4032.0
K00933	0.0
K00932	0.0
K00931	26662.0
K00930	53278.0
K01089	3765.0
K01080	0.0
K01081	10702.0
K01082	0.0
K01083	0.0
K01084	0.0
K01085	0.0
K01087	0.0
K02571	0.0
K02570	18.0
K02573	18.0
K02572	0.0
K02575	4080.0
K02574	526.0
K07780	0.0
K03488	11585.0
K03489	118.0
K03482	0.0
K03483	838.0
K03480	1707.0
K03481	1055.0
K03486	6452.0
K03487	0.0
K03484	12883.0
K03485	0.0
K02287	0.0
K02286	0.0
K02285	0.0
K02284	0.0
K02283	24678.0
K02282	20.0
K02281	0.0
K02280	0.0
K02289	0.0
K02288	0.0
K03626	0.0
K03627	0.0
K03624	35612.0
K03625	26282.0
K03151	18243.0
K03620	23.0
K03153	6.0
K08869	0.0
K03628	24723.0
K03629	26222.0
K09738	0.0
K09739	0.0
K09736	0.0
K09737	0.0
K09735	0.0
K09732	0.0
K09733	0.0
K09730	0.0
K09731	0.0
K09888	16156.0
K09889	0.0
K09880	0.0
K09882	0.0
K09883	0.0
K09884	0.0
K09887	0.0
K11027	0.0
K11026	0.0
K11025	0.0
K11024	0.0
K07679	0.0
K07678	0.0
K11021	0.0
K11020	0.0
K07675	0.0
K07674	0.0
K07676	0.0
K07671	0.0
K07670	0.0
K07673	0.0
K07672	0.0
K01117	0.0
K12048	0.0
K07019	4034.0
K07018	0.0
K07011	15413.0
K07010	13319.0
K07013	29.0
K07012	19360.0
K07015	17533.0
K07014	0.0
K07017	1484.0
K07016	4.0
K10084	0.0
K08372	749.0
K05884	523.0
K05885	6872.0
K05886	0.0
K05887	0.0
K05880	0.0
K05881	0.0
K05882	4032.0
K05883	0.0
K08902	0.0
K05739	782.0
K05888	0.0
K05889	0.0
K08903	0.0
K00547	209.0
K00544	0.0
K00545	0.0
K00542	0.0
K00543	0.0
K00540	51160.0
K00548	33506.0
K00549	11335.0
K01145	0.0
K01412	0.0
K01147	0.0
K01417	7937.0
K00038	7.0
K01143	0.0
K01142	21168.0
K01419	103.0
K00788	27209.0
K00789	31083.0
K12502	0.0
K14762	0.0
K14761	17726.0
K06195	4034.0
K03819	0.0
K03818	1.0
K03814	1.0
K03817	66.0
K03816	12851.0
K03811	11690.0
K03810	551.0
K03813	371.0
K11908	0.0
K11909	0.0
K11904	0.0
K11905	0.0
K11906	0.0
K11907	0.0
K11900	0.0
K11901	0.0
K11902	0.0
K11903	0.0
K10986	95.0
K13238	0.0
K13239	0.0
K13797	0.0
K07248	2369.0
K13796	0.0
K07244	0.0
K07245	0.0
K07246	522.0
K07240	53278.0
K07241	5.0
K07242	0.0
K07243	4063.0
K01268	0.0
K05296	0.0
K02821	6535.0
K09016	0.0
K09945	0.0
K09944	0.0
K09947	0.0
K09946	4033.0
K09941	0.0
K09940	4061.0
K09943	0.0
K09942	2.0
K09949	4032.0
K09948	0.0
K10851	6.0
K10850	6.0
K03666	5323.0
K03667	103.0
K03196	0.0
K03665	25889.0
K11275	0.0
K06012	15373.0
K00048	13084.0
K10857	0.0
K09773	158.0
K00043	30.0
K00042	9985.0
K00041	6638.0
K00040	8900.0
K00046	31197.0
K00733	0.0
K00044	0.0
K06011	0.0
K09012	0.0
K06016	2387.0
K06017	0.0
K06014	0.0
K06015	6091.0
K06019	73.0
K01075	0.0
K12221	0.0
K06444	0.0
K04632	0.0
K14977	473.0
K14974	0.0
K00958	5.0
K00951	26021.0
K00950	8829.0
K00952	431.0
K00955	6424.0
K00954	26283.0
K00957	6435.0
K00956	6430.0
K00590	29.0
K02777	1383.0
K02775	3168.0
K02774	3566.0
K02773	3584.0
K02771	64.0
K02770	14602.0
K02779	4297.0
K02778	0.0
K01606	0.0
K01607	17830.0
K01604	0.0
K01605	0.0
K01602	0.0
K01601	0.0
K03750	5310.0
K01609	21824.0
K02553	0.0
K02804	8722.0
K02551	8173.0
K02806	410.0
K02557	20095.0
K02800	1057.0
K05275	0.0
K02802	0.0
K13300	0.0
K02558	8066.0
K02809	6.0
K02808	0.0
K03600	0.0
K03601	26281.0
K03602	21965.0
K03603	0.0
K03604	6653.0
K03605	2.0
K03606	1.0
K03607	0.0
K03608	16979.0
K03609	23721.0
K06078	0.0
K06079	0.0
K09710	26247.0
K09711	3.0
K09712	0.0
K06073	0.0
K06074	0.0
K06075	0.0
K06076	0.0
K06077	0.0
K06382	10317.0
K06383	4789.0
K06380	0.0
K06381	16287.0
K06386	23.0
K06387	11600.0
K06384	1216.0
K06385	14232.0
K06388	0.0
K06389	0.0
K12466	0.0
K12468	0.0
K07657	4032.0
K07656	0.0
K07655	0.0
K07654	0.0
K07653	0.0
K07652	2762.0
K07651	8.0
K07650	421.0
K07659	0.0
K07658	20039.0
K11041	887.0
K11040	0.0
K11043	0.0
K11042	0.0
K11045	0.0
K11044	0.0
K11047	0.0
K11046	0.0
K11049	0.0
K11048	0.0
K07387	3763.0
K07386	4907.0
K06926	21032.0
K06927	27.0
K06924	0.0
K06925	26281.0
K06922	0.0
K06923	17513.0
K06920	4131.0
K06921	6750.0
K06928	1934.0
K06929	1023.0
K07033	21863.0
K07032	4623.0
K07031	6566.0
K07030	15542.0
K07037	8513.0
K07035	13942.0
K07034	11.0
K07039	0.0
K07038	4825.0
K10829	0.0
K00384	54305.0
K00385	1454.0
K00386	0.0
K00387	0.0
K00380	8071.0
K00381	4039.0
K00382	21391.0
K00383	679.0
K00389	1.0
K01387	0.0
K01385	0.0
K01389	0.0
K09158	0.0
K09159	0.0
K09156	0.0
K09157	18349.0
K09154	0.0
K09155	1763.0
K09152	0.0
K09153	8900.0
K09150	0.0
K09151	4041.0
K05970	20473.0
K05714	0.0
K05715	0.0
K05710	0.0
K05711	0.0
K05712	0.0
K05713	0.0
K00560	24544.0
K00561	6.0
K00563	3879.0
K00564	1119.0
K00566	31206.0
K00567	23909.0
K00568	0.0
K00569	4033.0
K05575	0.0
K01169	0.0
K01167	0.0
K01166	0.0
K05577	4033.0
K01163	7042.0
K01161	0.0
K01160	0.0
K05578	0.0
K05579	0.0
K08092	1056.0
K08093	93.0
K08094	4398.0
K08095	0.0
K08096	0.0
K08097	3.0
K02254	0.0
K02255	0.0
K01743	0.0
K02251	2.0
K02061	0.0
K01741	0.0
K02060	0.0
K00114	0.0
K02122	19487.0
K02123	22275.0
K02120	23680.0
K02121	19177.0
K02124	23681.0
K03837	0.0
K03836	0.0
K03835	0.0
K03834	0.0
K03833	1727.0
K03832	7798.0
K03831	4033.0
K03830	8876.0
K00443	0.0
K03839	3765.0
K02067	2.0
K10189	14369.0
K13038	25886.0
K13787	1423.0
K13788	4271.0
K13789	64260.0
K10188	17633.0
K12255	0.0
K12254	0.0
K12257	20254.0
K12256	0.0
K12251	8141.0
K12250	0.0
K12253	0.0
K12252	0.0
K13252	44.0
K13256	401.0
K13255	0.0
K12079	0.0
K12078	0.0
K12071	0.0
K12070	0.0
K12073	4032.0
K12072	0.0
K09912	0.0
K06236	0.0
K06237	0.0
K05519	0.0
K09914	0.0
K11788	0.0
K11782	0.0
K11780	0.0
K11781	0.0
K11787	0.0
K11784	0.0
K11530	0.0
K12787	0.0
K12786	0.0
K12785	0.0
K12784	0.0
K06718	0.0
K09969	0.0
K09968	1.0
K09967	10387.0
K09966	4032.0
K09965	4032.0
K09964	0.0
K09963	3040.0
K09962	336.0
K09961	0.0
K09960	0.0
K11527	4032.0
K11524	0.0
K11525	0.0
K11250	0.0
K11253	0.0
K11258	0.0
K11528	0.0
K00713	0.0
K00712	14.0
K10780	0.0
K10783	4036.0
K10125	0.0
K10124	0.0
K10126	0.0
K10121	7.0
K10123	0.0
K10122	7.0
K04652	6750.0
K04653	6692.0
K04651	12661.0
K04656	6693.0
K04654	6693.0
K04655	7751.0
K00973	23130.0
K00972	2408.0
K00971	14738.0
K00970	4034.0
K00975	50529.0
K00974	63743.0
K00979	9695.0
K00978	5837.0
K14954	0.0
K14955	0.0
K14956	0.0
K06178	10360.0
K01596	6110.0
K01597	412.0
K01594	0.0
K01595	4332.0
K01592	0.0
K01593	0.0
K01590	4032.0
K01591	26316.0
K01598	4374.0
K01599	49115.0
K02711	0.0
K02710	0.0
K02713	0.0
K02712	0.0
K02714	0.0
K02717	0.0
K02716	0.0
K02719	0.0
K02718	0.0
K03449	9981.0
K03446	7801.0
K03444	0.0
K03445	0.0
K03442	20138.0
K01620	21921.0
K01621	5795.0
K01622	0.0
K01623	11136.0
K01624	48366.0
K01625	45676.0
K01626	22529.0
K01627	7798.0
K01628	17795.0
K01629	6013.0
K05299	2.0
K02829	6.0
K02828	5.0
K02827	6.0
K02826	6.0
K02825	5657.0
K02824	15960.0
K02823	21983.0
K02822	9655.0
K03198	0.0
K03199	0.0
K03668	0.0
K03669	4032.0
K03190	10352.0
K03191	1.0
K03660	28764.0
K03194	0.0
K03195	0.0
K03664	26282.0
K03197	0.0
K09772	18391.0
K06013	4056.0
K09770	719.0
K09771	6.0
K09776	2.0
K09777	14765.0
K09774	0.0
K09775	12265.0
K09778	4552.0
K09779	15387.0
K06269	0.0
K06323	0.0
K11624	0.0
K02991	0.0
K02990	25794.0
K02624	0.0
K02240	484.0
K08282	4034.0
K12440	0.0
K12441	0.0
K12442	0.0
K12443	0.0
K12444	0.0
K12445	0.0
K12449	0.0
K02247	0.0
K07637	0.0
K07636	25735.0
K07639	0.0
K07638	0.0
K11069	12066.0
K11068	16275.0
K11063	3.0
K11062	0.0
K11061	0.0
K11060	0.0
K11066	0.0
K11065	4166.0
K06900	0.0
K06901	26985.0
K06902	3851.0
K06903	1038.0
K06904	890.0
K06905	1494.0
K06906	693.0
K06907	1814.0
K06908	1523.0
K06909	92.0
K10821	0.0
K05905	1.0
K05904	0.0
K05906	0.0
K05900	0.0
K05903	3.0
K01406	0.0
K05909	0.0
K05908	0.0
K00368	0.0
K00369	1.0
K00366	4778.0
K00367	0.0
K00364	412.0
K00365	4032.0
K00362	8.0
K00363	6.0
K00360	0.0
```
