## Extended Data File 1 for "Diet induces reproducible alterations in the mouse and human gut microbiome": SRS3575232_SRR7556429.picrust

```
# Constructed from biom file
#OTU ID	SRR7556429
K01365	0.0
K01364	0.0
K01361	24.0
K01360	0.0
K01362	30736.0
K02249	0.0
K05841	0.0
K05844	25.0
K05845	667.0
K05846	10350.0
K05847	10616.0
K00508	0.0
K00500	0.0
K00507	6448.0
K00504	0.0
K00505	0.0
K12521	0.0
K01101	5255.0
K01103	0.0
K12520	0.0
K01104	36917.0
K05592	19674.0
K05593	5444.0
K05590	12.0
K05591	12.0
K05596	12.0
K05597	0.0
K05594	10.0
K05595	12.0
K05599	0.0
K11964	0.0
K11962	0.0
K14540	12103.0
K12529	0.0
K12528	0.0
K06353	0.0
K02456	13244.0
K02457	11.0
K02454	12906.0
K02455	6459.0
K02452	11.0
K02453	19354.0
K02450	9.0
K02103	3579.0
K08138	2.0
K02108	18780.0
K02109	21258.0
K02458	11.0
K02459	11.0
K08137	12.0
K03851	0.0
K03850	0.0
K03852	0.0
K03855	5.0
K03856	10795.0
K13018	0.0
K13019	0.0
K13010	0.0
K13011	0.0
K13012	914.0
K13013	0.0
K13014	3.0
K13015	484.0
K13016	0.0
K13017	0.0
K08566	2.0
K08567	18.0
K13274	0.0
K13275	68.0
K13276	0.0
K13277	0.0
K03275	1.0
K03274	6460.0
K03277	0.0
K03276	0.0
K03271	13383.0
K03270	3797.0
K03273	8370.0
K03272	15399.0
K03279	6.0
K03278	0.0
K11022	0.0
K12277	0.0
K12276	0.0
K12270	1.0
K11058	0.0
K12279	0.0
K12278	0.0
K07557	0.0
K07550	0.0
K07552	1046.0
K06319	0.0
K09909	17.0
K09908	12.0
K12051	0.0
K12050	0.0
K12057	2.0
K12056	2.0
K06221	15.0
K09900	8.0
K09903	19623.0
K09902	12.0
K09904	12.0
K09907	12.0
K09906	12.0
K11501	0.0
K03234	0.0
K00773	18922.0
K00772	6456.0
K00777	0.0
K00776	0.0
K06313	533.0
K06315	0.0
K05574	0.0
K10201	10.0
K07176	0.0
K07177	2620.0
K07174	0.0
K07175	7349.0
K07172	8.0
K07173	8739.0
K07170	4165.0
K07171	21165.0
K07178	0.0
K07179	0.0
K00195	0.0
K00194	168.0
K00197	652.0
K00196	0.0
K00191	0.0
K00190	5.0
K00193	0.0
K00192	0.0
K00198	4759.0
K06405	9011.0
K10109	4801.0
K10108	7554.0
K10107	0.0
K01828	1.0
K01829	0.0
K01826	4.0
K01825	48.0
K01822	1.0
K01823	2632.0
K01820	6448.0
K01821	2662.0
K00999	0.0
K00998	16447.0
K00995	34682.0
K00997	11168.0
K00996	590.0
K00991	17434.0
K00990	6460.0
K00992	7.0
K11028	0.0
K02622	10787.0
K02625	0.0
K03564	19091.0
K13489	6448.0
K13488	6448.0
K13483	0.0
K13482	1.0
K13481	1.0
K13480	0.0
K13487	6448.0
K13486	6448.0
K14680	0.0
K14681	0.0
K14682	6460.0
K08358	41.0
K08357	41.0
K08356	0.0
K08355	0.0
K03469	17328.0
K03462	0.0
K03464	0.0
K03465	1223.0
K03466	19589.0
K01648	0.0
K01649	27347.0
K01643	845.0
K01640	420.0
K01641	2620.0
K01646	167.0
K01647	19281.0
K01644	851.0
K02597	2.0
K02626	5.0
K02595	0.0
K02594	804.0
K02593	2.0
K02592	534.0
K02591	1158.0
K02590	3498.0
K02598	1788.0
K02849	6460.0
K14061	12.0
K14062	14.0
K14063	4.0
K14064	10.0
K14065	0.0
K14067	0.0
K02841	6460.0
K02840	170.0
K02843	12.0
K02844	6460.0
K02847	11.0
K02846	11.0
K02102	1.0
K09758	202.0
K06039	11.0
K06034	0.0
K06036	0.0
K06037	0.0
K06032	0.0
K01581	724.0
K02702	0.0
K02659	0.0
K13490	6448.0
K13491	6448.0
K03644	7493.0
K03645	12.0
K03646	12.0
K03647	3421.0
K03640	12.0
K03641	12.0
K03642	6460.0
K03643	13.0
K03648	9202.0
K03649	496.0
K06694	0.0
K11814	0.0
K12428	0.0
K12429	0.0
K12422	0.0
K12423	0.0
K12420	0.0
K12421	0.0
K12426	0.0
K12427	0.0
K12424	0.0
K12425	0.0
K07349	15.0
K07348	14.0
K05380	0.0
K07345	75.0
K07344	0.0
K07347	75.0
K07346	35.0
K07341	10351.0
K07340	12.0
K07343	9994.0
K07342	0.0
K06968	6460.0
K06969	44442.0
K06962	6964.0
K06963	0.0
K06960	17889.0
K06961	0.0
K06966	16805.0
K06967	12103.0
K06964	0.0
K06965	0.0
K08995	6450.0
K08994	11.0
K08997	11.0
K08996	824.0
K08990	12.0
K08993	12.0
K08992	12.0
K08999	6488.0
K08998	16261.0
K08344	10.0
K08345	10.0
K08346	10.0
K14940	0.0
K02724	0.0
K08349	10.0
K11815	0.0
K05929	0.0
K05928	6448.0
K05927	0.0
K05924	0.0
K05922	0.0
K05921	12.0
K00349	1031.0
K00698	0.0
K00340	7485.0
K00341	7485.0
K00690	3980.0
K00343	7485.0
K00344	26.0
K00697	12.0
K00346	1024.0
K00347	1024.0
K09116	2511.0
K09117	12832.0
K05337	19766.0
K09118	114.0
K09119	0.0
K02106	294.0
K05823	1999.0
K05820	120.0
K05826	0.0
K05827	0.0
K02100	4.0
K02101	0.0
K00524	0.0
K00525	18307.0
K00526	13415.0
K00527	21884.0
K00520	6448.0
K00522	0.0
K00523	0.0
K02451	1.0
K00528	10563.0
K00529	4.0
K00025	6448.0
K14215	0.0
K14213	0.0
K03453	14026.0
K00796	19703.0
K05339	145.0
K00027	13830.0
K00794	14281.0
K00793	13605.0
K01347	1773.0
K01346	0.0
K01344	0.0
K01343	0.0
K00791	19623.0
K01340	0.0
K00790	28796.0
K02694	0.0
K02696	0.0
K02697	0.0
K02690	0.0
K02691	40.0
K02692	0.0
K02693	0.0
K02698	0.0
K02699	0.0
K00836	11.0
K00837	3202.0
K00835	6460.0
K00832	344.0
K00833	7574.0
K00830	0.0
K00831	12060.0
K00839	8322.0
K04335	9.0
K04334	9.0
K01120	6448.0
K01126	26355.0
K04333	11.0
K01129	15544.0
K01128	7.0
K04339	0.0
K04338	9.0
K02470	28058.0
K02471	6449.0
K02472	26.0
K02473	0.0
K02474	3527.0
K02475	18.0
K02476	18.0
K02477	10534.0
K02478	103.0
K02479	6453.0
K09019	11.0
K01267	4613.0
K13074	0.0
K13075	0.0
K11441	0.0
K14055	12.0
K13299	0.0
K13292	24791.0
K14057	5.0
K14056	2.0
K02856	11.0
K02585	581.0
K12211	0.0
K12210	0.0
K12213	0.0
K12212	0.0
K12215	0.0
K02854	11.0
K12217	0.0
K12216	0.0
K12219	0.0
K12218	0.0
K02855	106.0
K08692	0.0
K08693	110.0
K08690	0.0
K08691	0.0
K08696	0.0
K08697	0.0
K11748	6460.0
K11749	19165.0
K11746	10.0
K11747	12.0
K11744	6459.0
K11745	6458.0
K11742	11.0
K11743	2999.0
K11740	0.0
K11741	8314.0
K13920	914.0
K13921	141.0
K13922	3479.0
K13923	141.0
K13924	0.0
K13925	0.0
K13926	6449.0
K13927	361.0
K13928	11.0
K13929	12.0
K09923	12.0
K09922	7467.0
K06201	7660.0
K06200	13867.0
K06207	16698.0
K06206	4005.0
K06205	12.0
K09924	6448.0
K09929	0.0
K06208	49.0
K00759	19173.0
K00758	12.0
K00752	0.0
K00757	10236.0
K00756	7548.0
K00754	27166.0
K06001	4635.0
K05557	0.0
K09766	213.0
K05554	0.0
K07475	0.0
K07150	7284.0
K07151	0.0
K07152	0.0
K07153	12.0
K07154	7991.0
K07155	0.0
K07156	15.0
K07157	0.0
K07406	8480.0
K07407	26977.0
K07404	15223.0
K07405	1020.0
K07402	14936.0
K07403	6460.0
K07400	12.0
K07401	2.0
K01808	21181.0
K01809	17087.0
K01800	0.0
K01801	0.0
K01802	1196.0
K01803	20079.0
K01804	3521.0
K01805	14907.0
K01807	6177.0
K09718	0.0
K14668	0.0
K14669	0.0
K14666	0.0
K14667	0.0
K01664	1879.0
K01665	1138.0
K01666	3365.0
K01667	1130.0
K01660	0.0
K01661	8417.0
K01662	17918.0
K01663	0.0
K01668	9.0
K01669	6470.0
K02863	19623.0
K02862	0.0
K02860	12520.0
K02867	19623.0
K02866	0.0
K02864	18924.0
K02869	0.0
K05362	1.0
K05365	24.0
K03402	12287.0
K03403	0.0
K03400	0.0
K03406	67913.0
K03407	13928.0
K03404	0.0
K03405	0.0
K03408	19674.0
K03409	164.0
K02315	14187.0
K02314	26102.0
K02317	11.0
K02316	18951.0
K02313	19624.0
K02312	8.0
K02319	0.0
K12405	0.0
K12152	12.0
K12151	11.0
K07091	12.0
K07090	32117.0
K07093	6457.0
K07092	0.0
K07095	25138.0
K07094	0.0
K07097	0.0
K07096	0.0
K07099	4891.0
K07098	31956.0
K11175	12472.0
K11174	0.0
K11177	0.0
K11176	0.0
K11173	0.0
K11179	17.0
K11178	0.0
K00322	12.0
K00320	0.0
K00321	0.0
K00326	0.0
K00324	36.0
K00325	12.0
K00329	0.0
K05945	0.0
K05944	0.0
K05947	0.0
K05946	4483.0
K06944	0.0
K06945	0.0
K06946	5.0
K06415	639.0
K06940	12658.0
K06941	25829.0
K06942	19623.0
K06943	0.0
K10806	12.0
K10807	0.0
K10804	12916.0
K10805	12.0
K06948	2529.0
K06949	21731.0
K06418	581.0
K09138	491.0
K09139	0.0
K09134	3292.0
K09135	0.0
K09136	107.0
K09137	489.0
K09130	0.0
K09131	6503.0
K09132	2480.0
K09133	0.0
K05808	25293.0
K05809	12.0
K05804	2507.0
K05805	12.0
K05806	0.0
K05807	1032.0
K05800	12.0
K05801	12.0
K05802	11.0
K05803	12.0
K01044	0.0
K01045	0.0
K01046	6687.0
K02068	630.0
K04561	1.0
K01042	770.0
K05568	8745.0
K05567	2559.0
K14273	0.0
K14275	0.0
K14274	46.0
K02062	12.0
K05245	0.0
K05564	0.0
K01048	2658.0
K02066	7480.0
K01322	7468.0
K01325	0.0
K02065	7480.0
K01326	0.0
K05560	0.0
K02243	3201.0
K08930	0.0
K02679	12.0
K02676	0.0
K02674	0.0
K02675	0.0
K02672	0.0
K02241	500.0
K02670	0.0
K02671	0.0
K00810	0.0
K00811	1195.0
K00812	9736.0
K00813	12.0
K00814	0.0
K00817	19250.0
K00818	9282.0
K00819	1.0
K02530	679.0
K02245	3201.0
K02244	2620.0
K01499	0.0
K01498	0.0
K01493	19686.0
K01492	340.0
K01491	41158.0
K01497	106.0
K01496	13466.0
K01495	6976.0
K01494	3061.0
K02418	5872.0
K02419	9170.0
K14492	0.0
K02412	9137.0
K02413	8717.0
K02410	9170.0
K02411	6042.0
K02416	9170.0
K02417	7029.0
K02414	255.0
K02415	210.0
K00120	0.0
K00121	234.0
K00430	0.0
K13058	6448.0
K13059	0.0
K13727	1779.0
K13057	0.0
K13722	0.0
K13051	12.0
K13052	6385.0
K00435	0.0
K12054	0.0
K03239	0.0
K03238	0.0
K03231	0.0
K03230	6454.0
K03232	0.0
K12059	2.0
K03237	0.0
K03236	0.0
K12058	2.0
K12239	0.0
K12238	0.0
K12235	0.0
K12234	352.0
K13942	0.0
K13940	6809.0
K13941	0.0
K12097	0.0
K12096	0.0
K12095	0.0
K12094	0.0
K12093	0.0
K12092	0.0
K12091	0.0
K12090	0.0
K12099	0.0
K12098	0.0
K06356	0.0
K05992	1.0
K03540	0.0
K06331	3412.0
K06330	25.0
K07138	10125.0
K07139	6073.0
K11811	4.0
K07132	1006.0
K07133	22508.0
K07130	13772.0
K07131	0.0
K07137	27360.0
K07134	0.0
K07135	0.0
K01860	0.0
K01866	19733.0
K01867	19637.0
K01865	9.0
K01868	22253.0
K01869	19623.0
K06140	6459.0
K04766	1.0
K04767	19.0
K04764	12.0
K04762	7480.0
K04763	24072.0
K04760	12.0
K04761	6580.0
K04768	1.0
K04769	8831.0
K08313	23.0
K08312	12.0
K08311	8233.0
K08310	12.0
K08317	1792.0
K08316	10976.0
K08315	11.0
K08314	848.0
K05149	0.0
K08319	0.0
K08318	9.0
K06339	0.0
K14648	0.0
K14392	17.0
K14393	6460.0
K14645	0.0
K14647	0.0
K01689	23767.0
K01686	13680.0
K01687	40092.0
K01684	2841.0
K01685	14383.0
K01682	13.0
K01681	18337.0
K05308	0.0
K02889	0.0
K02888	19621.0
K02885	0.0
K02884	19623.0
K02887	19635.0
K02886	19623.0
K02881	19623.0
K02883	0.0
K13743	0.0
K02086	2534.0
K02081	7238.0
K02080	0.0
K02083	218.0
K02082	1346.0
K13831	0.0
K03428	0.0
K03429	12950.0
K03424	23114.0
K03935	0.0
K03932	0.0
K03933	1788.0
K03930	4774.0
K03931	5.0
K02339	12.0
K02338	19624.0
K02337	19130.0
K02336	12.0
K02335	22116.0
K02334	22500.0
K02330	0.0
K03688	11562.0
K03689	0.0
K03680	46.0
K03683	12.0
K03684	6497.0
K03685	19614.0
K03686	32344.0
K03687	18411.0
K07301	13795.0
K07300	12.0
K07303	1.0
K07302	1.0
K07305	8433.0
K07304	10986.0
K07307	450.0
K07306	174.0
K07309	47.0
K07308	179.0
K02617	4.0
K02610	4.0
K02963	19623.0
K02612	4.0
K02961	19151.0
K09686	49798.0
K09687	98838.0
K09684	83.0
K09685	2865.0
K09682	0.0
K09683	0.0
K09680	7.0
K09681	0.0
K09688	0.0
K09689	0.0
K05962	0.0
K05961	0.0
K05967	105.0
K05966	47.0
K11159	0.0
K05964	45.0
K05968	2.0
K11152	0.0
K00309	14.0
K00658	6460.0
K00304	0.0
K00305	0.0
K00654	0.0
K00655	26589.0
K00652	7480.0
K00301	1.0
K00302	2604.0
K00303	11.0
K10828	0.0
K06431	0.0
K06432	0.0
K06433	0.0
K06434	111.0
K06436	806.0
K06437	0.0
K10820	46.0
K06439	0.0
K10822	0.0
K10823	0.0
K10826	0.0
K09167	994.0
K06322	0.0
K14117	0.0
K14259	0.0
K14257	0.0
K01308	876.0
K01303	68.0
K01301	0.0
K01305	64.0
K01304	3247.0
K02658	0.0
K00672	0.0
K02650	560.0
K02651	2.0
K02652	23636.0
K02653	27735.0
K02654	40864.0
K05687	0.0
K02656	1.0
K05685	12.0
K00878	10241.0
K00879	847.0
K00872	13514.0
K00873	20295.0
K00870	0.0
K00876	17294.0
K00877	0.0
K00874	22763.0
K00875	0.0
K04487	39217.0
K04486	28965.0
K04485	12555.0
K04484	0.0
K04483	0.0
K04482	0.0
K04480	0.0
K04488	20433.0
K12049	0.0
K13693	0.0
K13706	0.0
K13694	12.0
K13695	12.0
K05977	0.0
K09516	0.0
K02434	32427.0
K02435	31164.0
K02436	289.0
K02437	16856.0
K05350	6241.0
K02431	4087.0
K08100	0.0
K02433	32687.0
K02438	13091.0
K02439	13.0
K03745	12.0
K03744	4256.0
K03747	11.0
K03210	19686.0
K03217	21799.0
K03216	18563.0
K03215	12.0
K03742	15162.0
K03219	6454.0
K03218	19623.0
K03749	12.0
K03748	12.0
K02383	0.0
K06327	0.0
K06320	2603.0
K07238	14870.0
K09479	0.0
K09478	0.0
K09475	13.0
K09474	1.0
K09477	6.0
K09476	12.0
K09471	3.0
K09470	2.0
K09473	2.0
K09472	2.0
K07543	0.0
K06898	10882.0
K13967	0.0
K13963	9314.0
K07545	0.0
K00737	2506.0
K05345	0.0
K11706	0.0
K11707	2.0
K11704	0.0
K11705	0.0
K11708	2.0
K11709	0.0
K05588	0.0
K07114	24701.0
K07443	5166.0
K07116	0.0
K07117	6448.0
K07110	0.0
K07447	19623.0
K07112	382.0
K07113	12.0
K07448	3135.0
K07118	2708.0
K07119	11.0
K10619	0.0
K10618	0.0
K10617	0.0
K10616	0.0
K01848	13.0
K01849	13.0
K01844	336.0
K01845	10378.0
K01846	10.0
K01847	8489.0
K01840	20642.0
K01841	286.0
K01842	0.0
K01843	6615.0
K06219	12.0
K10832	0.0
K05348	0.0
K14203	0.0
K08483	18782.0
K08482	6448.0
K08481	0.0
K08480	0.0
K08485	12.0
K08484	12.0
K00464	0.0
K00467	0.0
K00466	0.0
K00461	0.0
K00460	0.0
K00463	0.0
K00462	0.0
K04509	0.0
K00469	0.0
K00468	0.0
K08645	0.0
K04744	12.0
K01518	0.0
K01519	0.0
K04748	0.0
K04749	132.0
K01514	8.0
K01515	17459.0
K01512	13227.0
K01510	0.0
K14623	7009.0
K14626	0.0
K14627	0.0
K14628	0.0
K14629	0.0
K03918	0.0
K03919	11.0
K12372	12.0
K12373	28218.0
K12370	12.0
K12371	12.0
K02359	0.0
K02358	19743.0
K02351	0.0
K02352	0.0
K02355	36101.0
K02357	19623.0
K02356	20916.0
K13574	9.0
K13573	0.0
K13572	0.0
K13571	0.0
K13570	0.0
K12112	1.0
K12113	1.0
K12110	0.0
K12111	208.0
K07329	0.0
K07328	0.0
K07323	12.0
K07322	2166.0
K07321	1301.0
K07320	12.0
K07327	0.0
K07326	0.0
K07325	0.0
K07324	0.0
K08163	10.0
K06180	43703.0
K06181	8233.0
K06182	4175.0
K06183	25002.0
K06186	12.0
K06187	19624.0
K06188	6554.0
K06189	12.0
K08359	1.0
K07589	10.0
K07588	1034.0
K07587	0.0
K07586	5537.0
K07585	0.0
K07584	13409.0
K07583	0.0
K07582	0.0
K07581	0.0
K07580	0.0
K11139	0.0
K05989	15225.0
K05988	0.0
K05985	7582.0
K05987	1.0
K05986	6448.0
K10843	0.0
K08354	0.0
K10844	119.0
K10848	0.0
K00673	6459.0
K00674	3147.0
K00675	8274.0
K00676	9045.0
K00677	13927.0
K06988	1776.0
K06989	180.0
K08351	11.0
K06980	6460.0
K06981	0.0
K06982	0.0
K08350	11.0
K06984	0.0
K06985	0.0
K06986	0.0
K06987	4101.0
K02445	10846.0
K02444	3390.0
K00582	0.0
K00583	0.0
K00580	0.0
K02110	18768.0
K00586	0.0
K00587	0.0
K00584	5.0
K08921	0.0
K02441	61.0
K00588	592.0
K08922	0.0
K02440	12829.0
K00018	18372.0
K08923	0.0
K02443	4461.0
K00019	68.0
K02442	0.0
K08925	0.0
K08926	0.0
K08927	0.0
K03149	7326.0
K06604	0.0
K00015	0.0
K01989	10236.0
K00854	22611.0
K00855	12.0
K00856	0.0
K00857	7232.0
K00850	45539.0
K00851	9191.0
K00852	28113.0
K00853	6763.0
K00858	13175.0
K00859	19561.0
K01181	8430.0
K01180	0.0
K01183	4444.0
K01182	8813.0
K01185	1805.0
K01184	0.0
K01187	26208.0
K01188	15603.0
K02596	486.0
K13766	0.0
K13767	2.0
K13003	0.0
K13002	0.0
K13000	0.0
K02984	0.0
K02986	19742.0
K02987	0.0
K02636	0.0
K02982	17143.0
K02983	0.0
K02638	0.0
K02639	0.0
K02988	19178.0
K08298	80.0
K08299	0.0
K03583	12.0
K03582	12.0
K03581	18860.0
K03580	6460.0
K03587	1084.0
K03586	12.0
K03585	21409.0
K03584	19620.0
K03589	8701.0
K03588	25220.0
K01725	0.0
K01724	6460.0
K01727	601.0
K01726	4771.0
K01721	4.0
K01720	1.0
K01722	0.0
K13008	0.0
K01729	0.0
K01728	118.0
K09530	0.0
K09539	0.0
K02188	7763.0
K02189	7741.0
K02182	13.0
K02183	0.0
K03769	1129.0
K03768	31501.0
K03767	1790.0
K03765	1.0
K03764	12.0
K03763	17825.0
K03762	62.0
K03761	12.0
K03760	11.0
K09457	6456.0
K09456	12.0
K09459	286.0
K09458	26156.0
K00602	37820.0
K13988	0.0
K13985	0.0
K09981	580.0
K09980	0.0
K09983	0.0
K09982	4.0
K09985	0.0
K09984	5.0
K09987	0.0
K09986	0.0
K09989	5409.0
K09988	2781.0
K12583	0.0
K12582	12.0
K12589	0.0
K11720	12.0
K09759	3585.0
K10985	20.0
K10984	798.0
K07468	0.0
K07469	1.0
K07464	5807.0
K07465	0.0
K07466	0.0
K07467	5243.0
K07460	13650.0
K07461	13936.0
K07462	18975.0
K07463	0.0
K10679	12912.0
K10678	11.0
K10671	0.0
K10670	2763.0
K10673	0.0
K10672	309.0
K10674	1.0
K10677	1.0
K10676	0.0
K08726	0.0
K08724	1283.0
K08722	3986.0
K08723	11.0
K08720	0.0
K08721	0.0
K08728	2628.0
K10187	0.0
K00119	0.0
K00118	6448.0
K00449	1.0
K00448	1.0
K00115	0.0
K00446	3.0
K00117	12912.0
K00116	6463.0
K00111	16930.0
K00442	0.0
K00113	11.0
K00112	11.0
K01539	0.0
K01531	10851.0
K04720	8949.0
K01533	28332.0
K01534	47652.0
K01535	0.0
K01537	24566.0
K14358	0.0
K14605	0.0
K14606	0.0
K00413	0.0
K10120	31.0
K05600	0.0
K05777	30.0
K03972	1.0
K03973	1155.0
K03970	12.0
K03971	11.0
K03976	13145.0
K03977	19624.0
K03974	12.0
K03975	11397.0
K03978	13175.0
K03979	19624.0
K13378	1032.0
K02372	19887.0
K02371	9727.0
K02377	10505.0
K02379	6587.0
K03396	0.0
K03397	0.0
K03394	7428.0
K03395	0.0
K03392	0.0
K03393	0.0
K03390	1028.0
K03391	0.0
K03399	236.0
K03027	0.0
K12136	0.0
K12137	5.0
K06610	28.0
K12138	0.0
K12139	0.0
K11444	0.0
K11440	6.0
K11443	0.0
K11442	0.0
K00612	6449.0
K00613	40.0
K00610	8191.0
K00611	21740.0
K00616	10050.0
K00617	0.0
K00614	1.0
K00615	38828.0
K00619	11.0
K10863	0.0
K07874	0.0
K06234	0.0
K10240	0.0
K10241	0.0
K10242	0.0
K10243	3.0
K04110	0.0
K04113	0.0
K04112	0.0
K04115	0.0
K04114	0.0
K04117	0.0
K04116	0.0
K04118	0.0
K05517	11.0
K07705	288.0
K07704	339.0
K07707	3903.0
K07706	3109.0
K07701	11.0
K07700	11.0
K07703	12.0
K07702	11.0
K07709	1.0
K07708	12.0
K01955	27282.0
K13042	0.0
K09934	0.0
K09935	10082.0
K06216	706.0
K09937	11.0
K13745	11.0
K13746	0.0
K13747	20073.0
K13740	0.0
K13741	0.0
K13742	0.0
K06211	2516.0
K06212	52.0
K09933	11.0
K02618	4.0
K02619	1212.0
K02968	19178.0
K02966	0.0
K02967	19623.0
K02616	4.0
K02965	19623.0
K02962	0.0
K02611	4.0
K02613	4.0
K03569	27090.0
K03568	241.0
K03565	12593.0
K06218	19.0
K03567	12.0
K03566	31.0
K03561	40738.0
K03560	12.0
K03563	9409.0
K03562	12.0
K06430	0.0
K01709	7108.0
K01708	11.0
K01707	0.0
K01706	144.0
K01705	0.0
K01704	41041.0
K01703	41487.0
K01702	0.0
K14165	0.0
K14164	0.0
K14166	0.0
K14161	6448.0
K14160	0.0
K14162	6448.0
K05396	186.0
K03709	8435.0
K03708	2899.0
K08160	11.0
K03701	30027.0
K03700	7279.0
K03703	15945.0
K03702	19623.0
K03705	12143.0
K03704	20557.0
K03707	4657.0
K03706	6011.0
K06289	0.0
K06288	0.0
K06283	7813.0
K06282	157.0
K06281	157.0
K06287	16523.0
K06286	2620.0
K06285	49.0
K06284	5975.0
K08161	3336.0
K07540	0.0
K06438	5669.0
K06869	0.0
K06868	0.0
K06867	6455.0
K06866	12.0
K06865	0.0
K06864	13451.0
K06863	0.0
K06862	0.0
K06861	7526.0
K06860	0.0
K12659	0.0
K12658	6448.0
K07547	0.0
K07546	0.0
K15023	0.0
K15022	0.0
K15020	0.0
K15024	7609.0
K08700	0.0
K08162	2492.0
K07544	0.0
K00137	10.0
K00135	892.0
K00134	28418.0
K00133	19607.0
K00132	14.0
K00131	666.0
K00130	2979.0
K00139	0.0
K00138	9.0
K00429	1.0
K00428	7475.0
K00421	0.0
K00423	0.0
K00425	3714.0
K00427	11.0
K00426	3713.0
K14292	0.0
K14379	0.0
K14370	0.0
K14371	0.0
K14372	0.0
K14373	0.0
K14374	0.0
K14375	0.0
K09845	0.0
K14082	0.0
K14083	16.0
K14080	0.0
K14081	0.0
K14086	2503.0
K14087	2543.0
K14084	290.0
K14088	2543.0
K14089	2503.0
K01552	19436.0
K01551	2453.0
K01556	0.0
K01557	0.0
K01554	1781.0
K01555	0.0
K04708	0.0
K03955	0.0
K13689	0.0
K13688	6978.0
K13683	9.0
K13685	10886.0
K13684	9.0
K13687	0.0
K13686	0.0
K14159	0.0
K02399	17.0
K02398	791.0
K02395	125.0
K02394	17.0
K02397	3275.0
K02396	6348.0
K02391	17.0
K02390	6447.0
K02393	17.0
K02392	13530.0
K13533	0.0
K13532	0.0
K13531	5.0
K13530	1796.0
K01550	0.0
K05658	0.0
K14054	495.0
K02601	22141.0
K02970	19466.0
K05378	0.0
K12339	13.0
K14060	2.0
K11687	0.0
K11686	0.0
K11685	10.0
K11689	347.0
K11688	2927.0
K08939	0.0
K03048	3201.0
K03049	0.0
K13821	19367.0
K13820	174.0
K03042	0.0
K03043	19177.0
K03040	19596.0
K03041	0.0
K03046	19178.0
K03047	0.0
K03044	0.0
K03045	0.0
K00348	1031.0
K09847	0.0
K00692	1157.0
K00638	7560.0
K00639	7654.0
K00693	0.0
K00634	4475.0
K00635	0.0
K00630	0.0
K00631	12.0
K00632	346.0
K00633	3487.0
K00691	4460.0
K00696	0.0
K00694	880.0
K00695	0.0
K10854	0.0
K07811	0.0
K07810	13.0
K07813	8385.0
K07812	49.0
K07814	2603.0
K07816	2903.0
K00090	13.0
K00091	4563.0
K00094	770.0
K00096	2521.0
K00097	10680.0
K00098	3.0
K00099	16558.0
K10228	0.0
K10229	0.0
K12548	0.0
K10222	0.0
K10220	0.0
K10221	0.0
K10227	0.0
K05822	581.0
K01949	0.0
K01945	18907.0
K01947	0.0
K01946	0.0
K01941	6934.0
K01940	18148.0
K06357	0.0
K07729	33754.0
K07728	0.0
K07727	20756.0
K07726	5437.0
K07725	0.0
K07724	9.0
K07723	223.0
K07722	6495.0
K07721	0.0
K07720	37763.0
K00899	145.0
K05824	0.0
K00891	17131.0
K00892	12.0
K00895	6448.0
K00897	2716.0
K08151	8221.0
K08153	1919.0
K08154	12.0
K02948	19623.0
K02942	0.0
K02944	0.0
K05665	0.0
K02946	19595.0
K13793	0.0
K06352	0.0
K01769	0.0
K01768	12919.0
K01761	89.0
K01760	2454.0
K01762	0.0
K09578	0.0
K01766	12.0
K08164	0.0
K02493	19165.0
K08166	1.0
K08167	11.0
K02496	12.0
K02497	1.0
K02494	12.0
K02495	34149.0
K02498	12.0
K02499	3640.0
K08168	0.0
K08169	14.0
K14415	2483.0
K14414	6449.0
K06881	19612.0
K00436	0.0
K06332	0.0
K12815	0.0
K12810	0.0
K06885	3214.0
K00437	161.0
K06335	0.0
K06334	11267.0
K03547	10813.0
K03546	8354.0
K03545	26648.0
K03544	22820.0
K03543	7487.0
K06888	9177.0
K10941	0.0
K03549	9717.0
K03548	12.0
K10940	0.0
K02236	4575.0
K02237	14594.0
K02234	0.0
K02232	7765.0
K02233	10289.0
K02230	6448.0
K02231	21656.0
K06359	0.0
K02238	14299.0
K02239	0.0
K03723	19555.0
K03722	13019.0
K03721	25.0
K03720	12.0
K03727	0.0
K03726	0.0
K03725	0.0
K03724	7128.0
K06358	0.0
K12673	0.0
K12679	0.0
K12678	0.0
K06410	5246.0
K11898	4.0
K11899	0.0
K11896	13.0
K11897	4.0
K11894	7.0
K11895	13.0
K11892	19.0
K11893	12.0
K11890	5.0
K11891	19.0
K08762	0.0
K08764	0.0
K08765	0.0
K10418	0.0
K11325	0.0
K11326	0.0
K11327	0.0
K11328	0.0
K11329	0.0
K00151	5.0
K00150	0.0
K00153	0.0
K00400	0.0
K00407	0.0
K00406	6448.0
K00405	6448.0
K00404	6448.0
K00158	2446.0
K01342	0.0
K09388	0.0
K09386	0.0
K09384	849.0
K04094	7782.0
K04095	3406.0
K04096	19178.0
K04097	0.0
K04090	0.0
K04091	6464.0
K04092	0.0
K04093	1.0
K04098	0.0
K04099	0.0
K01578	0.0
K01579	7667.0
K01574	29.0
K01575	3697.0
K01576	0.0
K01577	812.0
K01571	7273.0
K01572	12133.0
K01573	2.0
K02009	4038.0
K02008	37328.0
K02005	19572.0
K02004	130349.0
K02007	7568.0
K02006	53781.0
K02001	14.0
K02000	1792.0
K02003	169408.0
K02002	1796.0
K03065	0.0
K08952	0.0
K03060	17577.0
K13809	0.0
K10948	0.0
K09607	0.0
K06125	0.0
K04337	9.0
K06120	766.0
K06121	0.0
K04336	9.0
K01127	0.0
K09703	72.0
K00004	3546.0
K14699	0.0
K09702	608.0
K14698	0.0
K05311	900.0
K13829	0.0
K10943	0.0
K07291	0.0
K07290	10.0
K10206	16465.0
K10202	1.0
K10208	0.0
K10209	0.0
K01966	0.0
K01965	0.0
K01964	484.0
K01963	15214.0
K01962	13999.0
K01961	27628.0
K01960	1020.0
K01969	0.0
K01968	0.0
K07749	3546.0
K07748	0.0
K07741	5416.0
K07740	11.0
K07743	0.0
K07742	11471.0
K07745	0.0
K07744	0.0
K07746	1.0
K01299	9184.0
K01295	7039.0
K01297	5412.0
K02922	0.0
K05603	2.0
K02921	0.0
K02926	19623.0
K05607	0.0
K02924	0.0
K05605	0.0
K02928	0.0
K02929	0.0
K00216	11.0
K00217	0.0
K00214	0.0
K00215	20182.0
K00213	0.0
K00210	0.0
K00211	0.0
K00218	0.0
K00219	55.0
K01035	76.0
K01034	469.0
K04517	18766.0
K01740	27597.0
K01031	1.0
K01746	193.0
K01745	208.0
K01744	8222.0
K01749	8709.0
K01039	82.0
K04518	2847.0
K09591	0.0
K14129	0.0
K14128	0.0
K14121	0.0
K14120	0.0
K14123	0.0
K14122	0.0
K14125	0.0
K14124	0.0
K14127	0.0
K14126	0.0
K03521	11765.0
K03520	0.0
K03523	14619.0
K03522	11789.0
K03525	17436.0
K03524	21741.0
K03527	23805.0
K03526	16999.0
K03529	18515.0
K03528	12.0
K06338	0.0
K02217	5337.0
K03299	9245.0
K03298	509.0
K13472	0.0
K03293	17018.0
K03292	17646.0
K03291	22.0
K03290	8.0
K03297	9022.0
K03296	44542.0
K03295	3648.0
K03294	18166.0
K13009	1.0
K12690	0.0
K09743	0.0
K06022	0.0
K07190	0.0
K06021	0.0
K07192	9795.0
K06020	2.0
K06027	0.0
K06026	0.0
K09744	0.0
K07991	24.0
K08749	0.0
K09835	0.0
K09834	0.0
K10439	26849.0
K06351	0.0
K09833	0.0
K10925	0.0
K10924	0.0
K10927	0.0
K10926	0.0
K10923	0.0
K10922	0.0
K09629	0.0
K10697	0.0
K00179	3238.0
K00172	262.0
K00171	193.0
K00170	235.0
K00177	2964.0
K00176	2964.0
K00175	10571.0
K00174	10431.0
K13478	0.0
K14338	0.0
K14339	0.0
K14335	0.0
K14337	0.0
K14330	0.0
K14331	0.0
K14333	0.0
K08918	0.0
K13479	1333.0
K04078	19178.0
K04079	17002.0
K04076	223.0
K04077	19623.0
K04074	3282.0
K04075	17885.0
K04072	18159.0
K04073	1.0
K04070	7439.0
K04071	0.0
K14597	0.0
K13318	0.0
K08280	0.0
K13641	6807.0
K13640	40.0
K13643	299.0
K13642	0.0
K02027	120665.0
K02026	214437.0
K02025	226671.0
K02024	29.0
K02023	4153.0
K02022	112.0
K02021	1.0
K02020	11648.0
K02029	30722.0
K02028	25344.0
K03886	0.0
K03887	0.0
K03884	0.0
K03885	11728.0
K03881	0.0
K03888	0.0
K03889	0.0
K12998	0.0
K12999	1.0
K12992	7722.0
K12993	0.0
K12990	2481.0
K12991	0.0
K12996	2360.0
K12997	1774.0
K12994	0.0
K12995	2.0
K08979	0.0
K08978	8764.0
K03088	259760.0
K03089	12.0
K03086	29691.0
K03087	12.0
K08971	0.0
K08970	6458.0
K03082	6464.0
K03080	8.0
K08974	9769.0
K13868	0.0
K00918	889.0
K01553	0.0
K12214	0.0
K11646	0.0
K11645	0.0
K11641	0.0
K11640	0.0
K12736	0.0
K12733	0.0
K07507	8128.0
K07506	12.0
K07505	7.0
K07504	13.0
K07503	0.0
K07502	2923.0
K07501	0.0
K07500	0.0
K07509	0.0
K07508	0.0
K11422	0.0
K08698	0.0
K10773	20470.0
K10774	0.0
K14286	0.0
K10778	12.0
K14287	11.0
K00140	84.0
K05501	12.0
K01903	6465.0
K01902	6465.0
K01905	68.0
K01904	0.0
K01907	0.0
K01906	0.0
K01909	0.0
K01908	1.0
K14534	6459.0
K00147	18764.0
K07767	0.0
K07769	0.0
K07768	0.0
K06203	12.0
K06202	11.0
K09921	12.0
K09920	11.0
K09927	8952.0
K09024	12.0
K09022	524.0
K09023	6452.0
K09020	53.0
K09021	5.0
K02908	0.0
K02909	19629.0
K08218	1032.0
K08219	11.0
K02904	13175.0
K02906	19623.0
K02907	13175.0
K02902	19123.0
K00230	565.0
K00231	2.0
K00232	0.0
K08976	6448.0
K00234	0.0
K00239	8739.0
K06209	7598.0
K09928	6453.0
K01015	0.0
K01014	0.0
K01012	18401.0
K01011	14311.0
K01010	0.0
K08920	0.0
K14103	0.0
K14102	0.0
K14101	0.0
K14100	0.0
K14105	0.0
K14104	0.0
K14109	0.0
K14108	0.0
K06401	0.0
K00893	0.0
K13402	0.0
K12858	0.0
K03503	1033.0
K03502	9303.0
K03501	13176.0
K03500	25050.0
K08924	0.0
K02278	282.0
K02279	4431.0
K12977	0.0
K02276	0.0
K02277	0.0
K02274	6448.0
K02275	6448.0
K13450	0.0
K13451	0.0
K13452	0.0
K13454	0.0
K13455	0.0
K12509	0.0
K12508	0.0
K12507	3.0
K12506	717.0
K12500	12.0
K12503	0.0
K05926	0.0
K09728	0.0
K14587	46.0
K06597	0.0
K06596	0.0
K06595	0.0
K06599	1.0
K06598	0.0
K07978	1.0
K07979	25267.0
K07976	0.0
K14585	0.0
K10907	22011.0
K10906	10.0
K10901	0.0
K10909	0.0
K10908	0.0
K09819	8226.0
K09818	1778.0
K09817	11488.0
K09816	11485.0
K09815	11529.0
K06374	9400.0
K06373	9327.0
K09812	14806.0
K09811	14746.0
K09810	9972.0
K09724	0.0
K14582	0.0
K09721	0.0
K04058	6454.0
K04059	0.0
K04050	0.0
K04051	0.0
K04052	0.0
K04053	0.0
K04054	0.0
K04055	0.0
K04056	6448.0
K04057	0.0
K01047	0.0
K08975	0.0
K10015	11.0
K10014	11.0
K10017	12.0
K10016	11.0
K10011	15.0
K10010	1233.0
K10013	19.0
K10012	3090.0
K10019	2.0
K10018	2.0
K13665	24.0
K13664	0.0
K13663	0.0
K13662	0.0
K13661	0.0
K13660	0.0
K13669	0.0
K13668	0.0
K07641	6452.0
K01466	228.0
K13590	0.0
K01464	6040.0
K01465	19450.0
K01462	29195.0
K01463	4851.0
K01460	15.0
K01461	0.0
K13599	2.0
K13598	0.0
K01468	89.0
K01469	6448.0
K09251	495.0
K09252	2.0
K02041	5024.0
K02040	27856.0
K02043	11.0
K02045	40.0
K02044	5749.0
K02047	6488.0
K02046	6488.0
K02049	44832.0
K02048	6500.0
K05549	0.0
K05548	0.0
K06046	1.0
K03319	987.0
K03316	2113.0
K03317	329.0
K03314	17.0
K03315	8993.0
K03312	4943.0
K03313	163.0
K03310	23146.0
K03311	9145.0
K12052	0.0
K02945	17534.0
K06162	92.0
K06163	80.0
K06160	1.0
K06161	0.0
K06166	80.0
K00359	4316.0
K06164	80.0
K06165	80.0
K06168	16558.0
K06169	5.0
K13020	0.0
K07158	0.0
K07159	0.0
K04835	4.0
K11621	0.0
K11991	12.0
K11622	0.0
K11996	6602.0
K11627	0.0
K11626	0.0
K11629	0.0
K11628	0.0
K07561	0.0
K07560	19599.0
K07563	0.0
K07562	0.0
K07565	0.0
K07564	0.0
K07567	21502.0
K07566	18684.0
K07569	0.0
K07568	19357.0
K09925	1.0
K11199	0.0
K11198	0.0
K11192	8.0
K11191	0.0
K11196	1.0
K11195	1.0
K11194	0.0
K02492	9739.0
K10713	0.0
K10710	1360.0
K10711	8.0
K10716	1.0
K02490	10.0
K10714	0.0
K10715	0.0
K01929	19716.0
K01928	22730.0
K01923	13886.0
K01922	8710.0
K01921	22945.0
K01920	12.0
K01926	19116.0
K01925	19626.0
K01924	13175.0
K07789	6461.0
K07788	13.0
K07785	0.0
K07784	10.0
K07787	6461.0
K07786	0.0
K07781	11.0
K07783	19.0
K07782	17.0
K05835	13.0
K06355	0.0
K14661	0.0
K09844	0.0
K00782	1929.0
K00783	19630.0
K00784	13179.0
K00785	0.0
K00786	4990.0
K00039	1.0
K00036	11562.0
K00037	0.0
K00034	213.0
K00035	0.0
K00032	0.0
K00033	13341.0
K00030	1295.0
K00031	17211.0
K01259	1638.0
K01258	12263.0
K01255	3490.0
K01256	7302.0
K01251	10834.0
K01250	1412.0
K01253	1.0
K01252	11.0
K09008	0.0
K09009	0.0
K09000	6454.0
K09001	81.0
K09002	2532.0
K09003	0.0
K09004	490.0
K09005	45.0
K09006	0.0
K09007	6454.0
K09846	0.0
K08234	5750.0
K00258	0.0
K00259	8346.0
K00252	0.0
K00253	0.0
K00256	0.0
K00257	8098.0
K00254	0.0
K00255	0.0
K01079	2182.0
K01078	6448.0
K01071	2620.0
K01070	12.0
K01073	153.0
K01077	14928.0
K01076	6977.0
K14472	0.0
K14471	0.0
K14470	0.0
K14475	617.0
K09841	0.0
K02788	703.0
K02782	75.0
K02783	759.0
K02781	1754.0
K02786	703.0
K02787	0.0
K02784	19.0
K01060	7100.0
K01787	6787.0
K01786	5770.0
K01785	19761.0
K01784	42527.0
K01783	23416.0
K01782	12931.0
K01781	0.0
K01780	0.0
K01789	0.0
K01788	10263.0
K02526	246.0
K02527	7480.0
K02525	150.0
K02250	0.0
K02523	7480.0
K02520	19662.0
K02521	12.0
K02258	0.0
K02259	6448.0
K02528	19623.0
K02529	93244.0
K03781	3657.0
K03780	321.0
K03783	8963.0
K03782	6464.0
K03785	13786.0
K03784	7486.0
K03787	10112.0
K03786	8439.0
K03789	13068.0
K03788	11.0
K10700	0.0
K00342	7485.0
K03124	0.0
K03120	0.0
K12527	1334.0
K12526	0.0
K12525	24.0
K12524	2064.0
K12523	0.0
K12522	0.0
K09789	1020.0
K09788	63.0
K09787	11431.0
K09786	651.0
K09785	0.0
K09781	12.0
K09780	25.0
K10961	0.0
K10960	0.0
K10963	0.0
K10962	0.0
K10965	0.0
K10964	0.0
K10966	0.0
K09879	0.0
K06318	0.0
K06311	0.0
K06310	132.0
K06312	0.0
K06314	0.0
K06317	975.0
K11389	0.0
K11386	0.0
K11387	0.0
K11384	6448.0
K11385	0.0
K11382	0.0
K11383	0.0
K11381	0.0
K11949	0.0
K10380	0.0
K04032	440.0
K04033	1.0
K04030	575.0
K04031	8090.0
K04036	0.0
K04037	0.0
K04034	101.0
K04035	46.0
K04038	0.0
K04039	0.0
K07046	6451.0
K07047	12571.0
K07044	0.0
K07045	6257.0
K07042	18603.0
K07043	7487.0
K07040	11636.0
K07041	0.0
K07048	452.0
K07049	0.0
K08664	0.0
K02584	4.0
K10039	8057.0
K10038	16.0
K10037	13.0
K10036	24.0
K04788	0.0
K04789	0.0
K04784	7.0
K04785	7.0
K04786	6.0
K04787	0.0
K04780	0.0
K04781	501.0
K04782	1.0
K04783	7.0
K13601	0.0
K13603	0.0
K13602	0.0
K13605	0.0
K13604	0.0
K13607	48.0
K02404	287.0
K05783	0.0
K05782	11.0
K05781	80.0
K05780	80.0
K05787	12.0
K05786	6460.0
K05785	6462.0
K05784	0.0
K05789	9.0
K05788	12.0
K01442	15963.0
K01443	17686.0
K01444	674.0
K01446	1787.0
K01447	15089.0
K01448	27729.0
K01449	6918.0
K14803	0.0
K02069	1302.0
K05569	2559.0
K08008	0.0
K02063	12.0
K05566	2556.0
K05565	1.0
K05563	0.0
K05562	0.0
K05561	0.0
K02064	12.0
K03338	2624.0
K03339	0.0
K03330	0.0
K03331	0.0
K03332	580.0
K03333	0.0
K03335	8956.0
K03336	2506.0
K03337	2624.0
K12956	0.0
K12957	6459.0
K12954	0.0
K12955	0.0
K12952	0.0
K12953	0.0
K12950	0.0
K12951	0.0
K14733	0.0
K00109	0.0
K06148	37388.0
K06149	12.0
K06144	12.0
K06145	14.0
K06146	2.0
K06147	171333.0
K06141	12.0
K06142	9785.0
K06143	4.0
K11945	0.0
K08948	0.0
K08949	0.0
K00071	0.0
K14664	0.0
K13810	0.0
K14665	70.0
K03058	0.0
K11609	0.0
K11608	0.0
K14660	0.0
K11603	0.0
K11602	0.0
K11601	0.0
K11600	0.0
K11607	6460.0
K11606	6460.0
K11605	6460.0
K11604	6460.0
K10558	52.0
K10559	61.0
K10550	50.0
K10551	56.0
K10552	0.0
K10553	0.0
K10554	0.0
K10555	153.0
K10556	54.0
K10557	52.0
K03051	0.0
K03050	0.0
K07549	0.0
K07548	0.0
K07239	0.0
K07235	12.0
K07234	0.0
K07237	12.0
K07236	12.0
K07231	0.0
K07230	6.0
K07233	3.0
K07232	11.0
K02467	10.0
K05306	3068.0
K05305	3247.0
K05304	0.0
K05303	6448.0
K05301	0.0
K02565	12.0
K08644	0.0
K08646	0.0
K08641	12932.0
K08643	0.0
K08642	0.0
K12146	0.0
K00010	9406.0
K00011	0.0
K00012	16732.0
K00013	18690.0
K00014	25794.0
K00016	17062.0
K09065	0.0
K08252	0.0
K08253	0.0
K08256	0.0
K08255	0.0
K08258	0.0
K08259	0.0
K00274	6561.0
K00275	6460.0
K00276	4.0
K00270	0.0
K00271	0.0
K00272	0.0
K00273	0.0
K00278	11505.0
K00279	0.0
K12675	0.0
K01277	1020.0
K01274	0.0
K01273	14764.0
K01271	6223.0
K01270	9909.0
K01278	1020.0
K00906	24.0
K00904	4576.0
K00903	21.0
K00901	10395.0
K13785	0.0
K00908	0.0
K11149	0.0
K01053	6449.0
K01051	128.0
K01057	0.0
K01056	19623.0
K01055	1.0
K01054	0.0
K01058	12.0
K02500	18684.0
K02501	18644.0
K02502	8489.0
K02503	19611.0
K02504	12.0
K02505	12.0
K02506	10.0
K02507	12.0
K02508	4.0
K02509	286.0
K00291	0.0
K13410	0.0
K13148	0.0
K13419	0.0
K05825	0.0
K03106	19623.0
K03105	0.0
K03101	21681.0
K03100	31699.0
K12541	0.0
K12540	0.0
K12543	0.0
K12542	0.0
K12545	0.0
K12544	0.0
K12547	0.0
K12546	0.0
K12549	0.0
K06080	12.0
K11018	0.0
K11019	0.0
K11016	0.0
K11017	0.0
K11014	0.0
K11015	0.0
K11012	0.0
K11013	0.0
K11010	0.0
K11011	0.0
K06333	6517.0
K06880	0.0
K06883	6448.0
K06882	0.0
K09857	6460.0
K06884	23.0
K06887	14.0
K06886	6449.0
K06889	30538.0
K10942	0.0
K09859	0.0
K09858	12.0
K10947	26212.0
K10946	0.0
K10945	0.0
K10944	0.0
K13284	0.0
K00483	7.0
K00481	1.0
K00480	9.0
K00486	0.0
K00485	1.0
K00484	5.0
K09901	12.0
K10929	0.0
K07684	11.0
K07685	8.0
K07686	12.0
K07687	15.0
K07681	0.0
K07688	9.0
K07689	12.0
K10928	0.0
K04018	6.0
K04019	449.0
K04014	87.0
K04015	172.0
K04016	7.0
K04017	6.0
K04013	47.0
K07060	0.0
K07061	0.0
K07062	6458.0
K07063	0.0
K07064	0.0
K07065	0.0
K07066	2480.0
K07067	223.0
K07068	0.0
K07069	4270.0
K01121	0.0
K13629	7.0
K13628	6459.0
K13623	0.0
K13622	6448.0
K13620	9.0
K13626	6645.0
K08586	0.0
K08587	0.0
K01428	9423.0
K01429	9422.0
K01422	1021.0
K01423	10.0
K01420	17872.0
K01421	13414.0
K01426	10891.0
K01427	0.0
K01424	12167.0
K01425	11913.0
K08068	0.0
K07538	0.0
K13086	0.0
K13085	0.0
K07287	12.0
K07824	0.0
K07682	0.0
K02722	0.0
K12978	0.0
K12979	0.0
K12972	28.0
K12973	12.0
K12974	13.0
K12975	11.0
K12976	0.0
K07821	0.0
K07683	141.0
K14750	0.0
K14751	0.0
K14953	0.0
K12288	12.0
K12289	12.0
K12282	0.0
K12283	0.0
K12280	0.0
K12281	0.0
K12286	0.0
K12287	0.0
K12284	0.0
K12285	0.0
K11957	0.0
K11956	0.0
K11955	0.0
K11954	0.0
K11953	0.0
K11952	0.0
K11951	0.0
K11950	0.0
K11959	0.0
K11958	0.0
K13889	14.0
K13888	12.0
K11963	0.0
K07217	468.0
K07216	7648.0
K07215	0.0
K07214	9019.0
K07213	1150.0
K07212	0.0
K07219	606.0
K07218	0.0
K12150	12.0
K08689	0.0
K08688	0.0
K00402	0.0
K00401	0.0
K11994	0.0
K00152	0.0
K01043	12.0
K00154	1.0
K00157	0.0
K00156	1032.0
K10533	0.0
K10530	701.0
K10531	0.0
K10536	6717.0
K10537	67.0
K10535	0.0
K10538	11.0
K10539	67.0
K00073	29.0
K13934	12.0
K00076	879.0
K00077	16873.0
K00074	17047.0
K00075	12730.0
K00078	0.0
K00079	0.0
K02290	0.0
K02563	19624.0
K02292	0.0
K08966	0.0
K02294	1.0
K08278	0.0
K08279	0.0
K08274	0.0
K08275	0.0
K08276	11.0
K08277	0.0
K00298	3546.0
K00299	6459.0
K00296	0.0
K00297	24145.0
K00294	1.0
K00292	0.0
K00293	0.0
K00290	13323.0
K07757	39.0
K12089	0.0
K01210	69.0
K01213	0.0
K01212	2767.0
K01215	2479.0
K01214	0.0
K01217	0.0
K01216	0.0
K01219	0.0
K01218	2926.0
K02749	6.0
K02746	1477.0
K02747	1472.0
K02744	3394.0
K02745	1475.0
K02742	12.0
K00924	18221.0
K00925	25337.0
K00926	11958.0
K00927	19623.0
K00928	26934.0
K00929	7462.0
K12085	0.0
K02298	12.0
K02299	12.0
K02568	48.0
K02569	8.0
K02562	24.0
K02291	6449.0
K02560	12.0
K02293	0.0
K02566	6944.0
K02567	48.0
K02564	19583.0
K02297	12.0
K03169	34313.0
K03168	14503.0
K03163	0.0
K03162	0.0
K03167	0.0
K03166	0.0
K11038	0.0
K11039	0.0
K11030	0.0
K11031	0.0
K11032	0.0
K11033	0.0
K11034	0.0
K11035	0.0
K11036	0.0
K11037	0.0
K02546	0.0
K07668	3034.0
K07669	0.0
K07666	6460.0
K07667	20981.0
K07664	12.0
K07665	9971.0
K07662	12.0
K07663	6452.0
K07660	13.0
K07661	11.0
K03927	10716.0
K07008	13.0
K07009	4482.0
K07002	142.0
K07003	7198.0
K07000	24.0
K07001	9481.0
K07006	7155.0
K07007	19628.0
K07004	0.0
K07005	14645.0
K03921	0.0
K02956	18948.0
K09725	0.0
K09181	6460.0
K08599	0.0
K08598	0.0
K08591	21265.0
K08590	7738.0
K01156	575.0
K01154	18164.0
K01407	12.0
K01400	0.0
K01153	16561.0
K01150	1785.0
K01151	10520.0
K01408	0.0
K01409	23856.0
K01158	0.0
K01159	12284.0
K05523	0.0
K05522	23.0
K05521	17107.0
K05520	14028.0
K05527	12.0
K05526	11.0
K05525	1.0
K05524	46.0
K05529	0.0
K14518	0.0
K14519	6449.0
K05949	0.0
K01754	20115.0
K05942	0.0
K01027	0.0
K02171	0.0
K02170	12.0
K02173	315.0
K02172	0.0
K01751	2568.0
K06416	2352.0
K06417	0.0
K06414	0.0
K06947	0.0
K03379	0.0
K03808	6471.0
K03809	7011.0
K03806	12.0
K06412	9243.0
K03804	12.0
K12296	1774.0
K03802	111.0
K03803	1469.0
K06413	6.0
K10808	0.0
K06411	5666.0
K01028	537.0
K01029	333.0
K11931	3.0
K11930	0.0
K11933	12.0
K11932	11.0
K11935	3.0
K11934	11.0
K11937	3.0
K11936	1776.0
K11939	12.0
K11938	11.0
K10800	6448.0
K06419	584.0
K11929	11.0
K07271	4543.0
K07270	0.0
K07273	5081.0
K07272	1774.0
K07275	12.0
K07274	14.0
K07277	7482.0
K07276	0.0
K07279	6.0
K07278	12.0
K10623	0.0
K02481	7473.0
K11520	0.0
K02480	0.0
K08170	4.0
K02485	12.0
K02484	3785.0
K02487	0.0
K08600	15255.0
K08603	0.0
K08602	6784.0
K08605	4.0
K08604	0.0
K09956	6448.0
K09957	0.0
K09954	6460.0
K09955	10898.0
K09952	648.0
K09953	0.0
K09950	0.0
K09951	5586.0
K09958	6450.0
K09959	0.0
K07495	45136.0
K07494	3.0
K07497	61853.0
K07496	3088.0
K07491	22097.0
K07490	11.0
K07493	8866.0
K07492	0.0
K07499	0.0
K07498	3559.0
K11209	12.0
K11208	10.0
K11204	0.0
K11203	670.0
K11202	1023.0
K11201	8.0
K11200	78.0
K00058	34306.0
K00059	64118.0
K00728	0.0
K00729	0.0
K00055	140.0
K00057	19637.0
K00050	3084.0
K00051	0.0
K00720	0.0
K00721	14476.0
K14424	0.0
K06033	0.0
K14189	0.0
K14188	2691.0
K06364	0.0
K14187	18.0
K01239	3222.0
K01238	1778.0
K01897	10908.0
K01232	1954.0
K01895	9914.0
K01230	0.0
K01893	19134.0
K01236	0.0
K01235	1797.0
K01890	19623.0
K02768	1313.0
K02769	286.0
K02760	12497.0
K02761	20338.0
K02763	107.0
K02764	0.0
K02765	5430.0
K00948	27162.0
K00949	12143.0
K00942	21235.0
K00943	15599.0
K00940	8338.0
K00941	38186.0
K00946	8505.0
K00947	0.0
K00944	0.0
K00945	37000.0
K01097	0.0
K01096	13.0
K01095	10.0
K01093	10.0
K01092	12235.0
K01091	39265.0
K01090	26693.0
K03499	34941.0
K03498	21822.0
K03491	2566.0
K03490	2499.0
K03493	1.0
K03492	610.0
K03495	19584.0
K03497	40640.0
K03496	45667.0
K02817	0.0
K02814	1.0
K02815	8.0
K02810	8576.0
K02548	19363.0
K02549	8237.0
K02818	7.0
K02819	2639.0
K03637	10652.0
K03636	6601.0
K03147	12659.0
K03146	0.0
K08851	0.0
K06518	18234.0
K09729	124.0
K06048	10.0
K06045	12895.0
K06044	5.0
K09727	0.0
K09726	0.0
K06041	7858.0
K09720	0.0
K09723	0.0
K06042	7756.0
K09897	12.0
K09896	12.0
K09895	12.0
K09894	12.0
K09893	12.0
K09892	12.0
K09891	12.0
K09890	11.0
K09899	12.0
K09898	12.0
K03622	0.0
K07648	12.0
K07649	11.0
K07398	0.0
K07399	5.0
K11056	0.0
K11057	0.0
K11054	0.0
K11055	0.0
K07640	12.0
K07393	6473.0
K07390	6460.0
K07391	16346.0
K07644	6464.0
K07645	6461.0
K07646	22709.0
K07647	0.0
K10896	0.0
K07024	89340.0
K07025	30781.0
K07026	4.0
K07027	5811.0
K07020	0.0
K07021	1948.0
K07022	0.0
K07023	6646.0
K07028	0.0
K07029	36639.0
K10094	0.0
K01390	0.0
K01392	0.0
K01399	0.0
K02673	0.0
K05893	0.0
K05897	0.0
K05896	18591.0
K05895	6936.0
K05899	0.0
K05898	0.0
K00555	0.0
K00554	17116.0
K00557	12.0
K00556	1032.0
K00551	0.0
K00559	0.0
K00558	35409.0
K01170	0.0
K01173	141.0
K01174	42.0
K01175	6554.0
K01176	2662.0
K01178	6448.0
K01179	27549.0
K14578	0.0
K14579	0.0
K08951	0.0
K08950	0.0
K08953	0.0
K03828	6590.0
K03829	8.0
K03820	7480.0
K03821	0.0
K03822	0.0
K03823	18544.0
K03824	12.0
K03825	612.0
K03826	6719.0
K03827	5062.0
K12248	0.0
K12246	0.0
K12247	0.0
K12242	0.0
K12243	0.0
K12240	1.0
K12241	0.0
K11919	0.0
K11918	0.0
K11913	0.0
K11912	0.0
K11911	6.0
K11910	6.0
K11917	0.0
K11916	0.0
K11915	0.0
K11914	0.0
K12068	2.0
K12069	0.0
K12062	2.0
K12063	2.0
K12060	2.0
K12061	2.0
K12066	2.0
K12067	2.0
K12064	2.0
K12065	2.0
K07259	1044.0
K07258	37761.0
K07253	0.0
K07251	12.0
K07250	9429.0
K07257	0.0
K07256	0.0
K07255	0.0
K07254	0.0
K05372	7.0
K05373	7.0
K05370	0.0
K05371	0.0
K05374	7.0
K05375	1.0
K09970	7.0
K09971	7.0
K09972	17.0
K09973	6457.0
K09974	6455.0
K09975	12.0
K09976	3202.0
K09978	12.0
K09979	1032.0
K11261	2856.0
K11260	0.0
K11263	0.0
K11264	1.0
K10793	194.0
K10796	261.0
K10797	1561.0
K10794	13.0
K10795	180.0
K00700	21852.0
K00701	0.0
K10798	0.0
K00703	12359.0
K00705	27316.0
K09828	0.0
K10133	0.0
K13053	12.0
K03192	6450.0
K00964	0.0
K00965	10828.0
K00966	7110.0
K00960	0.0
K00961	0.0
K00962	18297.0
K00963	14592.0
K00969	14995.0
K12681	0.0
K02703	0.0
K08364	0.0
K08365	0.0
K02706	0.0
K08363	0.0
K08361	10.0
K02708	0.0
K02709	0.0
K08368	841.0
K08369	13.0
K01615	3765.0
K01617	0.0
K01616	0.0
K01611	4751.0
K01610	5763.0
K01613	9500.0
K01612	0.0
K01619	19861.0
K01618	0.0
K02834	19623.0
K02835	19623.0
K05281	0.0
K03619	0.0
K03618	0.0
K03617	9791.0
K03616	546.0
K03615	9631.0
K03614	9762.0
K03613	9447.0
K03612	9001.0
K03611	12.0
K03610	6571.0
K09705	53.0
K09704	4979.0
K09701	6452.0
K09700	13.0
K09709	0.0
K06391	4306.0
K06390	8861.0
K06393	8859.0
K06392	6381.0
K06395	837.0
K06394	5023.0
K06397	8828.0
K06396	8387.0
K06399	9407.0
K06398	9435.0
K06435	0.0
K11078	0.0
K11079	0.0
K11074	11.0
K11075	11.0
K11076	11.0
K11077	0.0
K11070	10740.0
K11071	11427.0
K11072	14979.0
K11073	11.0
K06935	0.0
K06934	435.0
K06937	6448.0
K06936	484.0
K06931	0.0
K06930	0.0
K06933	0.0
K06932	0.0
K06939	0.0
K06938	8.0
K13381	0.0
K05916	6460.0
K05917	0.0
K05914	0.0
K05915	0.0
K05912	0.0
K05913	0.0
K05910	677.0
K05911	0.0
K05918	0.0
K05919	8125.0
K00392	0.0
K00390	7717.0
K00397	0.0
K00395	0.0
K00394	37.0
K01884	0.0
K00399	0.0
K01886	15445.0
K01376	701.0
K01372	6723.0
K09149	0.0
K09148	0.0
K01225	44.0
K09145	2504.0
K09144	2480.0
K09147	0.0
K09146	0.0
K09141	0.0
K09140	0.0
K09143	1.0
K09142	0.0
K05709	0.0
K05708	0.0
K05879	10121.0
K05878	8348.0
K05875	17.0
K05874	31.0
K05877	10.0
K05876	10.0
K05873	106.0
K00579	0.0
K00578	0.0
K00577	0.0
K00575	16409.0
K00574	11740.0
K00573	6460.0
K00571	14862.0
K00570	0.0
K01118	9163.0
K01119	5069.0
K01157	0.0
K01112	3.0
K01113	6448.0
K04477	7270.0
K01114	0.0
K01115	0.0
K08087	6.0
K01315	0.0
K08085	0.0
K08084	0.0
K08083	0.0
K08082	0.0
K08081	0.0
K08080	0.0
K01152	0.0
K01401	0.0
K09826	0.0
K06344	0.0
K06345	0.0
K09822	6448.0
K06343	0.0
K10938	0.0
K06341	0.0
K10934	0.0
K10935	0.0
K10932	0.0
K11052	0.0
K10930	0.0
K06349	0.0
K11053	0.0
K10754	0.0
K01755	21396.0
K10200	3993.0
K02132	0.0
K02137	0.0
K03840	12.0
K03841	12.0
K13028	1.0
K13799	0.0
K13798	0.0
K13795	1.0
K13794	1.0
K13021	2.0
K13792	0.0
K13791	0.0
K13790	0.0
K12268	1.0
K12269	1.0
K12262	14.0
K12263	0.0
K12264	10.0
K12265	10.0
K12266	10.0
K12267	15302.0
K01757	0.0
K12237	0.0
K13243	0.0
K13245	0.0
K13244	0.0
K13246	0.0
K03264	0.0
K03265	0.0
K03263	0.0
K03268	0.0
K03269	7480.0
K12415	0.0
K10211	0.0
K09918	11.0
K09919	1.0
K06720	0.0
K09913	79.0
K09910	12.0
K09911	12.0
K09916	12.0
K09917	12.0
K06726	3658.0
K09915	6459.0
K11535	14.0
K11534	65.0
K11537	8.0
K11531	5.0
K11533	0.0
K11532	0.0
K11249	155.0
K11539	0.0
K00762	23318.0
K00763	12296.0
K00760	21949.0
K00761	13175.0
K00766	14636.0
K00767	4726.0
K00764	23718.0
K00765	15907.0
K00768	7811.0
K00769	12.0
K11059	0.0
K00186	0.0
K00187	0.0
K00184	6688.0
K00185	6528.0
K00183	206.0
K00180	4258.0
K00188	0.0
K00189	0.0
K10110	7310.0
K10111	13.0
K10112	12979.0
K10113	0.0
K10114	0.0
K10115	0.0
K10116	0.0
K10117	13083.0
K10118	17851.0
K10119	15805.0
K04641	1.0
K04643	0.0
K04642	0.0
K13282	112.0
K00988	0.0
K00989	9699.0
K00986	188.0
K00984	2493.0
K00985	0.0
K00982	12.0
K00983	5241.0
K00980	4955.0
K00981	26071.0
K01585	7616.0
K01584	1.0
K01586	21995.0
K13498	24.0
K01580	3318.0
K01583	4213.0
K01582	4749.0
K13497	8957.0
K01589	8523.0
K01588	25367.0
K14941	0.0
K08347	10.0
K08348	4.0
K02720	0.0
K14949	0.0
K02723	0.0
K03459	0.0
K03458	9951.0
K03455	21216.0
K03457	523.0
K03451	282.0
K03981	12.0
K03980	9812.0
K02614	1211.0
K01639	16163.0
K01638	13.0
K01637	12.0
K01636	1172.0
K01635	683.0
K01634	0.0
K01633	10011.0
K01632	0.0
K01631	12.0
K01630	6573.0
K02615	4.0
K02588	4603.0
K02589	3498.0
K02858	13.0
K02859	842.0
K14051	10.0
K14053	3.0
K14052	1.0
K02852	12.0
K02853	12.0
K02850	0.0
K02851	12.0
K14059	4691.0
K14058	12.0
K02586	1115.0
K02587	1064.0
K03679	0.0
K03671	37719.0
K03670	6459.0
K03673	13.0
K03672	11.0
K03675	8.0
K03674	15.0
K03677	0.0
K03676	12.0
K09761	18527.0
K09760	3786.0
K09763	1.0
K09762	11858.0
K09765	16949.0
K09764	639.0
K09767	1073.0
K06006	12.0
K09769	8263.0
K09768	6074.0
K10353	0.0
K03187	9423.0
K03186	3766.0
K03185	12.0
K03184	12.0
K03183	24671.0
K03182	3629.0
K03181	12.0
K03189	9423.0
K03188	9423.0
K02715	0.0
K12455	0.0
K12454	6448.0
K12453	0.0
K12452	156.0
K12451	0.0
K07358	0.0
K07356	3.0
K07357	5.0
K07354	0.0
K07355	0.0
K07352	0.0
K07353	0.0
K07350	8.0
K07351	12.0
K06919	7543.0
K06918	12.0
K06917	110.0
K06916	12.0
K06915	3352.0
K06914	0.0
K06913	0.0
K06912	0.0
K06911	7668.0
K06910	2756.0
K08986	112.0
K08987	4394.0
K08984	6452.0
K08985	0.0
K08982	492.0
K08983	0.0
K08980	0.0
K08981	147.0
K08988	0.0
K08989	0.0
K02252	0.0
K05934	7739.0
K05936	7739.0
K05937	1.0
K02253	0.0
K05939	12912.0
K00378	11503.0
K00375	15008.0
K00374	151.0
K00376	0.0
K00371	151.0
K00370	151.0
K00373	151.0
K00372	6577.0
K01358	23992.0
K09166	6448.0
K09165	0.0
K09164	0.0
K09163	2021.0
K09162	6448.0
K09161	12.0
K09160	12.0
K01354	6460.0
K01355	0.0
K01356	19890.0
K05601	5.0
K05851	12.0
K03807	11.0
K05606	2480.0
K02927	0.0
K05974	0.0
K03805	10.0
K05976	0.0
K00519	0.0
K00518	0.0
K03800	12174.0
K00511	0.0
K00510	13.0
K03801	1032.0
K00515	0.0
K00514	0.0
K00517	13.0
K05971	0.0
K03154	7754.0
K11147	0.0
K05581	0.0
K05580	0.0
K05583	0.0
K05582	0.0
K05585	0.0
K05584	0.0
K05587	0.0
K05586	0.0
K05589	12.0
K03150	12138.0
K03623	51.0
K03152	14411.0
K14200	0.0
K14201	0.0
K14202	0.0
K03621	19623.0
K14204	0.0
K14205	637.0
K01134	2480.0
K01135	0.0
K01136	12895.0
K01137	6448.0
K01130	34721.0
K01132	0.0
K01133	9063.0
K01138	24619.0
K01139	793.0
K02113	18418.0
K02112	18811.0
K02111	18780.0
K02446	6480.0
K02117	11589.0
K02116	2581.0
K02115	18811.0
K02114	18808.0
K02119	9811.0
K02118	11616.0
K02448	0.0
K01036	8.0
K03212	12.0
K13007	0.0
K13006	24.0
K13005	0.0
K13004	2510.0
K13001	0.0
K06404	3760.0
K01032	1.0
K06951	0.0
K03862	4.0
K03863	3.0
K06406	9456.0
K06957	12.0
K05020	186.0
K06400	3511.0
K06403	3761.0
K06954	4.0
K10814	0.0
K10817	0.0
K10816	0.0
K07136	11.0
K03242	0.0
K03243	0.0
K12202	0.0
K12203	0.0
K12206	0.0
K12207	0.0
K12204	0.0
K12205	0.0
K12208	0.0
K12209	0.0
K13919	914.0
K13918	11.0
K06214	9.0
K06215	4731.0
K09936	8946.0
K06217	19528.0
K09930	6448.0
K09931	0.0
K09932	6450.0
K06213	13268.0
K09938	0.0
K09939	1020.0
K11517	0.0
K06337	0.0
K13301	12.0
K00748	7480.0
K00745	1773.0
K00743	0.0
K07165	6456.0
K07164	7613.0
K07167	0.0
K07166	10903.0
K07161	5.0
K07160	578.0
K07163	0.0
K07162	296.0
K07169	5.0
K07168	1.0
K06336	0.0
K01839	10235.0
K01838	3530.0
K01835	2281.0
K01834	56347.0
K01837	0.0
K01830	0.0
K00608	0.0
K02632	0.0
K02630	0.0
K02631	0.0
K08322	135.0
K08323	30.0
K08320	10.0
K08321	6498.0
K08326	6.0
K08324	11.0
K08325	11.0
K01659	1.0
K01658	14581.0
K02637	0.0
K01653	21586.0
K01652	31625.0
K01655	0.0
K01654	5929.0
K01657	14592.0
K02874	13175.0
K02875	0.0
K02876	19178.0
K02877	0.0
K02871	19575.0
K02873	0.0
K02878	19623.0
K02879	19623.0
K14070	0.0
K09749	9087.0
K09748	12730.0
K06023	37074.0
K09742	0.0
K09741	0.0
K09740	51.0
K09747	18024.0
K09746	0.0
K09745	0.0
K06024	18146.0
K03477	10.0
K03476	828.0
K03475	5866.0
K03474	7480.0
K03473	1032.0
K03472	12.0
K03471	8808.0
K03470	18886.0
K03478	2678.0
K02304	9898.0
K02305	0.0
K02302	79.0
K02303	1.0
K02300	12.0
K02301	6460.0
K03653	0.0
K03652	10285.0
K03651	12.0
K03650	19584.0
K03657	50170.0
K03656	12.0
K03655	22336.0
K03654	24719.0
K03658	2492.0
K12439	0.0
K12431	0.0
K12430	0.0
K12433	0.0
K12432	0.0
K12435	0.0
K12434	0.0
K12437	0.0
K12436	0.0
K06979	1871.0
K06978	9151.0
K06971	1304.0
K06970	11.0
K06973	14128.0
K06972	6901.0
K06975	10185.0
K06974	0.0
K06977	17.0
K06976	2642.0
K07082	12121.0
K07083	1020.0
K07080	4666.0
K07081	5.0
K07086	0.0
K07087	0.0
K07084	118.0
K07085	2282.0
K07088	33313.0
K07089	7613.0
K01317	0.0
K11162	0.0
K11163	0.0
K11161	0.0
K11168	0.0
K00356	4.0
K00355	5.0
K00354	0.0
K00353	0.0
K00351	1024.0
K00350	1026.0
K05952	5.0
K05953	0.0
K05951	0.0
K05956	0.0
K05957	0.0
K00358	584.0
K00689	1913.0
K00688	24010.0
K00681	7268.0
K00680	31039.0
K00683	0.0
K00685	6448.0
K00684	6484.0
K00687	1778.0
K00686	0.0
K05831	0.0
K05830	0.0
K05833	12769.0
K05832	10004.0
K05834	11.0
K05837	19046.0
K05836	13.0
K05839	13.0
K05838	12.0
K07677	12.0
K00533	3105.0
K00532	200.0
K00531	0.0
K00530	0.0
K00537	26467.0
K00536	0.0
K00535	0.0
K00534	0.0
K00539	0.0
K00538	0.0
K11029	0.0
K14260	3839.0
K14261	11.0
K14266	0.0
K14267	0.0
K14268	0.0
K14269	0.0
K01337	0.0
K01338	20624.0
K02683	0.0
K02682	12.0
K02681	11.0
K02680	12.0
K02687	19015.0
K02686	12.0
K02685	0.0
K02689	0.0
K02688	74.0
K00824	2611.0
K00827	0.0
K00826	25281.0
K00821	21038.0
K00820	21718.0
K00823	706.0
K00822	0.0
K00829	0.0
K00828	0.0
K01488	3060.0
K01489	12319.0
K01484	11.0
K01485	2767.0
K01486	6470.0
K01487	7952.0
K01480	9735.0
K01481	0.0
K01482	43.0
K01483	0.0
K02469	27611.0
K02468	14.0
K02466	82.0
K02465	2.0
K02464	10.0
K02463	2.0
K02462	11.0
K02461	11.0
K02460	11.0
K08969	625.0
K13061	1.0
K13060	0.0
K13063	0.0
K13062	0.0
K13069	6.0
K08964	12.0
K06363	0.0
K03079	1133.0
K06342	0.0
K03078	10.0
K13289	0.0
K13288	12.0
K13285	0.0
K13287	0.0
K13286	0.0
K13281	151.0
K13280	3900.0
K13283	11.0
K00054	2620.0
K04496	0.0
K05369	0.0
K05368	24.0
K03228	6454.0
K03229	6454.0
K00052	16884.0
K03222	6454.0
K03223	6448.0
K03220	0.0
K03221	6.0
K03226	6454.0
K03227	6454.0
K03224	6454.0
K03225	7.0
K09482	0.0
K09483	1.0
K13836	0.0
K12228	0.0
K05360	0.0
K12224	0.0
K12225	0.0
K12226	0.0
K12227	0.0
K12220	0.0
K05363	1780.0
K12222	0.0
K12223	0.0
K08681	4689.0
K08680	1787.0
K08683	0.0
K08682	12.0
K08685	0.0
K08684	0.0
K08687	0.0
K08686	0.0
K11755	16441.0
K11754	42645.0
K11751	24.0
K11750	12.0
K11753	37988.0
K11752	25936.0
K02407	3313.0
K13938	12.0
K13936	11.0
K13935	12.0
K02406	11284.0
K13933	11.0
K13932	12.0
K13931	12.0
K13930	11.0
K12088	0.0
K12081	0.0
K12082	0.0
K12083	0.0
K12084	0.0
K12086	0.0
K12087	0.0
K09611	0.0
K09612	24.0
K04940	0.0
K10085	0.0
K05394	0.0
K05395	0.0
K06340	0.0
K13043	0.0
K07149	2239.0
K07148	1032.0
K07147	6459.0
K07146	1792.0
K07145	147.0
K07144	0.0
K07143	0.0
K07142	0.0
K07141	4325.0
K07140	12.0
K10156	0.0
K10150	0.0
K10620	0.0
K10621	0.0
K14028	0.0
K14029	0.0
K01817	15494.0
K01816	6450.0
K01815	7368.0
K01814	18684.0
K01813	3642.0
K01812	20024.0
K01811	16407.0
K01810	19910.0
K01819	684.0
K01818	1681.0
K14580	0.0
K05379	0.0
K08304	12.0
K08305	12.0
K08306	12.0
K08307	1032.0
K08300	12.0
K08301	11986.0
K08302	2241.0
K08303	28702.0
K08308	12.0
K08309	4524.0
K14671	0.0
K14670	0.0
K14673	0.0
K14672	0.0
K01673	6792.0
K01672	0.0
K01671	9.0
K01677	9519.0
K01676	1044.0
K01674	16.0
K01679	7370.0
K01678	9000.0
K02899	19179.0
K02896	0.0
K02897	7729.0
K02895	19623.0
K02892	19623.0
K02890	19623.0
K10811	0.0
K02096	0.0
K02097	0.0
K02094	0.0
K02095	0.0
K02092	0.0
K02093	0.0
K02099	12482.0
K03411	8707.0
K03410	9152.0
K03413	10980.0
K03412	10115.0
K03415	730.0
K03414	11.0
K03417	1.0
K03416	0.0
K03418	0.0
K05376	0.0
K02320	0.0
K02322	0.0
K02323	0.0
K05377	0.0
K13542	23386.0
K13543	0.0
K13540	0.0
K13541	0.0
K12145	0.0
K12144	0.0
K12147	11.0
K12410	19843.0
K12141	1025.0
K12140	1025.0
K12143	40.0
K12142	0.0
K12149	12.0
K12148	12.0
K07312	11.0
K07313	8103.0
K07310	40.0
K07311	71.0
K07316	591.0
K07317	0.0
K07314	0.0
K07315	6518.0
K07318	305.0
K07319	6852.0
K03936	0.0
K03425	11.0
K03426	8416.0
K03427	18039.0
K03420	0.0
K03421	0.0
K03422	0.0
K03423	0.0
K03756	9.0
K03757	1.0
K03206	0.0
K03755	0.0
K11144	3765.0
K11145	12103.0
K05972	0.0
K05973	0.0
K03752	6704.0
K05978	0.0
K05979	112.0
K03753	397.0
K00331	7485.0
K00330	7485.0
K00333	6453.0
K00332	6453.0
K00335	16029.0
K00334	16932.0
K00337	7485.0
K00336	19225.0
K00339	7485.0
K00338	7485.0
K03751	0.0
K06953	0.0
K06952	88.0
K06407	9554.0
K06950	36663.0
K10819	20.0
K06956	827.0
K06955	0.0
K06402	7708.0
K10815	0.0
K06959	18922.0
K06958	12155.0
K06409	16499.0
K06408	4368.0
K09129	0.0
K09128	436.0
K09123	435.0
K09122	0.0
K09121	12939.0
K09120	0.0
K09127	0.0
K09126	484.0
K09125	15.0
K09124	1.0
K01233	7.0
K05819	1.0
K05818	1.0
K01896	0.0
K05813	10826.0
K05812	12.0
K05811	11.0
K05810	14998.0
K05817	0.0
K05816	80.0
K05815	3112.0
K05814	913.0
K01894	6459.0
K01892	19882.0
K01234	3385.0
K01144	5779.0
K01146	12.0
K01141	12.0
K01416	0.0
K11434	0.0
K01415	0.0
K06354	0.0
K01414	6460.0
K09836	0.0
K01318	0.0
K01319	0.0
K01312	0.0
K06350	0.0
K02669	31263.0
K02668	0.0
K02665	0.0
K02664	18.0
K02667	0.0
K02666	0.0
K02661	0.0
K02660	0.0
K02663	199.0
K02662	7948.0
K00809	0.0
K00808	0.0
K00806	19811.0
K00805	14358.0
K00804	0.0
K00803	102.0
K00802	0.0
K00801	6448.0
K00800	16303.0
K10921	0.0
K02409	6521.0
K02408	9170.0
K02401	6228.0
K02400	8725.0
K02403	11.0
K02402	11.0
K02405	9173.0
K05364	4149.0
K05367	6459.0
K05366	52059.0
K10210	0.0
K10216	0.0
K13049	2480.0
K13048	0.0
K13739	0.0
K10215	0.0
K06122	0.0
K13735	2.0
K13734	0.0
K13041	1.0
K13040	1.0
K13731	0.0
K13730	0.0
K13733	0.0
K13732	0.0
K04516	2794.0
K03204	7.0
K03205	29401.0
K03207	33.0
K03200	7.0
K03201	7.0
K03202	0.0
K03203	7.0
K03208	9.0
K03758	4257.0
K03759	0.0
K09469	0.0
K09461	0.0
K06204	18.0
K00178	0.0
K13950	0.0
K13953	2064.0
K13955	0.0
K13954	6666.0
K10920	0.0
K06324	13.0
K11777	766.0
K11779	0.0
K11778	0.0
K06325	0.0
K12600	0.0
K07432	0.0
K07430	0.0
K06326	0.0
K07128	3.0
K07121	12.0
K07120	11.0
K07123	6448.0
K07122	12.0
K07125	0.0
K07124	17258.0
K07127	6460.0
K07126	6058.0
K01870	19623.0
K01873	22103.0
K01872	19623.0
K01875	19695.0
K01874	22237.0
K01876	20373.0
K01879	2758.0
K01878	2758.0
K06321	0.0
K00476	0.0
K00477	0.0
K00474	0.0
K00472	0.0
K00470	0.0
K00471	0.0
K00478	0.0
K00479	0.0
K04775	11.0
K04774	12.0
K04777	0.0
K04776	0.0
K04771	6459.0
K04770	12.0
K04773	14087.0
K04772	6460.0
K04779	0.0
K04778	0.0
K14657	0.0
K14656	0.0
K14654	0.0
K14653	0.0
K14652	26932.0
K14659	0.0
K14658	0.0
K14386	0.0
K09926	0.0
K01699	148.0
K01698	10219.0
K01695	14764.0
K01697	7.0
K01696	17546.0
K01690	11.0
K01693	17651.0
K01692	731.0
K07227	6.0
K03439	19023.0
K03438	29103.0
K13380	0.0
K03928	435.0
K03925	9844.0
K03924	47607.0
K03431	20638.0
K03926	6460.0
K03437	13703.0
K03436	17019.0
K03435	16.0
K03434	0.0
K02348	3048.0
K02342	9910.0
K02343	19198.0
K02340	16532.0
K02341	18948.0
K02346	28635.0
K02347	6453.0
K02344	12.0
K02345	13.0
K03697	6733.0
K03696	19898.0
K03695	18781.0
K03694	49.0
K03693	2451.0
K03692	0.0
K03690	12.0
K03699	18880.0
K03698	16727.0
K13566	0.0
K12164	0.0
K07338	0.0
K07339	814.0
K07334	755.0
K07335	16251.0
K07336	6450.0
K07337	12.0
K07330	0.0
K07331	0.0
K07332	0.0
K07333	0.0
K09695	6448.0
K09694	6448.0
K09697	1677.0
K09696	1673.0
K09691	14291.0
K09690	12235.0
K09693	1775.0
K09692	2612.0
K09699	4.0
K09698	3288.0
K07590	3244.0
K07591	0.0
K07592	10.0
K05998	0.0
K05999	0.0
K05996	0.0
K05997	12.0
K05994	0.0
K05995	3986.0
K05993	6906.0
K05991	0.0
K10837	0.0
K00319	0.0
K00318	3.0
K00648	19984.0
K02545	0.0
K00645	20034.0
K00311	0.0
K00646	0.0
K00317	0.0
K00316	0.0
K00643	0.0
K00314	0.0
K02547	1053.0
K06429	0.0
K06428	0.0
K06427	0.0
K02812	1.0
K06425	486.0
K06424	0.0
K06423	533.0
K06422	0.0
K06421	484.0
K02813	1.0
K02930	0.0
K03815	7.0
K05612	0.0
K03367	2691.0
K03366	5621.0
K03812	6.0
K03635	6601.0
K03634	12.0
K03631	18506.0
K05969	0.0
K03630	19745.0
K03633	12.0
K03632	12.0
K01998	21108.0
K01999	21140.0
K01992	63603.0
K01993	14971.0
K01990	92010.0
K01991	13935.0
K01996	21640.0
K01997	21645.0
K01994	581.0
K01995	21762.0
K03148	235.0
K03639	11431.0
K05692	0.0
K03638	152.0
K00869	2620.0
K00868	12094.0
K00861	0.0
K00860	6513.0
K00863	2012.0
K00862	3.0
K00865	14565.0
K00864	20504.0
K00867	2632.0
K00866	0.0
K01192	11794.0
K01190	43544.0
K01191	16020.0
K01197	2921.0
K01194	23.0
K01195	5099.0
K01198	4498.0
K01199	0.0
K00656	26867.0
K00657	6609.0
K00306	0.0
K14591	11.0
K00300	0.0
K00653	0.0
K13715	0.0
K13713	0.0
K00650	0.0
K00651	11434.0
K14596	0.0
K02647	16324.0
K14598	0.0
K02643	0.0
K02642	0.0
K02641	0.0
K02640	0.0
K03594	2642.0
K03595	12503.0
K03596	19178.0
K03597	12.0
K03590	10237.0
K03591	12.0
K03592	241.0
K03593	7481.0
K03598	12.0
K03599	12.0
K01736	18782.0
K01737	7669.0
K01734	19696.0
K01735	22752.0
K01732	0.0
K01733	19063.0
K01730	2485.0
K01731	1.0
K06049	0.0
K01738	34016.0
K01739	8329.0
K11809	0.0
K05343	758.0
K02422	9928.0
K02421	6228.0
K05340	2800.0
K02427	12.0
K05346	426.0
K02425	11.0
K02424	11.0
K05349	36463.0
K02428	7526.0
K03770	7480.0
K03771	7480.0
K03772	6460.0
K03773	1032.0
K03774	92.0
K03775	1032.0
K03776	11.0
K03777	14.0
K03778	15245.0
K03779	31.0
K09722	0.0
K08174	0.0
K14114	0.0
K13979	6458.0
K13237	0.0
K14440	0.0
K09992	8934.0
K09990	0.0
K09991	0.0
K09996	11.0
K09997	12.0
K09994	9.0
K14110	0.0
K09998	12.0
K09999	12.0
K14111	0.0
K14113	0.0
K14449	0.0
K10213	10.0
K14118	0.0
K11711	355.0
K11710	2.0
K11712	3277.0
K11717	26806.0
K11719	12.0
K06857	0.0
K10440	20856.0
K10441	19994.0
K07103	0.0
K07102	6448.0
K07101	0.0
K07100	0.0
K07107	14248.0
K07106	2152.0
K07105	7183.0
K07456	13123.0
K07459	36.0
K07458	7125.0
K07109	12.0
K07108	0.0
K10198	0.0
K10199	0.0
K10190	9819.0
K10191	0.0
K10192	391.0
K10193	20.0
K10194	137.0
K10195	4.0
K10196	0.0
K10197	0.0
K15013	0.0
K01858	46.0
K15016	0.0
K15017	0.0
K01853	0.0
K01852	0.0
K01851	0.0
K01850	44.0
K01857	7.0
K01856	0.0
K01854	14574.0
K07539	0.0
K08478	0.0
K08479	0.0
K08476	0.0
K08477	0.0
K08475	0.0
K00450	8.0
K00451	0.0
K00452	0.0
K00453	0.0
K00455	4.0
K00456	0.0
K00457	2.0
K00106	0.0
K00459	2.0
K00104	13474.0
K00105	4.0
K00102	0.0
K00103	0.0
K00100	37724.0
K00101	14.0
K01509	0.0
K04759	27948.0
K04758	36934.0
K04757	614.0
K01504	0.0
K04755	11.0
K04754	12.0
K04753	16.0
K04752	12.0
K04751	13451.0
K01502	6450.0
K14631	0.0
K05359	0.0
K14632	0.0
K07536	0.0
K12080	0.0
K02364	11.0
K12369	52.0
K02361	11.0
K02362	10.0
K02363	17.0
K13509	0.0
K13503	0.0
K13500	0.0
K12109	0.0
K12108	0.0
K12101	0.0
K12100	0.0
K12103	0.0
K12102	0.0
K12105	0.0
K12104	0.0
K12107	0.0
K12106	0.0
K11023	0.0
K03014	0.0
K08906	0.0
K08904	0.0
K08900	0.0
K06223	21107.0
K06199	4022.0
K06198	2620.0
K06197	11.0
K06196	5071.0
K06194	1032.0
K06193	8333.0
K06192	6460.0
K06191	1930.0
K06190	12.0
K11104	2539.0
K11105	3241.0
K11106	11.0
K11107	12.0
K11102	181.0
K11103	6460.0
K07862	94.0
K00666	9847.0
K00663	13.0
K00662	3217.0
K00661	22183.0
K00660	6448.0
K06997	18921.0
K06996	6452.0
K06995	1.0
K10852	12.0
K06993	0.0
K06992	0.0
K06991	1.0
K06990	5.0
K11050	0.0
K06999	8242.0
K06998	7269.0
K05338	145.0
K11051	0.0
K06441	0.0
K06440	0.0
K06443	1.0
K06442	18590.0
K06445	12.0
K06447	11.0
K06446	40.0
K06309	0.0
K05686	0.0
K02655	0.0
K07392	0.0
K00595	11647.0
K00594	0.0
K00596	0.0
K00599	43028.0
K00598	489.0
K02657	0.0
K07642	12.0
K07643	11.0
K07396	0.0
K07397	502.0
K07394	1.0
K07395	2.0
K04102	1.0
K04103	13.0
K04100	0.0
K04101	0.0
K04107	0.0
K04105	0.0
K04108	0.0
K04109	0.0
K07716	0.0
K07717	2822.0
K07714	6448.0
K07715	12.0
K07712	6460.0
K07713	1.0
K07710	5.0
K07711	12.0
K07718	39404.0
K07719	2994.0
K00843	0.0
K00842	0.0
K00841	3041.0
K00840	11.0
K00847	22876.0
K00846	0.0
K00845	43821.0
K00844	285.0
K00849	12905.0
K00848	5188.0
K06302	0.0
K13771	6473.0
K13770	12.0
K13772	0.0
K13775	0.0
K13774	0.0
K13777	0.0
K13776	0.0
K13779	0.0
K13778	0.0
K02621	10787.0
K02992	19623.0
K02623	0.0
K08286	0.0
K08281	24.0
K02996	19596.0
K02995	0.0
K02994	19623.0
K02629	0.0
K02628	0.0
K08289	7480.0
K08288	0.0
K03578	6460.0
K03579	6460.0
K03576	6460.0
K03577	2494.0
K03574	41621.0
K03575	13615.0
K03572	19583.0
K03573	12.0
K03570	18950.0
K03571	7770.0
K01710	29434.0
K01711	10845.0
K01712	207.0
K01713	0.0
K01714	35602.0
K01715	6477.0
K01716	12.0
K01718	0.0
K01719	1033.0
K03081	14.0
K02199	9.0
K02198	49.0
K14170	31225.0
K02193	9.0
K02192	317.0
K02191	236.0
K02190	7761.0
K02197	49.0
K02196	8.0
K02195	49.0
K02194	49.0
K03718	1162.0
K03719	6719.0
K03712	20017.0
K03713	1779.0
K03710	16245.0
K03711	24588.0
K03716	3247.0
K03717	6460.0
K03715	0.0
K07129	93.0
K00045	0.0
K13995	1.0
K13994	0.0
K13991	0.0
K13990	1020.0
K13993	15886.0
K13992	0.0
K06298	3823.0
K06299	0.0
K06294	0.0
K06295	5516.0
K06296	1019.0
K06297	530.0
K06290	0.0
K06291	0.0
K06292	0.0
K06293	0.0
K12743	0.0
K00248	9849.0
K06426	581.0
K11739	0.0
K11738	11.0
K11733	12.0
K11732	10.0
K11731	0.0
K11737	13.0
K11736	11.0
K11735	0.0
K11734	11.0
K06870	0.0
K06871	20037.0
K06872	9400.0
K06873	0.0
K06874	0.0
K06875	0.0
K06876	6448.0
K06877	2480.0
K06878	8977.0
K06879	13.0
K07478	22110.0
K12645	0.0
K07479	12.0
K07473	7767.0
K07472	0.0
K07471	0.0
K07470	11.0
K07477	0.0
K07476	1.0
K07474	4058.0
K15038	0.0
K15039	0.0
K15034	11.0
K15036	0.0
K15037	0.0
K08738	0.0
K06420	0.0
K00128	5676.0
K00129	0.0
K00438	0.0
K00432	11787.0
K00433	10904.0
K00122	0.0
K00123	6641.0
K00124	62.0
K00125	0.0
K00126	0.0
K00127	57.0
K08973	0.0
K14348	11.0
K14347	6.0
K14340	0.0
K08972	197.0
K01525	12.0
K01524	26148.0
K01523	1760.0
K01521	11.0
K01520	19486.0
K01529	5939.0
K08977	0.0
K03969	206.0
K08929	0.0
K02388	9170.0
K02389	9165.0
K02386	11.0
K02387	9170.0
K02384	0.0
K02385	9125.0
K02382	0.0
K02380	17.0
K02381	7.0
K05386	0.0
K13524	0.0
K13525	0.0
K13527	0.0
K13520	0.0
K13522	0.0
K13529	6448.0
K03385	47.0
K03384	0.0
K03387	2815.0
K03386	4958.0
K03381	0.0
K03380	0.0
K03383	0.0
K03382	9731.0
K03389	1068.0
K03388	1033.0
K05356	0.0
K12344	0.0
K12343	0.0
K12342	0.0
K12341	0.0
K12340	1032.0
K02430	14.0
K12349	0.0
K05351	0.0
K11694	0.0
K11695	0.0
K11690	4372.0
K05352	0.0
K11693	0.0
K08928	0.0
K03433	0.0
K13832	0.0
K03039	0.0
K03432	0.0
K06607	0.0
K06606	294.0
K06605	8.0
K03430	5935.0
K06603	675.0
K06602	0.0
K06601	0.0
K06600	0.0
K05358	8.0
K06609	1.0
K06608	137.0
K03923	11.0
K03922	0.0
K11472	0.0
K11473	6458.0
K11474	0.0
K11475	0.0
K11476	0.0
K11477	4.0
K00601	0.0
K00600	19247.0
K00603	2930.0
K03746	24.0
K00605	10132.0
K00604	19647.0
K00607	0.0
K00606	11015.0
K00609	19547.0
K03741	13605.0
K03740	2691.0
K03743	1803.0
K10873	0.0
K03214	12.0
K14068	0.0
K13317	0.0
K06360	0.0
K14069	0.0
K08078	0.0
K09650	0.0
K06361	0.0
K07802	0.0
K07803	1.0
K07800	0.0
K07801	0.0
K07806	3.0
K07807	0.0
K07804	0.0
K07805	0.0
K06362	0.0
K01172	0.0
K10257	0.0
K10255	6448.0
K10254	13381.0
K10253	0.0
K10918	3.0
K04128	0.0
K01958	9421.0
K01959	0.0
K01956	19425.0
K01957	0.0
K04126	0.0
K04127	0.0
K01952	29238.0
K01953	32046.0
K01950	16884.0
K01951	22120.0
K07730	0.0
K07731	0.0
K07732	0.0
K07733	20.0
K07734	1.0
K07735	6460.0
K07736	10592.0
K07737	46359.0
K07738	17116.0
K07739	40.0
K06365	0.0
K06366	0.0
K06367	0.0
K10910	0.0
K10911	0.0
K04382	0.0
K10775	0.0
K02609	4.0
K02979	0.0
K02978	0.0
K06368	0.0
K02975	0.0
K02974	0.0
K02977	0.0
K02976	0.0
K03558	36.0
K03559	46166.0
K03550	18186.0
K03551	19624.0
K03552	0.0
K03553	22209.0
K03554	12.0
K03555	19576.0
K03556	6060.0
K03557	12.0
K01778	17384.0
K01779	6328.0
K06369	0.0
K01772	1965.0
K01770	16559.0
K01771	0.0
K01776	19173.0
K01777	194.0
K01774	0.0
K01775	22964.0
K05385	0.0
K05384	0.0
K05383	0.0
K05382	0.0
K05381	0.0
K08159	12.0
K14153	6.0
K14154	0.0
K14155	18326.0
K08152	3547.0
K08156	2813.0
K08076	0.0
K12809	0.0
K05297	2.0
K03734	37966.0
K03735	749.0
K03736	749.0
K03737	15302.0
K03731	0.0
K03732	12.0
K03733	8815.0
K03738	22.0
K03739	2691.0
K08139	0.0
K06994	702.0
K12660	1.0
K12661	1.0
K07450	0.0
K08719	0.0
K08717	0.0
K08715	0.0
K08714	0.0
K08713	0.0
K08710	0.0
K11311	0.0
K11312	8.0
K00141	0.0
K00146	5.0
K00411	0.0
K00412	0.0
K00145	40505.0
K00148	1.0
K14367	0.0
K14366	0.0
K08954	0.0
K08384	20249.0
K14369	0.0
K14368	0.0
K14091	2503.0
K14090	2543.0
K14093	0.0
K14092	0.0
K14095	0.0
K14094	0.0
K14097	0.0
K14096	0.0
K14099	0.0
K14098	0.0
K02848	1.0
K01541	0.0
K04712	0.0
K04711	0.0
K01545	0.0
K01547	12111.0
K01546	12111.0
K01548	11819.0
K04719	0.0
K04718	0.0
K02018	13472.0
K02019	7899.0
K02016	26126.0
K02017	6465.0
K02014	48622.0
K02015	38499.0
K02012	14707.0
K02013	30073.0
K02010	7667.0
K02011	11633.0
K04515	0.0
K03943	0.0
K03941	0.0
K03940	0.0
K00313	92.0
K04060	0.0
K01608	2482.0
K08942	0.0
K08943	0.0
K08940	0.0
K08941	0.0
K08946	0.0
K08947	0.0
K08944	0.0
K08945	0.0
K03059	0.0
K13811	0.0
K13812	0.0
K13815	0.0
K13816	4.0
K13818	0.0
K13819	2.0
K03053	0.0
K03052	0.0
K03055	0.0
K03054	0.0
K03057	0.0
K03056	0.0
K06222	11.0
K11418	0.0
K11410	0.0
K11415	0.0
K00622	0.0
K00621	0.0
K00620	36352.0
K00627	15113.0
K00626	18749.0
K00625	11448.0
K00624	0.0
K02805	3100.0
K02552	8237.0
K02550	0.0
K02556	9621.0
K02803	6.0
K02554	1.0
K07280	0.0
K07281	0.0
K07282	8618.0
K07283	13.0
K07284	10374.0
K07285	12.0
K07286	12.0
K08217	10284.0
K07288	0.0
K07289	12.0
K07534	0.0
K07535	3.0
K07533	6207.0
K07822	0.0
K07823	0.0
K08699	0.0
K00088	22109.0
K00087	1546.0
K00086	3271.0
K00082	0.0
K10239	0.0
K10238	0.0
K10231	501.0
K10230	0.0
K10233	0.0
K10232	0.0
K10235	0.0
K10234	0.0
K10237	0.0
K10236	0.0
K08353	0.0
K01970	0.0
K01971	13803.0
K01972	21618.0
K01973	0.0
K01974	6448.0
K01975	855.0
K01976	0.0
K07758	0.0
K05990	0.0
K07752	0.0
K07753	0.0
K07751	12.0
K13786	0.0
K07755	0.0
K07442	0.0
K08352	120.0
K07115	12.0
K07441	0.0
K07634	0.0
K07446	580.0
K07111	0.0
K07444	11523.0
K07445	0.0
K00647	23.0
K07449	0.0
K00641	7470.0
K00640	27790.0
K01289	0.0
K01282	0.0
K01283	0.0
K01280	0.0
K01281	2615.0
K01286	11401.0
K01284	2051.0
K02954	20441.0
K02952	19620.0
K02950	19178.0
K00155	6448.0
K02959	13175.0
K00887	0.0
K00886	0.0
K00885	7.0
K00884	13.0
K00883	161.0
K00882	16056.0
K00881	131.0
K00880	1794.0
K00053	18609.0
K14048	0.0
K01026	3406.0
K01756	19633.0
K01025	0.0
K01750	2298.0
K01023	60.0
K01752	26407.0
K01753	200.0
K14583	0.0
K01758	48.0
K01759	21860.0
K09565	0.0
K09568	0.0
K08173	11.0
K08172	11.0
K02483	15910.0
K02482	6448.0
K08177	2392.0
K08176	0.0
K08175	0.0
K02486	0.0
K02489	0.0
K02488	0.0
K08178	1.0
K14138	772.0
K14136	0.0
K09713	0.0
K09714	0.0
K09715	0.0
K03532	0.0
K03533	0.0
K03530	34160.0
K03531	19596.0
K03536	19584.0
K03537	68.0
K03534	4603.0
K03535	6465.0
K03538	0.0
K03539	0.0
K14451	0.0
K14450	0.0
K02225	0.0
K02224	12291.0
K02227	7809.0
K02226	8929.0
K02221	3289.0
K14107	0.0
K02229	0.0
K02228	0.0
K14106	0.0
K00441	25.0
K03288	4.0
K03289	10.0
K03284	29862.0
K03285	9.0
K03286	14.0
K03287	1020.0
K03280	0.0
K03281	7495.0
K03282	18077.0
K00440	0.0
K13677	0.0
K12790	0.0
K09639	0.0
K12688	0.0
K12689	0.0
K12686	0.0
K12687	0.0
K12684	0.0
K12685	1.0
K12682	0.0
K12683	0.0
K12680	0.0
K11889	0.0
K08884	18738.0
K11085	9968.0
K11084	1.0
K11081	1.0
K11080	0.0
K11083	1.0
K11082	1.0
K11089	6448.0
K08777	0.0
K08776	0.0
K06346	17444.0
K06347	0.0
K09824	15.0
K09825	17437.0
K09823	12.0
K09820	8226.0
K10939	0.0
K10936	0.0
K10937	0.0
K10933	0.0
K06348	0.0
K09829	0.0
K11337	0.0
K11336	0.0
K11335	0.0
K11334	0.0
K11333	0.0
K11332	0.0
K11331	0.0
K11330	0.0
K00169	262.0
K00164	6460.0
K00166	4.0
K00167	4.0
K00161	15247.0
K00162	15247.0
K00163	12.0
K10689	0.0
K10680	14.0
K10681	1.0
K10682	1.0
K04083	18561.0
K04082	11.0
K04081	10.0
K04080	13.0
K04087	6615.0
K04086	141.0
K04085	12.0
K04084	11.0
K04088	6615.0
K01569	0.0
K01568	0.0
K01563	0.0
K01561	0.0
K01560	4743.0
K01567	14669.0
K01565	6448.0
K01564	0.0
K02038	25992.0
K02039	26002.0
K02030	36587.0
K02031	47598.0
K02032	48886.0
K02033	54287.0
K02034	60161.0
K02035	69853.0
K02036	34909.0
K02037	25752.0
K05556	0.0
K13658	0.0
K13659	0.0
K13656	0.0
K13657	0.0
K13654	4.0
K13655	43.0
K13652	2650.0
K13653	18801.0
K13650	9.0
K13651	0.0
K05555	0.0
K05552	0.0
K02057	37474.0
K05550	0.0
K05551	0.0
K12308	18204.0
K12306	0.0
K03073	13161.0
K03072	1006.0
K03071	12.0
K03070	25999.0
K03077	6660.0
K03076	19179.0
K03075	19151.0
K03074	1460.0
K08965	10.0
K08967	23.0
K08961	0.0
K08963	12325.0
K13873	0.0
K13876	0.0
K13874	1.0
K13875	0.0
K06139	4.0
K06138	4.0
K06135	0.0
K06134	0.0
K06137	6452.0
K06136	4.0
K06131	32593.0
K06133	4904.0
K06132	11.0
K02600	19623.0
K07389	0.0
K07388	0.0
K04747	0.0
K01516	19090.0
K09977	0.0
K07518	0.0
K07519	0.0
K11437	0.0
K07512	6448.0
K07516	6.0
K10212	285.0
K10747	0.0
K10217	0.0
K10219	0.0
K10218	1.0
K10748	12.0
K01912	18844.0
K01913	0.0
K01910	168.0
K01911	8381.0
K01916	2740.0
K01917	0.0
K01914	10455.0
K01915	38133.0
K01918	8308.0
K01919	931.0
K07774	11.0
K07775	857.0
K07776	549.0
K07777	101.0
K07770	593.0
K07771	12.0
K07772	0.0
K07773	12.0
K07778	637.0
K01193	13750.0
K04340	0.0
K04341	0.0
K04342	0.0
K04343	0.0
K12986	0.0
K04691	12.0
K02931	19596.0
K02933	19623.0
K02935	19623.0
K02936	0.0
K02939	19623.0
K00205	0.0
K00204	0.0
K00207	0.0
K00206	0.0
K00201	0.0
K00200	0.0
K00203	0.0
K00202	0.0
K00209	0.0
K00208	2951.0
K01000	21506.0
K01001	0.0
K01002	2051.0
K01003	9.0
K01004	0.0
K01005	5473.0
K01006	16511.0
K01007	7482.0
K01008	4712.0
K10855	0.0
K14115	0.0
K14116	0.0
K14441	16382.0
K14446	2.0
K14447	0.0
K14112	0.0
K14445	6448.0
K08195	13.0
K08194	13.0
K14448	0.0
K08196	0.0
K08191	1045.0
K14119	0.0
K08193	0.0
K00702	517.0
K10799	0.0
K03518	7063.0
K03519	103.0
K09719	0.0
K10856	0.0
K03516	10.0
K03517	10464.0
K02205	0.0
K02204	5.0
K02203	3831.0
K02201	0.0
K02200	9.0
K13714	1.0
K13461	0.0
K12518	1.0
K12519	1.0
K12517	1.0
K12514	0.0
K12515	0.0
K12512	0.0
K12513	0.0
K12510	5316.0
K12511	1156.0
K07183	9812.0
K07182	0.0
K07181	5866.0
K07180	651.0
K07186	12.0
K07185	11066.0
K07184	12.0
K09800	12.0
K09801	12.0
K09802	12.0
K09803	41.0
K09804	0.0
K09805	0.0
K09806	20.0
K09807	3932.0
K09808	8525.0
K09809	7.0
K10912	0.0
K10913	0.0
K10914	983.0
K10915	0.0
K10916	0.0
K10917	0.0
K11358	7094.0
K11355	0.0
K11354	0.0
K11357	0.0
K11356	0.0
K04069	40232.0
K04068	15536.0
K04065	12.0
K04064	11.0
K04067	12.0
K04066	18951.0
K04061	5995.0
K09716	81.0
K04063	8232.0
K04062	11.0
K10006	0.0
K10007	0.0
K10004	13.0
K10005	0.0
K10002	13.0
K10003	10.0
K10000	12.0
K10001	10.0
K09717	0.0
K10008	6448.0
K10009	12.0
K02491	0.0
K14588	12.0
K14581	0.0
K13678	169.0
K13679	0.0
K11633	0.0
K13670	0.0
K13671	0.0
K11987	0.0
K11636	0.0
K11634	0.0
K13582	0.0
K13583	0.0
K13580	0.0
K13581	0.0
K13586	0.0
K13587	0.0
K13584	0.0
K13585	0.0
K13588	0.0
K13589	0.0
K02052	765.0
K02053	772.0
K02050	43914.0
K02051	46590.0
K02056	23153.0
K05553	0.0
K02054	752.0
K02055	743.0
K02058	8300.0
K02059	0.0
K05558	0.0
K05559	0.0
K03895	9.0
K03894	9.0
K03897	9.0
K03896	9.0
K03891	0.0
K03890	0.0
K03893	4.0
K03892	44628.0
K02423	11.0
K05342	0.0
K05341	90.0
K12989	0.0
K12988	0.0
K02420	8718.0
K12981	0.0
K12980	0.0
K12983	0.0
K12982	0.0
K12985	0.0
K12984	11.0
K12987	0.0
K02426	7492.0
K13854	0.0
K03098	13930.0
K13853	530.0
K03095	2620.0
K05344	0.0
K03091	43254.0
K03090	612.0
K03093	243.0
K03092	12029.0
K06113	0.0
K09632	0.0
K02429	2189.0
K06118	0.0
K05716	0.0
K04844	1787.0
K11632	0.0
K11630	0.0
K11631	76.0
K11637	0.0
K11635	0.0
K11638	0.0
K11639	0.0
K07572	0.0
K07573	0.0
K07570	3032.0
K07571	4501.0
K07576	13907.0
K07577	0.0
K07574	11412.0
K07575	0.0
K07578	0.0
K07579	0.0
K11189	30111.0
K11184	4003.0
K11187	0.0
K11180	5.0
K11181	5.0
K11183	6459.0
K10764	0.0
K10763	12.0
K10762	3.0
K01938	13232.0
K01939	19650.0
K01934	18603.0
K01935	8166.0
K01937	19474.0
K01930	0.0
K01932	0.0
K01933	21400.0
K07798	13.0
K07799	6461.0
K07796	9.0
K07797	0.0
K07794	58.0
K07795	17.0
K07792	11.0
K07793	4035.0
K07790	0.0
K07791	14.0
K06379	9442.0
K00968	2480.0
K06378	15490.0
K06377	0.0
K06376	0.0
K06375	0.0
K09814	0.0
K09813	0.0
K06372	0.0
K06371	0.0
K06370	0.0
K01249	0.0
K01246	11606.0
K01247	41.0
K01244	0.0
K01243	11196.0
K08919	0.0
K01241	12.0
K02919	15835.0
K02913	22359.0
K02912	0.0
K02911	12735.0
K02910	0.0
K02917	0.0
K02916	19630.0
K02915	0.0
K02914	19561.0
K00228	12.0
K00227	0.0
K00226	22930.0
K00224	0.0
K00223	0.0
K00222	0.0
K00221	0.0
K00220	0.0
K01798	0.0
K01799	167.0
K01068	0.0
K01069	10213.0
K01062	0.0
K01791	18642.0
K01792	6460.0
K01061	12915.0
K01066	6580.0
K01067	358.0
K01796	3.0
K01797	102.0
K05499	2668.0
K14468	0.0
K14469	0.0
K14465	0.0
K14466	0.0
K14467	0.0
K10834	0.0
K10833	0.0
K02266	0.0
K03793	0.0
K03790	159.0
K03791	8.0
K03796	11.0
K03797	25393.0
K03794	0.0
K03795	6448.0
K03798	31486.0
K03799	1527.0
K13448	0.0
K12538	0.0
K12539	0.0
K12530	1.0
K12531	0.0
K12532	0.0
K12533	0.0
K12534	0.0
K12535	0.0
K12536	0.0
K12537	0.0
K03136	0.0
K09790	3345.0
K09791	12.0
K09792	6448.0
K09793	7473.0
K09794	2.0
K09795	1.0
K09796	0.0
K09797	3548.0
K09798	12.0
K09799	3546.0
K10972	6.0
K10973	0.0
K10977	46.0
K10974	3230.0
K10975	4.0
K10978	0.0
K10979	6905.0
K06308	0.0
K00315	0.0
K09862	12.0
K06303	0.0
K09860	0.0
K09861	7530.0
K06306	1717.0
K06307	13.0
K06305	1.0
K11373	0.0
K04047	9096.0
K04046	12.0
K04045	2641.0
K04044	11.0
K04043	30232.0
K04042	11913.0
K04041	9560.0
K04040	0.0
K02700	0.0
K04049	0.0
K04048	0.0
K02707	0.0
K02704	0.0
K02705	0.0
K10020	2.0
K10021	1.0
K10022	0.0
K10023	1.0
K10024	1.0
K10025	0.0
K10026	6604.0
K10027	1.0
K13612	0.0
K13613	0.0
K13611	0.0
K13614	0.0
K13615	0.0
K05794	7041.0
K05795	10856.0
K05796	425.0
K05797	0.0
K05790	12.0
K05791	6448.0
K05792	6563.0
K05793	6448.0
K05798	12.0
K05799	18578.0
K01474	1.0
K01477	0.0
K01476	107.0
K01471	0.0
K01470	15427.0
K01473	2.0
K13039	0.0
K01479	32.0
K01478	2014.0
K05570	2544.0
K05571	2556.0
K05572	0.0
K05573	0.0
K02078	41855.0
K02079	7.0
K05576	0.0
K02074	853.0
K02075	853.0
K02076	443.0
K02077	13749.0
K02071	11223.0
K02072	11451.0
K02073	15809.0
K03309	0.0
K03308	20882.0
K03305	10277.0
K03304	10.0
K03307	8364.0
K03306	13794.0
K03301	0.0
K03300	451.0
K03303	7294.0
K03302	0.0
K06173	24571.0
K06175	12.0
K06174	0.0
K06177	1061.0
K06176	12.0
K06179	9409.0
K07680	5.0
K03867	0.0
K03838	9.0
K12053	0.0
K11618	4258.0
K11619	0.0
K11614	0.0
K11615	0.0
K11616	1.0
K11617	1779.0
K11610	0.0
K11611	0.0
K11960	0.0
K11961	484.0
K02836	19623.0
K10565	0.0
K10564	0.0
K02837	18746.0
K10561	830.0
K10560	828.0
K10563	19262.0
K10562	4.0
K02838	19623.0
K06858	12.0
K02839	2482.0
K06859	29.0
K12700	943.0
K07558	0.0
K07559	9737.0
K07228	0.0
K07229	12.0
K07226	0.0
K07224	7.0
K07225	13.0
K07222	6451.0
K07223	158.0
K07220	10812.0
K07221	0.0
K10709	2200.0
K10708	0.0
K10701	0.0
K10703	0.0
K10702	0.0
K10704	0.0
K05984	5.0
K07537	0.0
K08652	0.0
K08651	0.0
K08658	0.0
K08659	7068.0
K05982	12.0
K07451	0.0
K07453	0.0
K07452	0.0
K07455	582.0
K07454	6450.0
K09707	2738.0
K07457	1157.0
K09706	595.0
K07104	9999.0
K00029	12.0
K00028	4.0
K00799	32.0
K00798	11563.0
K00797	6662.0
K00024	8548.0
K00795	24.0
K00026	0.0
K00021	0.0
K00020	1827.0
K00023	0.0
K00022	0.0
K09017	12.0
K01269	16445.0
K09015	9428.0
K09014	13050.0
K09013	20187.0
K09011	1020.0
K09010	0.0
K01261	1779.0
K01262	29874.0
K01263	677.0
K01264	0.0
K01265	24349.0
K01266	2504.0
K09018	5.0
K08227	12.0
K08226	0.0
K08225	11.0
K08224	497.0
K08223	6461.0
K08222	0.0
K08221	5.0
K00249	1.0
K01790	16920.0
K00241	7485.0
K00240	8339.0
K00243	14583.0
K00242	12.0
K00245	11.0
K00244	7691.0
K00247	11.0
K00246	11.0
K01795	8969.0
K06983	0.0
K02799	6.0
K02798	2367.0
K02791	3429.0
K02790	6.0
K02793	4027.0
K02795	9612.0
K02794	9764.0
K02796	8651.0
K04564	19209.0
K04565	4557.0
K04566	2480.0
K04567	17144.0
K01040	199.0
K01041	0.0
K04562	286.0
K04568	12.0
K01049	0.0
K02535	7480.0
K02242	2808.0
K02536	13958.0
K02531	701.0
K02246	2616.0
K02533	24.0
K02532	37.0
K02248	2618.0
K02538	656.0
K00581	0.0
K13421	0.0
K01013	0.0
K15018	0.0
K15019	0.0
K03110	18951.0
K03111	36105.0
K03112	12.0
K03113	7480.0
K03116	7570.0
K03117	17.0
K03118	7528.0
K03119	14.0
K10919	0.0
K12552	0.0
K12553	0.0
K12551	0.0
K12556	1778.0
K12554	4.0
K12555	5240.0
K06892	3.0
K06893	6455.0
K06890	6677.0
K06891	6497.0
K06896	15206.0
K06897	7128.0
K06894	12906.0
K06895	371.0
K10954	0.0
K10956	0.0
K06899	12.0
K06328	581.0
K06329	0.0
K10952	0.0
K10953	0.0
K11395	0.0
K11391	11.0
K11390	0.0
K11392	11.0
K00499	0.0
K00494	6448.0
K00495	0.0
K00496	0.0
K00491	0.0
K00492	1.0
K00493	0.0
K13591	0.0
K01467	17310.0
K13593	0.0
K13592	0.0
K04021	1.0
K04020	1.0
K04023	4552.0
K04022	1.0
K04025	1.0
K04024	3260.0
K04027	124.0
K04026	449.0
K04029	6866.0
K04028	6827.0
K07055	0.0
K07054	25.0
K07057	0.0
K07056	20641.0
K07051	6448.0
K07050	7329.0
K07053	22645.0
K07052	41054.0
K07059	0.0
K07058	17016.0
K10040	1011.0
K10041	2297.0
K10046	0.0
K04799	0.0
K04798	0.0
K04793	0.0
K04792	0.0
K04791	0.0
K04790	0.0
K04797	0.0
K04796	0.0
K04795	0.0
K04794	68.0
K13638	12.0
K13639	12.0
K13634	12.0
K13635	11.0
K13636	7.0
K13637	6.0
K13630	10.0
K13631	12.0
K13632	12.0
K13633	4.0
K02042	7669.0
K05778	10.0
K05779	10.0
K05776	1032.0
K05541	12.0
K05774	11.0
K05775	11.0
K05772	17.0
K05773	17.0
K05540	6762.0
K01459	0.0
K01458	0.0
K01457	6934.0
K01455	6494.0
K01454	0.0
K01453	0.0
K01452	0.0
K01451	3760.0
K01450	0.0
K05518	0.0
K08070	4101.0
K08071	0.0
K05516	6500.0
K08077	290.0
K05515	23840.0
K13093	0.0
K11783	0.0
K12949	0.0
K12945	11.0
K12944	1.0
K12941	672.0
K12940	585.0
K12943	10.0
K12942	1019.0
K14728	0.0
K14727	6.0
K11785	0.0
K00108	6461.0
K13890	14.0
K13891	13.0
K13892	12.0
K13893	11.0
K13894	11.0
K13895	11.0
K13896	11.0
K06159	11.0
K06158	27747.0
K06153	20033.0
K06152	7.0
K06151	7.0
K06157	1.0
K06156	12.0
K06155	11.0
K06154	0.0
K03327	8511.0
K03326	24.0
K03325	11736.0
K03324	15042.0
K03322	4668.0
K03321	3087.0
K03320	10397.0
K03329	6.0
K03328	1050.0
K04802	0.0
K04801	0.0
K04800	0.0
K11948	0.0
K01505	1.0
K04756	0.0
K11940	12.0
K11941	12.0
K11942	0.0
K11943	0.0
K11944	0.0
K01507	33149.0
K11946	0.0
K11947	0.0
K01506	0.0
K01501	70.0
K01500	124.0
K01503	0.0
K06714	851.0
K04750	11566.0
K12789	0.0
K12788	0.0
K11526	0.0
K10810	0.0
K11522	0.0
K11523	0.0
K08675	0.0
K08676	0.0
K08677	0.0
K08679	0.0
K11521	0.0
K10547	806.0
K10546	893.0
K10545	199.0
K10544	58.0
K10543	105.0
K10542	6182.0
K10541	6182.0
K10540	9776.0
K10549	174.0
K10548	806.0
K14630	0.0
K11529	0.0
K00007	7.0
K00005	9458.0
K13444	0.0
K00003	19402.0
K00002	3246.0
K00001	19141.0
K01186	17181.0
K00009	2462.0
K00008	11920.0
K10726	0.0
K10725	0.0
K08246	0.0
K00263	6449.0
K00262	10974.0
K00261	5.0
K00260	69.0
K00266	42105.0
K00265	17485.0
K01200	4763.0
K01201	5266.0
K01206	37954.0
K01207	14190.0
K01205	7467.0
K01208	0.0
K01209	21234.0
K06167	7679.0
K00917	4384.0
K00912	7480.0
K00919	17148.0
K02519	19178.0
K02518	19178.0
K02517	1041.0
K02511	4.0
K02510	13134.0
K13409	0.0
K13408	0.0
K03179	7493.0
K03170	0.0
K03177	19623.0
K12574	12725.0
K12570	0.0
K12573	20837.0
K11009	0.0
K11008	0.0
K11005	0.0
K11004	0.0
K11007	0.0
K11006	0.0
K11003	0.0
K08296	6460.0
K08297	7.0
K08295	0.0
K02634	0.0
K02635	0.0
K10622	0.0
K07693	28.0
K07692	0.0
K07691	0.0
K07690	7.0
K07697	0.0
K07696	2807.0
K07695	0.0
K07694	451.0
K07699	7549.0
K07698	0.0
K07079	12481.0
K07078	2821.0
K07077	0.0
K07076	1117.0
K07075	92.0
K07074	6651.0
K07073	0.0
K07072	0.0
K07071	12913.0
K07070	12.0
K14584	0.0
K11620	0.0
K09190	0.0
K11623	0.0
K05759	0.0
K08589	0.0
K11625	0.0
K11995	0.0
K01439	20101.0
K01438	9481.0
K01431	0.0
K01430	9423.0
K01433	6460.0
K01432	0.0
K01434	0.0
K01437	0.0
K01436	10499.0
K05539	25.0
K14520	0.0
K12963	3.0
K12962	3.0
K12961	12.0
K12960	14065.0
K14749	0.0
K14748	0.0
K02972	4.0
K14743	0.0
K14742	15485.0
K14745	0.0
K14744	4.0
K14747	0.0
K14746	0.0
K02167	12.0
K02164	0.0
K02160	15304.0
K02168	13.0
K02169	1032.0
K10931	0.0
K03341	0.0
K03340	5033.0
K03343	0.0
K03342	3547.0
K03346	2528.0
K12299	1.0
K12291	10.0
K12290	11.0
K12293	0.0
K12292	0.0
K12295	0.0
K12294	0.0
K12297	12.0
K12368	12.0
K11922	10.0
K11923	12.0
K11920	0.0
K11921	1.0
K11926	12.0
K11927	10285.0
K11924	91.0
K11925	12.0
K11928	1113.0
K13181	0.0
K13219	0.0
K07262	11.0
K07263	13917.0
K07260	15085.0
K07261	11.0
K07266	0.0
K07267	6458.0
K07264	3.0
K07265	0.0
K07268	0.0
K07269	12.0
K01155	562.0
K04478	0.0
K04479	0.0
K10528	0.0
K14952	0.0
K07486	9358.0
K07487	0.0
K07484	26891.0
K07485	1.0
K07482	141.0
K07483	73596.0
K07480	3.0
K07481	117.0
K07488	0.0
K07489	1.0
K11210	0.0
K11211	0.0
K11212	0.0
K11214	2481.0
K11216	52.0
K06300	0.0
K00061	0.0
K00060	6582.0
K06301	0.0
K00065	3701.0
K00064	0.0
K00067	23820.0
K00066	6448.0
K00069	0.0
K00068	380.0
K06304	0.0
K08262	0.0
K08261	0.0
K08260	0.0
K08265	0.0
K08264	0.0
K00288	0.0
K00285	6461.0
K00284	8217.0
K00287	25708.0
K00286	21714.0
K00281	7480.0
K00280	0.0
K00283	5519.0
K00282	5519.0
K08088	9.0
K14198	0.0
K14199	0.0
K03452	0.0
K14194	0.0
K14195	0.0
K14196	0.0
K14197	0.0
K14192	0.0
K14193	0.0
K01880	16865.0
K01881	22248.0
K01883	19623.0
K01885	19278.0
K04618	0.0
K01887	22103.0
K01224	235.0
K01889	19623.0
K01226	3513.0
K01227	3556.0
K01220	710.0
K01222	2077.0
K01223	23099.0
K02759	8610.0
K02755	1773.0
K02757	18369.0
K02756	0.0
K14998	0.0
K02750	694.0
K02753	12.0
K02752	6.0
K00939	19626.0
K00938	2620.0
K00937	17805.0
K00936	85579.0
K00935	0.0
K00934	6448.0
K00933	0.0
K00932	9.0
K00931	19055.0
K00930	37705.0
K01089	1044.0
K01080	0.0
K01081	7945.0
K01082	0.0
K01083	0.0
K01084	0.0
K01085	12.0
K01087	11.0
K02571	0.0
K02570	48.0
K02573	47.0
K02572	2.0
K02575	6650.0
K02574	856.0
K07780	0.0
K03488	8290.0
K03489	1281.0
K03482	10.0
K03483	2456.0
K03480	1632.0
K03481	1856.0
K03486	4498.0
K03487	14.0
K03484	9066.0
K03485	10.0
K02287	0.0
K02286	0.0
K02285	0.0
K02284	0.0
K02283	10782.0
K02282	45.0
K02281	0.0
K02280	0.0
K02289	0.0
K02288	0.0
K03626	0.0
K03627	0.0
K03624	20992.0
K03625	19623.0
K03151	12151.0
K03620	50.0
K03153	2.0
K08869	0.0
K03628	18244.0
K03629	18951.0
K09738	0.0
K09739	0.0
K09736	0.0
K09737	0.0
K09735	0.0
K09732	0.0
K09733	0.0
K09730	0.0
K09731	0.0
K09888	8422.0
K09889	12.0
K09880	11.0
K09882	3.0
K09883	0.0
K09884	0.0
K09887	0.0
K11027	0.0
K11026	0.0
K11025	0.0
K11024	0.0
K07679	7.0
K07678	11.0
K11021	1.0
K11020	0.0
K07675	12.0
K07674	10.0
K07676	12.0
K07671	0.0
K07670	0.0
K07673	11.0
K07672	0.0
K01117	0.0
K12048	0.0
K07019	6460.0
K07018	0.0
K07011	5745.0
K07010	11557.0
K07013	7.0
K07012	12430.0
K07015	11125.0
K07014	12.0
K07017	3122.0
K07016	9.0
K10084	0.0
K08372	325.0
K05884	864.0
K05885	3926.0
K05886	1.0
K05887	0.0
K05880	8.0
K05881	8.0
K05882	6448.0
K05883	0.0
K08902	0.0
K05739	407.0
K05888	0.0
K05889	0.0
K08903	0.0
K00547	293.0
K00544	0.0
K00545	0.0
K00542	0.0
K00543	0.0
K00540	61456.0
K00548	17973.0
K00549	13586.0
K01145	0.0
K01412	0.0
K01147	12.0
K01417	6911.0
K00038	13.0
K01143	0.0
K01142	18969.0
K01419	726.0
K00788	18423.0
K00789	24994.0
K12502	0.0
K14762	11.0
K14761	9410.0
K06195	6460.0
K03819	11.0
K03818	9.0
K03814	12.0
K03817	684.0
K03816	9604.0
K03811	14121.0
K03810	2010.0
K03813	485.0
K11908	0.0
K11909	1.0
K11904	8.0
K11905	7.0
K11906	13.0
K11907	10.0
K11900	12.0
K11901	12.0
K11902	4.0
K11903	27.0
K10986	692.0
K13238	0.0
K13239	0.0
K13797	0.0
K07248	45.0
K13796	1.0
K07244	0.0
K07245	15.0
K07246	655.0
K07240	32689.0
K07241	6.0
K07242	0.0
K07243	6460.0
K01268	0.0
K05296	0.0
K02821	3373.0
K09016	5.0
K09945	2.0
K09944	0.0
K09947	0.0
K09946	6448.0
K09941	0.0
K09940	6449.0
K09943	0.0
K09942	5.0
K09949	6448.0
K09948	0.0
K10851	1.0
K10850	0.0
K03666	4589.0
K03667	726.0
K03196	7.0
K03665	19204.0
K11275	0.0
K06012	9415.0
K00048	4891.0
K10857	13.0
K09773	963.0
K00043	74.0
K00042	4602.0
K00041	3509.0
K00040	5513.0
K00046	24269.0
K00733	0.0
K00044	0.0
K06011	0.0
K09012	0.0
K06016	1096.0
K06017	0.0
K06014	0.0
K06015	2689.0
K06019	153.0
K01075	0.0
K12221	0.0
K06444	0.0
K04632	0.0
K14977	38.0
K14974	1.0
K00958	1.0
K00951	14274.0
K00950	8238.0
K00952	23.0
K00955	6569.0
K00954	19623.0
K00957	6492.0
K00956	6492.0
K00590	7.0
K02777	3521.0
K02775	3003.0
K02774	1749.0
K02773	2349.0
K02771	591.0
K02770	15151.0
K02779	7390.0
K02778	7.0
K01606	0.0
K01607	11233.0
K01604	0.0
K01605	0.0
K01602	0.0
K01601	0.0
K03750	10187.0
K01609	15222.0
K02553	12.0
K02804	4445.0
K02551	9263.0
K02806	1147.0
K02557	10606.0
K02800	2618.0
K05275	0.0
K02802	6.0
K13300	0.0
K02558	12907.0
K02809	7.0
K02808	0.0
K03600	12.0
K03601	19623.0
K03602	13012.0
K03603	12.0
K03604	2860.0
K03605	5.0
K03606	10.0
K03607	12.0
K03608	5624.0
K03609	11973.0
K06078	12.0
K06079	11.0
K09710	19513.0
K09711	68.0
K09712	10.0
K06073	12.0
K06074	12.0
K06075	14.0
K06076	16.0
K06077	12.0
K06382	5933.0
K06383	5286.0
K06380	0.0
K06381	9591.0
K06386	1.0
K06387	6284.0
K06384	837.0
K06385	8159.0
K06388	0.0
K06389	0.0
K12466	0.0
K12468	0.0
K07657	6460.0
K07656	0.0
K07655	0.0
K07654	0.0
K07653	0.0
K07652	3032.0
K07651	6.0
K07650	1132.0
K07659	12.0
K07658	12325.0
K11041	2091.0
K11040	0.0
K11043	0.0
K11042	0.0
K11045	0.0
K11044	0.0
K11047	0.0
K11046	0.0
K11049	0.0
K11048	0.0
K07387	1032.0
K07386	6807.0
K06926	9072.0
K06927	91.0
K06924	0.0
K06925	19623.0
K06922	0.0
K06923	9162.0
K06920	6589.0
K06921	1506.0
K06928	984.0
K06929	2499.0
K07033	10080.0
K07032	8298.0
K07031	4514.0
K07030	13843.0
K07037	7651.0
K07035	7427.0
K07034	43.0
K07039	11.0
K07038	6890.0
K10829	0.0
K00384	40979.0
K00385	3347.0
K00386	0.0
K00387	0.0
K00380	12909.0
K00381	6460.0
K00382	16439.0
K00383	3704.0
K00389	14.0
K01387	0.0
K01385	0.0
K01389	0.0
K09158	12.0
K09159	12.0
K09156	0.0
K09157	11346.0
K09154	0.0
K09155	4242.0
K09152	0.0
K09153	5323.0
K09150	0.0
K09151	6454.0
K05970	20894.0
K05714	1.0
K05715	0.0
K05710	3.0
K05711	0.0
K05712	1.0
K05713	1.0
K00560	18461.0
K00561	4.0
K00563	8197.0
K00564	3117.0
K00566	21088.0
K00567	20288.0
K00568	21.0
K00569	6448.0
K05575	0.0
K01169	10.0
K01167	0.0
K01166	0.0
K05577	6448.0
K01163	2915.0
K01161	0.0
K01160	2.0
K05578	0.0
K05579	0.0
K08092	1004.0
K08093	33.0
K08094	1158.0
K08095	0.0
K08096	0.0
K08097	5.0
K02254	0.0
K02255	10.0
K01743	0.0
K02251	5.0
K02061	0.0
K01741	0.0
K02060	0.0
K00114	0.0
K02122	10573.0
K02123	11171.0
K02120	11616.0
K02121	10566.0
K02124	11616.0
K03837	13.0
K03836	0.0
K03835	18.0
K03834	11.0
K03833	552.0
K03832	7488.0
K03831	6460.0
K03830	6513.0
K00443	0.0
K03839	1047.0
K02067	12.0
K10189	6427.0
K13038	15382.0
K13787	166.0
K13788	6460.0
K13789	53029.0
K10188	9369.0
K12255	0.0
K12254	0.0
K12257	12304.0
K12256	0.0
K12251	7238.0
K12250	0.0
K12253	0.0
K12252	0.0
K13252	86.0
K13256	2602.0
K13255	11.0
K12079	0.0
K12078	0.0
K12071	0.0
K12070	0.0
K12073	6448.0
K12072	2.0
K09912	12.0
K06236	0.0
K06237	0.0
K05519	0.0
K09914	12.0
K11788	0.0
K11782	0.0
K11780	0.0
K11781	0.0
K11787	0.0
K11784	0.0
K11530	5.0
K12787	0.0
K12786	0.0
K12785	0.0
K12784	0.0
K06718	0.0
K09969	7.0
K09968	0.0
K09967	9426.0
K09966	6448.0
K09965	6448.0
K09964	1.0
K09963	7896.0
K09962	1775.0
K09961	10.0
K09960	9.0
K11527	6448.0
K11524	0.0
K11525	0.0
K11250	11.0
K11253	0.0
K11258	12.0
K11528	0.0
K00713	0.0
K00712	421.0
K10780	0.0
K10783	6454.0
K10125	0.0
K10124	1.0
K10126	0.0
K10121	31.0
K10123	0.0
K10122	31.0
K04652	3537.0
K04653	2704.0
K04651	6026.0
K04656	2704.0
K04654	2704.0
K04655	5983.0
K00973	18630.0
K00972	52.0
K00971	13225.0
K00970	1151.0
K00975	33331.0
K00974	46498.0
K00979	8210.0
K00978	7132.0
K14954	0.0
K14955	0.0
K14956	0.0
K06178	9145.0
K01596	7232.0
K01597	2620.0
K01594	0.0
K01595	7133.0
K01592	0.0
K01593	0.0
K01590	6588.0
K01591	19547.0
K01598	8226.0
K01599	21180.0
K02711	0.0
K02710	0.0
K02713	0.0
K02712	0.0
K02714	0.0
K02717	0.0
K02716	0.0
K02719	0.0
K02718	0.0
K03449	9084.0
K03446	7488.0
K03444	0.0
K03445	14.0
K03442	11670.0
K01620	14718.0
K01621	7641.0
K01622	0.0
K01623	9629.0
K01624	28299.0
K01625	31778.0
K01626	20888.0
K01627	7480.0
K01628	9292.0
K01629	2527.0
K05299	5.0
K02829	0.0
K02828	1.0
K02827	1.0
K02826	0.0
K02825	10485.0
K02824	11138.0
K02823	12274.0
K02822	5868.0
K03198	0.0
K03199	7.0
K03668	11.0
K03669	6459.0
K03190	9423.0
K03191	1.0
K03660	18350.0
K03194	7.0
K03195	7.0
K03664	19623.0
K03197	7.0
K09772	11394.0
K06013	6448.0
K09770	260.0
K09771	10.0
K09776	1.0
K09777	7643.0
K09774	12.0
K09775	9168.0
K09778	7227.0
K09779	9520.0
K06269	0.0
K06323	0.0
K11624	0.0
K02991	0.0
K02990	18857.0
K02624	2.0
K02240	3206.0
K08282	6448.0
K12440	0.0
K12441	0.0
K12442	0.0
K12443	0.0
K12444	0.0
K12445	0.0
K12449	0.0
K02247	0.0
K07637	12.0
K07636	16989.0
K07639	11.0
K07638	12.0
K11069	8752.0
K11068	11747.0
K11063	68.0
K11062	0.0
K11061	0.0
K11060	0.0
K11066	12.0
K11065	2938.0
K06900	0.0
K06901	27468.0
K06902	2565.0
K06903	2864.0
K06904	1501.0
K06905	3623.0
K06906	821.0
K06907	3794.0
K06908	3626.0
K06909	890.0
K10821	0.0
K05905	0.0
K05904	0.0
K05906	0.0
K05900	0.0
K05903	5.0
K01406	0.0
K05909	0.0
K05908	0.0
K00368	0.0
K00369	0.0
K00366	7529.0
K00367	0.0
K00364	2631.0
K00365	6448.0
K00362	35.0
K00363	12.0
K00360	0.0
```
