## Extended Data File 1 for "Diet induces reproducible alterations in the mouse and human gut microbiome": SRS3575234_SRR7556427.picrust

```
# Constructed from biom file
#OTU ID	SRR7556427
K01365	0.0
K01364	0.0
K01361	0.0
K01360	0.0
K01362	15738.0
K02249	0.0
K05841	0.0
K05844	2.0
K05845	278.0
K05846	940.0
K05847	993.0
K00508	0.0
K00500	0.0
K00507	13.0
K00504	0.0
K00505	0.0
K12521	0.0
K01101	359.0
K01103	0.0
K12520	0.0
K01104	19491.0
K05592	15322.0
K05593	237.0
K05590	0.0
K05591	0.0
K05596	0.0
K05597	0.0
K05594	0.0
K05595	1.0
K05599	0.0
K11964	0.0
K11962	0.0
K14540	1203.0
K12529	0.0
K12528	0.0
K06353	0.0
K02456	31.0
K02457	0.0
K02454	26.0
K02455	13.0
K02452	0.0
K02453	39.0
K02450	0.0
K02103	123.0
K08138	0.0
K02108	16210.0
K02109	16285.0
K02458	0.0
K02459	0.0
K08137	0.0
K03851	0.0
K03850	0.0
K03852	0.0
K03855	0.0
K03856	977.0
K13018	0.0
K13019	0.0
K13010	0.0
K13011	0.0
K13012	47.0
K13013	0.0
K13014	0.0
K13015	277.0
K13016	0.0
K13017	0.0
K08566	0.0
K08567	1.0
K13274	0.0
K13275	0.0
K13276	0.0
K13277	0.0
K03275	0.0
K03274	13.0
K03277	0.0
K03276	0.0
K03271	188.0
K03270	14517.0
K03273	28.0
K03272	102.0
K03279	0.0
K03278	0.0
K11022	0.0
K12277	0.0
K12276	0.0
K12270	2.0
K11058	0.0
K12279	0.0
K12278	0.0
K07557	0.0
K07550	0.0
K07552	14421.0
K06319	0.0
K09909	0.0
K09908	0.0
K12051	0.0
K12050	0.0
K12057	0.0
K12056	0.0
K06221	0.0
K09900	0.0
K09903	16508.0
K09902	0.0
K09904	0.0
K09907	0.0
K09906	0.0
K11501	0.0
K03234	0.0
K00773	16122.0
K00772	15.0
K00777	0.0
K00776	0.0
K06313	288.0
K06315	0.0
K05574	0.0
K10201	3.0
K07176	0.0
K07177	1043.0
K07174	0.0
K07175	118.0
K07172	0.0
K07173	1651.0
K07170	14704.0
K07171	1674.0
K07178	0.0
K07179	0.0
K00195	0.0
K00194	2.0
K00197	278.0
K00196	0.0
K00191	0.0
K00190	0.0
K00193	0.0
K00192	0.0
K00198	598.0
K06405	807.0
K10109	1148.0
K10108	1234.0
K10107	0.0
K01828	0.0
K01829	0.0
K01826	2.0
K01825	0.0
K01822	0.0
K01823	275.0
K01820	13.0
K01821	275.0
K00999	0.0
K00998	14976.0
K00995	4586.0
K00997	1741.0
K00996	5.0
K00991	16277.0
K00990	780.0
K00992	0.0
K11028	0.0
K02622	14890.0
K02625	0.0
K03564	15547.0
K13489	13.0
K13488	13.0
K13483	0.0
K13482	0.0
K13481	0.0
K13480	0.0
K13487	13.0
K13486	13.0
K14680	0.0
K14681	0.0
K14682	13.0
K08358	102.0
K08357	102.0
K08356	0.0
K08355	0.0
K03469	16125.0
K03462	0.0
K03464	0.0
K03465	446.0
K03466	17167.0
K01648	0.0
K01649	16941.0
K01643	73.0
K01640	22.0
K01641	275.0
K01646	23.0
K01647	16144.0
K01644	73.0
K02597	0.0
K02626	1.0
K02595	0.0
K02594	405.0
K02593	0.0
K02592	288.0
K02591	658.0
K02590	646.0
K02598	170.0
K02849	13.0
K14061	0.0
K14062	0.0
K14063	0.0
K14064	0.0
K14065	0.0
K14067	0.0
K02841	13.0
K02840	10.0
K02843	0.0
K02844	13.0
K02847	0.0
K02846	0.0
K02102	1.0
K09758	63.0
K06039	0.0
K06034	0.0
K06036	0.0
K06037	0.0
K06032	0.0
K01581	345.0
K02702	0.0
K02659	0.0
K13490	13.0
K13491	13.0
K03644	14435.0
K03645	0.0
K03646	14.0
K03647	1299.0
K03640	1.0
K03641	0.0
K03642	13.0
K03643	0.0
K03648	15852.0
K03649	278.0
K06694	0.0
K11814	0.0
K12428	0.0
K12429	0.0
K12422	0.0
K12423	0.0
K12420	0.0
K12421	0.0
K12426	0.0
K12427	0.0
K12424	0.0
K12425	0.0
K07349	0.0
K07348	0.0
K05380	0.0
K07345	0.0
K07344	0.0
K07347	0.0
K07346	0.0
K07341	1481.0
K07340	0.0
K07343	546.0
K07342	0.0
K06968	13.0
K06969	30234.0
K06962	180.0
K06963	0.0
K06960	1696.0
K06961	0.0
K06966	15502.0
K06967	1203.0
K06964	0.0
K06965	0.0
K08995	13.0
K08994	0.0
K08997	0.0
K08996	263.0
K08990	0.0
K08993	0.0
K08992	0.0
K08999	116.0
K08998	16284.0
K08344	0.0
K08345	0.0
K08346	0.0
K14940	0.0
K02724	0.0
K08349	0.0
K11815	0.0
K05929	0.0
K05928	13.0
K05927	0.0
K05924	0.0
K05922	0.0
K05921	0.0
K00349	14422.0
K00698	0.0
K00340	14435.0
K00341	14435.0
K00690	1402.0
K00343	14435.0
K00344	0.0
K00697	1.0
K00346	14422.0
K00347	14422.0
K09116	77.0
K09117	15050.0
K05337	569.0
K09118	823.0
K09119	0.0
K02106	17.0
K05823	3.0
K05820	56.0
K05826	0.0
K05827	0.0
K02100	0.0
K02101	0.0
K00524	0.0
K00525	16339.0
K00526	1635.0
K00527	16879.0
K00520	13.0
K00522	0.0
K00523	0.0
K02451	0.0
K00528	16104.0
K00529	0.0
K00025	13.0
K14215	0.0
K14213	0.0
K03453	14452.0
K00796	14941.0
K05339	0.0
K00027	1113.0
K00794	15300.0
K00793	15037.0
K01347	2.0
K01346	0.0
K01344	0.0
K01343	0.0
K00791	16395.0
K01340	0.0
K00790	17306.0
K02694	0.0
K02696	0.0
K02697	0.0
K02690	0.0
K02691	101.0
K02692	0.0
K02693	0.0
K02698	0.0
K02699	0.0
K00836	0.0
K00837	14433.0
K00835	13.0
K00832	9.0
K00833	14490.0
K00830	0.0
K00831	16040.0
K00839	18.0
K04335	0.0
K04334	0.0
K01120	13.0
K01126	15483.0
K04333	0.0
K01129	1051.0
K01128	0.0
K04339	0.0
K04338	0.0
K02470	17944.0
K02471	13.0
K02472	3.0
K02473	0.0
K02474	14500.0
K02475	2.0
K02476	2.0
K02477	14678.0
K02478	0.0
K02479	14.0
K09019	0.0
K01267	183.0
K13074	0.0
K13075	0.0
K11441	0.0
K14055	0.0
K13299	0.0
K13292	990.0
K14057	0.0
K14056	0.0
K02856	0.0
K02585	292.0
K12211	0.0
K12210	0.0
K12213	0.0
K12212	0.0
K12215	0.0
K02854	0.0
K12217	0.0
K12216	0.0
K12219	0.0
K12218	0.0
K02855	55.0
K08692	0.0
K08693	56.0
K08690	0.0
K08691	0.0
K08696	0.0
K08697	0.0
K11748	13.0
K11749	15621.0
K11746	0.0
K11747	0.0
K11744	13.0
K11745	13.0
K11742	0.0
K11743	353.0
K11740	0.0
K11741	16.0
K13920	44.0
K13921	0.0
K13922	126.0
K13923	0.0
K13924	0.0
K13925	0.0
K13926	13.0
K13927	34.0
K13928	0.0
K13929	0.0
K09923	0.0
K09922	14434.0
K06201	14908.0
K06200	1020.0
K06207	16315.0
K06206	352.0
K06205	0.0
K09924	13.0
K09929	0.0
K06208	12.0
K00759	1971.0
K00758	0.0
K00752	0.0
K00757	15111.0
K00756	445.0
K00754	15923.0
K06001	14665.0
K05557	0.0
K09766	74.0
K05554	0.0
K07475	0.0
K07150	409.0
K07151	0.0
K07152	0.0
K07153	0.0
K07154	14562.0
K07155	0.0
K07156	0.0
K07157	0.0
K07406	537.0
K07407	31987.0
K07404	507.0
K07405	14422.0
K07402	687.0
K07403	13.0
K07400	0.0
K07401	0.0
K01808	15820.0
K01809	16411.0
K01800	0.0
K01801	0.0
K01802	16062.0
K01803	16533.0
K01804	920.0
K01805	874.0
K01807	1404.0
K09718	0.0
K14668	0.0
K14669	0.0
K14666	0.0
K14667	0.0
K01664	772.0
K01665	14434.0
K01666	116.0
K01667	14438.0
K01660	0.0
K01661	118.0
K01662	16371.0
K01663	0.0
K01668	2.0
K01669	13.0
K02863	16508.0
K02862	0.0
K02860	16483.0
K02867	16508.0
K02866	0.0
K02864	16239.0
K02869	0.0
K05362	0.0
K05365	0.0
K03402	1676.0
K03403	0.0
K03400	0.0
K03406	6734.0
K03407	680.0
K03404	0.0
K03405	0.0
K03408	1462.0
K03409	71.0
K02315	1019.0
K02314	16635.0
K02317	0.0
K02316	16244.0
K02313	16509.0
K02312	1.0
K02319	0.0
K12405	0.0
K12152	0.0
K12151	0.0
K07091	0.0
K07090	17122.0
K07093	13.0
K07092	0.0
K07095	15756.0
K07094	0.0
K07097	0.0
K07096	0.0
K07099	632.0
K07098	15798.0
K11175	15340.0
K11174	0.0
K11177	0.0
K11176	0.0
K11173	0.0
K11179	0.0
K11178	0.0
K00322	0.0
K00320	0.0
K00321	0.0
K00326	0.0
K00324	1536.0
K00325	769.0
K00329	0.0
K05945	0.0
K05944	0.0
K05947	0.0
K05946	853.0
K06944	0.0
K06945	0.0
K06946	0.0
K06415	345.0
K06940	184.0
K06941	16154.0
K06942	16508.0
K06943	0.0
K10806	0.0
K10807	0.0
K10804	26.0
K10805	768.0
K06948	136.0
K06949	15815.0
K06418	6.0
K09138	277.0
K09139	0.0
K09134	344.0
K09135	0.0
K09136	55.0
K09137	277.0
K09130	0.0
K09131	115.0
K09132	76.0
K09133	0.0
K05808	15358.0
K05809	0.0
K05804	76.0
K05805	0.0
K05806	0.0
K05807	14422.0
K05800	0.0
K05801	0.0
K05802	0.0
K05803	0.0
K01044	0.0
K01045	0.0
K01046	76.0
K02068	1102.0
K04561	0.0
K01042	59.0
K05568	366.0
K05567	84.0
K14273	0.0
K14275	0.0
K14274	4.0
K02062	0.0
K05245	0.0
K05564	0.0
K01048	829.0
K02066	14435.0
K01322	14434.0
K01325	0.0
K02065	14435.0
K01326	0.0
K05560	0.0
K02243	285.0
K08930	0.0
K02679	0.0
K02676	0.0
K02674	0.0
K02675	0.0
K02672	0.0
K02241	15.0
K02670	0.0
K02671	0.0
K00810	0.0
K00811	14477.0
K00812	226.0
K00813	0.0
K00814	0.0
K00817	16390.0
K00818	15306.0
K00819	1.0
K02530	267.0
K02245	285.0
K02244	275.0
K01499	0.0
K01498	0.0
K01493	15740.0
K01492	24.0
K01491	33032.0
K01497	55.0
K01496	1181.0
K01495	15026.0
K01494	1129.0
K02418	511.0
K02419	658.0
K14492	0.0
K02412	652.0
K02413	655.0
K02410	658.0
K02411	555.0
K02416	658.0
K02417	589.0
K02414	63.0
K02415	57.0
K00120	0.0
K00121	72.0
K00430	0.0
K13058	13.0
K13059	0.0
K13727	2.0
K13057	0.0
K13722	0.0
K13051	10.0
K13052	693.0
K00435	0.0
K12054	0.0
K03239	0.0
K03238	0.0
K03231	0.0
K03230	13.0
K03232	0.0
K12059	0.0
K03237	0.0
K03236	0.0
K12058	0.0
K12239	0.0
K12238	0.0
K12235	0.0
K12234	21.0
K13942	0.0
K13940	1205.0
K13941	0.0
K12097	0.0
K12096	0.0
K12095	0.0
K12094	0.0
K12093	0.0
K12092	0.0
K12091	0.0
K12090	0.0
K12099	0.0
K12098	0.0
K06356	0.0
K05992	1.0
K03540	0.0
K06331	197.0
K06330	2.0
K07138	750.0
K07139	14727.0
K11811	0.0
K07132	304.0
K07133	31261.0
K07130	487.0
K07131	0.0
K07137	16124.0
K07134	0.0
K07135	0.0
K01860	0.0
K01866	16564.0
K01867	16508.0
K01865	2.0
K01868	16588.0
K01869	16508.0
K06140	13.0
K04766	0.0
K04767	5.0
K04764	0.0
K04762	14435.0
K04763	30954.0
K04760	0.0
K04761	15.0
K04768	0.0
K04769	799.0
K08313	4.0
K08312	0.0
K08311	15.0
K08310	0.0
K08317	756.0
K08316	1084.0
K08315	0.0
K08314	44.0
K05149	0.0
K08319	0.0
K08318	0.0
K06339	0.0
K14648	0.0
K14392	4.0
K14393	13.0
K14645	0.0
K14647	0.0
K01689	16899.0
K01686	15146.0
K01687	16417.0
K01684	113.0
K01685	418.0
K01682	0.0
K01681	16126.0
K05308	0.0
K02889	0.0
K02888	16508.0
K02885	0.0
K02884	16508.0
K02887	16509.0
K02886	16508.0
K02881	16508.0
K02883	0.0
K13743	0.0
K02086	18.0
K02081	323.0
K02080	0.0
K02083	9.0
K02082	273.0
K13831	0.0
K03428	0.0
K03429	685.0
K03424	31006.0
K03935	0.0
K03932	0.0
K03933	2.0
K03930	82.0
K03931	0.0
K02339	0.0
K02338	16509.0
K02337	16498.0
K02336	0.0
K02335	16585.0
K02334	1504.0
K02330	0.0
K03688	1452.0
K03689	0.0
K03680	4.0
K03683	0.0
K03684	883.0
K03685	16508.0
K03686	18239.0
K03687	16461.0
K07301	422.0
K07300	0.0
K07303	0.0
K07302	0.0
K07305	27.0
K07304	350.0
K07307	434.0
K07306	406.0
K07309	102.0
K07308	410.0
K02617	0.0
K02610	0.0
K02963	16508.0
K02612	0.0
K02961	16498.0
K09686	47722.0
K09687	10408.0
K09684	10.0
K09685	347.0
K09682	0.0
K09683	0.0
K09680	0.0
K09681	0.0
K09688	0.0
K09689	0.0
K05962	0.0
K05961	0.0
K05967	2.0
K05966	11.0
K11159	0.0
K05964	11.0
K05968	0.0
K11152	0.0
K00309	2.0
K00658	13.0
K00304	0.0
K00305	0.0
K00654	0.0
K00655	16863.0
K00652	14435.0
K00301	0.0
K00302	131.0
K00303	0.0
K10828	0.0
K06431	0.0
K06432	0.0
K06433	0.0
K06434	57.0
K06436	79.0
K06437	0.0
K10820	4.0
K06439	0.0
K10822	0.0
K10823	0.0
K10826	0.0
K09167	217.0
K06322	0.0
K14117	0.0
K14259	0.0
K14257	0.0
K01308	321.0
K01303	5.0
K01301	0.0
K01305	12.0
K01304	1074.0
K02658	0.0
K00672	0.0
K02650	111.0
K02651	0.0
K02652	626.0
K02653	866.0
K02654	3963.0
K05687	0.0
K02656	0.0
K05685	0.0
K00878	1214.0
K00879	35.0
K00872	1616.0
K00873	16470.0
K00870	0.0
K00876	30283.0
K00877	0.0
K00874	15546.0
K00875	0.0
K04487	2394.0
K04486	1182.0
K04485	16270.0
K04484	0.0
K04483	0.0
K04482	0.0
K04480	0.0
K04488	1903.0
K12049	0.0
K13693	0.0
K13706	0.0
K13694	0.0
K13695	0.0
K05977	0.0
K09516	0.0
K02434	3954.0
K02435	3806.0
K02436	19.0
K02437	15317.0
K05350	1505.0
K02431	164.0
K08100	0.0
K02433	3944.0
K02438	1796.0
K02439	1.0
K03745	0.0
K03744	30709.0
K03747	0.0
K03210	16343.0
K03217	16782.0
K03216	1985.0
K03215	0.0
K03742	15180.0
K03219	13.0
K03218	16508.0
K03749	0.0
K03748	0.0
K02383	0.0
K06327	0.0
K06320	82.0
K07238	15831.0
K09479	0.0
K09478	0.0
K09475	0.0
K09474	0.0
K09477	0.0
K09476	0.0
K09471	0.0
K09470	0.0
K09473	0.0
K09472	0.0
K07543	0.0
K06898	449.0
K13967	0.0
K13963	250.0
K07545	0.0
K00737	76.0
K05345	0.0
K11706	0.0
K11707	0.0
K11704	0.0
K11705	0.0
K11708	0.0
K11709	0.0
K05588	0.0
K07114	30056.0
K07443	372.0
K07116	0.0
K07117	13.0
K07110	0.0
K07447	16508.0
K07112	51.0
K07113	0.0
K07448	428.0
K07118	397.0
K07119	0.0
K10619	0.0
K10618	0.0
K10617	0.0
K10616	0.0
K01848	0.0
K01849	0.0
K01844	27.0
K01845	567.0
K01846	4.0
K01847	28857.0
K01840	29939.0
K01841	19.0
K01842	0.0
K01843	23.0
K06219	0.0
K10832	0.0
K05348	0.0
K14203	0.0
K08483	1230.0
K08482	13.0
K08481	0.0
K08480	0.0
K08485	0.0
K08484	0.0
K00464	0.0
K00467	0.0
K00466	0.0
K00461	0.0
K00460	0.0
K00463	0.0
K00462	0.0
K04509	0.0
K00469	0.0
K00468	0.0
K08645	0.0
K04744	0.0
K01518	0.0
K01519	0.0
K04748	0.0
K04749	17.0
K01514	0.0
K01515	2071.0
K01512	515.0
K01510	0.0
K14623	16.0
K14626	0.0
K14627	0.0
K14628	0.0
K14629	0.0
K03918	0.0
K03919	0.0
K12372	0.0
K12373	72301.0
K12370	0.0
K12371	0.0
K02359	0.0
K02358	16563.0
K02351	0.0
K02352	0.0
K02355	31576.0
K02357	16508.0
K02356	16787.0
K13574	0.0
K13573	0.0
K13572	0.0
K13571	768.0
K13570	768.0
K12112	0.0
K12113	0.0
K12110	0.0
K12111	12.0
K07329	0.0
K07328	0.0
K07323	0.0
K07322	28901.0
K07321	54.0
K07320	0.0
K07327	0.0
K07326	0.0
K07325	0.0
K07324	0.0
K08163	0.0
K06180	46517.0
K06181	15.0
K06182	232.0
K06183	1116.0
K06186	0.0
K06187	16509.0
K06188	874.0
K06189	0.0
K08359	0.0
K07589	0.0
K07588	14422.0
K07587	0.0
K07586	349.0
K07585	0.0
K07584	696.0
K07583	0.0
K07582	0.0
K07581	0.0
K07580	0.0
K11139	0.0
K05989	14961.0
K05988	0.0
K05985	1011.0
K05987	0.0
K05986	13.0
K10843	0.0
K08354	0.0
K10844	56.0
K10848	0.0
K00673	13.0
K00674	15252.0
K00675	117.0
K00676	364.0
K00677	14448.0
K06988	2.0
K06989	18.0
K08351	0.0
K06980	13.0
K06981	0.0
K06982	0.0
K08350	0.0
K06984	0.0
K06985	0.0
K06986	0.0
K06987	415.0
K02445	94.0
K02444	152.0
K00582	0.0
K00583	0.0
K00580	0.0
K02110	16227.0
K00586	0.0
K00587	0.0
K00584	0.0
K08921	0.0
K02441	0.0
K00588	6.0
K08922	0.0
K02440	1142.0
K00018	15067.0
K08923	0.0
K02443	494.0
K00019	0.0
K02442	0.0
K08925	0.0
K08926	0.0
K08927	0.0
K03149	395.0
K06604	0.0
K00015	0.0
K01989	772.0
K00854	1969.0
K00855	0.0
K00856	0.0
K00857	658.0
K00850	31075.0
K00851	279.0
K00852	1840.0
K00853	19.0
K00858	16382.0
K00859	16390.0
K01181	943.0
K01180	0.0
K01183	148.0
K01182	1584.0
K01185	14699.0
K01184	0.0
K01187	45471.0
K01188	15398.0
K02596	277.0
K13766	0.0
K13767	22.0
K13003	0.0
K13002	0.0
K13000	0.0
K02984	0.0
K02986	16564.0
K02987	0.0
K02636	0.0
K02982	16432.0
K02983	0.0
K02638	0.0
K02639	0.0
K02988	16505.0
K08298	206.0
K08299	0.0
K03583	0.0
K03582	0.0
K03581	1017.0
K03580	13.0
K03587	15292.0
K03586	0.0
K03585	28882.0
K03584	16503.0
K03589	16113.0
K03588	16636.0
K01725	0.0
K01724	13.0
K01727	6.0
K01726	300.0
K01721	0.0
K01720	0.0
K01722	0.0
K13008	0.0
K01729	0.0
K01728	55.0
K09530	0.0
K09539	0.0
K02188	394.0
K02189	394.0
K02182	1.0
K02183	0.0
K03769	132.0
K03768	15863.0
K03767	769.0
K03765	0.0
K03764	0.0
K03763	1405.0
K03762	104.0
K03761	0.0
K03760	0.0
K09457	16.0
K09456	0.0
K09459	19.0
K09458	15681.0
K00602	46490.0
K13988	0.0
K13985	0.0
K09981	5.0
K09980	0.0
K09983	0.0
K09982	0.0
K09985	0.0
K09984	0.0
K09987	0.0
K09986	0.0
K09989	218.0
K09988	90.0
K12583	0.0
K12582	0.0
K12589	0.0
K11720	0.0
K09759	457.0
K10985	2.0
K10984	323.0
K07468	0.0
K07469	1.0
K07464	480.0
K07465	0.0
K07466	0.0
K07467	214.0
K07460	16014.0
K07461	671.0
K07462	15364.0
K07463	0.0
K10679	26.0
K10678	0.0
K10671	0.0
K10670	303.0
K10673	0.0
K10672	25.0
K10674	0.0
K10677	0.0
K10676	0.0
K08726	0.0
K08724	283.0
K08722	469.0
K08723	0.0
K08720	0.0
K08721	0.0
K08728	277.0
K10187	0.0
K00119	0.0
K00118	13.0
K00449	0.0
K00448	0.0
K00115	0.0
K00446	0.0
K00117	26.0
K00116	13.0
K00111	14853.0
K00442	0.0
K00113	0.0
K00112	0.0
K01539	0.0
K01531	842.0
K04720	427.0
K01533	16687.0
K01534	17115.0
K01535	0.0
K01537	16504.0
K14358	0.0
K14605	0.0
K14606	0.0
K00413	0.0
K10120	11.0
K05600	0.0
K05777	0.0
K03972	0.0
K03973	56.0
K03970	0.0
K03971	0.0
K03976	15612.0
K03977	16509.0
K03974	0.0
K03975	16201.0
K03978	15727.0
K03979	16509.0
K13378	14421.0
K02372	942.0
K02371	15022.0
K02377	14892.0
K02379	117.0
K03396	0.0
K03397	0.0
K03394	899.0
K03395	0.0
K03392	0.0
K03393	0.0
K03390	14445.0
K03391	0.0
K03399	4.0
K03027	0.0
K12136	0.0
K12137	0.0
K06610	12.0
K12138	0.0
K12139	0.0
K11444	0.0
K11440	0.0
K11443	0.0
K11442	0.0
K00612	13.0
K00613	102.0
K00610	15570.0
K00611	1907.0
K00616	1477.0
K00617	0.0
K00614	0.0
K00615	17791.0
K00619	0.0
K10863	0.0
K07874	0.0
K06234	0.0
K10240	2.0
K10241	2.0
K10242	754.0
K10243	768.0
K04110	0.0
K04113	0.0
K04112	0.0
K04115	0.0
K04114	0.0
K04117	0.0
K04116	0.0
K04118	0.0
K05517	0.0
K07705	9.0
K07704	112.0
K07707	726.0
K07706	419.0
K07701	0.0
K07700	0.0
K07703	0.0
K07702	0.0
K07709	0.0
K07708	0.0
K01955	16915.0
K13042	0.0
K09934	0.0
K09935	191.0
K06216	273.0
K09937	0.0
K13745	0.0
K13746	0.0
K13747	15084.0
K13740	0.0
K13741	0.0
K13742	0.0
K06211	77.0
K06212	102.0
K09933	0.0
K02618	0.0
K02619	14480.0
K02968	16504.0
K02966	0.0
K02967	16508.0
K02616	0.0
K02965	16508.0
K02962	0.0
K02611	0.0
K02613	0.0
K03569	16778.0
K03568	64.0
K03565	16372.0
K06218	2.0
K03567	0.0
K03566	0.0
K03561	28922.0
K03560	0.0
K03563	669.0
K03562	0.0
K06430	0.0
K01709	35.0
K01708	0.0
K01707	0.0
K01706	16.0
K01705	0.0
K01704	32564.0
K01703	32639.0
K01702	0.0
K14165	0.0
K14164	0.0
K14166	0.0
K14161	13.0
K14160	0.0
K14162	13.0
K05396	15.0
K03709	20.0
K03708	359.0
K08160	0.0
K03701	31819.0
K03700	576.0
K03703	16385.0
K03702	16508.0
K03705	2073.0
K03704	2680.0
K03707	915.0
K03706	235.0
K06289	0.0
K06288	0.0
K06283	445.0
K06282	158.0
K06281	158.0
K06287	15843.0
K06286	275.0
K06285	12.0
K06284	1259.0
K08161	548.0
K07540	0.0
K06438	625.0
K06869	0.0
K06868	0.0
K06867	13.0
K06866	0.0
K06865	0.0
K06864	616.0
K06863	0.0
K06862	0.0
K06861	14439.0
K06860	0.0
K12659	0.0
K12658	13.0
K07547	0.0
K07546	0.0
K15023	0.0
K15022	0.0
K15020	0.0
K15024	316.0
K08700	0.0
K08162	76.0
K07544	0.0
K00137	0.0
K00135	279.0
K00134	16801.0
K00133	16384.0
K00132	3.0
K00131	334.0
K00130	353.0
K00139	0.0
K00138	0.0
K00429	0.0
K00428	14434.0
K00421	0.0
K00423	0.0
K00425	14800.0
K00427	0.0
K00426	14800.0
K14292	0.0
K14379	0.0
K14370	0.0
K14371	0.0
K14372	0.0
K14373	0.0
K14374	0.0
K14375	0.0
K09845	0.0
K14082	0.0
K14083	1.0
K14080	0.0
K14081	0.0
K14086	76.0
K14087	178.0
K14084	19.0
K14088	178.0
K14089	76.0
K01552	2673.0
K01551	296.0
K01556	0.0
K01557	0.0
K01554	2.0
K01555	0.0
K04708	0.0
K03955	0.0
K13689	0.0
K13688	294.0
K13683	0.0
K13685	858.0
K13684	0.0
K13687	0.0
K13686	0.0
K14159	0.0
K02399	0.0
K02398	353.0
K02395	18.0
K02394	0.0
K02397	427.0
K02396	538.0
K02391	0.0
K02390	531.0
K02393	0.0
K02392	1201.0
K13533	0.0
K13532	0.0
K13531	0.0
K13530	4.0
K01550	0.0
K05658	0.0
K14054	277.0
K02601	17060.0
K02970	15636.0
K05378	0.0
K12339	0.0
K14060	0.0
K11687	0.0
K11686	0.0
K11685	0.0
K11689	24.0
K11688	148.0
K08939	0.0
K03048	395.0
K03049	0.0
K13821	39.0
K13820	57.0
K03042	0.0
K03043	16500.0
K03040	16504.0
K03041	0.0
K03046	16505.0
K03047	0.0
K03044	0.0
K03045	0.0
K00348	14422.0
K09847	0.0
K00692	539.0
K00638	481.0
K00639	14471.0
K00693	0.0
K00634	14586.0
K00635	0.0
K00630	0.0
K00631	0.0
K00632	23.0
K00633	197.0
K00691	278.0
K00696	0.0
K00694	296.0
K00695	0.0
K10854	0.0
K07811	0.0
K07810	0.0
K07813	1040.0
K07812	101.0
K07814	80.0
K07816	336.0
K00090	0.0
K00091	120.0
K00094	44.0
K00096	83.0
K00097	14604.0
K00098	0.0
K00099	16116.0
K10228	0.0
K10229	0.0
K12548	0.0
K10222	0.0
K10220	0.0
K10221	0.0
K10227	0.0
K05822	4.0
K01949	0.0
K01945	16121.0
K01947	0.0
K01946	0.0
K01941	290.0
K01940	16071.0
K06357	0.0
K07729	1905.0
K07728	0.0
K07727	1352.0
K07726	355.0
K07725	0.0
K07724	0.0
K07723	69.0
K07722	116.0
K07721	0.0
K07720	2786.0
K00899	11.0
K05824	0.0
K00891	15772.0
K00892	0.0
K00895	14.0
K00897	317.0
K08151	24.0
K08153	3.0
K08154	0.0
K02948	16508.0
K02942	0.0
K02944	0.0
K05665	0.0
K02946	16498.0
K13793	0.0
K06352	0.0
K01769	0.0
K01768	26.0
K01761	12.0
K01760	305.0
K01762	0.0
K09578	0.0
K01766	0.0
K08164	0.0
K02493	16503.0
K08166	0.0
K08167	0.0
K02496	0.0
K02497	0.0
K02494	0.0
K02495	16939.0
K02498	0.0
K02499	486.0
K08168	0.0
K08169	0.0
K14415	76.0
K14414	13.0
K06881	15855.0
K00436	0.0
K06332	0.0
K12815	0.0
K12810	0.0
K06885	399.0
K00437	55.0
K06335	0.0
K06334	834.0
K03547	792.0
K03546	718.0
K03545	16795.0
K03544	16538.0
K03543	14434.0
K06888	98.0
K10941	0.0
K03549	1375.0
K03548	0.0
K10940	0.0
K02236	289.0
K02237	1767.0
K02234	0.0
K02232	423.0
K02233	510.0
K02230	14.0
K02231	1131.0
K06359	0.0
K02238	16825.0
K02239	0.0
K03723	16286.0
K03722	567.0
K03721	0.0
K03720	0.0
K03727	768.0
K03726	0.0
K03725	0.0
K03724	1053.0
K06358	0.0
K12673	0.0
K12679	0.0
K12678	0.0
K06410	541.0
K11898	0.0
K11899	0.0
K11896	0.0
K11897	0.0
K11894	0.0
K11895	0.0
K11892	0.0
K11893	0.0
K11890	0.0
K11891	0.0
K08762	0.0
K08764	0.0
K08765	0.0
K10418	0.0
K11325	0.0
K11326	0.0
K11327	0.0
K11328	0.0
K11329	0.0
K00151	0.0
K00150	0.0
K00153	0.0
K00400	0.0
K00407	0.0
K00406	13.0
K00405	13.0
K00404	13.0
K00158	265.0
K01342	0.0
K09388	0.0
K09386	0.0
K09384	318.0
K04094	1074.0
K04095	387.0
K04096	16393.0
K04097	0.0
K04090	0.0
K04091	13.0
K04092	767.0
K04093	0.0
K04098	0.0
K04099	0.0
K01578	0.0
K01579	14509.0
K01574	10.0
K01575	14.0
K01576	0.0
K01577	1017.0
K01571	473.0
K01572	15007.0
K01573	0.0
K02009	217.0
K02008	4929.0
K02005	29212.0
K02004	110693.0
K02007	697.0
K02006	8916.0
K02001	2.0
K02000	4.0
K02003	40987.0
K02002	5.0
K03065	0.0
K08952	0.0
K03060	1960.0
K13809	0.0
K10948	0.0
K09607	0.0
K06125	0.0
K04337	0.0
K06120	44.0
K06121	0.0
K04336	0.0
K01127	0.0
K09703	0.0
K00004	4.0
K14699	0.0
K09702	36.0
K14698	0.0
K05311	332.0
K13829	1535.0
K10943	0.0
K07291	0.0
K07290	0.0
K10206	909.0
K10202	1.0
K10208	0.0
K10209	1.0
K01966	0.0
K01965	0.0
K01964	277.0
K01963	722.0
K01962	643.0
K01961	16299.0
K01960	14422.0
K01969	0.0
K01968	0.0
K07749	1112.0
K07748	0.0
K07741	386.0
K07740	0.0
K07743	0.0
K07742	1043.0
K07745	0.0
K07744	0.0
K07746	0.0
K01299	164.0
K01295	52.0
K01297	261.0
K02922	0.0
K05603	0.0
K02921	0.0
K02926	16508.0
K05607	0.0
K02924	0.0
K05605	0.0
K02928	0.0
K02929	0.0
K00216	0.0
K00217	0.0
K00214	0.0
K00215	16947.0
K00213	0.0
K00210	0.0
K00211	0.0
K00218	0.0
K00219	109.0
K01035	0.0
K01034	30.0
K04517	16119.0
K01740	32015.0
K01031	0.0
K01746	7.0
K01745	18.0
K01744	15561.0
K01749	192.0
K01039	4.0
K04518	14436.0
K09591	0.0
K14129	0.0
K14128	0.0
K14121	0.0
K14120	0.0
K14123	0.0
K14122	0.0
K14125	0.0
K14124	0.0
K14127	0.0
K14126	0.0
K03521	15442.0
K03520	0.0
K03523	2043.0
K03522	15348.0
K03525	16157.0
K03524	16409.0
K03527	16180.0
K03526	16118.0
K03529	1323.0
K03528	0.0
K06338	0.0
K02217	15142.0
K03299	65.0
K03298	277.0
K13472	0.0
K03293	2824.0
K03292	1020.0
K03291	0.0
K03290	0.0
K03297	201.0
K03296	29137.0
K03295	15465.0
K03294	2036.0
K13009	0.0
K12690	0.0
K09743	0.0
K06022	0.0
K07190	0.0
K06021	0.0
K07192	106.0
K06020	0.0
K06027	0.0
K06026	0.0
K09744	0.0
K07991	0.0
K08749	0.0
K09835	1.0
K09834	0.0
K10439	1474.0
K06351	0.0
K09833	0.0
K10925	0.0
K10924	0.0
K10927	0.0
K10926	0.0
K10923	0.0
K10922	0.0
K09629	0.0
K10697	0.0
K00179	641.0
K00172	168.0
K00171	55.0
K00170	161.0
K00177	14883.0
K00176	14883.0
K00175	29452.0
K00174	29345.0
K13478	0.0
K14338	0.0
K14339	0.0
K14335	0.0
K14337	0.0
K14330	0.0
K14331	0.0
K14333	0.0
K08918	0.0
K13479	92.0
K04078	16391.0
K04079	15351.0
K04076	69.0
K04077	16394.0
K04074	488.0
K04075	16134.0
K04072	3345.0
K04073	0.0
K04070	554.0
K04071	0.0
K14597	0.0
K13318	0.0
K08280	0.0
K13641	36.0
K13640	870.0
K13643	19.0
K13642	0.0
K02027	8157.0
K02026	11878.0
K02025	12281.0
K02024	0.0
K02023	790.0
K02022	55.0
K02021	1.0
K02020	802.0
K02029	4295.0
K02028	3165.0
K03886	0.0
K03887	0.0
K03884	0.0
K03885	14727.0
K03881	0.0
K03888	0.0
K03889	0.0
K12998	0.0
K12999	0.0
K12992	846.0
K12993	0.0
K12990	830.0
K12991	0.0
K12996	17.0
K12997	3.0
K12994	0.0
K12995	22.0
K08979	0.0
K08978	15072.0
K03088	109663.0
K03089	0.0
K03086	16664.0
K03087	0.0
K08971	0.0
K08970	13.0
K03082	14.0
K03080	0.0
K08974	14799.0
K13868	0.0
K00918	64.0
K01553	0.0
K12214	0.0
K11646	0.0
K11645	0.0
K11641	0.0
K11640	0.0
K12736	0.0
K12733	0.0
K07507	15225.0
K07506	0.0
K07505	0.0
K07504	0.0
K07503	767.0
K07502	100.0
K07501	0.0
K07500	0.0
K07509	0.0
K07508	0.0
K11422	0.0
K08698	0.0
K10773	16456.0
K10774	0.0
K14286	0.0
K10778	0.0
K14287	0.0
K00140	6.0
K05501	0.0
K01903	781.0
K01902	781.0
K01905	0.0
K01904	0.0
K01907	0.0
K01906	0.0
K01909	0.0
K01908	0.0
K14534	398.0
K00147	16107.0
K07767	0.0
K07769	0.0
K07768	767.0
K06203	0.0
K06202	0.0
K09921	0.0
K09920	0.0
K09927	91.0
K09024	0.0
K09022	283.0
K09023	13.0
K09020	4.0
K09021	0.0
K02908	0.0
K02909	16549.0
K08218	14421.0
K08219	0.0
K02904	16494.0
K02906	16508.0
K02907	16377.0
K02902	16381.0
K00230	278.0
K00231	0.0
K00232	0.0
K08976	13.0
K00234	0.0
K00239	15402.0
K06209	752.0
K09928	13.0
K01015	0.0
K01014	0.0
K01012	15748.0
K01011	92.0
K01010	0.0
K08920	0.0
K14103	0.0
K14102	0.0
K14101	0.0
K14100	0.0
K14105	0.0
K14104	0.0
K14109	0.0
K14108	0.0
K06401	0.0
K00893	0.0
K13402	0.0
K12858	0.0
K03503	14430.0
K03502	15756.0
K03501	16495.0
K03500	1218.0
K08924	0.0
K02278	16.0
K02279	599.0
K12977	0.0
K02276	0.0
K02277	0.0
K02274	13.0
K02275	13.0
K13450	0.0
K13451	0.0
K13452	0.0
K13454	0.0
K13455	0.0
K12509	0.0
K12508	0.0
K12507	2.0
K12506	87.0
K12500	0.0
K12503	0.0
K05926	0.0
K09728	0.0
K14587	4.0
K06597	0.0
K06596	0.0
K06595	0.0
K06599	0.0
K06598	0.0
K07978	0.0
K07979	2327.0
K07976	0.0
K14585	0.0
K10907	2103.0
K10906	0.0
K10901	0.0
K10909	0.0
K10908	0.0
K09819	19.0
K09818	2.0
K09817	15218.0
K09816	15216.0
K09815	15327.0
K06374	802.0
K06373	803.0
K09812	16167.0
K09811	16189.0
K09810	14511.0
K09724	0.0
K14582	0.0
K09721	0.0
K04058	13.0
K04059	0.0
K04050	0.0
K04051	0.0
K04052	0.0
K04053	0.0
K04054	0.0
K04055	0.0
K04056	13.0
K04057	0.0
K01047	0.0
K08975	0.0
K10015	0.0
K10014	0.0
K10017	0.0
K10016	0.0
K10011	0.0
K10010	154.0
K10013	0.0
K10012	354.0
K10019	0.0
K10018	0.0
K13665	0.0
K13664	0.0
K13663	0.0
K13662	0.0
K13661	0.0
K13660	0.0
K13669	0.0
K13668	0.0
K07641	13.0
K01466	26.0
K13590	0.0
K01464	623.0
K01465	16425.0
K01462	18906.0
K01463	200.0
K01460	0.0
K01461	0.0
K13599	1.0
K13598	0.0
K01468	6.0
K01469	13.0
K09251	277.0
K09252	0.0
K02041	363.0
K02040	16447.0
K02043	0.0
K02045	8.0
K02044	635.0
K02047	21.0
K02046	21.0
K02049	2871.0
K02048	21.0
K05549	0.0
K05548	1.0
K06046	0.0
K03319	500.0
K03316	872.0
K03317	57.0
K03314	0.0
K03315	15115.0
K03312	344.0
K03313	928.0
K03310	2071.0
K03311	1747.0
K12052	0.0
K02945	15918.0
K06162	1.0
K06163	1.0
K06160	0.0
K06161	0.0
K06166	1.0
K00359	154.0
K06164	1.0
K06165	0.0
K06168	16116.0
K06169	0.0
K13020	0.0
K07158	0.0
K07159	0.0
K04835	2.0
K11621	0.0
K11991	0.0
K11622	0.0
K11996	13.0
K11627	0.0
K11626	0.0
K11629	0.0
K11628	0.0
K07561	0.0
K07560	16396.0
K07563	0.0
K07562	0.0
K07565	0.0
K07564	0.0
K07567	16127.0
K07566	29851.0
K07569	0.0
K07568	29767.0
K09925	0.0
K11199	0.0
K11198	0.0
K11192	0.0
K11191	0.0
K11196	0.0
K11195	0.0
K11194	0.0
K02492	288.0
K10713	0.0
K10710	50.0
K10711	3.0
K10716	0.0
K02490	1.0
K10714	0.0
K10715	0.0
K01929	16449.0
K01928	16697.0
K01923	16145.0
K01922	292.0
K01921	16708.0
K01920	0.0
K01926	15517.0
K01925	16394.0
K01924	16381.0
K07789	13.0
K07788	0.0
K07785	0.0
K07784	0.0
K07787	14.0
K07786	0.0
K07781	0.0
K07783	0.0
K07782	0.0
K05835	0.0
K06355	0.0
K14661	0.0
K09844	0.0
K00782	3.0
K00783	16508.0
K00784	15027.0
K00785	0.0
K00786	383.0
K00039	0.0
K00036	1135.0
K00037	0.0
K00034	110.0
K00035	0.0
K00032	0.0
K00033	1139.0
K00030	344.0
K00031	15766.0
K01259	646.0
K01258	15454.0
K01255	297.0
K01256	1054.0
K01251	14650.0
K01250	82.0
K01253	0.0
K01252	0.0
K09008	0.0
K09009	768.0
K09000	13.0
K09001	2.0
K09002	90.0
K09003	0.0
K09004	277.0
K09005	102.0
K09006	0.0
K09007	13.0
K09846	0.0
K08234	446.0
K00258	0.0
K00259	30.0
K00252	0.0
K00253	0.0
K00256	0.0
K00257	14778.0
K00254	0.0
K00255	0.0
K01079	844.0
K01078	13.0
K01071	275.0
K01070	0.0
K01073	0.0
K01077	14731.0
K01076	302.0
K14472	0.0
K14471	0.0
K14470	0.0
K14475	434.0
K09841	0.0
K02788	276.0
K02782	0.0
K02783	14.0
K02781	548.0
K02786	276.0
K02787	0.0
K02784	0.0
K01060	359.0
K01787	134.0
K01786	1308.0
K01785	29746.0
K01784	17326.0
K01783	16601.0
K01782	26.0
K01781	0.0
K01780	0.0
K01789	0.0
K01788	641.0
K02526	34.0
K02527	14435.0
K02525	12.0
K02250	0.0
K02523	14435.0
K02520	16782.0
K02521	0.0
K02258	0.0
K02259	13.0
K02528	16507.0
K02529	22457.0
K03781	14612.0
K03780	24.0
K03783	15212.0
K03782	13.0
K03785	509.0
K03784	493.0
K03787	14569.0
K03786	16017.0
K03789	1804.0
K03788	0.0
K10700	0.0
K00342	14435.0
K03124	0.0
K03120	0.0
K12527	80.0
K12526	0.0
K12525	0.0
K12524	28843.0
K12523	0.0
K12522	0.0
K09789	14422.0
K09788	6.0
K09787	941.0
K09786	345.0
K09785	0.0
K09781	0.0
K09780	0.0
K10961	0.0
K10960	0.0
K10963	0.0
K10962	0.0
K10965	0.0
K10964	0.0
K10966	0.0
K09879	0.0
K06318	0.0
K06311	0.0
K06310	63.0
K06312	0.0
K06314	0.0
K06317	366.0
K11389	0.0
K11386	0.0
K11387	0.0
K11384	13.0
K11385	0.0
K11382	0.0
K11383	0.0
K11381	0.0
K11949	0.0
K10380	0.0
K04032	22.0
K04033	0.0
K04030	26.0
K04031	362.0
K04036	0.0
K04037	0.0
K04034	57.0
K04035	4.0
K04038	0.0
K04039	0.0
K07046	15.0
K07047	403.0
K07044	0.0
K07045	772.0
K07042	2086.0
K07043	16027.0
K07040	1950.0
K07041	0.0
K07048	22.0
K07049	0.0
K08664	0.0
K02584	1.0
K10039	1213.0
K10038	1.0
K10037	0.0
K10036	74.0
K04788	0.0
K04789	0.0
K04784	0.0
K04785	0.0
K04786	0.0
K04787	0.0
K04780	0.0
K04781	277.0
K04782	0.0
K04783	0.0
K13601	0.0
K13603	0.0
K13602	0.0
K13605	0.0
K13604	0.0
K13607	103.0
K02404	75.0
K05783	0.0
K05782	0.0
K05781	1.0
K05780	1.0
K05787	0.0
K05786	22.0
K05785	13.0
K05784	0.0
K05789	0.0
K05788	0.0
K01442	15919.0
K01443	826.0
K01444	13.0
K01446	2.0
K01447	14554.0
K01448	16159.0
K01449	946.0
K14803	0.0
K02069	1364.0
K05569	84.0
K08008	0.0
K02063	0.0
K05566	82.0
K05565	0.0
K05563	0.0
K05562	0.0
K05561	0.0
K02064	0.0
K03338	81.0
K03339	0.0
K03330	0.0
K03331	0.0
K03332	5.0
K03333	0.0
K03335	90.0
K03336	77.0
K03337	80.0
K12956	0.0
K12957	13.0
K12954	0.0
K12955	0.0
K12952	0.0
K12953	0.0
K12950	0.0
K12951	0.0
K14733	0.0
K00109	0.0
K06148	3474.0
K06149	0.0
K06144	0.0
K06145	0.0
K06146	0.0
K06147	44423.0
K06141	0.0
K06142	43355.0
K06143	0.0
K11945	0.0
K08948	0.0
K08949	0.0
K00071	0.0
K14664	0.0
K13810	0.0
K14665	0.0
K03058	0.0
K11609	0.0
K11608	0.0
K14660	0.0
K11603	0.0
K11602	0.0
K11601	0.0
K11600	0.0
K11607	13.0
K11606	13.0
K11605	13.0
K11604	13.0
K10558	4.0
K10559	5.0
K10550	6.0
K10551	6.0
K10552	0.0
K10553	0.0
K10554	0.0
K10555	19.0
K10556	6.0
K10557	4.0
K03051	0.0
K03050	0.0
K07549	0.0
K07548	0.0
K07239	0.0
K07235	0.0
K07234	0.0
K07237	0.0
K07236	0.0
K07231	0.0
K07230	15.0
K07233	0.0
K07232	0.0
K02467	0.0
K05306	81.0
K05305	121.0
K05304	0.0
K05303	13.0
K05301	0.0
K02565	0.0
K08644	0.0
K08646	0.0
K08641	29.0
K08643	0.0
K08642	0.0
K12146	0.0
K00010	143.0
K00011	0.0
K00012	15832.0
K00013	16110.0
K00014	16174.0
K00016	3439.0
K09065	0.0
K08252	0.0
K08253	0.0
K08256	753.0
K08255	0.0
K08258	0.0
K08259	0.0
K00274	70.0
K00275	14.0
K00276	0.0
K00270	0.0
K00271	0.0
K00272	0.0
K00273	0.0
K00278	14962.0
K00279	0.0
K12675	0.0
K01277	14422.0
K01274	0.0
K01273	507.0
K01271	329.0
K01270	29237.0
K01278	15190.0
K00906	0.0
K00904	403.0
K00903	0.0
K00901	518.0
K13785	0.0
K00908	0.0
K11149	0.0
K01053	13.0
K01051	55.0
K01057	768.0
K01056	16508.0
K01055	0.0
K01054	0.0
K01058	0.0
K02500	16110.0
K02501	16008.0
K02502	672.0
K02503	16508.0
K02504	0.0
K02505	0.0
K02506	0.0
K02507	0.0
K02508	0.0
K02509	0.0
K00291	0.0
K13410	0.0
K13148	0.0
K13419	0.0
K05825	0.0
K03106	16508.0
K03105	0.0
K03101	16353.0
K03100	32013.0
K12541	0.0
K12540	0.0
K12543	0.0
K12542	0.0
K12545	0.0
K12544	0.0
K12547	0.0
K12546	0.0
K12549	0.0
K06080	0.0
K11018	0.0
K11019	0.0
K11016	0.0
K11017	0.0
K11014	0.0
K11015	0.0
K11012	0.0
K11013	0.0
K11010	0.0
K11011	0.0
K06333	582.0
K06880	0.0
K06883	13.0
K06882	0.0
K09857	13.0
K06884	0.0
K06887	0.0
K06886	13.0
K06889	33010.0
K10942	0.0
K09859	0.0
K09858	0.0
K10947	15939.0
K10946	0.0
K10945	0.0
K10944	0.0
K13284	0.0
K00483	2.0
K00481	0.0
K00480	0.0
K00486	0.0
K00485	0.0
K00484	0.0
K09901	0.0
K10929	0.0
K07684	0.0
K07685	0.0
K07686	0.0
K07687	0.0
K07681	0.0
K07688	0.0
K07689	0.0
K10928	0.0
K04018	0.0
K04019	22.0
K04014	203.0
K04015	411.0
K04016	0.0
K04017	0.0
K04013	104.0
K07060	0.0
K07061	0.0
K07062	13.0
K07063	0.0
K07064	0.0
K07065	0.0
K07066	76.0
K07067	69.0
K07068	0.0
K07069	88.0
K01121	0.0
K13629	0.0
K13628	13.0
K13623	0.0
K13622	13.0
K13620	0.0
K13626	576.0
K08586	0.0
K08587	0.0
K01428	367.0
K01429	366.0
K01422	14422.0
K01423	2.0
K01420	1316.0
K01421	2632.0
K01426	208.0
K01427	0.0
K01424	15165.0
K01425	14872.0
K08068	0.0
K07538	0.0
K13086	0.0
K13085	0.0
K07287	0.0
K07824	0.0
K07682	0.0
K02722	0.0
K12978	0.0
K12979	0.0
K12972	0.0
K12973	0.0
K12974	0.0
K12975	0.0
K12976	0.0
K07821	0.0
K07683	0.0
K14750	0.0
K14751	0.0
K14953	0.0
K12288	0.0
K12289	0.0
K12282	0.0
K12283	0.0
K12280	0.0
K12281	0.0
K12286	0.0
K12287	0.0
K12284	0.0
K12285	0.0
K11957	0.0
K11956	0.0
K11955	0.0
K11954	0.0
K11953	0.0
K11952	0.0
K11951	0.0
K11950	0.0
K11959	0.0
K11958	0.0
K13889	1.0
K13888	1.0
K11963	0.0
K07217	79.0
K07216	727.0
K07215	0.0
K07214	97.0
K07213	571.0
K07212	0.0
K07219	380.0
K07218	0.0
K12150	0.0
K08689	0.0
K08688	0.0
K00402	0.0
K00401	0.0
K11994	0.0
K00152	0.0
K01043	0.0
K00154	0.0
K00157	0.0
K00156	14421.0
K10533	0.0
K10530	273.0
K10531	0.0
K10536	229.0
K10537	6.0
K10535	0.0
K10538	0.0
K10539	6.0
K00073	5.0
K13934	0.0
K00076	64.0
K00077	15939.0
K00074	964.0
K00075	16380.0
K00078	0.0
K00079	0.0
K02290	0.0
K02563	16395.0
K02292	0.0
K08966	0.0
K02294	0.0
K08278	0.0
K08279	0.0
K08274	0.0
K08275	0.0
K08276	0.0
K08277	0.0
K00298	4.0
K00299	13.0
K00296	0.0
K00297	15856.0
K00294	1.0
K00292	0.0
K00293	0.0
K00290	15004.0
K07757	10.0
K12089	0.0
K01210	18.0
K01213	0.0
K01212	96.0
K01215	275.0
K01214	0.0
K01217	0.0
K01216	0.0
K01219	0.0
K01218	102.0
K02749	0.0
K02746	116.0
K02747	114.0
K02744	690.0
K02745	114.0
K02742	0.0
K00924	32.0
K00925	16861.0
K00926	620.0
K00927	16508.0
K00928	17233.0
K00929	14733.0
K12085	0.0
K02298	0.0
K02299	0.0
K02568	102.0
K02569	0.0
K02562	0.0
K02291	14.0
K02560	0.0
K02293	0.0
K02566	290.0
K02567	102.0
K02564	29774.0
K02297	0.0
K03169	30548.0
K03168	16494.0
K03163	0.0
K03162	0.0
K03167	0.0
K03166	0.0
K11038	0.0
K11039	0.0
K11030	0.0
K11031	0.0
K11032	0.0
K11033	0.0
K11034	0.0
K11035	0.0
K11036	0.0
K11037	0.0
K02546	0.0
K07668	319.0
K07669	0.0
K07666	13.0
K07667	857.0
K07664	0.0
K07665	156.0
K07662	0.0
K07663	13.0
K07660	0.0
K07661	0.0
K03927	1347.0
K07008	0.0
K07009	1280.0
K07002	0.0
K07003	402.0
K07000	0.0
K07001	14738.0
K07006	1053.0
K07007	15743.0
K07004	0.0
K07005	15425.0
K03921	0.0
K02956	16245.0
K09725	0.0
K09181	14.0
K08599	0.0
K08598	0.0
K08591	15772.0
K08590	14446.0
K01156	292.0
K01154	16395.0
K01407	0.0
K01400	0.0
K01153	15720.0
K01150	2.0
K01151	15442.0
K01408	0.0
K01409	16962.0
K01158	0.0
K01159	15880.0
K05523	0.0
K05522	0.0
K05521	1028.0
K05520	14511.0
K05527	0.0
K05526	0.0
K05525	0.0
K05524	4.0
K05529	0.0
K14518	0.0
K14519	13.0
K05949	0.0
K01754	1688.0
K05942	0.0
K01027	0.0
K02171	0.0
K02170	0.0
K02173	20.0
K02172	0.0
K01751	362.0
K06416	510.0
K06417	0.0
K06414	0.0
K06947	0.0
K03379	0.0
K03808	13.0
K03809	290.0
K03806	0.0
K06412	1004.0
K03804	0.0
K12296	2.0
K03802	57.0
K03803	14451.0
K06413	1.0
K10808	0.0
K06411	561.0
K01028	281.0
K01029	25.0
K11931	0.0
K11930	0.0
K11933	0.0
K11932	0.0
K11935	0.0
K11934	0.0
K11937	0.0
K11936	2.0
K11939	0.0
K11938	0.0
K10800	13.0
K06419	4.0
K11929	0.0
K07271	299.0
K07270	0.0
K07273	14735.0
K07272	12.0
K07275	0.0
K07274	0.0
K07277	14435.0
K07276	0.0
K07279	0.0
K07278	0.0
K10623	0.0
K02481	14435.0
K11520	0.0
K02480	0.0
K08170	0.0
K02485	0.0
K02484	15294.0
K02487	0.0
K08600	1392.0
K08603	0.0
K08602	641.0
K08605	0.0
K08604	0.0
K09956	13.0
K09957	0.0
K09954	13.0
K09955	15082.0
K09952	119.0
K09953	0.0
K09950	0.0
K09951	605.0
K09958	13.0
K09959	0.0
K07495	91.0
K07494	0.0
K07497	1086.0
K07496	4034.0
K07491	2268.0
K07490	0.0
K07493	10.0
K07492	0.0
K07499	0.0
K07498	4.0
K11209	0.0
K11208	0.0
K11204	0.0
K11203	10.0
K11202	25.0
K11201	0.0
K11200	0.0
K00058	16965.0
K00059	17167.0
K00728	0.0
K00729	0.0
K00055	0.0
K00057	16510.0
K00050	119.0
K00051	0.0
K00720	0.0
K00721	15290.0
K14424	0.0
K06033	0.0
K14189	0.0
K14188	277.0
K06364	0.0
K14187	0.0
K01239	2145.0
K01238	4.0
K01897	33079.0
K01232	107.0
K01895	498.0
K01230	0.0
K01893	15636.0
K01236	0.0
K01235	2.0
K01890	16508.0
K02768	35.0
K02769	9.0
K02760	1053.0
K02761	2472.0
K02763	56.0
K02764	0.0
K02765	549.0
K00948	18070.0
K00949	1958.0
K00942	16817.0
K00943	16450.0
K00940	14892.0
K00941	31193.0
K00946	28856.0
K00947	0.0
K00944	0.0
K00945	16737.0
K01097	0.0
K01096	0.0
K01095	1.0
K01093	0.0
K01092	15302.0
K01091	17441.0
K01090	2449.0
K03499	17456.0
K03498	15723.0
K03491	130.0
K03490	78.0
K03493	0.0
K03492	336.0
K03495	15639.0
K03497	32916.0
K03496	19485.0
K02817	0.0
K02814	1.0
K02815	1.0
K02810	1182.0
K02548	16703.0
K02549	16.0
K02818	0.0
K02819	91.0
K03637	392.0
K03636	13.0
K03147	15101.0
K03146	0.0
K08851	0.0
K06518	15210.0
K09729	12.0
K06048	0.0
K06045	26.0
K06044	0.0
K09727	0.0
K09726	0.0
K06041	14448.0
K09720	0.0
K09723	0.0
K06042	489.0
K09897	0.0
K09896	0.0
K09895	0.0
K09894	0.0
K09893	0.0
K09892	0.0
K09891	0.0
K09890	0.0
K09899	0.0
K09898	0.0
K03622	0.0
K07648	0.0
K07649	0.0
K07398	0.0
K07399	0.0
K11056	0.0
K11057	0.0
K11054	0.0
K11055	0.0
K07640	0.0
K07393	18.0
K07390	13.0
K07391	16100.0
K07644	13.0
K07645	13.0
K07646	15463.0
K07647	0.0
K10896	0.0
K07024	23334.0
K07025	31369.0
K07026	0.0
K07027	15217.0
K07020	0.0
K07021	12.0
K07022	0.0
K07023	549.0
K07028	0.0
K07029	31307.0
K10094	0.0
K01390	0.0
K01392	0.0
K01399	0.0
K02673	0.0
K05893	0.0
K05897	0.0
K05896	1331.0
K05895	338.0
K05899	0.0
K05898	0.0
K00555	0.0
K00554	16426.0
K00557	0.0
K00556	14421.0
K00551	0.0
K00559	0.0
K00558	17630.0
K01170	0.0
K01173	0.0
K01174	0.0
K01175	69.0
K01176	837.0
K01178	13.0
K01179	2108.0
K14578	0.0
K14579	0.0
K08951	0.0
K08950	0.0
K08953	0.0
K03828	71.0
K03829	0.0
K03820	14434.0
K03821	0.0
K03822	0.0
K03823	15958.0
K03824	0.0
K03825	281.0
K03826	304.0
K03827	14740.0
K12248	0.0
K12246	0.0
K12247	0.0
K12242	0.0
K12243	0.0
K12240	1.0
K12241	0.0
K11919	0.0
K11918	0.0
K11913	0.0
K11912	0.0
K11911	0.0
K11910	0.0
K11917	0.0
K11916	0.0
K11915	0.0
K11914	0.0
K12068	0.0
K12069	0.0
K12062	0.0
K12063	0.0
K12060	0.0
K12061	0.0
K12066	0.0
K12067	0.0
K12064	0.0
K12065	0.0
K07259	15957.0
K07258	2634.0
K07253	0.0
K07251	0.0
K07250	377.0
K07257	0.0
K07256	0.0
K07255	0.0
K07254	0.0
K05372	0.0
K05373	0.0
K05370	0.0
K05371	0.0
K05374	0.0
K05375	0.0
K09970	0.0
K09971	0.0
K09972	2.0
K09973	13.0
K09974	22.0
K09975	0.0
K09976	399.0
K09978	0.0
K09979	14421.0
K11261	94.0
K11260	0.0
K11263	1521.0
K11264	0.0
K10793	18.0
K10796	19.0
K10797	115.0
K10794	0.0
K10795	18.0
K00700	16152.0
K00701	0.0
K10798	0.0
K00703	15257.0
K00705	16798.0
K09828	0.0
K10133	0.0
K13053	0.0
K03192	13.0
K00964	0.0
K00965	1796.0
K00966	315.0
K00960	0.0
K00961	0.0
K00962	15958.0
K00963	1769.0
K00969	16501.0
K12681	0.0
K02703	0.0
K08364	0.0
K08365	0.0
K02706	0.0
K08363	0.0
K08361	0.0
K02708	0.0
K02709	0.0
K08368	274.0
K08369	761.0
K01615	263.0
K01617	0.0
K01616	0.0
K01611	591.0
K01610	14866.0
K01613	14601.0
K01612	0.0
K01619	15661.0
K01618	0.0
K02834	16508.0
K02835	16508.0
K05281	0.0
K03619	0.0
K03618	0.0
K03617	14999.0
K03616	7.0
K03615	14917.0
K03614	14968.0
K03613	14955.0
K03612	14952.0
K03611	0.0
K03610	303.0
K09705	13.0
K09704	156.0
K09701	13.0
K09700	1.0
K09709	0.0
K06391	521.0
K06390	804.0
K06393	732.0
K06392	728.0
K06395	350.0
K06394	562.0
K06397	726.0
K06396	723.0
K06399	796.0
K06398	809.0
K06435	0.0
K11078	0.0
K11079	0.0
K11074	0.0
K11075	0.0
K11076	0.0
K11077	0.0
K11070	920.0
K11071	1185.0
K11072	1538.0
K11073	0.0
K06935	0.0
K06934	33.0
K06937	14.0
K06936	277.0
K06931	0.0
K06930	0.0
K06933	0.0
K06932	0.0
K06939	0.0
K06938	0.0
K13381	0.0
K05916	13.0
K05917	0.0
K05914	0.0
K05915	0.0
K05912	0.0
K05913	0.0
K05910	263.0
K05911	0.0
K05918	0.0
K05919	743.0
K00392	0.0
K00390	279.0
K00397	0.0
K00395	0.0
K00394	9.0
K01884	0.0
K00399	0.0
K01886	14938.0
K01376	273.0
K01372	16605.0
K09149	0.0
K09148	0.0
K01225	11.0
K09145	76.0
K09144	76.0
K09147	0.0
K09146	0.0
K09141	0.0
K09140	0.0
K09143	0.0
K09142	0.0
K05709	0.0
K05708	0.0
K05879	271.0
K05878	269.0
K05875	0.0
K05874	0.0
K05877	0.0
K05876	0.0
K05873	56.0
K00579	0.0
K00578	0.0
K00577	0.0
K00575	755.0
K00574	1135.0
K00573	13.0
K00571	1172.0
K00570	0.0
K01118	713.0
K01119	217.0
K01157	0.0
K01112	0.0
K01113	13.0
K04477	625.0
K01114	0.0
K01115	0.0
K08087	0.0
K01315	0.0
K08085	0.0
K08084	0.0
K08083	0.0
K08082	0.0
K08081	0.0
K08080	0.0
K01152	0.0
K01401	0.0
K09826	0.0
K06344	0.0
K06345	0.0
K09822	13.0
K06343	0.0
K10938	0.0
K06341	0.0
K10934	0.0
K10935	0.0
K10932	0.0
K11052	0.0
K10930	0.0
K06349	0.0
K11053	0.0
K10754	0.0
K01755	16191.0
K10200	211.0
K02132	0.0
K02137	0.0
K03840	0.0
K03841	0.0
K13028	0.0
K13799	0.0
K13798	0.0
K13795	0.0
K13794	0.0
K13021	0.0
K13792	0.0
K13791	0.0
K13790	0.0
K12268	0.0
K12269	2.0
K12262	0.0
K12263	0.0
K12264	0.0
K12265	0.0
K12266	0.0
K12267	30278.0
K01757	0.0
K12237	0.0
K13243	0.0
K13245	0.0
K13244	0.0
K13246	0.0
K03264	0.0
K03265	0.0
K03263	0.0
K03268	0.0
K03269	14435.0
K12415	0.0
K10211	0.0
K09918	0.0
K09919	0.0
K06720	0.0
K09913	0.0
K09910	0.0
K09911	0.0
K09916	0.0
K09917	0.0
K06726	399.0
K09915	13.0
K11535	0.0
K11534	4.0
K11537	1.0
K11531	0.0
K11533	768.0
K11532	0.0
K11249	10.0
K11539	0.0
K00762	16537.0
K00763	2074.0
K00760	16826.0
K00761	16494.0
K00766	15701.0
K00767	14926.0
K00764	30666.0
K00765	15875.0
K00768	506.0
K00769	0.0
K11059	0.0
K00186	0.0
K00187	0.0
K00184	630.0
K00185	216.0
K00183	416.0
K00180	15062.0
K00188	0.0
K00189	0.0
K10110	1224.0
K10111	0.0
K10112	1455.0
K10113	0.0
K10114	0.0
K10115	0.0
K10116	0.0
K10117	1531.0
K10118	1659.0
K10119	1653.0
K04641	1.0
K04643	0.0
K04642	0.0
K13282	57.0
K00988	0.0
K00989	952.0
K00986	31.0
K00984	78.0
K00985	0.0
K00982	768.0
K00983	212.0
K00980	357.0
K00981	16521.0
K01585	14435.0
K01584	0.0
K01586	16482.0
K13498	0.0
K01580	14803.0
K01583	455.0
K01582	298.0
K13497	90.0
K01589	783.0
K01588	16134.0
K14941	0.0
K08347	0.0
K08348	0.0
K02720	0.0
K14949	0.0
K02723	0.0
K03459	0.0
K03458	1632.0
K03455	14735.0
K03457	35.0
K03451	17.0
K03981	0.0
K03980	1089.0
K02614	85.0
K01639	466.0
K01638	0.0
K01637	0.0
K01636	11.0
K01635	263.0
K01634	0.0
K01633	14726.0
K01632	768.0
K01631	0.0
K01630	18.0
K02615	0.0
K02588	806.0
K02589	646.0
K02858	0.0
K02859	273.0
K14051	0.0
K14053	0.0
K14052	0.0
K02852	0.0
K02853	0.0
K02850	0.0
K02851	0.0
K14059	316.0
K14058	0.0
K02586	647.0
K02587	581.0
K03679	0.0
K03671	16629.0
K03670	13.0
K03673	0.0
K03672	0.0
K03675	0.0
K03674	0.0
K03677	0.0
K03676	1.0
K09761	16105.0
K09760	14860.0
K09763	0.0
K09762	2054.0
K09765	842.0
K09764	345.0
K09767	668.0
K06006	0.0
K09769	501.0
K09768	423.0
K10353	0.0
K03187	367.0
K03186	14515.0
K03185	0.0
K03184	0.0
K03183	29885.0
K03182	14514.0
K03181	0.0
K03189	367.0
K03188	367.0
K02715	0.0
K12455	0.0
K12454	13.0
K12453	0.0
K12452	14.0
K12451	0.0
K07358	0.0
K07356	0.0
K07357	0.0
K07354	0.0
K07355	0.0
K07352	0.0
K07353	0.0
K07350	0.0
K07351	0.0
K06919	421.0
K06918	0.0
K06917	4.0
K06916	0.0
K06915	123.0
K06914	0.0
K06913	0.0
K06912	0.0
K06911	14493.0
K06910	948.0
K08986	56.0
K08987	277.0
K08984	13.0
K08985	0.0
K08982	281.0
K08983	0.0
K08980	0.0
K08981	158.0
K08988	0.0
K08989	0.0
K02252	0.0
K05934	384.0
K05936	394.0
K05937	0.0
K02253	0.0
K05939	26.0
K00378	15678.0
K00375	622.0
K00374	0.0
K00376	0.0
K00371	0.0
K00370	0.0
K00373	0.0
K00372	71.0
K01358	17653.0
K09166	13.0
K09165	0.0
K09164	0.0
K09163	133.0
K09162	13.0
K09161	1.0
K09160	0.0
K01354	780.0
K01355	0.0
K01356	2347.0
K05601	0.0
K05851	0.0
K03807	0.0
K05606	76.0
K02927	0.0
K05974	0.0
K03805	0.0
K05976	0.0
K00519	0.0
K00518	0.0
K03800	1051.0
K00511	0.0
K00510	2.0
K03801	14422.0
K00515	0.0
K00514	0.0
K00517	2.0
K05971	0.0
K03154	409.0
K11147	0.0
K05581	0.0
K05580	0.0
K05583	0.0
K05582	0.0
K05585	0.0
K05584	0.0
K05587	0.0
K05586	0.0
K05589	0.0
K03150	15469.0
K03623	0.0
K03152	15705.0
K14200	0.0
K14201	0.0
K14202	0.0
K03621	15735.0
K14204	0.0
K14205	278.0
K01134	76.0
K01135	0.0
K01136	26.0
K01137	13.0
K01130	141.0
K01132	0.0
K01133	94.0
K01138	267.0
K01139	50.0
K02113	16150.0
K02112	16216.0
K02111	16209.0
K02446	15.0
K02117	15301.0
K02116	84.0
K02115	16216.0
K02114	16215.0
K02119	855.0
K02118	15307.0
K02448	0.0
K01036	1.0
K03212	0.0
K13007	0.0
K13006	0.0
K13005	0.0
K13004	77.0
K13001	0.0
K06404	151.0
K01032	0.0
K06951	0.0
K03862	0.0
K03863	0.0
K06406	811.0
K06957	0.0
K05020	14.0
K06400	936.0
K06403	160.0
K06954	0.0
K10814	0.0
K10817	0.0
K10816	0.0
K07136	0.0
K03242	0.0
K03243	0.0
K12202	0.0
K12203	0.0
K12206	0.0
K12207	0.0
K12204	0.0
K12205	0.0
K12208	0.0
K12209	0.0
K13919	44.0
K13918	0.0
K06214	0.0
K06215	1374.0
K09936	417.0
K06217	16338.0
K09930	13.0
K09931	0.0
K09932	13.0
K06213	564.0
K09938	0.0
K09939	14421.0
K11517	0.0
K06337	0.0
K13301	0.0
K00748	14435.0
K00745	2.0
K00743	0.0
K07165	13.0
K07164	14592.0
K07167	0.0
K07166	1675.0
K07161	0.0
K07160	147.0
K07163	0.0
K07162	17.0
K07169	0.0
K07168	0.0
K06336	0.0
K01839	415.0
K01838	333.0
K01835	1619.0
K01834	37182.0
K01837	0.0
K01830	0.0
K00608	0.0
K02632	0.0
K02630	0.0
K02631	0.0
K08322	4.0
K08323	14.0
K08320	0.0
K08321	17.0
K08326	0.0
K08324	0.0
K08325	1.0
K01659	0.0
K01658	14930.0
K02637	0.0
K01653	16185.0
K01652	16886.0
K01655	0.0
K01654	356.0
K01657	15698.0
K02874	16495.0
K02875	0.0
K02876	16505.0
K02877	0.0
K02871	16481.0
K02873	0.0
K02878	16508.0
K02879	16506.0
K14070	0.0
K09749	647.0
K09748	15723.0
K06023	2317.0
K09742	0.0
K09741	0.0
K09740	4.0
K09747	1313.0
K09746	0.0
K09745	0.0
K06024	1328.0
K03477	0.0
K03476	51.0
K03475	219.0
K03474	14435.0
K03473	14422.0
K03472	0.0
K03471	138.0
K03470	16486.0
K03478	137.0
K02304	998.0
K02305	0.0
K02302	6.0
K02303	0.0
K02300	0.0
K02301	13.0
K03653	0.0
K03652	500.0
K03651	0.0
K03650	15637.0
K03657	19813.0
K03656	0.0
K03655	31130.0
K03654	30369.0
K03658	77.0
K12439	0.0
K12431	0.0
K12430	0.0
K12433	0.0
K12432	0.0
K12435	0.0
K12434	0.0
K12437	0.0
K12436	0.0
K06979	58.0
K06978	212.0
K06971	71.0
K06970	0.0
K06973	15112.0
K06972	460.0
K06975	14737.0
K06974	0.0
K06977	0.0
K06976	79.0
K07082	16307.0
K07083	14421.0
K07080	279.0
K07081	0.0
K07086	0.0
K07087	0.0
K07084	2.0
K07085	28844.0
K07088	3220.0
K07089	1129.0
K01317	0.0
K11162	0.0
K11163	0.0
K11161	0.0
K11168	0.0
K00356	721.0
K00355	10.0
K00354	0.0
K00353	0.0
K00351	14422.0
K00350	14422.0
K05952	0.0
K05953	0.0
K05951	0.0
K05956	0.0
K05957	0.0
K00358	7.0
K00689	2.0
K00688	16570.0
K00681	52.0
K00680	15427.0
K00683	0.0
K00685	13.0
K00684	13.0
K00687	2.0
K00686	0.0
K05831	0.0
K05830	0.0
K05833	912.0
K05832	781.0
K05834	0.0
K05837	15617.0
K05836	0.0
K05839	0.0
K05838	768.0
K07677	0.0
K00533	118.0
K00532	60.0
K00531	0.0
K00530	0.0
K00537	15768.0
K00536	0.0
K00535	0.0
K00534	0.0
K00539	0.0
K00538	0.0
K11029	0.0
K14260	1653.0
K14261	0.0
K14266	0.0
K14267	0.0
K14268	0.0
K14269	0.0
K01337	0.0
K01338	15681.0
K02683	0.0
K02682	0.0
K02681	0.0
K02680	0.0
K02687	15516.0
K02686	0.0
K02685	0.0
K02689	0.0
K02688	2.0
K00824	92.0
K00827	0.0
K00826	16196.0
K00821	1896.0
K00820	16218.0
K00823	278.0
K00822	0.0
K00829	0.0
K00828	0.0
K01488	188.0
K01489	15342.0
K01484	0.0
K01485	122.0
K01486	649.0
K01487	115.0
K01480	15083.0
K01481	0.0
K01482	102.0
K01483	0.0
K02469	17919.0
K02468	0.0
K02466	0.0
K02465	0.0
K02464	0.0
K02463	0.0
K02462	0.0
K02461	0.0
K02460	0.0
K08969	1044.0
K13061	0.0
K13060	0.0
K13063	0.0
K13062	0.0
K13069	0.0
K08964	0.0
K06363	0.0
K03079	83.0
K06342	0.0
K03078	0.0
K13289	0.0
K13288	777.0
K13285	0.0
K13287	0.0
K13286	0.0
K13281	69.0
K13280	272.0
K13283	0.0
K00054	275.0
K04496	0.0
K05369	0.0
K05368	0.0
K03228	13.0
K03229	13.0
K00052	16004.0
K03222	13.0
K03223	13.0
K03220	0.0
K03221	0.0
K03226	13.0
K03227	13.0
K03224	13.0
K03225	0.0
K09482	0.0
K09483	0.0
K13836	0.0
K12228	0.0
K05360	0.0
K12224	0.0
K12225	0.0
K12226	0.0
K12227	0.0
K12220	0.0
K05363	9.0
K12222	0.0
K12223	0.0
K08681	1272.0
K08680	4.0
K08683	0.0
K08682	0.0
K08685	0.0
K08684	0.0
K08687	0.0
K08686	0.0
K11755	29673.0
K11754	32657.0
K11751	0.0
K11750	0.0
K11753	32614.0
K11752	15549.0
K02407	434.0
K13938	0.0
K13936	0.0
K13935	0.0
K02406	1263.0
K13933	0.0
K13932	0.0
K13931	0.0
K13930	0.0
K12088	0.0
K12081	0.0
K12082	0.0
K12083	0.0
K12084	0.0
K12086	0.0
K12087	0.0
K09611	0.0
K09612	0.0
K04940	0.0
K10085	0.0
K05394	0.0
K05395	0.0
K06340	0.0
K13043	0.0
K07149	131.0
K07148	14421.0
K07147	13.0
K07146	3.0
K07145	0.0
K07144	0.0
K07143	0.0
K07142	0.0
K07141	249.0
K07140	0.0
K10156	0.0
K10150	0.0
K10620	0.0
K10621	0.0
K14028	0.0
K14029	0.0
K01817	15801.0
K01816	13.0
K01815	14744.0
K01814	15344.0
K01813	150.0
K01812	15206.0
K01811	15339.0
K01810	16524.0
K01819	264.0
K01818	90.0
K14580	0.0
K05379	0.0
K08304	0.0
K08305	0.0
K08306	0.0
K08307	14422.0
K08300	766.0
K08301	14675.0
K08302	144.0
K08303	31077.0
K08308	0.0
K08309	580.0
K14671	0.0
K14670	0.0
K14673	0.0
K14672	0.0
K01673	845.0
K01672	0.0
K01671	0.0
K01677	889.0
K01676	14423.0
K01674	0.0
K01679	316.0
K01678	807.0
K02899	16506.0
K02896	0.0
K02897	15268.0
K02895	16507.0
K02892	16508.0
K02890	16508.0
K10811	0.0
K02096	0.0
K02097	0.0
K02094	0.0
K02095	0.0
K02092	0.0
K02093	0.0
K02099	832.0
K03411	655.0
K03410	658.0
K03413	1190.0
K03412	512.0
K03415	72.0
K03414	0.0
K03417	0.0
K03416	0.0
K03418	0.0
K05376	0.0
K02320	0.0
K02322	0.0
K02323	0.0
K05377	0.0
K13542	1028.0
K13543	0.0
K13540	0.0
K13541	0.0
K12145	0.0
K12144	0.0
K12147	0.0
K12410	16488.0
K12141	14421.0
K12140	14421.0
K12143	101.0
K12142	0.0
K12149	0.0
K12148	0.0
K07312	0.0
K07313	102.0
K07310	102.0
K07311	2.0
K07316	293.0
K07317	0.0
K07314	0.0
K07315	17.0
K07318	21.0
K07319	287.0
K03936	0.0
K03425	0.0
K03426	15637.0
K03427	30382.0
K03420	0.0
K03421	0.0
K03422	0.0
K03423	0.0
K03756	0.0
K03757	0.0
K03206	0.0
K03755	0.0
K11144	879.0
K11145	1090.0
K05972	0.0
K05973	0.0
K03752	17.0
K05978	0.0
K05979	57.0
K03753	21.0
K00331	14435.0
K00330	14435.0
K00333	13.0
K00332	13.0
K00335	1016.0
K00334	1136.0
K00337	14435.0
K00336	1315.0
K00339	14435.0
K00338	14435.0
K03751	0.0
K06953	0.0
K06952	1.0
K06407	866.0
K06950	32652.0
K10819	4.0
K06956	286.0
K06955	0.0
K06402	398.0
K10815	0.0
K06959	15354.0
K06958	1960.0
K06409	1431.0
K06408	180.0
K09129	0.0
K09128	32.0
K09123	22.0
K09122	0.0
K09121	605.0
K09120	0.0
K09127	0.0
K09126	277.0
K09125	2.0
K09124	0.0
K01233	0.0
K05819	0.0
K05818	0.0
K01896	0.0
K05813	816.0
K05812	0.0
K05811	0.0
K05810	622.0
K05817	0.0
K05816	0.0
K05815	366.0
K05814	309.0
K01894	13.0
K01892	16567.0
K01234	322.0
K01144	14932.0
K01146	0.0
K01141	0.0
K01416	0.0
K11434	0.0
K01415	0.0
K06354	0.0
K01414	13.0
K09836	0.0
K01318	0.0
K01319	0.0
K01312	0.0
K06350	0.0
K02669	751.0
K02668	0.0
K02665	0.0
K02664	2.0
K02667	0.0
K02666	0.0
K02661	0.0
K02660	0.0
K02663	60.0
K02662	455.0
K00809	0.0
K00808	0.0
K00806	16454.0
K00805	1049.0
K00804	0.0
K00803	15.0
K00802	0.0
K00801	13.0
K00800	16046.0
K10921	0.0
K02409	564.0
K02408	658.0
K02401	470.0
K02400	655.0
K02403	0.0
K02402	0.0
K02405	665.0
K05364	1064.0
K05367	13.0
K05366	31076.0
K10210	0.0
K10216	0.0
K13049	76.0
K13048	0.0
K13739	0.0
K10215	0.0
K06122	0.0
K13735	0.0
K13734	0.0
K13041	0.0
K13040	0.0
K13731	0.0
K13730	0.0
K13733	0.0
K13732	0.0
K04516	14424.0
K03204	0.0
K03205	2544.0
K03207	0.0
K03200	0.0
K03201	0.0
K03202	0.0
K03203	0.0
K03208	0.0
K03758	950.0
K03759	0.0
K09469	0.0
K09461	0.0
K06204	0.0
K00178	0.0
K13950	0.0
K13953	4.0
K13955	0.0
K13954	27.0
K10920	0.0
K06324	2.0
K11777	44.0
K11779	0.0
K11778	0.0
K06325	0.0
K12600	0.0
K07432	0.0
K07430	0.0
K06326	0.0
K07128	0.0
K07121	0.0
K07120	1.0
K07123	13.0
K07122	0.0
K07125	0.0
K07124	1339.0
K07127	13.0
K07126	825.0
K01870	16508.0
K01873	16584.0
K01872	16507.0
K01875	16509.0
K01874	16763.0
K01876	16532.0
K01879	378.0
K01878	378.0
K06321	0.0
K00476	0.0
K00477	0.0
K00474	0.0
K00472	0.0
K00470	0.0
K00471	0.0
K00478	0.0
K00479	0.0
K04775	0.0
K04774	0.0
K04777	0.0
K04776	0.0
K04771	13.0
K04770	0.0
K04773	14569.0
K04772	13.0
K04779	0.0
K04778	0.0
K14657	0.0
K14656	0.0
K14654	0.0
K14653	0.0
K14652	29972.0
K14659	0.0
K14658	0.0
K14386	0.0
K09926	0.0
K01699	0.0
K01698	295.0
K01695	15829.0
K01697	767.0
K01696	15961.0
K01690	0.0
K01693	1689.0
K01692	274.0
K07227	0.0
K03439	16121.0
K03438	16640.0
K13380	0.0
K03928	20.0
K03925	2063.0
K03924	16801.0
K03431	2046.0
K03926	13.0
K03437	16397.0
K03436	1256.0
K03435	0.0
K03434	0.0
K02348	116.0
K02342	30524.0
K02343	16503.0
K02340	16351.0
K02341	16245.0
K02346	2260.0
K02347	13.0
K02344	0.0
K02345	0.0
K03697	752.0
K03696	16406.0
K03695	16236.0
K03694	2.0
K03693	265.0
K03692	0.0
K03690	0.0
K03699	16372.0
K03698	775.0
K13566	0.0
K12164	0.0
K07338	0.0
K07339	182.0
K07334	378.0
K07335	1662.0
K07336	13.0
K07337	0.0
K07330	0.0
K07331	0.0
K07332	0.0
K07333	0.0
K09695	13.0
K09694	13.0
K09697	227.0
K09696	227.0
K09691	607.0
K09690	516.0
K09693	3.0
K09692	36.0
K09699	0.0
K09698	282.0
K07590	221.0
K07591	0.0
K07592	0.0
K05998	0.0
K05999	0.0
K05996	0.0
K05997	0.0
K05994	0.0
K05995	14555.0
K05993	540.0
K05991	0.0
K10837	0.0
K00319	0.0
K00318	0.0
K00648	15874.0
K02545	0.0
K00645	15969.0
K00311	0.0
K00646	0.0
K00317	0.0
K00316	0.0
K00643	0.0
K00314	0.0
K02547	66.0
K06429	0.0
K06428	0.0
K06427	0.0
K02812	0.0
K06425	279.0
K06424	0.0
K06423	288.0
K06422	0.0
K06421	277.0
K02813	0.0
K02930	0.0
K03815	0.0
K05612	0.0
K03367	277.0
K03366	6.0
K03812	0.0
K03635	13.0
K03634	0.0
K03631	16127.0
K05969	0.0
K03630	15589.0
K03633	0.0
K03632	0.0
K01998	1292.0
K01999	2295.0
K01992	20774.0
K01993	28870.0
K01990	51643.0
K01991	14449.0
K01996	1579.0
K01997	1580.0
K01994	6.0
K01995	1581.0
K03148	73.0
K03639	680.0
K05692	0.0
K03638	0.0
K00869	275.0
K00868	1934.0
K00861	0.0
K00860	17.0
K00863	22.0
K00862	0.0
K00865	766.0
K00864	1071.0
K00867	275.0
K00866	0.0
K01192	15018.0
K01190	75641.0
K01191	508.0
K01197	37.0
K01194	0.0
K01195	220.0
K01198	852.0
K01199	0.0
K00656	16622.0
K00657	14852.0
K00306	0.0
K14591	0.0
K00300	0.0
K00653	0.0
K13715	0.0
K13713	0.0
K00650	0.0
K00651	1683.0
K14596	0.0
K02647	1117.0
K14598	0.0
K02643	0.0
K02642	0.0
K02641	0.0
K02640	0.0
K03594	14595.0
K03595	16232.0
K03596	16505.0
K03597	0.0
K03590	14776.0
K03591	0.0
K03592	64.0
K03593	15203.0
K03598	11.0
K03599	0.0
K01736	16122.0
K01737	14604.0
K01734	975.0
K01735	15293.0
K01732	0.0
K01733	16142.0
K01730	76.0
K01731	0.0
K06049	0.0
K01738	16245.0
K01739	837.0
K11809	0.0
K05343	791.0
K02422	678.0
K02421	470.0
K05340	1028.0
K02427	0.0
K05346	20.0
K02425	0.0
K02424	0.0
K05349	45732.0
K02428	14539.0
K03770	14435.0
K03771	14435.0
K03772	13.0
K03773	14423.0
K03774	204.0
K03775	14422.0
K03776	0.0
K03777	0.0
K03778	14926.0
K03779	7.0
K09722	0.0
K08174	0.0
K14114	0.0
K13979	13.0
K13237	0.0
K14440	0.0
K09992	89.0
K09990	0.0
K09991	0.0
K09996	0.0
K09997	0.0
K09994	0.0
K14110	0.0
K09998	0.0
K09999	0.0
K14111	0.0
K14113	0.0
K14449	0.0
K10213	3.0
K14118	0.0
K11711	28.0
K11710	0.0
K11712	161.0
K11717	31411.0
K11719	0.0
K06857	0.0
K10440	855.0
K10441	784.0
K07103	0.0
K07102	13.0
K07101	0.0
K07100	0.0
K07107	29785.0
K07106	89.0
K07105	442.0
K07456	15511.0
K07459	755.0
K07458	1064.0
K07109	0.0
K07108	0.0
K10198	0.0
K10199	0.0
K10190	664.0
K10191	0.0
K10192	48.0
K10193	12.0
K10194	14.0
K10195	0.0
K10196	0.0
K10197	0.0
K15013	0.0
K01858	759.0
K15016	0.0
K15017	0.0
K01853	0.0
K01852	0.0
K01851	0.0
K01850	103.0
K01857	0.0
K01856	0.0
K01854	16365.0
K07539	0.0
K08478	0.0
K08479	0.0
K08476	0.0
K08477	0.0
K08475	0.0
K00450	1.0
K00451	0.0
K00452	0.0
K00453	0.0
K00455	0.0
K00456	0.0
K00457	0.0
K00106	0.0
K00459	0.0
K00104	114.0
K00105	0.0
K00102	0.0
K00103	0.0
K00100	15835.0
K00101	0.0
K01509	0.0
K04759	16730.0
K04758	3146.0
K04757	294.0
K01504	0.0
K04755	0.0
K04754	0.0
K04753	0.0
K04752	0.0
K04751	1657.0
K01502	13.0
K14631	0.0
K05359	0.0
K14632	0.0
K07536	0.0
K12080	0.0
K02364	0.0
K12369	102.0
K02361	0.0
K02362	0.0
K02363	0.0
K13509	0.0
K13503	0.0
K13500	0.0
K12109	0.0
K12108	0.0
K12101	0.0
K12100	0.0
K12103	0.0
K12102	0.0
K12105	0.0
K12104	0.0
K12107	0.0
K12106	0.0
K11023	0.0
K03014	0.0
K08906	0.0
K08904	0.0
K08900	0.0
K06223	857.0
K06199	17605.0
K06198	275.0
K06197	0.0
K06196	643.0
K06194	14421.0
K06193	17.0
K06192	13.0
K06191	49.0
K06190	0.0
K11104	84.0
K11105	14515.0
K11106	0.0
K11107	0.0
K11102	10.0
K11103	13.0
K07862	111.0
K00666	530.0
K00663	2.0
K00662	362.0
K00661	16004.0
K00660	13.0
K06997	16122.0
K06996	13.0
K06995	0.0
K10852	12.0
K06993	0.0
K06992	0.0
K06991	0.0
K06990	9.0
K11050	0.0
K06999	1550.0
K06998	269.0
K05338	0.0
K11051	0.0
K06441	0.0
K06440	0.0
K06443	0.0
K06442	2084.0
K06445	0.0
K06447	0.0
K06446	103.0
K06309	0.0
K05686	0.0
K02655	0.0
K07392	0.0
K00595	862.0
K00594	0.0
K00596	0.0
K00599	32421.0
K00598	277.0
K02657	0.0
K07642	0.0
K07643	0.0
K07396	0.0
K07397	277.0
K07394	0.0
K07395	0.0
K04102	0.0
K04103	0.0
K04100	0.0
K04101	0.0
K04107	0.0
K04105	0.0
K04108	0.0
K04109	0.0
K07716	0.0
K07717	142.0
K07714	13.0
K07715	0.0
K07712	13.0
K07713	0.0
K07710	0.0
K07711	0.0
K07718	2702.0
K07719	152.0
K00843	0.0
K00842	0.0
K00841	276.0
K00840	0.0
K00847	16510.0
K00846	0.0
K00845	30703.0
K00844	19.0
K00849	16523.0
K00848	226.0
K06302	0.0
K13771	15.0
K13770	0.0
K13772	0.0
K13775	0.0
K13774	0.0
K13777	0.0
K13776	0.0
K13779	0.0
K13778	0.0
K02621	14890.0
K02992	16507.0
K02623	0.0
K08286	0.0
K08281	862.0
K02996	16501.0
K02995	0.0
K02994	16508.0
K02629	0.0
K02628	0.0
K08289	15202.0
K08288	0.0
K03578	781.0
K03579	13.0
K03576	13.0
K03577	77.0
K03574	2288.0
K03575	15883.0
K03572	15524.0
K03573	0.0
K03570	15363.0
K03571	925.0
K01710	30956.0
K01711	14842.0
K01712	8.0
K01713	767.0
K01714	17124.0
K01715	404.0
K01716	0.0
K01718	0.0
K01719	14422.0
K03081	0.0
K02199	0.0
K02198	102.0
K14170	1389.0
K02193	0.0
K02192	23.0
K02191	4.0
K02190	484.0
K02197	102.0
K02196	0.0
K02195	102.0
K02194	102.0
K03718	14478.0
K03719	1345.0
K03712	990.0
K03713	2.0
K03710	2407.0
K03711	16538.0
K03716	390.0
K03717	13.0
K03715	0.0
K07129	55.0
K00045	0.0
K13995	0.0
K13994	0.0
K13991	0.0
K13990	14421.0
K13993	15142.0
K13992	0.0
K06298	171.0
K06299	0.0
K06294	0.0
K06295	1190.0
K06296	569.0
K06297	293.0
K06290	0.0
K06291	0.0
K06292	0.0
K06293	0.0
K12743	0.0
K00248	619.0
K06426	6.0
K11739	0.0
K11738	2.0
K11733	0.0
K11732	0.0
K11731	0.0
K11737	0.0
K11736	0.0
K11735	0.0
K11734	0.0
K06870	0.0
K06871	16259.0
K06872	15090.0
K06873	0.0
K06874	0.0
K06875	0.0
K06876	13.0
K06877	76.0
K06878	30.0
K06879	0.0
K07478	16587.0
K12645	0.0
K07479	0.0
K07473	3016.0
K07472	0.0
K07471	0.0
K07470	0.0
K07477	0.0
K07476	0.0
K07474	281.0
K15038	0.0
K15039	0.0
K15034	0.0
K15036	0.0
K15037	0.0
K08738	0.0
K06420	0.0
K00128	14881.0
K00129	0.0
K00438	0.0
K00432	553.0
K00433	148.0
K00122	0.0
K00123	117.0
K00124	102.0
K00125	0.0
K00126	0.0
K00127	101.0
K08973	0.0
K14348	0.0
K14347	0.0
K14340	0.0
K08972	871.0
K01525	0.0
K01524	17286.0
K01523	1271.0
K01521	0.0
K01520	16271.0
K01529	298.0
K08977	0.0
K03969	948.0
K08929	0.0
K02388	658.0
K02389	648.0
K02386	0.0
K02387	658.0
K02384	0.0
K02385	652.0
K02382	0.0
K02380	0.0
K02381	0.0
K05386	0.0
K13524	0.0
K13525	9.0
K13527	768.0
K13520	0.0
K13522	0.0
K13529	13.0
K03385	102.0
K03384	0.0
K03387	14425.0
K03386	15637.0
K03381	0.0
K03380	0.0
K03383	0.0
K03382	187.0
K03389	14547.0
K03388	14445.0
K05356	0.0
K12344	0.0
K12343	0.0
K12342	0.0
K12341	0.0
K12340	14422.0
K02430	0.0
K12349	0.0
K05351	1.0
K11694	2.0
K11695	0.0
K11690	252.0
K05352	0.0
K11693	0.0
K08928	0.0
K03433	0.0
K13832	0.0
K03039	0.0
K03432	0.0
K06607	0.0
K06606	20.0
K06605	1.0
K03430	218.0
K06603	345.0
K06602	0.0
K06601	0.0
K06600	0.0
K05358	0.0
K06609	0.0
K06608	2.0
K03923	0.0
K03922	0.0
K11472	0.0
K11473	14.0
K11474	0.0
K11475	0.0
K11476	0.0
K11477	0.0
K00601	0.0
K00600	15736.0
K00603	140.0
K03746	0.0
K00605	14531.0
K00604	16508.0
K00607	0.0
K00606	14926.0
K00609	16379.0
K03741	865.0
K03740	277.0
K03743	936.0
K10873	0.0
K03214	0.0
K14068	0.0
K13317	0.0
K06360	0.0
K14069	0.0
K08078	1.0
K09650	0.0
K06361	0.0
K07802	0.0
K07803	0.0
K07800	0.0
K07801	0.0
K07806	0.0
K07807	0.0
K07804	0.0
K07805	0.0
K06362	0.0
K01172	0.0
K10257	0.0
K10255	14.0
K10254	1836.0
K10253	0.0
K10918	0.0
K04128	0.0
K01958	321.0
K01959	0.0
K01956	16365.0
K01957	0.0
K04126	0.0
K04127	0.0
K01952	16149.0
K01953	1437.0
K01950	16871.0
K01951	16474.0
K07730	0.0
K07731	0.0
K07732	0.0
K07733	0.0
K07734	0.0
K07735	13.0
K07736	1598.0
K07737	15651.0
K07738	1918.0
K07739	102.0
K06365	0.0
K06366	0.0
K06367	0.0
K10910	0.0
K10911	0.0
K04382	0.0
K10775	0.0
K02609	0.0
K02979	0.0
K02978	0.0
K06368	0.0
K02975	0.0
K02974	0.0
K02977	0.0
K02976	0.0
K03558	1.0
K03559	14513.0
K03550	16201.0
K03551	16509.0
K03552	0.0
K03553	16640.0
K03554	0.0
K03555	15524.0
K03556	560.0
K03557	0.0
K01778	16056.0
K01779	460.0
K06369	0.0
K01772	105.0
K01770	16104.0
K01771	0.0
K01776	16367.0
K01777	18.0
K01774	0.0
K01775	16776.0
K05385	0.0
K05384	0.0
K05383	0.0
K05382	0.0
K05381	0.0
K08159	2.0
K14153	2260.0
K14154	0.0
K14155	16809.0
K08152	4.0
K08156	15191.0
K08076	0.0
K12809	0.0
K05297	2.0
K03734	16448.0
K03735	46.0
K03736	46.0
K03737	15538.0
K03731	0.0
K03732	0.0
K03733	15486.0
K03738	1.0
K03739	277.0
K08139	0.0
K06994	274.0
K12660	0.0
K12661	0.0
K07450	0.0
K08719	0.0
K08717	0.0
K08715	0.0
K08714	0.0
K08713	0.0
K08710	0.0
K11311	0.0
K11312	0.0
K00141	0.0
K00146	0.0
K00411	0.0
K00412	0.0
K00145	32259.0
K00148	0.0
K14367	0.0
K14366	0.0
K08954	0.0
K08384	1301.0
K14369	0.0
K14368	0.0
K14091	76.0
K14090	178.0
K14093	0.0
K14092	0.0
K14095	0.0
K14094	0.0
K14097	0.0
K14096	0.0
K14099	0.0
K14098	0.0
K02848	0.0
K01541	0.0
K04712	0.0
K04711	0.0
K01545	0.0
K01547	14986.0
K01546	14986.0
K01548	14965.0
K04719	0.0
K04718	0.0
K02018	1181.0
K02019	455.0
K02016	16941.0
K02017	13.0
K02014	43438.0
K02015	17390.0
K02012	741.0
K02013	17045.0
K02010	161.0
K02011	553.0
K04515	0.0
K03943	0.0
K03941	0.0
K03940	0.0
K00313	205.0
K04060	0.0
K01608	78.0
K08942	0.0
K08943	0.0
K08940	0.0
K08941	0.0
K08946	0.0
K08947	0.0
K08944	0.0
K08945	0.0
K03059	0.0
K13811	0.0
K13812	0.0
K13815	0.0
K13816	0.0
K13818	0.0
K13819	0.0
K03053	0.0
K03052	0.0
K03055	0.0
K03054	0.0
K03057	0.0
K03056	0.0
K06222	0.0
K11418	0.0
K11410	0.0
K11415	0.0
K00622	0.0
K00621	0.0
K00620	3258.0
K00627	174.0
K00626	906.0
K00625	15670.0
K00624	0.0
K02805	354.0
K02552	16.0
K02550	0.0
K02556	990.0
K02803	0.0
K02554	0.0
K07280	0.0
K07281	0.0
K07282	15175.0
K07283	0.0
K07284	2346.0
K07285	0.0
K07286	0.0
K08217	1098.0
K07288	0.0
K07289	0.0
K07534	0.0
K07535	0.0
K07533	827.0
K07822	0.0
K07823	0.0
K08699	0.0
K00088	17238.0
K00087	97.0
K00086	367.0
K00082	0.0
K10239	0.0
K10238	0.0
K10231	24.0
K10230	0.0
K10233	0.0
K10232	0.0
K10235	0.0
K10234	0.0
K10237	0.0
K10236	0.0
K08353	0.0
K01970	0.0
K01971	328.0
K01972	16621.0
K01973	0.0
K01974	13.0
K01975	309.0
K01976	0.0
K07758	0.0
K05990	0.0
K07752	0.0
K07753	0.0
K07751	0.0
K13786	0.0
K07755	0.0
K07442	768.0
K08352	304.0
K07115	0.0
K07441	0.0
K07634	0.0
K07446	5.0
K07111	0.0
K07444	1080.0
K07445	1.0
K00647	0.0
K07449	0.0
K00641	14434.0
K00640	15461.0
K01289	0.0
K01282	0.0
K01283	0.0
K01280	0.0
K01281	275.0
K01286	657.0
K01284	28843.0
K02954	16781.0
K02952	16508.0
K02950	16505.0
K00155	13.0
K02959	16495.0
K00887	0.0
K00886	768.0
K00885	0.0
K00884	0.0
K00883	17.0
K00882	1236.0
K00881	6.0
K00880	100.0
K00053	15990.0
K14048	0.0
K01026	182.0
K01756	16507.0
K01025	0.0
K01750	41.0
K01023	6.0
K01752	16181.0
K01753	8.0
K14583	0.0
K01758	4.0
K01759	29806.0
K09565	0.0
K09568	0.0
K08173	0.0
K08172	0.0
K02483	891.0
K02482	13.0
K08177	161.0
K08176	0.0
K08175	0.0
K02486	0.0
K02489	0.0
K02488	0.0
K08178	0.0
K14138	13.0
K14136	0.0
K09713	0.0
K09714	0.0
K09715	0.0
K03532	0.0
K03533	0.0
K03530	45611.0
K03531	16501.0
K03536	16408.0
K03537	0.0
K03534	14565.0
K03535	13.0
K03538	0.0
K03539	0.0
K14451	0.0
K14450	0.0
K02225	0.0
K02224	950.0
K02227	434.0
K02226	817.0
K02221	1436.0
K14107	0.0
K02229	0.0
K02228	0.0
K14106	0.0
K00441	1.0
K03288	0.0
K03289	0.0
K03284	16274.0
K03285	0.0
K03286	0.0
K03287	14422.0
K03280	0.0
K03281	14435.0
K03282	16436.0
K00440	0.0
K13677	0.0
K12790	0.0
K09639	0.0
K12688	0.0
K12689	0.0
K12686	0.0
K12687	0.0
K12684	0.0
K12685	0.0
K12682	0.0
K12683	0.0
K12680	0.0
K11889	0.0
K08884	3334.0
K11085	14511.0
K11084	0.0
K11081	0.0
K11080	0.0
K11083	0.0
K11082	0.0
K11089	13.0
K08777	0.0
K08776	0.0
K06346	1697.0
K06347	0.0
K09824	0.0
K09825	15364.0
K09823	0.0
K09820	16.0
K10939	0.0
K10936	0.0
K10937	0.0
K10933	0.0
K06348	0.0
K09829	0.0
K11337	0.0
K11336	0.0
K11335	0.0
K11334	0.0
K11333	0.0
K11332	0.0
K11331	0.0
K11330	0.0
K00169	168.0
K00164	13.0
K00166	0.0
K00167	0.0
K00161	183.0
K00162	174.0
K00163	0.0
K10689	0.0
K10680	0.0
K10681	0.0
K10682	0.0
K04083	1215.0
K04082	0.0
K04081	0.0
K04080	0.0
K04087	28.0
K04086	0.0
K04085	0.0
K04084	0.0
K04088	28.0
K01569	0.0
K01568	0.0
K01563	0.0
K01561	0.0
K01560	902.0
K01567	28.0
K01565	13.0
K01564	0.0
K02038	16449.0
K02039	16417.0
K02030	4754.0
K02031	2979.0
K02032	4787.0
K02033	4928.0
K02034	4852.0
K02035	6941.0
K02036	16729.0
K02037	16419.0
K05556	0.0
K13658	0.0
K13659	0.0
K13656	0.0
K13657	0.0
K13654	0.0
K13655	102.0
K13652	132.0
K13653	1467.0
K13650	0.0
K13651	0.0
K05555	0.0
K05552	0.0
K02057	3160.0
K05550	0.0
K05551	0.0
K12308	15097.0
K12306	0.0
K03073	16375.0
K03072	395.0
K03071	0.0
K03070	16523.0
K03077	18.0
K03076	16507.0
K03075	16498.0
K03074	472.0
K08965	0.0
K08967	0.0
K08961	0.0
K08963	279.0
K13873	0.0
K13876	0.0
K13874	0.0
K13875	0.0
K06139	0.0
K06138	0.0
K06135	0.0
K06134	0.0
K06137	13.0
K06136	0.0
K06131	15979.0
K06133	282.0
K06132	0.0
K02600	16508.0
K07389	0.0
K07388	0.0
K04747	0.0
K01516	16503.0
K09977	0.0
K07518	0.0
K07519	0.0
K11437	0.0
K07512	13.0
K07516	0.0
K10212	19.0
K10747	0.0
K10217	0.0
K10219	0.0
K10218	0.0
K10748	0.0
K01912	15652.0
K01913	0.0
K01910	23.0
K01911	16.0
K01916	276.0
K01917	0.0
K01914	15231.0
K01915	18192.0
K01918	14791.0
K01919	1205.0
K07774	0.0
K07775	339.0
K07776	1168.0
K07777	19.0
K07770	9.0
K07771	0.0
K07772	0.0
K07773	0.0
K07778	25.0
K01193	2124.0
K04340	0.0
K04341	0.0
K04342	0.0
K04343	0.0
K12986	0.0
K04691	0.0
K02931	16501.0
K02933	16508.0
K02935	16508.0
K02936	0.0
K02939	16508.0
K00205	0.0
K00204	0.0
K00207	0.0
K00206	0.0
K00201	0.0
K00200	0.0
K00203	0.0
K00202	0.0
K00209	0.0
K00208	14424.0
K01000	16217.0
K01001	0.0
K01002	73.0
K01003	2.0
K01004	0.0
K01005	61.0
K01006	15074.0
K01007	374.0
K01008	254.0
K10855	0.0
K14115	0.0
K14116	0.0
K14441	15244.0
K14446	22.0
K14447	0.0
K14112	0.0
K14445	13.0
K08195	0.0
K08194	0.0
K14448	0.0
K08196	0.0
K08191	14421.0
K14119	0.0
K08193	0.0
K00702	43.0
K10799	0.0
K03518	497.0
K03519	41.0
K09719	0.0
K10856	0.0
K03516	0.0
K03517	14931.0
K02205	0.0
K02204	0.0
K02203	387.0
K02201	0.0
K02200	0.0
K13714	0.0
K13461	0.0
K12518	0.0
K12519	0.0
K12517	0.0
K12514	0.0
K12515	0.0
K12512	0.0
K12513	0.0
K12510	862.0
K12511	457.0
K07183	1591.0
K07182	0.0
K07181	495.0
K07180	345.0
K07186	0.0
K07185	158.0
K07184	0.0
K09800	0.0
K09801	0.0
K09802	0.0
K09803	102.0
K09804	0.0
K09805	0.0
K09806	0.0
K09807	14518.0
K09808	28857.0
K09809	1.0
K10912	0.0
K10913	0.0
K10914	56.0
K10915	0.0
K10916	0.0
K10917	0.0
K11358	1251.0
K11355	0.0
K11354	0.0
K11357	0.0
K11356	0.0
K04069	17108.0
K04068	16739.0
K04065	0.0
K04064	0.0
K04067	0.0
K04066	16132.0
K04061	287.0
K09716	0.0
K04063	15.0
K04062	0.0
K10006	768.0
K10007	768.0
K10004	0.0
K10005	768.0
K10002	0.0
K10003	0.0
K10000	0.0
K10001	0.0
K09717	0.0
K10008	781.0
K10009	0.0
K02491	0.0
K14588	0.0
K14581	0.0
K13678	15.0
K13679	0.0
K11633	0.0
K13670	0.0
K13671	0.0
K11987	0.0
K11636	0.0
K11634	0.0
K13582	0.0
K13583	0.0
K13580	0.0
K13581	0.0
K13586	0.0
K13587	0.0
K13584	0.0
K13585	0.0
K13588	0.0
K13589	0.0
K02052	310.0
K02053	310.0
K02050	4037.0
K02051	3656.0
K02056	2592.0
K05553	0.0
K02054	310.0
K02055	310.0
K02058	473.0
K02059	0.0
K05558	0.0
K05559	0.0
K03895	0.0
K03894	0.0
K03897	0.0
K03896	0.0
K03891	0.0
K03890	0.0
K03893	0.0
K03892	3110.0
K02423	0.0
K05342	0.0
K05341	5.0
K12989	0.0
K12988	0.0
K02420	655.0
K12981	0.0
K12980	0.0
K12983	0.0
K12982	0.0
K12985	0.0
K12984	0.0
K12987	0.0
K02426	14435.0
K13854	0.0
K03098	14447.0
K13853	289.0
K03095	275.0
K05344	0.0
K03091	3990.0
K03090	290.0
K03093	100.0
K03092	14821.0
K06113	0.0
K09632	0.0
K02429	28845.0
K06118	0.0
K05716	0.0
K04844	4.0
K11632	0.0
K11630	0.0
K11631	8.0
K11637	0.0
K11635	0.0
K11638	0.0
K11639	0.0
K07572	0.0
K07573	0.0
K07570	273.0
K07571	627.0
K07576	363.0
K07577	0.0
K07574	1584.0
K07575	0.0
K07578	0.0
K07579	0.0
K11189	2572.0
K11184	166.0
K11187	0.0
K11180	0.0
K11181	0.0
K11183	13.0
K10764	0.0
K10763	0.0
K10762	0.0
K01938	16385.0
K01939	16399.0
K01934	1366.0
K01935	14495.0
K01937	16496.0
K01930	0.0
K01932	0.0
K01933	16197.0
K07798	0.0
K07799	13.0
K07796	0.0
K07797	0.0
K07794	4.0
K07795	2.0
K07792	0.0
K07793	306.0
K07790	0.0
K07791	0.0
K06379	809.0
K00968	76.0
K06378	752.0
K06377	0.0
K06376	0.0
K06375	0.0
K09814	0.0
K09813	0.0
K06372	0.0
K06371	0.0
K06370	0.0
K01249	0.0
K01246	14798.0
K01247	3.0
K01244	0.0
K01243	16340.0
K08919	0.0
K01241	1.0
K02919	16380.0
K02913	16616.0
K02912	0.0
K02911	16502.0
K02910	0.0
K02917	0.0
K02916	16510.0
K02915	0.0
K02914	16504.0
K00228	0.0
K00227	0.0
K00226	31856.0
K00224	0.0
K00223	0.0
K00222	0.0
K00221	0.0
K00220	0.0
K01798	0.0
K01799	8.0
K01068	0.0
K01069	472.0
K01062	0.0
K01791	15660.0
K01792	27.0
K01061	26.0
K01066	126.0
K01067	17.0
K01796	3.0
K01797	13.0
K05499	83.0
K14468	0.0
K14469	0.0
K14465	0.0
K14466	0.0
K14467	0.0
K10834	0.0
K10833	0.0
K02266	0.0
K03793	0.0
K03790	830.0
K03791	0.0
K03796	0.0
K03797	44444.0
K03794	0.0
K03795	13.0
K03798	17198.0
K03799	1303.0
K13448	0.0
K12538	0.0
K12539	0.0
K12530	0.0
K12531	0.0
K12532	0.0
K12533	0.0
K12534	0.0
K12535	0.0
K12536	0.0
K12537	0.0
K03136	0.0
K09790	14630.0
K09791	0.0
K09792	13.0
K09793	14435.0
K09794	0.0
K09795	0.0
K09796	0.0
K09797	14500.0
K09798	0.0
K09799	4.0
K10972	0.0
K10973	0.0
K10977	4.0
K10974	174.0
K10975	0.0
K10978	0.0
K10979	139.0
K06308	0.0
K00315	0.0
K09862	0.0
K06303	0.0
K09860	0.0
K09861	15028.0
K06306	359.0
K06307	2.0
K06305	1.0
K11373	0.0
K04047	1058.0
K04046	0.0
K04045	99.0
K04044	0.0
K04043	16979.0
K04042	3224.0
K04041	768.0
K04040	0.0
K02700	0.0
K04049	0.0
K04048	0.0
K02707	0.0
K02704	0.0
K02705	0.0
K10020	0.0
K10021	0.0
K10022	0.0
K10023	0.0
K10024	0.0
K10025	0.0
K10026	80.0
K10027	0.0
K13612	0.0
K13613	0.0
K13611	0.0
K13614	0.0
K13615	0.0
K05794	1114.0
K05795	65.0
K05796	6.0
K05797	0.0
K05790	0.0
K05791	13.0
K05792	18.0
K05793	13.0
K05798	0.0
K05799	680.0
K01474	0.0
K01477	0.0
K01476	57.0
K01471	0.0
K01470	411.0
K01473	0.0
K13039	0.0
K01479	0.0
K01478	117.0
K05570	82.0
K05571	82.0
K05572	0.0
K05573	0.0
K02078	17677.0
K02079	0.0
K05576	0.0
K02074	1041.0
K02075	1041.0
K02076	19.0
K02077	1834.0
K02071	2322.0
K02072	2695.0
K02073	2589.0
K03309	0.0
K03308	16220.0
K03305	14713.0
K03304	0.0
K03307	512.0
K03306	774.0
K03301	0.0
K03300	40.0
K03303	315.0
K03302	0.0
K06173	16793.0
K06175	0.0
K06174	0.0
K06177	14421.0
K06176	0.0
K06179	926.0
K07680	0.0
K03867	0.0
K03838	0.0
K12053	0.0
K11618	78.0
K11619	0.0
K11614	0.0
K11615	0.0
K11616	0.0
K11617	2.0
K11610	0.0
K11611	0.0
K11960	0.0
K11961	277.0
K02836	16394.0
K10565	0.0
K10564	0.0
K02837	15468.0
K10561	53.0
K10560	53.0
K10563	1184.0
K10562	0.0
K02838	16508.0
K06858	0.0
K02839	76.0
K06859	7.0
K12700	54.0
K07558	0.0
K07559	113.0
K07228	0.0
K07229	0.0
K07226	0.0
K07224	0.0
K07225	0.0
K07222	13.0
K07223	0.0
K07220	630.0
K07221	0.0
K10709	132.0
K10708	0.0
K10701	0.0
K10703	0.0
K10702	0.0
K10704	0.0
K05984	0.0
K07537	0.0
K08652	0.0
K08651	0.0
K08658	0.0
K08659	3384.0
K05982	0.0
K07451	0.0
K07453	0.0
K07452	0.0
K07455	20.0
K07454	14.0
K09707	94.0
K07457	549.0
K09706	278.0
K07104	17.0
K00029	1.0
K00028	0.0
K00799	0.0
K00798	980.0
K00797	709.0
K00024	28862.0
K00795	0.0
K00026	0.0
K00021	0.0
K00020	8.0
K00023	0.0
K00022	0.0
K09017	0.0
K01269	667.0
K09015	15216.0
K09014	15681.0
K09013	16112.0
K09011	14421.0
K09010	0.0
K01261	2.0
K01262	31074.0
K01263	263.0
K01264	0.0
K01265	31197.0
K01266	81.0
K09018	0.0
K08227	0.0
K08226	0.0
K08225	0.0
K08224	277.0
K08223	13.0
K08222	0.0
K08221	0.0
K00249	0.0
K01790	30331.0
K00241	14435.0
K00240	15353.0
K00243	14948.0
K00242	0.0
K00245	0.0
K00244	1631.0
K00247	0.0
K00246	0.0
K01795	90.0
K06983	0.0
K02799	0.0
K02798	281.0
K02791	197.0
K02790	0.0
K02793	780.0
K02795	1439.0
K02794	1444.0
K02796	1139.0
K04564	14778.0
K04565	424.0
K04566	76.0
K04567	16431.0
K01040	6.0
K01041	0.0
K04562	75.0
K04568	0.0
K01049	0.0
K02535	14435.0
K02242	333.0
K02536	14451.0
K02531	273.0
K02246	275.0
K02533	0.0
K02532	758.0
K02248	275.0
K02538	6.0
K00581	0.0
K13421	0.0
K01013	0.0
K15018	0.0
K15019	0.0
K03110	16245.0
K03111	32933.0
K03112	0.0
K03113	14435.0
K03116	14640.0
K03117	1.0
K03118	14544.0
K03119	0.0
K10919	0.0
K12552	0.0
K12553	0.0
K12551	0.0
K12556	2.0
K12554	754.0
K12555	550.0
K06892	0.0
K06893	13.0
K06890	1478.0
K06891	15.0
K06896	28935.0
K06897	612.0
K06894	26.0
K06895	43.0
K10954	0.0
K10956	0.0
K06899	0.0
K06328	6.0
K06329	0.0
K10952	0.0
K10953	0.0
K11395	0.0
K11391	0.0
K11390	0.0
K11392	0.0
K00499	0.0
K00494	13.0
K00495	0.0
K00496	0.0
K00491	0.0
K00492	0.0
K00493	0.0
K13591	0.0
K01467	15054.0
K13593	0.0
K13592	0.0
K04021	0.0
K04020	0.0
K04023	256.0
K04022	0.0
K04025	0.0
K04024	158.0
K04027	5.0
K04026	22.0
K04029	292.0
K04028	304.0
K07055	0.0
K07054	0.0
K07057	0.0
K07056	30929.0
K07051	13.0
K07050	379.0
K07053	2374.0
K07052	16906.0
K07059	0.0
K07058	14841.0
K10040	1087.0
K10041	420.0
K10046	0.0
K04799	0.0
K04798	0.0
K04793	0.0
K04792	0.0
K04791	0.0
K04790	0.0
K04797	0.0
K04796	0.0
K04795	0.0
K04794	0.0
K13638	0.0
K13639	0.0
K13634	0.0
K13635	0.0
K13636	0.0
K13637	0.0
K13630	0.0
K13631	0.0
K13632	0.0
K13633	10.0
K02042	746.0
K05778	0.0
K05779	0.0
K05776	14421.0
K05541	0.0
K05774	0.0
K05775	0.0
K05772	0.0
K05773	0.0
K05540	831.0
K01459	0.0
K01458	0.0
K01457	290.0
K01455	17.0
K01454	0.0
K01453	0.0
K01452	0.0
K01451	169.0
K01450	0.0
K05518	0.0
K08070	459.0
K08071	0.0
K05516	116.0
K08077	17.0
K05515	15726.0
K13093	0.0
K11783	0.0
K12949	0.0
K12945	0.0
K12944	0.0
K12941	38.0
K12940	5.0
K12943	0.0
K12942	46.0
K14728	0.0
K14727	0.0
K11785	0.0
K00108	13.0
K13890	1.0
K13891	1.0
K13892	0.0
K13893	0.0
K13894	0.0
K13895	0.0
K13896	0.0
K06159	0.0
K06158	15419.0
K06153	16418.0
K06152	0.0
K06151	0.0
K06157	0.0
K06156	0.0
K06155	0.0
K06154	0.0
K03327	28856.0
K03326	2.0
K03325	494.0
K03324	15260.0
K03322	1392.0
K03321	83.0
K03320	1281.0
K03329	0.0
K03328	14423.0
K04802	0.0
K04801	0.0
K04800	0.0
K11948	0.0
K01505	0.0
K04756	0.0
K11940	0.0
K11941	0.0
K11942	0.0
K11943	0.0
K11944	0.0
K01507	17090.0
K11946	0.0
K11947	0.0
K01506	0.0
K01501	2.0
K01500	12.0
K01503	0.0
K06714	48.0
K04750	437.0
K12789	0.0
K12788	0.0
K11526	0.0
K10810	0.0
K11522	0.0
K11523	0.0
K08675	0.0
K08676	0.0
K08677	0.0
K08679	0.0
K11521	0.0
K10547	354.0
K10546	355.0
K10545	14.0
K10544	4.0
K10543	7.0
K10542	326.0
K10541	326.0
K10540	734.0
K10549	8.0
K10548	354.0
K14630	0.0
K11529	0.0
K00007	0.0
K00005	791.0
K13444	0.0
K00003	2018.0
K00002	120.0
K00001	1274.0
K01186	14584.0
K00009	338.0
K00008	1417.0
K10726	0.0
K10725	0.0
K08246	0.0
K00263	14.0
K00262	30245.0
K00261	0.0
K00260	0.0
K00266	33338.0
K00265	15985.0
K01200	1022.0
K01201	930.0
K01206	44027.0
K01207	1158.0
K01205	14434.0
K01208	0.0
K01209	16429.0
K06167	14438.0
K00917	215.0
K00912	14435.0
K00919	16119.0
K02519	16502.0
K02518	16503.0
K02517	15176.0
K02511	0.0
K02510	38.0
K13409	0.0
K13408	0.0
K03179	14434.0
K03170	0.0
K03177	16508.0
K12574	2082.0
K12570	0.0
K12573	15730.0
K11009	0.0
K11008	0.0
K11005	0.0
K11004	0.0
K11007	0.0
K11006	0.0
K11003	0.0
K08296	781.0
K08297	1.0
K08295	0.0
K02634	0.0
K02635	0.0
K10622	0.0
K07693	42.0
K07692	0.0
K07691	0.0
K07690	0.0
K07697	0.0
K07696	178.0
K07695	0.0
K07694	5.0
K07699	742.0
K07698	0.0
K07079	1267.0
K07078	366.0
K07077	0.0
K07076	74.0
K07075	12.0
K07074	34.0
K07073	0.0
K07072	0.0
K07071	27.0
K07070	0.0
K14584	0.0
K11620	0.0
K09190	0.0
K11623	0.0
K05759	0.0
K08589	0.0
K11625	0.0
K11995	0.0
K01439	1760.0
K01438	14464.0
K01431	0.0
K01430	367.0
K01433	13.0
K01432	0.0
K01434	0.0
K01437	0.0
K01436	428.0
K05539	2.0
K14520	0.0
K12963	0.0
K12962	0.0
K12961	0.0
K12960	15294.0
K14749	0.0
K14748	0.0
K02972	0.0
K14743	0.0
K14742	15138.0
K14745	0.0
K14744	0.0
K14747	0.0
K14746	0.0
K02167	0.0
K02164	0.0
K02160	831.0
K02168	1.0
K02169	14422.0
K10931	0.0
K03341	0.0
K03340	14594.0
K03343	0.0
K03342	4.0
K03346	131.0
K12299	0.0
K12291	0.0
K12290	0.0
K12293	0.0
K12292	0.0
K12295	0.0
K12294	0.0
K12297	2.0
K12368	0.0
K11922	0.0
K11923	0.0
K11920	0.0
K11921	0.0
K11926	0.0
K11927	659.0
K11924	208.0
K11925	0.0
K11928	268.0
K13181	0.0
K13219	0.0
K07262	0.0
K07263	14448.0
K07260	937.0
K07261	0.0
K07266	0.0
K07267	13.0
K07264	0.0
K07265	0.0
K07268	0.0
K07269	0.0
K01155	60.0
K04478	0.0
K04479	0.0
K10528	0.0
K14952	0.0
K07486	36.0
K07487	0.0
K07484	377.0
K07485	0.0
K07482	0.0
K07483	3264.0
K07480	0.0
K07481	16.0
K07488	0.0
K07489	0.0
K11210	0.0
K11211	0.0
K11212	0.0
K11214	77.0
K11216	4.0
K06300	0.0
K00061	0.0
K00060	34.0
K06301	0.0
K00065	230.0
K00064	0.0
K00067	15579.0
K00066	13.0
K00069	0.0
K00068	20.0
K06304	0.0
K08262	0.0
K08261	0.0
K08260	0.0
K08265	0.0
K08264	0.0
K00288	0.0
K00285	13.0
K00284	659.0
K00287	16397.0
K00286	16211.0
K00281	14435.0
K00280	0.0
K00283	233.0
K00282	233.0
K08088	0.0
K14198	0.0
K14199	0.0
K03452	0.0
K14194	0.0
K14195	0.0
K14196	0.0
K14197	0.0
K14192	0.0
K14193	0.0
K01880	16130.0
K01881	16592.0
K01883	16508.0
K01885	17210.0
K04618	0.0
K01887	16584.0
K01224	19.0
K01889	16508.0
K01226	421.0
K01227	5.0
K01220	277.0
K01222	114.0
K01223	2028.0
K02759	1011.0
K02755	2.0
K02757	1492.0
K02756	0.0
K14998	0.0
K02750	17.0
K02753	0.0
K02752	0.0
K00939	16508.0
K00938	275.0
K00937	16102.0
K00936	3970.0
K00935	0.0
K00934	13.0
K00933	0.0
K00932	0.0
K00931	16129.0
K00930	32179.0
K01089	14421.0
K01080	0.0
K01081	15529.0
K01082	0.0
K01083	0.0
K01084	0.0
K01085	0.0
K01087	0.0
K02571	0.0
K02570	102.0
K02573	102.0
K02572	0.0
K02575	115.0
K02574	248.0
K07780	0.0
K03488	843.0
K03489	286.0
K03482	0.0
K03483	337.0
K03480	369.0
K03481	103.0
K03486	104.0
K03487	0.0
K03484	1736.0
K03485	0.0
K02287	0.0
K02286	0.0
K02285	0.0
K02284	0.0
K02283	2176.0
K02282	102.0
K02281	0.0
K02280	0.0
K02289	0.0
K02288	0.0
K03626	0.0
K03627	0.0
K03624	17138.0
K03625	16508.0
K03151	1305.0
K03620	103.0
K03153	0.0
K08869	0.0
K03628	15564.0
K03629	16132.0
K09738	0.0
K09739	0.0
K09736	0.0
K09737	0.0
K09735	0.0
K09732	0.0
K09733	0.0
K09730	0.0
K09731	0.0
K09888	725.0
K09889	0.0
K09880	0.0
K09882	0.0
K09883	0.0
K09884	0.0
K09887	0.0
K11027	0.0
K11026	0.0
K11025	0.0
K11024	0.0
K07679	0.0
K07678	0.0
K11021	0.0
K11020	0.0
K07675	0.0
K07674	0.0
K07676	0.0
K07671	0.0
K07670	1.0
K07673	0.0
K07672	0.0
K01117	0.0
K12048	0.0
K07019	13.0
K07018	0.0
K07011	30086.0
K07010	1889.0
K07013	0.0
K07012	1326.0
K07015	1239.0
K07014	0.0
K07017	156.0
K07016	1.0
K10084	0.0
K08372	889.0
K05884	23.0
K05885	634.0
K05886	0.0
K05887	0.0
K05880	0.0
K05881	0.0
K05882	13.0
K05883	0.0
K08902	0.0
K05739	6.0
K05888	0.0
K05889	0.0
K08903	0.0
K00547	60.0
K00544	0.0
K00545	0.0
K00542	0.0
K00543	0.0
K00540	31364.0
K00548	15942.0
K00549	1147.0
K01145	0.0
K01412	0.0
K01147	0.0
K01417	726.0
K00038	3.0
K01143	0.0
K01142	2235.0
K01419	274.0
K00788	15226.0
K00789	16777.0
K12502	0.0
K14762	0.0
K14761	762.0
K06195	13.0
K03819	0.0
K03818	0.0
K03814	0.0
K03817	263.0
K03816	1036.0
K03811	407.0
K03810	63.0
K03813	277.0
K11908	0.0
K11909	0.0
K11904	0.0
K11905	0.0
K11906	0.0
K11907	0.0
K11900	0.0
K11901	0.0
K11902	0.0
K11903	0.0
K10986	264.0
K13238	0.0
K13239	0.0
K13797	0.0
K07248	7.0
K13796	0.0
K07244	0.0
K07245	0.0
K07246	290.0
K07240	30321.0
K07241	0.0
K07242	0.0
K07243	28.0
K01268	0.0
K05296	0.0
K02821	140.0
K09016	0.0
K09945	0.0
K09944	0.0
K09947	0.0
K09946	13.0
K09941	0.0
K09940	14.0
K09943	0.0
K09942	0.0
K09949	13.0
K09948	0.0
K10851	0.0
K10850	0.0
K03666	611.0
K03667	274.0
K03196	0.0
K03665	16118.0
K11275	0.0
K06012	803.0
K00048	204.0
K10857	0.0
K09773	435.0
K00043	0.0
K00042	177.0
K00041	189.0
K00040	146.0
K00046	15368.0
K00733	0.0
K00044	0.0
K06011	0.0
K09012	0.0
K06016	297.0
K06017	0.0
K06014	0.0
K06015	82.0
K06019	160.0
K01075	0.0
K12221	0.0
K06444	0.0
K04632	0.0
K14977	7.0
K14974	0.0
K00958	0.0
K00951	30925.0
K00950	14724.0
K00952	5.0
K00955	75.0
K00954	16508.0
K00957	22.0
K00956	21.0
K00590	0.0
K02777	629.0
K02775	872.0
K02774	298.0
K02773	566.0
K02771	8.0
K02770	1063.0
K02779	453.0
K02778	0.0
K01606	0.0
K01607	16760.0
K01604	0.0
K01605	0.0
K01602	0.0
K01601	0.0
K03750	693.0
K01609	14939.0
K02553	0.0
K02804	226.0
K02551	14441.0
K02806	281.0
K02557	15145.0
K02800	348.0
K05275	0.0
K02802	0.0
K13300	0.0
K02558	26.0
K02809	0.0
K02808	0.0
K03600	0.0
K03601	16394.0
K03602	16376.0
K03603	0.0
K03604	101.0
K03605	0.0
K03606	0.0
K03607	0.0
K03608	252.0
K03609	885.0
K06078	0.0
K06079	0.0
K09710	16338.0
K09711	0.0
K09712	0.0
K06073	0.0
K06074	0.0
K06075	0.0
K06076	0.0
K06077	0.0
K06382	628.0
K06383	620.0
K06380	0.0
K06381	852.0
K06386	1.0
K06387	728.0
K06384	350.0
K06385	435.0
K06388	0.0
K06389	0.0
K12466	0.0
K12468	0.0
K07657	13.0
K07656	0.0
K07655	0.0
K07654	1.0
K07653	0.0
K07652	315.0
K07651	0.0
K07650	286.0
K07659	0.0
K07658	15334.0
K11041	79.0
K11040	0.0
K11043	0.0
K11042	0.0
K11045	0.0
K11044	0.0
K11047	0.0
K11046	0.0
K11049	0.0
K11048	0.0
K07387	14421.0
K07386	16005.0
K06926	732.0
K06927	3.0
K06924	0.0
K06925	16508.0
K06922	1.0
K06923	737.0
K06920	70.0
K06921	14571.0
K06928	29.0
K06929	19.0
K07033	787.0
K07032	22.0
K07031	98.0
K07030	1290.0
K07037	14503.0
K07035	389.0
K07034	2.0
K07039	0.0
K07038	24.0
K10829	0.0
K00384	17882.0
K00385	215.0
K00386	0.0
K00387	0.0
K00380	26.0
K00381	13.0
K00382	15637.0
K00383	4.0
K00389	0.0
K01387	0.0
K01385	0.0
K01389	0.0
K09158	0.0
K09159	0.0
K09156	0.0
K09157	1677.0
K09154	0.0
K09155	662.0
K09152	0.0
K09153	224.0
K09150	0.0
K09151	13.0
K05970	15595.0
K05714	0.0
K05715	0.0
K05710	0.0
K05711	0.0
K05712	0.0
K05713	0.0
K00560	16063.0
K00561	1.0
K00563	1242.0
K00564	296.0
K00566	30163.0
K00567	16627.0
K00568	0.0
K00569	13.0
K05575	0.0
K01169	0.0
K01167	0.0
K01166	0.0
K05577	13.0
K01163	551.0
K01161	0.0
K01160	0.0
K05578	0.0
K05579	0.0
K08092	72.0
K08093	9.0
K08094	60.0
K08095	0.0
K08096	0.0
K08097	0.0
K02254	0.0
K02255	0.0
K01743	0.0
K02251	0.0
K02061	0.0
K01741	0.0
K02060	0.0
K00114	0.0
K02122	881.0
K02123	15304.0
K02120	15307.0
K02121	15285.0
K02124	15307.0
K03837	0.0
K03836	0.0
K03835	0.0
K03834	0.0
K03833	52.0
K03832	14435.0
K03831	13.0
K03830	433.0
K00443	0.0
K03839	14422.0
K02067	0.0
K10189	531.0
K13038	30529.0
K13787	2627.0
K13788	781.0
K13789	46506.0
K10188	727.0
K12255	0.0
K12254	0.0
K12257	14757.0
K12256	0.0
K12251	29.0
K12250	0.0
K12253	0.0
K12252	0.0
K13252	208.0
K13256	265.0
K13255	0.0
K12079	0.0
K12078	0.0
K12071	0.0
K12070	0.0
K12073	13.0
K12072	0.0
K09912	0.0
K06236	0.0
K06237	0.0
K05519	0.0
K09914	0.0
K11788	0.0
K11782	0.0
K11780	0.0
K11781	0.0
K11787	0.0
K11784	0.0
K11530	0.0
K12787	0.0
K12786	0.0
K12785	0.0
K12784	0.0
K06718	0.0
K09969	0.0
K09968	0.0
K09967	388.0
K09966	13.0
K09965	13.0
K09964	0.0
K09963	506.0
K09962	2.0
K09961	0.0
K09960	0.0
K11527	13.0
K11524	0.0
K11525	0.0
K11250	0.0
K11253	0.0
K11258	0.0
K11528	0.0
K00713	0.0
K00712	1.0
K10780	0.0
K10783	14.0
K10125	0.0
K10124	0.0
K10126	0.0
K10121	11.0
K10123	0.0
K10122	11.0
K04652	285.0
K04653	245.0
K04651	364.0
K04656	245.0
K04654	245.0
K04655	662.0
K00973	16183.0
K00972	28.0
K00971	15540.0
K00970	15246.0
K00975	2652.0
K00974	3144.0
K00979	14457.0
K00978	36.0
K14954	0.0
K14955	0.0
K14956	1.0
K06178	16323.0
K01596	62.0
K01597	275.0
K01594	0.0
K01595	1045.0
K01592	0.0
K01593	0.0
K01590	13.0
K01591	17147.0
K01598	15.0
K01599	15408.0
K02711	0.0
K02710	0.0
K02713	0.0
K02712	0.0
K02714	0.0
K02717	0.0
K02716	0.0
K02719	0.0
K02718	0.0
K03449	90.0
K03446	14434.0
K03444	0.0
K03445	0.0
K03442	15223.0
K01620	15726.0
K01621	307.0
K01622	0.0
K01623	485.0
K01624	16847.0
K01625	16133.0
K01626	1759.0
K01627	14435.0
K01628	571.0
K01629	80.0
K05299	0.0
K02829	0.0
K02828	0.0
K02827	0.0
K02826	0.0
K02825	999.0
K02824	895.0
K02823	16103.0
K02822	219.0
K03198	0.0
K03199	0.0
K03668	0.0
K03669	13.0
K03190	367.0
K03191	1.0
K03660	1217.0
K03194	0.0
K03195	0.0
K03664	16508.0
K03197	0.0
K09772	1688.0
K06013	14.0
K09770	69.0
K09771	0.0
K09776	0.0
K09777	725.0
K09774	0.0
K09775	642.0
K09778	60.0
K09779	860.0
K06269	0.0
K06323	0.0
K11624	0.0
K02991	0.0
K02990	16464.0
K02624	0.0
K02240	285.0
K08282	13.0
K12440	0.0
K12441	0.0
K12442	0.0
K12443	0.0
K12444	0.0
K12445	0.0
K12449	0.0
K02247	0.0
K07637	0.0
K07636	15275.0
K07639	0.0
K07638	0.0
K11069	533.0
K11068	2432.0
K11063	0.0
K11062	0.0
K11061	0.0
K11060	0.0
K11066	0.0
K11065	14482.0
K06900	0.0
K06901	2347.0
K06902	486.0
K06903	142.0
K06904	379.0
K06905	185.0
K06906	48.0
K06907	215.0
K06908	184.0
K06909	263.0
K10821	0.0
K05905	0.0
K05904	0.0
K05906	0.0
K05900	0.0
K05903	1.0
K01406	0.0
K05909	0.0
K05908	0.0
K00368	0.0
K00369	0.0
K00366	132.0
K00367	0.0
K00364	275.0
K00365	13.0
K00362	0.0
K00363	0.0
K00360	0.0
```
