## Extended Data File 1 for "Diet induces reproducible alterations in the mouse and human gut microbiome": SRS3575240_SRR7556423.picrust

```
# Constructed from biom file
#OTU ID	SRR7556423
K01365	0.0
K01364	0.0
K01361	22.0
K01360	0.0
K01362	30338.0
K02249	0.0
K05841	0.0
K05844	4.0
K05845	82.0
K05846	10684.0
K05847	11401.0
K00508	0.0
K00500	0.0
K00507	6165.0
K00504	0.0
K00505	0.0
K12521	0.0
K01101	6215.0
K01103	0.0
K12520	0.0
K01104	54794.0
K05592	24570.0
K05593	10439.0
K05590	3.0
K05591	3.0
K05596	3.0
K05597	0.0
K05594	2.0
K05595	4.0
K05599	0.0
K11964	0.0
K11962	0.0
K14540	15616.0
K12529	0.0
K12528	0.0
K06353	0.0
K02456	12754.0
K02457	4.0
K02454	12334.0
K02455	6169.0
K02452	4.0
K02453	18499.0
K02450	2.0
K02103	8294.0
K08138	0.0
K02108	23775.0
K02109	28732.0
K02458	4.0
K02459	4.0
K08137	3.0
K03851	0.0
K03850	0.0
K03852	0.0
K03855	1.0
K03856	18745.0
K13018	0.0
K13019	0.0
K13010	0.0
K13011	0.0
K13012	3477.0
K13013	0.0
K13014	1.0
K13015	38.0
K13016	0.0
K13017	0.0
K08566	1.0
K08567	43.0
K13274	0.0
K13275	19.0
K13276	0.0
K13277	0.0
K03275	0.0
K03274	6168.0
K03277	0.0
K03276	0.0
K03271	19097.0
K03270	8524.0
K03273	8118.0
K03272	17296.0
K03279	2.0
K03278	0.0
K11022	0.0
K12277	0.0
K12276	0.0
K12270	0.0
K11058	0.0
K12279	0.0
K12278	0.0
K07557	0.0
K07550	0.0
K07552	3197.0
K06319	0.0
K09909	4.0
K09908	3.0
K12051	0.0
K12050	0.0
K12057	1.0
K12056	1.0
K06221	121.0
K09900	3.0
K09903	24987.0
K09902	3.0
K09904	3.0
K09907	3.0
K09906	3.0
K11501	0.0
K03234	0.0
K00773	24760.0
K00772	6264.0
K00777	0.0
K00776	0.0
K06313	343.0
K06315	0.0
K05574	0.0
K10201	138.0
K07176	0.0
K07177	1049.0
K07174	0.0
K07175	7412.0
K07172	2.0
K07173	9064.0
K07170	6750.0
K07171	32829.0
K07178	0.0
K07179	0.0
K00195	0.0
K00194	78.0
K00197	115.0
K00196	0.0
K00191	0.0
K00190	1.0
K00193	0.0
K00192	0.0
K00198	3681.0
K06405	13773.0
K10109	4652.0
K10108	9839.0
K10107	0.0
K01828	0.0
K01829	0.0
K01826	1.0
K01825	11.0
K01822	1.0
K01823	1053.0
K01820	6165.0
K01821	1072.0
K00999	0.0
K00998	21041.0
K00995	41477.0
K00997	12134.0
K00996	2533.0
K00991	25042.0
K00990	6168.0
K00992	1.0
K11028	0.0
K02622	12944.0
K02625	0.0
K03564	26554.0
K13489	6165.0
K13488	6165.0
K13483	0.0
K13482	0.0
K13481	0.0
K13480	0.0
K13487	6165.0
K13486	6165.0
K14680	0.0
K14681	0.0
K14682	6168.0
K08358	15.0
K08357	15.0
K08356	0.0
K08355	0.0
K03469	24032.0
K03462	0.0
K03464	0.0
K03465	1887.0
K03466	25288.0
K01648	0.0
K01649	36670.0
K01643	2890.0
K01640	466.0
K01641	1049.0
K01646	1004.0
K01647	26428.0
K01644	2891.0
K02597	1.0
K02626	2.0
K02595	0.0
K02594	377.0
K02593	1.0
K02592	344.0
K02591	703.0
K02590	5343.0
K02598	4686.0
K02849	6168.0
K14061	3.0
K14062	3.0
K14063	1.0
K14064	3.0
K14065	0.0
K14067	0.0
K02841	6168.0
K02840	45.0
K02843	3.0
K02844	6168.0
K02847	2.0
K02846	3.0
K02102	0.0
K09758	38.0
K06039	3.0
K06034	0.0
K06036	0.0
K06037	0.0
K06032	0.0
K01581	250.0
K02702	0.0
K02659	0.0
K13490	6165.0
K13491	6165.0
K03644	9360.0
K03645	3.0
K03646	3.0
K03647	1299.0
K03640	3.0
K03641	3.0
K03642	6168.0
K03643	3.0
K03648	16042.0
K03649	41.0
K06694	0.0
K11814	0.0
K12428	0.0
K12429	0.0
K12422	0.0
K12423	0.0
K12420	0.0
K12421	0.0
K12426	0.0
K12427	0.0
K12424	0.0
K12425	0.0
K07349	5.0
K07348	3.0
K05380	0.0
K07345	18.0
K07344	0.0
K07347	19.0
K07346	8.0
K07341	11586.0
K07340	3.0
K07343	11847.0
K07342	0.0
K06968	6168.0
K06969	51517.0
K06962	6658.0
K06963	0.0
K06960	21567.0
K06961	0.0
K06966	16934.0
K06967	15616.0
K06964	0.0
K06965	0.0
K08995	6165.0
K08994	3.0
K08997	3.0
K08996	251.0
K08990	3.0
K08993	3.0
K08992	3.0
K08999	6179.0
K08998	16562.0
K08344	3.0
K08345	3.0
K08346	3.0
K14940	0.0
K02724	0.0
K08349	3.0
K11815	0.0
K05929	0.0
K05928	6165.0
K05927	0.0
K05924	0.0
K05922	0.0
K05921	4.0
K00349	3196.0
K00698	0.0
K00340	9358.0
K00341	9358.0
K00690	5770.0
K00343	9358.0
K00344	5.0
K00697	3.0
K00346	3191.0
K00347	3191.0
K09116	5007.0
K09117	18090.0
K05337	17831.0
K09118	12.0
K09119	0.0
K02106	331.0
K05823	843.0
K05820	10.0
K05826	0.0
K05827	0.0
K02100	1.0
K02101	0.0
K00524	0.0
K00525	21194.0
K00526	14941.0
K00527	32124.0
K00520	6282.0
K00522	0.0
K00523	0.0
K02451	1.0
K00528	17805.0
K00529	0.0
K00025	6165.0
K14215	0.0
K14213	0.0
K03453	15709.0
K00796	22528.0
K05339	34.0
K00027	13769.0
K00794	13545.0
K00793	13330.0
K01347	788.0
K01346	0.0
K01344	0.0
K01343	0.0
K00791	24987.0
K01340	0.0
K00790	34161.0
K02694	0.0
K02696	0.0
K02697	0.0
K02690	0.0
K02691	14.0
K02692	0.0
K02693	0.0
K02698	0.0
K02699	0.0
K00836	3.0
K00837	4423.0
K00835	6168.0
K00832	422.0
K00833	9366.0
K00830	0.0
K00831	18522.0
K00839	6980.0
K04335	2.0
K04334	2.0
K01120	6165.0
K01126	29836.0
K04333	3.0
K01129	20135.0
K01128	40.0
K04339	0.0
K04338	2.0
K02470	36565.0
K02471	6165.0
K02472	5.0
K02473	0.0
K02474	8267.0
K02475	2.0
K02476	2.0
K02477	15023.0
K02478	27.0
K02479	6166.0
K09019	3.0
K01267	10568.0
K13074	0.0
K13075	0.0
K11441	0.0
K14055	3.0
K13299	0.0
K13292	28961.0
K14057	1.0
K14056	1.0
K02856	3.0
K02585	1187.0
K12211	0.0
K12210	0.0
K12213	0.0
K12212	0.0
K12215	0.0
K02854	3.0
K12217	0.0
K12216	0.0
K12219	0.0
K12218	0.0
K02855	10.0
K08692	0.0
K08693	8.0
K08690	0.0
K08691	0.0
K08696	0.0
K08697	0.0
K11748	6168.0
K11749	24217.0
K11746	3.0
K11747	3.0
K11744	6168.0
K11745	6168.0
K11742	3.0
K11743	5020.0
K11740	0.0
K11741	6979.0
K13920	1254.0
K13921	34.0
K13922	6481.0
K13923	34.0
K13924	0.0
K13925	0.0
K13926	6166.0
K13927	1390.0
K13928	3.0
K13929	3.0
K09923	3.0
K09922	9354.0
K06201	14043.0
K06200	14066.0
K06207	19260.0
K06206	3022.0
K06205	3.0
K09924	6165.0
K09929	0.0
K06208	305.0
K00759	23385.0
K00758	3.0
K00752	117.0
K00757	15466.0
K00756	8131.0
K00754	35941.0
K06001	10498.0
K05557	0.0
K09766	488.0
K05554	0.0
K07475	0.0
K07150	12002.0
K07151	0.0
K07152	0.0
K07153	3.0
K07154	10292.0
K07155	0.0
K07156	3.0
K07157	0.0
K07406	15857.0
K07407	40640.0
K07404	22362.0
K07405	3190.0
K07402	13243.0
K07403	6168.0
K07400	3.0
K07401	1.0
K01808	30987.0
K01809	21113.0
K01800	0.0
K01801	0.0
K01802	3242.0
K01803	26279.0
K01804	7277.0
K01805	13558.0
K01807	8580.0
K09718	0.0
K14668	0.0
K14669	0.0
K14666	0.0
K14667	0.0
K01664	816.0
K01665	3220.0
K01666	7248.0
K01667	4480.0
K01660	0.0
K01661	7004.0
K01662	21256.0
K01663	0.0
K01668	138.0
K01669	6170.0
K02863	24987.0
K02862	0.0
K02860	16299.0
K02867	24987.0
K02866	0.0
K02864	24617.0
K02869	0.0
K05362	1.0
K05365	6.0
K03402	12915.0
K03403	0.0
K03400	0.0
K03406	80659.0
K03407	16276.0
K03404	0.0
K03405	0.0
K03408	25807.0
K03409	356.0
K02315	16323.0
K02314	31292.0
K02317	3.0
K02316	24770.0
K02313	24987.0
K02312	2.0
K02319	0.0
K12405	0.0
K12152	3.0
K12151	3.0
K07091	3.0
K07090	34355.0
K07093	6167.0
K07092	0.0
K07095	34551.0
K07094	1.0
K07097	0.0
K07096	0.0
K07099	4018.0
K07098	41973.0
K11175	18477.0
K11174	0.0
K11177	0.0
K11176	0.0
K11173	0.0
K11179	4.0
K11178	0.0
K00322	3.0
K00320	0.0
K00321	0.0
K00326	0.0
K00324	33.0
K00325	8.0
K00329	0.0
K05945	0.0
K05944	0.0
K05947	0.0
K05946	1863.0
K06944	0.0
K06945	0.0
K06946	1.0
K06415	350.0
K06940	15587.0
K06941	32781.0
K06942	24987.0
K06943	0.0
K10806	3.0
K10807	0.0
K10804	12336.0
K10805	3.0
K06948	3365.0
K06949	29201.0
K06418	2530.0
K09138	78.0
K09139	0.0
K09134	5458.0
K09135	0.0
K09136	8.0
K09137	39.0
K09130	0.0
K09131	6183.0
K09132	4960.0
K09133	0.0
K05808	30868.0
K05809	3.0
K05804	4967.0
K05805	3.0
K05806	0.0
K05807	3192.0
K05800	3.0
K05801	3.0
K05802	3.0
K05803	3.0
K01044	0.0
K01045	0.0
K01046	6415.0
K02068	93.0
K04561	0.0
K01042	2411.0
K05568	13078.0
K05567	5184.0
K14273	0.0
K14275	0.0
K14274	840.0
K02062	3.0
K05245	0.0
K05564	0.0
K01048	3894.0
K02066	9357.0
K01322	9354.0
K01325	0.0
K02065	9357.0
K01326	0.0
K05560	0.0
K02243	3579.0
K08930	0.0
K02679	3.0
K02676	0.0
K02674	0.0
K02675	0.0
K02672	0.0
K02241	1111.0
K02670	0.0
K02671	0.0
K00810	0.0
K00811	3216.0
K00812	7297.0
K00813	3.0
K00814	0.0
K00817	24776.0
K00818	10157.0
K00819	1.0
K02530	227.0
K02245	3579.0
K02244	1049.0
K01499	0.0
K01498	0.0
K01493	25014.0
K01492	1219.0
K01491	52910.0
K01497	9.0
K01496	13222.0
K01495	10244.0
K01494	5147.0
K02418	10752.0
K02419	13931.0
K14492	0.0
K02412	13774.0
K02413	13162.0
K02410	13931.0
K02411	6227.0
K02416	13931.0
K02417	9397.0
K02414	245.0
K02415	33.0
K00120	0.0
K00121	73.0
K00430	0.0
K13058	6165.0
K13059	0.0
K13727	789.0
K13057	0.0
K13722	0.0
K13051	3.0
K13052	8060.0
K00435	0.0
K12054	0.0
K03239	0.0
K03238	0.0
K03231	0.0
K03230	6167.0
K03232	0.0
K12059	0.0
K03237	0.0
K03236	0.0
K12058	0.0
K12239	0.0
K12238	0.0
K12235	0.0
K12234	448.0
K13942	0.0
K13940	7609.0
K13941	0.0
K12097	0.0
K12096	0.0
K12095	0.0
K12094	0.0
K12093	0.0
K12092	0.0
K12091	0.0
K12090	0.0
K12099	0.0
K12098	0.0
K06356	0.0
K05992	0.0
K03540	0.0
K06331	6597.0
K06330	19.0
K07138	15196.0
K07139	12032.0
K11811	0.0
K07132	1704.0
K07133	43293.0
K07130	16227.0
K07131	0.0
K07137	38076.0
K07134	0.0
K07135	0.0
K01860	0.0
K01866	24995.0
K01867	24990.0
K01865	255.0
K01868	30251.0
K01869	24987.0
K06140	6168.0
K04766	0.0
K04767	4.0
K04764	3.0
K04762	9357.0
K04763	28123.0
K04760	3.0
K04761	6415.0
K04768	0.0
K04769	11849.0
K08313	4.0
K08312	3.0
K08311	6955.0
K08310	3.0
K08317	792.0
K08316	14986.0
K08315	3.0
K08314	1238.0
K05149	0.0
K08319	0.0
K08318	2.0
K06339	0.0
K14648	0.0
K14392	8.0
K14393	6168.0
K14645	0.0
K14647	0.0
K01689	33326.0
K01686	19819.0
K01687	49164.0
K01684	7320.0
K01685	18295.0
K01682	4.0
K01681	24902.0
K05308	0.0
K02889	0.0
K02888	24984.0
K02885	0.0
K02884	24987.0
K02887	24989.0
K02886	24987.0
K02881	24987.0
K02883	0.0
K13743	0.0
K02086	3365.0
K02081	7363.0
K02080	0.0
K02083	319.0
K02082	2759.0
K13831	0.0
K03428	0.0
K03429	14223.0
K03424	32305.0
K03935	0.0
K03932	0.0
K03933	790.0
K03930	6755.0
K03931	2.0
K02339	3.0
K02338	24987.0
K02337	24352.0
K02336	3.0
K02335	29947.0
K02334	18846.0
K02330	0.0
K03688	15909.0
K03689	0.0
K03680	840.0
K03683	3.0
K03684	6182.0
K03685	24985.0
K03686	44567.0
K03687	23005.0
K07301	16676.0
K07300	3.0
K07303	0.0
K07302	0.0
K07305	7006.0
K07304	8032.0
K07307	1309.0
K07306	59.0
K07309	17.0
K07308	60.0
K02617	1.0
K02610	1.0
K02963	24987.0
K02612	1.0
K02961	24063.0
K09686	59370.0
K09687	134505.0
K09684	1002.0
K09685	1393.0
K09682	0.0
K09683	0.0
K09680	40.0
K09681	0.0
K09688	0.0
K09689	0.0
K05962	0.0
K05961	0.0
K05967	43.0
K05966	120.0
K11159	0.0
K05964	17.0
K05968	1.0
K11152	0.0
K00309	2.0
K00658	6169.0
K00304	0.0
K00305	0.0
K00654	0.0
K00655	33884.0
K00652	9358.0
K00301	0.0
K00302	5029.0
K00303	2.0
K10828	0.0
K06431	0.0
K06432	0.0
K06433	0.0
K06434	8.0
K06436	2863.0
K06437	0.0
K10820	840.0
K06439	0.0
K10822	0.0
K10823	0.0
K10826	0.0
K09167	2089.0
K06322	0.0
K14117	0.0
K14259	0.0
K14257	0.0
K01308	2402.0
K01303	19.0
K01301	0.0
K01305	167.0
K01304	3584.0
K02658	0.0
K00672	0.0
K02650	568.0
K02651	1.0
K02652	26181.0
K02653	30769.0
K02654	53441.0
K05687	0.0
K02656	0.0
K05685	4.0
K00878	14520.0
K00879	1206.0
K00872	12141.0
K00873	27515.0
K00870	0.0
K00876	21627.0
K00877	0.0
K00874	29472.0
K00875	0.0
K04487	41220.0
K04486	34563.0
K04485	16278.0
K04484	0.0
K04483	0.0
K04482	0.0
K04480	0.0
K04488	26781.0
K12049	0.0
K13693	0.0
K13706	0.0
K13694	3.0
K13695	3.0
K05977	0.0
K09516	0.0
K02434	38001.0
K02435	36004.0
K02436	372.0
K02437	21839.0
K05350	10174.0
K02431	9129.0
K08100	0.0
K02433	38380.0
K02438	19354.0
K02439	3.0
K03745	3.0
K03744	7228.0
K03747	3.0
K03210	24964.0
K03217	25269.0
K03216	21784.0
K03215	3.0
K03742	19199.0
K03219	6167.0
K03218	24987.0
K03749	3.0
K03748	3.0
K02383	0.0
K06327	0.0
K06320	5195.0
K07238	21558.0
K09479	0.0
K09478	0.0
K09475	3.0
K09474	1.0
K09477	2.0
K09476	3.0
K09471	1.0
K09470	1.0
K09473	1.0
K09472	1.0
K07543	0.0
K06898	14982.0
K13967	0.0
K13963	11877.0
K07545	0.0
K00737	4979.0
K05345	0.0
K11706	0.0
K11707	2.0
K11704	0.0
K11705	0.0
K11708	2.0
K11709	1.0
K05588	0.0
K07114	30520.0
K07443	8681.0
K07116	0.0
K07117	6165.0
K07110	0.0
K07447	24987.0
K07112	2337.0
K07113	3.0
K07448	5181.0
K07118	1057.0
K07119	4.0
K10619	0.0
K10618	0.0
K10617	0.0
K10616	0.0
K01848	2.0
K01849	2.0
K01844	489.0
K01845	13041.0
K01846	5.0
K01847	12545.0
K01840	34144.0
K01841	375.0
K01842	0.0
K01843	6554.0
K06219	3.0
K10832	0.0
K05348	0.0
K14203	0.0
K08483	21697.0
K08482	6165.0
K08481	0.0
K08480	0.0
K08485	3.0
K08484	3.0
K00464	0.0
K00467	0.0
K00466	0.0
K00461	0.0
K00460	0.0
K00463	0.0
K00462	0.0
K04509	0.0
K00469	0.0
K00468	0.0
K08645	0.0
K04744	3.0
K01518	0.0
K01519	0.0
K04748	0.0
K04749	329.0
K01514	3.0
K01515	25943.0
K01512	17845.0
K01510	0.0
K14623	7010.0
K14626	0.0
K14627	0.0
K14628	0.0
K14629	0.0
K03918	0.0
K03919	3.0
K12372	3.0
K12373	44476.0
K12370	3.0
K12371	3.0
K02359	0.0
K02358	24998.0
K02351	0.0
K02352	0.0
K02355	48727.0
K02357	24987.0
K02356	27747.0
K13574	4.0
K13573	0.0
K13572	0.0
K13571	0.0
K13570	0.0
K12112	1.0
K12113	1.0
K12110	0.0
K12111	287.0
K07329	0.0
K07328	0.0
K07323	3.0
K07322	6430.0
K07321	1741.0
K07320	3.0
K07327	0.0
K07326	0.0
K07325	0.0
K07324	0.0
K08163	3.0
K06180	59439.0
K06181	6955.0
K06182	8050.0
K06183	29678.0
K06186	3.0
K06187	24987.0
K06188	6359.0
K06189	3.0
K08359	1.0
K07589	3.0
K07588	3193.0
K07587	0.0
K07586	8517.0
K07585	0.0
K07584	16395.0
K07583	0.0
K07582	0.0
K07581	0.0
K07580	0.0
K11139	0.0
K05989	34427.0
K05988	0.0
K05985	6506.0
K05987	1.0
K05986	6165.0
K10843	0.0
K08354	0.0
K10844	10.0
K10848	0.0
K00673	6168.0
K00674	4060.0
K00675	7087.0
K00676	17076.0
K00677	15522.0
K06988	788.0
K06989	1963.0
K08351	3.0
K06980	6168.0
K06981	0.0
K06982	0.0
K08350	3.0
K06984	0.0
K06985	0.0
K06986	0.0
K06987	8226.0
K02445	12238.0
K02444	7907.0
K00582	0.0
K00583	0.0
K00580	0.0
K02110	23634.0
K00586	0.0
K00587	0.0
K00584	1.0
K08921	0.0
K02441	43.0
K00588	2522.0
K08922	0.0
K02440	9119.0
K00018	27000.0
K08923	0.0
K02443	7979.0
K00019	19.0
K02442	0.0
K08925	0.0
K08926	0.0
K08927	0.0
K03149	6834.0
K06604	0.0
K00015	0.0
K01989	16290.0
K00854	32490.0
K00855	3.0
K00856	0.0
K00857	6187.0
K00850	67751.0
K00851	7238.0
K00852	34200.0
K00853	7186.0
K00858	18822.0
K00859	24865.0
K01181	7505.0
K01180	0.0
K01183	6103.0
K01182	16629.0
K01185	3299.0
K01184	0.0
K01187	35009.0
K01188	25252.0
K02596	39.0
K13766	0.0
K13767	3.0
K13003	0.0
K13002	0.0
K13000	0.0
K02984	0.0
K02986	24997.0
K02987	0.0
K02636	0.0
K02982	20027.0
K02983	0.0
K02638	0.0
K02639	0.0
K02988	24221.0
K08298	28.0
K08299	0.0
K03583	3.0
K03582	3.0
K03581	23565.0
K03580	6168.0
K03587	3209.0
K03586	3.0
K03585	24880.0
K03584	24984.0
K03589	13781.0
K03588	36891.0
K01725	0.0
K01724	6168.0
K01727	2523.0
K01726	10527.0
K01721	1.0
K01720	0.0
K01722	0.0
K13008	0.0
K01729	0.0
K01728	26.0
K09530	0.0
K09539	0.0
K02188	10456.0
K02189	10538.0
K02182	42.0
K02183	0.0
K03769	1622.0
K03768	43762.0
K03767	792.0
K03765	1.0
K03764	3.0
K03763	28129.0
K03762	19.0
K03761	3.0
K03760	3.0
K09457	6176.0
K09456	3.0
K09459	375.0
K09458	31225.0
K00602	49534.0
K13988	0.0
K13985	0.0
K09981	2520.0
K09980	0.0
K09983	0.0
K09982	1.0
K09985	0.0
K09984	1.0
K09987	0.0
K09986	0.0
K09989	5866.0
K09988	5431.0
K12583	0.0
K12582	3.0
K12589	0.0
K11720	3.0
K09759	6842.0
K10985	42.0
K10984	264.0
K07468	0.0
K07469	0.0
K07464	10993.0
K07465	0.0
K07466	0.0
K07467	10558.0
K07460	16071.0
K07461	11695.0
K07462	24791.0
K07463	0.0
K10679	12334.0
K10678	3.0
K10671	0.0
K10670	4933.0
K10673	0.0
K10672	1184.0
K10674	0.0
K10677	1.0
K10676	0.0
K08726	0.0
K08724	2757.0
K08722	2791.0
K08723	3.0
K08720	0.0
K08721	0.0
K08728	1049.0
K10187	0.0
K00119	0.0
K00118	6165.0
K00449	1.0
K00448	1.0
K00115	0.0
K00446	0.0
K00117	12333.0
K00116	6172.0
K00111	20539.0
K00442	0.0
K00113	3.0
K00112	4.0
K01539	0.0
K01531	12019.0
K04720	12433.0
K01533	31979.0
K01534	54726.0
K01535	0.0
K01537	29576.0
K14358	0.0
K14605	0.0
K14606	0.0
K00413	0.0
K10120	12.0
K05600	0.0
K05777	162.0
K03972	1.0
K03973	1332.0
K03970	3.0
K03971	3.0
K03976	18815.0
K03977	24987.0
K03974	3.0
K03975	10838.0
K03978	18822.0
K03979	24987.0
K13378	3192.0
K02372	22433.0
K02371	16938.0
K02377	14388.0
K02379	6205.0
K03396	0.0
K03397	0.0
K03394	8224.0
K03395	0.0
K03392	0.0
K03393	0.0
K03390	3193.0
K03391	0.0
K03399	64.0
K03027	0.0
K12136	0.0
K12137	1.0
K06610	12.0
K12138	0.0
K12139	0.0
K11444	0.0
K11440	1.0
K11443	0.0
K11442	0.0
K00612	6284.0
K00613	14.0
K00610	12253.0
K00611	21914.0
K00616	11335.0
K00617	0.0
K00614	0.0
K00615	65637.0
K00619	3.0
K10863	0.0
K07874	0.0
K06234	0.0
K10240	0.0
K10241	0.0
K10242	0.0
K10243	0.0
K04110	0.0
K04113	0.0
K04112	0.0
K04115	0.0
K04114	0.0
K04117	0.0
K04116	0.0
K04118	0.0
K05517	3.0
K07705	332.0
K07704	387.0
K07707	5285.0
K07706	5348.0
K07701	3.0
K07700	4.0
K07703	4.0
K07702	4.0
K07709	1.0
K07708	3.0
K01955	41349.0
K13042	0.0
K09934	0.0
K09935	13721.0
K06216	228.0
K09937	3.0
K13745	3.0
K13746	0.0
K13747	22199.0
K13740	0.0
K13741	0.0
K13742	0.0
K06211	4982.0
K06212	20.0
K09933	3.0
K02618	1.0
K02619	3220.0
K02968	24219.0
K02966	0.0
K02967	24987.0
K02616	1.0
K02965	24987.0
K02962	0.0
K02611	1.0
K02613	1.0
K03569	34761.0
K03568	53.0
K03565	16172.0
K06218	4.0
K03567	3.0
K03566	8.0
K03561	43373.0
K03560	3.0
K03563	14128.0
K03562	3.0
K06430	0.0
K01709	9034.0
K01708	3.0
K01707	0.0
K01706	1224.0
K01705	0.0
K01704	56808.0
K01703	57593.0
K01702	0.0
K14165	0.0
K14164	0.0
K14166	0.0
K14161	6165.0
K14160	0.0
K14162	6165.0
K05396	1166.0
K03709	7116.0
K03708	1600.0
K08160	3.0
K03701	39826.0
K03700	12456.0
K03703	18049.0
K03702	24987.0
K03705	15630.0
K03704	25977.0
K03707	1561.0
K03706	8865.0
K06289	0.0
K06288	0.0
K06283	10968.0
K06282	64.0
K06281	64.0
K06287	23901.0
K06286	1049.0
K06285	305.0
K06284	4941.0
K08161	1279.0
K07540	0.0
K06438	5746.0
K06869	0.0
K06868	0.0
K06867	6166.0
K06866	3.0
K06865	0.0
K06864	15395.0
K06863	0.0
K06862	0.0
K06861	10197.0
K06860	0.0
K12659	0.0
K12658	6165.0
K07547	0.0
K07546	0.0
K15023	0.0
K15022	0.0
K15020	0.0
K15024	11082.0
K08700	0.0
K08162	4963.0
K07544	0.0
K00137	3.0
K00135	277.0
K00134	32003.0
K00133	24978.0
K00132	139.0
K00131	70.0
K00130	5001.0
K00139	0.0
K00138	2.0
K00429	0.0
K00428	9357.0
K00421	0.0
K00423	0.0
K00425	4260.0
K00427	3.0
K00426	4260.0
K14292	0.0
K14379	0.0
K14370	0.0
K14371	0.0
K14372	0.0
K14373	0.0
K14374	0.0
K14375	0.0
K09845	0.0
K14082	0.0
K14083	4.0
K14080	0.0
K14081	0.0
K14086	4979.0
K14087	4993.0
K14084	372.0
K14088	4994.0
K14089	4980.0
K01552	22256.0
K01551	1414.0
K01556	0.0
K01557	0.0
K01554	790.0
K01555	0.0
K04708	0.0
K03955	0.0
K13689	0.0
K13688	7043.0
K13683	2.0
K13685	7859.0
K13684	2.0
K13687	0.0
K13686	0.0
K14159	0.0
K02399	4.0
K02398	686.0
K02395	484.0
K02394	4.0
K02397	5550.0
K02396	12888.0
K02391	4.0
K02390	13340.0
K02393	4.0
K02392	20542.0
K13533	0.0
K13532	0.0
K13531	1.0
K13530	830.0
K01550	0.0
K05658	0.0
K14054	41.0
K02601	34879.0
K02970	24829.0
K05378	0.0
K12339	4.0
K14060	0.0
K11687	0.0
K11686	0.0
K11685	3.0
K11689	2084.0
K11688	1752.0
K08939	0.0
K03048	3579.0
K03049	0.0
K13821	18500.0
K13820	26.0
K03042	0.0
K03043	24221.0
K03040	24832.0
K03041	0.0
K03046	24220.0
K03047	0.0
K03044	0.0
K03045	0.0
K00348	3192.0
K09847	0.0
K00692	253.0
K00638	10514.0
K00639	9830.0
K00693	0.0
K00634	9910.0
K00635	0.0
K00630	0.0
K00631	3.0
K00632	489.0
K00633	8019.0
K00691	1855.0
K00696	0.0
K00694	453.0
K00695	0.0
K10854	0.0
K07811	0.0
K07810	3.0
K07813	11654.0
K07812	17.0
K07814	5989.0
K07816	1138.0
K00090	3.0
K00091	6264.0
K00094	1217.0
K00096	5118.0
K00097	11763.0
K00098	1.0
K00099	23171.0
K10228	0.0
K10229	0.0
K12548	0.0
K10222	0.0
K10220	0.0
K10221	0.0
K10227	1.0
K05822	2521.0
K01949	0.0
K01945	24757.0
K01947	0.0
K01946	0.0
K01941	6204.0
K01940	23541.0
K06357	0.0
K07729	42068.0
K07728	0.0
K07727	22042.0
K07726	5929.0
K07725	0.0
K07724	4.0
K07723	331.0
K07722	6182.0
K07721	0.0
K07720	65746.0
K00899	1106.0
K05824	0.0
K00891	26372.0
K00892	3.0
K00895	6166.0
K00897	1244.0
K08151	6953.0
K08153	822.0
K08154	3.0
K02948	24986.0
K02942	0.0
K02944	0.0
K05665	0.0
K02946	24974.0
K13793	0.0
K06352	0.0
K01769	0.0
K01768	12350.0
K01761	26.0
K01760	1023.0
K01762	0.0
K09578	0.0
K01766	3.0
K08164	0.0
K02493	24219.0
K08166	0.0
K08167	3.0
K02496	3.0
K02497	0.0
K02494	3.0
K02495	42932.0
K02498	3.0
K02499	2218.0
K08168	0.0
K08169	3.0
K14415	5063.0
K14414	6166.0
K06881	24987.0
K00436	0.0
K06332	0.0
K12815	0.0
K12810	0.0
K06885	3583.0
K00437	24.0
K06335	0.0
K06334	17647.0
K03547	13241.0
K03546	8365.0
K03545	35995.0
K03544	30307.0
K03543	9357.0
K06888	12371.0
K10941	0.0
K03549	7405.0
K03548	3.0
K10940	0.0
K02236	1923.0
K02237	16838.0
K02234	0.0
K02232	10549.0
K02233	15812.0
K02230	6166.0
K02231	25819.0
K06359	0.0
K02238	17571.0
K02239	0.0
K03723	24698.0
K03722	9640.0
K03721	5.0
K03720	3.0
K03727	0.0
K03726	0.0
K03725	0.0
K03724	7227.0
K06358	0.0
K12673	0.0
K12679	0.0
K12678	0.0
K06410	4782.0
K11898	0.0
K11899	0.0
K11896	3.0
K11897	0.0
K11894	2.0
K11895	3.0
K11892	5.0
K11893	3.0
K11890	0.0
K11891	5.0
K08762	0.0
K08764	0.0
K08765	0.0
K10418	0.0
K11325	0.0
K11326	0.0
K11327	0.0
K11328	0.0
K11329	0.0
K00151	1.0
K00150	0.0
K00153	0.0
K00400	0.0
K00407	0.0
K00406	6165.0
K00405	6165.0
K00404	6165.0
K00158	1003.0
K01342	0.0
K09388	0.0
K09386	0.0
K09384	262.0
K04094	7529.0
K04095	5277.0
K04096	24223.0
K04097	0.0
K04090	0.0
K04091	6169.0
K04092	0.0
K04093	1.0
K04098	0.0
K04099	0.0
K01578	0.0
K01579	9844.0
K01574	12.0
K01575	1611.0
K01576	0.0
K01577	248.0
K01571	10465.0
K01572	22107.0
K01573	2.0
K02009	7729.0
K02008	48849.0
K02005	22437.0
K02004	175760.0
K02007	8870.0
K02006	73331.0
K02001	3.0
K02000	792.0
K02003	229866.0
K02002	793.0
K03065	0.0
K08952	0.0
K03060	18383.0
K13809	0.0
K10948	0.0
K09607	0.0
K06125	0.0
K04337	2.0
K06120	1216.0
K06121	0.0
K04336	2.0
K01127	0.0
K09703	21.0
K00004	1575.0
K14699	0.0
K09702	843.0
K14698	0.0
K05311	264.0
K13829	0.0
K10943	0.0
K07291	0.0
K07290	2.0
K10206	22857.0
K10202	1.0
K10208	0.0
K10209	0.0
K01966	2.0
K01965	0.0
K01964	38.0
K01963	15331.0
K01962	12475.0
K01961	33199.0
K01960	3190.0
K01969	0.0
K01968	0.0
K07749	7193.0
K07748	0.0
K07741	3139.0
K07740	3.0
K07743	0.0
K07742	15415.0
K07745	0.0
K07744	0.0
K07746	0.0
K01299	12263.0
K01295	8554.0
K01297	5828.0
K02922	0.0
K05603	1.0
K02921	0.0
K02926	24987.0
K05607	0.0
K02924	0.0
K05605	0.0
K02928	0.0
K02929	0.0
K00216	3.0
K00217	0.0
K00214	0.0
K00215	27483.0
K00213	0.0
K00210	0.0
K00211	0.0
K00218	0.0
K00219	115.0
K01035	22.0
K01034	629.0
K04517	24721.0
K01740	38322.0
K01031	1.0
K01746	266.0
K01745	1009.0
K01744	9871.0
K01749	10815.0
K01039	163.0
K04518	4284.0
K09591	0.0
K14129	0.0
K14128	0.0
K14121	0.0
K14120	0.0
K14123	0.0
K14122	0.0
K14125	0.0
K14124	0.0
K14127	0.0
K14126	0.0
K03521	15259.0
K03520	0.0
K03523	19127.0
K03522	15369.0
K03525	25284.0
K03524	26432.0
K03527	30745.0
K03526	23936.0
K03529	21792.0
K03528	3.0
K06338	0.0
K02217	6392.0
K03299	9170.0
K03298	43.0
K13472	0.0
K03293	6465.0
K03292	25290.0
K03291	6.0
K03290	3.0
K03297	11171.0
K03296	52603.0
K03295	4240.0
K03294	14428.0
K13009	1.0
K12690	0.0
K09743	0.0
K06022	0.0
K07190	0.0
K06021	0.0
K07192	9513.0
K06020	0.0
K06027	0.0
K06026	0.0
K09744	0.0
K07991	19.0
K08749	0.0
K09835	0.0
K09834	0.0
K10439	44190.0
K06351	0.0
K09833	0.0
K10925	0.0
K10924	0.0
K10927	0.0
K10926	0.0
K10923	0.0
K10922	0.0
K09629	0.0
K10697	0.0
K00179	5550.0
K00172	1537.0
K00171	1365.0
K00170	1379.0
K00177	6224.0
K00176	6224.0
K00175	15765.0
K00174	15570.0
K13478	0.0
K14338	0.0
K14339	0.0
K14335	0.0
K14337	0.0
K14330	0.0
K14331	0.0
K14333	1.0
K08918	0.0
K13479	3732.0
K04078	24221.0
K04079	23935.0
K04076	331.0
K04077	24987.0
K04074	2968.0
K04075	21460.0
K04072	21739.0
K04073	1.0
K04070	10395.0
K04071	0.0
K14597	0.0
K13318	0.0
K08280	0.0
K13641	6660.0
K13640	14.0
K13643	375.0
K13642	0.0
K02027	223436.0
K02026	393420.0
K02025	422089.0
K02024	9.0
K02023	6779.0
K02022	9.0
K02021	0.0
K02020	11403.0
K02029	29736.0
K02028	32099.0
K03886	0.0
K03887	0.0
K03884	0.0
K03885	11064.0
K03881	0.0
K03888	0.0
K03889	0.0
K12998	0.0
K12999	0.0
K12992	8877.0
K12993	0.0
K12990	4963.0
K12991	0.0
K12996	3310.0
K12997	788.0
K12994	0.0
K12995	5.0
K08979	0.0
K08978	13384.0
K03088	288954.0
K03089	3.0
K03086	38714.0
K03087	3.0
K08971	0.0
K08970	6168.0
K03082	6172.0
K03080	3.0
K08974	23702.0
K13868	0.0
K00918	1419.0
K01553	0.0
K12214	0.0
K11646	0.0
K11645	0.0
K11641	0.0
K11640	0.0
K12736	0.0
K12733	0.0
K07507	7634.0
K07506	3.0
K07505	40.0
K07504	2.0
K07503	0.0
K07502	6560.0
K07501	0.0
K07500	0.0
K07509	0.0
K07508	0.0
K11422	0.0
K08698	0.0
K10773	27312.0
K10774	0.0
K14286	0.0
K10778	3.0
K14287	3.0
K00140	988.0
K05501	3.0
K01903	6171.0
K01902	6171.0
K01905	19.0
K01904	0.0
K01907	0.0
K01906	0.0
K01909	0.0
K01908	0.0
K14534	2864.0
K00147	24735.0
K07767	0.0
K07769	0.0
K07768	0.0
K06203	3.0
K06202	3.0
K09921	3.0
K09920	3.0
K09927	11129.0
K09024	3.0
K09022	197.0
K09023	6166.0
K09020	841.0
K09021	1.0
K02908	0.0
K02909	24989.0
K08218	3192.0
K08219	3.0
K02904	18820.0
K02906	24987.0
K02907	18704.0
K02902	24193.0
K00230	60.0
K00231	1.0
K00232	0.0
K08976	6166.0
K00234	0.0
K00239	11949.0
K06209	9970.0
K09928	6166.0
K01015	0.0
K01014	0.0
K01012	26970.0
K01011	15043.0
K01010	0.0
K08920	0.0
K14103	0.0
K14102	0.0
K14101	0.0
K14100	0.0
K14105	0.0
K14104	0.0
K14109	0.0
K14108	0.0
K06401	0.0
K00893	0.0
K13402	0.0
K12858	0.0
K03503	3192.0
K03502	16239.0
K03501	18822.0
K03500	27962.0
K08924	0.0
K02278	662.0
K02279	5226.0
K12977	0.0
K02276	0.0
K02277	0.0
K02274	6165.0
K02275	6165.0
K13450	0.0
K13451	0.0
K13452	0.0
K13454	0.0
K13455	0.0
K12509	0.0
K12508	0.0
K12507	98.0
K12506	1460.0
K12500	3.0
K12503	0.0
K05926	0.0
K09728	0.0
K14587	840.0
K06597	0.0
K06596	0.0
K06595	0.0
K06599	0.0
K06598	0.0
K07978	0.0
K07979	42834.0
K07976	0.0
K14585	0.0
K10907	27005.0
K10906	3.0
K10901	0.0
K10909	0.0
K10908	0.0
K09819	6954.0
K09818	789.0
K09817	15996.0
K09816	15898.0
K09815	15913.0
K06374	14263.0
K06373	14209.0
K09812	23717.0
K09811	23600.0
K09810	14320.0
K09724	0.0
K14582	0.0
K09721	0.0
K04058	6167.0
K04059	0.0
K04050	0.0
K04051	0.0
K04052	0.0
K04053	0.0
K04054	0.0
K04055	0.0
K04056	6165.0
K04057	0.0
K01047	0.0
K08975	0.0
K10015	3.0
K10014	3.0
K10017	3.0
K10016	3.0
K10011	4.0
K10010	1707.0
K10013	4.0
K10012	5198.0
K10019	0.0
K10018	0.0
K13665	19.0
K13664	0.0
K13663	0.0
K13662	0.0
K13661	0.0
K13660	0.0
K13669	0.0
K13668	0.0
K07641	6166.0
K01466	1260.0
K13590	0.0
K01464	6393.0
K01465	26995.0
K01462	38409.0
K01463	3247.0
K01460	4.0
K01461	0.0
K13599	3.0
K13598	0.0
K01468	128.0
K01469	6165.0
K09251	41.0
K09252	0.0
K02041	7072.0
K02040	31972.0
K02043	3.0
K02045	160.0
K02044	7318.0
K02047	6325.0
K02046	6325.0
K02049	51086.0
K02048	6328.0
K05549	0.0
K05548	0.0
K06046	1.0
K03319	315.0
K03316	872.0
K03317	64.0
K03314	4.0
K03315	13327.0
K03312	5079.0
K03313	25.0
K03310	27477.0
K03311	8114.0
K12052	0.0
K02945	25105.0
K06162	25.0
K06163	23.0
K06160	0.0
K06161	0.0
K06166	22.0
K00359	3529.0
K06164	23.0
K06165	23.0
K06168	23172.0
K06169	1.0
K13020	0.0
K07158	0.0
K07159	0.0
K04835	4.0
K11621	0.0
K11991	3.0
K11622	0.0
K11996	6203.0
K11627	0.0
K11626	0.0
K11629	0.0
K11628	0.0
K07561	0.0
K07560	24967.0
K07563	0.0
K07562	0.0
K07565	0.0
K07564	0.0
K07567	31159.0
K07566	25972.0
K07569	0.0
K07568	27147.0
K09925	3.0
K11199	0.0
K11198	0.0
K11192	3.0
K11191	0.0
K11196	1.0
K11195	1.0
K11194	0.0
K02492	12772.0
K10713	0.0
K10710	2412.0
K10711	40.0
K10716	0.0
K02490	2.0
K10714	0.0
K10715	0.0
K01929	24992.0
K01928	28245.0
K01923	21596.0
K01922	6992.0
K01921	26287.0
K01920	3.0
K01926	24093.0
K01925	25090.0
K01924	18822.0
K07789	6168.0
K07788	3.0
K07785	0.0
K07784	3.0
K07787	6168.0
K07786	0.0
K07781	3.0
K07783	7.0
K07782	4.0
K05835	4.0
K06355	0.0
K14661	0.0
K09844	0.0
K00782	825.0
K00783	24990.0
K00784	21396.0
K00785	0.0
K00786	6297.0
K00039	1.0
K00036	12281.0
K00037	0.0
K00034	1201.0
K00035	0.0
K00032	0.0
K00033	13071.0
K00030	3660.0
K00031	20759.0
K01259	515.0
K01258	16403.0
K01255	6241.0
K01256	6428.0
K01251	15848.0
K01250	2225.0
K01253	0.0
K01252	3.0
K09008	0.0
K09009	0.0
K09000	6166.0
K09001	140.0
K09002	5271.0
K09003	0.0
K09004	38.0
K09005	16.0
K09006	0.0
K09007	6167.0
K09846	0.0
K08234	8110.0
K00258	0.0
K00259	7017.0
K00252	0.0
K00253	0.0
K00256	0.0
K00257	9704.0
K00254	0.0
K00255	0.0
K01079	1125.0
K01078	6165.0
K01071	1049.0
K01070	3.0
K01073	35.0
K01077	16326.0
K01076	6512.0
K14472	0.0
K14471	0.0
K14470	0.0
K14475	57.0
K09841	0.0
K02788	238.0
K02782	20.0
K02783	728.0
K02781	934.0
K02786	239.0
K02787	0.0
K02784	3.0
K01060	6633.0
K01787	6761.0
K01786	10477.0
K01785	26191.0
K01784	49700.0
K01783	31367.0
K01782	12338.0
K01781	0.0
K01780	0.0
K01789	0.0
K01788	13374.0
K02526	1866.0
K02527	9357.0
K02525	35.0
K02250	0.0
K02523	9357.0
K02520	24142.0
K02521	3.0
K02258	0.0
K02259	6166.0
K02528	24988.0
K02529	132730.0
K03781	8228.0
K03780	484.0
K03783	13685.0
K03782	6169.0
K03785	13497.0
K03784	8050.0
K03787	14352.0
K03786	12104.0
K03789	15155.0
K03788	3.0
K10700	0.0
K00342	9358.0
K03124	0.0
K03120	0.0
K12527	2898.0
K12526	0.0
K12525	6.0
K12524	6384.0
K12523	0.0
K12522	0.0
K09789	3190.0
K09788	1045.0
K09787	15401.0
K09786	353.0
K09785	0.0
K09781	3.0
K09780	5.0
K10961	0.0
K10960	0.0
K10963	0.0
K10962	0.0
K10965	0.0
K10964	0.0
K10966	0.0
K09879	0.0
K06318	0.0
K06311	0.0
K06310	171.0
K06312	0.0
K06314	0.0
K06317	1634.0
K11389	0.0
K11386	0.0
K11387	0.0
K11384	6165.0
K11385	0.0
K11382	0.0
K11383	0.0
K11381	0.0
K11949	0.0
K10380	0.0
K04032	510.0
K04033	1.0
K04030	754.0
K04031	10454.0
K04036	0.0
K04037	0.0
K04034	9.0
K04035	842.0
K04038	0.0
K04039	0.0
K07046	6269.0
K07047	14084.0
K07044	0.0
K07045	7903.0
K07042	21798.0
K07043	11875.0
K07040	14002.0
K07041	0.0
K07048	654.0
K07049	0.0
K08664	0.0
K02584	4.0
K10039	8345.0
K10038	7.0
K10037	4.0
K10036	28.0
K04788	0.0
K04789	0.0
K04784	3.0
K04785	3.0
K04786	2.0
K04787	0.0
K04780	0.0
K04781	43.0
K04782	1.0
K04783	3.0
K13601	0.0
K13603	0.0
K13602	0.0
K13605	0.0
K13604	0.0
K13607	55.0
K02404	509.0
K05783	0.0
K05782	3.0
K05781	23.0
K05780	23.0
K05787	3.0
K05786	6168.0
K05785	6168.0
K05784	0.0
K05789	2.0
K05788	3.0
K01442	22469.0
K01443	21710.0
K01444	2792.0
K01446	791.0
K01447	16632.0
K01448	38986.0
K01449	9650.0
K14803	0.0
K02069	307.0
K05569	5183.0
K08008	0.0
K02063	3.0
K05566	5086.0
K05565	1.0
K05563	0.0
K05562	0.0
K05561	0.0
K02064	3.0
K03338	5249.0
K03339	0.0
K03330	0.0
K03331	0.0
K03332	2522.0
K03333	0.0
K03335	11173.0
K03336	5007.0
K03337	5249.0
K12956	0.0
K12957	6168.0
K12954	0.0
K12955	0.0
K12952	0.0
K12953	0.0
K12950	0.0
K12951	0.0
K14733	0.0
K00109	0.0
K06148	50198.0
K06149	3.0
K06144	3.0
K06145	4.0
K06146	1.0
K06147	251023.0
K06141	3.0
K06142	16155.0
K06143	1.0
K11945	0.0
K08948	0.0
K08949	0.0
K00071	0.0
K14664	0.0
K13810	0.0
K14665	20.0
K03058	0.0
K11609	0.0
K11608	0.0
K14660	0.0
K11603	0.0
K11602	0.0
K11601	0.0
K11600	0.0
K11607	6168.0
K11606	6168.0
K11605	6168.0
K11604	6168.0
K10558	841.0
K10559	951.0
K10550	939.0
K10551	941.0
K10552	0.0
K10553	0.0
K10554	0.0
K10555	999.0
K10556	940.0
K10557	841.0
K03051	0.0
K03050	0.0
K07549	0.0
K07548	0.0
K07239	0.0
K07235	3.0
K07234	0.0
K07237	3.0
K07236	3.0
K07231	0.0
K07230	5.0
K07233	0.0
K07232	3.0
K02467	3.0
K05306	7493.0
K05305	6175.0
K05304	0.0
K05303	6165.0
K05301	0.0
K02565	3.0
K08644	0.0
K08646	0.0
K08641	12471.0
K08643	0.0
K08642	0.0
K12146	0.0
K00010	11913.0
K00011	0.0
K00012	25628.0
K00013	24718.0
K00014	32683.0
K00016	17915.0
K09065	0.0
K08252	1.0
K08253	0.0
K08256	0.0
K08255	0.0
K08258	0.0
K08259	0.0
K00274	6213.0
K00275	6168.0
K00276	1.0
K00270	0.0
K00271	0.0
K00272	0.0
K00273	0.0
K00278	16957.0
K00279	0.0
K12675	0.0
K01277	3190.0
K01274	0.0
K01273	19558.0
K01271	10288.0
K01270	15925.0
K01278	3190.0
K00906	6.0
K00904	1884.0
K00903	4.0
K00901	10876.0
K13785	0.0
K00908	0.0
K11149	0.0
K01053	6165.0
K01051	31.0
K01057	1.0
K01056	24987.0
K01055	1.0
K01054	0.0
K01058	3.0
K02500	24835.0
K02501	24820.0
K02502	13962.0
K02503	24982.0
K02504	3.0
K02505	3.0
K02506	3.0
K02507	3.0
K02508	1.0
K02509	67.0
K00291	0.0
K13410	0.0
K13148	0.0
K13419	0.0
K05825	0.0
K03106	24988.0
K03105	0.0
K03101	30925.0
K03100	45296.0
K12541	0.0
K12540	0.0
K12543	0.0
K12542	0.0
K12545	0.0
K12544	0.0
K12547	0.0
K12546	0.0
K12549	0.0
K06080	3.0
K11018	0.0
K11019	0.0
K11016	0.0
K11017	0.0
K11014	0.0
K11015	0.0
K11012	0.0
K11013	0.0
K11010	0.0
K11011	0.0
K06333	13670.0
K06880	0.0
K06883	6165.0
K06882	0.0
K09857	6168.0
K06884	6.0
K06887	4.0
K06886	6166.0
K06889	42303.0
K10942	0.0
K09859	0.0
K09858	3.0
K10947	37469.0
K10946	0.0
K10945	0.0
K10944	0.0
K13284	0.0
K00483	99.0
K00481	1.0
K00480	3.0
K00486	0.0
K00485	0.0
K00484	1.0
K09901	3.0
K10929	0.0
K07684	3.0
K07685	2.0
K07686	4.0
K07687	3.0
K07681	0.0
K07688	2.0
K07689	3.0
K10928	0.0
K04018	2.0
K04019	512.0
K04014	30.0
K04015	59.0
K04016	2.0
K04017	2.0
K04013	16.0
K07060	0.0
K07061	0.0
K07062	6174.0
K07063	0.0
K07064	0.0
K07065	0.0
K07066	4960.0
K07067	331.0
K07068	1.0
K07069	5872.0
K01121	0.0
K13629	3.0
K13628	6168.0
K13623	0.0
K13622	6165.0
K13620	2.0
K13626	8812.0
K08586	0.0
K08587	0.0
K01428	11171.0
K01429	11166.0
K01422	3190.0
K01423	138.0
K01420	18188.0
K01421	14804.0
K01426	13153.0
K01427	0.0
K01424	17851.0
K01425	11089.0
K08068	0.0
K07538	0.0
K13086	0.0
K13085	0.0
K07287	3.0
K07824	0.0
K07682	0.0
K02722	0.0
K12978	0.0
K12979	0.0
K12972	7.0
K12973	3.0
K12974	4.0
K12975	3.0
K12976	0.0
K07821	0.0
K07683	33.0
K14750	0.0
K14751	0.0
K14953	0.0
K12288	3.0
K12289	3.0
K12282	0.0
K12283	0.0
K12280	0.0
K12281	0.0
K12286	0.0
K12287	0.0
K12284	0.0
K12285	0.0
K11957	0.0
K11956	0.0
K11955	0.0
K11954	0.0
K11953	0.0
K11952	0.0
K11951	0.0
K11950	0.0
K11959	0.0
K11958	0.0
K13889	3.0
K13888	4.0
K11963	0.0
K07217	399.0
K07216	10275.0
K07215	0.0
K07214	11132.0
K07213	668.0
K07212	0.0
K07219	115.0
K07218	0.0
K12150	3.0
K08689	0.0
K08688	0.0
K00402	0.0
K00401	0.0
K11994	0.0
K00152	0.0
K01043	3.0
K00154	0.0
K00157	0.0
K00156	3192.0
K10533	0.0
K10530	227.0
K10531	0.0
K10536	6756.0
K10537	981.0
K10535	0.0
K10538	3.0
K10539	981.0
K00073	58.0
K13934	3.0
K00076	1279.0
K00077	20923.0
K00074	16770.0
K00075	18056.0
K00078	0.0
K00079	0.0
K02290	0.0
K02563	24987.0
K02292	0.0
K08966	0.0
K02294	0.0
K08278	0.0
K08279	0.0
K08274	0.0
K08275	0.0
K08276	3.0
K08277	0.0
K00298	1575.0
K00299	6168.0
K00296	0.0
K00297	33254.0
K00294	1.0
K00292	0.0
K00293	0.0
K00290	15548.0
K07757	15.0
K12089	0.0
K01210	19.0
K01213	0.0
K01212	5332.0
K01215	1016.0
K01214	0.0
K01217	0.0
K01216	0.0
K01219	0.0
K01218	5734.0
K02749	2.0
K02746	3947.0
K02747	3746.0
K02744	7806.0
K02745	3849.0
K02742	3.0
K00924	14695.0
K00925	34360.0
K00926	14191.0
K00927	24987.0
K00928	34083.0
K00929	11822.0
K12085	0.0
K02298	3.0
K02299	3.0
K02568	16.0
K02569	2.0
K02562	5.0
K02291	6165.0
K02560	3.0
K02293	0.0
K02566	6324.0
K02567	16.0
K02564	28822.0
K02297	3.0
K03169	48044.0
K03168	18844.0
K03163	0.0
K03162	0.0
K03167	0.0
K03166	0.0
K11038	0.0
K11039	0.0
K11030	0.0
K11031	0.0
K11032	0.0
K11033	0.0
K11034	0.0
K11035	0.0
K11036	0.0
K11037	0.0
K02546	0.0
K07668	1842.0
K07669	0.0
K07666	6168.0
K07667	31575.0
K07664	3.0
K07665	13438.0
K07662	3.0
K07663	6166.0
K07660	4.0
K07661	3.0
K03927	20517.0
K07008	3.0
K07009	3865.0
K07002	34.0
K07003	10170.0
K07000	8.0
K07001	14316.0
K07006	6394.0
K07007	28573.0
K07004	0.0
K07005	23115.0
K03921	0.0
K02956	24772.0
K09725	0.0
K09181	6168.0
K08599	0.0
K08598	0.0
K08591	28401.0
K08590	9535.0
K01156	170.0
K01154	20826.0
K01407	3.0
K01400	0.0
K01153	19145.0
K01150	790.0
K01151	17746.0
K01408	0.0
K01409	27893.0
K01158	0.0
K01159	13364.0
K05523	0.0
K05522	6.0
K05521	20323.0
K05520	15531.0
K05527	3.0
K05526	3.0
K05525	0.0
K05524	840.0
K05529	0.0
K14518	0.0
K14519	6165.0
K05949	0.0
K01754	21609.0
K05942	0.0
K01027	0.0
K02171	0.0
K02170	3.0
K02173	393.0
K02172	0.0
K01751	4618.0
K06416	4472.0
K06417	0.0
K06414	0.0
K06947	0.0
K03379	0.0
K03808	6171.0
K03809	6225.0
K03806	3.0
K06412	13716.0
K03804	3.0
K12296	788.0
K03802	9.0
K03803	3699.0
K06413	1.0
K10808	0.0
K06411	6917.0
K01028	879.0
K01029	488.0
K11931	0.0
K11930	0.0
K11933	3.0
K11932	3.0
K11935	0.0
K11934	3.0
K11937	0.0
K11936	788.0
K11939	3.0
K11938	3.0
K10800	6165.0
K06419	2521.0
K11929	3.0
K07271	11499.0
K07270	0.0
K07273	4821.0
K07272	788.0
K07275	3.0
K07274	4.0
K07277	9357.0
K07276	0.0
K07279	2.0
K07278	3.0
K10623	0.0
K02481	9355.0
K11520	0.0
K02480	0.0
K08170	1.0
K02485	3.0
K02484	5483.0
K02487	0.0
K08600	30951.0
K08603	0.0
K08602	5828.0
K08605	1.0
K08604	0.0
K09956	6165.0
K09957	0.0
K09954	6168.0
K09955	20955.0
K09952	2675.0
K09953	0.0
K09950	0.0
K09951	10575.0
K09958	6166.0
K09959	0.0
K07495	43156.0
K07494	103.0
K07497	39157.0
K07496	4539.0
K07491	26925.0
K07490	3.0
K07493	3938.0
K07492	0.0
K07499	0.0
K07498	1579.0
K11209	3.0
K11208	3.0
K11204	0.0
K11203	2754.0
K11202	3947.0
K11201	3.0
K11200	21.0
K00058	39081.0
K00059	74878.0
K00728	0.0
K00729	0.0
K00055	33.0
K00057	24991.0
K00050	5833.0
K00051	0.0
K00720	0.0
K00721	17308.0
K14424	0.0
K06033	0.0
K14189	0.0
K14188	1071.0
K06364	0.0
K14187	4.0
K01239	4651.0
K01238	790.0
K01897	15470.0
K01232	6699.0
K01895	10363.0
K01230	0.0
K01893	24205.0
K01236	0.0
K01235	810.0
K01890	24987.0
K02768	4581.0
K02769	430.0
K02760	25255.0
K02761	30580.0
K02763	7.0
K02764	0.0
K02765	6176.0
K00948	35173.0
K00949	15630.0
K00942	26463.0
K00943	16955.0
K00940	9807.0
K00941	47842.0
K00946	12548.0
K00947	0.0
K00944	0.0
K00945	53388.0
K01097	0.0
K01096	3.0
K01095	3.0
K01093	4.0
K01092	16530.0
K01091	56506.0
K01090	31366.0
K03499	58683.0
K03498	38150.0
K03491	7791.0
K03490	5062.0
K03493	0.0
K03492	58.0
K03495	24973.0
K03497	51526.0
K03496	57785.0
K02817	0.0
K02814	3.0
K02815	4.0
K02810	6051.0
K02548	17801.0
K02549	6957.0
K02818	2.0
K02819	6090.0
K03637	10344.0
K03636	6201.0
K03147	18330.0
K03146	0.0
K08851	0.0
K06518	23627.0
K09729	325.0
K06048	3.0
K06045	12330.0
K06044	1.0
K09727	0.0
K09726	0.0
K06041	10617.0
K09720	0.0
K09723	0.0
K06042	10397.0
K09897	3.0
K09896	3.0
K09895	3.0
K09894	3.0
K09893	3.0
K09892	3.0
K09891	3.0
K09890	3.0
K09899	3.0
K09898	3.0
K03622	0.0
K07648	3.0
K07649	3.0
K07398	0.0
K07399	1.0
K11056	0.0
K11057	0.0
K11054	0.0
K11055	0.0
K07640	3.0
K07393	6173.0
K07390	6168.0
K07391	21402.0
K07644	6168.0
K07645	6168.0
K07646	35700.0
K07647	0.0
K10896	0.0
K07024	123140.0
K07025	36655.0
K07026	0.0
K07027	11291.0
K07020	0.0
K07021	834.0
K07022	0.0
K07023	13208.0
K07028	0.0
K07029	47604.0
K10094	0.0
K01390	0.0
K01392	0.0
K01399	0.0
K02673	0.0
K05893	0.0
K05897	0.0
K05896	21795.0
K05895	7865.0
K05899	0.0
K05898	0.0
K00555	0.0
K00554	19872.0
K00557	3.0
K00556	3192.0
K00551	0.0
K00559	0.0
K00558	39607.0
K01170	0.0
K01173	33.0
K01174	24.0
K01175	6292.0
K01176	1960.0
K01178	6165.0
K01179	24230.0
K14578	0.0
K14579	0.0
K08951	0.0
K08950	0.0
K08953	0.0
K03828	6194.0
K03829	3.0
K03820	9357.0
K03821	0.0
K03822	0.0
K03823	23429.0
K03824	3.0
K03825	900.0
K03826	12312.0
K03827	10536.0
K12248	0.0
K12246	0.0
K12247	0.0
K12242	0.0
K12243	0.0
K12240	0.0
K12241	0.0
K11919	0.0
K11918	0.0
K11913	0.0
K11912	0.0
K11911	1.0
K11910	1.0
K11917	0.0
K11916	0.0
K11915	0.0
K11914	0.0
K12068	0.0
K12069	0.0
K12062	0.0
K12063	0.0
K12060	0.0
K12061	0.0
K12066	0.0
K12067	0.0
K12064	0.0
K12065	0.0
K07259	3196.0
K07258	49324.0
K07253	0.0
K07251	3.0
K07250	11170.0
K07257	0.0
K07256	0.0
K07255	0.0
K07254	0.0
K05372	3.0
K05373	3.0
K05370	0.0
K05371	0.0
K05374	3.0
K05375	0.0
K09970	2.0
K09971	2.0
K09972	140.0
K09973	6173.0
K09974	6171.0
K09975	3.0
K09976	3580.0
K09978	3.0
K09979	3192.0
K11261	5310.0
K11260	0.0
K11263	0.0
K11264	1.0
K10793	87.0
K10796	106.0
K10797	4041.0
K10794	4.0
K10795	84.0
K00700	31463.0
K00701	0.0
K10798	0.0
K00703	19009.0
K00705	33119.0
K09828	0.0
K10133	0.0
K13053	3.0
K03192	6165.0
K00964	0.0
K00965	12006.0
K00966	7631.0
K00960	0.0
K00961	0.0
K00962	24690.0
K00963	13656.0
K00969	20449.0
K12681	0.0
K02703	0.0
K08364	0.0
K08365	117.0
K02706	0.0
K08363	0.0
K08361	3.0
K02708	0.0
K02709	0.0
K08368	260.0
K08369	9.0
K01615	2890.0
K01617	0.0
K01616	0.0
K01611	4443.0
K01610	11492.0
K01613	14080.0
K01612	0.0
K01619	26689.0
K01618	0.0
K02834	24987.0
K02835	24987.0
K05281	0.0
K03619	0.0
K03618	0.0
K03617	16371.0
K03616	797.0
K03615	15519.0
K03614	16331.0
K03613	15314.0
K03612	14430.0
K03611	3.0
K03610	13217.0
K09705	55.0
K09704	9923.0
K09701	6166.0
K09700	2.0
K09709	0.0
K06391	2953.0
K06390	12010.0
K06393	11991.0
K06392	7050.0
K06395	754.0
K06394	9446.0
K06397	11830.0
K06396	11070.0
K06399	14401.0
K06398	14539.0
K06435	0.0
K11078	0.0
K11079	0.0
K11074	3.0
K11075	3.0
K11076	3.0
K11077	0.0
K11070	15217.0
K11071	15434.0
K11072	22963.0
K11073	3.0
K06935	0.0
K06934	1294.0
K06937	6165.0
K06936	38.0
K06931	0.0
K06930	0.0
K06933	0.0
K06932	0.0
K06939	0.0
K06938	3.0
K13381	0.0
K05916	6168.0
K05917	0.0
K05914	0.0
K05915	0.0
K05912	0.0
K05913	0.0
K05910	216.0
K05911	0.0
K05918	0.0
K05919	13502.0
K00392	0.0
K00390	7186.0
K00397	0.0
K00395	0.0
K00394	166.0
K01884	0.0
K00399	0.0
K01886	20462.0
K01376	227.0
K01372	9543.0
K09149	0.0
K09148	0.0
K01225	304.0
K09145	4980.0
K09144	4960.0
K09147	0.0
K09146	0.0
K09141	0.0
K09140	0.0
K09143	0.0
K09142	0.0
K05709	0.0
K05708	0.0
K05879	12732.0
K05878	11943.0
K05875	4.0
K05874	6.0
K05877	2.0
K05876	2.0
K05873	7.0
K00579	0.0
K00578	0.0
K00577	0.0
K00575	21236.0
K00574	13309.0
K00573	6168.0
K00571	19195.0
K00570	0.0
K01118	3570.0
K01119	2910.0
K01157	0.0
K01112	0.0
K01113	6165.0
K04477	14646.0
K01114	0.0
K01115	0.0
K08087	2.0
K01315	0.0
K08085	0.0
K08084	0.0
K08083	0.0
K08082	0.0
K08081	0.0
K08080	0.0
K01152	0.0
K01401	0.0
K09826	0.0
K06344	0.0
K06345	0.0
K09822	6165.0
K06343	0.0
K10938	0.0
K06341	0.0
K10934	0.0
K10935	0.0
K10932	0.0
K11052	0.0
K10930	0.0
K06349	0.0
K11053	0.0
K10754	0.0
K01755	29715.0
K10200	2383.0
K02132	0.0
K02137	0.0
K03840	3.0
K03841	3.0
K13028	0.0
K13799	0.0
K13798	0.0
K13795	1.0
K13794	1.0
K13021	0.0
K13792	0.0
K13791	0.0
K13790	0.0
K12268	0.0
K12269	0.0
K12262	3.0
K12263	0.0
K12264	3.0
K12265	3.0
K12266	3.0
K12267	26087.0
K01757	0.0
K12237	0.0
K13243	0.0
K13245	0.0
K13244	0.0
K13246	0.0
K03264	0.0
K03265	0.0
K03263	0.0
K03268	0.0
K03269	9357.0
K12415	0.0
K10211	0.0
K09918	3.0
K09919	0.0
K06720	0.0
K09913	22.0
K09910	3.0
K09911	3.0
K09916	3.0
K09917	3.0
K06726	3405.0
K09915	6168.0
K11535	4.0
K11534	961.0
K11537	3.0
K11531	1.0
K11533	0.0
K11532	0.0
K11249	409.0
K11539	0.0
K00762	31531.0
K00763	15666.0
K00760	25285.0
K00761	18820.0
K00766	21488.0
K00767	9581.0
K00764	36375.0
K00765	24057.0
K00768	10871.0
K00769	3.0
K11059	0.0
K00186	0.0
K00187	0.0
K00184	6249.0
K00185	6193.0
K00183	896.0
K00180	8739.0
K00188	0.0
K00189	0.0
K10110	9638.0
K10111	4.0
K10112	15646.0
K10113	0.0
K10114	0.0
K10115	0.0
K10116	0.0
K10117	24681.0
K10118	31456.0
K10119	30969.0
K04641	0.0
K04643	0.0
K04642	0.0
K13282	9.0
K00988	0.0
K00989	7596.0
K00986	1298.0
K00984	5078.0
K00985	0.0
K00982	3.0
K00983	10368.0
K00980	8115.0
K00981	31152.0
K01585	9395.0
K01584	0.0
K01586	30176.0
K13498	6.0
K01580	4029.0
K01583	4009.0
K01582	5851.0
K13497	11138.0
K01589	7024.0
K01588	30924.0
K14941	0.0
K08347	3.0
K08348	1.0
K02720	0.0
K14949	0.0
K02723	0.0
K03459	0.0
K03458	13947.0
K03455	21947.0
K03457	1252.0
K03451	1354.0
K03981	3.0
K03980	7552.0
K02614	2568.0
K01639	20902.0
K01638	3.0
K01637	3.0
K01636	5061.0
K01635	218.0
K01634	0.0
K01633	10544.0
K01632	0.0
K01631	4.0
K01630	7027.0
K02615	1.0
K02588	3014.0
K02589	5343.0
K02858	4.0
K02859	260.0
K14051	2.0
K14053	0.0
K14052	1.0
K02852	3.0
K02853	3.0
K02850	0.0
K02851	3.0
K14059	5039.0
K14058	3.0
K02586	399.0
K02587	687.0
K03679	0.0
K03671	47912.0
K03670	6168.0
K03673	4.0
K03672	3.0
K03675	3.0
K03674	3.0
K03677	0.0
K03676	3.0
K09761	24261.0
K09760	5747.0
K09763	0.0
K09762	15259.0
K09765	19927.0
K09764	350.0
K09767	398.0
K06006	3.0
K09769	10748.0
K09768	7302.0
K10353	0.0
K03187	11169.0
K03186	8604.0
K03185	3.0
K03184	3.0
K03183	24831.0
K03182	8456.0
K03181	3.0
K03189	11169.0
K03188	11169.0
K02715	0.0
K12455	0.0
K12454	6165.0
K12453	0.0
K12452	1260.0
K12451	0.0
K07358	0.0
K07356	0.0
K07357	3.0
K07354	0.0
K07355	0.0
K07352	0.0
K07353	0.0
K07350	3.0
K07351	4.0
K06919	4384.0
K06918	3.0
K06917	27.0
K06916	3.0
K06915	6218.0
K06914	0.0
K06913	0.0
K06912	0.0
K06911	9544.0
K06910	5129.0
K08986	9.0
K08987	1837.0
K08984	6166.0
K08985	0.0
K08982	39.0
K08983	0.0
K08980	0.0
K08981	24.0
K08988	0.0
K08989	0.0
K02252	0.0
K05934	9696.0
K05936	10434.0
K05937	0.0
K02253	0.0
K05939	12334.0
K00378	18466.0
K00375	19107.0
K00374	36.0
K00376	0.0
K00371	36.0
K00370	36.0
K00373	36.0
K00372	6176.0
K01358	33126.0
K09166	6165.0
K09165	0.0
K09164	0.0
K09163	3830.0
K09162	6166.0
K09161	3.0
K09160	3.0
K01354	6168.0
K01355	0.0
K01356	25021.0
K05601	1.0
K05851	3.0
K03807	3.0
K05606	4960.0
K02927	0.0
K05974	0.0
K03805	3.0
K05976	0.0
K00519	0.0
K00518	0.0
K03800	14541.0
K00511	0.0
K00510	2.0
K03801	3192.0
K00515	0.0
K00514	0.0
K00517	2.0
K05971	0.0
K03154	7426.0
K11147	0.0
K05581	0.0
K05580	0.0
K05583	0.0
K05582	0.0
K05585	0.0
K05584	0.0
K05587	0.0
K05586	0.0
K05589	3.0
K03150	18279.0
K03623	25.0
K03152	25390.0
K14200	0.0
K14201	0.0
K14202	0.0
K03621	24986.0
K14204	0.0
K14205	76.0
K01134	4960.0
K01135	0.0
K01136	12330.0
K01137	6166.0
K01130	35785.0
K01132	0.0
K01133	11546.0
K01138	30443.0
K01139	1345.0
K02113	23085.0
K02112	23936.0
K02111	23773.0
K02446	6172.0
K02117	20021.0
K02116	5007.0
K02115	23936.0
K02114	23933.0
K02119	15682.0
K02118	20177.0
K02448	0.0
K01036	4.0
K03212	3.0
K13007	0.0
K13006	19.0
K13005	0.0
K13004	4993.0
K13001	0.0
K06404	7079.0
K01032	1.0
K06951	0.0
K03862	1.0
K03863	1.0
K06406	14541.0
K06957	3.0
K05020	83.0
K06400	4722.0
K06403	7815.0
K06954	1.0
K10814	0.0
K10817	0.0
K10816	0.0
K07136	3.0
K03242	0.0
K03243	0.0
K12202	0.0
K12203	0.0
K12206	0.0
K12207	0.0
K12204	0.0
K12205	0.0
K12208	0.0
K12209	0.0
K13919	1255.0
K13918	3.0
K06214	2.0
K06215	7899.0
K09936	9583.0
K06217	24982.0
K09930	6165.0
K09931	0.0
K09932	6166.0
K06213	15405.0
K09938	0.0
K09939	3189.0
K11517	0.0
K06337	0.0
K13301	3.0
K00748	9357.0
K00745	788.0
K00743	0.0
K07165	6168.0
K07164	9377.0
K07167	0.0
K07166	14630.0
K07161	1.0
K07160	582.0
K07163	0.0
K07162	328.0
K07169	0.0
K07168	1.0
K06336	0.0
K01839	14204.0
K01838	3227.0
K01835	1093.0
K01834	73673.0
K01837	0.0
K01830	0.0
K00608	0.0
K02632	0.0
K02630	0.0
K02631	0.0
K08322	349.0
K08323	1085.0
K08320	3.0
K08321	7006.0
K08326	2.0
K08324	3.0
K08325	3.0
K01659	0.0
K01658	21368.0
K02637	0.0
K01653	30454.0
K01652	41355.0
K01655	0.0
K01654	11453.0
K01657	21375.0
K02874	18821.0
K02875	0.0
K02876	24221.0
K02877	0.0
K02871	24145.0
K02873	0.0
K02878	24987.0
K02879	24987.0
K14070	0.0
K09749	13068.0
K09748	18054.0
K06023	43550.0
K09742	0.0
K09741	0.0
K09740	841.0
K09747	19268.0
K09746	0.0
K09745	0.0
K06024	21029.0
K03477	3.0
K03476	2062.0
K03475	8823.0
K03474	9357.0
K03473	3192.0
K03472	3.0
K03471	9485.0
K03470	23845.0
K03478	5000.0
K02304	12784.0
K02305	0.0
K02302	169.0
K02303	1.0
K02300	3.0
K02301	6168.0
K03653	0.0
K03652	7232.0
K03651	3.0
K03650	24973.0
K03657	59485.0
K03656	3.0
K03655	32010.0
K03654	28886.0
K03658	4963.0
K12439	0.0
K12431	0.0
K12430	0.0
K12433	0.0
K12432	0.0
K12435	0.0
K12434	0.0
K12437	0.0
K12436	0.0
K06979	794.0
K06978	11439.0
K06971	4005.0
K06970	3.0
K06973	22879.0
K06972	8666.0
K06975	10717.0
K06974	0.0
K06977	4.0
K06976	5137.0
K07082	17490.0
K07083	3189.0
K07080	5122.0
K07081	1.0
K07086	0.0
K07087	0.0
K07084	144.0
K07085	6543.0
K07088	43958.0
K07089	11482.0
K01317	0.0
K11162	0.0
K11163	0.0
K11161	0.0
K11168	0.0
K00356	1.0
K00355	3.0
K00354	0.0
K00353	0.0
K00351	3191.0
K00350	3192.0
K05952	1.0
K05953	0.0
K05951	0.0
K05956	0.0
K05957	0.0
K00358	2635.0
K00689	820.0
K00688	34744.0
K00681	7216.0
K00680	30926.0
K00683	0.0
K00685	6165.0
K00684	6187.0
K00687	789.0
K00686	0.0
K05831	0.0
K05830	0.0
K05833	17484.0
K05832	16714.0
K05834	3.0
K05837	22338.0
K05836	4.0
K05839	3.0
K05838	3.0
K07677	3.0
K00533	6872.0
K00532	37.0
K00531	0.0
K00530	0.0
K00537	30110.0
K00536	0.0
K00535	0.0
K00534	0.0
K00539	0.0
K00538	0.0
K11029	0.0
K14260	2028.0
K14261	3.0
K14266	0.0
K14267	0.0
K14268	0.0
K14269	0.0
K01337	0.0
K01338	26874.0
K02683	0.0
K02682	3.0
K02681	3.0
K02680	3.0
K02687	22444.0
K02686	3.0
K02685	0.0
K02689	0.0
K02688	220.0
K00824	6083.0
K00827	0.0
K00826	30986.0
K00821	32033.0
K00820	30201.0
K00823	95.0
K00822	0.0
K00829	0.0
K00828	0.0
K01488	4180.0
K01489	18807.0
K01484	3.0
K01485	6693.0
K01486	7214.0
K01487	9881.0
K01480	15520.0
K01481	0.0
K01482	132.0
K01483	0.0
K02469	35796.0
K02468	3.0
K02466	22.0
K02465	2.0
K02464	5.0
K02463	2.0
K02462	4.0
K02461	4.0
K02460	4.0
K08969	71.0
K13061	0.0
K13060	0.0
K13063	0.0
K13062	0.0
K13069	2.0
K08964	3.0
K06363	0.0
K03079	2676.0
K06342	0.0
K03078	3.0
K13289	0.0
K13288	3.0
K13285	0.0
K13287	0.0
K13286	0.0
K13281	311.0
K13280	9638.0
K13283	3.0
K00054	1049.0
K04496	0.0
K05369	0.0
K05368	6.0
K03228	6167.0
K03229	6167.0
K00052	23918.0
K03222	6167.0
K03223	6165.0
K03220	0.0
K03221	2.0
K03226	6167.0
K03227	6167.0
K03224	6167.0
K03225	2.0
K09482	0.0
K09483	0.0
K13836	0.0
K12228	0.0
K05360	0.0
K12224	0.0
K12225	0.0
K12226	0.0
K12227	0.0
K12220	0.0
K05363	792.0
K12222	0.0
K12223	0.0
K08681	7884.0
K08680	792.0
K08683	0.0
K08682	3.0
K08685	0.0
K08684	0.0
K08687	0.0
K08686	0.0
K11755	26423.0
K11754	60319.0
K11751	6.0
K11750	3.0
K11753	48919.0
K11752	21888.0
K02407	5780.0
K13938	4.0
K13936	3.0
K13935	3.0
K02406	16612.0
K13933	3.0
K13932	3.0
K13931	3.0
K13930	3.0
K12088	0.0
K12081	0.0
K12082	0.0
K12083	0.0
K12084	0.0
K12086	0.0
K12087	0.0
K09611	0.0
K09612	5.0
K04940	0.0
K10085	0.0
K05394	0.0
K05395	0.0
K06340	0.0
K13043	0.0
K07149	6754.0
K07148	3192.0
K07147	6168.0
K07146	793.0
K07145	35.0
K07144	0.0
K07143	0.0
K07142	0.0
K07141	6174.0
K07140	3.0
K10156	0.0
K10150	0.0
K10620	0.0
K10621	0.0
K14028	0.0
K14029	0.0
K01817	22563.0
K01816	6165.0
K01815	11462.0
K01814	24718.0
K01813	7675.0
K01812	25366.0
K01811	32541.0
K01810	25311.0
K01819	219.0
K01818	3275.0
K14580	0.0
K05379	0.0
K08304	3.0
K08305	3.0
K08306	3.0
K08307	3192.0
K08300	3.0
K08301	18071.0
K08302	5414.0
K08303	42209.0
K08308	3.0
K08309	3513.0
K14671	0.0
K14670	0.0
K14673	0.0
K14672	0.0
K01673	6491.0
K01672	0.0
K01671	2.0
K01677	14576.0
K01676	3196.0
K01674	4.0
K01679	6655.0
K01678	13660.0
K02899	24221.0
K02896	0.0
K02897	9597.0
K02895	24984.0
K02892	24987.0
K02890	24987.0
K10811	0.0
K02096	0.0
K02097	0.0
K02094	0.0
K02095	0.0
K02092	0.0
K02093	0.0
K02099	18858.0
K03411	13161.0
K03410	13928.0
K03413	15880.0
K03412	8732.0
K03415	2054.0
K03414	2.0
K03417	0.0
K03416	0.0
K03418	0.0
K05376	0.0
K02320	0.0
K02322	0.0
K02323	0.0
K05377	0.0
K13542	27594.0
K13543	0.0
K13540	0.0
K13541	0.0
K12145	0.0
K12144	0.0
K12147	3.0
K12410	27597.0
K12141	3190.0
K12140	3190.0
K12143	14.0
K12142	0.0
K12149	3.0
K12148	3.0
K07312	3.0
K07313	12041.0
K07310	14.0
K07311	117.0
K07316	462.0
K07317	0.0
K07314	0.0
K07315	7026.0
K07318	412.0
K07319	7736.0
K03936	0.0
K03425	3.0
K03426	12799.0
K03427	22316.0
K03420	0.0
K03421	0.0
K03422	0.0
K03423	0.0
K03756	2.0
K03757	1.0
K03206	0.0
K03755	0.0
K11144	3636.0
K11145	15615.0
K05972	0.0
K05973	0.0
K03752	6226.0
K05978	0.0
K05979	9.0
K03753	959.0
K00331	9358.0
K00330	9358.0
K00333	6166.0
K00332	6166.0
K00335	19141.0
K00334	22191.0
K00337	9358.0
K00336	26599.0
K00339	9358.0
K00338	9358.0
K03751	0.0
K06953	0.0
K06952	59.0
K06407	14548.0
K06950	48323.0
K10819	7.0
K06956	1220.0
K06955	0.0
K06402	8053.0
K10815	0.0
K06959	24760.0
K06958	15632.0
K06409	26683.0
K06408	10274.0
K09129	0.0
K09128	1411.0
K09123	673.0
K09122	0.0
K09121	13900.0
K09120	0.0
K09127	0.0
K09126	38.0
K09125	6.0
K09124	1.0
K01233	40.0
K05819	1.0
K05818	1.0
K01896	0.0
K05813	16290.0
K05812	3.0
K05811	3.0
K05810	18978.0
K05817	0.0
K05816	22.0
K05815	6228.0
K05814	1535.0
K01894	6168.0
K01892	25030.0
K01234	2263.0
K01144	6177.0
K01146	3.0
K01141	3.0
K01416	0.0
K11434	0.0
K01415	0.0
K06354	0.0
K01414	6168.0
K09836	0.0
K01318	0.0
K01319	0.0
K01312	0.0
K06350	0.0
K02669	36082.0
K02668	0.0
K02665	0.0
K02664	3.0
K02667	0.0
K02666	0.0
K02661	0.0
K02660	0.0
K02663	37.0
K02662	8151.0
K00809	0.0
K00808	0.0
K00806	25152.0
K00805	13508.0
K00804	0.0
K00803	276.0
K00802	0.0
K00801	6165.0
K00800	19767.0
K10921	0.0
K02409	7150.0
K02408	13931.0
K02401	13139.0
K02400	13164.0
K02403	2.0
K02402	2.0
K02405	13968.0
K05364	8646.0
K05367	6168.0
K05366	62405.0
K10210	0.0
K10216	0.0
K13049	5078.0
K13048	0.0
K13739	0.0
K10215	0.0
K06122	1.0
K13735	0.0
K13734	0.0
K13041	1.0
K13040	1.0
K13731	0.0
K13730	1.0
K13733	0.0
K13732	0.0
K04516	3978.0
K03204	3.0
K03205	34956.0
K03207	21.0
K03200	3.0
K03201	3.0
K03202	0.0
K03203	3.0
K03208	2.0
K03758	1762.0
K03759	0.0
K09469	0.0
K09461	0.0
K06204	5.0
K00178	0.0
K13950	0.0
K13953	856.0
K13955	0.0
K13954	7446.0
K10920	0.0
K06324	2.0
K11777	1215.0
K11779	0.0
K11778	0.0
K06325	0.0
K12600	0.0
K07432	0.0
K07430	0.0
K06326	0.0
K07128	0.0
K07121	3.0
K07120	3.0
K07123	6165.0
K07122	3.0
K07125	0.0
K07124	20279.0
K07127	6169.0
K07126	6820.0
K01870	24987.0
K01873	29947.0
K01872	24983.0
K01875	25007.0
K01874	29972.0
K01876	26131.0
K01879	1088.0
K01878	1088.0
K06321	0.0
K00476	0.0
K00477	0.0
K00474	0.0
K00472	0.0
K00470	0.0
K00471	0.0
K00478	0.0
K00479	0.0
K04775	3.0
K04774	3.0
K04777	0.0
K04776	0.0
K04771	6168.0
K04770	3.0
K04773	15606.0
K04772	6168.0
K04779	0.0
K04778	0.0
K14657	0.0
K14656	0.0
K14654	0.0
K14653	0.0
K14652	25071.0
K14659	0.0
K14658	0.0
K14386	0.0
K09926	0.0
K01699	39.0
K01698	13421.0
K01695	21560.0
K01697	3.0
K01696	23071.0
K01690	3.0
K01693	21526.0
K01692	1802.0
K07227	2.0
K03439	24932.0
K03438	37786.0
K13380	0.0
K03928	407.0
K03925	14045.0
K03924	54177.0
K03431	25991.0
K03926	6168.0
K03437	21334.0
K03436	26891.0
K03435	4.0
K03434	0.0
K02348	2114.0
K02342	10690.0
K02343	24240.0
K02340	23769.0
K02341	24769.0
K02346	36475.0
K02347	6167.0
K02344	3.0
K02345	3.0
K03697	4263.0
K03696	25309.0
K03695	24727.0
K03694	24.0
K03693	1004.0
K03692	0.0
K03690	3.0
K03699	24107.0
K03698	18794.0
K13566	0.0
K12164	0.0
K07338	0.0
K07339	1235.0
K07334	244.0
K07335	19910.0
K07336	6166.0
K07337	3.0
K07330	0.0
K07331	0.0
K07332	0.0
K07333	0.0
K09695	6165.0
K09694	6165.0
K09697	3851.0
K09696	3850.0
K09691	22410.0
K09690	18866.0
K09693	788.0
K09692	4519.0
K09699	1.0
K09698	3602.0
K07590	1406.0
K07591	0.0
K07592	2.0
K05998	0.0
K05999	0.0
K05996	0.0
K05997	3.0
K05994	0.0
K05995	8980.0
K05993	6671.0
K05991	0.0
K10837	0.0
K00319	0.0
K00318	1.0
K00648	25004.0
K02545	0.0
K00645	25029.0
K00311	0.0
K00646	0.0
K00317	0.0
K00316	0.0
K00643	0.0
K00314	0.0
K02547	1503.0
K06429	0.0
K06428	0.0
K06427	0.0
K02812	1.0
K06425	38.0
K06424	0.0
K06423	343.0
K06422	0.0
K06421	38.0
K02813	1.0
K02930	0.0
K03815	3.0
K05612	0.0
K03367	1071.0
K03366	2435.0
K03812	1.0
K03635	6201.0
K03634	3.0
K03631	24006.0
K05969	0.0
K03630	25145.0
K03633	3.0
K03632	3.0
K01998	30078.0
K01999	29639.0
K01992	69648.0
K01993	18717.0
K01990	118186.0
K01991	15524.0
K01996	30458.0
K01997	30563.0
K01994	2530.0
K01995	30603.0
K03148	349.0
K03639	10943.0
K05692	0.0
K03638	36.0
K00869	1049.0
K00868	16211.0
K00861	0.0
K00860	7009.0
K00863	1000.0
K00862	0.0
K00865	17929.0
K00864	25876.0
K00867	1052.0
K00866	0.0
K01192	23610.0
K01190	65994.0
K01191	30724.0
K01197	12650.0
K01194	6.0
K01195	10047.0
K01198	6030.0
K01199	0.0
K00656	44516.0
K00657	10688.0
K00306	0.0
K14591	4.0
K00300	0.0
K00653	0.0
K13715	0.0
K13713	0.0
K00650	0.0
K00651	15401.0
K14596	0.0
K02647	27145.0
K14598	0.0
K02643	0.0
K02642	0.0
K02641	0.0
K02640	0.0
K03594	7285.0
K03595	18607.0
K03596	24220.0
K03597	3.0
K03590	10716.0
K03591	3.0
K03592	53.0
K03593	9358.0
K03598	3.0
K03599	3.0
K01736	24727.0
K01737	9691.0
K01734	28410.0
K01735	25935.0
K01732	0.0
K01733	25306.0
K01730	4962.0
K01731	1.0
K06049	0.0
K01738	38975.0
K01739	6966.0
K11809	0.0
K05343	1157.0
K02422	14808.0
K02421	13139.0
K05340	1089.0
K02427	3.0
K05346	405.0
K02425	2.0
K02424	3.0
K05349	62438.0
K02428	9372.0
K03770	9357.0
K03771	9358.0
K03772	6168.0
K03773	3193.0
K03774	34.0
K03775	3192.0
K03776	3.0
K03777	3.0
K03778	23604.0
K03779	157.0
K09722	0.0
K08174	0.0
K14114	0.0
K13979	6168.0
K13237	0.0
K14440	0.0
K09992	11165.0
K09990	0.0
K09991	0.0
K09996	3.0
K09997	3.0
K09994	2.0
K14110	0.0
K09998	3.0
K09999	3.0
K14111	0.0
K14113	0.0
K14449	0.0
K10213	138.0
K14118	0.0
K11711	485.0
K11710	2.0
K11712	1495.0
K11717	38199.0
K11719	3.0
K06857	0.0
K10440	36087.0
K10441	33860.0
K07103	0.0
K07102	6165.0
K07101	0.0
K07100	0.0
K07107	23703.0
K07106	2220.0
K07105	8372.0
K07456	18805.0
K07459	25.0
K07458	6628.0
K07109	3.0
K07108	0.0
K10198	0.0
K10199	0.0
K10190	18570.0
K10191	0.0
K10192	1475.0
K10193	1084.0
K10194	1227.0
K10195	1.0
K10196	0.0
K10197	0.0
K15013	0.0
K01858	841.0
K15016	0.0
K15017	0.0
K01853	0.0
K01852	0.0
K01851	0.0
K01850	18.0
K01857	3.0
K01856	0.0
K01854	21265.0
K07539	0.0
K08478	0.0
K08479	0.0
K08476	0.0
K08477	0.0
K08475	0.0
K00450	4.0
K00451	0.0
K00452	0.0
K00453	0.0
K00455	1.0
K00456	0.0
K00457	1.0
K00106	0.0
K00459	2.0
K00104	13780.0
K00105	1.0
K00102	0.0
K00103	0.0
K00100	49084.0
K00101	3.0
K01509	0.0
K04759	39952.0
K04758	51626.0
K04757	369.0
K01504	0.0
K04755	3.0
K04754	3.0
K04753	4.0
K04752	3.0
K04751	16896.0
K01502	6165.0
K14631	0.0
K05359	0.0
K14632	0.0
K07536	0.0
K12080	0.0
K02364	3.0
K12369	17.0
K02361	3.0
K02362	3.0
K02363	4.0
K13509	0.0
K13503	0.0
K13500	0.0
K12109	0.0
K12108	0.0
K12101	0.0
K12100	0.0
K12103	0.0
K12102	0.0
K12105	0.0
K12104	0.0
K12107	0.0
K12106	0.0
K11023	0.0
K03014	0.0
K08906	0.0
K08904	0.0
K08900	0.0
K06223	24927.0
K06199	7429.0
K06198	1049.0
K06197	3.0
K06196	8811.0
K06194	3192.0
K06193	6980.0
K06192	6168.0
K06191	825.0
K06190	3.0
K11104	5265.0
K11105	6421.0
K11106	3.0
K11107	3.0
K11102	48.0
K11103	6168.0
K07862	79.0
K00666	12836.0
K00663	2.0
K00662	5356.0
K00661	28355.0
K00660	6165.0
K06997	24760.0
K06996	6166.0
K06995	0.0
K10852	1044.0
K06993	0.0
K06992	0.0
K06991	0.0
K06990	1.0
K11050	0.0
K06999	6958.0
K06998	7345.0
K05338	34.0
K11051	0.0
K06441	0.0
K06440	0.0
K06443	0.0
K06442	21794.0
K06445	3.0
K06447	3.0
K06446	14.0
K06309	0.0
K05686	0.0
K02655	0.0
K07392	0.0
K00595	17453.0
K00594	0.0
K00596	0.0
K00599	55429.0
K00598	156.0
K02657	0.0
K07642	3.0
K07643	3.0
K07396	0.0
K07397	43.0
K07394	0.0
K07395	1.0
K04102	0.0
K04103	3.0
K04100	0.0
K04101	0.0
K04107	0.0
K04105	0.0
K04108	0.0
K04109	0.0
K07716	0.0
K07717	824.0
K07714	6165.0
K07715	3.0
K07712	6168.0
K07713	1.0
K07710	1.0
K07711	3.0
K07718	71477.0
K07719	972.0
K00843	0.0
K00842	0.0
K00841	1148.0
K00840	3.0
K00847	25334.0
K00846	0.0
K00845	59398.0
K00844	371.0
K00849	16201.0
K00848	10096.0
K06302	0.0
K13771	6169.0
K13770	7.0
K13772	0.0
K13775	0.0
K13774	0.0
K13777	0.0
K13776	0.0
K13779	0.0
K13778	0.0
K02621	12944.0
K02992	24985.0
K02623	0.0
K08286	0.0
K08281	7.0
K02996	24830.0
K02995	0.0
K02994	24987.0
K02629	0.0
K02628	0.0
K08289	9357.0
K08288	0.0
K03578	6168.0
K03579	6168.0
K03576	6168.0
K03577	4966.0
K03574	55368.0
K03575	14222.0
K03572	24973.0
K03573	3.0
K03570	24652.0
K03571	10699.0
K01710	39368.0
K01711	15834.0
K01712	270.0
K01713	0.0
K01714	47414.0
K01715	8870.0
K01716	3.0
K01718	0.0
K01719	3193.0
K03081	4.0
K02199	3.0
K02198	17.0
K14170	40812.0
K02193	3.0
K02192	382.0
K02191	64.0
K02190	10356.0
K02197	17.0
K02196	3.0
K02195	17.0
K02194	17.0
K03718	3219.0
K03719	7756.0
K03712	29505.0
K03713	790.0
K03710	20365.0
K03711	30344.0
K03716	6603.0
K03717	6168.0
K03715	0.0
K07129	6.0
K00045	0.0
K13995	0.0
K13994	0.0
K13991	0.0
K13990	3189.0
K13993	16947.0
K13992	0.0
K06298	8138.0
K06299	0.0
K06294	0.0
K06295	3943.0
K06296	380.0
K06297	344.0
K06290	0.0
K06291	0.0
K06292	0.0
K06293	0.0
K12743	0.0
K00248	10194.0
K06426	2530.0
K11739	0.0
K11738	3.0
K11733	3.0
K11732	3.0
K11731	0.0
K11737	3.0
K11736	3.0
K11735	0.0
K11734	3.0
K06870	0.0
K06871	29264.0
K06872	11891.0
K06873	0.0
K06874	0.0
K06875	0.0
K06876	6165.0
K06877	4963.0
K06878	9530.0
K06879	3.0
K07478	30276.0
K12645	0.0
K07479	3.0
K07473	11631.0
K07472	0.0
K07471	0.0
K07470	3.0
K07477	0.0
K07476	0.0
K07474	1730.0
K15038	0.0
K15039	0.0
K15034	3.0
K15036	117.0
K15037	0.0
K08738	0.0
K06420	0.0
K00128	12661.0
K00129	0.0
K00438	0.0
K00432	8007.0
K00433	11989.0
K00122	0.0
K00123	6221.0
K00124	19.0
K00125	0.0
K00126	0.0
K00127	18.0
K08973	0.0
K14348	3.0
K14347	2.0
K14340	0.0
K08972	89.0
K01525	3.0
K01524	32019.0
K01523	2490.0
K01521	3.0
K01520	26644.0
K01529	2552.0
K08977	0.0
K03969	332.0
K08929	0.0
K02388	13931.0
K02389	13089.0
K02386	2.0
K02387	13931.0
K02384	0.0
K02385	13772.0
K02382	0.0
K02380	4.0
K02381	2.0
K05386	0.0
K13524	0.0
K13525	0.0
K13527	0.0
K13520	0.0
K13522	0.0
K13529	6165.0
K03385	16.0
K03384	0.0
K03387	4022.0
K03386	9837.0
K03381	0.0
K03380	0.0
K03383	0.0
K03382	9321.0
K03389	3207.0
K03388	3194.0
K05356	0.0
K12344	0.0
K12343	0.0
K12342	0.0
K12341	0.0
K12340	3193.0
K02430	5.0
K12349	0.0
K05351	0.0
K11694	0.0
K11695	0.0
K11690	7087.0
K05352	0.0
K11693	0.0
K08928	0.0
K03433	0.0
K13832	0.0
K03039	0.0
K03432	0.0
K06607	0.0
K06606	375.0
K06605	4.0
K03430	8279.0
K06603	372.0
K06602	0.0
K06601	0.0
K06600	0.0
K05358	2.0
K06609	1.0
K06608	192.0
K03923	3.0
K03922	0.0
K11472	0.0
K11473	6167.0
K11474	0.0
K11475	0.0
K11476	0.0
K11477	1.0
K00601	0.0
K00600	24240.0
K00603	913.0
K03746	6.0
K00605	15500.0
K00604	25006.0
K00607	0.0
K00606	10660.0
K00609	24132.0
K03741	10280.0
K03740	1071.0
K03743	4514.0
K10873	0.0
K03214	3.0
K14068	0.0
K13317	0.0
K06360	0.0
K14069	0.0
K08078	0.0
K09650	0.0
K06361	0.0
K07802	0.0
K07803	1.0
K07800	0.0
K07801	0.0
K07806	1.0
K07807	0.0
K07804	0.0
K07805	0.0
K06362	0.0
K01172	0.0
K10257	0.0
K10255	6165.0
K10254	16175.0
K10253	0.0
K10918	0.0
K04128	0.0
K01958	7869.0
K01959	0.0
K01956	23822.0
K01957	0.0
K04126	0.0
K04127	0.0
K01952	32581.0
K01953	39217.0
K01950	23887.0
K01951	30270.0
K07730	0.0
K07731	0.0
K07732	0.0
K07733	5.0
K07734	0.0
K07735	6168.0
K07736	17408.0
K07737	56834.0
K07738	18019.0
K07739	14.0
K06365	0.0
K06366	0.0
K06367	0.0
K10910	0.0
K10911	0.0
K04382	0.0
K10775	0.0
K02609	1.0
K02979	0.0
K02978	0.0
K06368	0.0
K02975	0.0
K02974	0.0
K02977	0.0
K02976	0.0
K03558	23.0
K03559	46348.0
K03550	23554.0
K03551	24987.0
K03552	0.0
K03553	29954.0
K03554	3.0
K03555	24967.0
K03556	6467.0
K03557	3.0
K01778	24482.0
K01779	3940.0
K06369	0.0
K01772	838.0
K01770	23052.0
K01771	0.0
K01776	24115.0
K01777	87.0
K01774	0.0
K01775	30696.0
K05385	0.0
K05384	0.0
K05383	0.0
K05382	0.0
K05381	0.0
K08159	3.0
K14153	11.0
K14154	0.0
K14155	30274.0
K08152	1576.0
K08156	3982.0
K08076	0.0
K12809	0.0
K05297	3.0
K03734	37333.0
K03735	880.0
K03736	880.0
K03737	19354.0
K03731	0.0
K03732	3.0
K03733	12144.0
K03738	6.0
K03739	1071.0
K08139	0.0
K06994	228.0
K12660	1.0
K12661	2.0
K07450	0.0
K08719	0.0
K08717	0.0
K08715	0.0
K08714	0.0
K08713	0.0
K08710	0.0
K11311	0.0
K11312	6.0
K00141	0.0
K00146	1.0
K00411	0.0
K00412	0.0
K00145	49334.0
K00148	0.0
K14367	0.0
K14366	0.0
K08954	0.0
K08384	27690.0
K14369	0.0
K14368	0.0
K14091	4979.0
K14090	4994.0
K14093	0.0
K14092	0.0
K14095	0.0
K14094	0.0
K14097	0.0
K14096	0.0
K14099	0.0
K14098	0.0
K02848	0.0
K01541	0.0
K04712	0.0
K04711	0.0
K01545	0.0
K01547	17559.0
K01546	17559.0
K01548	17181.0
K04719	0.0
K04718	0.0
K02018	13382.0
K02019	8701.0
K02016	33735.0
K02017	6170.0
K02014	53191.0
K02015	48619.0
K02012	20315.0
K02013	39584.0
K02010	10325.0
K02011	19204.0
K04515	0.0
K03943	0.0
K03941	0.0
K03940	0.0
K00313	31.0
K04060	0.0
K01608	5059.0
K08942	0.0
K08943	0.0
K08940	0.0
K08941	0.0
K08946	0.0
K08947	0.0
K08944	0.0
K08945	0.0
K03059	0.0
K13811	0.0
K13812	0.0
K13815	0.0
K13816	0.0
K13818	0.0
K13819	1.0
K03053	0.0
K03052	0.0
K03055	0.0
K03054	0.0
K03057	0.0
K03056	0.0
K06222	3.0
K11418	0.0
K11410	0.0
K11415	0.0
K00622	0.0
K00621	0.0
K00620	44540.0
K00627	13673.0
K00626	17321.0
K00625	13766.0
K00624	0.0
K02805	5080.0
K02552	6957.0
K02550	0.0
K02556	13479.0
K02803	2.0
K02554	1.0
K07280	0.0
K07281	0.0
K07282	14154.0
K07283	3.0
K07284	8474.0
K07285	3.0
K07286	3.0
K08217	13608.0
K07288	0.0
K07289	3.0
K07534	0.0
K07535	104.0
K07533	7935.0
K07822	0.0
K07823	0.0
K08699	0.0
K00088	29952.0
K00087	4118.0
K00086	5109.0
K00082	0.0
K10239	0.0
K10238	0.0
K10231	715.0
K10230	0.0
K10233	0.0
K10232	0.0
K10235	0.0
K10234	0.0
K10237	0.0
K10236	0.0
K08353	0.0
K01970	0.0
K01971	13061.0
K01972	28772.0
K01973	0.0
K01974	6165.0
K01975	740.0
K01976	0.0
K07758	0.0
K05990	0.0
K07752	0.0
K07753	0.0
K07751	3.0
K13786	0.0
K07755	0.0
K07442	0.0
K08352	42.0
K07115	3.0
K07441	0.0
K07634	0.0
K07446	2530.0
K07111	0.0
K07444	13083.0
K07445	0.0
K00647	6.0
K07449	0.0
K00641	9354.0
K00640	36859.0
K01289	0.0
K01282	0.0
K01283	0.0
K01280	0.0
K01281	1048.0
K01286	11037.0
K01284	6382.0
K02954	25237.0
K02952	24987.0
K02950	24221.0
K00155	6165.0
K02959	18822.0
K00887	0.0
K00886	0.0
K00885	3.0
K00884	3.0
K00883	1006.0
K00882	16741.0
K00881	343.0
K00880	3646.0
K00053	23864.0
K14048	2.0
K01026	2574.0
K01756	25128.0
K01025	0.0
K01750	1076.0
K01023	842.0
K01752	33237.0
K01753	1131.0
K14583	0.0
K01758	842.0
K01759	31494.0
K09565	0.0
K09568	0.0
K08173	3.0
K08172	3.0
K02483	17757.0
K02482	6165.0
K08177	1452.0
K08176	0.0
K08175	0.0
K02486	0.0
K02489	0.0
K02488	0.0
K08178	0.0
K14138	648.0
K14136	0.0
K09713	0.0
K09714	0.0
K09715	0.0
K03532	0.0
K03533	0.0
K03530	43170.0
K03531	24830.0
K03536	24973.0
K03537	19.0
K03534	9869.0
K03535	6169.0
K03538	0.0
K03539	0.0
K14451	0.0
K14450	0.0
K02225	0.0
K02224	18006.0
K02227	10855.0
K02226	11886.0
K02221	1433.0
K14107	0.0
K02229	0.0
K02228	0.0
K14106	0.0
K00441	19.0
K03288	1.0
K03289	3.0
K03284	37683.0
K03285	2.0
K03286	4.0
K03287	3190.0
K03280	0.0
K03281	9361.0
K03282	21162.0
K00440	0.0
K13677	0.0
K12790	0.0
K09639	0.0
K12688	0.0
K12689	0.0
K12686	0.0
K12687	0.0
K12684	0.0
K12685	0.0
K12682	0.0
K12683	0.0
K12680	0.0
K11889	0.0
K08884	23712.0
K11085	14323.0
K11084	1.0
K11081	1.0
K11080	0.0
K11083	1.0
K11082	1.0
K11089	6165.0
K08777	0.0
K08776	0.0
K06346	20801.0
K06347	0.0
K09824	3.0
K09825	24824.0
K09823	3.0
K09820	6954.0
K10939	0.0
K10936	0.0
K10937	0.0
K10933	0.0
K06348	0.0
K09829	0.0
K11337	0.0
K11336	0.0
K11335	0.0
K11334	0.0
K11333	0.0
K11332	0.0
K11331	0.0
K11330	0.0
K00169	1536.0
K00164	6168.0
K00166	1.0
K00167	1.0
K00161	13704.0
K00162	13704.0
K00163	3.0
K10689	0.0
K10680	3.0
K10681	0.0
K10682	0.0
K04083	21781.0
K04082	3.0
K04081	3.0
K04080	3.0
K04087	7311.0
K04086	34.0
K04085	3.0
K04084	3.0
K04088	7311.0
K01569	0.0
K01568	0.0
K01563	0.0
K01561	0.0
K01560	8166.0
K01567	13118.0
K01565	6165.0
K01564	0.0
K02038	31111.0
K02039	31112.0
K02030	46242.0
K02031	68375.0
K02032	70092.0
K02033	76180.0
K02034	86028.0
K02035	88042.0
K02036	38281.0
K02037	30748.0
K05556	0.0
K13658	0.0
K13659	0.0
K13656	0.0
K13657	0.0
K13654	0.0
K13655	14.0
K13652	5027.0
K13653	31610.0
K13650	2.0
K13651	0.0
K05555	0.0
K05552	0.0
K02057	49547.0
K05550	0.0
K05551	0.0
K12308	36392.0
K12306	0.0
K03073	18810.0
K03072	1694.0
K03071	3.0
K03070	31139.0
K03077	6590.0
K03076	24222.0
K03075	24064.0
K03074	2487.0
K08965	105.0
K08967	6.0
K08961	0.0
K08963	14608.0
K13873	0.0
K13876	0.0
K13874	1.0
K13875	0.0
K06139	0.0
K06138	0.0
K06135	0.0
K06134	0.0
K06137	6165.0
K06136	0.0
K06131	38441.0
K06133	9565.0
K06132	3.0
K02600	24987.0
K07389	0.0
K07388	0.0
K04747	0.0
K01516	24199.0
K09977	0.0
K07518	0.0
K07519	0.0
K11437	0.0
K07512	6165.0
K07516	2.0
K10212	488.0
K10747	0.0
K10217	0.0
K10219	0.0
K10218	0.0
K10748	3.0
K01912	24864.0
K01913	0.0
K01910	1004.0
K01911	7095.0
K01916	1096.0
K01917	0.0
K01914	18051.0
K01915	51791.0
K01918	9960.0
K01919	129.0
K07774	3.0
K07775	1000.0
K07776	73.0
K07777	464.0
K07770	2533.0
K07771	3.0
K07772	0.0
K07773	3.0
K07778	2554.0
K01193	20378.0
K04340	0.0
K04341	0.0
K04342	0.0
K04343	0.0
K12986	0.0
K04691	3.0
K02931	24830.0
K02933	24987.0
K02935	24987.0
K02936	0.0
K02939	24987.0
K00205	0.0
K00204	0.0
K00207	0.0
K00206	0.0
K00201	0.0
K00200	0.0
K00203	0.0
K00202	0.0
K00209	0.0
K00208	4015.0
K01000	29739.0
K01001	0.0
K01002	6337.0
K01003	138.0
K01004	0.0
K01005	7850.0
K01006	23898.0
K01007	7107.0
K01008	5160.0
K10855	0.0
K14115	0.0
K14116	0.0
K14441	21393.0
K14446	2.0
K14447	0.0
K14112	0.0
K14445	6165.0
K08195	5.0
K08194	5.0
K14448	0.0
K08196	0.0
K08191	3195.0
K14119	0.0
K08193	0.0
K00702	1230.0
K10799	0.0
K03518	12208.0
K03519	2524.0
K09719	0.0
K10856	0.0
K03516	2.0
K03517	14579.0
K02205	0.0
K02204	1.0
K02203	6718.0
K02201	0.0
K02200	3.0
K13714	1.0
K13461	0.0
K12518	0.0
K12519	0.0
K12517	0.0
K12514	0.0
K12515	0.0
K12512	0.0
K12513	0.0
K12510	9819.0
K12511	3409.0
K07183	14845.0
K07182	0.0
K07181	6668.0
K07180	353.0
K07186	3.0
K07185	15169.0
K07184	3.0
K09800	3.0
K09801	3.0
K09802	3.0
K09803	20.0
K09804	0.0
K09805	0.0
K09806	126.0
K09807	8980.0
K09808	12552.0
K09809	3.0
K10912	0.0
K10913	0.0
K10914	1606.0
K10915	0.0
K10916	0.0
K10917	0.0
K11358	9150.0
K11355	0.0
K11354	0.0
K11357	0.0
K11356	0.0
K04069	66834.0
K04068	23245.0
K04065	3.0
K04064	3.0
K04067	3.0
K04066	24771.0
K04061	7928.0
K09716	22.0
K04063	6955.0
K04062	3.0
K10006	0.0
K10007	0.0
K10004	3.0
K10005	0.0
K10002	3.0
K10003	3.0
K10000	3.0
K10001	3.0
K09717	0.0
K10008	6165.0
K10009	3.0
K02491	0.0
K14588	3.0
K14581	0.0
K13678	45.0
K13679	0.0
K11633	0.0
K13670	0.0
K13671	0.0
K11987	0.0
K11636	0.0
K11634	0.0
K13582	0.0
K13583	0.0
K13580	0.0
K13581	0.0
K13586	0.0
K13587	0.0
K13584	0.0
K13585	0.0
K13588	0.0
K13589	0.0
K02052	1408.0
K02053	1565.0
K02050	50506.0
K02051	53765.0
K02056	28140.0
K05553	0.0
K02054	1406.0
K02055	1300.0
K02058	11349.0
K02059	0.0
K05558	0.0
K05559	0.0
K03895	2.0
K03894	2.0
K03897	2.0
K03896	2.0
K03891	0.0
K03890	0.0
K03893	1.0
K03892	48247.0
K02423	2.0
K05342	0.0
K05341	154.0
K12989	0.0
K12988	0.0
K02420	13162.0
K12981	0.0
K12980	0.0
K12983	0.0
K12982	0.0
K12985	0.0
K12984	3.0
K12987	0.0
K02426	9360.0
K13854	0.0
K03098	15523.0
K13853	343.0
K03095	1049.0
K05344	0.0
K03091	60021.0
K03090	367.0
K03093	1061.0
K03092	14096.0
K06113	0.0
K09632	0.0
K02429	6416.0
K06118	0.0
K05716	0.0
K04844	926.0
K11632	0.0
K11630	0.0
K11631	3.0
K11637	0.0
K11635	1.0
K11638	0.0
K11639	0.0
K07572	0.0
K07573	0.0
K07570	3534.0
K07571	3244.0
K07576	16629.0
K07577	0.0
K07574	15388.0
K07575	0.0
K07578	0.0
K07579	0.0
K11189	39571.0
K11184	7880.0
K11187	0.0
K11180	1.0
K11181	1.0
K11183	6168.0
K10764	0.0
K10763	3.0
K10762	0.0
K01938	18977.0
K01939	25140.0
K01934	21893.0
K01935	11899.0
K01937	24960.0
K01930	0.0
K01932	0.0
K01933	29719.0
K07798	3.0
K07799	6168.0
K07796	2.0
K07797	0.0
K07794	843.0
K07795	204.0
K07792	3.0
K07793	6097.0
K07790	0.0
K07791	4.0
K06379	14539.0
K00968	4963.0
K06378	20760.0
K06377	0.0
K06376	0.0
K06375	0.0
K09814	0.0
K09813	0.0
K06372	0.0
K06371	0.0
K06370	0.0
K01249	0.0
K01246	18460.0
K01247	145.0
K01244	0.0
K01243	16365.0
K08919	0.0
K01241	3.0
K02919	15005.0
K02913	25292.0
K02912	0.0
K02911	18057.0
K02910	0.0
K02917	0.0
K02916	24987.0
K02915	0.0
K02914	24037.0
K00228	3.0
K00227	0.0
K00226	28527.0
K00224	0.0
K00223	0.0
K00222	0.0
K00221	0.0
K00220	0.0
K01798	0.0
K01799	1082.0
K01068	0.0
K01069	8447.0
K01062	0.0
K01791	24978.0
K01792	6168.0
K01061	12336.0
K01066	6322.0
K01067	346.0
K01796	98.0
K01797	60.0
K05499	6188.0
K14468	0.0
K14469	0.0
K14465	0.0
K14466	0.0
K14467	0.0
K10834	0.0
K10833	0.0
K02266	0.0
K03793	0.0
K03790	284.0
K03791	3.0
K03796	3.0
K03797	35444.0
K03794	0.0
K03795	6165.0
K03798	43637.0
K03799	478.0
K13448	0.0
K12538	0.0
K12539	0.0
K12530	0.0
K12531	0.0
K12532	0.0
K12533	0.0
K12534	0.0
K12535	0.0
K12536	0.0
K12537	0.0
K03136	0.0
K09790	7918.0
K09791	3.0
K09792	6165.0
K09793	9356.0
K09794	1.0
K09795	0.0
K09796	0.0
K09797	8412.0
K09798	3.0
K09799	1575.0
K10972	2.0
K10973	0.0
K10977	840.0
K10974	6497.0
K10975	1.0
K10978	0.0
K10979	6833.0
K06308	0.0
K00315	0.0
K09862	3.0
K06303	0.0
K09860	0.0
K09861	16035.0
K06306	2894.0
K06307	2.0
K06305	0.0
K11373	0.0
K04047	7222.0
K04046	3.0
K04045	5490.0
K04044	3.0
K04043	34939.0
K04042	11806.0
K04041	10910.0
K04040	0.0
K02700	0.0
K04049	0.0
K04048	0.0
K02707	0.0
K02704	0.0
K02705	0.0
K10020	0.0
K10021	0.0
K10022	0.0
K10023	0.0
K10024	0.0
K10025	0.0
K10026	6486.0
K10027	1.0
K13612	0.0
K13613	0.0
K13611	0.0
K13614	0.0
K13615	0.0
K05794	6210.0
K05795	9312.0
K05796	443.0
K05797	0.0
K05790	3.0
K05791	6165.0
K05792	7024.0
K05793	6165.0
K05798	4.0
K05799	28017.0
K01474	0.0
K01477	0.0
K01476	8.0
K01471	0.0
K01470	20823.0
K01473	0.0
K13039	0.0
K01479	46.0
K01478	855.0
K05570	5082.0
K05571	5085.0
K05572	0.0
K05573	0.0
K02078	54200.0
K02079	2.0
K05576	0.0
K02074	263.0
K02075	263.0
K02076	408.0
K02077	12593.0
K02071	14879.0
K02072	14329.0
K02073	16640.0
K03309	0.0
K03308	38149.0
K03305	10464.0
K03304	3.0
K03307	12598.0
K03306	14368.0
K03301	0.0
K03300	1526.0
K03303	6470.0
K03302	0.0
K06173	34041.0
K06175	3.0
K06174	0.0
K06177	3199.0
K06176	3.0
K06179	14663.0
K07680	1.0
K03867	0.0
K03838	2.0
K12053	0.0
K11618	5749.0
K11619	0.0
K11614	0.0
K11615	0.0
K11616	1.0
K11617	789.0
K11610	0.0
K11611	0.0
K11960	0.0
K11961	38.0
K02836	24987.0
K10565	0.0
K10564	0.0
K02837	23651.0
K10561	2063.0
K10560	2062.0
K10563	22487.0
K10562	1.0
K02838	24987.0
K06858	3.0
K02839	4961.0
K06859	284.0
K12700	1262.0
K07558	0.0
K07559	13092.0
K07228	0.0
K07229	3.0
K07226	0.0
K07224	2.0
K07225	3.0
K07222	6166.0
K07223	37.0
K07220	13453.0
K07221	0.0
K10709	5217.0
K10708	0.0
K10701	0.0
K10703	0.0
K10702	0.0
K10704	0.0
K05984	1.0
K07537	0.0
K08652	0.0
K08651	0.0
K08658	0.0
K08659	2939.0
K05982	5.0
K07451	0.0
K07453	0.0
K07452	0.0
K07455	559.0
K07454	6165.0
K09707	6949.0
K07457	253.0
K09706	114.0
K07104	7742.0
K00029	3.0
K00028	1.0
K00799	7.0
K00798	19035.0
K00797	7277.0
K00024	13387.0
K00795	6.0
K00026	0.0
K00021	0.0
K00020	1629.0
K00023	0.0
K00022	0.0
K09017	3.0
K01269	22884.0
K09015	10192.0
K09014	17758.0
K09013	27619.0
K09011	3189.0
K09010	0.0
K01261	789.0
K01262	39427.0
K01263	216.0
K01264	0.0
K01265	36319.0
K01266	5121.0
K09018	1.0
K08227	3.0
K08226	0.0
K08225	3.0
K08224	42.0
K08223	6168.0
K08222	0.0
K08221	1.0
K00249	0.0
K01790	22498.0
K00241	9359.0
K00240	11434.0
K00243	18877.0
K00242	3.0
K00245	3.0
K00244	4661.0
K00247	3.0
K00246	3.0
K01795	11269.0
K06983	0.0
K02799	2.0
K02798	893.0
K02791	1487.0
K02790	2.0
K02793	5887.0
K02795	15968.0
K02794	16215.0
K02796	13627.0
K04564	19409.0
K04565	9155.0
K04566	4960.0
K04567	20024.0
K01040	306.0
K01041	0.0
K04562	509.0
K04568	3.0
K01049	0.0
K02535	9357.0
K02242	1080.0
K02536	15532.0
K02531	227.0
K02246	1048.0
K02533	6.0
K02532	19.0
K02248	1048.0
K02538	2551.0
K00581	0.0
K13421	0.0
K01013	0.0
K15018	0.0
K15019	0.0
K03110	24772.0
K03111	42777.0
K03112	3.0
K03113	9357.0
K03116	9388.0
K03117	4.0
K03118	9411.0
K03119	3.0
K10919	0.0
K12552	0.0
K12553	0.0
K12551	0.0
K12556	789.0
K12554	1.0
K12555	2098.0
K06892	2.0
K06893	6205.0
K06890	4335.0
K06891	6189.0
K06896	19698.0
K06897	8326.0
K06894	12333.0
K06895	491.0
K10954	0.0
K10956	0.0
K06899	3.0
K06328	2530.0
K06329	0.0
K10952	0.0
K10953	0.0
K11395	0.0
K11391	3.0
K11390	0.0
K11392	3.0
K00499	0.0
K00494	6166.0
K00495	0.0
K00496	0.0
K00491	0.0
K00492	1.0
K00493	0.0
K13591	0.0
K01467	17160.0
K13593	0.0
K13592	0.0
K04021	1.0
K04020	1.0
K04023	5505.0
K04022	1.0
K04025	1.0
K04024	1371.0
K04027	862.0
K04026	514.0
K04029	8693.0
K04028	10480.0
K07055	0.0
K07054	6.0
K07057	0.0
K07056	28174.0
K07051	6165.0
K07050	10197.0
K07053	42181.0
K07052	48912.0
K07059	0.0
K07058	19724.0
K10040	473.0
K10041	4147.0
K10046	0.0
K04799	0.0
K04798	0.0
K04793	0.0
K04792	0.0
K04791	0.0
K04790	0.0
K04797	0.0
K04796	0.0
K04795	0.0
K04794	19.0
K13638	3.0
K13639	3.0
K13634	3.0
K13635	3.0
K13636	3.0
K13637	3.0
K13630	3.0
K13631	3.0
K13632	4.0
K13633	1.0
K02042	8349.0
K05778	3.0
K05779	3.0
K05776	3192.0
K05541	3.0
K05774	3.0
K05775	3.0
K05772	4.0
K05773	4.0
K05540	3821.0
K01459	0.0
K01458	0.0
K01457	6204.0
K01455	7005.0
K01454	0.0
K01453	0.0
K01452	0.0
K01451	3861.0
K01450	0.0
K05518	0.0
K08070	2730.0
K08071	0.0
K05516	6183.0
K08077	327.0
K05515	28698.0
K13093	0.0
K11783	0.0
K12949	0.0
K12945	3.0
K12944	1.0
K12941	2568.0
K12940	2531.0
K12943	3.0
K12942	2122.0
K14728	0.0
K14727	2.0
K11785	0.0
K00108	6169.0
K13890	3.0
K13891	3.0
K13892	4.0
K13893	3.0
K13894	3.0
K13895	3.0
K13896	3.0
K06159	3.0
K06158	35882.0
K06153	27508.0
K06152	0.0
K06151	0.0
K06157	0.0
K06156	3.0
K06155	3.0
K06154	0.0
K03327	12550.0
K03326	102.0
K03325	8198.0
K03324	27927.0
K03322	1966.0
K03321	5246.0
K03320	11239.0
K03329	2.0
K03328	3312.0
K04802	0.0
K04801	0.0
K04800	0.0
K11948	0.0
K01505	0.0
K04756	0.0
K11940	3.0
K11941	3.0
K11942	0.0
K11943	0.0
K11944	0.0
K01507	38688.0
K11946	0.0
K11947	0.0
K01506	0.0
K01501	19.0
K01500	325.0
K01503	0.0
K06714	981.0
K04750	12456.0
K12789	0.0
K12788	0.0
K11526	0.0
K10810	0.0
K11522	0.0
K11523	0.0
K08675	0.0
K08676	0.0
K08677	0.0
K08679	0.0
K11521	0.0
K10547	2447.0
K10546	2504.0
K10545	1229.0
K10544	844.0
K10543	1004.0
K10542	8644.0
K10541	8644.0
K10540	10753.0
K10549	1084.0
K10548	2447.0
K14630	0.0
K11529	0.0
K00007	3.0
K00005	12506.0
K13444	0.0
K00003	23113.0
K00002	6176.0
K00001	20779.0
K01186	21703.0
K00009	859.0
K00008	15597.0
K10726	0.0
K10725	0.0
K08246	0.0
K00263	6165.0
K00262	20068.0
K00261	105.0
K00260	20.0
K00266	64051.0
K00265	17102.0
K01200	5164.0
K01201	10529.0
K01206	64695.0
K01207	17594.0
K01205	9354.0
K01208	0.0
K01209	37878.0
K06167	9762.0
K00917	9226.0
K00912	9357.0
K00919	23972.0
K02519	24219.0
K02518	24221.0
K02517	3194.0
K02511	1.0
K02510	13650.0
K13409	0.0
K13408	0.0
K03179	9399.0
K03170	0.0
K03177	24987.0
K12574	18159.0
K12570	0.0
K12573	24047.0
K11009	0.0
K11008	0.0
K11005	0.0
K11004	0.0
K11007	0.0
K11006	0.0
K11003	0.0
K08296	6168.0
K08297	40.0
K08295	0.0
K02634	0.0
K02635	0.0
K10622	0.0
K07693	12.0
K07692	0.0
K07691	0.0
K07690	2.0
K07697	0.0
K07696	5041.0
K07695	0.0
K07694	774.0
K07699	12222.0
K07698	0.0
K07079	20439.0
K07078	1403.0
K07077	0.0
K07076	1861.0
K07075	276.0
K07074	7372.0
K07073	0.0
K07072	0.0
K07071	12335.0
K07070	3.0
K14584	0.0
K11620	0.0
K09190	0.0
K11623	0.0
K05759	0.0
K08589	0.0
K11625	0.0
K11995	0.0
K01439	26676.0
K01438	11946.0
K01431	0.0
K01430	11166.0
K01433	6168.0
K01432	0.0
K01434	0.0
K01437	0.0
K01436	10917.0
K05539	4.0
K14520	0.0
K12963	1.0
K12962	1.0
K12961	3.0
K12960	16798.0
K14749	0.0
K14748	0.0
K02972	1.0
K14743	0.0
K14742	20147.0
K14745	0.0
K14744	0.0
K14747	0.0
K14746	0.0
K02167	3.0
K02164	0.0
K02160	15194.0
K02168	3.0
K02169	3193.0
K10931	0.0
K03341	0.0
K03340	11081.0
K03343	0.0
K03342	1576.0
K03346	3364.0
K12299	1.0
K12291	2.0
K12290	3.0
K12293	0.0
K12292	0.0
K12295	0.0
K12294	0.0
K12297	3.0
K12368	3.0
K11922	2.0
K11923	3.0
K11920	0.0
K11921	1.0
K11926	3.0
K11927	8566.0
K11924	31.0
K11925	3.0
K11928	3192.0
K13181	0.0
K13219	0.0
K07262	3.0
K07263	15520.0
K07260	23123.0
K07261	3.0
K07266	0.0
K07267	6168.0
K07264	1.0
K07265	0.0
K07268	0.0
K07269	3.0
K01155	849.0
K04478	0.0
K04479	0.0
K10528	0.0
K14952	0.0
K07486	18812.0
K07487	0.0
K07484	26714.0
K07485	0.0
K07482	150.0
K07483	75299.0
K07480	0.0
K07481	1002.0
K07488	0.0
K07489	0.0
K11210	0.0
K11211	0.0
K11212	0.0
K11214	5077.0
K11216	841.0
K06300	0.0
K00061	0.0
K00060	6337.0
K06301	0.0
K00065	3447.0
K00064	0.0
K00067	34770.0
K00066	6165.0
K00069	0.0
K00068	399.0
K06304	0.0
K08262	0.0
K08261	0.0
K08260	0.0
K08265	0.0
K08264	0.0
K00288	0.0
K00285	6168.0
K00284	11701.0
K00287	29942.0
K00286	29832.0
K00281	9357.0
K00280	0.0
K00283	6928.0
K00282	6928.0
K08088	2.0
K14198	0.0
K14199	0.0
K03452	0.0
K14194	0.0
K14195	0.0
K14196	0.0
K14197	0.0
K14192	0.0
K14193	0.0
K01880	23899.0
K01881	30086.0
K01883	24987.0
K01885	23925.0
K04618	0.0
K01887	29947.0
K01224	515.0
K01889	24987.0
K01226	6342.0
K01227	1577.0
K01220	279.0
K01222	6213.0
K01223	40784.0
K02759	9881.0
K02755	788.0
K02757	25805.0
K02756	0.0
K14998	0.0
K02750	2567.0
K02753	4.0
K02752	2.0
K00939	24988.0
K00938	1049.0
K00937	24849.0
K00936	104511.0
K00935	0.0
K00934	6165.0
K00933	0.0
K00932	2.0
K00931	24993.0
K00930	48733.0
K01089	3195.0
K01080	0.0
K01081	9995.0
K01082	0.0
K01083	0.0
K01084	0.0
K01085	3.0
K01087	3.0
K02571	0.0
K02570	16.0
K02573	16.0
K02572	0.0
K02575	6256.0
K02574	1246.0
K07780	0.0
K03488	16592.0
K03489	2757.0
K03482	3.0
K03483	896.0
K03480	3074.0
K03481	6749.0
K03486	6906.0
K03487	4.0
K03484	10242.0
K03485	3.0
K02287	0.0
K02286	0.0
K02285	0.0
K02284	0.0
K02283	15996.0
K02282	16.0
K02281	0.0
K02280	0.0
K02289	0.0
K02288	0.0
K03626	0.0
K03627	0.0
K03624	28019.0
K03625	24987.0
K03151	15631.0
K03620	16.0
K03153	0.0
K08869	0.0
K03628	23912.0
K03629	24772.0
K09738	0.0
K09739	0.0
K09736	0.0
K09737	0.0
K09735	0.0
K09732	0.0
K09733	0.0
K09730	0.0
K09731	0.0
K09888	10310.0
K09889	3.0
K09880	3.0
K09882	0.0
K09883	0.0
K09884	0.0
K09887	0.0
K11027	0.0
K11026	0.0
K11025	0.0
K11024	0.0
K07679	2.0
K07678	3.0
K11021	0.0
K11020	0.0
K07675	4.0
K07674	2.0
K07676	3.0
K07671	0.0
K07670	0.0
K07673	3.0
K07672	0.0
K01117	0.0
K12048	0.0
K07019	6168.0
K07018	0.0
K07011	13944.0
K07010	14514.0
K07013	40.0
K07012	18257.0
K07015	13480.0
K07014	3.0
K07017	1840.0
K07016	6.0
K10084	0.0
K08372	385.0
K05884	2891.0
K05885	5588.0
K05886	1.0
K05887	0.0
K05880	3.0
K05881	3.0
K05882	6165.0
K05883	0.0
K08902	0.0
K05739	478.0
K05888	0.0
K05889	0.0
K08903	0.0
K00547	885.0
K00544	0.0
K00545	0.0
K00542	0.0
K00543	0.0
K00540	62537.0
K00548	26535.0
K00549	15287.0
K01145	0.0
K01412	0.0
K01147	3.0
K01417	7377.0
K00038	2.0
K01143	0.0
K01142	21279.0
K01419	235.0
K00788	24171.0
K00789	29693.0
K12502	0.0
K14762	3.0
K14761	14570.0
K06195	6168.0
K03819	3.0
K03818	2.0
K03814	3.0
K03817	219.0
K03816	10595.0
K03811	14348.0
K03810	1657.0
K03813	38.0
K11908	0.0
K11909	0.0
K11904	2.0
K11905	2.0
K11906	3.0
K11907	1.0
K11900	2.0
K11901	2.0
K11902	0.0
K11903	5.0
K10986	256.0
K13238	0.0
K13239	0.0
K13797	0.0
K07248	160.0
K13796	1.0
K07244	0.0
K07245	3.0
K07246	1148.0
K07240	51868.0
K07241	2.0
K07242	0.0
K07243	6169.0
K01268	0.0
K05296	0.0
K02821	6323.0
K09016	1.0
K09945	1.0
K09944	0.0
K09947	0.0
K09946	6165.0
K09941	0.0
K09940	6166.0
K09943	0.0
K09942	1.0
K09949	6165.0
K09948	0.0
K10851	1.0
K10850	0.0
K03666	3507.0
K03667	235.0
K03196	3.0
K03665	24962.0
K11275	0.0
K06012	14385.0
K00048	11382.0
K10857	3.0
K09773	283.0
K00043	20.0
K00042	10732.0
K00041	7447.0
K00040	8530.0
K00046	30461.0
K00733	0.0
K00044	0.0
K06011	0.0
K09012	0.0
K06016	1892.0
K06017	0.0
K06014	0.0
K06015	5380.0
K06019	32.0
K01075	0.0
K12221	0.0
K06444	0.0
K04632	0.0
K14977	196.0
K14974	0.0
K00958	0.0
K00951	22118.0
K00950	9756.0
K00952	57.0
K00955	6328.0
K00954	24988.0
K00957	6333.0
K00956	6331.0
K00590	40.0
K02777	8321.0
K02775	1659.0
K02774	1510.0
K02773	2442.0
K02771	2573.0
K02770	14470.0
K02779	6779.0
K02778	3.0
K01606	0.0
K01607	19195.0
K01604	0.0
K01605	0.0
K01602	0.0
K01601	0.0
K03750	7918.0
K01609	24013.0
K02553	3.0
K02804	10950.0
K02551	10150.0
K02806	2580.0
K02557	17434.0
K02800	1146.0
K05275	0.0
K02802	2.0
K13300	0.0
K02558	12333.0
K02809	2.0
K02808	0.0
K03600	3.0
K03601	24987.0
K03602	17838.0
K03603	3.0
K03604	6195.0
K03605	1.0
K03606	3.0
K03607	3.0
K03608	11797.0
K03609	19528.0
K06078	3.0
K06079	3.0
K09710	24979.0
K09711	19.0
K09712	3.0
K06073	3.0
K06074	3.0
K06075	4.0
K06076	3.0
K06077	3.0
K06382	6259.0
K06383	5349.0
K06380	0.0
K06381	14565.0
K06386	0.0
K06387	6868.0
K06384	756.0
K06385	13270.0
K06388	0.0
K06389	0.0
K12466	0.0
K12468	0.0
K07657	6168.0
K07656	0.0
K07655	0.0
K07654	0.0
K07653	0.0
K07652	1841.0
K07651	2.0
K07650	2587.0
K07659	3.0
K07658	20080.0
K11041	922.0
K11040	0.0
K11043	0.0
K11042	0.0
K11045	0.0
K11044	0.0
K11047	0.0
K11046	0.0
K11049	0.0
K11048	0.0
K07387	3192.0
K07386	5709.0
K06926	19166.0
K06927	30.0
K06924	0.0
K06925	24987.0
K06922	0.0
K06923	13685.0
K06920	6204.0
K06921	4622.0
K06928	3847.0
K06929	3648.0
K07033	14984.0
K07032	7841.0
K07031	7155.0
K07030	15955.0
K07037	9687.0
K07035	11707.0
K07034	8.0
K07039	3.0
K07038	6623.0
K10829	0.0
K00384	51712.0
K00385	2055.0
K00386	0.0
K00387	0.0
K00380	12333.0
K00381	6168.0
K00382	20019.0
K00383	1613.0
K00389	3.0
K01387	0.0
K01385	0.0
K01389	0.0
K09158	3.0
K09159	3.0
K09156	0.0
K09157	15393.0
K09154	0.0
K09155	3591.0
K09152	0.0
K09153	10673.0
K09150	0.0
K09151	6167.0
K05970	22886.0
K05714	1.0
K05715	0.0
K05710	0.0
K05711	0.0
K05712	1.0
K05713	1.0
K00560	22476.0
K00561	1.0
K00563	6612.0
K00564	3853.0
K00566	29057.0
K00567	25069.0
K00568	6.0
K00569	6165.0
K05575	0.0
K01169	3.0
K01167	0.0
K01166	0.0
K05577	6165.0
K01163	5185.0
K01161	0.0
K01160	0.0
K05578	0.0
K05579	0.0
K08092	2678.0
K08093	103.0
K08094	2536.0
K08095	0.0
K08096	0.0
K08097	1.0
K02254	0.0
K02255	3.0
K01743	0.0
K02251	1.0
K02061	0.0
K01741	0.0
K02060	0.0
K00114	0.0
K02122	16931.0
K02123	19411.0
K02120	20177.0
K02121	17461.0
K02124	20177.0
K03837	4.0
K03836	0.0
K03835	6.0
K03834	3.0
K03833	2099.0
K03832	9360.0
K03831	6168.0
K03830	10098.0
K00443	0.0
K03839	3196.0
K02067	3.0
K10189	12227.0
K13038	22408.0
K13787	348.0
K13788	6168.0
K13789	63853.0
K10188	12547.0
K12255	0.0
K12254	0.0
K12257	18520.0
K12256	0.0
K12251	7383.0
K12250	0.0
K12253	0.0
K12252	0.0
K13252	127.0
K13256	1039.0
K13255	3.0
K12079	0.0
K12078	0.0
K12071	0.0
K12070	0.0
K12073	6165.0
K12072	1.0
K09912	3.0
K06236	0.0
K06237	0.0
K05519	0.0
K09914	3.0
K11788	0.0
K11782	0.0
K11780	0.0
K11781	0.0
K11787	0.0
K11784	0.0
K11530	1.0
K12787	0.0
K12786	0.0
K12785	0.0
K12784	0.0
K06718	0.0
K09969	2.0
K09968	3.0
K09967	11166.0
K09966	6165.0
K09965	6165.0
K09964	0.0
K09963	4350.0
K09962	789.0
K09961	3.0
K09960	2.0
K11527	6165.0
K11524	0.0
K11525	0.0
K11250	3.0
K11253	0.0
K11258	3.0
K11528	0.0
K00713	0.0
K00712	99.0
K10780	0.0
K10783	6172.0
K10125	0.0
K10124	1.0
K10126	0.0
K10121	12.0
K10123	0.0
K10122	12.0
K04652	6441.0
K04653	5350.0
K04651	11401.0
K04656	5350.0
K04654	5350.0
K04655	6069.0
K00973	23702.0
K00972	177.0
K00971	15165.0
K00970	3202.0
K00975	44825.0
K00974	57351.0
K00979	10495.0
K00978	9053.0
K14954	0.0
K14955	0.0
K14956	0.0
K06178	10786.0
K01596	8267.0
K01597	1049.0
K01594	0.0
K01595	6383.0
K01592	0.0
K01593	0.0
K01590	6198.0
K01591	24135.0
K01598	6954.0
K01599	38476.0
K02711	0.0
K02710	0.0
K02713	0.0
K02712	0.0
K02714	0.0
K02717	0.0
K02716	0.0
K02719	0.0
K02718	0.0
K03449	11164.0
K03446	9358.0
K03444	0.0
K03445	4.0
K03442	15355.0
K01620	20914.0
K01621	6872.0
K01622	0.0
K01623	11727.0
K01624	43127.0
K01625	44665.0
K01626	22722.0
K01627	9358.0
K01628	13961.0
K01629	5239.0
K05299	1.0
K02829	0.0
K02828	0.0
K02827	0.0
K02826	0.0
K02825	7815.0
K02824	15352.0
K02823	17719.0
K02822	8824.0
K03198	0.0
K03199	3.0
K03668	3.0
K03669	6168.0
K03190	11166.0
K03191	0.0
K03660	24760.0
K03194	3.0
K03195	3.0
K03664	24987.0
K03197	3.0
K09772	15411.0
K06013	6165.0
K09770	354.0
K09771	3.0
K09776	0.0
K09777	9354.0
K09774	3.0
K09775	10879.0
K09778	7382.0
K09779	14386.0
K06269	0.0
K06323	0.0
K11624	0.0
K02991	0.0
K02990	23772.0
K02624	2.0
K02240	3580.0
K08282	6166.0
K12440	0.0
K12441	0.0
K12442	0.0
K12443	0.0
K12444	0.0
K12445	0.0
K12449	0.0
K02247	0.0
K07637	3.0
K07636	24743.0
K07639	3.0
K07638	3.0
K11069	10908.0
K11068	17032.0
K11063	19.0
K11062	0.0
K11061	0.0
K11060	0.0
K11066	3.0
K11065	3997.0
K06900	0.0
K06901	31435.0
K06902	4517.0
K06903	1747.0
K06904	1292.0
K06905	2824.0
K06906	2095.0
K06907	3948.0
K06908	2864.0
K06909	307.0
K10821	0.0
K05905	0.0
K05904	0.0
K05906	0.0
K05900	0.0
K05903	1.0
K01406	0.0
K05909	0.0
K05908	0.0
K00368	0.0
K00369	0.0
K00366	8376.0
K00367	0.0
K00364	1052.0
K00365	6165.0
K00362	9.0
K00363	3.0
K00360	0.0
```
