## Extended Data File 1 for "Diet induces reproducible alterations in the mouse and human gut microbiome": SRS3575243_SRR7556418.picrust

```
# Constructed from biom file
#OTU ID	SRR7556418
K01365	0.0
K01364	0.0
K01361	4.0
K01360	0.0
K01362	14235.0
K02249	0.0
K05841	0.0
K05844	65.0
K05845	310.0
K05846	1337.0
K05847	2091.0
K00508	56.0
K00500	3.0
K00507	973.0
K00504	0.0
K00505	0.0
K12521	1.0
K01101	689.0
K01103	314.0
K12520	1.0
K01104	20966.0
K05592	10237.0
K05593	621.0
K05590	200.0
K05591	252.0
K05596	258.0
K05597	0.0
K05594	63.0
K05595	14326.0
K05599	0.0
K11964	0.0
K11962	0.0
K14540	4402.0
K12529	1.0
K12528	1.0
K06353	0.0
K02456	2277.0
K02457	203.0
K02454	2304.0
K02455	1219.0
K02452	200.0
K02453	3145.0
K02450	8.0
K02103	1836.0
K08138	4106.0
K02108	12069.0
K02109	12159.0
K02458	203.0
K02459	203.0
K08137	251.0
K03851	157.0
K03850	0.0
K03852	104.0
K03855	336.0
K03856	4483.0
K13018	0.0
K13019	221.0
K13010	20.0
K13011	0.0
K13012	1233.0
K13013	0.0
K13014	247.0
K13015	59.0
K13016	240.0
K13017	1.0
K08566	3.0
K08567	1113.0
K13274	0.0
K13275	1.0
K13276	0.0
K13277	0.0
K03275	241.0
K03274	1795.0
K03277	0.0
K03276	1.0
K03271	2941.0
K03270	6699.0
K03273	2236.0
K03272	3226.0
K03279	4.0
K03278	0.0
K11022	0.0
K12277	0.0
K12276	0.0
K12270	29.0
K11058	0.0
K12279	0.0
K12278	0.0
K07557	0.0
K07550	0.0
K07552	5819.0
K06319	0.0
K09909	9.0
K09908	251.0
K12051	0.0
K12050	0.0
K12057	240.0
K12056	240.0
K06221	2921.0
K09900	244.0
K09903	12455.0
K09902	253.0
K09904	251.0
K09907	252.0
K09906	253.0
K11501	0.0
K03234	0.0
K00773	12313.0
K00772	1450.0
K00777	0.0
K00776	0.0
K06313	476.0
K06315	0.0
K05574	0.0
K10201	541.0
K07176	0.0
K07177	692.0
K07174	0.0
K07175	4085.0
K07172	395.0
K07173	8106.0
K07170	4361.0
K07171	8665.0
K07178	58.0
K07179	0.0
K00195	0.0
K00194	852.0
K00197	909.0
K00196	0.0
K00191	0.0
K00190	0.0
K00193	0.0
K00192	0.0
K00198	2393.0
K06405	4003.0
K10109	2195.0
K10108	2650.0
K10107	163.0
K01828	2.0
K01829	2.0
K01826	429.0
K01825	1005.0
K01822	739.0
K01823	546.0
K01820	1018.0
K01821	169.0
K00999	0.0
K00998	9141.0
K00995	12819.0
K00997	3630.0
K00996	239.0
K00991	12506.0
K00990	2227.0
K00992	2.0
K11028	0.0
K02622	7288.0
K02625	0.0
K03564	11243.0
K13489	964.0
K13488	965.0
K13483	6.0
K13482	60.0
K13481	60.0
K13480	54.0
K13487	964.0
K13486	964.0
K14680	0.0
K14681	0.0
K14682	1222.0
K08358	304.0
K08357	304.0
K08356	1.0
K08355	1.0
K03469	11663.0
K03462	0.0
K03464	3.0
K03465	1325.0
K03466	13459.0
K01648	0.0
K01649	13341.0
K01643	1362.0
K01640	92.0
K01641	70.0
K01646	626.0
K01647	12929.0
K01644	2046.0
K02597	4.0
K02626	206.0
K02595	1.0
K02594	706.0
K02593	1.0
K02592	635.0
K02591	1142.0
K02590	753.0
K02598	1496.0
K02849	1547.0
K14061	566.0
K14062	198.0
K14063	55.0
K14064	58.0
K14065	1.0
K14067	0.0
K02841	1556.0
K02840	3.0
K02843	1668.0
K02844	1267.0
K02847	247.0
K02846	62.0
K02102	550.0
K09758	3712.0
K06039	196.0
K06034	0.0
K06036	154.0
K06037	0.0
K06032	0.0
K01581	1080.0
K02702	0.0
K02659	6.0
K13490	966.0
K13491	965.0
K03644	6146.0
K03645	252.0
K03646	1131.0
K03647	1034.0
K03640	1953.0
K03641	750.0
K03642	2107.0
K03643	593.0
K03648	10779.0
K03649	140.0
K06694	0.0
K11814	0.0
K12428	0.0
K12429	0.0
K12422	0.0
K12423	0.0
K12420	0.0
K12421	0.0
K12426	0.0
K12427	0.0
K12424	0.0
K12425	0.0
K07349	440.0
K07348	196.0
K05380	0.0
K07345	1279.0
K07344	54.0
K07347	1392.0
K07346	689.0
K07341	1504.0
K07340	307.0
K07343	2428.0
K07342	0.0
K06968	1268.0
K06969	16930.0
K06962	1148.0
K06963	0.0
K06960	6247.0
K06961	0.0
K06966	12859.0
K06967	4399.0
K06964	0.0
K06965	0.0
K08995	972.0
K08994	251.0
K08997	11.0
K08996	248.0
K08990	252.0
K08993	251.0
K08992	251.0
K08999	5788.0
K08998	10963.0
K08344	243.0
K08345	3.0
K08346	3.0
K14940	0.0
K02724	0.0
K08349	3.0
K11815	0.0
K05929	0.0
K05928	962.0
K05927	0.0
K05924	0.0
K05922	0.0
K05921	593.0
K00349	5841.0
K00698	0.0
K00340	6387.0
K00341	6386.0
K00690	1223.0
K00343	5651.0
K00344	378.0
K00697	3359.0
K00346	5789.0
K00347	5841.0
K09116	314.0
K09117	9905.0
K05337	3159.0
K09118	746.0
K09119	0.0
K02106	52.0
K05823	19.0
K05820	254.0
K05826	0.0
K05827	0.0
K02100	9.0
K02101	0.0
K00524	0.0
K00525	13520.0
K00526	6276.0
K00527	17812.0
K00520	1117.0
K00522	0.0
K00523	7.0
K02451	2.0
K00528	8164.0
K00529	63.0
K00025	962.0
K14215	0.0
K14213	0.0
K03453	12116.0
K00796	11531.0
K05339	3.0
K00027	4970.0
K00794	10073.0
K00793	10031.0
K01347	0.0
K01346	0.0
K01344	0.0
K01343	0.0
K00791	17057.0
K01340	0.0
K00790	15115.0
K02694	0.0
K02696	0.0
K02697	0.0
K02690	0.0
K02691	14.0
K02692	0.0
K02693	0.0
K02698	0.0
K02699	0.0
K00836	62.0
K00837	5257.0
K00835	1214.0
K00832	757.0
K00833	6457.0
K00830	322.0
K00831	11201.0
K00839	1130.0
K04335	7.0
K04334	7.0
K01120	1019.0
K01126	19784.0
K04333	7.0
K01129	10760.0
K01128	2.0
K04339	0.0
K04338	7.0
K02470	17185.0
K02471	1968.0
K02472	2122.0
K02473	0.0
K02474	2692.0
K02475	3.0
K02476	3.0
K02477	7351.0
K02478	317.0
K02479	962.0
K09019	11.0
K01267	3040.0
K13074	0.0
K13075	0.0
K11441	0.0
K14055	252.0
K13299	0.0
K13292	7910.0
K14057	5.0
K14056	110.0
K02856	3937.0
K02585	651.0
K12211	0.0
K12210	0.0
K12213	0.0
K12212	0.0
K12215	0.0
K02854	11.0
K12217	0.0
K12216	0.0
K12219	0.0
K12218	0.0
K02855	38.0
K08692	0.0
K08693	3.0
K08690	0.0
K08691	0.0
K08696	0.0
K08697	0.0
K11748	1214.0
K11749	10681.0
K11746	62.0
K11747	252.0
K11744	1021.0
K11745	1027.0
K11742	457.0
K11743	492.0
K11740	1.0
K11741	4241.0
K13920	481.0
K13921	2.0
K13922	1168.0
K13923	0.0
K13924	318.0
K13925	1.0
K13926	1154.0
K13927	524.0
K13928	6.0
K13929	8.0
K09923	252.0
K09922	6947.0
K06201	7805.0
K06200	4235.0
K06207	11460.0
K06206	2589.0
K06205	252.0
K09924	1152.0
K09929	0.0
K06208	419.0
K00759	9362.0
K00758	260.0
K00752	147.0
K00757	8620.0
K00756	2462.0
K00754	13234.0
K06001	6339.0
K05557	0.0
K09766	479.0
K05554	0.0
K07475	0.0
K07150	1822.0
K07151	104.0
K07152	17.0
K07153	255.0
K07154	15724.0
K07155	0.0
K07156	257.0
K07157	6.0
K07406	1290.0
K07407	19291.0
K07404	2947.0
K07405	5863.0
K07402	6344.0
K07403	2161.0
K07400	253.0
K07401	56.0
K01808	12698.0
K01809	10606.0
K01800	5.0
K01801	0.0
K01802	12120.0
K01803	12941.0
K01804	6267.0
K01805	6759.0
K01807	2597.0
K09718	0.0
K14668	0.0
K14669	0.0
K14666	0.0
K14667	0.0
K01664	1055.0
K01665	5120.0
K01666	974.0
K01667	2516.0
K01660	0.0
K01661	5930.0
K01662	15853.0
K01663	2.0
K01668	7.0
K01669	1384.0
K02863	11718.0
K02862	1.0
K02860	10561.0
K02867	12454.0
K02866	0.0
K02864	12340.0
K02869	0.0
K05362	13.0
K05365	509.0
K03402	9761.0
K03403	1.0
K03400	0.0
K03406	14791.0
K03407	3149.0
K03404	57.0
K03405	57.0
K03408	4301.0
K03409	547.0
K02315	7295.0
K02314	15095.0
K02317	6.0
K02316	12571.0
K02313	11879.0
K02312	124.0
K02319	0.0
K12405	0.0
K12152	252.0
K12151	15.0
K07091	595.0
K07090	11842.0
K07093	1029.0
K07092	0.0
K07095	15263.0
K07094	158.0
K07097	0.0
K07096	157.0
K07099	2242.0
K07098	21226.0
K11175	10674.0
K11174	0.0
K11177	6.0
K11176	0.0
K11173	0.0
K11179	418.0
K11178	6.0
K00322	254.0
K00320	36.0
K00321	0.0
K00326	0.0
K00324	2497.0
K00325	1034.0
K00329	159.0
K05945	2698.0
K05944	1.0
K05947	0.0
K05946	10155.0
K06944	0.0
K06945	1.0
K06946	194.0
K06415	492.0
K06940	4507.0
K06941	14273.0
K06942	11718.0
K06943	0.0
K10806	343.0
K10807	0.0
K10804	2493.0
K10805	927.0
K06948	129.0
K06949	11167.0
K06418	98.0
K09138	60.0
K09139	0.0
K09134	53.0
K09135	0.0
K09136	388.0
K09137	302.0
K09130	0.0
K09131	1044.0
K09132	260.0
K09133	335.0
K05808	12207.0
K05809	251.0
K05804	820.0
K05805	644.0
K05806	0.0
K05807	6353.0
K05800	601.0
K05801	3517.0
K05802	250.0
K05803	252.0
K01044	3.0
K01045	0.0
K01046	982.0
K02068	2010.0
K04561	3.0
K01042	1123.0
K05568	1138.0
K05567	78.0
K14273	0.0
K14275	0.0
K14274	12.0
K02062	252.0
K05245	1.0
K05564	4.0
K01048	1685.0
K02066	7570.0
K01322	3273.0
K01325	0.0
K02065	7569.0
K01326	0.0
K05560	4.0
K02243	129.0
K08930	0.0
K02679	252.0
K02676	6.0
K02674	6.0
K02675	0.0
K02672	10.0
K02241	614.0
K02670	10.0
K02671	10.0
K00810	0.0
K00811	5788.0
K00812	6200.0
K00813	252.0
K00814	0.0
K00817	12895.0
K00818	7473.0
K00819	3033.0
K02530	142.0
K02245	129.0
K02244	17.0
K01499	0.0
K01498	0.0
K01493	11498.0
K01492	3402.0
K01491	26049.0
K01497	608.0
K01496	2922.0
K01495	9291.0
K01494	1066.0
K02418	936.0
K02419	1447.0
K14492	0.0
K02412	1417.0
K02413	1179.0
K02410	1447.0
K02411	936.0
K02416	1446.0
K02417	1447.0
K02414	410.0
K02415	594.0
K00120	0.0
K00121	622.0
K00430	0.0
K13058	962.0
K13059	476.0
K13727	9.0
K13057	1.0
K13722	0.0
K13051	3259.0
K13052	2245.0
K00435	1.0
K12054	0.0
K03239	0.0
K03238	0.0
K03231	0.0
K03230	1209.0
K03232	0.0
K12059	1.0
K03237	0.0
K03236	0.0
K12058	187.0
K12239	1.0
K12238	0.0
K12235	0.0
K12234	120.0
K13942	0.0
K13940	5319.0
K13941	0.0
K12097	0.0
K12096	0.0
K12095	0.0
K12094	0.0
K12093	0.0
K12092	0.0
K12091	0.0
K12090	0.0
K12099	0.0
K12098	0.0
K06356	0.0
K05992	2.0
K03540	0.0
K06331	993.0
K06330	1259.0
K07138	9298.0
K07139	9703.0
K11811	6.0
K07132	3582.0
K07133	32977.0
K07130	3785.0
K07131	2.0
K07137	15074.0
K07134	0.0
K07135	0.0
K01860	0.0
K01866	12460.0
K01867	12437.0
K01865	151.0
K01868	12530.0
K01869	12455.0
K06140	1214.0
K04766	0.0
K04767	374.0
K04764	1563.0
K04762	7159.0
K04763	13072.0
K04760	591.0
K04761	4653.0
K04768	1.0
K04769	4327.0
K08313	244.0
K08312	255.0
K08311	1223.0
K08310	260.0
K08317	70.0
K08316	4849.0
K08315	110.0
K08314	615.0
K05149	0.0
K08319	189.0
K08318	9.0
K06339	0.0
K14648	0.0
K14392	1288.0
K14393	1224.0
K14645	3.0
K14647	0.0
K01689	16314.0
K01686	10788.0
K01687	16488.0
K01684	440.0
K01685	8807.0
K01682	256.0
K01681	11404.0
K05308	0.0
K02889	0.0
K02888	12454.0
K02885	0.0
K02884	12455.0
K02887	11717.0
K02886	12452.0
K02881	12455.0
K02883	0.0
K13743	0.0
K02086	118.0
K02081	3140.0
K02080	215.0
K02083	218.0
K02082	286.0
K13831	0.0
K03428	1.0
K03429	1549.0
K03424	20154.0
K03935	0.0
K03932	856.0
K03933	250.0
K03930	428.0
K03931	5350.0
K02339	595.0
K02338	12312.0
K02337	12562.0
K02336	253.0
K02335	12549.0
K02334	5500.0
K02330	0.0
K03688	4247.0
K03689	0.0
K03680	23.0
K03683	255.0
K03684	1954.0
K03685	11715.0
K03686	19572.0
K03687	10999.0
K07301	9318.0
K07300	66.0
K07303	60.0
K07302	61.0
K07305	1392.0
K07304	4117.0
K07307	491.0
K07306	503.0
K07309	19.0
K07308	324.0
K02617	55.0
K02610	244.0
K02963	12454.0
K02612	244.0
K02961	11724.0
K09686	32534.0
K09687	35767.0
K09684	79.0
K09685	616.0
K09682	0.0
K09683	0.0
K09680	3176.0
K09681	0.0
K09688	163.0
K09689	163.0
K05962	2.0
K05961	0.0
K05967	92.0
K05966	260.0
K11159	0.0
K05964	256.0
K05968	1.0
K11152	0.0
K00309	0.0
K00658	4795.0
K00304	1.0
K00305	1.0
K00654	0.0
K00655	15567.0
K00652	10616.0
K00301	0.0
K00302	155.0
K00303	116.0
K10828	0.0
K06431	0.0
K06432	0.0
K06433	0.0
K06434	0.0
K06436	532.0
K06437	0.0
K10820	14.0
K06439	0.0
K10822	0.0
K10823	0.0
K10826	0.0
K09167	493.0
K06322	0.0
K14117	0.0
K14259	0.0
K14257	52.0
K01308	751.0
K01303	15.0
K01301	0.0
K01305	1513.0
K01304	989.0
K02658	6.0
K00672	0.0
K02650	938.0
K02651	1544.0
K02652	4330.0
K02653	5312.0
K02654	11437.0
K05687	2.0
K02656	63.0
K05685	463.0
K00878	5277.0
K00879	943.0
K00872	3397.0
K00873	12480.0
K00870	0.0
K00876	16725.0
K00877	0.0
K00874	15618.0
K00875	0.0
K04487	12107.0
K04486	10460.0
K04485	11304.0
K04484	0.0
K04483	0.0
K04482	0.0
K04480	0.0
K04488	6729.0
K12049	0.0
K13693	0.0
K13706	0.0
K13694	4751.0
K13695	255.0
K05977	0.0
K09516	2614.0
K02434	10478.0
K02435	9729.0
K02436	183.0
K02437	9051.0
K05350	1900.0
K02431	2114.0
K08100	0.0
K02433	10995.0
K02438	5966.0
K02439	827.0
K03745	412.0
K03744	8020.0
K03747	68.0
K03210	12617.0
K03217	12225.0
K03216	6838.0
K03215	541.0
K03742	8970.0
K03219	1208.0
K03218	12444.0
K03749	258.0
K03748	852.0
K02383	0.0
K06327	0.0
K06320	441.0
K07238	7395.0
K09479	0.0
K09478	0.0
K09475	65.0
K09474	2616.0
K09477	53.0
K09476	252.0
K09471	304.0
K09470	110.0
K09473	61.0
K09472	112.0
K07543	0.0
K06898	3913.0
K13967	0.0
K13963	2281.0
K07545	0.0
K00737	31.0
K05345	0.0
K11706	10.0
K11707	1.0
K11704	10.0
K11705	10.0
K11708	1.0
K11709	1.0
K05588	1.0
K07114	16418.0
K07443	5852.0
K07116	2.0
K07117	967.0
K07110	0.0
K07447	11692.0
K07112	2332.0
K07113	255.0
K07448	736.0
K07118	1811.0
K07119	126.0
K10619	0.0
K10618	0.0
K10617	0.0
K10616	0.0
K01848	6.0
K01849	5.0
K01844	242.0
K01845	3925.0
K01846	586.0
K01847	12258.0
K01840	18825.0
K01841	416.0
K01842	0.0
K01843	6081.0
K06219	253.0
K10832	0.0
K05348	0.0
K14203	0.0
K08483	8308.0
K08482	966.0
K08481	2.0
K08480	0.0
K08485	252.0
K08484	253.0
K00464	0.0
K00467	0.0
K00466	0.0
K00461	0.0
K00460	0.0
K00463	0.0
K00462	34.0
K04509	0.0
K00469	0.0
K00468	0.0
K08645	0.0
K04744	652.0
K01518	0.0
K01519	0.0
K04748	32.0
K04749	655.0
K01514	152.0
K01515	9612.0
K01512	4000.0
K01510	0.0
K14623	5661.0
K14626	0.0
K14627	0.0
K14628	0.0
K14629	0.0
K03918	3.0
K03919	251.0
K12372	256.0
K12373	42899.0
K12370	256.0
K12371	256.0
K02359	0.0
K02358	12530.0
K02351	3.0
K02352	0.0
K02355	23754.0
K02357	12454.0
K02356	12805.0
K13574	389.0
K13573	1.0
K13572	3.0
K13571	675.0
K13570	675.0
K12112	480.0
K12113	4.0
K12110	0.0
K12111	497.0
K07329	0.0
K07328	0.0
K07323	752.0
K07322	9995.0
K07321	2755.0
K07320	593.0
K07327	0.0
K07326	3.0
K07325	0.0
K07324	0.0
K08163	189.0
K06180	30947.0
K06181	1167.0
K06182	2667.0
K06183	6757.0
K06186	593.0
K06187	12458.0
K06188	2618.0
K06189	750.0
K08359	186.0
K07589	211.0
K07588	5696.0
K07587	0.0
K07586	160.0
K07585	0.0
K07584	4498.0
K07583	0.0
K07582	0.0
K07581	0.0
K07580	0.0
K11139	0.0
K05989	11210.0
K05988	0.0
K05985	1124.0
K05987	0.0
K05986	962.0
K10843	1.0
K08354	189.0
K10844	34.0
K10848	0.0
K00673	1027.0
K00674	2578.0
K00675	1189.0
K00676	2708.0
K00677	12973.0
K06988	102.0
K06989	3717.0
K08351	61.0
K06980	1559.0
K06981	0.0
K06982	0.0
K08350	193.0
K06984	0.0
K06985	7.0
K06986	0.0
K06987	2329.0
K02445	4640.0
K02444	1207.0
K00582	0.0
K00583	0.0
K00580	0.0
K02110	11920.0
K00586	0.0
K00587	0.0
K00584	0.0
K08921	0.0
K02441	269.0
K00588	141.0
K08922	0.0
K02440	3053.0
K00018	8899.0
K08923	0.0
K02443	2052.0
K00019	111.0
K02442	0.0
K08925	0.0
K08926	2.0
K08927	3.0
K03149	8712.0
K06604	0.0
K00015	161.0
K01989	6021.0
K00854	14722.0
K00855	258.0
K00856	496.0
K00857	7070.0
K00850	32221.0
K00851	1284.0
K00852	11031.0
K00853	1759.0
K00858	11492.0
K00859	12205.0
K01181	6444.0
K01180	0.0
K01183	4483.0
K01182	6386.0
K01185	5016.0
K01184	3.0
K01187	36636.0
K01188	9788.0
K02596	60.0
K13766	162.0
K13767	30.0
K13003	0.0
K13002	3253.0
K13000	0.0
K02984	0.0
K02986	12457.0
K02987	0.0
K02636	0.0
K02982	12427.0
K02983	0.0
K02638	0.0
K02639	1.0
K02988	12243.0
K08298	31.0
K08299	1.0
K03583	588.0
K03582	588.0
K03581	7543.0
K03580	1216.0
K03587	7243.0
K03586	260.0
K03585	18601.0
K03584	11624.0
K03589	8224.0
K03588	14275.0
K01725	3.0
K01724	971.0
K01727	228.0
K01726	1687.0
K01721	1.0
K01720	193.0
K01722	0.0
K13008	0.0
K01729	252.0
K01728	1244.0
K09530	0.0
K09539	0.0
K02188	6853.0
K02189	3247.0
K02182	6.0
K02183	0.0
K03769	2540.0
K03768	14676.0
K03767	1237.0
K03765	1.0
K03764	199.0
K03763	5310.0
K03762	995.0
K03761	67.0
K03760	1138.0
K09457	5993.0
K09456	67.0
K09459	398.0
K09458	13390.0
K00602	23602.0
K13988	0.0
K13985	0.0
K09981	23.0
K09980	1.0
K09983	6.0
K09982	159.0
K09985	0.0
K09984	6.0
K09987	0.0
K09986	0.0
K09989	259.0
K09988	1257.0
K12583	1.0
K12582	252.0
K12589	0.0
K11720	594.0
K09759	1408.0
K10985	10.0
K10984	24.0
K07468	0.0
K07469	586.0
K07464	3957.0
K07465	3.0
K07466	0.0
K07467	3587.0
K07460	9354.0
K07461	5114.0
K07462	11815.0
K07463	0.0
K10679	3285.0
K10678	12.0
K10671	0.0
K10670	2333.0
K10673	0.0
K10672	562.0
K10674	0.0
K10677	74.0
K10676	0.0
K08726	0.0
K08724	123.0
K08722	1552.0
K08723	7.0
K08720	2.0
K08721	0.0
K08728	2.0
K10187	0.0
K00119	6.0
K00118	963.0
K00449	54.0
K00448	53.0
K00115	0.0
K00446	0.0
K00117	1989.0
K00116	1218.0
K00111	6671.0
K00442	0.0
K00113	1108.0
K00112	1111.0
K01539	0.0
K01531	3346.0
K04720	9062.0
K01533	13858.0
K01534	25801.0
K01535	3.0
K01537	11780.0
K14358	0.0
K14605	0.0
K14606	0.0
K00413	8.0
K10120	570.0
K05600	0.0
K05777	463.0
K03972	1.0
K03973	805.0
K03970	251.0
K03971	61.0
K03976	9949.0
K03977	11721.0
K03974	252.0
K03975	6432.0
K03978	10629.0
K03979	12408.0
K13378	5411.0
K02372	9445.0
K02371	6911.0
K02377	9663.0
K02379	2378.0
K03396	0.0
K03397	0.0
K03394	13812.0
K03395	0.0
K03392	53.0
K03393	0.0
K03390	1737.0
K03391	0.0
K03399	101.0
K03027	0.0
K12136	1.0
K12137	155.0
K06610	3.0
K12138	52.0
K12139	49.0
K11444	1.0
K11440	2.0
K11443	0.0
K11442	0.0
K00612	1193.0
K00613	16.0
K00610	8681.0
K00611	6334.0
K00616	7098.0
K00617	0.0
K00614	11.0
K00615	29775.0
K00619	270.0
K10863	0.0
K07874	0.0
K06234	0.0
K10240	476.0
K10241	476.0
K10242	476.0
K10243	677.0
K04110	1.0
K04113	0.0
K04112	0.0
K04115	0.0
K04114	0.0
K04117	0.0
K04116	0.0
K04118	0.0
K05517	249.0
K07705	73.0
K07704	192.0
K07707	111.0
K07706	521.0
K07701	61.0
K07700	254.0
K07703	60.0
K07702	306.0
K07709	315.0
K07708	593.0
K01955	19240.0
K13042	0.0
K09934	3.0
K09935	2576.0
K06216	3.0
K09937	558.0
K13745	60.0
K13746	0.0
K13747	11073.0
K13740	0.0
K13741	0.0
K13742	0.0
K06211	283.0
K06212	402.0
K09933	70.0
K02618	242.0
K02619	4796.0
K02968	11834.0
K02966	0.0
K02967	11719.0
K02616	242.0
K02965	12454.0
K02962	0.0
K02611	244.0
K02613	245.0
K03569	15095.0
K03568	900.0
K03565	10863.0
K06218	118.0
K03567	745.0
K03566	383.0
K03561	22107.0
K03560	594.0
K03563	1603.0
K03562	855.0
K06430	0.0
K01709	5670.0
K01708	148.0
K01707	1.0
K01706	266.0
K01705	0.0
K01704	26783.0
K01703	27101.0
K01702	0.0
K14165	0.0
K14164	0.0
K14166	0.0
K14161	972.0
K14160	339.0
K14162	970.0
K05396	1145.0
K03709	1271.0
K03708	615.0
K08160	65.0
K03701	20743.0
K03700	2819.0
K03703	11778.0
K03702	12455.0
K03705	5096.0
K03704	8437.0
K03707	1597.0
K03706	2771.0
K06289	0.0
K06288	0.0
K06283	2346.0
K06282	1838.0
K06281	1838.0
K06287	12719.0
K06286	17.0
K06285	418.0
K06284	2115.0
K08161	314.0
K07540	0.0
K06438	3497.0
K06869	0.0
K06868	0.0
K06867	1722.0
K06866	251.0
K06865	0.0
K06864	3905.0
K06863	0.0
K06862	0.0
K06861	7314.0
K06860	3.0
K12659	0.0
K12658	1016.0
K07547	0.0
K07546	0.0
K15023	0.0
K15022	333.0
K15020	0.0
K15024	3310.0
K08700	32.0
K08162	279.0
K07544	0.0
K00137	60.0
K00135	824.0
K00134	13722.0
K00133	12707.0
K00132	8.0
K00131	72.0
K00130	439.0
K00139	0.0
K00138	6.0
K00429	1.0
K00428	2096.0
K00421	0.0
K00423	0.0
K00425	5901.0
K00427	6.0
K00426	5898.0
K14292	0.0
K14379	0.0
K14370	0.0
K14371	0.0
K14372	0.0
K14373	0.0
K14374	0.0
K14375	0.0
K09845	2.0
K14082	0.0
K14083	126.0
K14080	0.0
K14081	0.0
K14086	29.0
K14087	200.0
K14084	231.0
K14088	249.0
K14089	188.0
K01552	5821.0
K01551	1162.0
K01556	5.0
K01557	0.0
K01554	240.0
K01555	4.0
K04708	0.0
K03955	0.0
K13689	0.0
K13688	1034.0
K13683	6.0
K13685	1913.0
K13684	6.0
K13687	0.0
K13686	0.0
K14159	0.0
K02399	256.0
K02398	909.0
K02395	1416.0
K02394	363.0
K02397	1001.0
K02396	1608.0
K02391	259.0
K02390	1469.0
K02393	363.0
K02392	2466.0
K13533	0.0
K13532	0.0
K13531	3.0
K13530	3.0
K01550	0.0
K05658	0.0
K14054	119.0
K02601	13475.0
K02970	11668.0
K05378	0.0
K12339	1449.0
K14060	188.0
K11687	0.0
K11686	0.0
K11685	3.0
K11689	179.0
K11688	446.0
K08939	0.0
K03048	114.0
K03049	0.0
K13821	9323.0
K13820	1.0
K03042	0.0
K03043	12243.0
K03040	12341.0
K03041	0.0
K03046	12225.0
K03047	0.0
K03044	0.0
K03045	0.0
K00348	5843.0
K09847	0.0
K00692	115.0
K00638	11316.0
K00639	9305.0
K00693	0.0
K00634	4866.0
K00635	3.0
K00630	0.0
K00631	252.0
K00632	564.0
K00633	5491.0
K00691	474.0
K00696	0.0
K00694	834.0
K00695	0.0
K10854	0.0
K07811	1.0
K07810	584.0
K07813	2659.0
K07812	736.0
K07814	404.0
K07816	1160.0
K00090	67.0
K00091	495.0
K00094	535.0
K00096	1399.0
K00097	7243.0
K00098	109.0
K00099	12240.0
K10228	3.0
K10229	3.0
K12548	0.0
K10222	0.0
K10220	3.0
K10221	1.0
K10227	6.0
K05822	20.0
K01949	0.0
K01945	12448.0
K01947	0.0
K01946	0.0
K01941	1100.0
K01940	12020.0
K06357	0.0
K07729	8499.0
K07728	0.0
K07727	11555.0
K07726	2840.0
K07725	0.0
K07724	259.0
K07723	488.0
K07722	1898.0
K07721	0.0
K07720	12545.0
K00899	281.0
K05824	0.0
K00891	13754.0
K00892	250.0
K00895	5804.0
K00897	177.0
K08151	1628.0
K08153	16.0
K08154	250.0
K02948	12428.0
K02942	0.0
K02944	0.0
K05665	0.0
K02946	12357.0
K13793	0.0
K06352	0.0
K01769	0.0
K01768	3149.0
K01761	305.0
K01760	1667.0
K01762	0.0
K09578	0.0
K01766	252.0
K08164	2.0
K02493	12235.0
K08166	59.0
K08167	251.0
K02496	254.0
K02497	0.0
K02494	259.0
K02495	19392.0
K02498	259.0
K02499	1036.0
K08168	0.0
K08169	4607.0
K14415	657.0
K14414	1206.0
K06881	11350.0
K00436	4.0
K06332	0.0
K12815	0.0
K12810	0.0
K06885	3747.0
K00437	1.0
K06335	0.0
K06334	2892.0
K03547	8687.0
K03546	8959.0
K03545	14557.0
K03544	14657.0
K03543	3526.0
K06888	1030.0
K10941	1.0
K03549	1866.0
K03548	251.0
K10940	0.0
K02236	357.0
K02237	5651.0
K02234	0.0
K02232	6811.0
K02233	7361.0
K02230	4571.0
K02231	15549.0
K06359	0.0
K02238	10388.0
K02239	0.0
K03723	11855.0
K03722	2485.0
K03721	253.0
K03720	252.0
K03727	673.0
K03726	0.0
K03725	0.0
K03724	1294.0
K06358	0.0
K12673	0.0
K12679	0.0
K12678	1.0
K06410	1899.0
K11898	9.0
K11899	0.0
K11896	613.0
K11897	16.0
K11894	294.0
K11895	424.0
K11892	372.0
K11893	368.0
K11890	10.0
K11891	371.0
K08762	0.0
K08764	0.0
K08765	0.0
K10418	0.0
K11325	0.0
K11326	0.0
K11327	0.0
K11328	0.0
K11329	0.0
K00151	241.0
K00150	0.0
K00153	1.0
K00400	0.0
K00407	4.0
K00406	968.0
K00405	969.0
K00404	968.0
K00158	5.0
K01342	0.0
K09388	0.0
K09386	4.0
K09384	123.0
K04094	1954.0
K04095	1816.0
K04096	12847.0
K04097	195.0
K04090	6.0
K04091	1305.0
K04092	675.0
K04093	53.0
K04098	0.0
K04099	3.0
K01578	1.0
K01579	8815.0
K01574	6.0
K01575	893.0
K01576	0.0
K01577	188.0
K01571	4091.0
K01572	16050.0
K01573	3752.0
K02009	954.0
K02008	15169.0
K02005	24655.0
K02004	92935.0
K02007	3005.0
K02006	22961.0
K02001	4217.0
K02000	3694.0
K02003	79710.0
K02002	4142.0
K03065	0.0
K08952	0.0
K03060	6169.0
K13809	0.0
K10948	0.0
K09607	0.0
K06125	0.0
K04337	7.0
K06120	457.0
K06121	0.0
K04336	7.0
K01127	0.0
K09703	80.0
K00004	1.0
K14699	0.0
K09702	2133.0
K14698	0.0
K05311	119.0
K13829	1348.0
K10943	1.0
K07291	0.0
K07290	64.0
K10206	10492.0
K10202	551.0
K10208	0.0
K10209	15.0
K01966	921.0
K01965	2.0
K01964	59.0
K01963	5432.0
K01962	3242.0
K01961	20544.0
K01960	8918.0
K01969	162.0
K01968	7.0
K07749	569.0
K07748	0.0
K07741	791.0
K07740	64.0
K07743	0.0
K07742	4346.0
K07745	0.0
K07744	0.0
K07746	193.0
K01299	1178.0
K01295	2203.0
K01297	2408.0
K02922	0.0
K05603	60.0
K02921	0.0
K02926	11718.0
K05607	0.0
K02924	0.0
K05605	0.0
K02928	0.0
K02929	0.0
K00216	60.0
K00217	0.0
K00214	0.0
K00215	13399.0
K00213	0.0
K00210	4.0
K00211	0.0
K00218	0.0
K00219	332.0
K01035	3.0
K01034	122.0
K04517	7238.0
K01740	20404.0
K01031	55.0
K01746	126.0
K01745	8258.0
K01744	8205.0
K01749	4402.0
K01039	118.0
K04518	6040.0
K09591	0.0
K14129	0.0
K14128	0.0
K14121	0.0
K14120	0.0
K14123	0.0
K14122	0.0
K14125	0.0
K14124	0.0
K14127	0.0
K14126	0.0
K03521	7734.0
K03520	4.0
K03523	6081.0
K03522	8616.0
K03525	11884.0
K03524	13879.0
K03527	13722.0
K03526	11413.0
K03529	6248.0
K03528	254.0
K06338	0.0
K02217	10947.0
K03299	1922.0
K03298	314.0
K13472	0.0
K03293	3811.0
K03292	12745.0
K03291	123.0
K03290	5.0
K03297	1594.0
K03296	33608.0
K03295	3534.0
K03294	7582.0
K13009	105.0
K12690	0.0
K09743	0.0
K06022	0.0
K07190	0.0
K06021	0.0
K07192	5153.0
K06020	339.0
K06027	0.0
K06026	0.0
K09744	0.0
K07991	0.0
K08749	0.0
K09835	0.0
K09834	0.0
K10439	17948.0
K06351	1.0
K09833	0.0
K10925	0.0
K10924	54.0
K10927	0.0
K10926	0.0
K10923	0.0
K10922	0.0
K09629	0.0
K10697	0.0
K00179	6485.0
K00172	1123.0
K00171	719.0
K00170	980.0
K00177	7017.0
K00176	6750.0
K00175	13980.0
K00174	12928.0
K13478	0.0
K14338	1.0
K14339	1.0
K14335	0.0
K14337	0.0
K14330	0.0
K14331	0.0
K14333	3.0
K08918	0.0
K13479	1365.0
K04078	11524.0
K04079	12070.0
K04076	433.0
K04077	12459.0
K04074	1165.0
K04075	11577.0
K04072	8514.0
K04073	4.0
K04070	2989.0
K04071	0.0
K14597	0.0
K13318	0.0
K08280	4.0
K13641	1424.0
K13640	739.0
K13643	927.0
K13642	0.0
K02027	33066.0
K02026	47203.0
K02025	48787.0
K02024	142.0
K02023	722.0
K02022	4665.0
K02021	5.0
K02020	5308.0
K02029	13668.0
K02028	14730.0
K03886	0.0
K03887	0.0
K03884	0.0
K03885	5785.0
K03881	0.0
K03888	0.0
K03889	0.0
K12998	0.0
K12999	11.0
K12992	3023.0
K12993	1.0
K12990	158.0
K12991	2.0
K12996	131.0
K12997	191.0
K12994	1.0
K12995	2484.0
K08979	0.0
K08978	8458.0
K03088	164050.0
K03089	750.0
K03086	15058.0
K03087	259.0
K08971	0.0
K08970	969.0
K03082	1124.0
K03080	54.0
K08974	3654.0
K13868	0.0
K00918	619.0
K01553	0.0
K12214	0.0
K11646	157.0
K11645	0.0
K11641	0.0
K11640	0.0
K12736	0.0
K12733	0.0
K07507	8192.0
K07506	61.0
K07505	3.0
K07504	110.0
K07503	675.0
K07502	1390.0
K07501	161.0
K07500	0.0
K07509	0.0
K07508	0.0
K11422	0.0
K08698	0.0
K10773	13102.0
K10774	0.0
K14286	0.0
K10778	633.0
K14287	224.0
K00140	652.0
K05501	590.0
K01903	2864.0
K01902	2864.0
K01905	73.0
K01904	1.0
K01907	2.0
K01906	2.0
K01909	0.0
K01908	5.0
K14534	870.0
K00147	12411.0
K07767	0.0
K07769	0.0
K07768	672.0
K06203	438.0
K06202	586.0
K09921	260.0
K09920	66.0
K09927	1055.0
K09024	63.0
K09022	382.0
K09023	1024.0
K09020	109.0
K09021	61.0
K02908	0.0
K02909	12707.0
K08218	10408.0
K08219	63.0
K02904	11333.0
K02906	11719.0
K02907	10598.0
K02902	12140.0
K00230	659.0
K00231	540.0
K00232	0.0
K08976	963.0
K00234	0.0
K00239	9454.0
K06209	3087.0
K09928	967.0
K01015	0.0
K01014	0.0
K01012	15793.0
K01011	4384.0
K01010	0.0
K08920	0.0
K14103	0.0
K14102	0.0
K14101	0.0
K14100	0.0
K14105	0.0
K14104	0.0
K14109	0.0
K14108	0.0
K06401	0.0
K00893	0.0
K13402	0.0
K12858	0.0
K03503	2060.0
K03502	6813.0
K03501	10688.0
K03500	7482.0
K08924	0.0
K02278	1634.0
K02279	1441.0
K12977	0.0
K02276	13.0
K02277	3.0
K02274	978.0
K02275	978.0
K13450	0.0
K13451	0.0
K13452	0.0
K13454	0.0
K13455	0.0
K12509	0.0
K12508	1.0
K12507	341.0
K12506	1695.0
K12500	252.0
K12503	4.0
K05926	0.0
K09728	0.0
K14587	12.0
K06597	0.0
K06596	4.0
K06595	0.0
K06599	53.0
K06598	2.0
K07978	0.0
K07979	9774.0
K07976	0.0
K14585	0.0
K10907	4890.0
K10906	189.0
K10901	0.0
K10909	0.0
K10908	157.0
K09819	1086.0
K09818	8.0
K09817	9405.0
K09816	7926.0
K09815	8740.0
K06374	3154.0
K06373	2882.0
K09812	11345.0
K09811	11357.0
K09810	7689.0
K09724	0.0
K14582	0.0
K09721	0.0
K04058	1205.0
K04059	54.0
K04050	0.0
K04051	0.0
K04052	0.0
K04053	0.0
K04054	0.0
K04055	0.0
K04056	1016.0
K04057	0.0
K01047	1.0
K08975	0.0
K10015	66.0
K10014	221.0
K10017	65.0
K10016	66.0
K10011	495.0
K10010	1328.0
K10013	71.0
K10012	1395.0
K10019	1.0
K10018	1.0
K13665	1.0
K13664	0.0
K13663	1.0
K13662	1.0
K13661	0.0
K13660	1.0
K13669	0.0
K13668	1.0
K07641	1022.0
K01466	644.0
K13590	4.0
K01464	2909.0
K01465	12222.0
K01462	18671.0
K01463	432.0
K01460	195.0
K01461	0.0
K13599	54.0
K13598	0.0
K01468	5203.0
K01469	965.0
K09251	67.0
K09252	10.0
K02041	367.0
K02040	16907.0
K02043	61.0
K02045	1370.0
K02044	367.0
K02047	2318.0
K02046	2334.0
K02049	14846.0
K02048	2585.0
K05549	0.0
K05548	3.0
K06046	0.0
K03319	663.0
K03316	1156.0
K03317	979.0
K03314	251.0
K03315	7009.0
K03312	5263.0
K03313	6521.0
K03310	17058.0
K03311	2969.0
K12052	0.0
K02945	11196.0
K06162	128.0
K06163	127.0
K06160	1.0
K06161	0.0
K06166	124.0
K00359	902.0
K06164	127.0
K06165	129.0
K06168	11490.0
K06169	65.0
K13020	444.0
K07158	0.0
K07159	0.0
K04835	3.0
K11621	0.0
K11991	253.0
K11622	1.0
K11996	5287.0
K11627	0.0
K11626	0.0
K11629	0.0
K11628	0.0
K07561	0.0
K07560	11838.0
K07563	0.0
K07562	0.0
K07565	0.0
K07564	0.0
K07567	13268.0
K07566	17121.0
K07569	0.0
K07568	17011.0
K09925	0.0
K11199	2.0
K11198	2.0
K11192	189.0
K11191	1.0
K11196	0.0
K11195	0.0
K11194	0.0
K02492	3788.0
K10713	1.0
K10710	1052.0
K10711	535.0
K10716	190.0
K02490	1.0
K10714	0.0
K10715	1.0
K01929	13036.0
K01928	12447.0
K01923	10872.0
K01922	1036.0
K01921	12468.0
K01920	261.0
K01926	9679.0
K01925	12473.0
K01924	11398.0
K07789	1324.0
K07788	360.0
K07785	0.0
K07784	191.0
K07787	2568.0
K07786	1.0
K07781	62.0
K07783	3260.0
K07782	66.0
K05835	120.0
K06355	0.0
K14661	0.0
K09844	1.0
K00782	4503.0
K00783	12405.0
K00784	9292.0
K00785	0.0
K00786	1524.0
K00039	0.0
K00036	6614.0
K00037	0.0
K00034	117.0
K00035	0.0
K00032	0.0
K00033	6822.0
K00030	553.0
K00031	10678.0
K01259	701.0
K01258	9789.0
K01255	1145.0
K01256	5422.0
K01251	4247.0
K01250	1526.0
K01253	0.0
K01252	246.0
K09008	7.0
K09009	675.0
K09000	964.0
K09001	1031.0
K09002	1001.0
K09003	0.0
K09004	240.0
K09005	23.0
K09006	0.0
K09007	1597.0
K09846	1.0
K08234	3012.0
K00258	0.0
K00259	6864.0
K00252	8.0
K00253	6.0
K00256	1.0
K00257	7164.0
K00254	0.0
K00255	2.0
K01079	6718.0
K01078	965.0
K01071	121.0
K01070	257.0
K01073	6.0
K01077	7992.0
K01076	1440.0
K14472	0.0
K14471	0.0
K14470	0.0
K14475	74.0
K09841	0.0
K02788	188.0
K02782	3.0
K02783	837.0
K02781	613.0
K02786	145.0
K02787	0.0
K02784	255.0
K01060	1650.0
K01787	7163.0
K01786	3254.0
K01785	23909.0
K01784	25594.0
K01783	13916.0
K01782	2686.0
K01781	38.0
K01780	0.0
K01789	0.0
K01788	3185.0
K02526	308.0
K02527	7165.0
K02525	55.0
K02250	0.0
K02523	7287.0
K02520	11437.0
K02521	252.0
K02258	3.0
K02259	970.0
K02528	12234.0
K02529	42765.0
K03781	2431.0
K03780	1464.0
K03783	8701.0
K03782	1388.0
K03785	4565.0
K03784	2530.0
K03787	7366.0
K03786	8653.0
K03789	5181.0
K03788	196.0
K10700	0.0
K00342	6388.0
K03124	0.0
K03120	0.0
K12527	1444.0
K12526	0.0
K12525	501.0
K12524	10462.0
K12523	1.0
K12522	1.0
K09789	4551.0
K09788	342.0
K09787	4384.0
K09786	508.0
K09785	0.0
K09781	258.0
K09780	74.0
K10961	0.0
K10960	1.0
K10963	0.0
K10962	0.0
K10965	3.0
K10964	0.0
K10966	0.0
K09879	1.0
K06318	0.0
K06311	0.0
K06310	1106.0
K06312	0.0
K06314	0.0
K06317	784.0
K11389	0.0
K11386	0.0
K11387	0.0
K11384	1120.0
K11385	0.0
K11382	1.0
K11383	0.0
K11381	3565.0
K11949	0.0
K10380	0.0
K04032	174.0
K04033	4.0
K04030	260.0
K04031	3507.0
K04036	1.0
K04037	1.0
K04034	429.0
K04035	260.0
K04038	1.0
K04039	1.0
K07046	1746.0
K07047	3964.0
K07044	3.0
K07045	6214.0
K07042	6803.0
K07043	11119.0
K07040	5662.0
K07041	0.0
K07048	257.0
K07049	0.0
K08664	0.0
K02584	318.0
K10039	2493.0
K10038	64.0
K10037	120.0
K10036	1536.0
K04788	0.0
K04789	0.0
K04784	98.0
K04785	1.0
K04786	1.0
K04787	0.0
K04780	0.0
K04781	61.0
K04782	58.0
K04783	1.0
K13601	0.0
K13603	0.0
K13602	0.0
K13605	0.0
K13604	0.0
K13607	15.0
K02404	659.0
K05783	0.0
K05782	67.0
K05781	127.0
K05780	127.0
K05787	252.0
K05786	1680.0
K05785	4624.0
K05784	0.0
K05789	6.0
K05788	750.0
K01442	15282.0
K01443	14656.0
K01444	120.0
K01446	14.0
K01447	18472.0
K01448	20963.0
K01449	3382.0
K14803	0.0
K02069	5404.0
K05569	76.0
K08008	0.0
K02063	253.0
K05566	72.0
K05565	1.0
K05563	4.0
K05562	4.0
K05561	4.0
K02064	254.0
K03338	248.0
K03339	1.0
K03330	0.0
K03331	0.0
K03332	109.0
K03333	1.0
K03335	1235.0
K03336	184.0
K03337	192.0
K12956	0.0
K12957	976.0
K12954	0.0
K12955	0.0
K12952	0.0
K12953	0.0
K12950	0.0
K12951	0.0
K14733	0.0
K00109	0.0
K06148	9164.0
K06149	307.0
K06144	252.0
K06145	262.0
K06146	1.0
K06147	68311.0
K06141	63.0
K06142	19046.0
K06143	828.0
K11945	0.0
K08948	0.0
K08949	0.0
K00071	0.0
K14664	0.0
K13810	0.0
K14665	390.0
K03058	0.0
K11609	0.0
K11608	0.0
K14660	0.0
K11603	0.0
K11602	0.0
K11601	0.0
K11600	0.0
K11607	1160.0
K11606	1213.0
K11605	1213.0
K11604	1213.0
K10558	18.0
K10559	571.0
K10550	18.0
K10551	19.0
K10552	4.0
K10553	1.0
K10554	1.0
K10555	91.0
K10556	31.0
K10557	19.0
K03051	0.0
K03050	0.0
K07549	0.0
K07548	0.0
K07239	4638.0
K07235	254.0
K07234	5.0
K07237	254.0
K07236	254.0
K07231	0.0
K07230	865.0
K07233	8.0
K07232	68.0
K02467	56.0
K05306	4099.0
K05305	1120.0
K05304	398.0
K05303	962.0
K05301	0.0
K02565	252.0
K08644	0.0
K08646	1.0
K08641	5759.0
K08643	2.0
K08642	0.0
K12146	0.0
K00010	2094.0
K00011	3.0
K00012	12439.0
K00013	12598.0
K00014	14779.0
K00016	6142.0
K09065	0.0
K08252	471.0
K08253	37.0
K08256	4.0
K08255	0.0
K08258	0.0
K08259	1.0
K00274	971.0
K00275	4907.0
K00276	2.0
K00270	0.0
K00271	0.0
K00272	0.0
K00273	0.0
K00278	11019.0
K00279	0.0
K12675	0.0
K01277	5603.0
K01274	2.0
K01273	3993.0
K01271	1236.0
K01270	14276.0
K01278	13038.0
K00906	511.0
K00904	16.0
K00903	1166.0
K00901	6739.0
K13785	0.0
K00908	0.0
K11149	0.0
K01053	1021.0
K01051	10724.0
K01057	5492.0
K01056	12428.0
K01055	60.0
K01054	1.0
K01058	628.0
K02500	12582.0
K02501	12569.0
K02502	4058.0
K02503	12044.0
K02504	252.0
K02505	254.0
K02506	6.0
K02507	338.0
K02508	241.0
K02509	574.0
K00291	0.0
K13410	0.0
K13148	0.0
K13419	0.0
K05825	0.0
K03106	12455.0
K03105	0.0
K03101	12756.0
K03100	27233.0
K12541	1.0
K12540	0.0
K12543	1.0
K12542	1.0
K12545	4.0
K12544	0.0
K12547	0.0
K12546	0.0
K12549	0.0
K06080	252.0
K11018	0.0
K11019	0.0
K11016	0.0
K11017	52.0
K11014	1.0
K11015	1.0
K11012	0.0
K11013	1.0
K11010	0.0
K11011	0.0
K06333	3559.0
K06880	0.0
K06883	1047.0
K06882	0.0
K09857	1435.0
K06884	9.0
K06887	571.0
K06886	1312.0
K06889	27282.0
K10942	0.0
K09859	184.0
K09858	753.0
K10947	13651.0
K10946	0.0
K10945	0.0
K10944	0.0
K13284	0.0
K00483	248.0
K00481	55.0
K00480	59.0
K00486	0.0
K00485	1.0
K00484	244.0
K09901	252.0
K10929	0.0
K07684	924.0
K07685	246.0
K07686	249.0
K07687	259.0
K07681	0.0
K07688	55.0
K07689	254.0
K10928	0.0
K04018	2.0
K04019	177.0
K04014	276.0
K04015	925.0
K04016	191.0
K04017	2.0
K04013	205.0
K07060	0.0
K07061	0.0
K07062	2514.0
K07063	175.0
K07064	0.0
K07065	1.0
K07066	58.0
K07067	472.0
K07068	6.0
K07069	243.0
K01121	0.0
K13629	1.0
K13628	1554.0
K13623	1.0
K13622	964.0
K13620	6.0
K13626	1142.0
K08586	0.0
K08587	0.0
K01428	1672.0
K01429	1140.0
K01422	5494.0
K01423	203.0
K01420	5649.0
K01421	8266.0
K01426	1570.0
K01427	0.0
K01424	14205.0
K01425	9630.0
K08068	0.0
K07538	0.0
K13086	0.0
K13085	0.0
K07287	594.0
K07824	0.0
K07682	0.0
K02722	0.0
K12978	0.0
K12979	54.0
K12972	511.0
K12973	256.0
K12974	252.0
K12975	63.0
K12976	2.0
K07821	1.0
K07683	0.0
K14750	0.0
K14751	0.0
K14953	0.0
K12288	252.0
K12289	252.0
K12282	0.0
K12283	0.0
K12280	0.0
K12281	0.0
K12286	0.0
K12287	0.0
K12284	0.0
K12285	0.0
K11957	0.0
K11956	0.0
K11955	0.0
K11954	0.0
K11953	0.0
K11952	0.0
K11951	0.0
K11950	0.0
K11959	0.0
K11958	0.0
K13889	2511.0
K13888	466.0
K11963	0.0
K07217	2629.0
K07216	3151.0
K07215	0.0
K07214	2631.0
K07213	1007.0
K07212	0.0
K07219	820.0
K07218	1.0
K12150	252.0
K08689	0.0
K08688	0.0
K00402	0.0
K00401	0.0
K11994	0.0
K00152	0.0
K01043	953.0
K00154	6.0
K00157	0.0
K00156	2086.0
K10533	0.0
K10530	0.0
K10531	1.0
K10536	1645.0
K10537	86.0
K10535	1.0
K10538	65.0
K10539	86.0
K00073	255.0
K13934	8.0
K00076	1242.0
K00077	9082.0
K00074	4218.0
K00075	11453.0
K00078	0.0
K00079	2.0
K02290	0.0
K02563	12457.0
K02292	0.0
K08966	2.0
K02294	2.0
K08278	0.0
K08279	1.0
K08274	0.0
K08275	0.0
K08276	247.0
K08277	1.0
K00298	4.0
K00299	1028.0
K00296	0.0
K00297	14435.0
K00294	472.0
K00292	0.0
K00293	0.0
K00290	9885.0
K07757	7.0
K12089	0.0
K01210	909.0
K01213	0.0
K01212	5684.0
K01215	15.0
K01214	0.0
K01217	0.0
K01216	141.0
K01219	15.0
K01218	3445.0
K02749	2.0
K02746	794.0
K02747	741.0
K02744	1057.0
K02745	733.0
K02742	253.0
K00924	2093.0
K00925	12381.0
K00926	4916.0
K00927	12371.0
K00928	18706.0
K00929	5536.0
K12085	0.0
K02298	255.0
K02299	255.0
K02568	257.0
K02569	735.0
K02562	65.0
K02291	978.0
K02560	200.0
K02293	0.0
K02566	2340.0
K02567	747.0
K02564	18005.0
K02297	255.0
K03169	27233.0
K03168	10924.0
K03163	0.0
K03162	0.0
K03167	0.0
K03166	0.0
K11038	0.0
K11039	0.0
K11030	0.0
K11031	2762.0
K11032	0.0
K11033	0.0
K11034	0.0
K11035	0.0
K11036	0.0
K11037	0.0
K02546	0.0
K07668	563.0
K07669	0.0
K07666	1211.0
K07667	6829.0
K07664	255.0
K07665	6669.0
K07662	252.0
K07663	1022.0
K07660	254.0
K07661	64.0
K03927	2324.0
K07008	284.0
K07009	3399.0
K07002	202.0
K07003	7063.0
K07000	752.0
K07001	16965.0
K07006	1753.0
K07007	9076.0
K07004	3.0
K07005	9658.0
K03921	1.0
K02956	12451.0
K09725	0.0
K09181	3452.0
K08599	0.0
K08598	1.0
K08591	8280.0
K08590	6217.0
K01156	422.0
K01154	17786.0
K01407	252.0
K01400	1.0
K01153	19020.0
K01150	638.0
K01151	11334.0
K01408	0.0
K01409	13411.0
K01158	0.0
K01159	9683.0
K05523	2.0
K05522	316.0
K05521	7210.0
K05520	6939.0
K05527	260.0
K05526	62.0
K05525	0.0
K05524	356.0
K05529	0.0
K14518	0.0
K14519	1021.0
K05949	0.0
K01754	9326.0
K05942	0.0
K01027	0.0
K02171	0.0
K02170	255.0
K02173	277.0
K02172	0.0
K01751	1701.0
K06416	1228.0
K06417	0.0
K06414	0.0
K06947	0.0
K03379	0.0
K03808	1531.0
K03809	1097.0
K03806	593.0
K06412	4052.0
K03804	253.0
K12296	23.0
K03802	75.0
K03803	5271.0
K06413	3.0
K10808	0.0
K06411	1981.0
K01028	105.0
K01029	93.0
K11931	4.0
K11930	1.0
K11933	251.0
K11932	248.0
K11935	4.0
K11934	4116.0
K11937	5.0
K11936	5.0
K11939	198.0
K11938	61.0
K10800	963.0
K06419	18.0
K11929	10.0
K07271	6617.0
K07270	5.0
K07273	3924.0
K07272	679.0
K07275	320.0
K07274	363.0
K07277	7460.0
K07276	0.0
K07279	4.0
K07278	692.0
K10623	0.0
K02481	9831.0
K11520	0.0
K02480	2.0
K08170	2.0
K02485	254.0
K02484	11035.0
K02487	188.0
K08600	9679.0
K08603	0.0
K08602	1592.0
K08605	2.0
K08604	0.0
K09956	963.0
K09957	0.0
K09954	1371.0
K09955	22775.0
K09952	2817.0
K09953	0.0
K09950	2.0
K09951	5574.0
K09958	1018.0
K09959	2.0
K07495	6740.0
K07494	5.0
K07497	6530.0
K07496	4658.0
K07491	10031.0
K07490	249.0
K07493	0.0
K07492	2476.0
K07499	0.0
K07498	18.0
K11209	24.0
K11208	4.0
K11204	0.0
K11203	374.0
K11202	592.0
K11201	252.0
K11200	7.0
K00058	16848.0
K00059	27953.0
K00728	0.0
K00729	35.0
K00055	2.0
K00057	11928.0
K00050	859.0
K00051	0.0
K00720	5.0
K00721	9575.0
K14424	0.0
K06033	0.0
K14189	2.0
K14188	21.0
K06364	0.0
K14187	837.0
K01239	2475.0
K01238	4176.0
K01897	29056.0
K01232	328.0
K01895	7932.0
K01230	0.0
K01893	11117.0
K01236	2.0
K01235	3224.0
K01890	12444.0
K02768	1350.0
K02769	821.0
K02760	2528.0
K02761	2411.0
K02763	13.0
K02764	2.0
K02765	2302.0
K00948	15233.0
K00949	9479.0
K00942	12988.0
K00943	5443.0
K00940	5844.0
K00941	20494.0
K00946	8269.0
K00947	2.0
K00944	0.0
K00945	18218.0
K01097	0.0
K01096	397.0
K01095	1739.0
K01093	794.0
K01092	8876.0
K01091	24982.0
K01090	8775.0
K03499	22799.0
K03498	19192.0
K03491	1012.0
K03490	438.0
K03493	11.0
K03492	202.0
K03495	11576.0
K03497	29936.0
K03496	35797.0
K02817	0.0
K02814	90.0
K02815	91.0
K02810	2896.0
K02548	15443.0
K02549	1226.0
K02818	6.0
K02819	334.0
K03637	3893.0
K03636	1607.0
K03147	10642.0
K03146	452.0
K08851	0.0
K06518	10796.0
K09729	661.0
K06048	67.0
K06045	1927.0
K06044	9.0
K09727	0.0
K09726	6.0
K06041	7886.0
K09720	0.0
K09723	0.0
K06042	3341.0
K09897	252.0
K09896	251.0
K09895	254.0
K09894	252.0
K09893	254.0
K09892	251.0
K09891	252.0
K09890	246.0
K09899	252.0
K09898	199.0
K03622	0.0
K07648	252.0
K07649	257.0
K07398	0.0
K07399	6.0
K11056	0.0
K11057	0.0
K11054	0.0
K11055	0.0
K07640	305.0
K07393	1428.0
K07390	1223.0
K07391	11846.0
K07644	1225.0
K07645	1604.0
K07646	10747.0
K07647	1.0
K10896	0.0
K07024	37437.0
K07025	30864.0
K07026	63.0
K07027	9309.0
K07020	1.0
K07021	70.0
K07022	0.0
K07023	4661.0
K07028	2.0
K07029	19912.0
K10094	0.0
K01390	0.0
K01392	2.0
K01399	1.0
K02673	6.0
K05893	0.0
K05897	0.0
K05896	6185.0
K05895	1499.0
K05899	0.0
K05898	0.0
K00555	0.0
K00554	12251.0
K00557	254.0
K00556	1538.0
K00551	2.0
K00559	0.0
K00558	19892.0
K01170	0.0
K01173	480.0
K01174	60.0
K01175	2289.0
K01176	1665.0
K01178	962.0
K01179	9535.0
K14578	0.0
K14579	0.0
K08951	0.0
K08950	0.0
K08953	0.0
K03828	1230.0
K03829	59.0
K03820	2663.0
K03821	13.0
K03822	0.0
K03823	10000.0
K03824	306.0
K03825	323.0
K03826	2139.0
K03827	3271.0
K12248	0.0
K12246	1.0
K12247	0.0
K12242	0.0
K12243	0.0
K12240	0.0
K12241	0.0
K11919	0.0
K11918	0.0
K11913	1.0
K11912	2.0
K11911	199.0
K11910	303.0
K11917	0.0
K11916	103.0
K11915	103.0
K11914	103.0
K12068	188.0
K12069	1.0
K12062	188.0
K12063	240.0
K12060	240.0
K12061	240.0
K12066	240.0
K12067	188.0
K12064	1.0
K12065	188.0
K07259	11881.0
K07258	14471.0
K07253	0.0
K07251	252.0
K07250	1351.0
K07257	300.0
K07256	0.0
K07255	0.0
K07254	0.0
K05372	3.0
K05373	3.0
K05370	0.0
K05371	0.0
K05374	1.0
K05375	56.0
K09970	344.0
K09971	345.0
K09972	65.0
K09973	1873.0
K09974	1325.0
K09975	255.0
K09976	129.0
K09978	250.0
K09979	460.0
K11261	393.0
K11260	0.0
K11263	863.0
K11264	0.0
K10793	162.0
K10796	160.0
K10797	1124.0
K10794	7.0
K10795	158.0
K00700	13757.0
K00701	0.0
K10798	0.0
K00703	11342.0
K00705	13830.0
K09828	0.0
K10133	0.0
K13053	252.0
K03192	969.0
K00964	1.0
K00965	6126.0
K00966	2708.0
K00960	0.0
K00961	0.0
K00962	12385.0
K00963	4507.0
K00969	10137.0
K12681	0.0
K02703	0.0
K08364	2.0
K08365	150.0
K02706	0.0
K08363	2.0
K08361	3.0
K02708	0.0
K02709	0.0
K08368	161.0
K08369	1187.0
K01615	1062.0
K01617	6.0
K01616	0.0
K01611	1293.0
K01610	8957.0
K01613	10394.0
K01612	0.0
K01619	11374.0
K01618	2.0
K02834	12298.0
K02835	12455.0
K05281	0.0
K03619	336.0
K03618	4.0
K03617	10336.0
K03616	978.0
K03615	10935.0
K03614	10369.0
K03613	10641.0
K03612	10118.0
K03611	595.0
K03610	2453.0
K09705	172.0
K09704	5074.0
K09701	974.0
K09700	5.0
K09709	1.0
K06391	1822.0
K06390	4179.0
K06393	3907.0
K06392	4151.0
K06395	1065.0
K06394	3117.0
K06397	3849.0
K06396	3897.0
K06399	4267.0
K06398	4286.0
K06435	0.0
K11078	0.0
K11079	0.0
K11074	69.0
K11075	69.0
K11076	69.0
K11077	0.0
K11070	8005.0
K11071	8594.0
K11072	9250.0
K11073	69.0
K06935	0.0
K06934	3752.0
K06937	1669.0
K06936	59.0
K06931	0.0
K06930	0.0
K06933	0.0
K06932	0.0
K06939	0.0
K06938	69.0
K13381	4.0
K05916	1550.0
K05917	0.0
K05914	0.0
K05915	0.0
K05912	0.0
K05913	0.0
K05910	4.0
K05911	0.0
K05918	0.0
K05919	2724.0
K00392	0.0
K00390	1701.0
K00397	0.0
K00395	105.0
K00394	1256.0
K01884	0.0
K00399	0.0
K01886	10742.0
K01376	0.0
K01372	10596.0
K09149	0.0
K09148	0.0
K01225	417.0
K09145	29.0
K09144	30.0
K09147	0.0
K09146	0.0
K09141	104.0
K09140	0.0
K09143	0.0
K09142	0.0
K05709	1.0
K05708	1.0
K05879	3072.0
K05878	3068.0
K05875	263.0
K05874	273.0
K05877	247.0
K05876	12.0
K05873	294.0
K00579	0.0
K00578	0.0
K00577	0.0
K00575	3489.0
K00574	2594.0
K00573	1697.0
K00571	3843.0
K00570	1.0
K01118	674.0
K01119	4513.0
K01157	0.0
K01112	247.0
K01113	1289.0
K04477	8551.0
K01114	63.0
K01115	0.0
K08087	52.0
K01315	0.0
K08085	0.0
K08084	12.0
K08083	6.0
K08082	5.0
K08081	2.0
K08080	0.0
K01152	737.0
K01401	0.0
K09826	0.0
K06344	0.0
K06345	0.0
K09822	967.0
K06343	0.0
K10938	0.0
K06341	0.0
K10934	3.0
K10935	0.0
K10932	0.0
K11052	0.0
K10930	0.0
K06349	0.0
K11053	0.0
K10754	0.0
K01755	13810.0
K10200	2202.0
K02132	0.0
K02137	0.0
K03840	252.0
K03841	938.0
K13028	0.0
K13799	0.0
K13798	0.0
K13795	2.0
K13794	0.0
K13021	1.0
K13792	0.0
K13791	0.0
K13790	0.0
K12268	29.0
K12269	2.0
K12262	78.0
K12263	0.0
K12264	5.0
K12265	5.0
K12266	6.0
K12267	8444.0
K01757	0.0
K12237	0.0
K13243	1.0
K13245	0.0
K13244	1.0
K13246	0.0
K03264	0.0
K03265	0.0
K03263	0.0
K03268	0.0
K03269	7158.0
K12415	0.0
K10211	0.0
K09918	62.0
K09919	11.0
K06720	0.0
K09913	75.0
K09910	252.0
K09911	252.0
K09916	252.0
K09917	251.0
K06726	1360.0
K09915	1030.0
K11535	252.0
K11534	416.0
K11537	5282.0
K11531	5.0
K11533	671.0
K11532	0.0
K11249	338.0
K11539	0.0
K00762	14589.0
K00763	6671.0
K00760	11378.0
K00761	11492.0
K00766	10054.0
K00767	10152.0
K00764	18572.0
K00765	12066.0
K00768	7394.0
K00769	305.0
K11059	0.0
K00186	0.0
K00187	0.0
K00184	2271.0
K00185	1643.0
K00183	793.0
K00180	7255.0
K00188	0.0
K00189	0.0
K10110	2452.0
K10111	130.0
K10112	5013.0
K10113	0.0
K10114	0.0
K10115	0.0
K10116	0.0
K10117	3811.0
K10118	4300.0
K10119	4217.0
K04641	2.0
K04643	0.0
K04642	0.0
K13282	73.0
K00988	0.0
K00989	3043.0
K00986	1376.0
K00984	190.0
K00985	0.0
K00982	1268.0
K00983	1268.0
K00980	2372.0
K00981	14629.0
K01585	6772.0
K01584	195.0
K01586	13667.0
K13498	838.0
K01580	5707.0
K01583	1502.0
K01582	1846.0
K13497	1575.0
K01589	3158.0
K01588	13414.0
K14941	37.0
K08347	3.0
K08348	189.0
K02720	0.0
K14949	0.0
K02723	0.0
K03459	0.0
K03458	9278.0
K03455	12513.0
K03457	1345.0
K03451	211.0
K03981	595.0
K03980	3213.0
K02614	5010.0
K01639	7498.0
K01638	260.0
K01637	259.0
K01636	754.0
K01635	35.0
K01634	0.0
K01633	7661.0
K01632	673.0
K01631	66.0
K01630	1198.0
K02615	189.0
K02588	3356.0
K02589	753.0
K02858	764.0
K02859	3.0
K14051	61.0
K14053	6.0
K14052	55.0
K02852	1056.0
K02853	457.0
K02850	1.0
K02851	310.0
K14059	1125.0
K14058	593.0
K02586	725.0
K02587	1112.0
K03679	0.0
K03671	27956.0
K03670	1032.0
K03673	927.0
K03672	68.0
K03675	251.0
K03674	251.0
K03677	0.0
K03676	72.0
K09761	12209.0
K09760	7472.0
K09763	0.0
K09762	4892.0
K09765	9192.0
K09764	634.0
K09767	952.0
K06006	252.0
K09769	1886.0
K09768	2268.0
K10353	1.0
K03187	1675.0
K03186	850.0
K03185	259.0
K03184	253.0
K03183	17412.0
K03182	846.0
K03181	206.0
K03189	1674.0
K03188	1672.0
K02715	0.0
K12455	0.0
K12454	1260.0
K12453	0.0
K12452	3060.0
K12451	0.0
K07358	1.0
K07356	2.0
K07357	376.0
K07354	0.0
K07355	0.0
K07352	0.0
K07353	0.0
K07350	191.0
K07351	192.0
K06919	2441.0
K06918	252.0
K06917	362.0
K06916	263.0
K06915	2697.0
K06914	0.0
K06913	0.0
K06912	0.0
K06911	9648.0
K06910	1527.0
K08986	17.0
K08987	77.0
K08984	973.0
K08985	0.0
K08982	71.0
K08983	4.0
K08980	0.0
K08981	8880.0
K08988	0.0
K08989	58.0
K02252	0.0
K05934	3280.0
K05936	3313.0
K05937	0.0
K02253	0.0
K05939	2429.0
K00378	9538.0
K00375	5856.0
K00374	517.0
K00376	1.0
K00371	414.0
K00370	414.0
K00373	413.0
K00372	1029.0
K01358	15014.0
K09166	962.0
K09165	4.0
K09164	0.0
K09163	1884.0
K09162	964.0
K09161	728.0
K09160	255.0
K01354	1888.0
K01355	188.0
K01356	6493.0
K05601	0.0
K05851	252.0
K03807	64.0
K05606	374.0
K02927	0.0
K05974	0.0
K03805	64.0
K05976	0.0
K00519	0.0
K00518	54.0
K03800	6202.0
K00511	0.0
K00510	0.0
K03801	5201.0
K00515	0.0
K00514	0.0
K00517	10.0
K05971	0.0
K03154	9543.0
K11147	0.0
K05581	0.0
K05580	0.0
K05583	0.0
K05582	0.0
K05585	0.0
K05584	0.0
K05587	0.0
K05586	0.0
K05589	750.0
K03150	14921.0
K03623	282.0
K03152	10068.0
K14200	0.0
K14201	0.0
K14202	0.0
K03621	6777.0
K14204	0.0
K14205	70.0
K01134	675.0
K01135	1163.0
K01136	2162.0
K01137	966.0
K01130	9070.0
K01132	0.0
K01133	1643.0
K01138	5005.0
K01139	1376.0
K02113	11429.0
K02112	12360.0
K02111	11943.0
K02446	1466.0
K02117	9678.0
K02116	880.0
K02115	12360.0
K02114	12360.0
K02119	4493.0
K02118	9310.0
K02448	1.0
K01036	132.0
K03212	255.0
K13007	1.0
K13006	2574.0
K13005	0.0
K13004	157.0
K13001	10.0
K06404	2382.0
K01032	55.0
K06951	157.0
K03862	3.0
K03863	61.0
K06406	4288.0
K06957	202.0
K05020	72.0
K06400	3969.0
K06403	2322.0
K06954	3.0
K10814	0.0
K10817	0.0
K10816	0.0
K07136	252.0
K03242	0.0
K03243	0.0
K12202	0.0
K12203	0.0
K12206	0.0
K12207	0.0
K12204	0.0
K12205	0.0
K12208	0.0
K12209	0.0
K13919	484.0
K13918	60.0
K06214	7.0
K06215	2780.0
K09936	3330.0
K06217	12701.0
K09930	967.0
K09931	4.0
K09932	1018.0
K06213	11224.0
K09938	0.0
K09939	4887.0
K11517	0.0
K06337	0.0
K13301	252.0
K00748	6565.0
K00745	0.0
K00743	394.0
K07165	1155.0
K07164	6790.0
K07167	0.0
K07166	4864.0
K07161	2.0
K07160	1141.0
K07163	0.0
K07162	105.0
K07169	7.0
K07168	110.0
K06336	0.0
K01839	4390.0
K01838	2593.0
K01835	1611.0
K01834	41392.0
K01837	0.0
K01830	0.0
K00608	0.0
K02632	0.0
K02630	0.0
K02631	0.0
K08322	609.0
K08323	161.0
K08320	61.0
K08321	1404.0
K08326	1.0
K08324	10.0
K08325	5685.0
K01659	356.0
K01658	8524.0
K02637	0.0
K01653	12522.0
K01652	17357.0
K01655	0.0
K01654	1805.0
K01657	9956.0
K02874	11468.0
K02875	0.0
K02876	12259.0
K02877	0.0
K02871	11671.0
K02873	0.0
K02878	12455.0
K02879	12455.0
K14070	0.0
K09749	1249.0
K09748	10464.0
K06023	10888.0
K09742	0.0
K09741	0.0
K09740	131.0
K09747	6085.0
K09746	0.0
K09745	0.0
K06024	6059.0
K03477	6.0
K03476	592.0
K03475	1823.0
K03474	7129.0
K03473	5823.0
K03472	252.0
K03471	1175.0
K03470	12066.0
K03478	362.0
K02304	6054.0
K02305	0.0
K02302	1128.0
K02303	9.0
K02300	255.0
K02301	1225.0
K03653	0.0
K03652	1201.0
K03651	254.0
K03650	11718.0
K03657	25910.0
K03656	260.0
K03655	26664.0
K03654	21125.0
K03658	500.0
K12439	0.0
K12431	0.0
K12430	0.0
K12433	0.0
K12432	0.0
K12435	0.0
K12434	0.0
K12437	0.0
K12436	0.0
K06979	14.0
K06978	5089.0
K06971	1122.0
K06970	842.0
K06973	10284.0
K06972	3187.0
K06975	8339.0
K06974	0.0
K06977	6.0
K06976	197.0
K07082	10385.0
K07083	313.0
K07080	2590.0
K07081	225.0
K07086	1.0
K07087	0.0
K07084	90.0
K07085	20306.0
K07088	15098.0
K07089	7493.0
K01317	0.0
K11162	0.0
K11163	0.0
K11161	0.0
K11168	0.0
K00356	24.0
K00355	68.0
K00354	0.0
K00353	0.0
K00351	5105.0
K00350	5252.0
K05952	244.0
K05953	0.0
K05951	1.0
K05956	0.0
K05957	0.0
K00358	2367.0
K00689	2.0
K00688	18597.0
K00681	2003.0
K00680	13800.0
K00683	0.0
K00685	971.0
K00684	4158.0
K00687	15.0
K00686	0.0
K05831	0.0
K05830	0.0
K05833	5474.0
K05832	5104.0
K05834	400.0
K05837	12287.0
K05836	254.0
K05839	199.0
K05838	934.0
K07677	252.0
K00533	791.0
K00532	42.0
K00531	3.0
K00530	0.0
K00537	6519.0
K00536	0.0
K00535	0.0
K00534	158.0
K00539	0.0
K00538	0.0
K11029	0.0
K14260	5005.0
K14261	170.0
K14266	52.0
K14267	8.0
K14268	0.0
K14269	0.0
K01337	0.0
K01338	14080.0
K02683	0.0
K02682	252.0
K02681	63.0
K02680	252.0
K02687	10866.0
K02686	590.0
K02685	0.0
K02689	0.0
K02688	359.0
K00824	101.0
K00827	0.0
K00826	13151.0
K00821	10191.0
K00820	11737.0
K00823	133.0
K00822	59.0
K00829	0.0
K00828	0.0
K01488	1408.0
K01489	10431.0
K01484	62.0
K01485	1090.0
K01486	4125.0
K01487	3072.0
K01480	4183.0
K01481	0.0
K01482	212.0
K01483	7.0
K02469	16164.0
K02468	94.0
K02466	95.0
K02465	2.0
K02464	190.0
K02463	7.0
K02462	201.0
K02461	198.0
K02460	203.0
K08969	741.0
K13061	1.0
K13060	0.0
K13063	0.0
K13062	0.0
K13069	6.0
K08964	63.0
K06363	0.0
K03079	764.0
K06342	0.0
K03078	6.0
K13289	0.0
K13288	1270.0
K13285	1.0
K13287	1.0
K13286	0.0
K13281	433.0
K13280	681.0
K13283	64.0
K00054	173.0
K04496	52.0
K05369	0.0
K05368	501.0
K03228	1209.0
K03229	1209.0
K00052	12374.0
K03222	1209.0
K03223	1020.0
K03220	57.0
K03221	54.0
K03226	1209.0
K03227	1208.0
K03224	1209.0
K03225	246.0
K09482	0.0
K09483	0.0
K13836	0.0
K12228	0.0
K05360	0.0
K12224	0.0
K12225	0.0
K12226	0.0
K12227	0.0
K12220	0.0
K05363	26.0
K12222	0.0
K12223	0.0
K08681	2756.0
K08680	254.0
K08683	0.0
K08682	252.0
K08685	0.0
K08684	2.0
K08687	0.0
K08686	0.0
K11755	17209.0
K11754	27381.0
K11751	527.0
K11750	252.0
K11753	23363.0
K11752	17072.0
K02407	1292.0
K13938	304.0
K13936	6.0
K13935	6.0
K02406	3541.0
K13933	8.0
K13932	8.0
K13931	8.0
K13930	8.0
K12088	0.0
K12081	0.0
K12082	0.0
K12083	0.0
K12084	0.0
K12086	0.0
K12087	0.0
K09611	0.0
K09612	63.0
K04940	0.0
K10085	0.0
K05394	333.0
K05395	53.0
K06340	0.0
K13043	5483.0
K07149	3521.0
K07148	8241.0
K07147	1280.0
K07146	436.0
K07145	458.0
K07144	0.0
K07143	0.0
K07142	0.0
K07141	960.0
K07140	254.0
K10156	0.0
K10150	0.0
K10620	0.0
K10621	0.0
K14028	0.0
K14029	0.0
K01817	10917.0
K01816	1615.0
K01815	9902.0
K01814	11932.0
K01813	4663.0
K01812	7981.0
K01811	13120.0
K01810	12489.0
K01819	129.0
K01818	5583.0
K14580	0.0
K05379	0.0
K08304	802.0
K08305	805.0
K08306	409.0
K08307	6353.0
K08300	1239.0
K08301	10187.0
K08302	1247.0
K08303	22628.0
K08308	250.0
K08309	2191.0
K14671	0.0
K14670	0.0
K14673	0.0
K14672	0.0
K01673	7214.0
K01672	1.0
K01671	9.0
K01677	4755.0
K01676	5867.0
K01674	66.0
K01679	1931.0
K01678	4113.0
K02899	12261.0
K02896	0.0
K02897	9354.0
K02895	12342.0
K02892	12454.0
K02890	12455.0
K10811	3.0
K02096	0.0
K02097	0.0
K02094	0.0
K02095	0.0
K02092	0.0
K02093	0.0
K02099	4920.0
K03411	1055.0
K03410	1088.0
K03413	3433.0
K03412	2846.0
K03415	672.0
K03414	363.0
K03417	196.0
K03416	0.0
K03418	0.0
K05376	0.0
K02320	0.0
K02322	0.0
K02323	0.0
K05377	0.0
K13542	7588.0
K13543	6.0
K13540	2.0
K13541	2.0
K12145	0.0
K12144	0.0
K12147	62.0
K12410	12062.0
K12141	1104.0
K12140	1104.0
K12143	119.0
K12142	1.0
K12149	252.0
K12148	252.0
K07312	194.0
K07313	2088.0
K07310	15.0
K07311	7.0
K07316	651.0
K07317	0.0
K07314	1.0
K07315	1789.0
K07318	179.0
K07319	2861.0
K03936	0.0
K03425	63.0
K03426	8737.0
K03427	23762.0
K03420	0.0
K03421	0.0
K03422	0.0
K03423	0.0
K03756	684.0
K03757	388.0
K03206	0.0
K03755	1.0
K11144	180.0
K11145	4400.0
K05972	0.0
K05973	6.0
K03752	2350.0
K05978	0.0
K05979	296.0
K03753	1504.0
K00331	6377.0
K00330	6387.0
K00333	976.0
K00332	976.0
K00335	6559.0
K00334	6739.0
K00337	6543.0
K00336	7884.0
K00339	6387.0
K00338	5650.0
K03751	0.0
K06953	0.0
K06952	1131.0
K06407	4288.0
K06950	24678.0
K10819	2753.0
K06956	402.0
K06955	1.0
K06402	1644.0
K10815	0.0
K06959	10540.0
K06958	5862.0
K06409	6851.0
K06408	1087.0
K09129	0.0
K09128	324.0
K09123	295.0
K09122	2.0
K09121	3220.0
K09120	0.0
K09127	0.0
K09126	162.0
K09125	5177.0
K09124	88.0
K01233	1.0
K05819	0.0
K05818	0.0
K01896	0.0
K05813	2530.0
K05812	253.0
K05811	249.0
K05810	9989.0
K05817	0.0
K05816	347.0
K05815	534.0
K05814	677.0
K01894	1552.0
K01892	12462.0
K01234	478.0
K01144	6154.0
K01146	252.0
K01141	590.0
K01416	0.0
K11434	0.0
K01415	1.0
K06354	0.0
K01414	1555.0
K09836	0.0
K01318	145.0
K01319	0.0
K01312	0.0
K06350	85.0
K02669	6274.0
K02668	6.0
K02665	6.0
K02664	7.0
K02667	5.0
K02666	94.0
K02661	0.0
K02660	6.0
K02663	36.0
K02662	2351.0
K00809	5.0
K00808	1.0
K00806	12464.0
K00805	3916.0
K00804	0.0
K00803	271.0
K00802	0.0
K00801	965.0
K00800	12478.0
K10921	0.0
K02409	1365.0
K02408	1447.0
K02401	1292.0
K02400	1251.0
K02403	257.0
K02402	257.0
K02405	1511.0
K05364	3837.0
K05367	3635.0
K05366	26482.0
K10210	0.0
K10216	0.0
K13049	312.0
K13048	0.0
K13739	0.0
K10215	0.0
K06122	3.0
K13735	194.0
K13734	0.0
K13041	519.0
K13040	186.0
K13731	0.0
K13730	36.0
K13733	0.0
K13732	0.0
K04516	5619.0
K03204	397.0
K03205	11693.0
K03207	8.0
K03200	396.0
K03201	6.0
K03202	0.0
K03203	341.0
K03208	7.0
K03758	628.0
K03759	1.0
K09469	4.0
K09461	0.0
K06204	961.0
K00178	0.0
K13950	0.0
K13953	73.0
K13955	0.0
K13954	1922.0
K10920	0.0
K06324	0.0
K11777	454.0
K11779	2.0
K11778	0.0
K06325	0.0
K12600	0.0
K07432	0.0
K07430	0.0
K06326	0.0
K07128	2.0
K07121	309.0
K07120	387.0
K07123	962.0
K07122	258.0
K07125	0.0
K07124	5491.0
K07127	1177.0
K07126	4433.0
K01870	12455.0
K01873	12486.0
K01872	12350.0
K01875	12452.0
K01874	12550.0
K01876	13055.0
K01879	924.0
K01878	924.0
K06321	0.0
K00476	52.0
K00477	3.0
K00474	0.0
K00472	2.0
K00470	0.0
K00471	2.0
K00478	0.0
K00479	3.0
K04775	63.0
K04774	254.0
K04777	0.0
K04776	0.0
K04771	1027.0
K04770	252.0
K04773	8397.0
K04772	1549.0
K04779	0.0
K04778	0.0
K14657	0.0
K14656	0.0
K14654	0.0
K14653	0.0
K14652	16847.0
K14659	0.0
K14658	0.0
K14386	0.0
K09926	3.0
K01699	27.0
K01698	3814.0
K01695	10537.0
K01697	731.0
K01696	10582.0
K01690	256.0
K01693	6251.0
K01692	1112.0
K07227	391.0
K03439	12220.0
K03438	15438.0
K13380	0.0
K03928	433.0
K03925	9101.0
K03924	20440.0
K03431	6907.0
K03926	1372.0
K03437	11088.0
K03436	4109.0
K03435	255.0
K03434	0.0
K02348	1170.0
K02342	13337.0
K02343	10980.0
K02340	11807.0
K02341	12371.0
K02346	13833.0
K02347	964.0
K02344	199.0
K02345	306.0
K03697	1394.0
K03696	10957.0
K03695	12318.0
K03694	3195.0
K03693	17.0
K03692	1.0
K03690	260.0
K03699	10392.0
K03698	4094.0
K13566	0.0
K12164	0.0
K07338	0.0
K07339	863.0
K07334	3370.0
K07335	5290.0
K07336	971.0
K07337	436.0
K07330	0.0
K07331	0.0
K07332	0.0
K07333	0.0
K09695	966.0
K09694	966.0
K09697	743.0
K09696	741.0
K09691	10488.0
K09690	9811.0
K09693	3.0
K09692	998.0
K09699	4.0
K09698	277.0
K07590	823.0
K07591	1.0
K07592	3.0
K05998	1.0
K05999	0.0
K05996	0.0
K05997	252.0
K05994	0.0
K05995	2803.0
K05993	691.0
K05991	0.0
K10837	0.0
K00319	0.0
K00318	443.0
K00648	15702.0
K02545	0.0
K00645	12250.0
K00311	12.0
K00646	52.0
K00317	1.0
K00316	54.0
K00643	52.0
K00314	0.0
K02547	1745.0
K06429	0.0
K06428	0.0
K06427	0.0
K02812	1.0
K06425	64.0
K06424	0.0
K06423	477.0
K06422	0.0
K06421	59.0
K02813	1.0
K02930	0.0
K03815	2.0
K05612	0.0
K03367	25.0
K03366	270.0
K03812	197.0
K03635	1611.0
K03634	750.0
K03631	12259.0
K05969	0.0
K03630	11793.0
K03633	253.0
K03632	253.0
K01998	6694.0
K01999	7069.0
K01992	30490.0
K01993	17357.0
K01990	49827.0
K01991	17881.0
K01996	7072.0
K01997	7575.0
K01994	100.0
K01995	7018.0
K03148	1661.0
K03639	4340.0
K05692	0.0
K03638	70.0
K00869	173.0
K00868	9247.0
K00861	0.0
K00860	6023.0
K00863	269.0
K00862	2.0
K00865	6840.0
K00864	10354.0
K00867	274.0
K00866	0.0
K01192	7349.0
K01190	66166.0
K01191	4874.0
K01197	4376.0
K01194	263.0
K01195	1791.0
K01198	4145.0
K01199	0.0
K00656	18477.0
K00657	6662.0
K00306	0.0
K14591	364.0
K00300	0.0
K00653	0.0
K13715	0.0
K13713	0.0
K00650	1.0
K00651	10384.0
K14596	3.0
K02647	7370.0
K14598	0.0
K02643	0.0
K02642	0.0
K02641	2.0
K02640	0.0
K03594	6382.0
K03595	11493.0
K03596	12149.0
K03597	259.0
K03590	7014.0
K03591	252.0
K03592	900.0
K03593	7100.0
K03598	261.0
K03599	593.0
K01736	12453.0
K01737	7128.0
K01734	12959.0
K01735	11741.0
K01732	1.0
K01733	13222.0
K01730	2598.0
K01731	1.0
K06049	1.0
K01738	14417.0
K01739	2092.0
K11809	0.0
K05343	1892.0
K02422	1979.0
K02421	1292.0
K05340	3955.0
K02427	750.0
K05346	243.0
K02425	252.0
K02424	62.0
K05349	36629.0
K02428	6921.0
K03770	7316.0
K03771	11045.0
K03772	2460.0
K03773	6383.0
K03774	438.0
K03775	6196.0
K03776	210.0
K03777	252.0
K03778	8818.0
K03779	1446.0
K09722	0.0
K08174	0.0
K14114	0.0
K13979	3591.0
K13237	0.0
K14440	0.0
K09992	995.0
K09990	2.0
K09991	0.0
K09996	63.0
K09997	252.0
K09994	6.0
K14110	0.0
K09998	252.0
K09999	252.0
K14111	0.0
K14113	0.0
K14449	0.0
K10213	12.0
K14118	0.0
K11711	78.0
K11710	1.0
K11712	1254.0
K11717	19758.0
K11719	260.0
K06857	161.0
K10440	10792.0
K10441	8804.0
K07103	0.0
K07102	1303.0
K07101	493.0
K07100	2.0
K07107	18004.0
K07106	6033.0
K07105	3198.0
K07456	9390.0
K07459	2276.0
K07458	5394.0
K07109	1192.0
K07108	0.0
K10198	0.0
K10199	0.0
K10190	3082.0
K10191	0.0
K10192	411.0
K10193	194.0
K10194	197.0
K10195	7.0
K10196	0.0
K10197	0.0
K15013	0.0
K01858	3754.0
K15016	0.0
K15017	0.0
K01853	0.0
K01852	0.0
K01851	0.0
K01850	4649.0
K01857	57.0
K01856	3.0
K01854	7682.0
K07539	0.0
K08478	186.0
K08479	0.0
K08476	186.0
K08477	0.0
K08475	186.0
K00450	102.0
K00451	2.0
K00452	0.0
K00453	57.0
K00455	188.0
K00456	0.0
K00457	66.0
K00106	0.0
K00459	409.0
K00104	2985.0
K00105	3.0
K00102	411.0
K00103	1.0
K00100	22472.0
K00101	122.0
K01509	0.0
K04759	15812.0
K04758	13747.0
K04757	736.0
K01504	0.0
K04755	593.0
K04754	647.0
K04753	256.0
K04752	260.0
K04751	8838.0
K01502	962.0
K14631	0.0
K05359	0.0
K14632	0.0
K07536	0.0
K12080	0.0
K02364	60.0
K12369	270.0
K02361	4607.0
K02362	7.0
K02363	307.0
K13509	0.0
K13503	0.0
K13500	0.0
K12109	0.0
K12108	0.0
K12101	0.0
K12100	0.0
K12103	0.0
K12102	0.0
K12105	0.0
K12104	0.0
K12107	0.0
K12106	0.0
K11023	0.0
K03014	0.0
K08906	0.0
K08904	0.0
K08900	0.0
K06223	10113.0
K06199	10267.0
K06198	16.0
K06197	61.0
K06196	1680.0
K06194	5432.0
K06193	1241.0
K06192	1767.0
K06191	940.0
K06190	592.0
K11104	1049.0
K11105	6154.0
K11106	8.0
K11107	252.0
K11102	252.0
K11103	1607.0
K07862	1841.0
K00666	5782.0
K00663	14.0
K00662	206.0
K00661	20285.0
K00660	963.0
K06997	11718.0
K06996	1773.0
K06995	408.0
K10852	2648.0
K06993	0.0
K06992	2.0
K06991	54.0
K06990	108.0
K11050	0.0
K06999	2859.0
K06998	1417.0
K05338	3.0
K11051	0.0
K06441	333.0
K06440	0.0
K06443	4.0
K06442	6242.0
K06445	255.0
K06447	62.0
K06446	17.0
K06309	0.0
K05686	0.0
K02655	43.0
K07392	0.0
K00595	13716.0
K00594	0.0
K00596	0.0
K00599	28810.0
K00598	263.0
K02657	6.0
K07642	341.0
K07643	63.0
K07396	399.0
K07397	1541.0
K07394	192.0
K07395	62.0
K04102	5.0
K04103	305.0
K04100	1.0
K04101	1.0
K04107	0.0
K04105	0.0
K04108	0.0
K04109	0.0
K07716	0.0
K07717	260.0
K07714	965.0
K07715	253.0
K07712	1555.0
K07713	9279.0
K07710	1.0
K07711	253.0
K07718	13314.0
K07719	263.0
K00843	0.0
K00842	208.0
K00841	69.0
K00840	62.0
K00847	18335.0
K00846	1.0
K00845	19896.0
K00844	955.0
K00849	11202.0
K00848	6286.0
K06302	0.0
K13771	1553.0
K13770	0.0
K13772	3.0
K13775	0.0
K13774	1.0
K13777	0.0
K13776	0.0
K13779	0.0
K13778	0.0
K02621	7285.0
K02992	12269.0
K02623	0.0
K08286	0.0
K08281	2606.0
K02996	11466.0
K02995	0.0
K02994	12453.0
K02629	0.0
K02628	0.0
K08289	7311.0
K08288	0.0
K03578	2228.0
K03579	1477.0
K03576	1220.0
K03577	285.0
K03574	10237.0
K03575	10686.0
K03572	11713.0
K03573	271.0
K03570	10896.0
K03571	3982.0
K01710	24647.0
K01711	10384.0
K01712	5211.0
K01713	1006.0
K01714	23306.0
K01715	1321.0
K01716	255.0
K01718	0.0
K01719	5452.0
K03081	70.0
K02199	587.0
K02198	1094.0
K14170	10299.0
K02193	743.0
K02192	482.0
K02191	101.0
K02190	8054.0
K02197	759.0
K02196	64.0
K02195	759.0
K02194	758.0
K03718	9640.0
K03719	5383.0
K03712	7053.0
K03713	17.0
K03710	8086.0
K03711	19788.0
K03716	619.0
K03717	1219.0
K03715	2.0
K07129	0.0
K00045	581.0
K13995	52.0
K13994	0.0
K13991	1.0
K13990	2167.0
K13993	15277.0
K13992	1.0
K06298	2597.0
K06299	0.0
K06294	0.0
K06295	2029.0
K06296	546.0
K06297	479.0
K06290	0.0
K06291	0.0
K06292	0.0
K06293	0.0
K12743	0.0
K00248	2364.0
K06426	98.0
K11739	1.0
K11738	251.0
K11733	255.0
K11732	3.0
K11731	0.0
K11737	356.0
K11736	7.0
K11735	1.0
K11734	10.0
K06870	0.0
K06871	19051.0
K06872	8042.0
K06873	0.0
K06874	0.0
K06875	0.0
K06876	964.0
K06877	204.0
K06878	1265.0
K06879	777.0
K07478	12730.0
K12645	0.0
K07479	252.0
K07473	6517.0
K07472	0.0
K07471	1.0
K07470	11.0
K07477	0.0
K07476	0.0
K07474	773.0
K15038	0.0
K15039	0.0
K15034	224.0
K15036	336.0
K15037	0.0
K08738	0.0
K06420	0.0
K00128	4815.0
K00129	0.0
K00438	0.0
K00432	5246.0
K00433	1004.0
K00122	3.0
K00123	3834.0
K00124	869.0
K00125	0.0
K00126	4.0
K00127	995.0
K08973	7.0
K14348	7.0
K14347	4.0
K14340	0.0
K08972	751.0
K01525	593.0
K01524	16519.0
K01523	1323.0
K01521	116.0
K01520	11708.0
K01529	566.0
K08977	0.0
K03969	815.0
K08929	1.0
K02388	1550.0
K02389	1414.0
K02386	363.0
K02387	1447.0
K02384	0.0
K02385	1054.0
K02382	0.0
K02380	515.0
K02381	4.0
K05386	0.0
K13524	0.0
K13525	480.0
K13527	675.0
K13520	0.0
K13522	3.0
K13529	1121.0
K03385	1766.0
K03384	0.0
K03387	4520.0
K03386	8699.0
K03381	4.0
K03380	1.0
K03383	1.0
K03382	1330.0
K03389	1016.0
K03388	2015.0
K05356	0.0
K12344	1529.0
K12343	2926.0
K12342	0.0
K12341	0.0
K12340	11739.0
K02430	195.0
K12349	0.0
K05351	186.0
K11694	9.0
K11695	0.0
K11690	2152.0
K05352	0.0
K11693	1.0
K08928	1.0
K03433	0.0
K13832	0.0
K03039	0.0
K03432	0.0
K06607	0.0
K06606	323.0
K06605	180.0
K03430	4104.0
K06603	524.0
K06602	0.0
K06601	0.0
K06600	0.0
K05358	62.0
K06609	0.0
K06608	113.0
K03923	635.0
K03922	0.0
K11472	7.0
K11473	1342.0
K11474	1.0
K11475	1.0
K11476	0.0
K11477	4.0
K00601	0.0
K00600	11748.0
K00603	4034.0
K03746	936.0
K00605	6998.0
K00604	12459.0
K00607	0.0
K00606	7940.0
K00609	11903.0
K03741	7942.0
K03740	22.0
K03743	2376.0
K10873	0.0
K03214	200.0
K14068	0.0
K13317	0.0
K06360	0.0
K14069	0.0
K08078	2.0
K09650	0.0
K06361	0.0
K07802	0.0
K07803	368.0
K07800	0.0
K07801	0.0
K07806	247.0
K07807	0.0
K07804	2.0
K07805	0.0
K06362	0.0
K01172	0.0
K10257	0.0
K10255	966.0
K10254	3535.0
K10253	1.0
K10918	5.0
K04128	0.0
K01958	1848.0
K01959	1.0
K01956	12266.0
K01957	0.0
K04126	0.0
K04127	0.0
K01952	13808.0
K01953	14458.0
K01950	13234.0
K01951	16496.0
K07730	0.0
K07731	0.0
K07732	0.0
K07733	395.0
K07734	58.0
K07735	5876.0
K07736	4202.0
K07737	20771.0
K07738	6127.0
K07739	64.0
K06365	0.0
K06366	0.0
K06367	0.0
K10910	0.0
K10911	0.0
K04382	0.0
K10775	0.0
K02609	244.0
K02979	0.0
K02978	0.0
K06368	0.0
K02975	0.0
K02974	0.0
K02977	0.0
K02976	0.0
K03558	5268.0
K03559	14321.0
K03550	11880.0
K03551	12430.0
K03552	0.0
K03553	12512.0
K03554	260.0
K03555	10953.0
K03556	884.0
K03557	260.0
K01778	11958.0
K01779	1376.0
K06369	0.0
K01772	773.0
K01770	11351.0
K01771	209.0
K01776	11555.0
K01777	227.0
K01774	0.0
K01775	12790.0
K05385	0.0
K05384	0.0
K05383	0.0
K05382	0.0
K05381	0.0
K08159	748.0
K14153	139.0
K14154	0.0
K14155	15504.0
K08152	0.0
K08156	6728.0
K08076	0.0
K12809	0.0
K05297	746.0
K03734	16005.0
K03735	320.0
K03736	320.0
K03737	10458.0
K03731	0.0
K03732	255.0
K03733	7954.0
K03738	499.0
K03739	22.0
K08139	485.0
K06994	9.0
K12660	1.0
K12661	4.0
K07450	0.0
K08719	0.0
K08717	2797.0
K08715	0.0
K08714	0.0
K08713	0.0
K08710	0.0
K11311	0.0
K11312	90.0
K00141	1.0
K00146	241.0
K00411	8.0
K00412	9.0
K00145	24234.0
K00148	3.0
K14367	0.0
K14366	0.0
K08954	0.0
K08384	7110.0
K14369	0.0
K14368	0.0
K14091	186.0
K14090	197.0
K14093	0.0
K14092	0.0
K14095	0.0
K14094	0.0
K14097	0.0
K14096	0.0
K14099	0.0
K14098	0.0
K02848	189.0
K01541	1.0
K04712	0.0
K04711	0.0
K01545	1.0
K01547	7032.0
K01546	7173.0
K01548	6973.0
K04719	2.0
K04718	0.0
K02018	6763.0
K02019	2804.0
K02016	25570.0
K02017	2207.0
K02014	50631.0
K02015	24693.0
K02012	3502.0
K02013	22507.0
K02010	2574.0
K02011	3218.0
K04515	0.0
K03943	0.0
K03941	0.0
K03940	0.0
K00313	558.0
K04060	0.0
K01608	230.0
K08942	0.0
K08943	0.0
K08940	0.0
K08941	0.0
K08946	0.0
K08947	0.0
K08944	0.0
K08945	0.0
K03059	0.0
K13811	0.0
K13812	0.0
K13815	0.0
K13816	60.0
K13818	0.0
K13819	158.0
K03053	0.0
K03052	0.0
K03055	0.0
K03054	0.0
K03057	0.0
K03056	0.0
K06222	248.0
K11418	0.0
K11410	0.0
K11415	0.0
K00622	0.0
K00621	0.0
K00620	10832.0
K00627	2527.0
K00626	3461.0
K00625	8553.0
K00624	0.0
K02805	1273.0
K02552	1221.0
K02550	1.0
K02556	1367.0
K02803	10.0
K02554	1.0
K07280	0.0
K07281	104.0
K07282	10080.0
K07283	62.0
K07284	6382.0
K07285	254.0
K07286	252.0
K08217	5334.0
K07288	6.0
K07289	515.0
K07534	0.0
K07535	6.0
K07533	918.0
K07822	0.0
K07823	0.0
K08699	0.0
K00088	13484.0
K00087	1365.0
K00086	181.0
K00082	1243.0
K10239	0.0
K10238	0.0
K10231	767.0
K10230	3.0
K10233	0.0
K10232	1.0
K10235	0.0
K10234	0.0
K10237	0.0
K10236	0.0
K08353	0.0
K01970	0.0
K01971	2621.0
K01972	13709.0
K01973	0.0
K01974	963.0
K01975	728.0
K01976	0.0
K07758	0.0
K05990	0.0
K07752	0.0
K07753	0.0
K07751	252.0
K13786	0.0
K07755	0.0
K07442	832.0
K08352	146.0
K07115	830.0
K07441	0.0
K07634	0.0
K07446	96.0
K07111	0.0
K07444	9028.0
K07445	3.0
K00647	6674.0
K07449	0.0
K00641	1185.0
K00640	17432.0
K01289	0.0
K01282	0.0
K01283	0.0
K01280	0.0
K01281	15.0
K01286	3253.0
K01284	13891.0
K02954	12400.0
K02952	12403.0
K02950	11520.0
K00155	966.0
K02959	10707.0
K00887	0.0
K00886	678.0
K00885	4.0
K00884	254.0
K00883	329.0
K00882	5044.0
K00881	24.0
K00880	1280.0
K00053	11813.0
K14048	0.0
K01026	1111.0
K01756	12890.0
K01025	0.0
K01750	663.0
K01023	822.0
K01752	15158.0
K01753	39.0
K14583	0.0
K01758	73.0
K01759	17339.0
K09565	0.0
K09568	0.0
K08173	114.0
K08172	198.0
K02483	4905.0
K02482	1170.0
K08177	1323.0
K08176	0.0
K08175	0.0
K02486	0.0
K02489	0.0
K02488	2.0
K08178	56.0
K14138	3501.0
K14136	0.0
K09713	0.0
K09714	0.0
K09715	0.0
K03532	53.0
K03533	3.0
K03530	31474.0
K03531	12718.0
K03536	12101.0
K03537	1.0
K03534	10132.0
K03535	1031.0
K03538	0.0
K03539	0.0
K14451	0.0
K14450	0.0
K02225	1.0
K02224	14028.0
K02227	7301.0
K02226	4357.0
K02221	1988.0
K14107	0.0
K02229	1.0
K02228	0.0
K14106	0.0
K00441	534.0
K03288	61.0
K03289	3.0
K03284	16325.0
K03285	5.0
K03286	3600.0
K03287	12057.0
K03280	0.0
K03281	7041.0
K03282	10546.0
K00440	0.0
K13677	0.0
K12790	0.0
K09639	0.0
K12688	0.0
K12689	0.0
K12686	59.0
K12687	0.0
K12684	190.0
K12685	910.0
K12682	0.0
K12683	0.0
K12680	0.0
K11889	0.0
K08884	7970.0
K11085	7055.0
K11084	0.0
K11081	0.0
K11080	0.0
K11083	0.0
K11082	0.0
K11089	964.0
K08777	0.0
K08776	0.0
K06346	5678.0
K06347	0.0
K09824	157.0
K09825	8946.0
K09823	258.0
K09820	1075.0
K10939	1.0
K10936	0.0
K10937	0.0
K10933	0.0
K06348	0.0
K09829	0.0
K11337	1.0
K11336	1.0
K11335	1.0
K11334	1.0
K11333	1.0
K11332	0.0
K11331	0.0
K11330	0.0
K00169	1089.0
K00164	1382.0
K00166	4.0
K00167	4.0
K00161	2320.0
K00162	2318.0
K00163	266.0
K10689	0.0
K10680	320.0
K10681	0.0
K10682	0.0
K04083	5953.0
K04082	585.0
K04081	63.0
K04080	253.0
K04087	2446.0
K04086	14.0
K04085	593.0
K04084	228.0
K04088	2443.0
K01569	0.0
K01568	0.0
K01563	0.0
K01561	6.0
K01560	1321.0
K01567	2145.0
K01565	962.0
K01564	1.0
K02038	12741.0
K02039	12482.0
K02030	21655.0
K02031	13938.0
K02032	16565.0
K02033	18104.0
K02034	18177.0
K02035	22126.0
K02036	13551.0
K02037	12575.0
K05556	0.0
K13658	0.0
K13659	0.0
K13656	0.0
K13657	1.0
K13654	8.0
K13655	70.0
K13652	2122.0
K13653	2922.0
K13650	3.0
K13651	54.0
K05555	0.0
K05552	0.0
K02057	16865.0
K05550	0.0
K05551	0.0
K12308	13971.0
K12306	0.0
K03073	11110.0
K03072	1745.0
K03071	613.0
K03070	13419.0
K03077	4659.0
K03076	11525.0
K03075	11961.0
K03074	2047.0
K08965	9.0
K08967	77.0
K08961	6106.0
K08963	2686.0
K13873	0.0
K13876	0.0
K13874	1.0
K13875	2.0
K06139	61.0
K06138	961.0
K06135	1.0
K06134	8.0
K06137	1024.0
K06136	61.0
K06131	15210.0
K06133	3447.0
K06132	15.0
K02600	12446.0
K07389	54.0
K07388	0.0
K04747	0.0
K01516	12257.0
K09977	3.0
K07518	1.0
K07519	0.0
K11437	0.0
K07512	962.0
K07516	11.0
K10212	324.0
K10747	0.0
K10217	0.0
K10219	1.0
K10218	6.0
K10748	252.0
K01912	18394.0
K01913	105.0
K01910	713.0
K01911	5978.0
K01916	260.0
K01917	2566.0
K01914	8540.0
K01915	28168.0
K01918	9219.0
K01919	1252.0
K07774	248.0
K07775	1093.0
K07776	774.0
K07777	464.0
K07770	110.0
K07771	251.0
K07772	1.0
K07773	252.0
K07778	114.0
K01193	7375.0
K04340	0.0
K04341	0.0
K04342	0.0
K04343	0.0
K12986	0.0
K04691	252.0
K02931	12251.0
K02933	11718.0
K02935	12419.0
K02936	0.0
K02939	12455.0
K00205	0.0
K00204	0.0
K00207	0.0
K00206	0.0
K00201	0.0
K00200	0.0
K00203	0.0
K00202	0.0
K00209	0.0
K00208	5447.0
K01000	12576.0
K01001	0.0
K01002	800.0
K01003	9.0
K01004	3.0
K01005	4718.0
K01006	10924.0
K01007	2620.0
K01008	3172.0
K10855	0.0
K14115	0.0
K14116	0.0
K14441	11490.0
K14446	30.0
K14447	0.0
K14112	0.0
K14445	966.0
K08195	117.0
K08194	10.0
K14448	0.0
K08196	0.0
K08191	5216.0
K14119	0.0
K08193	0.0
K00702	782.0
K10799	0.0
K03518	4496.0
K03519	174.0
K09719	0.0
K10856	0.0
K03516	66.0
K03517	10912.0
K02205	1.0
K02204	7.0
K02203	2903.0
K02201	0.0
K02200	1257.0
K13714	0.0
K13461	0.0
K12518	375.0
K12519	375.0
K12517	375.0
K12514	0.0
K12515	0.0
K12512	0.0
K12513	0.0
K12510	3703.0
K12511	1031.0
K07183	4885.0
K07182	5.0
K07181	429.0
K07180	560.0
K07186	252.0
K07185	5606.0
K07184	254.0
K09800	835.0
K09801	594.0
K09802	252.0
K09803	185.0
K09804	0.0
K09805	53.0
K09806	404.0
K09807	2246.0
K09808	10146.0
K09809	127.0
K10912	1.0
K10913	0.0
K10914	730.0
K10915	0.0
K10916	0.0
K10917	2.0
K11358	4362.0
K11355	0.0
K11354	0.0
K11357	0.0
K11356	0.0
K04069	22295.0
K04068	15609.0
K04065	358.0
K04064	63.0
K04067	252.0
K04066	12342.0
K04061	889.0
K09716	2.0
K04063	974.0
K04062	306.0
K10006	721.0
K10007	721.0
K10004	590.0
K10005	721.0
K10002	590.0
K10003	588.0
K10000	252.0
K10001	594.0
K09717	0.0
K10008	2016.0
K10009	62.0
K02491	0.0
K14588	250.0
K14581	0.0
K13678	16.0
K13679	0.0
K11633	0.0
K13670	3.0
K13671	1.0
K11987	0.0
K11636	0.0
K11634	0.0
K13582	0.0
K13583	0.0
K13580	0.0
K13581	3.0
K13586	0.0
K13587	0.0
K13584	0.0
K13585	0.0
K13588	0.0
K13589	0.0
K02052	1525.0
K02053	1985.0
K02050	15441.0
K02051	16205.0
K02056	9321.0
K05553	0.0
K02054	1523.0
K02055	1520.0
K02058	4825.0
K02059	2.0
K05558	0.0
K05559	4.0
K03895	58.0
K03894	58.0
K03897	114.0
K03896	58.0
K03891	0.0
K03890	0.0
K03893	62.0
K03892	13760.0
K02423	254.0
K05342	0.0
K05341	1567.0
K12989	0.0
K12988	1.0
K02420	1250.0
K12981	0.0
K12980	0.0
K12983	1.0
K12982	5.0
K12985	1.0
K12984	66.0
K12987	0.0
K02426	7072.0
K13854	0.0
K03098	2513.0
K13853	479.0
K03095	17.0
K05344	1.0
K03091	18366.0
K03090	532.0
K03093	1261.0
K03092	7862.0
K06113	6182.0
K09632	0.0
K02429	17106.0
K06118	0.0
K05716	0.0
K04844	17.0
K11632	0.0
K11630	0.0
K11631	8.0
K11637	0.0
K11635	3.0
K11638	0.0
K11639	0.0
K07572	0.0
K07573	0.0
K07570	144.0
K07571	1484.0
K07576	4464.0
K07577	1.0
K07574	5290.0
K07575	0.0
K07578	0.0
K07579	0.0
K11189	12649.0
K11184	2537.0
K11187	0.0
K11180	159.0
K11181	159.0
K11183	1216.0
K10764	7.0
K10763	593.0
K10762	3.0
K01938	9387.0
K01939	12556.0
K01934	11522.0
K01935	6984.0
K01937	12505.0
K01930	1.0
K01932	32.0
K01933	12463.0
K07798	1174.0
K07799	1429.0
K07796	193.0
K07797	1.0
K07794	676.0
K07795	254.0
K07792	3416.0
K07793	2445.0
K07790	1.0
K07791	2476.0
K06379	4288.0
K00968	504.0
K06378	5247.0
K06377	0.0
K06376	0.0
K06375	0.0
K09814	0.0
K09813	0.0
K06372	0.0
K06371	0.0
K06370	0.0
K01249	0.0
K01246	7123.0
K01247	465.0
K01244	0.0
K01243	10314.0
K08919	0.0
K01241	4914.0
K02919	7236.0
K02913	11868.0
K02912	0.0
K02911	10588.0
K02910	0.0
K02917	0.0
K02916	12312.0
K02915	0.0
K02914	10982.0
K00228	415.0
K00227	0.0
K00226	18920.0
K00224	333.0
K00223	0.0
K00222	0.0
K00221	0.0
K00220	0.0
K01798	0.0
K01799	78.0
K01068	0.0
K01069	1833.0
K01062	10.0
K01791	13329.0
K01792	2366.0
K01061	2186.0
K01066	2425.0
K01067	142.0
K01796	8.0
K01797	145.0
K05499	1466.0
K14468	0.0
K14469	0.0
K14465	0.0
K14466	0.0
K14467	0.0
K10834	0.0
K10833	0.0
K02266	0.0
K03793	1.0
K03790	1172.0
K03791	8.0
K03796	349.0
K03797	23485.0
K03794	0.0
K03795	971.0
K03798	17962.0
K03799	2508.0
K13448	0.0
K12538	54.0
K12539	0.0
K12530	188.0
K12531	186.0
K12532	186.0
K12533	0.0
K12534	0.0
K12535	0.0
K12536	54.0
K12537	54.0
K03136	0.0
K09790	7232.0
K09791	751.0
K09792	969.0
K09793	4304.0
K09794	349.0
K09795	244.0
K09796	9.0
K09797	3703.0
K09798	358.0
K09799	2.0
K10972	4.0
K10973	4.0
K10977	12.0
K10974	363.0
K10975	6.0
K10978	0.0
K10979	1181.0
K06308	0.0
K00315	0.0
K09862	590.0
K06303	0.0
K09860	0.0
K09861	9334.0
K06306	744.0
K06307	0.0
K06305	2.0
K11373	0.0
K04047	7286.0
K04046	256.0
K04045	525.0
K04044	588.0
K04043	13761.0
K04042	5187.0
K04041	7450.0
K04040	1.0
K02700	0.0
K04049	0.0
K04048	0.0
K02707	0.0
K02704	0.0
K02705	0.0
K10020	1.0
K10021	2.0
K10022	1.0
K10023	0.0
K10024	0.0
K10025	0.0
K10026	2215.0
K10027	163.0
K13612	0.0
K13613	0.0
K13611	0.0
K13614	0.0
K13615	0.0
K05794	2006.0
K05795	2719.0
K05796	310.0
K05797	0.0
K05790	252.0
K05791	1154.0
K05792	1167.0
K05793	1207.0
K05798	249.0
K05799	7599.0
K01474	6.0
K01477	2.0
K01476	3255.0
K01471	0.0
K01470	6481.0
K01473	6.0
K13039	0.0
K01479	249.0
K01478	319.0
K05570	69.0
K05571	71.0
K05572	0.0
K05573	0.0
K02078	28464.0
K02079	186.0
K05576	0.0
K02074	1168.0
K02075	1168.0
K02076	183.0
K02077	3795.0
K02071	5944.0
K02072	5805.0
K02073	7149.0
K03309	544.0
K03308	18373.0
K03305	8046.0
K03304	165.0
K03307	14571.0
K03306	6764.0
K03301	0.0
K03300	426.0
K03303	4689.0
K03302	0.0
K06173	15466.0
K06175	252.0
K06174	0.0
K06177	8569.0
K06176	255.0
K06179	5264.0
K07680	0.0
K03867	0.0
K03838	3.0
K12053	0.0
K11618	45.0
K11619	0.0
K11614	333.0
K11615	0.0
K11616	54.0
K11617	16.0
K11610	0.0
K11611	0.0
K11960	0.0
K11961	59.0
K02836	12454.0
K10565	0.0
K10564	0.0
K02837	11082.0
K10561	569.0
K10560	564.0
K10563	5759.0
K10562	5.0
K02838	12455.0
K06858	251.0
K02839	374.0
K06859	1094.0
K12700	506.0
K07558	0.0
K07559	1339.0
K07228	0.0
K07229	253.0
K07226	4.0
K07224	256.0
K07225	248.0
K07222	965.0
K07223	1360.0
K07220	6724.0
K07221	6101.0
K10709	1293.0
K10708	3.0
K10701	0.0
K10703	0.0
K10702	0.0
K10704	0.0
K05984	62.0
K07537	0.0
K08652	0.0
K08651	0.0
K08658	0.0
K08659	2042.0
K05982	252.0
K07451	0.0
K07453	0.0
K07452	0.0
K07455	1010.0
K07454	1628.0
K09707	311.0
K07457	550.0
K09706	923.0
K07104	969.0
K00029	5181.0
K00028	4.0
K00799	962.0
K00798	5758.0
K00797	3717.0
K00024	12597.0
K00795	1187.0
K00026	0.0
K00021	0.0
K00020	641.0
K00023	10.0
K00022	0.0
K09017	402.0
K01269	6174.0
K09015	6608.0
K09014	7877.0
K09013	9936.0
K09011	5574.0
K09010	0.0
K01261	25.0
K01262	19937.0
K01263	4.0
K01264	0.0
K01265	17935.0
K01266	749.0
K09018	61.0
K08227	252.0
K08226	3.0
K08225	58.0
K08224	393.0
K08223	3698.0
K08222	566.0
K08221	0.0
K00249	24.0
K01790	17697.0
K00241	6829.0
K00240	8745.0
K00243	8558.0
K00242	261.0
K00245	742.0
K00244	12751.0
K00247	251.0
K00246	742.0
K01795	2840.0
K06983	0.0
K02799	6.0
K02798	504.0
K02791	656.0
K02790	196.0
K02793	3466.0
K02795	4174.0
K02794	5089.0
K02796	4541.0
K04564	9688.0
K04565	1526.0
K04566	55.0
K04567	12543.0
K01040	123.0
K01041	4184.0
K04562	693.0
K04568	254.0
K01049	0.0
K02535	7301.0
K02242	23.0
K02536	8288.0
K02531	13.0
K02246	14.0
K02533	813.0
K02532	1069.0
K02248	16.0
K02538	588.0
K00581	0.0
K13421	0.0
K01013	0.0
K15018	0.0
K15019	0.0
K03110	12455.0
K03111	32178.0
K03112	252.0
K03113	6818.0
K03116	9966.0
K03117	1068.0
K03118	10066.0
K03119	65.0
K10919	0.0
K12552	0.0
K12553	0.0
K12551	0.0
K12556	15.0
K12554	677.0
K12555	35.0
K06892	59.0
K06893	1017.0
K06890	2719.0
K06891	4316.0
K06896	19113.0
K06897	2284.0
K06894	3757.0
K06895	5302.0
K10954	1.0
K10956	0.0
K06899	252.0
K06328	98.0
K06329	0.0
K10952	0.0
K10953	0.0
K11395	0.0
K11391	7.0
K11390	0.0
K11392	166.0
K00499	4.0
K00494	1029.0
K00495	0.0
K00496	53.0
K00491	0.0
K00492	6.0
K00493	0.0
K13591	0.0
K01467	10233.0
K13593	0.0
K13592	0.0
K04021	54.0
K04020	54.0
K04023	560.0
K04022	1.0
K04025	1.0
K04024	1075.0
K04027	121.0
K04026	273.0
K04029	1828.0
K04028	1797.0
K07055	0.0
K07054	259.0
K07057	6.0
K07056	17657.0
K07051	963.0
K07050	3021.0
K07053	10190.0
K07052	14034.0
K07059	0.0
K07058	9567.0
K10040	1221.0
K10041	1530.0
K10046	0.0
K04799	0.0
K04798	0.0
K04793	0.0
K04792	0.0
K04791	0.0
K04790	0.0
K04797	0.0
K04796	0.0
K04795	0.0
K04794	147.0
K13638	251.0
K13639	197.0
K13634	259.0
K13635	67.0
K13636	106.0
K13637	18.0
K13630	6.0
K13631	6.0
K13632	6.0
K13633	8.0
K02042	630.0
K05778	4.0
K05779	4.0
K05776	4345.0
K05541	253.0
K05774	114.0
K05775	62.0
K05772	163.0
K05773	162.0
K05540	1671.0
K01459	0.0
K01458	5.0
K01457	1083.0
K01455	977.0
K01454	0.0
K01453	1.0
K01452	56.0
K01451	3258.0
K01450	0.0
K05518	0.0
K08070	1056.0
K08071	0.0
K05516	5025.0
K08077	50.0
K05515	12836.0
K13093	0.0
K11783	0.0
K12949	0.0
K12945	11.0
K12944	1.0
K12941	1165.0
K12940	1863.0
K12943	58.0
K12942	4291.0
K14728	0.0
K14727	1.0
K11785	0.0
K00108	1226.0
K13890	990.0
K13891	987.0
K13892	525.0
K13893	68.0
K13894	68.0
K13895	68.0
K13896	68.0
K06159	63.0
K06158	17169.0
K06153	13811.0
K06152	214.0
K06151	214.0
K06157	1.0
K06156	250.0
K06155	267.0
K06154	0.0
K03327	12746.0
K03326	2320.0
K03325	2721.0
K03324	14950.0
K03322	5416.0
K03321	6253.0
K03320	4125.0
K03329	1.0
K03328	3592.0
K04802	0.0
K04801	0.0
K04800	0.0
K11948	0.0
K01505	2.0
K04756	1.0
K11940	252.0
K11941	62.0
K11942	2.0
K11943	0.0
K11944	0.0
K01507	15605.0
K11946	0.0
K11947	0.0
K01506	204.0
K01501	628.0
K01500	476.0
K01503	0.0
K06714	324.0
K04750	1593.0
K12789	0.0
K12788	0.0
K11526	0.0
K10810	0.0
K11522	0.0
K11523	0.0
K08675	0.0
K08676	6485.0
K08677	4.0
K08679	0.0
K11521	0.0
K10547	1137.0
K10546	1987.0
K10545	189.0
K10544	80.0
K10543	916.0
K10542	1469.0
K10541	1754.0
K10540	2609.0
K10549	28.0
K10548	1137.0
K14630	0.0
K11529	0.0
K00007	2.0
K00005	3623.0
K13444	0.0
K00003	9793.0
K00002	558.0
K00001	10096.0
K01186	8077.0
K00009	371.0
K00008	7082.0
K10726	0.0
K10725	0.0
K08246	0.0
K00263	968.0
K00262	16514.0
K00261	66.0
K00260	90.0
K00266	39065.0
K00265	13248.0
K01200	6821.0
K01201	5699.0
K01206	33207.0
K01207	3885.0
K01205	9105.0
K01208	2.0
K01209	14684.0
K06167	6642.0
K00917	1342.0
K00912	7217.0
K00919	12418.0
K02519	11142.0
K02518	12108.0
K02517	6721.0
K02511	241.0
K02510	2538.0
K13409	0.0
K13408	0.0
K03179	1738.0
K03170	0.0
K03177	12453.0
K12574	5169.0
K12570	0.0
K12573	11138.0
K11009	0.0
K11008	0.0
K11005	0.0
K11004	1.0
K11007	0.0
K11006	0.0
K11003	1.0
K08296	2058.0
K08297	4.0
K08295	0.0
K02634	0.0
K02635	0.0
K10622	0.0
K07693	5.0
K07692	0.0
K07691	0.0
K07690	2.0
K07697	0.0
K07696	98.0
K07695	0.0
K07694	1106.0
K07699	4693.0
K07698	0.0
K07079	9426.0
K07078	5213.0
K07077	1.0
K07076	968.0
K07075	5192.0
K07074	1448.0
K07073	0.0
K07072	0.0
K07071	4023.0
K07070	252.0
K14584	0.0
K11620	0.0
K09190	0.0
K11623	0.0
K05759	0.0
K08589	0.0
K11625	0.0
K11995	0.0
K01439	6331.0
K01438	6424.0
K01431	0.0
K01430	1672.0
K01433	4824.0
K01432	0.0
K01434	5.0
K01437	0.0
K01436	2694.0
K05539	593.0
K14520	0.0
K12963	249.0
K12962	246.0
K12961	252.0
K12960	6564.0
K14749	0.0
K14748	0.0
K02972	3.0
K14743	0.0
K14742	6083.0
K14745	0.0
K14744	578.0
K14747	0.0
K14746	0.0
K02167	253.0
K02164	0.0
K02160	5684.0
K02168	443.0
K02169	4854.0
K10931	0.0
K03341	0.0
K03340	7559.0
K03343	0.0
K03342	23.0
K03346	112.0
K12299	4.0
K12291	8.0
K12290	59.0
K12293	0.0
K12292	2.0
K12295	1.0
K12294	1.0
K12297	305.0
K12368	256.0
K11922	9.0
K11923	252.0
K11920	0.0
K11921	10.0
K11926	252.0
K11927	6943.0
K11924	140.0
K11925	252.0
K11928	3834.0
K13181	0.0
K13219	0.0
K07262	455.0
K07263	9345.0
K07260	4361.0
K07261	64.0
K07266	163.0
K07267	1021.0
K07264	432.0
K07265	163.0
K07268	0.0
K07269	252.0
K01155	5755.0
K04478	0.0
K04479	0.0
K10528	0.0
K14952	0.0
K07486	1611.0
K07487	2.0
K07484	7230.0
K07485	1.0
K07482	149.0
K07483	11205.0
K07480	1137.0
K07481	127.0
K07488	0.0
K07489	374.0
K11210	0.0
K11211	0.0
K11212	36.0
K11214	757.0
K11216	80.0
K06300	0.0
K00061	0.0
K00060	1848.0
K06301	0.0
K00065	757.0
K00064	1.0
K00067	16614.0
K00066	963.0
K00069	0.0
K00068	690.0
K06304	0.0
K08262	0.0
K08261	0.0
K08260	0.0
K08265	0.0
K08264	0.0
K00288	0.0
K00285	1420.0
K00284	3163.0
K00287	11890.0
K00286	12277.0
K00281	5370.0
K00280	0.0
K00283	495.0
K00282	495.0
K08088	2.0
K14198	0.0
K14199	0.0
K03452	0.0
K14194	0.0
K14195	0.0
K14196	0.0
K14197	0.0
K14192	0.0
K14193	0.0
K01880	11461.0
K01881	12649.0
K01883	12457.0
K01885	12603.0
K04618	0.0
K01887	12230.0
K01224	4106.0
K01889	12507.0
K01226	206.0
K01227	483.0
K01220	232.0
K01222	965.0
K01223	5697.0
K02759	1441.0
K02755	8.0
K02757	7021.0
K02756	8.0
K14998	1.0
K02750	260.0
K02753	66.0
K02752	4.0
K00939	12458.0
K00938	18.0
K00937	15841.0
K00936	21920.0
K00935	0.0
K00934	962.0
K00933	0.0
K00932	192.0
K00931	12421.0
K00930	24421.0
K01089	11488.0
K01080	0.0
K01081	5839.0
K01082	0.0
K01083	156.0
K01084	0.0
K01085	247.0
K01087	16.0
K02571	0.0
K02570	361.0
K02573	695.0
K02572	243.0
K02575	1298.0
K02574	1713.0
K07780	0.0
K03488	3795.0
K03489	99.0
K03482	59.0
K03483	296.0
K03480	1693.0
K03481	415.0
K03486	139.0
K03487	63.0
K03484	5309.0
K03485	247.0
K02287	0.0
K02286	0.0
K02285	0.0
K02284	0.0
K02283	6364.0
K02282	489.0
K02281	334.0
K02280	340.0
K02289	0.0
K02288	0.0
K03626	0.0
K03627	0.0
K03624	14095.0
K03625	12403.0
K03151	4627.0
K03620	1433.0
K03153	8.0
K08869	0.0
K03628	11305.0
K03629	11959.0
K09738	0.0
K09739	0.0
K09736	0.0
K09737	0.0
K09735	0.0
K09732	0.0
K09733	0.0
K09730	0.0
K09731	0.0
K09888	9083.0
K09889	750.0
K09880	63.0
K09882	114.0
K09883	0.0
K09884	0.0
K09887	0.0
K11027	0.0
K11026	0.0
K11025	0.0
K11024	0.0
K07679	57.0
K07678	65.0
K11021	3.0
K11020	0.0
K07675	249.0
K07674	391.0
K07676	252.0
K07671	0.0
K07670	190.0
K07673	590.0
K07672	0.0
K01117	0.0
K12048	0.0
K07019	1711.0
K07018	5.0
K07011	18224.0
K07010	3469.0
K07013	158.0
K07012	5649.0
K07015	4100.0
K07014	802.0
K07017	4543.0
K07016	553.0
K10084	0.0
K08372	916.0
K05884	195.0
K05885	3445.0
K05886	55.0
K05887	334.0
K05880	239.0
K05881	241.0
K05882	1014.0
K05883	0.0
K08902	0.0
K05739	8.0
K05888	0.0
K05889	0.0
K08903	0.0
K00547	687.0
K00544	0.0
K00545	0.0
K00542	0.0
K00543	0.0
K00540	25044.0
K00548	12552.0
K00549	2889.0
K01145	0.0
K01412	4.0
K01147	750.0
K01417	1974.0
K00038	1.0
K01143	4.0
K01142	10867.0
K01419	429.0
K00788	13114.0
K00789	14149.0
K12502	0.0
K14762	63.0
K14761	4833.0
K06195	1223.0
K03819	6.0
K03818	3461.0
K03814	4764.0
K03817	1053.0
K03816	9113.0
K03811	7473.0
K03810	83.0
K03813	636.0
K11908	1.0
K11909	190.0
K11904	669.0
K11905	303.0
K11906	215.0
K11907	368.0
K11900	372.0
K11901	370.0
K11902	67.0
K11903	626.0
K10986	10.0
K13238	0.0
K13239	0.0
K13797	0.0
K07248	6883.0
K13796	4.0
K07244	0.0
K07245	258.0
K07246	482.0
K07240	20987.0
K07241	64.0
K07242	0.0
K07243	1900.0
K01268	0.0
K05296	0.0
K02821	1889.0
K09016	61.0
K09945	60.0
K09944	0.0
K09947	0.0
K09946	1024.0
K09941	8.0
K09940	1277.0
K09943	0.0
K09942	0.0
K09949	1105.0
K09948	2.0
K10851	0.0
K10850	0.0
K03666	1780.0
K03667	428.0
K03196	499.0
K03665	11656.0
K11275	1.0
K06012	4259.0
K00048	6874.0
K10857	62.0
K09773	800.0
K00043	11.0
K00042	1898.0
K00041	5352.0
K00040	2057.0
K00046	10997.0
K00733	0.0
K00044	0.0
K06011	0.0
K09012	0.0
K06016	1366.0
K06017	0.0
K06014	0.0
K06015	247.0
K06019	179.0
K01075	334.0
K12221	0.0
K06444	0.0
K04632	0.0
K14977	461.0
K14974	52.0
K00958	106.0
K00951	17370.0
K00950	11630.0
K00952	63.0
K00955	1053.0
K00954	12457.0
K00957	7214.0
K00956	6880.0
K00590	857.0
K02777	1237.0
K02775	4367.0
K02774	1320.0
K02773	1184.0
K02771	190.0
K02770	4981.0
K02779	1302.0
K02778	63.0
K01606	0.0
K01607	6734.0
K01604	0.0
K01605	0.0
K01602	5.0
K01601	12.0
K03750	3697.0
K01609	9265.0
K02553	258.0
K02804	1865.0
K02551	8265.0
K02806	712.0
K02557	3133.0
K02800	701.0
K05275	0.0
K02802	5.0
K13300	0.0
K02558	3134.0
K02809	8.0
K02808	0.0
K03600	593.0
K03601	11718.0
K03602	11330.0
K03603	252.0
K03604	536.0
K03605	654.0
K03606	8954.0
K03607	255.0
K03608	1923.0
K03609	4453.0
K06078	251.0
K06079	3422.0
K09710	12451.0
K09711	1.0
K09712	58.0
K06073	251.0
K06074	251.0
K06075	300.0
K06076	5589.0
K06077	311.0
K06382	3739.0
K06383	1873.0
K06380	0.0
K06381	4428.0
K06386	13.0
K06387	2923.0
K06384	564.0
K06385	3882.0
K06388	0.0
K06389	0.0
K12466	0.0
K12468	0.0
K07657	1716.0
K07656	0.0
K07655	0.0
K07654	190.0
K07653	0.0
K07652	563.0
K07651	0.0
K07650	158.0
K07659	594.0
K07658	5887.0
K11041	198.0
K11040	0.0
K11043	0.0
K11042	0.0
K11045	0.0
K11044	0.0
K11047	0.0
K11046	0.0
K11049	141.0
K11048	0.0
K07387	4102.0
K07386	6306.0
K06926	8994.0
K06927	978.0
K06924	0.0
K06925	11979.0
K06922	2.0
K06923	4338.0
K06920	6821.0
K06921	12581.0
K06928	137.0
K06929	947.0
K07033	2180.0
K07032	1258.0
K07031	649.0
K07030	3824.0
K07037	6265.0
K07035	2605.0
K07034	255.0
K07039	345.0
K07038	1625.0
K10829	0.0
K00384	19133.0
K00385	255.0
K00386	0.0
K00387	0.0
K00380	2287.0
K00381	1379.0
K00382	12350.0
K00383	276.0
K00389	152.0
K01387	0.0
K01385	0.0
K01389	0.0
K09158	748.0
K09159	260.0
K09156	0.0
K09157	5550.0
K09154	1.0
K09155	1261.0
K09152	0.0
K09153	613.0
K09150	0.0
K09151	1124.0
K05970	23010.0
K05714	2.0
K05715	0.0
K05710	61.0
K05711	1.0
K05712	5.0
K05713	0.0
K00560	10491.0
K00561	2423.0
K00563	1209.0
K00564	856.0
K00566	19918.0
K00567	12004.0
K00568	522.0
K00569	966.0
K05575	0.0
K01169	6.0
K01167	4.0
K01166	0.0
K05577	964.0
K01163	6920.0
K01161	0.0
K01160	437.0
K05578	0.0
K05579	0.0
K08092	779.0
K08093	132.0
K08094	751.0
K08095	0.0
K08096	0.0
K08097	1.0
K02254	0.0
K02255	6.0
K01743	0.0
K02251	0.0
K02061	0.0
K01741	0.0
K02060	0.0
K00114	2.0
K02122	5159.0
K02123	9594.0
K02120	9719.0
K02121	9306.0
K02124	9361.0
K03837	361.0
K03836	1.0
K03835	409.0
K03834	249.0
K03833	1092.0
K03832	14670.0
K03831	1219.0
K03830	1624.0
K00443	0.0
K03839	9263.0
K02067	850.0
K10189	1716.0
K13038	19228.0
K13787	2641.0
K13788	2048.0
K13789	32942.0
K10188	2241.0
K12255	0.0
K12254	0.0
K12257	9016.0
K12256	3.0
K12251	6896.0
K12250	0.0
K12253	0.0
K12252	0.0
K13252	40.0
K13256	587.0
K13255	10.0
K12079	0.0
K12078	0.0
K12071	338.0
K12070	2.0
K12073	962.0
K12072	54.0
K09912	251.0
K06236	0.0
K06237	0.0
K05519	0.0
K09914	306.0
K11788	0.0
K11782	0.0
K11780	0.0
K11781	0.0
K11787	0.0
K11784	0.0
K11530	58.0
K12787	0.0
K12786	0.0
K12785	0.0
K12784	0.0
K06718	35.0
K09969	346.0
K09968	19.0
K09967	1154.0
K09966	964.0
K09965	964.0
K09964	13.0
K09963	463.0
K09962	68.0
K09961	295.0
K09960	106.0
K11527	5249.0
K11524	0.0
K11525	0.0
K11250	578.0
K11253	0.0
K11258	252.0
K11528	0.0
K00713	0.0
K00712	2451.0
K10780	0.0
K10783	1104.0
K10125	5.0
K10124	188.0
K10126	5.0
K10121	570.0
K10123	0.0
K10122	570.0
K04652	3230.0
K04653	2623.0
K04651	3170.0
K04656	2592.0
K04654	2592.0
K04655	3037.0
K00973	16990.0
K00972	169.0
K00971	13178.0
K00970	6292.0
K00975	14373.0
K00974	17432.0
K00979	8219.0
K00978	5671.0
K14954	0.0
K14955	0.0
K14956	0.0
K06178	5562.0
K01596	1532.0
K01597	173.0
K01594	0.0
K01595	2112.0
K01592	0.0
K01593	52.0
K01590	1104.0
K01591	13111.0
K01598	977.0
K01599	7789.0
K02711	0.0
K02710	0.0
K02713	0.0
K02712	0.0
K02714	0.0
K02717	0.0
K02716	0.0
K02719	0.0
K02718	0.0
K03449	1641.0
K03446	1749.0
K03444	3238.0
K03445	59.0
K03442	9823.0
K01620	8878.0
K01621	1048.0
K01622	0.0
K01623	9739.0
K01624	17557.0
K01625	17508.0
K01626	7887.0
K01627	7440.0
K01628	3972.0
K01629	4631.0
K05299	0.0
K02829	0.0
K02828	0.0
K02827	0.0
K02826	0.0
K02825	1890.0
K02824	4522.0
K02823	10875.0
K02822	1823.0
K03198	493.0
K03199	396.0
K03668	1438.0
K03669	1030.0
K03190	1672.0
K03191	532.0
K03660	5750.0
K03194	8.0
K03195	397.0
K03664	12482.0
K03197	396.0
K09772	5170.0
K06013	1719.0
K09770	531.0
K09771	253.0
K09776	1.0
K09777	3137.0
K09774	647.0
K09775	1599.0
K09778	1422.0
K09779	3924.0
K06269	0.0
K06323	0.0
K11624	0.0
K02991	0.0
K02990	12001.0
K02624	163.0
K02240	129.0
K08282	1123.0
K12440	0.0
K12441	0.0
K12442	0.0
K12443	0.0
K12444	0.0
K12445	0.0
K12449	0.0
K02247	0.0
K07637	254.0
K07636	17418.0
K07639	63.0
K07638	596.0
K11069	6471.0
K11068	9999.0
K11063	1.0
K11062	0.0
K11061	0.0
K11060	0.0
K11066	255.0
K11065	6129.0
K06900	0.0
K06901	9748.0
K06902	2357.0
K06903	836.0
K06904	1131.0
K06905	1025.0
K06906	772.0
K06907	1613.0
K06908	1171.0
K06909	361.0
K10821	0.0
K05905	184.0
K05904	0.0
K05906	0.0
K05900	0.0
K05903	270.0
K01406	52.0
K05909	0.0
K05908	0.0
K00368	1.0
K00369	0.0
K00366	1882.0
K00367	0.0
K00364	415.0
K00365	963.0
K00362	130.0
K00363	69.0
K00360	1.0
```
