## Extended Data File 1 for "Diet induces reproducible alterations in the mouse and human gut microbiome": SRS3575272_SRR7556390.picrust

```
# Constructed from biom file
#OTU ID	SRR7556390
K01365	0.0
K01364	0.0
K01361	26.0
K01360	0.0
K01362	9665.0
K02249	0.0
K05841	0.0
K05844	0.0
K05845	519.0
K05846	10554.0
K05847	10403.0
K00508	0.0
K00500	0.0
K00507	0.0
K00504	0.0
K00505	0.0
K12521	0.0
K01101	7006.0
K01103	0.0
K12520	0.0
K01104	50454.0
K05592	8704.0
K05593	13714.0
K05590	0.0
K05591	0.0
K05596	0.0
K05597	0.0
K05594	0.0
K05595	0.0
K05599	0.0
K11964	0.0
K11962	0.0
K14540	17082.0
K12529	0.0
K12528	0.0
K06353	0.0
K02456	363.0
K02457	0.0
K02454	0.0
K02455	0.0
K02452	0.0
K02453	0.0
K02450	0.0
K02103	8329.0
K08138	0.0
K02108	16656.0
K02109	23285.0
K02458	0.0
K02459	0.0
K08137	0.0
K03851	0.0
K03850	0.0
K03852	0.0
K03855	0.0
K03856	18007.0
K13018	0.0
K13019	0.0
K13010	0.0
K13011	0.0
K13012	1557.0
K13013	0.0
K13014	0.0
K13015	513.0
K13016	0.0
K13017	0.0
K08566	0.0
K08567	1.0
K13274	0.0
K13275	0.0
K13276	0.0
K13277	0.0
K03275	0.0
K03274	0.0
K03277	0.0
K03276	0.0
K03271	13744.0
K03270	7935.0
K03273	335.0
K03272	6646.0
K03279	0.0
K03278	0.0
K11022	0.0
K12277	0.0
K12276	0.0
K12270	7.0
K11058	0.0
K12279	0.0
K12278	0.0
K07557	0.0
K07550	0.0
K07552	942.0
K06319	0.0
K09909	0.0
K09908	0.0
K12051	0.0
K12050	0.0
K12057	0.0
K12056	0.0
K06221	0.0
K09900	0.0
K09903	18042.0
K09902	0.0
K09904	0.0
K09907	0.0
K09906	0.0
K11501	0.0
K03234	0.0
K00773	18042.0
K00772	15.0
K00777	0.0
K00776	0.0
K06313	1461.0
K06315	0.0
K05574	0.0
K10201	17.0
K07176	0.0
K07177	160.0
K07174	0.0
K07175	1164.0
K07172	11.0
K07173	7496.0
K07170	1421.0
K07171	38940.0
K07178	0.0
K07179	0.0
K00195	0.0
K00194	345.0
K00197	858.0
K00196	0.0
K00191	0.0
K00190	0.0
K00193	0.0
K00192	0.0
K00198	3472.0
K06405	16171.0
K10109	4161.0
K10108	13541.0
K10107	0.0
K01828	0.0
K01829	0.0
K01826	0.0
K01825	0.0
K01822	0.0
K01823	162.0
K01820	0.0
K01821	185.0
K00999	0.0
K00998	7480.0
K00995	33473.0
K00997	2909.0
K00996	226.0
K00991	20768.0
K00990	0.0
K00992	3.0
K11028	0.0
K02622	1357.0
K02625	0.0
K03564	11216.0
K13489	0.0
K13488	0.0
K13483	0.0
K13482	0.0
K13481	0.0
K13480	0.0
K13487	0.0
K13486	0.0
K14680	0.0
K14681	0.0
K14682	0.0
K08358	19.0
K08357	19.0
K08356	0.0
K08355	0.0
K03469	17880.0
K03462	0.0
K03464	0.0
K03465	4407.0
K03466	19003.0
K01648	0.0
K01649	26897.0
K01643	1904.0
K01640	1271.0
K01641	162.0
K01646	166.0
K01647	21556.0
K01644	1904.0
K02597	0.0
K02626	0.0
K02595	0.0
K02594	1471.0
K02593	0.0
K02592	1460.0
K02591	2943.0
K02590	8632.0
K02598	1825.0
K02849	0.0
K14061	0.0
K14062	0.0
K14063	0.0
K14064	0.0
K14065	0.0
K14067	0.0
K02841	0.0
K02840	0.0
K02843	0.0
K02844	0.0
K02847	0.0
K02846	0.0
K02102	2.0
K09758	19.0
K06039	0.0
K06034	0.0
K06036	0.0
K06037	0.0
K06032	0.0
K01581	33.0
K02702	0.0
K02659	0.0
K13490	0.0
K13491	0.0
K03644	942.0
K03645	0.0
K03646	0.0
K03647	194.0
K03640	0.0
K03641	0.0
K03642	0.0
K03643	0.0
K03648	14814.0
K03649	513.0
K06694	0.0
K11814	0.0
K12428	0.0
K12429	0.0
K12422	0.0
K12423	0.0
K12420	0.0
K12421	0.0
K12426	0.0
K12427	0.0
K12424	0.0
K12425	0.0
K07349	0.0
K07348	0.0
K05380	0.0
K07345	0.0
K07344	0.0
K07347	0.0
K07346	0.0
K07341	6675.0
K07340	0.0
K07343	7665.0
K07342	0.0
K06968	0.0
K06969	27832.0
K06962	404.0
K06963	0.0
K06960	17071.0
K06961	0.0
K06966	1454.0
K06967	17082.0
K06964	0.0
K06965	0.0
K08995	0.0
K08994	0.0
K08997	0.0
K08996	0.0
K08990	0.0
K08993	0.0
K08992	0.0
K08999	19.0
K08998	10990.0
K08344	0.0
K08345	0.0
K08346	0.0
K14940	0.0
K02724	0.0
K08349	0.0
K11815	0.0
K05929	0.0
K05928	0.0
K05927	0.0
K05924	0.0
K05922	0.0
K05921	0.0
K00349	941.0
K00698	0.0
K00340	941.0
K00341	941.0
K00690	8275.0
K00343	941.0
K00344	0.0
K00697	0.0
K00346	941.0
K00347	941.0
K09116	6707.0
K09117	13692.0
K05337	3269.0
K09118	0.0
K09119	0.0
K02106	728.0
K05823	159.0
K05820	0.0
K05826	0.0
K05827	0.0
K02100	0.0
K02101	0.0
K00524	0.0
K00525	13099.0
K00526	8534.0
K00527	32411.0
K00520	0.0
K00522	0.0
K00523	0.0
K02451	0.0
K00528	17862.0
K00529	0.0
K00025	0.0
K14215	0.0
K14213	0.0
K03453	1392.0
K00796	10334.0
K05339	5.0
K00027	17463.0
K00794	5056.0
K00793	5051.0
K01347	157.0
K01346	0.0
K01344	0.0
K01343	0.0
K00791	18042.0
K01340	0.0
K00790	32362.0
K02694	0.0
K02696	0.0
K02697	0.0
K02690	0.0
K02691	19.0
K02692	0.0
K02693	0.0
K02698	0.0
K02699	0.0
K00836	0.0
K00837	1476.0
K00835	0.0
K00832	392.0
K00833	954.0
K00830	0.0
K00831	17975.0
K00839	183.0
K04335	0.0
K04334	0.0
K01120	0.0
K01126	15099.0
K04333	0.0
K01129	16537.0
K01128	1.0
K04339	0.0
K04338	0.0
K02470	34293.0
K02471	0.0
K02472	0.0
K02473	0.0
K02474	7623.0
K02475	3.0
K02476	3.0
K02477	8027.0
K02478	0.0
K02479	0.0
K09019	0.0
K01267	12628.0
K13074	0.0
K13075	0.0
K11441	0.0
K14055	0.0
K13299	0.0
K13292	17595.0
K14057	0.0
K14056	0.0
K02856	0.0
K02585	1565.0
K12211	0.0
K12210	0.0
K12213	0.0
K12212	0.0
K12215	0.0
K02854	0.0
K12217	0.0
K12216	0.0
K12219	0.0
K12218	0.0
K02855	0.0
K08692	0.0
K08693	2.0
K08690	0.0
K08691	0.0
K08696	0.0
K08697	0.0
K11748	0.0
K11749	17340.0
K11746	0.0
K11747	0.0
K11744	0.0
K11745	0.0
K11742	0.0
K11743	7180.0
K11740	0.0
K11741	165.0
K13920	1138.0
K13921	0.0
K13922	8365.0
K13923	0.0
K13924	0.0
K13925	0.0
K13926	0.0
K13927	1327.0
K13928	0.0
K13929	0.0
K09923	0.0
K09922	941.0
K06201	9384.0
K06200	8745.0
K06207	10718.0
K06206	4913.0
K06205	0.0
K09924	0.0
K09929	0.0
K06208	948.0
K00759	19810.0
K00758	0.0
K00752	0.0
K00757	15759.0
K00756	6813.0
K00754	28306.0
K06001	9547.0
K05557	0.0
K09766	1640.0
K05554	0.0
K07475	0.0
K07150	9619.0
K07151	0.0
K07152	0.0
K07153	0.0
K07154	2300.0
K07155	0.0
K07156	0.0
K07157	0.0
K07406	23606.0
K07407	39557.0
K07404	18503.0
K07405	941.0
K07402	9832.0
K07403	0.0
K07400	0.0
K07401	0.0
K01808	20656.0
K01809	9120.0
K01800	0.0
K01801	0.0
K01802	960.0
K01803	18610.0
K01804	8771.0
K01805	1143.0
K01807	7575.0
K09718	0.0
K14668	0.0
K14669	0.0
K14666	0.0
K14667	0.0
K01664	176.0
K01665	964.0
K01666	8520.0
K01667	2027.0
K01660	0.0
K01661	180.0
K01662	12558.0
K01663	0.0
K01668	15.0
K01669	3.0
K02863	18042.0
K02862	0.0
K02860	17776.0
K02867	18042.0
K02866	0.0
K02864	17371.0
K02869	0.0
K05362	1.0
K05365	0.0
K03402	16334.0
K03403	0.0
K03400	0.0
K03406	111179.0
K03407	14542.0
K03404	0.0
K03405	0.0
K03408	29177.0
K03409	962.0
K02315	19430.0
K02314	18064.0
K02317	0.0
K02316	18024.0
K02313	18042.0
K02312	6.0
K02319	0.0
K12405	0.0
K12152	0.0
K12151	0.0
K07091	0.0
K07090	24742.0
K07093	0.0
K07092	0.0
K07095	22967.0
K07094	1.0
K07097	0.0
K07096	0.0
K07099	4317.0
K07098	29656.0
K11175	18041.0
K11174	0.0
K11177	0.0
K11176	0.0
K11173	0.0
K11179	0.0
K11178	0.0
K00322	0.0
K00320	0.0
K00321	0.0
K00326	0.0
K00324	38.0
K00325	8.0
K00329	0.0
K05945	0.0
K05944	0.0
K05947	0.0
K05946	3486.0
K06944	0.0
K06945	0.0
K06946	0.0
K06415	1461.0
K06940	12445.0
K06941	19225.0
K06942	18042.0
K06943	0.0
K10806	0.0
K10807	0.0
K10804	0.0
K10805	0.0
K06948	416.0
K06949	24010.0
K06418	226.0
K09138	514.0
K09139	0.0
K09134	6783.0
K09135	0.0
K09136	0.0
K09137	513.0
K09130	0.0
K09131	19.0
K09132	6646.0
K09133	0.0
K05808	18036.0
K05809	0.0
K05804	6646.0
K05805	0.0
K05806	0.0
K05807	941.0
K05800	0.0
K05801	0.0
K05802	0.0
K05803	0.0
K01044	0.0
K01045	0.0
K01046	137.0
K02068	519.0
K04561	0.0
K01042	1392.0
K05568	17599.0
K05567	7205.0
K14273	0.0
K14275	0.0
K14274	100.0
K02062	0.0
K05245	0.0
K05564	0.0
K01048	1214.0
K02066	941.0
K01322	941.0
K01325	0.0
K02065	941.0
K01326	0.0
K05560	0.0
K02243	416.0
K08930	0.0
K02679	0.0
K02676	0.0
K02674	0.0
K02675	0.0
K02672	0.0
K02241	1628.0
K02670	0.0
K02671	0.0
K00810	0.0
K00811	941.0
K00812	1297.0
K00813	0.0
K00814	0.0
K00817	18510.0
K00818	1118.0
K00819	1.0
K02530	6.0
K02245	416.0
K02244	162.0
K01499	0.0
K01498	0.0
K01493	18050.0
K01492	448.0
K01491	39443.0
K01497	1.0
K01496	660.0
K01495	12905.0
K01494	7236.0
K02418	15594.0
K02419	16963.0
K14492	0.0
K02412	16298.0
K02413	16284.0
K02410	16963.0
K02411	8726.0
K02416	16963.0
K02417	10696.0
K02414	692.0
K02415	0.0
K00120	0.0
K00121	366.0
K00430	0.0
K13058	0.0
K13059	0.0
K13727	157.0
K13057	0.0
K13722	0.0
K13051	0.0
K13052	9503.0
K00435	0.0
K12054	0.0
K03239	0.0
K03238	0.0
K03231	0.0
K03230	0.0
K03232	0.0
K12059	0.0
K03237	0.0
K03236	0.0
K12058	0.0
K12239	0.0
K12238	0.0
K12235	0.0
K12234	1271.0
K13942	0.0
K13940	12437.0
K13941	0.0
K12097	0.0
K12096	0.0
K12095	0.0
K12094	0.0
K12093	0.0
K12092	0.0
K12091	0.0
K12090	0.0
K12099	0.0
K12098	0.0
K06356	0.0
K05992	0.0
K03540	0.0
K06331	8777.0
K06330	24.0
K07138	20929.0
K07139	9620.0
K11811	0.0
K07132	2006.0
K07133	53822.0
K07130	14292.0
K07131	0.0
K07137	33823.0
K07134	0.0
K07135	0.0
K01860	0.0
K01866	18044.0
K01867	18044.0
K01865	15.0
K01868	24904.0
K01869	18042.0
K06140	0.0
K04766	1.0
K04767	29.0
K04764	0.0
K04762	941.0
K04763	19157.0
K04760	0.0
K04761	157.0
K04768	1.0
K04769	15964.0
K08313	36.0
K08312	0.0
K08311	157.0
K08310	0.0
K08317	162.0
K08316	13069.0
K08315	0.0
K08314	1141.0
K05149	0.0
K08319	0.0
K08318	0.0
K06339	0.0
K14648	0.0
K14392	20.0
K14393	0.0
K14645	0.0
K14647	0.0
K01689	25718.0
K01686	22182.0
K01687	32508.0
K01684	7218.0
K01685	13285.0
K01682	0.0
K01681	17430.0
K05308	0.0
K02889	0.0
K02888	18042.0
K02885	0.0
K02884	18042.0
K02887	18042.0
K02886	18042.0
K02881	18042.0
K02883	0.0
K13743	0.0
K02086	387.0
K02081	1119.0
K02080	0.0
K02083	462.0
K02082	257.0
K13831	0.0
K03428	0.0
K03429	9013.0
K03424	25529.0
K03935	0.0
K03932	0.0
K03933	162.0
K03930	7519.0
K03931	2.0
K02339	0.0
K02338	18042.0
K02337	17341.0
K02336	0.0
K02335	24670.0
K02334	8032.0
K02330	0.0
K03688	10965.0
K03689	0.0
K03680	100.0
K03683	0.0
K03684	19.0
K03685	18042.0
K03686	43083.0
K03687	16224.0
K07301	13420.0
K07300	0.0
K07303	0.0
K07302	0.0
K07305	161.0
K07304	343.0
K07307	709.0
K07306	76.0
K07309	19.0
K07308	76.0
K02617	0.0
K02610	0.0
K02963	18042.0
K02612	0.0
K02961	16671.0
K09686	51473.0
K09687	151902.0
K09684	461.0
K09685	1126.0
K09682	0.0
K09683	0.0
K09680	3.0
K09681	0.0
K09688	0.0
K09689	0.0
K05962	0.0
K05961	0.0
K05967	40.0
K05966	38.0
K11159	0.0
K05964	3.0
K05968	0.0
K11152	0.0
K00309	0.0
K00658	1.0
K00304	0.0
K00305	0.0
K00654	0.0
K00655	30369.0
K00652	943.0
K00301	0.0
K00302	6732.0
K00303	4.0
K10828	0.0
K06431	0.0
K06432	0.0
K06433	0.0
K06434	0.0
K06436	1186.0
K06437	0.0
K10820	100.0
K06439	0.0
K10822	0.0
K10823	0.0
K10826	0.0
K09167	1262.0
K06322	0.0
K14117	0.0
K14259	0.0
K14257	0.0
K01308	1956.0
K01303	29.0
K01301	0.0
K01305	382.0
K01304	479.0
K02658	0.0
K00672	0.0
K02650	3665.0
K02651	3.0
K02652	11944.0
K02653	13752.0
K02654	40022.0
K05687	0.0
K02656	0.0
K05685	0.0
K00878	15460.0
K00879	1391.0
K00872	1856.0
K00873	18249.0
K00870	0.0
K00876	19972.0
K00877	0.0
K00874	25257.0
K00875	0.0
K04487	34037.0
K04486	19333.0
K04485	17765.0
K04484	0.0
K04483	0.0
K04482	0.0
K04480	0.0
K04488	23796.0
K12049	0.0
K13693	0.0
K13706	0.0
K13694	0.0
K13695	0.0
K05977	0.0
K09516	0.0
K02434	27076.0
K02435	25227.0
K02436	348.0
K02437	8633.0
K05350	9344.0
K02431	9002.0
K08100	0.0
K02433	27438.0
K02438	19376.0
K02439	8.0
K03745	0.0
K03744	3122.0
K03747	0.0
K03210	17993.0
K03217	17526.0
K03216	17082.0
K03215	0.0
K03742	14722.0
K03219	0.0
K03218	18066.0
K03749	0.0
K03748	0.0
K02383	0.0
K06327	0.0
K06320	7420.0
K07238	19974.0
K09479	0.0
K09478	0.0
K09475	0.0
K09474	0.0
K09477	0.0
K09476	0.0
K09471	0.0
K09470	0.0
K09473	0.0
K09472	0.0
K07543	0.0
K06898	14055.0
K13967	0.0
K13963	8376.0
K07545	0.0
K00737	6668.0
K05345	0.0
K11706	0.0
K11707	2.0
K11704	0.0
K11705	0.0
K11708	2.0
K11709	1.0
K05588	0.0
K07114	12749.0
K07443	8745.0
K07116	0.0
K07117	0.0
K07110	0.0
K07447	18036.0
K07112	1576.0
K07113	0.0
K07448	7848.0
K07118	222.0
K07119	2.0
K10619	0.0
K10618	0.0
K10617	0.0
K10616	0.0
K01848	0.0
K01849	0.0
K01844	1388.0
K01845	9658.0
K01846	0.0
K01847	1881.0
K01840	26390.0
K01841	356.0
K01842	0.0
K01843	595.0
K06219	0.0
K10832	0.0
K05348	0.0
K14203	0.0
K08483	17182.0
K08482	0.0
K08481	0.0
K08480	0.0
K08485	0.0
K08484	0.0
K00464	0.0
K00467	0.0
K00466	0.0
K00461	0.0
K00460	0.0
K00463	0.0
K00462	0.0
K04509	0.0
K00469	0.0
K00468	0.0
K08645	0.0
K04744	0.0
K01518	0.0
K01519	0.0
K04748	0.0
K04749	960.0
K01514	1.0
K01515	30716.0
K01512	12519.0
K01510	0.0
K14623	1050.0
K14626	0.0
K14627	0.0
K14628	0.0
K14629	0.0
K03918	0.0
K03919	0.0
K12372	0.0
K12373	11806.0
K12370	0.0
K12371	0.0
K02359	0.0
K02358	18042.0
K02351	0.0
K02352	0.0
K02355	34716.0
K02357	18042.0
K02356	18268.0
K13574	0.0
K13573	0.0
K13572	0.0
K13571	0.0
K13570	0.0
K12112	0.0
K12113	0.0
K12110	0.0
K12111	181.0
K07329	0.0
K07328	0.0
K07323	0.0
K07322	1885.0
K07321	1887.0
K07320	0.0
K07327	0.0
K07326	0.0
K07325	0.0
K07324	0.0
K08163	0.0
K06180	40079.0
K06181	157.0
K06182	12368.0
K06183	16635.0
K06186	0.0
K06187	18042.0
K06188	706.0
K06189	0.0
K08359	0.0
K07589	0.0
K07588	941.0
K07587	0.0
K07586	7090.0
K07585	0.0
K07584	17764.0
K07583	0.0
K07582	0.0
K07581	0.0
K07580	0.0
K11139	0.0
K05989	39283.0
K05988	0.0
K05985	3068.0
K05987	0.0
K05986	0.0
K10843	0.0
K08354	0.0
K10844	0.0
K10848	0.0
K00673	0.0
K00674	1118.0
K00675	176.0
K00676	18477.0
K00677	941.0
K06988	157.0
K06989	277.0
K08351	0.0
K06980	0.0
K06981	0.0
K06982	0.0
K08350	0.0
K06984	0.0
K06985	0.0
K06986	0.0
K06987	11546.0
K02445	6942.0
K02444	7074.0
K00582	0.0
K00583	0.0
K00580	0.0
K02110	16392.0
K00586	0.0
K00587	0.0
K00584	0.0
K08921	0.0
K02441	50.0
K00588	225.0
K08922	0.0
K02440	1250.0
K00018	22440.0
K08923	0.0
K02443	9148.0
K00019	0.0
K02442	0.0
K08925	0.0
K08926	0.0
K08927	0.0
K03149	2851.0
K06604	0.0
K00015	0.0
K01989	16697.0
K00854	34191.0
K00855	0.0
K00856	0.0
K00857	2889.0
K00850	50124.0
K00851	161.0
K00852	20895.0
K00853	278.0
K00858	18042.0
K00859	17499.0
K01181	7557.0
K01180	0.0
K01183	7755.0
K01182	21077.0
K01185	1454.0
K01184	0.0
K01187	25091.0
K01188	15614.0
K02596	513.0
K13766	0.0
K13767	0.0
K13003	0.0
K13002	0.0
K13000	0.0
K02984	0.0
K02986	18042.0
K02987	0.0
K02636	0.0
K02982	11396.0
K02983	0.0
K02638	0.0
K02639	0.0
K02988	17360.0
K08298	38.0
K08299	0.0
K03583	0.0
K03582	0.0
K03581	18863.0
K03580	0.0
K03587	960.0
K03586	0.0
K03585	1882.0
K03584	18007.0
K03589	15469.0
K03588	32467.0
K01725	0.0
K01724	0.0
K01727	230.0
K01726	10130.0
K01721	0.0
K01720	0.0
K01722	0.0
K13008	0.0
K01729	0.0
K01728	22.0
K09530	0.0
K09539	0.0
K02188	14078.0
K02189	14088.0
K02182	1.0
K02183	0.0
K03769	2527.0
K03768	30758.0
K03767	160.0
K03765	0.0
K03764	0.0
K03763	34517.0
K03762	20.0
K03761	0.0
K03760	0.0
K09457	86.0
K09456	0.0
K09459	352.0
K09458	18876.0
K00602	35430.0
K13988	0.0
K13985	0.0
K09981	225.0
K09980	0.0
K09983	0.0
K09982	0.0
K09985	0.0
K09984	0.0
K09987	0.0
K09986	0.0
K09989	7740.0
K09988	7672.0
K12583	0.0
K12582	0.0
K12589	0.0
K11720	0.0
K09759	9080.0
K10985	1.0
K10984	30.0
K07468	0.0
K07469	2.0
K07464	15285.0
K07465	0.0
K07466	0.0
K07467	10646.0
K07460	10628.0
K07461	4536.0
K07462	18064.0
K07463	0.0
K10679	0.0
K10678	0.0
K10671	0.0
K10670	7447.0
K10673	0.0
K10672	498.0
K10674	0.0
K10677	0.0
K10676	0.0
K08726	0.0
K08724	255.0
K08722	3226.0
K08723	0.0
K08720	0.0
K08721	0.0
K08728	157.0
K10187	0.0
K00119	0.0
K00118	0.0
K00449	0.0
K00448	0.0
K00115	0.0
K00446	0.0
K00117	0.0
K00116	6.0
K00111	15960.0
K00442	0.0
K00113	0.0
K00112	0.0
K01539	0.0
K01531	12376.0
K04720	16959.0
K01533	18713.0
K01534	43045.0
K01535	0.0
K01537	21240.0
K14358	0.0
K14605	0.0
K14606	0.0
K00413	0.0
K10120	2.0
K05600	0.0
K05777	6.0
K03972	0.0
K03973	1200.0
K03970	0.0
K03971	0.0
K03976	18042.0
K03977	18042.0
K03974	0.0
K03975	3089.0
K03978	18042.0
K03979	18042.0
K13378	941.0
K02372	17772.0
K02371	16010.0
K02377	8142.0
K02379	22.0
K03396	0.0
K03397	0.0
K03394	12415.0
K03395	0.0
K03392	0.0
K03393	0.0
K03390	943.0
K03391	0.0
K03399	16.0
K03027	0.0
K12136	0.0
K12137	0.0
K06610	0.0
K12138	0.0
K12139	0.0
K11444	0.0
K11440	3.0
K11443	0.0
K11442	1.0
K00612	4.0
K00613	19.0
K00610	13671.0
K00611	16156.0
K00616	7844.0
K00617	0.0
K00614	0.0
K00615	62936.0
K00619	0.0
K10863	0.0
K07874	0.0
K06234	0.0
K10240	0.0
K10241	0.0
K10242	0.0
K10243	0.0
K04110	0.0
K04113	0.0
K04112	0.0
K04115	0.0
K04114	0.0
K04117	0.0
K04116	0.0
K04118	0.0
K05517	0.0
K07705	461.0
K07704	482.0
K07707	7164.0
K07706	8109.0
K07701	0.0
K07700	0.0
K07703	0.0
K07702	0.0
K07709	0.0
K07708	0.0
K01955	36181.0
K13042	0.0
K09934	0.0
K09935	9598.0
K06216	5.0
K09937	0.0
K13745	0.0
K13746	0.0
K13747	9230.0
K13740	0.0
K13741	0.0
K13742	0.0
K06211	6668.0
K06212	21.0
K09933	0.0
K02618	0.0
K02619	942.0
K02968	17338.0
K02966	0.0
K02967	18042.0
K02616	0.0
K02965	18042.0
K02962	0.0
K02611	0.0
K02613	0.0
K03569	33089.0
K03568	51.0
K03565	17786.0
K06218	0.0
K03567	0.0
K03566	0.0
K03561	1882.0
K03560	0.0
K03563	19643.0
K03562	0.0
K06430	0.0
K01709	981.0
K01708	0.0
K01707	0.0
K01706	193.0
K01705	0.0
K01704	46650.0
K01703	47360.0
K01702	0.0
K14165	0.0
K14164	0.0
K14166	0.0
K14161	0.0
K14160	0.0
K14162	0.0
K05396	164.0
K03709	709.0
K03708	2011.0
K08160	0.0
K03701	25995.0
K03700	12896.0
K03703	9580.0
K03702	18042.0
K03705	17101.0
K03704	24400.0
K03707	753.0
K03706	12551.0
K06289	0.0
K06288	0.0
K06283	14368.0
K06282	20.0
K06281	22.0
K06287	17371.0
K06286	162.0
K06285	948.0
K06284	7878.0
K08161	159.0
K07540	0.0
K06438	8920.0
K06869	0.0
K06868	0.0
K06867	2.0
K06866	0.0
K06865	0.0
K06864	11381.0
K06863	0.0
K06862	0.0
K06861	1041.0
K06860	0.0
K12659	0.0
K12658	0.0
K07547	0.0
K07546	0.0
K15023	0.0
K15022	0.0
K15020	0.0
K15024	11308.0
K08700	0.0
K08162	6646.0
K07544	0.0
K00137	0.0
K00135	8.0
K00134	18716.0
K00133	18042.0
K00132	15.0
K00131	513.0
K00130	7159.0
K00139	0.0
K00138	0.0
K00429	0.0
K00428	941.0
K00421	0.0
K00423	0.0
K00425	1121.0
K00427	0.0
K00426	1121.0
K14292	0.0
K14379	0.0
K14370	0.0
K14371	0.0
K14372	0.0
K14373	0.0
K14374	0.0
K14375	0.0
K09845	0.0
K14082	0.0
K14083	0.0
K14080	0.0
K14081	0.0
K14086	6668.0
K14087	6687.0
K14084	348.0
K14088	6687.0
K14089	6668.0
K01552	11979.0
K01551	1758.0
K01556	0.0
K01557	0.0
K01554	157.0
K01555	0.0
K04708	0.0
K03955	0.0
K13689	0.0
K13688	613.0
K13683	0.0
K13685	2777.0
K13684	0.0
K13687	0.0
K13686	0.0
K14159	0.0
K02399	0.0
K02398	2168.0
K02395	1640.0
K02394	0.0
K02397	8800.0
K02396	18752.0
K02391	0.0
K02390	16977.0
K02393	0.0
K02392	28780.0
K13533	0.0
K13532	0.0
K13531	3.0
K13530	160.0
K01550	0.0
K05658	0.0
K14054	513.0
K02601	20468.0
K02970	17901.0
K05378	0.0
K12339	0.0
K14060	0.0
K11687	0.0
K11686	0.0
K11685	0.0
K11689	906.0
K11688	717.0
K08939	0.0
K03048	387.0
K03049	0.0
K13821	0.0
K13820	0.0
K03042	0.0
K03043	17335.0
K03040	17371.0
K03041	0.0
K03046	17364.0
K03047	0.0
K03044	0.0
K03045	0.0
K00348	941.0
K09847	0.0
K00692	513.0
K00638	13656.0
K00639	2280.0
K00693	0.0
K00634	8833.0
K00635	0.0
K00630	0.0
K00631	0.0
K00632	1388.0
K00633	7721.0
K00691	317.0
K00696	0.0
K00694	886.0
K00695	0.0
K10854	0.0
K07811	0.0
K07810	0.0
K07813	15037.0
K07812	19.0
K07814	6839.0
K07816	586.0
K00090	0.0
K00091	7177.0
K00094	1140.0
K00096	7379.0
K00097	2299.0
K00098	0.0
K00099	17202.0
K10228	0.0
K10229	0.0
K12548	0.0
K10222	0.0
K10220	0.0
K10221	0.0
K10227	0.0
K05822	226.0
K01949	0.0
K01945	18041.0
K01947	0.0
K01946	0.0
K01941	517.0
K01940	16873.0
K06357	0.0
K07729	47593.0
K07728	0.0
K07727	24839.0
K07726	5003.0
K07725	0.0
K07724	0.0
K07723	948.0
K07722	19.0
K07721	0.0
K07720	86966.0
K00899	715.0
K05824	0.0
K00891	29045.0
K00892	0.0
K00895	0.0
K00897	2896.0
K08151	157.0
K08153	161.0
K08154	0.0
K02948	18042.0
K02942	0.0
K02944	0.0
K05665	0.0
K02946	18038.0
K13793	0.0
K06352	0.0
K01769	0.0
K01768	22.0
K01761	4.0
K01760	732.0
K01762	0.0
K09578	0.0
K01766	0.0
K08164	0.0
K02493	17364.0
K08166	0.0
K08167	0.0
K02496	0.0
K02497	1.0
K02494	0.0
K02495	34708.0
K02498	0.0
K02499	1828.0
K08168	0.0
K08169	0.0
K14415	6681.0
K14414	0.0
K06881	18050.0
K00436	0.0
K06332	0.0
K12815	0.0
K12810	0.0
K06885	416.0
K00437	0.0
K06335	0.0
K06334	21763.0
K03547	14806.0
K03546	8365.0
K03545	27843.0
K03544	27365.0
K03543	941.0
K06888	6918.0
K10941	0.0
K03549	161.0
K03548	0.0
K10940	0.0
K02236	328.0
K02237	15148.0
K02234	0.0
K02232	14102.0
K02233	21696.0
K02230	0.0
K02231	25478.0
K06359	0.0
K02238	17586.0
K02239	0.0
K03723	17331.0
K03722	2491.0
K03721	0.0
K03720	0.0
K03727	0.0
K03726	0.0
K03725	0.0
K03724	46.0
K06358	0.0
K12673	0.0
K12679	0.0
K12678	0.0
K06410	8040.0
K11898	0.0
K11899	0.0
K11896	0.0
K11897	0.0
K11894	0.0
K11895	0.0
K11892	0.0
K11893	0.0
K11890	0.0
K11891	0.0
K08762	0.0
K08764	0.0
K08765	0.0
K10418	0.0
K11325	0.0
K11326	0.0
K11327	0.0
K11328	0.0
K11329	0.0
K00151	0.0
K00150	0.0
K00153	0.0
K00400	0.0
K00407	0.0
K00406	0.0
K00405	0.0
K00404	0.0
K00158	158.0
K01342	0.0
K09388	0.0
K09386	0.0
K09384	6.0
K04094	4727.0
K04095	7003.0
K04096	17363.0
K04097	0.0
K04090	0.0
K04091	0.0
K04092	0.0
K04093	0.0
K04098	0.0
K04099	0.0
K01578	0.0
K01579	2609.0
K01574	1.0
K01575	318.0
K01576	0.0
K01577	0.0
K01571	14337.0
K01572	22724.0
K01573	0.0
K02009	9050.0
K02008	59348.0
K02005	8438.0
K02004	137697.0
K02007	10701.0
K02006	85016.0
K02001	0.0
K02000	160.0
K02003	210198.0
K02002	160.0
K03065	0.0
K08952	0.0
K03060	16108.0
K13809	0.0
K10948	0.0
K09607	0.0
K06125	0.0
K04337	0.0
K06120	1138.0
K06121	0.0
K04336	0.0
K01127	0.0
K09703	4.0
K00004	313.0
K14699	0.0
K09702	1114.0
K14698	0.0
K05311	21.0
K13829	0.0
K10943	0.0
K07291	0.0
K07290	0.0
K10206	17698.0
K10202	2.0
K10208	1.0
K10209	0.0
K01966	4.0
K01965	0.0
K01964	513.0
K01963	9308.0
K01962	6347.0
K01961	26661.0
K01960	941.0
K01969	0.0
K01968	0.0
K07749	6945.0
K07748	0.0
K07741	1474.0
K07740	0.0
K07743	0.0
K07742	17099.0
K07745	0.0
K07744	0.0
K07746	0.0
K01299	6861.0
K01295	1547.0
K01297	6704.0
K02922	0.0
K05603	0.0
K02921	0.0
K02926	18042.0
K05607	0.0
K02924	0.0
K05605	0.0
K02928	0.0
K02929	0.0
K00216	0.0
K00217	0.0
K00214	0.0
K00215	19650.0
K00213	0.0
K00210	0.0
K00211	0.0
K00218	0.0
K00219	33.0
K01035	0.0
K01034	1930.0
K04517	18041.0
K01740	33543.0
K01031	0.0
K01746	665.0
K01745	671.0
K01744	2802.0
K01749	4447.0
K01039	545.0
K04518	2050.0
K09591	0.0
K14129	0.0
K14128	0.0
K14121	0.0
K14120	0.0
K14123	0.0
K14122	0.0
K14125	0.0
K14124	0.0
K14127	0.0
K14126	0.0
K03521	15856.0
K03520	0.0
K03523	19126.0
K03522	16456.0
K03525	18772.0
K03524	19727.0
K03527	18677.0
K03526	17874.0
K03529	17060.0
K03528	0.0
K06338	0.0
K02217	3983.0
K03299	1439.0
K03298	513.0
K13472	0.0
K03293	959.0
K03292	33849.0
K03291	0.0
K03290	0.0
K03297	6687.0
K03296	12655.0
K03295	1099.0
K03294	7217.0
K13009	0.0
K12690	0.0
K09743	0.0
K06022	0.0
K07190	0.0
K06021	0.0
K07192	2756.0
K06020	0.0
K06027	0.0
K06026	0.0
K09744	0.0
K07991	22.0
K08749	0.0
K09835	0.0
K09834	0.0
K10439	40388.0
K06351	0.0
K09833	0.0
K10925	0.0
K10924	0.0
K10927	0.0
K10926	0.0
K10923	0.0
K10922	0.0
K09629	0.0
K10697	0.0
K00179	8301.0
K00172	2680.0
K00171	1932.0
K00170	1943.0
K00177	4494.0
K00176	4494.0
K00175	6143.0
K00174	5450.0
K13478	0.0
K14338	0.0
K14339	0.0
K14335	0.0
K14337	0.0
K14330	0.0
K14331	0.0
K14333	0.0
K08918	0.0
K13479	2709.0
K04078	17364.0
K04079	17862.0
K04076	949.0
K04077	18042.0
K04074	2518.0
K04075	17101.0
K04072	21209.0
K04073	0.0
K04070	13639.0
K04071	0.0
K14597	0.0
K13318	0.0
K08280	0.0
K13641	891.0
K13640	19.0
K13643	349.0
K13642	0.0
K02027	299834.0
K02026	532902.0
K02025	572587.0
K02024	0.0
K02023	8587.0
K02022	6.0
K02021	0.0
K02020	5224.0
K02029	25472.0
K02028	30668.0
K03886	0.0
K03887	0.0
K03884	0.0
K03885	1776.0
K03881	0.0
K03888	0.0
K03889	0.0
K12998	0.0
K12999	0.0
K12992	2308.0
K12993	0.0
K12990	6650.0
K12991	0.0
K12996	387.0
K12997	163.0
K12994	0.0
K12995	4.0
K08979	0.0
K08978	15056.0
K03088	175402.0
K03089	0.0
K03086	26321.0
K03087	0.0
K08971	0.0
K08970	0.0
K03082	22.0
K03080	0.0
K08974	20644.0
K13868	0.0
K00918	1517.0
K01553	0.0
K12214	0.0
K11646	0.0
K11645	0.0
K11641	0.0
K11640	0.0
K12736	0.0
K12733	0.0
K07507	4679.0
K07506	0.0
K07505	1.0
K07504	0.0
K07503	0.0
K07502	8183.0
K07501	0.0
K07500	0.0
K07509	0.0
K07508	0.0
K11422	0.0
K08698	0.0
K10773	19361.0
K10774	0.0
K14286	0.0
K10778	0.0
K14287	0.0
K00140	121.0
K05501	0.0
K01903	1.0
K01902	1.0
K01905	2.0
K01904	0.0
K01907	0.0
K01906	0.0
K01909	0.0
K01908	0.0
K14534	4534.0
K00147	17970.0
K07767	0.0
K07769	0.0
K07768	0.0
K06203	0.0
K06202	0.0
K09921	0.0
K09920	0.0
K09927	6646.0
K09024	0.0
K09022	1182.0
K09023	0.0
K09020	100.0
K09021	0.0
K02908	0.0
K02909	18039.0
K08218	941.0
K08219	0.0
K02904	18022.0
K02906	18042.0
K02907	18013.0
K02902	17283.0
K00230	513.0
K00231	1.0
K00232	0.0
K08976	1.0
K00234	0.0
K00239	5808.0
K06209	14553.0
K09928	0.0
K01015	0.0
K01014	0.0
K01012	19948.0
K01011	1601.0
K01010	0.0
K08920	0.0
K14103	0.0
K14102	0.0
K14101	0.0
K14100	0.0
K14105	0.0
K14104	0.0
K14109	0.0
K14108	0.0
K06401	0.0
K00893	0.0
K13402	0.0
K12858	0.0
K03503	941.0
K03502	15651.0
K03501	18040.0
K03500	17101.0
K08924	0.0
K02278	1458.0
K02279	3850.0
K12977	0.0
K02276	0.0
K02277	0.0
K02274	0.0
K02275	0.0
K13450	0.0
K13451	0.0
K13452	0.0
K13454	0.0
K13455	0.0
K12509	0.0
K12508	0.0
K12507	14.0
K12506	1074.0
K12500	0.0
K12503	0.0
K05926	0.0
K09728	0.0
K14587	100.0
K06597	0.0
K06596	0.0
K06595	0.0
K06599	0.0
K06598	0.0
K07978	0.0
K07979	49631.0
K07976	0.0
K14585	0.0
K10907	25675.0
K10906	0.0
K10901	0.0
K10909	0.0
K10908	0.0
K09819	161.0
K09818	161.0
K09817	17618.0
K09816	17605.0
K09815	17624.0
K06374	16183.0
K06373	15840.0
K09812	25241.0
K09811	24727.0
K09810	7587.0
K09724	0.0
K14582	0.0
K09721	0.0
K04058	0.0
K04059	0.0
K04050	0.0
K04051	0.0
K04052	0.0
K04053	0.0
K04054	0.0
K04055	0.0
K04056	0.0
K04057	0.0
K01047	0.0
K08975	0.0
K10015	0.0
K10014	0.0
K10017	0.0
K10016	0.0
K10011	0.0
K10010	2702.0
K10013	0.0
K10012	7582.0
K10019	0.0
K10018	0.0
K13665	22.0
K13664	0.0
K13663	0.0
K13662	0.0
K13661	0.0
K13660	0.0
K13669	0.0
K13668	0.0
K07641	0.0
K01466	542.0
K13590	0.0
K01464	8356.0
K01465	17744.0
K01462	33630.0
K01463	426.0
K01460	0.0
K01461	0.0
K13599	0.0
K13598	0.0
K01468	544.0
K01469	0.0
K09251	513.0
K09252	0.0
K02041	6951.0
K02040	18502.0
K02043	0.0
K02045	690.0
K02044	6973.0
K02047	690.0
K02046	690.0
K02049	35088.0
K02048	690.0
K05549	0.0
K05548	0.0
K06046	0.0
K03319	39.0
K03316	180.0
K03317	1.0
K03314	0.0
K03315	14705.0
K03312	7083.0
K03313	19.0
K03310	32350.0
K03311	4416.0
K12052	0.0
K02945	20996.0
K06162	0.0
K06163	0.0
K06160	0.0
K06161	0.0
K06166	0.0
K00359	1827.0
K06164	0.0
K06165	0.0
K06168	17204.0
K06169	0.0
K13020	0.0
K07158	0.0
K07159	0.0
K04835	0.0
K11621	0.0
K11991	0.0
K11622	0.0
K11996	2.0
K11627	0.0
K11626	0.0
K11629	1.0
K11628	0.0
K07561	0.0
K07560	18016.0
K07563	0.0
K07562	0.0
K07565	0.0
K07564	0.0
K07567	26099.0
K07566	17085.0
K07569	0.0
K07568	18256.0
K09925	4.0
K11199	0.0
K11198	0.0
K11192	0.0
K11191	0.0
K11196	0.0
K11195	0.0
K11194	0.0
K02492	8909.0
K10713	0.0
K10710	1997.0
K10711	3.0
K10716	0.0
K02490	0.0
K10714	0.0
K10715	0.0
K01929	18042.0
K01928	19049.0
K01923	22912.0
K01922	673.0
K01921	19361.0
K01920	0.0
K01926	16678.0
K01925	18081.0
K01924	18042.0
K07789	0.0
K07788	0.0
K07785	0.0
K07784	0.0
K07787	0.0
K07786	0.0
K07781	0.0
K07783	0.0
K07782	0.0
K05835	0.0
K06355	0.0
K14661	0.0
K09844	0.0
K00782	160.0
K00783	18049.0
K00784	21477.0
K00785	0.0
K00786	8810.0
K00039	0.0
K00036	6871.0
K00037	0.0
K00034	293.0
K00035	0.0
K00032	0.0
K00033	7031.0
K00030	874.0
K00031	16792.0
K01259	20.0
K01258	15332.0
K01255	7880.0
K01256	1.0
K01251	10503.0
K01250	3276.0
K01253	0.0
K01252	0.0
K09008	0.0
K09009	0.0
K09000	3.0
K09001	0.0
K09002	7601.0
K09003	0.0
K09004	516.0
K09005	20.0
K09006	0.0
K09007	1.0
K09846	0.0
K08234	9539.0
K00258	0.0
K00259	523.0
K00252	1.0
K00253	0.0
K00256	0.0
K00257	2401.0
K00254	0.0
K00255	0.0
K01079	885.0
K01078	0.0
K01071	160.0
K01070	0.0
K01073	0.0
K01077	9026.0
K01076	1464.0
K14472	0.0
K14471	0.0
K14470	0.0
K14475	532.0
K09841	0.0
K02788	4.0
K02782	5.0
K02783	747.0
K02781	1168.0
K02786	4.0
K02787	1.0
K02784	3.0
K01060	1465.0
K01787	763.0
K01786	13462.0
K01785	19509.0
K01784	34560.0
K01783	20394.0
K01782	0.0
K01781	0.0
K01780	0.0
K01789	0.0
K01788	12577.0
K02526	516.0
K02527	941.0
K02525	0.0
K02250	1.0
K02523	941.0
K02520	17877.0
K02521	0.0
K02258	0.0
K02259	1.0
K02528	18028.0
K02529	127819.0
K03781	7972.0
K03780	1406.0
K03783	16179.0
K03782	0.0
K03785	3759.0
K03784	6785.0
K03787	7613.0
K03786	14299.0
K03789	16055.0
K03788	0.0
K10700	0.0
K00342	941.0
K03124	0.0
K03120	0.0
K12527	2692.0
K12526	0.0
K12525	0.0
K12524	1882.0
K12523	0.0
K12522	0.0
K09789	941.0
K09788	149.0
K09787	17078.0
K09786	1461.0
K09785	0.0
K09781	0.0
K09780	0.0
K10961	0.0
K10960	0.0
K10963	0.0
K10962	0.0
K10965	0.0
K10964	0.0
K10966	0.0
K09879	0.0
K06318	0.0
K06311	0.0
K06310	765.0
K06312	0.0
K06314	0.0
K06317	2289.0
K11389	0.0
K11386	0.0
K11387	0.0
K11384	0.0
K11385	0.0
K11382	0.0
K11383	0.0
K11381	0.0
K11949	0.0
K10380	0.0
K04032	1273.0
K04033	0.0
K04030	1414.0
K04031	12299.0
K04036	0.0
K04037	0.0
K04034	0.0
K04035	104.0
K04038	0.0
K04039	0.0
K07046	37.0
K07047	5692.0
K07044	0.0
K07045	9466.0
K07042	17101.0
K07043	9883.0
K07040	16295.0
K07041	0.0
K07048	869.0
K07049	0.0
K08664	0.0
K02584	0.0
K10039	1195.0
K10038	0.0
K10037	0.0
K10036	54.0
K04788	0.0
K04789	0.0
K04784	2.0
K04785	0.0
K04786	0.0
K04787	0.0
K04780	0.0
K04781	513.0
K04782	0.0
K04783	0.0
K13601	0.0
K13603	0.0
K13602	0.0
K13605	0.0
K13604	0.0
K13607	22.0
K02404	1640.0
K05783	0.0
K05782	0.0
K05781	0.0
K05780	0.0
K05787	0.0
K05786	1.0
K05785	0.0
K05784	0.0
K05789	0.0
K05788	0.0
K01442	14420.0
K01443	16105.0
K01444	305.0
K01446	157.0
K01447	2972.0
K01448	36300.0
K01449	9864.0
K14803	0.0
K02069	519.0
K05569	7205.0
K08008	0.0
K02063	0.0
K05566	7191.0
K05565	2.0
K05563	0.0
K05562	0.0
K05561	0.0
K02064	0.0
K03338	6806.0
K03339	0.0
K03330	0.0
K03331	0.0
K03332	243.0
K03333	0.0
K03335	6671.0
K03336	6671.0
K03337	6806.0
K12956	0.0
K12957	0.0
K12954	0.0
K12955	0.0
K12952	0.0
K12953	0.0
K12950	0.0
K12951	0.0
K14733	0.0
K00109	0.0
K06148	51922.0
K06149	0.0
K06144	0.0
K06145	0.0
K06146	0.0
K06147	267009.0
K06141	0.0
K06142	3218.0
K06143	0.0
K11945	0.0
K08948	0.0
K08949	0.0
K00071	0.0
K14664	0.0
K13810	0.0
K14665	0.0
K03058	0.0
K11609	0.0
K11608	0.0
K14660	0.0
K11603	0.0
K11602	0.0
K11601	0.0
K11600	0.0
K11607	0.0
K11606	0.0
K11605	0.0
K11604	0.0
K10558	100.0
K10559	137.0
K10550	114.0
K10551	114.0
K10552	0.0
K10553	0.0
K10554	0.0
K10555	476.0
K10556	114.0
K10557	100.0
K03051	0.0
K03050	0.0
K07549	0.0
K07548	0.0
K07239	0.0
K07235	0.0
K07234	0.0
K07237	0.0
K07236	0.0
K07231	0.0
K07230	5.0
K07233	0.0
K07232	0.0
K02467	0.0
K05306	6876.0
K05305	7788.0
K05304	0.0
K05303	0.0
K05301	0.0
K02565	0.0
K08644	0.0
K08646	0.0
K08641	22.0
K08643	0.0
K08642	0.0
K12146	0.0
K00010	8360.0
K00011	0.0
K00012	21065.0
K00013	17996.0
K00014	19207.0
K00016	18000.0
K09065	0.0
K08252	1.0
K08253	0.0
K08256	0.0
K08255	1.0
K08258	0.0
K08259	1.0
K00274	1.0
K00275	0.0
K00276	0.0
K00270	0.0
K00271	0.0
K00272	0.0
K00273	0.0
K00278	10016.0
K00279	0.0
K12675	0.0
K01277	941.0
K01274	0.0
K01273	12258.0
K01271	8739.0
K01270	15895.0
K01278	941.0
K00906	0.0
K00904	318.0
K00903	1.0
K00901	3000.0
K13785	0.0
K00908	0.0
K11149	0.0
K01053	0.0
K01051	30.0
K01057	0.0
K01056	18042.0
K01055	0.0
K01054	0.0
K01058	0.0
K02500	17996.0
K02501	17977.0
K02502	17063.0
K02503	18038.0
K02504	0.0
K02505	0.0
K02506	0.0
K02507	0.0
K02508	0.0
K02509	0.0
K00291	0.0
K13410	0.0
K13148	0.0
K13419	0.0
K05825	0.0
K03106	18043.0
K03105	0.0
K03101	25236.0
K03100	39761.0
K12541	0.0
K12540	0.0
K12543	0.0
K12542	0.0
K12545	0.0
K12544	0.0
K12547	0.0
K12546	0.0
K12549	0.0
K06080	0.0
K11018	0.0
K11019	0.0
K11016	0.0
K11017	0.0
K11014	0.0
K11015	0.0
K11012	0.0
K11013	0.0
K11010	0.0
K11011	0.0
K06333	15048.0
K06880	0.0
K06883	0.0
K06882	0.0
K09857	0.0
K06884	1.0
K06887	0.0
K06886	1.0
K06889	29882.0
K10942	0.0
K09859	0.0
K09858	0.0
K10947	40731.0
K10946	0.0
K10945	0.0
K10944	0.0
K13284	0.0
K00483	14.0
K00481	0.0
K00480	0.0
K00486	0.0
K00485	0.0
K00484	0.0
K09901	0.0
K10929	0.0
K07684	0.0
K07685	0.0
K07686	0.0
K07687	0.0
K07681	1.0
K07688	0.0
K07689	0.0
K10928	0.0
K04018	0.0
K04019	1275.0
K04014	38.0
K04015	76.0
K04016	0.0
K04017	0.0
K04013	19.0
K07060	0.0
K07061	0.0
K07062	5.0
K07063	0.0
K07064	0.0
K07065	0.0
K07066	6652.0
K07067	948.0
K07068	0.0
K07069	6808.0
K01121	0.0
K13629	0.0
K13628	1.0
K13623	0.0
K13622	0.0
K13620	0.0
K13626	9654.0
K08586	0.0
K08587	0.0
K01428	7169.0
K01429	7159.0
K01422	941.0
K01423	15.0
K01420	19871.0
K01421	17869.0
K01426	7021.0
K01427	0.0
K01424	15103.0
K01425	2964.0
K08068	0.0
K07538	0.0
K13086	0.0
K13085	0.0
K07287	0.0
K07824	0.0
K07682	0.0
K02722	0.0
K12978	0.0
K12979	0.0
K12972	0.0
K12973	0.0
K12974	0.0
K12975	0.0
K12976	0.0
K07821	0.0
K07683	1.0
K14750	0.0
K14751	0.0
K14953	0.0
K12288	0.0
K12289	0.0
K12282	0.0
K12283	0.0
K12280	0.0
K12281	0.0
K12286	0.0
K12287	0.0
K12284	0.0
K12285	0.0
K11957	0.0
K11956	0.0
K11955	0.0
K11954	0.0
K11953	0.0
K11952	0.0
K11951	0.0
K11950	0.0
K11959	0.0
K11958	0.0
K13889	2.0
K13888	0.0
K11963	0.0
K07217	377.0
K07216	15127.0
K07215	0.0
K07214	6693.0
K07213	2139.0
K07212	0.0
K07219	592.0
K07218	0.0
K12150	0.0
K08689	0.0
K08688	0.0
K00402	0.0
K00401	0.0
K11994	0.0
K00152	0.0
K01043	0.0
K00154	0.0
K00157	0.0
K00156	941.0
K10533	0.0
K10530	0.0
K10531	0.0
K10536	907.0
K10537	115.0
K10535	0.0
K10538	0.0
K10539	115.0
K00073	326.0
K13934	0.0
K00076	1502.0
K00077	15654.0
K00074	15744.0
K00075	17364.0
K00078	0.0
K00079	0.0
K02290	0.0
K02563	18042.0
K02292	0.0
K08966	0.0
K02294	0.0
K08278	0.0
K08279	0.0
K08274	0.0
K08275	0.0
K08276	0.0
K08277	0.0
K00298	313.0
K00299	0.0
K00296	0.0
K00297	22557.0
K00294	1.0
K00292	0.0
K00293	0.0
K00290	9305.0
K07757	0.0
K12089	0.0
K01210	0.0
K01213	0.0
K01212	7002.0
K01215	160.0
K01214	0.0
K01217	0.0
K01216	0.0
K01219	0.0
K01218	7332.0
K02749	0.0
K02746	1469.0
K02747	1420.0
K02744	2373.0
K02745	1455.0
K02742	0.0
K00924	475.0
K00925	25171.0
K00926	15797.0
K00927	18042.0
K00928	18445.0
K00929	10034.0
K12085	0.0
K02298	0.0
K02299	0.0
K02568	19.0
K02569	0.0
K02562	0.0
K02291	0.0
K02560	0.0
K02293	0.0
K02566	569.0
K02567	19.0
K02564	17102.0
K02297	0.0
K03169	48980.0
K03168	17517.0
K03163	0.0
K03162	0.0
K03167	0.0
K03166	0.0
K11038	0.0
K11039	0.0
K11030	0.0
K11031	0.0
K11032	0.0
K11033	0.0
K11034	0.0
K11035	0.0
K11036	0.0
K11037	0.0
K02546	0.0
K07668	2392.0
K07669	0.0
K07666	0.0
K07667	29634.0
K07664	0.0
K07665	8142.0
K07662	0.0
K07663	0.0
K07660	0.0
K07661	0.0
K03927	29909.0
K07008	0.0
K07009	4077.0
K07002	1.0
K07003	13702.0
K07000	4.0
K07001	9802.0
K07006	0.0
K07007	30859.0
K07004	1.0
K07005	23245.0
K03921	0.0
K02956	18042.0
K09725	0.0
K09181	0.0
K08599	0.0
K08598	0.0
K08591	21374.0
K08590	1064.0
K01156	1056.0
K01154	15093.0
K01407	0.0
K01400	0.0
K01153	12353.0
K01150	157.0
K01151	17862.0
K01408	0.0
K01409	20679.0
K01158	0.0
K01159	5252.0
K05523	0.0
K05522	0.0
K05521	11344.0
K05520	943.0
K05527	0.0
K05526	0.0
K05525	0.0
K05524	100.0
K05529	0.0
K14518	0.0
K14519	0.0
K05949	0.0
K01754	16283.0
K05942	0.0
K01027	0.0
K02171	0.0
K02170	0.0
K02173	391.0
K02172	0.0
K01751	3304.0
K06416	3125.0
K06417	0.0
K06414	0.0
K06947	0.0
K03379	0.0
K03808	0.0
K03809	513.0
K03806	0.0
K06412	16698.0
K03804	0.0
K12296	157.0
K03802	0.0
K03803	2213.0
K06413	0.0
K10808	0.0
K06411	7936.0
K01028	622.0
K01029	1387.0
K11931	0.0
K11930	0.0
K11933	0.0
K11932	0.0
K11935	0.0
K11934	0.0
K11937	0.0
K11936	157.0
K11939	0.0
K11938	0.0
K10800	0.0
K06419	225.0
K11929	0.0
K07271	12560.0
K07270	0.0
K07273	1776.0
K07272	157.0
K07275	0.0
K07274	0.0
K07277	941.0
K07276	0.0
K07279	0.0
K07278	0.0
K10623	0.0
K02481	941.0
K11520	0.0
K02480	0.0
K08170	1.0
K02485	0.0
K02484	2374.0
K02487	0.0
K08600	37865.0
K08603	0.0
K08602	3851.0
K08605	2.0
K08604	0.0
K09956	0.0
K09957	0.0
K09954	0.0
K09955	26327.0
K09952	245.0
K09953	0.0
K09950	0.0
K09951	14023.0
K09958	0.0
K09959	0.0
K07495	2.0
K07494	35.0
K07497	11903.0
K07496	4555.0
K07491	12013.0
K07490	0.0
K07493	783.0
K07492	0.0
K07499	0.0
K07498	321.0
K11209	0.0
K11208	0.0
K11204	0.0
K11203	306.0
K11202	700.0
K11201	0.0
K11200	0.0
K00058	28058.0
K00059	48003.0
K00728	0.0
K00729	0.0
K00055	0.0
K00057	18068.0
K00050	7745.0
K00051	0.0
K00720	0.0
K00721	2759.0
K14424	0.0
K06033	0.0
K14189	0.0
K14188	162.0
K06364	0.0
K14187	0.0
K01239	2544.0
K01238	164.0
K01897	16456.0
K01232	1019.0
K01895	5581.0
K01230	0.0
K01893	17345.0
K01236	0.0
K01235	183.0
K01890	18042.0
K02768	1145.0
K02769	227.0
K02760	7428.0
K02761	5685.0
K02763	1.0
K02764	1.0
K02765	3444.0
K00948	30793.0
K00949	17101.0
K00942	19187.0
K00943	5747.0
K00940	2426.0
K00941	32698.0
K00946	1882.0
K00947	0.0
K00944	0.0
K00945	58455.0
K01097	0.0
K01096	1.0
K01095	0.0
K01093	0.0
K01092	8619.0
K01091	51166.0
K01090	22218.0
K03499	55110.0
K03498	41018.0
K03491	1943.0
K03490	6663.0
K03493	0.0
K03492	515.0
K03495	18023.0
K03497	48213.0
K03496	53288.0
K02817	0.0
K02814	18.0
K02815	21.0
K02810	3453.0
K02548	1944.0
K02549	161.0
K02818	1.0
K02819	6828.0
K03637	2148.0
K03636	1.0
K03147	15284.0
K03146	0.0
K08851	0.0
K06518	16332.0
K09729	948.0
K06048	0.0
K06045	0.0
K06044	0.0
K09727	0.0
K09726	0.0
K06041	1433.0
K09720	0.0
K09723	0.0
K06042	13441.0
K09897	0.0
K09896	0.0
K09895	0.0
K09894	0.0
K09893	0.0
K09892	0.0
K09891	0.0
K09890	0.0
K09899	0.0
K09898	0.0
K03622	0.0
K07648	0.0
K07649	0.0
K07398	0.0
K07399	0.0
K11056	0.0
K11057	0.0
K11054	0.0
K11055	0.0
K07640	0.0
K07393	4.0
K07390	0.0
K07391	17562.0
K07644	0.0
K07645	0.0
K07646	31810.0
K07647	0.0
K10896	0.0
K07024	88399.0
K07025	26934.0
K07026	0.0
K07027	8062.0
K07020	0.0
K07021	160.0
K07022	0.0
K07023	14564.0
K07028	0.0
K07029	30432.0
K10094	0.0
K01390	0.0
K01392	0.0
K01399	0.0
K02673	0.0
K05893	0.0
K05897	0.0
K05896	17099.0
K05895	9505.0
K05899	0.0
K05898	0.0
K00555	0.0
K00554	10731.0
K00557	0.0
K00556	941.0
K00551	0.0
K00559	0.0
K00558	33509.0
K01170	0.0
K01173	0.0
K01174	28.0
K01175	2.0
K01176	1267.0
K01178	0.0
K01179	20498.0
K14578	0.0
K14579	0.0
K08951	0.0
K08950	0.0
K08953	0.0
K03828	22.0
K03829	0.0
K03820	941.0
K03821	0.0
K03822	0.0
K03823	16465.0
K03824	0.0
K03825	613.0
K03826	18247.0
K03827	2398.0
K12248	0.0
K12246	0.0
K12247	0.0
K12242	0.0
K12243	0.0
K12240	0.0
K12241	0.0
K11919	0.0
K11918	0.0
K11913	0.0
K11912	0.0
K11911	0.0
K11910	0.0
K11917	0.0
K11916	0.0
K11915	0.0
K11914	0.0
K12068	0.0
K12069	0.0
K12062	0.0
K12063	0.0
K12060	0.0
K12061	0.0
K12066	0.0
K12067	0.0
K12064	0.0
K12065	0.0
K07259	941.0
K07258	53146.0
K07253	0.0
K07251	0.0
K07250	7158.0
K07257	0.0
K07256	0.0
K07255	0.0
K07254	0.0
K05372	0.0
K05373	0.0
K05370	0.0
K05371	0.0
K05374	0.0
K05375	0.0
K09970	0.0
K09971	0.0
K09972	15.0
K09973	8.0
K09974	6.0
K09975	0.0
K09976	416.0
K09978	0.0
K09979	941.0
K11261	7374.0
K11260	0.0
K11263	0.0
K11264	0.0
K10793	363.0
K10796	363.0
K10797	1974.0
K10794	0.0
K10795	363.0
K00700	28217.0
K00701	0.0
K10798	0.0
K00703	19718.0
K00705	18331.0
K09828	0.0
K10133	0.0
K13053	0.0
K03192	0.0
K00964	0.0
K00965	16090.0
K00966	1638.0
K00960	0.0
K00961	0.0
K00962	17529.0
K00963	4156.0
K00969	18293.0
K12681	0.0
K02703	0.0
K08364	0.0
K08365	0.0
K02706	0.0
K08363	0.0
K08361	0.0
K02708	0.0
K02709	0.0
K08368	0.0
K08369	20.0
K01615	2167.0
K01617	0.0
K01616	0.0
K01611	3052.0
K01610	13322.0
K01613	6929.0
K01612	0.0
K01619	18415.0
K01618	0.0
K02834	18042.0
K02835	18042.0
K05281	0.0
K03619	0.0
K03618	0.0
K03617	17946.0
K03616	694.0
K03615	17854.0
K03614	17252.0
K03613	17120.0
K03612	16442.0
K03611	0.0
K03610	19260.0
K09705	5.0
K09704	13301.0
K09701	0.0
K09700	0.0
K09709	0.0
K06391	3657.0
K06390	16642.0
K06393	16607.0
K06392	9996.0
K06395	1641.0
K06394	13589.0
K06397	15925.0
K06396	15266.0
K06399	16163.0
K06398	16864.0
K06435	0.0
K11078	0.0
K11079	0.0
K11074	0.0
K11075	0.0
K11076	0.0
K11077	0.0
K11070	16151.0
K11071	16151.0
K11072	23516.0
K11073	0.0
K06935	0.0
K06934	957.0
K06937	2.0
K06936	513.0
K06931	0.0
K06930	0.0
K06933	0.0
K06932	0.0
K06939	0.0
K06938	0.0
K13381	0.0
K05916	1.0
K05917	0.0
K05914	0.0
K05915	0.0
K05912	0.0
K05913	0.0
K05910	2.0
K05911	0.0
K05918	0.0
K05919	14779.0
K00392	0.0
K00390	688.0
K00397	0.0
K00395	0.0
K00394	758.0
K01884	0.0
K00399	0.0
K01886	16412.0
K01376	0.0
K01372	9249.0
K09149	0.0
K09148	0.0
K01225	948.0
K09145	6669.0
K09144	6646.0
K09147	0.0
K09146	0.0
K09141	0.0
K09140	0.0
K09143	0.0
K09142	0.0
K05709	0.0
K05708	0.0
K05879	5620.0
K05878	5463.0
K05875	0.0
K05874	0.0
K05877	0.0
K05876	0.0
K05873	0.0
K00579	0.0
K00578	0.0
K00577	0.0
K00575	21192.0
K00574	7045.0
K00573	0.0
K00571	25160.0
K00570	0.0
K01118	2331.0
K01119	1571.0
K01157	0.0
K01112	0.0
K01113	0.0
K04477	16061.0
K01114	0.0
K01115	0.0
K08087	0.0
K01315	0.0
K08085	0.0
K08084	0.0
K08083	0.0
K08082	0.0
K08081	0.0
K08080	0.0
K01152	0.0
K01401	0.0
K09826	0.0
K06344	0.0
K06345	0.0
K09822	0.0
K06343	0.0
K10938	0.0
K06341	0.0
K10934	0.0
K10935	0.0
K10932	0.0
K11052	0.0
K10930	0.0
K06349	0.0
K11053	0.0
K10754	0.0
K01755	24655.0
K10200	2313.0
K02132	0.0
K02137	0.0
K03840	0.0
K03841	0.0
K13028	0.0
K13799	0.0
K13798	0.0
K13795	0.0
K13794	0.0
K13021	0.0
K13792	0.0
K13791	0.0
K13790	0.0
K12268	7.0
K12269	1.0
K12262	0.0
K12263	0.0
K12264	0.0
K12265	0.0
K12266	0.0
K12267	21263.0
K01757	0.0
K12237	0.0
K13243	0.0
K13245	0.0
K13244	0.0
K13246	0.0
K03264	0.0
K03265	0.0
K03263	0.0
K03268	0.0
K03269	941.0
K12415	0.0
K10211	0.0
K09918	0.0
K09919	0.0
K06720	0.0
K09913	0.0
K09910	0.0
K09911	0.0
K09916	0.0
K09917	0.0
K06726	1477.0
K09915	0.0
K11535	2.0
K11534	104.0
K11537	0.0
K11531	0.0
K11533	0.0
K11532	0.0
K11249	519.0
K11539	0.0
K00762	26028.0
K00763	17107.0
K00760	17515.0
K00761	18024.0
K00766	15677.0
K00767	9572.0
K00764	27658.0
K00765	17969.0
K00768	15082.0
K00769	0.0
K11059	0.0
K00186	0.0
K00187	0.0
K00184	114.0
K00185	38.0
K00183	176.0
K00180	9242.0
K00188	0.0
K00189	0.0
K10110	10850.0
K10111	0.0
K10112	19093.0
K10113	0.0
K10114	0.0
K10115	0.0
K10116	0.0
K10117	34133.0
K10118	41515.0
K10119	41357.0
K04641	0.0
K04643	0.0
K04642	0.0
K13282	0.0
K00988	0.0
K00989	2243.0
K00986	1106.0
K00984	6646.0
K00985	0.0
K00982	0.0
K00983	13537.0
K00980	2814.0
K00981	18042.0
K01585	941.0
K01584	0.0
K01586	25923.0
K13498	0.0
K01580	1629.0
K01583	2599.0
K01582	5396.0
K13497	6675.0
K01589	164.0
K01588	18041.0
K14941	0.0
K08347	0.0
K08348	0.0
K02720	0.0
K14949	0.0
K02723	0.0
K03459	0.0
K03458	9767.0
K03455	942.0
K03457	1198.0
K03451	411.0
K03981	0.0
K03980	1364.0
K02614	4864.0
K01639	19081.0
K01638	0.0
K01637	0.0
K01636	482.0
K01635	8.0
K01634	0.0
K01633	2562.0
K01632	0.0
K01631	0.0
K01630	100.0
K02615	0.0
K02588	7217.0
K02589	8632.0
K02858	1.0
K02859	0.0
K14051	0.0
K14053	0.0
K14052	0.0
K02852	0.0
K02853	0.0
K02850	0.0
K02851	0.0
K14059	5112.0
K14058	0.0
K02586	1996.0
K02587	2932.0
K03679	0.0
K03671	40767.0
K03670	0.0
K03673	0.0
K03672	0.0
K03675	0.0
K03674	0.0
K03677	0.0
K03676	0.0
K09761	16747.0
K09760	2389.0
K09763	1.0
K09762	16751.0
K09765	15862.0
K09764	1461.0
K09767	1995.0
K06006	0.0
K09769	3454.0
K09768	10284.0
K10353	0.0
K03187	7165.0
K03186	8146.0
K03185	0.0
K03184	0.0
K03183	4620.0
K03182	8021.0
K03181	0.0
K03189	7165.0
K03188	7165.0
K02715	0.0
K12455	0.0
K12454	0.0
K12453	0.0
K12452	202.0
K12451	0.0
K07358	0.0
K07356	0.0
K07357	0.0
K07354	0.0
K07355	0.0
K07352	0.0
K07353	0.0
K07350	0.0
K07351	0.0
K06919	4059.0
K06918	0.0
K06917	0.0
K06916	0.0
K06915	7808.0
K06914	0.0
K06913	0.0
K06912	0.0
K06911	946.0
K06910	6684.0
K08986	4.0
K08987	318.0
K08984	0.0
K08985	0.0
K08982	513.0
K08983	0.0
K08980	0.0
K08981	24.0
K08988	0.0
K08989	0.0
K02252	0.0
K05934	14050.0
K05936	14055.0
K05937	1.0
K02253	0.0
K05939	0.0
K00378	18774.0
K00375	15678.0
K00374	1.0
K00376	0.0
K00371	1.0
K00370	1.0
K00373	1.0
K00372	0.0
K01358	28295.0
K09166	0.0
K09165	0.0
K09164	0.0
K09163	3901.0
K09162	1.0
K09161	0.0
K09160	0.0
K01354	0.0
K01355	0.0
K01356	24426.0
K05601	0.0
K05851	0.0
K03807	0.0
K05606	6646.0
K02927	0.0
K05974	0.0
K03805	0.0
K05976	0.0
K00519	0.0
K00518	0.0
K03800	9369.0
K00511	0.0
K00510	0.0
K03801	941.0
K00515	0.0
K00514	0.0
K00517	0.0
K05971	0.0
K03154	6507.0
K11147	0.0
K05581	0.0
K05580	0.0
K05583	0.0
K05582	0.0
K05585	0.0
K05584	0.0
K05587	0.0
K05586	0.0
K05589	0.0
K03150	12040.0
K03623	22.0
K03152	24732.0
K14200	0.0
K14201	0.0
K14202	0.0
K03621	18013.0
K14204	0.0
K14205	521.0
K01134	6646.0
K01135	0.0
K01136	0.0
K01137	0.0
K01130	6646.0
K01132	0.0
K01133	6798.0
K01138	13574.0
K01139	1217.0
K02113	14904.0
K02112	17340.0
K02111	16636.0
K02446	1.0
K02117	19403.0
K02116	6692.0
K02115	17340.0
K02114	17340.0
K02119	16736.0
K02118	20072.0
K02448	0.0
K01036	22.0
K03212	0.0
K13007	0.0
K13006	22.0
K13005	0.0
K13004	6695.0
K13001	0.0
K06404	9664.0
K01032	0.0
K06951	0.0
K03862	0.0
K03863	0.0
K06406	16867.0
K06957	0.0
K05020	363.0
K06400	8831.0
K06403	9651.0
K06954	0.0
K10814	0.0
K10817	0.0
K10816	0.0
K07136	0.0
K03242	0.0
K03243	0.0
K12202	0.0
K12203	0.0
K12206	0.0
K12207	0.0
K12204	0.0
K12205	0.0
K12208	0.0
K12209	0.0
K13919	1138.0
K13918	0.0
K06214	0.0
K06215	11061.0
K09936	11984.0
K06217	18042.0
K09930	0.0
K09931	0.0
K09932	0.0
K06213	10492.0
K09938	0.0
K09939	941.0
K11517	0.0
K06337	0.0
K13301	0.0
K00748	941.0
K00745	157.0
K00743	0.0
K07165	0.0
K07164	960.0
K07167	0.0
K07166	16378.0
K07161	0.0
K07160	1674.0
K07163	0.0
K07162	731.0
K07169	0.0
K07168	0.0
K06336	0.0
K01839	14531.0
K01838	2043.0
K01835	2363.0
K01834	58686.0
K01837	0.0
K01830	0.0
K00608	0.0
K02632	0.0
K02630	0.0
K02631	0.0
K08322	173.0
K08323	90.0
K08320	0.0
K08321	100.0
K08326	0.0
K08324	0.0
K08325	0.0
K01659	4.0
K01658	15132.0
K02637	0.0
K01653	25315.0
K01652	40963.0
K01655	0.0
K01654	14571.0
K01657	15155.0
K02874	18042.0
K02875	0.0
K02876	17364.0
K02877	0.0
K02871	17942.0
K02873	0.0
K02878	18042.0
K02879	18042.0
K14070	0.0
K09749	16928.0
K09748	17344.0
K06023	34164.0
K09742	0.0
K09741	0.0
K09740	100.0
K09747	16875.0
K09746	0.0
K09745	0.0
K06024	16423.0
K03477	0.0
K03476	1288.0
K03475	8808.0
K03474	941.0
K03473	941.0
K03472	0.0
K03471	416.0
K03470	17012.0
K03478	6647.0
K02304	17860.0
K02305	0.0
K02302	674.0
K02303	2.0
K02300	0.0
K02301	1.0
K03653	0.0
K03652	573.0
K03651	0.0
K03650	18023.0
K03657	46581.0
K03656	0.0
K03655	26062.0
K03654	14432.0
K03658	6646.0
K12439	0.0
K12431	0.0
K12430	0.0
K12433	0.0
K12432	0.0
K12435	0.0
K12434	0.0
K12437	0.0
K12436	0.0
K06979	159.0
K06978	7042.0
K06971	1833.0
K06970	0.0
K06973	16514.0
K06972	12410.0
K06975	1998.0
K06974	0.0
K06977	3.0
K06976	6673.0
K07082	16512.0
K07083	941.0
K07080	7270.0
K07081	0.0
K07086	0.0
K07087	0.0
K07084	123.0
K07085	1917.0
K07088	31180.0
K07089	11459.0
K01317	0.0
K11162	0.0
K11163	0.0
K11161	0.0
K11168	0.0
K00356	3.0
K00355	0.0
K00354	0.0
K00353	0.0
K00351	941.0
K00350	941.0
K05952	0.0
K05953	0.0
K05951	0.0
K05956	0.0
K05957	0.0
K00358	262.0
K00689	157.0
K00688	31891.0
K00681	1756.0
K00680	19286.0
K00683	0.0
K00685	0.0
K00684	23.0
K00687	160.0
K00686	0.0
K05831	0.0
K05830	0.0
K05833	16688.0
K05832	16000.0
K05834	0.0
K05837	17785.0
K05836	0.0
K05839	0.0
K05838	0.0
K07677	0.0
K00533	8128.0
K00532	19.0
K00531	0.0
K00530	0.0
K00537	17818.0
K00536	0.0
K00535	0.0
K00534	0.0
K00539	0.0
K00538	0.0
K11029	0.0
K14260	1772.0
K14261	0.0
K14266	0.0
K14267	0.0
K14268	0.0
K14269	0.0
K01337	0.0
K01338	19376.0
K02683	0.0
K02682	0.0
K02681	0.0
K02680	0.0
K02687	17769.0
K02686	0.0
K02685	0.0
K02689	0.0
K02688	49.0
K00824	6824.0
K00827	0.0
K00826	18068.0
K00821	40642.0
K00820	25077.0
K00823	514.0
K00822	0.0
K00829	0.0
K00828	0.0
K01488	2008.0
K01489	18030.0
K01484	0.0
K01485	6850.0
K01486	8309.0
K01487	3066.0
K01480	16208.0
K01481	0.0
K01482	19.0
K01483	0.0
K02469	33612.0
K02468	4.0
K02466	4.0
K02465	0.0
K02464	0.0
K02463	0.0
K02462	0.0
K02461	0.0
K02460	0.0
K08969	513.0
K13061	0.0
K13060	0.0
K13063	0.0
K13062	0.0
K13069	0.0
K08964	0.0
K06363	0.0
K03079	1636.0
K06342	0.0
K03078	0.0
K13289	0.0
K13288	0.0
K13285	0.0
K13287	0.0
K13286	0.0
K13281	948.0
K13280	10423.0
K13283	0.0
K00054	162.0
K04496	0.0
K05369	0.0
K05368	0.0
K03228	0.0
K03229	0.0
K00052	17793.0
K03222	0.0
K03223	0.0
K03220	0.0
K03221	0.0
K03226	0.0
K03227	0.0
K03224	0.0
K03225	0.0
K09482	0.0
K09483	0.0
K13836	0.0
K12228	0.0
K05360	0.0
K12224	0.0
K12225	0.0
K12226	0.0
K12227	0.0
K12220	0.0
K05363	188.0
K12222	0.0
K12223	0.0
K08681	11040.0
K08680	161.0
K08683	0.0
K08682	0.0
K08685	0.0
K08684	0.0
K08687	0.0
K08686	0.0
K11755	19849.0
K11754	46239.0
K11751	0.0
K11750	0.0
K11753	35023.0
K11752	10141.0
K02407	8908.0
K13938	0.0
K13936	0.0
K13935	0.0
K02406	23929.0
K13933	0.0
K13932	0.0
K13931	0.0
K13930	0.0
K12088	0.0
K12081	0.0
K12082	0.0
K12083	0.0
K12084	0.0
K12086	0.0
K12087	0.0
K09611	0.0
K09612	0.0
K04940	0.0
K10085	0.0
K05394	0.0
K05395	0.0
K06340	0.0
K13043	0.0
K07149	4239.0
K07148	941.0
K07147	0.0
K07146	161.0
K07145	2.0
K07144	0.0
K07143	0.0
K07142	0.0
K07141	2920.0
K07140	0.0
K10156	0.0
K10150	0.0
K10620	0.0
K10621	0.0
K14028	0.0
K14029	0.0
K01817	16181.0
K01816	0.0
K01815	9348.0
K01814	17996.0
K01813	8276.0
K01812	21467.0
K01811	42051.0
K01810	18770.0
K01819	10.0
K01818	2636.0
K14580	0.0
K05379	0.0
K08304	0.0
K08305	0.0
K08306	0.0
K08307	941.0
K08300	0.0
K08301	14305.0
K08302	2218.0
K08303	35255.0
K08308	0.0
K08309	3020.0
K14671	0.0
K14670	0.0
K14673	0.0
K14672	0.0
K01673	177.0
K01672	0.0
K01671	0.0
K01677	16908.0
K01676	941.0
K01674	3.0
K01679	583.0
K01678	15638.0
K02899	17364.0
K02896	0.0
K02897	1371.0
K02895	18024.0
K02892	18042.0
K02890	18042.0
K10811	0.0
K02096	0.0
K02097	0.0
K02094	0.0
K02095	0.0
K02092	0.0
K02093	0.0
K02099	26403.0
K03411	16285.0
K03410	16963.0
K03413	23536.0
K03412	3802.0
K03415	2050.0
K03414	0.0
K03417	0.0
K03416	0.0
K03418	0.0
K05376	0.0
K02320	0.0
K02322	0.0
K02323	0.0
K05377	0.0
K13542	18458.0
K13543	0.0
K13540	0.0
K13541	0.0
K12145	0.0
K12144	0.0
K12147	0.0
K12410	24721.0
K12141	941.0
K12140	941.0
K12143	19.0
K12142	0.0
K12149	0.0
K12148	0.0
K07312	0.0
K07313	1229.0
K07310	19.0
K07311	14.0
K07316	2004.0
K07317	0.0
K07314	0.0
K07315	123.0
K07318	349.0
K07319	10049.0
K03936	0.0
K03425	0.0
K03426	14626.0
K03427	13499.0
K03420	0.0
K03421	0.0
K03422	0.0
K03423	0.0
K03756	0.0
K03757	0.0
K03206	0.0
K03755	0.0
K11144	966.0
K11145	17082.0
K05972	0.0
K05973	0.0
K03752	9.0
K05978	0.0
K05979	0.0
K03753	465.0
K00331	941.0
K00330	941.0
K00333	0.0
K00332	0.0
K00335	16602.0
K00334	18590.0
K00337	941.0
K00336	27118.0
K00339	941.0
K00338	941.0
K03751	0.0
K06953	0.0
K06952	347.0
K06407	16867.0
K06950	40977.0
K10819	3.0
K06956	139.0
K06955	0.0
K06402	2637.0
K10815	0.0
K06959	18041.0
K06958	17095.0
K06409	33729.0
K06408	8930.0
K09129	0.0
K09128	512.0
K09123	507.0
K09122	0.0
K09121	10688.0
K09120	0.0
K09127	0.0
K09126	513.0
K09125	1.0
K09124	0.0
K01233	1.0
K05819	0.0
K05818	0.0
K01896	0.0
K05813	20736.0
K05812	0.0
K05811	0.0
K05810	15644.0
K05817	0.0
K05816	0.0
K05815	7373.0
K05814	1040.0
K01894	0.0
K01892	18042.0
K01234	1302.0
K01144	5590.0
K01146	0.0
K01141	0.0
K01416	0.0
K11434	0.0
K01415	0.0
K06354	0.0
K01414	0.0
K09836	0.0
K01318	0.0
K01319	0.0
K01312	0.0
K06350	0.0
K02669	14249.0
K02668	0.0
K02665	0.0
K02664	0.0
K02667	0.0
K02666	0.0
K02661	0.0
K02660	0.0
K02663	17.0
K02662	3541.0
K00809	0.0
K00808	0.0
K00806	18057.0
K00805	16037.0
K00804	0.0
K00803	433.0
K00802	0.0
K00801	0.0
K00800	11396.0
K10921	0.0
K02409	10074.0
K02408	16963.0
K02401	16292.0
K02400	16285.0
K02403	0.0
K02402	0.0
K02405	16963.0
K05364	11521.0
K05367	0.0
K05366	36099.0
K10210	0.0
K10216	0.0
K13049	6646.0
K13048	0.0
K13739	0.0
K10215	0.0
K06122	0.0
K13735	0.0
K13734	0.0
K13041	0.0
K13040	0.0
K13731	0.0
K13730	1.0
K13733	0.0
K13732	0.0
K04516	1098.0
K03204	0.0
K03205	41535.0
K03207	22.0
K03200	0.0
K03201	0.0
K03202	0.0
K03203	0.0
K03208	0.0
K03758	353.0
K03759	0.0
K09469	0.0
K09461	0.0
K06204	0.0
K00178	0.0
K13950	0.0
K13953	160.0
K13955	0.0
K13954	912.0
K10920	0.0
K06324	0.0
K11777	1138.0
K11779	0.0
K11778	0.0
K06325	0.0
K12600	0.0
K07432	0.0
K07430	0.0
K06326	0.0
K07128	0.0
K07121	0.0
K07120	1.0
K07123	0.0
K07122	0.0
K07125	0.0
K07124	15908.0
K07127	0.0
K07126	4874.0
K01870	18042.0
K01873	24688.0
K01872	18016.0
K01875	18044.0
K01874	24705.0
K01876	19090.0
K01879	180.0
K01878	179.0
K06321	0.0
K00476	0.0
K00477	0.0
K00474	0.0
K00472	0.0
K00470	0.0
K00471	0.0
K00478	0.0
K00479	0.0
K04775	0.0
K04774	0.0
K04777	0.0
K04776	0.0
K04771	0.0
K04770	0.0
K04773	1323.0
K04772	0.0
K04779	0.0
K04778	0.0
K14657	0.0
K14656	0.0
K14654	0.0
K14653	0.0
K14652	11111.0
K14659	0.0
K14658	0.0
K14386	0.0
K09926	0.0
K01699	0.0
K01698	9504.0
K01695	15740.0
K01697	0.0
K01696	15859.0
K01690	0.0
K01693	17055.0
K01692	2255.0
K07227	0.0
K03439	17469.0
K03438	26592.0
K13380	0.0
K03928	354.0
K03925	16189.0
K03924	23667.0
K03431	23069.0
K03926	0.0
K03437	18249.0
K03436	30028.0
K03435	0.0
K03434	0.0
K02348	1300.0
K02342	4685.0
K02343	17380.0
K02340	16737.0
K02341	18042.0
K02346	25486.0
K02347	1.0
K02344	0.0
K02345	0.0
K03697	3313.0
K03696	18735.0
K03695	18042.0
K03694	23.0
K03693	160.0
K03692	0.0
K03690	0.0
K03699	16011.0
K03698	13176.0
K13566	0.0
K12164	0.0
K07338	0.0
K07339	1221.0
K07334	23.0
K07335	21141.0
K07336	0.0
K07337	0.0
K07330	0.0
K07331	0.0
K07332	0.0
K07333	0.0
K09695	0.0
K09694	0.0
K09697	1752.0
K09696	1750.0
K09691	20819.0
K09690	14116.0
K09693	159.0
K09692	935.0
K09699	3.0
K09698	387.0
K07590	2229.0
K07591	0.0
K07592	0.0
K05998	0.0
K05999	0.0
K05996	0.0
K05997	0.0
K05994	0.0
K05995	8328.0
K05993	7527.0
K05991	0.0
K10837	0.0
K00319	0.0
K00318	1.0
K00648	19953.0
K02545	0.0
K00645	19985.0
K00311	0.0
K00646	0.0
K00317	0.0
K00316	0.0
K00643	0.0
K00314	0.0
K02547	1884.0
K06429	0.0
K06428	0.0
K06427	0.0
K02812	0.0
K06425	513.0
K06424	0.0
K06423	1461.0
K06422	0.0
K06421	513.0
K02813	0.0
K02930	0.0
K03815	0.0
K05612	0.0
K03367	162.0
K03366	471.0
K03812	0.0
K03635	1.0
K03634	0.0
K03631	17364.0
K05969	0.0
K03630	18710.0
K03633	0.0
K03632	0.0
K01998	14861.0
K01999	15136.0
K01992	65322.0
K01993	1882.0
K01990	104683.0
K01991	941.0
K01996	16327.0
K01997	16365.0
K01994	226.0
K01995	16449.0
K03148	972.0
K03639	3703.0
K05692	0.0
K03638	1.0
K00869	162.0
K00868	15700.0
K00861	0.0
K00860	105.0
K00863	659.0
K00862	0.0
K00865	12496.0
K00864	24907.0
K00867	160.0
K00866	0.0
K01192	31182.0
K01190	52707.0
K01191	38315.0
K01197	1143.0
K01194	0.0
K01195	13333.0
K01198	7887.0
K01199	0.0
K00656	46355.0
K00657	8728.0
K00306	0.0
K14591	0.0
K00300	0.0
K00653	0.0
K13715	0.0
K13713	0.0
K00650	0.0
K00651	17069.0
K14596	0.0
K02647	37212.0
K14598	0.0
K02643	0.0
K02642	0.0
K02641	0.0
K02640	0.0
K03594	2739.0
K03595	18042.0
K03596	17358.0
K03597	0.0
K03590	2051.0
K03591	0.0
K03592	51.0
K03593	942.0
K03598	0.0
K03599	0.0
K01736	18042.0
K01737	1938.0
K01734	25849.0
K01735	11396.0
K01732	0.0
K01733	19286.0
K01730	6646.0
K01731	0.0
K06049	0.0
K01738	29711.0
K01739	166.0
K11809	0.0
K05343	1048.0
K02422	20299.0
K02421	16292.0
K05340	162.0
K02427	0.0
K05346	405.0
K02425	0.0
K02424	0.0
K05349	73666.0
K02428	963.0
K03770	941.0
K03771	941.0
K03772	0.0
K03773	941.0
K03774	38.0
K03775	941.0
K03776	0.0
K03777	0.0
K03778	16013.0
K03779	678.0
K09722	0.0
K08174	0.0
K14114	0.0
K13979	0.0
K13237	0.0
K14440	0.0
K09992	6647.0
K09990	0.0
K09991	0.0
K09996	0.0
K09997	0.0
K09994	0.0
K14110	0.0
K09998	0.0
K09999	0.0
K14111	0.0
K14113	0.0
K14449	0.0
K10213	15.0
K14118	0.0
K11711	1272.0
K11710	2.0
K11712	1959.0
K11717	22303.0
K11719	0.0
K06857	0.0
K10440	27572.0
K10441	24100.0
K07103	0.0
K07102	0.0
K07101	0.0
K07100	0.0
K07107	16687.0
K07106	357.0
K07105	11197.0
K07456	18023.0
K07459	40.0
K07458	1496.0
K07109	0.0
K07108	0.0
K10198	0.0
K10199	0.0
K10190	26451.0
K10191	0.0
K10192	2907.0
K10193	91.0
K10194	212.0
K10195	0.0
K10196	0.0
K10197	0.0
K15013	0.0
K01858	100.0
K15016	0.0
K15017	0.0
K01853	0.0
K01852	0.0
K01851	0.0
K01850	20.0
K01857	0.0
K01856	0.0
K01854	23260.0
K07539	0.0
K08478	0.0
K08479	0.0
K08476	0.0
K08477	0.0
K08475	0.0
K00450	21.0
K00451	0.0
K00452	0.0
K00453	0.0
K00455	0.0
K00456	0.0
K00457	0.0
K00106	0.0
K00459	2.0
K00104	1242.0
K00105	3.0
K00102	0.0
K00103	0.0
K00100	31851.0
K00101	0.0
K01509	0.0
K04759	34090.0
K04758	48970.0
K04757	1472.0
K01504	0.0
K04755	0.0
K04754	0.0
K04753	2.0
K04752	0.0
K04751	12110.0
K01502	0.0
K14631	0.0
K05359	0.0
K14632	0.0
K07536	0.0
K12080	0.0
K02364	0.0
K12369	19.0
K02361	0.0
K02362	0.0
K02363	0.0
K13509	0.0
K13503	0.0
K13500	0.0
K12109	0.0
K12108	0.0
K12101	0.0
K12100	0.0
K12103	0.0
K12102	0.0
K12105	0.0
K12104	0.0
K12107	0.0
K12106	0.0
K11023	0.0
K03014	0.0
K08906	0.0
K08904	0.0
K08900	0.0
K06223	15952.0
K06199	3171.0
K06198	160.0
K06197	0.0
K06196	10949.0
K06194	941.0
K06193	161.0
K06192	0.0
K06191	160.0
K06190	0.0
K11104	7430.0
K11105	4752.0
K11106	0.0
K11107	0.0
K11102	1.0
K11103	0.0
K07862	364.0
K00666	8600.0
K00663	0.0
K00662	6676.0
K00661	21831.0
K00660	0.0
K06997	18042.0
K06996	0.0
K06995	0.0
K10852	90.0
K06993	0.0
K06992	0.0
K06991	0.0
K06990	0.0
K11050	0.0
K06999	163.0
K06998	6987.0
K05338	5.0
K11051	0.0
K06441	0.0
K06440	0.0
K06443	0.0
K06442	17067.0
K06445	0.0
K06447	0.0
K06446	19.0
K06309	0.0
K05686	0.0
K02655	0.0
K07392	0.0
K00595	24621.0
K00594	0.0
K00596	0.0
K00599	36705.0
K00598	513.0
K02657	0.0
K07642	0.0
K07643	0.0
K07396	0.0
K07397	513.0
K07394	0.0
K07395	0.0
K04102	0.0
K04103	1.0
K04100	0.0
K04101	0.0
K04107	0.0
K04105	0.0
K04108	0.0
K04109	0.0
K07716	0.0
K07717	872.0
K07714	0.0
K07715	0.0
K07712	0.0
K07713	0.0
K07710	0.0
K07711	0.0
K07718	97498.0
K07719	907.0
K00843	0.0
K00842	0.0
K00841	162.0
K00840	0.0
K00847	20178.0
K00846	0.0
K00845	37559.0
K00844	348.0
K00849	17760.0
K00848	10759.0
K06302	0.0
K13771	0.0
K13770	0.0
K13772	0.0
K13775	0.0
K13774	0.0
K13777	0.0
K13776	0.0
K13779	0.0
K13778	0.0
K02621	1357.0
K02992	18016.0
K02623	0.0
K08286	0.0
K08281	0.0
K02996	17353.0
K02995	0.0
K02994	18042.0
K02629	0.0
K02628	0.0
K08289	941.0
K08288	0.0
K03578	0.0
K03579	0.0
K03576	0.0
K03577	6646.0
K03574	49226.0
K03575	4880.0
K03572	18022.0
K03573	0.0
K03570	18038.0
K03571	14486.0
K01710	24560.0
K01711	11023.0
K01712	666.0
K01713	0.0
K01714	35630.0
K01715	10186.0
K01716	0.0
K01718	0.0
K01719	942.0
K03081	4.0
K02199	0.0
K02198	19.0
K14170	31393.0
K02193	0.0
K02192	364.0
K02191	16.0
K02190	13426.0
K02197	19.0
K02196	0.0
K02195	19.0
K02194	19.0
K03718	963.0
K03719	8901.0
K03712	18322.0
K03713	161.0
K03710	21426.0
K03711	27380.0
K03716	8962.0
K03717	0.0
K03715	1.0
K07129	0.0
K00045	0.0
K13995	0.0
K13994	0.0
K13991	0.0
K13990	941.0
K13993	3509.0
K13992	0.0
K06298	10557.0
K06299	0.0
K06294	0.0
K06295	5887.0
K06296	1972.0
K06297	1471.0
K06290	0.0
K06291	0.0
K06292	0.0
K06293	0.0
K12743	0.0
K00248	13607.0
K06426	226.0
K11739	0.0
K11738	0.0
K11733	0.0
K11732	0.0
K11731	0.0
K11737	1.0
K11736	0.0
K11735	0.0
K11734	0.0
K06870	0.0
K06871	30878.0
K06872	13655.0
K06873	0.0
K06874	0.0
K06875	0.0
K06876	0.0
K06877	6646.0
K06878	387.0
K06879	0.0
K07478	24738.0
K12645	0.0
K07479	0.0
K07473	15418.0
K07472	0.0
K07471	0.0
K07470	0.0
K07477	0.0
K07476	1.0
K07474	870.0
K15038	0.0
K15039	0.0
K15034	0.0
K15036	0.0
K15037	0.0
K08738	0.0
K06420	0.0
K00128	11043.0
K00129	0.0
K00438	0.0
K00432	1720.0
K00433	6808.0
K00122	2.0
K00123	25.0
K00124	19.0
K00125	0.0
K00126	0.0
K00127	19.0
K08973	0.0
K14348	0.0
K14347	0.0
K14340	0.0
K08972	24.0
K01525	0.0
K01524	23198.0
K01523	2933.0
K01521	0.0
K01520	26581.0
K01529	1039.0
K08977	0.0
K03969	979.0
K08929	0.0
K02388	16963.0
K02389	16922.0
K02386	0.0
K02387	16963.0
K02384	0.0
K02385	16298.0
K02382	0.0
K02380	0.0
K02381	1.0
K05386	0.0
K13524	0.0
K13525	0.0
K13527	0.0
K13520	0.0
K13522	0.0
K13529	0.0
K03385	19.0
K03384	0.0
K03387	1102.0
K03386	4741.0
K03381	0.0
K03380	0.0
K03383	0.0
K03382	1570.0
K03389	962.0
K03388	943.0
K05356	0.0
K12344	0.0
K12343	0.0
K12342	0.0
K12341	0.0
K12340	941.0
K02430	0.0
K12349	0.0
K05351	0.0
K11694	1.0
K11695	1.0
K11690	6777.0
K05352	0.0
K11693	1.0
K08928	0.0
K03433	0.0
K13832	0.0
K03039	0.0
K03432	0.0
K06607	0.0
K06606	369.0
K06605	22.0
K03430	7428.0
K06603	1490.0
K06602	0.0
K06601	0.0
K06600	0.0
K05358	0.0
K06609	0.0
K06608	146.0
K03923	0.0
K03922	0.0
K11472	0.0
K11473	0.0
K11474	0.0
K11475	0.0
K11476	1.0
K11477	0.0
K00601	0.0
K00600	17364.0
K00603	673.0
K03746	0.0
K00605	8086.0
K00604	18064.0
K00607	0.0
K00606	3659.0
K00609	17938.0
K03741	5355.0
K03740	162.0
K03743	2042.0
K10873	0.0
K03214	0.0
K14068	0.0
K13317	0.0
K06360	0.0
K14069	0.0
K08078	0.0
K09650	0.0
K06361	0.0
K07802	0.0
K07803	0.0
K07800	1.0
K07801	0.0
K07806	0.0
K07807	0.0
K07804	0.0
K07805	0.0
K06362	0.0
K01172	0.0
K10257	0.0
K10255	0.0
K10254	20126.0
K10253	0.0
K10918	0.0
K04128	0.0
K01958	2386.0
K01959	0.0
K01956	17552.0
K01957	0.0
K04126	0.0
K04127	0.0
K01952	18362.0
K01953	29600.0
K01950	17850.0
K01951	24719.0
K07730	0.0
K07731	0.0
K07732	0.0
K07733	0.0
K07734	1.0
K07735	0.0
K07736	21925.0
K07737	50386.0
K07738	15709.0
K07739	19.0
K06365	0.0
K06366	0.0
K06367	0.0
K10910	0.0
K10911	0.0
K04382	0.0
K10775	0.0
K02609	0.0
K02979	0.0
K02978	0.0
K06368	0.0
K02975	0.0
K02974	0.0
K02977	0.0
K02976	0.0
K03558	22.0
K03559	941.0
K03550	16886.0
K03551	18036.0
K03552	0.0
K03553	24694.0
K03554	0.0
K03555	18017.0
K03556	8828.0
K03557	0.0
K01778	18482.0
K01779	2067.0
K06369	0.0
K01772	177.0
K01770	17204.0
K01771	0.0
K01776	17296.0
K01777	363.0
K01774	0.0
K01775	26508.0
K05385	0.0
K05384	0.0
K05383	0.0
K05382	0.0
K05381	0.0
K08159	0.0
K14153	1.0
K14154	0.0
K14155	18740.0
K08152	313.0
K08156	1101.0
K08076	0.0
K12809	0.0
K05297	22.0
K03734	21933.0
K03735	2003.0
K03736	2003.0
K03737	19102.0
K03731	0.0
K03732	0.0
K03733	1223.0
K03738	0.0
K03739	162.0
K08139	1.0
K06994	3.0
K12660	0.0
K12661	0.0
K07450	0.0
K08719	0.0
K08717	1.0
K08715	0.0
K08714	0.0
K08713	0.0
K08710	0.0
K11311	0.0
K11312	0.0
K00141	0.0
K00146	0.0
K00411	0.0
K00412	0.0
K00145	36311.0
K00148	0.0
K14367	0.0
K14366	0.0
K08954	0.0
K08384	26363.0
K14369	0.0
K14368	0.0
K14091	6668.0
K14090	6687.0
K14093	0.0
K14092	0.0
K14095	0.0
K14094	0.0
K14097	0.0
K14096	0.0
K14099	0.0
K14098	0.0
K02848	0.0
K01541	0.0
K04712	0.0
K04711	0.0
K01545	0.0
K01547	10589.0
K01546	10589.0
K01548	10225.0
K04719	0.0
K04718	0.0
K02018	10705.0
K02019	1883.0
K02016	36611.0
K02017	1.0
K02014	3235.0
K02015	46444.0
K02012	13932.0
K02013	32693.0
K02010	5351.0
K02011	13629.0
K04515	0.0
K03943	0.0
K03941	0.0
K03940	0.0
K00313	38.0
K04060	0.0
K01608	6659.0
K08942	0.0
K08943	0.0
K08940	0.0
K08941	0.0
K08946	0.0
K08947	0.0
K08944	0.0
K08945	0.0
K03059	0.0
K13811	0.0
K13812	0.0
K13815	0.0
K13816	0.0
K13818	0.0
K13819	0.0
K03053	0.0
K03052	0.0
K03055	0.0
K03054	0.0
K03057	0.0
K03056	0.0
K06222	0.0
K11418	0.0
K11410	0.0
K11415	0.0
K00622	0.0
K00621	0.0
K00620	38061.0
K00627	1056.0
K00626	13726.0
K00625	16327.0
K00624	0.0
K02805	7582.0
K02552	161.0
K02550	0.0
K02556	16511.0
K02803	0.0
K02554	0.0
K07280	0.0
K07281	0.0
K07282	14649.0
K07283	0.0
K07284	10056.0
K07285	0.0
K07286	0.0
K08217	18872.0
K07288	0.0
K07289	0.0
K07534	0.0
K07535	35.0
K07533	9418.0
K07822	0.0
K07823	0.0
K08699	0.0
K00088	24684.0
K00087	2976.0
K00086	7520.0
K00082	0.0
K10239	0.0
K10238	0.0
K10231	495.0
K10230	0.0
K10233	0.0
K10232	0.0
K10235	0.0
K10234	0.0
K10237	0.0
K10236	0.0
K08353	0.0
K01970	0.0
K01971	999.0
K01972	21186.0
K01973	0.0
K01974	0.0
K01975	1831.0
K01976	0.0
K07758	0.0
K05990	0.0
K07752	0.0
K07753	0.0
K07751	0.0
K13786	0.0
K07755	0.0
K07442	0.0
K08352	57.0
K07115	0.0
K07441	0.0
K07634	0.0
K07446	226.0
K07111	0.0
K07444	16804.0
K07445	0.0
K00647	0.0
K07449	0.0
K00641	941.0
K00640	25531.0
K01289	0.0
K01282	0.0
K01283	0.0
K01280	0.0
K01281	157.0
K01286	2903.0
K01284	1882.0
K02954	18043.0
K02952	18042.0
K02950	17364.0
K00155	0.0
K02959	18042.0
K00887	0.0
K00886	0.0
K00885	0.0
K00884	0.0
K00883	497.0
K00882	7974.0
K00881	150.0
K00880	2798.0
K00053	17849.0
K14048	4.0
K01026	2403.0
K01756	18060.0
K01025	0.0
K01750	711.0
K01023	100.0
K01752	26604.0
K01753	237.0
K14583	0.0
K01758	100.0
K01759	19531.0
K09565	0.0
K09568	0.0
K08173	0.0
K08172	0.0
K02483	7342.0
K02482	0.0
K08177	1280.0
K08176	0.0
K08175	0.0
K02486	0.0
K02489	0.0
K02488	0.0
K08178	0.0
K14138	1432.0
K14136	0.0
K09713	0.0
K09714	0.0
K09715	0.0
K03532	0.0
K03533	0.0
K03530	23021.0
K03531	17349.0
K03536	18023.0
K03537	0.0
K03534	9132.0
K03535	1.0
K03538	0.0
K03539	0.0
K14451	0.0
K14450	0.0
K02225	0.0
K02224	25577.0
K02227	15054.0
K02226	16547.0
K02221	1642.0
K14107	0.0
K02229	0.0
K02228	0.0
K14106	0.0
K00441	24.0
K03288	0.0
K03289	0.0
K03284	25002.0
K03285	0.0
K03286	0.0
K03287	941.0
K03280	0.0
K03281	943.0
K03282	16244.0
K00440	0.0
K13677	0.0
K12790	0.0
K09639	0.0
K12688	0.0
K12689	0.0
K12686	0.0
K12687	0.0
K12684	0.0
K12685	0.0
K12682	0.0
K12683	0.0
K12680	0.0
K11889	0.0
K08884	19071.0
K11085	7589.0
K11084	0.0
K11081	0.0
K11080	0.0
K11083	0.0
K11082	0.0
K11089	0.0
K08777	0.0
K08776	0.0
K06346	16412.0
K06347	1.0
K09824	0.0
K09825	17728.0
K09823	0.0
K09820	161.0
K10939	0.0
K10936	0.0
K10937	0.0
K10933	0.0
K06348	0.0
K09829	0.0
K11337	0.0
K11336	0.0
K11335	0.0
K11334	0.0
K11333	0.0
K11332	0.0
K11331	0.0
K11330	0.0
K00169	2624.0
K00164	1.0
K00166	3.0
K00167	3.0
K00161	1060.0
K00162	1060.0
K00163	0.0
K10689	0.0
K10680	0.0
K10681	1.0
K10682	1.0
K04083	17082.0
K04082	0.0
K04081	0.0
K04080	0.0
K04087	204.0
K04086	1.0
K04085	0.0
K04084	0.0
K04088	204.0
K01569	0.0
K01568	0.0
K01563	0.0
K01561	0.0
K01560	7864.0
K01567	157.0
K01565	0.0
K01564	0.0
K02038	17995.0
K02039	17993.0
K02030	47267.0
K02031	63097.0
K02032	65597.0
K02033	73617.0
K02034	78537.0
K02035	79195.0
K02036	18155.0
K02037	17666.0
K05556	0.0
K13658	0.0
K13659	0.0
K13656	0.0
K13657	0.0
K13654	0.0
K13655	19.0
K13652	6647.0
K13653	41803.0
K13650	0.0
K13651	0.0
K05555	0.0
K05552	0.0
K02057	43284.0
K05550	0.0
K05551	0.0
K12308	47026.0
K12306	0.0
K03073	18012.0
K03072	1924.0
K03071	0.0
K03070	18043.0
K03077	160.0
K03076	17365.0
K03075	16677.0
K03074	2650.0
K08965	38.0
K08967	0.0
K08961	0.0
K08963	9804.0
K13873	0.0
K13876	0.0
K13874	0.0
K13875	0.0
K06139	0.0
K06138	0.0
K06135	0.0
K06134	0.0
K06137	0.0
K06136	0.0
K06131	26478.0
K06133	15227.0
K06132	0.0
K02600	18042.0
K07389	0.0
K07388	0.0
K04747	0.0
K01516	17366.0
K09977	0.0
K07518	0.0
K07519	0.0
K11437	0.0
K07512	0.0
K07516	1.0
K10212	348.0
K10747	0.0
K10217	0.0
K10219	0.0
K10218	0.0
K10748	0.0
K01912	12818.0
K01913	0.0
K01910	166.0
K01911	199.0
K01916	184.0
K01917	0.0
K01914	16692.0
K01915	42079.0
K01918	3532.0
K01919	535.0
K07774	0.0
K07775	2505.0
K07776	554.0
K07777	1617.0
K07770	254.0
K07771	0.0
K07772	0.0
K07773	0.0
K07778	226.0
K01193	22428.0
K04340	0.0
K04341	0.0
K04342	0.0
K04343	0.0
K12986	0.0
K04691	0.0
K02931	17353.0
K02933	18042.0
K02935	18042.0
K02936	0.0
K02939	18042.0
K00205	0.0
K00204	0.0
K00207	0.0
K00206	0.0
K00201	0.0
K00200	0.0
K00203	0.0
K00202	0.0
K00209	0.0
K00208	1102.0
K01000	24750.0
K01001	0.0
K01002	1953.0
K01003	15.0
K01004	0.0
K01005	1907.0
K01006	17372.0
K01007	1863.0
K01008	4426.0
K10855	0.0
K14115	0.0
K14116	0.0
K14441	17636.0
K14446	0.0
K14447	0.0
K14112	0.0
K14445	1.0
K08195	0.0
K08194	0.0
K14448	0.0
K08196	0.0
K08191	941.0
K14119	0.0
K08193	0.0
K00702	2301.0
K10799	0.0
K03518	10202.0
K03519	243.0
K09719	0.0
K10856	0.0
K03516	0.0
K03517	8531.0
K02205	0.0
K02204	0.0
K02203	13753.0
K02201	0.0
K02200	0.0
K13714	2.0
K13461	0.0
K12518	0.0
K12519	0.0
K12517	0.0
K12514	0.0
K12515	0.0
K12512	0.0
K12513	0.0
K12510	15687.0
K12511	2566.0
K07183	17477.0
K07182	0.0
K07181	7838.0
K07180	1461.0
K07186	0.0
K07185	5523.0
K07184	0.0
K09800	0.0
K09801	0.0
K09802	0.0
K09803	27.0
K09804	0.0
K09805	0.0
K09806	1.0
K09807	8487.0
K09808	1882.0
K09809	22.0
K10912	0.0
K10913	0.0
K10914	1351.0
K10915	0.0
K10916	0.0
K10917	0.0
K11358	13902.0
K11355	0.0
K11354	0.0
K11357	0.0
K11356	0.0
K04069	66357.0
K04068	20933.0
K04065	0.0
K04064	0.0
K04067	0.0
K04066	18036.0
K04061	9651.0
K09716	0.0
K04063	157.0
K04062	0.0
K10006	0.0
K10007	0.0
K10004	0.0
K10005	0.0
K10002	0.0
K10003	0.0
K10000	0.0
K10001	0.0
K09717	0.0
K10008	0.0
K10009	0.0
K02491	0.0
K14588	0.0
K14581	0.0
K13678	29.0
K13679	0.0
K11633	0.0
K13670	0.0
K13671	0.0
K11987	0.0
K11636	0.0
K11634	0.0
K13582	0.0
K13583	0.0
K13580	0.0
K13581	0.0
K13586	0.0
K13587	0.0
K13584	0.0
K13585	0.0
K13588	0.0
K13589	0.0
K02052	828.0
K02053	834.0
K02050	44666.0
K02051	40346.0
K02056	24896.0
K05553	0.0
K02054	828.0
K02055	793.0
K02058	6381.0
K02059	0.0
K05558	0.0
K05559	0.0
K03895	0.0
K03894	0.0
K03897	0.0
K03896	0.0
K03891	0.0
K03890	0.0
K03893	2.0
K03892	36193.0
K02423	0.0
K05342	0.0
K05341	365.0
K12989	0.0
K12988	0.0
K02420	16285.0
K12981	0.0
K12980	0.0
K12983	0.0
K12982	0.0
K12985	0.0
K12984	0.0
K12987	0.0
K02426	941.0
K13854	0.0
K03098	941.0
K13853	1463.0
K03095	162.0
K05344	0.0
K03091	70129.0
K03090	1462.0
K03093	2883.0
K03092	4090.0
K06113	0.0
K09632	0.0
K02429	1882.0
K06118	0.0
K05716	0.0
K04844	172.0
K11632	1.0
K11630	1.0
K11631	42.0
K11637	0.0
K11635	0.0
K11638	0.0
K11639	0.0
K07572	0.0
K07573	0.0
K07570	415.0
K07571	3615.0
K07576	14047.0
K07577	0.0
K07574	17082.0
K07575	0.0
K07578	0.0
K07579	0.0
K11189	38906.0
K11184	11652.0
K11187	0.0
K11180	0.0
K11181	0.0
K11183	0.0
K10764	0.0
K10763	0.0
K10762	0.0
K01938	18569.0
K01939	18694.0
K01934	17113.0
K01935	1180.0
K01937	17970.0
K01930	0.0
K01932	0.0
K01933	24683.0
K07798	0.0
K07799	0.0
K07796	0.0
K07797	0.0
K07794	100.0
K07795	49.0
K07792	0.0
K07793	5541.0
K07790	0.0
K07791	1.0
K06379	16867.0
K00968	6650.0
K06378	16257.0
K06377	1.0
K06376	0.0
K06375	0.0
K09814	1.0
K09813	1.0
K06372	0.0
K06371	0.0
K06370	0.0
K01249	0.0
K01246	8652.0
K01247	18.0
K01244	0.0
K01243	10789.0
K08919	0.0
K01241	0.0
K02919	6920.0
K02913	17217.0
K02912	0.0
K02911	17363.0
K02910	0.0
K02917	0.0
K02916	18042.0
K02915	0.0
K02914	17903.0
K00228	0.0
K00227	0.0
K00226	20263.0
K00224	0.0
K00223	0.0
K00222	0.0
K00221	0.0
K00220	0.0
K01798	0.0
K01799	236.0
K01068	0.0
K01069	2022.0
K01062	0.0
K01791	17355.0
K01792	0.0
K01061	0.0
K01066	75.0
K01067	728.0
K01796	14.0
K01797	362.0
K05499	6918.0
K14468	0.0
K14469	0.0
K14465	0.0
K14466	0.0
K14467	0.0
K10834	0.0
K10833	0.0
K02266	0.0
K03793	0.0
K03790	669.0
K03791	0.0
K03796	0.0
K03797	18199.0
K03794	0.0
K03795	0.0
K03798	42079.0
K03799	1.0
K13448	0.0
K12538	0.0
K12539	0.0
K12530	0.0
K12531	0.0
K12532	0.0
K12533	0.0
K12534	0.0
K12535	0.0
K12536	0.0
K12537	0.0
K03136	0.0
K09790	3901.0
K09791	0.0
K09792	0.0
K09793	942.0
K09794	0.0
K09795	0.0
K09796	0.0
K09797	7659.0
K09798	0.0
K09799	313.0
K10972	0.0
K10973	0.0
K10977	100.0
K10974	7973.0
K10975	3.0
K10978	0.0
K10979	503.0
K06308	0.0
K00315	0.0
K09862	0.0
K06303	0.0
K09860	0.0
K09861	15001.0
K06306	2575.0
K06307	0.0
K06305	0.0
K11373	0.0
K04047	164.0
K04046	0.0
K04045	7710.0
K04044	0.0
K04043	20092.0
K04042	9116.0
K04041	14113.0
K04040	0.0
K02700	0.0
K04049	0.0
K04048	0.0
K02707	0.0
K02704	0.0
K02705	0.0
K10020	0.0
K10021	0.0
K10022	0.0
K10023	0.0
K10024	0.0
K10025	0.0
K10026	978.0
K10027	0.0
K13612	0.0
K13613	0.0
K13611	0.0
K13614	0.0
K13615	0.0
K05794	513.0
K05795	3906.0
K05796	363.0
K05797	0.0
K05790	0.0
K05791	0.0
K05792	100.0
K05793	0.0
K05798	0.0
K05799	24400.0
K01474	0.0
K01477	0.0
K01476	2.0
K01471	0.0
K01470	18442.0
K01473	0.0
K13039	0.0
K01479	3.0
K01478	181.0
K05570	7191.0
K05571	7191.0
K05572	0.0
K05573	0.0
K02078	51883.0
K02079	0.0
K05576	0.0
K02074	0.0
K02075	0.0
K02076	353.0
K02077	6.0
K02071	16117.0
K02072	15440.0
K02073	16437.0
K03309	0.0
K03308	35778.0
K03305	1126.0
K03304	0.0
K03307	15779.0
K03306	10940.0
K03301	0.0
K03300	944.0
K03303	443.0
K03302	0.0
K06173	31146.0
K06175	0.0
K06174	0.0
K06177	941.0
K06176	0.0
K06179	16921.0
K07680	0.0
K03867	0.0
K03838	0.0
K12053	0.0
K11618	6806.0
K11619	0.0
K11614	0.0
K11615	0.0
K11616	0.0
K11617	160.0
K11610	0.0
K11611	0.0
K11960	0.0
K11961	513.0
K02836	18042.0
K10565	0.0
K10564	0.0
K02837	16299.0
K10561	1238.0
K10560	1238.0
K10563	10003.0
K10562	0.0
K02838	18042.0
K06858	0.0
K02839	6647.0
K06859	98.0
K12700	1143.0
K07558	0.0
K07559	8181.0
K07228	0.0
K07229	0.0
K07226	0.0
K07224	1.0
K07225	0.0
K07222	0.0
K07223	1.0
K07220	9784.0
K07221	0.0
K10709	3603.0
K10708	0.0
K10701	0.0
K10703	0.0
K10702	0.0
K10704	0.0
K05984	0.0
K07537	0.0
K08652	0.0
K08651	0.0
K08658	0.0
K08659	1268.0
K05982	4.0
K07451	0.0
K07453	0.0
K07452	0.0
K07455	369.0
K07454	0.0
K09707	6928.0
K07457	513.0
K09706	885.0
K07104	318.0
K00029	0.0
K00028	3.0
K00799	0.0
K00798	22965.0
K00797	9391.0
K00024	1983.0
K00795	0.0
K00026	0.0
K00021	0.0
K00020	266.0
K00023	0.0
K00022	0.0
K09017	0.0
K01269	16418.0
K09015	1102.0
K09014	8562.0
K09013	21515.0
K09011	941.0
K09010	0.0
K01261	161.0
K01262	25359.0
K01263	4.0
K01264	0.0
K01265	26730.0
K01266	6647.0
K09018	0.0
K08227	0.0
K08226	0.0
K08225	0.0
K08224	513.0
K08223	0.0
K08222	0.0
K08221	0.0
K00249	0.0
K01790	11029.0
K00241	942.0
K00240	2208.0
K00243	13856.0
K00242	0.0
K00245	0.0
K00244	4517.0
K00247	0.0
K00246	0.0
K01795	6693.0
K06983	0.0
K02799	0.0
K02798	706.0
K02791	541.0
K02790	0.0
K02793	6085.0
K02795	8698.0
K02794	8819.0
K02796	7995.0
K04564	2303.0
K04565	9054.0
K04566	6646.0
K04567	11320.0
K01040	667.0
K01041	0.0
K04562	1640.0
K04568	0.0
K01049	0.0
K02535	941.0
K02242	166.0
K02536	941.0
K02531	1.0
K02246	158.0
K02533	0.0
K02532	1.0
K02248	159.0
K02538	230.0
K00581	0.0
K13421	0.0
K01013	0.0
K15018	0.0
K15019	0.0
K03110	18042.0
K03111	32921.0
K03112	0.0
K03113	941.0
K03116	980.0
K03117	0.0
K03118	961.0
K03119	0.0
K10919	0.0
K12552	1.0
K12553	1.0
K12551	1.0
K12556	160.0
K12554	2.0
K12555	321.0
K06892	0.0
K06893	1.0
K06890	1226.0
K06891	23.0
K06896	2099.0
K06897	13190.0
K06894	0.0
K06895	1273.0
K10954	0.0
K10956	0.0
K06899	0.0
K06328	226.0
K06329	0.0
K10952	0.0
K10953	0.0
K11395	0.0
K11391	0.0
K11390	0.0
K11392	0.0
K00499	0.0
K00494	1.0
K00495	0.0
K00496	0.0
K00491	1.0
K00492	2.0
K00493	0.0
K13591	0.0
K01467	1240.0
K13593	0.0
K13592	0.0
K04021	0.0
K04020	0.0
K04023	2773.0
K04022	0.0
K04025	0.0
K04024	1331.0
K04027	102.0
K04026	1331.0
K04029	9651.0
K04028	9769.0
K07055	0.0
K07054	0.0
K07057	0.0
K07056	18983.0
K07051	0.0
K07050	13384.0
K07053	51195.0
K07052	42907.0
K07059	0.0
K07058	15133.0
K10040	50.0
K10041	1344.0
K10046	0.0
K04799	0.0
K04798	0.0
K04793	0.0
K04792	0.0
K04791	0.0
K04790	0.0
K04797	0.0
K04796	0.0
K04795	0.0
K04794	0.0
K13638	0.0
K13639	0.0
K13634	0.0
K13635	0.0
K13636	0.0
K13637	0.0
K13630	0.0
K13631	0.0
K13632	0.0
K13633	0.0
K02042	7363.0
K05778	0.0
K05779	0.0
K05776	941.0
K05541	0.0
K05774	0.0
K05775	0.0
K05772	0.0
K05773	0.0
K05540	2816.0
K01459	0.0
K01458	0.0
K01457	513.0
K01455	102.0
K01454	0.0
K01453	0.0
K01452	0.0
K01451	2118.0
K01450	0.0
K05518	0.0
K08070	3229.0
K08071	0.0
K05516	21.0
K08077	728.0
K05515	17894.0
K13093	0.0
K11783	0.0
K12949	0.0
K12945	0.0
K12944	0.0
K12941	1510.0
K12940	226.0
K12943	0.0
K12942	1950.0
K14728	0.0
K14727	0.0
K11785	0.0
K00108	1.0
K13890	2.0
K13891	2.0
K13892	2.0
K13893	0.0
K13894	0.0
K13895	0.0
K13896	0.0
K06159	0.0
K06158	23584.0
K06153	19144.0
K06152	0.0
K06151	0.0
K06157	0.0
K06156	0.0
K06155	0.0
K06154	0.0
K03327	1882.0
K03326	20.0
K03325	1774.0
K03324	30701.0
K03322	2308.0
K03321	1276.0
K03320	3093.0
K03329	0.0
K03328	946.0
K04802	0.0
K04801	0.0
K04800	0.0
K11948	0.0
K01505	0.0
K04756	0.0
K11940	0.0
K11941	0.0
K11942	0.0
K11943	0.0
K11944	0.0
K01507	24465.0
K11946	0.0
K11947	0.0
K01506	0.0
K01501	2.0
K01500	948.0
K01503	0.0
K06714	2122.0
K04750	8288.0
K12789	0.0
K12788	0.0
K11526	0.0
K10810	1.0
K11522	0.0
K11523	0.0
K08675	0.0
K08676	0.0
K08677	0.0
K08679	0.0
K11521	0.0
K10547	2305.0
K10546	2651.0
K10545	251.0
K10544	100.0
K10543	139.0
K10542	9374.0
K10541	9378.0
K10540	13258.0
K10549	236.0
K10548	2305.0
K14630	0.0
K11529	0.0
K00007	0.0
K00005	15458.0
K13444	0.0
K00003	18930.0
K00002	7786.0
K00001	9558.0
K01186	8741.0
K00009	699.0
K00008	20996.0
K10726	0.0
K10725	0.0
K08246	0.0
K00263	0.0
K00262	18216.0
K00261	35.0
K00260	1.0
K00266	64029.0
K00265	1258.0
K01200	2229.0
K01201	13700.0
K01206	61275.0
K01207	7219.0
K01205	941.0
K01208	0.0
K01209	50200.0
K06167	1115.0
K00917	8958.0
K00912	941.0
K00919	17885.0
K02519	17346.0
K02518	17364.0
K02517	941.0
K02511	0.0
K02510	779.0
K13409	0.0
K13408	0.0
K03179	943.0
K03170	0.0
K03177	18042.0
K12574	17331.0
K12570	0.0
K12573	16875.0
K11009	0.0
K11008	0.0
K11005	0.0
K11004	0.0
K11007	0.0
K11006	0.0
K11003	0.0
K08296	0.0
K08297	1.0
K08295	0.0
K02634	0.0
K02635	0.0
K10622	0.0
K07693	0.0
K07692	0.0
K07691	0.0
K07690	0.0
K07697	0.0
K07696	6669.0
K07695	0.0
K07694	690.0
K07699	10554.0
K07698	0.0
K07079	24275.0
K07078	1022.0
K07077	0.0
K07076	2036.0
K07075	1208.0
K07074	225.0
K07073	0.0
K07072	0.0
K07071	1.0
K07070	0.0
K14584	0.0
K11620	0.0
K09190	0.0
K11623	0.0
K05759	0.0
K08589	0.0
K11625	0.0
K11995	0.0
K01439	21708.0
K01438	1602.0
K01431	0.0
K01430	7161.0
K01433	0.0
K01432	0.0
K01434	0.0
K01437	0.0
K01436	12877.0
K05539	0.0
K14520	0.0
K12963	0.0
K12962	0.0
K12961	0.0
K12960	11792.0
K14749	0.0
K14748	0.0
K02972	0.0
K14743	0.0
K14742	16441.0
K14745	0.0
K14744	0.0
K14747	0.0
K14746	0.0
K02167	0.0
K02164	0.0
K02160	8712.0
K02168	0.0
K02169	941.0
K10931	0.0
K03341	0.0
K03340	12661.0
K03343	0.0
K03342	313.0
K03346	387.0
K12299	0.0
K12291	0.0
K12290	0.0
K12293	0.0
K12292	0.0
K12295	0.0
K12294	0.0
K12297	0.0
K12368	0.0
K11922	0.0
K11923	0.0
K11920	0.0
K11921	0.0
K11926	0.0
K11927	2096.0
K11924	38.0
K11925	0.0
K11928	5193.0
K13181	0.0
K13219	0.0
K07262	0.0
K07263	941.0
K07260	24280.0
K07261	0.0
K07266	0.0
K07267	0.0
K07264	0.0
K07265	0.0
K07268	0.0
K07269	0.0
K01155	3701.0
K04478	1.0
K04479	0.0
K10528	0.0
K14952	0.0
K07486	1127.0
K07487	0.0
K07484	2981.0
K07485	1.0
K07482	0.0
K07483	25134.0
K07480	0.0
K07481	652.0
K07488	0.0
K07489	0.0
K11210	0.0
K11211	0.0
K11212	0.0
K11214	6648.0
K11216	100.0
K06300	0.0
K00061	0.0
K00060	380.0
K06301	0.0
K00065	3589.0
K00064	0.0
K00067	29484.0
K00066	0.0
K00069	0.0
K00068	378.0
K06304	0.0
K08262	0.0
K08261	0.0
K08260	0.0
K08265	0.0
K08264	0.0
K00288	0.0
K00285	0.0
K00284	14348.0
K00287	17586.0
K00286	25052.0
K00281	941.0
K00280	0.0
K00283	7697.0
K00282	7697.0
K08088	0.0
K14198	0.0
K14199	0.0
K03452	0.0
K14194	0.0
K14195	0.0
K14196	1.0
K14197	1.0
K14192	0.0
K14193	0.0
K01880	17861.0
K01881	24734.0
K01883	18042.0
K01885	18040.0
K04618	0.0
K01887	24686.0
K01224	1644.0
K01889	18043.0
K01226	6825.0
K01227	319.0
K01220	5.0
K01222	1729.0
K01223	16795.0
K02759	3381.0
K02755	157.0
K02757	18121.0
K02756	0.0
K14998	0.0
K02750	247.0
K02753	0.0
K02752	0.0
K00939	18044.0
K00938	162.0
K00937	18201.0
K00936	85553.0
K00935	1.0
K00934	0.0
K00933	0.0
K00932	0.0
K00931	18346.0
K00930	36327.0
K01089	941.0
K01080	0.0
K01081	7900.0
K01082	0.0
K01083	0.0
K01084	0.0
K01085	0.0
K01087	0.0
K02571	0.0
K02570	19.0
K02573	19.0
K02572	0.0
K02575	20.0
K02574	1179.0
K07780	0.0
K03488	13564.0
K03489	226.0
K03482	0.0
K03483	701.0
K03480	1944.0
K03481	1043.0
K03486	6984.0
K03487	0.0
K03484	13673.0
K03485	0.0
K02287	0.0
K02286	0.0
K02285	0.0
K02284	0.0
K02283	21607.0
K02282	19.0
K02281	0.0
K02280	0.0
K02289	0.0
K02288	0.0
K03626	0.0
K03627	0.0
K03624	28993.0
K03625	18042.0
K03151	17101.0
K03620	19.0
K03153	1.0
K08869	0.0
K03628	14297.0
K03629	18042.0
K09738	0.0
K09739	0.0
K09736	0.0
K09737	0.0
K09735	0.0
K09732	0.0
K09733	0.0
K09730	0.0
K09731	0.0
K09888	15806.0
K09889	0.0
K09880	0.0
K09882	0.0
K09883	0.0
K09884	0.0
K09887	0.0
K11027	0.0
K11026	0.0
K11025	0.0
K11024	0.0
K07679	0.0
K07678	0.0
K11021	0.0
K11020	0.0
K07675	0.0
K07674	0.0
K07676	0.0
K07671	0.0
K07670	0.0
K07673	0.0
K07672	0.0
K01117	0.0
K12048	0.0
K07019	0.0
K07018	0.0
K07011	10063.0
K07010	14427.0
K07013	1.0
K07012	15112.0
K07015	16556.0
K07014	0.0
K07017	865.0
K07016	6.0
K10084	0.0
K08372	367.0
K05884	573.0
K05885	7510.0
K05886	0.0
K05887	0.0
K05880	0.0
K05881	0.0
K05882	0.0
K05883	0.0
K08902	0.0
K05739	364.0
K05888	0.0
K05889	0.0
K08903	0.0
K00547	120.0
K00544	0.0
K00545	0.0
K00542	0.0
K00543	0.0
K00540	27117.0
K00548	31581.0
K00549	7729.0
K01145	0.0
K01412	0.0
K01147	0.0
K01417	9725.0
K00038	0.0
K01143	0.0
K01142	16421.0
K01419	5.0
K00788	17940.0
K00789	22625.0
K12502	0.0
K14762	0.0
K14761	16892.0
K06195	0.0
K03819	0.0
K03818	0.0
K03814	0.0
K03817	2.0
K03816	10807.0
K03811	8478.0
K03810	260.0
K03813	513.0
K11908	0.0
K11909	0.0
K11904	0.0
K11905	0.0
K11906	0.0
K11907	0.0
K11900	0.0
K11901	0.0
K11902	0.0
K11903	0.0
K10986	2.0
K13238	0.0
K13239	0.0
K13797	0.0
K07248	662.0
K13796	0.0
K07244	0.0
K07245	0.0
K07246	712.0
K07240	44706.0
K07241	1.0
K07242	0.0
K07243	2.0
K01268	0.0
K05296	0.0
K02821	7906.0
K09016	0.0
K09945	0.0
K09944	0.0
K09947	0.0
K09946	0.0
K09941	0.0
K09940	1.0
K09943	0.0
K09942	0.0
K09949	0.0
K09948	0.0
K10851	1.0
K10850	1.0
K03666	3945.0
K03667	5.0
K03196	0.0
K03665	17525.0
K11275	0.0
K06012	16202.0
K00048	10469.0
K10857	0.0
K09773	45.0
K00043	3.0
K00042	9536.0
K00041	7995.0
K00040	8782.0
K00046	21640.0
K00733	0.0
K00044	0.0
K06011	0.0
K09012	0.0
K06016	1698.0
K06017	0.0
K06014	0.0
K06015	6783.0
K06019	20.0
K01075	0.0
K12221	0.0
K06444	0.0
K04632	0.0
K14977	341.0
K14974	0.0
K00958	1.0
K00951	19053.0
K00950	2406.0
K00952	321.0
K00955	774.0
K00954	18042.0
K00957	763.0
K00956	705.0
K00590	1.0
K02777	1613.0
K02775	861.0
K02774	3611.0
K02773	3566.0
K02771	245.0
K02770	7465.0
K02779	207.0
K02778	0.0
K01606	0.0
K01607	15192.0
K01604	0.0
K01605	0.0
K01602	0.0
K01601	0.0
K03750	1036.0
K01609	15927.0
K02553	0.0
K02804	8610.0
K02551	1105.0
K02806	739.0
K02557	17617.0
K02800	891.0
K05275	0.0
K02802	0.0
K13300	0.0
K02558	0.0
K02809	1.0
K02808	0.0
K03600	0.0
K03601	18042.0
K03602	17819.0
K03603	0.0
K03604	7121.0
K03605	0.0
K03606	0.0
K03607	0.0
K03608	15478.0
K03609	23540.0
K06078	0.0
K06079	0.0
K09710	18040.0
K09711	0.0
K09712	0.0
K06073	0.0
K06074	0.0
K06075	0.0
K06076	0.0
K06077	0.0
K06382	9210.0
K06383	7215.0
K06380	0.0
K06381	17334.0
K06386	0.0
K06387	9628.0
K06384	1637.0
K06385	14373.0
K06388	0.0
K06389	0.0
K12466	0.0
K12468	0.0
K07657	0.0
K07656	0.0
K07655	0.0
K07654	0.0
K07653	0.0
K07652	2382.0
K07651	1.0
K07650	767.0
K07659	0.0
K07658	17260.0
K11041	529.0
K11040	0.0
K11043	0.0
K11042	0.0
K11045	0.0
K11044	0.0
K11047	0.0
K11046	0.0
K11049	0.0
K11048	0.0
K07387	941.0
K07386	1306.0
K06926	22613.0
K06927	18.0
K06924	0.0
K06925	18042.0
K06922	0.0
K06923	16733.0
K06920	53.0
K06921	2120.0
K06928	1597.0
K06929	1334.0
K07033	20460.0
K07032	265.0
K07031	7122.0
K07030	15638.0
K07037	1919.0
K07035	12880.0
K07034	0.0
K07039	0.0
K07038	396.0
K10829	0.0
K00384	41948.0
K00385	931.0
K00386	0.0
K00387	0.0
K00380	1.0
K00381	1.0
K00382	11727.0
K00383	317.0
K00389	0.0
K01387	0.0
K01385	0.0
K01389	0.0
K09158	0.0
K09159	0.0
K09156	0.0
K09157	17056.0
K09154	0.0
K09155	2277.0
K09152	0.0
K09153	7923.0
K09150	0.0
K09151	1.0
K05970	9177.0
K05714	0.0
K05715	0.0
K05710	0.0
K05711	0.0
K05712	0.0
K05713	0.0
K00560	14236.0
K00561	3.0
K00563	2815.0
K00564	1363.0
K00566	19643.0
K00567	17267.0
K00568	0.0
K00569	0.0
K05575	0.0
K01169	0.0
K01167	0.0
K01166	0.0
K05577	0.0
K01163	7629.0
K01161	0.0
K01160	0.0
K05578	0.0
K05579	0.0
K08092	1726.0
K08093	53.0
K08094	1858.0
K08095	0.0
K08096	0.0
K08097	0.0
K02254	0.0
K02255	0.0
K01743	0.0
K02251	0.0
K02061	0.0
K01741	0.0
K02060	0.0
K00114	0.0
K02122	18811.0
K02123	19390.0
K02120	20066.0
K02121	17096.0
K02124	20072.0
K03837	0.0
K03836	0.0
K03835	0.0
K03834	0.0
K03833	1237.0
K03832	941.0
K03831	0.0
K03830	9991.0
K00443	0.0
K03839	941.0
K02067	0.0
K10189	15005.0
K13038	16473.0
K13787	1015.0
K13788	0.0
K13789	39741.0
K10188	16646.0
K12255	0.0
K12254	0.0
K12257	14410.0
K12256	0.0
K12251	1869.0
K12250	0.0
K12253	0.0
K12252	0.0
K13252	54.0
K13256	160.0
K13255	0.0
K12079	0.0
K12078	0.0
K12071	0.0
K12070	0.0
K12073	0.0
K12072	0.0
K09912	0.0
K06236	0.0
K06237	0.0
K05519	0.0
K09914	0.0
K11788	0.0
K11782	0.0
K11780	0.0
K11781	0.0
K11787	0.0
K11784	0.0
K11530	0.0
K12787	0.0
K12786	0.0
K12785	0.0
K12784	0.0
K06718	0.0
K09969	0.0
K09968	0.0
K09967	7173.0
K09966	0.0
K09965	0.0
K09964	0.0
K09963	1647.0
K09962	157.0
K09961	0.0
K09960	0.0
K11527	0.0
K11524	0.0
K11525	0.0
K11250	0.0
K11253	0.0
K11258	0.0
K11528	0.0
K00713	0.0
K00712	7.0
K10780	0.0
K10783	18.0
K10125	0.0
K10124	0.0
K10126	0.0
K10121	3.0
K10123	0.0
K10122	3.0
K04652	8223.0
K04653	7699.0
K04651	14829.0
K04656	7703.0
K04654	7703.0
K04655	8562.0
K00973	16048.0
K00972	693.0
K00971	10292.0
K00970	941.0
K00975	44849.0
K00974	52567.0
K00979	1967.0
K00978	1003.0
K14954	0.0
K14955	0.0
K14956	0.0
K06178	5668.0
K01596	1127.0
K01597	162.0
K01594	0.0
K01595	1.0
K01592	0.0
K01593	0.0
K01590	0.0
K01591	17942.0
K01598	160.0
K01599	49267.0
K02711	0.0
K02710	0.0
K02713	0.0
K02712	0.0
K02714	0.0
K02717	0.0
K02716	0.0
K02719	0.0
K02718	0.0
K03449	6647.0
K03446	944.0
K03444	0.0
K03445	0.0
K03442	16499.0
K01620	11539.0
K01621	1272.0
K01622	0.0
K01623	8290.0
K01624	42057.0
K01625	38832.0
K01626	13331.0
K01627	941.0
K01628	16522.0
K01629	6693.0
K05299	0.0
K02829	1.0
K02828	1.0
K02827	1.0
K02826	1.0
K02825	1697.0
K02824	14992.0
K02823	17942.0
K02822	8809.0
K03198	0.0
K03199	0.0
K03668	0.0
K03669	0.0
K03190	7161.0
K03191	2.0
K03660	23225.0
K03194	0.0
K03195	0.0
K03664	18042.0
K03197	0.0
K09772	17060.0
K06013	0.0
K09770	978.0
K09771	1.0
K09776	1.0
K09777	14698.0
K09774	0.0
K09775	11371.0
K09778	1138.0
K09779	16188.0
K06269	0.0
K06323	0.0
K11624	0.0
K02991	0.0
K02990	16904.0
K02624	0.0
K02240	416.0
K08282	0.0
K12440	0.0
K12441	0.0
K12442	0.0
K12443	0.0
K12444	0.0
K12445	0.0
K12449	0.0
K02247	0.0
K07637	0.0
K07636	17914.0
K07639	0.0
K07638	0.0
K11069	12284.0
K11068	15154.0
K11063	0.0
K11062	0.0
K11061	0.0
K11060	0.0
K11066	0.0
K11065	1102.0
K06900	0.0
K06901	17834.0
K06902	2982.0
K06903	666.0
K06904	1651.0
K06905	1789.0
K06906	1239.0
K06907	2027.0
K06908	1790.0
K06909	4.0
K10821	0.0
K05905	0.0
K05904	0.0
K05906	0.0
K05900	0.0
K05903	0.0
K01406	0.0
K05909	0.0
K05908	0.0
K00368	0.0
K00369	0.0
K00366	1357.0
K00367	0.0
K00364	162.0
K00365	0.0
K00362	1.0
K00363	1.0
K00360	0.0
```
