## Extended Data File 1 for "Diet induces reproducible alterations in the mouse and human gut microbiome": SRS3575273_SRR7556389.picrust

```
# Constructed from biom file
#OTU ID	SRR7556389
K01365	0.0
K01364	0.0
K01361	60.0
K01360	0.0
K01362	24898.0
K02249	0.0
K05841	0.0
K05844	2.0
K05845	24.0
K05846	16935.0
K05847	21857.0
K00508	2.0
K00500	2.0
K00507	5.0
K00504	0.0
K00505	0.0
K12521	0.0
K01101	11962.0
K01103	0.0
K12520	0.0
K01104	99586.0
K05592	32020.0
K05593	20711.0
K05590	1.0
K05591	2.0
K05596	2.0
K05597	0.0
K05594	0.0
K05595	156.0
K05599	0.0
K11964	0.0
K11962	0.0
K14540	30162.0
K12529	0.0
K12528	0.0
K06353	0.0
K02456	1815.0
K02457	2.0
K02454	6.0
K02455	4.0
K02452	1.0
K02453	7.0
K02450	0.0
K02103	13117.0
K08138	74.0
K02108	46457.0
K02109	56154.0
K02458	2.0
K02459	2.0
K08137	1.0
K03851	0.0
K03850	0.0
K03852	0.0
K03855	10.0
K03856	29997.0
K13018	0.0
K13019	1.0
K13010	0.0
K13011	0.0
K13012	1979.0
K13013	0.0
K13014	1.0
K13015	3.0
K13016	3.0
K13017	0.0
K08566	0.0
K08567	24.0
K13274	0.0
K13275	0.0
K13276	0.0
K13277	0.0
K03275	0.0
K03274	4.0
K03277	0.0
K03276	0.0
K03271	21002.0
K03270	26947.0
K03273	991.0
K03272	9845.0
K03279	0.0
K03278	0.0
K11022	0.0
K12277	0.0
K12276	0.0
K12270	30.0
K11058	0.0
K12279	0.0
K12278	0.0
K07557	0.0
K07550	0.0
K07552	16243.0
K06319	0.0
K09909	0.0
K09908	1.0
K12051	0.0
K12050	0.0
K12057	1.0
K12056	1.0
K06221	1.0
K09900	1.0
K09903	47281.0
K09902	1.0
K09904	1.0
K09907	1.0
K09906	1.0
K11501	0.0
K03234	0.0
K00773	45121.0
K00772	116.0
K00777	0.0
K00776	0.0
K06313	550.0
K06315	0.0
K05574	0.0
K10201	164.0
K07176	0.0
K07177	1040.0
K07174	0.0
K07175	6625.0
K07172	38.0
K07173	15332.0
K07170	17683.0
K07171	69328.0
K07178	0.0
K07179	0.0
K00195	0.0
K00194	532.0
K00197	535.0
K00196	0.0
K00191	0.0
K00190	10.0
K00193	0.0
K00192	0.0
K00198	11065.0
K06405	26939.0
K10109	16174.0
K10108	26675.0
K10107	0.0
K01828	0.0
K01829	0.0
K01826	1.0
K01825	4.0
K01822	10.0
K01823	1048.0
K01820	2.0
K01821	1123.0
K00999	0.0
K00998	27131.0
K00995	55863.0
K00997	9125.0
K00996	2.0
K00991	47222.0
K00990	3.0
K00992	31.0
K11028	0.0
K02622	18841.0
K02625	0.0
K03564	38782.0
K13489	2.0
K13488	2.0
K13483	0.0
K13482	1.0
K13481	1.0
K13480	0.0
K13487	2.0
K13486	2.0
K14680	0.0
K14681	0.0
K14682	4.0
K08358	801.0
K08357	801.0
K08356	0.0
K08355	0.0
K03469	44794.0
K03462	0.0
K03464	1.0
K03465	3933.0
K03466	46766.0
K01648	0.0
K01649	56942.0
K01643	4145.0
K01640	1346.0
K01641	1039.0
K01646	996.0
K01647	47658.0
K01644	4161.0
K02597	0.0
K02626	13.0
K02595	0.0
K02594	1094.0
K02593	0.0
K02592	548.0
K02591	1704.0
K02590	11143.0
K02598	7092.0
K02849	2.0
K14061	2.0
K14062	1.0
K14063	0.0
K14064	0.0
K14065	0.0
K14067	0.0
K02841	3.0
K02840	100.0
K02843	2.0
K02844	2.0
K02847	1.0
K02846	0.0
K02102	55.0
K09758	60.0
K06039	1.0
K06034	0.0
K06036	9.0
K06037	0.0
K06032	0.0
K01581	1828.0
K02702	0.0
K02659	1.0
K13490	2.0
K13491	2.0
K03644	16318.0
K03645	1.0
K03646	2.0
K03647	2224.0
K03640	79.0
K03641	2.0
K03642	78.0
K03643	2.0
K03648	41982.0
K03649	4.0
K06694	0.0
K11814	0.0
K12428	0.0
K12429	0.0
K12422	0.0
K12423	0.0
K12420	0.0
K12421	0.0
K12426	0.0
K12427	0.0
K12424	0.0
K12425	0.0
K07349	1.0
K07348	1.0
K05380	0.0
K07345	6.0
K07344	1.0
K07347	5.0
K07346	3.0
K07341	12753.0
K07340	1.0
K07343	11930.0
K07342	0.0
K06968	3.0
K06969	74963.0
K06962	2674.0
K06963	0.0
K06960	28459.0
K06961	0.0
K06966	18108.0
K06967	30162.0
K06964	0.0
K06965	0.0
K08995	3.0
K08994	6.0
K08997	0.0
K08996	926.0
K08990	1.0
K08993	1.0
K08992	1.0
K08999	879.0
K08998	35093.0
K08344	1.0
K08345	0.0
K08346	0.0
K14940	0.0
K02724	0.0
K08349	0.0
K11815	0.0
K05929	0.0
K05928	2.0
K05927	0.0
K05924	0.0
K05922	0.0
K05921	1.0
K00349	16313.0
K00698	0.0
K00340	16251.0
K00341	16251.0
K00690	13018.0
K00343	16251.0
K00344	6.0
K00697	82.0
K00346	16313.0
K00347	16313.0
K09116	10169.0
K09117	40827.0
K05337	4901.0
K09118	14.0
K09119	0.0
K02106	740.0
K05823	12.0
K05820	2.0
K05826	0.0
K05827	0.0
K02100	0.0
K02101	0.0
K00524	0.0
K00525	42898.0
K00526	21177.0
K00527	74531.0
K00520	3.0
K00522	0.0
K00523	1.0
K02451	0.0
K00528	44910.0
K00529	1.0
K00025	2.0
K14215	0.0
K14213	0.0
K03453	17514.0
K00796	30853.0
K05339	13.0
K00027	30201.0
K00794	25704.0
K00793	24639.0
K01347	0.0
K01346	0.0
K01344	0.0
K01343	0.0
K00791	46224.0
K01340	0.0
K00790	61376.0
K02694	0.0
K02696	0.0
K02697	0.0
K02690	0.0
K02691	794.0
K02692	0.0
K02693	0.0
K02698	0.0
K02699	0.0
K00836	2.0
K00837	18153.0
K00835	3.0
K00832	2147.0
K00833	16509.0
K00830	1.0
K00831	45013.0
K00839	429.0
K04335	0.0
K04334	0.0
K01120	2.0
K01126	37939.0
K04333	0.0
K01129	29454.0
K01128	7.0
K04339	0.0
K04338	0.0
K02470	72136.0
K02471	3.0
K02472	74.0
K02473	0.0
K02474	26315.0
K02475	13.0
K02476	13.0
K02477	29574.0
K02478	1.0
K02479	18.0
K09019	0.0
K01267	21226.0
K13074	0.0
K13075	0.0
K11441	0.0
K14055	1.0
K13299	0.0
K13292	30021.0
K14057	0.0
K14056	0.0
K02856	76.0
K02585	776.0
K12211	0.0
K12210	0.0
K12213	0.0
K12212	0.0
K12215	0.0
K02854	0.0
K12217	0.0
K12216	0.0
K12219	0.0
K12218	0.0
K02855	0.0
K08692	0.0
K08693	10.0
K08690	0.0
K08691	0.0
K08696	0.0
K08697	0.0
K11748	3.0
K11749	45481.0
K11746	0.0
K11747	1.0
K11744	2.0
K11745	2.0
K11742	1.0
K11743	9904.0
K11740	0.0
K11741	39.0
K13920	6288.0
K13921	0.0
K13922	17345.0
K13923	0.0
K13924	74.0
K13925	0.0
K13926	3.0
K13927	2028.0
K13928	0.0
K13929	1.0
K09923	1.0
K09922	16239.0
K06201	35316.0
K06200	14090.0
K06207	35949.0
K06206	5356.0
K06205	1.0
K09924	2.0
K09929	0.0
K06208	547.0
K00759	29903.0
K00758	2.0
K00752	0.0
K00757	35098.0
K00756	13997.0
K00754	61683.0
K06001	29535.0
K05557	0.0
K09766	1990.0
K05554	0.0
K07475	0.0
K07150	16597.0
K07151	0.0
K07152	5.0
K07153	1.0
K07154	18757.0
K07155	0.0
K07156	2.0
K07157	1.0
K07406	31751.0
K07407	95947.0
K07404	24281.0
K07405	16313.0
K07402	19608.0
K07403	76.0
K07400	1.0
K07401	0.0
K01808	50573.0
K01809	27080.0
K01800	1.0
K01801	0.0
K01802	17191.0
K01803	48973.0
K01804	13495.0
K01805	1170.0
K01807	11243.0
K09718	0.0
K14668	0.0
K14669	0.0
K14666	0.0
K14667	0.0
K01664	280.0
K01665	16692.0
K01666	13156.0
K01667	17625.0
K01660	0.0
K01661	892.0
K01662	43068.0
K01663	0.0
K01668	108.0
K01669	20.0
K02863	47281.0
K02862	0.0
K02860	47254.0
K02867	47281.0
K02866	0.0
K02864	44964.0
K02869	0.0
K05362	1.0
K05365	2.0
K03402	28213.0
K03403	0.0
K03400	0.0
K03406	157672.0
K03407	17638.0
K03404	0.0
K03405	2.0
K03408	38443.0
K03409	1105.0
K02315	32697.0
K02314	48480.0
K02317	0.0
K02316	46078.0
K02313	47281.0
K02312	46.0
K02319	0.0
K12405	0.0
K12152	1.0
K12151	0.0
K07091	2.0
K07090	52398.0
K07093	3.0
K07092	0.0
K07095	60171.0
K07094	74.0
K07097	0.0
K07096	1.0
K07099	6873.0
K07098	57239.0
K11175	45117.0
K11174	0.0
K11177	2.0
K11176	0.0
K11173	0.0
K11179	11.0
K11178	0.0
K00322	1.0
K00320	0.0
K00321	0.0
K00326	0.0
K00324	77.0
K00325	11.0
K00329	0.0
K05945	1.0
K05944	0.0
K05947	0.0
K05946	5692.0
K06944	0.0
K06945	0.0
K06946	1.0
K06415	550.0
K06940	19415.0
K06941	46751.0
K06942	47281.0
K06943	0.0
K10806	10.0
K10807	1.0
K10804	8.0
K10805	2.0
K06948	1598.0
K06949	56774.0
K06418	2.0
K09138	10.0
K09139	0.0
K09134	11175.0
K09135	0.0
K09136	1.0
K09137	86.0
K09130	0.0
K09131	812.0
K09132	9839.0
K09133	0.0
K05808	44951.0
K05809	1.0
K05804	9848.0
K05805	2.0
K05806	0.0
K05807	16315.0
K05800	2.0
K05801	74.0
K05802	1.0
K05803	1.0
K01044	1.0
K01045	0.0
K01046	405.0
K02068	26.0
K04561	1.0
K01042	2601.0
K05568	26476.0
K05567	10563.0
K14273	0.0
K14275	0.0
K14274	226.0
K02062	1.0
K05245	0.0
K05564	1.0
K01048	1943.0
K02066	16319.0
K01322	16311.0
K01325	0.0
K02065	16319.0
K01326	0.0
K05560	1.0
K02243	1388.0
K08930	0.0
K02679	1.0
K02676	1.0
K02674	2.0
K02675	0.0
K02672	2.0
K02241	911.0
K02670	2.0
K02671	2.0
K00810	0.0
K00811	16310.0
K00812	1774.0
K00813	1.0
K00814	0.0
K00817	45083.0
K00818	17117.0
K00819	78.0
K02530	941.0
K02245	1388.0
K02244	1039.0
K01499	0.0
K01498	0.0
K01493	47286.0
K01492	1021.0
K01491	107773.0
K01497	2.0
K01496	1381.0
K01495	30365.0
K01494	10417.0
K02418	22639.0
K02419	24537.0
K14492	0.0
K02412	23282.0
K02413	24179.0
K02410	24537.0
K02411	12287.0
K02416	24537.0
K02417	16538.0
K02414	1460.0
K02415	13.0
K00120	0.0
K00121	493.0
K00430	0.0
K13058	2.0
K13059	0.0
K13727	1.0
K13057	0.0
K13722	0.0
K13051	1.0
K13052	15731.0
K00435	0.0
K12054	0.0
K03239	0.0
K03238	0.0
K03231	0.0
K03230	2.0
K03232	0.0
K12059	0.0
K03237	0.0
K03236	0.0
K12058	0.0
K12239	0.0
K12238	0.0
K12235	0.0
K12234	1344.0
K13942	0.0
K13940	16046.0
K13941	0.0
K12097	0.0
K12096	0.0
K12095	0.0
K12094	0.0
K12093	0.0
K12092	0.0
K12091	0.0
K12090	0.0
K12099	0.0
K12098	0.0
K06356	0.0
K05992	0.0
K03540	0.0
K06331	17937.0
K06330	116.0
K07138	29293.0
K07139	32745.0
K11811	1.0
K07132	1882.0
K07133	113774.0
K07130	20721.0
K07131	0.0
K07137	70524.0
K07134	0.0
K07135	0.0
K01860	0.0
K01866	47291.0
K01867	47292.0
K01865	108.0
K01868	57861.0
K01869	47281.0
K06140	4.0
K04766	0.0
K04767	358.0
K04764	2.0
K04762	16316.0
K04763	58375.0
K04760	3.0
K04761	923.0
K04768	0.0
K04769	26149.0
K08313	526.0
K08312	1.0
K08311	4.0
K08310	2.0
K08317	24.0
K08316	22040.0
K08315	0.0
K08314	6325.0
K05149	0.0
K08319	0.0
K08318	0.0
K06339	0.0
K14648	0.0
K14392	343.0
K14393	5.0
K14645	0.0
K14647	0.0
K01689	64912.0
K01686	53695.0
K01687	66468.0
K01684	12620.0
K01685	24621.0
K01682	2.0
K01681	45836.0
K05308	0.0
K02889	0.0
K02888	47277.0
K02885	0.0
K02884	47281.0
K02887	47280.0
K02886	47281.0
K02881	47280.0
K02883	0.0
K13743	0.0
K02086	127.0
K02081	1610.0
K02080	0.0
K02083	802.0
K02082	1289.0
K13831	0.0
K03428	0.0
K03429	14746.0
K03424	73218.0
K03935	0.0
K03932	0.0
K03933	24.0
K03930	10761.0
K03931	11.0
K02339	2.0
K02338	47280.0
K02337	46963.0
K02336	1.0
K02335	56842.0
K02334	15621.0
K02330	0.0
K03688	22160.0
K03689	0.0
K03680	227.0
K03683	1.0
K03684	804.0
K03685	47280.0
K03686	96655.0
K03687	40634.0
K07301	19170.0
K07300	0.0
K07303	5.0
K07302	4.0
K07305	122.0
K07304	1108.0
K07307	4963.0
K07306	3190.0
K07309	800.0
K07308	3218.0
K02617	0.0
K02610	2.0
K02963	47280.0
K02612	2.0
K02961	45248.0
K09686	134818.0
K09687	260180.0
K09684	1169.0
K09685	1632.0
K09682	0.0
K09683	0.0
K09680	8.0
K09681	0.0
K09688	0.0
K09689	0.0
K05962	1.0
K05961	0.0
K05967	339.0
K05966	655.0
K11159	0.0
K05964	114.0
K05968	0.0
K11152	0.0
K00309	0.0
K00658	81.0
K00304	0.0
K00305	0.0
K00654	0.0
K00655	68063.0
K00652	16322.0
K00301	0.0
K00302	10182.0
K00303	100.0
K10828	0.0
K06431	0.0
K06432	0.0
K06433	0.0
K06434	10.0
K06436	1095.0
K06437	0.0
K10820	235.0
K06439	0.0
K10822	0.0
K10823	0.0
K10826	0.0
K09167	7446.0
K06322	0.0
K14117	0.0
K14259	0.0
K14257	0.0
K01308	2277.0
K01303	347.0
K01301	1.0
K01305	1268.0
K01304	1598.0
K02658	1.0
K00672	0.0
K02650	1527.0
K02651	9.0
K02652	15142.0
K02653	19821.0
K02654	65964.0
K05687	0.0
K02656	1.0
K05685	2.0
K00878	26133.0
K00879	1558.0
K00872	5378.0
K00873	46492.0
K00870	0.0
K00876	69696.0
K00877	0.0
K00874	61327.0
K00875	0.0
K04487	58896.0
K04486	33408.0
K04485	44859.0
K04484	0.0
K04483	0.0
K04482	0.0
K04480	0.0
K04488	40526.0
K12049	0.0
K13693	0.0
K13706	0.0
K13694	2.0
K13695	1.0
K05977	0.0
K09516	1.0
K02434	46036.0
K02435	38295.0
K02436	791.0
K02437	28149.0
K05350	12484.0
K02431	18493.0
K08100	0.0
K02433	46840.0
K02438	31278.0
K02439	85.0
K03745	2.0
K03744	38308.0
K03747	0.0
K03210	45003.0
K03217	47970.0
K03216	30172.0
K03215	3.0
K03742	34840.0
K03219	2.0
K03218	47490.0
K03749	2.0
K03748	2.0
K02383	1.0
K06327	0.0
K06320	11888.0
K07238	46956.0
K09479	0.0
K09478	0.0
K09475	0.0
K09474	0.0
K09477	0.0
K09476	1.0
K09471	0.0
K09470	0.0
K09473	0.0
K09472	0.0
K07543	0.0
K06898	18120.0
K13967	0.0
K13963	12708.0
K07545	0.0
K00737	9900.0
K05345	2.0
K11706	0.0
K11707	3.0
K11704	0.0
K11705	0.0
K11708	3.0
K11709	1.0
K05588	0.0
K07114	44270.0
K07443	15082.0
K07116	0.0
K07117	2.0
K07110	2.0
K07447	47251.0
K07112	1974.0
K07113	1.0
K07448	11321.0
K07118	1757.0
K07119	1.0
K10619	0.0
K10618	0.0
K10617	0.0
K10616	0.0
K01848	0.0
K01849	0.0
K01844	1972.0
K01845	14169.0
K01846	17.0
K01847	32628.0
K01840	73251.0
K01841	928.0
K01842	0.0
K01843	1354.0
K06219	1.0
K10832	0.0
K05348	1.0
K14203	0.0
K08483	30721.0
K08482	2.0
K08481	0.0
K08480	0.0
K08485	1.0
K08484	1.0
K00464	0.0
K00467	0.0
K00466	0.0
K00461	0.0
K00460	0.0
K00463	0.0
K00462	0.0
K04509	0.0
K00469	1.0
K00468	0.0
K08645	0.0
K04744	2.0
K01518	0.0
K01519	0.0
K04748	0.0
K04749	1166.0
K01514	2.0
K01515	49912.0
K01512	14177.0
K01510	0.0
K14623	991.0
K14626	0.0
K14627	0.0
K14628	0.0
K14629	0.0
K03918	0.0
K03919	2.0
K12372	1.0
K12373	91204.0
K12370	1.0
K12371	1.0
K02359	0.0
K02358	47292.0
K02351	0.0
K02352	0.0
K02355	90619.0
K02357	47281.0
K02356	48309.0
K13574	0.0
K13573	1.0
K13572	1.0
K13571	1.0
K13570	1.0
K12112	0.0
K12113	0.0
K12110	0.0
K12111	435.0
K07329	0.0
K07328	0.0
K07323	2.0
K07322	32633.0
K07321	8844.0
K07320	2.0
K07327	0.0
K07326	0.0
K07325	0.0
K07324	0.0
K08163	1.0
K06180	113058.0
K06181	5.0
K06182	20876.0
K06183	28672.0
K06186	2.0
K06187	47281.0
K06188	2100.0
K06189	2.0
K08359	1.0
K07589	0.0
K07588	16314.0
K07587	0.0
K07586	11190.0
K07585	0.0
K07584	35198.0
K07583	0.0
K07582	0.0
K07581	0.0
K07580	0.0
K11139	0.0
K05989	75434.0
K05988	0.0
K05985	7845.0
K05987	0.0
K05986	2.0
K10843	1.0
K08354	1.0
K10844	1.0
K10848	0.0
K00673	2.0
K00674	16369.0
K00675	803.0
K00676	25509.0
K00677	16320.0
K06988	1.0
K06989	1206.0
K08351	0.0
K06980	4.0
K06981	0.0
K06982	0.0
K08350	1.0
K06984	0.0
K06985	1.0
K06986	0.0
K06987	14237.0
K02445	10250.0
K02444	11121.0
K00582	0.0
K00583	0.0
K00580	0.0
K02110	47350.0
K00586	0.0
K00587	0.0
K00584	10.0
K08921	0.0
K02441	260.0
K00588	3.0
K08922	0.0
K02440	3254.0
K00018	52298.0
K08923	0.0
K02443	18783.0
K00019	2.0
K02442	0.0
K08925	0.0
K08926	0.0
K08927	0.0
K03149	3880.0
K06604	0.0
K00015	0.0
K01989	30726.0
K00854	64733.0
K00855	1.0
K00856	1.0
K00857	10743.0
K00850	114993.0
K00851	944.0
K00852	58014.0
K00853	877.0
K00858	46150.0
K00859	45537.0
K01181	4380.0
K01180	0.0
K01183	10474.0
K01182	33911.0
K01185	16244.0
K01184	0.0
K01187	96524.0
K01188	36608.0
K02596	3.0
K13766	2.0
K13767	0.0
K13003	0.0
K13002	0.0
K13000	0.0
K02984	0.0
K02986	47281.0
K02987	0.0
K02636	1.0
K02982	37441.0
K02983	0.0
K02638	0.0
K02639	0.0
K02988	46788.0
K08298	1612.0
K08299	0.0
K03583	2.0
K03582	2.0
K03581	37030.0
K03580	2.0
K03587	17117.0
K03586	2.0
K03585	32559.0
K03584	46795.0
K03589	40598.0
K03588	74095.0
K01725	0.0
K01724	4.0
K01727	26.0
K01726	19987.0
K01721	0.0
K01720	1.0
K01722	0.0
K13008	0.0
K01729	1.0
K01728	62.0
K09530	0.0
K09539	0.0
K02188	23862.0
K02189	24266.0
K02182	13.0
K02183	0.0
K03769	7978.0
K03768	65293.0
K03767	16.0
K03765	0.0
K03764	1.0
K03763	53013.0
K03762	808.0
K03761	1.0
K03760	1.0
K09457	653.0
K09456	1.0
K09459	792.0
K09458	45584.0
K00602	103282.0
K13988	0.0
K13985	0.0
K09981	9.0
K09980	0.0
K09983	0.0
K09982	0.0
K09985	0.0
K09984	0.0
K09987	0.0
K09986	0.0
K09989	11359.0
K09988	11577.0
K12583	1.0
K12582	1.0
K12589	0.0
K11720	2.0
K09759	13697.0
K10985	7.0
K10984	1278.0
K07468	0.0
K07469	55.0
K07464	22180.0
K07465	1.0
K07466	0.0
K07467	27107.0
K07460	33991.0
K07461	16176.0
K07462	45281.0
K07463	0.0
K10679	5.0
K10678	0.0
K10671	0.0
K10670	15468.0
K10673	0.0
K10672	1526.0
K10674	0.0
K10677	9.0
K10676	1.0
K08726	0.0
K08724	1374.0
K08722	3868.0
K08723	0.0
K08720	0.0
K08721	0.0
K08728	1026.0
K10187	0.0
K00119	1.0
K00118	3.0
K00449	1.0
K00448	1.0
K00115	0.0
K00446	1.0
K00117	6.0
K00116	4.0
K00111	42026.0
K00442	0.0
K00113	2.0
K00112	8.0
K01539	0.0
K01531	34345.0
K04720	34676.0
K01533	46172.0
K01534	106167.0
K01535	0.0
K01537	47510.0
K14358	0.0
K14605	0.0
K14606	0.0
K00413	1.0
K10120	156.0
K05600	0.0
K05777	14.0
K03972	0.0
K03973	6608.0
K03970	1.0
K03971	0.0
K03976	46129.0
K03977	47280.0
K03974	1.0
K03975	18616.0
K03978	47278.0
K03979	47280.0
K13378	16237.0
K02372	29115.0
K02371	42472.0
K02377	27081.0
K02379	870.0
K03396	0.0
K03397	0.0
K03394	27180.0
K03395	0.0
K03392	0.0
K03393	0.0
K03390	16300.0
K03391	0.0
K03399	43.0
K03027	0.0
K12136	0.0
K12137	10.0
K06610	100.0
K12138	0.0
K12139	0.0
K11444	0.0
K11440	31.0
K11443	0.0
K11442	0.0
K00612	2.0
K00613	800.0
K00610	38285.0
K00611	23729.0
K00616	16101.0
K00617	0.0
K00614	2.0
K00615	131123.0
K00619	11.0
K10863	0.0
K07874	0.0
K06234	0.0
K10240	0.0
K10241	0.0
K10242	0.0
K10243	1.0
K04110	1.0
K04113	0.0
K04112	0.0
K04115	0.0
K04114	0.0
K04117	0.0
K04116	0.0
K04118	0.0
K05517	1.0
K07705	791.0
K07704	1610.0
K07707	10793.0
K07706	10384.0
K07701	0.0
K07700	1.0
K07703	0.0
K07702	1.0
K07709	0.0
K07708	2.0
K01955	68529.0
K13042	0.0
K09934	0.0
K09935	18895.0
K06216	1037.0
K09937	1.0
K13745	1.0
K13746	0.0
K13747	28543.0
K13740	0.0
K13741	0.0
K13742	0.0
K06211	9901.0
K06212	802.0
K09933	4.0
K02618	1.0
K02619	16252.0
K02968	46616.0
K02966	0.0
K02967	47281.0
K02616	1.0
K02965	47280.0
K02962	0.0
K02611	2.0
K02613	3.0
K03569	73440.0
K03568	421.0
K03565	45792.0
K06218	1.0
K03567	1.0
K03566	3.0
K03561	32642.0
K03560	2.0
K03563	24926.0
K03562	2.0
K06430	0.0
K01709	1637.0
K01708	9.0
K01707	1.0
K01706	1091.0
K01705	0.0
K01704	102343.0
K01703	103510.0
K01702	0.0
K14165	1.0
K14164	0.0
K14166	0.0
K14161	3.0
K14160	1.0
K14162	3.0
K05396	514.0
K03709	706.0
K03708	2950.0
K08160	0.0
K03701	74578.0
K03700	23658.0
K03703	30796.0
K03702	47281.0
K03705	30963.0
K03704	43825.0
K03707	945.0
K03706	20949.0
K06289	0.0
K06288	0.0
K06283	24164.0
K06282	829.0
K06281	831.0
K06287	45116.0
K06286	1039.0
K06285	547.0
K06284	6972.0
K08161	2061.0
K07540	0.0
K06438	14774.0
K06869	0.0
K06868	0.0
K06867	18.0
K06866	1.0
K06865	0.0
K06864	17936.0
K06863	0.0
K06862	0.0
K06861	16544.0
K06860	0.0
K12659	0.0
K12658	3.0
K07547	0.0
K07546	0.0
K15023	0.0
K15022	0.0
K15020	0.0
K15024	22614.0
K08700	0.0
K08162	9840.0
K07544	0.0
K00137	0.0
K00135	1331.0
K00134	47312.0
K00133	46046.0
K00132	120.0
K00131	4.0
K00130	9845.0
K00139	0.0
K00138	0.0
K00429	0.0
K00428	16243.0
K00421	0.0
K00423	0.0
K00425	18165.0
K00427	0.0
K00426	18165.0
K14292	0.0
K14379	0.0
K14370	0.0
K14371	0.0
K14372	0.0
K14373	0.0
K14374	0.0
K14375	0.0
K09845	0.0
K14082	0.0
K14083	36.0
K14080	0.0
K14081	0.0
K14086	9900.0
K14087	10700.0
K14084	801.0
K14088	10701.0
K14089	9900.0
K01552	24879.0
K01551	1038.0
K01556	2.0
K01557	0.0
K01554	1.0
K01555	2.0
K04708	0.0
K03955	0.0
K13689	0.0
K13688	232.0
K13683	0.0
K13685	4040.0
K13684	0.0
K13687	0.0
K13686	0.0
K14159	0.0
K02399	1.0
K02398	2114.0
K02395	1990.0
K02394	2.0
K02397	11851.0
K02396	24575.0
K02391	2.0
K02390	24462.0
K02393	2.0
K02392	39885.0
K13533	0.0
K13532	0.0
K13531	13.0
K13530	17.0
K01550	0.0
K05658	0.0
K14054	3.0
K02601	50627.0
K02970	46179.0
K05378	0.0
K12339	3.0
K14060	0.0
K11687	0.0
K11686	0.0
K11685	0.0
K11689	1574.0
K11688	1820.0
K08939	0.0
K03048	2177.0
K03049	0.0
K13821	9.0
K13820	0.0
K03042	0.0
K03043	46577.0
K03040	45889.0
K03041	0.0
K03046	46924.0
K03047	0.0
K03044	0.0
K03045	0.0
K00348	16313.0
K09847	0.0
K00692	928.0
K00638	24340.0
K00639	18160.0
K00693	1.0
K00634	29124.0
K00635	0.0
K00630	0.0
K00631	1.0
K00632	1976.0
K00633	11297.0
K00691	1040.0
K00696	0.0
K00694	875.0
K00695	0.0
K10854	0.0
K07811	0.0
K07810	1.0
K07813	20026.0
K07812	794.0
K07814	10968.0
K07816	2217.0
K00090	1.0
K00091	10700.0
K00094	6294.0
K00096	11687.0
K00097	19480.0
K00098	0.0
K00099	44749.0
K10228	0.0
K10229	0.0
K12548	0.0
K10222	0.0
K10220	0.0
K10221	0.0
K10227	6.0
K05822	2.0
K01949	0.0
K01945	45118.0
K01947	0.0
K01946	0.0
K01941	141.0
K01940	38469.0
K06357	0.0
K07729	76248.0
K07728	0.0
K07727	52783.0
K07726	8244.0
K07725	0.0
K07724	1.0
K07723	547.0
K07722	803.0
K07721	0.0
K07720	137469.0
K00899	1212.0
K05824	0.0
K00891	64861.0
K00892	1.0
K00895	80.0
K00897	1377.0
K08151	13.0
K08153	14.0
K08154	1.0
K02948	47281.0
K02942	0.0
K02944	0.0
K05665	0.0
K02946	47044.0
K13793	0.0
K06352	0.0
K01769	0.0
K01768	68.0
K01761	4.0
K01760	945.0
K01762	0.0
K09578	0.0
K01766	1.0
K08164	0.0
K02493	46924.0
K08166	0.0
K08167	2.0
K02496	1.0
K02497	0.0
K02494	2.0
K02495	72838.0
K02498	2.0
K02499	2724.0
K08168	0.0
K08169	1.0
K14415	10391.0
K14414	2.0
K06881	48550.0
K00436	1.0
K06332	0.0
K12815	0.0
K12810	0.0
K06885	2599.0
K00437	0.0
K06335	0.0
K06334	30501.0
K03547	26244.0
K03546	14421.0
K03545	67298.0
K03544	65707.0
K03543	16241.0
K06888	11035.0
K10941	0.0
K03549	1968.0
K03548	1.0
K10940	0.0
K02236	1166.0
K02237	27167.0
K02234	0.0
K02232	24888.0
K02233	35264.0
K02230	78.0
K02231	46766.0
K06359	0.0
K02238	40317.0
K02239	0.0
K03723	43675.0
K03722	4788.0
K03721	1.0
K03720	1.0
K03727	1.0
K03726	0.0
K03725	0.0
K03724	1510.0
K06358	0.0
K12673	0.0
K12679	0.0
K12678	0.0
K06410	11599.0
K11898	0.0
K11899	0.0
K11896	1.0
K11897	0.0
K11894	1.0
K11895	1.0
K11892	1.0
K11893	1.0
K11890	0.0
K11891	1.0
K08762	0.0
K08764	0.0
K08765	0.0
K10418	0.0
K11325	0.0
K11326	0.0
K11327	0.0
K11328	0.0
K11329	0.0
K00151	1.0
K00150	0.0
K00153	1.0
K00400	0.0
K00407	1.0
K00406	4.0
K00405	5.0
K00404	3.0
K00158	926.0
K01342	0.0
K09388	0.0
K09386	1.0
K09384	1070.0
K04094	10078.0
K04095	11423.0
K04096	45653.0
K04097	2.0
K04090	1.0
K04091	4.0
K04092	0.0
K04093	0.0
K04098	0.0
K04099	0.0
K01578	1.0
K01579	18727.0
K01574	100.0
K01575	15.0
K01576	1.0
K01577	925.0
K01571	24403.0
K01572	53687.0
K01573	1.0
K02009	18145.0
K02008	104132.0
K02005	41345.0
K02004	322309.0
K02007	19986.0
K02006	152011.0
K02001	3.0
K02000	15.0
K02003	387349.0
K02002	26.0
K03065	0.0
K08952	0.0
K03060	28714.0
K13809	0.0
K10948	0.0
K09607	0.0
K06125	0.0
K04337	0.0
K06120	6294.0
K06121	0.0
K04336	0.0
K01127	0.0
K09703	25.0
K00004	1.0
K14699	0.0
K09702	1818.0
K14698	0.0
K05311	1081.0
K13829	0.0
K10943	0.0
K07291	0.0
K07290	1.0
K10206	35594.0
K10202	61.0
K10208	0.0
K10209	7.0
K01966	3.0
K01965	1.0
K01964	3.0
K01963	16492.0
K01962	6294.0
K01961	59944.0
K01960	16322.0
K01969	1.0
K01968	1.0
K07749	12284.0
K07748	0.0
K07741	7609.0
K07740	0.0
K07743	0.0
K07742	30037.0
K07745	0.0
K07744	0.0
K07746	1.0
K01299	11321.0
K01295	2544.0
K01297	10638.0
K02922	0.0
K05603	0.0
K02921	0.0
K02926	47281.0
K05607	0.0
K02924	0.0
K05605	0.0
K02928	0.0
K02929	0.0
K00216	1.0
K00217	0.0
K00214	0.0
K00215	52906.0
K00213	0.0
K00210	0.0
K00211	0.0
K00218	0.0
K00219	932.0
K01035	1.0
K01034	2575.0
K04517	45037.0
K01740	85068.0
K01031	1.0
K01746	908.0
K01745	1019.0
K01744	17877.0
K01749	12563.0
K01039	615.0
K04518	16877.0
K09591	0.0
K14129	0.0
K14128	0.0
K14121	0.0
K14120	0.0
K14123	0.0
K14122	0.0
K14125	0.0
K14124	0.0
K14127	0.0
K14126	0.0
K03521	43751.0
K03520	0.0
K03523	30621.0
K03522	44127.0
K03525	46323.0
K03524	45728.0
K03527	51512.0
K03526	44970.0
K03529	30944.0
K03528	1.0
K06338	0.0
K02217	23277.0
K03299	7202.0
K03298	6.0
K13472	0.0
K03293	4274.0
K03292	69325.0
K03291	0.0
K03290	0.0
K03297	10804.0
K03296	48955.0
K03295	17341.0
K03294	17703.0
K13009	0.0
K12690	0.0
K09743	0.0
K06022	0.0
K07190	0.0
K06021	0.0
K07192	7680.0
K06020	1.0
K06027	0.0
K06026	0.0
K09744	0.0
K07991	60.0
K08749	0.0
K09835	6.0
K09834	0.0
K10439	84693.0
K06351	0.0
K09833	0.0
K10925	0.0
K10924	0.0
K10927	0.0
K10926	0.0
K10923	0.0
K10922	0.0
K09629	0.0
K10697	0.0
K00179	9975.0
K00172	5182.0
K00171	2200.0
K00170	3266.0
K00177	22152.0
K00176	22158.0
K00175	40532.0
K00174	38474.0
K13478	0.0
K14338	0.0
K14339	0.0
K14335	0.0
K14337	0.0
K14330	0.0
K14331	0.0
K14333	6.0
K08918	0.0
K13479	9214.0
K04078	45789.0
K04079	44828.0
K04076	547.0
K04077	46147.0
K04074	5237.0
K04075	44910.0
K04072	39775.0
K04073	1.0
K04070	20421.0
K04071	0.0
K14597	0.0
K13318	0.0
K08280	0.0
K13641	1408.0
K13640	801.0
K13643	796.0
K13642	0.0
K02027	447693.0
K02026	801422.0
K02025	854398.0
K02024	0.0
K02023	14824.0
K02022	33.0
K02021	1.0
K02020	15873.0
K02029	44836.0
K02028	59394.0
K03886	0.0
K03887	0.0
K03884	0.0
K03885	16450.0
K03881	0.0
K03888	0.0
K03889	1.0
K12998	0.0
K12999	1.0
K12992	9080.0
K12993	0.0
K12990	9840.0
K12991	0.0
K12996	34.0
K12997	30.0
K12994	0.0
K12995	0.0
K08979	0.0
K08978	33768.0
K03088	367024.0
K03089	2.0
K03086	65451.0
K03087	2.0
K08971	0.0
K08970	2.0
K03082	294.0
K03080	0.0
K08974	52808.0
K13868	0.0
K00918	6981.0
K01553	0.0
K12214	0.0
K11646	0.0
K11645	0.0
K11641	0.0
K11640	0.0
K12736	0.0
K12733	0.0
K07507	23136.0
K07506	1.0
K07505	7.0
K07504	1.0
K07503	1.0
K07502	13476.0
K07501	75.0
K07500	0.0
K07509	0.0
K07508	0.0
K11422	0.0
K08698	0.0
K10773	53680.0
K10774	0.0
K14286	0.0
K10778	3.0
K14287	3.0
K00140	369.0
K05501	1.0
K01903	95.0
K01902	95.0
K01905	0.0
K01904	0.0
K01907	1.0
K01906	0.0
K01909	0.0
K01908	1.0
K14534	8522.0
K00147	44746.0
K07767	0.0
K07769	0.0
K07768	1.0
K06203	1.0
K06202	2.0
K09921	2.0
K09920	0.0
K09927	9841.0
K09024	0.0
K09022	1395.0
K09023	2.0
K09020	226.0
K09021	0.0
K02908	0.0
K02909	47251.0
K08218	16312.0
K08219	0.0
K02904	47001.0
K02906	47281.0
K02907	45798.0
K02902	45715.0
K00230	4.0
K00231	77.0
K00232	1.0
K08976	3.0
K00234	0.0
K00239	25733.0
K06209	20769.0
K09928	12.0
K01015	0.0
K01014	0.0
K01012	52050.0
K01011	8964.0
K01010	0.0
K08920	0.0
K14103	0.0
K14102	0.0
K14101	0.0
K14100	0.0
K14105	0.0
K14104	0.0
K14109	0.0
K14108	0.0
K06401	0.0
K00893	0.0
K13402	0.0
K12858	0.0
K03503	16237.0
K03502	40977.0
K03501	47273.0
K03500	29835.0
K08924	0.0
K02278	1676.0
K02279	5495.0
K12977	0.0
K02276	7.0
K02277	0.0
K02274	5.0
K02275	5.0
K13450	0.0
K13451	0.0
K13452	0.0
K13454	0.0
K13455	0.0
K12509	0.0
K12508	1.0
K12507	102.0
K12506	3130.0
K12500	1.0
K12503	1.0
K05926	0.0
K09728	0.0
K14587	226.0
K06597	0.0
K06596	1.0
K06595	0.0
K06599	0.0
K06598	0.0
K07978	0.0
K07979	84196.0
K07976	0.0
K14585	0.0
K10907	39873.0
K10906	1.0
K10901	0.0
K10909	0.0
K10908	0.0
K09819	16.0
K09818	14.0
K09817	43709.0
K09816	43616.0
K09815	44394.0
K06374	26229.0
K06373	25752.0
K09812	55665.0
K09811	55403.0
K09810	26160.0
K09724	0.0
K14582	0.0
K09721	0.0
K04058	2.0
K04059	0.0
K04050	0.0
K04051	0.0
K04052	0.0
K04053	0.0
K04054	0.0
K04055	0.0
K04056	2.0
K04057	0.0
K01047	0.0
K08975	0.0
K10015	0.0
K10014	0.0
K10017	0.0
K10016	0.0
K10011	1.0
K10010	4312.0
K10013	0.0
K10012	10713.0
K10019	0.0
K10018	0.0
K13665	60.0
K13664	0.0
K13663	0.0
K13662	0.0
K13661	0.0
K13660	0.0
K13669	0.0
K13668	1.0
K07641	2.0
K01466	1393.0
K13590	1.0
K01464	15093.0
K01465	47130.0
K01462	76113.0
K01463	1233.0
K01460	1.0
K01461	0.0
K13599	3.0
K13598	0.0
K01468	688.0
K01469	2.0
K09251	3.0
K09252	0.0
K02041	11685.0
K02040	46705.0
K02043	0.0
K02045	1787.0
K02044	12771.0
K02047	1788.0
K02046	1788.0
K02049	58815.0
K02048	1790.0
K05549	0.0
K05548	8.0
K06046	0.0
K03319	2846.0
K03316	818.0
K03317	75.0
K03314	11.0
K03315	36654.0
K03312	9077.0
K03313	891.0
K03310	60951.0
K03311	15113.0
K12052	0.0
K02945	51933.0
K06162	7.0
K06163	7.0
K06160	0.0
K06161	0.0
K06166	1.0
K00359	4609.0
K06164	7.0
K06165	6.0
K06168	44749.0
K06169	2.0
K13020	73.0
K07158	0.0
K07159	0.0
K04835	3.0
K11621	0.0
K11991	1.0
K11622	0.0
K11996	6.0
K11627	0.0
K11626	0.0
K11629	0.0
K11628	0.0
K07561	0.0
K07560	45948.0
K07563	0.0
K07562	0.0
K07565	0.0
K07564	0.0
K07567	56327.0
K07566	55440.0
K07569	0.0
K07568	60446.0
K09925	2.0
K11199	0.0
K11198	0.0
K11192	1.0
K11191	0.0
K11196	0.0
K11195	0.0
K11194	0.0
K02492	13957.0
K10713	0.0
K10710	7599.0
K10711	62.0
K10716	1.0
K02490	20.0
K10714	0.0
K10715	0.0
K01929	46146.0
K01928	48519.0
K01923	48336.0
K01922	19.0
K01921	48729.0
K01920	2.0
K01926	43616.0
K01925	46831.0
K01924	46143.0
K07789	3.0
K07788	2.0
K07785	0.0
K07784	1.0
K07787	81.0
K07786	0.0
K07781	0.0
K07783	2.0
K07782	0.0
K05835	0.0
K06355	0.0
K14661	0.0
K09844	0.0
K00782	103.0
K00783	47308.0
K00784	52565.0
K00785	0.0
K00786	13314.0
K00039	0.0
K00036	11858.0
K00037	0.0
K00034	1996.0
K00035	0.0
K00032	0.0
K00033	11873.0
K00030	775.0
K00031	42681.0
K01259	2927.0
K01258	41945.0
K01255	17649.0
K01256	1033.0
K01251	29204.0
K01250	8377.0
K01253	1.0
K01252	1.0
K09008	1.0
K09009	1.0
K09000	32.0
K09001	11.0
K09002	10576.0
K09003	1.0
K09004	45.0
K09005	809.0
K09006	0.0
K09007	2.0
K09846	0.0
K08234	13505.0
K00258	1.0
K00259	523.0
K00252	4.0
K00253	2.0
K00256	0.0
K00257	16891.0
K00254	0.0
K00255	0.0
K01079	816.0
K01078	2.0
K01071	1039.0
K01070	2.0
K01073	1.0
K01077	27818.0
K01076	545.0
K14472	0.0
K14471	0.0
K14470	0.0
K14475	803.0
K09841	0.0
K02788	1029.0
K02782	31.0
K02783	3340.0
K02781	3759.0
K02786	1035.0
K02787	0.0
K02784	32.0
K01060	564.0
K01787	1640.0
K01786	25837.0
K01785	62902.0
K01784	70323.0
K01783	56451.0
K01782	10.0
K01781	0.0
K01780	0.0
K01789	0.0
K01788	23628.0
K02526	1489.0
K02527	16317.0
K02525	1.0
K02250	0.0
K02523	16318.0
K02520	46926.0
K02521	1.0
K02258	1.0
K02259	5.0
K02528	47003.0
K02529	232082.0
K03781	27291.0
K03780	2188.0
K03783	41047.0
K03782	81.0
K03785	14089.0
K03784	9706.0
K03787	26367.0
K03786	32585.0
K03789	22278.0
K03788	1.0
K10700	0.0
K00342	16251.0
K03124	0.0
K03120	0.0
K12527	9142.0
K12526	0.0
K12525	1.0
K12524	32623.0
K12523	0.0
K12522	0.0
K09789	16311.0
K09788	871.0
K09787	29101.0
K09786	551.0
K09785	0.0
K09781	2.0
K09780	2.0
K10961	0.0
K10960	0.0
K10963	0.0
K10962	0.0
K10965	0.0
K10964	0.0
K10966	0.0
K09879	0.0
K06318	0.0
K06311	0.0
K06310	2130.0
K06312	0.0
K06314	0.0
K06317	1511.0
K11389	0.0
K11386	0.0
K11387	0.0
K11384	2.0
K11385	0.0
K11382	0.0
K11383	0.0
K11381	76.0
K11949	0.0
K10380	0.0
K04032	1349.0
K04033	1.0
K04030	1860.0
K04031	27673.0
K04036	0.0
K04037	0.0
K04034	14.0
K04035	227.0
K04038	0.0
K04039	0.0
K07046	554.0
K07047	15289.0
K07044	1.0
K07045	11719.0
K07042	30967.0
K07043	34106.0
K07040	29043.0
K07041	0.0
K07048	1172.0
K07049	0.0
K08664	0.0
K02584	76.0
K10039	3131.0
K10038	4.0
K10037	0.0
K10036	1115.0
K04788	0.0
K04789	0.0
K04784	0.0
K04785	0.0
K04786	0.0
K04787	0.0
K04780	0.0
K04781	4.0
K04782	0.0
K04783	0.0
K13601	0.0
K13603	0.0
K13602	0.0
K13605	0.0
K13604	0.0
K13607	815.0
K02404	2000.0
K05783	0.0
K05782	1.0
K05781	7.0
K05780	7.0
K05787	1.0
K05786	4.0
K05785	2.0
K05784	0.0
K05789	0.0
K05788	2.0
K01442	39955.0
K01443	29932.0
K01444	1001.0
K01446	1.0
K01447	18384.0
K01448	81687.0
K01449	10278.0
K14803	0.0
K02069	1024.0
K05569	10557.0
K08008	0.0
K02063	1.0
K05566	10460.0
K05565	1.0
K05563	1.0
K05562	1.0
K05561	1.0
K02064	1.0
K03338	10574.0
K03339	0.0
K03330	0.0
K03331	0.0
K03332	280.0
K03333	0.0
K03335	10232.0
K03336	10172.0
K03337	10564.0
K12956	0.0
K12957	2.0
K12954	0.0
K12955	0.0
K12952	0.0
K12953	0.0
K12950	0.0
K12951	0.0
K14733	0.0
K00109	0.0
K06148	94515.0
K06149	1.0
K06144	1.0
K06145	1.0
K06146	0.0
K06147	467589.0
K06141	0.0
K06142	51546.0
K06143	1.0
K11945	0.0
K08948	0.0
K08949	0.0
K00071	0.0
K14664	0.0
K13810	0.0
K14665	0.0
K03058	0.0
K11609	0.0
K11608	0.0
K14660	0.0
K11603	0.0
K11602	0.0
K11601	0.0
K11600	0.0
K11607	2.0
K11606	2.0
K11605	2.0
K11604	2.0
K10558	236.0
K10559	837.0
K10550	328.0
K10551	328.0
K10552	0.0
K10553	0.0
K10554	0.0
K10555	736.0
K10556	336.0
K10557	236.0
K03051	0.0
K03050	0.0
K07549	0.0
K07548	0.0
K07239	81.0
K07235	1.0
K07234	1.0
K07237	1.0
K07236	1.0
K07231	0.0
K07230	2.0
K07233	1.0
K07232	1.0
K02467	0.0
K05306	9890.0
K05305	16182.0
K05304	0.0
K05303	2.0
K05301	1.0
K02565	1.0
K08644	0.0
K08646	0.0
K08641	73.0
K08643	1.0
K08642	0.0
K12146	0.0
K00010	12375.0
K00011	0.0
K00012	44349.0
K00013	45074.0
K00014	52414.0
K00016	32555.0
K09065	0.0
K08252	149.0
K08253	0.0
K08256	0.0
K08255	0.0
K08258	0.0
K08259	0.0
K00274	15.0
K00275	83.0
K00276	0.0
K00270	0.0
K00271	0.0
K00272	0.0
K00273	1.0
K00278	31408.0
K00279	0.0
K12675	0.0
K01277	16312.0
K01274	0.0
K01273	25191.0
K01271	15036.0
K01270	56889.0
K01278	16392.0
K00906	5.0
K00904	2277.0
K00903	4.0
K00901	4966.0
K13785	0.0
K00908	0.0
K11149	0.0
K01053	5.0
K01051	201.0
K01057	78.0
K01056	47281.0
K01055	1.0
K01054	0.0
K01058	1.0
K02500	45075.0
K02501	44275.0
K02502	27652.0
K02503	47280.0
K02504	1.0
K02505	1.0
K02506	1.0
K02507	1.0
K02508	0.0
K02509	2.0
K00291	0.0
K13410	0.0
K13148	0.0
K13419	0.0
K05825	0.0
K03106	47280.0
K03105	0.0
K03101	57983.0
K03100	100386.0
K12541	0.0
K12540	0.0
K12543	0.0
K12542	0.0
K12545	0.0
K12544	0.0
K12547	0.0
K12546	0.0
K12549	0.0
K06080	1.0
K11018	0.0
K11019	0.0
K11016	0.0
K11017	0.0
K11014	0.0
K11015	0.0
K11012	0.0
K11013	0.0
K11010	0.0
K11011	0.0
K06333	24793.0
K06880	0.0
K06883	2.0
K06882	0.0
K09857	2.0
K06884	0.0
K06887	2.0
K06886	7.0
K06889	78691.0
K10942	0.0
K09859	73.0
K09858	2.0
K10947	86107.0
K10946	0.0
K10945	0.0
K10944	0.0
K13284	0.0
K00483	112.0
K00481	1.0
K00480	1.0
K00486	2.0
K00485	0.0
K00484	1.0
K09901	1.0
K10929	0.0
K07684	2.0
K07685	1.0
K07686	1.0
K07687	2.0
K07681	0.0
K07688	0.0
K07689	1.0
K10928	0.0
K04018	0.0
K04019	1370.0
K04014	1595.0
K04015	3223.0
K04016	1.0
K04017	0.0
K04013	807.0
K07060	0.0
K07061	0.0
K07062	9.0
K07063	0.0
K07064	0.0
K07065	0.0
K07066	9868.0
K07067	547.0
K07068	7.0
K07069	9882.0
K01121	0.0
K13629	0.0
K13628	6.0
K13623	0.0
K13622	2.0
K13620	0.0
K13626	13333.0
K08586	0.0
K08587	0.0
K01428	9901.0
K01429	9846.0
K01422	16314.0
K01423	103.0
K01420	31352.0
K01421	35004.0
K01426	11756.0
K01427	0.0
K01424	41446.0
K01425	19587.0
K08068	0.0
K07538	0.0
K13086	0.0
K13085	0.0
K07287	2.0
K07824	0.0
K07682	0.0
K02722	0.0
K12978	0.0
K12979	1.0
K12972	5.0
K12973	1.0
K12974	1.0
K12975	0.0
K12976	0.0
K07821	0.0
K07683	0.0
K14750	0.0
K14751	0.0
K14953	0.0
K12288	1.0
K12289	1.0
K12282	0.0
K12283	0.0
K12280	0.0
K12281	0.0
K12286	0.0
K12287	0.0
K12284	0.0
K12285	0.0
K11957	0.0
K11956	0.0
K11955	0.0
K11954	0.0
K11953	0.0
K11952	0.0
K11951	0.0
K11950	0.0
K11959	0.0
K11958	0.0
K13889	56.0
K13888	8.0
K11963	0.0
K07217	1148.0
K07216	24192.0
K07215	0.0
K07214	9970.0
K07213	1372.0
K07212	0.0
K07219	1151.0
K07218	0.0
K12150	1.0
K08689	0.0
K08688	0.0
K00402	0.0
K00401	0.0
K11994	0.0
K00152	0.0
K01043	75.0
K00154	1.0
K00157	0.0
K00156	16236.0
K10533	0.0
K10530	1025.0
K10531	0.0
K10536	4102.0
K10537	326.0
K10535	0.0
K10538	0.0
K10539	326.0
K00073	392.0
K13934	1.0
K00076	6918.0
K00077	37492.0
K00074	22405.0
K00075	45794.0
K00078	0.0
K00079	0.0
K02290	0.0
K02563	46146.0
K02292	0.0
K08966	0.0
K02294	2.0
K08278	0.0
K08279	0.0
K08274	0.0
K08275	0.0
K08276	1.0
K08277	0.0
K00298	1.0
K00299	4.0
K00296	0.0
K00297	47818.0
K00294	78.0
K00292	0.0
K00293	0.0
K00290	29046.0
K07757	100.0
K12089	0.0
K01210	10.0
K01213	0.0
K01212	10897.0
K01215	1038.0
K01214	0.0
K01217	0.0
K01216	1.0
K01219	0.0
K01218	10254.0
K02749	0.0
K02746	7639.0
K02747	6995.0
K02744	9395.0
K02745	7536.0
K02742	1.0
K00924	20.0
K00925	58287.0
K00926	33139.0
K00927	47281.0
K00928	47070.0
K00929	31993.0
K12085	0.0
K02298	2.0
K02299	2.0
K02568	801.0
K02569	1.0
K02562	0.0
K02291	9.0
K02560	1.0
K02293	0.0
K02566	281.0
K02567	801.0
K02564	62475.0
K02297	2.0
K03169	114882.0
K03168	46786.0
K03163	0.0
K03162	0.0
K03167	0.0
K03166	0.0
K11038	0.0
K11039	0.0
K11030	0.0
K11031	0.0
K11032	0.0
K11033	0.0
K11034	0.0
K11035	0.0
K11036	0.0
K11037	0.0
K02546	0.0
K07668	3629.0
K07669	1.0
K07666	2.0
K07667	55271.0
K07664	1.0
K07665	17614.0
K07662	1.0
K07663	2.0
K07660	1.0
K07661	0.0
K03927	40453.0
K07008	2.0
K07009	11881.0
K07002	4.0
K07003	20944.0
K07000	3.0
K07001	30432.0
K07006	1038.0
K07007	66773.0
K07004	1.0
K07005	53052.0
K03921	2.0
K02956	46355.0
K09725	0.0
K09181	80.0
K08599	0.0
K08598	0.0
K08591	56974.0
K08590	16615.0
K01156	712.0
K01154	34549.0
K01407	1.0
K01400	0.0
K01153	31812.0
K01150	1.0
K01151	46237.0
K01408	0.0
K01409	51802.0
K01158	0.0
K01159	23878.0
K05523	0.0
K05522	1.0
K05521	18823.0
K05520	16245.0
K05527	2.0
K05526	0.0
K05525	0.0
K05524	229.0
K05529	0.0
K14518	0.0
K14519	3.0
K05949	0.0
K01754	27080.0
K05942	0.0
K01027	0.0
K02171	0.0
K02170	2.0
K02173	1161.0
K02172	0.0
K01751	12122.0
K06416	4886.0
K06417	0.0
K06414	0.0
K06947	0.0
K03379	0.0
K03808	4.0
K03809	6.0
K03806	2.0
K06412	27305.0
K03804	1.0
K12296	2.0
K03802	12.0
K03803	17822.0
K06413	10.0
K10808	2.0
K06411	12035.0
K01028	292.0
K01029	1969.0
K11931	0.0
K11930	0.0
K11933	1.0
K11932	1.0
K11935	0.0
K11934	0.0
K11937	0.0
K11936	0.0
K11939	1.0
K11938	0.0
K10800	2.0
K06419	12.0
K11929	0.0
K07271	18616.0
K07270	1.0
K07273	16363.0
K07272	1.0
K07275	4.0
K07274	1.0
K07277	16318.0
K07276	0.0
K07279	0.0
K07278	1.0
K10623	0.0
K02481	16249.0
K11520	0.0
K02480	1.0
K08170	0.0
K02485	3.0
K02484	22946.0
K02487	2.0
K08600	73933.0
K08603	0.0
K08602	9523.0
K08605	10.0
K08604	0.0
K09956	2.0
K09957	0.0
K09954	5.0
K09955	49946.0
K09952	903.0
K09953	0.0
K09950	0.0
K09951	21227.0
K09958	3.0
K09959	3.0
K07495	21.0
K07494	541.0
K07497	22008.0
K07496	13622.0
K07491	17114.0
K07490	1.0
K07493	3.0
K07492	1.0
K07499	0.0
K07498	34.0
K11209	1.0
K11208	0.0
K11204	0.0
K11203	1023.0
K11202	3235.0
K11201	1.0
K11200	0.0
K00058	64516.0
K00059	90400.0
K00728	0.0
K00729	0.0
K00055	0.0
K00057	47682.0
K00050	11599.0
K00051	0.0
K00720	0.0
K00721	19774.0
K14424	0.0
K06033	0.0
K14189	0.0
K14188	1043.0
K06364	0.0
K14187	1.0
K01239	11965.0
K01238	318.0
K01897	50893.0
K01232	2877.0
K01895	4044.0
K01230	0.0
K01893	46112.0
K01236	0.0
K01235	135.0
K01890	47281.0
K02768	4659.0
K02769	1619.0
K02760	11383.0
K02761	16008.0
K02763	0.0
K02764	0.0
K02765	9550.0
K00948	68183.0
K00949	29832.0
K00942	54740.0
K00943	28103.0
K00940	17781.0
K00941	88168.0
K00946	32562.0
K00947	1.0
K00944	0.0
K00945	116561.0
K01097	0.0
K01096	1.0
K01095	3.0
K01093	1.0
K01092	27871.0
K01091	102538.0
K01090	33323.0
K03499	106730.0
K03498	85928.0
K03491	7925.0
K03490	10045.0
K03493	0.0
K03492	7.0
K03495	46480.0
K03497	111566.0
K03496	117940.0
K02817	0.0
K02814	278.0
K02815	309.0
K02810	17099.0
K02548	20527.0
K02549	24.0
K02818	0.0
K02819	10836.0
K03637	10213.0
K03636	5.0
K03147	41134.0
K03146	0.0
K08851	0.0
K06518	43055.0
K09729	537.0
K06048	3.0
K06045	3.0
K06044	0.0
K09727	0.0
K09726	0.0
K06041	18690.0
K09720	0.0
K09723	0.0
K06042	23670.0
K09897	1.0
K09896	1.0
K09895	1.0
K09894	1.0
K09893	1.0
K09892	1.0
K09891	1.0
K09890	1.0
K09899	1.0
K09898	1.0
K03622	0.0
K07648	1.0
K07649	3.0
K07398	0.0
K07399	12.0
K11056	0.0
K11057	0.0
K11054	0.0
K11055	0.0
K07640	1.0
K07393	182.0
K07390	3.0
K07391	44311.0
K07644	3.0
K07645	3.0
K07646	70449.0
K07647	0.0
K10896	0.0
K07024	173803.0
K07025	80861.0
K07026	0.0
K07027	34264.0
K07020	0.0
K07021	115.0
K07022	0.0
K07023	28917.0
K07028	0.0
K07029	83829.0
K10094	1.0
K01390	0.0
K01392	0.0
K01399	0.0
K02673	1.0
K05893	0.0
K05897	0.0
K05896	30968.0
K05895	19917.0
K05899	0.0
K05898	0.0
K00555	0.0
K00554	36176.0
K00557	1.0
K00556	16236.0
K00551	0.0
K00559	0.0
K00558	75368.0
K01170	0.0
K01173	2.0
K01174	74.0
K01175	141.0
K01176	1625.0
K01178	2.0
K01179	19032.0
K14578	0.0
K14579	0.0
K08951	0.0
K08950	0.0
K08953	0.0
K03828	64.0
K03829	0.0
K03820	16239.0
K03821	3.0
K03822	0.0
K03823	41850.0
K03824	1.0
K03825	230.0
K03826	28662.0
K03827	18273.0
K12248	0.0
K12246	0.0
K12247	0.0
K12242	0.0
K12243	0.0
K12240	6.0
K12241	0.0
K11919	0.0
K11918	0.0
K11913	0.0
K11912	0.0
K11911	1.0
K11910	1.0
K11917	0.0
K11916	0.0
K11915	0.0
K11914	0.0
K12068	1.0
K12069	0.0
K12062	1.0
K12063	1.0
K12060	1.0
K12061	1.0
K12066	0.0
K12067	1.0
K12064	0.0
K12065	0.0
K07259	16398.0
K07258	82455.0
K07253	0.0
K07251	1.0
K07250	9850.0
K07257	1.0
K07256	0.0
K07255	0.0
K07254	0.0
K05372	0.0
K05373	0.0
K05370	0.0
K05371	0.0
K05374	0.0
K05375	0.0
K09970	0.0
K09971	0.0
K09972	100.0
K09973	5.0
K09974	33.0
K09975	1.0
K09976	2523.0
K09978	1.0
K09979	16235.0
K11261	10584.0
K11260	0.0
K11263	3.0
K11264	0.0
K10793	584.0
K10796	582.0
K10797	7830.0
K10794	7.0
K10795	582.0
K00700	56975.0
K00701	0.0
K10798	0.0
K00703	46840.0
K00705	45535.0
K09828	0.0
K10133	0.0
K13053	1.0
K03192	2.0
K00964	0.0
K00965	26047.0
K00966	1532.0
K00960	0.0
K00961	0.0
K00962	46252.0
K00963	8026.0
K00969	47499.0
K12681	0.0
K02703	0.0
K08364	1.0
K08365	1.0
K02706	0.0
K08363	0.0
K08361	0.0
K02708	0.0
K02709	0.0
K08368	1031.0
K08369	302.0
K01615	5416.0
K01617	1.0
K01616	0.0
K01611	5298.0
K01610	38303.0
K01613	26294.0
K01612	0.0
K01619	47243.0
K01618	0.0
K02834	47281.0
K02835	47281.0
K05281	0.0
K03619	0.0
K03618	0.0
K03617	45246.0
K03616	402.0
K03615	45076.0
K03614	43503.0
K03613	44285.0
K03612	43922.0
K03611	2.0
K03610	30332.0
K09705	119.0
K09704	19959.0
K09701	2.0
K09700	0.0
K09709	1.0
K06391	4733.0
K06390	27572.0
K06393	26769.0
K06392	17732.0
K06395	1584.0
K06394	21498.0
K06397	25340.0
K06396	25157.0
K06399	26189.0
K06398	27544.0
K06435	0.0
K11078	0.0
K11079	0.0
K11074	0.0
K11075	0.0
K11076	0.0
K11077	0.0
K11070	28306.0
K11071	29288.0
K11072	38829.0
K11073	0.0
K06935	0.0
K06934	1723.0
K06937	56.0
K06936	3.0
K06931	0.0
K06930	0.0
K06933	0.0
K06932	0.0
K06939	0.0
K06938	2.0
K13381	0.0
K05916	4.0
K05917	0.0
K05914	0.0
K05915	0.0
K05912	0.0
K05913	0.0
K05910	935.0
K05911	0.0
K05918	0.0
K05919	20868.0
K00392	0.0
K00390	1497.0
K00397	0.0
K00395	0.0
K00394	1973.0
K01884	0.0
K00399	0.0
K01886	43595.0
K01376	1025.0
K01372	27754.0
K09149	0.0
K09148	0.0
K01225	537.0
K09145	9900.0
K09144	9840.0
K09147	0.0
K09146	0.0
K09141	0.0
K09140	0.0
K09143	0.0
K09142	0.0
K05709	0.0
K05708	0.0
K05879	8113.0
K05878	8107.0
K05875	1.0
K05874	2.0
K05877	1.0
K05876	0.0
K05873	1.0
K00579	0.0
K00578	0.0
K00577	0.0
K00575	27628.0
K00574	12123.0
K00573	79.0
K00571	43735.0
K00570	0.0
K01118	3795.0
K01119	2182.0
K01157	0.0
K01112	1.0
K01113	6.0
K04477	30254.0
K01114	2.0
K01115	0.0
K08087	0.0
K01315	0.0
K08085	0.0
K08084	2.0
K08083	1.0
K08082	1.0
K08081	0.0
K08080	0.0
K01152	0.0
K01401	0.0
K09826	0.0
K06344	0.0
K06345	0.0
K09822	2.0
K06343	0.0
K10938	0.0
K06341	0.0
K10934	0.0
K10935	0.0
K10932	0.0
K11052	0.0
K10930	0.0
K06349	0.0
K11053	0.0
K10754	0.0
K01755	54596.0
K10200	8571.0
K02132	0.0
K02137	0.0
K03840	1.0
K03841	4.0
K13028	0.0
K13799	0.0
K13798	0.0
K13795	0.0
K13794	1.0
K13021	0.0
K13792	0.0
K13791	0.0
K13790	0.0
K12268	30.0
K12269	1.0
K12262	2.0
K12263	0.0
K12264	0.0
K12265	0.0
K12266	1.0
K12267	59432.0
K01757	0.0
K12237	0.0
K13243	0.0
K13245	0.0
K13244	0.0
K13246	0.0
K03264	0.0
K03265	0.0
K03263	0.0
K03268	0.0
K03269	16317.0
K12415	0.0
K10211	0.0
K09918	0.0
K09919	1.0
K06720	0.0
K09913	2.0
K09910	1.0
K09911	1.0
K09916	1.0
K09917	1.0
K06726	8487.0
K09915	2.0
K11535	3.0
K11534	264.0
K11537	5.0
K11531	0.0
K11533	0.0
K11532	0.0
K11249	1632.0
K11539	0.0
K00762	63958.0
K00763	31000.0
K00760	47657.0
K00761	47001.0
K00766	38806.0
K00767	30397.0
K00764	74314.0
K00765	43972.0
K00768	26228.0
K00769	1.0
K11059	0.0
K00186	0.0
K00187	0.0
K00184	4901.0
K00185	1670.0
K00183	3451.0
K00180	26210.0
K00188	0.0
K00189	0.0
K10110	26252.0
K10111	0.0
K10112	36770.0
K10113	0.0
K10114	0.0
K10115	0.0
K10116	0.0
K10117	51675.0
K10118	63597.0
K10119	63729.0
K04641	0.0
K04643	0.0
K04642	0.0
K13282	12.0
K00988	0.0
K00989	2237.0
K00986	1600.0
K00984	9840.0
K00985	0.0
K00982	2.0
K00983	20642.0
K00980	8666.0
K00981	47283.0
K01585	16313.0
K01584	2.0
K01586	56922.0
K13498	3.0
K01580	17047.0
K01583	2843.0
K01582	4667.0
K13497	10209.0
K01589	31.0
K01588	45121.0
K14941	0.0
K08347	0.0
K08348	0.0
K02720	0.0
K14949	0.0
K02723	0.0
K03459	0.0
K03458	26481.0
K03455	17349.0
K03457	1397.0
K03451	1123.0
K03981	2.0
K03980	3873.0
K02614	3668.0
K01639	29894.0
K01638	3.0
K01637	3.0
K01636	487.0
K01635	952.0
K01634	0.0
K01633	16879.0
K01632	0.0
K01631	0.0
K01630	228.0
K02615	0.0
K02588	4701.0
K02589	11143.0
K02858	4.0
K02859	1026.0
K14051	0.0
K14053	0.0
K14052	1.0
K02852	1.0
K02853	1.0
K02850	0.0
K02851	1.0
K14059	7950.0
K14058	2.0
K02586	1170.0
K02587	1633.0
K03679	0.0
K03671	85721.0
K03670	2.0
K03673	2.0
K03672	1.0
K03675	1.0
K03674	1.0
K03677	0.0
K03676	1.0
K09761	43817.0
K09760	18043.0
K09763	0.0
K09762	30172.0
K09765	25644.0
K09764	559.0
K09767	1367.0
K06006	1.0
K09769	5118.0
K09768	14110.0
K10353	0.0
K03187	9900.0
K03186	27887.0
K03185	1.0
K03184	1.0
K03183	49233.0
K03182	27547.0
K03181	1.0
K03189	9901.0
K03188	9901.0
K02715	0.0
K12455	0.0
K12454	3.0
K12453	0.0
K12452	1050.0
K12451	0.0
K07358	0.0
K07356	0.0
K07357	1.0
K07354	0.0
K07355	0.0
K07352	0.0
K07353	0.0
K07350	1.0
K07351	1.0
K06919	3497.0
K06918	1.0
K06917	15.0
K06916	2.0
K06915	16199.0
K06914	0.0
K06913	0.0
K06912	0.0
K06911	16355.0
K06910	10786.0
K08986	15.0
K08987	1042.0
K08984	2.0
K08985	0.0
K08982	13.0
K08983	1.0
K08980	0.0
K08981	801.0
K08988	1.0
K08989	0.0
K02252	0.0
K05934	23684.0
K05936	23711.0
K05937	1.0
K02253	0.0
K05939	5.0
K00378	49923.0
K00375	28572.0
K00374	2.0
K00376	0.0
K00371	2.0
K00370	2.0
K00373	2.0
K00372	11.0
K01358	64675.0
K09166	2.0
K09165	1.0
K09164	3.0
K09163	9648.0
K09162	2.0
K09161	1.0
K09160	1.0
K01354	5.0
K01355	0.0
K01356	42676.0
K05601	10.0
K05851	1.0
K03807	0.0
K05606	9840.0
K02927	0.0
K05974	0.0
K03805	0.0
K05976	0.0
K00519	0.0
K00518	0.0
K03800	16644.0
K00511	0.0
K00510	1.0
K03801	16316.0
K00515	0.0
K00514	0.0
K00517	2.0
K05971	0.0
K03154	6157.0
K11147	0.0
K05581	0.0
K05580	0.0
K05583	0.0
K05582	0.0
K05585	0.0
K05584	0.0
K05587	0.0
K05586	0.0
K05589	2.0
K03150	35295.0
K03623	63.0
K03152	56292.0
K14200	0.0
K14201	0.0
K14202	0.0
K03621	46855.0
K14204	0.0
K14205	32.0
K01134	9842.0
K01135	0.0
K01136	3.0
K01137	8.0
K01130	9856.0
K01132	0.0
K01133	10364.0
K01138	20598.0
K01139	7030.0
K02113	44820.0
K02112	47886.0
K02111	46179.0
K02446	13.0
K02117	50385.0
K02116	9963.0
K02115	47886.0
K02114	47883.0
K02119	32603.0
K02118	51753.0
K02448	0.0
K01036	367.0
K03212	1.0
K13007	0.0
K13006	70.0
K13005	0.0
K13004	10178.0
K13001	1.0
K06404	20395.0
K01032	1.0
K06951	0.0
K03862	1.0
K03863	1.0
K06406	27574.0
K06957	1.0
K05020	418.0
K06400	14667.0
K06403	20147.0
K06954	0.0
K10814	0.0
K10817	0.0
K10816	0.0
K07136	1.0
K03242	0.0
K03243	0.0
K12202	0.0
K12203	0.0
K12206	0.0
K12207	0.0
K12204	0.0
K12205	0.0
K12208	0.0
K12209	0.0
K13919	6294.0
K13918	0.0
K06214	0.0
K06215	21383.0
K09936	19986.0
K06217	46146.0
K09930	2.0
K09931	2.0
K09932	2.0
K06213	25651.0
K09938	0.0
K09939	16308.0
K11517	0.0
K06337	0.0
K13301	1.0
K00748	16317.0
K00745	0.0
K00743	0.0
K07165	4.0
K07164	17116.0
K07167	0.0
K07166	28411.0
K07161	11.0
K07160	3045.0
K07163	0.0
K07162	765.0
K07169	0.0
K07168	1.0
K06336	0.0
K01839	25111.0
K01838	4932.0
K01835	3968.0
K01834	135251.0
K01837	0.0
K01830	0.0
K00608	0.0
K02632	0.0
K02630	0.0
K02631	0.0
K08322	1013.0
K08323	1212.0
K08320	0.0
K08321	238.0
K08326	0.0
K08324	0.0
K08325	78.0
K01659	137.0
K01658	38224.0
K02637	0.0
K01653	54999.0
K01652	79951.0
K01655	0.0
K01654	27421.0
K01657	38501.0
K02874	47279.0
K02875	0.0
K02876	46924.0
K02877	0.0
K02871	47054.0
K02873	0.0
K02878	47281.0
K02879	47280.0
K14070	0.0
K09749	24057.0
K09748	46644.0
K06023	59165.0
K09742	0.0
K09741	0.0
K09740	237.0
K09747	30966.0
K09746	0.0
K09745	0.0
K06024	30610.0
K03477	0.0
K03476	7158.0
K03475	20177.0
K03474	16317.0
K03473	16312.0
K03472	1.0
K03471	1500.0
K03470	45996.0
K03478	9843.0
K02304	35508.0
K02305	0.0
K02302	1536.0
K02303	4.0
K02300	2.0
K02301	6.0
K03653	0.0
K03652	1844.0
K03651	1.0
K03650	46479.0
K03657	104362.0
K03656	2.0
K03655	72863.0
K03654	56471.0
K03658	9840.0
K12439	0.0
K12431	0.0
K12430	0.0
K12433	0.0
K12432	0.0
K12435	0.0
K12434	0.0
K12437	0.0
K12436	0.0
K06979	12.0
K06978	11332.0
K06971	8487.0
K06970	2.0
K06973	43249.0
K06972	22361.0
K06975	17576.0
K06974	0.0
K06977	13.0
K06976	9903.0
K07082	38844.0
K07083	16234.0
K07080	9515.0
K07081	10.0
K07086	0.0
K07087	0.0
K07084	300.0
K07085	33105.0
K07088	50839.0
K07089	18033.0
K01317	0.0
K11162	0.0
K11163	0.0
K11161	0.0
K11168	0.0
K00356	15.0
K00355	1.0
K00354	0.0
K00353	0.0
K00351	16313.0
K00350	16313.0
K05952	1.0
K05953	0.0
K05951	0.0
K05956	0.0
K05957	0.0
K00358	623.0
K00689	1.0
K00688	65895.0
K00681	3614.0
K00680	40422.0
K00683	0.0
K00685	4.0
K00684	67.0
K00687	14.0
K00686	0.0
K05831	0.0
K05830	0.0
K05833	30790.0
K05832	29363.0
K05834	1.0
K05837	45810.0
K05836	1.0
K05839	1.0
K05838	2.0
K07677	1.0
K00533	13559.0
K00532	80.0
K00531	0.0
K00530	0.0
K00537	46046.0
K00536	0.0
K00535	0.0
K00534	0.0
K00539	0.0
K00538	0.0
K11029	0.0
K14260	3672.0
K14261	0.0
K14266	0.0
K14267	2.0
K14268	0.0
K14269	0.0
K01337	0.0
K01338	48637.0
K02683	0.0
K02682	1.0
K02681	0.0
K02680	1.0
K02687	44995.0
K02686	2.0
K02685	0.0
K02689	0.0
K02688	644.0
K00824	10820.0
K00827	0.0
K00826	45765.0
K00821	63917.0
K00820	55877.0
K00823	12.0
K00822	1.0
K00829	0.0
K00828	0.0
K01488	8705.0
K01489	45615.0
K01484	0.0
K01485	10421.0
K01486	21279.0
K01487	9529.0
K01480	40286.0
K01481	0.0
K01482	800.0
K01483	0.0
K02469	71876.0
K02468	88.0
K02466	88.0
K02465	0.0
K02464	1.0
K02463	1.0
K02462	1.0
K02461	2.0
K02460	2.0
K08969	4.0
K13061	0.0
K13060	0.0
K13063	0.0
K13062	0.0
K13069	0.0
K08964	0.0
K06363	0.0
K03079	8136.0
K06342	0.0
K03078	0.0
K13289	0.0
K13288	2.0
K13285	0.0
K13287	0.0
K13286	0.0
K13281	537.0
K13280	14331.0
K13283	0.0
K00054	1040.0
K04496	0.0
K05369	0.0
K05368	1.0
K03228	2.0
K03229	2.0
K00052	43945.0
K03222	2.0
K03223	2.0
K03220	0.0
K03221	0.0
K03226	2.0
K03227	2.0
K03224	2.0
K03225	1.0
K09482	0.0
K09483	0.0
K13836	0.0
K12228	0.0
K05360	0.0
K12224	0.0
K12225	0.0
K12226	0.0
K12227	0.0
K12220	0.0
K05363	361.0
K12222	0.0
K12223	0.0
K08681	20587.0
K08680	20.0
K08683	0.0
K08682	1.0
K08685	0.0
K08684	1.0
K08687	9.0
K08686	0.0
K11755	65920.0
K11754	103971.0
K11751	1.0
K11750	1.0
K11753	92088.0
K11752	28239.0
K02407	13299.0
K13938	1.0
K13936	0.0
K13935	1.0
K02406	33809.0
K13933	0.0
K13932	1.0
K13931	1.0
K13930	0.0
K12088	0.0
K12081	0.0
K12082	0.0
K12083	0.0
K12084	0.0
K12086	0.0
K12087	0.0
K09611	0.0
K09612	0.0
K04940	0.0
K10085	0.0
K05394	0.0
K05395	0.0
K06340	0.0
K13043	76.0
K07149	11134.0
K07148	16310.0
K07147	5.0
K07146	91.0
K07145	3.0
K07144	0.0
K07143	0.0
K07142	0.0
K07141	6908.0
K07140	3.0
K10156	0.0
K10150	0.0
K10620	0.0
K10621	0.0
K14028	0.0
K14029	0.0
K01817	44241.0
K01816	6.0
K01815	34693.0
K01814	45074.0
K01813	17625.0
K01812	52258.0
K01811	74781.0
K01810	48011.0
K01819	953.0
K01818	8384.0
K14580	0.0
K05379	0.0
K08304	2.0
K08305	2.0
K08306	1.0
K08307	16317.0
K08300	2.0
K08301	39163.0
K08302	9738.0
K08303	89022.0
K08308	1.0
K08309	5250.0
K14671	0.0
K14670	0.0
K14673	0.0
K14672	0.0
K01673	919.0
K01672	0.0
K01671	0.0
K01677	28438.0
K01676	16320.0
K01674	14.0
K01679	2185.0
K01678	26624.0
K02899	46924.0
K02896	0.0
K02897	17618.0
K02895	47002.0
K02892	47281.0
K02890	47281.0
K10811	0.0
K02096	0.0
K02097	0.0
K02094	0.0
K02095	0.0
K02092	0.0
K02093	0.0
K02099	41839.0
K03411	24185.0
K03410	24541.0
K03413	30704.0
K03412	4681.0
K03415	3193.0
K03414	2.0
K03417	10.0
K03416	0.0
K03418	0.0
K05376	0.0
K02320	0.0
K02322	0.0
K02323	0.0
K05377	0.0
K13542	35427.0
K13543	0.0
K13540	0.0
K13541	0.0
K12145	0.0
K12144	0.0
K12147	0.0
K12410	57051.0
K12141	16245.0
K12140	16245.0
K12143	794.0
K12142	0.0
K12149	1.0
K12148	1.0
K07312	1.0
K07313	1744.0
K07310	800.0
K07311	102.0
K07316	1149.0
K07317	0.0
K07314	0.0
K07315	369.0
K07318	798.0
K07319	13975.0
K03936	0.0
K03425	0.0
K03426	39544.0
K03427	47941.0
K03420	0.0
K03421	0.0
K03422	0.0
K03423	0.0
K03756	0.0
K03757	0.0
K03206	0.0
K03755	0.0
K11144	4126.0
K11145	29027.0
K05972	0.0
K05973	1.0
K03752	216.0
K05978	0.0
K05979	87.0
K03753	695.0
K00331	16251.0
K00330	16251.0
K00333	14.0
K00332	14.0
K00335	25562.0
K00334	29296.0
K00337	16251.0
K00336	42093.0
K00339	16251.0
K00338	16251.0
K03751	0.0
K06953	0.0
K06952	534.0
K06407	27585.0
K06950	99429.0
K10819	22.0
K06956	1559.0
K06955	1.0
K06402	2303.0
K10815	0.0
K06959	45118.0
K06958	29801.0
K06409	57930.0
K06408	18845.0
K09129	0.0
K09128	1296.0
K09123	1266.0
K09122	0.0
K09121	15721.0
K09120	0.0
K09127	0.0
K09126	3.0
K09125	8.0
K09124	1.0
K01233	7.0
K05819	0.0
K05818	0.0
K01896	0.0
K05813	35461.0
K05812	1.0
K05811	1.0
K05810	28068.0
K05817	0.0
K05816	2.0
K05815	11373.0
K05814	1784.0
K01894	3.0
K01892	47292.0
K01234	7463.0
K01144	25559.0
K01146	1.0
K01141	1.0
K01416	0.0
K11434	0.0
K01415	0.0
K06354	0.0
K01414	3.0
K09836	1.0
K01318	0.0
K01319	0.0
K01312	0.0
K06350	0.0
K02669	19995.0
K02668	1.0
K02665	1.0
K02664	11.0
K02667	2.0
K02666	1.0
K02661	0.0
K02660	1.0
K02663	56.0
K02662	5202.0
K00809	2.0
K00808	0.0
K00806	46263.0
K00805	22646.0
K00804	0.0
K00803	785.0
K00802	0.0
K00801	2.0
K00800	35281.0
K10921	0.0
K02409	14036.0
K02408	24537.0
K02401	23040.0
K02400	24180.0
K02403	2.0
K02402	2.0
K02405	24703.0
K05364	23762.0
K05367	78.0
K05366	90933.0
K10210	0.0
K10216	0.0
K13049	9845.0
K13048	0.0
K13739	0.0
K10215	0.0
K06122	6.0
K13735	1.0
K13734	0.0
K13041	1.0
K13040	1.0
K13731	0.0
K13730	2.0
K13733	0.0
K13732	0.0
K04516	16315.0
K03204	0.0
K03205	73978.0
K03207	61.0
K03200	0.0
K03201	0.0
K03202	0.0
K03203	0.0
K03208	0.0
K03758	1798.0
K03759	0.0
K09469	0.0
K09461	1.0
K06204	2.0
K00178	0.0
K13950	1.0
K13953	16.0
K13955	0.0
K13954	2011.0
K10920	0.0
K06324	0.0
K11777	6288.0
K11779	0.0
K11778	0.0
K06325	0.0
K12600	0.0
K07432	0.0
K07430	0.0
K06326	0.0
K07128	0.0
K07121	1.0
K07120	2.0
K07123	2.0
K07122	2.0
K07125	0.0
K07124	33184.0
K07127	3.0
K07126	9512.0
K01870	47281.0
K01873	57120.0
K01872	46867.0
K01875	47291.0
K01874	57891.0
K01876	48799.0
K01879	1852.0
K01878	1852.0
K06321	0.0
K00476	0.0
K00477	0.0
K00474	0.0
K00472	1.0
K00470	0.0
K00471	0.0
K00478	0.0
K00479	1.0
K04775	0.0
K04774	1.0
K04777	0.0
K04776	0.0
K04771	2.0
K04770	1.0
K04773	17717.0
K04772	2.0
K04779	0.0
K04778	0.0
K14657	0.0
K14656	0.0
K14654	0.0
K14653	0.0
K14652	44818.0
K14659	0.0
K14658	0.0
K14386	0.0
K09926	1.0
K01699	0.0
K01698	15877.0
K01695	39956.0
K01697	1.0
K01696	40407.0
K01690	1.0
K01693	28763.0
K01692	5268.0
K07227	0.0
K03439	46454.0
K03438	61344.0
K13380	0.0
K03928	816.0
K03925	30224.0
K03924	49636.0
K03431	39323.0
K03926	3.0
K03437	46480.0
K03436	49910.0
K03435	2.0
K03434	0.0
K02348	6392.0
K02342	45433.0
K02343	46955.0
K02340	45219.0
K02341	46352.0
K02346	48937.0
K02347	13.0
K02344	1.0
K02345	1.0
K03697	4407.0
K03696	46506.0
K03695	46255.0
K03694	65.0
K03693	939.0
K03692	0.0
K03690	2.0
K03699	43275.0
K03698	25394.0
K13566	0.0
K12164	0.0
K07338	0.0
K07339	7411.0
K07334	1871.0
K07335	35566.0
K07336	2.0
K07337	74.0
K07330	0.0
K07331	0.0
K07332	0.0
K07333	0.0
K09695	2.0
K09694	2.0
K09697	7820.0
K09696	7809.0
K09691	33749.0
K09690	21718.0
K09693	1.0
K09692	1714.0
K09699	10.0
K09698	1053.0
K07590	2190.0
K07591	0.0
K07592	0.0
K05998	0.0
K05999	0.0
K05996	0.0
K05997	1.0
K05994	0.0
K05995	27051.0
K05993	10780.0
K05991	0.0
K10837	0.0
K00319	0.0
K00318	75.0
K00648	45031.0
K02545	0.0
K00645	45316.0
K00311	1.0
K00646	0.0
K00317	0.0
K00316	0.0
K00643	0.0
K00314	0.0
K02547	7660.0
K06429	0.0
K06428	0.0
K06427	0.0
K02812	0.0
K06425	3.0
K06424	0.0
K06423	550.0
K06422	0.0
K06421	3.0
K02813	0.0
K02930	0.0
K03815	0.0
K05612	0.0
K03367	1043.0
K03366	3.0
K03812	1.0
K03635	5.0
K03634	2.0
K03631	44864.0
K05969	0.0
K03630	47025.0
K03633	1.0
K03632	1.0
K01998	23410.0
K01999	23541.0
K01992	115136.0
K01993	32575.0
K01990	226692.0
K01991	16392.0
K01996	23903.0
K01997	24505.0
K01994	2.0
K01995	24212.0
K03148	1137.0
K03639	13308.0
K05692	0.0
K03638	0.0
K00869	1040.0
K00868	28180.0
K00861	0.0
K00860	392.0
K00863	1159.0
K00862	0.0
K00865	19330.0
K00864	47305.0
K00867	1041.0
K00866	0.0
K01192	57283.0
K01190	176993.0
K01191	55669.0
K01197	57.0
K01194	2.0
K01195	20534.0
K01198	12312.0
K01199	0.0
K00656	90468.0
K00657	28783.0
K00306	0.0
K14591	15.0
K00300	0.0
K00653	0.0
K13715	0.0
K13713	0.0
K00650	0.0
K00651	28380.0
K14596	0.0
K02647	63353.0
K14598	0.0
K02643	0.0
K02642	0.0
K02641	0.0
K02640	0.0
K03594	24601.0
K03595	46354.0
K03596	46787.0
K03597	2.0
K03590	17894.0
K03591	1.0
K03592	420.0
K03593	16318.0
K03598	1.0
K03599	2.0
K01736	45120.0
K01737	18037.0
K01734	46501.0
K01735	35288.0
K01732	0.0
K01733	46705.0
K01730	9848.0
K01731	0.0
K06049	0.0
K01738	57638.0
K01739	147.0
K11809	0.0
K05343	1211.0
K02422	27104.0
K02421	23040.0
K05340	940.0
K02427	2.0
K05346	1067.0
K02425	1.0
K02424	0.0
K05349	167980.0
K02428	17148.0
K03770	16317.0
K03771	16392.0
K03772	4.0
K03773	16390.0
K03774	1597.0
K03775	16316.0
K03776	2.0
K03777	1.0
K03778	44399.0
K03779	1454.0
K09722	0.0
K08174	0.0
K14114	0.0
K13979	3.0
K13237	1.0
K14440	0.0
K09992	9849.0
K09990	1.0
K09991	0.0
K09996	0.0
K09997	1.0
K09994	1.0
K14110	0.0
K09998	1.0
K09999	1.0
K14111	0.0
K14113	0.0
K14449	0.0
K10213	101.0
K14118	0.0
K11711	1509.0
K11710	3.0
K11712	2652.0
K11717	64108.0
K11719	2.0
K06857	1.0
K10440	53804.0
K10441	50515.0
K07103	0.0
K07102	3.0
K07101	2.0
K07100	0.0
K07107	50824.0
K07106	1210.0
K07105	23798.0
K07456	45341.0
K07459	340.0
K07458	1541.0
K07109	1.0
K07108	0.0
K10198	0.0
K10199	0.0
K10190	35237.0
K10191	0.0
K10192	1919.0
K10193	1221.0
K10194	1520.0
K10195	0.0
K10196	0.0
K10197	0.0
K15013	0.0
K01858	234.0
K15016	0.0
K15017	0.0
K01853	0.0
K01852	0.0
K01851	0.0
K01850	879.0
K01857	1.0
K01856	1.0
K01854	55016.0
K07539	0.0
K08478	1.0
K08479	0.0
K08476	1.0
K08477	0.0
K08475	1.0
K00450	310.0
K00451	2.0
K00452	2.0
K00453	3.0
K00455	0.0
K00456	0.0
K00457	2.0
K00106	0.0
K00459	12.0
K00104	4471.0
K00105	13.0
K00102	2.0
K00103	0.0
K00100	70307.0
K00101	2.0
K01509	0.0
K04759	73372.0
K04758	84650.0
K04757	1162.0
K01504	0.0
K04755	4.0
K04754	2.0
K04753	11.0
K04752	2.0
K04751	20951.0
K01502	2.0
K14631	0.0
K05359	0.0
K14632	0.0
K07536	0.0
K12080	0.0
K02364	0.0
K12369	801.0
K02361	76.0
K02362	0.0
K02363	1.0
K13509	0.0
K13503	0.0
K13500	0.0
K12109	0.0
K12108	0.0
K12101	0.0
K12100	0.0
K12103	0.0
K12102	0.0
K12105	0.0
K12104	0.0
K12107	0.0
K12106	0.0
K11023	0.0
K03014	0.0
K08906	0.0
K08904	0.0
K08900	0.0
K06223	26137.0
K06199	20960.0
K06198	1039.0
K06197	0.0
K06196	22500.0
K06194	16237.0
K06193	20.0
K06192	3.0
K06191	16.0
K06190	2.0
K11104	11972.0
K11105	26960.0
K11106	0.0
K11107	1.0
K11102	101.0
K11103	5.0
K07862	1530.0
K00666	12937.0
K00663	0.0
K00662	11317.0
K00661	46727.0
K00660	3.0
K06997	45120.0
K06996	5.0
K06995	2.0
K10852	1224.0
K06993	0.0
K06992	0.0
K06991	1.0
K06990	11.0
K11050	0.0
K06999	28.0
K06998	10696.0
K05338	13.0
K11051	0.0
K06441	0.0
K06440	0.0
K06443	0.0
K06442	30483.0
K06445	1.0
K06447	0.0
K06446	815.0
K06309	0.0
K05686	0.0
K02655	2.0
K07392	0.0
K00595	42452.0
K00594	0.0
K00596	0.0
K00599	90164.0
K00598	4.0
K02657	1.0
K07642	1.0
K07643	0.0
K07396	1.0
K07397	93.0
K07394	2.0
K07395	2.0
K04102	1.0
K04103	1.0
K04100	1.0
K04101	1.0
K04107	0.0
K04105	0.0
K04108	0.0
K04109	0.0
K07716	0.0
K07717	1294.0
K07714	2.0
K07715	1.0
K07712	3.0
K07713	77.0
K07710	10.0
K07711	1.0
K07718	152299.0
K07719	1944.0
K00843	0.0
K00842	0.0
K00841	1040.0
K00840	0.0
K00847	54488.0
K00846	0.0
K00845	87349.0
K00844	792.0
K00849	44440.0
K00848	25782.0
K06302	0.0
K13771	3.0
K13770	10.0
K13772	0.0
K13775	0.0
K13774	0.0
K13777	0.0
K13776	0.0
K13779	0.0
K13778	0.0
K02621	18841.0
K02992	46973.0
K02623	0.0
K08286	0.0
K08281	1146.0
K02996	45611.0
K02995	0.0
K02994	47280.0
K02629	0.0
K02628	0.0
K08289	16239.0
K08288	0.0
K03578	4.0
K03579	5.0
K03576	3.0
K03577	9845.0
K03574	78607.0
K03575	24352.0
K03572	45335.0
K03573	1.0
K03570	45220.0
K03571	24739.0
K01710	72187.0
K01711	28081.0
K01712	987.0
K01713	0.0
K01714	82218.0
K01715	18294.0
K01716	1.0
K01718	0.0
K01719	16316.0
K03081	13.0
K02199	1.0
K02198	803.0
K14170	54695.0
K02193	1.0
K02192	845.0
K02191	43.0
K02190	23546.0
K02197	803.0
K02196	0.0
K02195	803.0
K02194	803.0
K03718	16377.0
K03719	14408.0
K03712	30219.0
K03713	15.0
K03710	49612.0
K03711	63122.0
K03716	13261.0
K03717	3.0
K03715	3.0
K07129	0.0
K00045	73.0
K13995	0.0
K13994	0.0
K13991	0.0
K13990	16307.0
K13993	20734.0
K13992	0.0
K06298	20350.0
K06299	0.0
K06294	0.0
K06295	5468.0
K06296	551.0
K06297	1084.0
K06290	0.0
K06291	0.0
K06292	0.0
K06293	0.0
K12743	0.0
K00248	21124.0
K06426	2.0
K11739	0.0
K11738	0.0
K11733	1.0
K11732	0.0
K11731	0.0
K11737	1.0
K11736	0.0
K11735	0.0
K11734	0.0
K06870	0.0
K06871	76068.0
K06872	31927.0
K06873	0.0
K06874	0.0
K06875	0.0
K06876	3.0
K06877	9841.0
K06878	122.0
K06879	75.0
K07478	57770.0
K12645	0.0
K07479	1.0
K07473	28925.0
K07472	0.0
K07471	0.0
K07470	0.0
K07477	0.0
K07476	0.0
K07474	587.0
K15038	0.0
K15039	0.0
K15034	3.0
K15036	1.0
K15037	0.0
K08738	1.0
K06420	0.0
K00128	37591.0
K00129	0.0
K00438	0.0
K00432	1860.0
K00433	9863.0
K00122	9.0
K00123	893.0
K00124	825.0
K00125	0.0
K00126	0.0
K00127	806.0
K08973	3.0
K14348	0.0
K14347	0.0
K14340	0.0
K08972	834.0
K01525	2.0
K01524	52355.0
K01523	3523.0
K01521	0.0
K01520	62492.0
K01529	792.0
K08977	2.0
K03969	1936.0
K08929	0.0
K02388	24536.0
K02389	23956.0
K02386	2.0
K02387	24537.0
K02384	0.0
K02385	23280.0
K02382	0.0
K02380	11.0
K02381	1.0
K05386	0.0
K13524	0.0
K13525	0.0
K13527	1.0
K13520	0.0
K13522	1.0
K13529	2.0
K03385	874.0
K03384	0.0
K03387	16325.0
K03386	21472.0
K03381	1.0
K03380	2.0
K03383	0.0
K03382	2962.0
K03389	17100.0
K03388	16310.0
K05356	0.0
K12344	0.0
K12343	1.0
K12342	0.0
K12341	0.0
K12340	16389.0
K02430	1.0
K12349	0.0
K05351	0.0
K11694	1.0
K11695	0.0
K11690	9423.0
K05352	0.0
K11693	0.0
K08928	0.0
K03433	0.0
K13832	0.0
K03039	0.0
K03432	0.0
K06607	0.0
K06606	1100.0
K06605	366.0
K03430	10800.0
K06603	642.0
K06602	0.0
K06601	0.0
K06600	0.0
K05358	0.0
K06609	0.0
K06608	615.0
K03923	1.0
K03922	0.0
K11472	1.0
K11473	23.0
K11474	0.0
K11475	0.0
K11476	0.0
K11477	0.0
K00601	0.0
K00600	46924.0
K00603	1213.0
K03746	5.0
K00605	27525.0
K00604	47341.0
K00607	0.0
K00606	20082.0
K00609	45819.0
K03741	10603.0
K03740	1044.0
K03743	7788.0
K10873	0.0
K03214	1.0
K14068	0.0
K13317	0.0
K06360	0.0
K14069	0.0
K08078	6.0
K09650	0.0
K06361	0.0
K07802	0.0
K07803	0.0
K07800	0.0
K07801	0.0
K07806	1.0
K07807	0.0
K07804	0.0
K07805	0.0
K06362	0.0
K01172	0.0
K10257	0.0
K10255	2.0
K10254	33677.0
K10253	0.0
K10918	0.0
K04128	0.0
K01958	3758.0
K01959	0.0
K01956	45110.0
K01957	0.0
K04126	0.0
K04127	0.0
K01952	45259.0
K01953	53467.0
K01950	44905.0
K01951	56368.0
K07730	0.0
K07731	0.0
K07732	0.0
K07733	2.0
K07734	1.0
K07735	79.0
K07736	30679.0
K07737	95467.0
K07738	23194.0
K07739	800.0
K06365	0.0
K06366	0.0
K06367	0.0
K10910	0.0
K10911	0.0
K04382	0.0
K10775	0.0
K02609	2.0
K02979	0.0
K02978	0.0
K06368	0.0
K02975	0.0
K02974	0.0
K02977	0.0
K02976	0.0
K03558	142.0
K03559	16329.0
K03550	39790.0
K03551	47252.0
K03552	0.0
K03553	57148.0
K03554	2.0
K03555	45315.0
K03556	12247.0
K03557	2.0
K01778	50780.0
K01779	5272.0
K06369	0.0
K01772	882.0
K01770	44754.0
K01771	0.0
K01776	44757.0
K01777	583.0
K01774	0.0
K01775	58055.0
K05385	0.0
K05384	0.0
K05383	0.0
K05382	0.0
K05381	0.0
K08159	2.0
K14153	10.0
K14154	0.0
K14155	52472.0
K08152	1.0
K08156	16249.0
K08076	0.0
K12809	0.0
K05297	335.0
K03734	50372.0
K03735	2272.0
K03736	2272.0
K03737	46111.0
K03731	0.0
K03732	2.0
K03733	17836.0
K03738	27.0
K03739	1044.0
K08139	0.0
K06994	1027.0
K12660	0.0
K12661	6.0
K07450	0.0
K08719	0.0
K08717	1.0
K08715	0.0
K08714	0.0
K08713	0.0
K08710	0.0
K11311	0.0
K11312	0.0
K00141	0.0
K00146	1.0
K00411	1.0
K00412	1.0
K00145	90029.0
K00148	0.0
K14367	0.0
K14366	0.0
K08954	0.0
K08384	46463.0
K14369	0.0
K14368	0.0
K14091	9900.0
K14090	10701.0
K14093	0.0
K14092	0.0
K14095	0.0
K14094	0.0
K14097	0.0
K14096	0.0
K14099	0.0
K14098	0.0
K02848	0.0
K01541	1.0
K04712	0.0
K04711	0.0
K01545	0.0
K01547	35585.0
K01546	35585.0
K01548	34751.0
K04719	1.0
K04718	0.0
K02018	24761.0
K02019	8489.0
K02016	74536.0
K02017	14.0
K02014	52016.0
K02015	95903.0
K02012	21787.0
K02013	72840.0
K02010	9139.0
K02011	20841.0
K04515	0.0
K03943	0.0
K03941	0.0
K03940	0.0
K00313	1617.0
K04060	0.0
K01608	9948.0
K08942	0.0
K08943	0.0
K08940	0.0
K08941	0.0
K08946	0.0
K08947	0.0
K08944	0.0
K08945	0.0
K03059	0.0
K13811	0.0
K13812	0.0
K13815	0.0
K13816	0.0
K13818	0.0
K13819	0.0
K03053	0.0
K03052	0.0
K03055	0.0
K03054	0.0
K03057	0.0
K03056	0.0
K06222	1.0
K11418	0.0
K11410	0.0
K11415	0.0
K00622	0.0
K00621	0.0
K00620	53678.0
K00627	2736.0
K00626	21706.0
K00625	44111.0
K00624	0.0
K02805	10713.0
K02552	22.0
K02550	0.0
K02556	24769.0
K02803	0.0
K02554	0.0
K07280	0.0
K07281	0.0
K07282	35519.0
K07283	0.0
K07284	19315.0
K07285	1.0
K07286	1.0
K08217	26869.0
K07288	1.0
K07289	1.0
K07534	0.0
K07535	547.0
K07533	15450.0
K07822	0.0
K07823	0.0
K08699	0.0
K00088	55850.0
K00087	9886.0
K00086	10244.0
K00082	0.0
K10239	0.0
K10238	0.0
K10231	1328.0
K10230	0.0
K10233	1.0
K10232	1.0
K10235	0.0
K10234	1.0
K10237	0.0
K10236	0.0
K08353	0.0
K01970	0.0
K01971	1223.0
K01972	61322.0
K01973	0.0
K01974	2.0
K01975	1393.0
K01976	0.0
K07758	0.0
K05990	0.0
K07752	0.0
K07753	0.0
K07751	1.0
K13786	0.0
K07755	0.0
K07442	1.0
K08352	2388.0
K07115	3.0
K07441	0.0
K07634	0.0
K07446	2.0
K07111	0.0
K07444	28451.0
K07445	0.0
K00647	5.0
K07449	0.0
K00641	16239.0
K00640	57008.0
K01289	0.0
K01282	0.0
K01283	0.0
K01280	0.0
K01281	1026.0
K01286	8023.0
K01284	32626.0
K02954	48083.0
K02952	47281.0
K02950	46924.0
K00155	2.0
K02959	47279.0
K00887	0.0
K00886	1.0
K00885	0.0
K00884	1.0
K00883	1169.0
K00882	17540.0
K00881	518.0
K00880	9193.0
K00053	43711.0
K14048	0.0
K01026	4888.0
K01756	47551.0
K01025	0.0
K01750	1181.0
K01023	227.0
K01752	65128.0
K01753	640.0
K14583	0.0
K01758	232.0
K01759	62007.0
K09565	0.0
K09568	0.0
K08173	0.0
K08172	1.0
K02483	11195.0
K02482	2.0
K08177	2159.0
K08176	0.0
K08175	0.0
K02486	0.0
K02489	0.0
K02488	1.0
K08178	0.0
K14138	3545.0
K14136	0.0
K09713	0.0
K09714	0.0
K09715	0.0
K03532	0.0
K03533	0.0
K03530	88183.0
K03531	45606.0
K03536	46487.0
K03537	0.0
K03534	34018.0
K03535	2.0
K03538	0.0
K03539	0.0
K14451	0.0
K14450	0.0
K02225	1.0
K02224	46079.0
K02227	25425.0
K02226	26535.0
K02221	2396.0
K14107	0.0
K02229	0.0
K02228	0.0
K14106	0.0
K00441	116.0
K03288	0.0
K03289	0.0
K03284	56222.0
K03285	1.0
K03286	5.0
K03287	16319.0
K03280	0.0
K03281	16327.0
K03282	39885.0
K00440	0.0
K13677	0.0
K12790	0.0
K09639	0.0
K12688	0.0
K12689	0.0
K12686	0.0
K12687	0.0
K12684	0.0
K12685	1.0
K12682	0.0
K12683	0.0
K12680	0.0
K11889	0.0
K08884	32431.0
K11085	26156.0
K11084	0.0
K11081	0.0
K11080	0.0
K11083	0.0
K11082	0.0
K11089	2.0
K08777	0.0
K08776	0.0
K06346	28413.0
K06347	0.0
K09824	0.0
K09825	44957.0
K09823	1.0
K09820	16.0
K10939	0.0
K10936	0.0
K10937	0.0
K10933	0.0
K06348	0.0
K09829	0.0
K11337	0.0
K11336	0.0
K11335	0.0
K11334	0.0
K11333	0.0
K11332	0.0
K11331	0.0
K11330	0.0
K00169	4906.0
K00164	6.0
K00166	10.0
K00167	10.0
K00161	2765.0
K00162	2765.0
K00163	3.0
K10689	0.0
K10680	3.0
K10681	0.0
K10682	0.0
K04083	30162.0
K04082	2.0
K04081	0.0
K04080	1.0
K04087	1101.0
K04086	1.0
K04085	2.0
K04084	1.0
K04088	1100.0
K01569	0.0
K01568	0.0
K01563	0.0
K01561	1.0
K01560	12561.0
K01567	78.0
K01565	2.0
K01564	0.0
K02038	46417.0
K02039	46408.0
K02030	80789.0
K02031	102168.0
K02032	111264.0
K02033	122558.0
K02034	129936.0
K02035	131281.0
K02036	47440.0
K02037	45285.0
K05556	0.0
K13658	0.0
K13659	0.0
K13656	0.0
K13657	0.0
K13654	0.0
K13655	800.0
K13652	9927.0
K13653	58395.0
K13650	0.0
K13651	0.0
K05555	0.0
K05552	0.0
K02057	69998.0
K05550	0.0
K05551	0.0
K12308	86992.0
K12306	0.0
K03073	45798.0
K03072	2115.0
K03071	2.0
K03070	47284.0
K03077	801.0
K03076	46925.0
K03075	45254.0
K03074	3316.0
K08965	578.0
K08967	1.0
K08961	3.0
K08963	14144.0
K13873	0.0
K13876	0.0
K13874	0.0
K13875	0.0
K06139	0.0
K06138	2.0
K06135	0.0
K06134	1.0
K06137	2.0
K06136	0.0
K06131	67371.0
K06133	23311.0
K06132	1.0
K02600	47280.0
K07389	0.0
K07388	0.0
K04747	0.0
K01516	46933.0
K09977	0.0
K07518	1.0
K07519	0.0
K11437	0.0
K07512	2.0
K07516	14.0
K10212	791.0
K10747	0.0
K10217	1.0
K10219	0.0
K10218	9.0
K10748	1.0
K01912	37535.0
K01913	1.0
K01910	996.0
K01911	648.0
K01916	1105.0
K01917	0.0
K01914	44534.0
K01915	85739.0
K01918	20029.0
K01919	820.0
K07774	1.0
K07775	3051.0
K07776	859.0
K07777	1938.0
K07770	349.0
K07771	1.0
K07772	0.0
K07773	1.0
K07778	203.0
K01193	43242.0
K04340	0.0
K04341	0.0
K04342	0.0
K04343	0.0
K12986	0.0
K04691	1.0
K02931	45612.0
K02933	47281.0
K02935	47281.0
K02936	0.0
K02939	47281.0
K00205	0.0
K00204	0.0
K00207	0.0
K00206	0.0
K00201	0.0
K00200	0.0
K00203	0.0
K00202	0.0
K00209	0.0
K00208	16327.0
K01000	55361.0
K01001	0.0
K01002	6878.0
K01003	110.0
K01004	0.0
K01005	6432.0
K01006	45112.0
K01007	2623.0
K01008	13819.0
K10855	0.0
K14115	0.0
K14116	0.0
K14441	44302.0
K14446	0.0
K14447	0.0
K14112	0.0
K14445	2.0
K08195	1.0
K08194	0.0
K14448	0.0
K08196	0.0
K08191	16312.0
K14119	0.0
K08193	0.0
K00702	2346.0
K10799	0.0
K03518	26363.0
K03519	1043.0
K09719	0.0
K10856	0.0
K03516	0.0
K03517	28241.0
K02205	0.0
K02204	11.0
K02203	18906.0
K02201	0.0
K02200	2.0
K13714	0.0
K13461	0.0
K12518	1.0
K12519	1.0
K12517	1.0
K12514	0.0
K12515	0.0
K12512	0.0
K12513	0.0
K12510	25376.0
K12511	3515.0
K07183	27339.0
K07182	2.0
K07181	11184.0
K07180	551.0
K07186	1.0
K07185	5274.0
K07184	1.0
K09800	2.0
K09801	2.0
K09802	1.0
K09803	938.0
K09804	0.0
K09805	0.0
K09806	3.0
K09807	27760.0
K09808	32631.0
K09809	366.0
K10912	0.0
K10913	0.0
K10914	7262.0
K10915	0.0
K10916	0.0
K10917	0.0
K11358	23681.0
K11355	0.0
K11354	0.0
K11357	0.0
K11356	0.0
K04069	118604.0
K04068	54677.0
K04065	1.0
K04064	0.0
K04067	1.0
K04066	45085.0
K04061	13714.0
K09716	0.0
K04063	4.0
K04062	2.0
K10006	1.0
K10007	1.0
K10004	1.0
K10005	1.0
K10002	1.0
K10003	1.0
K10000	1.0
K10001	3.0
K09717	0.0
K10008	3.0
K10009	0.0
K02491	0.0
K14588	1.0
K14581	0.0
K13678	448.0
K13679	0.0
K11633	0.0
K13670	0.0
K13671	0.0
K11987	0.0
K11636	0.0
K11634	0.0
K13582	0.0
K13583	0.0
K13580	0.0
K13581	0.0
K13586	0.0
K13587	0.0
K13584	0.0
K13585	0.0
K13588	0.0
K13589	0.0
K02052	1395.0
K02053	1410.0
K02050	70947.0
K02051	65604.0
K02056	38504.0
K05553	0.0
K02054	1394.0
K02055	854.0
K02058	8027.0
K02059	0.0
K05558	0.0
K05559	1.0
K03895	0.0
K03894	0.0
K03897	1.0
K03896	0.0
K03891	1.0
K03890	1.0
K03893	0.0
K03892	61764.0
K02423	2.0
K05342	0.0
K05341	640.0
K12989	0.0
K12988	0.0
K02420	24180.0
K12981	0.0
K12980	0.0
K12983	0.0
K12982	0.0
K12985	0.0
K12984	0.0
K12987	0.0
K02426	16317.0
K13854	0.0
K03098	16240.0
K13853	540.0
K03095	1039.0
K05344	0.0
K03091	118936.0
K03090	544.0
K03093	2821.0
K03092	28850.0
K06113	73.0
K09632	0.0
K02429	32625.0
K06118	0.0
K05716	0.0
K04844	102.0
K11632	0.0
K11630	0.0
K11631	23.0
K11637	0.0
K11635	6.0
K11638	0.0
K11639	0.0
K07572	0.0
K07573	0.0
K07570	1288.0
K07571	6412.0
K07576	23222.0
K07577	0.0
K07574	28000.0
K07575	0.0
K07578	0.0
K07579	0.0
K11189	67080.0
K11184	19348.0
K11187	0.0
K11180	10.0
K11181	10.0
K11183	2.0
K10764	2.0
K10763	2.0
K10762	0.0
K01938	46477.0
K01939	47259.0
K01934	31143.0
K01935	16512.0
K01937	46900.0
K01930	0.0
K01932	0.0
K01933	54822.0
K07798	77.0
K07799	3.0
K07796	1.0
K07797	0.0
K07794	229.0
K07795	645.0
K07792	1.0
K07793	7585.0
K07790	0.0
K07791	2.0
K06379	27574.0
K00968	9840.0
K06378	26643.0
K06377	0.0
K06376	0.0
K06375	0.0
K09814	0.0
K09813	0.0
K06372	0.0
K06371	0.0
K06370	0.0
K01249	0.0
K01246	29081.0
K01247	133.0
K01244	0.0
K01243	41209.0
K08919	0.0
K01241	80.0
K02919	33488.0
K02913	47130.0
K02912	0.0
K02911	46798.0
K02910	0.0
K02917	0.0
K02916	47280.0
K02915	0.0
K02914	46506.0
K00228	3.0
K00227	0.0
K00226	64089.0
K00224	0.0
K00223	0.0
K00222	0.0
K00221	0.0
K00220	0.0
K01798	0.0
K01799	637.0
K01068	0.0
K01069	2228.0
K01062	0.0
K01791	48339.0
K01792	3.0
K01061	7.0
K01066	934.0
K01067	736.0
K01796	109.0
K01797	411.0
K05499	11026.0
K14468	0.0
K14469	0.0
K14465	0.0
K14466	0.0
K14467	0.0
K10834	0.0
K10833	0.0
K02266	0.0
K03793	0.0
K03790	1393.0
K03791	0.0
K03796	1.0
K03797	76927.0
K03794	0.0
K03795	2.0
K03798	92563.0
K03799	1954.0
K13448	0.0
K12538	0.0
K12539	0.0
K12530	1.0
K12531	1.0
K12532	1.0
K12533	0.0
K12534	0.0
K12535	0.0
K12536	0.0
K12537	0.0
K03136	0.0
K09790	26523.0
K09791	2.0
K09792	4.0
K09793	16248.0
K09794	1.0
K09795	1.0
K09796	2.0
K09797	26790.0
K09798	2.0
K09799	1.0
K10972	0.0
K10973	0.0
K10977	226.0
K10974	11625.0
K10975	10.0
K10978	0.0
K10979	2002.0
K06308	0.0
K00315	0.0
K09862	2.0
K06303	0.0
K09860	0.0
K09861	41971.0
K06306	8389.0
K06307	0.0
K06305	0.0
K11373	0.0
K04047	1127.0
K04046	2.0
K04045	11240.0
K04044	2.0
K04043	49337.0
K04042	11741.0
K04041	23078.0
K04040	1.0
K02700	0.0
K04049	0.0
K04048	0.0
K02707	0.0
K02704	0.0
K02705	0.0
K10020	0.0
K10021	0.0
K10022	0.0
K10023	0.0
K10024	0.0
K10025	0.0
K10026	984.0
K10027	75.0
K13612	0.0
K13613	0.0
K13611	0.0
K13614	0.0
K13615	0.0
K05794	8.0
K05795	3477.0
K05796	1799.0
K05797	0.0
K05790	1.0
K05791	2.0
K05792	229.0
K05793	2.0
K05798	1.0
K05799	48541.0
K01474	0.0
K01477	0.0
K01476	12.0
K01471	0.0
K01470	24877.0
K01473	0.0
K13039	0.0
K01479	10.0
K01478	928.0
K05570	10455.0
K05571	10455.0
K05572	0.0
K05573	0.0
K02078	97759.0
K02079	1.0
K05576	0.0
K02074	1026.0
K02075	1026.0
K02076	805.0
K02077	1058.0
K02071	26097.0
K02072	27800.0
K02073	27057.0
K03309	0.0
K03308	82830.0
K03305	17408.0
K03304	0.0
K03307	23735.0
K03306	20963.0
K03301	0.0
K03300	2363.0
K03303	2138.0
K03302	0.0
K06173	73344.0
K06175	3.0
K06174	0.0
K06177	16316.0
K06176	1.0
K06179	29117.0
K07680	10.0
K03867	0.0
K03838	0.0
K12053	0.0
K11618	9854.0
K11619	0.0
K11614	0.0
K11615	0.0
K11616	0.0
K11617	14.0
K11610	0.0
K11611	0.0
K11960	0.0
K11961	3.0
K02836	46145.0
K10565	0.0
K10564	0.0
K02837	42456.0
K10561	6700.0
K10560	6694.0
K10563	20047.0
K10562	0.0
K02838	47280.0
K06858	1.0
K02839	9851.0
K06859	1275.0
K12700	6476.0
K07558	0.0
K07559	11232.0
K07228	0.0
K07229	3.0
K07226	0.0
K07224	1.0
K07225	2.0
K07222	3.0
K07223	4.0
K07220	19783.0
K07221	2.0
K10709	15817.0
K10708	0.0
K10701	0.0
K10703	0.0
K10702	0.0
K10704	0.0
K05984	0.0
K07537	0.0
K08652	0.0
K08651	0.0
K08658	0.0
K08659	4676.0
K05982	1.0
K07451	0.0
K07453	0.0
K07452	0.0
K07455	1090.0
K07454	12.0
K09707	11144.0
K07457	928.0
K09706	732.0
K07104	18.0
K00029	82.0
K00028	13.0
K00799	10.0
K00798	38168.0
K00797	15728.0
K00024	32780.0
K00795	3.0
K00026	0.0
K00021	0.0
K00020	287.0
K00023	2.0
K00022	0.0
K09017	1.0
K01269	32893.0
K09015	16431.0
K09014	27481.0
K09013	45609.0
K09011	16310.0
K09010	0.0
K01261	15.0
K01262	75022.0
K01263	938.0
K01264	0.0
K01265	76172.0
K01266	9852.0
K09018	0.0
K08227	1.0
K08226	0.0
K08225	0.0
K08224	5.0
K08223	12.0
K08222	0.0
K08221	10.0
K00249	7.0
K01790	49144.0
K00241	16328.0
K00240	23699.0
K00243	40086.0
K00242	2.0
K00245	1.0
K00244	15495.0
K00247	1.0
K00246	1.0
K01795	10197.0
K06983	0.0
K02799	0.0
K02798	524.0
K02791	2498.0
K02790	1.0
K02793	19803.0
K02795	28626.0
K02794	29422.0
K02796	27753.0
K04564	20954.0
K04565	17657.0
K04566	9840.0
K04567	36887.0
K01040	915.0
K01041	2.0
K04562	2002.0
K04568	2.0
K01049	0.0
K02535	16317.0
K02242	1040.0
K02536	16326.0
K02531	1025.0
K02246	1026.0
K02533	3.0
K02532	1.0
K02248	1036.0
K02538	15.0
K00581	0.0
K13421	0.0
K01013	0.0
K15018	0.0
K15019	0.0
K03110	46356.0
K03111	96596.0
K03112	1.0
K03113	16316.0
K03116	17937.0
K03117	13.0
K03118	17292.0
K03119	2.0
K10919	0.0
K12552	0.0
K12553	0.0
K12551	0.0
K12556	14.0
K12554	11.0
K12555	2079.0
K06892	2.0
K06893	11.0
K06890	4614.0
K06891	69.0
K06896	33672.0
K06897	17567.0
K06894	79.0
K06895	1588.0
K10954	0.0
K10956	0.0
K06899	1.0
K06328	2.0
K06329	0.0
K10952	0.0
K10953	0.0
K11395	0.0
K11391	0.0
K11390	0.0
K11392	1.0
K00499	0.0
K00494	4.0
K00495	0.0
K00496	0.0
K00491	0.0
K00492	2.0
K00493	0.0
K13591	0.0
K01467	18664.0
K13593	0.0
K13592	0.0
K04021	0.0
K04020	0.0
K04023	4772.0
K04022	0.0
K04025	0.0
K04024	2361.0
K04027	247.0
K04026	1645.0
K04029	19861.0
K04028	19915.0
K07055	0.0
K07054	7.0
K07057	0.0
K07056	63592.0
K07051	3.0
K07050	23489.0
K07053	75347.0
K07052	78107.0
K07059	0.0
K07058	40636.0
K10040	1354.0
K10041	4310.0
K10046	0.0
K04799	0.0
K04798	0.0
K04793	0.0
K04792	0.0
K04791	0.0
K04790	0.0
K04797	0.0
K04796	0.0
K04795	0.0
K04794	0.0
K13638	1.0
K13639	1.0
K13634	2.0
K13635	1.0
K13636	0.0
K13637	6.0
K13630	0.0
K13631	0.0
K13632	0.0
K13633	0.0
K02042	14788.0
K05778	0.0
K05779	0.0
K05776	16238.0
K05541	2.0
K05774	0.0
K05775	0.0
K05772	11.0
K05773	11.0
K05540	6370.0
K01459	0.0
K01458	1.0
K01457	5.0
K01455	237.0
K01454	0.0
K01453	1.0
K01452	0.0
K01451	3134.0
K01450	0.0
K05518	0.0
K08070	4800.0
K08071	0.0
K05516	818.0
K08077	734.0
K05515	44121.0
K13093	0.0
K11783	0.0
K12949	0.0
K12945	0.0
K12944	0.0
K12941	4398.0
K12940	3.0
K12943	0.0
K12942	4540.0
K14728	0.0
K14727	1.0
K11785	0.0
K00108	4.0
K13890	55.0
K13891	55.0
K13892	7.0
K13893	1.0
K13894	1.0
K13895	1.0
K13896	1.0
K06159	0.0
K06158	56051.0
K06153	46012.0
K06152	0.0
K06151	0.0
K06157	0.0
K06156	1.0
K06155	1.0
K06154	0.0
K03327	32629.0
K03326	211.0
K03325	1709.0
K03324	67228.0
K03322	837.0
K03321	1640.0
K03320	8382.0
K03329	0.0
K03328	16325.0
K04802	0.0
K04801	0.0
K04800	0.0
K11948	0.0
K01505	2.0
K04756	2.0
K11940	1.0
K11941	0.0
K11942	1.0
K11943	0.0
K11944	0.0
K01507	60185.0
K11946	0.0
K11947	0.0
K01506	1.0
K01501	57.0
K01500	537.0
K01503	0.0
K06714	2555.0
K04750	10595.0
K12789	0.0
K12788	0.0
K11526	0.0
K10810	0.0
K11522	0.0
K11523	0.0
K08675	0.0
K08676	74.0
K08677	0.0
K08679	0.0
K11521	0.0
K10547	2479.0
K10546	3011.0
K10545	923.0
K10544	233.0
K10543	531.0
K10542	15571.0
K10541	15576.0
K10540	19146.0
K10549	637.0
K10548	2479.0
K14630	0.0
K11529	0.0
K00007	0.0
K00005	31080.0
K13444	0.0
K00003	37191.0
K00002	16133.0
K00001	13299.0
K01186	32414.0
K00009	418.0
K00008	33502.0
K10726	0.0
K10725	0.0
K08246	0.0
K00263	2.0
K00262	61185.0
K00261	551.0
K00260	1.0
K00266	149918.0
K00265	16324.0
K01200	7652.0
K01201	20988.0
K01206	137603.0
K01207	9690.0
K01205	16236.0
K01208	0.0
K01209	85357.0
K06167	17273.0
K00917	18439.0
K00912	16317.0
K00919	45119.0
K02519	46646.0
K02518	46924.0
K02517	16319.0
K02511	0.0
K02510	1242.0
K13409	0.0
K13408	0.0
K03179	16332.0
K03170	0.0
K03177	47281.0
K12574	31005.0
K12570	0.0
K12573	46078.0
K11009	0.0
K11008	0.0
K11005	0.0
K11004	0.0
K11007	0.0
K11006	0.0
K11003	0.0
K08296	5.0
K08297	13.0
K08295	1.0
K02634	0.0
K02635	0.0
K10622	0.0
K07693	100.0
K07692	0.0
K07691	0.0
K07690	0.0
K07697	0.0
K07696	10671.0
K07695	0.0
K07694	423.0
K07699	18729.0
K07698	0.0
K07079	34535.0
K07078	823.0
K07077	1.0
K07076	7883.0
K07075	1939.0
K07074	1009.0
K07073	0.0
K07072	0.0
K07071	93.0
K07070	1.0
K14584	0.0
K11620	0.0
K09190	0.0
K11623	0.0
K05759	0.0
K08589	3.0
K11625	0.0
K11995	0.0
K01439	32949.0
K01438	17525.0
K01431	0.0
K01430	9901.0
K01433	80.0
K01432	0.0
K01434	2.0
K01437	0.0
K01436	18081.0
K05539	1.0
K14520	0.0
K12963	1.0
K12962	1.0
K12961	1.0
K12960	34233.0
K14749	0.0
K14748	0.0
K02972	0.0
K14743	0.0
K14742	37592.0
K14745	0.0
K14744	2.0
K14747	0.0
K14746	0.0
K02167	1.0
K02164	0.0
K02160	16513.0
K02168	4.0
K02169	16313.0
K10931	0.0
K03341	0.0
K03340	36352.0
K03343	0.0
K03342	3.0
K03346	1251.0
K12299	0.0
K12291	0.0
K12290	0.0
K12293	0.0
K12292	0.0
K12295	0.0
K12294	0.0
K12297	7.0
K12368	1.0
K11922	0.0
K11923	1.0
K11920	0.0
K11921	0.0
K11926	1.0
K11927	4319.0
K11924	1619.0
K11925	1.0
K11928	7230.0
K13181	0.0
K13219	0.0
K07262	1.0
K07263	16319.0
K07260	37069.0
K07261	0.0
K07266	0.0
K07267	2.0
K07264	1.0
K07265	0.0
K07268	0.0
K07269	1.0
K01155	2443.0
K04478	0.0
K04479	0.0
K10528	0.0
K14952	0.0
K07486	18.0
K07487	0.0
K07484	3300.0
K07485	2.0
K07482	1.0
K07483	43522.0
K07480	3.0
K07481	1148.0
K07488	0.0
K07489	1.0
K11210	0.0
K11211	0.0
K11212	0.0
K11214	9894.0
K11216	236.0
K06300	0.0
K00061	0.0
K00060	765.0
K06301	0.0
K00065	3230.0
K00064	0.0
K00067	62991.0
K00066	2.0
K00069	0.0
K00068	1262.0
K06304	0.0
K08262	0.0
K08261	0.0
K08260	0.0
K08265	0.0
K08264	0.0
K00288	0.0
K00285	7.0
K00284	22514.0
K00287	45565.0
K00286	55377.0
K00281	16317.0
K00280	0.0
K00283	12117.0
K00282	12117.0
K08088	0.0
K14198	0.0
K14199	0.0
K03452	0.0
K14194	0.0
K14195	0.0
K14196	0.0
K14197	0.0
K14192	0.0
K14193	0.0
K01880	45428.0
K01881	57282.0
K01883	47281.0
K01885	42388.0
K04618	0.0
K01887	57120.0
K01224	2047.0
K01889	47283.0
K01226	11850.0
K01227	25.0
K01220	1043.0
K01222	2676.0
K01223	36092.0
K02759	10923.0
K02755	0.0
K02757	54890.0
K02756	0.0
K14998	0.0
K02750	427.0
K02753	6.0
K02752	0.0
K00939	47291.0
K00938	1039.0
K00937	51173.0
K00936	155841.0
K00935	2.0
K00934	2.0
K00933	0.0
K00932	1.0
K00931	45883.0
K00930	90692.0
K01089	16388.0
K01080	0.0
K01081	27078.0
K01082	0.0
K01083	0.0
K01084	0.0
K01085	1.0
K01087	2.0
K02571	0.0
K02570	801.0
K02573	801.0
K02572	0.0
K02575	813.0
K02574	7939.0
K07780	0.0
K03488	31822.0
K03489	1027.0
K03482	0.0
K03483	481.0
K03480	2268.0
K03481	3408.0
K03486	10938.0
K03487	1.0
K03484	28140.0
K03485	1.0
K02287	0.0
K02286	0.0
K02285	0.0
K02284	0.0
K02283	37927.0
K02282	812.0
K02281	0.0
K02280	1.0
K02289	0.0
K02288	0.0
K03626	0.0
K03627	0.0
K03624	70125.0
K03625	47281.0
K03151	30953.0
K03620	821.0
K03153	1.0
K08869	0.0
K03628	39106.0
K03629	45220.0
K09738	0.0
K09739	0.0
K09736	0.0
K09737	0.0
K09735	0.0
K09732	0.0
K09733	0.0
K09730	0.0
K09731	0.0
K09888	25514.0
K09889	2.0
K09880	0.0
K09882	0.0
K09883	0.0
K09884	0.0
K09887	0.0
K11027	0.0
K11026	0.0
K11025	0.0
K11024	0.0
K07679	0.0
K07678	0.0
K11021	0.0
K11020	0.0
K07675	2.0
K07674	0.0
K07676	1.0
K07671	0.0
K07670	1.0
K07673	2.0
K07672	0.0
K01117	0.0
K12048	0.0
K07019	6.0
K07018	1.0
K07011	45423.0
K07010	27639.0
K07013	7.0
K07012	24580.0
K07015	29003.0
K07014	1.0
K07017	1383.0
K07016	193.0
K10084	0.0
K08372	1592.0
K05884	794.0
K05885	11582.0
K05886	0.0
K05887	0.0
K05880	1.0
K05881	1.0
K05882	2.0
K05883	0.0
K08902	0.0
K05739	1805.0
K05888	0.0
K05889	0.0
K08903	0.0
K00547	510.0
K00544	0.0
K00545	0.0
K00542	0.0
K00543	0.0
K00540	74801.0
K00548	62100.0
K00549	10244.0
K01145	0.0
K01412	0.0
K01147	2.0
K01417	19586.0
K00038	7.0
K01143	0.0
K01142	30478.0
K01419	1055.0
K00788	44685.0
K00789	62835.0
K12502	0.0
K14762	0.0
K14761	27729.0
K06195	4.0
K03819	0.0
K03818	74.0
K03814	5.0
K03817	998.0
K03816	18997.0
K03811	18127.0
K03810	249.0
K03813	4.0
K11908	0.0
K11909	1.0
K11904	1.0
K11905	1.0
K11906	1.0
K11907	1.0
K11900	1.0
K11901	1.0
K11902	0.0
K11903	1.0
K10986	932.0
K13238	0.0
K13239	0.0
K13797	0.0
K07248	1361.0
K13796	1.0
K07244	0.0
K07245	2.0
K07246	1049.0
K07240	101742.0
K07241	1.0
K07242	0.0
K07243	4.0
K01268	0.0
K05296	0.0
K02821	17666.0
K09016	0.0
K09945	0.0
K09944	0.0
K09947	0.0
K09946	3.0
K09941	1.0
K09940	2.0
K09943	0.0
K09942	10.0
K09949	2.0
K09948	0.0
K10851	0.0
K10850	0.0
K03666	5966.0
K03667	1055.0
K03196	0.0
K03665	46139.0
K11275	0.0
K06012	26319.0
K00048	20822.0
K10857	0.0
K09773	1906.0
K00043	31.0
K00042	18715.0
K00041	17312.0
K00040	18031.0
K00046	51056.0
K00733	0.0
K00044	0.0
K06011	0.0
K09012	0.0
K06016	1927.0
K06017	0.0
K06014	0.0
K06015	10248.0
K06019	819.0
K01075	1.0
K12221	0.0
K06444	0.0
K04632	0.0
K14977	499.0
K14974	0.0
K00958	0.0
K00951	64135.0
K00950	16880.0
K00952	384.0
K00955	1782.0
K00954	47286.0
K00957	2181.0
K00956	1903.0
K00590	7.0
K02777	3347.0
K02775	6868.0
K02774	6331.0
K02773	6631.0
K02771	288.0
K02770	13990.0
K02779	3381.0
K02778	0.0
K01606	0.0
K01607	33786.0
K01604	0.0
K01605	0.0
K01602	0.0
K01601	0.0
K03750	3186.0
K01609	39118.0
K02553	2.0
K02804	18059.0
K02551	16365.0
K02806	19.0
K02557	41579.0
K02800	1571.0
K05275	0.0
K02802	0.0
K13300	0.0
K02558	79.0
K02809	0.0
K02808	0.0
K03600	2.0
K03601	46145.0
K03602	45607.0
K03603	1.0
K03604	11055.0
K03605	10.0
K03606	2.0
K03607	1.0
K03608	23540.0
K03609	37616.0
K06078	1.0
K06079	2.0
K09710	46132.0
K09711	0.0
K09712	1.0
K06073	1.0
K06074	1.0
K06075	2.0
K06076	76.0
K06077	2.0
K06382	16019.0
K06383	11456.0
K06380	0.0
K06381	29007.0
K06386	0.0
K06387	17074.0
K06384	1499.0
K06385	25069.0
K06388	0.0
K06389	0.0
K12466	0.0
K12468	0.0
K07657	4.0
K07656	0.0
K07655	0.0
K07654	1.0
K07653	0.0
K07652	3085.0
K07651	10.0
K07650	352.0
K07659	2.0
K07658	44615.0
K11041	686.0
K11040	0.0
K11043	0.0
K11042	0.0
K11045	0.0
K11044	0.0
K11047	0.0
K11046	0.0
K11049	0.0
K11048	0.0
K07387	16236.0
K07386	19941.0
K06926	40197.0
K06927	60.0
K06924	0.0
K06925	47281.0
K06922	0.0
K06923	27345.0
K06920	525.0
K06921	19908.0
K06928	1578.0
K06929	566.0
K07033	28303.0
K07032	276.0
K07031	11237.0
K07030	29033.0
K07037	17071.0
K07035	18697.0
K07034	11.0
K07039	1.0
K07038	1886.0
K10829	0.0
K00384	87390.0
K00385	1930.0
K00386	0.0
K00387	0.0
K00380	78.0
K00381	77.0
K00382	35750.0
K00383	18.0
K00389	2.0
K01387	0.0
K01385	0.0
K01389	0.0
K09158	2.0
K09159	2.0
K09156	0.0
K09157	28765.0
K09154	0.0
K09155	8883.0
K09152	0.0
K09153	12565.0
K09150	0.0
K09151	13.0
K05970	26923.0
K05714	0.0
K05715	0.0
K05710	1.0
K05711	0.0
K05712	1.0
K05713	0.0
K00560	44216.0
K00561	19.0
K00563	3030.0
K00564	1926.0
K00566	63669.0
K00567	45118.0
K00568	5.0
K00569	2.0
K05575	0.0
K01169	0.0
K01167	1.0
K01166	0.0
K05577	2.0
K01163	13904.0
K01161	0.0
K01160	1.0
K05578	0.0
K05579	0.0
K08092	8315.0
K08093	578.0
K08094	3445.0
K08095	0.0
K08096	0.0
K08097	11.0
K02254	0.0
K02255	0.0
K01743	0.0
K02251	10.0
K02061	0.0
K01741	0.0
K02060	0.0
K00114	1.0
K02122	35062.0
K02123	51389.0
K02120	51746.0
K02121	42436.0
K02124	51752.0
K03837	1.0
K03836	0.0
K03835	1.0
K03834	1.0
K03833	2146.0
K03832	16324.0
K03831	3.0
K03830	17501.0
K00443	0.0
K03839	16386.0
K02067	7.0
K10189	21912.0
K13038	67027.0
K13787	3484.0
K13788	3.0
K13789	115788.0
K10188	24386.0
K12255	0.0
K12254	0.0
K12257	43813.0
K12256	0.0
K12251	2825.0
K12250	0.0
K12253	0.0
K12252	0.0
K13252	1724.0
K13256	939.0
K13255	0.0
K12079	0.0
K12078	0.0
K12071	1.0
K12070	0.0
K12073	2.0
K12072	0.0
K09912	1.0
K06236	0.0
K06237	0.0
K05519	0.0
K09914	1.0
K11788	0.0
K11782	0.0
K11780	0.0
K11781	0.0
K11787	0.0
K11784	0.0
K11530	0.0
K12787	0.0
K12786	0.0
K12785	0.0
K12784	0.0
K06718	0.0
K09969	0.0
K09968	1.0
K09967	10050.0
K09966	2.0
K09965	2.0
K09964	0.0
K09963	5107.0
K09962	2.0
K09961	1.0
K09960	0.0
K11527	76.0
K11524	0.0
K11525	0.0
K11250	1.0
K11253	0.0
K11258	1.0
K11528	0.0
K00713	0.0
K00712	31.0
K10780	0.0
K10783	280.0
K10125	1.0
K10124	0.0
K10126	1.0
K10121	156.0
K10123	0.0
K10122	156.0
K04652	18101.0
K04653	11531.0
K04651	27735.0
K04656	11536.0
K04654	11536.0
K04655	12876.0
K00973	42890.0
K00972	1512.0
K00971	26735.0
K00970	16315.0
K00975	81931.0
K00974	88203.0
K00979	17465.0
K00978	1703.0
K14954	0.0
K14955	0.0
K14956	0.0
K06178	26326.0
K01596	1379.0
K01597	1040.0
K01594	0.0
K01595	937.0
K01592	0.0
K01593	0.0
K01590	2.0
K01591	45818.0
K01598	15.0
K01599	93143.0
K02711	0.0
K02710	0.0
K02713	0.0
K02712	0.0
K02714	0.0
K02717	0.0
K02716	0.0
K02719	0.0
K02718	0.0
K03449	9844.0
K03446	16251.0
K03444	0.0
K03445	0.0
K03442	44289.0
K01620	35834.0
K01621	2369.0
K01622	0.0
K01623	11942.0
K01624	87136.0
K01625	81014.0
K01626	21415.0
K01627	16317.0
K01628	35092.0
K01629	10208.0
K05299	10.0
K02829	0.0
K02828	0.0
K02827	0.0
K02826	0.0
K02825	4157.0
K02824	28841.0
K02823	44887.0
K02822	20178.0
K03198	0.0
K03199	0.0
K03668	1.0
K03669	2.0
K03190	9901.0
K03191	55.0
K03660	32644.0
K03194	0.0
K03195	0.0
K03664	47281.0
K03197	0.0
K09772	28880.0
K06013	75.0
K09770	637.0
K09771	1.0
K09776	2.0
K09777	19193.0
K09774	2.0
K09775	17717.0
K09778	6296.0
K09779	26292.0
K06269	0.0
K06323	0.0
K11624	0.0
K02991	0.0
K02990	40993.0
K02624	2.0
K02240	1398.0
K08282	8.0
K12440	0.0
K12441	0.0
K12442	0.0
K12443	0.0
K12444	0.0
K12445	0.0
K12449	0.0
K02247	0.0
K07637	1.0
K07636	44266.0
K07639	0.0
K07638	2.0
K11069	19090.0
K11068	28400.0
K11063	0.0
K11062	0.0
K11061	0.0
K11060	0.0
K11066	1.0
K11065	16329.0
K06900	0.0
K06901	39062.0
K06902	9830.0
K06903	1237.0
K06904	6293.0
K06905	7426.0
K06906	6522.0
K06907	8068.0
K06908	7432.0
K06909	932.0
K10821	0.0
K05905	74.0
K05904	0.0
K05906	0.0
K05900	0.0
K05903	16.0
K01406	0.0
K05909	0.0
K05908	0.0
K00368	0.0
K00369	1.0
K00366	7305.0
K00367	0.0
K00364	1040.0
K00365	2.0
K00362	4.0
K00363	2.0
K00360	0.0
```
