## Extended Data File 1 for "Diet induces reproducible alterations in the mouse and human gut microbiome": SRS3575275_SRR7556387.picrust

```
# Constructed from biom file
#OTU ID	SRR7556387
K01365	0.0
K01364	0.0
K01361	8.0
K01360	0.0
K01362	27267.0
K02249	0.0
K05841	0.0
K05844	8.0
K05845	372.0
K05846	13494.0
K05847	13566.0
K00508	1.0
K00500	1.0
K00507	2.0
K00504	0.0
K00505	0.0
K12521	0.0
K01101	8720.0
K01103	1.0
K12520	0.0
K01104	63980.0
K05592	23802.0
K05593	17802.0
K05590	0.0
K05591	1.0
K05596	1.0
K05597	1.0
K05594	0.0
K05595	6.0
K05599	0.0
K11964	0.0
K11962	0.0
K14540	24178.0
K12529	0.0
K12528	0.0
K06353	0.0
K02456	187.0
K02457	1.0
K02454	3.0
K02455	1.0
K02452	1.0
K02453	2.0
K02450	1.0
K02103	6189.0
K08138	1.0
K02108	30918.0
K02109	35417.0
K02458	1.0
K02459	1.0
K08137	0.0
K03851	0.0
K03850	0.0
K03852	0.0
K03855	0.0
K03856	25872.0
K13018	0.0
K13019	0.0
K13010	1.0
K13011	0.0
K13012	6152.0
K13013	0.0
K13014	0.0
K13015	362.0
K13016	0.0
K13017	0.0
K08566	0.0
K08567	2.0
K13274	0.0
K13275	40.0
K13276	0.0
K13277	0.0
K03275	0.0
K03274	0.0
K03277	0.0
K03276	0.0
K03271	9765.0
K03270	13455.0
K03273	370.0
K03272	4605.0
K03279	0.0
K03278	0.0
K11022	0.0
K12277	0.0
K12276	0.0
K12270	8.0
K11058	0.0
K12279	0.0
K12278	0.0
K07557	0.0
K07550	0.0
K07552	8369.0
K06319	0.0
K09909	0.0
K09908	0.0
K12051	0.0
K12050	0.0
K12057	1.0
K12056	1.0
K06221	0.0
K09900	0.0
K09903	32618.0
K09902	0.0
K09904	0.0
K09907	0.0
K09906	0.0
K11501	0.0
K03234	0.0
K00773	32619.0
K00772	10.0
K00777	1.0
K00776	0.0
K06313	2320.0
K06315	0.0
K05574	0.0
K10201	21.0
K07176	0.0
K07177	128.0
K07174	0.0
K07175	1465.0
K07172	18.0
K07173	15687.0
K07170	12911.0
K07171	43847.0
K07178	1.0
K07179	0.0
K00195	0.0
K00194	179.0
K00197	541.0
K00196	0.0
K00191	0.0
K00190	0.0
K00193	0.0
K00192	0.0
K00198	5940.0
K06405	23402.0
K10109	11597.0
K10108	15150.0
K10107	1.0
K01828	0.0
K01829	0.0
K01826	0.0
K01825	0.0
K01822	0.0
K01823	130.0
K01820	0.0
K01821	139.0
K00999	0.0
K00998	19047.0
K00995	45029.0
K00997	8121.0
K00996	0.0
K00991	35421.0
K00990	1.0
K00992	10.0
K11028	0.0
K02622	12219.0
K02625	0.0
K03564	20523.0
K13489	0.0
K13488	0.0
K13483	0.0
K13482	1.0
K13481	1.0
K13480	0.0
K13487	0.0
K13486	0.0
K14680	0.0
K14681	0.0
K14682	1.0
K08358	72.0
K08357	72.0
K08356	0.0
K08355	0.0
K03469	32478.0
K03462	0.0
K03464	0.0
K03465	7370.0
K03466	33921.0
K01648	0.0
K01649	36106.0
K01643	5928.0
K01640	1416.0
K01641	129.0
K01646	3931.0
K01647	32288.0
K01644	5931.0
K02597	1.0
K02626	0.0
K02595	0.0
K02594	2391.0
K02593	0.0
K02592	2319.0
K02591	4659.0
K02590	7298.0
K02598	1899.0
K02849	0.0
K14061	0.0
K14062	0.0
K14063	0.0
K14064	0.0
K14065	0.0
K14067	1.0
K02841	1.0
K02840	0.0
K02843	2.0
K02844	0.0
K02847	0.0
K02846	0.0
K02102	12.0
K09758	3881.0
K06039	0.0
K06034	0.0
K06036	0.0
K06037	0.0
K06032	0.0
K01581	17.0
K02702	0.0
K02659	1.0
K13490	0.0
K13491	0.0
K03644	8375.0
K03645	0.0
K03646	1.0
K03647	142.0
K03640	3.0
K03641	1.0
K03642	3.0
K03643	1.0
K03648	26651.0
K03649	4056.0
K06694	0.0
K11814	0.0
K12428	0.0
K12429	0.0
K12422	0.0
K12423	0.0
K12420	0.0
K12421	0.0
K12426	0.0
K12427	0.0
K12424	0.0
K12425	0.0
K07349	0.0
K07348	0.0
K05380	0.0
K07345	0.0
K07344	0.0
K07347	0.0
K07346	0.0
K07341	4685.0
K07340	0.0
K07343	5708.0
K07342	0.0
K06968	0.0
K06969	52257.0
K06962	400.0
K06963	0.0
K06960	24237.0
K06961	0.0
K06966	8996.0
K06967	24178.0
K06964	0.0
K06965	0.0
K08995	0.0
K08994	2.0
K08997	0.0
K08996	0.0
K08990	0.0
K08993	0.0
K08992	0.0
K08999	74.0
K08998	27726.0
K08344	0.0
K08345	0.0
K08346	0.0
K14940	0.0
K02724	0.0
K08349	0.0
K11815	0.0
K05929	0.0
K05928	0.0
K05927	0.0
K05924	0.0
K05922	0.0
K05921	0.0
K00349	8367.0
K00698	0.0
K00340	8368.0
K00341	8368.0
K00690	12896.0
K00343	8368.0
K00344	8.0
K00697	3.0
K00346	8367.0
K00347	8367.0
K09116	4677.0
K09117	26046.0
K05337	12413.0
K09118	16.0
K09119	0.0
K02106	492.0
K05823	173.0
K05820	15.0
K05826	0.0
K05827	0.0
K02100	0.0
K02101	0.0
K00524	0.0
K00525	24966.0
K00526	7350.0
K00527	47530.0
K00520	0.0
K00522	0.0
K00523	1.0
K02451	1.0
K00528	32380.0
K00529	2.0
K00025	0.0
K14215	0.0
K14213	0.0
K03453	8701.0
K00796	16508.0
K05339	2.0
K00027	26760.0
K00794	21447.0
K00793	21444.0
K01347	126.0
K01346	0.0
K01344	0.0
K01343	0.0
K00791	32621.0
K01340	0.0
K00790	48083.0
K02694	0.0
K02696	0.0
K02697	0.0
K02690	0.0
K02691	71.0
K02692	0.0
K02693	0.0
K02698	0.0
K02699	0.0
K00836	0.0
K00837	8837.0
K00835	0.0
K00832	199.0
K00833	8393.0
K00830	2.0
K00831	28036.0
K00839	292.0
K04335	0.0
K04334	0.0
K01120	0.0
K01126	29342.0
K04333	0.0
K01129	23651.0
K01128	1.0
K04339	0.0
K04338	0.0
K02470	56309.0
K02471	0.0
K02472	3703.0
K02473	0.0
K02474	12987.0
K02475	10.0
K02476	10.0
K02477	13382.0
K02478	45.0
K02479	1.0
K09019	0.0
K01267	13605.0
K13074	0.0
K13075	0.0
K11441	0.0
K14055	0.0
K13299	0.0
K13292	29316.0
K14057	0.0
K14056	0.0
K02856	1.0
K02585	2495.0
K12211	0.0
K12210	0.0
K12213	0.0
K12212	0.0
K12215	0.0
K02854	0.0
K12217	1.0
K12216	0.0
K12219	0.0
K12218	1.0
K02855	7.0
K08692	1.0
K08693	16.0
K08690	0.0
K08691	1.0
K08696	0.0
K08697	0.0
K11748	0.0
K11749	31977.0
K11746	0.0
K11747	1.0
K11744	0.0
K11745	0.0
K11742	0.0
K11743	4973.0
K11740	0.0
K11741	173.0
K13920	1398.0
K13921	0.0
K13922	6979.0
K13923	0.0
K13924	0.0
K13925	0.0
K13926	0.0
K13927	1463.0
K13928	1.0
K13929	2.0
K09923	0.0
K09922	8367.0
K06201	15839.0
K06200	11903.0
K06207	27494.0
K06206	6549.0
K06205	0.0
K09924	1.0
K09929	0.0
K06208	1958.0
K00759	21022.0
K00758	0.0
K00752	0.0
K00757	26131.0
K00756	13689.0
K00754	30452.0
K06001	14778.0
K05557	0.0
K09766	5424.0
K05554	0.0
K07475	0.0
K07150	12567.0
K07151	0.0
K07152	3.0
K07153	0.0
K07154	12405.0
K07155	0.0
K07156	0.0
K07157	1.0
K07406	17438.0
K07407	55920.0
K07404	16565.0
K07405	8367.0
K07402	19520.0
K07403	6.0
K07400	0.0
K07401	0.0
K01808	35321.0
K01809	21757.0
K01800	1.0
K01801	0.0
K01802	8522.0
K01803	33713.0
K01804	6610.0
K01805	2213.0
K01807	5109.0
K09718	0.0
K14668	0.0
K14669	0.0
K14666	0.0
K14667	0.0
K01664	288.0
K01665	8538.0
K01666	9284.0
K01667	14265.0
K01660	0.0
K01661	202.0
K01662	29567.0
K01663	0.0
K01668	9.0
K01669	8.0
K02863	32618.0
K02862	0.0
K02860	31916.0
K02867	32618.0
K02866	0.0
K02864	29178.0
K02869	0.0
K05362	2.0
K05365	0.0
K03402	20115.0
K03403	0.0
K03400	0.0
K03406	132603.0
K03407	18706.0
K03404	0.0
K03405	0.0
K03408	30271.0
K03409	1982.0
K02315	27588.0
K02314	32628.0
K02317	0.0
K02316	32512.0
K02313	36313.0
K02312	11.0
K02319	0.0
K12405	0.0
K12152	0.0
K12151	0.0
K07091	1.0
K07090	39986.0
K07093	2.0
K07092	0.0
K07095	39217.0
K07094	2.0
K07097	0.0
K07096	0.0
K07099	6771.0
K07098	35339.0
K11175	28924.0
K11174	0.0
K11177	0.0
K11176	0.0
K11173	0.0
K11179	0.0
K11178	0.0
K00322	0.0
K00320	0.0
K00321	0.0
K00326	0.0
K00324	17.0
K00325	5.0
K00329	1.0
K05945	0.0
K05944	0.0
K05947	0.0
K05946	8848.0
K06944	0.0
K06945	0.0
K06946	0.0
K06415	2336.0
K06940	10623.0
K06941	34126.0
K06942	32619.0
K06943	0.0
K10806	1.0
K10807	0.0
K10804	2.0
K10805	0.0
K06948	3835.0
K06949	40438.0
K06418	3695.0
K09138	362.0
K09139	0.0
K09134	4778.0
K09135	0.0
K09136	7.0
K09137	362.0
K09130	0.0
K09131	72.0
K09132	4605.0
K09133	0.0
K05808	32654.0
K05809	0.0
K05804	4606.0
K05805	1.0
K05806	0.0
K05807	8369.0
K05800	0.0
K05801	0.0
K05802	0.0
K05803	0.0
K01044	0.0
K01045	0.0
K01046	188.0
K02068	4080.0
K04561	0.0
K01042	5589.0
K05568	21934.0
K05567	9202.0
K14273	0.0
K14275	0.0
K14274	173.0
K02062	0.0
K05245	0.0
K05564	0.0
K01048	3775.0
K02066	8369.0
K01322	8366.0
K01325	0.0
K02065	8369.0
K01326	0.0
K05560	0.0
K02243	3835.0
K08930	0.0
K02679	0.0
K02676	1.0
K02674	1.0
K02675	0.0
K02672	1.0
K02241	2479.0
K02670	2.0
K02671	1.0
K00810	0.0
K00811	8420.0
K00812	3087.0
K00813	0.0
K00814	0.0
K00817	32316.0
K00818	8568.0
K00819	4.0
K02530	4.0
K02245	3835.0
K02244	129.0
K01499	1.0
K01498	0.0
K01493	32662.0
K01492	659.0
K01491	74257.0
K01497	10.0
K01496	620.0
K01495	19238.0
K01494	5743.0
K02418	15212.0
K02419	18395.0
K14492	0.0
K02412	14959.0
K02413	17874.0
K02410	18395.0
K02411	9488.0
K02416	18395.0
K02417	14094.0
K02414	3508.0
K02415	61.0
K00120	0.0
K00121	8143.0
K00430	0.0
K13058	0.0
K13059	0.0
K13727	126.0
K13057	0.0
K13722	0.0
K13051	0.0
K13052	14073.0
K00435	0.0
K12054	0.0
K03239	0.0
K03238	0.0
K03231	0.0
K03230	0.0
K03232	0.0
K12059	1.0
K03237	0.0
K03236	0.0
K12058	1.0
K12239	0.0
K12238	0.0
K12235	0.0
K12234	1374.0
K13942	0.0
K13940	14232.0
K13941	0.0
K12097	0.0
K12096	0.0
K12095	0.0
K12094	0.0
K12093	0.0
K12092	0.0
K12091	0.0
K12090	0.0
K12099	0.0
K12098	0.0
K06356	0.0
K05992	3694.0
K03540	0.0
K06331	8097.0
K06330	19.0
K07138	19562.0
K07139	25044.0
K11811	1.0
K07132	2064.0
K07133	72733.0
K07130	22250.0
K07131	0.0
K07137	51422.0
K07134	0.0
K07135	0.0
K01860	0.0
K01866	32635.0
K01867	32620.0
K01865	9.0
K01868	37453.0
K01869	32619.0
K06140	1.0
K04766	1.0
K04767	18.0
K04764	2.0
K04762	8368.0
K04763	40945.0
K04760	1.0
K04761	230.0
K04768	1.0
K04769	20585.0
K08313	30.0
K08312	0.0
K08311	127.0
K08310	1.0
K08317	128.0
K08316	14182.0
K08315	0.0
K08314	1448.0
K05149	0.0
K08319	0.0
K08318	0.0
K06339	0.0
K14648	0.0
K14392	123.0
K14393	2.0
K14645	2.0
K14647	0.0
K01689	38278.0
K01686	27905.0
K01687	40545.0
K01684	5499.0
K01685	13409.0
K01682	1.0
K01681	28542.0
K05308	0.0
K02889	0.0
K02888	36310.0
K02885	0.0
K02884	32619.0
K02887	28932.0
K02886	32619.0
K02881	32619.0
K02883	0.0
K13743	0.0
K02086	3823.0
K02081	1389.0
K02080	0.0
K02083	234.0
K02082	62.0
K13831	0.0
K03428	0.0
K03429	10751.0
K03424	45429.0
K03935	0.0
K03932	0.0
K03933	128.0
K03930	5364.0
K03931	2.0
K02339	1.0
K02338	36313.0
K02337	35096.0
K02336	0.0
K02335	37125.0
K02334	13366.0
K02330	0.0
K03688	13359.0
K03689	0.0
K03680	173.0
K03683	0.0
K03684	72.0
K03685	32619.0
K03686	61765.0
K03687	30699.0
K07301	23135.0
K07300	1.0
K07303	3.0
K07302	2.0
K07305	144.0
K07304	3976.0
K07307	1466.0
K07306	286.0
K07309	72.0
K07308	290.0
K02617	0.0
K02610	1.0
K02963	32619.0
K02612	1.0
K02961	28545.0
K09686	94090.0
K09687	176470.0
K09684	276.0
K09685	2269.0
K09682	0.0
K09683	0.0
K09680	2.0
K09681	0.0
K09688	1.0
K09689	1.0
K05962	1.0
K05961	0.0
K05967	159.0
K05966	3768.0
K11159	0.0
K05964	3696.0
K05968	0.0
K11152	0.0
K00309	8.0
K00658	4.0
K00304	0.0
K00305	0.0
K00654	0.0
K00655	51510.0
K00652	8371.0
K00301	0.0
K00302	4678.0
K00303	9.0
K10828	0.0
K06431	0.0
K06432	0.0
K06433	0.0
K06434	15.0
K06436	5718.0
K06437	0.0
K10820	173.0
K06439	0.0
K10822	0.0
K10823	0.0
K10826	0.0
K09167	1668.0
K06322	0.0
K14117	0.0
K14259	0.0
K14257	0.0
K01308	3056.0
K01303	52.0
K01301	0.0
K01305	3935.0
K01304	4714.0
K02658	1.0
K00672	1.0
K02650	8505.0
K02651	3.0
K02652	14310.0
K02653	17986.0
K02654	45779.0
K05687	0.0
K02656	1.0
K05685	1.0
K00878	22819.0
K00879	1736.0
K00872	3084.0
K00873	36266.0
K00870	0.0
K00876	44576.0
K00877	0.0
K00874	38487.0
K00875	0.0
K04487	54354.0
K04486	27700.0
K04485	32531.0
K04484	0.0
K04483	0.0
K04482	0.0
K04480	0.0
K04488	28944.0
K12049	0.0
K13693	0.0
K13706	0.0
K13694	2.0
K13695	0.0
K05977	0.0
K09516	1.0
K02434	29009.0
K02435	27003.0
K02436	482.0
K02437	17870.0
K05350	8513.0
K02431	7342.0
K08100	0.0
K02433	29437.0
K02438	18253.0
K02439	18.0
K03745	0.0
K03744	24456.0
K03747	1.0
K03210	32551.0
K03217	35923.0
K03216	24180.0
K03215	1.0
K03742	26756.0
K03219	0.0
K03218	32627.0
K03749	1.0
K03748	1.0
K02383	0.0
K06327	0.0
K06320	8082.0
K07238	35812.0
K09479	0.0
K09478	0.0
K09475	0.0
K09474	1.0
K09477	0.0
K09476	0.0
K09471	1.0
K09470	0.0
K09473	0.0
K09472	1.0
K07543	0.0
K06898	15365.0
K13967	0.0
K13963	7166.0
K07545	0.0
K00737	4611.0
K05345	1.0
K11706	0.0
K11707	1.0
K11704	0.0
K11705	0.0
K11708	1.0
K11709	0.0
K05588	0.0
K07114	30019.0
K07443	7159.0
K07116	0.0
K07117	2.0
K07110	0.0
K07447	32613.0
K07112	3124.0
K07113	0.0
K07448	8442.0
K07118	903.0
K07119	4.0
K10619	0.0
K10618	0.0
K10617	0.0
K10616	0.0
K01848	6.0
K01849	6.0
K01844	11318.0
K01845	8314.0
K01846	7393.0
K01847	16736.0
K01840	46829.0
K01841	487.0
K01842	0.0
K01843	4713.0
K06219	0.0
K10832	0.0
K05348	0.0
K14203	0.0
K08483	26141.0
K08482	0.0
K08481	0.0
K08480	0.0
K08485	0.0
K08484	0.0
K00464	0.0
K00467	0.0
K00466	0.0
K00461	0.0
K00460	0.0
K00463	0.0
K00462	0.0
K04509	0.0
K00469	0.0
K00468	0.0
K08645	0.0
K04744	1.0
K01518	0.0
K01519	0.0
K04748	1.0
K04749	2015.0
K01514	3.0
K01515	33838.0
K01512	12551.0
K01510	0.0
K14623	666.0
K14626	0.0
K14627	0.0
K14628	0.0
K14629	0.0
K03918	0.0
K03919	1.0
K12372	0.0
K12373	46466.0
K12370	0.0
K12371	0.0
K02359	0.0
K02358	32632.0
K02351	0.0
K02352	0.0
K02355	61189.0
K02357	32619.0
K02356	32619.0
K13574	0.0
K13573	0.0
K13572	0.0
K13571	0.0
K13570	0.0
K12112	0.0
K12113	0.0
K12110	0.0
K12111	868.0
K07329	0.0
K07328	0.0
K07323	1.0
K07322	20446.0
K07321	1798.0
K07320	1.0
K07327	0.0
K07326	0.0
K07325	0.0
K07324	0.0
K08163	0.0
K06180	80033.0
K06181	126.0
K06182	17307.0
K06183	23657.0
K06186	1.0
K06187	36313.0
K06188	3512.0
K06189	1.0
K08359	0.0
K07589	0.0
K07588	8375.0
K07587	0.0
K07586	12144.0
K07585	0.0
K07584	28859.0
K07583	0.0
K07582	0.0
K07581	0.0
K07580	0.0
K11139	0.0
K05989	36995.0
K05988	0.0
K05985	8099.0
K05987	0.0
K05986	0.0
K10843	0.0
K08354	0.0
K10844	20.0
K10848	1.0
K00673	0.0
K00674	12367.0
K00675	3892.0
K00676	25487.0
K00677	8370.0
K06988	126.0
K06989	415.0
K08351	0.0
K06980	1.0
K06981	0.0
K06982	0.0
K08350	0.0
K06984	0.0
K06985	2.0
K06986	0.0
K06987	9191.0
K02445	4897.0
K02444	4973.0
K00582	0.0
K00583	0.0
K00580	0.0
K02110	32403.0
K00586	0.0
K00587	0.0
K00584	0.0
K08921	0.0
K02441	17.0
K00588	5.0
K08922	0.0
K02440	7831.0
K00018	34288.0
K08923	0.0
K02443	11122.0
K00019	41.0
K02442	0.0
K08925	0.0
K08926	0.0
K08927	0.0
K03149	6159.0
K06604	0.0
K00015	0.0
K01989	25789.0
K00854	39884.0
K00855	2.0
K00856	1.0
K00857	11992.0
K00850	78596.0
K00851	129.0
K00852	22862.0
K00853	386.0
K00858	32620.0
K00859	31733.0
K01181	9819.0
K01180	0.0
K01183	6723.0
K01182	29910.0
K01185	8728.0
K01184	0.0
K01187	52271.0
K01188	23363.0
K02596	362.0
K13766	1.0
K13767	0.0
K13003	0.0
K13002	1.0
K13000	0.0
K02984	0.0
K02986	32639.0
K02987	0.0
K02636	0.0
K02982	28014.0
K02983	0.0
K02638	0.0
K02639	0.0
K02988	32096.0
K08298	146.0
K08299	0.0
K03583	0.0
K03582	0.0
K03581	26048.0
K03580	0.0
K03587	8441.0
K03586	1.0
K03585	16736.0
K03584	32599.0
K03589	28891.0
K03588	52103.0
K01725	1.0
K01724	6.0
K01727	10.0
K01726	9456.0
K01721	0.0
K01720	0.0
K01722	0.0
K13008	0.0
K01729	0.0
K01728	14.0
K09530	0.0
K09539	0.0
K02188	16809.0
K02189	16873.0
K02182	2.0
K02183	0.0
K03769	4368.0
K03768	43984.0
K03767	129.0
K03765	0.0
K03764	0.0
K03763	42045.0
K03762	74.0
K03761	0.0
K03760	1.0
K09457	3874.0
K09456	0.0
K09459	484.0
K09458	33452.0
K00602	68073.0
K13988	0.0
K13985	0.0
K09981	2.0
K09980	0.0
K09983	1.0
K09982	0.0
K09985	0.0
K09984	1.0
K09987	0.0
K09986	0.0
K09989	7945.0
K09988	5838.0
K12583	0.0
K12582	0.0
K12589	0.0
K11720	1.0
K09759	9252.0
K10985	9.0
K10984	35.0
K07468	0.0
K07469	12.0
K07464	16668.0
K07465	0.0
K07466	0.0
K07467	8774.0
K07460	23693.0
K07461	9735.0
K07462	32625.0
K07463	0.0
K10679	0.0
K10678	0.0
K10671	0.0
K10670	17882.0
K10673	0.0
K10672	402.0
K10674	0.0
K10677	0.0
K10676	0.0
K08726	0.0
K08724	3707.0
K08722	5895.0
K08723	0.0
K08720	0.0
K08721	0.0
K08728	134.0
K10187	0.0
K00119	1.0
K00118	0.0
K00449	0.0
K00448	0.0
K00115	0.0
K00446	2.0
K00117	2.0
K00116	4.0
K00111	30972.0
K00442	0.0
K00113	1.0
K00112	2.0
K01539	0.0
K01531	12650.0
K04720	22575.0
K01533	36807.0
K01534	67817.0
K01535	0.0
K01537	39159.0
K14358	0.0
K14605	0.0
K14606	0.0
K00413	1.0
K10120	12.0
K05600	0.0
K05777	13.0
K03972	0.0
K03973	5911.0
K03970	0.0
K03971	0.0
K03976	28918.0
K03977	36313.0
K03974	0.0
K03975	11260.0
K03978	32619.0
K03979	36313.0
K13378	8367.0
K02372	25251.0
K02371	29539.0
K02377	13427.0
K02379	132.0
K03396	0.0
K03397	0.0
K03394	21169.0
K03395	0.0
K03392	0.0
K03393	0.0
K03390	8377.0
K03391	0.0
K03399	164.0
K03027	0.0
K12136	0.0
K12137	0.0
K06610	0.0
K12138	0.0
K12139	0.0
K11444	0.0
K11440	9.0
K11443	0.0
K11442	1.0
K00612	2.0
K00613	72.0
K00610	23984.0
K00611	24529.0
K00616	14685.0
K00617	0.0
K00614	1.0
K00615	84074.0
K00619	1.0
K10863	0.0
K07874	0.0
K06234	0.0
K10240	0.0
K10241	0.0
K10242	0.0
K10243	0.0
K04110	0.0
K04113	0.0
K04112	0.0
K04115	0.0
K04114	0.0
K04117	0.0
K04116	0.0
K04118	0.0
K05517	0.0
K07705	194.0
K07704	267.0
K07707	5024.0
K07706	6933.0
K07701	0.0
K07700	0.0
K07703	0.0
K07702	0.0
K07709	0.0
K07708	1.0
K01955	41971.0
K13042	0.0
K09934	0.0
K09935	10139.0
K06216	2.0
K09937	1.0
K13745	0.0
K13746	0.0
K13747	19530.0
K13740	0.0
K13741	0.0
K13742	0.0
K06211	8306.0
K06212	73.0
K09933	2.0
K02618	0.0
K02619	8423.0
K02968	31985.0
K02966	0.0
K02967	32618.0
K02616	0.0
K02965	32619.0
K02962	0.0
K02611	1.0
K02613	2.0
K03569	65984.0
K03568	3783.0
K03565	32602.0
K06218	5.0
K03567	0.0
K03566	1.0
K03561	16739.0
K03560	1.0
K03563	21013.0
K03562	1.0
K06430	0.0
K01709	953.0
K01708	0.0
K01707	0.0
K01706	252.0
K01705	0.0
K01704	66220.0
K01703	66756.0
K01702	0.0
K14165	0.0
K14164	0.0
K14166	0.0
K14161	2.0
K14160	2.0
K14162	2.0
K05396	3879.0
K03709	1017.0
K03708	2776.0
K08160	0.0
K03701	46087.0
K03700	17605.0
K03703	26101.0
K03702	32619.0
K03705	24251.0
K03704	30751.0
K03707	3247.0
K03706	13901.0
K06289	0.0
K06288	0.0
K06283	19431.0
K06282	81.0
K06281	82.0
K06287	32130.0
K06286	129.0
K06285	1958.0
K06284	10221.0
K08161	127.0
K07540	0.0
K06438	15039.0
K06869	0.0
K06868	0.0
K06867	3.0
K06866	0.0
K06865	0.0
K06864	14274.0
K06863	0.0
K06862	0.0
K06861	8542.0
K06860	0.0
K12659	0.0
K12658	0.0
K07547	0.0
K07546	0.0
K15023	0.0
K15022	0.0
K15020	0.0
K15024	10463.0
K08700	0.0
K08162	4605.0
K07544	0.0
K00137	0.0
K00135	64.0
K00134	33150.0
K00133	32619.0
K00132	10.0
K00131	417.0
K00130	4968.0
K00139	0.0
K00138	0.0
K00429	1.0
K00428	8366.0
K00421	0.0
K00423	0.0
K00425	8569.0
K00427	0.0
K00426	8569.0
K14292	0.0
K14379	0.0
K14370	0.0
K14371	0.0
K14372	0.0
K14373	0.0
K14374	0.0
K14375	0.0
K09845	0.0
K14082	0.0
K14083	2.0
K14080	0.0
K14081	0.0
K14086	4611.0
K14087	4683.0
K14084	482.0
K14088	4683.0
K14089	4611.0
K01552	11431.0
K01551	2628.0
K01556	0.0
K01557	0.0
K01554	126.0
K01555	1.0
K04708	0.0
K03955	0.0
K13689	0.0
K13688	535.0
K13683	0.0
K13685	5257.0
K13684	0.0
K13687	0.0
K13686	0.0
K14159	0.0
K02399	0.0
K02398	5836.0
K02395	5410.0
K02394	1.0
K02397	10432.0
K02396	18348.0
K02391	1.0
K02390	16866.0
K02393	1.0
K02392	27967.0
K13533	0.0
K13532	0.0
K13531	1.0
K13530	136.0
K01550	0.0
K05658	0.0
K14054	362.0
K02601	35433.0
K02970	32391.0
K05378	0.0
K12339	1.0
K14060	0.0
K11687	0.0
K11686	0.0
K11685	0.0
K11689	1382.0
K11688	2656.0
K08939	0.0
K03048	130.0
K03049	0.0
K13821	3.0
K13820	55.0
K03042	0.0
K03043	28392.0
K03040	29179.0
K03041	0.0
K03046	32099.0
K03047	0.0
K03044	0.0
K03045	0.0
K00348	8367.0
K09847	0.0
K00692	362.0
K00638	13594.0
K00639	14829.0
K00693	0.0
K00634	17753.0
K00635	0.0
K00630	0.0
K00631	0.0
K00632	3922.0
K00633	5649.0
K00691	293.0
K00696	0.0
K00694	893.0
K00695	0.0
K10854	0.0
K07811	0.0
K07810	0.0
K07813	23134.0
K07812	71.0
K07814	4885.0
K07816	4191.0
K00090	1.0
K00091	5222.0
K00094	1400.0
K00096	11813.0
K00097	12064.0
K00098	0.0
K00099	31970.0
K10228	0.0
K10229	0.0
K12548	0.0
K10222	0.0
K10220	0.0
K10221	0.0
K10227	2.0
K05822	1.0
K01949	0.0
K01945	28919.0
K01947	0.0
K01946	0.0
K01941	365.0
K01940	27509.0
K06357	0.0
K07729	54929.0
K07728	0.0
K07727	42082.0
K07726	6525.0
K07725	0.0
K07724	0.0
K07723	2013.0
K07722	73.0
K07721	0.0
K07720	82154.0
K00899	1130.0
K05824	0.0
K00891	43942.0
K00892	0.0
K00895	2.0
K00897	2766.0
K08151	127.0
K08153	3823.0
K08154	0.0
K02948	32619.0
K02942	0.0
K02944	0.0
K05665	0.0
K02946	32615.0
K13793	0.0
K06352	0.0
K01769	0.0
K01768	7.0
K01761	3741.0
K01760	4367.0
K01762	0.0
K09578	0.0
K01766	0.0
K08164	0.0
K02493	32090.0
K08166	0.0
K08167	0.0
K02496	1.0
K02497	1.0
K02494	1.0
K02495	52964.0
K02498	1.0
K02499	4505.0
K08168	0.0
K08169	1.0
K14415	4677.0
K14414	0.0
K06881	36316.0
K00436	1.0
K06332	0.0
K12815	0.0
K12810	0.0
K06885	3843.0
K00437	47.0
K06335	0.0
K06334	23876.0
K03547	20633.0
K03546	14363.0
K03545	44231.0
K03544	42752.0
K03543	8366.0
K06888	8749.0
K10941	0.0
K03549	144.0
K03548	0.0
K10940	0.0
K02236	3960.0
K02237	20693.0
K02234	0.0
K02232	16892.0
K02233	23455.0
K02230	2.0
K02231	31364.0
K06359	0.0
K02238	33224.0
K02239	0.0
K03723	28994.0
K03722	4151.0
K03721	5.0
K03720	0.0
K03727	0.0
K03726	0.0
K03725	0.0
K03724	82.0
K06358	0.0
K12673	0.0
K12679	0.0
K12678	0.0
K06410	17136.0
K11898	0.0
K11899	0.0
K11896	0.0
K11897	0.0
K11894	0.0
K11895	0.0
K11892	0.0
K11893	0.0
K11890	0.0
K11891	0.0
K08762	0.0
K08764	0.0
K08765	0.0
K10418	0.0
K11325	0.0
K11326	0.0
K11327	0.0
K11328	0.0
K11329	0.0
K00151	1.0
K00150	0.0
K00153	0.0
K00400	0.0
K00407	1.0
K00406	1.0
K00405	2.0
K00404	1.0
K00158	127.0
K01342	0.0
K09388	0.0
K09386	0.0
K09384	3706.0
K04094	10595.0
K04095	8439.0
K04096	32097.0
K04097	2.0
K04090	1.0
K04091	1.0
K04092	0.0
K04093	0.0
K04098	0.0
K04099	0.0
K01578	0.0
K01579	13915.0
K01574	1.0
K01575	255.0
K01576	0.0
K01577	0.0
K01571	18591.0
K01572	28175.0
K01573	1.0
K02009	7570.0
K02008	73375.0
K02005	27101.0
K02004	229873.0
K02007	11742.0
K02006	105060.0
K02001	7389.0
K02000	7517.0
K02003	252899.0
K02002	7517.0
K03065	0.0
K08952	0.0
K03060	23659.0
K13809	0.0
K10948	0.0
K09607	0.0
K06125	0.0
K04337	0.0
K06120	1399.0
K06121	0.0
K04336	0.0
K01127	0.0
K09703	43.0
K00004	252.0
K14699	0.0
K09702	995.0
K14698	0.0
K05311	181.0
K13829	0.0
K10943	0.0
K07291	0.0
K07290	1.0
K10206	20486.0
K10202	13.0
K10208	1.0
K10209	1.0
K01966	4.0
K01965	1.0
K01964	362.0
K01963	16721.0
K01962	11168.0
K01961	42908.0
K01960	8368.0
K01969	1.0
K01968	1.0
K07749	5179.0
K07748	0.0
K07741	1771.0
K07740	0.0
K07743	0.0
K07742	24249.0
K07745	0.0
K07744	0.0
K07746	0.0
K01299	4882.0
K01295	1827.0
K01297	6384.0
K02922	0.0
K05603	0.0
K02921	0.0
K02926	32619.0
K05607	0.0
K02924	0.0
K05605	0.0
K02928	0.0
K02929	0.0
K00216	0.0
K00217	0.0
K00214	0.0
K00215	42249.0
K00213	0.0
K00210	0.0
K00211	0.0
K00218	0.0
K00219	84.0
K01035	40.0
K01034	8547.0
K04517	32612.0
K01740	56407.0
K01031	0.0
K01746	4740.0
K01745	4750.0
K01744	15211.0
K01749	5713.0
K01039	891.0
K04518	10455.0
K09591	0.0
K14129	0.0
K14128	0.0
K14121	0.0
K14120	0.0
K14123	0.0
K14122	0.0
K14125	0.0
K14124	0.0
K14127	0.0
K14126	0.0
K03521	38386.0
K03520	0.0
K03523	29074.0
K03522	39366.0
K03525	33862.0
K03524	33755.0
K03527	33405.0
K03526	28792.0
K03529	23549.0
K03528	0.0
K06338	0.0
K02217	18051.0
K03299	1816.0
K03298	367.0
K13472	0.0
K03293	5995.0
K03292	43419.0
K03291	0.0
K03290	0.0
K03297	4684.0
K03296	29454.0
K03295	12189.0
K03294	9264.0
K13009	0.0
K12690	0.0
K09743	0.0
K06022	0.0
K07190	0.0
K06021	0.0
K07192	6275.0
K06020	1.0
K06027	0.0
K06026	0.0
K09744	0.0
K07991	7.0
K08749	0.0
K09835	1.0
K09834	0.0
K10439	45946.0
K06351	0.0
K09833	0.0
K10925	0.0
K10924	0.0
K10927	0.0
K10926	0.0
K10923	0.0
K10922	0.0
K09629	0.0
K10697	0.0
K00179	8975.0
K00172	6729.0
K00171	3159.0
K00170	3133.0
K00177	16934.0
K00176	16934.0
K00175	28767.0
K00174	25222.0
K13478	0.0
K14338	0.0
K14339	0.0
K14335	0.0
K14337	0.0
K14330	0.0
K14331	0.0
K14333	1.0
K08918	0.0
K13479	3274.0
K04078	32099.0
K04079	32383.0
K04076	2013.0
K04077	32620.0
K04074	3571.0
K04075	28225.0
K04072	26748.0
K04073	2.0
K04070	15688.0
K04071	0.0
K14597	0.0
K13318	0.0
K08280	0.0
K13641	1368.0
K13640	72.0
K13643	484.0
K13642	0.0
K02027	247166.0
K02026	452646.0
K02025	482764.0
K02024	0.0
K02023	10912.0
K02022	15.0
K02021	3694.0
K02020	11660.0
K02029	43227.0
K02028	47586.0
K03886	0.0
K03887	0.0
K03884	0.0
K03885	9002.0
K03881	0.0
K03888	0.0
K03889	0.0
K12998	0.0
K12999	0.0
K12992	2868.0
K12993	0.0
K12990	8300.0
K12991	0.0
K12996	137.0
K12997	133.0
K12994	0.0
K12995	2.0
K08979	0.0
K08978	23049.0
K03088	263347.0
K03089	1.0
K03086	43012.0
K03087	1.0
K08971	0.0
K08970	0.0
K03082	109.0
K03080	0.0
K08974	36146.0
K13868	0.0
K00918	2186.0
K01553	0.0
K12214	0.0
K11646	0.0
K11645	0.0
K11641	0.0
K11640	0.0
K12736	0.0
K12733	0.0
K07507	18241.0
K07506	0.0
K07505	1.0
K07504	5.0
K07503	0.0
K07502	8792.0
K07501	1.0
K07500	0.0
K07509	0.0
K07508	0.0
K11422	0.0
K08698	0.0
K10773	34275.0
K10774	0.0
K14286	0.0
K10778	2.0
K14287	1.0
K00140	188.0
K05501	1.0
K01903	5.0
K01902	5.0
K01905	41.0
K01904	0.0
K01907	0.0
K01906	0.0
K01909	0.0
K01908	2.0
K14534	11738.0
K00147	28163.0
K07767	0.0
K07769	0.0
K07768	0.0
K06203	0.0
K06202	1.0
K09921	1.0
K09920	0.0
K09927	4613.0
K09024	0.0
K09022	3801.0
K09023	0.0
K09020	173.0
K09021	0.0
K02908	0.0
K02909	36304.0
K08218	8369.0
K08219	0.0
K02904	32511.0
K02906	32618.0
K02907	32607.0
K02902	31967.0
K00230	4096.0
K00231	2.0
K00232	0.0
K08976	2.0
K00234	0.0
K00239	13771.0
K06209	18318.0
K09928	1.0
K01015	0.0
K01014	0.0
K01012	35096.0
K01011	5631.0
K01010	0.0
K08920	0.0
K14103	0.0
K14102	0.0
K14101	0.0
K14100	0.0
K14105	0.0
K14104	0.0
K14109	0.0
K14108	0.0
K06401	0.0
K00893	0.0
K13402	0.0
K12858	0.0
K03503	8367.0
K03502	29202.0
K03501	36311.0
K03500	24252.0
K08924	0.0
K02278	2267.0
K02279	6476.0
K12977	0.0
K02276	2.0
K02277	0.0
K02274	1.0
K02275	1.0
K13450	0.0
K13451	0.0
K13452	0.0
K13454	0.0
K13455	0.0
K12509	0.0
K12508	0.0
K12507	8.0
K12506	686.0
K12500	0.0
K12503	0.0
K05926	0.0
K09728	0.0
K14587	173.0
K06597	0.0
K06596	1.0
K06595	0.0
K06599	0.0
K06598	0.0
K07978	0.0
K07979	51032.0
K07976	0.0
K14585	0.0
K10907	29091.0
K10906	0.0
K10901	0.0
K10909	0.0
K10908	0.0
K09819	128.0
K09818	128.0
K09817	32470.0
K09816	32462.0
K09815	32530.0
K06374	20563.0
K06373	20449.0
K09812	34380.0
K09811	33506.0
K09810	12979.0
K09724	0.0
K14582	0.0
K09721	0.0
K04058	0.0
K04059	0.0
K04050	0.0
K04051	0.0
K04052	0.0
K04053	0.0
K04054	0.0
K04055	0.0
K04056	0.0
K04057	0.0
K01047	0.0
K08975	0.0
K10015	0.0
K10014	0.0
K10017	0.0
K10016	0.0
K10011	0.0
K10010	2697.0
K10013	0.0
K10012	5169.0
K10019	0.0
K10018	0.0
K13665	7.0
K13664	0.0
K13663	0.0
K13662	0.0
K13661	0.0
K13660	0.0
K13669	0.0
K13668	0.0
K07641	1.0
K01466	973.0
K13590	2.0
K01464	13255.0
K01465	29033.0
K01462	50964.0
K01463	2114.0
K01460	0.0
K01461	0.0
K13599	3.0
K13598	0.0
K01468	4588.0
K01469	1.0
K09251	362.0
K09252	0.0
K02041	16013.0
K02040	32775.0
K02043	1.0
K02045	3559.0
K02044	16020.0
K02047	3559.0
K02046	3559.0
K02049	47578.0
K02048	3560.0
K05549	0.0
K05548	1.0
K06046	0.0
K03319	146.0
K03316	201.0
K03317	56.0
K03314	0.0
K03315	23536.0
K03312	15378.0
K03313	90.0
K03310	51548.0
K03311	7028.0
K12052	0.0
K02945	31489.0
K06162	47.0
K06163	42.0
K06160	0.0
K06161	0.0
K06166	41.0
K00359	2814.0
K06164	42.0
K06165	42.0
K06168	31971.0
K06169	1.0
K13020	0.0
K07158	0.0
K07159	0.0
K04835	3698.0
K11621	0.0
K11991	0.0
K11622	0.0
K11996	4.0
K11627	0.0
K11626	0.0
K11629	1.0
K11628	0.0
K07561	0.0
K07560	32609.0
K07563	0.0
K07562	0.0
K07565	0.0
K07564	0.0
K07567	38357.0
K07566	41987.0
K07569	0.0
K07568	40345.0
K09925	2.0
K11199	0.0
K11198	0.0
K11192	0.0
K11191	0.0
K11196	0.0
K11195	0.0
K11194	0.0
K02492	7758.0
K10713	1.0
K10710	2169.0
K10711	13.0
K10716	0.0
K02490	0.0
K10714	1.0
K10715	0.0
K01929	32626.0
K01928	37305.0
K01923	32353.0
K01922	489.0
K01921	35768.0
K01920	1.0
K01926	32275.0
K01925	32694.0
K01924	32619.0
K07789	0.0
K07788	0.0
K07785	0.0
K07784	0.0
K07787	3.0
K07786	0.0
K07781	0.0
K07783	1.0
K07782	1.0
K05835	0.0
K06355	0.0
K14661	0.0
K09844	0.0
K00782	129.0
K00783	36323.0
K00784	34961.0
K00785	0.0
K00786	9589.0
K00039	0.0
K00036	8514.0
K00037	0.0
K00034	484.0
K00035	0.0
K00032	0.0
K00033	8642.0
K00030	660.0
K00031	28057.0
K01259	161.0
K01258	28440.0
K01255	9945.0
K01256	3.0
K01251	16897.0
K01250	4046.0
K01253	0.0
K01252	0.0
K09008	1.0
K09009	0.0
K09000	9.0
K09001	3737.0
K09002	6580.0
K09003	0.0
K09004	373.0
K09005	73.0
K09006	0.0
K09007	2.0
K09846	0.0
K08234	9938.0
K00258	0.0
K00259	4568.0
K00252	3.0
K00253	1.0
K00256	0.0
K00257	10697.0
K00254	0.0
K00255	0.0
K01079	634.0
K01078	0.0
K01071	128.0
K01070	0.0
K01073	5.0
K01077	16016.0
K01076	2325.0
K14472	0.0
K14471	0.0
K14470	0.0
K14475	440.0
K09841	0.0
K02788	2.0
K02782	50.0
K02783	850.0
K02781	1032.0
K02786	3.0
K02787	1.0
K02784	9.0
K01060	2345.0
K01787	572.0
K01786	14936.0
K01785	42377.0
K01784	45724.0
K01783	35273.0
K01782	0.0
K01781	0.0
K01780	0.0
K01789	0.0
K01788	16028.0
K02526	1076.0
K02527	8369.0
K02525	0.0
K02250	1.0
K02523	8369.0
K02520	32460.0
K02521	0.0
K02258	1.0
K02259	3.0
K02528	32513.0
K02529	160394.0
K03781	13776.0
K03780	3948.0
K03783	31261.0
K03782	3.0
K03785	7511.0
K03784	11447.0
K03787	16701.0
K03786	26648.0
K03789	22778.0
K03788	0.0
K10700	0.0
K00342	8368.0
K03124	0.0
K03120	0.0
K12527	3262.0
K12526	0.0
K12525	0.0
K12524	16734.0
K12523	0.0
K12522	0.0
K09789	8366.0
K09788	253.0
K09787	24175.0
K09786	2336.0
K09785	0.0
K09781	1.0
K09780	6.0
K10961	0.0
K10960	1.0
K10963	0.0
K10962	0.0
K10965	0.0
K10964	0.0
K10966	0.0
K09879	0.0
K06318	0.0
K06311	0.0
K06310	3635.0
K06312	0.0
K06314	0.0
K06317	2996.0
K11389	0.0
K11386	0.0
K11387	0.0
K11384	0.0
K11385	0.0
K11382	0.0
K11383	0.0
K11381	2.0
K11949	0.0
K10380	0.0
K04032	1420.0
K04033	1.0
K04030	1594.0
K04031	12417.0
K04036	0.0
K04037	0.0
K04034	3705.0
K04035	174.0
K04038	0.0
K04039	0.0
K07046	74.0
K07047	11674.0
K07044	0.0
K07045	11885.0
K07042	24251.0
K07043	26903.0
K07040	23542.0
K07041	0.0
K07048	671.0
K07049	0.0
K08664	0.0
K02584	4.0
K10039	838.0
K10038	3.0
K10037	0.0
K10036	136.0
K04788	0.0
K04789	0.0
K04784	1.0
K04785	0.0
K04786	0.0
K04787	0.0
K04780	0.0
K04781	362.0
K04782	0.0
K04783	0.0
K13601	0.0
K13603	0.0
K13602	0.0
K13605	0.0
K13604	0.0
K13607	75.0
K02404	5465.0
K05783	0.0
K05782	1.0
K05781	42.0
K05780	42.0
K05787	0.0
K05786	1.0
K05785	1.0
K05784	0.0
K05789	0.0
K05788	1.0
K01442	26185.0
K01443	23595.0
K01444	142.0
K01446	132.0
K01447	11335.0
K01448	55331.0
K01449	16599.0
K14803	0.0
K02069	4080.0
K05569	9201.0
K08008	0.0
K02063	0.0
K05566	9194.0
K05565	3.0
K05563	0.0
K05562	0.0
K05561	0.0
K02064	0.0
K03338	4887.0
K03339	0.0
K03330	0.0
K03331	0.0
K03332	107.0
K03333	0.0
K03335	4724.0
K03336	4724.0
K03337	4887.0
K12956	0.0
K12957	0.0
K12954	0.0
K12955	0.0
K12952	0.0
K12953	0.0
K12950	0.0
K12951	0.0
K14733	0.0
K00109	0.0
K06148	45859.0
K06149	0.0
K06144	0.0
K06145	1.0
K06146	0.0
K06147	324231.0
K06141	0.0
K06142	25265.0
K06143	1.0
K11945	0.0
K08948	0.0
K08949	0.0
K00071	0.0
K14664	0.0
K13810	0.0
K14665	40.0
K03058	0.0
K11609	0.0
K11608	0.0
K14660	0.0
K11603	0.0
K11602	0.0
K11601	0.0
K11600	0.0
K11607	0.0
K11606	0.0
K11605	0.0
K11604	0.0
K10558	173.0
K10559	258.0
K10550	181.0
K10551	181.0
K10552	0.0
K10553	0.0
K10554	0.0
K10555	912.0
K10556	183.0
K10557	173.0
K03051	0.0
K03050	0.0
K07549	0.0
K07548	0.0
K07239	5.0
K07235	0.0
K07234	1.0
K07237	0.0
K07236	0.0
K07231	1.0
K07230	2.0
K07233	0.0
K07232	1.0
K02467	0.0
K05306	4617.0
K05305	6016.0
K05304	0.0
K05303	0.0
K05301	0.0
K02565	0.0
K08644	0.0
K08646	0.0
K08641	12.0
K08643	0.0
K08642	0.0
K12146	0.0
K00010	8023.0
K00011	0.0
K00012	31863.0
K00013	31902.0
K00014	36555.0
K00016	29577.0
K09065	0.0
K08252	3.0
K08253	0.0
K08256	0.0
K08255	1.0
K08258	0.0
K08259	1.0
K00274	3711.0
K00275	3.0
K00276	0.0
K00270	0.0
K00271	0.0
K00272	0.0
K00273	0.0
K00278	25096.0
K00279	0.0
K12675	0.0
K01277	8367.0
K01274	0.0
K01273	16954.0
K01271	7381.0
K01270	37231.0
K01278	8370.0
K00906	2.0
K00904	263.0
K00903	2.0
K00901	7828.0
K13785	0.0
K00908	0.0
K11149	0.0
K01053	0.0
K01051	21.0
K01057	2.0
K01056	32619.0
K01055	1.0
K01054	0.0
K01058	2.0
K02500	31902.0
K02501	31830.0
K02502	22625.0
K02503	32617.0
K02504	0.0
K02505	0.0
K02506	0.0
K02507	0.0
K02508	0.0
K02509	0.0
K00291	0.0
K13410	0.0
K13148	0.0
K13419	0.0
K05825	0.0
K03106	32620.0
K03105	0.0
K03101	38256.0
K03100	69011.0
K12541	0.0
K12540	0.0
K12543	0.0
K12542	0.0
K12545	0.0
K12544	0.0
K12547	0.0
K12546	0.0
K12549	0.0
K06080	0.0
K11018	0.0
K11019	0.0
K11016	0.0
K11017	0.0
K11014	0.0
K11015	0.0
K11012	0.0
K11013	0.0
K11010	0.0
K11011	0.0
K06333	17938.0
K06880	0.0
K06883	0.0
K06882	0.0
K09857	1.0
K06884	1.0
K06887	0.0
K06886	4.0
K06889	54765.0
K10942	0.0
K09859	0.0
K09858	1.0
K10947	53629.0
K10946	0.0
K10945	0.0
K10944	0.0
K13284	0.0
K00483	10.0
K00481	0.0
K00480	0.0
K00486	0.0
K00485	0.0
K00484	0.0
K09901	0.0
K10929	0.0
K07684	1.0
K07685	0.0
K07686	0.0
K07687	0.0
K07681	1.0
K07688	0.0
K07689	1.0
K10928	0.0
K04018	0.0
K04019	1421.0
K04014	143.0
K04015	290.0
K04016	0.0
K04017	0.0
K04013	73.0
K07060	0.0
K07061	0.0
K07062	4.0
K07063	0.0
K07064	0.0
K07065	0.0
K07066	4611.0
K07067	2013.0
K07068	1.0
K07069	8435.0
K01121	0.0
K13629	0.0
K13628	3.0
K13623	0.0
K13622	0.0
K13620	0.0
K13626	10356.0
K08586	0.0
K08587	0.0
K01428	4984.0
K01429	4969.0
K01422	8368.0
K01423	9.0
K01420	32430.0
K01421	23604.0
K01426	8752.0
K01427	0.0
K01424	25992.0
K01425	11930.0
K08068	0.0
K07538	0.0
K13086	0.0
K13085	0.0
K07287	1.0
K07824	0.0
K07682	0.0
K02722	0.0
K12978	0.0
K12979	1.0
K12972	2.0
K12973	0.0
K12974	0.0
K12975	0.0
K12976	0.0
K07821	0.0
K07683	1.0
K14750	0.0
K14751	0.0
K14953	0.0
K12288	0.0
K12289	0.0
K12282	0.0
K12283	0.0
K12280	0.0
K12281	0.0
K12286	0.0
K12287	0.0
K12284	0.0
K12285	0.0
K11957	0.0
K11956	0.0
K11955	0.0
K11954	0.0
K11953	0.0
K11952	0.0
K11951	0.0
K11950	0.0
K11959	0.0
K11958	0.0
K13889	12.0
K13888	2.0
K11963	0.0
K07217	549.0
K07216	21865.0
K07215	0.0
K07214	5314.0
K07213	2860.0
K07212	0.0
K07219	544.0
K07218	0.0
K12150	0.0
K08689	0.0
K08688	0.0
K00402	0.0
K00401	0.0
K11994	0.0
K00152	0.0
K01043	2.0
K00154	0.0
K00157	0.0
K00156	8365.0
K10533	0.0
K10530	0.0
K10531	0.0
K10536	3842.0
K10537	182.0
K10535	0.0
K10538	0.0
K10539	182.0
K00073	30.0
K13934	1.0
K00076	2187.0
K00077	25831.0
K00074	27077.0
K00075	32100.0
K00078	0.0
K00079	0.0
K02290	0.0
K02563	36313.0
K02292	0.0
K08966	0.0
K02294	0.0
K08278	0.0
K08279	1.0
K08274	0.0
K08275	0.0
K08276	0.0
K08277	0.0
K00298	252.0
K00299	1.0
K00296	0.0
K00297	26597.0
K00294	3.0
K00292	0.0
K00293	0.0
K00290	22582.0
K07757	0.0
K12089	0.0
K01210	3734.0
K01213	0.0
K01212	5105.0
K01215	128.0
K01214	0.0
K01217	0.0
K01216	0.0
K01219	0.0
K01218	5129.0
K02749	0.0
K02746	1525.0
K02747	1445.0
K02744	2175.0
K02745	1517.0
K02742	0.0
K00924	382.0
K00925	41226.0
K00926	22478.0
K00927	32620.0
K00928	32938.0
K00929	23088.0
K12085	0.0
K02298	1.0
K02299	1.0
K02568	72.0
K02569	1.0
K02562	5.0
K02291	2.0
K02560	0.0
K02293	0.0
K02566	418.0
K02567	72.0
K02564	38123.0
K02297	1.0
K03169	68625.0
K03168	32221.0
K03163	0.0
K03162	0.0
K03167	0.0
K03166	0.0
K11038	0.0
K11039	0.0
K11030	0.0
K11031	1.0
K11032	0.0
K11033	0.0
K11034	0.0
K11035	0.0
K11036	0.0
K11037	0.0
K02546	0.0
K07668	3477.0
K07669	0.0
K07666	1.0
K07667	26124.0
K07664	0.0
K07665	7260.0
K07662	0.0
K07663	1.0
K07660	0.0
K07661	0.0
K03927	21591.0
K07008	1.0
K07009	5579.0
K07002	4.0
K07003	16108.0
K07000	2.0
K07001	25468.0
K07006	2.0
K07007	48564.0
K07004	1.0
K07005	30650.0
K03921	1.0
K02956	32619.0
K09725	0.0
K09181	3.0
K08599	0.0
K08598	0.0
K08591	39481.0
K08590	8524.0
K01156	1247.0
K01154	36302.0
K01407	0.0
K01400	0.0
K01153	29239.0
K01150	126.0
K01151	32485.0
K01408	0.0
K01409	36796.0
K01158	0.0
K01159	15177.0
K05523	0.0
K05522	0.0
K05521	9394.0
K05520	8381.0
K05527	1.0
K05526	0.0
K05525	0.0
K05524	174.0
K05529	0.0
K14518	0.0
K14519	0.0
K05949	0.0
K01754	19746.0
K05942	0.0
K01027	0.0
K02171	0.0
K02170	0.0
K02173	605.0
K02172	0.0
K01751	3686.0
K06416	7423.0
K06417	0.0
K06414	0.0
K06947	0.0
K03379	3.0
K03808	1.0
K03809	402.0
K03806	1.0
K06412	24335.0
K03804	0.0
K12296	126.0
K03802	17.0
K03803	9787.0
K06413	3694.0
K10808	0.0
K06411	17099.0
K01028	551.0
K01029	7623.0
K11931	0.0
K11930	0.0
K11933	0.0
K11932	0.0
K11935	0.0
K11934	2.0
K11937	0.0
K11936	126.0
K11939	0.0
K11938	0.0
K10800	0.0
K06419	0.0
K11929	0.0
K07271	16546.0
K07270	0.0
K07273	8990.0
K07272	126.0
K07275	2.0
K07274	0.0
K07277	8369.0
K07276	0.0
K07279	0.0
K07278	0.0
K10623	0.0
K02481	8367.0
K11520	0.0
K02480	1.0
K08170	1.0
K02485	0.0
K02484	10065.0
K02487	2.0
K08600	36089.0
K08603	0.0
K08602	12657.0
K08605	1.0
K08604	0.0
K09956	0.0
K09957	0.0
K09954	1.0
K09955	27381.0
K09952	73.0
K09953	0.0
K09950	1.0
K09951	12340.0
K09958	1.0
K09959	1.0
K07495	1.0
K07494	73.0
K07497	13418.0
K07496	10497.0
K07491	17711.0
K07490	0.0
K07493	630.0
K07492	0.0
K07499	0.0
K07498	256.0
K11209	0.0
K11208	0.0
K11204	0.0
K11203	142.0
K11202	450.0
K11201	0.0
K11200	40.0
K00058	44669.0
K00059	65998.0
K00728	0.0
K00729	0.0
K00055	0.0
K00057	36438.0
K00050	5586.0
K00051	0.0
K00720	0.0
K00721	11088.0
K14424	0.0
K06033	0.0
K14189	0.0
K14188	172.0
K06364	0.0
K14187	0.0
K01239	3491.0
K01238	136.0
K01897	33154.0
K01232	616.0
K01895	6509.0
K01230	0.0
K01893	35720.0
K01236	0.0
K01235	136.0
K01890	32619.0
K02768	1099.0
K02769	447.0
K02760	10504.0
K02761	5235.0
K02763	16.0
K02764	1.0
K02765	8446.0
K00948	43755.0
K00949	24252.0
K00942	37715.0
K00943	19199.0
K00940	10778.0
K00941	57726.0
K00946	16734.0
K00947	0.0
K00944	0.0
K00945	74260.0
K01097	0.0
K01096	1.0
K01095	3696.0
K01093	0.0
K01092	13856.0
K01091	71242.0
K01090	26018.0
K03499	73384.0
K03498	56900.0
K03491	1672.0
K03490	4622.0
K03493	0.0
K03492	386.0
K03495	36241.0
K03497	87649.0
K03496	81352.0
K02817	0.0
K02814	107.0
K02815	116.0
K02810	5601.0
K02548	12157.0
K02549	130.0
K02818	1.0
K02819	4859.0
K03637	4754.0
K03636	3.0
K03147	24888.0
K03146	0.0
K08851	0.0
K06518	26305.0
K09729	2003.0
K06048	1.0
K06045	0.0
K06044	0.0
K09727	0.0
K09726	0.0
K06041	8739.0
K09720	0.0
K09723	0.0
K06042	13505.0
K09897	0.0
K09896	0.0
K09895	0.0
K09894	0.0
K09893	0.0
K09892	0.0
K09891	0.0
K09890	0.0
K09899	0.0
K09898	0.0
K03622	0.0
K07648	0.0
K07649	2.0
K07398	0.0
K07399	1.0
K11056	0.0
K11057	0.0
K11054	0.0
K11055	0.0
K07640	0.0
K07393	54.0
K07390	1.0
K07391	27970.0
K07644	1.0
K07645	2.0
K07646	35288.0
K07647	0.0
K10896	0.0
K07024	122935.0
K07025	50995.0
K07026	0.0
K07027	22902.0
K07020	0.0
K07021	128.0
K07022	0.0
K07023	16211.0
K07028	1.0
K07029	50519.0
K10094	1.0
K01390	0.0
K01392	1.0
K01399	0.0
K02673	0.0
K05893	0.0
K05897	0.0
K05896	24250.0
K05895	9299.0
K05899	0.0
K05898	0.0
K00555	0.0
K00554	24577.0
K00557	0.0
K00556	8365.0
K00551	0.0
K00559	0.0
K00558	50526.0
K01170	0.0
K01173	0.0
K01174	16.0
K01175	22.0
K01176	1216.0
K01178	0.0
K01179	37043.0
K14578	0.0
K14579	0.0
K08951	0.0
K08950	0.0
K08953	0.0
K03828	22.0
K03829	0.0
K03820	8366.0
K03821	2.0
K03822	0.0
K03823	24027.0
K03824	0.0
K03825	575.0
K03826	14194.0
K03827	9214.0
K12248	0.0
K12246	0.0
K12247	0.0
K12242	0.0
K12243	0.0
K12240	1.0
K12241	0.0
K11919	0.0
K11918	0.0
K11913	0.0
K11912	0.0
K11911	0.0
K11910	0.0
K11917	0.0
K11916	0.0
K11915	0.0
K11914	0.0
K12068	1.0
K12069	1.0
K12062	1.0
K12063	1.0
K12060	1.0
K12061	1.0
K12066	1.0
K12067	1.0
K12064	1.0
K12065	1.0
K07259	8372.0
K07258	65289.0
K07253	0.0
K07251	0.0
K07250	4971.0
K07257	0.0
K07256	0.0
K07255	0.0
K07254	0.0
K05372	0.0
K05373	0.0
K05370	0.0
K05371	0.0
K05374	0.0
K05375	0.0
K09970	0.0
K09971	0.0
K09972	9.0
K09973	6.0
K09974	7.0
K09975	0.0
K09976	3835.0
K09978	0.0
K09979	8365.0
K11261	5139.0
K11260	0.0
K11263	0.0
K11264	0.0
K10793	824.0
K10796	864.0
K10797	2436.0
K10794	6.0
K10795	818.0
K00700	40500.0
K00701	0.0
K10798	0.0
K00703	38114.0
K00705	27670.0
K09828	0.0
K10133	0.0
K13053	0.0
K03192	1.0
K00964	0.0
K00965	23115.0
K00966	2562.0
K00960	0.0
K00961	0.0
K00962	32257.0
K00963	9808.0
K00969	32910.0
K12681	0.0
K02703	0.0
K08364	1.0
K08365	1.0
K02706	0.0
K08363	1.0
K08361	0.0
K02708	0.0
K02709	0.0
K08368	1.0
K08369	110.0
K01615	3825.0
K01617	3.0
K01616	0.0
K01611	9964.0
K01610	21970.0
K01613	14961.0
K01612	0.0
K01619	30552.0
K01618	1.0
K02834	32619.0
K02835	32619.0
K05281	0.0
K03619	1.0
K03618	1.0
K03617	32713.0
K03616	4379.0
K03615	32540.0
K03614	29263.0
K03613	32052.0
K03612	27837.0
K03611	2.0
K03610	19350.0
K09705	11.0
K09704	9237.0
K09701	1.0
K09700	3700.0
K09709	0.0
K06391	6888.0
K06390	20326.0
K06393	20308.0
K06392	15721.0
K06395	2629.0
K06394	13180.0
K06397	16866.0
K06396	16353.0
K06399	19925.0
K06398	24011.0
K06435	0.0
K11078	0.0
K11079	0.0
K11074	1.0
K11075	1.0
K11076	1.0
K11077	0.0
K11070	19645.0
K11071	19664.0
K11072	24632.0
K11073	1.0
K06935	0.0
K06934	1564.0
K06937	12.0
K06936	362.0
K06931	0.0
K06930	0.0
K06933	0.0
K06932	0.0
K06939	0.0
K06938	2.0
K13381	0.0
K05916	1.0
K05917	0.0
K05914	0.0
K05915	0.0
K05912	0.0
K05913	0.0
K05910	1.0
K05911	1.0
K05918	0.0
K05919	21405.0
K00392	0.0
K00390	527.0
K00397	0.0
K00395	0.0
K00394	3616.0
K01884	0.0
K00399	0.0
K01886	31522.0
K01376	0.0
K01372	16122.0
K09149	0.0
K09148	0.0
K01225	1958.0
K09145	4613.0
K09144	4605.0
K09147	0.0
K09146	0.0
K09141	0.0
K09140	0.0
K09143	0.0
K09142	0.0
K05709	0.0
K05708	0.0
K05879	7383.0
K05878	7256.0
K05875	0.0
K05874	4.0
K05877	0.0
K05876	0.0
K05873	15.0
K00579	0.0
K00578	0.0
K00577	0.0
K00575	23319.0
K00574	5093.0
K00573	3.0
K00571	27224.0
K00570	0.0
K01118	11298.0
K01119	6933.0
K01157	0.0
K01112	0.0
K01113	1.0
K04477	15475.0
K01114	0.0
K01115	0.0
K08087	0.0
K01315	0.0
K08085	0.0
K08084	2.0
K08083	1.0
K08082	1.0
K08081	0.0
K08080	0.0
K01152	1.0
K01401	0.0
K09826	0.0
K06344	0.0
K06345	0.0
K09822	0.0
K06343	0.0
K10938	0.0
K06341	0.0
K10934	0.0
K10935	0.0
K10932	0.0
K11052	0.0
K10930	0.0
K06349	0.0
K11053	0.0
K10754	0.0
K01755	33512.0
K10200	4339.0
K02132	0.0
K02137	0.0
K03840	0.0
K03841	4.0
K13028	0.0
K13799	0.0
K13798	0.0
K13795	0.0
K13794	0.0
K13021	0.0
K13792	0.0
K13791	0.0
K13790	0.0
K12268	7.0
K12269	2.0
K12262	2.0
K12263	0.0
K12264	0.0
K12265	0.0
K12266	0.0
K12267	37292.0
K01757	0.0
K12237	0.0
K13243	0.0
K13245	0.0
K13244	0.0
K13246	0.0
K03264	0.0
K03265	0.0
K03263	0.0
K03268	0.0
K03269	8369.0
K12415	0.0
K10211	0.0
K09918	0.0
K09919	1.0
K06720	0.0
K09913	40.0
K09910	0.0
K09911	0.0
K09916	0.0
K09917	0.0
K06726	1828.0
K09915	1.0
K11535	1.0
K11534	183.0
K11537	2.0
K11531	0.0
K11533	0.0
K11532	0.0
K11249	385.0
K11539	0.0
K00762	34430.0
K00763	24257.0
K00760	32269.0
K00761	32512.0
K00766	24894.0
K00767	24448.0
K00764	43119.0
K00765	30301.0
K00768	18868.0
K00769	0.0
K11059	0.0
K00186	0.0
K00187	0.0
K00184	437.0
K00185	144.0
K00183	466.0
K00180	17340.0
K00188	0.0
K00189	0.0
K10110	16217.0
K10111	1.0
K10112	27552.0
K10113	0.0
K10114	0.0
K10115	0.0
K10116	0.0
K10117	32786.0
K10118	35309.0
K10119	34700.0
K04641	3694.0
K04643	0.0
K04642	0.0
K13282	15.0
K00988	0.0
K00989	8729.0
K00986	2154.0
K00984	4613.0
K00985	0.0
K00982	1.0
K00983	9462.0
K00980	2311.0
K00981	32620.0
K01585	8447.0
K01584	0.0
K01586	41156.0
K13498	0.0
K01580	8927.0
K01583	5244.0
K01582	10664.0
K13497	4724.0
K01589	131.0
K01588	28924.0
K14941	0.0
K08347	0.0
K08348	0.0
K02720	0.0
K14949	0.0
K02723	0.0
K03459	0.0
K03458	15027.0
K03455	8372.0
K03457	1450.0
K03451	427.0
K03981	2.0
K03980	3932.0
K02614	4779.0
K01639	16825.0
K01638	1.0
K01637	1.0
K01636	125.0
K01635	4.0
K01634	0.0
K01633	10863.0
K01632	0.0
K01631	0.0
K01630	214.0
K02615	0.0
K02588	9755.0
K02589	7298.0
K02858	3.0
K02859	0.0
K14051	0.0
K14053	0.0
K14052	0.0
K02852	0.0
K02853	0.0
K02850	0.0
K02851	0.0
K14059	6838.0
K14058	1.0
K02586	2703.0
K02587	4649.0
K03679	0.0
K03671	60122.0
K03670	1.0
K03673	2.0
K03672	0.0
K03675	0.0
K03674	0.0
K03677	0.0
K03676	3695.0
K09761	31170.0
K09760	13248.0
K09763	1.0
K09762	23767.0
K09765	19558.0
K09764	2335.0
K09767	2755.0
K06006	0.0
K09769	8069.0
K09768	14126.0
K10353	0.0
K03187	4982.0
K03186	14057.0
K03185	1.0
K03184	0.0
K03183	21697.0
K03182	13893.0
K03181	0.0
K03189	4982.0
K03188	4982.0
K02715	0.0
K12455	0.0
K12454	0.0
K12453	0.0
K12452	251.0
K12451	0.0
K07358	0.0
K07356	0.0
K07357	0.0
K07354	0.0
K07355	0.0
K07352	0.0
K07353	0.0
K07350	0.0
K07351	0.0
K06919	6123.0
K06918	0.0
K06917	3749.0
K06916	1.0
K06915	9748.0
K06914	0.0
K06913	0.0
K06912	0.0
K06911	12103.0
K06910	4736.0
K08986	17.0
K08987	255.0
K08984	2.0
K08985	0.0
K08982	15139.0
K08983	0.0
K08980	0.0
K08981	91.0
K08988	0.0
K08989	0.0
K02252	0.0
K05934	16796.0
K05936	16799.0
K05937	1.0
K02253	0.0
K05939	0.0
K00378	33034.0
K00375	19486.0
K00374	2.0
K00376	0.0
K00371	2.0
K00370	2.0
K00373	2.0
K00372	24.0
K01358	43027.0
K09166	0.0
K09165	1.0
K09164	0.0
K09163	4737.0
K09162	1.0
K09161	0.0
K09160	0.0
K01354	1.0
K01355	0.0
K01356	31162.0
K05601	0.0
K05851	0.0
K03807	0.0
K05606	4605.0
K02927	0.0
K05974	0.0
K03805	0.0
K05976	0.0
K00519	0.0
K00518	0.0
K03800	11627.0
K00511	0.0
K00510	8.0
K03801	8368.0
K00515	0.0
K00514	0.0
K00517	8.0
K05971	0.0
K03154	12588.0
K11147	0.0
K05581	0.0
K05580	0.0
K05583	0.0
K05582	0.0
K05585	0.0
K05584	0.0
K05587	0.0
K05586	0.0
K05589	1.0
K03150	27097.0
K03623	12.0
K03152	40715.0
K14200	0.0
K14201	0.0
K14202	0.0
K03621	32604.0
K14204	0.0
K14205	371.0
K01134	4605.0
K01135	0.0
K01136	0.0
K01137	1.0
K01130	4610.0
K01132	0.0
K01133	4779.0
K01138	9588.0
K01139	1618.0
K02113	28409.0
K02112	34361.0
K02111	30810.0
K02446	3701.0
K02117	27353.0
K02116	5318.0
K02115	34361.0
K02114	34357.0
K02119	17951.0
K02118	30794.0
K02448	0.0
K01036	117.0
K03212	0.0
K13007	0.0
K13006	7.0
K13005	0.0
K13004	4722.0
K13001	0.0
K06404	10958.0
K01032	0.0
K06951	0.0
K03862	3.0
K03863	2.0
K06406	24029.0
K06957	0.0
K05020	778.0
K06400	19578.0
K06403	10856.0
K06954	0.0
K10814	0.0
K10817	0.0
K10816	0.0
K07136	0.0
K03242	0.0
K03243	0.0
K12202	0.0
K12203	0.0
K12206	0.0
K12207	0.0
K12204	0.0
K12205	0.0
K12208	0.0
K12209	0.0
K13919	1399.0
K13918	0.0
K06214	0.0
K06215	16776.0
K09936	12161.0
K06217	32604.0
K09930	2.0
K09931	0.0
K09932	1.0
K06213	20562.0
K09938	0.0
K09939	8368.0
K11517	0.0
K06337	0.0
K13301	0.0
K00748	8369.0
K00745	126.0
K00743	0.0
K07165	0.0
K07164	8451.0
K07167	0.0
K07166	19326.0
K07161	0.0
K07160	2338.0
K07163	0.0
K07162	498.0
K07169	0.0
K07168	1.0
K06336	0.0
K01839	21920.0
K01838	7347.0
K01835	3038.0
K01834	90883.0
K01837	0.0
K01830	0.0
K00608	0.0
K02632	0.0
K02630	0.0
K02631	0.0
K08322	249.0
K08323	3852.0
K08320	0.0
K08321	173.0
K08326	0.0
K08324	0.0
K08325	2.0
K01659	3.0
K01658	24011.0
K02637	0.0
K01653	33292.0
K01652	52862.0
K01655	0.0
K01654	10777.0
K01657	24120.0
K02874	32619.0
K02875	0.0
K02876	32099.0
K02877	0.0
K02871	32445.0
K02873	0.0
K02878	32619.0
K02879	32618.0
K14070	0.0
K09749	18287.0
K09748	31991.0
K06023	48346.0
K09742	0.0
K09741	0.0
K09740	173.0
K09747	27945.0
K09746	0.0
K09745	0.0
K06024	23731.0
K03477	0.0
K03476	1692.0
K03475	7159.0
K03474	8369.0
K03473	8367.0
K03472	0.0
K03471	3835.0
K03470	31615.0
K03478	4669.0
K02304	22234.0
K02305	0.0
K02302	3446.0
K02303	4.0
K02300	1.0
K02301	3.0
K03653	0.0
K03652	6284.0
K03651	0.0
K03650	36240.0
K03657	68369.0
K03656	1.0
K03655	51273.0
K03654	35847.0
K03658	4605.0
K12439	0.0
K12431	0.0
K12430	0.0
K12433	0.0
K12432	0.0
K12435	0.0
K12434	0.0
K12437	0.0
K12436	0.0
K06979	3829.0
K06978	5498.0
K06971	2237.0
K06970	1.0
K06973	30003.0
K06972	15207.0
K06975	13063.0
K06974	0.0
K06977	6.0
K06976	12082.0
K07082	26622.0
K07083	8365.0
K07080	11643.0
K07081	0.0
K07086	1.0
K07087	0.0
K07084	156.0
K07085	16855.0
K07088	40663.0
K07089	18907.0
K01317	0.0
K11162	0.0
K11163	0.0
K11161	0.0
K11168	0.0
K00356	2.0
K00355	2.0
K00354	0.0
K00353	0.0
K00351	8367.0
K00350	8367.0
K05952	0.0
K05953	0.0
K05951	0.0
K05956	0.0
K05957	0.0
K00358	76.0
K00689	126.0
K00688	47404.0
K00681	9106.0
K00680	42786.0
K00683	0.0
K00685	1.0
K00684	10.0
K00687	128.0
K00686	0.0
K05831	0.0
K05830	0.0
K05833	27228.0
K05832	22260.0
K05834	1.0
K05837	28911.0
K05836	0.0
K05839	0.0
K05838	1.0
K07677	0.0
K00533	12762.0
K00532	189.0
K00531	0.0
K00530	0.0
K00537	30302.0
K00536	0.0
K00535	0.0
K00534	1.0
K00539	1.0
K00538	0.0
K11029	0.0
K14260	4168.0
K14261	0.0
K14266	0.0
K14267	1.0
K14268	0.0
K14269	0.0
K01337	0.0
K01338	35290.0
K02683	0.0
K02682	0.0
K02681	0.0
K02680	0.0
K02687	28848.0
K02686	1.0
K02685	0.0
K02689	0.0
K02688	120.0
K00824	4849.0
K00827	0.0
K00826	29072.0
K00821	52521.0
K00820	41452.0
K00823	406.0
K00822	1.0
K00829	0.0
K00828	0.0
K01488	2920.0
K01489	39928.0
K01484	0.0
K01485	4964.0
K01486	17130.0
K01487	4043.0
K01480	28691.0
K01481	0.0
K01482	72.0
K01483	0.0
K02469	55785.0
K02468	9.0
K02466	49.0
K02465	0.0
K02464	0.0
K02463	1.0
K02462	1.0
K02461	1.0
K02460	1.0
K08969	362.0
K13061	0.0
K13060	0.0
K13063	0.0
K13062	0.0
K13069	0.0
K08964	0.0
K06363	0.0
K03079	2182.0
K06342	0.0
K03078	0.0
K13289	0.0
K13288	1.0
K13285	0.0
K13287	0.0
K13286	0.0
K13281	5667.0
K13280	19442.0
K13283	0.0
K00054	129.0
K04496	0.0
K05369	0.0
K05368	0.0
K03228	0.0
K03229	0.0
K00052	28007.0
K03222	0.0
K03223	0.0
K03220	0.0
K03221	0.0
K03226	0.0
K03227	0.0
K03224	0.0
K03225	0.0
K09482	0.0
K09483	0.0
K13836	0.0
K12228	0.0
K05360	0.0
K12224	0.0
K12225	0.0
K12226	0.0
K12227	0.0
K12220	0.0
K05363	143.0
K12222	0.0
K12223	0.0
K08681	16703.0
K08680	3824.0
K08683	0.0
K08682	0.0
K08685	1.0
K08684	3.0
K08687	0.0
K08686	0.0
K11755	39103.0
K11754	78790.0
K11751	0.0
K11750	0.0
K11753	63917.0
K11752	37455.0
K02407	10544.0
K13938	0.0
K13936	0.0
K13935	0.0
K02406	30495.0
K13933	2.0
K13932	2.0
K13931	2.0
K13930	2.0
K12088	0.0
K12081	0.0
K12082	0.0
K12083	0.0
K12084	0.0
K12086	0.0
K12087	0.0
K09611	0.0
K09612	5.0
K04940	0.0
K10085	0.0
K05394	0.0
K05395	0.0
K06340	0.0
K13043	2.0
K07149	7088.0
K07148	8369.0
K07147	1.0
K07146	3825.0
K07145	4.0
K07144	0.0
K07143	0.0
K07142	0.0
K07141	7141.0
K07140	1.0
K10156	0.0
K10150	0.0
K10620	0.0
K10621	0.0
K14028	0.0
K14029	0.0
K01817	23039.0
K01816	2.0
K01815	16349.0
K01814	31903.0
K01813	6726.0
K01812	26790.0
K01811	42390.0
K01810	33104.0
K01819	6.0
K01818	3368.0
K14580	0.0
K05379	0.0
K08304	1.0
K08305	1.0
K08306	0.0
K08307	8369.0
K08300	1.0
K08301	24094.0
K08302	2595.0
K08303	60816.0
K08308	0.0
K08309	5374.0
K14671	0.0
K14670	0.0
K14673	0.0
K14672	0.0
K01673	461.0
K01672	0.0
K01671	0.0
K01677	24107.0
K01676	8369.0
K01674	1.0
K01679	4656.0
K01678	22564.0
K02899	35793.0
K02896	0.0
K02897	8741.0
K02895	32511.0
K02892	32619.0
K02890	32619.0
K10811	0.0
K02096	0.0
K02097	0.0
K02094	0.0
K02095	0.0
K02092	0.0
K02093	0.0
K02099	24952.0
K03411	17876.0
K03410	18395.0
K03413	26323.0
K03412	10449.0
K03415	5109.0
K03414	1.0
K03417	0.0
K03416	0.0
K03418	0.0
K05376	0.0
K02320	0.0
K02322	0.0
K02323	0.0
K05377	0.0
K13542	22143.0
K13543	0.0
K13540	0.0
K13541	0.0
K12145	0.0
K12144	0.0
K12147	0.0
K12410	34217.0
K12141	8365.0
K12140	8365.0
K12143	71.0
K12142	0.0
K12149	0.0
K12148	0.0
K07312	0.0
K07313	4266.0
K07310	72.0
K07311	48.0
K07316	3205.0
K07317	0.0
K07314	0.0
K07315	182.0
K07318	491.0
K07319	9786.0
K03936	0.0
K03425	0.0
K03426	25047.0
K03427	38046.0
K03420	0.0
K03421	0.0
K03422	0.0
K03423	0.0
K03756	0.0
K03757	0.0
K03206	0.0
K03755	0.0
K11144	4341.0
K11145	24178.0
K05972	0.0
K05973	2.0
K03752	72.0
K05978	0.0
K05979	16.0
K03753	971.0
K00331	8368.0
K00330	8368.0
K00333	2.0
K00332	2.0
K00335	23717.0
K00334	25801.0
K00337	8368.0
K00336	35664.0
K00339	8368.0
K00338	8368.0
K03751	0.0
K06953	0.0
K06952	135.0
K06407	24035.0
K06950	74841.0
K10819	14.0
K06956	4035.0
K06955	0.0
K06402	3478.0
K10815	0.0
K06959	32618.0
K06958	24245.0
K06409	43844.0
K06408	14907.0
K09129	0.0
K09128	659.0
K09123	654.0
K09122	0.0
K09121	13740.0
K09120	0.0
K09127	0.0
K09126	362.0
K09125	7392.0
K09124	0.0
K01233	1.0
K05819	0.0
K05818	1.0
K01896	0.0
K05813	22676.0
K05812	0.0
K05811	0.0
K05810	19369.0
K05817	0.0
K05816	40.0
K05815	5281.0
K05814	1086.0
K01894	1.0
K01892	36335.0
K01234	5223.0
K01144	16181.0
K01146	0.0
K01141	1.0
K01416	0.0
K11434	0.0
K01415	1.0
K06354	0.0
K01414	1.0
K09836	0.0
K01318	0.0
K01319	0.0
K01312	0.0
K06350	0.0
K02669	15908.0
K02668	1.0
K02665	1.0
K02664	9.0
K02667	2.0
K02666	1.0
K02661	0.0
K02660	1.0
K02663	181.0
K02662	5316.0
K00809	0.0
K00808	0.0
K00806	32683.0
K00805	26739.0
K00804	0.0
K00803	796.0
K00802	0.0
K00801	0.0
K00800	31708.0
K10921	0.0
K02409	13446.0
K02408	18395.0
K02401	13379.0
K02400	17875.0
K02403	1.0
K02402	1.0
K02405	18397.0
K05364	13679.0
K05367	1.0
K05366	61403.0
K10210	0.0
K10216	0.0
K13049	4606.0
K13048	0.0
K13739	0.0
K10215	0.0
K06122	1.0
K13735	0.0
K13734	0.0
K13041	0.0
K13040	0.0
K13731	0.0
K13730	1.0
K13733	0.0
K13732	0.0
K04516	8494.0
K03204	1.0
K03205	50295.0
K03207	7.0
K03200	0.0
K03201	0.0
K03202	0.0
K03203	1.0
K03208	0.0
K03758	397.0
K03759	0.0
K09469	0.0
K09461	0.0
K06204	2.0
K00178	0.0
K13950	0.0
K13953	128.0
K13955	0.0
K13954	3800.0
K10920	0.0
K06324	8.0
K11777	1398.0
K11779	0.0
K11778	0.0
K06325	0.0
K12600	0.0
K07432	0.0
K07430	0.0
K06326	0.0
K07128	0.0
K07121	0.0
K07120	3696.0
K07123	1.0
K07122	1.0
K07125	0.0
K07124	26661.0
K07127	1.0
K07126	9224.0
K01870	32619.0
K01873	37223.0
K01872	32507.0
K01875	36354.0
K01874	37298.0
K01876	37436.0
K01879	246.0
K01878	246.0
K06321	0.0
K00476	0.0
K00477	0.0
K00474	0.0
K00472	1.0
K00470	0.0
K00471	0.0
K00478	0.0
K00479	0.0
K04775	0.0
K04774	0.0
K04777	0.0
K04776	0.0
K04771	0.0
K04770	0.0
K04773	9222.0
K04772	0.0
K04779	0.0
K04778	0.0
K14657	0.0
K14656	0.0
K14654	0.0
K14653	0.0
K14652	45831.0
K14659	0.0
K14658	0.0
K14386	0.0
K09926	1.0
K01699	0.0
K01698	8127.0
K01695	25053.0
K01697	0.0
K01696	30447.0
K01690	0.0
K01693	23535.0
K01692	9095.0
K07227	0.0
K03439	31483.0
K03438	45887.0
K13380	0.0
K03928	486.0
K03925	19685.0
K03924	30295.0
K03431	28336.0
K03926	0.0
K03437	32547.0
K03436	32602.0
K03435	0.0
K03434	0.0
K02348	1592.0
K02342	21102.0
K02343	28405.0
K02340	29601.0
K02341	32615.0
K02346	31081.0
K02347	2.0
K02344	0.0
K02345	0.0
K03697	6047.0
K03696	33086.0
K03695	36312.0
K03694	18.0
K03693	128.0
K03692	0.0
K03690	1.0
K03699	28443.0
K03698	19276.0
K13566	0.0
K12164	0.0
K07338	1.0
K07339	1534.0
K07334	84.0
K07335	32072.0
K07336	1.0
K07337	0.0
K07330	0.0
K07331	0.0
K07332	0.0
K07333	0.0
K09695	0.0
K09694	0.0
K09697	6004.0
K09696	6003.0
K09691	23702.0
K09690	14868.0
K09693	3823.0
K09692	7912.0
K09699	2.0
K09698	3869.0
K07590	4877.0
K07591	0.0
K07592	0.0
K05998	0.0
K05999	0.0
K05996	0.0
K05997	0.0
K05994	0.0
K05995	13519.0
K05993	9066.0
K05991	0.0
K10837	0.0
K00319	0.0
K00318	2.0
K00648	35225.0
K02545	0.0
K00645	35295.0
K00311	1.0
K00646	0.0
K00317	0.0
K00316	0.0
K00643	0.0
K00314	0.0
K02547	2378.0
K06429	0.0
K06428	0.0
K06427	0.0
K02812	0.0
K06425	7750.0
K06424	0.0
K06423	2320.0
K06422	0.0
K06421	362.0
K02813	0.0
K02930	0.0
K03815	0.0
K05612	0.0
K03367	172.0
K03366	380.0
K03812	0.0
K03635	3.0
K03634	1.0
K03631	32098.0
K05969	0.0
K03630	36122.0
K03633	0.0
K03632	0.0
K01998	20868.0
K01999	21855.0
K01992	83972.0
K01993	16740.0
K01990	146267.0
K01991	8373.0
K01996	23184.0
K01997	23270.0
K01994	3695.0
K01995	23339.0
K03148	2045.0
K03639	8700.0
K05692	0.0
K03638	1.0
K00869	129.0
K00868	15488.0
K00861	0.0
K00860	185.0
K00863	1158.0
K00862	0.0
K00865	18777.0
K00864	31276.0
K00867	128.0
K00866	0.0
K01192	29984.0
K01190	92705.0
K01191	34155.0
K01197	3823.0
K01194	0.0
K01195	9302.0
K01198	12060.0
K01199	0.0
K00656	58947.0
K00657	21287.0
K00306	0.0
K14591	1.0
K00300	0.0
K00653	0.0
K13715	0.0
K13713	0.0
K00650	0.0
K00651	20534.0
K14596	0.0
K02647	40280.0
K14598	0.0
K02643	0.0
K02642	0.0
K02641	0.0
K02640	0.0
K03594	14448.0
K03595	32619.0
K03596	32095.0
K03597	1.0
K03590	10462.0
K03591	0.0
K03592	3783.0
K03593	12064.0
K03598	1.0
K03599	1.0
K01736	36313.0
K01737	10526.0
K01734	31397.0
K01735	31711.0
K01732	0.0
K01733	29605.0
K01730	4605.0
K01731	0.0
K06049	0.0
K01738	48284.0
K01739	140.0
K11809	0.0
K05343	1009.0
K02422	21525.0
K02421	13379.0
K05340	170.0
K02427	1.0
K05346	539.0
K02425	0.0
K02424	0.0
K05349	116067.0
K02428	8449.0
K03770	8369.0
K03771	8370.0
K03772	2.0
K03773	8369.0
K03774	144.0
K03775	8369.0
K03776	2.0
K03777	0.0
K03778	19294.0
K03779	3460.0
K09722	0.0
K08174	0.0
K14114	0.0
K13979	1.0
K13237	0.0
K14440	0.0
K09992	4606.0
K09990	1.0
K09991	0.0
K09996	0.0
K09997	0.0
K09994	0.0
K14110	0.0
K09998	0.0
K09999	0.0
K14111	0.0
K14113	0.0
K14449	0.0
K10213	9.0
K14118	0.0
K11711	1376.0
K11710	1.0
K11712	3954.0
K11717	43279.0
K11719	1.0
K06857	1.0
K10440	33769.0
K10441	29251.0
K07103	0.0
K07102	1.0
K07101	1.0
K07100	0.0
K07107	36075.0
K07106	4140.0
K07105	13868.0
K07456	32545.0
K07459	114.0
K07458	1445.0
K07109	0.0
K07108	0.0
K10198	0.0
K10199	0.0
K10190	29443.0
K10191	0.0
K10192	2938.0
K10193	158.0
K10194	313.0
K10195	0.0
K10196	0.0
K10197	0.0
K15013	0.0
K01858	175.0
K15016	0.0
K15017	0.0
K01853	0.0
K01852	0.0
K01851	0.0
K01850	78.0
K01857	0.0
K01856	0.0
K01854	34872.0
K07539	0.0
K08478	0.0
K08479	0.0
K08476	0.0
K08477	0.0
K08475	0.0
K00450	116.0
K00451	1.0
K00452	0.0
K00453	1.0
K00455	0.0
K00456	0.0
K00457	1.0
K00106	0.0
K00459	3.0
K00104	7917.0
K00105	1.0
K00102	1.0
K00103	0.0
K00100	54970.0
K00101	2.0
K01509	0.0
K04759	50962.0
K04758	59642.0
K04757	2380.0
K01504	0.0
K04755	2.0
K04754	1.0
K04753	1.0
K04752	1.0
K04751	14666.0
K01502	1.0
K14631	0.0
K05359	0.0
K14632	0.0
K07536	0.0
K12080	0.0
K02364	0.0
K12369	72.0
K02361	2.0
K02362	0.0
K02363	0.0
K13509	0.0
K13503	0.0
K13500	0.0
K12109	0.0
K12108	0.0
K12101	0.0
K12100	0.0
K12103	0.0
K12102	0.0
K12105	0.0
K12104	0.0
K12107	0.0
K12106	0.0
K11023	0.0
K03014	0.0
K08906	0.0
K08904	0.0
K08900	0.0
K06223	19865.0
K06199	12643.0
K06198	128.0
K06197	0.0
K06196	10642.0
K06194	8366.0
K06193	183.0
K06192	1.0
K06191	128.0
K06190	1.0
K11104	8239.0
K11105	12353.0
K11106	0.0
K11107	0.0
K11102	1.0
K11103	1.0
K07862	226.0
K00666	7675.0
K00663	8.0
K00662	8311.0
K00661	32306.0
K00660	0.0
K06997	32619.0
K06996	1.0
K06995	1.0
K10852	158.0
K06993	0.0
K06992	0.0
K06991	0.0
K06990	0.0
K11050	0.0
K06999	132.0
K06998	10259.0
K05338	2.0
K11051	0.0
K06441	0.0
K06440	0.0
K06443	0.0
K06442	24235.0
K06445	0.0
K06447	0.0
K06446	73.0
K06309	0.0
K05686	0.0
K02655	2.0
K07392	0.0
K00595	26537.0
K00594	0.0
K00596	1.0
K00599	65658.0
K00598	362.0
K02657	1.0
K07642	0.0
K07643	0.0
K07396	0.0
K07397	364.0
K07394	0.0
K07395	1.0
K04102	0.0
K04103	1.0
K04100	0.0
K04101	0.0
K04107	0.0
K04105	0.0
K04108	0.0
K04109	0.0
K07716	0.0
K07717	2443.0
K07714	0.0
K07715	0.0
K07712	1.0
K07713	3.0
K07710	0.0
K07711	0.0
K07718	84678.0
K07719	2515.0
K00843	0.0
K00842	0.0
K00841	129.0
K00840	0.0
K00847	37472.0
K00846	0.0
K00845	57600.0
K00844	483.0
K00849	31968.0
K00848	9681.0
K06302	0.0
K13771	8.0
K13770	0.0
K13772	0.0
K13775	1.0
K13774	0.0
K13777	0.0
K13776	0.0
K13779	0.0
K13778	0.0
K02621	12219.0
K02992	32505.0
K02623	0.0
K08286	1.0
K08281	1.0
K02996	29071.0
K02995	0.0
K02994	32619.0
K02629	0.0
K02628	0.0
K08289	8366.0
K08288	0.0
K03578	1.0
K03579	0.0
K03576	0.0
K03577	4608.0
K03574	49976.0
K03575	20329.0
K03572	32546.0
K03573	0.0
K03570	28923.0
K03571	16952.0
K01710	44480.0
K01711	16215.0
K01712	4744.0
K01713	0.0
K01714	53599.0
K01715	16701.0
K01716	0.0
K01718	0.0
K01719	8370.0
K03081	2.0
K02199	1.0
K02198	73.0
K14170	36334.0
K02193	1.0
K02192	610.0
K02191	164.0
K02190	13508.0
K02197	73.0
K02196	0.0
K02195	73.0
K02194	73.0
K03718	8391.0
K03719	8791.0
K03712	24748.0
K03713	129.0
K03710	25773.0
K03711	43615.0
K03716	14356.0
K03717	2.0
K03715	1.0
K07129	7.0
K00045	0.0
K13995	0.0
K13994	0.0
K13991	0.0
K13990	8365.0
K13993	15438.0
K13992	0.0
K06298	12751.0
K06299	0.0
K06294	0.0
K06295	20196.0
K06296	17457.0
K06297	6023.0
K06290	0.0
K06291	0.0
K06292	0.0
K06293	0.0
K12743	0.0
K00248	22156.0
K06426	3695.0
K11739	0.0
K11738	0.0
K11733	0.0
K11732	0.0
K11731	0.0
K11737	1.0
K11736	0.0
K11735	0.0
K11734	0.0
K06870	0.0
K06871	40605.0
K06872	21164.0
K06873	0.0
K06874	0.0
K06875	0.0
K06876	1.0
K06877	4605.0
K06878	130.0
K06879	0.0
K07478	37305.0
K12645	0.0
K07479	0.0
K07473	17151.0
K07472	0.0
K07471	0.0
K07470	0.0
K07477	0.0
K07476	1.0
K07474	703.0
K15038	0.0
K15039	0.0
K15034	1.0
K15036	0.0
K15037	0.0
K08738	0.0
K06420	0.0
K00128	20745.0
K00129	0.0
K00438	0.0
K00432	7879.0
K00433	4789.0
K00122	1.0
K00123	137.0
K00124	73.0
K00125	0.0
K00126	1.0
K00127	73.0
K08973	1.0
K14348	0.0
K14347	0.0
K14340	0.0
K08972	75.0
K01525	1.0
K01524	31722.0
K01523	2997.0
K01521	0.0
K01520	40432.0
K01529	984.0
K08977	0.0
K03969	2053.0
K08929	0.0
K02388	18395.0
K02389	18317.0
K02386	1.0
K02387	18395.0
K02384	0.0
K02385	14958.0
K02382	0.0
K02380	0.0
K02381	1.0
K05386	0.0
K13524	0.0
K13525	0.0
K13527	0.0
K13520	0.0
K13522	0.0
K13529	0.0
K03385	73.0
K03384	1.0
K03387	12191.0
K03386	16756.0
K03381	0.0
K03380	3.0
K03383	0.0
K03382	3335.0
K03389	8449.0
K03388	8377.0
K05356	0.0
K12344	0.0
K12343	0.0
K12342	0.0
K12341	0.0
K12340	8370.0
K02430	0.0
K12349	0.0
K05351	0.0
K11694	2.0
K11695	1.0
K11690	11714.0
K05352	0.0
K11693	1.0
K08928	0.0
K03433	0.0
K13832	0.0
K03039	0.0
K03432	0.0
K06607	0.0
K06606	598.0
K06605	116.0
K03430	7072.0
K06603	2353.0
K06602	0.0
K06601	0.0
K06600	0.0
K05358	0.0
K06609	0.0
K06608	273.0
K03923	0.0
K03922	0.0
K11472	1.0
K11473	2.0
K11474	0.0
K11475	0.0
K11476	1.0
K11477	0.0
K00601	0.0
K00600	32139.0
K00603	6270.0
K03746	3.0
K00605	16943.0
K00604	32625.0
K00607	0.0
K00606	16718.0
K00609	28750.0
K03741	12039.0
K03740	172.0
K03743	1920.0
K10873	0.0
K03214	0.0
K14068	0.0
K13317	0.0
K06360	0.0
K14069	0.0
K08078	1.0
K09650	0.0
K06361	0.0
K07802	0.0
K07803	0.0
K07800	1.0
K07801	0.0
K07806	0.0
K07807	0.0
K07804	0.0
K07805	0.0
K06362	0.0
K01172	0.0
K10257	0.0
K10255	3695.0
K10254	18262.0
K10253	0.0
K10918	0.0
K04128	0.0
K01958	2231.0
K01959	0.0
K01956	27603.0
K01957	0.0
K04126	0.0
K04127	0.0
K01952	29179.0
K01953	35294.0
K01950	32430.0
K01951	37203.0
K07730	0.0
K07731	0.0
K07732	0.0
K07733	2.0
K07734	2.0
K07735	3.0
K07736	27169.0
K07737	56896.0
K07738	19146.0
K07739	72.0
K06365	0.0
K06366	0.0
K06367	0.0
K10910	0.0
K10911	0.0
K04382	0.0
K10775	0.0
K02609	1.0
K02979	0.0
K02978	0.0
K06368	0.0
K02975	0.0
K02974	0.0
K02977	0.0
K02976	0.0
K03558	10.0
K03559	8374.0
K03550	34808.0
K03551	36307.0
K03552	0.0
K03553	37244.0
K03554	2.0
K03555	32541.0
K03556	9589.0
K03557	0.0
K01778	33819.0
K01779	3729.0
K06369	0.0
K01772	202.0
K01770	31968.0
K01771	0.0
K01776	32012.0
K01777	824.0
K01774	0.0
K01775	39036.0
K05385	0.0
K05384	0.0
K05383	0.0
K05382	0.0
K05381	0.0
K08159	0.0
K14153	3.0
K14154	0.0
K14155	30473.0
K08152	252.0
K08156	8495.0
K08076	0.0
K12809	0.0
K05297	122.0
K03734	49296.0
K03735	1912.0
K03736	1912.0
K03737	35859.0
K03731	0.0
K03732	0.0
K03733	12089.0
K03738	7.0
K03739	172.0
K08139	1.0
K06994	3.0
K12660	0.0
K12661	1.0
K07450	0.0
K08719	0.0
K08717	1.0
K08715	0.0
K08714	0.0
K08713	0.0
K08710	0.0
K11311	0.0
K11312	0.0
K00141	0.0
K00146	0.0
K00411	2.0
K00412	1.0
K00145	58559.0
K00148	0.0
K14367	0.0
K14366	0.0
K08954	0.0
K08384	31816.0
K14369	0.0
K14368	0.0
K14091	4611.0
K14090	4683.0
K14093	0.0
K14092	0.0
K14095	0.0
K14094	0.0
K14097	0.0
K14096	0.0
K14099	0.0
K14098	0.0
K02848	0.0
K01541	0.0
K04712	0.0
K04711	0.0
K01545	0.0
K01547	16335.0
K01546	16335.0
K01548	15735.0
K04719	1.0
K04718	0.0
K02018	19732.0
K02019	2193.0
K02016	55880.0
K02017	3.0
K02014	25406.0
K02015	74564.0
K02012	18107.0
K02013	50420.0
K02010	10446.0
K02011	16143.0
K04515	0.0
K03943	0.0
K03941	0.0
K03940	0.0
K00313	145.0
K04060	0.0
K01608	4614.0
K08942	0.0
K08943	0.0
K08940	0.0
K08941	0.0
K08946	0.0
K08947	0.0
K08944	0.0
K08945	0.0
K03059	0.0
K13811	0.0
K13812	0.0
K13815	0.0
K13816	1.0
K13818	0.0
K13819	0.0
K03053	0.0
K03052	0.0
K03055	0.0
K03054	0.0
K03057	0.0
K03056	0.0
K06222	0.0
K11418	0.0
K11410	0.0
K11415	0.0
K00622	0.0
K00621	0.0
K00620	41563.0
K00627	5236.0
K00626	24487.0
K00625	31254.0
K00624	0.0
K02805	5169.0
K02552	129.0
K02550	0.0
K02556	15119.0
K02803	0.0
K02554	1.0
K07280	0.0
K07281	0.0
K07282	27835.0
K07283	0.0
K07284	14963.0
K07285	0.0
K07286	0.0
K08217	24837.0
K07288	1.0
K07289	1.0
K07534	0.0
K07535	73.0
K07533	11193.0
K07822	0.0
K07823	0.0
K08699	0.0
K00088	37220.0
K00087	3523.0
K00086	5737.0
K00082	0.0
K10239	0.0
K10238	0.0
K10231	4402.0
K10230	0.0
K10233	0.0
K10232	0.0
K10235	0.0
K10234	0.0
K10237	0.0
K10236	0.0
K08353	0.0
K01970	0.0
K01971	4708.0
K01972	36135.0
K01973	0.0
K01974	0.0
K01975	6504.0
K01976	0.0
K07758	0.0
K05990	0.0
K07752	0.0
K07753	0.0
K07751	0.0
K13786	0.0
K07755	0.0
K07442	0.0
K08352	214.0
K07115	1.0
K07441	0.0
K07634	0.0
K07446	0.0
K07111	0.0
K07444	24056.0
K07445	0.0
K00647	4.0
K07449	0.0
K00641	8368.0
K00640	41001.0
K01289	0.0
K01282	0.0
K01283	0.0
K01280	0.0
K01281	126.0
K01286	12954.0
K01284	16735.0
K02954	32618.0
K02952	32619.0
K02950	32098.0
K00155	0.0
K02959	32619.0
K00887	0.0
K00886	0.0
K00885	0.0
K00884	0.0
K00883	975.0
K00882	15981.0
K00881	173.0
K00880	3587.0
K00053	27961.0
K14048	2.0
K01026	6941.0
K01756	32584.0
K01025	0.0
K01750	1866.0
K01023	181.0
K01752	41609.0
K01753	346.0
K14583	0.0
K01758	174.0
K01759	42788.0
K09565	0.0
K09568	0.0
K08173	0.0
K08172	0.0
K02483	8920.0
K02482	0.0
K08177	5120.0
K08176	0.0
K08175	0.0
K02486	0.0
K02489	0.0
K02488	1.0
K08178	0.0
K14138	813.0
K14136	0.0
K09713	0.0
K09714	0.0
K09715	0.0
K03532	0.0
K03533	0.0
K03530	63297.0
K03531	29065.0
K03536	36242.0
K03537	40.0
K03534	14981.0
K03535	1.0
K03538	0.0
K03539	0.0
K14451	0.0
K14450	0.0
K02225	0.0
K02224	30193.0
K02227	18851.0
K02226	20153.0
K02221	6263.0
K14107	0.0
K02229	0.0
K02228	0.0
K14106	0.0
K00441	19.0
K03288	0.0
K03289	0.0
K03284	37752.0
K03285	0.0
K03286	3.0
K03287	8370.0
K03280	0.0
K03281	8369.0
K03282	26617.0
K00440	0.0
K13677	0.0
K12790	0.0
K09639	0.0
K12688	0.0
K12689	0.0
K12686	0.0
K12687	0.0
K12684	0.0
K12685	0.0
K12682	0.0
K12683	0.0
K12680	0.0
K11889	0.0
K08884	25560.0
K11085	16670.0
K11084	0.0
K11081	0.0
K11080	0.0
K11083	0.0
K11082	0.0
K11089	0.0
K08777	0.0
K08776	0.0
K06346	23716.0
K06347	1.0
K09824	0.0
K09825	27481.0
K09823	0.0
K09820	128.0
K10939	0.0
K10936	0.0
K10937	0.0
K10933	0.0
K06348	0.0
K09829	0.0
K11337	0.0
K11336	0.0
K11335	0.0
K11334	0.0
K11333	0.0
K11332	0.0
K11331	0.0
K11330	0.0
K00169	6673.0
K00164	3.0
K00166	2.0
K00167	2.0
K00161	5244.0
K00162	5244.0
K00163	2.0
K10689	0.0
K10680	1.0
K10681	1.0
K10682	1.0
K04083	24176.0
K04082	1.0
K04081	0.0
K04080	0.0
K04087	263.0
K04086	2.0
K04085	0.0
K04084	1.0
K04088	263.0
K01569	0.0
K01568	0.0
K01563	0.0
K01561	1.0
K01560	5777.0
K01567	128.0
K01565	0.0
K01564	0.0
K02038	32526.0
K02039	32531.0
K02030	67828.0
K02031	66620.0
K02032	69697.0
K02033	78509.0
K02034	79123.0
K02035	83172.0
K02036	32663.0
K02037	32123.0
K05556	0.0
K13658	0.0
K13659	0.0
K13656	0.0
K13657	0.0
K13654	0.0
K13655	72.0
K13652	4654.0
K13653	42461.0
K13650	0.0
K13651	0.0
K05555	0.0
K05552	0.0
K02057	66807.0
K05550	0.0
K05551	0.0
K12308	48665.0
K12306	0.0
K03073	28904.0
K03072	3007.0
K03071	1.0
K03070	32660.0
K03077	323.0
K03076	32100.0
K03075	28552.0
K03074	3662.0
K08965	82.0
K08967	0.0
K08961	2.0
K08963	13260.0
K13873	0.0
K13876	0.0
K13874	0.0
K13875	0.0
K06139	1.0
K06138	1.0
K06135	0.0
K06134	1.0
K06137	1.0
K06136	1.0
K06131	44215.0
K06133	16654.0
K06132	2.0
K02600	32619.0
K07389	0.0
K07388	0.0
K04747	0.0
K01516	32046.0
K09977	0.0
K07518	0.0
K07519	0.0
K11437	0.0
K07512	0.0
K07516	4.0
K10212	482.0
K10747	0.0
K10217	1.0
K10219	0.0
K10218	0.0
K10748	0.0
K01912	21960.0
K01913	0.0
K01910	3931.0
K01911	204.0
K01916	185.0
K01917	0.0
K01914	31529.0
K01915	57861.0
K01918	14505.0
K01919	4146.0
K07774	0.0
K07775	6252.0
K07776	440.0
K07777	5410.0
K07770	17.0
K07771	0.0
K07772	0.0
K07773	0.0
K07778	1.0
K01193	23031.0
K04340	0.0
K04341	0.0
K04342	0.0
K04343	0.0
K12986	0.0
K04691	0.0
K02931	29072.0
K02933	32619.0
K02935	32619.0
K02936	0.0
K02939	32619.0
K00205	0.0
K00204	0.0
K00207	0.0
K00206	0.0
K00201	1.0
K00200	1.0
K00203	0.0
K00202	1.0
K00209	0.0
K00208	8496.0
K01000	38034.0
K01001	0.0
K01002	2178.0
K01003	10.0
K01004	0.0
K01005	1656.0
K01006	28436.0
K01007	2532.0
K01008	13210.0
K10855	0.0
K14115	0.0
K14116	0.0
K14441	28723.0
K14446	0.0
K14447	0.0
K14112	0.0
K14445	1.0
K08195	0.0
K08194	0.0
K14448	0.0
K08196	0.0
K08191	8367.0
K14119	0.0
K08193	0.0
K00702	5919.0
K10799	0.0
K03518	15732.0
K03519	424.0
K09719	0.0
K10856	0.0
K03516	0.0
K03517	23783.0
K02205	0.0
K02204	1.0
K02203	16710.0
K02201	0.0
K02200	2.0
K13714	2.0
K13461	0.0
K12518	0.0
K12519	0.0
K12517	0.0
K12514	0.0
K12515	0.0
K12512	0.0
K12513	0.0
K12510	20921.0
K12511	3447.0
K07183	18172.0
K07182	1.0
K07181	7579.0
K07180	2336.0
K07186	0.0
K07185	9084.0
K07184	0.0
K09800	1.0
K09801	1.0
K09802	0.0
K09803	76.0
K09804	0.0
K09805	0.0
K09806	0.0
K09807	17389.0
K09808	20434.0
K09809	116.0
K10912	0.0
K10913	0.0
K10914	2336.0
K10915	0.0
K10916	0.0
K10917	0.0
K11358	18096.0
K11355	0.0
K11354	0.0
K11357	0.0
K11356	0.0
K04069	84812.0
K04068	32997.0
K04065	0.0
K04064	0.0
K04067	0.0
K04066	32615.0
K04061	13208.0
K09716	45.0
K04063	127.0
K04062	0.0
K10006	0.0
K10007	0.0
K10004	1.0
K10005	0.0
K10002	1.0
K10003	1.0
K10000	0.0
K10001	1.0
K09717	0.0
K10008	0.0
K10009	0.0
K02491	0.0
K14588	0.0
K14581	0.0
K13678	12.0
K13679	0.0
K11633	0.0
K13670	0.0
K13671	0.0
K11987	0.0
K11636	0.0
K11634	0.0
K13582	0.0
K13583	0.0
K13580	0.0
K13581	0.0
K13586	0.0
K13587	0.0
K13584	0.0
K13585	0.0
K13588	0.0
K13589	0.0
K02052	774.0
K02053	782.0
K02050	56365.0
K02051	46647.0
K02056	32243.0
K05553	0.0
K02054	769.0
K02055	697.0
K02058	10193.0
K02059	0.0
K05558	0.0
K05559	0.0
K03895	0.0
K03894	0.0
K03897	0.0
K03896	0.0
K03891	0.0
K03890	0.0
K03893	2.0
K03892	58449.0
K02423	1.0
K05342	0.0
K05341	150.0
K12989	0.0
K12988	0.0
K02420	17875.0
K12981	0.0
K12980	0.0
K12983	0.0
K12982	0.0
K12985	0.0
K12984	0.0
K12987	0.0
K02426	8368.0
K13854	0.0
K03098	8366.0
K13853	6017.0
K03095	129.0
K05344	0.0
K03091	98288.0
K03090	2370.0
K03093	5911.0
K03092	13614.0
K06113	1.0
K09632	0.0
K02429	16736.0
K06118	0.0
K05716	0.0
K04844	135.0
K11632	1.0
K11630	1.0
K11631	703.0
K11637	0.0
K11635	1.0
K11638	0.0
K11639	0.0
K07572	0.0
K07573	0.0
K07570	3834.0
K07571	6190.0
K07576	17098.0
K07577	1.0
K07574	24175.0
K07575	0.0
K07578	0.0
K07579	0.0
K11189	56142.0
K11184	10098.0
K11187	0.0
K11180	0.0
K11181	0.0
K11183	0.0
K10764	1.0
K10763	1.0
K10762	0.0
K01938	33397.0
K01939	35951.0
K01934	24257.0
K01935	8394.0
K01937	35550.0
K01930	0.0
K01932	0.0
K01933	33524.0
K07798	2.0
K07799	0.0
K07796	0.0
K07797	0.0
K07794	174.0
K07795	80.0
K07792	1.0
K07793	7752.0
K07790	0.0
K07791	2.0
K06379	24020.0
K00968	4606.0
K06378	23657.0
K06377	1.0
K06376	0.0
K06375	0.0
K09814	1.0
K09813	1.0
K06372	0.0
K06371	0.0
K06370	0.0
K01249	0.0
K01246	18035.0
K01247	3719.0
K01244	0.0
K01243	27439.0
K08919	0.0
K01241	4.0
K02919	20452.0
K02913	35305.0
K02912	0.0
K02911	32097.0
K02910	0.0
K02917	0.0
K02916	32626.0
K02915	0.0
K02914	36061.0
K00228	1.0
K00227	0.0
K00226	41158.0
K00224	0.0
K00223	0.0
K00222	0.0
K00221	0.0
K00220	0.0
K01798	0.0
K01799	337.0
K01068	0.0
K01069	3606.0
K01062	0.0
K01791	32759.0
K01792	1.0
K01061	2.0
K01066	784.0
K01067	528.0
K01796	10.0
K01797	731.0
K05499	5015.0
K14468	0.0
K14469	0.0
K14465	0.0
K14466	0.0
K14467	0.0
K10834	0.0
K10833	0.0
K02266	0.0
K03793	0.0
K03790	3459.0
K03791	0.0
K03796	0.0
K03797	47346.0
K03794	0.0
K03795	2.0
K03798	57590.0
K03799	2.0
K13448	0.0
K12538	0.0
K12539	0.0
K12530	0.0
K12531	0.0
K12532	0.0
K12533	0.0
K12534	0.0
K12535	0.0
K12536	0.0
K12537	0.0
K03136	0.0
K09790	19279.0
K09791	1.0
K09792	2.0
K09793	8368.0
K09794	0.0
K09795	0.0
K09796	1.0
K09797	13064.0
K09798	0.0
K09799	252.0
K10972	0.0
K10973	0.0
K10977	173.0
K10974	6225.0
K10975	2.0
K10978	0.0
K10979	4412.0
K06308	0.0
K00315	0.0
K09862	1.0
K06303	0.0
K09860	0.0
K09861	24542.0
K06306	6243.0
K06307	8.0
K06305	3694.0
K11373	0.0
K04047	7528.0
K04046	1.0
K04045	7361.0
K04044	1.0
K04043	36008.0
K04042	15474.0
K04041	17166.0
K04040	0.0
K02700	0.0
K04049	0.0
K04048	0.0
K02707	0.0
K02704	0.0
K02705	0.0
K10020	0.0
K10021	0.0
K10022	1.0
K10023	1.0
K10024	1.0
K10025	0.0
K10026	2085.0
K10027	1.0
K13612	0.0
K13613	0.0
K13611	0.0
K13614	0.0
K13615	0.0
K05794	378.0
K05795	3635.0
K05796	231.0
K05797	0.0
K05790	0.0
K05791	0.0
K05792	213.0
K05793	0.0
K05798	0.0
K05799	25438.0
K01474	0.0
K01477	0.0
K01476	18.0
K01471	0.0
K01470	17239.0
K01473	0.0
K13039	0.0
K01479	8.0
K01478	3904.0
K05570	9188.0
K05571	9193.0
K05572	0.0
K05573	0.0
K02078	71046.0
K02079	0.0
K05576	0.0
K02074	0.0
K02075	0.0
K02076	490.0
K02077	6.0
K02071	28348.0
K02072	27829.0
K02073	28648.0
K03309	0.0
K03308	60992.0
K03305	8710.0
K03304	0.0
K03307	18474.0
K03306	11880.0
K03301	0.0
K03300	804.0
K03303	4602.0
K03302	0.0
K06173	48651.0
K06175	0.0
K06174	0.0
K06177	8369.0
K06176	0.0
K06179	20311.0
K07680	0.0
K03867	0.0
K03838	0.0
K12053	0.0
K11618	4732.0
K11619	0.0
K11614	0.0
K11615	0.0
K11616	0.0
K11617	128.0
K11610	0.0
K11611	0.0
K11960	0.0
K11961	362.0
K02836	32619.0
K10565	0.0
K10564	0.0
K02837	24355.0
K10561	1620.0
K10560	1611.0
K10563	17643.0
K10562	0.0
K02838	32619.0
K06858	0.0
K02839	4606.0
K06859	201.0
K12700	1408.0
K07558	0.0
K07559	5796.0
K07228	0.0
K07229	0.0
K07226	0.0
K07224	1.0
K07225	0.0
K07222	1.0
K07223	2.0
K07220	9134.0
K07221	1.0
K10709	4131.0
K10708	0.0
K10701	0.0
K10703	0.0
K10702	0.0
K10704	0.0
K05984	0.0
K07537	0.0
K08652	0.0
K08651	0.0
K08658	0.0
K08659	2214.0
K05982	2.0
K07451	0.0
K07453	0.0
K07452	0.0
K07455	595.0
K07454	3.0
K09707	5069.0
K07457	362.0
K09706	506.0
K07104	255.0
K00029	4.0
K00028	1.0
K00799	7.0
K00798	23926.0
K00797	18673.0
K00024	20604.0
K00795	2.0
K00026	0.0
K00021	0.0
K00020	4004.0
K00023	1.0
K00022	0.0
K09017	0.0
K01269	30729.0
K09015	12191.0
K09014	17258.0
K09013	29077.0
K09011	8367.0
K09010	0.0
K01261	129.0
K01262	49937.0
K01263	1.0
K01264	0.0
K01265	47149.0
K01266	8312.0
K09018	0.0
K08227	0.0
K08226	0.0
K08225	0.0
K08224	362.0
K08223	1.0
K08222	0.0
K08221	0.0
K00249	1.0
K01790	34816.0
K00241	8370.0
K00240	10028.0
K00243	26105.0
K00242	1.0
K00245	0.0
K00244	9095.0
K00247	0.0
K00246	0.0
K01795	4724.0
K06983	0.0
K02799	0.0
K02798	4361.0
K02791	2069.0
K02790	0.0
K02793	6072.0
K02795	8198.0
K02794	8463.0
K02796	7853.0
K04564	18991.0
K04565	11072.0
K04566	4605.0
K04567	27849.0
K01040	1047.0
K01041	1.0
K04562	5465.0
K04568	0.0
K01049	0.0
K02535	8369.0
K02242	3885.0
K02536	8388.0
K02531	0.0
K02246	128.0
K02533	1.0
K02532	8.0
K02248	128.0
K02538	43.0
K00581	0.0
K13421	0.0
K01013	1.0
K15018	0.0
K15019	0.0
K03110	32619.0
K03111	62983.0
K03112	0.0
K03113	8368.0
K03116	8514.0
K03117	1.0
K03118	8443.0
K03119	0.0
K10919	0.0
K12552	1.0
K12553	1.0
K12551	1.0
K12556	128.0
K12554	1.0
K12555	255.0
K06892	0.0
K06893	1.0
K06890	2583.0
K06891	18.0
K06896	17225.0
K06897	15632.0
K06894	1.0
K06895	1382.0
K10954	0.0
K10956	0.0
K06899	0.0
K06328	3695.0
K06329	0.0
K10952	0.0
K10953	0.0
K11395	0.0
K11391	0.0
K11390	0.0
K11392	0.0
K00499	0.0
K00494	2.0
K00495	0.0
K00496	1.0
K00491	1.0
K00492	2.0
K00493	0.0
K13591	0.0
K01467	8686.0
K13593	0.0
K13592	0.0
K04021	0.0
K04020	0.0
K04023	3896.0
K04022	0.0
K04025	0.0
K04024	3003.0
K04027	215.0
K04026	1478.0
K04029	9569.0
K04028	9931.0
K07055	0.0
K07054	7.0
K07057	0.0
K07056	40984.0
K07051	0.0
K07050	16390.0
K07053	51446.0
K07052	57497.0
K07059	0.0
K07058	29013.0
K10040	56.0
K10041	737.0
K10046	0.0
K04799	0.0
K04798	0.0
K04793	0.0
K04792	0.0
K04791	0.0
K04790	0.0
K04797	0.0
K04796	0.0
K04795	0.0
K04794	40.0
K13638	0.0
K13639	0.0
K13634	1.0
K13635	1.0
K13636	0.0
K13637	1.0
K13630	0.0
K13631	0.0
K13632	0.0
K13633	0.0
K02042	20154.0
K05778	0.0
K05779	0.0
K05776	8366.0
K05541	0.0
K05774	1.0
K05775	0.0
K05772	7.0
K05773	6.0
K05540	4386.0
K01459	0.0
K01458	0.0
K01457	363.0
K01455	175.0
K01454	0.0
K01453	0.0
K01452	0.0
K01451	7782.0
K01450	0.0
K05518	0.0
K08070	5762.0
K08071	0.0
K05516	75.0
K08077	488.0
K05515	26298.0
K13093	0.0
K11783	0.0
K12949	0.0
K12945	0.0
K12944	0.0
K12941	1711.0
K12940	0.0
K12943	0.0
K12942	2124.0
K14728	0.0
K14727	0.0
K11785	0.0
K00108	2.0
K13890	12.0
K13891	12.0
K13892	2.0
K13893	0.0
K13894	0.0
K13895	0.0
K13896	0.0
K06159	0.0
K06158	38929.0
K06153	33176.0
K06152	0.0
K06151	0.0
K06157	0.0
K06156	0.0
K06155	0.0
K06154	0.0
K03327	16735.0
K03326	19.0
K03325	7865.0
K03324	46265.0
K03322	3052.0
K03321	934.0
K03320	4101.0
K03329	0.0
K03328	12065.0
K04802	0.0
K04801	0.0
K04800	0.0
K11948	0.0
K01505	1.0
K04756	0.0
K11940	0.0
K11941	0.0
K11942	1.0
K11943	0.0
K11944	0.0
K01507	47785.0
K11946	0.0
K11947	0.0
K01506	2.0
K01501	53.0
K01500	2003.0
K01503	0.0
K06714	2068.0
K04750	7121.0
K12789	0.0
K12788	0.0
K11526	0.0
K10810	1.0
K11522	0.0
K11523	0.0
K08675	0.0
K08676	1.0
K08677	0.0
K08679	0.0
K11521	0.0
K10547	7337.0
K10546	7471.0
K10545	387.0
K10544	174.0
K10543	207.0
K10542	11708.0
K10541	11715.0
K10540	17874.0
K10549	337.0
K10548	7337.0
K14630	0.0
K11529	0.0
K00007	0.0
K00005	15526.0
K13444	0.0
K00003	22234.0
K00002	6005.0
K00001	7711.0
K01186	14497.0
K00009	4365.0
K00008	26102.0
K10726	0.0
K10725	0.0
K08246	0.0
K00263	3694.0
K00262	36588.0
K00261	75.0
K00260	41.0
K00266	95011.0
K00265	8625.0
K01200	15467.0
K01201	13464.0
K01206	68254.0
K01207	15228.0
K01205	8368.0
K01208	0.0
K01209	51390.0
K06167	8646.0
K00917	7606.0
K00912	8369.0
K00919	32492.0
K02519	31992.0
K02518	32098.0
K02517	8370.0
K02511	0.0
K02510	1223.0
K13409	0.0
K13408	0.0
K03179	8368.0
K03170	0.0
K03177	32619.0
K12574	27844.0
K12570	0.0
K12573	31165.0
K11009	0.0
K11008	0.0
K11005	0.0
K11004	0.0
K11007	0.0
K11006	0.0
K11003	0.0
K08296	2.0
K08297	2.0
K08295	0.0
K02634	0.0
K02635	0.0
K10622	0.0
K07693	0.0
K07692	0.0
K07691	0.0
K07690	0.0
K07697	0.0
K07696	4687.0
K07695	0.0
K07694	545.0
K07699	23294.0
K07698	0.0
K07079	28876.0
K07078	4688.0
K07077	0.0
K07076	2772.0
K07075	4323.0
K07074	946.0
K07073	0.0
K07072	0.0
K07071	4.0
K07070	0.0
K14584	0.0
K11620	0.0
K09190	0.0
K11623	0.0
K05759	0.0
K08589	0.0
K11625	0.0
K11995	0.0
K01439	23218.0
K01438	9516.0
K01431	0.0
K01430	4981.0
K01433	2.0
K01432	0.0
K01434	1.0
K01437	0.0
K01436	13147.0
K05539	9.0
K14520	0.0
K12963	0.0
K12962	0.0
K12961	0.0
K12960	24853.0
K14749	0.0
K14748	0.0
K02972	0.0
K14743	0.0
K14742	27280.0
K14745	0.0
K14744	0.0
K14747	0.0
K14746	0.0
K02167	0.0
K02164	0.0
K02160	14078.0
K02168	3694.0
K02169	8367.0
K10931	0.0
K03341	0.0
K03340	18531.0
K03343	0.0
K03342	254.0
K03346	129.0
K12299	0.0
K12291	0.0
K12290	0.0
K12293	0.0
K12292	0.0
K12295	0.0
K12294	0.0
K12297	1.0
K12368	0.0
K11922	0.0
K11923	0.0
K11920	0.0
K11921	0.0
K11926	0.0
K11927	3763.0
K11924	147.0
K11925	0.0
K11928	8378.0
K13181	0.0
K13219	0.0
K07262	1.0
K07263	8369.0
K07260	26204.0
K07261	0.0
K07266	0.0
K07267	0.0
K07264	0.0
K07265	1.0
K07268	0.0
K07269	0.0
K01155	6545.0
K04478	1.0
K04479	0.0
K10528	0.0
K14952	0.0
K07486	5.0
K07487	0.0
K07484	4681.0
K07485	0.0
K07482	0.0
K07483	43062.0
K07480	0.0
K07481	1074.0
K07488	0.0
K07489	0.0
K11210	0.0
K11211	0.0
K11212	0.0
K11214	4617.0
K11216	173.0
K06300	0.0
K00061	0.0
K00060	4488.0
K06301	0.0
K00065	5316.0
K00064	0.0
K00067	43651.0
K00066	0.0
K00069	0.0
K00068	650.0
K06304	0.0
K08262	0.0
K08261	0.0
K08260	0.0
K08265	0.0
K08264	0.0
K00288	0.0
K00285	2.0
K00284	16168.0
K00287	31905.0
K00286	37994.0
K00281	8368.0
K00280	0.0
K00283	11029.0
K00282	11029.0
K08088	0.0
K14198	0.0
K14199	0.0
K03452	0.0
K14194	0.0
K14195	0.0
K14196	1.0
K14197	1.0
K14192	0.0
K14193	0.0
K01880	32372.0
K01881	37968.0
K01883	32619.0
K01885	30326.0
K04618	0.0
K01887	40917.0
K01224	5406.0
K01889	32620.0
K01226	4912.0
K01227	3949.0
K01220	4.0
K01222	5022.0
K01223	14043.0
K02759	7775.0
K02755	126.0
K02757	18761.0
K02756	0.0
K14998	0.0
K02750	158.0
K02753	1.0
K02752	0.0
K00939	32620.0
K00938	129.0
K00937	28158.0
K00936	90417.0
K00935	1.0
K00934	0.0
K00933	0.0
K00932	0.0
K00931	28657.0
K00930	57094.0
K01089	8369.0
K01080	0.0
K01081	16964.0
K01082	0.0
K01083	0.0
K01084	0.0
K01085	0.0
K01087	1.0
K02571	0.0
K02570	72.0
K02573	72.0
K02572	0.0
K02575	76.0
K02574	1554.0
K07780	0.0
K03488	11648.0
K03489	0.0
K03482	0.0
K03483	671.0
K03480	5499.0
K03481	734.0
K03486	5024.0
K03487	0.0
K03484	17045.0
K03485	0.0
K02287	0.0
K02286	0.0
K02285	0.0
K02284	0.0
K02283	29909.0
K02282	72.0
K02281	0.0
K02280	0.0
K02289	0.0
K02288	0.0
K03626	0.0
K03627	0.0
K03624	46391.0
K03625	32619.0
K03151	24250.0
K03620	73.0
K03153	2.0
K08869	0.0
K03628	24065.0
K03629	32618.0
K09738	0.0
K09739	0.0
K09736	0.0
K09737	0.0
K09735	0.0
K09732	0.0
K09733	0.0
K09730	0.0
K09731	0.0
K09888	19459.0
K09889	1.0
K09880	0.0
K09882	0.0
K09883	0.0
K09884	0.0
K09887	0.0
K11027	0.0
K11026	0.0
K11025	0.0
K11024	0.0
K07679	1.0
K07678	0.0
K11021	0.0
K11020	0.0
K07675	3.0
K07674	0.0
K07676	0.0
K07671	0.0
K07670	0.0
K07673	1.0
K07672	0.0
K01117	0.0
K12048	0.0
K07019	2.0
K07018	1.0
K07011	23401.0
K07010	19839.0
K07013	1.0
K07012	16680.0
K07015	23981.0
K07014	0.0
K07017	2221.0
K07016	16.0
K10084	0.0
K08372	554.0
K05884	482.0
K05885	5450.0
K05886	0.0
K05887	0.0
K05880	0.0
K05881	0.0
K05882	0.0
K05883	0.0
K08902	0.0
K05739	226.0
K05888	0.0
K05889	0.0
K08903	0.0
K00547	289.0
K00544	0.0
K00545	0.0
K00542	0.0
K00543	0.0
K00540	46175.0
K00548	42807.0
K00549	5342.0
K01145	0.0
K01412	0.0
K01147	1.0
K01417	18278.0
K00038	9.0
K01143	0.0
K01142	23732.0
K01419	7.0
K00788	35185.0
K00789	39368.0
K12502	0.0
K14762	0.0
K14761	20326.0
K06195	1.0
K03819	0.0
K03818	1.0
K03814	3.0
K03817	2.0
K03816	19568.0
K03811	10061.0
K03810	355.0
K03813	362.0
K11908	0.0
K11909	0.0
K11904	0.0
K11905	0.0
K11906	0.0
K11907	0.0
K11900	0.0
K11901	0.0
K11902	0.0
K11903	1.0
K10986	9.0
K13238	0.0
K13239	0.0
K13797	0.0
K07248	3446.0
K13796	0.0
K07244	0.0
K07245	0.0
K07246	614.0
K07240	69875.0
K07241	1.0
K07242	0.0
K07243	3.0
K01268	0.0
K05296	0.0
K02821	6472.0
K09016	0.0
K09945	0.0
K09944	0.0
K09947	1.0
K09946	1.0
K09941	1.0
K09940	3696.0
K09943	0.0
K09942	0.0
K09949	0.0
K09948	0.0
K10851	1.0
K10850	1.0
K03666	6268.0
K03667	7.0
K03196	1.0
K03665	32292.0
K11275	0.0
K06012	20584.0
K00048	11695.0
K10857	0.0
K09773	257.0
K00043	49.0
K00042	7765.0
K00041	6266.0
K00040	7405.0
K00046	31125.0
K00733	0.0
K00044	0.0
K06011	0.0
K09012	0.0
K06016	1261.0
K06017	0.0
K06014	0.0
K06015	4817.0
K06019	3781.0
K01075	0.0
K12221	0.0
K06444	0.0
K04632	0.0
K14977	39.0
K14974	0.0
K00958	1.0
K00951	41753.0
K00950	10738.0
K00952	29.0
K00955	3551.0
K00954	32620.0
K00957	3623.0
K00956	3565.0
K00590	1.0
K02777	786.0
K02775	1109.0
K02774	3853.0
K02773	3692.0
K02771	108.0
K02770	15125.0
K02779	274.0
K02778	0.0
K01606	0.0
K01607	19935.0
K01604	0.0
K01605	0.0
K01602	1.0
K01601	2.0
K03750	2540.0
K01609	25012.0
K02553	1.0
K02804	7651.0
K02551	8506.0
K02806	404.0
K02557	23654.0
K02800	4675.0
K05275	0.0
K02802	0.0
K13300	0.0
K02558	2.0
K02809	1.0
K02808	0.0
K03600	1.0
K03601	32619.0
K03602	32290.0
K03603	0.0
K03604	5278.0
K03605	1.0
K03606	4.0
K03607	0.0
K03608	15990.0
K03609	24950.0
K06078	0.0
K06079	0.0
K09710	32602.0
K09711	40.0
K09712	0.0
K06073	0.0
K06074	0.0
K06075	0.0
K06076	2.0
K06077	1.0
K06382	15021.0
K06383	10320.0
K06380	0.0
K06381	26146.0
K06386	3694.0
K06387	19267.0
K06384	6307.0
K06385	18054.0
K06388	0.0
K06389	0.0
K12466	0.0
K12468	0.0
K07657	1.0
K07656	0.0
K07655	0.0
K07654	0.0
K07653	0.0
K07652	3468.0
K07651	1.0
K07650	414.0
K07659	1.0
K07658	31689.0
K11041	971.0
K11040	0.0
K11043	0.0
K11042	0.0
K11045	0.0
K11044	0.0
K11047	0.0
K11046	0.0
K11049	0.0
K11048	0.0
K07387	8366.0
K07386	8710.0
K06926	22294.0
K06927	166.0
K06924	0.0
K06925	32619.0
K06922	0.0
K06923	19285.0
K06920	138.0
K06921	13157.0
K06928	1548.0
K06929	2132.0
K07033	20109.0
K07032	318.0
K07031	5143.0
K07030	18974.0
K07037	10351.0
K07035	18616.0
K07034	13.0
K07039	1.0
K07038	468.0
K10829	0.0
K00384	61553.0
K00385	2446.0
K00386	0.0
K00387	0.0
K00380	3.0
K00381	3.0
K00382	27476.0
K00383	255.0
K00389	0.0
K01387	0.0
K01385	0.0
K01389	0.0
K09158	0.0
K09159	1.0
K09156	0.0
K09157	19843.0
K09154	1.0
K09155	10906.0
K09152	0.0
K09153	6181.0
K09150	0.0
K09151	2.0
K05970	14176.0
K05714	0.0
K05715	0.0
K05710	0.0
K05711	0.0
K05712	0.0
K05713	0.0
K00560	29315.0
K00561	3.0
K00563	4187.0
K00564	5792.0
K00566	41398.0
K00567	25455.0
K00568	4.0
K00569	0.0
K05575	0.0
K01169	0.0
K01167	1.0
K01166	0.0
K05577	0.0
K01163	12141.0
K01161	0.0
K01160	0.0
K05578	0.0
K05579	0.0
K08092	2450.0
K08093	50.0
K08094	2243.0
K08095	0.0
K08096	0.0
K08097	0.0
K02254	0.0
K02255	0.0
K01743	0.0
K02251	0.0
K02061	0.0
K01741	0.0
K02060	0.0
K00114	4.0
K02122	22401.0
K02123	30267.0
K02120	30786.0
K02121	25280.0
K02124	30794.0
K03837	0.0
K03836	0.0
K03835	0.0
K03834	0.0
K03833	5266.0
K03832	8372.0
K03831	1.0
K03830	8568.0
K00443	0.0
K03839	8374.0
K02067	2.0
K10189	14534.0
K13038	42242.0
K13787	2183.0
K13788	0.0
K13789	83721.0
K10188	25170.0
K12255	0.0
K12254	0.0
K12257	23317.0
K12256	1.0
K12251	4422.0
K12250	0.0
K12253	0.0
K12252	0.0
K13252	155.0
K13256	127.0
K13255	0.0
K12079	0.0
K12078	0.0
K12071	0.0
K12070	0.0
K12073	0.0
K12072	1.0
K09912	0.0
K06236	0.0
K06237	0.0
K05519	0.0
K09914	0.0
K11788	0.0
K11782	0.0
K11780	0.0
K11781	0.0
K11787	0.0
K11784	0.0
K11530	0.0
K12787	0.0
K12786	0.0
K12785	0.0
K12784	0.0
K06718	0.0
K09969	0.0
K09968	0.0
K09967	4985.0
K09966	1.0
K09965	0.0
K09964	1.0
K09963	6557.0
K09962	126.0
K09961	0.0
K09960	0.0
K11527	1.0
K11524	0.0
K11525	0.0
K11250	0.0
K11253	0.0
K11258	0.0
K11528	0.0
K00713	0.0
K00712	7.0
K10780	0.0
K10783	107.0
K10125	0.0
K10124	0.0
K10126	0.0
K10121	13.0
K10123	0.0
K10122	13.0
K04652	9945.0
K04653	6710.0
K04651	14575.0
K04656	6716.0
K04654	6716.0
K04655	8711.0
K00973	30533.0
K00972	3446.0
K00971	17311.0
K00970	8388.0
K00975	55938.0
K00974	76554.0
K00979	9371.0
K00978	961.0
K14954	0.0
K14955	0.0
K14956	0.0
K06178	22721.0
K01596	1176.0
K01597	129.0
K01594	0.0
K01595	4.0
K01592	0.0
K01593	0.0
K01590	0.0
K01591	28751.0
K01598	128.0
K01599	50391.0
K02711	0.0
K02710	0.0
K02713	0.0
K02712	0.0
K02714	0.0
K02717	0.0
K02716	0.0
K02719	0.0
K02718	0.0
K03449	4606.0
K03446	8366.0
K03444	0.0
K03445	0.0
K03442	31630.0
K01620	25024.0
K01621	1374.0
K01622	0.0
K01623	7174.0
K01624	57508.0
K01625	58429.0
K01626	13678.0
K01627	8369.0
K01628	21056.0
K01629	4640.0
K05299	0.0
K02829	1.0
K02828	1.0
K02827	1.0
K02826	1.0
K02825	6420.0
K02824	20747.0
K02823	28750.0
K02822	7160.0
K03198	0.0
K03199	0.0
K03668	0.0
K03669	1.0
K03190	4981.0
K03191	12.0
K03660	25591.0
K03194	0.0
K03195	1.0
K03664	32618.0
K03197	0.0
K09772	19854.0
K06013	3696.0
K09770	2031.0
K09771	2.0
K09776	1.0
K09777	17560.0
K09774	1.0
K09775	15467.0
K09778	5101.0
K09779	20595.0
K06269	0.0
K06323	0.0
K11624	0.0
K02991	0.0
K02990	31221.0
K02624	1.0
K02240	3835.0
K08282	3.0
K12440	0.0
K12441	0.0
K12442	0.0
K12443	0.0
K12444	0.0
K12445	0.0
K12449	0.0
K02247	0.0
K07637	0.0
K07636	32583.0
K07639	0.0
K07638	1.0
K11069	11713.0
K11068	21401.0
K11063	40.0
K11062	0.0
K11061	0.0
K11060	0.0
K11066	0.0
K11065	12212.0
K06900	0.0
K06901	25465.0
K06902	10215.0
K06903	2596.0
K06904	1775.0
K06905	3985.0
K06906	1572.0
K06907	4324.0
K06908	3986.0
K06909	42.0
K10821	0.0
K05905	0.0
K05904	0.0
K05906	0.0
K05900	0.0
K05903	1.0
K01406	0.0
K05909	0.0
K05908	0.0
K00368	0.0
K00369	0.0
K00366	2541.0
K00367	0.0
K00364	129.0
K00365	0.0
K00362	8.0
K00363	2.0
K00360	0.0
```
