## Extended Data File 1 for "Diet induces reproducible alterations in the mouse and human gut microbiome": SRS3588609_SRR7584281.picrust

```
# Constructed from biom file
#OTU ID	SRR7584281
K01365	0.0
K01364	0.0
K01361	11.0
K01360	0.0
K01362	26556.0
K02249	0.0
K05841	0.0
K05844	1.0
K05845	6.0
K05846	6104.0
K05847	8139.0
K00508	1.0
K00500	1.0
K00507	1.0
K00504	0.0
K00505	0.0
K12521	0.0
K01101	4981.0
K01103	0.0
K12520	0.0
K01104	62508.0
K05592	32233.0
K05593	8629.0
K05590	0.0
K05591	0.0
K05596	0.0
K05597	0.0
K05594	0.0
K05595	403.0
K05599	0.0
K11964	0.0
K11962	0.0
K14540	14307.0
K12529	0.0
K12528	0.0
K06353	0.0
K02456	190.0
K02457	0.0
K02454	0.0
K02455	0.0
K02452	0.0
K02453	0.0
K02450	0.0
K02103	5997.0
K08138	199.0
K02108	38193.0
K02109	41938.0
K02458	0.0
K02459	0.0
K08137	0.0
K03851	0.0
K03850	0.0
K03852	0.0
K03855	2.0
K03856	14948.0
K13018	0.0
K13019	0.0
K13010	0.0
K13011	0.0
K13012	583.0
K13013	0.0
K13014	0.0
K13015	1.0
K13016	2.0
K13017	0.0
K08566	0.0
K08567	5.0
K13274	0.0
K13275	0.0
K13276	0.0
K13277	0.0
K03275	0.0
K03274	1.0
K03277	0.0
K03276	0.0
K03271	9022.0
K03270	28232.0
K03273	454.0
K03272	4146.0
K03279	0.0
K03278	0.0
K11022	0.0
K12277	0.0
K12276	0.0
K12270	0.0
K11058	0.0
K12279	0.0
K12278	0.0
K07557	0.0
K07550	0.0
K07552	23600.0
K06319	0.0
K09909	0.0
K09908	0.0
K12051	0.0
K12050	0.0
K12057	0.0
K12056	0.0
K06221	1.0
K09900	0.0
K09903	38355.0
K09902	0.0
K09904	0.0
K09907	0.0
K09906	0.0
K11501	0.0
K03234	0.0
K00773	37897.0
K00772	45.0
K00777	0.0
K00776	0.0
K06313	288.0
K06315	0.0
K05574	0.0
K10201	65.0
K07176	0.0
K07177	253.0
K07174	0.0
K07175	5562.0
K07172	6.0
K07173	8608.0
K07170	24078.0
K07171	34280.0
K07178	0.0
K07179	0.0
K00195	0.0
K00194	137.0
K00197	138.0
K00196	0.0
K00191	0.0
K00190	2.0
K00193	0.0
K00192	0.0
K00198	6533.0
K06405	13246.0
K10109	8923.0
K10108	13510.0
K10107	0.0
K01828	0.0
K01829	0.0
K01826	0.0
K01825	1.0
K01822	3.0
K01823	258.0
K01820	0.0
K01821	269.0
K00999	0.0
K00998	31195.0
K00995	27513.0
K00997	2612.0
K00996	1.0
K00991	38903.0
K00990	0.0
K00992	6.0
K11028	0.0
K02622	24265.0
K02625	0.0
K03564	35123.0
K13489	0.0
K13488	0.0
K13483	0.0
K13482	0.0
K13481	0.0
K13480	0.0
K13487	0.0
K13486	0.0
K14680	0.0
K14681	0.0
K14682	0.0
K08358	246.0
K08357	246.0
K08356	0.0
K08355	0.0
K03469	37918.0
K03462	0.0
K03464	0.0
K03465	1616.0
K03466	38421.0
K01648	0.0
K01649	43040.0
K01643	1870.0
K01640	639.0
K01641	253.0
K01646	436.0
K01647	39382.0
K01644	1872.0
K02597	0.0
K02626	5.0
K02595	0.0
K02594	362.0
K02593	0.0
K02592	287.0
K02591	846.0
K02590	4712.0
K02598	2985.0
K02849	0.0
K14061	0.0
K14062	0.0
K14063	0.0
K14064	0.0
K14065	0.0
K14067	0.0
K02841	0.0
K02840	24.0
K02843	2.0
K02844	0.0
K02847	0.0
K02846	0.0
K02102	20.0
K09758	50.0
K06039	0.0
K06034	0.0
K06036	3.0
K06037	0.0
K06032	0.0
K01581	400.0
K02702	0.0
K02659	0.0
K13490	0.0
K13491	0.0
K03644	23802.0
K03645	0.0
K03646	0.0
K03647	463.0
K03640	202.0
K03641	0.0
K03642	200.0
K03643	0.0
K03648	36426.0
K03649	1.0
K06694	0.0
K11814	0.0
K12428	0.0
K12429	0.0
K12422	0.0
K12423	0.0
K12420	0.0
K12421	0.0
K12426	0.0
K12427	0.0
K12424	0.0
K12425	0.0
K07349	0.0
K07348	0.0
K05380	0.0
K07345	1.0
K07344	0.0
K07347	1.0
K07346	0.0
K07341	4883.0
K07340	0.0
K07343	4882.0
K07342	0.0
K06968	0.0
K06969	67215.0
K06962	485.0
K06963	0.0
K06960	14092.0
K06961	0.0
K06966	24335.0
K06967	14307.0
K06964	0.0
K06965	0.0
K08995	0.0
K08994	3.0
K08997	0.0
K08996	229.0
K08990	0.0
K08993	0.0
K08992	0.0
K08999	447.0
K08998	33391.0
K08344	0.0
K08345	0.0
K08346	0.0
K14940	0.0
K02724	0.0
K08349	0.0
K11815	0.0
K05929	0.0
K05928	0.0
K05927	0.0
K05924	0.0
K05922	0.0
K05921	0.0
K00349	23800.0
K00698	0.0
K00340	23603.0
K00341	23603.0
K00690	5183.0
K00343	23603.0
K00344	1.0
K00697	198.0
K00346	23800.0
K00347	23800.0
K09116	4204.0
K09117	36261.0
K05337	4275.0
K09118	6.0
K09119	0.0
K02106	460.0
K05823	1.0
K05820	1.0
K05826	0.0
K05827	0.0
K02100	0.0
K02101	0.0
K00524	0.0
K00525	36396.0
K00526	10972.0
K00527	52740.0
K00520	0.0
K00522	0.0
K00523	0.0
K02451	0.0
K00528	37685.0
K00529	0.0
K00025	0.0
K14215	0.0
K14213	0.0
K03453	24467.0
K00796	29459.0
K05339	1.0
K00027	14581.0
K00794	26596.0
K00793	26362.0
K01347	0.0
K01346	0.0
K01344	0.0
K01343	0.0
K00791	38351.0
K01340	0.0
K00790	44757.0
K02694	0.0
K02696	0.0
K02697	0.0
K02690	0.0
K02691	246.0
K02692	0.0
K02693	0.0
K02698	0.0
K02699	0.0
K00836	0.0
K00837	24031.0
K00835	0.0
K00832	192.0
K00833	23827.0
K00830	0.0
K00831	37816.0
K00839	413.0
K04335	0.0
K04334	0.0
K01120	0.0
K01126	31839.0
K04333	0.0
K01129	17412.0
K01128	3.0
K04339	0.0
K04338	0.0
K02470	51810.0
K02471	0.0
K02472	199.0
K02473	0.0
K02474	28000.0
K02475	1.0
K02476	1.0
K02477	28886.0
K02478	0.0
K02479	2.0
K09019	0.0
K01267	11742.0
K13074	0.0
K13075	0.0
K11441	0.0
K14055	0.0
K13299	0.0
K13292	14687.0
K14057	0.0
K14056	0.0
K02856	200.0
K02585	514.0
K12211	0.0
K12210	0.0
K12213	0.0
K12212	0.0
K12215	0.0
K02854	0.0
K12217	0.0
K12216	0.0
K12219	0.0
K12218	0.0
K02855	0.0
K08692	0.0
K08693	1.0
K08690	0.0
K08691	0.0
K08696	0.0
K08697	0.0
K11748	1.0
K11749	37568.0
K11746	0.0
K11747	0.0
K11744	0.0
K11745	0.0
K11742	0.0
K11743	4158.0
K11740	0.0
K11741	4.0
K13920	2577.0
K13921	0.0
K13922	7169.0
K13923	0.0
K13924	198.0
K13925	0.0
K13926	0.0
K13927	943.0
K13928	0.0
K13929	0.0
K09923	0.0
K09922	23600.0
K06201	34551.0
K06200	8842.0
K06207	33828.0
K06206	2105.0
K06205	0.0
K09924	0.0
K09929	0.0
K06208	287.0
K00759	11196.0
K00758	0.0
K00752	0.0
K00757	34546.0
K00756	5316.0
K00754	44555.0
K06001	29397.0
K05557	0.0
K09766	720.0
K05554	0.0
K07475	0.0
K07150	6193.0
K07151	0.0
K07152	2.0
K07153	0.0
K07154	24664.0
K07155	0.0
K07156	0.0
K07157	0.0
K07406	13408.0
K07407	75523.0
K07404	10258.0
K07405	23800.0
K07402	10192.0
K07403	199.0
K07400	0.0
K07401	0.0
K01808	45838.0
K01809	27601.0
K01800	0.0
K01801	0.0
K01802	24251.0
K01803	41981.0
K01804	8774.0
K01805	726.0
K01807	4407.0
K09718	0.0
K14668	0.0
K14669	0.0
K14666	0.0
K14667	0.0
K01664	408.0
K01665	24218.0
K01666	5506.0
K01667	24551.0
K01660	0.0
K01661	447.0
K01662	39758.0
K01663	0.0
K01668	46.0
K01669	3.0
K02863	38355.0
K02862	0.0
K02860	38320.0
K02867	38355.0
K02866	0.0
K02864	37703.0
K02869	0.0
K05362	0.0
K05365	0.0
K03402	14120.0
K03403	0.0
K03400	0.0
K03406	61594.0
K03407	7069.0
K03404	0.0
K03405	1.0
K03408	15575.0
K03409	367.0
K02315	16048.0
K02314	38573.0
K02317	0.0
K02316	37721.0
K02313	38355.0
K02312	9.0
K02319	0.0
K12405	0.0
K12152	0.0
K12151	0.0
K07091	0.0
K07090	42812.0
K07093	0.0
K07092	0.0
K07095	46080.0
K07094	198.0
K07097	0.0
K07096	0.0
K07099	2137.0
K07098	46254.0
K11175	37896.0
K11174	0.0
K11177	0.0
K11176	0.0
K11173	0.0
K11179	2.0
K11178	0.0
K00322	0.0
K00320	0.0
K00321	0.0
K00326	0.0
K00324	17.0
K00325	3.0
K00329	0.0
K05945	1.0
K05944	0.0
K05947	0.0
K05946	1934.0
K06944	0.0
K06945	0.0
K06946	0.0
K06415	288.0
K06940	11225.0
K06941	38850.0
K06942	38355.0
K06943	0.0
K10806	3.0
K10807	1.0
K10804	1.0
K10805	0.0
K06948	235.0
K06949	42328.0
K06418	1.0
K09138	4.0
K09139	0.0
K09134	4571.0
K09135	0.0
K09136	0.0
K09137	200.0
K09130	0.0
K09131	248.0
K09132	4146.0
K09133	0.0
K05808	37891.0
K05809	0.0
K05804	4150.0
K05805	0.0
K05806	0.0
K05807	23801.0
K05800	1.0
K05801	198.0
K05802	0.0
K05803	0.0
K01044	0.0
K01045	0.0
K01046	193.0
K02068	5.0
K04561	0.0
K01042	4254.0
K05568	13680.0
K05567	4380.0
K14273	0.0
K14275	0.0
K14274	226.0
K02062	0.0
K05245	0.0
K05564	0.0
K01048	657.0
K02066	23802.0
K01322	23797.0
K01325	0.0
K02065	23802.0
K01326	0.0
K05560	0.0
K02243	257.0
K08930	0.0
K02679	0.0
K02676	0.0
K02674	0.0
K02675	0.0
K02672	0.0
K02241	465.0
K02670	0.0
K02671	0.0
K00810	0.0
K00811	23799.0
K00812	925.0
K00813	0.0
K00814	0.0
K00817	37855.0
K00818	24045.0
K00819	202.0
K02530	231.0
K02245	257.0
K02244	253.0
K01499	0.0
K01498	0.0
K01493	38357.0
K01492	515.0
K01491	85140.0
K01497	0.0
K01496	477.0
K01495	29903.0
K01494	4422.0
K02418	9287.0
K02419	10157.0
K14492	0.0
K02412	9739.0
K02413	9982.0
K02410	10157.0
K02411	4974.0
K02416	10157.0
K02417	6243.0
K02414	438.0
K02415	3.0
K00120	0.0
K00121	309.0
K00430	0.0
K13058	0.0
K13059	0.0
K13727	0.0
K13057	0.0
K13722	0.0
K13051	1.0
K13052	8891.0
K00435	0.0
K12054	0.0
K03239	0.0
K03238	0.0
K03231	0.0
K03230	0.0
K03232	0.0
K12059	0.0
K03237	0.0
K03236	0.0
K12058	0.0
K12239	0.0
K12238	0.0
K12235	0.0
K12234	638.0
K13942	0.0
K13940	9974.0
K13941	0.0
K12097	0.0
K12096	0.0
K12095	0.0
K12094	0.0
K12093	0.0
K12092	0.0
K12091	0.0
K12090	0.0
K12099	0.0
K12098	0.0
K06356	0.0
K05992	0.0
K03540	0.0
K06331	10092.0
K06330	31.0
K07138	11818.0
K07139	33256.0
K11811	0.0
K07132	1017.0
K07133	82861.0
K07130	11065.0
K07131	0.0
K07137	51291.0
K07134	0.0
K07135	0.0
K01860	0.0
K01866	38356.0
K01867	38356.0
K01865	46.0
K01868	42750.0
K01869	38355.0
K06140	0.0
K04766	0.0
K04767	7.0
K04764	1.0
K04762	23800.0
K04763	60164.0
K04760	1.0
K04761	588.0
K04768	0.0
K04769	13326.0
K08313	19.0
K08312	0.0
K08311	0.0
K08310	0.0
K08317	1.0
K08316	12160.0
K08315	0.0
K08314	2587.0
K05149	0.0
K08319	0.0
K08318	0.0
K06339	0.0
K14648	0.0
K14392	429.0
K14393	0.0
K14645	0.0
K14647	0.0
K01689	48070.0
K01686	42359.0
K01687	47011.0
K01684	5431.0
K01685	10011.0
K01682	0.0
K01681	38209.0
K05308	0.0
K02889	0.0
K02888	38352.0
K02885	0.0
K02884	38355.0
K02887	38355.0
K02886	38355.0
K02881	38355.0
K02883	0.0
K13743	0.0
K02086	27.0
K02081	616.0
K02080	0.0
K02083	464.0
K02082	234.0
K13831	0.0
K03428	0.0
K03429	5597.0
K03424	66078.0
K03935	0.0
K03932	0.0
K03933	1.0
K03930	4562.0
K03931	2.0
K02339	0.0
K02338	38355.0
K02337	38157.0
K02336	0.0
K02335	42095.0
K02334	5480.0
K02330	0.0
K03688	11846.0
K03689	0.0
K03680	226.0
K03683	0.0
K03684	247.0
K03685	38355.0
K03686	64284.0
K03687	35603.0
K07301	10105.0
K07300	0.0
K07303	3.0
K07302	2.0
K07305	27.0
K07304	266.0
K07307	4713.0
K07306	984.0
K07309	246.0
K07308	986.0
K02617	0.0
K02610	0.0
K02963	38355.0
K02612	0.0
K02961	37350.0
K09686	115753.0
K09687	128684.0
K09684	732.0
K09685	588.0
K09682	0.0
K09683	0.0
K09680	4.0
K09681	0.0
K09688	0.0
K09689	0.0
K05962	0.0
K05961	0.0
K05967	417.0
K05966	261.0
K11159	0.0
K05964	25.0
K05968	0.0
K11152	0.0
K00309	0.0
K00658	201.0
K00304	0.0
K00305	0.0
K00654	0.0
K00655	50153.0
K00652	23805.0
K00301	0.0
K00302	4202.0
K00303	10.0
K10828	0.0
K06431	0.0
K06432	0.0
K06433	0.0
K06434	2.0
K06436	362.0
K06437	0.0
K10820	228.0
K06439	0.0
K10822	0.0
K10823	0.0
K10826	0.0
K09167	3078.0
K06322	0.0
K14117	0.0
K14259	0.0
K14257	0.0
K01308	1062.0
K01303	4.0
K01301	1.0
K01305	934.0
K01304	349.0
K02658	0.0
K00672	0.0
K02650	752.0
K02651	9.0
K02652	5821.0
K02653	7556.0
K02654	28818.0
K05687	0.0
K02656	0.0
K05685	0.0
K00878	13104.0
K00879	768.0
K00872	1204.0
K00873	38112.0
K00870	0.0
K00876	64615.0
K00877	0.0
K00874	44701.0
K00875	0.0
K04487	29051.0
K04486	15699.0
K04485	37892.0
K04484	0.0
K04483	0.0
K04482	0.0
K04480	0.0
K04488	18753.0
K12049	0.0
K13693	0.0
K13706	0.0
K13694	2.0
K13695	0.0
K05977	0.0
K09516	1.0
K02434	20637.0
K02435	17626.0
K02436	285.0
K02437	28852.0
K05350	5275.0
K02431	10518.0
K08100	0.0
K02433	20824.0
K02438	15883.0
K02439	20.0
K03745	0.0
K03744	49225.0
K03747	0.0
K03210	37895.0
K03217	38433.0
K03216	14308.0
K03215	0.0
K03742	31068.0
K03219	0.0
K03218	38352.0
K03749	0.0
K03748	1.0
K02383	0.0
K06327	0.0
K06320	4636.0
K07238	38228.0
K09479	0.0
K09478	0.0
K09475	0.0
K09474	1.0
K09477	0.0
K09476	0.0
K09471	0.0
K09470	0.0
K09473	0.0
K09472	0.0
K07543	0.0
K06898	7096.0
K13967	0.0
K13963	5281.0
K07545	0.0
K00737	4156.0
K05345	1.0
K11706	0.0
K11707	4.0
K11704	0.0
K11705	0.0
K11708	4.0
K11709	0.0
K05588	0.0
K07114	52531.0
K07443	6453.0
K07116	0.0
K07117	0.0
K07110	1.0
K07447	38355.0
K07112	3869.0
K07113	0.0
K07448	4602.0
K07118	511.0
K07119	0.0
K10619	0.0
K10618	0.0
K10617	0.0
K10616	0.0
K01848	0.0
K01849	0.0
K01844	885.0
K01845	6201.0
K01846	8.0
K01847	47601.0
K01840	66590.0
K01841	292.0
K01842	0.0
K01843	673.0
K06219	0.0
K10832	0.0
K05348	0.0
K14203	0.0
K08483	17390.0
K08482	0.0
K08481	0.0
K08480	0.0
K08485	0.0
K08484	0.0
K00464	0.0
K00467	0.0
K00466	0.0
K00461	0.0
K00460	0.0
K00463	0.0
K00462	0.0
K04509	0.0
K00469	1.0
K00468	0.0
K08645	0.0
K04744	0.0
K01518	0.0
K01519	0.0
K04748	0.0
K04749	559.0
K01514	1.0
K01515	23107.0
K01512	6278.0
K01510	0.0
K14623	310.0
K14626	0.0
K14627	0.0
K14628	0.0
K14629	0.0
K03918	0.0
K03919	0.0
K12372	0.0
K12373	122554.0
K12370	0.0
K12371	0.0
K02359	0.0
K02358	38357.0
K02351	0.0
K02352	0.0
K02355	75410.0
K02357	38355.0
K02356	38608.0
K13574	0.0
K13573	0.0
K13572	0.0
K13571	0.0
K13570	0.0
K12112	0.0
K12113	0.0
K12110	0.0
K12111	231.0
K07329	0.0
K07328	0.0
K07323	0.0
K07322	47604.0
K07321	3031.0
K07320	0.0
K07327	0.0
K07326	0.0
K07325	0.0
K07324	0.0
K08163	0.0
K06180	104240.0
K06181	1.0
K06182	11739.0
K06183	13918.0
K06186	0.0
K06187	38355.0
K06188	676.0
K06189	0.0
K08359	0.0
K07589	0.0
K07588	23801.0
K07587	0.0
K07586	4391.0
K07585	0.0
K07584	16407.0
K07583	0.0
K07582	0.0
K07581	0.0
K07580	0.0
K11139	0.0
K05989	51756.0
K05988	0.0
K05985	2035.0
K05987	0.0
K05986	0.0
K10843	0.0
K08354	0.0
K10844	0.0
K10848	0.0
K00673	0.0
K00674	23843.0
K00675	250.0
K00676	10289.0
K00677	23803.0
K06988	1.0
K06989	676.0
K08351	0.0
K06980	0.0
K06981	0.0
K06982	0.0
K08350	0.0
K06984	0.0
K06985	0.0
K06986	0.0
K06987	6470.0
K02445	4342.0
K02444	4822.0
K00582	0.0
K00583	0.0
K00580	0.0
K02110	38409.0
K00586	0.0
K00587	0.0
K00584	2.0
K08921	0.0
K02441	29.0
K00588	1.0
K08922	0.0
K02440	1248.0
K00018	41500.0
K08923	0.0
K02443	10345.0
K00019	0.0
K02442	0.0
K08925	0.0
K08926	0.0
K08927	0.0
K03149	4458.0
K06604	0.0
K00015	0.0
K01989	14863.0
K00854	37999.0
K00855	0.0
K00856	0.0
K00857	4018.0
K00850	91925.0
K00851	230.0
K00852	32046.0
K00853	615.0
K00858	38149.0
K00859	37966.0
K01181	1949.0
K01180	0.0
K01183	4442.0
K01182	16827.0
K01185	23604.0
K01184	0.0
K01187	96005.0
K01188	31403.0
K02596	1.0
K13766	0.0
K13767	1.0
K13003	0.0
K13002	1.0
K13000	0.0
K02984	0.0
K02986	38355.0
K02987	0.0
K02636	1.0
K02982	34209.0
K02983	0.0
K02638	0.0
K02639	0.0
K02988	38174.0
K08298	492.0
K08299	0.0
K03583	0.0
K03582	0.0
K03581	17482.0
K03580	0.0
K03587	24048.0
K03586	0.0
K03585	47402.0
K03584	38342.0
K03589	36987.0
K03588	55247.0
K01725	0.0
K01724	1.0
K01727	2.0
K01726	11390.0
K01721	0.0
K01720	0.0
K01722	0.0
K13008	0.0
K01729	0.0
K01728	11.0
K09530	0.0
K09539	0.0
K02188	12431.0
K02189	12456.0
K02182	3.0
K02183	0.0
K03769	6385.0
K03768	46795.0
K03767	1.0
K03765	0.0
K03764	0.0
K03763	24575.0
K03762	246.0
K03761	0.0
K03760	0.0
K09457	461.0
K09456	0.0
K09459	286.0
K09458	38182.0
K00602	97943.0
K13988	0.0
K13985	0.0
K09981	0.0
K09980	0.0
K09983	0.0
K09982	0.0
K09985	0.0
K09984	0.0
K09987	0.0
K09986	0.0
K09989	4547.0
K09988	7436.0
K12583	0.0
K12582	0.0
K12589	0.0
K11720	0.0
K09759	8622.0
K10985	3.0
K10984	235.0
K07468	0.0
K07469	19.0
K07464	12283.0
K07465	0.0
K07466	0.0
K07467	16249.0
K07460	33453.0
K07461	8379.0
K07462	37932.0
K07463	0.0
K10679	1.0
K10678	0.0
K10671	0.0
K10670	15036.0
K10673	0.0
K10672	3484.0
K10674	0.0
K10677	4.0
K10676	0.0
K08726	0.0
K08724	257.0
K08722	1557.0
K08723	0.0
K08720	0.0
K08721	0.0
K08728	252.0
K10187	0.0
K00119	0.0
K00118	1.0
K00449	0.0
K00448	0.0
K00115	0.0
K00446	0.0
K00117	2.0
K00116	0.0
K00111	36355.0
K00442	0.0
K00113	0.0
K00112	4.0
K01539	0.0
K01531	16723.0
K04720	19677.0
K01533	38158.0
K01534	73305.0
K01535	0.0
K01537	38406.0
K14358	0.0
K14605	0.0
K14606	0.0
K00413	0.0
K10120	45.0
K05600	0.0
K05777	6.0
K03972	0.0
K03973	3024.0
K03970	0.0
K03971	0.0
K03976	38145.0
K03977	38355.0
K03974	0.0
K03975	24386.0
K03978	38355.0
K03979	38355.0
K13378	23600.0
K02372	14275.0
K02371	36811.0
K02377	28224.0
K02379	268.0
K03396	0.0
K03397	0.0
K03394	16247.0
K03395	0.0
K03392	0.0
K03393	0.0
K03390	23620.0
K03391	0.0
K03399	45.0
K03027	0.0
K12136	0.0
K12137	2.0
K06610	24.0
K12138	0.0
K12139	0.0
K11444	0.0
K11440	6.0
K11443	0.0
K11442	0.0
K00612	0.0
K00613	246.0
K00610	35858.0
K00611	9115.0
K00616	8894.0
K00617	0.0
K00614	1.0
K00615	81873.0
K00619	2.0
K10863	0.0
K07874	0.0
K06234	0.0
K10240	0.0
K10241	0.0
K10242	0.0
K10243	0.0
K04110	0.0
K04113	0.0
K04112	0.0
K04115	0.0
K04114	0.0
K04117	0.0
K04116	0.0
K04118	0.0
K05517	0.0
K07705	460.0
K07704	713.0
K07707	4383.0
K07706	4434.0
K07701	0.0
K07700	0.0
K07703	0.0
K07702	0.0
K07709	0.0
K07708	0.0
K01955	47971.0
K13042	0.0
K09934	0.0
K09935	8119.0
K06216	253.0
K09937	0.0
K13745	0.0
K13746	0.0
K13747	31398.0
K13740	0.0
K13741	0.0
K13742	0.0
K06211	4157.0
K06212	247.0
K09933	1.0
K02618	0.0
K02619	23606.0
K02968	37774.0
K02966	0.0
K02967	38355.0
K02616	0.0
K02965	38355.0
K02962	0.0
K02611	0.0
K02613	1.0
K03569	51356.0
K03568	19.0
K03565	38141.0
K06218	1.0
K03567	0.0
K03566	0.0
K03561	47603.0
K03560	0.0
K03563	10502.0
K03562	0.0
K06430	0.0
K01709	870.0
K01708	3.0
K01707	0.0
K01706	496.0
K01705	0.0
K01704	81849.0
K01703	82175.0
K01702	0.0
K14165	0.0
K14164	0.0
K14166	0.0
K14161	0.0
K14160	0.0
K14162	0.0
K05396	231.0
K03709	385.0
K03708	595.0
K08160	0.0
K03701	66665.0
K03700	12427.0
K03703	31458.0
K03702	38355.0
K03705	14553.0
K03704	19368.0
K03707	255.0
K03706	11789.0
K06289	0.0
K06288	0.0
K06283	12459.0
K06282	254.0
K06281	255.0
K06287	37895.0
K06286	253.0
K06285	287.0
K06284	3133.0
K08161	505.0
K07540	0.0
K06438	9168.0
K06869	0.0
K06868	0.0
K06867	1.0
K06866	0.0
K06865	0.0
K06864	6981.0
K06863	0.0
K06862	0.0
K06861	24027.0
K06860	0.0
K12659	0.0
K12658	1.0
K07547	0.0
K07546	0.0
K15023	0.0
K15022	0.0
K15020	0.0
K15024	11724.0
K08700	0.0
K08162	4146.0
K07544	0.0
K00137	0.0
K00135	3236.0
K00134	38360.0
K00133	38125.0
K00132	49.0
K00131	1.0
K00130	4147.0
K00139	0.0
K00138	0.0
K00429	0.0
K00428	23602.0
K00421	0.0
K00423	0.0
K00425	24301.0
K00427	0.0
K00426	24301.0
K14292	0.0
K14379	0.0
K14370	0.0
K14371	0.0
K14372	0.0
K14373	0.0
K14374	0.0
K14375	0.0
K09845	0.0
K14082	0.0
K14083	10.0
K14080	0.0
K14081	0.0
K14086	4156.0
K14087	4402.0
K14084	287.0
K14088	4403.0
K14089	4156.0
K01552	11721.0
K01551	488.0
K01556	1.0
K01557	0.0
K01554	0.0
K01555	1.0
K04708	0.0
K03955	0.0
K13689	0.0
K13688	226.0
K13683	0.0
K13685	1366.0
K13684	0.0
K13687	0.0
K13686	0.0
K14159	0.0
K02399	0.0
K02398	770.0
K02395	722.0
K02394	0.0
K02397	4872.0
K02396	10292.0
K02391	0.0
K02390	10136.0
K02393	0.0
K02392	16168.0
K13533	0.0
K13532	0.0
K13531	1.0
K13530	4.0
K01550	0.0
K05658	0.0
K14054	1.0
K02601	39646.0
K02970	37959.0
K05378	0.0
K12339	1.0
K14060	0.0
K11687	0.0
K11686	0.0
K11685	0.0
K11689	771.0
K11688	631.0
K08939	0.0
K03048	460.0
K03049	0.0
K13821	2.0
K13820	0.0
K03042	0.0
K03043	38176.0
K03040	37931.0
K03041	0.0
K03046	38180.0
K03047	0.0
K03044	0.0
K03045	0.0
K00348	23800.0
K09847	0.0
K00692	229.0
K00638	12627.0
K00639	27475.0
K00693	1.0
K00634	28913.0
K00635	0.0
K00630	0.0
K00631	0.0
K00632	876.0
K00633	4970.0
K00691	253.0
K00696	0.0
K00694	302.0
K00695	0.0
K10854	0.0
K07811	0.0
K07810	0.0
K07813	7597.0
K07812	246.0
K07814	4649.0
K07816	847.0
K00090	0.0
K00091	4447.0
K00094	2581.0
K00096	4627.0
K00097	27821.0
K00098	0.0
K00099	37721.0
K10228	0.0
K10229	0.0
K12548	0.0
K10222	0.0
K10220	0.0
K10221	0.0
K10227	4.0
K05822	0.0
K01949	0.0
K01945	37896.0
K01947	0.0
K01946	0.0
K01941	7.0
K01940	35309.0
K06357	0.0
K07729	35222.0
K07728	0.0
K07727	30341.0
K07726	2675.0
K07725	0.0
K07724	0.0
K07723	287.0
K07722	247.0
K07721	0.0
K07720	65296.0
K00899	494.0
K05824	0.0
K00891	49187.0
K00892	0.0
K00895	202.0
K00897	585.0
K08151	4.0
K08153	1.0
K08154	0.0
K02948	38355.0
K02942	0.0
K02944	0.0
K05665	0.0
K02946	38326.0
K13793	0.0
K06352	0.0
K01769	0.0
K01768	11.0
K01761	3.0
K01760	671.0
K01762	0.0
K09578	0.0
K01766	0.0
K08164	0.0
K02493	38180.0
K08166	0.0
K08167	0.0
K02496	0.0
K02497	0.0
K02494	0.0
K02495	51940.0
K02498	0.0
K02499	1140.0
K08168	0.0
K08169	1.0
K14415	4386.0
K14414	0.0
K06881	38567.0
K00436	0.0
K06332	0.0
K12815	0.0
K12810	0.0
K06885	663.0
K00437	0.0
K06335	0.0
K06334	15089.0
K03547	12981.0
K03546	8053.0
K03545	49275.0
K03544	49055.0
K03543	23600.0
K06888	4810.0
K10941	0.0
K03549	482.0
K03548	0.0
K10940	0.0
K02236	280.0
K02237	13162.0
K02234	0.0
K02232	12734.0
K02233	17164.0
K02230	200.0
K02231	21930.0
K06359	0.0
K02238	35742.0
K02239	0.0
K03723	37073.0
K03722	1644.0
K03721	0.0
K03720	0.0
K03727	0.0
K03726	0.0
K03725	0.0
K03724	487.0
K06358	0.0
K12673	0.0
K12679	0.0
K12678	0.0
K06410	4842.0
K11898	0.0
K11899	0.0
K11896	0.0
K11897	0.0
K11894	0.0
K11895	0.0
K11892	0.0
K11893	0.0
K11890	0.0
K11891	0.0
K08762	0.0
K08764	0.0
K08765	0.0
K10418	0.0
K11325	0.0
K11326	0.0
K11327	0.0
K11328	0.0
K11329	0.0
K00151	0.0
K00150	0.0
K00153	0.0
K00400	0.0
K00407	0.0
K00406	1.0
K00405	1.0
K00404	0.0
K00158	228.0
K01342	0.0
K09388	0.0
K09386	0.0
K09384	263.0
K04094	2812.0
K04095	4509.0
K04096	37968.0
K04097	0.0
K04090	0.0
K04091	0.0
K04092	0.0
K04093	0.0
K04098	0.0
K04099	0.0
K01578	0.0
K01579	25022.0
K01574	24.0
K01575	1.0
K01576	0.0
K01577	228.0
K01571	12664.0
K01572	41596.0
K01573	2.0
K02009	10574.0
K02008	51549.0
K02005	50797.0
K02004	264980.0
K02007	11206.0
K02006	76081.0
K02001	2.0
K02000	2.0
K02003	222899.0
K02002	4.0
K03065	0.0
K08952	0.0
K03060	14120.0
K13809	0.0
K10948	0.0
K09607	0.0
K06125	0.0
K04337	0.0
K06120	2581.0
K06121	0.0
K04336	0.0
K01127	0.0
K09703	7.0
K00004	0.0
K14699	0.0
K09702	769.0
K14698	0.0
K05311	298.0
K13829	0.0
K10943	0.0
K07291	0.0
K07290	0.0
K10206	17002.0
K10202	24.0
K10208	0.0
K10209	0.0
K01966	1.0
K01965	0.0
K01964	1.0
K01963	9081.0
K01962	2292.0
K01961	47612.0
K01960	23803.0
K01969	0.0
K01968	0.0
K07749	5464.0
K07748	0.0
K07741	3239.0
K07740	0.0
K07743	0.0
K07742	14325.0
K07745	0.0
K07744	0.0
K07746	0.0
K01299	4613.0
K01295	1310.0
K01297	4662.0
K02922	0.0
K05603	0.0
K02921	0.0
K02926	38355.0
K05607	0.0
K02924	0.0
K05605	0.0
K02928	0.0
K02929	0.0
K00216	0.0
K00217	0.0
K00214	0.0
K00215	44031.0
K00213	0.0
K00210	0.0
K00211	0.0
K00218	0.0
K00219	292.0
K01035	0.0
K01034	1062.0
K04517	37690.0
K01740	74279.0
K01031	0.0
K01746	332.0
K01745	555.0
K01744	24651.0
K01749	7643.0
K01039	186.0
K04518	24085.0
K09591	0.0
K14129	0.0
K14128	0.0
K14121	0.0
K14120	0.0
K14123	0.0
K14122	0.0
K14125	0.0
K14124	0.0
K14127	0.0
K14126	0.0
K03521	34314.0
K03520	0.0
K03523	14995.0
K03522	34700.0
K03525	38626.0
K03524	38217.0
K03527	40608.0
K03526	37890.0
K03529	14519.0
K03528	0.0
K06338	0.0
K02217	25730.0
K03299	3050.0
K03298	1.0
K13472	0.0
K03293	1046.0
K03292	39397.0
K03291	0.0
K03290	0.0
K03297	4426.0
K03296	54606.0
K03295	24051.0
K03294	9510.0
K13009	0.0
K12690	0.0
K09743	0.0
K06022	0.0
K07190	0.0
K06021	0.0
K07192	3274.0
K06020	0.0
K06027	0.0
K06026	0.0
K09744	0.0
K07991	11.0
K08749	0.0
K09835	0.0
K09834	0.0
K10439	55278.0
K06351	0.0
K09833	0.0
K10925	0.0
K10924	0.0
K10927	0.0
K10926	0.0
K10923	0.0
K10922	0.0
K09629	0.0
K10697	0.0
K00179	6491.0
K00172	2160.0
K00171	1374.0
K00170	1288.0
K00177	25562.0
K00176	25564.0
K00175	50004.0
K00174	49263.0
K13478	0.0
K14338	0.0
K14339	0.0
K14335	0.0
K14337	0.0
K14330	0.0
K14331	0.0
K14333	4.0
K08918	0.0
K13479	6735.0
K04078	37974.0
K04079	37490.0
K04076	287.0
K04077	38149.0
K04074	1692.0
K04075	37297.0
K04072	23001.0
K04073	0.0
K04070	7692.0
K04071	0.0
K14597	0.0
K13318	0.0
K08280	0.0
K13641	472.0
K13640	246.0
K13643	288.0
K13642	0.0
K02027	203481.0
K02026	366944.0
K02025	383662.0
K02024	0.0
K02023	5826.0
K02022	4.0
K02021	0.0
K02020	8850.0
K02029	21353.0
K02028	30426.0
K03886	0.0
K03887	0.0
K03884	0.0
K03885	23827.0
K03881	0.0
K03888	0.0
K03889	0.0
K12998	0.0
K12999	0.0
K12992	6712.0
K12993	0.0
K12990	4146.0
K12991	0.0
K12996	6.0
K12997	0.0
K12994	0.0
K12995	2.0
K08979	0.0
K08978	30705.0
K03088	284006.0
K03089	0.0
K03086	49005.0
K03087	0.0
K08971	0.0
K08970	0.0
K03082	407.0
K03080	0.0
K08974	42104.0
K13868	0.0
K00918	5700.0
K01553	0.0
K12214	0.0
K11646	0.0
K11645	0.0
K11641	0.0
K11640	0.0
K12736	0.0
K12733	0.0
K07507	25652.0
K07506	0.0
K07505	3.0
K07504	0.0
K07503	0.0
K07502	5741.0
K07501	198.0
K07500	0.0
K07509	0.0
K07508	0.0
K11422	0.0
K08698	0.0
K10773	43954.0
K10774	0.0
K14286	0.0
K10778	1.0
K14287	1.0
K00140	278.0
K05501	0.0
K01903	205.0
K01902	205.0
K01905	0.0
K01904	0.0
K01907	0.0
K01906	0.0
K01909	0.0
K01908	0.0
K14534	2258.0
K00147	37853.0
K07767	0.0
K07769	0.0
K07768	0.0
K06203	0.0
K06202	0.0
K09921	0.0
K09920	0.0
K09927	4146.0
K09024	0.0
K09022	425.0
K09023	0.0
K09020	226.0
K09021	0.0
K02908	0.0
K02909	38349.0
K08218	23799.0
K08219	0.0
K02904	37949.0
K02906	38355.0
K02907	38145.0
K02902	37885.0
K00230	1.0
K00231	200.0
K00232	0.0
K08976	1.0
K00234	0.0
K00239	27972.0
K06209	8055.0
K09928	2.0
K01015	0.0
K01014	0.0
K01012	43415.0
K01011	3322.0
K01010	0.0
K08920	0.0
K14103	0.0
K14102	0.0
K14101	0.0
K14100	0.0
K14105	0.0
K14104	0.0
K14109	0.0
K14108	0.0
K06401	0.0
K00893	0.0
K13402	0.0
K12858	0.0
K03503	23600.0
K03502	36837.0
K03501	38355.0
K03500	14349.0
K08924	0.0
K02278	635.0
K02279	2411.0
K12977	0.0
K02276	3.0
K02277	0.0
K02274	1.0
K02275	1.0
K13450	0.0
K13451	0.0
K13452	0.0
K13454	0.0
K13455	0.0
K12509	0.0
K12508	0.0
K12507	43.0
K12506	518.0
K12500	0.0
K12503	0.0
K05926	0.0
K09728	0.0
K14587	226.0
K06597	0.0
K06596	0.0
K06595	0.0
K06599	0.0
K06598	0.0
K07978	0.0
K07979	39483.0
K07976	0.0
K14585	0.0
K10907	18868.0
K10906	0.0
K10901	0.0
K10909	0.0
K10908	0.0
K09819	1.0
K09818	1.0
K09817	34649.0
K09816	34609.0
K09815	34855.0
K06374	13316.0
K06373	13200.0
K09812	42264.0
K09811	42087.0
K09810	27948.0
K09724	0.0
K14582	0.0
K09721	0.0
K04058	0.0
K04059	0.0
K04050	0.0
K04051	0.0
K04052	0.0
K04053	0.0
K04054	0.0
K04055	0.0
K04056	0.0
K04057	0.0
K01047	0.0
K08975	0.0
K10015	0.0
K10014	0.0
K10017	0.0
K10016	0.0
K10011	0.0
K10010	1951.0
K10013	0.0
K10012	4337.0
K10019	0.0
K10018	0.0
K13665	11.0
K13664	0.0
K13663	0.0
K13662	0.0
K13661	0.0
K13660	0.0
K13669	0.0
K13668	0.0
K07641	0.0
K01466	752.0
K13590	0.0
K01464	9054.0
K01465	38852.0
K01462	52117.0
K01463	662.0
K01460	0.0
K01461	0.0
K13599	3.0
K13598	0.0
K01468	385.0
K01469	0.0
K09251	1.0
K09252	0.0
K02041	4680.0
K02040	38414.0
K02043	0.0
K02045	853.0
K02044	4942.0
K02047	852.0
K02046	853.0
K02049	28726.0
K02048	853.0
K05549	0.0
K05548	0.0
K06046	0.0
K03319	793.0
K03316	248.0
K03317	199.0
K03314	2.0
K03315	31547.0
K03312	3385.0
K03313	451.0
K03310	31969.0
K03311	7879.0
K12052	0.0
K02945	40944.0
K06162	5.0
K06163	4.0
K06160	0.0
K06161	0.0
K06166	0.0
K00359	1381.0
K06164	4.0
K06165	4.0
K06168	37720.0
K06169	1.0
K13020	198.0
K07158	0.0
K07159	0.0
K04835	4.0
K11621	0.0
K11991	0.0
K11622	0.0
K11996	2.0
K11627	0.0
K11626	0.0
K11629	0.0
K11628	0.0
K07561	0.0
K07560	38132.0
K07563	0.0
K07562	0.0
K07565	0.0
K07564	0.0
K07567	42918.0
K07566	56366.0
K07569	0.0
K07568	61109.0
K09925	1.0
K11199	0.0
K11198	0.0
K11192	0.0
K11191	0.0
K11196	0.0
K11195	0.0
K11194	0.0
K02492	6153.0
K10713	0.0
K10710	3185.0
K10711	22.0
K10716	0.0
K02490	4.0
K10714	0.0
K10715	0.0
K01929	38149.0
K01928	38869.0
K01923	39326.0
K01922	2.0
K01921	39123.0
K01920	0.0
K01926	37307.0
K01925	38394.0
K01924	38149.0
K07789	0.0
K07788	0.0
K07785	0.0
K07784	0.0
K07787	202.0
K07786	0.0
K07781	0.0
K07783	1.0
K07782	0.0
K05835	0.0
K06355	0.0
K14661	0.0
K09844	0.0
K00782	205.0
K00783	38360.0
K00784	41232.0
K00785	0.0
K00786	8124.0
K00039	0.0
K00036	4844.0
K00037	0.0
K00034	909.0
K00035	0.0
K00032	0.0
K00033	4846.0
K00030	465.0
K00031	37427.0
K01259	3501.0
K01258	36627.0
K01255	7031.0
K01256	255.0
K01251	29288.0
K01250	3786.0
K01253	0.0
K01252	0.0
K09008	0.0
K09009	0.0
K09000	6.0
K09001	5.0
K09002	4464.0
K09003	0.0
K09004	11.0
K09005	250.0
K09006	0.0
K09007	0.0
K09846	0.0
K08234	5542.0
K00258	1.0
K00259	512.0
K00252	1.0
K00253	0.0
K00256	0.0
K00257	24093.0
K00254	0.0
K00255	0.0
K01079	657.0
K01078	0.0
K01071	253.0
K01070	0.0
K01073	0.0
K01077	28625.0
K01076	289.0
K14472	0.0
K14471	0.0
K14470	0.0
K14475	247.0
K09841	0.0
K02788	254.0
K02782	6.0
K02783	774.0
K02781	1304.0
K02786	258.0
K02787	0.0
K02784	6.0
K01060	289.0
K01787	747.0
K01786	13324.0
K01785	63148.0
K01784	51180.0
K01783	44913.0
K01782	2.0
K01781	0.0
K01780	0.0
K01789	0.0
K01788	12153.0
K02526	3599.0
K02527	23801.0
K02525	1.0
K02250	0.0
K02523	23801.0
K02520	38181.0
K02521	0.0
K02258	0.0
K02259	1.0
K02528	37949.0
K02529	132060.0
K03781	28294.0
K03780	900.0
K03783	37042.0
K03782	199.0
K03785	7641.0
K03784	2951.0
K03787	27969.0
K03786	30557.0
K03789	11079.0
K03788	0.0
K10700	0.0
K00342	23603.0
K03124	0.0
K03120	0.0
K12527	6673.0
K12526	0.0
K12525	0.0
K12524	47597.0
K12523	0.0
K12522	0.0
K09789	23800.0
K09788	506.0
K09787	14073.0
K09786	288.0
K09785	0.0
K09781	0.0
K09780	0.0
K10961	0.0
K10960	0.0
K10963	0.0
K10962	0.0
K10965	0.0
K10964	0.0
K10966	0.0
K09879	0.0
K06318	0.0
K06311	0.0
K06310	978.0
K06312	0.0
K06314	0.0
K06317	968.0
K11389	0.0
K11386	0.0
K11387	0.0
K11384	0.0
K11385	0.0
K11382	0.0
K11383	0.0
K11381	200.0
K11949	0.0
K10380	0.0
K04032	641.0
K04033	0.0
K04030	843.0
K04031	14084.0
K04036	0.0
K04037	0.0
K04034	6.0
K04035	226.0
K04038	0.0
K04039	0.0
K07046	240.0
K07047	8563.0
K07044	0.0
K07045	7360.0
K07042	14554.0
K07043	33113.0
K07040	13924.0
K07041	0.0
K07048	658.0
K07049	0.0
K08664	0.0
K02584	201.0
K10039	1174.0
K10038	3.0
K10037	0.0
K10036	564.0
K04788	0.0
K04789	0.0
K04784	0.0
K04785	0.0
K04786	0.0
K04787	0.0
K04780	0.0
K04781	1.0
K04782	0.0
K04783	0.0
K13601	0.0
K13603	0.0
K13602	0.0
K13605	0.0
K13604	0.0
K13607	252.0
K02404	722.0
K05783	0.0
K05782	0.0
K05781	4.0
K05780	4.0
K05787	0.0
K05786	0.0
K05785	2.0
K05784	0.0
K05789	0.0
K05788	0.0
K01442	33265.0
K01443	14400.0
K01444	289.0
K01446	0.0
K01447	24651.0
K01448	58126.0
K01449	3877.0
K14803	0.0
K02069	432.0
K05569	4376.0
K08008	0.0
K02063	0.0
K05566	4337.0
K05565	0.0
K05563	0.0
K05562	0.0
K05561	0.0
K02064	0.0
K03338	4759.0
K03339	0.0
K03330	0.0
K03331	0.0
K03332	406.0
K03333	0.0
K03335	4567.0
K03336	4566.0
K03337	4755.0
K12956	0.0
K12957	0.0
K12954	0.0
K12955	0.0
K12952	0.0
K12953	0.0
K12950	0.0
K12951	0.0
K14733	0.0
K00109	0.0
K06148	45965.0
K06149	0.0
K06144	0.0
K06145	0.0
K06146	0.0
K06147	255325.0
K06141	0.0
K06142	71740.0
K06143	0.0
K11945	0.0
K08948	0.0
K08949	0.0
K00071	0.0
K14664	0.0
K13810	0.0
K14665	0.0
K03058	0.0
K11609	0.0
K11608	0.0
K14660	0.0
K11603	0.0
K11602	0.0
K11601	0.0
K11600	0.0
K11607	0.0
K11606	0.0
K11605	0.0
K11604	0.0
K10558	228.0
K10559	489.0
K10550	268.0
K10551	268.0
K10552	0.0
K10553	0.0
K10554	0.0
K10555	575.0
K10556	273.0
K10557	228.0
K03051	0.0
K03050	0.0
K07549	0.0
K07548	0.0
K07239	202.0
K07235	0.0
K07234	0.0
K07237	0.0
K07236	0.0
K07231	0.0
K07230	2.0
K07233	0.0
K07232	0.0
K02467	0.0
K05306	4161.0
K05305	6744.0
K05304	0.0
K05303	0.0
K05301	0.0
K02565	0.0
K08644	0.0
K08646	0.0
K08641	19.0
K08643	0.0
K08642	0.0
K12146	0.0
K00010	5861.0
K00011	0.0
K00012	34940.0
K00013	37852.0
K00014	40807.0
K00016	12521.0
K09065	0.0
K08252	396.0
K08253	0.0
K08256	0.0
K08255	0.0
K08258	0.0
K08259	0.0
K00274	8.0
K00275	202.0
K00276	0.0
K00270	0.0
K00271	0.0
K00272	0.0
K00273	0.0
K00278	32493.0
K00279	0.0
K12675	0.0
K01277	23800.0
K01274	0.0
K01273	12345.0
K01271	8695.0
K01270	60203.0
K01278	24005.0
K00906	1.0
K00904	482.0
K00903	3.0
K00901	4129.0
K13785	0.0
K00908	0.0
K11149	0.0
K01053	2.0
K01051	20.0
K01057	201.0
K01056	38355.0
K01055	0.0
K01054	0.0
K01058	1.0
K02500	37852.0
K02501	37606.0
K02502	13789.0
K02503	38355.0
K02504	0.0
K02505	0.0
K02506	0.0
K02507	0.0
K02508	0.0
K02509	0.0
K00291	0.0
K13410	0.0
K13148	0.0
K13419	0.0
K05825	0.0
K03106	38355.0
K03105	0.0
K03101	45810.0
K03100	82524.0
K12541	0.0
K12540	0.0
K12543	0.0
K12542	0.0
K12545	0.0
K12544	0.0
K12547	0.0
K12546	0.0
K12549	0.0
K06080	0.0
K11018	0.0
K11019	0.0
K11016	0.0
K11017	0.0
K11014	0.0
K11015	0.0
K11012	0.0
K11013	0.0
K11010	0.0
K11011	0.0
K06333	12946.0
K06880	0.0
K06883	0.0
K06882	0.0
K09857	0.0
K06884	0.0
K06887	0.0
K06886	2.0
K06889	67900.0
K10942	0.0
K09859	197.0
K09858	1.0
K10947	59344.0
K10946	0.0
K10945	0.0
K10944	0.0
K13284	0.0
K00483	46.0
K00481	0.0
K00480	0.0
K00486	0.0
K00485	0.0
K00484	0.0
K09901	0.0
K10929	0.0
K07684	0.0
K07685	0.0
K07686	0.0
K07687	0.0
K07681	0.0
K07688	0.0
K07689	0.0
K10928	0.0
K04018	0.0
K04019	644.0
K04014	492.0
K04015	986.0
K04016	0.0
K04017	0.0
K04013	247.0
K07060	0.0
K07061	0.0
K07062	1.0
K07063	0.0
K07064	0.0
K07065	0.0
K07066	4146.0
K07067	287.0
K07068	4.0
K07069	4153.0
K01121	0.0
K13629	0.0
K13628	1.0
K13623	0.0
K13622	0.0
K13620	0.0
K13626	5587.0
K08586	0.0
K08587	0.0
K01428	4166.0
K01429	4147.0
K01422	23800.0
K01423	44.0
K01420	15201.0
K01421	19402.0
K01426	4893.0
K01427	0.0
K01424	36227.0
K01425	25002.0
K08068	0.0
K07538	0.0
K13086	0.0
K13085	0.0
K07287	0.0
K07824	0.0
K07682	0.0
K02722	0.0
K12978	0.0
K12979	0.0
K12972	1.0
K12973	0.0
K12974	0.0
K12975	0.0
K12976	0.0
K07821	0.0
K07683	0.0
K14750	0.0
K14751	0.0
K14953	0.0
K12288	0.0
K12289	0.0
K12282	0.0
K12283	0.0
K12280	0.0
K12281	0.0
K12286	0.0
K12287	0.0
K12284	0.0
K12285	0.0
K11957	0.0
K11956	0.0
K11955	0.0
K11954	0.0
K11953	0.0
K11952	0.0
K11951	0.0
K11950	0.0
K11959	0.0
K11958	0.0
K13889	19.0
K13888	0.0
K11963	0.0
K07217	291.0
K07216	12782.0
K07215	0.0
K07214	4379.0
K07213	683.0
K07212	0.0
K07219	318.0
K07218	0.0
K12150	0.0
K08689	0.0
K08688	0.0
K00402	0.0
K00401	0.0
K11994	0.0
K00152	0.0
K01043	198.0
K00154	0.0
K00157	0.0
K00156	23598.0
K10533	0.0
K10530	252.0
K10531	0.0
K10536	1389.0
K10537	269.0
K10535	0.0
K10538	0.0
K10539	269.0
K00073	268.0
K13934	0.0
K00076	5668.0
K00077	34910.0
K00074	8881.0
K00075	37975.0
K00078	0.0
K00079	0.0
K02290	0.0
K02563	38149.0
K02292	0.0
K08966	0.0
K02294	1.0
K08278	0.0
K08279	0.0
K08274	0.0
K08275	0.0
K08276	0.0
K08277	0.0
K00298	0.0
K00299	0.0
K00296	0.0
K00297	40235.0
K00294	202.0
K00292	0.0
K00293	0.0
K00290	31649.0
K07757	24.0
K12089	0.0
K01210	3.0
K01213	0.0
K01212	4657.0
K01215	252.0
K01214	0.0
K01217	0.0
K01216	0.0
K01219	0.0
K01218	4323.0
K02749	0.0
K02746	2869.0
K02747	2589.0
K02744	3743.0
K02745	2826.0
K02742	0.0
K00924	1.0
K00925	42957.0
K00926	19187.0
K00927	38355.0
K00928	38777.0
K00929	30010.0
K12085	0.0
K02298	0.0
K02299	0.0
K02568	246.0
K02569	0.0
K02562	0.0
K02291	0.0
K02560	0.0
K02293	0.0
K02566	43.0
K02567	246.0
K02564	62159.0
K02297	0.0
K03169	88841.0
K03168	38174.0
K03163	0.0
K03162	0.0
K03167	0.0
K03166	0.0
K11038	0.0
K11039	0.0
K11030	0.0
K11031	1.0
K11032	0.0
K11033	0.0
K11034	0.0
K11035	0.0
K11036	0.0
K11037	0.0
K02546	0.0
K07668	1253.0
K07669	0.0
K07666	0.0
K07667	28225.0
K07664	0.0
K07665	10412.0
K07662	0.0
K07663	0.0
K07660	0.0
K07661	0.0
K03927	17410.0
K07008	0.0
K07009	7058.0
K07002	1.0
K07003	10803.0
K07000	0.0
K07001	29289.0
K07006	254.0
K07007	50021.0
K07004	0.0
K07005	40987.0
K03921	1.0
K02956	38127.0
K09725	0.0
K09181	201.0
K08599	0.0
K08598	0.0
K08591	44838.0
K08590	23951.0
K01156	208.0
K01154	30346.0
K01407	0.0
K01400	0.0
K01153	29271.0
K01150	0.0
K01151	38102.0
K01408	0.0
K01409	39681.0
K01158	0.0
K01159	26153.0
K05523	0.0
K05522	0.0
K05521	8286.0
K05520	23600.0
K05527	0.0
K05526	0.0
K05525	0.0
K05524	226.0
K05529	0.0
K14518	0.0
K14519	1.0
K05949	0.0
K01754	13581.0
K05942	0.0
K01027	0.0
K02171	0.0
K02170	0.0
K02173	708.0
K02172	0.0
K01751	7189.0
K06416	1302.0
K06417	0.0
K06414	0.0
K06947	0.0
K03379	0.0
K03808	0.0
K03809	1.0
K03806	0.0
K06412	13987.0
K03804	0.0
K12296	0.0
K03802	2.0
K03803	24440.0
K06413	2.0
K10808	1.0
K06411	4953.0
K01028	233.0
K01029	879.0
K11931	0.0
K11930	0.0
K11933	0.0
K11932	0.0
K11935	0.0
K11934	2.0
K11937	0.0
K11936	0.0
K11939	0.0
K11938	0.0
K10800	0.0
K06419	2.0
K11929	0.0
K07271	10016.0
K07270	0.0
K07273	23632.0
K07272	0.0
K07275	1.0
K07274	0.0
K07277	23801.0
K07276	0.0
K07279	0.0
K07278	0.0
K10623	0.0
K02481	23603.0
K11520	0.0
K02480	0.0
K08170	0.0
K02485	1.0
K02484	26376.0
K02487	0.0
K08600	38732.0
K08603	0.0
K08602	2572.0
K08605	1.0
K08604	0.0
K09956	0.0
K09957	0.0
K09954	1.0
K09955	37849.0
K09952	271.0
K09953	0.0
K09950	0.0
K09951	11536.0
K09958	0.0
K09959	1.0
K07495	1.0
K07494	236.0
K07497	11533.0
K07496	8028.0
K07491	9404.0
K07490	0.0
K07493	0.0
K07492	1.0
K07499	0.0
K07498	2.0
K11209	0.0
K11208	0.0
K11204	0.0
K11203	291.0
K11202	917.0
K11201	0.0
K11200	0.0
K00058	48193.0
K00059	59284.0
K00728	0.0
K00729	0.0
K00055	0.0
K00057	38776.0
K00050	4904.0
K00051	0.0
K00720	0.0
K00721	25462.0
K14424	0.0
K06033	0.0
K14189	0.0
K14188	257.0
K06364	0.0
K14187	0.0
K01239	7412.0
K01238	413.0
K01897	55061.0
K01232	531.0
K01895	2078.0
K01230	0.0
K01893	37932.0
K01236	0.0
K01235	210.0
K01890	38355.0
K02768	1845.0
K02769	850.0
K02760	3154.0
K02761	7097.0
K02763	0.0
K02764	0.0
K02765	4629.0
K00948	49977.0
K00949	14352.0
K00942	41190.0
K00943	27077.0
K00940	24359.0
K00941	72289.0
K00946	47401.0
K00947	0.0
K00944	0.0
K00945	76402.0
K01097	0.0
K01096	0.0
K01095	0.0
K01093	0.0
K01092	28892.0
K01091	66955.0
K01090	15746.0
K03499	68831.0
K03498	60218.0
K03491	2192.0
K03490	4392.0
K03493	0.0
K03492	2.0
K03495	38109.0
K03497	88728.0
K03496	74695.0
K02817	0.0
K02814	406.0
K02815	412.0
K02810	9673.0
K02548	25180.0
K02549	2.0
K02818	0.0
K02819	4601.0
K03637	7181.0
K03636	1.0
K03147	36587.0
K03146	1.0
K08851	0.0
K06518	36942.0
K09729	285.0
K06048	1.0
K06045	0.0
K06044	0.0
K09727	0.0
K09726	0.0
K06041	24218.0
K09720	0.0
K09723	0.0
K06042	12280.0
K09897	0.0
K09896	0.0
K09895	0.0
K09894	0.0
K09893	0.0
K09892	0.0
K09891	0.0
K09890	0.0
K09899	0.0
K09898	0.0
K03622	0.0
K07648	0.0
K07649	0.0
K07398	0.0
K07399	2.0
K11056	0.0
K11057	0.0
K11054	0.0
K11055	0.0
K07640	0.0
K07393	2767.0
K07390	0.0
K07391	37442.0
K07644	0.0
K07645	0.0
K07646	51948.0
K07647	0.0
K10896	0.0
K07024	99346.0
K07025	71807.0
K07026	0.0
K07027	33284.0
K07020	0.0
K07021	25.0
K07022	0.0
K07023	14840.0
K07028	0.0
K07029	73341.0
K10094	0.0
K01390	0.0
K01392	0.0
K01399	0.0
K02673	0.0
K05893	0.0
K05897	0.0
K05896	14554.0
K05895	7679.0
K05899	0.0
K05898	0.0
K00555	0.0
K00554	33788.0
K00557	0.0
K00556	23598.0
K00551	0.0
K00559	0.0
K00558	52127.0
K01170	0.0
K01173	0.0
K01174	12.0
K01175	223.0
K01176	521.0
K01178	0.0
K01179	7436.0
K14578	0.0
K14579	0.0
K08951	0.0
K08950	0.0
K08953	0.0
K03828	11.0
K03829	0.0
K03820	23598.0
K03821	0.0
K03822	0.0
K03823	36224.0
K03824	0.0
K03825	227.0
K03826	14651.0
K03827	24559.0
K12248	0.0
K12246	0.0
K12247	0.0
K12242	0.0
K12243	0.0
K12240	0.0
K12241	0.0
K11919	0.0
K11918	0.0
K11913	0.0
K11912	0.0
K11911	0.0
K11910	0.0
K11917	0.0
K11916	0.0
K11915	0.0
K11914	0.0
K12068	0.0
K12069	0.0
K12062	0.0
K12063	0.0
K12060	0.0
K12061	0.0
K12066	0.0
K12067	0.0
K12064	0.0
K12065	0.0
K07259	24005.0
K07258	41637.0
K07253	0.0
K07251	0.0
K07250	4152.0
K07257	0.0
K07256	0.0
K07255	0.0
K07254	0.0
K05372	0.0
K05373	0.0
K05370	0.0
K05371	0.0
K05374	0.0
K05375	0.0
K09970	0.0
K09971	0.0
K09972	44.0
K09973	2.0
K09974	2.0
K09975	0.0
K09976	463.0
K09978	0.0
K09979	23598.0
K11261	4604.0
K11260	0.0
K11263	0.0
K11264	0.0
K10793	3076.0
K10796	3076.0
K10797	5788.0
K10794	5.0
K10795	3076.0
K00700	43302.0
K00701	0.0
K10798	0.0
K00703	38822.0
K00705	37933.0
K09828	0.0
K10133	0.0
K13053	0.0
K03192	0.0
K00964	0.0
K00965	13378.0
K00966	739.0
K00960	0.0
K00961	0.0
K00962	38102.0
K00963	2426.0
K00969	38581.0
K12681	0.0
K02703	0.0
K08364	0.0
K08365	0.0
K02706	0.0
K08363	0.0
K08361	0.0
K02708	0.0
K02709	0.0
K08368	252.0
K08369	412.0
K01615	1509.0
K01617	0.0
K01616	0.0
K01611	1279.0
K01610	35776.0
K01613	31029.0
K01612	0.0
K01619	41522.0
K01618	0.0
K02834	38355.0
K02835	38355.0
K05281	0.0
K03619	0.0
K03618	0.0
K03617	38327.0
K03616	220.0
K03615	38122.0
K03614	37895.0
K03613	37645.0
K03612	37467.0
K03611	0.0
K03610	15729.0
K09705	28.0
K09704	8517.0
K09701	0.0
K09700	0.0
K09709	0.0
K06391	4724.0
K06390	13826.0
K06393	13678.0
K06392	9680.0
K06395	739.0
K06394	12097.0
K06397	13178.0
K06396	13085.0
K06399	13368.0
K06398	13821.0
K06435	0.0
K11078	0.0
K11079	0.0
K11074	0.0
K11075	0.0
K11076	0.0
K11077	0.0
K11070	13844.0
K11071	14094.0
K11072	18249.0
K11073	0.0
K06935	0.0
K06934	1196.0
K06937	20.0
K06936	1.0
K06931	0.0
K06930	0.0
K06933	0.0
K06932	0.0
K06939	0.0
K06938	0.0
K13381	0.0
K05916	0.0
K05917	0.0
K05914	0.0
K05915	0.0
K05912	0.0
K05913	0.0
K05910	229.0
K05911	0.0
K05918	0.0
K05919	8336.0
K00392	0.0
K00390	608.0
K00397	0.0
K00395	0.0
K00394	966.0
K01884	0.0
K00399	0.0
K01886	37468.0
K01376	252.0
K01372	28520.0
K09149	0.0
K09148	0.0
K01225	285.0
K09145	4156.0
K09144	4146.0
K09147	0.0
K09146	0.0
K09141	0.0
K09140	0.0
K09143	0.0
K09142	0.0
K05709	0.0
K05708	0.0
K05879	6898.0
K05878	6894.0
K05875	0.0
K05874	0.0
K05877	0.0
K05876	0.0
K05873	0.0
K00579	0.0
K00578	0.0
K00577	0.0
K00575	11420.0
K00574	4893.0
K00573	198.0
K00571	20584.0
K00570	0.0
K01118	1193.0
K01119	930.0
K01157	0.0
K01112	0.0
K01113	1.0
K04477	15242.0
K01114	1.0
K01115	0.0
K08087	0.0
K01315	0.0
K08085	0.0
K08084	0.0
K08083	0.0
K08082	0.0
K08081	0.0
K08080	0.0
K01152	0.0
K01401	0.0
K09826	0.0
K06344	0.0
K06345	0.0
K09822	0.0
K06343	0.0
K10938	0.0
K06341	0.0
K10934	0.0
K10935	0.0
K10932	0.0
K11052	0.0
K10930	0.0
K06349	0.0
K11053	0.0
K10754	0.0
K01755	42032.0
K10200	6101.0
K02132	0.0
K02137	0.0
K03840	0.0
K03841	1.0
K13028	0.0
K13799	0.0
K13798	0.0
K13795	0.0
K13794	0.0
K13021	0.0
K13792	0.0
K13791	0.0
K13790	0.0
K12268	0.0
K12269	0.0
K12262	0.0
K12263	0.0
K12264	0.0
K12265	0.0
K12266	0.0
K12267	58139.0
K01757	0.0
K12237	0.0
K13243	0.0
K13245	0.0
K13244	0.0
K13246	0.0
K03264	0.0
K03265	0.0
K03263	0.0
K03268	0.0
K03269	23801.0
K12415	0.0
K10211	0.0
K09918	0.0
K09919	0.0
K06720	0.0
K09913	1.0
K09910	0.0
K09911	0.0
K09916	0.0
K09917	0.0
K06726	6051.0
K09915	0.0
K11535	0.0
K11534	236.0
K11537	4.0
K11531	0.0
K11533	0.0
K11532	0.0
K11249	1112.0
K11539	0.0
K00762	48186.0
K00763	14557.0
K00760	38383.0
K00761	37949.0
K00766	32884.0
K00767	31984.0
K00764	67047.0
K00765	37570.0
K00768	13167.0
K00769	0.0
K11059	0.0
K00186	0.0
K00187	0.0
K00184	1674.0
K00185	690.0
K00183	1210.0
K00180	30089.0
K00188	0.0
K00189	0.0
K10110	13164.0
K10111	0.0
K10112	19884.0
K10113	0.0
K10114	0.0
K10115	0.0
K10116	0.0
K10117	24503.0
K10118	32243.0
K10119	29540.0
K04641	0.0
K04643	0.0
K04642	0.0
K13282	3.0
K00988	0.0
K00989	1005.0
K00986	602.0
K00984	4146.0
K00985	0.0
K00982	0.0
K00983	8564.0
K00980	3643.0
K00981	38355.0
K01585	23798.0
K01584	0.0
K01586	42762.0
K13498	0.0
K01580	23851.0
K01583	884.0
K01582	2318.0
K13497	4558.0
K01589	3.0
K01588	37896.0
K14941	0.0
K08347	0.0
K08348	0.0
K02720	0.0
K14949	0.0
K02723	0.0
K03459	0.0
K03458	15651.0
K03455	24052.0
K03457	990.0
K03451	500.0
K03981	0.0
K03980	872.0
K02614	1632.0
K01639	15711.0
K01638	0.0
K01637	0.0
K01636	433.0
K01635	230.0
K01634	0.0
K01633	24089.0
K01632	0.0
K01631	0.0
K01630	226.0
K02615	0.0
K02588	5235.0
K02589	4712.0
K02858	3.0
K02859	252.0
K14051	0.0
K14053	0.0
K14052	0.0
K02852	1.0
K02853	0.0
K02850	0.0
K02851	0.0
K14059	2960.0
K14058	0.0
K02586	561.0
K02587	648.0
K03679	0.0
K03671	59077.0
K03670	0.0
K03673	0.0
K03672	0.0
K03675	0.0
K03674	0.0
K03677	0.0
K03676	0.0
K09761	37210.0
K09760	24413.0
K09763	0.0
K09762	14269.0
K09765	13179.0
K09764	290.0
K09767	536.0
K06006	0.0
K09769	1726.0
K09768	8455.0
K10353	0.0
K03187	4166.0
K03186	28903.0
K03185	0.0
K03184	0.0
K03183	56737.0
K03182	28746.0
K03181	0.0
K03189	4166.0
K03188	4166.0
K02715	0.0
K12455	0.0
K12454	1.0
K12453	0.0
K12452	465.0
K12451	0.0
K07358	0.0
K07356	0.0
K07357	0.0
K07354	0.0
K07355	0.0
K07352	0.0
K07353	0.0
K07350	0.0
K07351	0.0
K06919	1406.0
K06918	0.0
K06917	5.0
K06916	0.0
K06915	6741.0
K06914	0.0
K06913	0.0
K06912	0.0
K06911	23812.0
K06910	4442.0
K08986	1.0
K08987	254.0
K08984	0.0
K08985	0.0
K08982	3.0
K08983	0.0
K08980	0.0
K08981	248.0
K08988	0.0
K08989	0.0
K02252	0.0
K05934	12199.0
K05936	12212.0
K05937	0.0
K02253	0.0
K05939	0.0
K00378	39877.0
K00375	14108.0
K00374	0.0
K00376	0.0
K00371	0.0
K00370	0.0
K00373	0.0
K00372	3.0
K01358	45883.0
K09166	0.0
K09165	0.0
K09164	2.0
K09163	6993.0
K09162	0.0
K09161	0.0
K09160	0.0
K01354	1.0
K01355	0.0
K01356	19736.0
K05601	2.0
K05851	0.0
K03807	0.0
K05606	4146.0
K02927	0.0
K05974	0.0
K03805	0.0
K05976	0.0
K00519	0.0
K00518	0.0
K03800	6521.0
K00511	0.0
K00510	0.0
K03801	23800.0
K00515	0.0
K00514	0.0
K00517	1.0
K05971	0.0
K03154	5372.0
K11147	0.0
K05581	0.0
K05580	0.0
K05583	0.0
K05582	0.0
K05585	0.0
K05584	0.0
K05587	0.0
K05586	0.0
K05589	0.0
K03150	33801.0
K03623	12.0
K03152	42250.0
K14200	0.0
K14201	0.0
K14202	0.0
K03621	38149.0
K14204	0.0
K14205	8.0
K01134	4146.0
K01135	0.0
K01136	0.0
K01137	4.0
K01130	4149.0
K01132	0.0
K01133	4392.0
K01138	8993.0
K01139	5796.0
K02113	37403.0
K02112	38693.0
K02111	37786.0
K02446	2.0
K02117	43464.0
K02116	4194.0
K02115	38693.0
K02114	38690.0
K02119	18768.0
K02118	43888.0
K02448	0.0
K01036	414.0
K03212	0.0
K13007	0.0
K13006	14.0
K13005	0.0
K13004	4563.0
K13001	0.0
K06404	11361.0
K01032	0.0
K06951	0.0
K03862	0.0
K03863	0.0
K06406	13827.0
K06957	0.0
K05020	309.0
K06400	8704.0
K06403	10973.0
K06954	0.0
K10814	0.0
K10817	0.0
K10816	0.0
K07136	0.0
K03242	0.0
K03243	0.0
K12202	0.0
K12203	0.0
K12206	0.0
K12207	0.0
K12204	0.0
K12205	0.0
K12208	0.0
K12209	0.0
K13919	2581.0
K13918	0.0
K06214	0.0
K06215	11442.0
K09936	11500.0
K06217	38149.0
K09930	0.0
K09931	1.0
K09932	0.0
K06213	15356.0
K09938	0.0
K09939	23797.0
K11517	0.0
K06337	0.0
K13301	0.0
K00748	23801.0
K00745	0.0
K00743	0.0
K07165	0.0
K07164	24048.0
K07167	0.0
K07166	13883.0
K07161	2.0
K07160	1615.0
K07163	0.0
K07162	461.0
K07169	0.0
K07168	0.0
K06336	0.0
K01839	15644.0
K01838	1286.0
K01835	850.0
K01834	95195.0
K01837	0.0
K01830	0.0
K00608	0.0
K02632	0.0
K02630	0.0
K02631	0.0
K08322	455.0
K08323	535.0
K08320	0.0
K08321	229.0
K08326	0.0
K08324	0.0
K08325	202.0
K01659	6.0
K01658	32710.0
K02637	0.0
K01653	42183.0
K01652	55483.0
K01655	0.0
K01654	11233.0
K01657	33114.0
K02874	38355.0
K02875	0.0
K02876	38180.0
K02877	0.0
K02871	38129.0
K02873	0.0
K02878	38355.0
K02879	38355.0
K14070	0.0
K09749	9912.0
K09748	37774.0
K06023	28397.0
K09742	0.0
K09741	0.0
K09740	228.0
K09747	14554.0
K09746	0.0
K09745	0.0
K06024	14379.0
K03477	0.0
K03476	3217.0
K03475	8278.0
K03474	23801.0
K03473	23800.0
K03472	0.0
K03471	212.0
K03470	37889.0
K03478	4148.0
K02304	17251.0
K02305	0.0
K02302	433.0
K02303	1.0
K02300	0.0
K02301	1.0
K03653	0.0
K03652	519.0
K03651	0.0
K03650	38108.0
K03657	69356.0
K03656	0.0
K03655	69009.0
K03654	59674.0
K03658	4146.0
K12439	0.0
K12431	0.0
K12430	0.0
K12433	0.0
K12432	0.0
K12435	0.0
K12434	0.0
K12437	0.0
K12436	0.0
K06979	1.0
K06978	7514.0
K06971	3542.0
K06970	1.0
K06973	37231.0
K06972	12092.0
K06975	24107.0
K06974	0.0
K06977	1.0
K06976	4157.0
K07082	32059.0
K07083	23598.0
K07080	3664.0
K07081	2.0
K07086	0.0
K07087	0.0
K07084	150.0
K07085	47645.0
K07088	25988.0
K07089	12430.0
K01317	0.0
K11162	0.0
K11163	0.0
K11161	0.0
K11168	0.0
K00356	1.0
K00355	1.0
K00354	0.0
K00353	0.0
K00351	23800.0
K00350	23800.0
K05952	0.0
K05953	0.0
K05951	0.0
K05956	0.0
K05957	0.0
K00358	438.0
K00689	0.0
K00688	49509.0
K00681	980.0
K00680	36526.0
K00683	0.0
K00685	1.0
K00684	12.0
K00687	1.0
K00686	0.0
K05831	0.0
K05830	0.0
K05833	15065.0
K05832	14538.0
K05834	0.0
K05837	38145.0
K05836	0.0
K05839	0.0
K05838	0.0
K07677	0.0
K00533	5840.0
K00532	55.0
K00531	0.0
K00530	0.0
K00537	37972.0
K00536	0.0
K00535	0.0
K00534	0.0
K00539	0.0
K00538	0.0
K11029	0.0
K14260	1543.0
K14261	0.0
K14266	0.0
K14267	0.0
K14268	0.0
K14269	0.0
K01337	0.0
K01338	39400.0
K02683	0.0
K02682	0.0
K02681	0.0
K02680	0.0
K02687	37898.0
K02686	0.0
K02685	0.0
K02689	0.0
K02688	280.0
K00824	4596.0
K00827	0.0
K00826	38742.0
K00821	32263.0
K00820	42428.0
K00823	7.0
K00822	0.0
K00829	0.0
K00828	0.0
K01488	6439.0
K01489	37917.0
K01484	0.0
K01485	4629.0
K01486	11575.0
K01487	6995.0
K01480	35731.0
K01481	0.0
K01482	246.0
K01483	0.0
K02469	51637.0
K02468	6.0
K02466	6.0
K02465	0.0
K02464	0.0
K02463	0.0
K02462	0.0
K02461	0.0
K02460	0.0
K08969	1.0
K13061	0.0
K13060	0.0
K13063	0.0
K13062	0.0
K13069	0.0
K08964	0.0
K06363	0.0
K03079	6141.0
K06342	0.0
K03078	0.0
K13289	0.0
K13288	0.0
K13285	0.0
K13287	0.0
K13286	0.0
K13281	285.0
K13280	5807.0
K13283	0.0
K00054	253.0
K04496	0.0
K05369	0.0
K05368	0.0
K03228	0.0
K03229	0.0
K00052	37606.0
K03222	0.0
K03223	0.0
K03220	0.0
K03221	0.0
K03226	0.0
K03227	0.0
K03224	0.0
K03225	0.0
K09482	0.0
K09483	0.0
K13836	0.0
K12228	0.0
K05360	0.0
K12224	0.0
K12225	0.0
K12226	0.0
K12227	0.0
K12220	0.0
K05363	8.0
K12222	0.0
K12223	0.0
K08681	11195.0
K08680	1.0
K08683	0.0
K08682	0.0
K08685	0.0
K08684	0.0
K08687	3.0
K08686	0.0
K11755	66440.0
K11754	84313.0
K11751	0.0
K11750	0.0
K11753	75761.0
K11752	30558.0
K02407	5320.0
K13938	0.0
K13936	0.0
K13935	0.0
K02406	13386.0
K13933	0.0
K13932	0.0
K13931	0.0
K13930	0.0
K12088	0.0
K12081	0.0
K12082	0.0
K12083	0.0
K12084	0.0
K12086	0.0
K12087	0.0
K09611	0.0
K09612	0.0
K04940	0.0
K10085	0.0
K05394	0.0
K05395	0.0
K06340	0.0
K13043	200.0
K07149	4835.0
K07148	23799.0
K07147	1.0
K07146	199.0
K07145	1.0
K07144	0.0
K07143	0.0
K07142	0.0
K07141	2419.0
K07140	1.0
K10156	0.0
K10150	0.0
K10620	0.0
K10621	0.0
K14028	0.0
K14029	0.0
K01817	38221.0
K01816	3.0
K01815	31190.0
K01814	37851.0
K01813	10066.0
K01812	41747.0
K01811	47614.0
K01810	38808.0
K01819	230.0
K01818	6560.0
K14580	0.0
K05379	0.0
K08304	0.0
K08305	0.0
K08306	0.0
K08307	23802.0
K08300	0.0
K08301	35746.0
K08302	6516.0
K08303	75352.0
K08308	0.0
K08309	1462.0
K14671	0.0
K14670	0.0
K14673	0.0
K14672	0.0
K01673	862.0
K01672	0.0
K01671	0.0
K01677	14086.0
K01676	23800.0
K01674	1.0
K01679	677.0
K01678	13532.0
K02899	38180.0
K02896	0.0
K02897	27163.0
K02895	37949.0
K02892	38355.0
K02890	38355.0
K10811	0.0
K02096	0.0
K02097	0.0
K02094	0.0
K02095	0.0
K02092	0.0
K02093	0.0
K02099	19877.0
K03411	9986.0
K03410	10161.0
K03413	12152.0
K03412	1960.0
K03415	1258.0
K03414	0.0
K03417	3.0
K03416	0.0
K03418	0.0
K05376	0.0
K02320	0.0
K02322	0.0
K02323	0.0
K05377	0.0
K13542	16941.0
K13543	0.0
K13540	0.0
K13541	0.0
K12145	0.0
K12144	0.0
K12147	0.0
K12410	42895.0
K12141	23600.0
K12140	23600.0
K12143	246.0
K12142	0.0
K12149	0.0
K12148	0.0
K07312	0.0
K07313	351.0
K07310	246.0
K07311	43.0
K07316	469.0
K07317	0.0
K07314	0.0
K07315	439.0
K07318	288.0
K07319	8808.0
K03936	0.0
K03425	0.0
K03426	35923.0
K03427	53011.0
K03420	0.0
K03421	0.0
K03422	0.0
K03423	0.0
K03756	0.0
K03757	0.0
K03206	0.0
K03755	0.0
K11144	956.0
K11145	14101.0
K05972	0.0
K05973	0.0
K03752	29.0
K05978	0.0
K05979	203.0
K03753	549.0
K00331	23603.0
K00330	23603.0
K00333	3.0
K00332	3.0
K00335	13066.0
K00334	14909.0
K00337	23603.0
K00336	22762.0
K00339	23603.0
K00338	23602.0
K03751	0.0
K06953	0.0
K06952	136.0
K06407	13829.0
K06950	78834.0
K10819	9.0
K06956	907.0
K06955	0.0
K06402	1253.0
K10815	0.0
K06959	37895.0
K06958	14348.0
K06409	29399.0
K06408	10540.0
K09129	0.0
K09128	513.0
K09123	496.0
K09122	0.0
K09121	6333.0
K09120	0.0
K09127	0.0
K09126	1.0
K09125	3.0
K09124	0.0
K01233	3.0
K05819	0.0
K05818	0.0
K01896	0.0
K05813	17216.0
K05812	0.0
K05811	0.0
K05810	13686.0
K05817	0.0
K05816	0.0
K05815	4837.0
K05814	739.0
K01894	0.0
K01892	38359.0
K01234	2836.0
K01144	27833.0
K01146	0.0
K01141	0.0
K01416	0.0
K11434	0.0
K01415	0.0
K06354	0.0
K01414	0.0
K09836	0.0
K01318	0.0
K01319	0.0
K01312	0.0
K06350	0.0
K02669	7584.0
K02668	0.0
K02665	0.0
K02664	2.0
K02667	0.0
K02666	0.0
K02661	0.0
K02660	0.0
K02663	47.0
K02662	1537.0
K00809	0.0
K00808	0.0
K00806	38197.0
K00805	11526.0
K00804	0.0
K00803	392.0
K00802	0.0
K00801	0.0
K00800	33751.0
K10921	0.0
K02409	5573.0
K02408	10157.0
K02401	9701.0
K02400	9982.0
K02403	0.0
K02402	0.0
K02405	10160.0
K05364	12433.0
K05367	199.0
K05366	75817.0
K10210	0.0
K10216	0.0
K13049	4150.0
K13048	0.0
K13739	0.0
K10215	0.0
K06122	4.0
K13735	0.0
K13734	0.0
K13041	0.0
K13040	0.0
K13731	0.0
K13730	0.0
K13733	0.0
K13732	0.0
K04516	23801.0
K03204	0.0
K03205	34734.0
K03207	11.0
K03200	0.0
K03201	0.0
K03202	0.0
K03203	0.0
K03208	0.0
K03758	540.0
K03759	0.0
K09469	0.0
K09461	0.0
K06204	0.0
K00178	0.0
K13950	0.0
K13953	1.0
K13955	0.0
K13954	855.0
K10920	0.0
K06324	0.0
K11777	2577.0
K11779	0.0
K11778	0.0
K06325	0.0
K12600	0.0
K07432	0.0
K07430	0.0
K06326	0.0
K07128	0.0
K07121	0.0
K07120	0.0
K07123	0.0
K07122	0.0
K07125	0.0
K07124	15942.0
K07127	0.0
K07126	2900.0
K01870	38355.0
K01873	42501.0
K01872	37943.0
K01875	38356.0
K01874	42748.0
K01876	39230.0
K01879	502.0
K01878	502.0
K06321	0.0
K00476	0.0
K00477	0.0
K00474	0.0
K00472	0.0
K00470	0.0
K00471	0.0
K00478	0.0
K00479	0.0
K04775	0.0
K04774	0.0
K04777	0.0
K04776	0.0
K04771	0.0
K04770	0.0
K04773	27126.0
K04772	0.0
K04779	0.0
K04778	0.0
K14657	0.0
K14656	0.0
K14654	0.0
K14653	0.0
K14652	54160.0
K14659	0.0
K14658	0.0
K14386	0.0
K09926	0.0
K01699	0.0
K01698	6382.0
K01695	33455.0
K01697	0.0
K01696	33750.0
K01690	0.0
K01693	14053.0
K01692	2332.0
K07227	0.0
K03439	38073.0
K03438	47163.0
K13380	0.0
K03928	288.0
K03925	14481.0
K03924	40867.0
K03431	18321.0
K03926	0.0
K03437	38109.0
K03436	25891.0
K03435	0.0
K03434	0.0
K02348	2602.0
K02342	51848.0
K02343	38190.0
K02340	37266.0
K02341	38123.0
K02346	24796.0
K02347	3.0
K02344	0.0
K02345	0.0
K03697	1517.0
K03696	38600.0
K03695	38103.0
K03694	12.0
K03693	229.0
K03692	0.0
K03690	0.0
K03699	36762.0
K03698	12471.0
K13566	0.0
K12164	0.0
K07338	0.0
K07339	2876.0
K07334	510.0
K07335	16902.0
K07336	0.0
K07337	197.0
K07330	0.0
K07331	0.0
K07332	0.0
K07333	0.0
K09695	0.0
K09694	0.0
K09697	5904.0
K09696	5903.0
K09691	17149.0
K09690	11883.0
K09693	0.0
K09692	608.0
K09699	1.0
K09698	256.0
K07590	960.0
K07591	0.0
K07592	0.0
K05998	0.0
K05999	0.0
K05996	0.0
K05997	0.0
K05994	0.0
K05995	27941.0
K05993	4413.0
K05991	0.0
K10837	0.0
K00319	0.0
K00318	199.0
K00648	38180.0
K02545	0.0
K00645	38180.0
K00311	0.0
K00646	0.0
K00317	0.0
K00316	0.0
K00643	0.0
K00314	0.0
K02547	5913.0
K06429	0.0
K06428	0.0
K06427	0.0
K02812	0.0
K06425	1.0
K06424	0.0
K06423	288.0
K06422	0.0
K06421	1.0
K02813	0.0
K02930	0.0
K03815	0.0
K05612	0.0
K03367	257.0
K03366	1.0
K03812	0.0
K03635	1.0
K03634	0.0
K03631	37746.0
K05969	0.0
K03630	38735.0
K03633	0.0
K03632	0.0
K01998	9123.0
K01999	9290.0
K01992	71811.0
K01993	47406.0
K01990	160666.0
K01991	24003.0
K01996	9389.0
K01997	9649.0
K01994	1.0
K01995	9540.0
K03148	377.0
K03639	7864.0
K05692	0.0
K03638	0.0
K00869	253.0
K00868	14029.0
K00861	0.0
K00860	432.0
K00863	3628.0
K00862	0.0
K00865	10204.0
K00864	24608.0
K00867	253.0
K00866	0.0
K01192	41242.0
K01190	169064.0
K01191	22747.0
K01197	49.0
K01194	1.0
K01195	8758.0
K01198	5007.0
K01199	0.0
K00656	67792.0
K00657	28917.0
K00306	0.0
K14591	8.0
K00300	0.0
K00653	0.0
K13715	0.0
K13713	0.0
K00650	0.0
K00651	14281.0
K14596	0.0
K02647	35112.0
K14598	0.0
K02643	0.0
K02642	0.0
K02641	0.0
K02640	0.0
K03594	29787.0
K03595	38127.0
K03596	38174.0
K03597	0.0
K03590	24339.0
K03591	0.0
K03592	18.0
K03593	23801.0
K03598	0.0
K03599	0.0
K01736	37897.0
K01737	24750.0
K01734	24552.0
K01735	33756.0
K01732	0.0
K01733	38543.0
K01730	4149.0
K01731	0.0
K06049	0.0
K01738	43463.0
K01739	8.0
K11809	0.0
K05343	472.0
K02422	10867.0
K02421	9701.0
K05340	231.0
K02427	0.0
K05346	327.0
K02425	0.0
K02424	0.0
K05349	128662.0
K02428	24053.0
K03770	23802.0
K03771	24001.0
K03772	0.0
K03773	24002.0
K03774	493.0
K03775	23801.0
K03776	0.0
K03777	0.0
K03778	35017.0
K03779	445.0
K09722	0.0
K08174	0.0
K14114	0.0
K13979	1.0
K13237	1.0
K14440	0.0
K09992	4150.0
K09990	0.0
K09991	0.0
K09996	0.0
K09997	0.0
K09994	0.0
K14110	0.0
K09998	0.0
K09999	0.0
K14111	0.0
K14113	0.0
K14449	0.0
K10213	44.0
K14118	0.0
K11711	640.0
K11710	4.0
K11712	1049.0
K11717	58974.0
K11719	0.0
K06857	0.0
K10440	37742.0
K10441	35784.0
K07103	0.0
K07102	0.0
K07101	0.0
K07100	0.0
K07107	55502.0
K07106	524.0
K07105	11583.0
K07456	37902.0
K07459	417.0
K07458	403.0
K07109	0.0
K07108	0.0
K10198	0.0
K10199	0.0
K10190	17667.0
K10191	0.0
K10192	1036.0
K10193	537.0
K10194	687.0
K10195	0.0
K10196	0.0
K10197	0.0
K15013	0.0
K01858	231.0
K15016	0.0
K15017	0.0
K01853	0.0
K01852	0.0
K01851	0.0
K01850	449.0
K01857	0.0
K01856	0.0
K01854	42106.0
K07539	0.0
K08478	0.0
K08479	0.0
K08476	0.0
K08477	0.0
K08475	0.0
K00450	412.0
K00451	1.0
K00452	0.0
K00453	1.0
K00455	0.0
K00456	0.0
K00457	1.0
K00106	0.0
K00459	3.0
K00104	1782.0
K00105	1.0
K00102	1.0
K00103	0.0
K00100	54682.0
K00101	0.0
K01509	0.0
K04759	51598.0
K04758	41779.0
K04757	561.0
K01504	0.0
K04755	1.0
K04754	0.0
K04753	1.0
K04752	0.0
K04751	8786.0
K01502	0.0
K14631	0.0
K05359	0.0
K14632	0.0
K07536	0.0
K12080	0.0
K02364	0.0
K12369	247.0
K02361	201.0
K02362	0.0
K02363	0.0
K13509	0.0
K13503	0.0
K13500	0.0
K12109	0.0
K12108	0.0
K12101	0.0
K12100	0.0
K12103	0.0
K12102	0.0
K12105	0.0
K12104	0.0
K12107	0.0
K12106	0.0
K11023	0.0
K03014	0.0
K08906	0.0
K08904	0.0
K08900	0.0
K06223	10955.0
K06199	25492.0
K06198	253.0
K06197	0.0
K06196	11343.0
K06194	23600.0
K06193	3.0
K06192	0.0
K06191	1.0
K06190	0.0
K11104	5038.0
K11105	27676.0
K11106	0.0
K11107	0.0
K11102	24.0
K11103	1.0
K07862	944.0
K00666	5513.0
K00663	0.0
K00662	4428.0
K00661	36314.0
K00660	1.0
K06997	37897.0
K06996	1.0
K06995	0.0
K10852	538.0
K06993	0.0
K06992	0.0
K06991	0.0
K06990	2.0
K11050	0.0
K06999	2.0
K06998	4696.0
K05338	1.0
K11051	0.0
K06441	0.0
K06440	0.0
K06443	0.0
K06442	14544.0
K06445	0.0
K06447	0.0
K06446	249.0
K06309	0.0
K05686	0.0
K02655	0.0
K07392	0.0
K00595	23503.0
K00594	0.0
K00596	0.0
K00599	74646.0
K00598	1.0
K02657	0.0
K07642	0.0
K07643	0.0
K07396	0.0
K07397	202.0
K07394	1.0
K07395	1.0
K04102	0.0
K04103	0.0
K04100	0.0
K04101	0.0
K04107	0.0
K04105	0.0
K04108	0.0
K04109	0.0
K07716	0.0
K07717	489.0
K07714	0.0
K07715	0.0
K07712	0.0
K07713	201.0
K07710	2.0
K07711	0.0
K07718	74056.0
K07719	752.0
K00843	0.0
K00842	0.0
K00841	253.0
K00840	0.0
K00847	44733.0
K00846	0.0
K00845	73400.0
K00844	285.0
K00849	37723.0
K00848	16147.0
K06302	0.0
K13771	0.0
K13770	2.0
K13772	0.0
K13775	0.0
K13774	0.0
K13777	0.0
K13776	0.0
K13779	0.0
K13778	0.0
K02621	24265.0
K02992	37949.0
K02623	0.0
K08286	0.0
K08281	212.0
K02996	37525.0
K02995	0.0
K02994	38355.0
K02629	0.0
K02628	0.0
K08289	23600.0
K08288	0.0
K03578	0.0
K03579	1.0
K03576	0.0
K03577	4150.0
K03574	37262.0
K03575	26924.0
K03572	37900.0
K03573	0.0
K03570	37921.0
K03571	13148.0
K01710	66094.0
K01711	28669.0
K01712	535.0
K01713	0.0
K01714	58341.0
K01715	7247.0
K01716	0.0
K01718	0.0
K01719	23801.0
K03081	1.0
K02199	0.0
K02198	247.0
K14170	27222.0
K02193	0.0
K02192	333.0
K02191	45.0
K02190	12405.0
K02197	247.0
K02196	0.0
K02195	247.0
K02194	247.0
K03718	23814.0
K03719	5398.0
K03712	17436.0
K03713	1.0
K03710	25373.0
K03711	48106.0
K03716	5386.0
K03717	0.0
K03715	0.0
K07129	0.0
K00045	197.0
K13995	0.0
K13994	0.0
K13991	0.0
K13990	23796.0
K13993	25574.0
K13992	0.0
K06298	11222.0
K06299	0.0
K06294	0.0
K06295	2159.0
K06296	288.0
K06297	360.0
K06290	0.0
K06291	0.0
K06292	0.0
K06293	0.0
K12743	0.0
K00248	8640.0
K06426	1.0
K11739	0.0
K11738	0.0
K11733	0.0
K11732	0.0
K11731	0.0
K11737	0.0
K11736	0.0
K11735	0.0
K11734	0.0
K06870	0.0
K06871	56578.0
K06872	29978.0
K06873	0.0
K06874	0.0
K06875	0.0
K06876	1.0
K06877	4146.0
K06878	26.0
K06879	197.0
K07478	42785.0
K12645	0.0
K07479	0.0
K07473	13971.0
K07472	0.0
K07471	0.0
K07470	0.0
K07477	0.0
K07476	0.0
K07474	247.0
K15038	0.0
K15039	0.0
K15034	1.0
K15036	0.0
K15037	0.0
K08738	0.0
K06420	0.0
K00128	35101.0
K00129	0.0
K00438	0.0
K00432	675.0
K00433	4151.0
K00122	3.0
K00123	277.0
K00124	253.0
K00125	0.0
K00126	0.0
K00127	248.0
K08973	1.0
K14348	0.0
K14347	0.0
K14340	0.0
K08972	253.0
K01525	0.0
K01524	37552.0
K01523	1572.0
K01521	0.0
K01520	47985.0
K01529	509.0
K08977	1.0
K03969	609.0
K08929	0.0
K02388	10157.0
K02389	9900.0
K02386	0.0
K02387	10157.0
K02384	0.0
K02385	9739.0
K02382	0.0
K02380	2.0
K02381	0.0
K05386	0.0
K13524	0.0
K13525	0.0
K13527	0.0
K13520	0.0
K13522	0.0
K13529	0.0
K03385	444.0
K03384	0.0
K03387	23803.0
K03386	26171.0
K03381	0.0
K03380	0.0
K03383	0.0
K03382	1394.0
K03389	23866.0
K03388	23622.0
K05356	0.0
K12344	0.0
K12343	1.0
K12342	0.0
K12341	0.0
K12340	24001.0
K02430	0.0
K12349	0.0
K05351	0.0
K11694	0.0
K11695	0.0
K11690	4566.0
K05352	0.0
K11693	0.0
K08928	0.0
K03433	0.0
K13832	0.0
K03039	0.0
K03432	0.0
K06607	0.0
K06606	697.0
K06605	413.0
K03430	4381.0
K06603	299.0
K06602	0.0
K06601	0.0
K06600	0.0
K05358	0.0
K06609	0.0
K06608	565.0
K03923	0.0
K03922	0.0
K11472	0.0
K11473	4.0
K11474	0.0
K11475	0.0
K11476	0.0
K11477	0.0
K00601	0.0
K00600	38181.0
K00603	372.0
K03746	0.0
K00605	28668.0
K00604	38366.0
K00607	0.0
K00606	25221.0
K00609	37900.0
K03741	7183.0
K03740	257.0
K03743	2963.0
K10873	0.0
K03214	0.0
K14068	0.0
K13317	0.0
K06360	0.0
K14069	0.0
K08078	0.0
K09650	0.0
K06361	0.0
K07802	0.0
K07803	0.0
K07800	0.0
K07801	0.0
K07806	0.0
K07807	0.0
K07804	0.0
K07805	0.0
K06362	0.0
K01172	0.0
K10257	0.0
K10255	0.0
K10254	16230.0
K10253	0.0
K10918	0.0
K04128	0.0
K01958	1286.0
K01959	0.0
K01956	37600.0
K01957	0.0
K04126	0.0
K04127	0.0
K01952	37924.0
K01953	27219.0
K01950	37875.0
K01951	42178.0
K07730	0.0
K07731	0.0
K07732	0.0
K07733	0.0
K07734	0.0
K07735	200.0
K07736	15171.0
K07737	58690.0
K07738	11766.0
K07739	246.0
K06365	0.0
K06366	0.0
K06367	0.0
K10910	0.0
K10911	0.0
K04382	0.0
K10775	0.0
K02609	0.0
K02979	0.0
K02978	0.0
K06368	0.0
K02975	0.0
K02974	0.0
K02977	0.0
K02976	0.0
K03558	214.0
K03559	23801.0
K03550	35144.0
K03551	38355.0
K03552	0.0
K03553	42501.0
K03554	0.0
K03555	37902.0
K03556	5084.0
K03557	0.0
K01778	43272.0
K01779	1633.0
K06369	0.0
K01772	447.0
K01770	37718.0
K01771	0.0
K01776	37724.0
K01777	3076.0
K01774	0.0
K01775	43179.0
K05385	0.0
K05384	0.0
K05383	0.0
K05382	0.0
K05381	0.0
K08159	1.0
K14153	5.0
K14154	0.0
K14155	43217.0
K08152	0.0
K08156	23600.0
K08076	0.0
K12809	0.0
K05297	427.0
K03734	40066.0
K03735	1102.0
K03736	1102.0
K03737	38065.0
K03731	0.0
K03732	0.0
K03733	24075.0
K03738	8.0
K03739	257.0
K08139	0.0
K06994	252.0
K12660	0.0
K12661	4.0
K07450	0.0
K08719	0.0
K08717	1.0
K08715	0.0
K08714	0.0
K08713	0.0
K08710	0.0
K11311	0.0
K11312	0.0
K00141	0.0
K00146	0.0
K00411	0.0
K00412	0.0
K00145	75837.0
K00148	0.0
K14367	0.0
K14366	0.0
K08954	0.0
K08384	24306.0
K14369	0.0
K14368	0.0
K14091	4156.0
K14090	4403.0
K14093	0.0
K14092	0.0
K14095	0.0
K14094	0.0
K14097	0.0
K14096	0.0
K14099	0.0
K14098	0.0
K02848	0.0
K01541	0.0
K04712	0.0
K04711	0.0
K01545	0.0
K01547	34555.0
K01546	34555.0
K01548	34225.0
K04719	0.0
K04718	0.0
K02018	15138.0
K02019	3736.0
K02016	49178.0
K02017	2.0
K02014	72795.0
K02015	60559.0
K02012	8440.0
K02013	48755.0
K02010	3028.0
K02011	8043.0
K04515	0.0
K03943	0.0
K03941	0.0
K03940	0.0
K00313	494.0
K04060	0.0
K01608	4193.0
K08942	0.0
K08943	0.0
K08940	0.0
K08941	0.0
K08946	0.0
K08947	0.0
K08944	0.0
K08945	0.0
K03059	0.0
K13811	0.0
K13812	0.0
K13815	0.0
K13816	0.0
K13818	0.0
K13819	0.0
K03053	0.0
K03052	0.0
K03055	0.0
K03054	0.0
K03057	0.0
K03056	0.0
K06222	0.0
K11418	0.0
K11410	0.0
K11415	0.0
K00622	0.0
K00621	0.0
K00620	23978.0
K00627	680.0
K00626	10950.0
K00625	37484.0
K00624	0.0
K02805	4337.0
K02552	1.0
K02550	0.0
K02556	9797.0
K02803	0.0
K02554	0.0
K07280	0.0
K07281	0.0
K07282	30802.0
K07283	0.0
K07284	10614.0
K07285	0.0
K07286	0.0
K08217	13921.0
K07288	0.0
K07289	0.0
K07534	0.0
K07535	240.0
K07533	5986.0
K07822	0.0
K07823	0.0
K08699	0.0
K00088	42289.0
K00087	4252.0
K00086	4449.0
K00082	0.0
K10239	0.0
K10238	0.0
K10231	502.0
K10230	0.0
K10233	0.0
K10232	0.0
K10235	0.0
K10234	0.0
K10237	0.0
K10236	0.0
K08353	0.0
K01970	0.0
K01971	485.0
K01972	46802.0
K01973	0.0
K01974	0.0
K01975	582.0
K01976	0.0
K07758	0.0
K05990	0.0
K07752	0.0
K07753	0.0
K07751	0.0
K13786	0.0
K07755	0.0
K07442	0.0
K08352	738.0
K07115	0.0
K07441	0.0
K07634	0.0
K07446	1.0
K07111	0.0
K07444	13893.0
K07445	0.0
K00647	4.0
K07449	0.0
K00641	23599.0
K00640	43138.0
K01289	0.0
K01282	0.0
K01283	0.0
K01280	0.0
K01281	252.0
K01286	3492.0
K01284	47600.0
K02954	38578.0
K02952	38355.0
K02950	38180.0
K00155	0.0
K02959	38355.0
K00887	0.0
K00886	0.0
K00885	0.0
K00884	0.0
K00883	764.0
K00882	9202.0
K00881	242.0
K00880	6768.0
K00053	37379.0
K14048	0.0
K01026	4774.0
K01756	38189.0
K01025	0.0
K01750	3307.0
K01023	226.0
K01752	49370.0
K01753	425.0
K14583	0.0
K01758	230.0
K01759	62225.0
K09565	0.0
K09568	0.0
K08173	0.0
K08172	0.0
K02483	4569.0
K02482	0.0
K08177	1074.0
K08176	0.0
K08175	0.0
K02486	0.0
K02489	0.0
K02488	0.0
K08178	0.0
K14138	745.0
K14136	0.0
K09713	0.0
K09714	0.0
K09715	0.0
K03532	0.0
K03533	0.0
K03530	89075.0
K03531	37525.0
K03536	38109.0
K03537	0.0
K03534	33830.0
K03535	0.0
K03538	0.0
K03539	0.0
K14451	0.0
K14450	0.0
K02225	0.0
K02224	24159.0
K02227	13019.0
K02226	13198.0
K02221	790.0
K14107	0.0
K02229	0.0
K02228	0.0
K14106	0.0
K00441	30.0
K03288	0.0
K03289	0.0
K03284	42919.0
K03285	0.0
K03286	3.0
K03287	23804.0
K03280	0.0
K03281	23801.0
K03282	32628.0
K00440	0.0
K13677	0.0
K12790	0.0
K09639	0.0
K12688	0.0
K12689	0.0
K12686	0.0
K12687	0.0
K12684	0.0
K12685	0.0
K12682	0.0
K12683	0.0
K12680	0.0
K11889	0.0
K08884	15525.0
K11085	27945.0
K11084	0.0
K11081	0.0
K11080	0.0
K11083	0.0
K11082	0.0
K11089	0.0
K08777	0.0
K08776	0.0
K06346	13921.0
K06347	0.0
K09824	0.0
K09825	38028.0
K09823	0.0
K09820	1.0
K10939	0.0
K10936	0.0
K10937	0.0
K10933	0.0
K06348	0.0
K09829	0.0
K11337	0.0
K11336	0.0
K11335	0.0
K11334	0.0
K11333	0.0
K11332	0.0
K11331	0.0
K11330	0.0
K00169	2118.0
K00164	1.0
K00166	1.0
K00167	1.0
K00161	686.0
K00162	686.0
K00163	0.0
K10689	0.0
K10680	1.0
K10681	0.0
K10682	0.0
K04083	14304.0
K04082	0.0
K04081	0.0
K04080	0.0
K04087	481.0
K04086	0.0
K04085	0.0
K04084	0.0
K04088	481.0
K01569	0.0
K01568	0.0
K01563	0.0
K01561	0.0
K01560	5718.0
K01567	198.0
K01565	0.0
K01564	0.0
K02038	38088.0
K02039	38086.0
K02030	36972.0
K02031	46726.0
K02032	50637.0
K02033	57947.0
K02034	61243.0
K02035	60805.0
K02036	38324.0
K02037	37842.0
K05556	0.0
K13658	0.0
K13659	0.0
K13656	0.0
K13657	0.0
K13654	0.0
K13655	246.0
K13652	4350.0
K13653	23874.0
K13650	0.0
K13651	0.0
K05555	0.0
K05552	0.0
K02057	39568.0
K05550	0.0
K05551	0.0
K12308	55923.0
K12306	0.0
K03073	38145.0
K03072	874.0
K03071	0.0
K03070	38355.0
K03077	810.0
K03076	38180.0
K03075	37349.0
K03074	1242.0
K08965	247.0
K08967	0.0
K08961	1.0
K08963	5993.0
K13873	0.0
K13876	0.0
K13874	0.0
K13875	0.0
K06139	0.0
K06138	0.0
K06135	0.0
K06134	0.0
K06137	0.0
K06136	0.0
K06131	49179.0
K06133	12472.0
K06132	0.0
K02600	38355.0
K07389	0.0
K07388	0.0
K04747	0.0
K01516	38181.0
K09977	0.0
K07518	0.0
K07519	0.0
K11437	0.0
K07512	0.0
K07516	3.0
K10212	285.0
K10747	0.0
K10217	0.0
K10219	0.0
K10218	3.0
K10748	0.0
K01912	34922.0
K01913	0.0
K01910	435.0
K01911	444.0
K01916	268.0
K01917	1.0
K01914	37489.0
K01915	57017.0
K01918	25255.0
K01919	248.0
K07774	0.0
K07775	1005.0
K07776	258.0
K07777	711.0
K07770	5.0
K07771	0.0
K07772	0.0
K07773	0.0
K07778	48.0
K01193	22996.0
K04340	0.0
K04341	0.0
K04342	0.0
K04343	0.0
K12986	0.0
K04691	0.0
K02931	37525.0
K02933	38355.0
K02935	38355.0
K02936	0.0
K02939	38355.0
K00205	0.0
K00204	0.0
K00207	0.0
K00206	0.0
K00201	0.0
K00200	0.0
K00203	0.0
K00202	0.0
K00209	0.0
K00208	23799.0
K01000	42508.0
K01001	0.0
K01002	5651.0
K01003	46.0
K01004	0.0
K01005	2586.0
K01006	37895.0
K01007	562.0
K01008	8214.0
K10855	0.0
K14115	0.0
K14116	0.0
K14441	37649.0
K14446	1.0
K14447	0.0
K14112	0.0
K14445	0.0
K08195	0.0
K08194	0.0
K14448	0.0
K08196	0.0
K08191	23798.0
K14119	0.0
K08193	0.0
K00702	887.0
K10799	0.0
K03518	13319.0
K03519	710.0
K09719	0.0
K10856	0.0
K03516	0.0
K03517	31620.0
K02205	0.0
K02204	2.0
K02203	10709.0
K02201	0.0
K02200	0.0
K13714	0.0
K13461	0.0
K12518	0.0
K12519	0.0
K12517	0.0
K12514	0.0
K12515	0.0
K12512	0.0
K12513	0.0
K12510	13425.0
K12511	1730.0
K07183	13648.0
K07182	0.0
K07181	4610.0
K07180	288.0
K07186	0.0
K07185	1913.0
K07184	0.0
K09800	0.0
K09801	0.0
K09802	0.0
K09803	252.0
K09804	0.0
K09805	0.0
K09806	1.0
K09807	28632.0
K09808	47600.0
K09809	413.0
K10912	0.0
K10913	0.0
K10914	3044.0
K10915	0.0
K10916	0.0
K10917	0.0
K11358	12564.0
K11355	0.0
K11354	0.0
K11357	0.0
K11356	0.0
K04069	79586.0
K04068	41690.0
K04065	0.0
K04064	0.0
K04067	0.0
K04066	37915.0
K04061	5723.0
K09716	0.0
K04063	1.0
K04062	0.0
K10006	0.0
K10007	0.0
K10004	0.0
K10005	0.0
K10002	0.0
K10003	0.0
K10000	0.0
K10001	0.0
K09717	0.0
K10008	0.0
K10009	0.0
K02491	0.0
K14588	0.0
K14581	0.0
K13678	28.0
K13679	0.0
K11633	0.0
K13670	0.0
K13671	0.0
K11987	0.0
K11636	0.0
K11634	0.0
K13582	0.0
K13583	0.0
K13580	0.0
K13581	0.0
K13586	0.0
K13587	0.0
K13584	0.0
K13585	0.0
K13588	0.0
K13589	0.0
K02052	645.0
K02053	650.0
K02050	33516.0
K02051	31377.0
K02056	21639.0
K05553	0.0
K02054	645.0
K02055	408.0
K02058	9282.0
K02059	0.0
K05558	0.0
K05559	0.0
K03895	0.0
K03894	0.0
K03897	0.0
K03896	0.0
K03891	0.0
K03890	0.0
K03893	0.0
K03892	30044.0
K02423	0.0
K05342	0.0
K05341	180.0
K12989	0.0
K12988	0.0
K02420	9982.0
K12981	0.0
K12980	0.0
K12983	0.0
K12982	0.0
K12985	0.0
K12984	0.0
K12987	0.0
K02426	23801.0
K13854	0.0
K03098	23599.0
K13853	286.0
K03095	253.0
K05344	0.0
K03091	61510.0
K03090	290.0
K03093	1052.0
K03092	28632.0
K06113	199.0
K09632	0.0
K02429	47602.0
K06118	0.0
K05716	0.0
K04844	44.0
K11632	0.0
K11630	0.0
K11631	35.0
K11637	0.0
K11635	4.0
K11638	0.0
K11639	0.0
K07572	0.0
K07573	0.0
K07570	234.0
K07571	1928.0
K07576	12882.0
K07577	0.0
K07574	13847.0
K07575	0.0
K07578	0.0
K07579	0.0
K11189	35593.0
K11184	11278.0
K11187	0.0
K11180	2.0
K11181	2.0
K11183	0.0
K10764	1.0
K10763	0.0
K10762	0.0
K01938	37927.0
K01939	38167.0
K01934	14794.0
K01935	23827.0
K01937	38309.0
K01930	0.0
K01932	0.0
K01933	42036.0
K07798	199.0
K07799	0.0
K07796	0.0
K07797	0.0
K07794	226.0
K07795	280.0
K07792	2.0
K07793	3455.0
K07790	0.0
K07791	0.0
K06379	13827.0
K00968	4146.0
K06378	13729.0
K06377	0.0
K06376	0.0
K06375	0.0
K09814	0.0
K09813	0.0
K06372	0.0
K06371	0.0
K06370	0.0
K01249	0.0
K01246	29220.0
K01247	50.0
K01244	0.0
K01243	35717.0
K08919	0.0
K01241	203.0
K02919	29203.0
K02913	37569.0
K02912	0.0
K02911	38174.0
K02910	0.0
K02917	0.0
K02916	38355.0
K02915	0.0
K02914	37893.0
K00228	1.0
K00227	0.0
K00226	62596.0
K00224	0.0
K00223	0.0
K00222	0.0
K00221	0.0
K00220	0.0
K01798	0.0
K01799	421.0
K01068	0.0
K01069	1060.0
K01062	0.0
K01791	38850.0
K01792	0.0
K01061	1.0
K01066	325.0
K01067	455.0
K01796	43.0
K01797	306.0
K05499	4807.0
K14468	0.0
K14469	0.0
K14465	0.0
K14466	0.0
K14467	0.0
K10834	0.0
K10833	0.0
K02266	0.0
K03793	0.0
K03790	424.0
K03791	0.0
K03796	0.0
K03797	85087.0
K03794	0.0
K03795	0.0
K03798	59123.0
K03799	482.0
K13448	0.0
K12538	0.0
K12539	0.0
K12530	0.0
K12531	0.0
K12532	0.0
K12533	0.0
K12534	0.0
K12535	0.0
K12536	0.0
K12537	0.0
K03136	0.0
K09790	30567.0
K09791	0.0
K09792	1.0
K09793	23601.0
K09794	0.0
K09795	0.0
K09796	0.0
K09797	28041.0
K09798	0.0
K09799	0.0
K10972	0.0
K10973	0.0
K10977	226.0
K10974	5331.0
K10975	1.0
K10978	0.0
K10979	726.0
K06308	0.0
K00315	0.0
K09862	0.0
K06303	0.0
K09860	0.0
K09861	36607.0
K06306	6309.0
K06307	0.0
K06305	0.0
K11373	0.0
K04047	459.0
K04046	0.0
K04045	4762.0
K04044	0.0
K04043	39450.0
K04042	3836.0
K04041	12780.0
K04040	0.0
K02700	0.0
K04049	0.0
K04048	0.0
K02707	0.0
K02704	0.0
K02705	0.0
K10020	0.0
K10021	0.0
K10022	0.0
K10023	0.0
K10024	0.0
K10025	0.0
K10026	897.0
K10027	198.0
K13612	0.0
K13613	0.0
K13611	0.0
K13614	0.0
K13615	0.0
K05794	2.0
K05795	1069.0
K05796	188.0
K05797	0.0
K05790	0.0
K05791	0.0
K05792	226.0
K05793	0.0
K05798	0.0
K05799	22528.0
K01474	0.0
K01477	0.0
K01476	5.0
K01471	0.0
K01470	13808.0
K01473	0.0
K13039	0.0
K01479	4.0
K01478	278.0
K05570	4332.0
K05571	4333.0
K05572	0.0
K05573	0.0
K02078	61423.0
K02079	0.0
K05576	0.0
K02074	252.0
K02075	252.0
K02076	286.0
K02077	252.0
K02071	13204.0
K02072	13463.0
K02073	13436.0
K03309	0.0
K03308	62278.0
K03305	24100.0
K03304	0.0
K03307	12467.0
K03306	8551.0
K03301	0.0
K03300	1164.0
K03303	1040.0
K03302	0.0
K06173	55190.0
K06175	1.0
K06174	0.0
K06177	23799.0
K06176	0.0
K06179	14053.0
K07680	2.0
K03867	0.0
K03838	0.0
K12053	0.0
K11618	4147.0
K11619	0.0
K11614	0.0
K11615	0.0
K11616	0.0
K11617	1.0
K11610	0.0
K11611	0.0
K11960	0.0
K11961	1.0
K02836	38149.0
K10565	0.0
K10564	0.0
K02837	37011.0
K10561	5578.0
K10560	5574.0
K10563	6480.0
K10562	0.0
K02838	38355.0
K06858	0.0
K02839	4149.0
K06859	693.0
K12700	2607.0
K07558	0.0
K07559	5020.0
K07228	0.0
K07229	0.0
K07226	0.0
K07224	0.0
K07225	1.0
K07222	0.0
K07223	1.0
K07220	8030.0
K07221	1.0
K10709	9792.0
K10708	0.0
K10701	0.0
K10703	0.0
K10702	0.0
K10704	0.0
K05984	0.0
K07537	0.0
K08652	0.0
K08651	0.0
K08658	0.0
K08659	1277.0
K05982	0.0
K07451	0.0
K07453	0.0
K07452	0.0
K07455	695.0
K07454	4.0
K09707	4834.0
K07457	229.0
K09706	155.0
K07104	1.0
K00029	203.0
K00028	1.0
K00799	0.0
K00798	18215.0
K00797	8301.0
K00024	47626.0
K00795	0.0
K00026	0.0
K00021	0.0
K00020	230.0
K00023	0.0
K00022	0.0
K09017	0.0
K01269	18366.0
K09015	23826.0
K09014	28238.0
K09013	35191.0
K09011	23798.0
K09010	0.0
K01261	1.0
K01262	68862.0
K01263	229.0
K01264	0.0
K01265	70382.0
K01266	4153.0
K09018	0.0
K08227	0.0
K08226	0.0
K08225	0.0
K08224	1.0
K08223	4.0
K08222	0.0
K08221	2.0
K00249	0.0
K01790	56649.0
K00241	23803.0
K00240	26871.0
K00243	36026.0
K00242	0.0
K00245	0.0
K00244	4948.0
K00247	0.0
K00246	0.0
K01795	4566.0
K06983	0.0
K02799	0.0
K02798	433.0
K02791	505.0
K02790	0.0
K02793	6290.0
K02795	12122.0
K02794	12738.0
K02796	11811.0
K04564	25116.0
K04565	10226.0
K04566	4146.0
K04567	33762.0
K01040	336.0
K01041	1.0
K04562	722.0
K04568	0.0
K01049	0.0
K02535	23801.0
K02242	253.0
K02536	23808.0
K02531	252.0
K02246	252.0
K02533	0.0
K02532	1.0
K02248	253.0
K02538	1.0
K00581	0.0
K13421	0.0
K01013	0.0
K15018	0.0
K15019	0.0
K03110	38127.0
K03111	77783.0
K03112	0.0
K03113	23801.0
K03116	24296.0
K03117	3.0
K03118	24050.0
K03119	0.0
K10919	0.0
K12552	0.0
K12553	0.0
K12551	0.0
K12556	1.0
K12554	1.0
K12555	506.0
K06892	1.0
K06893	6.0
K06890	1663.0
K06891	13.0
K06896	47953.0
K06897	6613.0
K06894	199.0
K06895	843.0
K10954	0.0
K10956	0.0
K06899	0.0
K06328	1.0
K06329	0.0
K10952	0.0
K10953	0.0
K11395	0.0
K11391	0.0
K11390	0.0
K11392	0.0
K00499	0.0
K00494	0.0
K00495	0.0
K00496	0.0
K00491	0.0
K00492	0.0
K00493	0.0
K13591	0.0
K01467	24297.0
K13593	0.0
K13592	0.0
K04021	0.0
K04020	0.0
K04023	1619.0
K04022	0.0
K04025	0.0
K04024	979.0
K04027	228.0
K04026	685.0
K04029	8044.0
K04028	8502.0
K07055	0.0
K07054	3.0
K07057	0.0
K07056	62153.0
K07051	1.0
K07050	12000.0
K07053	37166.0
K07052	50864.0
K07059	0.0
K07058	36467.0
K10040	339.0
K10041	848.0
K10046	0.0
K04799	0.0
K04798	0.0
K04793	0.0
K04792	0.0
K04791	0.0
K04790	0.0
K04797	0.0
K04796	0.0
K04795	0.0
K04794	0.0
K13638	0.0
K13639	0.0
K13634	0.0
K13635	0.0
K13636	0.0
K13637	4.0
K13630	0.0
K13631	0.0
K13632	0.0
K13633	0.0
K02042	5431.0
K05778	0.0
K05779	0.0
K05776	23601.0
K05541	0.0
K05774	0.0
K05775	0.0
K05772	2.0
K05773	2.0
K05540	1828.0
K01459	0.0
K01458	0.0
K01457	1.0
K01455	228.0
K01454	0.0
K01453	0.0
K01452	0.0
K01451	1547.0
K01450	0.0
K05518	0.0
K08070	1494.0
K08071	0.0
K05516	251.0
K08077	455.0
K05515	37576.0
K13093	0.0
K11783	0.0
K12949	0.0
K12945	0.0
K12944	0.0
K12941	4465.0
K12940	1.0
K12943	0.0
K12942	1668.0
K14728	0.0
K14727	0.0
K11785	0.0
K00108	0.0
K13890	19.0
K13891	19.0
K13892	4.0
K13893	0.0
K13894	0.0
K13895	0.0
K13896	0.0
K06159	0.0
K06158	42326.0
K06153	38181.0
K06152	0.0
K06151	0.0
K06157	0.0
K06156	0.0
K06155	1.0
K06154	0.0
K03327	47601.0
K03326	54.0
K03325	786.0
K03324	50072.0
K03322	696.0
K03321	851.0
K03320	3806.0
K03329	0.0
K03328	23799.0
K04802	0.0
K04801	0.0
K04800	0.0
K11948	0.0
K01505	1.0
K04756	0.0
K11940	0.0
K11941	0.0
K11942	0.0
K11943	0.0
K11944	0.0
K01507	46186.0
K11946	0.0
K11947	0.0
K01506	0.0
K01501	20.0
K01500	285.0
K01503	0.0
K06714	1250.0
K04750	4483.0
K12789	0.0
K12788	0.0
K11526	0.0
K10810	0.0
K11522	0.0
K11523	0.0
K08675	0.0
K08676	200.0
K08677	0.0
K08679	0.0
K11521	0.0
K10547	1178.0
K10546	1315.0
K10545	3239.0
K10544	230.0
K10543	504.0
K10542	9324.0
K10541	9321.0
K10540	11020.0
K10549	421.0
K10548	1178.0
K14630	0.0
K11529	0.0
K00007	0.0
K00005	15585.0
K13444	0.0
K00003	20161.0
K00002	6727.0
K00001	5618.0
K01186	30371.0
K00009	423.0
K00008	19343.0
K10726	0.0
K10725	0.0
K08246	0.0
K00263	0.0
K00262	61463.0
K00261	243.0
K00260	0.0
K00266	105738.0
K00265	23800.0
K01200	2931.0
K01201	9022.0
K01206	111599.0
K01207	3220.0
K01205	23601.0
K01208	0.0
K01209	55110.0
K06167	24232.0
K00917	10381.0
K00912	23801.0
K00919	37897.0
K02519	37774.0
K02518	38180.0
K02517	23802.0
K02511	0.0
K02510	601.0
K13409	0.0
K13408	0.0
K03179	23805.0
K03170	0.0
K03177	38355.0
K12574	14153.0
K12570	0.0
K12573	37770.0
K11009	0.0
K11008	0.0
K11005	0.0
K11004	0.0
K11007	0.0
K11006	0.0
K11003	0.0
K08296	1.0
K08297	3.0
K08295	0.0
K02634	0.0
K02635	0.0
K10622	0.0
K07693	24.0
K07692	0.0
K07691	0.0
K07690	0.0
K07697	0.0
K07696	4398.0
K07695	0.0
K07694	200.0
K07699	10141.0
K07698	0.0
K07079	16621.0
K07078	292.0
K07077	0.0
K07076	3048.0
K07075	802.0
K07074	489.0
K07073	0.0
K07072	0.0
K07071	203.0
K07070	0.0
K14584	0.0
K11620	0.0
K09190	0.0
K11623	0.0
K05759	0.0
K08589	2.0
K11625	0.0
K11995	0.0
K01439	15814.0
K01438	24588.0
K01431	0.0
K01430	4166.0
K01433	199.0
K01432	0.0
K01434	2.0
K01437	0.0
K01436	7199.0
K05539	0.0
K14520	0.0
K12963	0.0
K12962	0.0
K12961	0.0
K12960	33390.0
K14749	0.0
K14748	0.0
K02972	0.0
K14743	0.0
K14742	35051.0
K14745	0.0
K14744	0.0
K14747	0.0
K14746	0.0
K02167	0.0
K02164	0.0
K02160	9032.0
K02168	1.0
K02169	23800.0
K10931	0.0
K03341	0.0
K03340	35189.0
K03343	0.0
K03342	0.0
K03346	231.0
K12299	0.0
K12291	0.0
K12290	0.0
K12293	0.0
K12292	0.0
K12295	0.0
K12294	0.0
K12297	1.0
K12368	0.0
K11922	0.0
K11923	0.0
K11920	0.0
K11921	0.0
K11926	0.0
K11927	1795.0
K11924	492.0
K11925	0.0
K11928	2978.0
K13181	0.0
K13219	0.0
K07262	0.0
K07263	23803.0
K07260	17280.0
K07261	0.0
K07266	0.0
K07267	0.0
K07264	0.0
K07265	0.0
K07268	0.0
K07269	0.0
K01155	1054.0
K04478	0.0
K04479	0.0
K10528	0.0
K14952	0.0
K07486	6.0
K07487	1.0
K07484	1358.0
K07485	1.0
K07482	1.0
K07483	18443.0
K07480	1.0
K07481	421.0
K07488	0.0
K07489	1.0
K11210	0.0
K11211	0.0
K11212	0.0
K11214	4166.0
K11216	228.0
K06300	0.0
K00061	0.0
K00060	3314.0
K06301	0.0
K00065	1626.0
K00064	0.0
K00067	45634.0
K00066	0.0
K00069	0.0
K00068	707.0
K06304	0.0
K08262	0.0
K08261	0.0
K08260	0.0
K08265	0.0
K08264	0.0
K00288	0.0
K00285	1.0
K00284	12376.0
K00287	37644.0
K00286	42346.0
K00281	23800.0
K00280	0.0
K00283	5085.0
K00282	5085.0
K08088	0.0
K14198	0.0
K14199	0.0
K03452	0.0
K14194	0.0
K14195	0.0
K14196	0.0
K14197	0.0
K14192	0.0
K14193	0.0
K01880	37853.0
K01881	42542.0
K01883	38355.0
K01885	36443.0
K04618	0.0
K01887	42501.0
K01224	722.0
K01889	38355.0
K01226	4852.0
K01227	2.0
K01220	261.0
K01222	1391.0
K01223	15348.0
K02759	2802.0
K02755	0.0
K02757	29338.0
K02756	0.0
K14998	0.0
K02750	444.0
K02753	4.0
K02752	0.0
K00939	38356.0
K00938	253.0
K00937	43556.0
K00936	79028.0
K00935	0.0
K00934	0.0
K00933	0.0
K00932	0.0
K00931	38141.0
K00930	76051.0
K01089	23998.0
K01080	0.0
K01081	28172.0
K01082	0.0
K01083	0.0
K01084	0.0
K01085	0.0
K01087	0.0
K02571	0.0
K02570	246.0
K02573	246.0
K02572	0.0
K02575	250.0
K02574	3091.0
K07780	0.0
K03488	14728.0
K03489	252.0
K03482	0.0
K03483	426.0
K03480	948.0
K03481	1170.0
K03486	4625.0
K03487	0.0
K03484	17186.0
K03485	0.0
K02287	0.0
K02286	0.0
K02285	0.0
K02284	0.0
K02283	18071.0
K02282	249.0
K02281	0.0
K02280	0.0
K02289	0.0
K02288	0.0
K03626	0.0
K03627	0.0
K03624	50259.0
K03625	38355.0
K03151	14552.0
K03620	251.0
K03153	0.0
K08869	0.0
K03628	36151.0
K03629	37921.0
K09738	0.0
K09739	0.0
K09736	0.0
K09737	0.0
K09735	0.0
K09732	0.0
K09733	0.0
K09730	0.0
K09731	0.0
K09888	12848.0
K09889	0.0
K09880	0.0
K09882	0.0
K09883	0.0
K09884	0.0
K09887	0.0
K11027	0.0
K11026	0.0
K11025	0.0
K11024	0.0
K07679	0.0
K07678	0.0
K11021	0.0
K11020	0.0
K07675	0.0
K07674	0.0
K07676	0.0
K07671	0.0
K07670	0.0
K07673	0.0
K07672	0.0
K01117	0.0
K12048	0.0
K07019	2.0
K07018	0.0
K07011	55853.0
K07010	13161.0
K07013	3.0
K07012	12436.0
K07015	14126.0
K07014	0.0
K07017	750.0
K07016	26.0
K10084	0.0
K08372	532.0
K05884	285.0
K05885	4664.0
K05886	0.0
K05887	0.0
K05880	0.0
K05881	0.0
K05882	0.0
K05883	0.0
K08902	0.0
K05739	190.0
K05888	0.0
K05889	0.0
K08903	0.0
K00547	634.0
K00544	0.0
K00545	0.0
K00542	0.0
K00543	0.0
K00540	66513.0
K00548	44687.0
K00549	4570.0
K01145	0.0
K01412	0.0
K01147	0.0
K01417	7542.0
K00038	0.0
K01143	0.0
K01142	14602.0
K01419	259.0
K00788	38304.0
K00789	47412.0
K12502	0.0
K14762	0.0
K14761	13863.0
K06195	1.0
K03819	0.0
K03818	199.0
K03814	3.0
K03817	426.0
K03816	10116.0
K03811	7669.0
K03810	229.0
K03813	1.0
K11908	0.0
K11909	0.0
K11904	0.0
K11905	0.0
K11906	0.0
K11907	0.0
K11900	0.0
K11901	0.0
K11902	0.0
K11903	0.0
K10986	231.0
K13238	0.0
K13239	0.0
K13797	0.0
K07248	643.0
K13796	0.0
K07244	0.0
K07245	0.0
K07246	462.0
K07240	81104.0
K07241	0.0
K07242	0.0
K07243	2.0
K01268	0.0
K05296	0.0
K02821	7831.0
K09016	0.0
K09945	0.0
K09944	0.0
K09947	0.0
K09946	0.0
K09941	0.0
K09940	0.0
K09943	0.0
K09942	2.0
K09949	0.0
K09948	0.0
K10851	0.0
K10850	0.0
K03666	1818.0
K03667	259.0
K03196	0.0
K03665	38145.0
K11275	0.0
K06012	13409.0
K00048	11508.0
K10857	0.0
K09773	546.0
K00043	6.0
K00042	10803.0
K00041	7196.0
K00040	7484.0
K00046	38167.0
K00733	0.0
K00044	0.0
K06011	0.0
K09012	0.0
K06016	1264.0
K06017	0.0
K06014	0.0
K06015	4342.0
K06019	251.0
K01075	0.0
K12221	0.0
K06444	0.0
K04632	0.0
K14977	314.0
K14974	0.0
K00958	0.0
K00951	62429.0
K00950	24091.0
K00952	271.0
K00955	502.0
K00954	38359.0
K00957	1172.0
K00956	1129.0
K00590	3.0
K02777	502.0
K02775	2435.0
K02774	2567.0
K02773	2399.0
K02771	410.0
K02770	7706.0
K02779	872.0
K02778	0.0
K01606	0.0
K01607	33879.0
K01604	0.0
K01605	0.0
K01602	0.0
K01601	0.0
K03750	4097.0
K01609	33299.0
K02553	0.0
K02804	10703.0
K02551	23807.0
K02806	2.0
K02557	33788.0
K02800	1039.0
K05275	0.0
K02802	0.0
K13300	0.0
K02558	199.0
K02809	0.0
K02808	0.0
K03600	0.0
K03601	38149.0
K03602	37768.0
K03603	0.0
K03604	4673.0
K03605	2.0
K03606	3.0
K03607	0.0
K03608	10092.0
K03609	17993.0
K06078	0.0
K06079	1.0
K09710	38146.0
K09711	0.0
K09712	0.0
K06073	0.0
K06074	0.0
K06075	0.0
K06076	200.0
K06077	0.0
K06382	8908.0
K06383	4963.0
K06380	0.0
K06381	17380.0
K06386	0.0
K06387	9461.0
K06384	720.0
K06385	12865.0
K06388	0.0
K06389	0.0
K12466	0.0
K12468	0.0
K07657	0.0
K07656	0.0
K07655	0.0
K07654	0.0
K07653	0.0
K07652	1178.0
K07651	2.0
K07650	6.0
K07659	0.0
K07658	37699.0
K11041	3082.0
K11040	0.0
K11043	0.0
K11042	0.0
K11045	0.0
K11044	0.0
K11047	0.0
K11046	0.0
K11049	0.0
K11048	0.0
K07387	23600.0
K07386	24816.0
K06926	19363.0
K06927	50.0
K06924	0.0
K06925	38355.0
K06922	0.0
K06923	13534.0
K06920	630.0
K06921	25138.0
K06928	867.0
K06929	289.0
K07033	11414.0
K07032	243.0
K07031	4799.0
K07030	13842.0
K07037	24105.0
K07035	10242.0
K07034	2.0
K07039	0.0
K07038	277.0
K10829	0.0
K00384	56933.0
K00385	993.0
K00386	0.0
K00387	0.0
K00380	198.0
K00381	198.0
K00382	34304.0
K00383	1.0
K00389	1.0
K01387	0.0
K01385	0.0
K01389	0.0
K09158	0.0
K09159	0.0
K09156	0.0
K09157	14054.0
K09154	0.0
K09155	3383.0
K09152	0.0
K09153	8186.0
K09150	0.0
K09151	2.0
K05970	28375.0
K05714	0.0
K05715	0.0
K05710	0.0
K05711	0.0
K05712	0.0
K05713	0.0
K00560	37056.0
K00561	1.0
K00563	1192.0
K00564	542.0
K00566	61921.0
K00567	37602.0
K00568	0.0
K00569	0.0
K05575	0.0
K01169	0.0
K01167	0.0
K01166	0.0
K05577	0.0
K01163	8695.0
K01161	0.0
K01160	0.0
K05578	0.0
K05579	0.0
K08092	3611.0
K08093	67.0
K08094	4057.0
K08095	0.0
K08096	0.0
K08097	3.0
K02254	0.0
K02255	0.0
K01743	0.0
K02251	2.0
K02061	0.0
K01741	0.0
K02060	0.0
K00114	0.0
K02122	19822.0
K02123	43713.0
K02120	43888.0
K02121	39941.0
K02124	43888.0
K03837	0.0
K03836	0.0
K03835	0.0
K03834	0.0
K03833	4016.0
K03832	23804.0
K03831	0.0
K03830	7399.0
K00443	0.0
K03839	23999.0
K02067	3.0
K10189	11815.0
K13038	65962.0
K13787	1098.0
K13788	0.0
K13789	105087.0
K10188	12618.0
K12255	0.0
K12254	0.0
K12257	38092.0
K12256	0.0
K12251	1227.0
K12250	0.0
K12253	0.0
K12252	0.0
K13252	536.0
K13256	229.0
K13255	0.0
K12079	0.0
K12078	0.0
K12071	0.0
K12070	0.0
K12073	0.0
K12072	0.0
K09912	0.0
K06236	0.0
K06237	0.0
K05519	0.0
K09914	0.0
K11788	0.0
K11782	0.0
K11780	0.0
K11781	0.0
K11787	0.0
K11784	0.0
K11530	0.0
K12787	0.0
K12786	0.0
K12785	0.0
K12784	0.0
K06718	0.0
K09969	0.0
K09968	0.0
K09967	4163.0
K09966	0.0
K09965	0.0
K09964	0.0
K09963	1433.0
K09962	0.0
K09961	0.0
K09960	0.0
K11527	199.0
K11524	0.0
K11525	0.0
K11250	0.0
K11253	0.0
K11258	0.0
K11528	0.0
K00713	0.0
K00712	1.0
K10780	0.0
K10783	406.0
K10125	0.0
K10124	0.0
K10126	0.0
K10121	46.0
K10123	0.0
K10122	46.0
K04652	7203.0
K04653	4735.0
K04651	14039.0
K04656	4735.0
K04654	4735.0
K04655	7896.0
K00973	37098.0
K00972	438.0
K00971	28376.0
K00970	23800.0
K00975	41079.0
K00974	42615.0
K00979	24261.0
K00978	881.0
K14954	0.0
K14955	0.0
K14956	0.0
K06178	26419.0
K01596	686.0
K01597	253.0
K01594	0.0
K01595	230.0
K01592	0.0
K01593	0.0
K01590	0.0
K01591	37900.0
K01598	1.0
K01599	68939.0
K02711	0.0
K02710	0.0
K02713	0.0
K02712	0.0
K02714	0.0
K02717	0.0
K02716	0.0
K02719	0.0
K02718	0.0
K03449	4146.0
K03446	23599.0
K03444	1.0
K03445	0.0
K03442	37667.0
K01620	33741.0
K01621	890.0
K01622	0.0
K01623	4886.0
K01624	61146.0
K01625	54889.0
K01626	11905.0
K01627	23801.0
K01628	19773.0
K01629	4232.0
K05299	2.0
K02829	0.0
K02828	0.0
K02827	0.0
K02826	0.0
K02825	1120.0
K02824	13844.0
K02823	37670.0
K02822	8278.0
K03198	0.0
K03199	0.0
K03668	0.0
K03669	0.0
K03190	4166.0
K03191	19.0
K03660	16067.0
K03194	0.0
K03195	0.0
K03664	38355.0
K03197	0.0
K09772	14085.0
K06013	197.0
K09770	298.0
K09771	0.0
K09776	0.0
K09777	7272.0
K09774	0.0
K09775	6683.0
K09778	2581.0
K09779	13334.0
K06269	0.0
K06323	0.0
K11624	0.0
K02991	0.0
K02990	35778.0
K02624	0.0
K02240	259.0
K08282	4.0
K12440	0.0
K12441	0.0
K12442	0.0
K12443	0.0
K12444	0.0
K12445	0.0
K12449	0.0
K02247	0.0
K07637	0.0
K07636	38074.0
K07639	0.0
K07638	0.0
K11069	7416.0
K11068	13996.0
K11063	0.0
K11062	0.0
K11061	0.0
K11060	0.0
K11066	0.0
K11065	23801.0
K06900	0.0
K06901	20954.0
K06902	6346.0
K06903	487.0
K06904	2579.0
K06905	3021.0
K06906	2806.0
K06907	3448.0
K06908	3024.0
K06909	232.0
K10821	0.0
K05905	198.0
K05904	0.0
K05906	0.0
K05900	0.0
K05903	2.0
K01406	0.0
K05909	0.0
K05908	0.0
K00368	0.0
K00369	0.0
K00366	6063.0
K00367	0.0
K00364	253.0
K00365	0.0
K00362	1.0
K00363	0.0
K00360	0.0
```
