## Extended Data File 1 for "Diet induces reproducible alterations in the mouse and human gut microbiome": SRS3588611_SRR7584280.picrust

```
# Constructed from biom file
#OTU ID	SRR7584280
K01365	0.0
K01364	0.0
K01361	75.0
K01360	0.0
K01362	36122.0
K02249	0.0
K05841	0.0
K05844	1.0
K05845	2372.0
K05846	29529.0
K05847	28088.0
K00508	0.0
K00500	0.0
K00507	1.0
K00504	0.0
K00505	0.0
K12521	0.0
K01101	17130.0
K01103	0.0
K12520	0.0
K01104	140915.0
K05592	29744.0
K05593	32853.0
K05590	0.0
K05591	0.0
K05596	0.0
K05597	0.0
K05594	0.0
K05595	4.0
K05599	0.0
K11964	0.0
K11962	0.0
K14540	47345.0
K12529	0.0
K12528	0.0
K06353	0.0
K02456	1132.0
K02457	0.0
K02454	1.0
K02455	1.0
K02452	0.0
K02453	2.0
K02450	0.0
K02103	19412.0
K08138	1.0
K02108	48881.0
K02109	64968.0
K02458	0.0
K02459	0.0
K08137	0.0
K03851	0.0
K03850	0.0
K03852	0.0
K03855	0.0
K03856	48891.0
K13018	0.0
K13019	0.0
K13010	1.0
K13011	0.0
K13012	3549.0
K13013	0.0
K13014	0.0
K13015	2367.0
K13016	1.0
K13017	0.0
K08566	0.0
K08567	7.0
K13274	0.0
K13275	0.0
K13276	0.0
K13277	0.0
K03275	0.0
K03274	1.0
K03277	0.0
K03276	0.0
K03271	33381.0
K03270	22828.0
K03273	992.0
K03272	16110.0
K03279	0.0
K03278	0.0
K11022	0.0
K12277	0.0
K12276	0.0
K12270	16.0
K11058	0.0
K12279	0.0
K12278	0.0
K07557	0.0
K07550	0.0
K07552	6238.0
K06319	0.0
K09909	0.0
K09908	0.0
K12051	0.0
K12050	0.0
K12057	0.0
K12056	0.0
K06221	1.0
K09900	0.0
K09903	53597.0
K09902	0.0
K09904	0.0
K09907	0.0
K09906	0.0
K11501	0.0
K03234	0.0
K00773	53596.0
K00772	79.0
K00777	0.0
K00776	0.0
K06313	5353.0
K06315	0.0
K05574	0.0
K10201	87.0
K07176	0.0
K07177	501.0
K07174	0.0
K07175	3294.0
K07172	26.0
K07173	22215.0
K07170	6957.0
K07171	104914.0
K07178	0.0
K07179	0.0
K00195	0.0
K00194	1062.0
K00197	3429.0
K00196	0.0
K00191	0.0
K00190	0.0
K00193	0.0
K00192	0.0
K00198	11139.0
K06405	45299.0
K10109	9584.0
K10108	36495.0
K10107	0.0
K01828	0.0
K01829	0.0
K01826	1.0
K01825	1.0
K01822	4.0
K01823	502.0
K01820	0.0
K01821	585.0
K00999	0.0
K00998	28010.0
K00995	95596.0
K00997	8274.0
K00996	0.0
K00991	64259.0
K00990	1.0
K00992	4.0
K11028	0.0
K02622	6816.0
K02625	0.0
K03564	31521.0
K13489	0.0
K13488	0.0
K13483	0.0
K13482	0.0
K13481	0.0
K13480	0.0
K13487	0.0
K13486	0.0
K14680	0.0
K14681	0.0
K14682	1.0
K08358	13.0
K08357	14.0
K08356	0.0
K08355	0.0
K03469	53094.0
K03462	0.0
K03464	0.0
K03465	14292.0
K03466	56587.0
K01648	0.0
K01649	77349.0
K01643	6090.0
K01640	4587.0
K01641	501.0
K01646	417.0
K01647	66004.0
K01644	6090.0
K02597	0.0
K02626	0.0
K02595	0.0
K02594	5368.0
K02593	0.0
K02592	5342.0
K02591	10732.0
K02590	23836.0
K02598	4405.0
K02849	1.0
K14061	0.0
K14062	0.0
K14063	0.0
K14064	0.0
K14065	0.0
K14067	0.0
K02841	1.0
K02840	0.0
K02843	3.0
K02844	1.0
K02847	0.0
K02846	0.0
K02102	10.0
K09758	52.0
K06039	0.0
K06034	0.0
K06036	2.0
K06037	0.0
K06032	0.0
K01581	70.0
K02702	0.0
K02659	0.0
K13490	0.0
K13491	0.0
K03644	6239.0
K03645	0.0
K03646	0.0
K03647	580.0
K03640	1.0
K03641	0.0
K03642	2.0
K03643	0.0
K03648	43037.0
K03649	2367.0
K06694	0.0
K11814	0.0
K12428	0.0
K12429	0.0
K12422	0.0
K12423	0.0
K12420	0.0
K12421	0.0
K12426	0.0
K12427	0.0
K12424	0.0
K12425	0.0
K07349	0.0
K07348	0.0
K05380	0.0
K07345	1.0
K07344	0.0
K07347	1.0
K07346	0.0
K07341	16134.0
K07340	0.0
K07343	19377.0
K07342	0.0
K06968	1.0
K06969	83836.0
K06962	1204.0
K06963	0.0
K06960	47282.0
K06961	0.0
K06966	7237.0
K06967	47344.0
K06964	0.0
K06965	0.0
K08995	1.0
K08994	1.0
K08997	0.0
K08996	1.0
K08990	0.0
K08993	0.0
K08992	0.0
K08999	16.0
K08998	37028.0
K08344	0.0
K08345	0.0
K08346	0.0
K14940	0.0
K02724	0.0
K08349	0.0
K11815	0.0
K05929	0.0
K05928	0.0
K05927	0.0
K05924	0.0
K05922	0.0
K05921	0.0
K00349	6238.0
K00698	0.0
K00340	6239.0
K00341	6239.0
K00690	19996.0
K00343	6239.0
K00344	1.0
K00697	1.0
K00346	6238.0
K00347	6238.0
K09116	16208.0
K09117	40955.0
K05337	9955.0
K09118	0.0
K09119	0.0
K02106	2546.0
K05823	500.0
K05820	6.0
K05826	0.0
K05827	0.0
K02100	0.0
K02101	0.0
K00524	0.0
K00525	38698.0
K00526	21247.0
K00527	93945.0
K00520	1.0
K00522	0.0
K00523	0.0
K02451	0.0
K00528	53070.0
K00529	0.0
K00025	0.0
K14215	0.0
K14213	0.0
K03453	7502.0
K00796	31041.0
K05339	3.0
K00027	49507.0
K00794	18156.0
K00793	18148.0
K01347	496.0
K01346	0.0
K01344	0.0
K01343	0.0
K00791	53599.0
K01340	0.0
K00790	97831.0
K02694	0.0
K02696	0.0
K02697	0.0
K02690	0.0
K02691	13.0
K02692	0.0
K02693	0.0
K02698	0.0
K02699	0.0
K00836	0.0
K00837	7913.0
K00835	1.0
K00832	1206.0
K00833	6260.0
K00830	0.0
K00831	53457.0
K00839	530.0
K04335	0.0
K04334	0.0
K01120	0.0
K01126	45221.0
K04333	0.0
K01129	46170.0
K01128	6.0
K04339	0.0
K04338	0.0
K02470	99114.0
K02471	1.0
K02472	1.0
K02473	0.0
K02474	22482.0
K02475	3.0
K02476	3.0
K02477	23659.0
K02478	0.0
K02479	0.0
K09019	0.0
K01267	33674.0
K13074	0.0
K13075	0.0
K11441	0.0
K14055	0.0
K13299	0.0
K13292	48006.0
K14057	0.0
K14056	0.0
K02856	1.0
K02585	5448.0
K12211	0.0
K12210	0.0
K12213	0.0
K12212	0.0
K12215	0.0
K02854	0.0
K12217	0.0
K12216	0.0
K12219	0.0
K12218	0.0
K02855	0.0
K08692	0.0
K08693	2.0
K08690	0.0
K08691	0.0
K08696	0.0
K08697	0.0
K11748	1.0
K11749	52191.0
K11746	0.0
K11747	0.0
K11744	0.0
K11745	0.0
K11742	0.0
K11743	18545.0
K11740	0.0
K11741	505.0
K13920	3206.0
K13921	0.0
K13922	21446.0
K13923	0.0
K13924	1.0
K13925	0.0
K13926	1.0
K13927	4741.0
K13928	0.0
K13929	0.0
K09923	0.0
K09922	6238.0
K06201	26572.0
K06200	20779.0
K06207	36123.0
K06206	17519.0
K06205	0.0
K09924	0.0
K09929	0.0
K06208	2987.0
K00759	53562.0
K00758	0.0
K00752	0.0
K00757	48231.0
K00756	21243.0
K00754	77201.0
K06001	27010.0
K05557	0.0
K09766	3594.0
K05554	0.0
K07475	0.0
K07150	24155.0
K07151	0.0
K07152	1.0
K07153	0.0
K07154	8146.0
K07155	0.0
K07156	0.0
K07157	0.0
K07406	62111.0
K07407	110141.0
K07404	48883.0
K07405	6238.0
K07402	29415.0
K07403	2.0
K07400	0.0
K07401	0.0
K01808	59204.0
K01809	32320.0
K01800	0.0
K01801	0.0
K01802	6254.0
K01803	54720.0
K01804	21959.0
K01805	3565.0
K01807	19056.0
K09718	0.0
K14668	0.0
K14669	0.0
K14666	0.0
K14667	0.0
K01664	524.0
K01665	6271.0
K01666	18952.0
K01667	9393.0
K01660	0.0
K01661	515.0
K01662	40743.0
K01663	0.0
K01668	72.0
K01669	4.0
K02863	53597.0
K02862	0.0
K02860	53524.0
K02867	53597.0
K02866	0.0
K02864	53060.0
K02869	0.0
K05362	2.0
K05365	0.0
K03402	46423.0
K03403	0.0
K03400	0.0
K03406	297681.0
K03407	41342.0
K03404	0.0
K03405	1.0
K03408	80003.0
K03409	3020.0
K02315	53735.0
K02314	53667.0
K02317	0.0
K02316	53570.0
K02313	53597.0
K02312	7.0
K02319	0.0
K12405	0.0
K12152	0.0
K12151	0.0
K07091	0.0
K07090	75159.0
K07093	0.0
K07092	0.0
K07095	66293.0
K07094	1.0
K07097	0.0
K07096	0.0
K07099	13252.0
K07098	88662.0
K11175	53590.0
K11174	0.0
K11177	0.0
K11176	0.0
K11173	0.0
K11179	1.0
K11178	0.0
K00322	0.0
K00320	0.0
K00321	0.0
K00326	0.0
K00324	94.0
K00325	13.0
K00329	0.0
K05945	1.0
K05944	0.0
K05947	0.0
K05946	10701.0
K06944	0.0
K06945	0.0
K06946	0.0
K06415	5354.0
K06940	34741.0
K06941	55939.0
K06942	53597.0
K06943	0.0
K10806	2.0
K10807	0.0
K10804	2.0
K10805	0.0
K06948	577.0
K06949	68341.0
K06418	0.0
K09138	2373.0
K09139	0.0
K09134	16522.0
K09135	0.0
K09136	0.0
K09137	2367.0
K09130	0.0
K09131	14.0
K09132	16110.0
K09133	0.0
K05808	53589.0
K05809	0.0
K05804	16110.0
K05805	0.0
K05806	0.0
K05807	6238.0
K05800	0.0
K05801	1.0
K05802	0.0
K05803	0.0
K01044	0.0
K01045	0.0
K01046	405.0
K02068	2378.0
K04561	0.0
K01042	4000.0
K05568	45648.0
K05567	18225.0
K14273	0.0
K14275	0.0
K14274	88.0
K02062	0.0
K05245	0.0
K05564	0.0
K01048	1518.0
K02066	6240.0
K01322	6238.0
K01325	0.0
K02065	6240.0
K01326	0.0
K05560	0.0
K02243	577.0
K08930	0.0
K02679	0.0
K02676	0.0
K02674	0.0
K02675	0.0
K02672	0.0
K02241	4358.0
K02670	0.0
K02671	0.0
K00810	0.0
K00811	6238.0
K00812	4675.0
K00813	0.0
K00814	0.0
K00817	55883.0
K00818	6761.0
K00819	2.0
K02530	5.0
K02245	577.0
K02244	501.0
K01499	0.0
K01498	0.0
K01493	53611.0
K01492	569.0
K01491	116938.0
K01497	1.0
K01496	2545.0
K01495	41053.0
K01494	18622.0
K02418	38607.0
K02419	42209.0
K14492	0.0
K02412	41677.0
K02413	40837.0
K02410	42209.0
K02411	23689.0
K02416	42209.0
K02417	27272.0
K02414	612.0
K02415	1.0
K00120	0.0
K00121	814.0
K00430	0.0
K13058	0.0
K13059	0.0
K13727	497.0
K13057	0.0
K13722	0.0
K13051	1.0
K13052	22953.0
K00435	0.0
K12054	0.0
K03239	0.0
K03238	0.0
K03231	0.0
K03230	1.0
K03232	0.0
K12059	0.0
K03237	0.0
K03236	0.0
K12058	0.0
K12239	0.0
K12238	0.0
K12235	0.0
K12234	4587.0
K13942	0.0
K13940	32833.0
K13941	0.0
K12097	0.0
K12096	0.0
K12095	0.0
K12094	0.0
K12093	0.0
K12092	0.0
K12091	0.0
K12090	0.0
K12099	0.0
K12098	0.0
K06356	0.0
K05992	0.0
K03540	0.0
K06331	22387.0
K06330	79.0
K07138	58091.0
K07139	30854.0
K11811	0.0
K07132	7379.0
K07133	148208.0
K07130	39498.0
K07131	0.0
K07137	97712.0
K07134	0.0
K07135	0.0
K01860	0.0
K01866	53599.0
K01867	53599.0
K01865	73.0
K01868	70265.0
K01869	53597.0
K06140	1.0
K04766	1.0
K04767	78.0
K04764	1.0
K04762	6238.0
K04763	60930.0
K04760	0.0
K04761	402.0
K04768	1.0
K04769	46133.0
K08313	85.0
K08312	0.0
K08311	496.0
K08310	1.0
K08317	501.0
K08316	34975.0
K08315	0.0
K08314	3210.0
K05149	0.0
K08319	0.0
K08318	0.0
K06339	0.0
K14648	0.0
K14392	35.0
K14393	1.0
K14645	0.0
K14647	0.0
K01689	72617.0
K01686	65482.0
K01687	89736.0
K01684	16962.0
K01685	38134.0
K01682	0.0
K01681	52362.0
K05308	0.0
K02889	0.0
K02888	53597.0
K02885	0.0
K02884	53597.0
K02887	53597.0
K02886	53597.0
K02881	53596.0
K02883	0.0
K13743	0.0
K02086	501.0
K02081	3829.0
K02080	0.0
K02083	1148.0
K02082	80.0
K13831	0.0
K03428	0.0
K03429	23517.0
K03424	75861.0
K03935	0.0
K03932	0.0
K03933	501.0
K03930	18044.0
K03931	4.0
K02339	0.0
K02338	53596.0
K02337	52223.0
K02336	0.0
K02335	69680.0
K02334	26262.0
K02330	0.0
K03688	26707.0
K03689	0.0
K03680	89.0
K03683	0.0
K03684	14.0
K03685	53597.0
K03686	119351.0
K03687	49020.0
K07301	35709.0
K07300	0.0
K07303	1.0
K07302	1.0
K07305	501.0
K07304	1069.0
K07307	1426.0
K07306	52.0
K07309	13.0
K07308	52.0
K02617	0.0
K02610	0.0
K02963	53597.0
K02612	0.0
K02961	51649.0
K09686	157919.0
K09687	416535.0
K09684	896.0
K09685	3536.0
K09682	0.0
K09683	0.0
K09680	8.0
K09681	0.0
K09688	0.0
K09689	0.0
K05962	0.0
K05961	0.0
K05967	95.0
K05966	70.0
K11159	0.0
K05964	3.0
K05968	0.0
K11152	0.0
K00309	0.0
K00658	3.0
K00304	0.0
K00305	0.0
K00654	0.0
K00655	87136.0
K00652	6240.0
K00301	0.0
K00302	16277.0
K00303	6.0
K10828	0.0
K06431	0.0
K06432	0.0
K06433	0.0
K06434	0.0
K06436	3014.0
K06437	0.0
K10820	91.0
K06439	0.0
K10822	0.0
K10823	0.0
K10826	0.0
K09167	3313.0
K06322	0.0
K14117	0.0
K14259	0.0
K14257	0.0
K01308	6013.0
K01303	76.0
K01301	0.0
K01305	864.0
K01304	708.0
K02658	0.0
K00672	0.0
K02650	13738.0
K02651	22.0
K02652	34875.0
K02653	39032.0
K02654	111672.0
K05687	0.0
K02656	0.0
K05685	0.0
K00878	41871.0
K00879	2661.0
K00872	4879.0
K00873	53585.0
K00870	0.0
K00876	63274.0
K00877	0.0
K00874	72132.0
K00875	0.0
K04487	95831.0
K04486	53420.0
K04485	53503.0
K04484	0.0
K04483	0.0
K04482	0.0
K04480	0.0
K04488	63605.0
K12049	0.0
K13693	0.0
K13706	0.0
K13694	2.0
K13695	0.0
K05977	0.0
K09516	1.0
K02434	73684.0
K02435	69077.0
K02436	480.0
K02437	25626.0
K05350	25182.0
K02431	21522.0
K08100	0.0
K02433	74222.0
K02438	50872.0
K02439	25.0
K03745	0.0
K03744	15511.0
K03747	0.0
K03210	53523.0
K03217	52733.0
K03216	47345.0
K03215	0.0
K03742	46691.0
K03219	1.0
K03218	53668.0
K03749	0.0
K03748	1.0
K02383	0.0
K06327	0.0
K06320	16940.0
K07238	60158.0
K09479	0.0
K09478	0.0
K09475	0.0
K09474	1.0
K09477	0.0
K09476	0.0
K09471	0.0
K09470	0.0
K09473	0.0
K09472	0.0
K07543	0.0
K06898	40690.0
K13967	0.0
K13963	21767.0
K07545	0.0
K00737	16178.0
K05345	0.0
K11706	0.0
K11707	9.0
K11704	0.0
K11705	0.0
K11708	9.0
K11709	1.0
K05588	0.0
K07114	44856.0
K07443	22292.0
K07116	0.0
K07117	0.0
K07110	0.0
K07447	53582.0
K07112	4407.0
K07113	0.0
K07448	19077.0
K07118	592.0
K07119	1.0
K10619	0.0
K10618	0.0
K10617	0.0
K10616	0.0
K01848	1.0
K01849	1.0
K01844	3066.0
K01845	25871.0
K01846	1.0
K01847	12476.0
K01840	77760.0
K01841	490.0
K01842	0.0
K01843	2214.0
K06219	0.0
K10832	0.0
K05348	0.0
K14203	0.0
K08483	48232.0
K08482	0.0
K08481	0.0
K08480	0.0
K08485	0.0
K08484	0.0
K00464	0.0
K00467	0.0
K00466	0.0
K00461	0.0
K00460	0.0
K00463	0.0
K00462	0.0
K04509	0.0
K00469	0.0
K00468	0.0
K08645	0.0
K04744	0.0
K01518	0.0
K01519	0.0
K04748	0.0
K04749	3002.0
K01514	1.0
K01515	80283.0
K01512	33839.0
K01510	0.0
K14623	2517.0
K14626	0.0
K14627	0.0
K14628	0.0
K14629	0.0
K03918	0.0
K03919	0.0
K12372	0.0
K12373	47308.0
K12370	0.0
K12371	0.0
K02359	0.0
K02358	53597.0
K02351	0.0
K02352	0.0
K02355	103752.0
K02357	53597.0
K02356	53598.0
K13574	0.0
K13573	0.0
K13572	0.0
K13571	0.0
K13570	0.0
K12112	0.0
K12113	0.0
K12110	0.0
K12111	490.0
K07329	0.0
K07328	0.0
K07323	0.0
K07322	12488.0
K07321	5534.0
K07320	0.0
K07327	0.0
K07326	0.0
K07325	0.0
K07324	0.0
K08163	0.0
K06180	120783.0
K06181	497.0
K06182	33577.0
K06183	45988.0
K06186	0.0
K06187	53597.0
K06188	609.0
K06189	0.0
K08359	0.0
K07589	0.0
K07588	6238.0
K07587	0.0
K07586	16776.0
K07585	0.0
K07584	48590.0
K07583	0.0
K07582	0.0
K07581	0.0
K07580	0.0
K11139	0.0
K05989	102971.0
K05988	0.0
K05985	9376.0
K05987	0.0
K05986	0.0
K10843	0.0
K08354	1.0
K10844	1.0
K10848	0.0
K00673	0.0
K00674	6785.0
K00675	510.0
K00676	48030.0
K00677	6241.0
K06988	496.0
K06989	578.0
K08351	0.0
K06980	1.0
K06981	0.0
K06982	0.0
K08350	0.0
K06984	0.0
K06985	0.0
K06986	0.0
K06987	32856.0
K02445	17020.0
K02444	16702.0
K00582	0.0
K00583	0.0
K00580	0.0
K02110	46479.0
K00586	0.0
K00587	0.0
K00584	0.0
K08921	0.0
K02441	149.0
K00588	0.0
K08922	0.0
K02440	2263.0
K00018	61437.0
K08923	0.0
K02443	23305.0
K00019	0.0
K02442	0.0
K08925	0.0
K08926	0.0
K08927	0.0
K03149	7809.0
K06604	0.0
K00015	0.0
K01989	45474.0
K00854	94855.0
K00855	0.0
K00856	1.0
K00857	8586.0
K00850	143816.0
K00851	501.0
K00852	57682.0
K00853	508.0
K00858	53596.0
K00859	51550.0
K01181	28074.0
K01180	0.0
K01183	19604.0
K01182	54161.0
K01185	8604.0
K01184	0.0
K01187	78589.0
K01188	44915.0
K02596	2367.0
K13766	0.0
K13767	4.0
K13003	0.0
K13002	1.0
K13000	0.0
K02984	0.0
K02986	53597.0
K02987	0.0
K02636	0.0
K02982	37488.0
K02983	0.0
K02638	0.0
K02639	0.0
K02988	52228.0
K08298	26.0
K08299	0.0
K03583	0.0
K03582	0.0
K03581	53328.0
K03580	1.0
K03587	6251.0
K03586	0.0
K03585	12478.0
K03584	53517.0
K03589	47328.0
K03588	92243.0
K01725	0.0
K01724	1.0
K01727	5.0
K01726	25814.0
K01721	0.0
K01720	1.0
K01722	0.0
K13008	0.0
K01729	0.0
K01728	70.0
K09530	0.0
K09539	0.0
K02188	39383.0
K02189	39373.0
K02182	6.0
K02183	0.0
K03769	7137.0
K03768	87170.0
K03767	500.0
K03765	0.0
K03764	0.0
K03763	94246.0
K03762	14.0
K03761	0.0
K03760	0.0
K09457	130.0
K09456	0.0
K09459	486.0
K09458	56376.0
K00602	110883.0
K13988	0.0
K13985	0.0
K09981	0.0
K09980	0.0
K09983	0.0
K09982	0.0
K09985	0.0
K09984	0.0
K09987	0.0
K09986	0.0
K09989	20226.0
K09988	19639.0
K12583	0.0
K12582	0.0
K12589	0.0
K11720	0.0
K09759	22850.0
K10985	6.0
K10984	83.0
K07468	0.0
K07469	9.0
K07464	42323.0
K07465	0.0
K07466	0.0
K07467	26525.0
K07460	36426.0
K07461	11195.0
K07462	53666.0
K07463	0.0
K10679	1.0
K10678	0.0
K10671	0.0
K10670	22466.0
K10673	0.0
K10672	1222.0
K10674	0.0
K10677	2.0
K10676	0.0
K08726	0.0
K08724	77.0
K08722	10622.0
K08723	0.0
K08720	0.0
K08721	0.0
K08728	496.0
K10187	0.0
K00119	0.0
K00118	1.0
K00449	0.0
K00448	0.0
K00115	0.0
K00446	0.0
K00117	2.0
K00116	8.0
K00111	48644.0
K00442	0.0
K00113	1.0
K00112	1.0
K01539	0.0
K01531	33552.0
K04720	45502.0
K01533	56464.0
K01534	123634.0
K01535	0.0
K01537	66142.0
K14358	0.0
K14605	0.0
K14606	0.0
K00413	0.0
K10120	16.0
K05600	0.0
K05777	29.0
K03972	0.0
K03973	3323.0
K03970	0.0
K03971	0.0
K03976	53595.0
K03977	53597.0
K03974	0.0
K03975	14455.0
K03978	53596.0
K03979	53597.0
K13378	6238.0
K02372	49825.0
K02371	47134.0
K02377	24806.0
K02379	23.0
K03396	0.0
K03397	0.0
K03394	37431.0
K03395	0.0
K03392	0.0
K03393	0.0
K03390	6251.0
K03391	0.0
K03399	48.0
K03027	0.0
K12136	0.0
K12137	0.0
K06610	0.0
K12138	0.0
K12139	0.0
K11444	0.0
K11440	4.0
K11443	0.0
K11442	1.0
K00612	7.0
K00613	13.0
K00610	40338.0
K00611	44725.0
K00616	23381.0
K00617	0.0
K00614	2.0
K00615	176544.0
K00619	0.0
K10863	0.0
K07874	0.0
K06234	0.0
K10240	0.0
K10241	0.0
K10242	0.0
K10243	0.0
K04110	0.0
K04113	0.0
K04112	0.0
K04115	0.0
K04114	0.0
K04117	0.0
K04116	0.0
K04118	0.0
K05517	0.0
K07705	1139.0
K07704	1164.0
K07707	18488.0
K07706	21459.0
K07701	0.0
K07700	0.0
K07703	0.0
K07702	0.0
K07709	0.0
K07708	0.0
K01955	101855.0
K13042	0.0
K09934	0.0
K09935	23218.0
K06216	4.0
K09937	0.0
K13745	0.0
K13746	0.0
K13747	33265.0
K13740	0.0
K13741	0.0
K13742	0.0
K06211	16179.0
K06212	16.0
K09933	0.0
K02618	0.0
K02619	6239.0
K02968	52191.0
K02966	0.0
K02967	53597.0
K02616	0.0
K02965	53597.0
K02962	0.0
K02611	0.0
K02613	0.0
K03569	94768.0
K03568	145.0
K03565	53520.0
K06218	0.0
K03567	0.0
K03566	0.0
K03561	12480.0
K03560	0.0
K03563	52869.0
K03562	0.0
K06430	0.0
K01709	2034.0
K01708	2.0
K01707	0.0
K01706	557.0
K01705	0.0
K01704	139033.0
K01703	140463.0
K01702	0.0
K14165	0.0
K14164	0.0
K14166	0.0
K14161	0.0
K14160	0.0
K14162	0.0
K05396	491.0
K03709	2555.0
K03708	7046.0
K08160	0.0
K03701	76496.0
K03700	34279.0
K03703	32917.0
K03702	53597.0
K03705	47358.0
K03704	64368.0
K03707	2643.0
K03706	34147.0
K06289	0.0
K06288	0.0
K06283	41202.0
K06282	21.0
K06281	33.0
K06287	50731.0
K06286	501.0
K06285	2986.0
K06284	27993.0
K08161	500.0
K07540	0.0
K06438	28011.0
K06869	0.0
K06868	0.0
K06867	3.0
K06866	0.0
K06865	0.0
K06864	30053.0
K06863	0.0
K06862	0.0
K06861	6327.0
K06860	0.0
K12659	0.0
K12658	1.0
K07547	0.0
K07546	0.0
K15023	0.0
K15022	0.0
K15020	0.0
K15024	29379.0
K08700	0.0
K08162	16109.0
K07544	0.0
K00137	0.0
K00135	10.0
K00134	56464.0
K00133	53597.0
K00132	79.0
K00131	2369.0
K00130	18477.0
K00139	0.0
K00138	0.0
K00429	0.0
K00428	6237.0
K00421	0.0
K00423	0.0
K00425	6751.0
K00427	0.0
K00426	6751.0
K14292	0.0
K14379	0.0
K14370	0.0
K14371	0.0
K14372	0.0
K14373	0.0
K14374	0.0
K14375	0.0
K09845	0.0
K14082	0.0
K14083	0.0
K14080	0.0
K14081	0.0
K14086	16178.0
K14087	16191.0
K14084	480.0
K14088	16192.0
K14089	16179.0
K01552	28836.0
K01551	6259.0
K01556	0.0
K01557	0.0
K01554	496.0
K01555	0.0
K04708	0.0
K03955	0.0
K13689	0.0
K13688	2456.0
K13683	0.0
K13685	10038.0
K13684	0.0
K13687	0.0
K13686	0.0
K14159	0.0
K02399	0.0
K02398	6038.0
K02395	3592.0
K02394	1.0
K02397	22076.0
K02396	50114.0
K02391	0.0
K02390	42256.0
K02393	1.0
K02392	77030.0
K13533	0.0
K13532	0.0
K13531	3.0
K13530	505.0
K01550	0.0
K05658	0.0
K14054	2367.0
K02601	59498.0
K02970	53246.0
K05378	0.0
K12339	0.0
K14060	0.0
K11687	0.0
K11686	0.0
K11685	0.0
K11689	2886.0
K11688	2488.0
K08939	0.0
K03048	502.0
K03049	0.0
K13821	3.0
K13820	0.0
K03042	0.0
K03043	52156.0
K03040	53061.0
K03041	0.0
K03046	52232.0
K03047	0.0
K03044	0.0
K03045	0.0
K00348	6238.0
K09847	0.0
K00692	2368.0
K00638	40180.0
K00639	10138.0
K00693	0.0
K00634	26298.0
K00635	0.0
K00630	0.0
K00631	0.0
K00632	3058.0
K00633	18397.0
K00691	995.0
K00696	0.0
K00694	2919.0
K00695	0.0
K10854	0.0
K07811	0.0
K07810	0.0
K07813	39582.0
K07812	13.0
K07814	16425.0
K07816	1682.0
K00090	0.0
K00091	17170.0
K00094	3206.0
K00096	16743.0
K00097	10141.0
K00098	0.0
K00099	51730.0
K10228	0.0
K10229	0.0
K12548	0.0
K10222	0.0
K10220	0.0
K10221	0.0
K10227	0.0
K05822	1.0
K01949	0.0
K01945	53590.0
K01947	0.0
K01946	0.0
K01941	2372.0
K01940	50312.0
K06357	0.0
K07729	130112.0
K07728	0.0
K07727	72813.0
K07726	14395.0
K07725	0.0
K07724	0.0
K07723	2987.0
K07722	14.0
K07721	0.0
K07720	231402.0
K00899	2299.0
K05824	0.0
K00891	81425.0
K00892	0.0
K00895	2.0
K00897	11279.0
K08151	499.0
K08153	499.0
K08154	0.0
K02948	53597.0
K02942	0.0
K02944	0.0
K05665	0.0
K02946	53593.0
K13793	0.0
K06352	0.0
K01769	0.0
K01768	74.0
K01761	7.0
K01760	2972.0
K01762	0.0
K09578	0.0
K01766	0.0
K08164	0.0
K02493	52232.0
K08166	0.0
K08167	0.0
K02496	0.0
K02497	1.0
K02494	0.0
K02495	100366.0
K02498	0.0
K02499	6098.0
K08168	0.0
K08169	1.0
K14415	16185.0
K14414	1.0
K06881	53606.0
K00436	0.0
K06332	0.0
K12815	0.0
K12810	0.0
K06885	579.0
K00437	0.0
K06335	0.0
K06334	59383.0
K03547	40842.0
K03546	27036.0
K03545	76333.0
K03544	76268.0
K03543	6238.0
K06888	16677.0
K10941	0.0
K03549	501.0
K03548	0.0
K10940	0.0
K02236	1030.0
K02237	42175.0
K02234	0.0
K02232	39399.0
K02233	58494.0
K02230	1.0
K02231	69006.0
K06359	0.0
K02238	53269.0
K02239	0.0
K03723	52995.0
K03722	6980.0
K03721	0.0
K03720	0.0
K03727	0.0
K03726	0.0
K03725	0.0
K03724	96.0
K06358	0.0
K12673	0.0
K12679	0.0
K12678	0.0
K06410	25926.0
K11898	0.0
K11899	0.0
K11896	0.0
K11897	0.0
K11894	0.0
K11895	0.0
K11892	0.0
K11893	0.0
K11890	0.0
K11891	0.0
K08762	0.0
K08764	0.0
K08765	0.0
K10418	0.0
K11325	0.0
K11326	0.0
K11327	0.0
K11328	0.0
K11329	0.0
K00151	0.0
K00150	0.0
K00153	0.0
K00400	0.0
K00407	0.0
K00406	1.0
K00405	1.0
K00404	0.0
K00158	497.0
K01342	0.0
K09388	0.0
K09386	0.0
K09384	6.0
K04094	13759.0
K04095	17183.0
K04096	52233.0
K04097	0.0
K04090	0.0
K04091	1.0
K04092	0.0
K04093	0.0
K04098	0.0
K04099	0.0
K01578	0.0
K01579	9875.0
K01574	1.0
K01575	996.0
K01576	0.0
K01577	1.0
K01571	39233.0
K01572	64236.0
K01573	1.0
K02009	22923.0
K02008	166462.0
K02005	34168.0
K02004	401001.0
K02007	28791.0
K02006	234755.0
K02001	1.0
K02000	501.0
K02003	572755.0
K02002	500.0
K03065	0.0
K08952	0.0
K03060	45826.0
K13809	0.0
K10948	0.0
K09607	0.0
K06125	0.0
K04337	0.0
K06120	3206.0
K06121	0.0
K04336	0.0
K01127	0.0
K09703	5.0
K00004	992.0
K14699	0.0
K09702	3118.0
K14698	0.0
K05311	52.0
K13829	0.0
K10943	0.0
K07291	0.0
K07290	0.0
K10206	48252.0
K10202	10.0
K10208	1.0
K10209	1.0
K01966	7.0
K01965	0.0
K01964	2367.0
K01963	28000.0
K01962	21345.0
K01961	80591.0
K01960	6241.0
K01969	0.0
K01968	0.0
K07749	16723.0
K07748	0.0
K07741	4235.0
K07740	0.0
K07743	0.0
K07742	47357.0
K07745	0.0
K07744	0.0
K07746	0.0
K01299	16689.0
K01295	5153.0
K01297	16248.0
K02922	0.0
K05603	0.0
K02921	0.0
K02926	53597.0
K05607	0.0
K02924	0.0
K05605	0.0
K02928	0.0
K02929	0.0
K00216	0.0
K00217	0.0
K00214	0.0
K00215	57445.0
K00213	0.0
K00210	0.0
K00211	0.0
K00218	0.0
K00219	87.0
K01035	6.0
K01034	5104.0
K04517	53594.0
K01740	99042.0
K01031	0.0
K01746	2380.0
K01745	2394.0
K01744	12480.0
K01749	12909.0
K01039	2054.0
K04518	9725.0
K09591	0.0
K14129	0.0
K14128	0.0
K14121	0.0
K14120	0.0
K14123	0.0
K14122	0.0
K14125	0.0
K14124	0.0
K14127	0.0
K14126	0.0
K03521	46741.0
K03520	0.0
K03523	51830.0
K03522	48897.0
K03525	55866.0
K03524	58878.0
K03527	55752.0
K03526	53091.0
K03529	47287.0
K03528	0.0
K06338	1.0
K02217	15927.0
K03299	3873.0
K03298	2367.0
K13472	0.0
K03293	3015.0
K03292	87901.0
K03291	0.0
K03290	0.0
K03297	16192.0
K03296	42298.0
K03295	6735.0
K03294	23867.0
K13009	0.0
K12690	0.0
K09743	0.0
K06022	0.0
K07190	0.0
K06021	0.0
K07192	7784.0
K06020	0.0
K06027	0.0
K06026	0.0
K09744	0.0
K07991	69.0
K08749	0.0
K09835	0.0
K09834	0.0
K10439	116267.0
K06351	0.0
K09833	0.0
K10925	0.0
K10924	0.0
K10927	0.0
K10926	0.0
K10923	0.0
K10922	0.0
K09629	0.0
K10697	0.0
K00179	26053.0
K00172	6526.0
K00171	5892.0
K00170	5892.0
K00177	16858.0
K00176	16857.0
K00175	23726.0
K00174	23153.0
K13478	0.0
K14338	0.0
K14339	0.0
K14335	0.0
K14337	0.0
K14330	0.0
K14331	0.0
K14333	0.0
K08918	0.0
K13479	8461.0
K04078	52232.0
K04079	53070.0
K04076	2987.0
K04077	53597.0
K04074	7727.0
K04075	52189.0
K04072	60048.0
K04073	0.0
K04070	37262.0
K04071	0.0
K14597	0.0
K13318	0.0
K08280	0.0
K13641	2528.0
K13640	13.0
K13643	488.0
K13642	0.0
K02027	769412.0
K02026	1357231.0
K02025	1454893.0
K02024	0.0
K02023	23422.0
K02022	17.0
K02021	0.0
K02020	14442.0
K02029	75423.0
K02028	84617.0
K03886	0.0
K03887	0.0
K03884	0.0
K03885	9612.0
K03881	0.0
K03888	0.0
K03889	0.0
K12998	0.0
K12999	1.0
K12992	6163.0
K12993	0.0
K12990	16115.0
K12991	0.0
K12996	502.0
K12997	512.0
K12994	0.0
K12995	11.0
K08979	0.0
K08978	47861.0
K03088	536049.0
K03089	0.0
K03086	74000.0
K03087	0.0
K08971	0.0
K08970	0.0
K03082	36.0
K03080	0.0
K08974	57370.0
K13868	0.0
K00918	4103.0
K01553	0.0
K12214	0.0
K11646	0.0
K11645	0.0
K11641	0.0
K11640	0.0
K12736	0.0
K12733	0.0
K07507	18947.0
K07506	0.0
K07505	7.0
K07504	0.0
K07503	0.0
K07502	18891.0
K07501	1.0
K07500	0.0
K07509	0.0
K07508	0.0
K11422	0.0
K08698	0.0
K10773	57292.0
K10774	0.0
K14286	0.0
K10778	1.0
K14287	0.0
K00140	172.0
K05501	0.0
K01903	2.0
K01902	2.0
K01905	0.0
K01904	0.0
K01907	0.0
K01906	0.0
K01909	0.0
K01908	0.0
K14534	14592.0
K00147	53446.0
K07767	0.0
K07769	0.0
K07768	0.0
K06203	0.0
K06202	0.0
K09921	0.0
K09920	0.0
K09927	16111.0
K09024	0.0
K09022	2904.0
K09023	0.0
K09020	88.0
K09021	0.0
K02908	0.0
K02909	53592.0
K08218	6239.0
K08219	0.0
K02904	53570.0
K02906	53597.0
K02907	53520.0
K02902	52114.0
K00230	2368.0
K00231	1.0
K00232	0.0
K08976	1.0
K00234	0.0
K00239	23432.0
K06209	41510.0
K09928	0.0
K01015	0.0
K01014	0.0
K01012	58238.0
K01011	4652.0
K01010	0.0
K08920	0.0
K14103	0.0
K14102	0.0
K14101	0.0
K14100	0.0
K14105	0.0
K14104	0.0
K14109	0.0
K14108	0.0
K06401	0.0
K00893	0.0
K13402	0.0
K12858	0.0
K03503	6237.0
K03502	47101.0
K03501	53596.0
K03500	47360.0
K08924	0.0
K02278	4539.0
K02279	12121.0
K12977	0.0
K02276	1.0
K02277	0.0
K02274	1.0
K02275	1.0
K13450	0.0
K13451	0.0
K13452	0.0
K13454	0.0
K13455	0.0
K12509	0.0
K12508	0.0
K12507	66.0
K12506	2567.0
K12500	0.0
K12503	0.0
K05926	0.0
K09728	0.0
K14587	88.0
K06597	0.0
K06596	0.0
K06595	0.0
K06599	0.0
K06598	0.0
K07978	0.0
K07979	135527.0
K07976	0.0
K14585	0.0
K10907	71229.0
K10906	0.0
K10901	0.0
K10909	0.0
K10908	0.0
K09819	500.0
K09818	499.0
K09817	53733.0
K09816	53669.0
K09815	53671.0
K06374	46106.0
K06373	45054.0
K09812	71804.0
K09811	69837.0
K09810	22350.0
K09724	0.0
K14582	0.0
K09721	0.0
K04058	1.0
K04059	0.0
K04050	0.0
K04051	0.0
K04052	0.0
K04053	0.0
K04054	0.0
K04055	0.0
K04056	0.0
K04057	0.0
K01047	0.0
K08975	0.0
K10015	0.0
K10014	0.0
K10017	0.0
K10016	0.0
K10011	0.0
K10010	7588.0
K10013	0.0
K10012	19698.0
K10019	0.0
K10018	0.0
K13665	69.0
K13664	0.0
K13663	0.0
K13662	0.0
K13661	0.0
K13660	0.0
K13669	0.0
K13668	0.0
K07641	0.0
K01466	1297.0
K13590	0.0
K01464	26104.0
K01465	52894.0
K01462	96638.0
K01463	1018.0
K01460	0.0
K01461	0.0
K13599	0.0
K13598	0.0
K01468	2049.0
K01469	0.0
K09251	2367.0
K09252	1.0
K02041	16854.0
K02040	54761.0
K02043	0.0
K02045	573.0
K02044	16923.0
K02047	572.0
K02046	573.0
K02049	102689.0
K02048	573.0
K05549	0.0
K05548	0.0
K06046	0.0
K03319	29.0
K03316	514.0
K03317	1.0
K03314	0.0
K03315	47713.0
K03312	22448.0
K03313	15.0
K03310	93856.0
K03311	12581.0
K12052	0.0
K02945	58284.0
K06162	0.0
K06163	0.0
K06160	0.0
K06161	0.0
K06166	0.0
K00359	5667.0
K06164	0.0
K06165	0.0
K06168	51731.0
K06169	0.0
K13020	0.0
K07158	0.0
K07159	0.0
K04835	0.0
K11621	0.0
K11991	0.0
K11622	0.0
K11996	3.0
K11627	0.0
K11626	0.0
K11629	1.0
K11628	0.0
K07561	0.0
K07560	53524.0
K07563	0.0
K07562	0.0
K07565	0.0
K07564	0.0
K07567	75074.0
K07566	55076.0
K07569	0.0
K07568	58367.0
K09925	12.0
K11199	0.0
K11198	0.0
K11192	0.0
K11191	0.0
K11196	0.0
K11195	0.0
K11194	0.0
K02492	23035.0
K10713	0.0
K10710	5079.0
K10711	15.0
K10716	0.0
K02490	0.0
K10714	0.0
K10715	0.0
K01929	53597.0
K01928	57395.0
K01923	65206.0
K01922	2867.0
K01921	58282.0
K01920	0.0
K01926	51676.0
K01925	53670.0
K01924	53596.0
K07789	1.0
K07788	0.0
K07785	0.0
K07784	0.0
K07787	2.0
K07786	0.0
K07781	0.0
K07783	1.0
K07782	0.0
K05835	0.0
K06355	0.0
K14661	0.0
K09844	0.0
K00782	500.0
K00783	53607.0
K00784	59748.0
K00785	0.0
K00786	21609.0
K00039	0.0
K00036	16757.0
K00037	0.0
K00034	578.0
K00035	0.0
K00032	0.0
K00033	17257.0
K00030	2524.0
K00031	49883.0
K01259	17.0
K01258	46495.0
K01255	19521.0
K01256	4.0
K01251	31298.0
K01250	9883.0
K01253	0.0
K01252	0.0
K09008	0.0
K09009	0.0
K09000	5.0
K09001	1.0
K09002	19117.0
K09003	0.0
K09004	2374.0
K09005	26.0
K09006	0.0
K09007	1.0
K09846	0.0
K08234	22672.0
K00258	0.0
K00259	1313.0
K00252	1.0
K00253	0.0
K00256	0.0
K00257	11581.0
K00254	0.0
K00255	0.0
K01079	3040.0
K01078	0.0
K01071	501.0
K01070	0.0
K01073	0.0
K01077	27460.0
K01076	5348.0
K14472	0.0
K14471	0.0
K14470	0.0
K14475	2380.0
K09841	0.0
K02788	3.0
K02782	5.0
K02783	1868.0
K02781	4037.0
K02786	3.0
K02787	1.0
K02784	5.0
K01060	5360.0
K01787	2631.0
K01786	35408.0
K01785	61221.0
K01784	97487.0
K01783	58902.0
K01782	2.0
K01781	0.0
K01780	0.0
K01789	0.0
K01788	34854.0
K02526	1045.0
K02527	6239.0
K02525	0.0
K02250	1.0
K02523	6239.0
K02520	54598.0
K02521	0.0
K02258	0.0
K02259	1.0
K02528	53577.0
K02529	342730.0
K03781	23172.0
K03780	3113.0
K03783	49955.0
K03782	2.0
K03785	8346.0
K03784	21526.0
K03787	22421.0
K03786	45282.0
K03789	44514.0
K03788	0.0
K10700	0.0
K00342	6239.0
K03124	0.0
K03120	0.0
K12527	8384.0
K12526	0.0
K12525	0.0
K12524	12477.0
K12523	0.0
K12522	0.0
K09789	6237.0
K09788	222.0
K09787	47340.0
K09786	5354.0
K09785	0.0
K09781	0.0
K09780	0.0
K10961	0.0
K10960	0.0
K10963	0.0
K10962	0.0
K10965	0.0
K10964	0.0
K10966	0.0
K09879	0.0
K06318	0.0
K06311	0.0
K06310	708.0
K06312	0.0
K06314	0.0
K06317	7983.0
K11389	0.0
K11386	0.0
K11387	0.0
K11384	0.0
K11385	0.0
K11382	0.0
K11383	0.0
K11381	2.0
K11949	0.0
K10380	0.0
K04032	4595.0
K04033	0.0
K04030	5006.0
K04031	33866.0
K04036	0.0
K04037	0.0
K04034	1.0
K04035	95.0
K04038	0.0
K04039	0.0
K07046	71.0
K07047	17712.0
K07044	0.0
K07045	30146.0
K07042	47358.0
K07043	35078.0
K07040	45824.0
K07041	0.0
K07048	2959.0
K07049	0.0
K08664	0.0
K02584	0.0
K10039	2638.0
K10038	0.0
K10037	0.0
K10036	100.0
K04788	0.0
K04789	0.0
K04784	0.0
K04785	0.0
K04786	0.0
K04787	0.0
K04780	0.0
K04781	2367.0
K04782	0.0
K04783	0.0
K13601	0.0
K13603	0.0
K13602	0.0
K13605	0.0
K13604	0.0
K13607	27.0
K02404	3594.0
K05783	0.0
K05782	0.0
K05781	0.0
K05780	0.0
K05787	0.0
K05786	1.0
K05785	1.0
K05784	0.0
K05789	0.0
K05788	1.0
K01442	41440.0
K01443	44232.0
K01444	221.0
K01446	498.0
K01447	12261.0
K01448	104558.0
K01449	31769.0
K14803	0.0
K02069	2380.0
K05569	18225.0
K08008	0.0
K02063	0.0
K05566	18159.0
K05565	1.0
K05563	0.0
K05562	0.0
K05561	0.0
K02064	0.0
K03338	16553.0
K03339	0.0
K03330	0.0
K03331	0.0
K03332	26.0
K03333	0.0
K03335	16150.0
K03336	16148.0
K03337	16544.0
K12956	0.0
K12957	0.0
K12954	0.0
K12955	0.0
K12952	0.0
K12953	0.0
K12950	0.0
K12951	0.0
K14733	0.0
K00109	0.0
K06148	138468.0
K06149	0.0
K06144	0.0
K06145	0.0
K06146	0.0
K06147	726818.0
K06141	0.0
K06142	19915.0
K06143	0.0
K11945	0.0
K08948	0.0
K08949	0.0
K00071	0.0
K14664	0.0
K13810	0.0
K14665	0.0
K03058	0.0
K11609	0.0
K11608	0.0
K14660	0.0
K11603	0.0
K11602	0.0
K11601	0.0
K11600	0.0
K11607	1.0
K11606	1.0
K11605	1.0
K11604	1.0
K10558	91.0
K10559	168.0
K10550	154.0
K10551	154.0
K10552	0.0
K10553	0.0
K10554	0.0
K10555	964.0
K10556	160.0
K10557	91.0
K03051	0.0
K03050	0.0
K07549	0.0
K07548	0.0
K07239	2.0
K07235	0.0
K07234	0.0
K07237	0.0
K07236	0.0
K07231	0.0
K07230	7.0
K07233	0.0
K07232	0.0
K02467	0.0
K05306	16118.0
K05305	19325.0
K05304	0.0
K05303	0.0
K05301	0.0
K02565	0.0
K08644	0.0
K08646	0.0
K08641	72.0
K08643	0.0
K08642	0.0
K12146	0.0
K00010	20466.0
K00011	0.0
K00012	59441.0
K00013	53514.0
K00014	54818.0
K00016	51665.0
K09065	0.0
K08252	13.0
K08253	0.0
K08256	0.0
K08255	1.0
K08258	0.0
K08259	1.0
K00274	7.0
K00275	2.0
K00276	0.0
K00270	0.0
K00271	0.0
K00272	0.0
K00273	0.0
K00278	32105.0
K00279	0.0
K12675	0.0
K01277	6238.0
K01274	0.0
K01273	31669.0
K01271	21710.0
K01270	51774.0
K01278	6240.0
K00906	1.0
K00904	997.0
K00903	1.0
K00901	8450.0
K13785	0.0
K00908	0.0
K11149	0.0
K01053	1.0
K01051	83.0
K01057	2.0
K01056	53597.0
K01055	0.0
K01054	0.0
K01058	0.0
K02500	53515.0
K02501	53502.0
K02502	47299.0
K02503	53591.0
K02504	0.0
K02505	0.0
K02506	0.0
K02507	0.0
K02508	0.0
K02509	0.0
K00291	0.0
K13410	0.0
K13148	0.0
K13419	0.0
K05825	0.0
K03106	53597.0
K03105	0.0
K03101	71024.0
K03100	121335.0
K12541	0.0
K12540	0.0
K12543	0.0
K12542	0.0
K12545	0.0
K12544	0.0
K12547	0.0
K12546	0.0
K12549	0.0
K06080	0.0
K11018	0.0
K11019	0.0
K11016	0.0
K11017	0.0
K11014	0.0
K11015	0.0
K11012	0.0
K11013	0.0
K11010	0.0
K11011	0.0
K06333	41915.0
K06880	0.0
K06883	0.0
K06882	0.0
K09857	1.0
K06884	1.0
K06887	0.0
K06886	2.0
K06889	91247.0
K10942	0.0
K09859	0.0
K09858	0.0
K10947	115024.0
K10946	0.0
K10945	0.0
K10944	0.0
K13284	0.0
K00483	74.0
K00481	0.0
K00480	0.0
K00486	0.0
K00485	0.0
K00484	0.0
K09901	0.0
K10929	0.0
K07684	0.0
K07685	0.0
K07686	0.0
K07687	0.0
K07681	1.0
K07688	0.0
K07689	0.0
K10928	0.0
K04018	0.0
K04019	4597.0
K04014	27.0
K04015	53.0
K04016	0.0
K04017	0.0
K04013	13.0
K07060	0.0
K07061	0.0
K07062	24.0
K07063	0.0
K07064	0.0
K07065	0.0
K07066	16124.0
K07067	2986.0
K07068	0.0
K07069	16613.0
K01121	0.0
K13629	0.0
K13628	2.0
K13623	0.0
K13622	1.0
K13620	0.0
K13626	25579.0
K08586	0.0
K08587	0.0
K01428	18498.0
K01429	18477.0
K01422	6239.0
K01423	71.0
K01420	56143.0
K01421	47781.0
K01426	17189.0
K01427	0.0
K01424	45979.0
K01425	13437.0
K08068	0.0
K07538	0.0
K13086	0.0
K13085	0.0
K07287	0.0
K07824	0.0
K07682	0.0
K02722	0.0
K12978	0.0
K12979	0.0
K12972	1.0
K12973	0.0
K12974	0.0
K12975	0.0
K12976	0.0
K07821	0.0
K07683	1.0
K14750	0.0
K14751	0.0
K14953	0.0
K12288	0.0
K12289	0.0
K12282	0.0
K12283	0.0
K12280	0.0
K12281	0.0
K12286	0.0
K12287	0.0
K12284	0.0
K12285	0.0
K11957	0.0
K11956	0.0
K11955	0.0
K11954	0.0
K11953	0.0
K11952	0.0
K11951	0.0
K11950	0.0
K11959	0.0
K11958	0.0
K13889	9.0
K13888	0.0
K11963	0.0
K07217	556.0
K07216	41603.0
K07215	0.0
K07214	16197.0
K07213	8188.0
K07212	0.0
K07219	2484.0
K07218	0.0
K12150	0.0
K08689	0.0
K08688	0.0
K00402	0.0
K00401	0.0
K11994	0.0
K00152	0.0
K01043	0.0
K00154	0.0
K00157	0.0
K00156	6236.0
K10533	0.0
K10530	1.0
K10531	0.0
K10536	1124.0
K10537	158.0
K10535	0.0
K10538	0.0
K10539	158.0
K00073	740.0
K13934	0.0
K00076	4026.0
K00077	48656.0
K00074	44964.0
K00075	52231.0
K00078	0.0
K00079	0.0
K02290	0.0
K02563	53597.0
K02292	0.0
K08966	0.0
K02294	0.0
K08278	0.0
K08279	0.0
K08274	0.0
K08275	0.0
K08276	0.0
K08277	0.0
K00298	992.0
K00299	0.0
K00296	0.0
K00297	65177.0
K00294	1.0
K00292	0.0
K00293	0.0
K00290	32690.0
K07757	0.0
K12089	0.0
K01210	3.0
K01213	0.0
K01212	16605.0
K01215	501.0
K01214	0.0
K01217	0.0
K01216	1.0
K01219	1.0
K01218	17491.0
K02749	0.0
K02746	3499.0
K02747	3360.0
K02744	6322.0
K02745	3427.0
K02742	0.0
K00924	1493.0
K00925	70293.0
K00926	43894.0
K00927	53597.0
K00928	54097.0
K00929	28412.0
K12085	0.0
K02298	0.0
K02299	0.0
K02568	13.0
K02569	0.0
K02562	0.0
K02291	1.0
K02560	0.0
K02293	0.0
K02566	2455.0
K02567	13.0
K02564	53968.0
K02297	0.0
K03169	142193.0
K03168	52723.0
K03163	0.0
K03162	0.0
K03167	0.0
K03166	0.0
K11038	0.0
K11039	0.0
K11030	0.0
K11031	1.0
K11032	0.0
K11033	0.0
K11034	0.0
K11035	0.0
K11036	0.0
K11037	0.0
K02546	0.0
K07668	8090.0
K07669	0.0
K07666	1.0
K07667	78421.0
K07664	0.0
K07665	20003.0
K07662	0.0
K07663	0.0
K07660	0.0
K07661	0.0
K03927	77755.0
K07008	0.0
K07009	10647.0
K07002	1.0
K07003	36780.0
K07000	6.0
K07001	28211.0
K07006	1.0
K07007	87754.0
K07004	1.0
K07005	65618.0
K03921	0.0
K02956	53596.0
K09725	0.0
K09181	2.0
K08599	0.0
K08598	0.0
K08591	60442.0
K08590	6573.0
K01156	4416.0
K01154	49127.0
K01407	0.0
K01400	0.0
K01153	41864.0
K01150	496.0
K01151	53024.0
K01408	0.0
K01409	62388.0
K01158	0.0
K01159	19422.0
K05523	0.0
K05522	0.0
K05521	31786.0
K05520	6252.0
K05527	0.0
K05526	0.0
K05525	0.0
K05524	88.0
K05529	0.0
K14518	0.0
K14519	1.0
K05949	0.0
K01754	45861.0
K05942	0.0
K01027	0.0
K02171	0.0
K02170	1.0
K02173	580.0
K02172	0.0
K01751	10053.0
K06416	8415.0
K06417	0.0
K06414	0.0
K06947	0.0
K03379	0.0
K03808	1.0
K03809	2368.0
K03806	0.0
K06412	46930.0
K03804	0.0
K12296	497.0
K03802	1.0
K03803	10826.0
K06413	0.0
K10808	0.0
K06411	25042.0
K01028	2475.0
K01029	3057.0
K11931	0.0
K11930	0.0
K11933	0.0
K11932	0.0
K11935	0.0
K11934	1.0
K11937	0.0
K11936	496.0
K11939	0.0
K11938	0.0
K10800	0.0
K06419	0.0
K11929	0.0
K07271	31119.0
K07270	0.0
K07273	9631.0
K07272	497.0
K07275	0.0
K07274	0.0
K07277	6239.0
K07276	0.0
K07279	0.0
K07278	0.0
K10623	0.0
K02481	6239.0
K11520	0.0
K02480	0.0
K08170	1.0
K02485	1.0
K02484	10356.0
K02487	0.0
K08600	100920.0
K08603	0.0
K08602	10254.0
K08605	2.0
K08604	0.0
K09956	0.0
K09957	0.0
K09954	1.0
K09955	71879.0
K09952	17.0
K09953	0.0
K09950	0.0
K09951	40540.0
K09958	1.0
K09959	0.0
K07495	6.0
K07494	67.0
K07497	38261.0
K07496	13135.0
K07491	37539.0
K07490	0.0
K07493	2480.0
K07492	1.0
K07499	0.0
K07498	1002.0
K11209	0.0
K11208	0.0
K11204	0.0
K11203	214.0
K11202	1398.0
K11201	0.0
K11200	0.0
K00058	87174.0
K00059	139560.0
K00728	0.0
K00729	0.0
K00055	0.0
K00057	53632.0
K00050	19200.0
K00051	0.0
K00720	0.0
K00721	11467.0
K14424	0.0
K06033	0.0
K14189	0.0
K14188	501.0
K06364	0.0
K14187	0.0
K01239	6097.0
K01238	507.0
K01897	56165.0
K01232	1759.0
K01895	18633.0
K01230	0.0
K01893	52219.0
K01236	0.0
K01235	573.0
K01890	53597.0
K02768	2421.0
K02769	588.0
K02760	18536.0
K02761	11623.0
K02763	1.0
K02764	1.0
K02765	10313.0
K00948	89983.0
K00949	47360.0
K00942	56810.0
K00943	20116.0
K00940	11616.0
K00941	98046.0
K00946	12475.0
K00947	0.0
K00944	0.0
K00945	162722.0
K01097	0.0
K01096	1.0
K01095	1.0
K01093	0.0
K01092	25560.0
K01091	145492.0
K01090	65960.0
K03499	153573.0
K03498	114029.0
K03491	4159.0
K03490	16180.0
K03493	1.0
K03492	2369.0
K03495	53584.0
K03497	144694.0
K03496	151375.0
K02817	0.0
K02814	26.0
K02815	30.0
K02810	10465.0
K02548	7786.0
K02549	500.0
K02818	1.0
K02819	16603.0
K03637	5308.0
K03636	1.0
K03147	46476.0
K03146	0.0
K08851	0.0
K06518	49130.0
K09729	2987.0
K06048	0.0
K06045	1.0
K06044	0.0
K09727	0.0
K09726	0.0
K06041	7534.0
K09720	0.0
K09723	0.0
K06042	38858.0
K09897	0.0
K09896	0.0
K09895	0.0
K09894	0.0
K09893	0.0
K09892	0.0
K09891	0.0
K09890	0.0
K09899	0.0
K09898	0.0
K03622	0.0
K07648	0.0
K07649	0.0
K07398	0.0
K07399	0.0
K11056	0.0
K11057	0.0
K11054	0.0
K11055	0.0
K07640	0.0
K07393	22.0
K07390	1.0
K07391	52909.0
K07644	1.0
K07645	1.0
K07646	89390.0
K07647	0.0
K10896	0.0
K07024	241346.0
K07025	77194.0
K07026	0.0
K07027	24134.0
K07020	0.0
K07021	500.0
K07022	0.0
K07023	39471.0
K07028	0.0
K07029	89068.0
K10094	0.0
K01390	0.0
K01392	0.0
K01399	0.0
K02673	0.0
K05893	0.0
K05897	0.0
K05896	47359.0
K05895	25217.0
K05899	0.0
K05898	0.0
K00555	0.0
K00554	36948.0
K00557	0.0
K00556	6237.0
K00551	0.0
K00559	0.0
K00558	101200.0
K01170	0.0
K01173	1.0
K01174	73.0
K01175	11.0
K01176	2505.0
K01178	0.0
K01179	65576.0
K14578	0.0
K14579	0.0
K08951	0.0
K08950	0.0
K08953	0.0
K03828	70.0
K03829	0.0
K03820	6237.0
K03821	0.0
K03822	0.0
K03823	50279.0
K03824	0.0
K03825	2456.0
K03826	48777.0
K03827	9440.0
K12248	0.0
K12246	0.0
K12247	0.0
K12242	0.0
K12243	0.0
K12240	0.0
K12241	0.0
K11919	0.0
K11918	0.0
K11913	0.0
K11912	0.0
K11911	0.0
K11910	0.0
K11917	0.0
K11916	0.0
K11915	0.0
K11914	0.0
K12068	0.0
K12069	0.0
K12062	0.0
K12063	0.0
K12060	0.0
K12061	0.0
K12066	0.0
K12067	0.0
K12064	0.0
K12065	0.0
K07259	6242.0
K07258	147035.0
K07253	0.0
K07251	0.0
K07250	18478.0
K07257	0.0
K07256	0.0
K07255	0.0
K07254	0.0
K05372	0.0
K05373	0.0
K05370	0.0
K05371	0.0
K05374	0.0
K05375	0.0
K09970	0.0
K09971	0.0
K09972	70.0
K09973	14.0
K09974	22.0
K09975	0.0
K09976	577.0
K09978	0.0
K09979	6236.0
K11261	18649.0
K11260	0.0
K11263	0.0
K11264	0.0
K10793	815.0
K10796	812.0
K10797	5423.0
K10794	0.0
K10795	812.0
K00700	82599.0
K00701	0.0
K10798	0.0
K00703	57231.0
K00705	53386.0
K09828	0.0
K10133	0.0
K13053	0.0
K03192	0.0
K00964	0.0
K00965	46153.0
K00966	5844.0
K00960	0.0
K00961	0.0
K00962	51229.0
K00963	11633.0
K00969	54160.0
K12681	0.0
K02703	0.0
K08364	0.0
K08365	0.0
K02706	0.0
K08363	0.0
K08361	0.0
K02708	0.0
K02709	0.0
K08368	1.0
K08369	26.0
K01615	6685.0
K01617	0.0
K01616	0.0
K01611	9244.0
K01610	39845.0
K01613	25562.0
K01612	0.0
K01619	56049.0
K01618	0.0
K02834	53597.0
K02835	53597.0
K05281	0.0
K03619	0.0
K03618	0.0
K03617	53341.0
K03616	1413.0
K03615	53264.0
K03614	52731.0
K03613	50709.0
K03612	49343.0
K03611	0.0
K03610	50817.0
K09705	10.0
K09704	32237.0
K09701	0.0
K09700	0.0
K09709	0.0
K06391	12188.0
K06390	46690.0
K06393	46621.0
K06392	30581.0
K06395	5855.0
K06394	38889.0
K06397	46043.0
K06396	44724.0
K06399	46097.0
K06398	46685.0
K06435	0.0
K11078	0.0
K11079	0.0
K11074	0.0
K11075	0.0
K11076	0.0
K11077	0.0
K11070	45571.0
K11071	45587.0
K11072	64009.0
K11073	0.0
K06935	0.0
K06934	2846.0
K06937	10.0
K06936	2367.0
K06931	0.0
K06930	0.0
K06933	0.0
K06932	0.0
K06939	0.0
K06938	0.0
K13381	0.0
K05916	2.0
K05917	0.0
K05914	0.0
K05915	0.0
K05912	0.0
K05913	0.0
K05910	3.0
K05911	0.0
K05918	0.0
K05919	41139.0
K00392	0.0
K00390	1377.0
K00397	0.0
K00395	0.0
K00394	698.0
K01884	0.0
K00399	0.0
K01886	49264.0
K01376	1.0
K01372	28273.0
K09149	0.0
K09148	0.0
K01225	2988.0
K09145	16179.0
K09144	16109.0
K09147	0.0
K09146	0.0
K09141	0.0
K09140	0.0
K09143	0.0
K09142	0.0
K05709	0.0
K05708	0.0
K05879	16721.0
K05878	16226.0
K05875	0.0
K05874	0.0
K05877	0.0
K05876	0.0
K05873	0.0
K00579	0.0
K00578	0.0
K00577	0.0
K00575	57456.0
K00574	17200.0
K00573	1.0
K00571	71672.0
K00570	0.0
K01118	8610.0
K01119	5285.0
K01157	0.0
K01112	0.0
K01113	1.0
K04477	44825.0
K01114	1.0
K01115	0.0
K08087	0.0
K01315	0.0
K08085	0.0
K08084	0.0
K08083	0.0
K08082	0.0
K08081	0.0
K08080	0.0
K01152	0.0
K01401	0.0
K09826	0.0
K06344	0.0
K06345	0.0
K09822	0.0
K06343	0.0
K10938	0.0
K06341	0.0
K10934	0.0
K10935	0.0
K10932	0.0
K11052	0.0
K10930	0.0
K06349	0.0
K11053	0.0
K10754	0.0
K01755	69626.0
K10200	7045.0
K02132	0.0
K02137	0.0
K03840	0.0
K03841	1.0
K13028	0.0
K13799	0.0
K13798	0.0
K13795	0.0
K13794	0.0
K13021	0.0
K13792	0.0
K13791	0.0
K13790	0.0
K12268	16.0
K12269	1.0
K12262	0.0
K12263	0.0
K12264	0.0
K12265	0.0
K12266	0.0
K12267	66320.0
K01757	0.0
K12237	0.0
K13243	0.0
K13245	0.0
K13244	0.0
K13246	0.0
K03264	0.0
K03265	0.0
K03263	0.0
K03268	0.0
K03269	6239.0
K12415	0.0
K10211	0.0
K09918	0.0
K09919	0.0
K06720	0.0
K09913	0.0
K09910	0.0
K09911	0.0
K09916	0.0
K09917	0.0
K06726	4196.0
K09915	0.0
K11535	1.0
K11534	93.0
K11537	2.0
K11531	0.0
K11533	0.0
K11532	0.0
K11249	1239.0
K11539	0.0
K00762	72486.0
K00763	47374.0
K00760	52716.0
K00761	53570.0
K00766	47391.0
K00767	31558.0
K00764	80912.0
K00765	53478.0
K00768	42455.0
K00769	0.0
K11059	0.0
K00186	0.0
K00187	0.0
K00184	80.0
K00185	27.0
K00183	140.0
K00180	32289.0
K00188	0.0
K00189	0.0
K10110	25813.0
K10111	0.0
K10112	54345.0
K10113	0.0
K10114	0.0
K10115	0.0
K10116	0.0
K10117	86577.0
K10118	104286.0
K10119	104102.0
K04641	0.0
K04643	0.0
K04642	0.0
K13282	1.0
K00988	0.0
K00989	7645.0
K00986	3445.0
K00984	16110.0
K00985	0.0
K00982	0.0
K00983	32867.0
K00980	6218.0
K00981	53598.0
K01585	6238.0
K01584	0.0
K01586	72760.0
K13498	0.0
K01580	9113.0
K01583	7929.0
K01582	17384.0
K13497	16152.0
K01589	505.0
K01588	53591.0
K14941	0.0
K08347	0.0
K08348	0.0
K02720	0.0
K14949	0.0
K02723	0.0
K03459	0.0
K03458	28224.0
K03455	6242.0
K03457	3461.0
K03451	951.0
K03981	0.0
K03980	4216.0
K02614	17265.0
K01639	51616.0
K01638	0.0
K01637	0.0
K01636	48.0
K01635	8.0
K01634	0.0
K01633	12093.0
K01632	0.0
K01631	1.0
K01630	89.0
K02615	0.0
K02588	26057.0
K02589	23836.0
K02858	1.0
K02859	1.0
K14051	0.0
K14053	0.0
K14052	0.0
K02852	0.0
K02853	0.0
K02850	0.0
K02851	0.0
K14059	16579.0
K14058	0.0
K02586	7758.0
K02587	10720.0
K03679	0.0
K03671	113070.0
K03670	0.0
K03673	0.0
K03672	0.0
K03675	0.0
K03674	0.0
K03677	0.0
K03676	0.0
K09761	48991.0
K09760	10561.0
K09763	1.0
K09762	46878.0
K09765	43472.0
K09764	5356.0
K09767	7724.0
K06006	0.0
K09769	10614.0
K09768	28440.0
K10353	0.0
K03187	18492.0
K03186	23666.0
K03185	0.0
K03184	0.0
K03183	20030.0
K03182	23329.0
K03181	0.0
K03189	18492.0
K03188	18492.0
K02715	0.0
K12455	0.0
K12454	1.0
K12453	0.0
K12452	567.0
K12451	0.0
K07358	0.0
K07356	0.0
K07357	0.0
K07354	0.0
K07355	0.0
K07352	0.0
K07353	0.0
K07350	0.0
K07351	0.0
K06919	13720.0
K06918	0.0
K06917	0.0
K06916	0.0
K06915	19395.0
K06914	0.0
K06913	0.0
K06912	0.0
K06911	6270.0
K06910	16196.0
K08986	5.0
K08987	1002.0
K08984	0.0
K08985	0.0
K08982	2367.0
K08983	0.0
K08980	0.0
K08981	22.0
K08988	0.0
K08989	0.0
K02252	0.0
K05934	39294.0
K05936	39310.0
K05937	1.0
K02253	0.0
K05939	1.0
K00378	57236.0
K00375	43069.0
K00374	1.0
K00376	0.0
K00371	1.0
K00370	1.0
K00373	1.0
K00372	3.0
K01358	81367.0
K09166	0.0
K09165	0.0
K09164	1.0
K09163	10565.0
K09162	1.0
K09161	0.0
K09160	0.0
K01354	1.0
K01355	0.0
K01356	65706.0
K05601	0.0
K05851	0.0
K03807	0.0
K05606	16109.0
K02927	0.0
K05974	0.0
K03805	0.0
K05976	0.0
K00519	0.0
K00518	0.0
K03800	24242.0
K00511	0.0
K00510	0.0
K03801	6238.0
K00515	0.0
K00514	0.0
K00517	0.0
K05971	0.0
K03154	19612.0
K11147	0.0
K05581	0.0
K05580	0.0
K05583	0.0
K05582	0.0
K05585	0.0
K05584	0.0
K05587	0.0
K05586	0.0
K05589	0.0
K03150	38138.0
K03623	75.0
K03152	69185.0
K14200	0.0
K14201	0.0
K14202	0.0
K03621	53520.0
K14204	0.0
K14205	2380.0
K01134	16109.0
K01135	0.0
K01136	1.0
K01137	0.0
K01130	16114.0
K01132	0.0
K01133	16592.0
K01138	32882.0
K01139	3347.0
K02113	43198.0
K02112	49459.0
K02111	48854.0
K02446	1.0
K02117	58964.0
K02116	16193.0
K02115	49459.0
K02114	49459.0
K02119	48085.0
K02118	59506.0
K02448	0.0
K01036	36.0
K03212	0.0
K13007	0.0
K13006	72.0
K13005	0.0
K13004	16217.0
K13001	0.0
K06404	22849.0
K01032	0.0
K06951	0.0
K03862	0.0
K03863	0.0
K06406	46690.0
K06957	0.0
K05020	810.0
K06400	28457.0
K06403	22835.0
K06954	0.0
K10814	0.0
K10817	0.0
K10816	0.0
K07136	0.0
K03242	0.0
K03243	0.0
K12202	0.0
K12203	0.0
K12206	0.0
K12207	0.0
K12204	0.0
K12205	0.0
K12208	0.0
K12209	0.0
K13919	3206.0
K13918	0.0
K06214	0.0
K06215	27217.0
K09936	33920.0
K06217	53597.0
K09930	0.0
K09931	1.0
K09932	0.0
K06213	30942.0
K09938	0.0
K09939	6237.0
K11517	0.0
K06337	1.0
K13301	0.0
K00748	6239.0
K00745	496.0
K00743	0.0
K07165	1.0
K07164	6252.0
K07167	0.0
K07166	45915.0
K07161	0.0
K07160	5446.0
K07163	0.0
K07162	2544.0
K07169	0.0
K07168	0.0
K06336	0.0
K01839	38798.0
K01838	5704.0
K01835	8913.0
K01834	165352.0
K01837	0.0
K01830	0.0
K00608	0.0
K02632	0.0
K02630	0.0
K02631	0.0
K08322	482.0
K08323	216.0
K08320	0.0
K08321	92.0
K08326	0.0
K08324	0.0
K08325	1.0
K01659	4.0
K01658	45324.0
K02637	0.0
K01653	70989.0
K01652	115546.0
K01655	0.0
K01654	35759.0
K01657	45359.0
K02874	53596.0
K02875	0.0
K02876	52232.0
K02877	0.0
K02871	53504.0
K02873	0.0
K02878	53597.0
K02879	53597.0
K14070	0.0
K09749	42148.0
K09748	52205.0
K06023	94686.0
K09742	0.0
K09741	0.0
K09740	88.0
K09747	47359.0
K09746	0.0
K09745	0.0
K06024	45994.0
K03477	0.0
K03476	3402.0
K03475	22089.0
K03474	6239.0
K03473	6238.0
K03472	0.0
K03471	578.0
K03470	51748.0
K03478	16110.0
K02304	50534.0
K02305	0.0
K02302	541.0
K02303	2.0
K02300	0.0
K02301	2.0
K03653	0.0
K03652	2134.0
K03651	0.0
K03650	53584.0
K03657	130928.0
K03656	0.0
K03655	80398.0
K03654	46610.0
K03658	16109.0
K12439	0.0
K12431	0.0
K12430	0.0
K12433	0.0
K12432	0.0
K12435	0.0
K12434	0.0
K12437	0.0
K12436	0.0
K06979	498.0
K06978	17007.0
K06971	4830.0
K06970	1.0
K06973	47881.0
K06972	33647.0
K06975	9676.0
K06974	0.0
K06977	3.0
K06976	16185.0
K07082	49514.0
K07083	6236.0
K07080	22965.0
K07081	0.0
K07086	0.0
K07087	0.0
K07084	333.0
K07085	12547.0
K07088	84507.0
K07089	37215.0
K01317	0.0
K11162	0.0
K11163	0.0
K11161	0.0
K11168	0.0
K00356	3.0
K00355	6.0
K00354	0.0
K00353	0.0
K00351	6238.0
K00350	6238.0
K05952	0.0
K05953	0.0
K05951	0.0
K05956	0.0
K05957	0.0
K00358	69.0
K00689	497.0
K00688	91120.0
K00681	6052.0
K00680	59589.0
K00683	0.0
K00685	1.0
K00684	83.0
K00687	500.0
K00686	0.0
K05831	0.0
K05830	0.0
K05833	45185.0
K05832	44593.0
K05834	0.0
K05837	53517.0
K05836	0.0
K05839	0.0
K05838	1.0
K07677	0.0
K00533	18214.0
K00532	53.0
K00531	0.0
K00530	0.0
K00537	52609.0
K00536	0.0
K00535	0.0
K00534	0.0
K00539	0.0
K00538	0.0
K11029	0.0
K14260	3892.0
K14261	0.0
K14266	0.0
K14267	0.0
K14268	0.0
K14269	0.0
K01337	0.0
K01338	56687.0
K02683	0.0
K02682	0.0
K02681	0.0
K02680	0.0
K02687	53508.0
K02686	0.0
K02685	0.0
K02689	0.0
K02688	133.0
K00824	16598.0
K00827	0.0
K00826	53621.0
K00821	110466.0
K00820	70257.0
K00823	2374.0
K00822	0.0
K00829	0.0
K00828	0.0
K01488	5311.0
K01489	53623.0
K01484	0.0
K01485	16296.0
K01486	25184.0
K01487	9239.0
K01480	51450.0
K01481	0.0
K01482	13.0
K01483	0.0
K02469	97726.0
K02468	5.0
K02466	5.0
K02465	0.0
K02464	0.0
K02463	0.0
K02462	0.0
K02461	0.0
K02460	0.0
K08969	2367.0
K13061	0.0
K13060	0.0
K13063	0.0
K13062	0.0
K13069	0.0
K08964	0.0
K06363	0.0
K03079	3915.0
K06342	0.0
K03078	0.0
K13289	0.0
K13288	0.0
K13285	0.0
K13287	0.0
K13286	0.0
K13281	2987.0
K13280	28512.0
K13283	0.0
K00054	501.0
K04496	0.0
K05369	0.0
K05368	0.0
K03228	1.0
K03229	1.0
K00052	52938.0
K03222	1.0
K03223	0.0
K03220	0.0
K03221	0.0
K03226	1.0
K03227	1.0
K03224	1.0
K03225	0.0
K09482	0.0
K09483	0.0
K13836	0.0
K12228	0.0
K05360	0.0
K12224	0.0
K12225	0.0
K12226	0.0
K12227	0.0
K12220	0.0
K05363	575.0
K12222	0.0
K12223	0.0
K08681	27193.0
K08680	500.0
K08683	0.0
K08682	0.0
K08685	0.0
K08684	0.0
K08687	2.0
K08686	0.0
K11755	63107.0
K11754	132363.0
K11751	0.0
K11750	0.0
K11753	105000.0
K11752	35589.0
K02407	22354.0
K13938	0.0
K13936	0.0
K13935	0.0
K02406	63085.0
K13933	0.0
K13932	0.0
K13931	0.0
K13930	0.0
K12088	0.0
K12081	0.0
K12082	0.0
K12083	0.0
K12084	0.0
K12086	0.0
K12087	0.0
K09611	0.0
K09612	0.0
K04940	0.0
K10085	0.0
K05394	0.0
K05395	0.0
K06340	0.0
K13043	2.0
K07149	10649.0
K07148	6238.0
K07147	1.0
K07146	501.0
K07145	1.0
K07144	0.0
K07143	0.0
K07142	0.0
K07141	7055.0
K07140	1.0
K10156	0.0
K10150	0.0
K10620	0.0
K10621	0.0
K14028	0.0
K14029	0.0
K01817	50119.0
K01816	1.0
K01815	27304.0
K01814	53514.0
K01813	20030.0
K01812	62959.0
K01811	110020.0
K01810	56137.0
K01819	10.0
K01818	5976.0
K14580	0.0
K05379	0.0
K08304	0.0
K08305	0.0
K08306	0.0
K08307	6239.0
K08300	0.0
K08301	43217.0
K08302	4991.0
K08303	103906.0
K08308	0.0
K08309	8579.0
K14671	0.0
K14670	0.0
K14673	0.0
K14672	0.0
K01673	489.0
K01672	0.0
K01671	0.0
K01677	46768.0
K01676	6238.0
K01674	3.0
K01679	2130.0
K01678	43239.0
K02899	52232.0
K02896	0.0
K02897	7447.0
K02895	53571.0
K02892	53597.0
K02890	53597.0
K10811	0.0
K02096	0.0
K02097	0.0
K02094	0.0
K02095	0.0
K02092	0.0
K02093	0.0
K02099	68317.0
K03411	40844.0
K03410	42208.0
K03413	65757.0
K03412	11200.0
K03415	4181.0
K03414	0.0
K03417	2.0
K03416	0.0
K03418	0.0
K05376	0.0
K02320	0.0
K02322	0.0
K02323	0.0
K05377	0.0
K13542	52600.0
K13543	0.0
K13540	0.0
K13541	0.0
K12145	0.0
K12144	0.0
K12147	0.0
K12410	70159.0
K12141	6236.0
K12140	6236.0
K12143	13.0
K12142	0.0
K12149	0.0
K12148	0.0
K07312	0.0
K07313	1599.0
K07310	13.0
K07311	66.0
K07316	7401.0
K07317	0.0
K07314	0.0
K07315	160.0
K07318	487.0
K07319	25931.0
K03936	0.0
K03425	0.0
K03426	43471.0
K03427	49750.0
K03420	0.0
K03421	0.0
K03422	0.0
K03423	0.0
K03756	0.0
K03757	0.0
K03206	0.0
K03755	0.0
K11144	2970.0
K11145	47345.0
K05972	0.0
K05973	0.0
K03752	18.0
K05978	0.0
K05979	1.0
K03753	908.0
K00331	6239.0
K00330	6239.0
K00333	2.0
K00332	2.0
K00335	47510.0
K00334	52577.0
K00337	6239.0
K00336	74108.0
K00339	6239.0
K00338	6239.0
K03751	0.0
K06953	0.0
K06952	1065.0
K06407	46691.0
K06950	119825.0
K10819	4.0
K06956	197.0
K06955	0.0
K06402	8462.0
K10815	0.0
K06959	53596.0
K06958	47343.0
K06409	88137.0
K06408	21180.0
K09129	0.0
K09128	971.0
K09123	959.0
K09122	0.0
K09121	28374.0
K09120	0.0
K09127	0.0
K09126	2367.0
K09125	5.0
K09124	6.0
K01233	6.0
K05819	0.0
K05818	0.0
K01896	0.0
K05813	57361.0
K05812	0.0
K05811	0.0
K05810	43030.0
K05817	0.0
K05816	0.0
K05815	19035.0
K05814	3339.0
K01894	1.0
K01892	53597.0
K01234	3709.0
K01144	22019.0
K01146	0.0
K01141	0.0
K01416	0.0
K11434	0.0
K01415	0.0
K06354	0.0
K01414	1.0
K09836	0.0
K01318	0.0
K01319	0.0
K01312	0.0
K06350	0.0
K02669	39107.0
K02668	0.0
K02665	0.0
K02664	0.0
K02667	0.0
K02666	0.0
K02661	0.0
K02660	0.0
K02663	61.0
K02662	11005.0
K00809	1.0
K00808	0.0
K00806	53669.0
K00805	45139.0
K00804	0.0
K00803	963.0
K00802	0.0
K00801	0.0
K00800	37488.0
K10921	0.0
K02409	25591.0
K02408	42209.0
K02401	41666.0
K02400	40844.0
K02403	0.0
K02402	0.0
K02405	42210.0
K05364	28411.0
K05367	1.0
K05366	107266.0
K10210	0.0
K10216	0.0
K13049	16110.0
K13048	0.0
K13739	0.0
K10215	0.0
K06122	0.0
K13735	0.0
K13734	0.0
K13041	0.0
K13040	0.0
K13731	0.0
K13730	13.0
K13733	0.0
K13732	0.0
K04516	6735.0
K03204	0.0
K03205	117448.0
K03207	69.0
K03200	0.0
K03201	0.0
K03202	0.0
K03203	0.0
K03208	0.0
K03758	1020.0
K03759	0.0
K09469	0.0
K09461	0.0
K06204	0.0
K00178	0.0
K13950	0.0
K13953	498.0
K13955	0.0
K13954	1060.0
K10920	0.0
K06324	0.0
K11777	3206.0
K11779	0.0
K11778	0.0
K06325	0.0
K12600	0.0
K07432	0.0
K07430	0.0
K06326	0.0
K07128	0.0
K07121	0.0
K07120	1.0
K07123	0.0
K07122	0.0
K07125	0.0
K07124	42674.0
K07127	0.0
K07126	12974.0
K01870	53597.0
K01873	69706.0
K01872	53561.0
K01875	53599.0
K01874	69715.0
K01876	55474.0
K01879	514.0
K01878	514.0
K06321	0.0
K00476	0.0
K00477	0.0
K00474	0.0
K00472	0.0
K00470	0.0
K00471	0.0
K00478	0.0
K00479	0.0
K04775	0.0
K04774	0.0
K04777	0.0
K04776	0.0
K04771	0.0
K04770	0.0
K04773	7064.0
K04772	1.0
K04779	0.0
K04778	0.0
K14657	0.0
K14656	0.0
K14654	0.0
K14653	0.0
K14652	41900.0
K14659	0.0
K14658	0.0
K14386	0.0
K09926	0.0
K01699	0.0
K01698	24629.0
K01695	47508.0
K01697	0.0
K01696	47679.0
K01690	0.0
K01693	47276.0
K01692	5924.0
K07227	0.0
K03439	51145.0
K03438	73316.0
K13380	0.0
K03928	485.0
K03925	45352.0
K03924	69608.0
K03431	62105.0
K03926	1.0
K03437	53583.0
K03436	77637.0
K03435	0.0
K03434	0.0
K02348	3710.0
K02342	20492.0
K02343	52286.0
K02340	48950.0
K02341	53596.0
K02346	67703.0
K02347	1.0
K02344	0.0
K02345	0.0
K03697	9882.0
K03696	56046.0
K03695	53594.0
K03694	83.0
K03693	501.0
K03692	0.0
K03690	0.0
K03699	49873.0
K03698	35377.0
K13566	0.0
K12164	0.0
K07338	0.0
K07339	3329.0
K07334	19.0
K07335	64203.0
K07336	0.0
K07337	0.0
K07330	0.0
K07331	0.0
K07332	0.0
K07333	0.0
K09695	0.0
K09694	0.0
K09697	4049.0
K09696	4046.0
K09691	54224.0
K09690	37603.0
K09693	497.0
K09692	2129.0
K09699	3.0
K09698	502.0
K07590	7598.0
K07591	0.0
K07592	0.0
K05998	0.0
K05999	0.0
K05996	0.0
K05997	0.0
K05994	0.0
K05995	23885.0
K05993	19579.0
K05991	0.0
K10837	0.0
K00319	0.0
K00318	1.0
K00648	61165.0
K02545	0.0
K00645	61228.0
K00311	0.0
K00646	0.0
K00317	0.0
K00316	0.0
K00643	0.0
K00314	0.0
K02547	5213.0
K06429	0.0
K06428	0.0
K06427	0.0
K02812	0.0
K06425	2367.0
K06424	0.0
K06423	5353.0
K06422	0.0
K06421	2367.0
K02813	0.0
K02930	0.0
K03815	0.0
K05612	0.0
K03367	501.0
K03366	1491.0
K03812	0.0
K03635	1.0
K03634	0.0
K03631	52231.0
K05969	0.0
K03630	54152.0
K03633	0.0
K03632	0.0
K01998	40445.0
K01999	42454.0
K01992	191577.0
K01993	12478.0
K01990	299757.0
K01991	6241.0
K01996	45821.0
K01997	45900.0
K01994	0.0
K01995	46154.0
K03148	3037.0
K03639	9379.0
K05692	0.0
K03638	1.0
K00869	501.0
K00868	44265.0
K00861	0.0
K00860	97.0
K00863	1665.0
K00862	0.0
K00865	33774.0
K00864	68123.0
K00867	501.0
K00866	0.0
K01192	85052.0
K01190	160602.0
K01191	95664.0
K01197	54.0
K01194	0.0
K01195	32301.0
K01198	18392.0
K01199	0.0
K00656	125365.0
K00657	26048.0
K00306	0.0
K14591	3.0
K00300	0.0
K00653	0.0
K13715	0.0
K13713	0.0
K00650	0.0
K00651	47282.0
K14596	0.0
K02647	101065.0
K14598	0.0
K02643	0.0
K02642	0.0
K02641	0.0
K02640	0.0
K03594	10417.0
K03595	53596.0
K03596	52228.0
K03597	0.0
K03590	9727.0
K03591	0.0
K03592	145.0
K03593	6240.0
K03598	0.0
K03599	0.0
K01736	53596.0
K01737	9280.0
K01734	69052.0
K01735	37488.0
K01732	0.0
K01733	58178.0
K01730	16112.0
K01731	0.0
K06049	0.0
K01738	88849.0
K01739	524.0
K11809	0.0
K05343	1914.0
K02422	54635.0
K02421	41666.0
K05340	502.0
K02427	0.0
K05346	567.0
K02425	0.0
K02424	0.0
K05349	203981.0
K02428	6256.0
K03770	6239.0
K03771	6241.0
K03772	1.0
K03773	6239.0
K03774	29.0
K03775	6238.0
K03776	0.0
K03777	0.0
K03778	42919.0
K03779	573.0
K09722	0.0
K08174	0.0
K14114	0.0
K13979	1.0
K13237	0.0
K14440	0.0
K09992	16116.0
K09990	0.0
K09991	0.0
K09996	0.0
K09997	0.0
K09994	0.0
K14110	0.0
K09998	0.0
K09999	0.0
K14111	0.0
K14113	0.0
K14449	0.0
K10213	76.0
K14118	0.0
K11711	4588.0
K11710	9.0
K11712	7059.0
K11717	66015.0
K11719	0.0
K06857	0.0
K10440	82511.0
K10441	70565.0
K07103	0.0
K07102	0.0
K07101	0.0
K07100	0.0
K07107	53817.0
K07106	1069.0
K07105	28285.0
K07456	53583.0
K07459	97.0
K07458	5700.0
K07109	0.0
K07108	0.0
K10198	0.0
K10199	0.0
K10190	69637.0
K10191	0.0
K10192	11245.0
K10193	224.0
K10194	556.0
K10195	0.0
K10196	0.0
K10197	0.0
K15013	0.0
K01858	90.0
K15016	0.0
K15017	0.0
K01853	0.0
K01852	0.0
K01851	0.0
K01850	20.0
K01857	0.0
K01856	0.0
K01854	66294.0
K07539	0.0
K08478	0.0
K08479	0.0
K08476	0.0
K08477	0.0
K08475	0.0
K00450	30.0
K00451	0.0
K00452	0.0
K00453	0.0
K00455	0.0
K00456	0.0
K00457	0.0
K00106	0.0
K00459	3.0
K00104	1941.0
K00105	3.0
K00102	0.0
K00103	0.0
K00100	90183.0
K00101	0.0
K01509	0.0
K04759	97112.0
K04758	134770.0
K04757	5370.0
K01504	0.0
K04755	0.0
K04754	0.0
K04753	3.0
K04752	0.0
K04751	31731.0
K01502	0.0
K14631	0.0
K05359	0.0
K14632	0.0
K07536	0.0
K12080	0.0
K02364	0.0
K12369	13.0
K02361	2.0
K02362	0.0
K02363	0.0
K13509	0.0
K13503	0.0
K13500	0.0
K12109	0.0
K12108	0.0
K12101	0.0
K12100	0.0
K12103	0.0
K12102	0.0
K12105	0.0
K12104	0.0
K12107	0.0
K12106	0.0
K11023	0.0
K03014	0.0
K08906	0.0
K08904	0.0
K08900	0.0
K06223	45673.0
K06199	11192.0
K06198	501.0
K06197	0.0
K06196	29474.0
K06194	6237.0
K06193	502.0
K06192	1.0
K06191	500.0
K06190	0.0
K11104	16870.0
K11105	17046.0
K11106	0.0
K11107	0.0
K11102	1.0
K11103	1.0
K07862	791.0
K00666	22143.0
K00663	0.0
K00662	16193.0
K00661	62148.0
K00660	1.0
K06997	53596.0
K06996	1.0
K06995	0.0
K10852	220.0
K06993	0.0
K06992	0.0
K06991	0.0
K06990	0.0
K11050	0.0
K06999	502.0
K06998	16889.0
K05338	3.0
K11051	0.0
K06441	0.0
K06440	0.0
K06443	0.0
K06442	47278.0
K06445	0.0
K06447	0.0
K06446	15.0
K06309	0.0
K05686	0.0
K02655	0.0
K07392	0.0
K00595	67849.0
K00594	0.0
K00596	0.0
K00599	105459.0
K00598	2367.0
K02657	0.0
K07642	0.0
K07643	0.0
K07396	0.0
K07397	2368.0
K07394	0.0
K07395	0.0
K04102	0.0
K04103	1.0
K04100	0.0
K04101	0.0
K04107	0.0
K04105	0.0
K04108	0.0
K04109	0.0
K07716	0.0
K07717	2807.0
K07714	1.0
K07715	0.0
K07712	1.0
K07713	3.0
K07710	0.0
K07711	0.0
K07718	254255.0
K07719	2877.0
K00843	0.0
K00842	0.0
K00841	501.0
K00840	0.0
K00847	61499.0
K00846	0.0
K00845	108578.0
K00844	480.0
K00849	53879.0
K00848	26228.0
K06302	0.0
K13771	1.0
K13770	0.0
K13772	0.0
K13775	0.0
K13774	0.0
K13777	0.0
K13776	0.0
K13779	0.0
K13778	0.0
K02621	6816.0
K02992	53556.0
K02623	0.0
K08286	0.0
K08281	1.0
K02996	53035.0
K02995	0.0
K02994	53597.0
K02629	0.0
K02628	0.0
K08289	6238.0
K08288	0.0
K03578	1.0
K03579	1.0
K03576	1.0
K03577	16110.0
K03574	129687.0
K03575	17075.0
K03572	53575.0
K03573	0.0
K03570	53590.0
K03571	40092.0
K01710	71918.0
K01711	36001.0
K01712	2382.0
K01713	0.0
K01714	101818.0
K01715	25852.0
K01716	0.0
K01718	0.0
K01719	6239.0
K03081	4.0
K02199	1.0
K02198	15.0
K14170	85211.0
K02193	1.0
K02192	531.0
K02191	48.0
K02190	38816.0
K02197	14.0
K02196	0.0
K02195	14.0
K02194	14.0
K03718	6308.0
K03719	23529.0
K03712	48654.0
K03713	501.0
K03710	63558.0
K03711	79250.0
K03716	22502.0
K03717	1.0
K03715	13.0
K07129	0.0
K00045	0.0
K13995	0.0
K13994	0.0
K13991	0.0
K13990	6237.0
K13993	14643.0
K13992	0.0
K06298	25792.0
K06299	0.0
K06294	0.0
K06295	19712.0
K06296	7708.0
K06297	5368.0
K06290	0.0
K06291	0.0
K06292	0.0
K06293	0.0
K12743	0.0
K00248	39045.0
K06426	0.0
K11739	0.0
K11738	0.0
K11733	0.0
K11732	0.0
K11731	0.0
K11737	1.0
K11736	0.0
K11735	0.0
K11734	0.0
K06870	0.0
K06871	90507.0
K06872	43959.0
K06873	0.0
K06874	0.0
K06875	0.0
K06876	1.0
K06877	16112.0
K06878	502.0
K06879	0.0
K07478	69840.0
K12645	0.0
K07479	0.0
K07473	42195.0
K07472	0.0
K07471	0.0
K07470	0.0
K07477	0.0
K07476	1.0
K07474	3437.0
K15038	0.0
K15039	0.0
K15034	0.0
K15036	1.0
K15037	0.0
K08738	0.0
K06420	0.0
K00128	32268.0
K00129	0.0
K00438	0.0
K00432	6115.0
K00433	16622.0
K00122	3.0
K00123	28.0
K00124	15.0
K00125	0.0
K00126	0.0
K00127	13.0
K08973	0.0
K14348	0.0
K14347	0.0
K14340	0.0
K08972	23.0
K01525	0.0
K01524	65565.0
K01523	8911.0
K01521	0.0
K01520	74873.0
K01529	3976.0
K08977	1.0
K03969	3018.0
K08929	0.0
K02388	42209.0
K02389	42122.0
K02386	0.0
K02387	42209.0
K02384	0.0
K02385	41676.0
K02382	0.0
K02380	0.0
K02381	1.0
K05386	0.0
K13524	0.0
K13525	0.0
K13527	0.0
K13520	0.0
K13522	0.0
K13529	0.0
K03385	14.0
K03384	0.0
K03387	6754.0
K03386	18173.0
K03381	0.0
K03380	0.0
K03383	0.0
K03382	5256.0
K03389	6264.0
K03388	6251.0
K05356	0.0
K12344	0.0
K12343	1.0
K12342	0.0
K12341	0.0
K12340	6240.0
K02430	0.0
K12349	0.0
K05351	0.0
K11694	1.0
K11695	1.0
K11690	21738.0
K05352	0.0
K11693	1.0
K08928	0.0
K03433	0.0
K13832	0.0
K03039	0.0
K03432	0.0
K06607	0.0
K06606	511.0
K06605	31.0
K03430	18194.0
K06603	5439.0
K06602	0.0
K06601	0.0
K06600	0.0
K05358	0.0
K06609	0.0
K06608	370.0
K03923	0.0
K03922	0.0
K11472	0.0
K11473	0.0
K11474	0.0
K11475	0.0
K11476	1.0
K11477	0.0
K00601	0.0
K00600	52233.0
K00603	2403.0
K03746	0.0
K00605	23576.0
K00604	53666.0
K00607	0.0
K00606	14250.0
K00609	53503.0
K03741	17849.0
K03740	501.0
K03743	4571.0
K10873	0.0
K03214	0.0
K14068	0.0
K13317	0.0
K06360	0.0
K14069	0.0
K08078	0.0
K09650	0.0
K06361	0.0
K07802	0.0
K07803	0.0
K07800	1.0
K07801	0.0
K07806	0.0
K07807	0.0
K07804	0.0
K07805	0.0
K06362	0.0
K01172	0.0
K10257	0.0
K10255	0.0
K10254	54921.0
K10253	0.0
K10918	0.0
K04128	0.0
K01958	8702.0
K01959	0.0
K01956	52949.0
K01957	0.0
K04126	0.0
K04127	0.0
K01952	54590.0
K01953	82591.0
K01950	53016.0
K01951	69814.0
K07730	0.0
K07731	0.0
K07732	0.0
K07733	0.0
K07734	1.0
K07735	2.0
K07736	59928.0
K07737	140495.0
K07738	44076.0
K07739	13.0
K06365	0.0
K06366	0.0
K06367	0.0
K10910	0.0
K10911	0.0
K04382	0.0
K10775	0.0
K02609	0.0
K02979	0.0
K02978	0.0
K06368	0.0
K02975	0.0
K02974	0.0
K02977	0.0
K02976	0.0
K03558	71.0
K03559	6242.0
K03550	50364.0
K03551	53582.0
K03552	0.0
K03553	69721.0
K03554	0.0
K03555	53569.0
K03556	23999.0
K03557	0.0
K01778	55656.0
K01779	6852.0
K06369	0.0
K01772	511.0
K01770	51732.0
K01771	0.0
K01776	52078.0
K01777	812.0
K01774	0.0
K01775	76729.0
K05385	0.0
K05384	0.0
K05383	0.0
K05382	0.0
K05381	0.0
K08159	0.0
K14153	2.0
K14154	0.0
K14155	55146.0
K08152	993.0
K08156	6736.0
K08076	0.0
K12809	0.0
K05297	42.0
K03734	67051.0
K03735	7138.0
K03736	7138.0
K03737	57649.0
K03731	0.0
K03732	0.0
K03733	6389.0
K03738	0.0
K03739	501.0
K08139	1.0
K06994	2.0
K12660	0.0
K12661	0.0
K07450	0.0
K08719	0.0
K08717	1.0
K08715	0.0
K08714	0.0
K08713	0.0
K08710	0.0
K11311	0.0
K11312	0.0
K00141	0.0
K00146	0.0
K00411	0.0
K00412	0.0
K00145	108578.0
K00148	0.0
K14367	0.0
K14366	0.0
K08954	0.0
K08384	71356.0
K14369	0.0
K14368	0.0
K14091	16178.0
K14090	16192.0
K14093	0.0
K14092	0.0
K14095	0.0
K14094	0.0
K14097	0.0
K14096	0.0
K14099	0.0
K14098	0.0
K02848	0.0
K01541	0.0
K04712	0.0
K04711	0.0
K01545	0.0
K01547	31506.0
K01546	31506.0
K01548	30978.0
K04719	0.0
K04718	0.0
K02018	32443.0
K02019	6183.0
K02016	111250.0
K02017	1.0
K02014	19977.0
K02015	135262.0
K02012	40941.0
K02013	95222.0
K02010	18836.0
K02011	40268.0
K04515	0.0
K03943	0.0
K03941	0.0
K03940	0.0
K00313	26.0
K04060	0.0
K01608	16175.0
K08942	0.0
K08943	0.0
K08940	0.0
K08941	0.0
K08946	0.0
K08947	0.0
K08944	0.0
K08945	0.0
K03059	0.0
K13811	0.0
K13812	0.0
K13815	0.0
K13816	0.0
K13818	0.0
K13819	0.0
K03053	0.0
K03052	0.0
K03055	0.0
K03054	0.0
K03057	0.0
K03056	0.0
K06222	0.0
K11418	0.0
K11410	0.0
K11415	0.0
K00622	0.0
K00621	0.0
K00620	103215.0
K00627	3033.0
K00626	37688.0
K00625	50529.0
K00624	0.0
K02805	19695.0
K02552	500.0
K02550	0.0
K02556	43858.0
K02803	0.0
K02554	0.0
K07280	0.0
K07281	0.0
K07282	44329.0
K07283	0.0
K07284	32244.0
K07285	0.0
K07286	0.0
K08217	52427.0
K07288	0.0
K07289	0.0
K07534	0.0
K07535	67.0
K07533	23601.0
K07822	0.0
K07823	0.0
K08699	0.0
K00088	69703.0
K00087	8993.0
K00086	19285.0
K00082	0.0
K10239	0.0
K10238	0.0
K10231	911.0
K10230	0.0
K10233	0.0
K10232	0.0
K10235	0.0
K10234	0.0
K10237	0.0
K10236	0.0
K08353	0.0
K01970	0.0
K01971	3264.0
K01972	62756.0
K01973	0.0
K01974	0.0
K01975	5903.0
K01976	0.0
K07758	0.0
K05990	0.0
K07752	0.0
K07753	0.0
K07751	0.0
K13786	0.0
K07755	0.0
K07442	0.0
K08352	40.0
K07115	0.0
K07441	0.0
K07634	0.0
K07446	0.0
K07111	0.0
K07444	47230.0
K07445	0.0
K00647	2.0
K07449	0.0
K00641	6237.0
K00640	70446.0
K01289	0.0
K01282	0.0
K01283	0.0
K01280	0.0
K01281	498.0
K01286	8782.0
K01284	12476.0
K02954	53597.0
K02952	53597.0
K02950	52232.0
K00155	0.0
K02959	53596.0
K00887	0.0
K00886	0.0
K00885	0.0
K00884	0.0
K00883	965.0
K00882	23282.0
K00881	472.0
K00880	6427.0
K00053	53339.0
K14048	6.0
K01026	6204.0
K01756	53644.0
K01025	0.0
K01750	1789.0
K01023	88.0
K01752	75210.0
K01753	499.0
K14583	0.0
K01758	89.0
K01759	61967.0
K09565	0.0
K09568	0.0
K08173	0.0
K08172	0.0
K02483	17658.0
K02482	1.0
K08177	3934.0
K08176	0.0
K08175	0.0
K02486	0.0
K02489	0.0
K02488	1.0
K08178	0.0
K14138	4425.0
K14136	0.0
K09713	0.0
K09714	0.0
K09715	0.0
K03532	0.0
K03533	0.0
K03530	75058.0
K03531	53014.0
K03536	53584.0
K03537	0.0
K03534	26172.0
K03535	1.0
K03538	0.0
K03539	0.0
K14451	0.0
K14450	0.0
K02225	0.0
K02224	69304.0
K02227	42391.0
K02226	46268.0
K02221	5868.0
K14107	0.0
K02229	0.0
K02228	0.0
K14106	0.0
K00441	78.0
K03288	0.0
K03289	0.0
K03284	70371.0
K03285	0.0
K03286	7.0
K03287	6240.0
K03280	0.0
K03281	6241.0
K03282	49444.0
K00440	0.0
K13677	0.0
K12790	0.0
K09639	0.0
K12688	0.0
K12689	0.0
K12686	0.0
K12687	0.0
K12684	0.0
K12685	0.0
K12682	0.0
K12683	0.0
K12680	0.0
K11889	0.0
K08884	50721.0
K11085	22361.0
K11084	0.0
K11081	0.0
K11080	0.0
K11083	0.0
K11082	0.0
K11089	0.0
K08777	0.0
K08776	0.0
K06346	45956.0
K06347	1.0
K09824	0.0
K09825	52651.0
K09823	0.0
K09820	500.0
K10939	0.0
K10936	0.0
K10937	0.0
K10933	0.0
K06348	0.0
K09829	0.0
K11337	0.0
K11336	0.0
K11335	0.0
K11334	0.0
K11333	0.0
K11332	0.0
K11331	0.0
K11330	0.0
K00169	6439.0
K00164	2.0
K00166	3.0
K00167	3.0
K00161	3037.0
K00162	3037.0
K00163	1.0
K10689	0.0
K10680	0.0
K10681	1.0
K10682	1.0
K04083	47345.0
K04082	0.0
K04081	0.0
K04080	0.0
K04087	582.0
K04086	2.0
K04085	0.0
K04084	0.0
K04088	582.0
K01569	0.0
K01568	0.0
K01563	0.0
K01561	0.0
K01560	19847.0
K01567	497.0
K01565	0.0
K01564	0.0
K02038	53502.0
K02039	53489.0
K02030	131832.0
K02031	171361.0
K02032	179159.0
K02033	199456.0
K02034	209913.0
K02035	217128.0
K02036	53986.0
K02037	53034.0
K05556	0.0
K13658	0.0
K13659	0.0
K13656	0.0
K13657	0.0
K13654	0.0
K13655	13.0
K13652	16116.0
K13653	110234.0
K13650	0.0
K13651	0.0
K05555	0.0
K05552	0.0
K02057	136171.0
K05550	0.0
K05551	0.0
K12308	121002.0
K12306	0.0
K03073	53520.0
K03072	5948.0
K03071	0.0
K03070	53599.0
K03077	443.0
K03076	52232.0
K03075	51669.0
K03074	7430.0
K08965	72.0
K08967	0.0
K08961	2.0
K08963	24822.0
K13873	0.0
K13876	0.0
K13874	0.0
K13875	0.0
K06139	0.0
K06138	0.0
K06135	0.0
K06134	0.0
K06137	0.0
K06136	0.0
K06131	72671.0
K06133	42455.0
K06132	0.0
K02600	53597.0
K07389	0.0
K07388	0.0
K04747	0.0
K01516	52234.0
K09977	0.0
K07518	0.0
K07519	0.0
K11437	0.0
K07512	0.0
K07516	1.0
K10212	480.0
K10747	0.0
K10217	0.0
K10219	0.0
K10218	2.0
K10748	0.0
K01912	42442.0
K01913	0.0
K01910	422.0
K01911	571.0
K01916	571.0
K01917	0.0
K01914	49322.0
K01915	117709.0
K01918	13395.0
K01919	2385.0
K07774	0.0
K07775	6430.0
K07776	2453.0
K07777	3523.0
K07770	76.0
K07771	0.0
K07772	0.0
K07773	0.0
K07778	2.0
K01193	58685.0
K04340	0.0
K04341	0.0
K04342	0.0
K04343	0.0
K12986	0.0
K04691	0.0
K02931	53035.0
K02933	53597.0
K02935	53597.0
K02936	0.0
K02939	53597.0
K00205	0.0
K00204	0.0
K00207	0.0
K00206	0.0
K00201	0.0
K00200	0.0
K00203	0.0
K00202	0.0
K00209	0.0
K00208	6738.0
K01000	69809.0
K01001	0.0
K01002	4020.0
K01003	78.0
K01004	0.0
K01005	4205.0
K01006	50731.0
K01007	6639.0
K01008	11538.0
K10855	0.0
K14115	0.0
K14116	0.0
K14441	53082.0
K14446	4.0
K14447	0.0
K14112	0.0
K14445	1.0
K08195	0.0
K08194	0.0
K14448	0.0
K08196	0.0
K08191	6238.0
K14119	0.0
K08193	0.0
K00702	4899.0
K10799	0.0
K03518	30426.0
K03519	262.0
K09719	0.0
K10856	0.0
K03516	0.0
K03517	29062.0
K02205	0.0
K02204	0.0
K02203	37609.0
K02201	0.0
K02200	0.0
K13714	1.0
K13461	0.0
K12518	0.0
K12519	0.0
K12517	0.0
K12514	0.0
K12515	0.0
K12512	0.0
K12513	0.0
K12510	44080.0
K12511	8535.0
K07183	50794.0
K07182	0.0
K07181	20715.0
K07180	5354.0
K07186	0.0
K07185	16827.0
K07184	0.0
K09800	0.0
K09801	0.0
K09802	0.0
K09803	28.0
K09804	0.0
K09805	0.0
K09806	6.0
K09807	25363.0
K09808	12478.0
K09809	31.0
K10912	0.0
K10913	0.0
K10914	3755.0
K10915	0.0
K10916	0.0
K10917	0.0
K11358	38681.0
K11355	0.0
K11354	0.0
K11357	0.0
K11356	0.0
K04069	178673.0
K04068	61941.0
K04065	0.0
K04064	0.0
K04067	0.0
K04066	53592.0
K04061	23299.0
K09716	0.0
K04063	497.0
K04062	0.0
K10006	0.0
K10007	0.0
K10004	0.0
K10005	0.0
K10002	0.0
K10003	0.0
K10000	0.0
K10001	0.0
K09717	0.0
K10008	0.0
K10009	0.0
K02491	0.0
K14588	0.0
K14581	0.0
K13678	76.0
K13679	0.0
K11633	0.0
K13670	0.0
K13671	0.0
K11987	0.0
K11636	0.0
K11634	0.0
K13582	0.0
K13583	0.0
K13580	0.0
K13581	0.0
K13586	0.0
K13587	0.0
K13584	0.0
K13585	0.0
K13588	0.0
K13589	0.0
K02052	3257.0
K02053	3292.0
K02050	130197.0
K02051	114596.0
K02056	77809.0
K05553	0.0
K02054	3257.0
K02055	3190.0
K02058	20255.0
K02059	0.0
K05558	0.0
K05559	0.0
K03895	0.0
K03894	0.0
K03897	0.0
K03896	0.0
K03891	0.0
K03890	0.0
K03893	1.0
K03892	107325.0
K02423	0.0
K05342	0.0
K05341	1149.0
K12989	0.0
K12988	0.0
K02420	40844.0
K12981	0.0
K12980	0.0
K12983	0.0
K12982	0.0
K12985	0.0
K12984	0.0
K12987	0.0
K02426	6239.0
K13854	0.0
K03098	6238.0
K13853	5355.0
K03095	501.0
K05344	0.0
K03091	197080.0
K03090	5354.0
K03093	9092.0
K03092	15937.0
K06113	1.0
K09632	0.0
K02429	12478.0
K06118	0.0
K05716	0.0
K04844	572.0
K11632	1.0
K11630	1.0
K11631	73.0
K11637	0.0
K11635	0.0
K11638	0.0
K11639	0.0
K07572	0.0
K07573	0.0
K07570	577.0
K07571	11802.0
K07576	38696.0
K07577	0.0
K07574	47344.0
K07575	0.0
K07578	0.0
K07579	0.0
K11189	110028.0
K11184	32978.0
K11187	0.0
K11180	0.0
K11181	0.0
K11183	1.0
K10764	0.0
K10763	0.0
K10762	0.0
K01938	55623.0
K01939	54108.0
K01934	47425.0
K01935	6260.0
K01937	53441.0
K01930	0.0
K01932	0.0
K01933	69695.0
K07798	1.0
K07799	1.0
K07796	0.0
K07797	0.0
K07794	89.0
K07795	133.0
K07792	1.0
K07793	19613.0
K07790	0.0
K07791	1.0
K06379	46690.0
K00968	16115.0
K06378	45346.0
K06377	1.0
K06376	0.0
K06375	0.0
K09814	1.0
K09813	1.0
K06372	0.0
K06371	0.0
K06370	0.0
K01249	0.0
K01246	25019.0
K01247	75.0
K01244	0.0
K01243	34715.0
K08919	0.0
K01241	2.0
K02919	24407.0
K02913	52440.0
K02912	0.0
K02911	52230.0
K02910	0.0
K02917	0.0
K02916	53597.0
K02915	0.0
K02914	53420.0
K00228	0.0
K00227	0.0
K00226	63263.0
K00224	0.0
K00223	0.0
K00222	0.0
K00221	0.0
K00220	0.0
K01798	0.0
K01799	495.0
K01068	0.0
K01069	7432.0
K01062	0.0
K01791	53622.0
K01792	1.0
K01061	1.0
K01066	157.0
K01067	2540.0
K01796	66.0
K01797	812.0
K05499	16678.0
K14468	0.0
K14469	0.0
K14465	0.0
K14466	0.0
K14467	0.0
K10834	0.0
K10833	0.0
K02266	0.0
K03793	0.0
K03790	537.0
K03791	0.0
K03796	0.0
K03797	61697.0
K03794	0.0
K03795	0.0
K03798	119262.0
K03799	4.0
K13448	0.0
K12538	0.0
K12539	0.0
K12530	0.0
K12531	0.0
K12532	0.0
K12533	0.0
K12534	0.0
K12535	0.0
K12536	0.0
K12537	0.0
K03136	0.0
K09790	13839.0
K09791	0.0
K09792	1.0
K09793	6238.0
K09794	0.0
K09795	0.0
K09796	0.0
K09797	22561.0
K09798	1.0
K09799	992.0
K10972	0.0
K10973	0.0
K10977	88.0
K10974	19959.0
K10975	3.0
K10978	0.0
K10979	897.0
K06308	0.0
K00315	0.0
K09862	0.0
K06303	0.0
K09860	0.0
K09861	45687.0
K06306	8683.0
K06307	0.0
K06305	0.0
K11373	0.0
K04047	513.0
K04046	0.0
K04045	19380.0
K04044	0.0
K04043	60633.0
K04042	31228.0
K04041	40146.0
K04040	1.0
K02700	0.0
K04049	0.0
K04048	0.0
K02707	0.0
K02704	0.0
K02705	0.0
K10020	0.0
K10021	0.0
K10022	0.0
K10023	0.0
K10024	0.0
K10025	0.0
K10026	3028.0
K10027	2.0
K13612	0.0
K13613	0.0
K13611	0.0
K13614	0.0
K13615	0.0
K05794	2368.0
K05795	14152.0
K05796	1131.0
K05797	0.0
K05790	0.0
K05791	1.0
K05792	89.0
K05793	1.0
K05798	0.0
K05799	65028.0
K01474	0.0
K01477	0.0
K01476	4.0
K01471	0.0
K01470	49999.0
K01473	0.0
K13039	0.0
K01479	7.0
K01478	516.0
K05570	18159.0
K05571	18159.0
K05572	0.0
K05573	0.0
K02078	147155.0
K02079	0.0
K05576	0.0
K02074	1.0
K02075	1.0
K02076	483.0
K02077	17.0
K02071	46398.0
K02072	45033.0
K02073	47396.0
K03309	0.0
K03308	100929.0
K03305	6812.0
K03304	0.0
K03307	44135.0
K03306	29859.0
K03301	0.0
K03300	3093.0
K03303	929.0
K03302	0.0
K06173	90395.0
K06175	0.0
K06174	0.0
K06177	6238.0
K06176	0.0
K06179	46844.0
K07680	0.0
K03867	0.0
K03838	0.0
K12053	0.0
K11618	16609.0
K11619	0.0
K11614	0.0
K11615	0.0
K11616	0.0
K11617	500.0
K11610	0.0
K11611	0.0
K11960	0.0
K11961	2367.0
K02836	53597.0
K10565	0.0
K10564	0.0
K02837	51122.0
K10561	3296.0
K10560	3296.0
K10563	24413.0
K10562	0.0
K02838	53597.0
K06858	0.0
K02839	16119.0
K06859	251.0
K12700	3211.0
K07558	0.0
K07559	20196.0
K07228	0.0
K07229	0.0
K07226	0.0
K07224	1.0
K07225	0.0
K07222	0.0
K07223	1.0
K07220	25587.0
K07221	1.0
K10709	10224.0
K10708	0.0
K10701	0.0
K10703	0.0
K10702	0.0
K10704	0.0
K05984	0.0
K07537	0.0
K08652	0.0
K08651	0.0
K08658	0.0
K08659	3987.0
K05982	6.0
K07451	0.0
K07453	0.0
K07452	0.0
K07455	512.0
K07454	3.0
K09707	16693.0
K07457	2368.0
K09706	3503.0
K07104	997.0
K00029	2.0
K00028	3.0
K00799	0.0
K00798	61847.0
K00797	28829.0
K00024	12565.0
K00795	0.0
K00026	0.0
K00021	0.0
K00020	604.0
K00023	0.0
K00022	0.0
K09017	1.0
K01269	43380.0
K09015	6740.0
K09014	25388.0
K09013	62346.0
K09011	6238.0
K09010	0.0
K01261	501.0
K01262	74765.0
K01263	3.0
K01264	0.0
K01265	77899.0
K01266	16116.0
K09018	0.0
K08227	0.0
K08226	0.0
K08225	0.0
K08224	2367.0
K08223	4.0
K08222	0.0
K08221	0.0
K00249	0.0
K01790	39083.0
K00241	6240.0
K00240	9567.0
K00243	41517.0
K00242	0.0
K00245	0.0
K00244	13661.0
K00247	0.0
K00246	0.0
K01795	16222.0
K06983	0.0
K02799	0.0
K02798	2915.0
K02791	1684.0
K02790	0.0
K02793	20007.0
K02795	26371.0
K02794	26754.0
K02796	24234.0
K04564	10586.0
K04565	22959.0
K04566	16109.0
K04567	37375.0
K01040	2392.0
K01041	1.0
K04562	3594.0
K04568	0.0
K01049	0.0
K02535	6239.0
K02242	507.0
K02536	6240.0
K02531	2.0
K02246	499.0
K02533	0.0
K02532	0.0
K02248	500.0
K02538	4.0
K00581	0.0
K13421	0.0
K01013	0.0
K15018	0.0
K15019	0.0
K03110	53596.0
K03111	103809.0
K03112	0.0
K03113	6238.0
K03116	6266.0
K03117	0.0
K03118	6254.0
K03119	0.0
K10919	0.0
K12552	1.0
K12553	1.0
K12551	1.0
K12556	500.0
K12554	4.0
K12555	1001.0
K06892	0.0
K06893	7.0
K06890	3789.0
K06891	84.0
K06896	12785.0
K06897	38560.0
K06894	2.0
K06895	4590.0
K10954	0.0
K10956	0.0
K06899	0.0
K06328	0.0
K06329	1.0
K10952	0.0
K10953	0.0
K11395	0.0
K11391	0.0
K11390	0.0
K11392	0.0
K00499	0.0
K00494	1.0
K00495	0.0
K00496	0.0
K00491	1.0
K00492	1.0
K00493	0.0
K13591	0.0
K01467	7154.0
K13593	0.0
K13592	0.0
K04021	0.0
K04020	0.0
K04023	8821.0
K04022	0.0
K04025	0.0
K04024	4766.0
K04027	92.0
K04026	4684.0
K04029	25147.0
K04028	25278.0
K07055	0.0
K07054	1.0
K07057	0.0
K07056	59835.0
K07051	1.0
K07050	36903.0
K07053	135210.0
K07052	120720.0
K07059	0.0
K07058	46130.0
K10040	180.0
K10041	2729.0
K10046	0.0
K04799	0.0
K04798	0.0
K04793	0.0
K04792	0.0
K04791	0.0
K04790	0.0
K04797	0.0
K04796	0.0
K04795	0.0
K04794	0.0
K13638	0.0
K13639	0.0
K13634	0.0
K13635	0.0
K13636	0.0
K13637	0.0
K13630	0.0
K13631	0.0
K13632	0.0
K13633	0.0
K02042	17952.0
K05778	0.0
K05779	0.0
K05776	6237.0
K05541	0.0
K05774	0.0
K05775	0.0
K05772	0.0
K05773	0.0
K05540	9306.0
K01459	0.0
K01458	0.0
K01457	2368.0
K01455	92.0
K01454	0.0
K01453	0.0
K01452	0.0
K01451	6801.0
K01450	0.0
K05518	0.0
K08070	11246.0
K08071	0.0
K05516	28.0
K08077	2540.0
K05515	55393.0
K13093	0.0
K11783	0.0
K12949	0.0
K12945	0.0
K12944	0.0
K12941	4460.0
K12940	0.0
K12943	0.0
K12942	6585.0
K14728	0.0
K14727	0.0
K11785	0.0
K00108	1.0
K13890	9.0
K13891	9.0
K13892	1.0
K13893	0.0
K13894	0.0
K13895	0.0
K13896	0.0
K06159	0.0
K06158	63348.0
K06153	57080.0
K06152	0.0
K06151	0.0
K06157	0.0
K06156	0.0
K06155	0.0
K06154	0.0
K03327	12476.0
K03326	81.0
K03325	6289.0
K03324	86865.0
K03322	8731.0
K03321	2464.0
K03320	9256.0
K03329	0.0
K03328	6242.0
K04802	0.0
K04801	0.0
K04800	0.0
K11948	0.0
K01505	0.0
K04756	0.0
K11940	0.0
K11941	0.0
K11942	0.0
K11943	0.0
K11944	0.0
K01507	74749.0
K11946	0.0
K11947	0.0
K01506	0.0
K01501	9.0
K01500	2987.0
K01503	0.0
K06714	7460.0
K04750	22030.0
K12789	0.0
K12788	0.0
K11526	0.0
K10810	1.0
K11522	0.0
K11523	0.0
K08675	0.0
K08676	2.0
K08677	0.0
K08679	0.0
K11521	0.0
K10547	8055.0
K10546	9117.0
K10545	566.0
K10544	88.0
K10543	247.0
K10542	22321.0
K10541	22341.0
K10540	36588.0
K10549	495.0
K10548	8055.0
K14630	0.0
K11529	0.0
K00007	0.0
K00005	44482.0
K13444	0.0
K00003	52436.0
K00002	19315.0
K00001	23353.0
K01186	25602.0
K00009	2901.0
K00008	58050.0
K10726	0.0
K10725	0.0
K08246	0.0
K00263	0.0
K00262	56886.0
K00261	68.0
K00260	1.0
K00266	181160.0
K00265	7234.0
K01200	4982.0
K01201	32794.0
K01206	163993.0
K01207	20851.0
K01205	6239.0
K01208	0.0
K01209	129236.0
K06167	6718.0
K00917	21968.0
K00912	6239.0
K00919	53099.0
K02519	52206.0
K02518	52232.0
K02517	6239.0
K02511	0.0
K02510	2541.0
K13409	0.0
K13408	0.0
K03179	6252.0
K03170	0.0
K03177	53597.0
K12574	47394.0
K12570	0.0
K12573	50592.0
K11009	0.0
K11008	0.0
K11005	0.0
K11004	0.0
K11007	0.0
K11006	0.0
K11003	0.0
K08296	2.0
K08297	6.0
K08295	0.0
K02634	0.0
K02635	0.0
K10622	0.0
K07693	0.0
K07692	0.0
K07691	1.0
K07690	0.0
K07697	0.0
K07696	16127.0
K07695	0.0
K07694	1408.0
K07699	30776.0
K07698	0.0
K07079	65665.0
K07078	3353.0
K07077	0.0
K07076	5749.0
K07075	2580.0
K07074	575.0
K07073	0.0
K07072	0.0
K07071	3.0
K07070	0.0
K14584	0.0
K11620	0.0
K09190	0.0
K11623	0.0
K05759	0.0
K08589	0.0
K11625	0.0
K11995	0.0
K01439	58578.0
K01438	7717.0
K01431	0.0
K01430	18486.0
K01433	1.0
K01432	0.0
K01434	1.0
K01437	0.0
K01436	37954.0
K05539	0.0
K14520	0.0
K12963	0.0
K12962	0.0
K12961	0.0
K12960	41445.0
K14749	0.0
K14748	0.0
K02972	0.0
K14743	0.0
K14742	49706.0
K14745	0.0
K14744	0.0
K14747	0.0
K14746	0.0
K02167	0.0
K02164	0.0
K02160	27573.0
K02168	1.0
K02169	6239.0
K10931	0.0
K03341	0.0
K03340	39331.0
K03343	0.0
K03342	994.0
K03346	501.0
K12299	0.0
K12291	0.0
K12290	0.0
K12293	0.0
K12292	0.0
K12295	0.0
K12294	0.0
K12297	0.0
K12368	0.0
K11922	0.0
K11923	0.0
K11920	0.0
K11921	0.0
K11926	0.0
K11927	7582.0
K11924	26.0
K11925	0.0
K11928	16014.0
K13181	0.0
K13219	0.0
K07262	0.0
K07263	6240.0
K07260	64700.0
K07261	0.0
K07266	0.0
K07267	0.0
K07264	0.0
K07265	0.0
K07268	0.0
K07269	0.0
K01155	11690.0
K04478	1.0
K04479	0.0
K10528	0.0
K14952	0.0
K07486	2.0
K07487	0.0
K07484	10036.0
K07485	0.0
K07482	1.0
K07483	74380.0
K07480	1.0
K07481	2148.0
K07488	0.0
K07489	0.0
K11210	0.0
K11211	0.0
K11212	0.0
K11214	16120.0
K11216	91.0
K06300	0.0
K00061	0.0
K00060	903.0
K06301	0.0
K00065	12278.0
K00064	0.0
K00067	80221.0
K00066	0.0
K00069	0.0
K00068	519.0
K06304	0.0
K08262	0.0
K08261	0.0
K08260	0.0
K08265	0.0
K08264	0.0
K00288	0.0
K00285	1.0
K00284	40497.0
K00287	53082.0
K00286	70519.0
K00281	6238.0
K00280	0.0
K00283	19406.0
K00282	19406.0
K08088	0.0
K14198	0.0
K14199	0.0
K03452	0.0
K14194	0.0
K14195	0.0
K14196	1.0
K14197	1.0
K14192	0.0
K14193	0.0
K01880	53083.0
K01881	69782.0
K01883	53597.0
K01885	54512.0
K04618	0.0
K01887	69706.0
K01224	3601.0
K01889	53610.0
K01226	16601.0
K01227	998.0
K01220	10.0
K01222	3606.0
K01223	42566.0
K02759	7848.0
K02755	496.0
K02757	49685.0
K02756	0.0
K14998	0.0
K02750	33.0
K02753	0.0
K02752	0.0
K00939	53599.0
K00938	501.0
K00937	53026.0
K00936	230232.0
K00935	13.0
K00934	0.0
K00933	0.0
K00932	0.0
K00931	54001.0
K00930	108590.0
K01089	6240.0
K01080	0.0
K01081	23340.0
K01082	0.0
K01083	0.0
K01084	0.0
K01085	0.0
K01087	0.0
K02571	0.0
K02570	13.0
K02573	13.0
K02572	0.0
K02575	20.0
K02574	3250.0
K07780	0.0
K03488	37255.0
K03489	1.0
K03482	0.0
K03483	2908.0
K03480	6268.0
K03481	1767.0
K03486	17099.0
K03487	7.0
K03484	38442.0
K03485	0.0
K02287	0.0
K02286	0.0
K02285	0.0
K02284	0.0
K02283	61917.0
K02282	14.0
K02281	0.0
K02280	0.0
K02289	0.0
K02288	0.0
K03626	0.0
K03627	0.0
K03624	81108.0
K03625	53597.0
K03151	47358.0
K03620	14.0
K03153	1.0
K08869	0.0
K03628	42854.0
K03629	53596.0
K09738	0.0
K09739	0.0
K09736	0.0
K09737	0.0
K09735	0.0
K09732	0.0
K09733	0.0
K09730	0.0
K09731	0.0
K09888	45148.0
K09889	0.0
K09880	0.0
K09882	0.0
K09883	0.0
K09884	0.0
K09887	0.0
K11027	0.0
K11026	0.0
K11025	0.0
K11024	0.0
K07679	0.0
K07678	0.0
K11021	0.0
K11020	0.0
K07675	0.0
K07674	0.0
K07676	0.0
K07671	0.0
K07670	0.0
K07673	0.0
K07672	0.0
K01117	0.0
K12048	0.0
K07019	1.0
K07018	0.0
K07011	32921.0
K07010	41234.0
K07013	6.0
K07012	41459.0
K07015	46172.0
K07014	0.0
K07017	2744.0
K07016	19.0
K10084	0.0
K08372	493.0
K05884	480.0
K05885	18967.0
K05886	0.0
K05887	0.0
K05880	0.0
K05881	0.0
K05882	0.0
K05883	0.0
K08902	0.0
K05739	1137.0
K05888	0.0
K05889	0.0
K08903	0.0
K00547	117.0
K00544	0.0
K00545	0.0
K00542	0.0
K00543	0.0
K00540	80185.0
K00548	94240.0
K00549	19515.0
K01145	0.0
K01412	0.0
K01147	0.0
K01417	26037.0
K00038	0.0
K01143	0.0
K01142	45995.0
K01419	5.0
K00788	51835.0
K00789	66471.0
K12502	0.0
K14762	0.0
K14761	46768.0
K06195	1.0
K03819	0.0
K03818	1.0
K03814	2.0
K03817	2.0
K03816	33269.0
K03811	21187.0
K03810	589.0
K03813	2367.0
K11908	0.0
K11909	0.0
K11904	0.0
K11905	0.0
K11906	0.0
K11907	0.0
K11900	0.0
K11901	0.0
K11902	0.0
K11903	0.0
K10986	7.0
K13238	0.0
K13239	0.0
K13797	0.0
K07248	529.0
K13796	0.0
K07244	0.0
K07245	0.0
K07246	2922.0
K07240	134525.0
K07241	1.0
K07242	0.0
K07243	2.0
K01268	0.0
K05296	0.0
K02821	19566.0
K09016	0.0
K09945	0.0
K09944	0.0
K09947	0.0
K09946	1.0
K09941	0.0
K09940	1.0
K09943	0.0
K09942	0.0
K09949	0.0
K09948	0.0
K10851	1.0
K10850	1.0
K03666	12690.0
K03667	5.0
K03196	0.0
K03665	51224.0
K11275	0.0
K06012	46158.0
K00048	23351.0
K10857	0.0
K09773	69.0
K00043	4.0
K00042	23723.0
K00041	19898.0
K00040	22033.0
K00046	61577.0
K00733	0.0
K00044	0.0
K06011	0.0
K09012	0.0
K06016	4923.0
K06017	0.0
K06014	0.0
K06015	16520.0
K06019	17.0
K01075	0.0
K12221	0.0
K06444	0.0
K04632	0.0
K14977	813.0
K14974	0.0
K00958	1.0
K00951	59960.0
K00950	11598.0
K00952	737.0
K00955	705.0
K00954	53597.0
K00957	717.0
K00956	617.0
K00590	6.0
K02777	3654.0
K02775	2249.0
K02774	13054.0
K02773	12958.0
K02771	33.0
K02770	22692.0
K02779	561.0
K02778	0.0
K01606	0.0
K01607	46559.0
K01604	0.0
K01605	0.0
K01602	0.0
K01601	1.0
K03750	3374.0
K01609	47429.0
K02553	0.0
K02804	20537.0
K02551	6746.0
K02806	2370.0
K02557	49099.0
K02800	3417.0
K05275	0.0
K02802	0.0
K13300	0.0
K02558	1.0
K02809	1.0
K02808	0.0
K03600	0.0
K03601	53597.0
K03602	53166.0
K03603	0.0
K03604	16753.0
K03605	0.0
K03606	2.0
K03607	0.0
K03608	37004.0
K03609	62873.0
K06078	0.0
K06079	1.0
K09710	53594.0
K09711	0.0
K09712	0.0
K06073	0.0
K06074	0.0
K06075	0.0
K06076	2.0
K06077	0.0
K06382	29029.0
K06383	24963.0
K06380	0.0
K06381	50676.0
K06386	0.0
K06387	29466.0
K06384	5837.0
K06385	38302.0
K06388	0.0
K06389	0.0
K12466	0.0
K12468	0.0
K07657	1.0
K07656	0.0
K07655	0.0
K07654	0.0
K07653	0.0
K07652	8076.0
K07651	1.0
K07650	2443.0
K07659	0.0
K07658	51757.0
K11041	1329.0
K11040	0.0
K11043	0.0
K11042	0.0
K11045	0.0
K11044	0.0
K11047	0.0
K11046	0.0
K11049	0.0
K11048	0.0
K07387	6237.0
K07386	7378.0
K06926	59443.0
K06927	51.0
K06924	0.0
K06925	53597.0
K06922	0.0
K06923	46547.0
K06920	125.0
K06921	7616.0
K06928	4682.0
K06929	3488.0
K07033	55008.0
K07032	601.0
K07031	17514.0
K07030	44331.0
K07037	9301.0
K07035	35465.0
K07034	0.0
K07039	0.0
K07038	1228.0
K10829	0.0
K00384	118593.0
K00385	3100.0
K00386	0.0
K00387	0.0
K00380	2.0
K00381	1.0
K00382	34385.0
K00383	996.0
K00389	0.0
K01387	0.0
K01385	0.0
K01389	0.0
K09158	0.0
K09159	0.0
K09156	0.0
K09157	47280.0
K09154	0.0
K09155	6792.0
K09152	0.0
K09153	18481.0
K09150	0.0
K09151	2.0
K05970	27244.0
K05714	0.0
K05715	0.0
K05710	0.0
K05711	0.0
K05712	0.0
K05713	0.0
K00560	39556.0
K00561	3.0
K00563	8628.0
K00564	3563.0
K00566	61174.0
K00567	52839.0
K00568	0.0
K00569	0.0
K05575	0.0
K01169	0.0
K01167	0.0
K01166	0.0
K05577	0.0
K01163	25365.0
K01161	0.0
K01160	0.0
K05578	0.0
K05579	0.0
K08092	4641.0
K08093	158.0
K08094	3757.0
K08095	0.0
K08096	0.0
K08097	0.0
K02254	0.0
K02255	0.0
K01743	0.0
K02251	0.0
K02061	0.0
K01741	0.0
K02060	0.0
K00114	0.0
K02122	52532.0
K02123	58120.0
K02120	59485.0
K02121	52352.0
K02124	59506.0
K03837	0.0
K03836	0.0
K03835	0.0
K03834	0.0
K03833	3542.0
K03832	6241.0
K03831	1.0
K03830	26844.0
K00443	0.0
K03839	6239.0
K02067	1.0
K10189	36963.0
K13038	54692.0
K13787	3039.0
K13788	1.0
K13789	126661.0
K10188	40557.0
K12255	0.0
K12254	0.0
K12257	42976.0
K12256	0.0
K12251	3465.0
K12250	0.0
K12253	0.0
K12252	0.0
K13252	94.0
K13256	499.0
K13255	0.0
K12079	0.0
K12078	0.0
K12071	0.0
K12070	0.0
K12073	0.0
K12072	0.0
K09912	0.0
K06236	0.0
K06237	0.0
K05519	0.0
K09914	0.0
K11788	0.0
K11782	0.0
K11780	0.0
K11781	0.0
K11787	0.0
K11784	0.0
K11530	0.0
K12787	0.0
K12786	0.0
K12785	0.0
K12784	0.0
K06718	0.0
K09969	0.0
K09968	3.0
K09967	18508.0
K09966	0.0
K09965	0.0
K09964	0.0
K09963	5319.0
K09962	497.0
K09961	0.0
K09960	0.0
K11527	1.0
K11524	0.0
K11525	0.0
K11250	0.0
K11253	0.0
K11258	0.0
K11528	0.0
K00713	0.0
K00712	16.0
K10780	0.0
K10783	26.0
K10125	0.0
K10124	0.0
K10126	0.0
K10121	17.0
K10123	0.0
K10122	17.0
K04652	20584.0
K04653	19277.0
K04651	36582.0
K04656	19298.0
K04654	19298.0
K04655	22450.0
K00973	47589.0
K00972	610.0
K00971	33087.0
K00970	6238.0
K00975	120888.0
K00974	146917.0
K00979	8085.0
K00978	2103.0
K14954	0.0
K14955	0.0
K14956	0.0
K06178	19998.0
K01596	1940.0
K01597	501.0
K01594	0.0
K01595	4.0
K01592	0.0
K01593	0.0
K01590	0.0
K01591	53508.0
K01598	500.0
K01599	129240.0
K02711	0.0
K02710	0.0
K02713	0.0
K02712	0.0
K02714	0.0
K02717	0.0
K02716	0.0
K02719	0.0
K02718	0.0
K03449	16110.0
K03446	6239.0
K03444	0.0
K03445	0.0
K03442	49616.0
K01620	31979.0
K01621	4588.0
K01622	0.0
K01623	21943.0
K01624	119888.0
K01625	109712.0
K01626	35905.0
K01627	6239.0
K01628	44601.0
K01629	16266.0
K05299	0.0
K02829	1.0
K02828	1.0
K02827	1.0
K02826	1.0
K02825	6007.0
K02824	40600.0
K02823	53507.0
K02822	22091.0
K03198	0.0
K03199	0.0
K03668	0.0
K03669	0.0
K03190	18486.0
K03191	9.0
K03660	61773.0
K03194	0.0
K03195	0.0
K03664	53597.0
K03197	0.0
K09772	47285.0
K06013	1.0
K09770	3072.0
K09771	1.0
K09776	13.0
K09777	41651.0
K09774	0.0
K09775	30485.0
K09778	3207.0
K09779	46118.0
K06269	0.0
K06323	0.0
K11624	0.0
K02991	0.0
K02990	50391.0
K02624	0.0
K02240	577.0
K08282	0.0
K12440	0.0
K12441	0.0
K12442	0.0
K12443	0.0
K12444	0.0
K12445	0.0
K12449	0.0
K02247	0.0
K07637	0.0
K07636	53037.0
K07639	0.0
K07638	0.0
K11069	35643.0
K11068	40556.0
K11063	0.0
K11062	0.0
K11061	0.0
K11060	0.0
K11066	0.0
K11065	6739.0
K06900	0.0
K06901	47561.0
K06902	6754.0
K06903	2230.0
K06904	5574.0
K06905	5365.0
K06906	3302.0
K06907	5870.0
K06908	5372.0
K06909	7.0
K10821	0.0
K05905	0.0
K05904	0.0
K05906	0.0
K05900	0.0
K05903	0.0
K01406	0.0
K05909	0.0
K05908	0.0
K00368	0.0
K00369	0.0
K00366	3487.0
K00367	0.0
K00364	501.0
K00365	0.0
K00362	1.0
K00363	1.0
K00360	0.0
```
