## Extended Data File 1 for "Diet induces reproducible alterations in the mouse and human gut microbiome": SRS3588616_SRR7584275.picrust

```
# Constructed from biom file
#OTU ID	SRR7584275
K01365	0.0
K01364	0.0
K01361	5.0
K01360	0.0
K01362	10187.0
K02249	0.0
K05841	0.0
K05844	0.0
K05845	4.0
K05846	7742.0
K05847	10602.0
K00508	0.0
K00500	0.0
K00507	0.0
K00504	0.0
K00505	0.0
K12521	0.0
K01101	5980.0
K01103	0.0
K12520	0.0
K01104	47371.0
K05592	15903.0
K05593	11500.0
K05590	0.0
K05591	0.0
K05596	0.0
K05597	0.0
K05594	0.0
K05595	47.0
K05599	0.0
K11964	0.0
K11962	0.0
K14540	16941.0
K12529	0.0
K12528	0.0
K06353	0.0
K02456	60.0
K02457	0.0
K02454	0.0
K02455	0.0
K02452	0.0
K02453	0.0
K02450	0.0
K02103	6932.0
K08138	22.0
K02108	22982.0
K02109	28592.0
K02458	0.0
K02459	0.0
K08137	0.0
K03851	0.0
K03850	0.0
K03852	0.0
K03855	6.0
K03856	14931.0
K13018	0.0
K13019	0.0
K13010	0.0
K13011	0.0
K13012	1069.0
K13013	0.0
K13014	0.0
K13015	2.0
K13016	2.0
K13017	0.0
K08566	0.0
K08567	10.0
K13274	0.0
K13275	0.0
K13276	0.0
K13277	0.0
K03275	0.0
K03274	0.0
K03277	0.0
K03276	0.0
K03271	11914.0
K03270	12300.0
K03273	561.0
K03272	5609.0
K03279	0.0
K03278	0.0
K11022	0.0
K12277	0.0
K12276	0.0
K12270	2.0
K11058	0.0
K12279	0.0
K12278	0.0
K07557	0.0
K07550	0.0
K07552	6406.0
K06319	0.0
K09909	0.0
K09908	0.0
K12051	0.0
K12050	0.0
K12057	0.0
K12056	0.0
K06221	0.0
K09900	0.0
K09903	23441.0
K09902	0.0
K09904	0.0
K09907	0.0
K09906	0.0
K11501	0.0
K03234	0.0
K00773	20669.0
K00772	67.0
K00777	0.0
K00776	0.0
K06313	761.0
K06315	0.0
K05574	0.0
K10201	87.0
K07176	0.0
K07177	139.0
K07174	0.0
K07175	4343.0
K07172	8.0
K07173	6494.0
K07170	6590.0
K07171	36793.0
K07178	0.0
K07179	0.0
K00195	0.0
K00194	264.0
K00197	266.0
K00196	0.0
K00191	0.0
K00190	6.0
K00193	0.0
K00192	0.0
K00198	5947.0
K06405	13803.0
K10109	8855.0
K10108	14916.0
K10107	0.0
K01828	0.0
K01829	0.0
K01826	0.0
K01825	0.0
K01822	0.0
K01823	140.0
K01820	0.0
K01821	150.0
K00999	0.0
K00998	12803.0
K00995	30649.0
K00997	4699.0
K00996	1.0
K00991	21667.0
K00990	0.0
K00992	8.0
K11028	0.0
K02622	9221.0
K02625	0.0
K03564	17898.0
K13489	0.0
K13488	0.0
K13483	0.0
K13482	0.0
K13481	0.0
K13480	0.0
K13487	0.0
K13486	0.0
K14680	0.0
K14681	0.0
K14682	0.0
K08358	70.0
K08357	70.0
K08356	0.0
K08355	0.0
K03469	20669.0
K03462	0.0
K03464	0.0
K03465	1086.0
K03466	21601.0
K01648	0.0
K01649	27410.0
K01643	2287.0
K01640	872.0
K01641	139.0
K01646	509.0
K01647	21777.0
K01644	2294.0
K02597	0.0
K02626	8.0
K02595	0.0
K02594	849.0
K02593	0.0
K02592	761.0
K02591	1626.0
K02590	6483.0
K02598	4104.0
K02849	0.0
K14061	0.0
K14062	0.0
K14063	0.0
K14064	0.0
K14065	0.0
K14067	0.0
K02841	0.0
K02840	13.0
K02843	0.0
K02844	0.0
K02847	0.0
K02846	0.0
K02102	24.0
K09758	10.0
K06039	0.0
K06034	0.0
K06036	0.0
K06037	0.0
K06032	0.0
K01581	235.0
K02702	0.0
K02659	0.0
K13490	0.0
K13491	0.0
K03644	6429.0
K03645	0.0
K03646	0.0
K03647	268.0
K03640	25.0
K03641	0.0
K03642	23.0
K03643	0.0
K03648	21175.0
K03649	3.0
K06694	0.0
K11814	0.0
K12428	0.0
K12429	0.0
K12422	0.0
K12423	0.0
K12420	0.0
K12421	0.0
K12426	0.0
K12427	0.0
K12424	0.0
K12425	0.0
K07349	0.0
K07348	0.0
K05380	0.0
K07345	0.0
K07344	0.0
K07347	0.0
K07346	0.0
K07341	5944.0
K07340	0.0
K07343	6207.0
K07342	0.0
K06968	0.0
K06969	34285.0
K06962	142.0
K06963	0.0
K06960	14222.0
K06961	0.0
K06966	6839.0
K06967	16941.0
K06964	0.0
K06965	0.0
K08995	0.0
K08994	0.0
K08997	0.0
K08996	125.0
K08990	0.0
K08993	0.0
K08992	0.0
K08999	93.0
K08998	14959.0
K08344	0.0
K08345	0.0
K08346	0.0
K14940	0.0
K02724	0.0
K08349	0.0
K11815	0.0
K05929	0.0
K05928	0.0
K05927	0.0
K05924	0.0
K05922	0.0
K05921	0.0
K00349	6429.0
K00698	0.0
K00340	6413.0
K00341	6413.0
K00690	6068.0
K00343	6413.0
K00344	1.0
K00697	24.0
K00346	6429.0
K00347	6429.0
K09116	5691.0
K09117	18245.0
K05337	1881.0
K09118	6.0
K09119	0.0
K02106	577.0
K05823	0.0
K05820	0.0
K05826	0.0
K05827	0.0
K02100	0.0
K02101	0.0
K00524	0.0
K00525	21996.0
K00526	13470.0
K00527	37019.0
K00520	0.0
K00522	0.0
K00523	0.0
K02451	0.0
K00528	20690.0
K00529	0.0
K00025	0.0
K14215	0.0
K14213	0.0
K03453	6782.0
K00796	13508.0
K05339	0.0
K00027	14859.0
K00794	9046.0
K00793	8920.0
K01347	0.0
K01346	0.0
K01344	0.0
K01343	0.0
K00791	20832.0
K01340	0.0
K00790	30252.0
K02694	0.0
K02696	0.0
K02697	0.0
K02690	0.0
K02691	69.0
K02692	0.0
K02693	0.0
K02698	0.0
K02699	0.0
K00836	0.0
K00837	6490.0
K00835	0.0
K00832	71.0
K00833	6455.0
K00830	0.0
K00831	20644.0
K00839	2.0
K04335	0.0
K04334	0.0
K01120	0.0
K01126	18461.0
K04333	0.0
K01129	14589.0
K01128	2.0
K04339	0.0
K04338	0.0
K02470	37425.0
K02471	0.0
K02472	22.0
K02473	0.0
K02474	12103.0
K02475	0.0
K02476	0.0
K02477	12577.0
K02478	0.0
K02479	7.0
K09019	0.0
K01267	11561.0
K13074	0.0
K13075	0.0
K11441	0.0
K14055	0.0
K13299	0.0
K13292	14622.0
K14057	0.0
K14056	0.0
K02856	22.0
K02585	832.0
K12211	0.0
K12210	0.0
K12213	0.0
K12212	0.0
K12215	0.0
K02854	0.0
K12217	0.0
K12216	0.0
K12219	0.0
K12218	0.0
K02855	0.0
K08692	0.0
K08693	0.0
K08690	0.0
K08691	0.0
K08696	0.0
K08697	0.0
K11748	0.0
K11749	20462.0
K11746	0.0
K11747	0.0
K11744	0.0
K11745	0.0
K11742	0.0
K11743	5616.0
K11740	0.0
K11741	7.0
K13920	3759.0
K13921	0.0
K13922	9983.0
K13923	0.0
K13924	22.0
K13925	0.0
K13926	0.0
K13927	1239.0
K13928	0.0
K13929	0.0
K09923	0.0
K09922	6406.0
K06201	16976.0
K06200	7191.0
K06207	14856.0
K06206	2565.0
K06205	0.0
K09924	0.0
K09929	0.0
K06208	758.0
K00759	16760.0
K00758	0.0
K00752	0.0
K00757	16693.0
K00756	8926.0
K00754	30090.0
K06001	13428.0
K05557	0.0
K09766	931.0
K05554	0.0
K07475	0.0
K07150	7851.0
K07151	0.0
K07152	0.0
K07153	0.0
K07154	7042.0
K07155	0.0
K07156	0.0
K07157	0.0
K07406	17959.0
K07407	47179.0
K07404	13264.0
K07405	6430.0
K07402	8451.0
K07403	22.0
K07400	0.0
K07401	0.0
K01808	25825.0
K01809	10359.0
K01800	0.0
K01801	0.0
K01802	6524.0
K01803	24563.0
K01804	7732.0
K01805	1067.0
K01807	5769.0
K09718	0.0
K14668	0.0
K14669	0.0
K14666	0.0
K14667	0.0
K01664	1.0
K01665	6448.0
K01666	6896.0
K01667	7546.0
K01660	0.0
K01661	93.0
K01662	19508.0
K01663	0.0
K01668	63.0
K01669	0.0
K02863	23441.0
K02862	0.0
K02860	23427.0
K02867	23441.0
K02866	0.0
K02864	23142.0
K02869	0.0
K05362	0.0
K05365	0.0
K03402	13904.0
K03403	0.0
K03400	0.0
K03406	78925.0
K03407	9215.0
K03404	0.0
K03405	0.0
K03408	20950.0
K03409	855.0
K02315	15808.0
K02314	26081.0
K02317	0.0
K02316	23315.0
K02313	23441.0
K02312	9.0
K02319	0.0
K12405	0.0
K12152	0.0
K12151	0.0
K07091	0.0
K07090	22443.0
K07093	0.0
K07092	0.0
K07095	27441.0
K07094	22.0
K07097	0.0
K07096	0.0
K07099	2629.0
K07098	28538.0
K11175	20668.0
K11174	0.0
K11177	0.0
K11176	0.0
K11173	0.0
K11179	6.0
K11178	0.0
K00322	0.0
K00320	0.0
K00321	0.0
K00326	0.0
K00324	12.0
K00325	4.0
K00329	0.0
K05945	0.0
K05944	0.0
K05947	0.0
K05946	2142.0
K06944	0.0
K06945	0.0
K06946	0.0
K06415	761.0
K06940	11657.0
K06941	21457.0
K06942	23441.0
K06943	0.0
K10806	0.0
K10807	0.0
K10804	0.0
K10805	0.0
K06948	2666.0
K06949	28715.0
K06418	1.0
K09138	5.0
K09139	0.0
K09134	5986.0
K09135	0.0
K09136	0.0
K09137	30.0
K09130	0.0
K09131	76.0
K09132	5609.0
K09133	0.0
K05808	20630.0
K05809	0.0
K05804	5610.0
K05805	0.0
K05806	0.0
K05807	6430.0
K05800	0.0
K05801	22.0
K05802	0.0
K05803	0.0
K01044	0.0
K01045	0.0
K01046	250.0
K02068	5.0
K04561	0.0
K01042	1841.0
K05568	14944.0
K05567	5967.0
K14273	0.0
K14275	0.0
K14274	70.0
K02062	0.0
K05245	0.0
K05564	0.0
K01048	464.0
K02066	6430.0
K01322	6427.0
K01325	0.0
K02065	6430.0
K01326	0.0
K05560	0.0
K02243	157.0
K08930	0.0
K02679	0.0
K02676	0.0
K02674	0.0
K02675	0.0
K02672	0.0
K02241	1103.0
K02670	0.0
K02671	0.0
K00810	0.0
K00811	6428.0
K00812	958.0
K00813	0.0
K00814	0.0
K00817	20656.0
K00818	6498.0
K00819	24.0
K02530	126.0
K02245	157.0
K02244	139.0
K01499	0.0
K01498	0.0
K01493	23442.0
K01492	332.0
K01491	52982.0
K01497	0.0
K01496	160.0
K01495	13983.0
K01494	5919.0
K02418	12500.0
K02419	13531.0
K14492	0.0
K02412	13358.0
K02413	13189.0
K02410	13531.0
K02411	7069.0
K02416	13531.0
K02417	7984.0
K02414	181.0
K02415	7.0
K00120	0.0
K00121	82.0
K00430	0.0
K13058	0.0
K13059	0.0
K13727	0.0
K13057	0.0
K13722	0.0
K13051	0.0
K13052	7702.0
K00435	0.0
K12054	0.0
K03239	0.0
K03238	0.0
K03231	0.0
K03230	0.0
K03232	0.0
K12059	0.0
K03237	0.0
K03236	0.0
K12058	0.0
K12239	0.0
K12238	0.0
K12235	0.0
K12234	872.0
K13942	0.0
K13940	8391.0
K13941	0.0
K12097	0.0
K12096	0.0
K12095	0.0
K12094	0.0
K12093	0.0
K12092	0.0
K12091	0.0
K12090	0.0
K12099	0.0
K12098	0.0
K06356	0.0
K05992	0.0
K03540	0.0
K06331	11049.0
K06330	29.0
K07138	15166.0
K07139	13881.0
K11811	0.0
K07132	1134.0
K07133	53738.0
K07130	10123.0
K07131	0.0
K07137	34402.0
K07134	0.0
K07135	0.0
K01860	0.0
K01866	23441.0
K01867	23441.0
K01865	63.0
K01868	29372.0
K01869	23441.0
K06140	0.0
K04766	0.0
K04767	23.0
K04764	0.0
K04762	6430.0
K04763	26770.0
K04760	0.0
K04761	505.0
K04768	0.0
K04769	13958.0
K08313	46.0
K08312	0.0
K08311	0.0
K08310	0.0
K08317	0.0
K08316	11955.0
K08315	0.0
K08314	3768.0
K05149	0.0
K08319	0.0
K08318	0.0
K06339	0.0
K14648	0.0
K14392	26.0
K14393	0.0
K14645	0.0
K14647	0.0
K01689	33459.0
K01686	28409.0
K01687	33363.0
K01684	6892.0
K01685	12977.0
K01682	0.0
K01681	20921.0
K05308	0.0
K02889	0.0
K02888	23441.0
K02885	0.0
K02884	23441.0
K02887	23441.0
K02886	23441.0
K02881	23441.0
K02883	0.0
K13743	0.0
K02086	21.0
K02081	488.0
K02080	0.0
K02083	308.0
K02082	144.0
K13831	0.0
K03428	0.0
K03429	6506.0
K03424	35412.0
K03935	0.0
K03932	0.0
K03933	0.0
K03930	6243.0
K03931	1.0
K02339	0.0
K02338	23441.0
K02337	23090.0
K02336	0.0
K02335	29049.0
K02334	7613.0
K02330	0.0
K03688	11452.0
K03689	0.0
K03680	70.0
K03683	0.0
K03684	70.0
K03685	23441.0
K03686	50356.0
K03687	19340.0
K07301	9003.0
K07300	0.0
K07303	0.0
K07302	0.0
K07305	14.0
K07304	144.0
K07307	1511.0
K07306	278.0
K07309	70.0
K07308	287.0
K02617	0.0
K02610	0.0
K02963	23441.0
K02612	0.0
K02961	22924.0
K09686	63472.0
K09687	140005.0
K09684	426.0
K09685	906.0
K09682	0.0
K09683	0.0
K09680	3.0
K09681	0.0
K09688	0.0
K09689	0.0
K05962	0.0
K05961	0.0
K05967	6.0
K05966	305.0
K11159	0.0
K05964	13.0
K05968	0.0
K11152	0.0
K00309	0.0
K00658	23.0
K00304	0.0
K00305	0.0
K00654	0.0
K00655	35248.0
K00652	6432.0
K00301	0.0
K00302	5681.0
K00303	18.0
K10828	0.0
K06431	0.0
K06432	0.0
K06433	0.0
K06434	6.0
K06436	848.0
K06437	0.0
K10820	71.0
K06439	0.0
K10822	0.0
K10823	0.0
K10826	0.0
K09167	3921.0
K06322	0.0
K14117	0.0
K14259	0.0
K14257	0.0
K01308	1400.0
K01303	17.0
K01301	0.0
K01305	375.0
K01304	182.0
K02658	0.0
K00672	0.0
K02650	1285.0
K02651	2.0
K02652	7756.0
K02653	9279.0
K02654	34186.0
K05687	0.0
K02656	0.0
K05685	0.0
K00878	13314.0
K00879	676.0
K00872	725.0
K00873	23373.0
K00870	0.0
K00876	33693.0
K00877	0.0
K00874	30240.0
K00875	0.0
K04487	28932.0
K04486	15406.0
K04485	20718.0
K04484	0.0
K04483	0.0
K04482	0.0
K04480	0.0
K04488	22855.0
K12049	0.0
K13693	0.0
K13706	0.0
K13694	1.0
K13695	0.0
K05977	0.0
K09516	0.0
K02434	24651.0
K02435	20477.0
K02436	261.0
K02437	12957.0
K05350	6898.0
K02431	10989.0
K08100	0.0
K02433	24940.0
K02438	17638.0
K02439	26.0
K03745	0.0
K03744	16059.0
K03747	0.0
K03210	20720.0
K03217	23239.0
K03216	16943.0
K03215	0.0
K03742	15472.0
K03219	0.0
K03218	23456.0
K03749	0.0
K03748	0.0
K02383	0.0
K06327	0.0
K06320	5814.0
K07238	21718.0
K09479	0.0
K09478	0.0
K09475	0.0
K09474	0.0
K09477	0.0
K09476	0.0
K09471	0.0
K09470	0.0
K09473	0.0
K09472	0.0
K07543	0.0
K06898	8999.0
K13967	0.0
K13963	7193.0
K07545	0.0
K00737	5614.0
K05345	0.0
K11706	0.0
K11707	1.0
K11704	0.0
K11705	0.0
K11708	1.0
K11709	0.0
K05588	0.0
K07114	19829.0
K07443	7545.0
K07116	0.0
K07117	0.0
K07110	0.0
K07447	23439.0
K07112	1806.0
K07113	0.0
K07448	5813.0
K07118	208.0
K07119	0.0
K10619	0.0
K10618	0.0
K10617	0.0
K10616	0.0
K01848	0.0
K01849	0.0
K01844	751.0
K01845	7587.0
K01846	8.0
K01847	12859.0
K01840	36448.0
K01841	263.0
K01842	0.0
K01843	681.0
K06219	0.0
K10832	0.0
K05348	0.0
K14203	0.0
K08483	17394.0
K08482	0.0
K08481	0.0
K08480	0.0
K08485	0.0
K08484	0.0
K00464	0.0
K00467	0.0
K00466	0.0
K00461	0.0
K00460	0.0
K00463	0.0
K00462	0.0
K04509	0.0
K00469	0.0
K00468	0.0
K08645	0.0
K04744	0.0
K01518	0.0
K01519	0.0
K04748	0.0
K04749	868.0
K01514	0.0
K01515	25880.0
K01512	7298.0
K01510	0.0
K14623	598.0
K14626	0.0
K14627	0.0
K14628	0.0
K14629	0.0
K03918	0.0
K03919	0.0
K12372	0.0
K12373	37688.0
K12370	0.0
K12371	0.0
K02359	0.0
K02358	23448.0
K02351	0.0
K02352	0.0
K02355	43915.0
K02357	23441.0
K02356	23581.0
K13574	0.0
K13573	0.0
K13572	0.0
K13571	0.0
K13570	0.0
K12112	0.0
K12113	0.0
K12110	0.0
K12111	266.0
K07329	0.0
K07328	0.0
K07323	0.0
K07322	12862.0
K07321	4150.0
K07320	0.0
K07327	0.0
K07326	0.0
K07325	0.0
K07324	0.0
K08163	0.0
K06180	52809.0
K06181	0.0
K06182	11544.0
K06183	13960.0
K06186	0.0
K06187	23441.0
K06188	247.0
K06189	0.0
K08359	0.0
K07589	0.0
K07588	6429.0
K07587	0.0
K07586	5759.0
K07585	0.0
K07584	20490.0
K07583	0.0
K07582	0.0
K07581	0.0
K07580	0.0
K11139	0.0
K05989	40172.0
K05988	0.0
K05985	4215.0
K05987	0.0
K05986	0.0
K10843	0.0
K08354	0.0
K10844	0.0
K10848	0.0
K00673	0.0
K00674	6436.0
K00675	70.0
K00676	12913.0
K00677	6431.0
K06988	0.0
K06989	629.0
K08351	0.0
K06980	0.0
K06981	0.0
K06982	0.0
K08350	0.0
K06984	0.0
K06985	0.0
K06986	0.0
K06987	7501.0
K02445	5864.0
K02444	5977.0
K00582	0.0
K00583	0.0
K00580	0.0
K02110	22417.0
K00586	0.0
K00587	0.0
K00584	6.0
K08921	0.0
K02441	11.0
K00588	2.0
K08922	0.0
K02440	470.0
K00018	25859.0
K08923	0.0
K02443	10856.0
K00019	0.0
K02442	0.0
K08925	0.0
K08926	0.0
K08927	0.0
K03149	1927.0
K06604	0.0
K00015	0.0
K01989	14619.0
K00854	36174.0
K00855	0.0
K00856	0.0
K00857	7576.0
K00850	58152.0
K00851	125.0
K00852	31936.0
K00853	346.0
K00858	20808.0
K00859	20512.0
K01181	3255.0
K01180	0.0
K01183	6375.0
K01182	17725.0
K01185	6410.0
K01184	0.0
K01187	45611.0
K01188	17605.0
K02596	2.0
K13766	0.0
K13767	0.0
K13003	0.0
K13002	0.0
K13000	0.0
K02984	0.0
K02986	23441.0
K02987	0.0
K02636	0.0
K02982	17832.0
K02983	0.0
K02638	0.0
K02639	0.0
K02988	23098.0
K08298	142.0
K08299	0.0
K03583	0.0
K03582	0.0
K03581	21368.0
K03580	0.0
K03587	6500.0
K03586	0.0
K03585	12835.0
K03584	23423.0
K03589	19423.0
K03588	36973.0
K01725	0.0
K01724	0.0
K01727	2.0
K01726	11285.0
K01721	0.0
K01720	0.0
K01722	0.0
K13008	0.0
K01729	0.0
K01728	5.0
K09530	0.0
K09539	0.0
K02188	12340.0
K02189	12602.0
K02182	4.0
K02183	0.0
K03769	5203.0
K03768	31785.0
K03767	1.0
K03765	0.0
K03764	0.0
K03763	29638.0
K03762	72.0
K03761	0.0
K03760	0.0
K09457	86.0
K09456	0.0
K09459	262.0
K09458	20915.0
K00602	46668.0
K13988	0.0
K13985	0.0
K09981	2.0
K09980	0.0
K09983	0.0
K09982	0.0
K09985	0.0
K09984	0.0
K09987	0.0
K09986	0.0
K09989	6254.0
K09988	6971.0
K12583	0.0
K12582	0.0
K12589	0.0
K11720	0.0
K09759	7579.0
K10985	2.0
K10984	144.0
K07468	0.0
K07469	24.0
K07464	13040.0
K07465	0.0
K07466	0.0
K07467	14746.0
K07460	14779.0
K07461	6418.0
K07462	20687.0
K07463	0.0
K10679	0.0
K10678	0.0
K10671	0.0
K10670	7913.0
K10673	0.0
K10672	1162.0
K10674	0.0
K10677	0.0
K10676	0.0
K08726	0.0
K08724	157.0
K08722	2114.0
K08723	0.0
K08720	0.0
K08721	0.0
K08728	138.0
K10187	0.0
K00119	0.0
K00118	0.0
K00449	0.0
K00448	0.0
K00115	0.0
K00446	0.0
K00117	0.0
K00116	0.0
K00111	19904.0
K00442	0.0
K00113	1.0
K00112	2.0
K01539	0.0
K01531	22098.0
K04720	17803.0
K01533	20811.0
K01534	58546.0
K01535	0.0
K01537	24770.0
K14358	0.0
K14605	0.0
K14606	0.0
K00413	0.0
K10120	38.0
K05600	0.0
K05777	2.0
K03972	0.0
K03973	3778.0
K03970	0.0
K03971	0.0
K03976	20801.0
K03977	23441.0
K03974	0.0
K03975	7377.0
K03978	23441.0
K03979	23441.0
K13378	6406.0
K02372	14554.0
K02371	19506.0
K02377	12142.0
K02379	100.0
K03396	0.0
K03397	0.0
K03394	13759.0
K03395	0.0
K03392	0.0
K03393	0.0
K03390	6435.0
K03391	0.0
K03399	9.0
K03027	0.0
K12136	0.0
K12137	6.0
K06610	13.0
K12138	0.0
K12139	0.0
K11444	0.0
K11440	8.0
K11443	0.0
K11442	0.0
K00612	1.0
K00613	70.0
K00610	18288.0
K00611	10141.0
K00616	7039.0
K00617	0.0
K00614	0.0
K00615	67813.0
K00619	6.0
K10863	0.0
K07874	0.0
K06234	0.0
K10240	0.0
K10241	0.0
K10242	0.0
K10243	0.0
K04110	0.0
K04113	0.0
K04112	0.0
K04115	0.0
K04114	0.0
K04117	0.0
K04116	0.0
K04118	0.0
K05517	0.0
K07705	308.0
K07704	386.0
K07707	5740.0
K07706	6366.0
K07701	0.0
K07700	0.0
K07703	0.0
K07702	0.0
K07709	0.0
K07708	0.0
K01955	33632.0
K13042	0.0
K09934	0.0
K09935	10269.0
K06216	138.0
K09937	0.0
K13745	0.0
K13746	0.0
K13747	13933.0
K13740	0.0
K13741	0.0
K13742	0.0
K06211	5614.0
K06212	70.0
K09933	0.0
K02618	0.0
K02619	6414.0
K02968	23096.0
K02966	0.0
K02967	23441.0
K02616	0.0
K02965	23441.0
K02962	0.0
K02611	0.0
K02613	0.0
K03569	36262.0
K03568	29.0
K03565	20789.0
K06218	0.0
K03567	0.0
K03566	1.0
K03561	12859.0
K03560	0.0
K03563	13959.0
K03562	0.0
K06430	0.0
K01709	978.0
K01708	0.0
K01707	0.0
K01706	619.0
K01705	0.0
K01704	48647.0
K01703	49086.0
K01702	0.0
K14165	0.0
K14164	0.0
K14166	0.0
K14161	0.0
K14160	0.0
K14162	0.0
K05396	278.0
K03709	320.0
K03708	912.0
K08160	0.0
K03701	35818.0
K03700	14407.0
K03703	13731.0
K03702	23441.0
K03705	17012.0
K03704	20823.0
K03707	362.0
K03706	11559.0
K06289	0.0
K06288	0.0
K06283	13252.0
K06282	85.0
K06281	85.0
K06287	20666.0
K06286	139.0
K06285	758.0
K06284	3624.0
K08161	277.0
K07540	0.0
K06438	8044.0
K06869	0.0
K06868	0.0
K06867	0.0
K06866	0.0
K06865	0.0
K06864	8609.0
K06863	0.0
K06862	0.0
K06861	6500.0
K06860	0.0
K12659	0.0
K12658	0.0
K07547	0.0
K07546	0.0
K15023	0.0
K15022	0.0
K15020	0.0
K15024	12325.0
K08700	0.0
K08162	5609.0
K07544	0.0
K00137	0.0
K00135	720.0
K00134	23450.0
K00133	20794.0
K00132	69.0
K00131	3.0
K00130	5612.0
K00139	0.0
K00138	0.0
K00429	0.0
K00428	6405.0
K00421	0.0
K00423	0.0
K00425	6645.0
K00427	0.0
K00426	6645.0
K14292	0.0
K14379	0.0
K14370	0.0
K14371	0.0
K14372	0.0
K14373	0.0
K14374	0.0
K14375	0.0
K09845	0.0
K14082	0.0
K14083	20.0
K14080	0.0
K14081	0.0
K14086	5614.0
K14087	5684.0
K14084	267.0
K14088	5684.0
K14089	5614.0
K01552	11561.0
K01551	1024.0
K01556	0.0
K01557	0.0
K01554	0.0
K01555	0.0
K04708	0.0
K03955	0.0
K13689	0.0
K13688	73.0
K13683	0.0
K13685	1921.0
K13684	0.0
K13687	0.0
K13686	0.0
K14159	0.0
K02399	0.0
K02398	1002.0
K02395	932.0
K02394	0.0
K02397	6552.0
K02396	13436.0
K02391	0.0
K02390	13519.0
K02393	0.0
K02392	20801.0
K13533	0.0
K13532	0.0
K13531	0.0
K13530	2.0
K01550	0.0
K05658	0.0
K14054	2.0
K02601	24762.0
K02970	23182.0
K05378	0.0
K12339	0.0
K14060	0.0
K11687	0.0
K11686	0.0
K11685	0.0
K11689	820.0
K11688	852.0
K08939	0.0
K03048	2774.0
K03049	0.0
K13821	1.0
K13820	0.0
K03042	0.0
K03043	23082.0
K03040	23267.0
K03041	0.0
K03046	23099.0
K03047	0.0
K03044	0.0
K03045	0.0
K00348	6429.0
K09847	0.0
K00692	127.0
K00638	12790.0
K00639	7972.0
K00693	0.0
K00634	12811.0
K00635	0.0
K00630	0.0
K00631	0.0
K00632	754.0
K00633	6210.0
K00691	138.0
K00696	0.0
K00694	269.0
K00695	0.0
K10854	0.0
K07811	0.0
K07810	0.0
K07813	8445.0
K07812	69.0
K07814	5997.0
K07816	486.0
K00090	0.0
K00091	5877.0
K00094	3760.0
K00096	5876.0
K00097	8283.0
K00098	0.0
K00099	20326.0
K10228	0.0
K10229	0.0
K12548	0.0
K10222	0.0
K10220	0.0
K10221	0.0
K10227	1.0
K05822	1.0
K01949	0.0
K01945	20668.0
K01947	0.0
K01946	0.0
K01941	4.0
K01940	16891.0
K06357	0.0
K07729	37419.0
K07728	0.0
K07727	29863.0
K07726	2920.0
K07725	0.0
K07724	0.0
K07723	758.0
K07722	70.0
K07721	0.0
K07720	76627.0
K00899	494.0
K05824	0.0
K00891	32081.0
K00892	0.0
K00895	25.0
K00897	563.0
K08151	0.0
K08153	0.0
K08154	0.0
K02948	23441.0
K02942	0.0
K02944	0.0
K05665	0.0
K02946	23427.0
K13793	0.0
K06352	0.0
K01769	0.0
K01768	5.0
K01761	2.0
K01760	311.0
K01762	0.0
K09578	0.0
K01766	0.0
K08164	0.0
K02493	23099.0
K08166	0.0
K08167	0.0
K02496	0.0
K02497	0.0
K02494	0.0
K02495	34842.0
K02498	0.0
K02499	1553.0
K08168	0.0
K08169	1.0
K14415	5901.0
K14414	0.0
K06881	26076.0
K00436	0.0
K06332	0.0
K12815	0.0
K12810	0.0
K06885	2813.0
K00437	0.0
K06335	0.0
K06334	16256.0
K03547	12707.0
K03546	7371.0
K03545	34507.0
K03544	31826.0
K03543	6406.0
K06888	6230.0
K10941	0.0
K03549	264.0
K03548	0.0
K10940	0.0
K02236	155.0
K02237	13119.0
K02234	0.0
K02232	12714.0
K02233	19076.0
K02230	24.0
K02231	24703.0
K06359	0.0
K02238	17317.0
K02239	0.0
K03723	20563.0
K03722	1746.0
K03721	0.0
K03720	0.0
K03727	0.0
K03726	0.0
K03725	0.0
K03724	433.0
K06358	0.0
K12673	0.0
K12679	0.0
K12678	0.0
K06410	6629.0
K11898	0.0
K11899	0.0
K11896	0.0
K11897	0.0
K11894	0.0
K11895	0.0
K11892	0.0
K11893	0.0
K11890	0.0
K11891	0.0
K08762	0.0
K08764	0.0
K08765	0.0
K10418	0.0
K11325	0.0
K11326	0.0
K11327	0.0
K11328	0.0
K11329	0.0
K00151	0.0
K00150	0.0
K00153	0.0
K00400	0.0
K00407	0.0
K00406	0.0
K00405	0.0
K00404	0.0
K00158	125.0
K01342	0.0
K09388	0.0
K09386	0.0
K09384	148.0
K04094	5467.0
K04095	5984.0
K04096	20465.0
K04097	0.0
K04090	0.0
K04091	0.0
K04092	0.0
K04093	0.0
K04098	0.0
K04099	0.0
K01578	0.0
K01579	7418.0
K01574	13.0
K01575	0.0
K01576	0.0
K01577	125.0
K01571	13132.0
K01572	26142.0
K01573	0.0
K02009	10780.0
K02008	53704.0
K02005	16020.0
K02004	150824.0
K02007	11881.0
K02006	80488.0
K02001	1.0
K02000	1.0
K02003	203571.0
K02002	7.0
K03065	0.0
K08952	0.0
K03060	13952.0
K13809	0.0
K10948	0.0
K09607	0.0
K06125	0.0
K04337	0.0
K06120	3760.0
K06121	0.0
K04336	0.0
K01127	0.0
K09703	1.0
K00004	0.0
K14699	0.0
K09702	857.0
K14698	0.0
K05311	147.0
K13829	0.0
K10943	0.0
K07291	0.0
K07290	0.0
K10206	18177.0
K10202	25.0
K10208	0.0
K10209	1.0
K01966	1.0
K01965	0.0
K01964	2.0
K01963	7619.0
K01962	2150.0
K01961	27960.0
K01960	6430.0
K01969	0.0
K01968	0.0
K07749	6374.0
K07748	0.0
K07741	3901.0
K07740	0.0
K07743	0.0
K07742	16886.0
K07745	0.0
K07744	0.0
K07746	0.0
K01299	6186.0
K01295	1498.0
K01297	5949.0
K02922	0.0
K05603	0.0
K02921	0.0
K02926	23441.0
K05607	0.0
K02924	0.0
K05605	0.0
K02928	0.0
K02929	0.0
K00216	0.0
K00217	0.0
K00214	0.0
K00215	25644.0
K00213	0.0
K00210	0.0
K00211	0.0
K00218	0.0
K00219	134.0
K01035	0.0
K01034	1044.0
K04517	20644.0
K01740	39602.0
K01031	0.0
K01746	485.0
K01745	524.0
K01744	7577.0
K01749	6820.0
K01039	298.0
K04518	7187.0
K09591	0.0
K14129	0.0
K14128	0.0
K14121	0.0
K14120	0.0
K14123	0.0
K14122	0.0
K14125	0.0
K14124	0.0
K14127	0.0
K14126	0.0
K03521	16053.0
K03520	0.0
K03523	14684.0
K03522	16346.0
K03525	21370.0
K03524	21265.0
K03527	24206.0
K03526	20668.0
K03529	16999.0
K03528	0.0
K06338	0.0
K02217	8446.0
K03299	4124.0
K03298	3.0
K13472	0.0
K03293	579.0
K03292	37938.0
K03291	0.0
K03290	0.0
K03297	5698.0
K03296	20444.0
K03295	6567.0
K03294	7686.0
K13009	0.0
K12690	0.0
K09743	0.0
K06022	0.0
K07190	0.0
K06021	0.0
K07192	4764.0
K06020	0.0
K06027	0.0
K06026	0.0
K09744	0.0
K07991	5.0
K08749	0.0
K09835	1.0
K09834	0.0
K10439	48970.0
K06351	0.0
K09833	0.0
K10925	0.0
K10924	0.0
K10927	0.0
K10926	0.0
K10923	0.0
K10922	0.0
K09629	0.0
K10697	0.0
K00179	4603.0
K00172	1609.0
K00171	1215.0
K00170	1372.0
K00177	8446.0
K00176	8447.0
K00175	15156.0
K00174	14903.0
K13478	0.0
K14338	0.0
K14339	0.0
K14335	0.0
K14337	0.0
K14330	0.0
K14331	0.0
K14333	1.0
K08918	0.0
K13479	5901.0
K04078	20465.0
K04079	20667.0
K04076	758.0
K04077	20807.0
K04074	1365.0
K04075	22902.0
K04072	20920.0
K04073	0.0
K04070	9007.0
K04071	0.0
K14597	0.0
K13318	0.0
K08280	0.0
K13641	558.0
K13640	70.0
K13643	262.0
K13642	0.0
K02027	252401.0
K02026	455087.0
K02025	484725.0
K02024	0.0
K02023	9969.0
K02022	3.0
K02021	0.0
K02020	6753.0
K02029	21814.0
K02028	30697.0
K03886	0.0
K03887	0.0
K03884	0.0
K03885	6446.0
K03881	0.0
K03888	0.0
K03889	0.0
K12998	0.0
K12999	0.0
K12992	5256.0
K12993	0.0
K12990	5610.0
K12991	0.0
K12996	10.0
K12997	2.0
K12994	0.0
K12995	1.0
K08979	0.0
K08978	15657.0
K03088	178754.0
K03089	0.0
K03086	34060.0
K03087	0.0
K08971	0.0
K08970	0.0
K03082	2.0
K03080	0.0
K08974	27472.0
K13868	0.0
K00918	4441.0
K01553	0.0
K12214	0.0
K11646	0.0
K11645	0.0
K11641	0.0
K11640	0.0
K12736	0.0
K12733	0.0
K07507	8968.0
K07506	0.0
K07505	2.0
K07504	0.0
K07503	0.0
K07502	6735.0
K07501	22.0
K07500	0.0
K07509	0.0
K07508	0.0
K11422	0.0
K08698	0.0
K10773	25684.0
K10774	0.0
K14286	0.0
K10778	0.0
K14287	0.0
K00140	136.0
K05501	0.0
K01903	29.0
K01902	29.0
K01905	0.0
K01904	0.0
K01907	0.0
K01906	0.0
K01909	0.0
K01908	0.0
K14534	2547.0
K00147	20637.0
K07767	0.0
K07769	0.0
K07768	0.0
K06203	0.0
K06202	0.0
K09921	0.0
K09920	0.0
K09927	5610.0
K09024	0.0
K09022	176.0
K09023	0.0
K09020	70.0
K09021	0.0
K02908	0.0
K02909	23433.0
K08218	6428.0
K08219	0.0
K02904	23440.0
K02906	23441.0
K02907	20790.0
K02902	22964.0
K00230	2.0
K00231	24.0
K00232	0.0
K08976	0.0
K00234	0.0
K00239	11422.0
K06209	9459.0
K09928	6.0
K01015	0.0
K01014	0.0
K01012	24986.0
K01011	4218.0
K01010	0.0
K08920	0.0
K14103	0.0
K14102	0.0
K14101	0.0
K14100	0.0
K14105	0.0
K14104	0.0
K14109	0.0
K14108	0.0
K06401	0.0
K00893	0.0
K13402	0.0
K12858	0.0
K03503	6405.0
K03502	19364.0
K03501	23440.0
K03500	14378.0
K08924	0.0
K02278	1275.0
K02279	2960.0
K12977	0.0
K02276	0.0
K02277	0.0
K02274	0.0
K02275	0.0
K13450	0.0
K13451	0.0
K13452	0.0
K13454	0.0
K13455	0.0
K12509	0.0
K12508	0.0
K12507	60.0
K12506	528.0
K12500	0.0
K12503	0.0
K05926	0.0
K09728	0.0
K14587	70.0
K06597	0.0
K06596	0.0
K06595	0.0
K06599	0.0
K06598	0.0
K07978	0.0
K07979	45738.0
K07976	0.0
K14585	0.0
K10907	20934.0
K10906	0.0
K10901	0.0
K10909	0.0
K10908	0.0
K09819	0.0
K09818	0.0
K09817	20065.0
K09816	20005.0
K09815	20072.0
K06374	13936.0
K06373	13696.0
K09812	26633.0
K09811	26355.0
K09810	12039.0
K09724	0.0
K14582	0.0
K09721	0.0
K04058	0.0
K04059	0.0
K04050	0.0
K04051	0.0
K04052	0.0
K04053	0.0
K04054	0.0
K04055	0.0
K04056	0.0
K04057	0.0
K01047	0.0
K08975	0.0
K10015	0.0
K10014	0.0
K10017	0.0
K10016	0.0
K10011	0.0
K10010	1845.0
K10013	0.0
K10012	5945.0
K10019	0.0
K10018	0.0
K13665	5.0
K13664	0.0
K13663	0.0
K13662	0.0
K13661	0.0
K13660	0.0
K13669	0.0
K13668	0.0
K07641	0.0
K01466	626.0
K13590	0.0
K01464	7449.0
K01465	21149.0
K01462	37082.0
K01463	583.0
K01460	0.0
K01461	0.0
K13599	0.0
K13598	0.0
K01468	320.0
K01469	0.0
K09251	2.0
K09252	0.0
K02041	5899.0
K02040	20877.0
K02043	0.0
K02045	208.0
K02044	6042.0
K02047	208.0
K02046	208.0
K02049	31511.0
K02048	209.0
K05549	0.0
K05548	1.0
K06046	0.0
K03319	307.0
K03316	71.0
K03317	22.0
K03314	6.0
K03315	16215.0
K03312	3228.0
K03313	101.0
K03310	27265.0
K03311	6593.0
K12052	0.0
K02945	24192.0
K06162	1.0
K06163	1.0
K06160	0.0
K06161	0.0
K06166	0.0
K00359	4038.0
K06164	1.0
K06165	1.0
K06168	20327.0
K06169	0.0
K13020	22.0
K07158	0.0
K07159	0.0
K04835	0.0
K11621	0.0
K11991	0.0
K11622	0.0
K11996	0.0
K11627	0.0
K11626	0.0
K11629	0.0
K11628	0.0
K07561	0.0
K07560	20801.0
K07563	0.0
K07562	0.0
K07565	0.0
K07564	0.0
K07567	27529.0
K07566	25064.0
K07569	0.0
K07568	26737.0
K09925	1.0
K11199	0.0
K11198	0.0
K11192	0.0
K11191	0.0
K11196	0.0
K11195	0.0
K11194	0.0
K02492	7543.0
K10713	0.0
K10710	4647.0
K10711	27.0
K10716	0.0
K02490	12.0
K10714	0.0
K10715	0.0
K01929	20807.0
K01928	21493.0
K01923	22190.0
K01922	3.0
K01921	21825.0
K01920	0.0
K01926	20230.0
K01925	21100.0
K01924	20807.0
K07789	0.0
K07788	0.0
K07785	0.0
K07784	0.0
K07787	24.0
K07786	0.0
K07781	0.0
K07783	0.0
K07782	0.0
K05835	0.0
K06355	0.0
K14661	0.0
K09844	0.0
K00782	31.0
K00783	23450.0
K00784	24760.0
K00785	0.0
K00786	7017.0
K00039	0.0
K00036	6080.0
K00037	0.0
K00034	683.0
K00035	0.0
K00032	0.0
K00033	6080.0
K00030	366.0
K00031	20513.0
K01259	882.0
K01258	18830.0
K01255	12081.0
K01256	139.0
K01251	14080.0
K01250	5405.0
K01253	0.0
K01252	0.0
K09008	0.0
K09009	0.0
K09000	8.0
K09001	1.0
K09002	6388.0
K09003	0.0
K09004	11.0
K09005	76.0
K09006	0.0
K09007	0.0
K09846	0.0
K08234	6843.0
K00258	0.0
K00259	107.0
K00252	0.0
K00253	0.0
K00256	0.0
K00257	7197.0
K00254	0.0
K00255	0.0
K01079	601.0
K01078	0.0
K01071	139.0
K01070	0.0
K01073	0.0
K01077	12965.0
K01076	755.0
K14472	0.0
K14471	0.0
K14470	0.0
K14475	72.0
K09841	0.0
K02788	139.0
K02782	8.0
K02783	256.0
K02781	274.0
K02786	140.0
K02787	0.0
K02784	8.0
K01060	755.0
K01787	710.0
K01786	12247.0
K01785	27704.0
K01784	34545.0
K01783	28645.0
K01782	0.0
K01781	0.0
K01780	0.0
K01789	0.0
K01788	11885.0
K02526	1056.0
K02527	6430.0
K02525	0.0
K02250	0.0
K02523	6430.0
K02520	23102.0
K02521	0.0
K02258	0.0
K02259	0.0
K02528	23441.0
K02529	123324.0
K03781	12155.0
K03780	775.0
K03783	19827.0
K03782	22.0
K03785	5690.0
K03784	5941.0
K03787	12051.0
K03786	15189.0
K03789	10522.0
K03788	0.0
K10700	0.0
K00342	6413.0
K03124	0.0
K03120	0.0
K12527	5829.0
K12526	0.0
K12525	0.0
K12524	12856.0
K12523	0.0
K12522	0.0
K09789	6429.0
K09788	422.0
K09787	16815.0
K09786	761.0
K09785	0.0
K09781	0.0
K09780	0.0
K10961	0.0
K10960	0.0
K10963	0.0
K10962	0.0
K10965	0.0
K10964	0.0
K10966	0.0
K09879	0.0
K06318	0.0
K06311	0.0
K06310	294.0
K06312	0.0
K06314	0.0
K06317	1407.0
K11389	0.0
K11386	0.0
K11387	0.0
K11384	0.0
K11385	0.0
K11382	0.0
K11383	0.0
K11381	22.0
K11949	0.0
K10380	0.0
K04032	874.0
K04033	0.0
K04030	1141.0
K04031	16440.0
K04036	0.0
K04037	0.0
K04034	6.0
K04035	71.0
K04038	0.0
K04039	0.0
K07046	292.0
K07047	7982.0
K07044	0.0
K07045	5676.0
K07042	17012.0
K07043	17159.0
K07040	13958.0
K07041	0.0
K07048	839.0
K07049	0.0
K08664	0.0
K02584	22.0
K10039	907.0
K10038	0.0
K10037	0.0
K10036	105.0
K04788	0.0
K04789	0.0
K04784	0.0
K04785	0.0
K04786	0.0
K04787	0.0
K04780	0.0
K04781	2.0
K04782	0.0
K04783	0.0
K13601	0.0
K13603	0.0
K13602	0.0
K13605	0.0
K13604	0.0
K13607	74.0
K02404	938.0
K05783	0.0
K05782	0.0
K05781	1.0
K05780	1.0
K05787	0.0
K05786	0.0
K05785	0.0
K05784	0.0
K05789	0.0
K05788	0.0
K01442	18254.0
K01443	14581.0
K01444	372.0
K01446	0.0
K01447	8022.0
K01448	39219.0
K01449	4961.0
K14803	0.0
K02069	152.0
K05569	5966.0
K08008	0.0
K02063	0.0
K05566	5907.0
K05565	0.0
K05563	0.0
K05562	0.0
K05561	0.0
K02064	0.0
K03338	5872.0
K03339	0.0
K03330	0.0
K03331	0.0
K03332	2.0
K03333	0.0
K03335	5625.0
K03336	5622.0
K03337	5872.0
K12956	0.0
K12957	0.0
K12954	0.0
K12955	0.0
K12952	0.0
K12953	0.0
K12950	0.0
K12951	0.0
K14733	0.0
K00109	0.0
K06148	50705.0
K06149	0.0
K06144	0.0
K06145	0.0
K06146	0.0
K06147	247001.0
K06141	0.0
K06142	19439.0
K06143	0.0
K11945	0.0
K08948	0.0
K08949	0.0
K00071	0.0
K14664	0.0
K13810	0.0
K14665	0.0
K03058	0.0
K11609	0.0
K11608	0.0
K14660	0.0
K11603	0.0
K11602	0.0
K11601	0.0
K11600	0.0
K11607	0.0
K11606	0.0
K11605	0.0
K11604	0.0
K10558	70.0
K10559	387.0
K10550	131.0
K10551	131.0
K10552	0.0
K10553	0.0
K10554	0.0
K10555	202.0
K10556	132.0
K10557	70.0
K03051	0.0
K03050	0.0
K07549	0.0
K07548	0.0
K07239	23.0
K07235	0.0
K07234	0.0
K07237	0.0
K07236	0.0
K07231	0.0
K07230	1.0
K07233	0.0
K07232	0.0
K02467	0.0
K05306	5620.0
K05305	9392.0
K05304	0.0
K05303	0.0
K05301	0.0
K02565	0.0
K08644	0.0
K08646	0.0
K08641	8.0
K08643	0.0
K08642	0.0
K12146	0.0
K00010	6737.0
K00011	0.0
K00012	20453.0
K00013	20653.0
K00014	24210.0
K00016	17093.0
K09065	0.0
K08252	44.0
K08253	0.0
K08256	0.0
K08255	0.0
K08258	0.0
K08259	0.0
K00274	3.0
K00275	24.0
K00276	0.0
K00270	0.0
K00271	0.0
K00272	0.0
K00273	0.0
K00278	13647.0
K00279	0.0
K12675	0.0
K01277	6430.0
K01274	0.0
K01273	13099.0
K01271	7542.0
K01270	25331.0
K01278	6454.0
K00906	0.0
K00904	2786.0
K00903	2.0
K00901	1795.0
K13785	0.0
K00908	0.0
K11149	0.0
K01053	0.0
K01051	7.0
K01057	25.0
K01056	23441.0
K01055	0.0
K01054	0.0
K01058	1.0
K02500	20653.0
K02501	20583.0
K02502	14101.0
K02503	23441.0
K02504	0.0
K02505	0.0
K02506	0.0
K02507	0.0
K02508	0.0
K02509	0.0
K00291	0.0
K13410	0.0
K13148	0.0
K13419	0.0
K05825	0.0
K03106	23441.0
K03105	0.0
K03101	30117.0
K03100	46917.0
K12541	0.0
K12540	0.0
K12543	0.0
K12542	0.0
K12545	0.0
K12544	0.0
K12547	0.0
K12546	0.0
K12549	0.0
K06080	0.0
K11018	0.0
K11019	0.0
K11016	0.0
K11017	0.0
K11014	0.0
K11015	0.0
K11012	0.0
K11013	0.0
K11010	0.0
K11011	0.0
K06333	13482.0
K06880	0.0
K06883	0.0
K06882	0.0
K09857	0.0
K06884	0.0
K06887	0.0
K06886	1.0
K06889	34620.0
K10942	0.0
K09859	22.0
K09858	0.0
K10947	43369.0
K10946	0.0
K10945	0.0
K10944	0.0
K13284	0.0
K00483	60.0
K00481	0.0
K00480	0.0
K00486	0.0
K00485	0.0
K00484	0.0
K09901	0.0
K10929	0.0
K07684	0.0
K07685	0.0
K07686	0.0
K07687	0.0
K07681	0.0
K07688	0.0
K07689	0.0
K10928	0.0
K04018	0.0
K04019	880.0
K04014	139.0
K04015	288.0
K04016	0.0
K04017	0.0
K04013	71.0
K07060	0.0
K07061	0.0
K07062	2.0
K07063	0.0
K07064	0.0
K07065	0.0
K07066	5611.0
K07067	758.0
K07068	1.0
K07069	5618.0
K01121	0.0
K13629	0.0
K13628	0.0
K13623	0.0
K13622	0.0
K13620	0.0
K13626	7750.0
K08586	0.0
K08587	0.0
K01428	5637.0
K01429	5612.0
K01422	6430.0
K01423	63.0
K01420	15908.0
K01421	17316.0
K01426	6298.0
K01427	0.0
K01424	19171.0
K01425	8041.0
K08068	0.0
K07538	0.0
K13086	0.0
K13085	0.0
K07287	0.0
K07824	0.0
K07682	0.0
K02722	0.0
K12978	0.0
K12979	0.0
K12972	0.0
K12973	0.0
K12974	0.0
K12975	0.0
K12976	0.0
K07821	0.0
K07683	0.0
K14750	0.0
K14751	0.0
K14953	0.0
K12288	0.0
K12289	0.0
K12282	0.0
K12283	0.0
K12280	0.0
K12281	0.0
K12286	0.0
K12287	0.0
K12284	0.0
K12285	0.0
K11957	0.0
K11956	0.0
K11955	0.0
K11954	0.0
K11953	0.0
K11952	0.0
K11951	0.0
K11950	0.0
K11959	0.0
K11958	0.0
K13889	24.0
K13888	1.0
K11963	0.0
K07217	284.0
K07216	13063.0
K07215	0.0
K07214	5647.0
K07213	1054.0
K07212	0.0
K07219	169.0
K07218	0.0
K12150	0.0
K08689	0.0
K08688	0.0
K00402	0.0
K00401	0.0
K11994	0.0
K00152	0.0
K01043	22.0
K00154	0.0
K00157	0.0
K00156	6405.0
K10533	0.0
K10530	138.0
K10531	0.0
K10536	895.0
K10537	133.0
K10535	0.0
K10538	0.0
K10539	133.0
K00073	58.0
K13934	0.0
K00076	4402.0
K00077	16645.0
K00074	9999.0
K00075	20466.0
K00078	0.0
K00079	0.0
K02290	0.0
K02563	20807.0
K02292	0.0
K08966	0.0
K02294	0.0
K08278	0.0
K08279	0.0
K08274	0.0
K08275	0.0
K08276	0.0
K08277	0.0
K00298	0.0
K00299	0.0
K00296	0.0
K00297	25154.0
K00294	24.0
K00292	0.0
K00293	0.0
K00290	13857.0
K07757	13.0
K12089	0.0
K01210	0.0
K01213	0.0
K01212	5918.0
K01215	139.0
K01214	0.0
K01217	0.0
K01216	0.0
K01219	0.0
K01218	5956.0
K02749	0.0
K02746	4146.0
K02747	3794.0
K02744	4559.0
K02745	4086.0
K02742	0.0
K00924	1.0
K00925	29249.0
K00926	18043.0
K00927	23441.0
K00928	21395.0
K00929	13810.0
K12085	0.0
K02298	0.0
K02299	0.0
K02568	70.0
K02569	0.0
K02562	0.0
K02291	1.0
K02560	0.0
K02293	0.0
K02566	67.0
K02567	70.0
K02564	26579.0
K02297	0.0
K03169	57264.0
K03168	23098.0
K03163	0.0
K03162	0.0
K03167	0.0
K03166	0.0
K11038	0.0
K11039	0.0
K11030	0.0
K11031	0.0
K11032	0.0
K11033	0.0
K11034	0.0
K11035	0.0
K11036	0.0
K11037	0.0
K02546	0.0
K07668	1887.0
K07669	0.0
K07666	0.0
K07667	29554.0
K07664	0.0
K07665	10335.0
K07662	0.0
K07663	0.0
K07660	0.0
K07661	0.0
K03927	22949.0
K07008	0.0
K07009	6354.0
K07002	0.0
K07003	9329.0
K07000	1.0
K07001	13595.0
K07006	145.0
K07007	32529.0
K07004	0.0
K07005	25358.0
K03921	0.0
K02956	23316.0
K09725	0.0
K09181	24.0
K08599	0.0
K08598	0.0
K08591	28838.0
K08590	6619.0
K01156	311.0
K01154	17714.0
K01407	0.0
K01400	0.0
K01153	14585.0
K01150	0.0
K01151	23320.0
K01408	0.0
K01409	24795.0
K01158	0.0
K01159	9107.0
K05523	0.0
K05522	0.0
K05521	10710.0
K05520	6406.0
K05527	0.0
K05526	0.0
K05525	0.0
K05524	71.0
K05529	0.0
K14518	0.0
K14519	0.0
K05949	0.0
K01754	13420.0
K05942	0.0
K01027	0.0
K02171	0.0
K02170	0.0
K02173	275.0
K02172	0.0
K01751	6111.0
K06416	1586.0
K06417	0.0
K06414	0.0
K06947	0.0
K03379	0.0
K03808	0.0
K03809	3.0
K03806	0.0
K06412	13991.0
K03804	0.0
K12296	0.0
K03802	6.0
K03803	7337.0
K06413	6.0
K10808	0.0
K06411	6549.0
K01028	83.0
K01029	749.0
K11931	0.0
K11930	0.0
K11933	0.0
K11932	0.0
K11935	0.0
K11934	2.0
K11937	0.0
K11936	0.0
K11939	0.0
K11938	0.0
K10800	0.0
K06419	8.0
K11929	0.0
K07271	8938.0
K07270	0.0
K07273	6423.0
K07272	0.0
K07275	0.0
K07274	0.0
K07277	6430.0
K07276	0.0
K07279	0.0
K07278	0.0
K10623	0.0
K02481	6412.0
K11520	0.0
K02480	0.0
K08170	0.0
K02485	0.0
K02484	10424.0
K02487	0.0
K08600	39485.0
K08603	0.0
K08602	5242.0
K08605	0.0
K08604	0.0
K09956	0.0
K09957	0.0
K09954	0.0
K09955	25304.0
K09952	85.0
K09953	0.0
K09950	0.0
K09951	12757.0
K09958	0.0
K09959	0.0
K07495	0.0
K07494	292.0
K07497	14018.0
K07496	6776.0
K07491	8880.0
K07490	0.0
K07493	0.0
K07492	0.0
K07499	0.0
K07498	1.0
K11209	0.0
K11208	0.0
K11204	0.0
K11203	378.0
K11202	468.0
K11201	0.0
K11200	0.0
K00058	29712.0
K00059	44306.0
K00728	0.0
K00729	0.0
K00055	0.0
K00057	23468.0
K00050	6489.0
K00051	0.0
K00720	0.0
K00721	8238.0
K14424	0.0
K06033	0.0
K14189	0.0
K14188	139.0
K06364	0.0
K14187	0.0
K01239	5923.0
K01238	46.0
K01897	22632.0
K01232	434.0
K01895	2126.0
K01230	0.0
K01893	23023.0
K01236	0.0
K01235	28.0
K01890	23441.0
K02768	1052.0
K02769	570.0
K02760	2340.0
K02761	3593.0
K02763	0.0
K02764	0.0
K02765	5244.0
K00948	35201.0
K00949	14380.0
K00942	27340.0
K00943	14590.0
K00940	7274.0
K00941	38702.0
K00946	12841.0
K00947	0.0
K00944	0.0
K00945	62952.0
K01097	0.0
K01096	0.0
K01095	1.0
K01093	0.0
K01092	13001.0
K01091	51657.0
K01090	18897.0
K03499	55796.0
K03498	41802.0
K03491	1217.0
K03490	5700.0
K03493	0.0
K03492	3.0
K03495	23371.0
K03497	51902.0
K03496	59708.0
K02817	0.0
K02814	1.0
K02815	9.0
K02810	9337.0
K02548	6982.0
K02549	1.0
K02818	0.0
K02819	6169.0
K03637	5285.0
K03636	0.0
K03147	19016.0
K03146	0.0
K08851	0.0
K06518	19416.0
K09729	752.0
K06048	0.0
K06045	0.0
K06044	0.0
K09727	0.0
K09726	0.0
K06041	6571.0
K09720	0.0
K09723	0.0
K06042	12497.0
K09897	0.0
K09896	0.0
K09895	0.0
K09894	0.0
K09893	0.0
K09892	0.0
K09891	0.0
K09890	0.0
K09899	0.0
K09898	0.0
K03622	0.0
K07648	0.0
K07649	0.0
K07398	0.0
K07399	6.0
K11056	0.0
K11057	0.0
K11054	0.0
K11055	0.0
K07640	0.0
K07393	548.0
K07390	0.0
K07391	20635.0
K07644	0.0
K07645	0.0
K07646	36108.0
K07647	0.0
K10896	0.0
K07024	88132.0
K07025	36940.0
K07026	0.0
K07027	14344.0
K07020	0.0
K07021	14.0
K07022	0.0
K07023	16051.0
K07028	0.0
K07029	39437.0
K10094	0.0
K01390	0.0
K01392	0.0
K01399	0.0
K02673	0.0
K05893	0.0
K05897	0.0
K05896	17012.0
K05895	10427.0
K05899	0.0
K05898	0.0
K00555	0.0
K00554	17659.0
K00557	0.0
K00556	6405.0
K00551	0.0
K00559	0.0
K00558	39834.0
K01170	0.0
K01173	0.0
K01174	5.0
K01175	47.0
K01176	674.0
K01178	0.0
K01179	9494.0
K14578	0.0
K14579	0.0
K08951	0.0
K08950	0.0
K08953	0.0
K03828	5.0
K03829	0.0
K03820	6405.0
K03821	0.0
K03822	0.0
K03823	19711.0
K03824	0.0
K03825	73.0
K03826	16872.0
K03827	7249.0
K12248	0.0
K12246	0.0
K12247	0.0
K12242	0.0
K12243	0.0
K12240	1.0
K12241	0.0
K11919	0.0
K11918	0.0
K11913	0.0
K11912	0.0
K11911	0.0
K11910	0.0
K11917	0.0
K11916	0.0
K11915	0.0
K11914	0.0
K12068	0.0
K12069	0.0
K12062	0.0
K12063	0.0
K12060	0.0
K12061	0.0
K12066	0.0
K12067	0.0
K12064	0.0
K12065	0.0
K07259	6454.0
K07258	42762.0
K07253	0.0
K07251	0.0
K07250	5612.0
K07257	0.0
K07256	0.0
K07255	0.0
K07254	0.0
K05372	0.0
K05373	0.0
K05370	0.0
K05371	0.0
K05374	0.0
K05375	0.0
K09970	0.0
K09971	0.0
K09972	63.0
K09973	2.0
K09974	3.0
K09975	0.0
K09976	2791.0
K09978	0.0
K09979	6405.0
K11261	6192.0
K11260	0.0
K11263	0.0
K11264	0.0
K10793	620.0
K10796	620.0
K10797	4905.0
K10794	1.0
K10795	620.0
K00700	27602.0
K00701	0.0
K10798	0.0
K00703	21614.0
K00705	20623.0
K09828	0.0
K10133	0.0
K13053	0.0
K03192	0.0
K00964	0.0
K00965	13451.0
K00966	1319.0
K00960	0.0
K00961	0.0
K00962	23300.0
K00963	2529.0
K00969	23512.0
K12681	0.0
K02703	0.0
K08364	0.0
K08365	0.0
K02706	0.0
K08363	0.0
K08361	0.0
K02708	0.0
K02709	0.0
K08368	139.0
K08369	10.0
K01615	1549.0
K01617	0.0
K01616	0.0
K01611	1596.0
K01610	18141.0
K01613	12690.0
K01612	0.0
K01619	24646.0
K01618	0.0
K02834	23441.0
K02835	23441.0
K05281	0.0
K03619	0.0
K03618	0.0
K03617	21234.0
K03616	351.0
K03615	21188.0
K03614	21043.0
K03613	20587.0
K03612	20244.0
K03611	0.0
K03610	17576.0
K09705	16.0
K09704	11267.0
K09701	0.0
K09700	0.0
K09709	0.0
K06391	3232.0
K06390	14145.0
K06393	14049.0
K06392	8535.0
K06395	1330.0
K06394	12532.0
K06397	13862.0
K06396	13534.0
K06399	13961.0
K06398	14138.0
K06435	0.0
K11078	0.0
K11079	0.0
K11074	0.0
K11075	0.0
K11076	0.0
K11077	0.0
K11070	16277.0
K11071	16427.0
K11072	22031.0
K11073	0.0
K06935	0.0
K06934	769.0
K06937	24.0
K06936	2.0
K06931	0.0
K06930	0.0
K06933	0.0
K06932	0.0
K06939	0.0
K06938	0.0
K13381	0.0
K05916	0.0
K05917	0.0
K05914	0.0
K05915	0.0
K05912	0.0
K05913	0.0
K05910	125.0
K05911	0.0
K05918	0.0
K05919	9392.0
K00392	0.0
K00390	490.0
K00397	0.0
K00395	0.0
K00394	291.0
K01884	0.0
K00399	0.0
K01886	20235.0
K01376	138.0
K01372	12946.0
K09149	0.0
K09148	0.0
K01225	752.0
K09145	5614.0
K09144	5609.0
K09147	0.0
K09146	0.0
K09141	0.0
K09140	0.0
K09143	0.0
K09142	0.0
K05709	0.0
K05708	0.0
K05879	3379.0
K05878	3378.0
K05875	0.0
K05874	0.0
K05877	0.0
K05876	0.0
K05873	0.0
K00579	0.0
K00578	0.0
K00577	0.0
K00575	14856.0
K00574	6389.0
K00573	22.0
K00571	24198.0
K00570	0.0
K01118	3658.0
K01119	1017.0
K01157	0.0
K01112	0.0
K01113	0.0
K04477	16801.0
K01114	1.0
K01115	0.0
K08087	0.0
K01315	0.0
K08085	0.0
K08084	0.0
K08083	0.0
K08082	0.0
K08081	0.0
K08080	0.0
K01152	0.0
K01401	0.0
K09826	0.0
K06344	0.0
K06345	0.0
K09822	0.0
K06343	0.0
K10938	0.0
K06341	0.0
K10934	0.0
K10935	0.0
K10932	0.0
K11052	0.0
K10930	0.0
K06349	0.0
K11053	0.0
K10754	0.0
K01755	26259.0
K10200	5258.0
K02132	0.0
K02137	0.0
K03840	0.0
K03841	1.0
K13028	0.0
K13799	0.0
K13798	0.0
K13795	0.0
K13794	0.0
K13021	0.0
K13792	0.0
K13791	0.0
K13790	0.0
K12268	2.0
K12269	0.0
K12262	0.0
K12263	0.0
K12264	0.0
K12265	0.0
K12266	0.0
K12267	26795.0
K01757	0.0
K12237	0.0
K13243	0.0
K13245	0.0
K13244	0.0
K13246	0.0
K03264	0.0
K03265	0.0
K03263	0.0
K03268	0.0
K03269	6430.0
K12415	0.0
K10211	0.0
K09918	0.0
K09919	0.0
K06720	0.0
K09913	0.0
K09910	0.0
K09911	0.0
K09916	0.0
K09917	0.0
K06726	5005.0
K09915	0.0
K11535	0.0
K11534	80.0
K11537	2.0
K11531	0.0
K11533	0.0
K11532	0.0
K11249	609.0
K11539	0.0
K00762	30673.0
K00763	17016.0
K00760	23199.0
K00761	23440.0
K00766	18750.0
K00767	13316.0
K00764	34151.0
K00765	20530.0
K00768	13563.0
K00769	0.0
K11059	0.0
K00186	0.0
K00187	0.0
K00184	446.0
K00185	161.0
K00183	355.0
K00180	11008.0
K00188	0.0
K00189	0.0
K10110	14484.0
K10111	0.0
K10112	19319.0
K10113	0.0
K10114	0.0
K10115	0.0
K10116	0.0
K10117	29223.0
K10118	36268.0
K10119	35618.0
K04641	0.0
K04643	0.0
K04642	0.0
K13282	6.0
K00988	0.0
K00989	1693.0
K00986	1130.0
K00984	5609.0
K00985	0.0
K00982	0.0
K00983	11548.0
K00980	4546.0
K00981	23441.0
K01585	6428.0
K01584	0.0
K01586	26832.0
K13498	0.0
K01580	6479.0
K01583	1478.0
K01582	2155.0
K13497	5622.0
K01589	1.0
K01588	20668.0
K14941	0.0
K08347	0.0
K08348	0.0
K02720	0.0
K14949	0.0
K02723	0.0
K03459	0.0
K03458	12475.0
K03455	6568.0
K03457	725.0
K03451	594.0
K03981	0.0
K03980	996.0
K02614	2265.0
K01639	17590.0
K01638	0.0
K01637	0.0
K01636	29.0
K01635	126.0
K01634	0.0
K01633	7191.0
K01632	0.0
K01631	0.0
K01630	71.0
K02615	0.0
K02588	3726.0
K02589	6483.0
K02858	2.0
K02859	138.0
K14051	0.0
K14053	0.0
K14052	0.0
K02852	0.0
K02853	0.0
K02850	0.0
K02851	0.0
K14059	3346.0
K14058	0.0
K02586	875.0
K02587	1603.0
K03679	0.0
K03671	42918.0
K03670	0.0
K03673	0.0
K03672	0.0
K03675	0.0
K03674	0.0
K03677	0.0
K03676	0.0
K09761	22325.0
K09760	9479.0
K09763	0.0
K09762	16750.0
K09765	13513.0
K09764	761.0
K09767	833.0
K06006	0.0
K09769	4741.0
K09768	7347.0
K10353	0.0
K03187	5636.0
K03186	12646.0
K03185	0.0
K03184	0.0
K03183	21421.0
K03182	12443.0
K03181	0.0
K03189	5636.0
K03188	5636.0
K02715	0.0
K12455	0.0
K12454	0.0
K12453	0.0
K12452	565.0
K12451	0.0
K07358	0.0
K07356	0.0
K07357	0.0
K07354	0.0
K07355	0.0
K07352	0.0
K07353	0.0
K07350	0.0
K07351	0.0
K06919	1328.0
K06918	0.0
K06917	8.0
K06916	0.0
K06915	9377.0
K06914	0.0
K06913	0.0
K06912	0.0
K06911	6438.0
K06910	5749.0
K08986	0.0
K08987	139.0
K08984	0.0
K08985	0.0
K08982	9.0
K08983	0.0
K08980	0.0
K08981	71.0
K08988	0.0
K08989	0.0
K02252	0.0
K05934	12296.0
K05936	12310.0
K05937	0.0
K02253	0.0
K05939	0.0
K00378	24076.0
K00375	13843.0
K00374	0.0
K00376	0.0
K00371	0.0
K00370	0.0
K00373	0.0
K00372	0.0
K01358	31853.0
K09166	0.0
K09165	0.0
K09164	0.0
K09163	5954.0
K09162	0.0
K09161	0.0
K09160	0.0
K01354	0.0
K01355	0.0
K01356	21079.0
K05601	6.0
K05851	0.0
K03807	0.0
K05606	5609.0
K02927	0.0
K05974	0.0
K03805	0.0
K05976	0.0
K00519	0.0
K00518	0.0
K03800	10171.0
K00511	0.0
K00510	0.0
K03801	6429.0
K00515	0.0
K00514	0.0
K00517	0.0
K05971	0.0
K03154	2657.0
K11147	0.0
K05581	0.0
K05580	0.0
K05583	0.0
K05582	0.0
K05585	0.0
K05584	0.0
K05587	0.0
K05586	0.0
K05589	0.0
K03150	15077.0
K03623	5.0
K03152	28975.0
K14200	0.0
K14201	0.0
K14202	0.0
K03621	23400.0
K14204	0.0
K14205	3.0
K01134	5609.0
K01135	0.0
K01136	0.0
K01137	1.0
K01130	5610.0
K01132	0.0
K01133	5925.0
K01138	11648.0
K01139	4374.0
K02113	21550.0
K02112	23169.0
K02111	22981.0
K02446	6.0
K02117	25360.0
K02116	5642.0
K02115	23169.0
K02114	23169.0
K02119	17954.0
K02118	25532.0
K02448	0.0
K01036	13.0
K03212	0.0
K13007	0.0
K13006	5.0
K13005	0.0
K13004	5616.0
K13001	0.0
K06404	11095.0
K01032	0.0
K06951	0.0
K03862	0.0
K03863	0.0
K06406	14146.0
K06957	0.0
K05020	78.0
K06400	7806.0
K06403	11109.0
K06954	0.0
K10814	0.0
K10817	0.0
K10816	0.0
K07136	0.0
K03242	0.0
K03243	0.0
K12202	0.0
K12203	0.0
K12206	0.0
K12207	0.0
K12204	0.0
K12205	0.0
K12208	0.0
K12209	0.0
K13919	3760.0
K13918	0.0
K06214	0.0
K06215	11697.0
K09936	11635.0
K06217	20807.0
K09930	0.0
K09931	0.0
K09932	0.0
K06213	15175.0
K09938	0.0
K09939	6427.0
K11517	0.0
K06337	0.0
K13301	0.0
K00748	6430.0
K00745	0.0
K00743	0.0
K07165	0.0
K07164	6500.0
K07167	0.0
K07166	13884.0
K07161	6.0
K07160	1073.0
K07163	0.0
K07162	584.0
K07169	0.0
K07168	0.0
K06336	0.0
K01839	13348.0
K01838	1505.0
K01835	1052.0
K01834	64056.0
K01837	0.0
K01830	0.0
K00608	0.0
K02632	0.0
K02630	0.0
K02631	0.0
K08322	566.0
K08323	660.0
K08320	0.0
K08321	71.0
K08326	0.0
K08324	0.0
K08325	24.0
K01659	1.0
K01658	18464.0
K02637	0.0
K01653	26599.0
K01652	40482.0
K01655	0.0
K01654	15187.0
K01657	18464.0
K02874	23441.0
K02875	0.0
K02876	23099.0
K02877	0.0
K02871	23371.0
K02873	0.0
K02878	23441.0
K02879	23441.0
K14070	0.0
K09749	13243.0
K09748	23098.0
K06023	31237.0
K09742	0.0
K09741	0.0
K09740	77.0
K09747	17010.0
K09746	0.0
K09745	0.0
K06024	16670.0
K03477	0.0
K03476	3849.0
K03475	10069.0
K03474	6430.0
K03473	6430.0
K03472	0.0
K03471	2653.0
K03470	22837.0
K03478	5610.0
K02304	18096.0
K02305	0.0
K02302	181.0
K02303	0.0
K02300	0.0
K02301	0.0
K03653	0.0
K03652	469.0
K03651	0.0
K03650	23371.0
K03657	54341.0
K03656	0.0
K03655	31585.0
K03654	24448.0
K03658	5609.0
K12439	0.0
K12431	0.0
K12430	0.0
K12433	0.0
K12432	0.0
K12435	0.0
K12434	0.0
K12437	0.0
K12436	0.0
K06979	0.0
K06978	6360.0
K06971	4752.0
K06970	0.0
K06973	19750.0
K06972	11719.0
K06975	6721.0
K06974	0.0
K06977	0.0
K06976	5615.0
K07082	16406.0
K07083	6405.0
K07080	3453.0
K07081	6.0
K07086	0.0
K07087	0.0
K07084	189.0
K07085	13127.0
K07088	24155.0
K07089	9350.0
K01317	0.0
K11162	0.0
K11163	0.0
K11161	0.0
K11168	0.0
K00356	1.0
K00355	1.0
K00354	0.0
K00353	0.0
K00351	6429.0
K00350	6429.0
K05952	0.0
K05953	0.0
K05951	0.0
K05956	0.0
K05957	0.0
K00358	317.0
K00689	0.0
K00688	32618.0
K00681	1152.0
K00680	18311.0
K00683	0.0
K00685	0.0
K00684	5.0
K00687	0.0
K00686	0.0
K05831	0.0
K05830	0.0
K05833	14469.0
K05832	14265.0
K05834	0.0
K05837	20788.0
K05836	0.0
K05839	0.0
K05838	0.0
K07677	0.0
K00533	6661.0
K00532	18.0
K00531	0.0
K00530	0.0
K00537	20245.0
K00536	0.0
K00535	0.0
K00534	0.0
K00539	0.0
K00538	0.0
K11029	0.0
K14260	865.0
K14261	0.0
K14266	0.0
K14267	0.0
K14268	0.0
K14269	0.0
K01337	0.0
K01338	24631.0
K02683	0.0
K02682	0.0
K02681	0.0
K02680	0.0
K02687	20719.0
K02686	0.0
K02685	0.0
K02689	0.0
K02688	352.0
K00824	6168.0
K00827	0.0
K00826	20984.0
K00821	33497.0
K00820	26658.0
K00823	4.0
K00822	0.0
K00829	0.0
K00828	0.0
K01488	5109.0
K01489	23300.0
K01484	0.0
K01485	5764.0
K01486	10700.0
K01487	5913.0
K01480	19895.0
K01481	0.0
K01482	70.0
K01483	0.0
K02469	37082.0
K02468	11.0
K02466	11.0
K02465	0.0
K02464	0.0
K02463	0.0
K02462	0.0
K02461	0.0
K02460	0.0
K08969	3.0
K13061	0.0
K13060	0.0
K13063	0.0
K13062	0.0
K13069	0.0
K08964	0.0
K06363	0.0
K03079	4994.0
K06342	0.0
K03078	0.0
K13289	0.0
K13288	0.0
K13285	0.0
K13287	0.0
K13286	0.0
K13281	752.0
K13280	9904.0
K13283	0.0
K00054	139.0
K04496	0.0
K05369	0.0
K05368	0.0
K03228	0.0
K03229	0.0
K00052	20568.0
K03222	0.0
K03223	0.0
K03220	0.0
K03221	0.0
K03226	0.0
K03227	0.0
K03224	0.0
K03225	0.0
K09482	0.0
K09483	0.0
K13836	0.0
K12228	0.0
K05360	0.0
K12224	0.0
K12225	0.0
K12226	0.0
K12227	0.0
K12220	0.0
K05363	18.0
K12222	0.0
K12223	0.0
K08681	11628.0
K08680	1.0
K08683	0.0
K08682	0.0
K08685	0.0
K08684	0.0
K08687	0.0
K08686	0.0
K11755	31230.0
K11754	50724.0
K11751	0.0
K11750	0.0
K11753	46277.0
K11752	10897.0
K02407	7020.0
K13938	0.0
K13936	0.0
K13935	0.0
K02406	15946.0
K13933	0.0
K13932	0.0
K13931	0.0
K13930	0.0
K12088	0.0
K12081	0.0
K12082	0.0
K12083	0.0
K12084	0.0
K12086	0.0
K12087	0.0
K09611	0.0
K09612	0.0
K04940	0.0
K10085	0.0
K05394	0.0
K05395	0.0
K06340	0.0
K13043	23.0
K07149	5612.0
K07148	6429.0
K07147	0.0
K07146	23.0
K07145	0.0
K07144	0.0
K07143	0.0
K07142	0.0
K07141	1876.0
K07140	0.0
K10156	0.0
K10150	0.0
K10620	0.0
K10621	0.0
K14028	0.0
K14029	0.0
K01817	22902.0
K01816	1.0
K01815	16726.0
K01814	20653.0
K01813	10318.0
K01812	27563.0
K01811	37920.0
K01810	24017.0
K01819	126.0
K01818	5100.0
K14580	0.0
K05379	0.0
K08304	0.0
K08305	0.0
K08306	0.0
K08307	6430.0
K08300	0.0
K08301	18727.0
K08302	4731.0
K08303	41016.0
K08308	0.0
K08309	1699.0
K14671	0.0
K14670	0.0
K14673	0.0
K14672	0.0
K01673	310.0
K01672	0.0
K01671	0.0
K01677	14221.0
K01676	6431.0
K01674	0.0
K01679	727.0
K01678	13478.0
K02899	23099.0
K02896	0.0
K02897	7317.0
K02895	23440.0
K02892	23441.0
K02890	23441.0
K10811	0.0
K02096	0.0
K02097	0.0
K02094	0.0
K02095	0.0
K02092	0.0
K02093	0.0
K02099	22968.0
K03411	13190.0
K03410	13532.0
K03413	16410.0
K03412	2479.0
K03415	1181.0
K03414	0.0
K03417	0.0
K03416	0.0
K03418	0.0
K05376	0.0
K02320	0.0
K02322	0.0
K02323	0.0
K05377	0.0
K13542	18407.0
K13543	0.0
K13540	0.0
K13541	0.0
K12145	0.0
K12144	0.0
K12147	0.0
K12410	26845.0
K12141	6411.0
K12140	6411.0
K12143	69.0
K12142	0.0
K12149	0.0
K12148	0.0
K07312	0.0
K07313	485.0
K07310	70.0
K07311	60.0
K07316	1050.0
K07317	0.0
K07314	0.0
K07315	98.0
K07318	263.0
K07319	8335.0
K03936	0.0
K03425	0.0
K03426	18755.0
K03427	20935.0
K03420	0.0
K03421	0.0
K03422	0.0
K03423	0.0
K03756	0.0
K03757	0.0
K03206	0.0
K03755	0.0
K11144	2933.0
K11145	14307.0
K05972	0.0
K05973	0.0
K03752	32.0
K05978	0.0
K05979	30.0
K03753	172.0
K00331	6413.0
K00330	6413.0
K00333	7.0
K00332	7.0
K00335	13452.0
K00334	15268.0
K00337	6413.0
K00336	22336.0
K00339	6413.0
K00338	6412.0
K03751	0.0
K06953	0.0
K06952	264.0
K06407	14152.0
K06950	49097.0
K10819	2.0
K06956	260.0
K06955	0.0
K06402	1668.0
K10815	0.0
K06959	20667.0
K06958	14376.0
K06409	30874.0
K06408	10833.0
K09129	0.0
K09128	533.0
K09123	519.0
K09122	0.0
K09121	8435.0
K09120	0.0
K09127	0.0
K09126	2.0
K09125	1.0
K09124	0.0
K01233	2.0
K05819	0.0
K05818	0.0
K01896	0.0
K05813	19155.0
K05812	0.0
K05811	0.0
K05810	13824.0
K05817	0.0
K05816	0.0
K05815	6462.0
K05814	822.0
K01894	0.0
K01892	23443.0
K01234	3899.0
K01144	12464.0
K01146	0.0
K01141	0.0
K01416	0.0
K11434	0.0
K01415	0.0
K06354	0.0
K01414	0.0
K09836	0.0
K01318	0.0
K01319	0.0
K01312	0.0
K06350	0.0
K02669	8896.0
K02668	0.0
K02665	0.0
K02664	6.0
K02667	0.0
K02666	0.0
K02661	0.0
K02660	0.0
K02663	16.0
K02662	2369.0
K00809	0.0
K00808	0.0
K00806	20876.0
K00805	10555.0
K00804	0.0
K00803	195.0
K00802	0.0
K00801	0.0
K00800	15059.0
K10921	0.0
K02409	7586.0
K02408	13531.0
K02401	13342.0
K02400	13189.0
K02403	0.0
K02402	0.0
K02405	13567.0
K05364	12574.0
K05367	22.0
K05366	41298.0
K10210	0.0
K10216	0.0
K13049	5610.0
K13048	0.0
K13739	0.0
K10215	0.0
K06122	1.0
K13735	0.0
K13734	0.0
K13041	0.0
K13040	0.0
K13731	0.0
K13730	0.0
K13733	0.0
K13732	0.0
K04516	6430.0
K03204	0.0
K03205	37670.0
K03207	5.0
K03200	0.0
K03201	0.0
K03202	0.0
K03203	0.0
K03208	0.0
K03758	166.0
K03759	0.0
K09469	0.0
K09461	0.0
K06204	0.0
K00178	0.0
K13950	0.0
K13953	0.0
K13955	0.0
K13954	514.0
K10920	0.0
K06324	0.0
K11777	3759.0
K11779	0.0
K11778	0.0
K06325	0.0
K12600	0.0
K07432	0.0
K07430	0.0
K06326	0.0
K07128	0.0
K07121	0.0
K07120	0.0
K07123	0.0
K07122	0.0
K07125	0.0
K07124	16700.0
K07127	0.0
K07126	2775.0
K01870	23441.0
K01873	29050.0
K01872	23439.0
K01875	23441.0
K01874	29119.0
K01876	24063.0
K01879	215.0
K01878	215.0
K06321	0.0
K00476	0.0
K00477	0.0
K00474	0.0
K00472	0.0
K00470	0.0
K00471	0.0
K00478	0.0
K00479	0.0
K04775	0.0
K04774	0.0
K04777	0.0
K04776	0.0
K04771	0.0
K04770	0.0
K04773	7126.0
K04772	0.0
K04779	0.0
K04778	0.0
K14657	0.0
K14656	0.0
K14654	0.0
K14653	0.0
K14652	17319.0
K14659	0.0
K14658	0.0
K14386	0.0
K09926	0.0
K01699	0.0
K01698	7626.0
K01695	18867.0
K01697	0.0
K01696	19011.0
K01690	0.0
K01693	14226.0
K01692	1659.0
K07227	0.0
K03439	23356.0
K03438	30796.0
K13380	0.0
K03928	267.0
K03925	16617.0
K03924	26531.0
K03431	19645.0
K03926	0.0
K03437	23373.0
K03436	25868.0
K03435	0.0
K03434	0.0
K02348	3773.0
K02342	17912.0
K02343	23102.0
K02340	22513.0
K02341	23316.0
K02346	27841.0
K02347	6.0
K02344	0.0
K02345	0.0
K03697	2004.0
K03696	21365.0
K03695	23302.0
K03694	5.0
K03693	125.0
K03692	0.0
K03690	0.0
K03699	20258.0
K03698	14420.0
K13566	0.0
K12164	0.0
K07338	0.0
K07339	3903.0
K07334	219.0
K07335	19061.0
K07336	0.0
K07337	22.0
K07330	0.0
K07331	0.0
K07332	0.0
K07333	0.0
K09695	0.0
K09694	0.0
K09697	4452.0
K09696	4452.0
K09691	18309.0
K09690	12035.0
K09693	0.0
K09692	830.0
K09699	0.0
K09698	147.0
K07590	1684.0
K07591	0.0
K07592	0.0
K05998	0.0
K05999	0.0
K05996	0.0
K05997	0.0
K05994	0.0
K05995	12417.0
K05993	5697.0
K05991	0.0
K10837	0.0
K00319	0.0
K00318	22.0
K00648	21421.0
K02545	0.0
K00645	21408.0
K00311	0.0
K00646	0.0
K00317	0.0
K00316	0.0
K00643	0.0
K00314	0.0
K02547	4732.0
K06429	0.0
K06428	0.0
K06427	0.0
K02812	0.0
K06425	2.0
K06424	0.0
K06423	761.0
K06422	0.0
K06421	2.0
K02813	0.0
K02930	0.0
K03815	0.0
K05612	0.0
K03367	139.0
K03366	0.0
K03812	0.0
K03635	0.0
K03634	0.0
K03631	20340.0
K05969	0.0
K03630	20912.0
K03633	0.0
K03632	0.0
K01998	10622.0
K01999	11038.0
K01992	62034.0
K01993	12848.0
K01990	116162.0
K01991	6454.0
K01996	11354.0
K01997	11670.0
K01994	1.0
K01995	11549.0
K03148	850.0
K03639	5527.0
K05692	0.0
K03638	0.0
K00869	139.0
K00868	13747.0
K00861	0.0
K00860	104.0
K00863	810.0
K00862	0.0
K00865	8428.0
K00864	24685.0
K00867	139.0
K00866	0.0
K01192	29731.0
K01190	85549.0
K01191	29883.0
K01197	16.0
K01194	0.0
K01195	11548.0
K01198	6089.0
K01199	0.0
K00656	46842.0
K00657	13095.0
K00306	0.0
K14591	1.0
K00300	0.0
K00653	0.0
K13715	0.0
K13713	0.0
K00650	0.0
K00651	14244.0
K14596	0.0
K02647	36117.0
K14598	0.0
K02643	0.0
K02642	0.0
K02641	0.0
K02640	0.0
K03594	11225.0
K03595	23316.0
K03596	23098.0
K03597	0.0
K03590	7320.0
K03591	0.0
K03592	29.0
K03593	6430.0
K03598	0.0
K03599	0.0
K01736	20669.0
K01737	7277.0
K01734	25025.0
K01735	15059.0
K01732	0.0
K01733	21622.0
K01730	5610.0
K01731	0.0
K06049	0.0
K01738	27759.0
K01739	2.0
K11809	0.0
K05343	608.0
K02422	14088.0
K02421	13342.0
K05340	126.0
K02427	0.0
K05346	325.0
K02425	0.0
K02424	0.0
K05349	84532.0
K02428	6508.0
K03770	6430.0
K03771	6452.0
K03772	0.0
K03773	6453.0
K03774	139.0
K03775	6430.0
K03776	0.0
K03777	0.0
K03778	21853.0
K03779	198.0
K09722	0.0
K08174	0.0
K14114	0.0
K13979	1.0
K13237	0.0
K14440	0.0
K09992	5612.0
K09990	0.0
K09991	0.0
K09996	0.0
K09997	0.0
K09994	0.0
K14110	0.0
K09998	0.0
K09999	0.0
K14111	0.0
K14113	0.0
K14449	0.0
K10213	63.0
K14118	0.0
K11711	908.0
K11710	1.0
K11712	1472.0
K11717	32022.0
K11719	0.0
K06857	0.0
K10440	31336.0
K10441	29508.0
K07103	0.0
K07102	0.0
K07101	0.0
K07100	0.0
K07107	21979.0
K07106	636.0
K07105	11644.0
K07456	20737.0
K07459	6.0
K07458	675.0
K07109	0.0
K07108	0.0
K10198	0.0
K10199	0.0
K10190	20517.0
K10191	0.0
K10192	1282.0
K10193	660.0
K10194	850.0
K10195	0.0
K10196	0.0
K10197	0.0
K15013	0.0
K01858	72.0
K15016	0.0
K15017	0.0
K01853	0.0
K01852	0.0
K01851	0.0
K01850	94.0
K01857	0.0
K01856	0.0
K01854	25432.0
K07539	0.0
K08478	0.0
K08479	0.0
K08476	0.0
K08477	0.0
K08475	0.0
K00450	9.0
K00451	0.0
K00452	0.0
K00453	0.0
K00455	0.0
K00456	0.0
K00457	0.0
K00106	0.0
K00459	1.0
K00104	433.0
K00105	0.0
K00102	0.0
K00103	0.0
K00100	34602.0
K00101	0.0
K01509	0.0
K04759	34418.0
K04758	41857.0
K04757	865.0
K01504	0.0
K04755	0.0
K04754	0.0
K04753	0.0
K04752	0.0
K04751	11422.0
K01502	0.0
K14631	0.0
K05359	0.0
K14632	0.0
K07536	0.0
K12080	0.0
K02364	0.0
K12369	70.0
K02361	23.0
K02362	0.0
K02363	0.0
K13509	0.0
K13503	0.0
K13500	0.0
K12109	0.0
K12108	0.0
K12101	0.0
K12100	0.0
K12103	0.0
K12102	0.0
K12105	0.0
K12104	0.0
K12107	0.0
K12106	0.0
K11023	0.0
K03014	0.0
K08906	0.0
K08904	0.0
K08900	0.0
K06223	16463.0
K06199	7322.0
K06198	139.0
K06197	0.0
K06196	12058.0
K06194	6406.0
K06193	1.0
K06192	0.0
K06191	0.0
K06190	0.0
K11104	5873.0
K11105	11729.0
K11106	0.0
K11107	0.0
K11102	13.0
K11103	0.0
K07862	160.0
K00666	6944.0
K00663	0.0
K00662	5780.0
K00661	21180.0
K00660	0.0
K06997	20669.0
K06996	0.0
K06995	0.0
K10852	658.0
K06993	0.0
K06992	0.0
K06991	0.0
K06990	6.0
K11050	0.0
K06999	0.0
K06998	5850.0
K05338	0.0
K11051	0.0
K06441	0.0
K06440	0.0
K06443	0.0
K06442	16994.0
K06445	0.0
K06447	0.0
K06446	71.0
K06309	0.0
K05686	0.0
K02655	0.0
K07392	0.0
K00595	24581.0
K00594	0.0
K00596	0.0
K00599	41044.0
K00598	2.0
K02657	0.0
K07642	0.0
K07643	0.0
K07396	0.0
K07397	31.0
K07394	0.0
K07395	0.0
K04102	0.0
K04103	0.0
K04100	0.0
K04101	0.0
K04107	0.0
K04105	0.0
K04108	0.0
K04109	0.0
K07716	0.0
K07717	408.0
K07714	0.0
K07715	0.0
K07712	0.0
K07713	23.0
K07710	6.0
K07711	0.0
K07718	85258.0
K07719	712.0
K00843	0.0
K00842	0.0
K00841	139.0
K00840	0.0
K00847	26113.0
K00846	0.0
K00845	41163.0
K00844	261.0
K00849	20425.0
K00848	15536.0
K06302	0.0
K13771	0.0
K13770	6.0
K13772	0.0
K13775	0.0
K13774	0.0
K13777	0.0
K13776	0.0
K13779	0.0
K13778	0.0
K02621	9221.0
K02992	23438.0
K02623	0.0
K08286	0.0
K08281	2638.0
K02996	23266.0
K02995	0.0
K02994	23441.0
K02629	0.0
K02628	0.0
K08289	6406.0
K08288	0.0
K03578	0.0
K03579	0.0
K03576	0.0
K03577	5610.0
K03574	45016.0
K03575	8920.0
K03572	20737.0
K03573	0.0
K03570	20681.0
K03571	12941.0
K01710	32559.0
K01711	12922.0
K01712	509.0
K01713	0.0
K01714	40035.0
K01715	7654.0
K01716	0.0
K01718	0.0
K01719	6430.0
K03081	0.0
K02199	0.0
K02198	70.0
K14170	26755.0
K02193	0.0
K02192	270.0
K02191	9.0
K02190	12474.0
K02197	70.0
K02196	0.0
K02195	70.0
K02194	70.0
K03718	6435.0
K03719	6748.0
K03712	15172.0
K03713	0.0
K03710	25962.0
K03711	31718.0
K03716	7201.0
K03717	0.0
K03715	0.0
K07129	0.0
K00045	22.0
K13995	0.0
K13994	0.0
K13991	0.0
K13990	6427.0
K13993	8332.0
K13992	0.0
K06298	11783.0
K06299	0.0
K06294	0.0
K06295	3307.0
K06296	763.0
K06297	842.0
K06290	0.0
K06291	0.0
K06292	0.0
K06293	0.0
K12743	0.0
K00248	8989.0
K06426	1.0
K11739	0.0
K11738	0.0
K11733	0.0
K11732	0.0
K11731	0.0
K11737	0.0
K11736	0.0
K11735	0.0
K11734	0.0
K06870	0.0
K06871	40834.0
K06872	14751.0
K06873	0.0
K06874	0.0
K06875	0.0
K06876	0.0
K06877	5609.0
K06878	15.0
K06879	22.0
K07478	29403.0
K12645	0.0
K07479	0.0
K07473	14107.0
K07472	0.0
K07471	0.0
K07470	0.0
K07477	0.0
K07476	0.0
K07474	303.0
K15038	0.0
K15039	0.0
K15034	0.0
K15036	0.0
K15037	0.0
K08738	0.0
K06420	0.0
K00128	20285.0
K00129	0.0
K00438	0.0
K00432	931.0
K00433	5613.0
K00122	0.0
K00123	107.0
K00124	82.0
K00125	0.0
K00126	0.0
K00127	76.0
K08973	0.0
K14348	0.0
K14347	0.0
K14340	0.0
K08972	79.0
K01525	0.0
K01524	22269.0
K01523	1619.0
K01521	0.0
K01520	30975.0
K01529	340.0
K08977	0.0
K03969	919.0
K08929	0.0
K02388	13531.0
K02389	13225.0
K02386	0.0
K02387	13531.0
K02384	0.0
K02385	13358.0
K02382	0.0
K02380	6.0
K02381	0.0
K05386	0.0
K13524	0.0
K13525	0.0
K13527	0.0
K13520	0.0
K13522	0.0
K13529	0.0
K03385	92.0
K03384	0.0
K03387	6432.0
K03386	9166.0
K03381	0.0
K03380	0.0
K03383	0.0
K03382	1614.0
K03389	6505.0
K03388	6442.0
K05356	0.0
K12344	0.0
K12343	0.0
K12342	0.0
K12341	0.0
K12340	6452.0
K02430	0.0
K12349	0.0
K05351	0.0
K11694	0.0
K11695	0.0
K11690	4539.0
K05352	0.0
K11693	0.0
K08928	0.0
K03433	0.0
K13832	0.0
K03039	0.0
K03432	0.0
K06607	0.0
K06606	270.0
K06605	12.0
K03430	5969.0
K06603	768.0
K06602	0.0
K06601	0.0
K06600	0.0
K05358	0.0
K06609	0.0
K06608	201.0
K03923	0.0
K03922	0.0
K11472	0.0
K11473	12.0
K11474	0.0
K11475	0.0
K11476	0.0
K11477	0.0
K00601	0.0
K00600	23099.0
K00603	540.0
K03746	1.0
K00605	12661.0
K00604	23446.0
K00607	0.0
K00606	7820.0
K00609	20723.0
K03741	6552.0
K03740	139.0
K03743	6739.0
K10873	0.0
K03214	0.0
K14068	0.0
K13317	0.0
K06360	0.0
K14069	0.0
K08078	1.0
K09650	0.0
K06361	0.0
K07802	0.0
K07803	0.0
K07800	0.0
K07801	0.0
K07806	0.0
K07807	0.0
K07804	0.0
K07805	0.0
K06362	0.0
K01172	0.0
K10257	0.0
K10255	0.0
K10254	18554.0
K10253	0.0
K10918	0.0
K04128	0.0
K01958	1007.0
K01959	0.0
K01956	20468.0
K01957	0.0
K04126	0.0
K04127	0.0
K01952	20688.0
K01953	28534.0
K01950	20662.0
K01951	26770.0
K07730	0.0
K07731	0.0
K07732	0.0
K07733	0.0
K07734	0.0
K07735	23.0
K07736	15744.0
K07737	47908.0
K07738	10600.0
K07739	70.0
K06365	0.0
K06366	0.0
K06367	0.0
K10910	0.0
K10911	0.0
K04382	0.0
K10775	0.0
K02609	0.0
K02979	0.0
K02978	0.0
K06368	0.0
K02975	0.0
K02974	0.0
K02977	0.0
K02976	0.0
K03558	29.0
K03559	6430.0
K03550	19556.0
K03551	23439.0
K03552	0.0
K03553	29052.0
K03554	0.0
K03555	20735.0
K03556	7262.0
K03557	0.0
K01778	24901.0
K01779	1516.0
K06369	0.0
K01772	94.0
K01770	20327.0
K01771	0.0
K01776	20156.0
K01777	620.0
K01774	0.0
K01775	27625.0
K05385	0.0
K05384	0.0
K05383	0.0
K05382	0.0
K05381	0.0
K08159	0.0
K14153	6.0
K14154	0.0
K14155	23981.0
K08152	0.0
K08156	6406.0
K08076	0.0
K12809	0.0
K05297	26.0
K03734	22792.0
K03735	1493.0
K03736	1493.0
K03737	21021.0
K03731	0.0
K03732	0.0
K03733	6607.0
K03738	13.0
K03739	139.0
K08139	0.0
K06994	138.0
K12660	0.0
K12661	1.0
K07450	0.0
K08719	0.0
K08717	0.0
K08715	0.0
K08714	0.0
K08713	0.0
K08710	0.0
K11311	0.0
K11312	0.0
K00141	0.0
K00146	0.0
K00411	0.0
K00412	0.0
K00145	41390.0
K00148	0.0
K14367	0.0
K14366	0.0
K08954	0.0
K08384	25062.0
K14369	0.0
K14368	0.0
K14091	5614.0
K14090	5684.0
K14093	0.0
K14092	0.0
K14095	0.0
K14094	0.0
K14097	0.0
K14096	0.0
K14099	0.0
K14098	0.0
K02848	0.0
K01541	0.0
K04712	0.0
K04711	0.0
K01545	0.0
K01547	17572.0
K01546	17572.0
K01548	17302.0
K04719	0.0
K04718	0.0
K02018	11994.0
K02019	4462.0
K02016	35088.0
K02017	7.0
K02014	19567.0
K02015	49085.0
K02012	11029.0
K02013	34831.0
K02010	3888.0
K02011	10620.0
K04515	0.0
K03943	0.0
K03941	0.0
K03940	0.0
K00313	147.0
K04060	0.0
K01608	5671.0
K08942	0.0
K08943	0.0
K08940	0.0
K08941	0.0
K08946	0.0
K08947	0.0
K08944	0.0
K08945	0.0
K03059	0.0
K13811	0.0
K13812	0.0
K13815	0.0
K13816	0.0
K13818	0.0
K13819	0.0
K03053	0.0
K03052	0.0
K03055	0.0
K03054	0.0
K03057	0.0
K03056	0.0
K06222	0.0
K11418	0.0
K11410	0.0
K11415	0.0
K00622	0.0
K00621	0.0
K00620	25487.0
K00627	3228.0
K00626	9352.0
K00625	22709.0
K00624	0.0
K02805	5945.0
K02552	1.0
K02550	0.0
K02556	13081.0
K02803	0.0
K02554	0.0
K07280	0.0
K07281	0.0
K07282	15017.0
K07283	0.0
K07284	9906.0
K07285	0.0
K07286	0.0
K08217	14689.0
K07288	0.0
K07289	0.0
K07534	0.0
K07535	292.0
K07533	7454.0
K07822	0.0
K07823	0.0
K08699	0.0
K00088	26416.0
K00087	5717.0
K00086	5682.0
K00082	0.0
K10239	0.0
K10238	0.0
K10231	542.0
K10230	0.0
K10233	0.0
K10232	0.0
K10235	0.0
K10234	0.0
K10237	0.0
K10236	0.0
K08353	0.0
K01970	0.0
K01971	525.0
K01972	32451.0
K01973	0.0
K01974	0.0
K01975	1020.0
K01976	0.0
K07758	0.0
K05990	0.0
K07752	0.0
K07753	0.0
K07751	0.0
K13786	0.0
K07755	0.0
K07442	0.0
K08352	208.0
K07115	0.0
K07441	0.0
K07634	0.0
K07446	1.0
K07111	0.0
K07444	14311.0
K07445	0.0
K00647	1.0
K07449	0.0
K00641	6405.0
K00640	26589.0
K01289	0.0
K01282	0.0
K01283	0.0
K01280	0.0
K01281	138.0
K01286	4718.0
K01284	12859.0
K02954	23565.0
K02952	23441.0
K02950	23099.0
K00155	0.0
K02959	23441.0
K00887	0.0
K00886	0.0
K00885	0.0
K00884	0.0
K00883	432.0
K00882	6977.0
K00881	311.0
K00880	5595.0
K00053	20497.0
K14048	0.0
K01026	2265.0
K01756	23734.0
K01025	0.0
K01750	852.0
K01023	70.0
K01752	31503.0
K01753	323.0
K14583	0.0
K01758	72.0
K01759	27265.0
K09565	0.0
K09568	0.0
K08173	0.0
K08172	0.0
K02483	6141.0
K02482	0.0
K08177	796.0
K08176	0.0
K08175	0.0
K02486	0.0
K02489	0.0
K02488	0.0
K08178	0.0
K14138	898.0
K14136	0.0
K09713	0.0
K09714	0.0
K09715	0.0
K03532	0.0
K03533	0.0
K03530	43773.0
K03531	23266.0
K03536	23372.0
K03537	0.0
K03534	16904.0
K03535	0.0
K03538	0.0
K03539	0.0
K14451	0.0
K14450	0.0
K02225	0.0
K02224	24737.0
K02227	13467.0
K02226	13650.0
K02221	969.0
K14107	0.0
K02229	0.0
K02228	0.0
K14106	0.0
K00441	29.0
K03288	0.0
K03289	0.0
K03284	26655.0
K03285	0.0
K03286	1.0
K03287	6430.0
K03280	0.0
K03281	6430.0
K03282	18955.0
K00440	0.0
K13677	0.0
K12790	0.0
K09639	0.0
K12688	0.0
K12689	0.0
K12686	0.0
K12687	0.0
K12684	0.0
K12685	0.0
K12682	0.0
K12683	0.0
K12680	0.0
K11889	0.0
K08884	15471.0
K11085	12038.0
K11084	0.0
K11081	0.0
K11080	0.0
K11083	0.0
K11082	0.0
K11089	0.0
K08777	0.0
K08776	0.0
K06346	13895.0
K06347	0.0
K09824	0.0
K09825	20459.0
K09823	0.0
K09820	0.0
K10939	0.0
K10936	0.0
K10937	0.0
K10933	0.0
K06348	0.0
K09829	0.0
K11337	0.0
K11336	0.0
K11335	0.0
K11334	0.0
K11333	0.0
K11332	0.0
K11331	0.0
K11330	0.0
K00169	1545.0
K00164	0.0
K00166	0.0
K00167	0.0
K00161	3236.0
K00162	3236.0
K00163	0.0
K10689	0.0
K10680	0.0
K10681	0.0
K10682	0.0
K04083	16942.0
K04082	0.0
K04081	0.0
K04080	0.0
K04087	588.0
K04086	0.0
K04085	0.0
K04084	0.0
K04088	588.0
K01569	0.0
K01568	0.0
K01563	0.0
K01561	0.0
K01560	6869.0
K01567	22.0
K01565	0.0
K01564	0.0
K02038	23364.0
K02039	23363.0
K02030	40442.0
K02031	56642.0
K02032	61485.0
K02033	68653.0
K02034	72776.0
K02035	69730.0
K02036	23501.0
K02037	20538.0
K05556	0.0
K13658	0.0
K13659	0.0
K13656	0.0
K13657	0.0
K13654	0.0
K13655	70.0
K13652	5635.0
K13653	32199.0
K13650	0.0
K13651	0.0
K05555	0.0
K05552	0.0
K02057	38921.0
K05550	0.0
K05551	0.0
K12308	46406.0
K12306	0.0
K03073	20790.0
K03072	1181.0
K03071	0.0
K03070	23441.0
K03077	284.0
K03076	23099.0
K03075	22924.0
K03074	1628.0
K08965	301.0
K08967	0.0
K08961	0.0
K08963	7812.0
K13873	0.0
K13876	0.0
K13874	0.0
K13875	0.0
K06139	0.0
K06138	0.0
K06135	0.0
K06134	0.0
K06137	0.0
K06136	0.0
K06131	34293.0
K06133	13580.0
K06132	0.0
K02600	23441.0
K07389	0.0
K07388	0.0
K04747	0.0
K01516	23099.0
K09977	0.0
K07518	0.0
K07519	0.0
K11437	0.0
K07512	0.0
K07516	7.0
K10212	261.0
K10747	0.0
K10217	0.0
K10219	0.0
K10218	0.0
K10748	0.0
K01912	16593.0
K01913	0.0
K01910	509.0
K01911	315.0
K01916	144.0
K01917	0.0
K01914	20372.0
K01915	41269.0
K01918	7813.0
K01919	73.0
K07774	0.0
K07775	1211.0
K07776	76.0
K07777	932.0
K07770	18.0
K07771	0.0
K07772	0.0
K07773	0.0
K07778	28.0
K01193	22572.0
K04340	0.0
K04341	0.0
K04342	0.0
K04343	0.0
K12986	0.0
K04691	0.0
K02931	23266.0
K02933	23441.0
K02935	23441.0
K02936	0.0
K02939	23441.0
K00205	0.0
K00204	0.0
K00207	0.0
K00206	0.0
K00201	0.0
K00200	0.0
K00203	0.0
K00202	0.0
K00209	0.0
K00208	6428.0
K01000	26306.0
K01001	0.0
K01002	4382.0
K01003	63.0
K01004	0.0
K01005	3764.0
K01006	20666.0
K01007	897.0
K01008	6320.0
K10855	0.0
K14115	0.0
K14116	0.0
K14441	20597.0
K14446	0.0
K14447	0.0
K14112	0.0
K14445	0.0
K08195	1.0
K08194	0.0
K14448	0.0
K08196	0.0
K08191	6428.0
K14119	0.0
K08193	0.0
K00702	1278.0
K10799	0.0
K03518	13042.0
K03519	454.0
K09719	0.0
K10856	0.0
K03516	0.0
K03517	12920.0
K02205	0.0
K02204	6.0
K02203	9032.0
K02201	0.0
K02200	0.0
K13714	0.0
K13461	0.0
K12518	0.0
K12519	0.0
K12517	0.0
K12514	0.0
K12515	0.0
K12512	0.0
K12513	0.0
K12510	13297.0
K12511	1904.0
K07183	14856.0
K07182	0.0
K07181	6039.0
K07180	761.0
K07186	0.0
K07185	2042.0
K07184	0.0
K09800	0.0
K09801	0.0
K09802	0.0
K09803	72.0
K09804	0.0
K09805	0.0
K09806	1.0
K09807	13134.0
K09808	12857.0
K09809	12.0
K10912	0.0
K10913	0.0
K10914	4315.0
K10915	0.0
K10916	0.0
K10917	0.0
K11358	12809.0
K11355	0.0
K11354	0.0
K11357	0.0
K11356	0.0
K04069	61226.0
K04068	25416.0
K04065	0.0
K04064	0.0
K04067	0.0
K04066	20681.0
K04061	7566.0
K09716	0.0
K04063	0.0
K04062	0.0
K10006	0.0
K10007	0.0
K10004	0.0
K10005	0.0
K10002	0.0
K10003	0.0
K10000	0.0
K10001	0.0
K09717	0.0
K10008	0.0
K10009	0.0
K02491	0.0
K14588	0.0
K14581	0.0
K13678	30.0
K13679	0.0
K11633	0.0
K13670	0.0
K13671	0.0
K11987	0.0
K11636	0.0
K11634	0.0
K13582	0.0
K13583	0.0
K13580	0.0
K13581	0.0
K13586	0.0
K13587	0.0
K13584	0.0
K13585	0.0
K13588	0.0
K13589	0.0
K02052	811.0
K02053	814.0
K02050	37592.0
K02051	35311.0
K02056	22909.0
K05553	0.0
K02054	811.0
K02055	520.0
K02058	3871.0
K02059	0.0
K05558	0.0
K05559	0.0
K03895	0.0
K03894	0.0
K03897	0.0
K03896	0.0
K03891	0.0
K03890	0.0
K03893	0.0
K03892	32480.0
K02423	0.0
K05342	0.0
K05341	324.0
K12989	0.0
K12988	0.0
K02420	13189.0
K12981	0.0
K12980	0.0
K12983	0.0
K12982	0.0
K12985	0.0
K12984	0.0
K12987	0.0
K02426	6430.0
K13854	0.0
K03098	6405.0
K13853	754.0
K03095	139.0
K05344	0.0
K03091	61896.0
K03090	755.0
K03093	2502.0
K03092	11911.0
K06113	23.0
K09632	0.0
K02429	12858.0
K06118	0.0
K05716	0.0
K04844	63.0
K11632	0.0
K11630	0.0
K11631	13.0
K11637	0.0
K11635	1.0
K11638	0.0
K11639	0.0
K07572	0.0
K07573	0.0
K07570	143.0
K07571	2264.0
K07576	12734.0
K07577	0.0
K07574	14169.0
K07575	0.0
K07578	0.0
K07579	0.0
K11189	37774.0
K11184	11306.0
K11187	0.0
K11180	6.0
K11181	6.0
K11183	0.0
K10764	0.0
K10763	0.0
K10762	0.0
K01938	21104.0
K01939	20980.0
K01934	17096.0
K01935	6456.0
K01937	23410.0
K01930	0.0
K01932	0.0
K01933	26277.0
K07798	22.0
K07799	0.0
K07796	0.0
K07797	0.0
K07794	70.0
K07795	352.0
K07792	1.0
K07793	3923.0
K07790	0.0
K07791	0.0
K06379	14146.0
K00968	5610.0
K06378	13778.0
K06377	0.0
K06376	0.0
K06375	0.0
K09814	0.0
K09813	0.0
K06372	0.0
K06371	0.0
K06370	0.0
K01249	0.0
K01246	12834.0
K01247	71.0
K01244	0.0
K01243	20300.0
K08919	0.0
K01241	25.0
K02919	15982.0
K02913	25310.0
K02912	0.0
K02911	23098.0
K02910	0.0
K02917	0.0
K02916	23441.0
K02915	0.0
K02914	23079.0
K00228	0.0
K00227	0.0
K00226	27700.0
K00224	0.0
K00223	0.0
K00222	0.0
K00221	0.0
K00220	0.0
K01798	0.0
K01799	320.0
K01068	0.0
K01069	1198.0
K01062	0.0
K01791	23353.0
K01792	0.0
K01061	0.0
K01066	147.0
K01067	576.0
K01796	62.0
K01797	70.0
K05499	6223.0
K14468	0.0
K14469	0.0
K14465	0.0
K14466	0.0
K14467	0.0
K10834	0.0
K10833	0.0
K02266	0.0
K03793	0.0
K03790	174.0
K03791	0.0
K03796	0.0
K03797	32761.0
K03794	0.0
K03795	0.0
K03798	47365.0
K03799	264.0
K13448	0.0
K12538	0.0
K12539	0.0
K12530	0.0
K12531	0.0
K12532	0.0
K12533	0.0
K12534	0.0
K12535	0.0
K12536	0.0
K12537	0.0
K03136	0.0
K09790	11984.0
K09791	0.0
K09792	0.0
K09793	6412.0
K09794	0.0
K09795	0.0
K09796	0.0
K09797	12376.0
K09798	0.0
K09799	0.0
K10972	0.0
K10973	0.0
K10977	70.0
K10974	6579.0
K10975	0.0
K10978	0.0
K10979	589.0
K06308	0.0
K00315	0.0
K09862	0.0
K06303	0.0
K09860	0.0
K09861	19315.0
K06306	5527.0
K06307	0.0
K06305	0.0
K11373	0.0
K04047	164.0
K04046	0.0
K04045	6732.0
K04044	0.0
K04043	24392.0
K04042	4376.0
K04041	12374.0
K04040	0.0
K02700	0.0
K04049	0.0
K04048	0.0
K02707	0.0
K02704	0.0
K02705	0.0
K10020	0.0
K10021	0.0
K10022	0.0
K10023	0.0
K10024	0.0
K10025	0.0
K10026	793.0
K10027	22.0
K13612	0.0
K13613	0.0
K13611	0.0
K13614	0.0
K13615	0.0
K05794	2.0
K05795	908.0
K05796	54.0
K05797	0.0
K05790	0.0
K05791	0.0
K05792	70.0
K05793	0.0
K05798	0.0
K05799	25592.0
K01474	0.0
K01477	0.0
K01476	1.0
K01471	0.0
K01470	14498.0
K01473	0.0
K13039	0.0
K01479	2.0
K01478	83.0
K05570	5906.0
K05571	5906.0
K05572	0.0
K05573	0.0
K02078	51223.0
K02079	0.0
K05576	0.0
K02074	138.0
K02075	138.0
K02076	261.0
K02077	140.0
K02071	13762.0
K02072	16179.0
K02073	13895.0
K03309	0.0
K03308	40469.0
K03305	6578.0
K03304	0.0
K03307	11634.0
K03306	11744.0
K03301	0.0
K03300	1437.0
K03303	311.0
K03302	0.0
K06173	38985.0
K06175	0.0
K06174	0.0
K06177	6428.0
K06176	0.0
K06179	16797.0
K07680	6.0
K03867	0.0
K03838	0.0
K12053	0.0
K11618	5610.0
K11619	0.0
K11614	0.0
K11615	0.0
K11616	0.0
K11617	0.0
K11610	0.0
K11611	0.0
K11960	0.0
K11961	2.0
K02836	20807.0
K10565	0.0
K10564	0.0
K02837	19943.0
K10561	4380.0
K10560	4378.0
K10563	12845.0
K10562	0.0
K02838	23441.0
K06858	0.0
K02839	5610.0
K06859	375.0
K12700	3783.0
K07558	0.0
K07559	6604.0
K07228	0.0
K07229	0.0
K07226	0.0
K07224	0.0
K07225	0.0
K07222	0.0
K07223	0.0
K07220	11044.0
K07221	0.0
K10709	9667.0
K10708	0.0
K10701	0.0
K10703	0.0
K10702	0.0
K10704	0.0
K05984	0.0
K07537	0.0
K08652	0.0
K08651	0.0
K08658	0.0
K08659	1293.0
K05982	0.0
K07451	0.0
K07453	0.0
K07452	0.0
K07455	262.0
K07454	0.0
K09707	6257.0
K07457	128.0
K09706	272.0
K07104	0.0
K00029	25.0
K00028	0.0
K00799	2.0
K00798	19725.0
K00797	7816.0
K00024	12906.0
K00795	0.0
K00026	0.0
K00021	0.0
K00020	74.0
K00023	0.0
K00022	0.0
K09017	0.0
K01269	17357.0
K09015	6443.0
K09014	12149.0
K09013	20745.0
K09011	6428.0
K09010	0.0
K01261	0.0
K01262	35531.0
K01263	125.0
K01264	0.0
K01265	36573.0
K01266	5612.0
K09018	0.0
K08227	0.0
K08226	0.0
K08225	0.0
K08224	3.0
K08223	1.0
K08222	0.0
K08221	6.0
K00249	1.0
K01790	20511.0
K00241	6436.0
K00240	10360.0
K00243	18180.0
K00242	0.0
K00245	0.0
K00244	3898.0
K00247	0.0
K00246	0.0
K01795	5616.0
K06983	0.0
K02799	0.0
K02798	43.0
K02791	394.0
K02790	0.0
K02793	6717.0
K02795	11389.0
K02794	11655.0
K02796	11513.0
K04564	9823.0
K04565	10533.0
K04566	5609.0
K04567	17767.0
K01040	487.0
K01041	0.0
K04562	937.0
K04568	0.0
K01049	0.0
K02535	6430.0
K02242	139.0
K02536	6430.0
K02531	138.0
K02246	138.0
K02533	0.0
K02532	0.0
K02248	139.0
K02538	2.0
K00581	0.0
K13421	0.0
K01013	0.0
K15018	0.0
K15019	0.0
K03110	23316.0
K03111	49598.0
K03112	0.0
K03113	6429.0
K03116	6581.0
K03117	6.0
K03118	6541.0
K03119	0.0
K10919	0.0
K12552	0.0
K12553	0.0
K12551	0.0
K12556	0.0
K12554	0.0
K12555	277.0
K06892	0.0
K06893	4.0
K06890	1544.0
K06891	5.0
K06896	13271.0
K06897	8251.0
K06894	22.0
K06895	931.0
K10954	0.0
K10956	0.0
K06899	0.0
K06328	1.0
K06329	0.0
K10952	0.0
K10953	0.0
K11395	0.0
K11391	0.0
K11390	0.0
K11392	0.0
K00499	0.0
K00494	0.0
K00495	0.0
K00496	0.0
K00491	0.0
K00492	0.0
K00493	0.0
K13591	0.0
K01467	6945.0
K13593	0.0
K13592	0.0
K04021	0.0
K04020	0.0
K04023	1893.0
K04022	0.0
K04025	0.0
K04024	1309.0
K04027	77.0
K04026	945.0
K04029	11123.0
K04028	11207.0
K07055	0.0
K07054	2.0
K07057	0.0
K07056	29871.0
K07051	0.0
K07050	12007.0
K07053	41462.0
K07052	38675.0
K07059	0.0
K07058	18938.0
K10040	244.0
K10041	742.0
K10046	0.0
K04799	0.0
K04798	0.0
K04793	0.0
K04792	0.0
K04791	0.0
K04790	0.0
K04797	0.0
K04796	0.0
K04795	0.0
K04794	0.0
K13638	0.0
K13639	0.0
K13634	0.0
K13635	0.0
K13636	0.0
K13637	1.0
K13630	0.0
K13631	0.0
K13632	0.0
K13633	0.0
K02042	6457.0
K05778	0.0
K05779	0.0
K05776	6406.0
K05541	0.0
K05774	0.0
K05775	0.0
K05772	6.0
K05773	6.0
K05540	1565.0
K01459	0.0
K01458	0.0
K01457	3.0
K01455	70.0
K01454	0.0
K01453	0.0
K01452	0.0
K01451	1524.0
K01450	0.0
K05518	0.0
K08070	1901.0
K08071	0.0
K05516	78.0
K08077	576.0
K05515	20815.0
K13093	0.0
K11783	0.0
K12949	0.0
K12945	0.0
K12944	0.0
K12941	1547.0
K12940	1.0
K12943	0.0
K12942	1701.0
K14728	0.0
K14727	0.0
K11785	0.0
K00108	0.0
K13890	24.0
K13891	24.0
K13892	1.0
K13893	0.0
K13894	0.0
K13895	0.0
K13896	0.0
K06159	0.0
K06158	25765.0
K06153	21031.0
K06152	0.0
K06151	0.0
K06157	0.0
K06156	0.0
K06155	0.0
K06154	0.0
K03327	12859.0
K03326	72.0
K03325	1140.0
K03324	32833.0
K03322	759.0
K03321	934.0
K03320	4743.0
K03329	0.0
K03328	6428.0
K04802	0.0
K04801	0.0
K04800	0.0
K11948	0.0
K01505	0.0
K04756	0.0
K11940	0.0
K11941	0.0
K11942	0.0
K11943	0.0
K11944	0.0
K01507	30123.0
K11946	0.0
K11947	0.0
K01506	0.0
K01501	24.0
K01500	752.0
K01503	0.0
K06714	1680.0
K04750	6438.0
K12789	0.0
K12788	0.0
K11526	0.0
K10810	0.0
K11522	0.0
K11523	0.0
K08675	0.0
K08676	22.0
K08677	0.0
K08679	0.0
K11521	0.0
K10547	1708.0
K10546	1972.0
K10545	933.0
K10544	72.0
K10543	185.0
K10542	8304.0
K10541	8304.0
K10540	9561.0
K10549	320.0
K10548	1708.0
K14630	0.0
K11529	0.0
K00007	0.0
K00005	16589.0
K13444	0.0
K00003	19022.0
K00002	9369.0
K00001	6943.0
K01186	15785.0
K00009	29.0
K00008	16699.0
K10726	0.0
K10725	0.0
K08246	0.0
K00263	0.0
K00262	27017.0
K00261	293.0
K00260	0.0
K00266	74021.0
K00265	6429.0
K01200	4242.0
K01201	11601.0
K01206	69987.0
K01207	3217.0
K01205	6406.0
K01208	0.0
K01209	44439.0
K06167	6971.0
K00917	10505.0
K00912	6430.0
K00919	20669.0
K02519	23098.0
K02518	23099.0
K02517	6430.0
K02511	0.0
K02510	616.0
K13409	0.0
K13408	0.0
K03179	6436.0
K03170	0.0
K03177	23441.0
K12574	17027.0
K12570	0.0
K12573	22727.0
K11009	0.0
K11008	0.0
K11005	0.0
K11004	0.0
K11007	0.0
K11006	0.0
K11003	0.0
K08296	0.0
K08297	3.0
K08295	0.0
K02634	0.0
K02635	0.0
K10622	0.0
K07693	13.0
K07692	0.0
K07691	0.0
K07690	0.0
K07697	0.0
K07696	5688.0
K07695	0.0
K07694	367.0
K07699	8637.0
K07698	0.0
K07079	17268.0
K07078	268.0
K07077	0.0
K07076	4354.0
K07075	491.0
K07074	570.0
K07073	0.0
K07072	0.0
K07071	30.0
K07070	0.0
K14584	0.0
K11620	0.0
K09190	0.0
K11623	0.0
K05759	0.0
K08589	2.0
K11625	0.0
K11995	0.0
K01439	16429.0
K01438	6879.0
K01431	0.0
K01430	5636.0
K01433	23.0
K01432	0.0
K01434	0.0
K01437	0.0
K01436	8689.0
K05539	0.0
K14520	0.0
K12963	0.0
K12962	0.0
K12961	0.0
K12960	13430.0
K14749	0.0
K14748	0.0
K02972	0.0
K14743	0.0
K14742	16814.0
K14745	0.0
K14744	0.0
K14747	0.0
K14746	0.0
K02167	0.0
K02164	0.0
K02160	7634.0
K02168	0.0
K02169	6429.0
K10931	0.0
K03341	0.0
K03340	17889.0
K03343	0.0
K03342	1.0
K03346	2649.0
K12299	0.0
K12291	0.0
K12290	0.0
K12293	0.0
K12292	0.0
K12295	0.0
K12294	0.0
K12297	1.0
K12368	0.0
K11922	0.0
K11923	0.0
K11920	0.0
K11921	0.0
K11926	0.0
K11927	1430.0
K11924	143.0
K11925	0.0
K11928	2315.0
K13181	0.0
K13219	0.0
K07262	0.0
K07263	6430.0
K07260	19874.0
K07261	0.0
K07266	0.0
K07267	0.0
K07264	0.0
K07265	0.0
K07268	0.0
K07269	0.0
K01155	864.0
K04478	0.0
K04479	0.0
K10528	0.0
K14952	0.0
K07486	7.0
K07487	0.0
K07484	2502.0
K07485	0.0
K07482	0.0
K07483	18309.0
K07480	0.0
K07481	410.0
K07488	0.0
K07489	0.0
K11210	0.0
K11211	0.0
K11212	0.0
K11214	5633.0
K11216	70.0
K06300	0.0
K00061	0.0
K00060	702.0
K06301	0.0
K00065	1669.0
K00064	0.0
K00067	31188.0
K00066	0.0
K00069	0.0
K00068	291.0
K06304	0.0
K08262	0.0
K08261	0.0
K08260	0.0
K08265	0.0
K08264	0.0
K00288	0.0
K00285	1.0
K00284	12465.0
K00287	23095.0
K00286	26347.0
K00281	6429.0
K00280	0.0
K00283	6581.0
K00282	6581.0
K08088	0.0
K14198	0.0
K14199	0.0
K03452	0.0
K14194	0.0
K14195	0.0
K14196	0.0
K14197	0.0
K14192	0.0
K14193	0.0
K01880	23226.0
K01881	29064.0
K01883	23441.0
K01885	20532.0
K04618	0.0
K01887	29050.0
K01224	935.0
K01889	23441.0
K01226	6307.0
K01227	0.0
K01220	142.0
K01222	1173.0
K01223	16605.0
K02759	1905.0
K02755	0.0
K02757	29028.0
K02756	0.0
K14998	0.0
K02750	25.0
K02753	1.0
K02752	0.0
K00939	23441.0
K00938	139.0
K00937	24221.0
K00936	83793.0
K00935	0.0
K00934	0.0
K00933	0.0
K00932	0.0
K00931	20915.0
K00930	41441.0
K01089	6451.0
K01080	0.0
K01081	12162.0
K01082	0.0
K01083	0.0
K01084	0.0
K01085	0.0
K01087	0.0
K02571	0.0
K02570	70.0
K02573	70.0
K02572	0.0
K02575	73.0
K02574	3923.0
K07780	0.0
K03488	15547.0
K03489	140.0
K03482	0.0
K03483	35.0
K03480	1180.0
K03481	710.0
K03486	6182.0
K03487	0.0
K03484	15986.0
K03485	0.0
K02287	0.0
K02286	0.0
K02285	0.0
K02284	0.0
K02283	20144.0
K02282	76.0
K02281	0.0
K02280	0.0
K02289	0.0
K02288	0.0
K03626	0.0
K03627	0.0
K03624	35611.0
K03625	23441.0
K03151	17005.0
K03620	83.0
K03153	0.0
K08869	0.0
K03628	18890.0
K03629	20682.0
K09738	0.0
K09739	0.0
K09736	0.0
K09737	0.0
K09735	0.0
K09732	0.0
K09733	0.0
K09730	0.0
K09731	0.0
K09888	13372.0
K09889	0.0
K09880	0.0
K09882	0.0
K09883	0.0
K09884	0.0
K09887	0.0
K11027	0.0
K11026	0.0
K11025	0.0
K11024	0.0
K07679	0.0
K07678	0.0
K11021	0.0
K11020	0.0
K07675	0.0
K07674	0.0
K07676	0.0
K07671	0.0
K07670	0.0
K07673	0.0
K07672	0.0
K01117	0.0
K12048	0.0
K07019	0.0
K07018	0.0
K07011	20026.0
K07010	13609.0
K07013	2.0
K07012	12911.0
K07015	17012.0
K07014	0.0
K07017	730.0
K07016	26.0
K10084	0.0
K08372	331.0
K05884	262.0
K05885	5998.0
K05886	0.0
K05887	0.0
K05880	0.0
K05881	0.0
K05882	0.0
K05883	0.0
K08902	0.0
K05739	56.0
K05888	0.0
K05889	0.0
K08903	0.0
K00547	78.0
K00544	0.0
K00545	0.0
K00542	0.0
K00543	0.0
K00540	35874.0
K00548	29567.0
K00549	5634.0
K01145	0.0
K01412	0.0
K01147	0.0
K01417	13148.0
K00038	1.0
K01143	0.0
K01142	14184.0
K01419	145.0
K00788	20044.0
K00789	33038.0
K12502	0.0
K14762	0.0
K14761	14159.0
K06195	0.0
K03819	0.0
K03818	22.0
K03814	1.0
K03817	147.0
K03816	9013.0
K03811	9872.0
K03810	71.0
K03813	2.0
K11908	0.0
K11909	0.0
K11904	0.0
K11905	0.0
K11906	0.0
K11907	0.0
K11900	0.0
K11901	0.0
K11902	0.0
K11903	0.0
K10986	127.0
K13238	0.0
K13239	0.0
K13797	0.0
K07248	219.0
K13796	0.0
K07244	0.0
K07245	0.0
K07246	564.0
K07240	51236.0
K07241	0.0
K07242	0.0
K07243	0.0
K01268	0.0
K05296	0.0
K02821	9697.0
K09016	0.0
K09945	0.0
K09944	0.0
K09947	0.0
K09946	0.0
K09941	0.0
K09940	0.0
K09943	0.0
K09942	6.0
K09949	0.0
K09948	0.0
K10851	0.0
K10850	0.0
K03666	2346.0
K03667	145.0
K03196	0.0
K03665	20804.0
K11275	0.0
K06012	13973.0
K00048	11276.0
K10857	0.0
K09773	224.0
K00043	8.0
K00042	11231.0
K00041	9935.0
K00040	10253.0
K00046	24843.0
K00733	0.0
K00044	0.0
K06011	0.0
K09012	0.0
K06016	910.0
K06017	0.0
K06014	0.0
K06015	5861.0
K06019	76.0
K01075	0.0
K12221	0.0
K06444	0.0
K04632	0.0
K14977	121.0
K14974	0.0
K00958	0.0
K00951	30173.0
K00950	7192.0
K00952	59.0
K00955	300.0
K00954	23442.0
K00957	309.0
K00956	244.0
K00590	2.0
K02777	236.0
K02775	826.0
K02774	1326.0
K02773	1435.0
K02771	5.0
K02770	6294.0
K02779	3320.0
K02778	0.0
K01606	0.0
K01607	15812.0
K01604	0.0
K01605	0.0
K01602	0.0
K01601	0.0
K03750	1166.0
K01609	18761.0
K02553	0.0
K02804	10611.0
K02551	6437.0
K02806	4.0
K02557	19917.0
K02800	319.0
K05275	0.0
K02802	0.0
K13300	0.0
K02558	22.0
K02809	0.0
K02808	0.0
K03600	0.0
K03601	20807.0
K03602	20547.0
K03603	0.0
K03604	5947.0
K03605	6.0
K03606	1.0
K03607	0.0
K03608	12877.0
K03609	19762.0
K06078	0.0
K06079	0.0
K09710	20805.0
K09711	0.0
K09712	0.0
K06073	0.0
K06074	0.0
K06075	0.0
K06076	22.0
K06077	0.0
K06382	8032.0
K06383	6860.0
K06380	0.0
K06381	15708.0
K06386	0.0
K06387	8247.0
K06384	1305.0
K06385	12834.0
K06388	0.0
K06389	0.0
K12466	0.0
K12468	0.0
K07657	0.0
K07656	0.0
K07655	0.0
K07654	0.0
K07653	0.0
K07652	1799.0
K07651	6.0
K07650	21.0
K07659	0.0
K07658	20394.0
K11041	633.0
K11040	0.0
K11043	0.0
K11042	0.0
K11045	0.0
K11044	0.0
K11047	0.0
K11046	0.0
K11049	0.0
K11048	0.0
K07387	6406.0
K07386	7186.0
K06926	22748.0
K06927	10.0
K06924	0.0
K06925	23441.0
K06922	0.0
K06923	14059.0
K06920	55.0
K06921	7275.0
K06928	946.0
K06929	760.0
K07033	14072.0
K07032	77.0
K07031	6424.0
K07030	16085.0
K07037	7194.0
K07035	8841.0
K07034	6.0
K07039	0.0
K07038	72.0
K10829	0.0
K00384	43937.0
K00385	1167.0
K00386	0.0
K00387	0.0
K00380	22.0
K00381	22.0
K00382	18211.0
K00383	0.0
K00389	0.0
K01387	0.0
K01385	0.0
K01389	0.0
K09158	0.0
K09159	0.0
K09156	0.0
K09157	14226.0
K09154	0.0
K09155	4800.0
K09152	0.0
K09153	6960.0
K09150	0.0
K09151	6.0
K05970	12475.0
K05714	0.0
K05715	0.0
K05710	0.0
K05711	0.0
K05712	0.0
K05713	0.0
K00560	22381.0
K00561	1.0
K00563	1278.0
K00564	909.0
K00566	30209.0
K00567	20634.0
K00568	0.0
K00569	0.0
K05575	0.0
K01169	0.0
K01167	0.0
K01166	0.0
K05577	0.0
K01163	7083.0
K01161	0.0
K01160	0.0
K05578	0.0
K05579	0.0
K08092	4738.0
K08093	104.0
K08094	1865.0
K08095	0.0
K08096	0.0
K08097	6.0
K02254	0.0
K02255	0.0
K01743	0.0
K02251	6.0
K02061	0.0
K01741	0.0
K02060	0.0
K00114	0.0
K02122	19045.0
K02123	25190.0
K02120	25532.0
K02121	20880.0
K02124	25532.0
K03837	0.0
K03836	0.0
K03835	0.0
K03834	0.0
K03833	1580.0
K03832	6431.0
K03831	0.0
K03830	10257.0
K00443	0.0
K03839	6452.0
K02067	2.0
K10189	12730.0
K13038	28038.0
K13787	1050.0
K13788	0.0
K13789	52935.0
K10188	13746.0
K12255	0.0
K12254	0.0
K12257	21464.0
K12256	0.0
K12251	1030.0
K12250	0.0
K12253	0.0
K12252	0.0
K13252	203.0
K13256	125.0
K13255	0.0
K12079	0.0
K12078	0.0
K12071	0.0
K12070	0.0
K12073	0.0
K12072	0.0
K09912	0.0
K06236	0.0
K06237	0.0
K05519	0.0
K09914	0.0
K11788	0.0
K11782	0.0
K11780	0.0
K11781	0.0
K11787	0.0
K11784	0.0
K11530	0.0
K12787	0.0
K12786	0.0
K12785	0.0
K12784	0.0
K06718	0.0
K09969	0.0
K09968	0.0
K09967	5624.0
K09966	0.0
K09965	0.0
K09964	0.0
K09963	1372.0
K09962	0.0
K09961	0.0
K09960	0.0
K11527	22.0
K11524	0.0
K11525	0.0
K11250	0.0
K11253	0.0
K11258	0.0
K11528	0.0
K00713	0.0
K00712	2.0
K10780	0.0
K10783	1.0
K10125	0.0
K10124	0.0
K10126	0.0
K10121	38.0
K10123	0.0
K10122	38.0
K04652	9741.0
K04653	6510.0
K04651	15871.0
K04656	6510.0
K04654	6510.0
K04655	7243.0
K00973	19456.0
K00972	188.0
K00971	12494.0
K00970	6430.0
K00975	43125.0
K00974	46664.0
K00979	7033.0
K00978	983.0
K14954	0.0
K14955	0.0
K14956	0.0
K06178	11875.0
K01596	674.0
K01597	139.0
K01594	0.0
K01595	127.0
K01592	0.0
K01593	0.0
K01590	0.0
K01591	20723.0
K01598	0.0
K01599	50315.0
K02711	0.0
K02710	0.0
K02713	0.0
K02712	0.0
K02714	0.0
K02717	0.0
K02716	0.0
K02719	0.0
K02718	0.0
K03449	5610.0
K03446	6406.0
K03444	0.0
K03445	0.0
K03442	20305.0
K01620	15016.0
K01621	1010.0
K01622	0.0
K01623	6702.0
K01624	44213.0
K01625	42137.0
K01626	11899.0
K01627	6430.0
K01628	18226.0
K01629	5704.0
K05299	6.0
K02829	0.0
K02828	0.0
K02827	0.0
K02826	0.0
K02825	1195.0
K02824	13329.0
K02823	20598.0
K02822	10069.0
K03198	0.0
K03199	0.0
K03668	0.0
K03669	0.0
K03190	5636.0
K03191	24.0
K03660	16532.0
K03194	0.0
K03195	0.0
K03664	23441.0
K03197	0.0
K09772	14239.0
K06013	22.0
K09770	766.0
K09771	0.0
K09776	0.0
K09777	9157.0
K09774	0.0
K09775	8772.0
K09778	3760.0
K09779	13960.0
K06269	0.0
K06323	0.0
K11624	0.0
K02991	0.0
K02990	19682.0
K02624	0.0
K02240	163.0
K08282	1.0
K12440	0.0
K12441	0.0
K12442	0.0
K12443	0.0
K12444	0.0
K12445	0.0
K12449	0.0
K02247	0.0
K07637	0.0
K07636	20693.0
K07639	0.0
K07638	1.0
K11069	10882.0
K11068	13212.0
K11063	0.0
K11062	0.0
K11061	0.0
K11060	0.0
K11066	0.0
K11065	6430.0
K06900	0.0
K06901	19738.0
K06902	4847.0
K06903	482.0
K06904	3761.0
K06905	4178.0
K06906	3832.0
K06907	4502.0
K06908	4181.0
K06909	128.0
K10821	0.0
K05905	22.0
K05904	0.0
K05906	0.0
K05900	0.0
K05903	7.0
K01406	0.0
K05909	0.0
K05908	0.0
K00368	0.0
K00369	0.0
K00366	4465.0
K00367	0.0
K00364	139.0
K00365	0.0
K00362	0.0
K00363	0.0
K00360	0.0
```
