## Extended Data File 1 for "Diet induces reproducible alterations in the mouse and human gut microbiome": SRS3588617_SRR7584274.picrust

```
# Constructed from biom file
#OTU ID	SRR7584274
K01365	0.0
K01364	0.0
K01361	5.0
K01360	0.0
K01362	24362.0
K02249	0.0
K05841	0.0
K05844	0.0
K05845	61.0
K05846	7069.0
K05847	6825.0
K00508	0.0
K00500	0.0
K00507	0.0
K00504	0.0
K00505	0.0
K12521	0.0
K01101	5307.0
K01103	0.0
K12520	0.0
K01104	57772.0
K05592	23239.0
K05593	10048.0
K05590	0.0
K05591	1.0
K05596	0.0
K05597	0.0
K05594	0.0
K05595	131.0
K05599	0.0
K11964	0.0
K11962	0.0
K14540	15750.0
K12529	0.0
K12528	0.0
K06353	0.0
K02456	449.0
K02457	1.0
K02454	1.0
K02455	1.0
K02452	0.0
K02453	1.0
K02450	0.0
K02103	6362.0
K08138	63.0
K02108	28342.0
K02109	32597.0
K02458	0.0
K02459	0.0
K08137	0.0
K03851	0.0
K03850	0.0
K03852	0.0
K03855	0.0
K03856	16690.0
K13018	0.0
K13019	0.0
K13010	0.0
K13011	0.0
K13012	1299.0
K13013	0.0
K13014	0.0
K13015	2.0
K13016	0.0
K13017	0.0
K08566	0.0
K08567	4.0
K13274	0.0
K13275	1.0
K13276	0.0
K13277	0.0
K03275	0.0
K03274	1.0
K03277	0.0
K03276	0.0
K03271	9460.0
K03270	18308.0
K03273	549.0
K03272	4262.0
K03279	0.0
K03278	0.0
K11022	0.0
K12277	0.0
K12276	0.0
K12270	0.0
K11058	0.0
K12279	0.0
K12278	0.0
K07557	0.0
K07550	0.0
K07552	13534.0
K06319	0.0
K09909	0.0
K09908	0.0
K12051	0.0
K12050	0.0
K12057	0.0
K12056	0.0
K06221	1.0
K09900	0.0
K09903	29424.0
K09902	0.0
K09904	0.0
K09907	0.0
K09906	0.0
K11501	0.0
K03234	0.0
K00773	29416.0
K00772	27.0
K00777	0.0
K00776	0.0
K06313	364.0
K06315	0.0
K05574	0.0
K10201	30.0
K07176	0.0
K07177	330.0
K07174	0.0
K07175	518.0
K07172	1.0
K07173	9513.0
K07170	14510.0
K07171	33929.0
K07178	0.0
K07179	0.0
K00195	0.0
K00194	82.0
K00197	84.0
K00196	0.0
K00191	0.0
K00190	0.0
K00193	0.0
K00192	0.0
K00198	1510.0
K06405	14482.0
K10109	3093.0
K10108	12882.0
K10107	0.0
K01828	0.0
K01829	0.0
K01826	1.0
K01825	2.0
K01822	2.0
K01823	333.0
K01820	1.0
K01821	338.0
K00999	0.0
K00998	21361.0
K00995	31092.0
K00997	2570.0
K00996	6.0
K00991	35385.0
K00990	1.0
K00992	1.0
K11028	0.0
K02622	14414.0
K02625	0.0
K03564	20618.0
K13489	0.0
K13488	0.0
K13483	0.0
K13482	0.0
K13481	0.0
K13480	0.0
K13487	0.0
K13486	0.0
K14680	0.0
K14681	0.0
K14682	0.0
K08358	79.0
K08357	79.0
K08356	0.0
K08355	0.0
K03469	29127.0
K03462	0.0
K03464	0.0
K03465	6986.0
K03466	29806.0
K01648	0.0
K01649	34027.0
K01643	2101.0
K01640	702.0
K01641	330.0
K01646	758.0
K01647	35806.0
K01644	2101.0
K02597	0.0
K02626	1.0
K02595	0.0
K02594	373.0
K02593	0.0
K02592	363.0
K02591	800.0
K02590	4698.0
K02598	895.0
K02849	0.0
K14061	1.0
K14062	0.0
K14063	0.0
K14064	0.0
K14065	0.0
K14067	0.0
K02841	1.0
K02840	0.0
K02843	1.0
K02844	0.0
K02847	0.0
K02846	0.0
K02102	2.0
K09758	518.0
K06039	0.0
K06034	0.0
K06036	0.0
K06037	0.0
K06032	0.0
K01581	4.0
K02702	0.0
K02659	0.0
K13490	0.0
K13491	0.0
K03644	13595.0
K03645	0.0
K03646	0.0
K03647	401.0
K03640	65.0
K03641	1.0
K03642	65.0
K03643	0.0
K03648	27438.0
K03649	459.0
K06694	0.0
K11814	0.0
K12428	0.0
K12429	0.0
K12422	0.0
K12423	0.0
K12420	0.0
K12421	0.0
K12426	0.0
K12427	0.0
K12424	0.0
K12425	0.0
K07349	1.0
K07348	0.0
K05380	0.0
K07345	2.0
K07344	0.0
K07347	2.0
K07346	1.0
K07341	4437.0
K07340	0.0
K07343	5052.0
K07342	0.0
K06968	0.0
K06969	47718.0
K06962	592.0
K06963	0.0
K06960	15802.0
K06961	0.0
K06966	14384.0
K06967	15750.0
K06964	0.0
K06965	0.0
K08995	0.0
K08994	1.0
K08997	0.0
K08996	2.0
K08990	0.0
K08993	0.0
K08992	0.0
K08999	145.0
K08998	24844.0
K08344	0.0
K08345	0.0
K08346	0.0
K14940	0.0
K02724	0.0
K08349	0.0
K11815	0.0
K05929	0.0
K05928	0.0
K05927	0.0
K05924	1.0
K05922	0.0
K05921	2.0
K00349	13593.0
K00698	0.0
K00340	13532.0
K00341	13532.0
K00690	5094.0
K00343	13532.0
K00344	2.0
K00697	66.0
K00346	13593.0
K00347	13593.0
K09116	4335.0
K09117	26302.0
K05337	3092.0
K09118	2.0
K09119	0.0
K02106	323.0
K05823	320.0
K05820	1.0
K05826	0.0
K05827	0.0
K02100	0.0
K02101	0.0
K00524	0.0
K00525	21958.0
K00526	5553.0
K00527	42678.0
K00520	1.0
K00522	0.0
K00523	0.0
K02451	0.0
K00528	29179.0
K00529	0.0
K00025	0.0
K14215	0.0
K14213	0.0
K03453	13766.0
K00796	19558.0
K05339	52.0
K00027	16233.0
K00794	16346.0
K00793	16346.0
K01347	275.0
K01346	0.0
K01344	0.0
K01343	0.0
K00791	29481.0
K01340	0.0
K00790	42148.0
K02694	0.0
K02696	0.0
K02697	0.0
K02690	0.0
K02691	77.0
K02692	0.0
K02693	0.0
K02698	0.0
K02699	0.0
K00836	0.0
K00837	14325.0
K00835	1.0
K00832	467.0
K00833	13596.0
K00830	2.0
K00831	28802.0
K00839	336.0
K04335	0.0
K04334	0.0
K01120	0.0
K01126	27531.0
K04333	0.0
K01129	14829.0
K01128	0.0
K04339	0.0
K04338	0.0
K02470	44349.0
K02471	0.0
K02472	522.0
K02473	0.0
K02474	17886.0
K02475	51.0
K02476	51.0
K02477	18489.0
K02478	0.0
K02479	2.0
K09019	0.0
K01267	11691.0
K13074	0.0
K13075	0.0
K11441	0.0
K14055	0.0
K13299	0.0
K13292	17247.0
K14057	0.0
K14056	0.0
K02856	64.0
K02585	723.0
K12211	0.0
K12210	0.0
K12213	0.0
K12212	0.0
K12215	0.0
K02854	0.0
K12217	0.0
K12216	0.0
K12219	0.0
K12218	0.0
K02855	0.0
K08692	0.0
K08693	44.0
K08690	0.0
K08691	0.0
K08696	0.0
K08697	0.0
K11748	1.0
K11749	28514.0
K11746	0.0
K11747	1.0
K11744	0.0
K11745	0.0
K11742	1.0
K11743	4268.0
K11740	0.0
K11741	376.0
K13920	442.0
K13921	1.0
K13922	5099.0
K13923	1.0
K13924	62.0
K13925	0.0
K13926	0.0
K13927	748.0
K13928	0.0
K13929	0.0
K09923	0.0
K09922	13530.0
K06201	19181.0
K06200	5903.0
K06207	24260.0
K06206	7568.0
K06205	0.0
K09924	0.0
K09929	0.0
K06208	363.0
K00759	17463.0
K00758	0.0
K00752	0.0
K00757	27911.0
K00756	9627.0
K00754	35990.0
K06001	20038.0
K05557	0.0
K09766	409.0
K05554	0.0
K07475	0.0
K07150	7555.0
K07151	0.0
K07152	2.0
K07153	0.0
K07154	14614.0
K07155	0.0
K07156	1.0
K07157	0.0
K07406	19375.0
K07407	55765.0
K07404	15811.0
K07405	13593.0
K07402	10101.0
K07403	64.0
K07400	0.0
K07401	0.0
K01808	31984.0
K01809	23982.0
K01800	0.0
K01801	0.0
K01802	13737.0
K01803	30107.0
K01804	6083.0
K01805	724.0
K01807	4620.0
K09718	0.0
K14668	0.0
K14669	0.0
K14666	0.0
K14667	0.0
K01664	286.0
K01665	13604.0
K01666	5907.0
K01667	14784.0
K01660	0.0
K01661	473.0
K01662	25559.0
K01663	0.0
K01668	27.0
K01669	52.0
K02863	29424.0
K02862	0.0
K02860	29321.0
K02867	29424.0
K02866	0.0
K02864	29382.0
K02869	0.0
K05362	2.0
K05365	1.0
K03402	14933.0
K03403	0.0
K03400	0.0
K03406	85093.0
K03407	13750.0
K03404	0.0
K03405	0.0
K03408	21739.0
K03409	372.0
K02315	17095.0
K02314	29437.0
K02317	0.0
K02316	29417.0
K02313	29881.0
K02312	3.0
K02319	0.0
K12405	0.0
K12152	0.0
K12151	0.0
K07091	1.0
K07090	33751.0
K07093	0.0
K07092	0.0
K07095	32535.0
K07094	64.0
K07097	0.0
K07096	0.0
K07099	3271.0
K07098	39705.0
K11175	28955.0
K11174	0.0
K11177	0.0
K11176	0.0
K11173	0.0
K11179	0.0
K11178	0.0
K00322	0.0
K00320	0.0
K00321	0.0
K00326	0.0
K00324	11.0
K00325	4.0
K00329	0.0
K05945	1.0
K05944	0.0
K05947	0.0
K05946	1155.0
K06944	0.0
K06945	0.0
K06946	0.0
K06415	365.0
K06940	12772.0
K06941	30883.0
K06942	29424.0
K06943	0.0
K10806	1.0
K10807	0.0
K10804	1.0
K10805	0.0
K06948	820.0
K06949	33247.0
K06418	463.0
K09138	2.0
K09139	0.0
K09134	4518.0
K09135	0.0
K09136	1.0
K09137	65.0
K09130	0.0
K09131	79.0
K09132	4261.0
K09133	0.0
K05808	29413.0
K05809	0.0
K05804	4262.0
K05805	0.0
K05806	0.0
K05807	13594.0
K05800	1.0
K05801	64.0
K05802	0.0
K05803	0.0
K01044	0.0
K01045	0.0
K01046	258.0
K02068	516.0
K04561	1.0
K01042	1676.0
K05568	11224.0
K05567	5129.0
K14273	0.0
K14275	0.0
K14274	359.0
K02062	0.0
K05245	0.0
K05564	0.0
K01048	585.0
K02066	13594.0
K01322	13592.0
K01325	0.0
K02065	13594.0
K01326	0.0
K05560	0.0
K02243	813.0
K08930	0.0
K02679	0.0
K02676	0.0
K02674	0.0
K02675	0.0
K02672	0.0
K02241	1257.0
K02670	0.0
K02671	0.0
K00810	0.0
K00811	13593.0
K00812	797.0
K00813	0.0
K00814	0.0
K00817	29262.0
K00818	13949.0
K00819	66.0
K02530	56.0
K02245	813.0
K02244	332.0
K01499	0.0
K01498	0.0
K01493	29423.0
K01492	815.0
K01491	61121.0
K01497	3.0
K01496	459.0
K01495	25453.0
K01494	4379.0
K02418	9200.0
K02419	10872.0
K14492	0.0
K02412	10830.0
K02413	9976.0
K02410	10872.0
K02411	5056.0
K02416	10872.0
K02417	7067.0
K02414	47.0
K02415	1.0
K00120	0.0
K00121	1120.0
K00430	0.0
K13058	0.0
K13059	0.0
K13727	276.0
K13057	0.0
K13722	0.0
K13051	2.0
K13052	6432.0
K00435	1.0
K12054	0.0
K03239	0.0
K03238	0.0
K03231	0.0
K03230	1.0
K03232	0.0
K12059	0.0
K03237	0.0
K03236	0.0
K12058	0.0
K12239	0.0
K12238	0.0
K12235	0.0
K12234	700.0
K13942	0.0
K13940	12326.0
K13941	0.0
K12097	0.0
K12096	0.0
K12095	0.0
K12094	0.0
K12093	0.0
K12092	0.0
K12091	0.0
K12090	0.0
K12099	0.0
K12098	0.0
K06356	0.0
K05992	457.0
K03540	0.0
K06331	5095.0
K06330	6.0
K07138	18054.0
K07139	24100.0
K11811	0.0
K07132	1292.0
K07133	68123.0
K07130	14126.0
K07131	0.0
K07137	42838.0
K07134	0.0
K07135	0.0
K01860	0.0
K01866	29468.0
K01867	29467.0
K01865	27.0
K01868	34017.0
K01869	29423.0
K06140	1.0
K04766	2.0
K04767	26.0
K04764	1.0
K04762	13594.0
K04763	43317.0
K04760	0.0
K04761	307.0
K04768	3.0
K04769	15326.0
K08313	19.0
K08312	0.0
K08311	276.0
K08310	0.0
K08317	370.0
K08316	12641.0
K08315	0.0
K08314	442.0
K05149	0.0
K08319	0.0
K08318	0.0
K06339	0.0
K14648	0.0
K14392	14.0
K14393	1.0
K14645	0.0
K14647	0.0
K01689	33348.0
K01686	31169.0
K01687	38192.0
K01684	5145.0
K01685	13591.0
K01682	1.0
K01681	28038.0
K05308	0.0
K02889	0.0
K02888	29879.0
K02885	0.0
K02884	29424.0
K02887	28967.0
K02886	29424.0
K02881	29424.0
K02883	0.0
K13743	0.0
K02086	794.0
K02081	580.0
K02080	0.0
K02083	405.0
K02082	76.0
K13831	0.0
K03428	0.0
K03429	6799.0
K03424	46924.0
K03935	0.0
K03932	0.0
K03933	371.0
K03930	5497.0
K03931	45.0
K02339	0.0
K02338	29881.0
K02337	28889.0
K02336	0.0
K02335	33678.0
K02334	4674.0
K02330	0.0
K03688	5977.0
K03689	0.0
K03680	359.0
K03683	0.0
K03684	80.0
K03685	29423.0
K03686	47864.0
K03687	28086.0
K07301	13688.0
K07300	1.0
K07303	0.0
K07302	0.0
K07305	333.0
K07304	1080.0
K07307	1151.0
K07306	313.0
K07309	79.0
K07308	319.0
K02617	0.0
K02610	1.0
K02963	29424.0
K02612	1.0
K02961	28480.0
K09686	84386.0
K09687	124238.0
K09684	522.0
K09685	703.0
K09682	2.0
K09683	0.0
K09680	4.0
K09681	0.0
K09688	0.0
K09689	0.0
K05962	0.0
K05961	0.0
K05967	12.0
K05966	526.0
K11159	0.0
K05964	512.0
K05968	0.0
K11152	0.0
K00309	0.0
K00658	67.0
K00304	0.0
K00305	0.0
K00654	0.0
K00655	41551.0
K00652	13597.0
K00301	0.0
K00302	4340.0
K00303	1.0
K10828	0.0
K06431	0.0
K06432	0.0
K06433	0.0
K06434	0.0
K06436	834.0
K06437	0.0
K10820	359.0
K06439	0.0
K10822	0.0
K10823	0.0
K10826	0.0
K09167	882.0
K06322	0.0
K14117	0.0
K14259	0.0
K14257	0.0
K01308	1196.0
K01303	18.0
K01301	0.0
K01305	580.0
K01304	922.0
K02658	0.0
K00672	0.0
K02650	6808.0
K02651	1.0
K02652	12537.0
K02653	14298.0
K02654	33057.0
K05687	0.0
K02656	0.0
K05685	1.0
K00878	14948.0
K00879	1547.0
K00872	1726.0
K00873	29810.0
K00870	0.0
K00876	43530.0
K00877	0.0
K00874	33870.0
K00875	0.0
K04487	31610.0
K04486	17144.0
K04485	29313.0
K04484	0.0
K04483	0.0
K04482	0.0
K04480	0.0
K04488	20130.0
K12049	0.0
K13693	0.0
K13706	0.0
K13694	3.0
K13695	1.0
K05977	0.0
K09516	1.0
K02434	21682.0
K02435	20269.0
K02436	453.0
K02437	19119.0
K05350	5467.0
K02431	6471.0
K08100	0.0
K02433	22062.0
K02438	15955.0
K02439	2.0
K03745	0.0
K03744	27799.0
K03747	0.0
K03210	29314.0
K03217	29320.0
K03216	15753.0
K03215	0.0
K03742	27546.0
K03219	1.0
K03218	29442.0
K03749	1.0
K03748	1.0
K02383	0.0
K06327	0.0
K06320	4323.0
K07238	29944.0
K09479	0.0
K09478	0.0
K09475	0.0
K09474	1.0
K09477	0.0
K09476	0.0
K09471	0.0
K09470	0.0
K09473	0.0
K09472	0.0
K07543	0.0
K06898	12942.0
K13967	0.0
K13963	5062.0
K07545	0.0
K00737	4265.0
K05345	0.0
K11706	0.0
K11707	3.0
K11704	0.0
K11705	0.0
K11708	3.0
K11709	2.0
K05588	0.0
K07114	38290.0
K07443	6545.0
K07116	0.0
K07117	0.0
K07110	0.0
K07447	29424.0
K07112	1218.0
K07113	1.0
K07448	4312.0
K07118	510.0
K07119	2.0
K10619	0.0
K10618	0.0
K10617	0.0
K10616	0.0
K01848	1.0
K01849	0.0
K01844	1280.0
K01845	5874.0
K01846	918.0
K01847	27186.0
K01840	47443.0
K01841	454.0
K01842	0.0
K01843	946.0
K06219	0.0
K10832	0.0
K05348	0.0
K14203	0.0
K08483	15901.0
K08482	0.0
K08481	0.0
K08480	0.0
K08485	0.0
K08484	0.0
K00464	0.0
K00467	0.0
K00466	0.0
K00461	0.0
K00460	0.0
K00463	0.0
K00462	0.0
K04509	0.0
K00469	0.0
K00468	0.0
K08645	0.0
K04744	1.0
K01518	1.0
K01519	0.0
K04748	0.0
K04749	436.0
K01514	2.0
K01515	24646.0
K01512	12599.0
K01510	0.0
K14623	980.0
K14626	0.0
K14627	0.0
K14628	0.0
K14629	0.0
K03918	0.0
K03919	0.0
K12372	0.0
K12373	72102.0
K12370	0.0
K12371	0.0
K02359	0.0
K02358	29426.0
K02351	0.0
K02352	0.0
K02355	58455.0
K02357	29424.0
K02356	29430.0
K13574	0.0
K13573	0.0
K13572	0.0
K13571	0.0
K13570	0.0
K12112	0.0
K12113	0.0
K12110	0.0
K12111	400.0
K07329	0.0
K07328	0.0
K07323	1.0
K07322	27646.0
K07321	992.0
K07320	0.0
K07327	0.0
K07326	0.0
K07325	0.0
K07324	0.0
K08163	0.0
K06180	72814.0
K06181	276.0
K06182	12123.0
K06183	14905.0
K06186	0.0
K06187	29881.0
K06188	171.0
K06189	0.0
K08359	0.0
K07589	0.0
K07588	13593.0
K07587	0.0
K07586	5537.0
K07585	0.0
K07584	16561.0
K07583	0.0
K07582	0.0
K07581	0.0
K07580	0.0
K11139	0.0
K05989	43631.0
K05988	0.0
K05985	2818.0
K05987	0.0
K05986	0.0
K10843	0.0
K08354	0.0
K10844	0.0
K10848	0.0
K00673	0.0
K00674	14385.0
K00675	810.0
K00676	18823.0
K00677	13597.0
K06988	276.0
K06989	632.0
K08351	0.0
K06980	1.0
K06981	0.0
K06982	0.0
K08350	0.0
K06984	0.0
K06985	0.0
K06986	0.0
K06987	12282.0
K02445	4796.0
K02444	4577.0
K00582	0.0
K00583	0.0
K00580	0.0
K02110	28033.0
K00586	0.0
K00587	0.0
K00584	0.0
K08921	0.0
K02441	11.0
K00588	3.0
K08922	0.0
K02440	1544.0
K00018	33122.0
K08923	0.0
K02443	6273.0
K00019	1.0
K02442	0.0
K08925	0.0
K08926	0.0
K08927	0.0
K03149	628.0
K06604	0.0
K00015	1.0
K01989	14396.0
K00854	31626.0
K00855	1.0
K00856	0.0
K00857	2549.0
K00850	71885.0
K00851	330.0
K00852	18854.0
K00853	722.0
K00858	29418.0
K00859	29036.0
K01181	7369.0
K01180	0.0
K01183	4900.0
K01182	17381.0
K01185	13533.0
K01184	0.0
K01187	58810.0
K01188	27624.0
K02596	2.0
K13766	0.0
K13767	1.0
K13003	0.0
K13002	1.0
K13000	0.0
K02984	0.0
K02986	29424.0
K02987	0.0
K02636	0.0
K02982	25163.0
K02983	0.0
K02638	0.0
K02639	0.0
K02988	28529.0
K08298	162.0
K08299	0.0
K03583	0.0
K03582	1.0
K03581	16316.0
K03580	0.0
K03587	13674.0
K03586	0.0
K03585	27126.0
K03584	29403.0
K03589	27105.0
K03588	42312.0
K01725	0.0
K01724	0.0
K01727	100.0
K01726	6366.0
K01721	0.0
K01720	1.0
K01722	0.0
K13008	0.0
K01729	0.0
K01728	5.0
K09530	0.0
K09539	0.0
K02188	13247.0
K02189	13191.0
K02182	2.0
K02183	0.0
K03769	1089.0
K03768	43232.0
K03767	327.0
K03765	0.0
K03764	0.0
K03763	32217.0
K03762	82.0
K03761	0.0
K03760	1.0
K09457	543.0
K09456	0.0
K09459	454.0
K09458	29897.0
K00602	69302.0
K13988	0.0
K13985	0.0
K09981	6.0
K09980	0.0
K09983	0.0
K09982	0.0
K09985	0.0
K09984	0.0
K09987	0.0
K09986	0.0
K09989	5043.0
K09988	4987.0
K12583	0.0
K12582	0.0
K12589	0.0
K11720	1.0
K09759	5017.0
K10985	0.0
K10984	19.0
K07468	0.0
K07469	2.0
K07464	13052.0
K07465	0.0
K07466	0.0
K07467	6098.0
K07460	23889.0
K07461	3103.0
K07462	29420.0
K07463	0.0
K10679	0.0
K10678	0.0
K10671	0.0
K10670	10142.0
K10673	0.0
K10672	378.0
K10674	0.0
K10677	1.0
K10676	0.0
K08726	0.0
K08724	484.0
K08722	1912.0
K08723	0.0
K08720	0.0
K08721	0.0
K08728	276.0
K10187	0.0
K00119	0.0
K00118	0.0
K00449	0.0
K00448	0.0
K00115	0.0
K00446	0.0
K00117	0.0
K00116	5.0
K00111	27766.0
K00442	0.0
K00113	1.0
K00112	1.0
K01539	0.0
K01531	7393.0
K04720	14408.0
K01533	30157.0
K01534	49474.0
K01535	0.0
K01537	31330.0
K14358	0.0
K14605	0.0
K14606	0.0
K00413	0.0
K10120	4.0
K05600	0.0
K05777	1.0
K03972	0.0
K03973	1009.0
K03970	0.0
K03971	0.0
K03976	28957.0
K03977	29880.0
K03974	0.0
K03975	14251.0
K03978	29423.0
K03979	29881.0
K13378	13531.0
K02372	16513.0
K02371	28276.0
K02377	17945.0
K02379	85.0
K03396	0.0
K03397	0.0
K03394	10883.0
K03395	0.0
K03392	0.0
K03393	0.0
K03390	13531.0
K03391	0.0
K03399	8.0
K03027	0.0
K12136	0.0
K12137	0.0
K06610	0.0
K12138	0.0
K12139	0.0
K11444	0.0
K11440	1.0
K11443	0.0
K11442	2.0
K00612	0.0
K00613	79.0
K00610	25733.0
K00611	15774.0
K00616	10014.0
K00617	0.0
K00614	0.0
K00615	72684.0
K00619	0.0
K10863	0.0
K07874	0.0
K06234	0.0
K10240	0.0
K10241	0.0
K10242	0.0
K10243	0.0
K04110	0.0
K04113	0.0
K04112	0.0
K04115	0.0
K04114	0.0
K04117	0.0
K04116	0.0
K04118	0.0
K05517	0.0
K07705	405.0
K07704	486.0
K07707	4316.0
K07706	4627.0
K07701	0.0
K07700	0.0
K07703	0.0
K07702	0.0
K07709	0.0
K07708	0.0
K01955	44503.0
K13042	0.0
K09934	0.0
K09935	5525.0
K06216	50.0
K09937	0.0
K13745	1.0
K13746	0.0
K13747	22661.0
K13740	0.0
K13741	0.0
K13742	0.0
K06211	4723.0
K06212	80.0
K09933	0.0
K02618	1.0
K02619	13534.0
K02968	28521.0
K02966	0.0
K02967	29424.0
K02616	1.0
K02965	29424.0
K02962	0.0
K02611	1.0
K02613	1.0
K03569	44879.0
K03568	481.0
K03565	29391.0
K06218	0.0
K03567	0.0
K03566	0.0
K03561	27188.0
K03560	0.0
K03563	16841.0
K03562	0.0
K06430	0.0
K01709	1534.0
K01708	0.0
K01707	0.0
K01706	299.0
K01705	0.0
K01704	68760.0
K01703	69659.0
K01702	0.0
K14165	0.0
K14164	0.0
K14166	0.0
K14161	0.0
K14160	0.0
K14162	0.0
K05396	722.0
K03709	777.0
K03708	1161.0
K08160	0.0
K03701	47763.0
K03700	12845.0
K03703	23826.0
K03702	29424.0
K03705	15830.0
K03704	21327.0
K03707	825.0
K03706	12006.0
K06289	0.0
K06288	0.0
K06283	14337.0
K06282	82.0
K06281	82.0
K06287	29134.0
K06286	332.0
K06285	362.0
K06284	9135.0
K08161	320.0
K07540	0.0
K06438	9313.0
K06869	0.0
K06868	0.0
K06867	45.0
K06866	0.0
K06865	0.0
K06864	7055.0
K06863	0.0
K06862	0.0
K06861	13953.0
K06860	0.0
K12659	0.0
K12658	0.0
K07547	0.0
K07546	0.0
K15023	0.0
K15022	0.0
K15020	0.0
K15024	7914.0
K08700	0.0
K08162	4261.0
K07544	0.0
K00137	0.0
K00135	83.0
K00134	29754.0
K00133	29417.0
K00132	28.0
K00131	2.0
K00130	4265.0
K00139	0.0
K00138	0.0
K00429	0.0
K00428	13530.0
K00421	0.0
K00423	0.0
K00425	14003.0
K00427	0.0
K00426	14003.0
K14292	0.0
K14379	0.0
K14370	0.0
K14371	0.0
K14372	0.0
K14373	0.0
K14374	0.0
K14375	0.0
K09845	0.0
K14082	0.0
K14083	0.0
K14080	0.0
K14081	0.0
K14086	4265.0
K14087	4344.0
K14084	453.0
K14088	4345.0
K14089	4265.0
K01552	7613.0
K01551	896.0
K01556	1.0
K01557	0.0
K01554	276.0
K01555	0.0
K04708	0.0
K03955	0.0
K13689	0.0
K13688	361.0
K13683	0.0
K13685	1146.0
K13684	0.0
K13687	0.0
K13686	0.0
K14159	0.0
K02399	1.0
K02398	440.0
K02395	410.0
K02394	1.0
K02397	4674.0
K02396	15928.0
K02391	1.0
K02390	10856.0
K02393	1.0
K02392	22730.0
K13533	0.0
K13532	0.0
K13531	51.0
K13530	320.0
K01550	0.0
K05658	0.0
K14054	2.0
K02601	30584.0
K02970	29115.0
K05378	0.0
K12339	0.0
K14060	0.0
K11687	0.0
K11686	0.0
K11685	0.0
K11689	1225.0
K11688	646.0
K08939	0.0
K03048	345.0
K03049	0.0
K13821	4.0
K13820	0.0
K03042	0.0
K03043	28053.0
K03040	29382.0
K03041	0.0
K03046	28529.0
K03047	0.0
K03044	0.0
K03045	0.0
K00348	13593.0
K09847	0.0
K00692	2.0
K00638	13404.0
K00639	14720.0
K00693	0.0
K00634	19520.0
K00635	0.0
K00630	0.0
K00631	0.0
K00632	364.0
K00633	4864.0
K00691	607.0
K00696	0.0
K00694	511.0
K00695	0.0
K10854	0.0
K07811	0.0
K07810	0.0
K07813	12591.0
K07812	77.0
K07814	4645.0
K07816	951.0
K00090	0.0
K00091	4995.0
K00094	441.0
K00096	4834.0
K00097	14783.0
K00098	0.0
K00099	28191.0
K10228	0.0
K10229	0.0
K12548	0.0
K10222	0.0
K10220	0.0
K10221	0.0
K10227	0.0
K05822	6.0
K01949	0.0
K01945	28955.0
K01947	0.0
K01946	0.0
K01941	2.0
K01940	28450.0
K06357	0.0
K07729	38252.0
K07728	0.0
K07727	21122.0
K07726	3553.0
K07725	0.0
K07724	0.0
K07723	363.0
K07722	80.0
K07721	0.0
K07720	67815.0
K00899	841.0
K05824	0.0
K00891	35799.0
K00892	0.0
K00895	65.0
K00897	6254.0
K08151	276.0
K08153	785.0
K08154	0.0
K02948	29424.0
K02942	0.0
K02944	0.0
K05665	0.0
K02946	29424.0
K13793	0.0
K06352	0.0
K01769	0.0
K01768	5.0
K01761	459.0
K01760	811.0
K01762	0.0
K09578	0.0
K01766	0.0
K08164	0.0
K02493	28529.0
K08166	0.0
K08167	0.0
K02496	0.0
K02497	2.0
K02494	0.0
K02495	44409.0
K02498	0.0
K02499	1106.0
K08168	0.0
K08169	1.0
K14415	4275.0
K14414	0.0
K06881	29888.0
K00436	0.0
K06332	0.0
K12815	0.0
K12810	0.0
K06885	884.0
K00437	0.0
K06335	0.0
K06334	19059.0
K03547	13744.0
K03546	9764.0
K03545	34964.0
K03544	34909.0
K03543	13530.0
K06888	5347.0
K10941	0.0
K03549	328.0
K03548	0.0
K10940	0.0
K02236	1118.0
K02237	14284.0
K02234	0.0
K02232	13266.0
K02233	17889.0
K02230	64.0
K02231	19581.0
K06359	0.0
K02238	28783.0
K02239	0.0
K03723	29290.0
K03722	2482.0
K03721	0.0
K03720	0.0
K03727	0.0
K03726	0.0
K03725	0.0
K03724	19.0
K06358	0.0
K12673	0.0
K12679	0.0
K12678	0.0
K06410	9287.0
K11898	0.0
K11899	0.0
K11896	1.0
K11897	0.0
K11894	0.0
K11895	0.0
K11892	1.0
K11893	0.0
K11890	0.0
K11891	1.0
K08762	0.0
K08764	0.0
K08765	0.0
K10418	0.0
K11325	0.0
K11326	0.0
K11327	0.0
K11328	0.0
K11329	0.0
K00151	1.0
K00150	0.0
K00153	0.0
K00400	0.0
K00407	0.0
K00406	1.0
K00405	1.0
K00404	0.0
K00158	280.0
K01342	0.0
K09388	0.0
K09386	0.0
K09384	466.0
K04094	4159.0
K04095	4846.0
K04096	28522.0
K04097	0.0
K04090	0.0
K04091	1.0
K04092	0.0
K04093	0.0
K04098	0.0
K04099	0.0
K01578	0.0
K01579	14018.0
K01574	1.0
K01575	605.0
K01576	0.0
K01577	0.0
K01571	13378.0
K01572	33504.0
K01573	1.0
K02009	5690.0
K02008	51604.0
K02005	35477.0
K02004	211083.0
K02007	6375.0
K02006	72237.0
K02001	916.0
K02000	1246.0
K02003	202789.0
K02002	1248.0
K03065	0.0
K08952	0.0
K03060	14831.0
K13809	0.0
K10948	0.0
K09607	0.0
K06125	0.0
K04337	0.0
K06120	441.0
K06121	0.0
K04336	0.0
K01127	0.0
K09703	43.0
K00004	551.0
K14699	0.0
K09702	781.0
K14698	0.0
K05311	64.0
K13829	0.0
K10943	0.0
K07291	0.0
K07290	0.0
K10206	15465.0
K10202	2.0
K10208	0.0
K10209	3.0
K01966	2.0
K01965	0.0
K01964	2.0
K01963	10635.0
K01962	9311.0
K01961	39588.0
K01960	13594.0
K01969	0.0
K01968	0.0
K07749	4901.0
K07748	0.0
K07741	1045.0
K07740	0.0
K07743	0.0
K07742	15829.0
K07745	0.0
K07744	0.0
K07746	0.0
K01299	4608.0
K01295	1332.0
K01297	4369.0
K02922	0.0
K05603	0.0
K02921	0.0
K02926	29424.0
K05607	0.0
K02924	0.0
K05605	0.0
K02928	0.0
K02929	0.0
K00216	0.0
K00217	0.0
K00214	0.0
K00215	31613.0
K00213	0.0
K00210	0.0
K00211	0.0
K00218	0.0
K00219	113.0
K01035	1.0
K01034	1201.0
K04517	29345.0
K01740	55030.0
K01031	0.0
K01746	1065.0
K01745	1136.0
K01744	14628.0
K01749	2820.0
K01039	381.0
K04518	14286.0
K09591	0.0
K14129	0.0
K14128	0.0
K14121	0.0
K14120	0.0
K14123	0.0
K14122	0.0
K14125	0.0
K14124	0.0
K14127	0.0
K14126	0.0
K03521	29180.0
K03520	0.0
K03523	16559.0
K03522	29565.0
K03525	29870.0
K03524	30657.0
K03527	28758.0
K03526	28629.0
K03529	15730.0
K03528	0.0
K06338	0.0
K02217	16439.0
K03299	1092.0
K03298	2.0
K13472	0.0
K03293	2196.0
K03292	24340.0
K03291	0.0
K03290	0.0
K03297	4346.0
K03296	40193.0
K03295	14327.0
K03294	9852.0
K13009	0.0
K12690	0.0
K09743	0.0
K06022	0.0
K07190	0.0
K06021	0.0
K07192	2475.0
K06020	0.0
K06027	0.0
K06026	0.0
K09744	0.0
K07991	4.0
K08749	0.0
K09835	2.0
K09834	0.0
K10439	38893.0
K06351	0.0
K09833	0.0
K10925	0.0
K10924	0.0
K10927	0.0
K10926	0.0
K10923	0.0
K10922	0.0
K09629	0.0
K10697	0.0
K00179	10810.0
K00172	1410.0
K00171	1207.0
K00170	1288.0
K00177	17074.0
K00176	17074.0
K00175	30725.0
K00174	30596.0
K13478	0.0
K14338	1.0
K14339	0.0
K14335	0.0
K14337	0.0
K14330	0.0
K14331	0.0
K14333	0.0
K08918	0.0
K13479	1811.0
K04078	28521.0
K04079	29078.0
K04076	362.0
K04077	29416.0
K04074	1986.0
K04075	27981.0
K04072	18759.0
K04073	0.0
K04070	13915.0
K04071	0.0
K14597	0.0
K13318	0.0
K08280	0.0
K13641	834.0
K13640	80.0
K13643	454.0
K13642	0.0
K02027	225949.0
K02026	408777.0
K02025	434105.0
K02024	0.0
K02023	5645.0
K02022	2.0
K02021	457.0
K02020	3205.0
K02029	27231.0
K02028	30087.0
K03886	0.0
K03887	0.0
K03884	0.0
K03885	14250.0
K03881	0.0
K03888	0.0
K03889	0.0
K12998	0.0
K12999	1.0
K12992	1310.0
K12993	0.0
K12990	4719.0
K12991	0.0
K12996	279.0
K12997	275.0
K12994	0.0
K12995	2.0
K08979	0.0
K08978	27460.0
K03088	245418.0
K03089	0.0
K03086	35303.0
K03087	0.0
K08971	0.0
K08970	0.0
K03082	58.0
K03080	0.0
K08974	31902.0
K13868	0.0
K00918	676.0
K01553	0.0
K12214	0.0
K11646	0.0
K11645	0.0
K11641	0.0
K11640	0.0
K12736	0.0
K12733	0.0
K07507	16491.0
K07506	0.0
K07505	0.0
K07504	1.0
K07503	0.0
K07502	5051.0
K07501	63.0
K07500	0.0
K07509	0.0
K07508	0.0
K11422	0.0
K08698	0.0
K10773	30138.0
K10774	0.0
K14286	0.0
K10778	2.0
K14287	0.0
K00140	483.0
K05501	0.0
K01903	66.0
K01902	66.0
K01905	0.0
K01904	0.0
K01907	0.0
K01906	1.0
K01909	0.0
K01908	0.0
K14534	2768.0
K00147	28835.0
K07767	0.0
K07769	0.0
K07768	0.0
K06203	0.0
K06202	0.0
K09921	0.0
K09920	0.0
K09927	4261.0
K09024	0.0
K09022	44.0
K09023	0.0
K09020	359.0
K09021	0.0
K02908	0.0
K02909	29881.0
K08218	13595.0
K08219	0.0
K02904	29417.0
K02906	29423.0
K02907	29398.0
K02902	28378.0
K00230	460.0
K00231	66.0
K00232	0.0
K08976	3.0
K00234	0.0
K00239	20944.0
K06209	13506.0
K09928	0.0
K01015	0.0
K01014	0.0
K01012	28262.0
K01011	1472.0
K01010	0.0
K08920	0.0
K14103	0.0
K14102	0.0
K14101	0.0
K14100	0.0
K14105	0.0
K14104	0.0
K14109	0.0
K14108	0.0
K06401	0.0
K00893	0.0
K13402	0.0
K12858	0.0
K03503	13530.0
K03502	27178.0
K03501	29879.0
K03500	15822.0
K08924	0.0
K02278	705.0
K02279	3087.0
K12977	0.0
K02276	1.0
K02277	0.0
K02274	4.0
K02275	4.0
K13450	0.0
K13451	0.0
K13452	0.0
K13454	0.0
K13455	0.0
K12509	0.0
K12508	0.0
K12507	27.0
K12506	1350.0
K12500	0.0
K12503	0.0
K05926	0.0
K09728	0.0
K14587	359.0
K06597	0.0
K06596	0.0
K06595	0.0
K06599	0.0
K06598	0.0
K07978	0.0
K07979	43766.0
K07976	0.0
K14585	0.0
K10907	20464.0
K10906	0.0
K10901	0.0
K10909	0.0
K10908	0.0
K09819	331.0
K09818	331.0
K09817	29446.0
K09816	29419.0
K09815	29547.0
K06374	15332.0
K06373	15253.0
K09812	33624.0
K09811	33262.0
K09810	17855.0
K09724	0.0
K14582	0.0
K09721	0.0
K04058	0.0
K04059	0.0
K04050	0.0
K04051	0.0
K04052	0.0
K04053	0.0
K04054	0.0
K04055	0.0
K04056	0.0
K04057	0.0
K01047	0.0
K08975	0.0
K10015	0.0
K10014	0.0
K10017	0.0
K10016	0.0
K10011	1.0
K10010	2224.0
K10013	0.0
K10012	4422.0
K10019	0.0
K10018	0.0
K13665	4.0
K13664	0.0
K13663	0.0
K13662	0.0
K13661	0.0
K13660	0.0
K13669	0.0
K13668	0.0
K07641	0.0
K01466	514.0
K13590	0.0
K01464	9840.0
K01465	29106.0
K01462	43742.0
K01463	900.0
K01460	0.0
K01461	0.0
K13599	2.0
K13598	0.0
K01468	904.0
K01469	0.0
K09251	2.0
K09252	0.0
K02041	6318.0
K02040	29834.0
K02043	0.0
K02045	52.0
K02044	6324.0
K02047	52.0
K02046	52.0
K02049	31452.0
K02048	53.0
K05549	0.0
K05548	2.0
K06046	0.0
K03319	163.0
K03316	410.0
K03317	66.0
K03314	0.0
K03315	27338.0
K03312	10230.0
K03313	146.0
K03310	29475.0
K03311	2943.0
K12052	0.0
K02945	31662.0
K06162	0.0
K06163	0.0
K06160	0.0
K06161	0.0
K06166	0.0
K00359	1811.0
K06164	0.0
K06165	0.0
K06168	28190.0
K06169	0.0
K13020	63.0
K07158	0.0
K07159	0.0
K04835	459.0
K11621	0.0
K11991	0.0
K11622	0.0
K11996	8.0
K11627	0.0
K11626	0.0
K11629	2.0
K11628	0.0
K07561	0.0
K07560	29412.0
K07563	0.0
K07562	0.0
K07565	0.0
K07564	0.0
K07567	34286.0
K07566	42012.0
K07569	0.0
K07568	42089.0
K09925	1.0
K11199	0.0
K11198	0.0
K11192	0.0
K11191	0.0
K11196	0.0
K11195	0.0
K11194	0.0
K02492	5573.0
K10713	0.0
K10710	1606.0
K10711	2.0
K10716	0.0
K02490	0.0
K10714	0.0
K10715	0.0
K01929	29416.0
K01928	30030.0
K01923	31981.0
K01922	328.0
K01921	30226.0
K01920	0.0
K01926	28907.0
K01925	29430.0
K01924	29416.0
K07789	1.0
K07788	1.0
K07785	0.0
K07784	0.0
K07787	63.0
K07786	0.0
K07781	0.0
K07783	0.0
K07782	0.0
K05835	0.0
K06355	0.0
K14661	0.0
K09844	0.0
K00782	392.0
K00783	29881.0
K00784	31936.0
K00785	0.0
K00786	5014.0
K00039	0.0
K00036	5148.0
K00037	0.0
K00034	754.0
K00035	0.0
K00032	0.0
K00033	5475.0
K00030	381.0
K00031	28062.0
K01259	90.0
K01258	26802.0
K01255	5257.0
K01256	2.0
K01251	19890.0
K01250	1478.0
K01253	0.0
K01252	0.0
K09008	0.0
K09009	0.0
K09000	1.0
K09001	462.0
K09002	4626.0
K09003	0.0
K09004	2.0
K09005	78.0
K09006	0.0
K09007	2.0
K09846	0.0
K08234	6507.0
K00258	0.0
K00259	999.0
K00252	4.0
K00253	0.0
K00256	0.0
K00257	13959.0
K00254	0.0
K00255	0.0
K01079	661.0
K01078	0.0
K01071	330.0
K01070	0.0
K01073	1.0
K01077	18899.0
K01076	366.0
K14472	0.0
K14471	0.0
K14470	0.0
K14475	81.0
K09841	0.0
K02788	11.0
K02782	1.0
K02783	956.0
K02781	867.0
K02786	12.0
K02787	0.0
K02784	1.0
K01060	415.0
K01787	428.0
K01786	13518.0
K01785	43663.0
K01784	39476.0
K01783	31205.0
K01782	1.0
K01781	0.0
K01780	0.0
K01789	0.0
K01788	13259.0
K02526	612.0
K02527	13594.0
K02525	1.0
K02250	2.0
K02523	13594.0
K02520	28531.0
K02521	0.0
K02258	0.0
K02259	2.0
K02528	29418.0
K02529	125407.0
K03781	18116.0
K03780	364.0
K03783	27258.0
K03782	63.0
K03785	2125.0
K03784	10304.0
K03787	18319.0
K03786	27310.0
K03789	15617.0
K03788	0.0
K10700	0.0
K00342	13532.0
K03124	0.0
K03120	0.0
K12527	1825.0
K12526	0.0
K12525	1.0
K12524	27187.0
K12523	0.0
K12522	0.0
K09789	13593.0
K09788	400.0
K09787	15750.0
K09786	365.0
K09785	0.0
K09781	0.0
K09780	0.0
K10961	0.0
K10960	0.0
K10963	0.0
K10962	0.0
K10965	0.0
K10964	0.0
K10966	0.0
K09879	0.0
K06318	0.0
K06311	1.0
K06310	136.0
K06312	0.0
K06314	0.0
K06317	1043.0
K11389	0.0
K11386	0.0
K11387	0.0
K11384	0.0
K11385	0.0
K11382	0.0
K11383	0.0
K11381	64.0
K11949	0.0
K10380	0.0
K04032	700.0
K04033	0.0
K04030	1000.0
K04031	7342.0
K04036	0.0
K04037	0.0
K04034	459.0
K04035	360.0
K04038	0.0
K04039	0.0
K07046	14.0
K07047	4150.0
K07044	0.0
K07045	12007.0
K07042	15830.0
K07043	24245.0
K07040	14560.0
K07041	0.0
K07048	580.0
K07049	0.0
K08664	0.0
K02584	64.0
K10039	1397.0
K10038	2.0
K10037	0.0
K10036	14.0
K04788	0.0
K04789	0.0
K04784	0.0
K04785	0.0
K04786	0.0
K04787	0.0
K04780	0.0
K04781	2.0
K04782	0.0
K04783	0.0
K13601	0.0
K13603	0.0
K13602	0.0
K13605	0.0
K13604	0.0
K13607	82.0
K02404	410.0
K05783	0.0
K05782	0.0
K05781	0.0
K05780	0.0
K05787	0.0
K05786	3.0
K05785	2.0
K05784	0.0
K05789	0.0
K05788	0.0
K01442	27254.0
K01443	15164.0
K01444	65.0
K01446	275.0
K01447	14765.0
K01448	44450.0
K01449	11519.0
K14803	0.0
K02069	580.0
K05569	5128.0
K08008	0.0
K02063	1.0
K05566	5102.0
K05565	4.0
K05563	0.0
K05562	0.0
K05561	0.0
K02064	1.0
K03338	4569.0
K03339	3.0
K03330	0.0
K03331	0.0
K03332	10.0
K03333	0.0
K03335	4313.0
K03336	4313.0
K03337	4568.0
K12956	0.0
K12957	0.0
K12954	0.0
K12955	0.0
K12952	0.0
K12953	0.0
K12950	0.0
K12951	0.0
K14733	0.0
K00109	0.0
K06148	42464.0
K06149	0.0
K06144	0.0
K06145	0.0
K06146	0.0
K06147	252280.0
K06141	0.0
K06142	41233.0
K06143	0.0
K11945	0.0
K08948	0.0
K08949	0.0
K00071	0.0
K14664	0.0
K13810	0.0
K14665	0.0
K03058	0.0
K11609	0.0
K11608	0.0
K14660	0.0
K11603	0.0
K11602	0.0
K11601	0.0
K11600	0.0
K11607	0.0
K11606	0.0
K11605	0.0
K11604	0.0
K10558	359.0
K10559	375.0
K10550	386.0
K10551	386.0
K10552	0.0
K10553	0.0
K10554	0.0
K10555	585.0
K10556	386.0
K10557	359.0
K03051	0.0
K03050	0.0
K07549	0.0
K07548	0.0
K07239	66.0
K07235	0.0
K07234	0.0
K07237	0.0
K07236	0.0
K07231	0.0
K07230	2.0
K07233	0.0
K07232	0.0
K02467	0.0
K05306	4268.0
K05305	4705.0
K05304	0.0
K05303	0.0
K05301	1.0
K02565	0.0
K08644	0.0
K08646	0.0
K08641	8.0
K08643	0.0
K08642	0.0
K12146	0.0
K00010	5385.0
K00011	0.0
K00012	31129.0
K00013	29257.0
K00014	29903.0
K00016	16589.0
K09065	0.0
K08252	125.0
K08253	0.0
K08256	0.0
K08255	2.0
K08258	0.0
K08259	0.0
K00274	458.0
K00275	65.0
K00276	0.0
K00270	0.0
K00271	0.0
K00272	0.0
K00273	0.0
K00278	24171.0
K00279	0.0
K12675	0.0
K01277	13593.0
K01274	0.0
K01273	8407.0
K01271	6032.0
K01270	40465.0
K01278	13660.0
K00906	0.0
K00904	621.0
K00903	1.0
K00901	2373.0
K13785	0.0
K00908	0.0
K11149	0.0
K01053	0.0
K01051	9.0
K01057	65.0
K01056	29424.0
K01055	0.0
K01054	0.0
K01058	1.0
K02500	29257.0
K02501	29178.0
K02502	15660.0
K02503	29423.0
K02504	0.0
K02505	0.0
K02506	0.0
K02507	0.0
K02508	0.0
K02509	1.0
K00291	0.0
K13410	0.0
K13148	0.0
K13419	0.0
K05825	0.0
K03106	29424.0
K03105	0.0
K03101	34165.0
K03100	64724.0
K12541	0.0
K12540	0.0
K12543	0.0
K12542	0.0
K12545	0.0
K12544	0.0
K12547	0.0
K12546	0.0
K12549	0.0
K06080	0.0
K11018	0.0
K11019	0.0
K11016	0.0
K11017	0.0
K11014	0.0
K11015	0.0
K11012	0.0
K11013	0.0
K11010	0.0
K11011	0.0
K06333	14876.0
K06880	0.0
K06883	0.0
K06882	0.0
K09857	0.0
K06884	0.0
K06887	1.0
K06886	3.0
K06889	54416.0
K10942	0.0
K09859	62.0
K09858	1.0
K10947	48602.0
K10946	0.0
K10945	0.0
K10944	0.0
K13284	0.0
K00483	28.0
K00481	0.0
K00480	0.0
K00486	0.0
K00485	0.0
K00484	0.0
K09901	0.0
K10929	0.0
K07684	0.0
K07685	0.0
K07686	0.0
K07687	1.0
K07681	2.0
K07688	0.0
K07689	0.0
K10928	0.0
K04018	0.0
K04019	744.0
K04014	156.0
K04015	320.0
K04016	0.0
K04017	0.0
K04013	82.0
K07060	0.0
K07061	0.0
K07062	3.0
K07063	0.0
K07064	0.0
K07065	0.0
K07066	4261.0
K07067	362.0
K07068	0.0
K07069	5038.0
K01121	0.0
K13629	0.0
K13628	3.0
K13623	0.0
K13622	0.0
K13620	0.0
K13626	6568.0
K08586	0.0
K08587	0.0
K01428	4266.0
K01429	4263.0
K01422	13593.0
K01423	28.0
K01420	18112.0
K01421	14600.0
K01426	5476.0
K01427	0.0
K01424	28351.0
K01425	14580.0
K08068	0.0
K07538	0.0
K13086	0.0
K13085	0.0
K07287	0.0
K07824	0.0
K07682	0.0
K02722	0.0
K12978	0.0
K12979	0.0
K12972	1.0
K12973	0.0
K12974	0.0
K12975	0.0
K12976	0.0
K07821	0.0
K07683	2.0
K14750	0.0
K14751	0.0
K14953	0.0
K12288	0.0
K12289	0.0
K12282	0.0
K12283	0.0
K12280	0.0
K12281	0.0
K12286	0.0
K12287	0.0
K12284	0.0
K12285	0.0
K11957	0.0
K11956	0.0
K11955	0.0
K11954	0.0
K11953	0.0
K11952	0.0
K11951	0.0
K11950	0.0
K11959	0.0
K11958	0.0
K13889	2.0
K13888	3.0
K11963	0.0
K07217	473.0
K07216	12918.0
K07215	0.0
K07214	4426.0
K07213	705.0
K07212	0.0
K07219	154.0
K07218	0.0
K12150	0.0
K08689	0.0
K08688	0.0
K00402	0.0
K00401	0.0
K11994	0.0
K00152	0.0
K01043	62.0
K00154	0.0
K00157	0.0
K00156	13529.0
K10533	0.0
K10530	4.0
K10531	0.0
K10536	523.0
K10537	386.0
K10535	0.0
K10538	0.0
K10539	386.0
K00073	150.0
K13934	0.0
K00076	651.0
K00077	27152.0
K00074	14131.0
K00075	28524.0
K00078	0.0
K00079	0.0
K02290	0.0
K02563	29873.0
K02292	0.0
K08966	0.0
K02294	0.0
K08278	0.0
K08279	0.0
K08274	0.0
K08275	0.0
K08276	1.0
K08277	0.0
K00298	551.0
K00299	0.0
K00296	0.0
K00297	31345.0
K00294	66.0
K00292	0.0
K00293	0.0
K00290	22033.0
K07757	0.0
K12089	0.0
K01210	458.0
K01213	0.0
K01212	4780.0
K01215	326.0
K01214	0.0
K01217	0.0
K01216	0.0
K01219	0.0
K01218	5159.0
K02749	0.0
K02746	527.0
K02747	486.0
K02744	849.0
K02745	500.0
K02742	0.0
K00924	880.0
K00925	34784.0
K00926	14973.0
K00927	29424.0
K00928	29759.0
K00929	19945.0
K12085	0.0
K02298	0.0
K02299	0.0
K02568	80.0
K02569	0.0
K02562	0.0
K02291	3.0
K02560	0.0
K02293	0.0
K02566	75.0
K02567	80.0
K02564	42025.0
K02297	0.0
K03169	65869.0
K03168	28803.0
K03163	0.0
K03162	0.0
K03167	0.0
K03166	0.0
K11038	0.0
K11039	0.0
K11030	0.0
K11031	1.0
K11032	0.0
K11033	0.0
K11034	0.0
K11035	0.0
K11036	0.0
K11037	0.0
K02546	0.0
K07668	1404.0
K07669	0.0
K07666	0.0
K07667	23508.0
K07664	1.0
K07665	5510.0
K07662	0.0
K07663	0.0
K07660	0.0
K07661	0.0
K03927	23108.0
K07008	0.0
K07009	2811.0
K07002	2.0
K07003	13961.0
K07000	1.0
K07001	20674.0
K07006	1.0
K07007	41840.0
K07004	0.0
K07005	32504.0
K03921	0.0
K02956	29424.0
K09725	0.0
K09181	63.0
K08599	0.0
K08598	0.0
K08591	31746.0
K08590	13824.0
K01156	383.0
K01154	26611.0
K01407	0.0
K01400	0.0
K01153	25168.0
K01150	276.0
K01151	29141.0
K01408	0.0
K01409	31342.0
K01158	0.0
K01159	16938.0
K05523	0.0
K05522	0.0
K05521	11568.0
K05520	13539.0
K05527	0.0
K05526	0.0
K05525	0.0
K05524	360.0
K05529	0.0
K14518	0.0
K14519	0.0
K05949	0.0
K01754	14782.0
K05942	0.0
K01027	0.0
K02171	0.0
K02170	0.0
K02173	465.0
K02172	0.0
K01751	2597.0
K06416	2720.0
K06417	0.0
K06414	0.0
K06947	0.0
K03379	0.0
K03808	1.0
K03809	2.0
K03806	0.0
K06412	15830.0
K03804	0.0
K12296	275.0
K03802	0.0
K03803	14294.0
K06413	457.0
K10808	0.0
K06411	8850.0
K01028	362.0
K01029	821.0
K11931	0.0
K11930	0.0
K11933	0.0
K11932	0.0
K11935	0.0
K11934	3.0
K11937	0.0
K11936	277.0
K11939	0.0
K11938	0.0
K10800	0.0
K06419	3.0
K11929	0.0
K07271	12500.0
K07270	0.0
K07273	14083.0
K07272	275.0
K07275	1.0
K07274	0.0
K07277	13594.0
K07276	0.0
K07279	0.0
K07278	0.0
K10623	0.0
K02481	13530.0
K11520	0.0
K02480	1.0
K08170	2.0
K02485	0.0
K02484	14505.0
K02487	0.0
K08600	33070.0
K08603	0.0
K08602	2544.0
K08605	43.0
K08604	0.0
K09956	0.0
K09957	0.0
K09954	1.0
K09955	35345.0
K09952	86.0
K09953	0.0
K09950	0.0
K09951	12479.0
K09958	0.0
K09959	0.0
K07495	44.0
K07494	14.0
K07497	9482.0
K07496	3094.0
K07491	10565.0
K07490	0.0
K07493	1377.0
K07492	1.0
K07499	0.0
K07498	694.0
K11209	0.0
K11208	0.0
K11204	0.0
K11203	65.0
K11202	522.0
K11201	0.0
K11200	0.0
K00058	40206.0
K00059	57994.0
K00728	0.0
K00729	0.0
K00055	0.0
K00057	29889.0
K00050	5039.0
K00051	0.0
K00720	0.0
K00721	14763.0
K14424	0.0
K06033	0.0
K14189	0.0
K14188	333.0
K06364	0.0
K14187	1.0
K01239	2429.0
K01238	452.0
K01897	39747.0
K01232	774.0
K01895	8840.0
K01230	0.0
K01893	28906.0
K01236	0.0
K01235	343.0
K01890	29423.0
K02768	1204.0
K02769	352.0
K02760	8601.0
K02761	3694.0
K02763	2.0
K02764	2.0
K02765	1928.0
K00948	42109.0
K00949	15825.0
K00942	30366.0
K00943	17781.0
K00940	14082.0
K00941	55785.0
K00946	27122.0
K00947	0.0
K00944	0.0
K00945	63231.0
K01097	0.0
K01096	1.0
K01095	458.0
K01093	0.0
K01092	18881.0
K01091	58667.0
K01090	22047.0
K03499	62231.0
K03498	48447.0
K03491	1902.0
K03490	4351.0
K03493	0.0
K03492	17.0
K03495	29801.0
K03497	70946.0
K03496	60387.0
K02817	0.0
K02814	7.0
K02815	8.0
K02810	1923.0
K02548	14442.0
K02549	332.0
K02818	2.0
K02819	4579.0
K03637	1813.0
K03636	4.0
K03147	26530.0
K03146	0.0
K08851	0.0
K06518	27429.0
K09729	362.0
K06048	0.0
K06045	0.0
K06044	0.0
K09727	0.0
K09726	0.0
K06041	14420.0
K09720	0.0
K09723	0.0
K06042	13227.0
K09897	0.0
K09896	0.0
K09895	0.0
K09894	0.0
K09893	0.0
K09892	0.0
K09891	0.0
K09890	0.0
K09899	0.0
K09898	0.0
K03622	0.0
K07648	0.0
K07649	0.0
K07398	0.0
K07399	0.0
K11056	0.0
K11057	0.0
K11054	0.0
K11055	0.0
K07640	0.0
K07393	9.0
K07390	0.0
K07391	28496.0
K07644	0.0
K07645	0.0
K07646	37580.0
K07647	0.0
K10896	0.0
K07024	93549.0
K07025	47754.0
K07026	0.0
K07027	18325.0
K07020	0.0
K07021	330.0
K07022	0.0
K07023	12834.0
K07028	0.0
K07029	50826.0
K10094	0.0
K01390	0.0
K01392	0.0
K01399	0.0
K02673	0.0
K05893	0.0
K05897	0.0
K05896	15829.0
K05895	5955.0
K05899	0.0
K05898	0.0
K00555	0.0
K00554	25120.0
K00557	1.0
K00556	13529.0
K00551	0.0
K00559	0.0
K00558	43090.0
K01170	0.0
K01173	0.0
K01174	62.0
K01175	67.0
K01176	1707.0
K01178	0.0
K01179	23206.0
K14578	0.0
K14579	0.0
K08951	0.0
K08950	0.0
K08953	0.0
K03828	7.0
K03829	0.0
K03820	13529.0
K03821	0.0
K03822	0.0
K03823	27937.0
K03824	0.0
K03825	361.0
K03826	16010.0
K03827	14571.0
K12248	0.0
K12246	0.0
K12247	0.0
K12242	0.0
K12243	0.0
K12240	2.0
K12241	0.0
K11919	0.0
K11918	0.0
K11913	0.0
K11912	0.0
K11911	0.0
K11910	0.0
K11917	0.0
K11916	0.0
K11915	0.0
K11914	0.0
K12068	0.0
K12069	0.0
K12062	0.0
K12063	1.0
K12060	0.0
K12061	0.0
K12066	0.0
K12067	0.0
K12064	0.0
K12065	0.0
K07259	13660.0
K07258	47876.0
K07253	0.0
K07251	1.0
K07250	4268.0
K07257	0.0
K07256	0.0
K07255	0.0
K07254	0.0
K05372	0.0
K05373	0.0
K05370	0.0
K05371	0.0
K05374	0.0
K05375	0.0
K09970	1.0
K09971	1.0
K09972	29.0
K09973	2.0
K09974	1.0
K09975	0.0
K09976	820.0
K09978	0.0
K09979	13529.0
K11261	4582.0
K11260	0.0
K11263	0.0
K11264	0.0
K10793	206.0
K10796	206.0
K10797	854.0
K10794	0.0
K10795	206.0
K00700	40265.0
K00701	0.0
K10798	0.0
K00703	29775.0
K00705	29761.0
K09828	0.0
K10133	0.0
K13053	0.0
K03192	0.0
K00964	0.0
K00965	14488.0
K00966	636.0
K00960	0.0
K00961	0.0
K00962	29421.0
K00963	3758.0
K00969	30058.0
K12681	0.0
K02703	0.0
K08364	0.0
K08365	0.0
K02706	0.0
K08363	0.0
K08361	0.0
K02708	0.0
K02709	0.0
K08368	2.0
K08369	11.0
K01615	1866.0
K01617	0.0
K01616	0.0
K01611	2252.0
K01610	25276.0
K01613	20897.0
K01612	0.0
K01619	30382.0
K01618	0.0
K02834	29424.0
K02835	29424.0
K05281	0.0
K03619	0.0
K03618	0.0
K03617	29678.0
K03616	1360.0
K03615	29322.0
K03614	29618.0
K03613	28998.0
K03612	27646.0
K03611	2.0
K03610	16008.0
K09705	46.0
K09704	8640.0
K09701	0.0
K09700	457.0
K09709	0.0
K06391	2215.0
K06390	14921.0
K06393	14917.0
K06392	10660.0
K06395	635.0
K06394	12793.0
K06397	14865.0
K06396	13980.0
K06399	15241.0
K06398	15383.0
K06435	0.0
K11078	0.0
K11079	0.0
K11074	0.0
K11075	0.0
K11076	0.0
K11077	0.0
K11070	14305.0
K11071	14309.0
K11072	18560.0
K11073	0.0
K06935	0.0
K06934	863.0
K06937	2.0
K06936	2.0
K06931	0.0
K06930	0.0
K06933	0.0
K06932	0.0
K06939	0.0
K06938	0.0
K13381	0.0
K05916	3.0
K05917	0.0
K05914	0.0
K05915	0.0
K05912	0.0
K05913	0.0
K05910	45.0
K05911	0.0
K05918	0.0
K05919	14255.0
K00392	0.0
K00390	960.0
K00397	0.0
K00395	0.0
K00394	134.0
K01884	0.0
K00399	0.0
K01886	28083.0
K01376	0.0
K01372	18650.0
K09149	0.0
K09148	0.0
K01225	362.0
K09145	4267.0
K09144	4261.0
K09147	0.0
K09146	0.0
K09141	0.0
K09140	0.0
K09143	0.0
K09142	0.0
K05709	0.0
K05708	0.0
K05879	9935.0
K05878	9660.0
K05875	0.0
K05874	1.0
K05877	0.0
K05876	0.0
K05873	0.0
K00579	0.0
K00578	0.0
K00577	0.0
K00575	18071.0
K00574	4937.0
K00573	63.0
K00571	20695.0
K00570	0.0
K01118	2617.0
K01119	1876.0
K01157	0.0
K01112	0.0
K01113	1.0
K04477	14640.0
K01114	0.0
K01115	0.0
K08087	0.0
K01315	0.0
K08085	0.0
K08084	0.0
K08083	0.0
K08082	0.0
K08081	0.0
K08080	0.0
K01152	0.0
K01401	2.0
K09826	0.0
K06344	0.0
K06345	0.0
K09822	0.0
K06343	0.0
K10938	0.0
K06341	0.0
K10934	0.0
K10935	0.0
K10932	0.0
K11052	0.0
K10930	0.0
K06349	0.0
K11053	0.0
K10754	0.0
K01755	33152.0
K10200	1001.0
K02132	0.0
K02137	0.0
K03840	0.0
K03841	1.0
K13028	0.0
K13799	0.0
K13798	0.0
K13795	0.0
K13794	0.0
K13021	0.0
K13792	0.0
K13791	0.0
K13790	0.0
K12268	0.0
K12269	0.0
K12262	0.0
K12263	0.0
K12264	0.0
K12265	0.0
K12266	0.0
K12267	44472.0
K01757	0.0
K12237	0.0
K13243	0.0
K13245	0.0
K13244	0.0
K13246	0.0
K03264	0.0
K03265	0.0
K03263	0.0
K03268	0.0
K03269	13594.0
K12415	0.0
K10211	1.0
K09918	0.0
K09919	0.0
K06720	0.0
K09913	0.0
K09910	0.0
K09911	0.0
K09916	0.0
K09917	0.0
K06726	1048.0
K09915	0.0
K11535	10.0
K11534	360.0
K11537	2.0
K11531	0.0
K11533	0.0
K11532	0.0
K11249	377.0
K11539	0.0
K00762	34129.0
K00763	15831.0
K00760	28802.0
K00761	29417.0
K00766	26534.0
K00767	23360.0
K00764	47723.0
K00765	29156.0
K00768	13632.0
K00769	1.0
K11059	0.0
K00186	0.0
K00187	0.0
K00184	544.0
K00185	218.0
K00183	683.0
K00180	24338.0
K00188	0.0
K00189	0.0
K10110	7370.0
K10111	0.0
K10112	16778.0
K10113	0.0
K10114	0.0
K10115	0.0
K10116	0.0
K10117	26706.0
K10118	31645.0
K10119	31022.0
K04641	457.0
K04643	0.0
K04642	0.0
K13282	0.0
K00988	0.0
K00989	1549.0
K00986	685.0
K00984	4261.0
K00985	0.0
K00982	0.0
K00983	8863.0
K00980	1767.0
K00981	29424.0
K01585	13594.0
K01584	0.0
K01586	33762.0
K13498	1.0
K01580	13887.0
K01583	1233.0
K01582	8885.0
K13497	4270.0
K01589	378.0
K01588	28955.0
K14941	0.0
K08347	0.0
K08348	0.0
K02720	0.0
K14949	0.0
K02723	0.0
K03459	0.0
K03458	10192.0
K03455	13600.0
K03457	922.0
K03451	572.0
K03981	1.0
K03980	929.0
K02614	7866.0
K01639	16500.0
K01638	2.0
K01637	1.0
K01636	72.0
K01635	108.0
K01634	0.0
K01633	14280.0
K01632	0.0
K01631	0.0
K01630	359.0
K02615	0.0
K02588	7767.0
K02589	4698.0
K02858	3.0
K02859	4.0
K14051	0.0
K14053	0.0
K14052	0.0
K02852	1.0
K02853	1.0
K02850	0.0
K02851	0.0
K14059	4196.0
K14058	0.0
K02586	439.0
K02587	736.0
K03679	0.0
K03671	49273.0
K03670	0.0
K03673	1.0
K03672	1.0
K03675	0.0
K03674	0.0
K03677	0.0
K03676	457.0
K09761	28646.0
K09760	15592.0
K09763	3.0
K09762	15376.0
K09765	14156.0
K09764	364.0
K09767	496.0
K06006	0.0
K09769	2431.0
K09768	11880.0
K10353	0.0
K03187	4266.0
K03186	18266.0
K03185	0.0
K03184	0.0
K03183	29176.0
K03182	18037.0
K03181	0.0
K03189	4266.0
K03188	4266.0
K02715	0.0
K12455	0.0
K12454	0.0
K12453	0.0
K12452	281.0
K12451	0.0
K07358	0.0
K07356	0.0
K07357	0.0
K07354	0.0
K07355	0.0
K07352	0.0
K07353	0.0
K07350	0.0
K07351	0.0
K06919	8285.0
K06918	0.0
K06917	458.0
K06916	1.0
K06915	5169.0
K06914	0.0
K06913	0.0
K06912	0.0
K06911	14055.0
K06910	4413.0
K08986	52.0
K08987	606.0
K08984	0.0
K08985	0.0
K08982	1830.0
K08983	0.0
K08980	0.0
K08981	85.0
K08988	0.0
K08989	0.0
K02252	0.0
K05934	13176.0
K05936	13178.0
K05937	2.0
K02253	0.0
K05939	1.0
K00378	28850.0
K00375	13785.0
K00374	3.0
K00376	0.0
K00371	3.0
K00370	3.0
K00373	3.0
K00372	0.0
K01358	35534.0
K09166	0.0
K09165	1.0
K09164	0.0
K09163	3057.0
K09162	3.0
K09161	0.0
K09160	0.0
K01354	1.0
K01355	0.0
K01356	21100.0
K05601	0.0
K05851	0.0
K03807	0.0
K05606	4261.0
K02927	0.0
K05974	0.0
K03805	0.0
K05976	0.0
K00519	0.0
K00518	0.0
K03800	7285.0
K00511	0.0
K00510	0.0
K03801	13593.0
K00515	0.0
K00514	0.0
K00517	5.0
K05971	0.0
K03154	7017.0
K11147	0.0
K05581	0.0
K05580	0.0
K05583	0.0
K05582	0.0
K05585	0.0
K05584	0.0
K05587	0.0
K05586	0.0
K05589	0.0
K03150	24028.0
K03623	6.0
K03152	33735.0
K14200	0.0
K14201	0.0
K14202	0.0
K03621	29340.0
K14204	0.0
K14205	101.0
K01134	4261.0
K01135	0.0
K01136	0.0
K01137	0.0
K01130	4263.0
K01132	0.0
K01133	4544.0
K01138	9238.0
K01139	530.0
K02113	27583.0
K02112	28394.0
K02111	28335.0
K02446	461.0
K02117	29706.0
K02116	4364.0
K02115	28394.0
K02114	28392.0
K02119	14801.0
K02118	29748.0
K02448	0.0
K01036	8.0
K03212	0.0
K13007	0.0
K13006	5.0
K13005	0.0
K13004	4274.0
K13001	0.0
K06404	5687.0
K01032	0.0
K06951	0.0
K03862	0.0
K03863	0.0
K06406	15384.0
K06957	0.0
K05020	201.0
K06400	9814.0
K06403	5683.0
K06954	0.0
K10814	0.0
K10817	0.0
K10816	0.0
K07136	0.0
K03242	0.0
K03243	0.0
K12202	0.0
K12203	0.0
K12206	0.0
K12207	0.0
K12204	0.0
K12205	0.0
K12208	0.0
K12209	0.0
K13919	442.0
K13918	0.0
K06214	0.0
K06215	7092.0
K09936	12170.0
K06217	29416.0
K09930	1.0
K09931	0.0
K09932	0.0
K06213	10670.0
K09938	0.0
K09939	13592.0
K11517	0.0
K06337	0.0
K13301	0.0
K00748	13594.0
K00745	275.0
K00743	0.0
K07165	0.0
K07164	13674.0
K07167	0.0
K07166	14321.0
K07161	0.0
K07160	990.0
K07163	0.0
K07162	320.0
K07169	0.0
K07168	0.0
K06336	0.0
K01839	14126.0
K01838	2466.0
K01835	834.0
K01834	78340.0
K01837	0.0
K01830	0.0
K00608	0.0
K02632	0.0
K02630	0.0
K02631	0.0
K08322	271.0
K08323	516.0
K08320	0.0
K08321	359.0
K08326	0.0
K08324	0.0
K08325	69.0
K01659	0.0
K01658	26155.0
K02637	0.0
K01653	33946.0
K01652	47502.0
K01655	0.0
K01654	9155.0
K01657	26163.0
K02874	29424.0
K02875	0.0
K02876	28529.0
K02877	0.0
K02871	29064.0
K02873	0.0
K02878	29424.0
K02879	29424.0
K14070	0.0
K09749	10855.0
K09748	28522.0
K06023	31488.0
K09742	0.0
K09741	0.0
K09740	359.0
K09747	16282.0
K09746	0.0
K09745	0.0
K06024	14935.0
K03477	0.0
K03476	879.0
K03475	6145.0
K03474	13594.0
K03473	13593.0
K03472	0.0
K03471	820.0
K03470	28076.0
K03478	4265.0
K02304	14933.0
K02305	0.0
K02302	44.0
K02303	3.0
K02300	0.0
K02301	3.0
K03653	0.0
K03652	921.0
K03651	0.0
K03650	29801.0
K03657	50702.0
K03656	0.0
K03655	51817.0
K03654	40215.0
K03658	4261.0
K12439	0.0
K12431	0.0
K12430	0.0
K12433	0.0
K12432	0.0
K12435	0.0
K12434	0.0
K12437	0.0
K12436	0.0
K06979	778.0
K06978	4575.0
K06971	1669.0
K06970	0.0
K06973	28753.0
K06972	11779.0
K06975	14862.0
K06974	0.0
K06977	54.0
K06976	5187.0
K07082	28302.0
K07083	13529.0
K07080	9721.0
K07081	1.0
K07086	0.0
K07087	0.0
K07084	230.0
K07085	27142.0
K07088	29714.0
K07089	10981.0
K01317	0.0
K11162	0.0
K11163	0.0
K11161	0.0
K11168	0.0
K00356	55.0
K00355	1.0
K00354	0.0
K00353	0.0
K00351	13593.0
K00350	13593.0
K05952	0.0
K05953	0.0
K05951	0.0
K05956	0.0
K05957	0.0
K00358	84.0
K00689	275.0
K00688	42423.0
K00681	2293.0
K00680	34163.0
K00683	0.0
K00685	0.0
K00684	7.0
K00687	326.0
K00686	0.0
K05831	0.0
K05830	0.0
K05833	14439.0
K05832	14366.0
K05834	0.0
K05837	28986.0
K05836	0.0
K05839	0.0
K05838	0.0
K07677	0.0
K00533	5803.0
K00532	8.0
K00531	0.0
K00530	0.0
K00537	29527.0
K00536	0.0
K00535	0.0
K00534	0.0
K00539	0.0
K00538	0.0
K11029	0.0
K14260	993.0
K14261	0.0
K14266	0.0
K14267	0.0
K14268	0.0
K14269	0.0
K01337	0.0
K01338	30676.0
K02683	0.0
K02682	0.0
K02681	0.0
K02680	0.0
K02687	28856.0
K02686	0.0
K02685	0.0
K02689	0.0
K02688	41.0
K00824	4536.0
K00827	0.0
K00826	29024.0
K00821	33128.0
K00820	34667.0
K00823	3.0
K00822	0.0
K00829	0.0
K00828	0.0
K01488	1659.0
K01489	30285.0
K01484	0.0
K01485	5033.0
K01486	9926.0
K01487	2036.0
K01480	27483.0
K01481	0.0
K01482	79.0
K01483	0.0
K02469	43452.0
K02468	1.0
K02466	1.0
K02465	0.0
K02464	1.0
K02463	0.0
K02462	0.0
K02461	0.0
K02460	0.0
K08969	2.0
K13061	0.0
K13060	0.0
K13063	0.0
K13062	0.0
K13069	0.0
K08964	0.0
K06363	0.0
K03079	1302.0
K06342	0.0
K03078	0.0
K13289	0.0
K13288	0.0
K13285	0.0
K13287	0.0
K13286	0.0
K13281	819.0
K13280	12712.0
K13283	0.0
K00054	330.0
K04496	0.0
K05369	0.0
K05368	1.0
K03228	1.0
K03229	1.0
K00052	28432.0
K03222	1.0
K03223	0.0
K03220	0.0
K03221	0.0
K03226	1.0
K03227	0.0
K03224	1.0
K03225	1.0
K09482	0.0
K09483	0.0
K13836	0.0
K12228	0.0
K05360	0.0
K12224	0.0
K12225	0.0
K12226	0.0
K12227	0.0
K12220	0.0
K05363	339.0
K12222	0.0
K12223	0.0
K08681	7014.0
K08680	788.0
K08683	0.0
K08682	0.0
K08685	0.0
K08684	0.0
K08687	0.0
K08686	0.0
K11755	43583.0
K11754	69394.0
K11751	1.0
K11750	0.0
K11753	57677.0
K11752	24096.0
K02407	4739.0
K13938	0.0
K13936	0.0
K13935	0.0
K02406	18833.0
K13933	0.0
K13932	0.0
K13931	0.0
K13930	0.0
K12088	0.0
K12081	0.0
K12082	0.0
K12083	0.0
K12084	0.0
K12086	0.0
K12087	0.0
K09611	0.0
K09612	0.0
K04940	0.0
K10085	0.0
K05394	0.0
K05395	0.0
K06340	0.0
K13043	64.0
K07149	2356.0
K07148	13595.0
K07147	2.0
K07146	850.0
K07145	6.0
K07144	0.0
K07143	0.0
K07142	0.0
K07141	1993.0
K07140	0.0
K10156	0.0
K10150	0.0
K10620	0.0
K10621	0.0
K14028	0.0
K14029	0.0
K01817	26952.0
K01816	1.0
K01815	18802.0
K01814	29256.0
K01813	5562.0
K01812	30469.0
K01811	44928.0
K01810	29742.0
K01819	105.0
K01818	2422.0
K14580	0.0
K05379	0.0
K08304	0.0
K08305	0.0
K08306	0.0
K08307	13594.0
K08300	0.0
K08301	25971.0
K08302	1729.0
K08303	57707.0
K08308	0.0
K08309	2563.0
K14671	0.0
K14670	0.0
K14673	0.0
K14672	0.0
K01673	339.0
K01672	0.0
K01671	0.0
K01677	15468.0
K01676	13596.0
K01674	52.0
K01679	858.0
K01678	14179.0
K02899	28986.0
K02896	0.0
K02897	13818.0
K02895	29417.0
K02892	29424.0
K02890	29423.0
K10811	0.0
K02096	0.0
K02097	0.0
K02094	0.0
K02095	0.0
K02092	0.0
K02093	0.0
K02099	20424.0
K03411	9976.0
K03410	10871.0
K03413	18676.0
K03412	1621.0
K03415	1696.0
K03414	1.0
K03417	0.0
K03416	0.0
K03418	0.0
K05376	0.0
K02320	0.0
K02322	0.0
K02323	0.0
K05377	0.0
K13542	14804.0
K13543	0.0
K13540	0.0
K13541	0.0
K12145	0.0
K12144	0.0
K12147	0.0
K12410	33180.0
K12141	13529.0
K12140	13529.0
K12143	77.0
K12142	0.0
K12149	0.0
K12148	0.0
K07312	0.0
K07313	1450.0
K07310	79.0
K07311	27.0
K07316	744.0
K07317	0.0
K07314	0.0
K07315	428.0
K07318	453.0
K07319	6862.0
K03936	0.0
K03425	0.0
K03426	26523.0
K03427	38557.0
K03420	0.0
K03421	0.0
K03422	0.0
K03423	0.0
K03756	0.0
K03757	0.0
K03206	0.0
K03755	0.0
K11144	978.0
K11145	15742.0
K05972	0.0
K05973	0.0
K03752	50.0
K05978	0.0
K05979	64.0
K03753	562.0
K00331	13532.0
K00330	13532.0
K00333	1.0
K00332	1.0
K00335	14576.0
K00334	16407.0
K00337	13532.0
K00336	20896.0
K00339	13532.0
K00338	13532.0
K03751	0.0
K06953	0.0
K06952	81.0
K06407	15384.0
K06950	63797.0
K10819	49.0
K06956	907.0
K06955	0.0
K06402	1495.0
K10815	0.0
K06959	29415.0
K06958	15823.0
K06409	25806.0
K06408	6573.0
K09129	0.0
K09128	716.0
K09123	713.0
K09122	0.0
K09121	5889.0
K09120	0.0
K09127	0.0
K09126	2.0
K09125	919.0
K09124	1.0
K01233	0.0
K05819	0.0
K05818	0.0
K01896	0.0
K05813	18214.0
K05812	0.0
K05811	0.0
K05810	13780.0
K05817	0.0
K05816	0.0
K05815	4550.0
K05814	728.0
K01894	0.0
K01892	29883.0
K01234	1224.0
K01144	15538.0
K01146	0.0
K01141	0.0
K01416	0.0
K11434	0.0
K01415	0.0
K06354	0.0
K01414	0.0
K09836	0.0
K01318	0.0
K01319	0.0
K01312	0.0
K06350	0.0
K02669	13605.0
K02668	0.0
K02665	0.0
K02664	1.0
K02667	0.0
K02666	0.0
K02661	0.0
K02660	1.0
K02663	8.0
K02662	2179.0
K00809	0.0
K00808	0.0
K00806	29443.0
K00805	16413.0
K00804	0.0
K00803	298.0
K00802	0.0
K00801	0.0
K00800	25609.0
K10921	0.0
K02409	5993.0
K02408	10872.0
K02401	10809.0
K02400	9977.0
K02403	1.0
K02402	1.0
K02405	10873.0
K05364	6881.0
K05367	63.0
K05366	58355.0
K10210	1.0
K10216	0.0
K13049	4261.0
K13048	0.0
K13739	0.0
K10215	0.0
K06122	0.0
K13735	1.0
K13734	0.0
K13041	0.0
K13040	0.0
K13731	0.0
K13730	0.0
K13733	0.0
K13732	0.0
K04516	13872.0
K03204	0.0
K03205	37262.0
K03207	4.0
K03200	0.0
K03201	0.0
K03202	0.0
K03203	0.0
K03208	0.0
K03758	708.0
K03759	0.0
K09469	0.0
K09461	0.0
K06204	1.0
K00178	0.0
K13950	0.0
K13953	327.0
K13955	0.0
K13954	657.0
K10920	0.0
K06324	0.0
K11777	441.0
K11779	0.0
K11778	0.0
K06325	0.0
K12600	0.0
K07432	0.0
K07430	0.0
K06326	0.0
K07128	0.0
K07121	0.0
K07120	460.0
K07123	0.0
K07122	0.0
K07125	0.0
K07124	16358.0
K07127	1.0
K07126	3434.0
K01870	29423.0
K01873	33685.0
K01872	29416.0
K01875	29925.0
K01874	33765.0
K01876	31236.0
K01879	411.0
K01878	411.0
K06321	0.0
K00476	0.0
K00477	0.0
K00474	0.0
K00472	0.0
K00470	0.0
K00471	0.0
K00478	0.0
K00479	0.0
K04775	0.0
K04774	0.0
K04777	0.0
K04776	0.0
K04771	0.0
K04770	0.0
K04773	13891.0
K04772	0.0
K04779	0.0
K04778	0.0
K14657	0.0
K14656	0.0
K14654	0.0
K14653	0.0
K14652	37640.0
K14659	0.0
K14658	0.0
K14386	0.0
K09926	0.0
K01699	1.0
K01698	6317.0
K01695	26549.0
K01697	0.0
K01696	27412.0
K01690	0.0
K01693	15664.0
K01692	1860.0
K07227	0.0
K03439	29243.0
K03438	35136.0
K13380	0.0
K03928	512.0
K03925	14183.0
K03924	31594.0
K03431	19189.0
K03926	1.0
K03437	29349.0
K03436	24837.0
K03435	0.0
K03434	0.0
K02348	724.0
K02342	29216.0
K02343	28075.0
K02340	28693.0
K02341	29422.0
K02346	21681.0
K02347	3.0
K02344	0.0
K02345	0.0
K03697	2813.0
K03696	29715.0
K03695	29880.0
K03694	7.0
K03693	330.0
K03692	0.0
K03690	0.0
K03699	28242.0
K03698	12965.0
K13566	0.0
K12164	0.0
K07338	0.0
K07339	595.0
K07334	82.0
K07335	19648.0
K07336	0.0
K07337	63.0
K07330	0.0
K07331	0.0
K07332	0.0
K07333	0.0
K09695	0.0
K09694	0.0
K09697	1233.0
K09696	1189.0
K09691	18481.0
K09690	13151.0
K09693	736.0
K09692	1558.0
K09699	46.0
K09698	795.0
K07590	1085.0
K07591	0.0
K07592	0.0
K05998	0.0
K05999	0.0
K05996	0.0
K05997	0.0
K05994	0.0
K05995	18754.0
K05993	5410.0
K05991	0.0
K10837	0.0
K00319	0.0
K00318	66.0
K00648	29756.0
K02545	2.0
K00645	29763.0
K00311	0.0
K00646	0.0
K00317	0.0
K00316	0.0
K00643	0.0
K00314	0.0
K02547	767.0
K06429	0.0
K06428	0.0
K06427	0.0
K02812	0.0
K06425	916.0
K06424	0.0
K06423	364.0
K06422	0.0
K06421	2.0
K02813	0.0
K02930	0.0
K03815	0.0
K05612	0.0
K03367	333.0
K03366	829.0
K03812	0.0
K03635	4.0
K03634	1.0
K03631	28521.0
K05969	0.0
K03630	29385.0
K03633	0.0
K03632	0.0
K01998	16075.0
K01999	15177.0
K01992	66130.0
K01993	27125.0
K01990	127207.0
K01991	13661.0
K01996	16438.0
K01997	16453.0
K01994	463.0
K01995	16665.0
K03148	374.0
K03639	2316.0
K05692	0.0
K03638	3.0
K00869	330.0
K00868	15608.0
K00861	0.0
K00860	426.0
K00863	716.0
K00862	0.0
K00865	12913.0
K00864	20811.0
K00867	331.0
K00866	0.0
K01192	36869.0
K01190	104640.0
K01191	29459.0
K01197	491.0
K01194	1.0
K01195	8602.0
K01198	5199.0
K01199	0.0
K00656	52478.0
K00657	19758.0
K00306	0.0
K14591	0.0
K00300	0.0
K00653	0.0
K13715	0.0
K13713	0.0
K00650	0.0
K00651	15356.0
K14596	0.0
K02647	31497.0
K14598	0.0
K02643	0.0
K02642	0.0
K02641	0.0
K02640	0.0
K03594	14762.0
K03595	29424.0
K03596	28529.0
K03597	0.0
K03590	14288.0
K03591	0.0
K03592	480.0
K03593	14054.0
K03598	0.0
K03599	0.0
K01736	29871.0
K01737	14045.0
K01734	21079.0
K01735	25615.0
K01732	0.0
K01733	29586.0
K01730	4262.0
K01731	0.0
K06049	0.0
K01738	41268.0
K01739	280.0
K11809	0.0
K05343	1353.0
K02422	17607.0
K02421	10809.0
K05340	331.0
K02427	0.0
K05346	526.0
K02425	0.0
K02424	0.0
K05349	94110.0
K02428	13674.0
K03770	13594.0
K03771	13658.0
K03772	0.0
K03773	13658.0
K03774	157.0
K03775	13594.0
K03776	0.0
K03777	1.0
K03778	22625.0
K03779	45.0
K09722	0.0
K08174	0.0
K14114	0.0
K13979	1.0
K13237	1.0
K14440	0.0
K09992	4262.0
K09990	0.0
K09991	0.0
K09996	0.0
K09997	0.0
K09994	0.0
K14110	0.0
K09998	0.0
K09999	0.0
K14111	0.0
K14113	0.0
K14449	0.0
K10213	28.0
K14118	0.0
K11711	700.0
K11710	3.0
K11712	1357.0
K11717	45169.0
K11719	0.0
K06857	0.0
K10440	33738.0
K10441	27088.0
K07103	0.0
K07102	0.0
K07101	0.0
K07100	0.0
K07107	40755.0
K07106	1138.0
K07105	6670.0
K07456	29337.0
K07459	13.0
K07458	568.0
K07109	0.0
K07108	0.0
K10198	0.0
K10199	0.0
K10190	22636.0
K10191	0.0
K10192	6258.0
K10193	58.0
K10194	286.0
K10195	0.0
K10196	0.0
K10197	0.0
K15013	0.0
K01858	360.0
K15016	0.0
K15017	0.0
K01853	0.0
K01852	0.0
K01851	0.0
K01850	146.0
K01857	0.0
K01856	0.0
K01854	33097.0
K07539	0.0
K08478	0.0
K08479	0.0
K08476	0.0
K08477	0.0
K08475	0.0
K00450	8.0
K00451	0.0
K00452	0.0
K00453	1.0
K00455	0.0
K00456	0.0
K00457	0.0
K00106	0.0
K00459	1.0
K00104	1405.0
K00105	52.0
K00102	1.0
K00103	0.0
K00100	45399.0
K00101	0.0
K01509	0.0
K04759	44701.0
K04758	46576.0
K04757	440.0
K01504	0.0
K04755	1.0
K04754	1.0
K04753	45.0
K04752	0.0
K04751	6308.0
K01502	0.0
K14631	0.0
K05359	0.0
K14632	0.0
K07536	0.0
K12080	0.0
K02364	0.0
K12369	80.0
K02361	65.0
K02362	0.0
K02363	0.0
K13509	0.0
K13503	0.0
K13500	0.0
K12109	0.0
K12108	0.0
K12101	0.0
K12100	0.0
K12103	0.0
K12102	0.0
K12105	0.0
K12104	0.0
K12107	0.0
K12106	0.0
K11023	0.0
K03014	0.0
K08906	0.0
K08904	0.0
K08900	0.0
K06223	14738.0
K06199	14216.0
K06198	327.0
K06197	0.0
K06196	6770.0
K06194	13529.0
K06193	332.0
K06192	0.0
K06191	330.0
K06190	0.0
K11104	4390.0
K11105	16534.0
K11106	0.0
K11107	0.0
K11102	3.0
K11103	1.0
K07862	241.0
K00666	5617.0
K00663	1.0
K00662	4737.0
K00661	31976.0
K00660	1.0
K06997	29416.0
K06996	1.0
K06995	0.0
K10852	59.0
K06993	0.0
K06992	0.0
K06991	0.0
K06990	0.0
K11050	0.0
K06999	373.0
K06998	5635.0
K05338	52.0
K11051	0.0
K06441	0.0
K06440	0.0
K06443	0.0
K06442	15809.0
K06445	0.0
K06447	0.0
K06446	81.0
K06309	0.0
K05686	0.0
K02655	0.0
K07392	0.0
K00595	18824.0
K00594	0.0
K00596	0.0
K00599	59607.0
K00598	3.0
K02657	0.0
K07642	1.0
K07643	0.0
K07396	0.0
K07397	66.0
K07394	0.0
K07395	0.0
K04102	0.0
K04103	2.0
K04100	0.0
K04101	0.0
K04107	0.0
K04105	0.0
K04108	0.0
K04109	0.0
K07716	0.0
K07717	500.0
K07714	0.0
K07715	0.0
K07712	0.0
K07713	65.0
K07710	0.0
K07711	0.0
K07718	74271.0
K07719	514.0
K00843	0.0
K00842	0.0
K00841	333.0
K00840	0.0
K00847	30519.0
K00846	0.0
K00845	60277.0
K00844	453.0
K00849	28940.0
K00848	7295.0
K06302	0.0
K13771	1.0
K13770	0.0
K13772	0.0
K13775	0.0
K13774	0.0
K13777	0.0
K13776	0.0
K13779	0.0
K13778	0.0
K02621	14414.0
K02992	29417.0
K02623	0.0
K08286	0.0
K08281	10.0
K02996	29375.0
K02995	0.0
K02994	29424.0
K02629	0.0
K02628	0.0
K08289	13531.0
K08288	0.0
K03578	0.0
K03579	1.0
K03576	0.0
K03577	4263.0
K03574	40224.0
K03575	16730.0
K03572	29336.0
K03573	0.0
K03570	28959.0
K03571	13267.0
K01710	46908.0
K01711	24179.0
K01712	1132.0
K01713	0.0
K01714	45952.0
K01715	7358.0
K01716	0.0
K01718	0.0
K01719	13597.0
K03081	53.0
K02199	1.0
K02198	80.0
K14170	29219.0
K02193	1.0
K02192	461.0
K02191	8.0
K02190	13283.0
K02197	80.0
K02196	0.0
K02195	80.0
K02194	80.0
K03718	13600.0
K03719	5956.0
K03712	16332.0
K03713	332.0
K03710	17976.0
K03711	34963.0
K03716	5406.0
K03717	0.0
K03715	0.0
K07129	0.0
K00045	62.0
K13995	0.0
K13994	0.0
K13991	0.0
K13990	13591.0
K13993	15346.0
K13992	0.0
K06298	5978.0
K06299	0.0
K06294	0.0
K06295	4543.0
K06296	2193.0
K06297	830.0
K06290	0.0
K06291	0.0
K06292	0.0
K06293	0.0
K12743	0.0
K00248	13986.0
K06426	463.0
K11739	0.0
K11738	0.0
K11733	0.0
K11732	0.0
K11731	0.0
K11737	0.0
K11736	0.0
K11735	0.0
K11734	0.0
K06870	0.0
K06871	35864.0
K06872	25803.0
K06873	0.0
K06874	0.0
K06875	0.0
K06876	0.0
K06877	4262.0
K06878	339.0
K06879	63.0
K07478	33728.0
K12645	0.0
K07479	0.0
K07473	13778.0
K07472	0.0
K07471	0.0
K07470	0.0
K07477	0.0
K07476	2.0
K07474	616.0
K15038	0.0
K15039	0.0
K15034	0.0
K15036	0.0
K15037	0.0
K08738	0.0
K06420	0.0
K00128	19819.0
K00129	0.0
K00438	0.0
K00432	1240.0
K00433	4589.0
K00122	0.0
K00123	132.0
K00124	78.0
K00125	0.0
K00126	0.0
K00127	78.0
K08973	0.0
K14348	0.0
K14347	0.0
K14340	0.0
K08972	135.0
K01525	1.0
K01524	33121.0
K01523	2490.0
K01521	0.0
K01520	34987.0
K01529	1012.0
K08977	1.0
K03969	450.0
K08929	0.0
K02388	10872.0
K02389	10855.0
K02386	1.0
K02387	10872.0
K02384	0.0
K02385	10829.0
K02382	0.0
K02380	0.0
K02381	1.0
K05386	0.0
K13524	0.0
K13525	0.0
K13527	0.0
K13520	0.0
K13522	0.0
K13529	0.0
K03385	144.0
K03384	0.0
K03387	14335.0
K03386	16788.0
K03381	0.0
K03380	0.0
K03383	0.0
K03382	1379.0
K03389	13610.0
K03388	13531.0
K05356	0.0
K12344	0.0
K12343	1.0
K12342	0.0
K12341	0.0
K12340	13658.0
K02430	0.0
K12349	0.0
K05351	0.0
K11694	2.0
K11695	2.0
K11690	9482.0
K05352	0.0
K11693	2.0
K08928	0.0
K03433	0.0
K13832	0.0
K03039	0.0
K03432	0.0
K06607	0.0
K06606	461.0
K06605	8.0
K03430	4671.0
K06603	370.0
K06602	0.0
K06601	0.0
K06600	0.0
K05358	0.0
K06609	0.0
K06608	236.0
K03923	1.0
K03922	0.0
K11472	0.0
K11473	1.0
K11474	0.0
K11475	0.0
K11476	2.0
K11477	0.0
K00601	0.0
K00600	28529.0
K00603	1088.0
K03746	1.0
K00605	18685.0
K00604	29428.0
K00607	0.0
K00606	14419.0
K00609	28600.0
K03741	3178.0
K03740	334.0
K03743	1351.0
K10873	0.0
K03214	0.0
K14068	0.0
K13317	0.0
K06360	0.0
K14069	0.0
K08078	2.0
K09650	0.0
K06361	0.0
K07802	0.0
K07803	0.0
K07800	0.0
K07801	0.0
K07806	0.0
K07807	0.0
K07804	0.0
K07805	0.0
K06362	0.0
K01172	0.0
K10257	0.0
K10255	458.0
K10254	17698.0
K10253	0.0
K10918	0.0
K04128	0.0
K01958	1561.0
K01959	0.0
K01956	28045.0
K01957	0.0
K04126	0.0
K04127	0.0
K01952	29616.0
K01953	27503.0
K01950	29076.0
K01951	33716.0
K07730	0.0
K07731	0.0
K07732	0.0
K07733	0.0
K07734	1.0
K07735	65.0
K07736	18271.0
K07737	49152.0
K07738	14901.0
K07739	79.0
K06365	0.0
K06366	0.0
K06367	1.0
K10910	0.0
K10911	0.0
K04382	0.0
K10775	0.0
K02609	1.0
K02979	0.0
K02978	0.0
K06368	0.0
K02975	0.0
K02974	0.0
K02977	0.0
K02976	0.0
K03558	70.0
K03559	13594.0
K03550	29433.0
K03551	29881.0
K03552	0.0
K03553	33685.0
K03554	0.0
K03555	29336.0
K03556	5295.0
K03557	0.0
K01778	28608.0
K01779	2106.0
K06369	0.0
K01772	422.0
K01770	28232.0
K01771	0.0
K01776	28489.0
K01777	206.0
K01774	0.0
K01775	34399.0
K05385	0.0
K05384	0.0
K05383	0.0
K05382	0.0
K05381	0.0
K08159	1.0
K14153	4.0
K14154	0.0
K14155	29533.0
K08152	551.0
K08156	13850.0
K08076	0.0
K12809	0.0
K05297	10.0
K03734	31829.0
K03735	1065.0
K03736	1065.0
K03737	30222.0
K03731	0.0
K03732	0.0
K03733	14135.0
K03738	0.0
K03739	333.0
K08139	0.0
K06994	3.0
K12660	0.0
K12661	0.0
K07450	0.0
K08719	0.0
K08717	1.0
K08715	0.0
K08714	0.0
K08713	0.0
K08710	0.0
K11311	0.0
K11312	0.0
K00141	0.0
K00146	0.0
K00411	0.0
K00412	0.0
K00145	58060.0
K00148	0.0
K14367	0.0
K14366	0.0
K08954	0.0
K08384	21021.0
K14369	0.0
K14368	0.0
K14091	4265.0
K14090	4345.0
K14093	0.0
K14092	0.0
K14095	0.0
K14094	0.0
K14097	0.0
K14096	0.0
K14099	0.0
K14098	0.0
K02848	0.0
K01541	0.0
K04712	0.0
K04711	0.0
K01545	0.0
K01547	19719.0
K01546	19719.0
K01548	19258.0
K04719	0.0
K04718	0.0
K02018	9936.0
K02019	875.0
K02016	45010.0
K02017	3.0
K02014	41568.0
K02015	51667.0
K02012	13795.0
K02013	38793.0
K02010	8597.0
K02011	13431.0
K04515	0.0
K03943	0.0
K03941	0.0
K03940	0.0
K00313	160.0
K04060	0.0
K01608	4288.0
K08942	0.0
K08943	0.0
K08940	0.0
K08941	0.0
K08946	0.0
K08947	0.0
K08944	0.0
K08945	0.0
K03059	0.0
K13811	0.0
K13812	0.0
K13815	0.0
K13816	0.0
K13818	0.0
K13819	0.0
K03053	0.0
K03052	0.0
K03055	0.0
K03054	0.0
K03057	0.0
K03056	0.0
K06222	0.0
K11418	0.0
K11410	0.0
K11415	0.0
K00622	0.0
K00621	0.0
K00620	33903.0
K00627	1683.0
K00626	13716.0
K00625	27263.0
K00624	0.0
K02805	4423.0
K02552	331.0
K02550	0.0
K02556	10393.0
K02803	0.0
K02554	0.0
K07280	0.0
K07281	0.0
K07282	26272.0
K07283	0.0
K07284	14289.0
K07285	0.0
K07286	0.0
K08217	17479.0
K07288	0.0
K07289	0.0
K07534	0.0
K07535	14.0
K07533	5668.0
K07822	0.0
K07823	0.0
K08699	0.0
K00088	33678.0
K00087	2113.0
K00086	4461.0
K00082	0.0
K10239	0.0
K10238	0.0
K10231	1168.0
K10230	0.0
K10233	0.0
K10232	0.0
K10235	0.0
K10234	0.0
K10237	0.0
K10236	0.0
K08353	0.0
K01970	0.0
K01971	1171.0
K01972	31005.0
K01973	0.0
K01974	0.0
K01975	1279.0
K01976	0.0
K07758	0.0
K05990	0.0
K07752	0.0
K07753	0.0
K07751	0.0
K13786	0.0
K07755	0.0
K07442	0.0
K08352	233.0
K07115	0.0
K07441	0.0
K07634	0.0
K07446	5.0
K07111	0.0
K07444	15777.0
K07445	0.0
K00647	2.0
K07449	0.0
K00641	13529.0
K00640	34161.0
K01289	0.0
K01282	0.0
K01283	0.0
K01280	0.0
K01281	276.0
K01286	1853.0
K01284	27187.0
K02954	29481.0
K02952	29424.0
K02950	28529.0
K00155	0.0
K02959	29424.0
K00887	0.0
K00886	0.0
K00885	0.0
K00884	1.0
K00883	571.0
K00882	10371.0
K00881	282.0
K00880	2624.0
K00053	28348.0
K14048	0.0
K01026	1364.0
K01756	29431.0
K01025	0.0
K01750	860.0
K01023	360.0
K01752	34676.0
K01753	617.0
K14583	0.0
K01758	359.0
K01759	43311.0
K09565	0.0
K09568	0.0
K08173	0.0
K08172	0.0
K02483	5309.0
K02482	0.0
K08177	1358.0
K08176	0.0
K08175	0.0
K02486	0.0
K02489	0.0
K02488	0.0
K08178	0.0
K14138	716.0
K14136	0.0
K09713	0.0
K09714	0.0
K09715	0.0
K03532	0.0
K03533	0.0
K03530	59053.0
K03531	29375.0
K03536	29804.0
K03537	0.0
K03534	18782.0
K03535	2.0
K03538	0.0
K03539	0.0
K14451	0.0
K14450	0.0
K02225	0.0
K02224	19101.0
K02227	13628.0
K02226	15004.0
K02221	1235.0
K14107	0.0
K02229	0.0
K02228	0.0
K14106	0.0
K00441	6.0
K03288	0.0
K03289	0.0
K03284	34333.0
K03285	0.0
K03286	3.0
K03287	13595.0
K03280	0.0
K03281	13639.0
K03282	28238.0
K00440	0.0
K13677	0.0
K12790	0.0
K09639	0.0
K12688	0.0
K12689	0.0
K12686	0.0
K12687	0.0
K12684	0.0
K12685	0.0
K12682	0.0
K12683	0.0
K12680	0.0
K11889	0.0
K08884	16852.0
K11085	18315.0
K11084	0.0
K11081	0.0
K11080	0.0
K11083	0.0
K11082	0.0
K11089	0.0
K08777	0.0
K08776	0.0
K06346	14926.0
K06347	2.0
K09824	0.0
K09825	28923.0
K09823	0.0
K09820	332.0
K10939	0.0
K10936	0.0
K10937	0.0
K10933	0.0
K06348	0.0
K09829	0.0
K11337	0.0
K11336	0.0
K11335	0.0
K11334	0.0
K11333	0.0
K11332	0.0
K11331	0.0
K11330	0.0
K00169	1337.0
K00164	3.0
K00166	46.0
K00167	46.0
K00161	1682.0
K00162	1683.0
K00163	1.0
K10689	0.0
K10680	1.0
K10681	0.0
K10682	0.0
K04083	15749.0
K04082	0.0
K04081	0.0
K04080	0.0
K04087	280.0
K04086	2.0
K04085	0.0
K04084	0.0
K04088	280.0
K01569	1.0
K01568	0.0
K01563	0.0
K01561	0.0
K01560	5522.0
K01567	340.0
K01565	0.0
K01564	0.0
K02038	29338.0
K02039	29334.0
K02030	46434.0
K02031	54858.0
K02032	56496.0
K02033	61168.0
K02034	64701.0
K02035	65391.0
K02036	29666.0
K02037	28954.0
K05556	0.0
K13658	0.0
K13659	0.0
K13656	0.0
K13657	0.0
K13654	0.0
K13655	79.0
K13652	4324.0
K13653	31289.0
K13650	0.0
K13651	0.0
K05555	0.0
K05552	0.0
K02057	49240.0
K05550	0.0
K05551	0.0
K12308	47930.0
K12306	0.0
K03073	28939.0
K03072	1187.0
K03071	0.0
K03070	29424.0
K03077	334.0
K03076	28529.0
K03075	28480.0
K03074	2094.0
K08965	14.0
K08967	1.0
K08961	2.0
K08963	6015.0
K13873	0.0
K13876	0.0
K13874	0.0
K13875	0.0
K06139	0.0
K06138	0.0
K06135	0.0
K06134	0.0
K06137	0.0
K06136	0.0
K06131	34202.0
K06133	13526.0
K06132	0.0
K02600	29424.0
K07389	0.0
K07388	0.0
K04747	0.0
K01516	28572.0
K09977	0.0
K07518	0.0
K07519	0.0
K11437	0.0
K07512	0.0
K07516	1.0
K10212	454.0
K10747	0.0
K10217	0.0
K10219	0.0
K10218	0.0
K10748	0.0
K01912	26593.0
K01913	0.0
K01910	759.0
K01911	408.0
K01916	340.0
K01917	1.0
K01914	28386.0
K01915	49154.0
K01918	14181.0
K01919	594.0
K07774	0.0
K07775	883.0
K07776	84.0
K07777	404.0
K07770	24.0
K07771	0.0
K07772	0.0
K07773	0.0
K07778	8.0
K01193	18341.0
K04340	0.0
K04341	0.0
K04342	0.0
K04343	0.0
K12986	0.0
K04691	0.0
K02931	29375.0
K02933	29424.0
K02935	29424.0
K02936	0.0
K02939	29424.0
K00205	0.0
K00204	0.0
K00207	0.0
K00206	0.0
K00201	0.0
K00200	0.0
K00203	0.0
K00202	0.0
K00209	0.0
K00208	13922.0
K01000	33785.0
K01001	0.0
K01002	663.0
K01003	28.0
K01004	0.0
K01005	1005.0
K01006	28677.0
K01007	850.0
K01008	3382.0
K10855	0.0
K14115	0.0
K14116	0.0
K14441	28542.0
K14446	0.0
K14447	0.0
K14112	0.0
K14445	0.0
K08195	0.0
K08194	0.0
K14448	0.0
K08196	0.0
K08191	13591.0
K14119	0.0
K08193	0.0
K00702	1300.0
K10799	0.0
K03518	11038.0
K03519	736.0
K09719	0.0
K10856	0.0
K03516	0.0
K03517	22017.0
K02205	0.0
K02204	0.0
K02203	12082.0
K02201	0.0
K02200	1.0
K13714	4.0
K13461	0.0
K12518	0.0
K12519	0.0
K12517	0.0
K12514	0.0
K12515	0.0
K12512	0.0
K12513	0.0
K12510	12872.0
K12511	1750.0
K07183	15626.0
K07182	1.0
K07181	5029.0
K07180	365.0
K07186	0.0
K07185	9583.0
K07184	0.0
K09800	0.0
K09801	0.0
K09802	0.0
K09803	80.0
K09804	0.0
K09805	0.0
K09806	1.0
K09807	18836.0
K09808	27644.0
K09809	8.0
K10912	0.0
K10913	0.0
K10914	811.0
K10915	0.0
K10916	0.0
K10917	0.0
K11358	12518.0
K11355	0.0
K11354	0.0
K11357	0.0
K11356	0.0
K04069	70356.0
K04068	30302.0
K04065	1.0
K04064	0.0
K04067	0.0
K04066	29416.0
K04061	6340.0
K09716	0.0
K04063	276.0
K04062	0.0
K10006	0.0
K10007	0.0
K10004	0.0
K10005	0.0
K10002	0.0
K10003	0.0
K10000	0.0
K10001	0.0
K09717	0.0
K10008	0.0
K10009	0.0
K02491	0.0
K14588	0.0
K14581	0.0
K13678	18.0
K13679	0.0
K11633	0.0
K13670	0.0
K13671	0.0
K11987	0.0
K11636	0.0
K11634	0.0
K13582	0.0
K13583	0.0
K13580	0.0
K13581	1.0
K13586	0.0
K13587	0.0
K13584	0.0
K13585	0.0
K13588	0.0
K13589	0.0
K02052	574.0
K02053	575.0
K02050	41642.0
K02051	33920.0
K02056	26049.0
K05553	0.0
K02054	574.0
K02055	561.0
K02058	8563.0
K02059	0.0
K05558	0.0
K05559	0.0
K03895	0.0
K03894	0.0
K03897	1.0
K03896	0.0
K03891	0.0
K03890	0.0
K03893	3.0
K03892	30925.0
K02423	1.0
K05342	0.0
K05341	109.0
K12989	0.0
K12988	0.0
K02420	9977.0
K12981	0.0
K12980	0.0
K12983	0.0
K12982	0.0
K12985	0.0
K12984	0.0
K12987	0.0
K02426	13595.0
K13854	0.0
K03098	13529.0
K13853	826.0
K03095	332.0
K05344	0.0
K03091	63060.0
K03090	368.0
K03093	1132.0
K03092	16006.0
K06113	64.0
K09632	0.0
K02429	27188.0
K06118	0.0
K05716	0.0
K04844	304.0
K11632	1.0
K11630	2.0
K11631	101.0
K11637	0.0
K11635	1.0
K11638	0.0
K11639	0.0
K07572	0.0
K07573	0.0
K07570	811.0
K07571	2424.0
K07576	13129.0
K07577	0.0
K07574	15741.0
K07575	0.0
K07578	0.0
K07579	0.0
K11189	32588.0
K11184	11551.0
K11187	0.0
K11180	0.0
K11181	0.0
K11183	0.0
K10764	0.0
K10763	0.0
K10762	0.0
K01938	29787.0
K01939	29452.0
K01934	15920.0
K01935	13602.0
K01937	29756.0
K01930	0.0
K01932	0.0
K01933	33216.0
K07798	63.0
K07799	1.0
K07796	0.0
K07797	0.0
K07794	360.0
K07795	42.0
K07792	2.0
K07793	8944.0
K07790	0.0
K07791	1.0
K06379	15383.0
K00968	4262.0
K06378	14844.0
K06377	2.0
K06376	0.0
K06375	0.0
K09814	2.0
K09813	2.0
K06372	0.0
K06371	0.0
K06370	0.0
K01249	0.0
K01246	19441.0
K01247	486.0
K01244	0.0
K01243	23930.0
K08919	0.0
K01241	65.0
K02919	18019.0
K02913	28977.0
K02912	0.0
K02911	28580.0
K02910	0.0
K02917	0.0
K02916	29424.0
K02915	0.0
K02914	29508.0
K00228	0.0
K00227	0.0
K00226	42667.0
K00224	0.0
K00223	0.0
K00222	0.0
K00221	0.0
K00220	0.0
K01798	0.0
K01799	614.0
K01068	0.0
K01069	1317.0
K01062	0.0
K01791	28241.0
K01792	0.0
K01061	1.0
K01066	209.0
K01067	320.0
K01796	29.0
K01797	198.0
K05499	4890.0
K14468	0.0
K14469	0.0
K14465	0.0
K14466	0.0
K14467	0.0
K10834	0.0
K10833	0.0
K02266	0.0
K03793	0.0
K03790	43.0
K03791	0.0
K03796	1.0
K03797	54601.0
K03794	0.0
K03795	0.0
K03798	48720.0
K03799	4.0
K13448	0.0
K12538	0.0
K12539	0.0
K12530	0.0
K12531	0.0
K12532	0.0
K12533	0.0
K12534	0.0
K12535	0.0
K12536	0.0
K12537	0.0
K03136	0.0
K09790	16090.0
K09791	0.0
K09792	0.0
K09793	13532.0
K09794	1.0
K09795	1.0
K09796	1.0
K09797	17838.0
K09798	1.0
K09799	551.0
K10972	0.0
K10973	0.0
K10977	359.0
K10974	5394.0
K10975	43.0
K10978	0.0
K10979	1245.0
K06308	0.0
K00315	0.0
K09862	0.0
K06303	0.0
K09860	0.0
K09861	27743.0
K06306	1528.0
K06307	0.0
K06305	457.0
K11373	0.0
K04047	1317.0
K04046	0.0
K04045	4768.0
K04044	0.0
K04043	30161.0
K04042	10217.0
K04041	13082.0
K04040	0.0
K02700	0.0
K04049	0.0
K04048	0.0
K02707	0.0
K02704	0.0
K02705	0.0
K10020	0.0
K10021	0.0
K10022	0.0
K10023	0.0
K10024	0.0
K10025	0.0
K10026	435.0
K10027	63.0
K13612	0.0
K13613	0.0
K13611	0.0
K13614	0.0
K13615	0.0
K05794	3.0
K05795	7504.0
K05796	448.0
K05797	0.0
K05790	0.0
K05791	0.0
K05792	359.0
K05793	0.0
K05798	0.0
K05799	20985.0
K01474	0.0
K01477	0.0
K01476	4.0
K01471	0.0
K01470	17076.0
K01473	0.0
K13039	0.0
K01479	3.0
K01478	868.0
K05570	5102.0
K05571	5102.0
K05572	0.0
K05573	0.0
K02078	54191.0
K02079	0.0
K05576	0.0
K02074	1.0
K02075	1.0
K02076	509.0
K02077	1.0
K02071	16364.0
K02072	15476.0
K02073	16928.0
K03309	1.0
K03308	45848.0
K03305	13935.0
K03304	0.0
K03307	15795.0
K03306	6400.0
K03301	0.0
K03300	660.0
K03303	740.0
K03302	0.0
K06173	41976.0
K06175	0.0
K06174	0.0
K06177	13594.0
K06176	1.0
K06179	14961.0
K07680	0.0
K03867	0.0
K03838	0.0
K12053	0.0
K11618	4591.0
K11619	0.0
K11614	0.0
K11615	0.0
K11616	0.0
K11617	330.0
K11610	0.0
K11611	0.0
K11960	0.0
K11961	2.0
K02836	29416.0
K10565	0.0
K10564	0.0
K02837	27468.0
K10561	808.0
K10560	808.0
K10563	7337.0
K10562	0.0
K02838	29424.0
K06858	0.0
K02839	4262.0
K06859	68.0
K12700	442.0
K07558	0.0
K07559	5844.0
K07228	1.0
K07229	1.0
K07226	0.0
K07224	1.0
K07225	1.0
K07222	0.0
K07223	2.0
K07220	5906.0
K07221	1.0
K10709	2188.0
K10708	0.0
K10701	0.0
K10703	0.0
K10702	0.0
K10704	0.0
K05984	0.0
K07537	0.0
K08652	0.0
K08651	0.0
K08658	0.0
K08659	918.0
K05982	2.0
K07451	0.0
K07453	0.0
K07452	0.0
K07455	504.0
K07454	1.0
K09707	4894.0
K07457	4.0
K09706	89.0
K07104	608.0
K00029	66.0
K00028	51.0
K00799	1.0
K00798	18532.0
K00797	10098.0
K00024	27943.0
K00795	1.0
K00026	0.0
K00021	0.0
K00020	1149.0
K00023	0.0
K00022	0.0
K09017	0.0
K01269	15451.0
K09015	14383.0
K09014	18754.0
K09013	32251.0
K09011	13592.0
K09010	0.0
K01261	333.0
K01262	47997.0
K01263	54.0
K01264	0.0
K01265	48216.0
K01266	4720.0
K09018	0.0
K08227	0.0
K08226	0.0
K08225	0.0
K08224	3.0
K08223	2.0
K08222	0.0
K08221	1.0
K00249	0.0
K01790	37942.0
K00241	13597.0
K00240	14479.0
K00243	26503.0
K00242	1.0
K00245	1.0
K00244	3024.0
K00247	0.0
K00246	1.0
K01795	4318.0
K06983	0.0
K02799	0.0
K02798	843.0
K02791	814.0
K02790	0.0
K02793	9020.0
K02795	10047.0
K02794	10294.0
K02796	10148.0
K04564	16393.0
K04565	5643.0
K04566	4261.0
K04567	25083.0
K01040	609.0
K01041	2.0
K04562	410.0
K04568	0.0
K01049	0.0
K02535	13594.0
K02242	790.0
K02536	13599.0
K02531	0.0
K02246	278.0
K02533	1.0
K02532	3.0
K02248	320.0
K02538	57.0
K00581	0.0
K13421	0.0
K01013	0.0
K15018	0.0
K15019	0.0
K03110	29424.0
K03111	56907.0
K03112	0.0
K03113	13593.0
K03116	13755.0
K03117	1.0
K03118	13676.0
K03119	0.0
K10919	0.0
K12552	2.0
K12553	2.0
K12551	2.0
K12556	327.0
K12554	44.0
K12555	660.0
K06892	0.0
K06893	1.0
K06890	1330.0
K06891	7.0
K06896	27679.0
K06897	12483.0
K06894	63.0
K06895	770.0
K10954	0.0
K10956	0.0
K06899	0.0
K06328	463.0
K06329	0.0
K10952	0.0
K10953	0.0
K11395	0.0
K11391	0.0
K11390	0.0
K11392	1.0
K00499	0.0
K00494	1.0
K00495	0.0
K00496	0.0
K00491	2.0
K00492	3.0
K00493	0.0
K13591	0.0
K01467	14119.0
K13593	0.0
K13592	0.0
K04021	0.0
K04020	0.0
K04023	1831.0
K04022	0.0
K04025	0.0
K04024	766.0
K04027	402.0
K04026	817.0
K04029	6256.0
K04028	6863.0
K07055	0.0
K07054	2.0
K07057	0.0
K07056	43015.0
K07051	0.0
K07050	12876.0
K07053	42279.0
K07052	48042.0
K07059	0.0
K07058	27228.0
K10040	92.0
K10041	1395.0
K10046	0.0
K04799	0.0
K04798	0.0
K04793	0.0
K04792	0.0
K04791	0.0
K04790	0.0
K04797	0.0
K04796	0.0
K04795	0.0
K04794	0.0
K13638	0.0
K13639	0.0
K13634	0.0
K13635	0.0
K13636	0.0
K13637	0.0
K13630	0.0
K13631	0.0
K13632	0.0
K13633	0.0
K02042	7488.0
K05778	0.0
K05779	0.0
K05776	13530.0
K05541	0.0
K05774	0.0
K05775	0.0
K05772	0.0
K05773	0.0
K05540	2276.0
K01459	0.0
K01458	0.0
K01457	2.0
K01455	361.0
K01454	0.0
K01453	0.0
K01452	0.0
K01451	1600.0
K01450	0.0
K05518	0.0
K08070	1911.0
K08071	0.0
K05516	82.0
K08077	320.0
K05515	29368.0
K13093	0.0
K11783	0.0
K12949	0.0
K12945	0.0
K12944	0.0
K12941	1547.0
K12940	6.0
K12943	0.0
K12942	1721.0
K14728	0.0
K14727	0.0
K11785	0.0
K00108	2.0
K13890	2.0
K13891	2.0
K13892	0.0
K13893	0.0
K13894	0.0
K13895	0.0
K13896	0.0
K06159	0.0
K06158	33108.0
K06153	29583.0
K06152	0.0
K06151	0.0
K06157	0.0
K06156	1.0
K06155	1.0
K06154	0.0
K03327	27186.0
K03326	72.0
K03325	1451.0
K03324	41081.0
K03322	981.0
K03321	1563.0
K03320	1344.0
K03329	0.0
K03328	14108.0
K04802	0.0
K04801	0.0
K04800	0.0
K11948	0.0
K01505	0.0
K04756	0.0
K11940	0.0
K11941	0.0
K11942	0.0
K11943	0.0
K11944	0.0
K01507	38711.0
K11946	0.0
K11947	0.0
K01506	0.0
K01501	2.0
K01500	362.0
K01503	0.0
K06714	1251.0
K04750	5025.0
K12789	0.0
K12788	0.0
K11526	0.0
K10810	2.0
K11522	0.0
K11523	0.0
K08675	0.0
K08676	64.0
K08677	0.0
K08679	0.0
K11521	0.0
K10547	1840.0
K10546	1923.0
K10545	650.0
K10544	359.0
K10543	456.0
K10542	5955.0
K10541	5954.0
K10540	12872.0
K10549	615.0
K10548	1840.0
K14630	0.0
K11529	0.0
K00007	0.0
K00005	14731.0
K13444	0.0
K00003	16005.0
K00002	4702.0
K00001	7060.0
K01186	18240.0
K00009	794.0
K00008	18663.0
K10726	0.0
K10725	0.0
K08246	0.0
K00263	459.0
K00262	41910.0
K00261	15.0
K00260	2.0
K00266	78390.0
K00265	14158.0
K01200	2943.0
K01201	9635.0
K01206	83341.0
K01207	10298.0
K01205	13531.0
K01208	0.0
K01209	49753.0
K06167	13906.0
K00917	5628.0
K00912	13594.0
K00919	29138.0
K02519	28522.0
K02518	28529.0
K02517	13594.0
K02511	0.0
K02510	995.0
K13409	0.0
K13408	0.0
K03179	13593.0
K03170	0.0
K03177	29423.0
K12574	16306.0
K12570	0.0
K12573	28065.0
K11009	0.0
K11008	0.0
K11005	0.0
K11004	0.0
K11007	0.0
K11006	0.0
K11003	0.0
K08296	1.0
K08297	2.0
K08295	0.0
K02634	0.0
K02635	0.0
K10622	0.0
K07693	0.0
K07692	0.0
K07691	0.0
K07690	0.0
K07697	0.0
K07696	4343.0
K07695	0.0
K07694	902.0
K07699	11681.0
K07698	0.0
K07079	20760.0
K07078	1246.0
K07077	0.0
K07076	1274.0
K07075	487.0
K07074	375.0
K07073	0.0
K07072	0.0
K07071	67.0
K07070	0.0
K14584	0.0
K11620	0.0
K09190	0.0
K11623	0.0
K05759	0.0
K08589	0.0
K11625	0.0
K11995	0.0
K01439	20015.0
K01438	14443.0
K01431	0.0
K01430	4265.0
K01433	64.0
K01432	0.0
K01434	1.0
K01437	0.0
K01436	13546.0
K05539	1.0
K14520	0.0
K12963	0.0
K12962	0.0
K12961	0.0
K12960	25083.0
K14749	0.0
K14748	0.0
K02972	0.0
K14743	0.0
K14742	28075.0
K14745	0.0
K14744	1.0
K14747	0.0
K14746	0.0
K02167	0.0
K02164	0.0
K02160	10786.0
K02168	458.0
K02169	13593.0
K10931	0.0
K03341	0.0
K03340	25229.0
K03343	0.0
K03342	553.0
K03346	345.0
K12299	0.0
K12291	0.0
K12290	0.0
K12293	0.0
K12292	0.0
K12295	0.0
K12294	0.0
K12297	3.0
K12368	0.0
K11922	0.0
K11923	0.0
K11920	0.0
K11921	0.0
K11926	0.0
K11927	1582.0
K11924	165.0
K11925	0.0
K11928	7958.0
K13181	0.0
K13219	0.0
K07262	0.0
K07263	13595.0
K07260	21296.0
K07261	0.0
K07266	0.0
K07267	0.0
K07264	1.0
K07265	0.0
K07268	0.0
K07269	0.0
K01155	6470.0
K04478	2.0
K04479	0.0
K10528	0.0
K14952	0.0
K07486	27.0
K07487	0.0
K07484	1134.0
K07485	7.0
K07482	0.0
K07483	21077.0
K07480	2.0
K07481	740.0
K07488	0.0
K07489	0.0
K11210	1.0
K11211	0.0
K11212	0.0
K11214	4263.0
K11216	359.0
K06300	0.0
K00061	0.0
K00060	753.0
K06301	0.0
K00065	7385.0
K00064	0.0
K00067	36966.0
K00066	0.0
K00069	0.0
K00068	512.0
K06304	0.0
K08262	0.0
K08261	0.0
K08260	0.0
K08265	0.0
K08264	0.0
K00288	0.0
K00285	1.0
K00284	12291.0
K00287	28559.0
K00286	33919.0
K00281	13592.0
K00280	0.0
K00283	5493.0
K00282	5493.0
K08088	0.0
K14198	0.0
K14199	0.0
K03452	0.0
K14194	0.0
K14195	0.0
K14196	0.0
K14197	0.0
K14192	0.0
K14193	0.0
K01880	29013.0
K01881	33792.0
K01883	29424.0
K01885	28994.0
K04618	0.0
K01887	34142.0
K01224	411.0
K01889	29423.0
K01226	4535.0
K01227	1103.0
K01220	12.0
K01222	1602.0
K01223	14313.0
K02759	2413.0
K02755	276.0
K02757	15609.0
K02756	0.0
K14998	0.0
K02750	15.0
K02753	0.0
K02752	0.0
K00939	29467.0
K00938	330.0
K00937	28594.0
K00936	67181.0
K00935	0.0
K00934	0.0
K00933	0.0
K00932	0.0
K00931	29306.0
K00930	58116.0
K01089	13659.0
K01080	0.0
K01081	18862.0
K01082	0.0
K01083	0.0
K01084	0.0
K01085	1.0
K01087	0.0
K02571	0.0
K02570	80.0
K02573	80.0
K02572	0.0
K02575	82.0
K02574	601.0
K07780	0.0
K03488	13495.0
K03489	7.0
K03482	0.0
K03483	338.0
K03480	1010.0
K03481	775.0
K03486	4865.0
K03487	1.0
K03484	12059.0
K03485	0.0
K02287	0.0
K02286	0.0
K02285	0.0
K02284	0.0
K02283	16730.0
K02282	79.0
K02281	0.0
K02280	0.0
K02289	0.0
K02288	0.0
K03626	0.0
K03627	0.0
K03624	35834.0
K03625	29424.0
K03151	15829.0
K03620	81.0
K03153	2.0
K08869	0.0
K03628	25769.0
K03629	29416.0
K09738	0.0
K09739	0.0
K09736	0.0
K09737	0.0
K09735	0.0
K09732	0.0
K09733	0.0
K09730	0.0
K09731	0.0
K09888	13772.0
K09889	0.0
K09880	0.0
K09882	0.0
K09883	0.0
K09884	0.0
K09887	0.0
K11027	0.0
K11026	0.0
K11025	0.0
K11024	0.0
K07679	0.0
K07678	0.0
K11021	0.0
K11020	0.0
K07675	0.0
K07674	0.0
K07676	0.0
K07671	0.0
K07670	0.0
K07673	0.0
K07672	0.0
K01117	0.0
K12048	0.0
K07019	0.0
K07018	0.0
K07011	32804.0
K07010	14607.0
K07013	0.0
K07012	13453.0
K07015	15714.0
K07014	0.0
K07017	711.0
K07016	3.0
K10084	0.0
K08372	532.0
K05884	456.0
K05885	4769.0
K05886	0.0
K05887	0.0
K05880	0.0
K05881	1.0
K05882	0.0
K05883	0.0
K08902	0.0
K05739	449.0
K05888	0.0
K05889	0.0
K08903	0.0
K00547	369.0
K00544	0.0
K00545	0.0
K00542	0.0
K00543	0.0
K00540	50210.0
K00548	41614.0
K00549	4884.0
K01145	0.0
K01412	0.0
K01147	1.0
K01417	6293.0
K00038	2.0
K01143	0.0
K01142	14989.0
K01419	60.0
K00788	28767.0
K00789	32385.0
K12502	0.0
K14762	0.0
K14761	14933.0
K06195	1.0
K03819	0.0
K03818	63.0
K03814	3.0
K03817	65.0
K03816	11349.0
K03811	5936.0
K03810	688.0
K03813	2.0
K11908	0.0
K11909	0.0
K11904	1.0
K11905	0.0
K11906	0.0
K11907	0.0
K11900	0.0
K11901	0.0
K11902	0.0
K11903	1.0
K10986	0.0
K13238	0.0
K13239	0.0
K13797	0.0
K07248	112.0
K13796	0.0
K07244	0.0
K07245	1.0
K07246	280.0
K07240	68601.0
K07241	0.0
K07242	0.0
K07243	2.0
K01268	0.0
K05296	0.0
K02821	4810.0
K09016	0.0
K09945	0.0
K09944	0.0
K09947	0.0
K09946	0.0
K09941	0.0
K09940	459.0
K09943	0.0
K09942	0.0
K09949	0.0
K09948	0.0
K10851	2.0
K10850	2.0
K03666	2811.0
K03667	60.0
K03196	0.0
K03665	29412.0
K11275	0.0
K06012	15341.0
K00048	6740.0
K10857	0.0
K09773	198.0
K00043	0.0
K00042	5829.0
K00041	4983.0
K00040	5745.0
K00046	30622.0
K00733	0.0
K00044	0.0
K06011	0.0
K09012	0.0
K06016	1249.0
K06017	0.0
K06014	0.0
K06015	4517.0
K06019	539.0
K01075	0.0
K12221	0.0
K06444	0.0
K04632	0.0
K14977	177.0
K14974	0.0
K00958	1.0
K00951	43130.0
K00950	14006.0
K00952	98.0
K00955	188.0
K00954	29423.0
K00957	200.0
K00956	126.0
K00590	0.0
K02777	591.0
K02775	1107.0
K02774	7152.0
K02773	7129.0
K02771	13.0
K02770	10006.0
K02779	393.0
K02778	0.0
K01606	0.0
K01607	27318.0
K01604	0.0
K01605	0.0
K01602	0.0
K01601	1.0
K03750	714.0
K01609	26547.0
K02553	0.0
K02804	5811.0
K02551	13926.0
K02806	49.0
K02557	24880.0
K02800	1124.0
K05275	0.0
K02802	0.0
K13300	0.0
K02558	63.0
K02809	2.0
K02808	0.0
K03600	0.0
K03601	29416.0
K03602	28828.0
K03603	1.0
K03604	5079.0
K03605	0.0
K03606	2.0
K03607	0.0
K03608	9693.0
K03609	19197.0
K06078	0.0
K06079	1.0
K09710	29372.0
K09711	0.0
K09712	0.0
K06073	0.0
K06074	0.0
K06075	1.0
K06076	64.0
K06077	0.0
K06382	9681.0
K06383	8598.0
K06380	0.0
K06381	16082.0
K06386	457.0
K06387	11024.0
K06384	1091.0
K06385	13326.0
K06388	0.0
K06389	0.0
K12466	0.0
K12468	0.0
K07657	0.0
K07656	0.0
K07655	0.0
K07654	0.0
K07653	0.0
K07652	1395.0
K07651	2.0
K07650	26.0
K07659	0.0
K07658	28122.0
K11041	535.0
K11040	0.0
K11043	0.0
K11042	0.0
K11045	0.0
K11044	0.0
K11047	0.0
K11046	0.0
K11049	0.0
K11048	0.0
K07387	13530.0
K07386	14187.0
K06926	18267.0
K06927	52.0
K06924	0.0
K06925	29424.0
K06922	0.0
K06923	14466.0
K06920	81.0
K06921	14304.0
K06928	1063.0
K06929	694.0
K07033	17728.0
K07032	738.0
K07031	5069.0
K07030	15700.0
K07037	14014.0
K07035	13210.0
K07034	0.0
K07039	0.0
K07038	466.0
K10829	0.0
K00384	49232.0
K00385	621.0
K00386	1.0
K00387	0.0
K00380	65.0
K00381	63.0
K00382	22909.0
K00383	609.0
K00389	0.0
K01387	0.0
K01385	0.0
K01389	0.0
K09158	1.0
K09159	0.0
K09156	0.0
K09157	15214.0
K09154	0.0
K09155	2009.0
K09152	0.0
K09153	5805.0
K09150	0.0
K09151	2.0
K05970	19446.0
K05714	0.0
K05715	0.0
K05710	0.0
K05711	0.0
K05712	0.0
K05713	0.0
K00560	22401.0
K00561	54.0
K00563	2166.0
K00564	1173.0
K00566	43905.0
K00567	28715.0
K00568	2.0
K00569	0.0
K05575	0.0
K01169	0.0
K01167	0.0
K01166	0.0
K05577	0.0
K01163	9675.0
K01161	0.0
K01160	1.0
K05578	0.0
K05579	0.0
K08092	953.0
K08093	49.0
K08094	2147.0
K08095	0.0
K08096	0.0
K08097	0.0
K02254	0.0
K02255	0.0
K01743	0.0
K02251	0.0
K02061	0.0
K01741	0.0
K02060	0.0
K00114	0.0
K02122	16058.0
K02123	28853.0
K02120	29748.0
K02121	28508.0
K02124	29748.0
K03837	1.0
K03836	0.0
K03835	0.0
K03834	0.0
K03833	1361.0
K03832	13597.0
K03831	1.0
K03830	5787.0
K00443	0.0
K03839	13657.0
K02067	1.0
K10189	10627.0
K13038	39372.0
K13787	609.0
K13788	1.0
K13789	77679.0
K10188	11520.0
K12255	0.0
K12254	0.0
K12257	25715.0
K12256	0.0
K12251	1335.0
K12250	0.0
K12253	0.0
K12252	0.0
K13252	233.0
K13256	327.0
K13255	0.0
K12079	0.0
K12078	0.0
K12071	0.0
K12070	0.0
K12073	0.0
K12072	0.0
K09912	0.0
K06236	0.0
K06237	0.0
K05519	0.0
K09914	0.0
K11788	0.0
K11782	0.0
K11780	0.0
K11781	0.0
K11787	0.0
K11784	0.0
K11530	0.0
K12787	0.0
K12786	0.0
K12785	0.0
K12784	0.0
K06718	0.0
K09969	1.0
K09968	0.0
K09967	4264.0
K09966	0.0
K09965	0.0
K09964	0.0
K09963	2252.0
K09962	276.0
K09961	0.0
K09960	0.0
K11527	63.0
K11524	0.0
K11525	0.0
K11250	0.0
K11253	0.0
K11258	0.0
K11528	0.0
K00713	0.0
K00712	4.0
K10780	0.0
K10783	7.0
K10125	0.0
K10124	0.0
K10126	0.0
K10121	4.0
K10123	0.0
K10122	4.0
K04652	5354.0
K04653	4782.0
K04651	9597.0
K04656	4782.0
K04654	4782.0
K04655	4924.0
K00973	27794.0
K00972	47.0
K00971	23855.0
K00970	13594.0
K00975	36439.0
K00974	47383.0
K00979	14942.0
K00978	1541.0
K14954	0.0
K14955	0.0
K14956	0.0
K06178	18153.0
K01596	1708.0
K01597	330.0
K01594	0.0
K01595	4.0
K01592	0.0
K01593	0.0
K01590	0.0
K01591	28600.0
K01598	326.0
K01599	48505.0
K02711	0.0
K02710	0.0
K02713	0.0
K02712	0.0
K02714	0.0
K02717	0.0
K02716	0.0
K02719	0.0
K02718	0.0
K03449	4265.0
K03446	13580.0
K03444	1.0
K03445	0.0
K03442	28338.0
K01620	20943.0
K01621	701.0
K01622	0.0
K01623	4981.0
K01624	55158.0
K01625	48251.0
K01626	13016.0
K01627	13594.0
K01628	15581.0
K01629	4309.0
K05299	0.0
K02829	2.0
K02828	0.0
K02827	2.0
K02826	2.0
K02825	1270.0
K02824	14876.0
K02823	28596.0
K02822	6145.0
K03198	0.0
K03199	0.0
K03668	0.0
K03669	0.0
K03190	4265.0
K03191	3.0
K03660	20303.0
K03194	0.0
K03195	0.0
K03664	29423.0
K03197	0.0
K09772	15265.0
K06013	519.0
K09770	368.0
K09771	1.0
K09776	1.0
K09777	13699.0
K09774	1.0
K09775	8619.0
K09778	898.0
K09779	15376.0
K06269	0.0
K06323	0.0
K11624	0.0
K02991	0.0
K02990	28983.0
K02624	0.0
K02240	813.0
K08282	0.0
K12440	0.0
K12441	0.0
K12442	0.0
K12443	0.0
K12444	0.0
K12445	0.0
K12449	0.0
K02247	0.0
K07637	0.0
K07636	29459.0
K07639	0.0
K07638	0.0
K11069	13240.0
K11068	14616.0
K11063	0.0
K11062	0.0
K11061	0.0
K11060	0.0
K11066	1.0
K11065	14383.0
K06900	0.0
K06901	16943.0
K06902	1610.0
K06903	789.0
K06904	447.0
K06905	1202.0
K06906	801.0
K06907	1818.0
K06908	1202.0
K06909	3.0
K10821	0.0
K05905	62.0
K05904	0.0
K05906	0.0
K05900	0.0
K05903	3.0
K01406	0.0
K05909	0.0
K05908	0.0
K00368	0.0
K00369	0.0
K00366	989.0
K00367	0.0
K00364	332.0
K00365	0.0
K00362	2.0
K00363	2.0
K00360	0.0
```
