## Extended Data File 1 for "Diet induces reproducible alterations in the mouse and human gut microbiome": SRS3588632_SRR7584261.picrust

```
# Constructed from biom file
#OTU ID	SRR7584261
K01365	0.0
K01364	0.0
K01361	8.0
K01360	0.0
K01362	20010.0
K02249	0.0
K05841	0.0
K05844	1.0
K05845	18.0
K05846	13942.0
K05847	11758.0
K00508	0.0
K00500	0.0
K00507	1.0
K00504	0.0
K00505	0.0
K12521	0.0
K01101	7130.0
K01103	0.0
K12520	0.0
K01104	82887.0
K05592	27584.0
K05593	13135.0
K05590	0.0
K05591	0.0
K05596	0.0
K05597	0.0
K05594	0.0
K05595	72.0
K05599	0.0
K11964	0.0
K11962	0.0
K14540	31775.0
K12529	0.0
K12528	0.0
K06353	0.0
K02456	642.0
K02457	0.0
K02454	0.0
K02455	0.0
K02452	0.0
K02453	0.0
K02450	0.0
K02103	8663.0
K08138	35.0
K02108	34876.0
K02109	40274.0
K02458	0.0
K02459	0.0
K08137	0.0
K03851	0.0
K03850	0.0
K03852	0.0
K03855	3.0
K03856	34249.0
K13018	0.0
K13019	0.0
K13010	0.0
K13011	0.0
K13012	2972.0
K13013	0.0
K13014	0.0
K13015	7.0
K13016	1.0
K13017	0.0
K08566	0.0
K08567	4.0
K13274	0.0
K13275	0.0
K13276	0.0
K13277	0.0
K03275	0.0
K03274	1.0
K03277	0.0
K03276	0.0
K03271	12710.0
K03270	14541.0
K03273	1778.0
K03272	5394.0
K03279	0.0
K03278	0.0
K11022	0.0
K12277	0.0
K12276	0.0
K12270	14.0
K11058	0.0
K12279	0.0
K12278	0.0
K07557	0.0
K07550	0.0
K07552	6927.0
K06319	0.0
K09909	0.0
K09908	0.0
K12051	0.0
K12050	0.0
K12057	0.0
K12056	0.0
K06221	0.0
K09900	0.0
K09903	38789.0
K09902	0.0
K09904	0.0
K09907	0.0
K09906	0.0
K11501	0.0
K03234	0.0
K00773	38788.0
K00772	71.0
K00777	0.0
K00776	0.0
K06313	585.0
K06315	0.0
K05574	0.0
K10201	70.0
K07176	0.0
K07177	1375.0
K07174	0.0
K07175	998.0
K07172	6.0
K07173	22356.0
K07170	8644.0
K07171	63778.0
K07178	0.0
K07179	0.0
K00195	0.0
K00194	88.0
K00197	95.0
K00196	0.0
K00191	0.0
K00190	3.0
K00193	0.0
K00192	0.0
K00198	2518.0
K06405	30015.0
K10109	14940.0
K10108	25031.0
K10107	0.0
K01828	0.0
K01829	0.0
K01826	0.0
K01825	1.0
K01822	41.0
K01823	1375.0
K01820	0.0
K01821	1430.0
K00999	0.0
K00998	14005.0
K00995	52142.0
K00997	5568.0
K00996	51.0
K00991	42477.0
K00990	0.0
K00992	1.0
K11028	0.0
K02622	8497.0
K02625	0.0
K03564	18614.0
K13489	0.0
K13488	0.0
K13483	0.0
K13482	0.0
K13481	0.0
K13480	0.0
K13487	0.0
K13486	0.0
K14680	0.0
K14681	0.0
K14682	0.0
K08358	51.0
K08357	51.0
K08356	0.0
K08355	0.0
K03469	37317.0
K03462	0.0
K03464	0.0
K03465	18076.0
K03466	39246.0
K01648	0.0
K01649	45503.0
K01643	4336.0
K01640	3118.0
K01641	1375.0
K01646	395.0
K01647	45917.0
K01644	4339.0
K02597	0.0
K02626	3.0
K02595	0.0
K02594	595.0
K02593	0.0
K02592	581.0
K02591	1212.0
K02590	6032.0
K02598	1169.0
K02849	0.0
K14061	0.0
K14062	0.0
K14063	0.0
K14064	0.0
K14065	0.0
K14067	0.0
K02841	0.0
K02840	0.0
K02843	1.0
K02844	0.0
K02847	0.0
K02846	0.0
K02102	4.0
K09758	19.0
K06039	0.0
K06034	0.0
K06036	41.0
K06037	0.0
K06032	0.0
K01581	7.0
K02702	0.0
K02659	0.0
K13490	0.0
K13491	0.0
K03644	6963.0
K03645	0.0
K03646	0.0
K03647	1541.0
K03640	36.0
K03641	0.0
K03642	36.0
K03643	0.0
K03648	32637.0
K03649	7.0
K06694	0.0
K11814	0.0
K12428	0.0
K12429	0.0
K12422	0.0
K12423	0.0
K12420	0.0
K12421	0.0
K12426	0.0
K12427	0.0
K12424	0.0
K12425	0.0
K07349	0.0
K07348	0.0
K05380	0.0
K07345	1.0
K07344	0.0
K07347	1.0
K07346	0.0
K07341	5468.0
K07340	0.0
K07343	7897.0
K07342	0.0
K06968	0.0
K06969	65620.0
K06962	714.0
K06963	0.0
K06960	31718.0
K06961	0.0
K06966	10528.0
K06967	31775.0
K06964	0.0
K06965	0.0
K08995	0.0
K08994	2.0
K08997	0.0
K08996	0.0
K08990	0.0
K08993	0.0
K08992	0.0
K08999	88.0
K08998	32980.0
K08344	0.0
K08345	0.0
K08346	0.0
K14940	0.0
K02724	0.0
K08349	0.0
K11815	0.0
K05929	0.0
K05928	0.0
K05927	0.0
K05924	0.0
K05922	0.0
K05921	0.0
K00349	6962.0
K00698	0.0
K00340	6930.0
K00341	6930.0
K00690	16860.0
K00343	6930.0
K00344	1.0
K00697	36.0
K00346	6962.0
K00347	6962.0
K09116	5460.0
K09117	30882.0
K05337	7876.0
K09118	4.0
K09119	0.0
K02106	1410.0
K05823	1374.0
K05820	0.0
K05826	0.0
K05827	0.0
K02100	0.0
K02101	0.0
K00524	0.0
K00525	20969.0
K00526	8604.0
K00527	57392.0
K00520	0.0
K00522	0.0
K00523	0.0
K02451	0.0
K00528	37454.0
K00529	0.0
K00025	0.0
K14215	0.0
K14213	0.0
K03453	7149.0
K00796	17277.0
K05339	9.0
K00027	33625.0
K00794	23220.0
K00793	23214.0
K01347	1365.0
K01346	0.0
K01344	0.0
K01343	0.0
K00791	38825.0
K01340	0.0
K00790	55206.0
K02694	0.0
K02696	0.0
K02697	0.0
K02690	0.0
K02691	51.0
K02692	0.0
K02693	0.0
K02698	0.0
K02699	0.0
K00836	0.0
K00837	8975.0
K00835	0.0
K00832	747.0
K00833	6974.0
K00830	0.0
K00831	38618.0
K00839	1381.0
K04335	0.0
K04334	0.0
K01120	0.0
K01126	36080.0
K04333	0.0
K01129	30441.0
K01128	2.0
K04339	0.0
K04338	0.0
K02470	68408.0
K02471	0.0
K02472	36.0
K02473	0.0
K02474	12428.0
K02475	9.0
K02476	9.0
K02477	13245.0
K02478	1.0
K02479	3.0
K09019	0.0
K01267	23376.0
K13074	0.0
K13075	0.0
K11441	0.0
K14055	0.0
K13299	0.0
K13292	34284.0
K14057	0.0
K14056	0.0
K02856	36.0
K02585	708.0
K12211	0.0
K12210	0.0
K12213	0.0
K12212	0.0
K12215	0.0
K02854	0.0
K12217	0.0
K12216	0.0
K12219	0.0
K12218	0.0
K02855	0.0
K08692	0.0
K08693	8.0
K08690	0.0
K08691	0.0
K08696	0.0
K08697	0.0
K11748	1.0
K11749	38507.0
K11746	0.0
K11747	0.0
K11744	0.0
K11745	0.0
K11742	0.0
K11743	5408.0
K11740	0.0
K11741	1386.0
K13920	901.0
K13921	0.0
K13922	8114.0
K13923	0.0
K13924	36.0
K13925	0.0
K13926	0.0
K13927	3336.0
K13928	0.0
K13929	0.0
K09923	0.0
K09922	6926.0
K06201	15313.0
K06200	20505.0
K06207	33128.0
K06206	10583.0
K06205	0.0
K09924	0.0
K09929	0.0
K06208	578.0
K00759	21643.0
K00758	0.0
K00752	0.0
K00757	35263.0
K00756	11496.0
K00754	35538.0
K06001	16464.0
K05557	0.0
K09766	11562.0
K05554	0.0
K07475	0.0
K07150	10381.0
K07151	0.0
K07152	1.0
K07153	0.0
K07154	18253.0
K07155	0.0
K07156	0.0
K07157	0.0
K07406	23290.0
K07407	58559.0
K07404	29094.0
K07405	6963.0
K07402	36508.0
K07403	36.0
K07400	0.0
K07401	0.0
K01808	44185.0
K01809	19579.0
K01800	0.0
K01801	0.0
K01802	7052.0
K01803	39590.0
K01804	8194.0
K01805	2123.0
K01807	6975.0
K09718	0.0
K14668	0.0
K14669	0.0
K14666	0.0
K14667	0.0
K01664	1366.0
K01665	6968.0
K01666	19173.0
K01667	7764.0
K01660	0.0
K01661	1461.0
K01662	34307.0
K01663	0.0
K01668	66.0
K01669	10.0
K02863	38789.0
K02862	0.0
K02860	38649.0
K02867	38789.0
K02866	0.0
K02864	27811.0
K02869	0.0
K05362	1.0
K05365	0.0
K03402	32827.0
K03403	0.0
K03400	0.0
K03406	189933.0
K03407	25715.0
K03404	0.0
K03405	0.0
K03408	36857.0
K03409	603.0
K02315	46671.0
K02314	38797.0
K02317	0.0
K02316	38788.0
K02313	38789.0
K02312	42.0
K02319	0.0
K12405	0.0
K12152	0.0
K12151	0.0
K07091	0.0
K07090	59642.0
K07093	0.0
K07092	0.0
K07095	47280.0
K07094	36.0
K07097	0.0
K07096	0.0
K07099	7075.0
K07098	42165.0
K11175	38788.0
K11174	0.0
K11177	0.0
K11176	0.0
K11173	0.0
K11179	3.0
K11178	0.0
K00322	0.0
K00320	0.0
K00321	0.0
K00326	0.0
K00324	14.0
K00325	3.0
K00329	0.0
K05945	0.0
K05944	0.0
K05947	0.0
K05946	14806.0
K06944	0.0
K06945	0.0
K06946	0.0
K06415	585.0
K06940	13841.0
K06941	39723.0
K06942	38789.0
K06943	0.0
K10806	41.0
K10807	0.0
K10804	1.0
K10805	0.0
K06948	1533.0
K06949	43918.0
K06418	51.0
K09138	9.0
K09139	0.0
K09134	5695.0
K09135	0.0
K09136	0.0
K09137	45.0
K09130	0.0
K09131	54.0
K09132	5393.0
K09133	0.0
K05808	38739.0
K05809	0.0
K05804	5394.0
K05805	0.0
K05806	0.0
K05807	6963.0
K05800	1.0
K05801	36.0
K05802	0.0
K05803	0.0
K01044	0.0
K01045	0.0
K01046	298.0
K02068	18.0
K04561	0.0
K01042	2370.0
K05568	30396.0
K05567	7168.0
K14273	0.0
K14275	0.0
K14274	121.0
K02062	0.0
K05245	0.0
K05564	0.0
K01048	12615.0
K02066	6964.0
K01322	6962.0
K01325	0.0
K02065	6964.0
K01326	0.0
K05560	0.0
K02243	1533.0
K08930	0.0
K02679	0.0
K02676	0.0
K02674	0.0
K02675	0.0
K02672	0.0
K02241	847.0
K02670	0.0
K02671	0.0
K00810	0.0
K00811	6962.0
K00812	3250.0
K00813	0.0
K00814	0.0
K00817	38646.0
K00818	8383.0
K00819	36.0
K02530	63.0
K02245	1533.0
K02244	1375.0
K01499	0.0
K01498	0.0
K01493	38832.0
K01492	2307.0
K01491	81940.0
K01497	0.0
K01496	287.0
K01495	21636.0
K01494	5647.0
K02418	22668.0
K02419	24912.0
K14492	0.0
K02412	13940.0
K02413	24645.0
K02410	24912.0
K02411	7847.0
K02416	24912.0
K02417	20166.0
K02414	10987.0
K02415	3.0
K00120	0.0
K00121	400.0
K00430	0.0
K13058	0.0
K13059	0.0
K13727	1366.0
K13057	0.0
K13722	0.0
K13051	0.0
K13052	21221.0
K00435	0.0
K12054	0.0
K03239	0.0
K03238	0.0
K03231	0.0
K03230	0.0
K03232	0.0
K12059	0.0
K03237	0.0
K03236	0.0
K12058	0.0
K12239	0.0
K12238	0.0
K12235	0.0
K12234	3118.0
K13942	0.0
K13940	24431.0
K13941	0.0
K12097	0.0
K12096	0.0
K12095	0.0
K12094	0.0
K12093	0.0
K12092	0.0
K12091	0.0
K12090	0.0
K12099	0.0
K12098	0.0
K06356	0.0
K05992	0.0
K03540	0.0
K06331	7025.0
K06330	11.0
K07138	23850.0
K07139	28351.0
K11811	0.0
K07132	3520.0
K07133	106640.0
K07130	29485.0
K07131	0.0
K07137	68009.0
K07134	0.0
K07135	0.0
K01860	0.0
K01866	38797.0
K01867	38797.0
K01865	66.0
K01868	44510.0
K01869	38789.0
K06140	0.0
K04766	0.0
K04767	111.0
K04764	0.0
K04762	6963.0
K04763	49395.0
K04760	1.0
K04761	375.0
K04768	0.0
K04769	19249.0
K08313	120.0
K08312	0.0
K08311	1365.0
K08310	0.0
K08317	1381.0
K08316	23535.0
K08315	0.0
K08314	902.0
K05149	0.0
K08319	0.0
K08318	0.0
K06339	0.0
K14648	0.0
K14392	6.0
K14393	0.0
K14645	0.0
K14647	0.0
K01689	45029.0
K01686	30482.0
K01687	51969.0
K01684	8083.0
K01685	18691.0
K01682	0.0
K01681	38752.0
K05308	0.0
K02889	0.0
K02888	38788.0
K02885	0.0
K02884	38789.0
K02887	38789.0
K02886	38789.0
K02881	38789.0
K02883	0.0
K13743	0.0
K02086	1428.0
K02081	987.0
K02080	0.0
K02083	607.0
K02082	118.0
K13831	0.0
K03428	0.0
K03429	11703.0
K03424	51025.0
K03935	0.0
K03932	0.0
K03933	1381.0
K03930	7181.0
K03931	8.0
K02339	0.0
K02338	38789.0
K02337	38389.0
K02336	0.0
K02335	44182.0
K02334	10426.0
K02330	0.0
K03688	20729.0
K03689	0.0
K03680	121.0
K03683	0.0
K03684	52.0
K03685	38789.0
K03686	85958.0
K03687	37621.0
K07301	23730.0
K07300	0.0
K07303	2.0
K07302	1.0
K07305	1375.0
K07304	2748.0
K07307	1209.0
K07306	204.0
K07309	51.0
K07308	207.0
K02617	0.0
K02610	0.0
K02963	38789.0
K02612	0.0
K02961	27538.0
K09686	95496.0
K09687	226415.0
K09684	495.0
K09685	1963.0
K09682	0.0
K09683	0.0
K09680	2.0
K09681	0.0
K09688	0.0
K09689	0.0
K05962	0.0
K05961	0.0
K05967	9.0
K05966	113.0
K11159	0.0
K05964	9.0
K05968	0.0
K11152	0.0
K00309	0.0
K00658	36.0
K00304	0.0
K00305	0.0
K00654	0.0
K00655	62021.0
K00652	6964.0
K00301	0.0
K00302	5465.0
K00303	4.0
K10828	0.0
K06431	0.0
K06432	0.0
K06433	0.0
K06434	3.0
K06436	642.0
K06437	0.0
K10820	162.0
K06439	0.0
K10822	0.0
K10823	0.0
K10826	0.0
K09167	1075.0
K06322	0.0
K14117	0.0
K14259	0.0
K14257	0.0
K01308	3009.0
K01303	107.0
K01301	0.0
K01305	414.0
K01304	1689.0
K02658	0.0
K00672	0.0
K02650	5261.0
K02651	5.0
K02652	11818.0
K02653	16907.0
K02654	61299.0
K05687	0.0
K02656	0.0
K05685	0.0
K00878	28064.0
K00879	2851.0
K00872	4603.0
K00873	38789.0
K00870	0.0
K00876	46866.0
K00877	0.0
K00874	44699.0
K00875	0.0
K04487	64856.0
K04486	36057.0
K04485	38573.0
K04484	0.0
K04483	0.0
K04482	0.0
K04480	0.0
K04488	37351.0
K12049	0.0
K13693	0.0
K13706	0.0
K13694	0.0
K13695	0.0
K05977	0.0
K09516	0.0
K02434	40114.0
K02435	38870.0
K02436	2185.0
K02437	14747.0
K05350	8041.0
K02431	9108.0
K08100	0.0
K02433	42256.0
K02438	28813.0
K02439	18.0
K03745	0.0
K03744	25009.0
K03747	0.0
K03210	38583.0
K03217	39897.0
K03216	31775.0
K03215	0.0
K03742	24959.0
K03219	0.0
K03218	38890.0
K03749	0.0
K03748	0.0
K02383	0.0
K06327	0.0
K06320	16431.0
K07238	40786.0
K09479	0.0
K09478	0.0
K09475	0.0
K09474	0.0
K09477	0.0
K09476	0.0
K09471	0.0
K09470	0.0
K09473	0.0
K09472	0.0
K07543	0.0
K06898	26411.0
K13967	0.0
K13963	7512.0
K07545	0.0
K00737	5401.0
K05345	0.0
K11706	0.0
K11707	1.0
K11704	0.0
K11705	0.0
K11708	1.0
K11709	1.0
K05588	0.0
K07114	24666.0
K07443	12738.0
K07116	0.0
K07117	0.0
K07110	0.0
K07447	38775.0
K07112	1487.0
K07113	0.0
K07448	16377.0
K07118	1566.0
K07119	0.0
K10619	0.0
K10618	0.0
K10617	0.0
K10616	0.0
K01848	0.0
K01849	0.0
K01844	12368.0
K01845	8037.0
K01846	5.0
K01847	13925.0
K01840	49013.0
K01841	2193.0
K01842	0.0
K01843	1924.0
K06219	0.0
K10832	0.0
K05348	0.0
K14203	0.0
K08483	30816.0
K08482	0.0
K08481	0.0
K08480	0.0
K08485	0.0
K08484	0.0
K00464	0.0
K00467	0.0
K00466	0.0
K00461	0.0
K00460	0.0
K00463	0.0
K00462	0.0
K04509	0.0
K00469	0.0
K00468	0.0
K08645	0.0
K04744	0.0
K01518	0.0
K01519	0.0
K04748	0.0
K04749	624.0
K01514	1.0
K01515	43003.0
K01512	23623.0
K01510	0.0
K14623	365.0
K14626	0.0
K14627	0.0
K14628	0.0
K14629	0.0
K03918	0.0
K03919	0.0
K12372	0.0
K12373	40209.0
K12370	0.0
K12371	0.0
K02359	0.0
K02358	38792.0
K02351	0.0
K02352	0.0
K02355	65205.0
K02357	38789.0
K02356	38841.0
K13574	0.0
K13573	0.0
K13572	0.0
K13571	0.0
K13570	0.0
K12112	0.0
K12113	0.0
K12110	0.0
K12111	407.0
K07329	0.0
K07328	0.0
K07323	0.0
K07322	13927.0
K07321	1657.0
K07320	0.0
K07327	0.0
K07326	0.0
K07325	0.0
K07324	0.0
K08163	0.0
K06180	99361.0
K06181	1365.0
K06182	23211.0
K06183	31566.0
K06186	0.0
K06187	38789.0
K06188	11025.0
K06189	0.0
K08359	0.0
K07589	0.0
K07588	6963.0
K07587	0.0
K07586	6940.0
K07585	0.0
K07584	33911.0
K07583	0.0
K07582	0.0
K07581	0.0
K07580	0.0
K11139	0.0
K05989	42425.0
K05988	0.0
K05985	7707.0
K05987	0.0
K05986	0.0
K10843	0.0
K08354	0.0
K10844	0.0
K10848	0.0
K00673	0.0
K00674	8397.0
K00675	1416.0
K00676	20991.0
K00677	6963.0
K06988	1365.0
K06989	531.0
K08351	0.0
K06980	0.0
K06981	0.0
K06982	0.0
K08350	0.0
K06984	0.0
K06985	0.0
K06986	0.0
K06987	11329.0
K02445	7019.0
K02444	5923.0
K00582	0.0
K00583	0.0
K00580	0.0
K02110	45289.0
K00586	0.0
K00587	0.0
K00584	3.0
K08921	0.0
K02441	22.0
K00588	0.0
K08922	0.0
K02440	15217.0
K00018	42425.0
K08923	0.0
K02443	9321.0
K00019	0.0
K02442	0.0
K08925	0.0
K08926	0.0
K08927	0.0
K03149	11991.0
K06604	0.0
K00015	0.0
K01989	41673.0
K00854	54049.0
K00855	0.0
K00856	0.0
K00857	5716.0
K00850	91322.0
K00851	1375.0
K00852	28149.0
K00853	452.0
K00858	38789.0
K00859	37079.0
K01181	6679.0
K01180	0.0
K01183	7337.0
K01182	41805.0
K01185	6935.0
K01184	0.0
K01187	54461.0
K01188	36278.0
K02596	7.0
K13766	0.0
K13767	0.0
K13003	0.0
K13002	0.0
K13000	0.0
K02984	0.0
K02986	38790.0
K02987	0.0
K02636	0.0
K02982	33396.0
K02983	0.0
K02638	0.0
K02639	0.0
K02988	38516.0
K08298	102.0
K08299	0.0
K03583	0.0
K03582	0.0
K03581	34271.0
K03580	0.0
K03587	7015.0
K03586	0.0
K03585	13890.0
K03584	38675.0
K03589	33650.0
K03588	63486.0
K01725	0.0
K01724	0.0
K01727	16.0
K01726	10725.0
K01721	0.0
K01720	0.0
K01722	0.0
K13008	0.0
K01729	0.0
K01728	7.0
K09530	0.0
K09539	0.0
K02188	27121.0
K02189	27180.0
K02182	2.0
K02183	0.0
K03769	1951.0
K03768	52921.0
K03767	1375.0
K03765	0.0
K03764	0.0
K03763	50170.0
K03762	51.0
K03761	0.0
K03760	0.0
K09457	77.0
K09456	0.0
K09459	2187.0
K09458	40882.0
K00602	79619.0
K13988	0.0
K13985	0.0
K09981	0.0
K09980	0.0
K09983	0.0
K09982	0.0
K09985	0.0
K09984	0.0
K09987	0.0
K09986	0.0
K09989	8896.0
K09988	7496.0
K12583	0.0
K12582	0.0
K12589	0.0
K11720	0.0
K09759	18476.0
K10985	2.0
K10984	109.0
K07468	0.0
K07469	4.0
K07464	25286.0
K07465	0.0
K07466	0.0
K07467	8891.0
K07460	29671.0
K07461	19266.0
K07462	38796.0
K07463	0.0
K10679	0.0
K10678	0.0
K10671	0.0
K10670	10393.0
K10673	0.0
K10672	673.0
K10674	0.0
K10677	41.0
K10676	0.0
K08726	0.0
K08724	159.0
K08722	6118.0
K08723	0.0
K08720	0.0
K08721	0.0
K08728	1365.0
K10187	0.0
K00119	0.0
K00118	0.0
K00449	0.0
K00448	0.0
K00115	0.0
K00446	0.0
K00117	1.0
K00116	1.0
K00111	36463.0
K00442	0.0
K00113	0.0
K00112	0.0
K01539	0.0
K01531	14333.0
K04720	41654.0
K01533	40203.0
K01534	81804.0
K01535	0.0
K01537	31906.0
K14358	0.0
K14605	0.0
K14606	0.0
K00413	0.0
K10120	4.0
K05600	0.0
K05777	7.0
K03972	0.0
K03973	1049.0
K03970	0.0
K03971	0.0
K03976	38785.0
K03977	38789.0
K03974	0.0
K03975	8931.0
K03978	38789.0
K03979	38789.0
K13378	6927.0
K02372	34844.0
K02371	34521.0
K02377	12426.0
K02379	58.0
K03396	0.0
K03397	0.0
K03394	36608.0
K03395	0.0
K03392	0.0
K03393	0.0
K03390	6933.0
K03391	0.0
K03399	9.0
K03027	0.0
K12136	0.0
K12137	3.0
K06610	0.0
K12138	0.0
K12139	0.0
K11444	0.0
K11440	1.0
K11443	0.0
K11442	0.0
K00612	1.0
K00613	51.0
K00610	32446.0
K00611	32475.0
K00616	21347.0
K00617	0.0
K00614	2.0
K00615	112243.0
K00619	3.0
K10863	0.0
K07874	0.0
K06234	0.0
K10240	0.0
K10241	0.0
K10242	0.0
K10243	0.0
K04110	0.0
K04113	0.0
K04112	0.0
K04115	0.0
K04114	0.0
K04117	0.0
K04116	0.0
K04118	0.0
K05517	0.0
K07705	566.0
K07704	622.0
K07707	5411.0
K07706	5973.0
K07701	0.0
K07700	0.0
K07703	0.0
K07702	0.0
K07709	0.0
K07708	0.0
K01955	55044.0
K13042	0.0
K09934	0.0
K09935	19092.0
K06216	9.0
K09937	0.0
K13745	0.0
K13746	0.0
K13747	19085.0
K13740	0.0
K13741	0.0
K13742	0.0
K06211	5401.0
K06212	53.0
K09933	1.0
K02618	0.0
K02619	6931.0
K02968	38507.0
K02966	0.0
K02967	38789.0
K02616	0.0
K02965	38789.0
K02962	0.0
K02611	0.0
K02613	0.0
K03569	64078.0
K03568	119.0
K03565	38630.0
K06218	0.0
K03567	0.0
K03566	0.0
K03561	13926.0
K03560	0.0
K03563	29571.0
K03562	0.0
K06430	0.0
K01709	811.0
K01708	41.0
K01707	0.0
K01706	516.0
K01705	0.0
K01704	90087.0
K01703	90402.0
K01702	0.0
K14165	0.0
K14164	0.0
K14166	0.0
K14161	0.0
K14160	0.0
K14162	0.0
K05396	317.0
K03709	3122.0
K03708	2617.0
K08160	0.0
K03701	53453.0
K03700	24884.0
K03703	32228.0
K03702	38789.0
K03705	31826.0
K03704	42045.0
K03707	3307.0
K03706	24603.0
K06289	0.0
K06288	0.0
K06283	18870.0
K06282	59.0
K06281	63.0
K06287	37415.0
K06286	1375.0
K06285	578.0
K06284	11575.0
K08161	1373.0
K07540	0.0
K06438	23925.0
K06869	0.0
K06868	0.0
K06867	8.0
K06866	0.0
K06865	0.0
K06864	21824.0
K06863	0.0
K06862	0.0
K06861	7084.0
K06860	0.0
K12659	0.0
K12658	0.0
K07547	0.0
K07546	0.0
K15023	0.0
K15022	0.0
K15020	0.0
K15024	11662.0
K08700	0.0
K08162	5393.0
K07544	0.0
K00137	0.0
K00135	45.0
K00134	40174.0
K00133	38789.0
K00132	70.0
K00131	8.0
K00130	5401.0
K00139	0.0
K00138	0.0
K00429	0.0
K00428	6928.0
K00421	0.0
K00423	0.0
K00425	8391.0
K00427	0.0
K00426	8391.0
K14292	0.0
K14379	0.0
K14370	0.0
K14371	0.0
K14372	0.0
K14373	0.0
K14374	0.0
K14375	0.0
K09845	0.0
K14082	0.0
K14083	8.0
K14080	0.0
K14081	0.0
K14086	5401.0
K14087	5452.0
K14084	2188.0
K14088	5452.0
K14089	5401.0
K01552	23299.0
K01551	2210.0
K01556	0.0
K01557	0.0
K01554	1365.0
K01555	0.0
K04708	0.0
K03955	0.0
K13689	0.0
K13688	128.0
K13683	0.0
K13685	3803.0
K13684	0.0
K13687	0.0
K13686	0.0
K14159	0.0
K02399	0.0
K02398	11638.0
K02395	11561.0
K02394	0.0
K02397	16967.0
K02396	27953.0
K02391	0.0
K02390	24884.0
K02393	0.0
K02392	38178.0
K13533	0.0
K13532	0.0
K13531	9.0
K13530	1374.0
K01550	0.0
K05658	0.0
K14054	7.0
K02601	40013.0
K02970	38504.0
K05378	0.0
K12339	1.0
K14060	0.0
K11687	0.0
K11686	0.0
K11685	0.0
K11689	2410.0
K11688	2179.0
K08939	0.0
K03048	1426.0
K03049	0.0
K13821	0.0
K13820	0.0
K03042	0.0
K03043	38415.0
K03040	27811.0
K03041	0.0
K03046	38522.0
K03047	0.0
K03044	0.0
K03045	0.0
K00348	6963.0
K09847	0.0
K00692	8.0
K00638	17584.0
K00639	8057.0
K00693	0.0
K00634	14612.0
K00635	0.0
K00630	0.0
K00631	0.0
K00632	12370.0
K00633	6265.0
K00691	2739.0
K00696	0.0
K00694	2208.0
K00695	0.0
K10854	0.0
K07811	0.0
K07810	0.0
K07813	45136.0
K07812	51.0
K07814	5644.0
K07816	1536.0
K00090	0.0
K00091	8953.0
K00094	901.0
K00096	16445.0
K00097	10001.0
K00098	0.0
K00099	37147.0
K10228	0.0
K10229	0.0
K12548	0.0
K10222	0.0
K10220	0.0
K10221	0.0
K10227	0.0
K05822	0.0
K01949	0.0
K01945	38788.0
K01947	0.0
K01946	0.0
K01941	13.0
K01940	37771.0
K06357	0.0
K07729	89999.0
K07728	0.0
K07727	44859.0
K07726	10111.0
K07725	0.0
K07724	0.0
K07723	578.0
K07722	52.0
K07721	0.0
K07720	107313.0
K00899	1918.0
K05824	0.0
K00891	58079.0
K00892	0.0
K00895	36.0
K00897	6041.0
K08151	1406.0
K08153	1374.0
K08154	0.0
K02948	38789.0
K02942	0.0
K02944	0.0
K05665	0.0
K02946	38783.0
K13793	0.0
K06352	0.0
K01769	0.0
K01768	7.0
K01761	2.0
K01760	1489.0
K01762	0.0
K09578	0.0
K01766	0.0
K08164	0.0
K02493	38522.0
K08166	0.0
K08167	0.0
K02496	0.0
K02497	0.0
K02494	0.0
K02495	69066.0
K02498	0.0
K02499	1228.0
K08168	0.0
K08169	0.0
K14415	5538.0
K14414	0.0
K06881	38797.0
K00436	0.0
K06332	0.0
K12815	0.0
K12810	0.0
K06885	1570.0
K00437	0.0
K06335	0.0
K06334	24107.0
K03547	29086.0
K03546	13093.0
K03545	57263.0
K03544	56985.0
K03543	6927.0
K06888	5921.0
K10941	0.0
K03549	1375.0
K03548	0.0
K10940	0.0
K02236	2756.0
K02237	26268.0
K02234	0.0
K02232	27226.0
K02233	33194.0
K02230	36.0
K02231	47269.0
K06359	0.0
K02238	36551.0
K02239	0.0
K03723	27754.0
K03722	7090.0
K03721	0.0
K03720	0.0
K03727	0.0
K03726	0.0
K03725	0.0
K03724	155.0
K06358	0.0
K12673	0.0
K12679	0.0
K12678	0.0
K06410	20800.0
K11898	0.0
K11899	0.0
K11896	0.0
K11897	0.0
K11894	0.0
K11895	0.0
K11892	0.0
K11893	0.0
K11890	0.0
K11891	0.0
K08762	0.0
K08764	0.0
K08765	0.0
K10418	0.0
K11325	0.0
K11326	0.0
K11327	0.0
K11328	0.0
K11329	0.0
K00151	0.0
K00150	0.0
K00153	0.0
K00400	0.0
K00407	0.0
K00406	0.0
K00405	0.0
K00404	0.0
K00158	1365.0
K01342	0.0
K09388	0.0
K09386	0.0
K09384	2.0
K04094	8609.0
K04095	5494.0
K04096	38517.0
K04097	0.0
K04090	0.0
K04091	0.0
K04092	0.0
K04093	0.0
K04098	0.0
K04099	0.0
K01578	0.0
K01579	18552.0
K01574	0.0
K01575	2739.0
K01576	0.0
K01577	0.0
K01571	27961.0
K01572	33762.0
K01573	0.0
K02009	8319.0
K02008	94800.0
K02005	35676.0
K02004	265896.0
K02007	9278.0
K02006	132492.0
K02001	0.0
K02000	1375.0
K02003	332447.0
K02002	1376.0
K03065	0.0
K08952	0.0
K03060	31333.0
K13809	0.0
K10948	0.0
K09607	0.0
K06125	0.0
K04337	0.0
K06120	901.0
K06121	0.0
K04336	0.0
K01127	0.0
K09703	49.0
K00004	2730.0
K14699	0.0
K09702	3610.0
K14698	0.0
K05311	18.0
K13829	0.0
K10943	0.0
K07291	0.0
K07290	0.0
K10206	29853.0
K10202	4.0
K10208	0.0
K10209	0.0
K01966	2.0
K01965	0.0
K01964	7.0
K01963	25429.0
K01962	12425.0
K01961	53000.0
K01960	7004.0
K01969	0.0
K01968	0.0
K07749	5928.0
K07748	0.0
K07741	3643.0
K07740	0.0
K07743	0.0
K07742	31825.0
K07745	0.0
K07744	0.0
K07746	0.0
K01299	5929.0
K01295	3647.0
K01297	5579.0
K02922	0.0
K05603	0.0
K02921	0.0
K02926	38789.0
K05607	0.0
K02924	0.0
K05605	0.0
K02928	0.0
K02929	0.0
K00216	0.0
K00217	0.0
K00214	0.0
K00215	42112.0
K00213	0.0
K00210	0.0
K00211	0.0
K00218	0.0
K00219	157.0
K01035	0.0
K01034	14077.0
K04517	38751.0
K01740	83417.0
K01031	0.0
K01746	1944.0
K01745	1987.0
K01744	8096.0
K01749	4889.0
K01039	1711.0
K04518	8914.0
K09591	0.0
K14129	0.0
K14128	0.0
K14121	0.0
K14120	0.0
K14123	0.0
K14122	0.0
K14125	0.0
K14124	0.0
K14127	0.0
K14126	0.0
K03521	47818.0
K03520	0.0
K03523	44796.0
K03522	49539.0
K03525	39138.0
K03524	40414.0
K03527	38332.0
K03526	37408.0
K03529	31687.0
K03528	0.0
K06338	0.0
K02217	12662.0
K03299	2499.0
K03298	7.0
K13472	0.0
K03293	8241.0
K03292	65123.0
K03291	0.0
K03290	0.0
K03297	5452.0
K03296	28024.0
K03295	8328.0
K03294	14259.0
K13009	0.0
K12690	0.0
K09743	0.0
K06022	0.0
K07190	0.0
K06021	0.0
K07192	4049.0
K06020	0.0
K06027	0.0
K06026	0.0
K09744	0.0
K07991	7.0
K08749	0.0
K09835	0.0
K09834	0.0
K10439	58528.0
K06351	0.0
K09833	0.0
K10925	0.0
K10924	0.0
K10927	0.0
K10926	0.0
K10923	0.0
K10922	0.0
K09629	0.0
K10697	0.0
K00179	11596.0
K00172	13800.0
K00171	2714.0
K00170	2773.0
K00177	12647.0
K00176	12647.0
K00175	30584.0
K00174	19565.0
K13478	0.0
K14338	0.0
K14339	0.0
K14335	0.0
K14337	0.0
K14330	0.0
K14331	0.0
K14333	0.0
K08918	0.0
K13479	4666.0
K04078	38522.0
K04079	37413.0
K04076	578.0
K04077	38789.0
K04074	4934.0
K04075	38378.0
K04072	27411.0
K04073	0.0
K04070	28331.0
K04071	0.0
K14597	0.0
K13318	0.0
K08280	0.0
K13641	3895.0
K13640	52.0
K13643	2185.0
K13642	0.0
K02027	320874.0
K02026	578230.0
K02025	606868.0
K02024	0.0
K02023	9002.0
K02022	15.0
K02021	0.0
K02020	16414.0
K02029	44536.0
K02028	60723.0
K03886	0.0
K03887	0.0
K03884	0.0
K03885	9718.0
K03881	0.0
K03888	0.0
K03889	0.0
K12998	0.0
K12999	1.0
K12992	2119.0
K12993	0.0
K12990	5394.0
K12991	0.0
K12996	1367.0
K12997	1380.0
K12994	0.0
K12995	2.0
K08979	0.0
K08978	22906.0
K03088	331650.0
K03089	0.0
K03086	45937.0
K03087	0.0
K08971	0.0
K08970	0.0
K03082	11.0
K03080	0.0
K08974	27702.0
K13868	0.0
K00918	1372.0
K01553	0.0
K12214	0.0
K11646	0.0
K11645	0.0
K11641	0.0
K11640	0.0
K12736	0.0
K12733	0.0
K07507	13428.0
K07506	0.0
K07505	2.0
K07504	0.0
K07503	0.0
K07502	17241.0
K07501	36.0
K07500	0.0
K07509	0.0
K07508	0.0
K11422	0.0
K08698	0.0
K10773	40106.0
K10774	0.0
K14286	0.0
K10778	1.0
K14287	1.0
K00140	204.0
K05501	0.0
K01903	39.0
K01902	39.0
K01905	0.0
K01904	0.0
K01907	0.0
K01906	0.0
K01909	0.0
K01908	0.0
K14534	21788.0
K00147	38540.0
K07767	0.0
K07769	0.0
K07768	0.0
K06203	0.0
K06202	0.0
K09921	0.0
K09920	0.0
K09927	5393.0
K09024	0.0
K09022	10985.0
K09023	0.0
K09020	121.0
K09021	0.0
K02908	0.0
K02909	38788.0
K08218	6962.0
K08219	0.0
K02904	38788.0
K02906	38789.0
K02907	38681.0
K02902	38402.0
K00230	7.0
K00231	36.0
K00232	0.0
K08976	0.0
K00234	0.0
K00239	14652.0
K06209	28909.0
K09928	3.0
K01015	0.0
K01014	0.0
K01012	48068.0
K01011	1779.0
K01010	0.0
K08920	0.0
K14103	0.0
K14102	0.0
K14101	0.0
K14100	0.0
K14105	0.0
K14104	0.0
K14109	0.0
K14108	0.0
K06401	0.0
K00893	0.0
K13402	0.0
K12858	0.0
K03503	6927.0
K03502	34943.0
K03501	38789.0
K03500	31826.0
K08924	0.0
K02278	977.0
K02279	4809.0
K12977	0.0
K02276	2.0
K02277	0.0
K02274	0.0
K02275	0.0
K13450	0.0
K13451	0.0
K13452	0.0
K13454	0.0
K13455	0.0
K12509	0.0
K12508	0.0
K12507	65.0
K12506	961.0
K12500	0.0
K12503	0.0
K05926	0.0
K09728	0.0
K14587	121.0
K06597	0.0
K06596	0.0
K06595	0.0
K06599	0.0
K06598	0.0
K07978	0.0
K07979	72579.0
K07976	0.0
K14585	0.0
K10907	40851.0
K10906	0.0
K10901	0.0
K10909	0.0
K10908	0.0
K09819	1374.0
K09818	1373.0
K09817	39910.0
K09816	39886.0
K09815	39934.0
K06374	19297.0
K06373	19214.0
K09812	45955.0
K09811	44353.0
K09810	12357.0
K09724	0.0
K14582	0.0
K09721	0.0
K04058	0.0
K04059	0.0
K04050	0.0
K04051	0.0
K04052	0.0
K04053	0.0
K04054	0.0
K04055	0.0
K04056	0.0
K04057	0.0
K01047	0.0
K08975	0.0
K10015	0.0
K10014	0.0
K10017	0.0
K10016	0.0
K10011	0.0
K10010	5779.0
K10013	0.0
K10012	5557.0
K10019	0.0
K10018	0.0
K13665	7.0
K13664	0.0
K13663	0.0
K13662	0.0
K13661	0.0
K13660	0.0
K13669	0.0
K13668	0.0
K07641	0.0
K01466	856.0
K13590	0.0
K01464	22132.0
K01465	39182.0
K01462	68129.0
K01463	1866.0
K01460	0.0
K01461	0.0
K13599	1.0
K13598	0.0
K01468	1746.0
K01469	0.0
K09251	7.0
K09252	0.0
K02041	7060.0
K02040	40422.0
K02043	0.0
K02045	10993.0
K02044	7067.0
K02047	10993.0
K02046	10993.0
K02049	51425.0
K02048	10993.0
K05549	0.0
K05548	0.0
K06046	0.0
K03319	143.0
K03316	1426.0
K03317	37.0
K03314	3.0
K03315	26419.0
K03312	22826.0
K03313	91.0
K03310	80921.0
K03311	7572.0
K12052	0.0
K02945	39967.0
K06162	1.0
K06163	1.0
K06160	0.0
K06161	0.0
K06166	1.0
K00359	4422.0
K06164	1.0
K06165	0.0
K06168	37147.0
K06169	0.0
K13020	35.0
K07158	0.0
K07159	0.0
K04835	1.0
K11621	0.0
K11991	0.0
K11622	0.0
K11996	1.0
K11627	0.0
K11626	0.0
K11629	0.0
K11628	0.0
K07561	0.0
K07560	38776.0
K07563	0.0
K07562	0.0
K07565	0.0
K07564	0.0
K07567	45878.0
K07566	44311.0
K07569	0.0
K07568	45376.0
K09925	1.0
K11199	0.0
K11198	0.0
K11192	0.0
K11191	0.0
K11196	0.0
K11195	0.0
K11194	0.0
K02492	7743.0
K10713	0.0
K10710	1539.0
K10711	6.0
K10716	0.0
K02490	5.0
K10714	0.0
K10715	0.0
K01929	38789.0
K01928	43172.0
K01923	43154.0
K01922	1382.0
K01921	42052.0
K01920	0.0
K01926	27501.0
K01925	38940.0
K01924	38789.0
K07789	0.0
K07788	0.0
K07785	0.0
K07784	0.0
K07787	37.0
K07786	0.0
K07781	0.0
K07783	0.0
K07782	0.0
K05835	0.0
K06355	0.0
K14661	0.0
K09844	0.0
K00782	1413.0
K00783	38790.0
K00784	39620.0
K00785	0.0
K00786	18429.0
K00039	0.0
K00036	7055.0
K00037	0.0
K00034	623.0
K00035	0.0
K00032	0.0
K00033	8430.0
K00030	284.0
K00031	37844.0
K01259	57.0
K01258	33790.0
K01255	6374.0
K01256	2.0
K01251	16368.0
K01250	3445.0
K01253	0.0
K01252	0.0
K09008	0.0
K09009	0.0
K09000	1.0
K09001	1.0
K09002	5979.0
K09003	0.0
K09004	50.0
K09005	58.0
K09006	0.0
K09007	0.0
K09846	0.0
K08234	20540.0
K00258	0.0
K00259	1804.0
K00252	0.0
K00253	0.0
K00256	0.0
K00257	7588.0
K00254	0.0
K00255	0.0
K01079	2810.0
K01078	0.0
K01071	1375.0
K01070	0.0
K01073	0.0
K01077	16930.0
K01076	581.0
K14472	0.0
K14471	0.0
K14470	0.0
K14475	58.0
K09841	0.0
K02788	54.0
K02782	1.0
K02783	1150.0
K02781	977.0
K02786	54.0
K02787	0.0
K02784	1.0
K01060	633.0
K01787	1485.0
K01786	26211.0
K01785	48317.0
K01784	54579.0
K01783	44155.0
K01782	1.0
K01781	0.0
K01780	0.0
K01789	0.0
K01788	14705.0
K02526	741.0
K02527	6963.0
K02525	1.0
K02250	0.0
K02523	6963.0
K02520	38530.0
K02521	0.0
K02258	0.0
K02259	0.0
K02528	38789.0
K02529	214517.0
K03781	12778.0
K03780	12395.0
K03783	34301.0
K03782	37.0
K03785	15253.0
K03784	13653.0
K03787	12374.0
K03786	23636.0
K03789	32232.0
K03788	0.0
K10700	0.0
K00342	6930.0
K03124	0.0
K03120	0.0
K12527	4561.0
K12526	0.0
K12525	0.0
K12524	13924.0
K12523	0.0
K12522	0.0
K09789	6962.0
K09788	290.0
K09787	31768.0
K09786	585.0
K09785	0.0
K09781	0.0
K09780	0.0
K10961	0.0
K10960	0.0
K10963	0.0
K10962	0.0
K10965	0.0
K10964	0.0
K10966	0.0
K09879	0.0
K06318	0.0
K06311	0.0
K06310	11066.0
K06312	0.0
K06314	0.0
K06317	2114.0
K11389	0.0
K11386	0.0
K11387	0.0
K11384	0.0
K11385	0.0
K11382	0.0
K11383	0.0
K11381	36.0
K11949	0.0
K10380	0.0
K04032	3119.0
K04033	0.0
K04030	3429.0
K04031	14395.0
K04036	0.0
K04037	0.0
K04034	4.0
K04035	122.0
K04038	0.0
K04039	0.0
K07046	146.0
K07047	10732.0
K07044	0.0
K07045	15104.0
K07042	31826.0
K07043	20646.0
K07040	31423.0
K07041	0.0
K07048	1670.0
K07049	0.0
K08664	0.0
K02584	36.0
K10039	868.0
K10038	1.0
K10037	0.0
K10036	10.0
K04788	0.0
K04789	0.0
K04784	0.0
K04785	0.0
K04786	0.0
K04787	0.0
K04780	0.0
K04781	8.0
K04782	0.0
K04783	0.0
K13601	0.0
K13603	0.0
K13602	0.0
K13605	0.0
K13604	0.0
K13607	53.0
K02404	11564.0
K05783	0.0
K05782	0.0
K05781	1.0
K05780	1.0
K05787	0.0
K05786	0.0
K05785	0.0
K05784	0.0
K05789	0.0
K05788	0.0
K01442	33693.0
K01443	32027.0
K01444	329.0
K01446	1366.0
K01447	11117.0
K01448	69878.0
K01449	15364.0
K14803	0.0
K02069	54.0
K05569	7168.0
K08008	0.0
K02063	0.0
K05566	7103.0
K05565	0.0
K05563	0.0
K05562	0.0
K05561	0.0
K02064	0.0
K03338	5704.0
K03339	0.0
K03330	0.0
K03331	0.0
K03332	1.0
K03333	0.0
K03335	5406.0
K03336	5405.0
K03337	5662.0
K12956	0.0
K12957	0.0
K12954	0.0
K12955	0.0
K12952	0.0
K12953	0.0
K12950	0.0
K12951	0.0
K14733	0.0
K00109	0.0
K06148	56209.0
K06149	0.0
K06144	0.0
K06145	0.0
K06146	0.0
K06147	398337.0
K06141	0.0
K06142	21535.0
K06143	0.0
K11945	0.0
K08948	0.0
K08949	0.0
K00071	0.0
K14664	0.0
K13810	0.0
K14665	0.0
K03058	0.0
K11609	0.0
K11608	0.0
K14660	0.0
K11603	0.0
K11602	0.0
K11601	0.0
K11600	0.0
K11607	0.0
K11606	0.0
K11605	0.0
K11604	0.0
K10558	162.0
K10559	270.0
K10550	186.0
K10551	186.0
K10552	0.0
K10553	0.0
K10554	0.0
K10555	585.0
K10556	186.0
K10557	162.0
K03051	0.0
K03050	0.0
K07549	0.0
K07548	0.0
K07239	37.0
K07235	0.0
K07234	0.0
K07237	0.0
K07236	0.0
K07231	0.0
K07230	2.0
K07233	0.0
K07232	0.0
K02467	0.0
K05306	5487.0
K05305	6298.0
K05304	0.0
K05303	0.0
K05301	0.0
K02565	0.0
K08644	0.0
K08646	0.0
K08641	10.0
K08643	0.0
K08642	0.0
K12146	0.0
K00010	8587.0
K00011	0.0
K00012	39349.0
K00013	38638.0
K00014	49167.0
K00016	34672.0
K09065	0.0
K08252	75.0
K08253	0.0
K08256	0.0
K08255	0.0
K08258	0.0
K08259	0.0
K00274	2.0
K00275	37.0
K00276	0.0
K00270	0.0
K00271	0.0
K00272	0.0
K00273	0.0
K00278	30414.0
K00279	0.0
K12675	0.0
K01277	6962.0
K01274	0.0
K01273	14399.0
K01271	9922.0
K01270	40975.0
K01278	6999.0
K00906	1.0
K00904	2741.0
K00903	1.0
K00901	5424.0
K13785	0.0
K00908	0.0
K11149	0.0
K01053	1.0
K01051	15.0
K01057	36.0
K01056	38789.0
K01055	0.0
K01054	0.0
K01058	0.0
K02500	38638.0
K02501	38587.0
K02502	31674.0
K02503	38788.0
K02504	0.0
K02505	0.0
K02506	0.0
K02507	0.0
K02508	0.0
K02509	0.0
K00291	0.0
K13410	0.0
K13148	0.0
K13419	0.0
K05825	0.0
K03106	38789.0
K03105	0.0
K03101	45006.0
K03100	80732.0
K12541	0.0
K12540	0.0
K12543	0.0
K12542	0.0
K12545	0.0
K12544	0.0
K12547	0.0
K12546	0.0
K12549	0.0
K06080	0.0
K11018	0.0
K11019	0.0
K11016	0.0
K11017	0.0
K11014	0.0
K11015	0.0
K11012	0.0
K11013	0.0
K11010	0.0
K11011	0.0
K06333	16538.0
K06880	0.0
K06883	0.0
K06882	0.0
K09857	0.0
K06884	0.0
K06887	0.0
K06886	1.0
K06889	57950.0
K10942	0.0
K09859	35.0
K09858	0.0
K10947	66645.0
K10946	0.0
K10945	0.0
K10944	0.0
K13284	0.0
K00483	106.0
K00481	0.0
K00480	0.0
K00486	0.0
K00485	0.0
K00484	0.0
K09901	0.0
K10929	0.0
K07684	0.0
K07685	0.0
K07686	0.0
K07687	0.0
K07681	0.0
K07688	0.0
K07689	0.0
K10928	0.0
K04018	0.0
K04019	3129.0
K04014	102.0
K04015	207.0
K04016	0.0
K04017	0.0
K04013	52.0
K07060	0.0
K07061	0.0
K07062	7.0
K07063	0.0
K07064	0.0
K07065	0.0
K07066	5407.0
K07067	579.0
K07068	0.0
K07069	6767.0
K01121	0.0
K13629	0.0
K13628	1.0
K13623	0.0
K13622	0.0
K13620	0.0
K13626	8555.0
K08586	0.0
K08587	0.0
K01428	5407.0
K01429	5401.0
K01422	6963.0
K01423	26.0
K01420	40171.0
K01421	39515.0
K01426	7344.0
K01427	0.0
K01424	24830.0
K01425	11544.0
K08068	0.0
K07538	0.0
K13086	0.0
K13085	0.0
K07287	0.0
K07824	0.0
K07682	0.0
K02722	0.0
K12978	0.0
K12979	0.0
K12972	1.0
K12973	0.0
K12974	0.0
K12975	0.0
K12976	0.0
K07821	0.0
K07683	0.0
K14750	0.0
K14751	0.0
K14953	0.0
K12288	0.0
K12289	0.0
K12282	0.0
K12283	0.0
K12280	0.0
K12281	0.0
K12286	0.0
K12287	0.0
K12284	0.0
K12285	0.0
K11957	0.0
K11956	0.0
K11955	0.0
K11954	0.0
K11953	0.0
K11952	0.0
K11951	0.0
K11950	0.0
K11959	0.0
K11958	0.0
K13889	4.0
K13888	0.0
K11963	0.0
K07217	2296.0
K07216	36742.0
K07215	0.0
K07214	5584.0
K07213	990.0
K07212	0.0
K07219	129.0
K07218	0.0
K12150	0.0
K08689	0.0
K08688	0.0
K00402	0.0
K00401	0.0
K11994	0.0
K00152	0.0
K01043	36.0
K00154	0.0
K00157	0.0
K00156	6926.0
K10533	0.0
K10530	0.0
K10531	0.0
K10536	11548.0
K10537	146.0
K10535	0.0
K10538	0.0
K10539	146.0
K00073	268.0
K13934	0.0
K00076	1310.0
K00077	35469.0
K00074	40671.0
K00075	38522.0
K00078	0.0
K00079	0.0
K02290	0.0
K02563	38789.0
K02292	0.0
K08966	0.0
K02294	0.0
K08278	0.0
K08279	0.0
K08274	0.0
K08275	0.0
K08276	0.0
K08277	0.0
K00298	2730.0
K00299	0.0
K00296	0.0
K00297	28327.0
K00294	36.0
K00292	0.0
K00293	0.0
K00290	30009.0
K07757	0.0
K12089	0.0
K01210	42.0
K01213	0.0
K01212	7625.0
K01215	1375.0
K01214	0.0
K01217	0.0
K01216	0.0
K01219	0.0
K01218	5663.0
K02749	0.0
K02746	1326.0
K02747	1158.0
K02744	1662.0
K02745	1262.0
K02742	0.0
K00924	4105.0
K00925	45760.0
K00926	31191.0
K00927	38789.0
K00928	39289.0
K00929	26148.0
K12085	0.0
K02298	0.0
K02299	0.0
K02568	51.0
K02569	0.0
K02562	0.0
K02291	0.0
K02560	0.0
K02293	0.0
K02566	69.0
K02567	51.0
K02564	43550.0
K02297	0.0
K03169	77574.0
K03168	39882.0
K03163	0.0
K03162	0.0
K03167	0.0
K03166	0.0
K11038	0.0
K11039	0.0
K11030	0.0
K11031	0.0
K11032	0.0
K11033	0.0
K11034	0.0
K11035	0.0
K11036	0.0
K11037	0.0
K02546	0.0
K07668	5125.0
K07669	0.0
K07666	0.0
K07667	32864.0
K07664	0.0
K07665	6931.0
K07662	0.0
K07663	0.0
K07660	0.0
K07661	0.0
K03927	26327.0
K07008	0.0
K07009	5935.0
K07002	0.0
K07003	27576.0
K07000	1.0
K07001	16082.0
K07006	3.0
K07007	64213.0
K07004	0.0
K07005	43103.0
K03921	0.0
K02956	38789.0
K09725	0.0
K09181	36.0
K08599	0.0
K08598	0.0
K08591	53440.0
K08590	7196.0
K01156	1717.0
K01154	44887.0
K01407	0.0
K01400	0.0
K01153	34297.0
K01150	1365.0
K01151	37417.0
K01408	0.0
K01409	44912.0
K01158	0.0
K01159	14040.0
K05523	0.0
K05522	0.0
K05521	13861.0
K05520	6930.0
K05527	0.0
K05526	0.0
K05525	0.0
K05524	121.0
K05529	0.0
K14518	0.0
K14519	0.0
K05949	0.0
K01754	30682.0
K05942	0.0
K01027	0.0
K02171	0.0
K02170	0.0
K02173	2194.0
K02172	0.0
K01751	5598.0
K06416	3798.0
K06417	0.0
K06414	0.0
K06947	0.0
K03379	0.0
K03808	0.0
K03809	7.0
K03806	0.0
K06412	29230.0
K03804	0.0
K12296	1366.0
K03802	3.0
K03803	10128.0
K06413	3.0
K10808	0.0
K06411	22769.0
K01028	143.0
K01029	12368.0
K11931	0.0
K11930	0.0
K11933	0.0
K11932	0.0
K11935	0.0
K11934	0.0
K11937	0.0
K11936	1365.0
K11939	0.0
K11938	0.0
K10800	0.0
K06419	3.0
K11929	0.0
K07271	35770.0
K07270	0.0
K07273	9712.0
K07272	1366.0
K07275	1.0
K07274	0.0
K07277	6963.0
K07276	0.0
K07279	0.0
K07278	0.0
K10623	0.0
K02481	6929.0
K11520	0.0
K02480	0.0
K08170	0.0
K02485	1.0
K02484	9495.0
K02487	0.0
K08600	49406.0
K08603	0.0
K08602	17211.0
K08605	8.0
K08604	0.0
K09956	0.0
K09957	0.0
K09954	1.0
K09955	33162.0
K09952	103.0
K09953	0.0
K09950	0.0
K09951	13691.0
K09958	0.0
K09959	0.0
K07495	8.0
K07494	104.0
K07497	39879.0
K07496	4867.0
K07491	10931.0
K07490	0.0
K07493	6825.0
K07492	0.0
K07499	0.0
K07498	2756.0
K11209	0.0
K11208	0.0
K11204	0.0
K11203	328.0
K11202	937.0
K11201	0.0
K11200	0.0
K00058	58426.0
K00059	89658.0
K00728	0.0
K00729	0.0
K00055	0.0
K00057	38802.0
K00050	9041.0
K00051	0.0
K00720	0.0
K00721	8456.0
K14424	0.0
K06033	0.0
K14189	0.0
K14188	1377.0
K06364	0.0
K14187	0.0
K01239	4879.0
K01238	1456.0
K01897	30079.0
K01232	1180.0
K01895	9407.0
K01230	0.0
K01893	38469.0
K01236	0.0
K01235	1409.0
K01890	38789.0
K02768	1746.0
K02769	524.0
K02760	20559.0
K02761	9459.0
K02763	0.0
K02764	0.0
K02765	3222.0
K00948	54643.0
K00949	31827.0
K00942	39704.0
K00943	15611.0
K00940	7609.0
K00941	72382.0
K00946	13892.0
K00947	0.0
K00944	0.0
K00945	89282.0
K01097	0.0
K01096	0.0
K01095	0.0
K01093	0.0
K01092	15414.0
K01091	97783.0
K01090	38542.0
K03499	91272.0
K03498	76435.0
K03491	2774.0
K03490	5495.0
K03493	1.0
K03492	60.0
K03495	38738.0
K03497	106247.0
K03496	112516.0
K02817	0.0
K02814	1.0
K02815	2.0
K02810	4204.0
K02548	20767.0
K02549	1375.0
K02818	0.0
K02819	5813.0
K03637	2365.0
K03636	1.0
K03147	31642.0
K03146	0.0
K08851	0.0
K06518	37786.0
K09729	575.0
K06048	1.0
K06045	0.0
K06044	0.0
K09727	0.0
K09726	0.0
K06041	7830.0
K09720	0.0
K09723	0.0
K06042	16253.0
K09897	0.0
K09896	0.0
K09895	0.0
K09894	0.0
K09893	0.0
K09892	0.0
K09891	0.0
K09890	0.0
K09899	0.0
K09898	0.0
K03622	0.0
K07648	0.0
K07649	0.0
K07398	0.0
K07399	3.0
K11056	0.0
K11057	0.0
K11054	0.0
K11055	0.0
K07640	0.0
K07393	10.0
K07390	0.0
K07391	37068.0
K07644	0.0
K07645	0.0
K07646	40942.0
K07647	0.0
K10896	0.0
K07024	149581.0
K07025	63181.0
K07026	0.0
K07027	27314.0
K07020	0.0
K07021	1375.0
K07022	0.0
K07023	25833.0
K07028	0.0
K07029	59420.0
K10094	0.0
K01390	0.0
K01392	0.0
K01399	0.0
K02673	0.0
K05893	0.0
K05897	0.0
K05896	31827.0
K05895	10219.0
K05899	0.0
K05898	0.0
K00555	0.0
K00554	22383.0
K00557	0.0
K00556	6926.0
K00551	0.0
K00559	0.0
K00558	58830.0
K01170	0.0
K01173	1.0
K01174	17.0
K01175	40.0
K01176	3894.0
K01178	0.0
K01179	41230.0
K14578	0.0
K14579	0.0
K08951	0.0
K08950	0.0
K08953	0.0
K03828	8.0
K03829	0.0
K03820	6926.0
K03821	0.0
K03822	0.0
K03823	26033.0
K03824	0.0
K03825	128.0
K03826	17008.0
K03827	9946.0
K12248	0.0
K12246	0.0
K12247	0.0
K12242	0.0
K12243	0.0
K12240	0.0
K12241	0.0
K11919	0.0
K11918	0.0
K11913	0.0
K11912	0.0
K11911	0.0
K11910	0.0
K11917	0.0
K11916	0.0
K11915	0.0
K11914	0.0
K12068	0.0
K12069	0.0
K12062	0.0
K12063	0.0
K12060	0.0
K12061	0.0
K12066	0.0
K12067	0.0
K12064	0.0
K12065	0.0
K07259	7001.0
K07258	83973.0
K07253	0.0
K07251	0.0
K07250	5402.0
K07257	0.0
K07256	0.0
K07255	0.0
K07254	0.0
K05372	0.0
K05373	0.0
K05370	0.0
K05371	0.0
K05374	0.0
K05375	0.0
K09970	0.0
K09971	0.0
K09972	26.0
K09973	3.0
K09974	15.0
K09975	0.0
K09976	1534.0
K09978	0.0
K09979	6926.0
K11261	6804.0
K11260	0.0
K11263	0.0
K11264	0.0
K10793	404.0
K10796	404.0
K10797	2791.0
K10794	0.0
K10795	404.0
K00700	49691.0
K00701	0.0
K10798	0.0
K00703	50349.0
K00705	40231.0
K09828	0.0
K10133	0.0
K13053	0.0
K03192	0.0
K00964	0.0
K00965	29695.0
K00966	996.0
K00960	0.0
K00961	0.0
K00962	38782.0
K00963	6793.0
K00969	40270.0
K12681	0.0
K02703	0.0
K08364	0.0
K08365	0.0
K02706	0.0
K08363	0.0
K08361	0.0
K02708	0.0
K02709	0.0
K08368	0.0
K08369	4.0
K01615	6322.0
K01617	0.0
K01616	0.0
K01611	5372.0
K01610	30233.0
K01613	13985.0
K01612	0.0
K01619	30897.0
K01618	0.0
K02834	38789.0
K02835	38789.0
K05281	0.0
K03619	0.0
K03618	0.0
K03617	38880.0
K03616	276.0
K03615	38764.0
K03614	27796.0
K03613	37351.0
K03612	37084.0
K03611	0.0
K03610	28701.0
K09705	10.0
K09704	10843.0
K09701	0.0
K09700	0.0
K09709	0.0
K06391	4809.0
K06390	30232.0
K06393	30224.0
K06392	24838.0
K06395	1007.0
K06394	15122.0
K06397	19237.0
K06396	18986.0
K06399	19179.0
K06398	30281.0
K06435	0.0
K11078	0.0
K11079	0.0
K11074	0.0
K11075	0.0
K11076	0.0
K11077	0.0
K11070	29436.0
K11071	29441.0
K11072	34831.0
K11073	0.0
K06935	0.0
K06934	1802.0
K06937	4.0
K06936	7.0
K06931	0.0
K06930	0.0
K06933	0.0
K06932	0.0
K06939	0.0
K06938	0.0
K13381	0.0
K05916	0.0
K05917	0.0
K05914	0.0
K05915	0.0
K05912	0.0
K05913	0.0
K05910	8.0
K05911	0.0
K05918	0.0
K05919	29199.0
K00392	0.0
K00390	310.0
K00397	0.0
K00395	0.0
K00394	11061.0
K01884	0.0
K00399	0.0
K01886	36928.0
K01376	0.0
K01372	14454.0
K09149	0.0
K09148	0.0
K01225	575.0
K09145	5401.0
K09144	5393.0
K09147	0.0
K09146	0.0
K09141	0.0
K09140	0.0
K09143	0.0
K09142	0.0
K05709	0.0
K05708	0.0
K05879	11135.0
K05878	9770.0
K05875	0.0
K05874	0.0
K05877	0.0
K05876	0.0
K05873	0.0
K00579	0.0
K00578	0.0
K00577	0.0
K00575	31152.0
K00574	7244.0
K00573	36.0
K00571	28703.0
K00570	0.0
K01118	7382.0
K01119	4714.0
K01157	0.0
K01112	0.0
K01113	0.0
K04477	17075.0
K01114	1.0
K01115	0.0
K08087	0.0
K01315	0.0
K08085	0.0
K08084	0.0
K08083	0.0
K08082	0.0
K08081	0.0
K08080	0.0
K01152	0.0
K01401	0.0
K09826	0.0
K06344	0.0
K06345	0.0
K09822	0.0
K06343	0.0
K10938	0.0
K06341	0.0
K10934	0.0
K10935	0.0
K10932	0.0
K11052	0.0
K10930	0.0
K06349	0.0
K11053	0.0
K10754	0.0
K01755	44064.0
K10200	2758.0
K02132	0.0
K02137	0.0
K03840	0.0
K03841	1.0
K13028	0.0
K13799	0.0
K13798	0.0
K13795	0.0
K13794	0.0
K13021	0.0
K13792	0.0
K13791	0.0
K13790	0.0
K12268	14.0
K12269	0.0
K12262	0.0
K12263	0.0
K12264	0.0
K12265	0.0
K12266	0.0
K12267	33860.0
K01757	0.0
K12237	0.0
K13243	0.0
K13245	0.0
K13244	0.0
K13246	0.0
K03264	0.0
K03265	0.0
K03263	0.0
K03268	0.0
K03269	6963.0
K12415	0.0
K10211	0.0
K09918	0.0
K09919	0.0
K06720	0.0
K09913	0.0
K09910	0.0
K09911	0.0
K09916	0.0
K09917	0.0
K06726	2687.0
K09915	0.0
K11535	1.0
K11534	122.0
K11537	1.0
K11531	0.0
K11533	0.0
K11532	0.0
K11249	665.0
K11539	0.0
K00762	47348.0
K00763	31842.0
K00760	39878.0
K00761	38788.0
K00766	35677.0
K00767	28113.0
K00764	55243.0
K00765	38503.0
K00768	27808.0
K00769	0.0
K11059	0.0
K00186	0.0
K00187	0.0
K00184	342.0
K00185	138.0
K00183	325.0
K00180	18522.0
K00188	0.0
K00189	0.0
K10110	20357.0
K10111	0.0
K10112	33609.0
K10113	0.0
K10114	0.0
K10115	0.0
K10116	0.0
K10117	43956.0
K10118	53476.0
K10119	50257.0
K04641	0.0
K04643	0.0
K04642	0.0
K13282	3.0
K00988	0.0
K00989	3788.0
K00986	948.0
K00984	5393.0
K00985	0.0
K00982	0.0
K00983	11212.0
K00980	2743.0
K00981	38789.0
K01585	6963.0
K01584	0.0
K01586	55337.0
K13498	0.0
K01580	8349.0
K01583	4574.0
K01582	10522.0
K13497	5398.0
K01589	1383.0
K01588	38788.0
K14941	0.0
K08347	0.0
K08348	0.0
K02720	0.0
K14949	0.0
K02723	0.0
K03459	0.0
K03458	24993.0
K03455	6963.0
K03457	1948.0
K03451	738.0
K03981	0.0
K03980	1323.0
K02614	8662.0
K01639	19238.0
K01638	0.0
K01637	0.0
K01636	72.0
K01635	19.0
K01634	0.0
K01633	8922.0
K01632	0.0
K01631	0.0
K01630	121.0
K02615	0.0
K02588	7927.0
K02589	6032.0
K02858	1.0
K02859	0.0
K14051	0.0
K14053	0.0
K14052	0.0
K02852	0.0
K02853	0.0
K02850	0.0
K02851	0.0
K14059	10648.0
K14058	0.0
K02586	640.0
K02587	1177.0
K03679	0.0
K03671	75490.0
K03670	0.0
K03673	0.0
K03672	0.0
K03675	0.0
K03674	0.0
K03677	0.0
K03676	0.0
K09761	35566.0
K09760	8727.0
K09763	0.0
K09762	29641.0
K09765	29533.0
K09764	626.0
K09767	649.0
K06006	0.0
K09769	6235.0
K09768	13032.0
K10353	0.0
K03187	5406.0
K03186	13134.0
K03185	0.0
K03184	0.0
K03183	18730.0
K03182	12896.0
K03181	0.0
K03189	5406.0
K03188	5406.0
K02715	0.0
K12455	0.0
K12454	0.0
K12453	0.0
K12452	419.0
K12451	0.0
K07358	0.0
K07356	0.0
K07357	0.0
K07354	0.0
K07355	0.0
K07352	0.0
K07353	0.0
K07350	0.0
K07351	0.0
K06919	8397.0
K06918	0.0
K06917	3.0
K06916	0.0
K06915	6304.0
K06914	0.0
K06913	0.0
K06912	0.0
K06911	6975.0
K06910	5518.0
K08986	10.0
K08987	2740.0
K08984	0.0
K08985	0.0
K08982	10.0
K08983	0.0
K08980	0.0
K08981	52.0
K08988	0.0
K08989	0.0
K02252	0.0
K05934	27030.0
K05936	27035.0
K05937	0.0
K02253	0.0
K05939	0.0
K00378	35629.0
K00375	30068.0
K00374	0.0
K00376	0.0
K00371	0.0
K00370	0.0
K00373	0.0
K00372	41.0
K01358	48226.0
K09166	0.0
K09165	0.0
K09164	1.0
K09163	7007.0
K09162	0.0
K09161	0.0
K09160	0.0
K01354	1.0
K01355	0.0
K01356	40013.0
K05601	3.0
K05851	0.0
K03807	0.0
K05606	5393.0
K02927	0.0
K05974	0.0
K03805	0.0
K05976	0.0
K00519	0.0
K00518	0.0
K03800	13643.0
K00511	0.0
K00510	0.0
K03801	6963.0
K00515	0.0
K00514	0.0
K00517	0.0
K05971	0.0
K03154	27987.0
K11147	0.0
K05581	0.0
K05580	0.0
K05583	0.0
K05582	0.0
K05585	0.0
K05584	0.0
K05587	0.0
K05586	0.0
K05589	0.0
K03150	40272.0
K03623	8.0
K03152	42805.0
K14200	0.0
K14201	0.0
K14202	0.0
K03621	38646.0
K14204	0.0
K14205	25.0
K01134	5394.0
K01135	0.0
K01136	0.0
K01137	0.0
K01130	5396.0
K01132	0.0
K01133	5760.0
K01138	11286.0
K01139	974.0
K02113	32783.0
K02112	45864.0
K02111	34875.0
K02446	3.0
K02117	29054.0
K02116	5546.0
K02115	45864.0
K02114	45863.0
K02119	20158.0
K02118	40023.0
K02448	0.0
K01036	2.0
K03212	0.0
K13007	0.0
K13006	48.0
K13005	0.0
K13004	5405.0
K13001	0.0
K06404	18542.0
K01032	0.0
K06951	0.0
K03862	0.0
K03863	0.0
K06406	30283.0
K06957	0.0
K05020	403.0
K06400	19816.0
K06403	18547.0
K06954	0.0
K10814	0.0
K10817	0.0
K10816	0.0
K07136	0.0
K03242	0.0
K03243	0.0
K12202	0.0
K12203	0.0
K12206	0.0
K12207	0.0
K12204	0.0
K12205	0.0
K12208	0.0
K12209	0.0
K13919	901.0
K13918	0.0
K06214	0.0
K06215	20450.0
K09936	13932.0
K06217	38789.0
K09930	0.0
K09931	0.0
K09932	0.0
K06213	25960.0
K09938	0.0
K09939	6961.0
K11517	0.0
K06337	0.0
K13301	0.0
K00748	6963.0
K00745	1365.0
K00743	0.0
K07165	0.0
K07164	7014.0
K07167	0.0
K07166	31411.0
K07161	3.0
K07160	3620.0
K07163	0.0
K07162	1409.0
K07169	0.0
K07168	0.0
K06336	0.0
K01839	28212.0
K01838	5210.0
K01835	1251.0
K01834	111846.0
K01837	0.0
K01830	0.0
K00608	0.0
K02632	0.0
K02630	0.0
K02631	0.0
K08322	447.0
K08323	240.0
K08320	0.0
K08321	162.0
K08326	0.0
K08324	0.0
K08325	36.0
K01659	6.0
K01658	33964.0
K02637	0.0
K01653	44202.0
K01652	74868.0
K01655	0.0
K01654	11893.0
K01657	33965.0
K02874	38789.0
K02875	0.0
K02876	38522.0
K02877	0.0
K02871	38668.0
K02873	0.0
K02878	38789.0
K02879	38789.0
K14070	0.0
K09749	24816.0
K09748	38521.0
K06023	63542.0
K09742	0.0
K09741	0.0
K09740	124.0
K09747	31776.0
K09746	0.0
K09745	0.0
K06024	31560.0
K03477	0.0
K03476	1140.0
K03475	9103.0
K03474	6963.0
K03473	6962.0
K03472	0.0
K03471	1533.0
K03470	36331.0
K03478	5445.0
K02304	31523.0
K02305	0.0
K02302	10994.0
K02303	1.0
K02300	0.0
K02301	1.0
K03653	0.0
K03652	1768.0
K03651	0.0
K03650	38738.0
K03657	88051.0
K03656	0.0
K03655	66016.0
K03654	39196.0
K03658	5393.0
K12439	0.0
K12431	0.0
K12430	0.0
K12433	0.0
K12432	0.0
K12435	0.0
K12434	0.0
K12437	0.0
K12436	0.0
K06979	1372.0
K06978	5910.0
K06971	2161.0
K06970	1.0
K06973	35697.0
K06972	23312.0
K06975	10679.0
K06974	0.0
K06977	9.0
K06976	5403.0
K07082	37435.0
K07083	6926.0
K07080	22666.0
K07081	3.0
K07086	0.0
K07087	0.0
K07084	234.0
K07085	14035.0
K07088	61339.0
K07089	14575.0
K01317	0.0
K11162	0.0
K11163	0.0
K11161	0.0
K11168	0.0
K00356	9.0
K00355	0.0
K00354	0.0
K00353	0.0
K00351	6962.0
K00350	6962.0
K05952	0.0
K05953	0.0
K05951	0.0
K05956	0.0
K05957	0.0
K00358	192.0
K00689	1365.0
K00688	64290.0
K00681	4040.0
K00680	42050.0
K00683	0.0
K00685	0.0
K00684	12.0
K00687	1375.0
K00686	0.0
K05831	0.0
K05830	0.0
K05833	41890.0
K05832	30873.0
K05834	0.0
K05837	38638.0
K05836	0.0
K05839	0.0
K05838	0.0
K07677	0.0
K00533	19281.0
K00532	10.0
K00531	0.0
K00530	0.0
K00537	43682.0
K00536	0.0
K00535	0.0
K00534	0.0
K00539	0.0
K00538	0.0
K11029	0.0
K14260	14003.0
K14261	0.0
K14266	0.0
K14267	0.0
K14268	0.0
K14269	0.0
K01337	0.0
K01338	38500.0
K02683	0.0
K02682	0.0
K02681	0.0
K02680	0.0
K02687	38579.0
K02686	0.0
K02685	0.0
K02689	0.0
K02688	169.0
K00824	5804.0
K00827	0.0
K00826	38824.0
K00821	74424.0
K00820	46385.0
K00823	8.0
K00822	0.0
K00829	0.0
K00828	0.0
K01488	3407.0
K01489	38757.0
K01484	0.0
K01485	5687.0
K01486	22185.0
K01487	4977.0
K01480	26839.0
K01481	0.0
K01482	51.0
K01483	0.0
K02469	68091.0
K02468	1.0
K02466	1.0
K02465	0.0
K02464	0.0
K02463	0.0
K02462	0.0
K02461	0.0
K02460	0.0
K08969	7.0
K13061	0.0
K13060	0.0
K13063	0.0
K13062	0.0
K13069	0.0
K08964	0.0
K06363	0.0
K03079	3382.0
K06342	0.0
K03078	0.0
K13289	0.0
K13288	0.0
K13285	0.0
K13287	0.0
K13286	0.0
K13281	576.0
K13280	13289.0
K13283	0.0
K00054	1375.0
K04496	0.0
K05369	0.0
K05368	0.0
K03228	0.0
K03229	0.0
K00052	37155.0
K03222	0.0
K03223	0.0
K03220	0.0
K03221	0.0
K03226	0.0
K03227	0.0
K03224	0.0
K03225	0.0
K09482	0.0
K09483	0.0
K13836	0.0
K12228	0.0
K05360	0.0
K12224	0.0
K12225	0.0
K12226	0.0
K12227	0.0
K12220	0.0
K05363	1482.0
K12222	0.0
K12223	0.0
K08681	20395.0
K08680	1374.0
K08683	0.0
K08682	0.0
K08685	0.0
K08684	0.0
K08687	41.0
K08686	0.0
K11755	37037.0
K11754	96220.0
K11751	0.0
K11750	0.0
K11753	76861.0
K11752	42106.0
K02407	17152.0
K13938	0.0
K13936	0.0
K13935	0.0
K02406	54796.0
K13933	0.0
K13932	0.0
K13931	0.0
K13930	0.0
K12088	0.0
K12081	0.0
K12082	0.0
K12083	0.0
K12084	0.0
K12086	0.0
K12087	0.0
K09611	0.0
K09612	0.0
K04940	0.0
K10085	0.0
K05394	0.0
K05395	0.0
K06340	0.0
K13043	36.0
K07149	16057.0
K07148	6962.0
K07147	1.0
K07146	1411.0
K07145	0.0
K07144	0.0
K07143	0.0
K07142	0.0
K07141	15574.0
K07140	1.0
K10156	0.0
K10150	0.0
K10620	0.0
K10621	0.0
K14028	0.0
K14029	0.0
K01817	25624.0
K01816	1.0
K01815	13931.0
K01814	38638.0
K01813	8645.0
K01812	28356.0
K01811	56269.0
K01810	40196.0
K01819	21.0
K01818	3960.0
K14580	0.0
K05379	0.0
K08304	0.0
K08305	0.0
K08306	0.0
K08307	6964.0
K08300	0.0
K08301	31137.0
K08302	3874.0
K08303	75846.0
K08308	0.0
K08309	3860.0
K14671	0.0
K14670	0.0
K14673	0.0
K14672	0.0
K01673	361.0
K01672	0.0
K01671	0.0
K01677	30341.0
K01676	6963.0
K01674	9.0
K01679	1816.0
K01678	28349.0
K02899	38522.0
K02896	0.0
K02897	7132.0
K02895	38788.0
K02892	38789.0
K02890	38789.0
K10811	0.0
K02096	0.0
K02097	0.0
K02094	0.0
K02095	0.0
K02092	0.0
K02093	0.0
K02099	36048.0
K03411	24645.0
K03410	24912.0
K03413	33201.0
K03412	14165.0
K03415	13190.0
K03414	0.0
K03417	41.0
K03416	0.0
K03418	0.0
K05376	0.0
K02320	0.0
K02322	0.0
K02323	0.0
K05377	0.0
K13542	30883.0
K13543	0.0
K13540	0.0
K13541	0.0
K12145	0.0
K12144	0.0
K12147	0.0
K12410	43427.0
K12141	6929.0
K12140	6929.0
K12143	51.0
K12142	0.0
K12149	0.0
K12148	0.0
K07312	0.0
K07313	514.0
K07310	51.0
K07311	65.0
K07316	2292.0
K07317	0.0
K07314	0.0
K07315	164.0
K07318	2187.0
K07319	12874.0
K03936	0.0
K03425	0.0
K03426	32326.0
K03427	40964.0
K03420	0.0
K03421	0.0
K03422	0.0
K03423	0.0
K03756	0.0
K03757	0.0
K03206	0.0
K03755	0.0
K11144	1592.0
K11145	31774.0
K05972	0.0
K05973	0.0
K03752	22.0
K05978	0.0
K05979	39.0
K03753	527.0
K00331	6930.0
K00330	6930.0
K00333	3.0
K00332	3.0
K00335	29936.0
K00334	32362.0
K00337	6930.0
K00336	48995.0
K00339	6930.0
K00338	6930.0
K03751	0.0
K06953	0.0
K06952	88.0
K06407	30285.0
K06950	71742.0
K10819	10.0
K06956	198.0
K06955	0.0
K06402	4299.0
K10815	0.0
K06959	38788.0
K06958	31812.0
K06409	54246.0
K06408	9457.0
K09129	0.0
K09128	2499.0
K09123	2492.0
K09122	0.0
K09121	20692.0
K09120	0.0
K09127	0.0
K09126	7.0
K09125	2.0
K09124	0.0
K01233	2.0
K05819	0.0
K05818	0.0
K01896	0.0
K05813	24325.0
K05812	0.0
K05811	0.0
K05810	30049.0
K05817	0.0
K05816	0.0
K05815	5956.0
K05814	2644.0
K01894	0.0
K01892	38789.0
K01234	2281.0
K01144	13198.0
K01146	0.0
K01141	0.0
K01416	0.0
K11434	0.0
K01415	0.0
K06354	0.0
K01414	0.0
K09836	0.0
K01318	0.0
K01319	0.0
K01312	0.0
K06350	0.0
K02669	27437.0
K02668	0.0
K02665	0.0
K02664	3.0
K02667	0.0
K02666	0.0
K02661	0.0
K02660	0.0
K02663	15.0
K02662	2255.0
K00809	0.0
K00808	0.0
K00806	38858.0
K00805	33619.0
K00804	0.0
K00803	525.0
K00802	0.0
K00801	0.0
K00800	33395.0
K10921	0.0
K02409	19092.0
K02408	24912.0
K02401	13912.0
K02400	24645.0
K02403	0.0
K02402	0.0
K02405	24960.0
K05364	22995.0
K05367	36.0
K05366	77577.0
K10210	0.0
K10216	0.0
K13049	5393.0
K13048	0.0
K13739	0.0
K10215	0.0
K06122	0.0
K13735	0.0
K13734	0.0
K13041	0.0
K13040	0.0
K13731	0.0
K13730	4.0
K13733	0.0
K13732	0.0
K04516	8329.0
K03204	0.0
K03205	82970.0
K03207	7.0
K03200	0.0
K03201	0.0
K03202	0.0
K03203	0.0
K03208	0.0
K03758	2833.0
K03759	0.0
K09469	0.0
K09461	0.0
K06204	0.0
K00178	0.0
K13950	0.0
K13953	1374.0
K13955	0.0
K13954	11447.0
K10920	0.0
K06324	0.0
K11777	901.0
K11779	0.0
K11778	0.0
K06325	0.0
K12600	0.0
K07432	0.0
K07430	0.0
K06326	0.0
K07128	0.0
K07121	0.0
K07120	0.0
K07123	0.0
K07122	0.0
K07125	0.0
K07124	30694.0
K07127	0.0
K07126	19366.0
K01870	38789.0
K01873	44183.0
K01872	38781.0
K01875	38797.0
K01874	44221.0
K01876	41253.0
K01879	1430.0
K01878	1430.0
K06321	0.0
K00476	0.0
K00477	0.0
K00474	0.0
K00472	0.0
K00470	0.0
K00471	0.0
K00478	0.0
K00479	0.0
K04775	0.0
K04774	0.0
K04777	0.0
K04776	0.0
K04771	0.0
K04770	0.0
K04773	7423.0
K04772	0.0
K04779	0.0
K04778	0.0
K14657	0.0
K14656	0.0
K14654	0.0
K14653	0.0
K14652	49139.0
K14659	0.0
K14658	0.0
K14386	0.0
K09926	0.0
K01699	0.0
K01698	8667.0
K01695	35694.0
K01697	0.0
K01696	35909.0
K01690	0.0
K01693	31676.0
K01692	14766.0
K07227	0.0
K03439	38591.0
K03438	56489.0
K13380	0.0
K03928	2196.0
K03925	30152.0
K03924	27572.0
K03431	36993.0
K03926	0.0
K03437	38789.0
K03436	42725.0
K03435	0.0
K03434	0.0
K02348	2268.0
K02342	20546.0
K02343	38515.0
K02340	35580.0
K02341	38788.0
K02346	40867.0
K02347	3.0
K02344	0.0
K02345	0.0
K03697	6334.0
K03696	40074.0
K03695	38788.0
K03694	12.0
K03693	1375.0
K03692	0.0
K03690	0.0
K03699	27161.0
K03698	25436.0
K13566	0.0
K12164	0.0
K07338	0.0
K07339	1031.0
K07334	53.0
K07335	28233.0
K07336	0.0
K07337	35.0
K07330	0.0
K07331	0.0
K07332	0.0
K07333	0.0
K09695	0.0
K09694	0.0
K09697	1425.0
K09696	1417.0
K09691	31445.0
K09690	25609.0
K09693	1365.0
K09692	1928.0
K09699	8.0
K09698	1429.0
K07590	3779.0
K07591	0.0
K07592	0.0
K05998	0.0
K05999	0.0
K05996	0.0
K05997	0.0
K05994	0.0
K05995	12773.0
K05993	8214.0
K05991	0.0
K10837	0.0
K00319	0.0
K00318	36.0
K00648	39254.0
K02545	0.0
K00645	39267.0
K00311	0.0
K00646	0.0
K00317	0.0
K00316	0.0
K00643	0.0
K00314	0.0
K02547	1444.0
K06429	0.0
K06428	0.0
K06427	0.0
K02812	0.0
K06425	7.0
K06424	0.0
K06423	585.0
K06422	0.0
K06421	7.0
K02813	0.0
K02930	0.0
K03815	0.0
K05612	0.0
K03367	1377.0
K03366	4097.0
K03812	0.0
K03635	1.0
K03634	0.0
K03631	38521.0
K05969	0.0
K03630	49759.0
K03633	0.0
K03632	0.0
K01998	29562.0
K01999	28275.0
K01992	87571.0
K01993	13895.0
K01990	161618.0
K01991	6998.0
K01996	30148.0
K01997	30256.0
K01994	51.0
K01995	30384.0
K03148	640.0
K03639	13994.0
K05692	0.0
K03638	0.0
K00869	1375.0
K00868	20607.0
K00861	0.0
K00860	158.0
K00863	2000.0
K00862	0.0
K00865	24942.0
K00864	40214.0
K00867	1375.0
K00866	0.0
K01192	33438.0
K01190	101246.0
K01191	47447.0
K01197	214.0
K01194	1.0
K01195	10936.0
K01198	17904.0
K01199	0.0
K00656	68533.0
K00657	15536.0
K00306	0.0
K14591	41.0
K00300	0.0
K00653	0.0
K13715	0.0
K13713	0.0
K00650	0.0
K00651	31739.0
K14596	0.0
K02647	60617.0
K14598	0.0
K02643	0.0
K02642	0.0
K02641	0.0
K02640	0.0
K03594	8507.0
K03595	38789.0
K03596	38516.0
K03597	0.0
K03590	8913.0
K03591	0.0
K03592	118.0
K03593	6963.0
K03598	0.0
K03599	0.0
K01736	38788.0
K01737	7606.0
K01734	37867.0
K01735	33397.0
K01732	0.0
K01733	41877.0
K01730	5434.0
K01731	0.0
K06049	0.0
K01738	51106.0
K01739	1378.0
K11809	0.0
K05343	2460.0
K02422	30545.0
K02421	13912.0
K05340	1376.0
K02427	0.0
K05346	2246.0
K02425	0.0
K02424	0.0
K05349	135587.0
K02428	7015.0
K03770	6963.0
K03771	6999.0
K03772	0.0
K03773	6999.0
K03774	104.0
K03775	6963.0
K03776	0.0
K03777	0.0
K03778	18906.0
K03779	10987.0
K09722	0.0
K08174	0.0
K14114	0.0
K13979	0.0
K13237	0.0
K14440	0.0
K09992	5395.0
K09990	0.0
K09991	0.0
K09996	0.0
K09997	0.0
K09994	1.0
K14110	0.0
K09998	0.0
K09999	0.0
K14111	0.0
K14113	0.0
K14449	0.0
K10213	25.0
K14118	0.0
K11711	3165.0
K11710	1.0
K11712	5169.0
K11717	47471.0
K11719	0.0
K06857	0.0
K10440	38035.0
K10441	32900.0
K07103	0.0
K07102	0.0
K07101	0.0
K07100	0.0
K07107	40518.0
K07106	1870.0
K07105	22203.0
K07456	38737.0
K07459	9.0
K07458	1944.0
K07109	0.0
K07108	0.0
K10198	0.0
K10199	0.0
K10190	25607.0
K10191	0.0
K10192	5178.0
K10193	281.0
K10194	514.0
K10195	0.0
K10196	0.0
K10197	0.0
K15013	0.0
K01858	121.0
K15016	0.0
K15017	0.0
K01853	0.0
K01852	0.0
K01851	0.0
K01850	88.0
K01857	0.0
K01856	0.0
K01854	41525.0
K07539	0.0
K08478	0.0
K08479	0.0
K08476	0.0
K08477	0.0
K08475	0.0
K00450	2.0
K00451	0.0
K00452	0.0
K00453	0.0
K00455	0.0
K00456	0.0
K00457	0.0
K00106	0.0
K00459	41.0
K00104	11850.0
K00105	9.0
K00102	0.0
K00103	0.0
K00100	59134.0
K00101	0.0
K01509	0.0
K04759	70375.0
K04758	85272.0
K04757	629.0
K01504	0.0
K04755	1.0
K04754	0.0
K04753	8.0
K04752	0.0
K04751	20327.0
K01502	0.0
K14631	0.0
K05359	0.0
K14632	0.0
K07536	0.0
K12080	0.0
K02364	0.0
K12369	52.0
K02361	36.0
K02362	0.0
K02363	0.0
K13509	0.0
K13503	0.0
K13500	0.0
K12109	0.0
K12108	0.0
K12101	0.0
K12100	0.0
K12103	0.0
K12102	0.0
K12105	0.0
K12104	0.0
K12107	0.0
K12106	0.0
K11023	0.0
K03014	0.0
K08906	0.0
K08904	0.0
K08900	0.0
K06223	29034.0
K06199	18493.0
K06198	1375.0
K06197	0.0
K06196	11752.0
K06194	6926.0
K06193	1376.0
K06192	0.0
K06191	1375.0
K06190	0.0
K11104	16522.0
K11105	14092.0
K11106	0.0
K11107	0.0
K11102	0.0
K11103	1.0
K07862	335.0
K00666	8447.0
K00663	0.0
K00662	5503.0
K00661	42815.0
K00660	0.0
K06997	38788.0
K06996	0.0
K06995	0.0
K10852	320.0
K06993	0.0
K06992	0.0
K06991	0.0
K06990	3.0
K11050	0.0
K06999	1382.0
K06998	7101.0
K05338	9.0
K11051	0.0
K06441	0.0
K06440	0.0
K06443	0.0
K06442	31713.0
K06445	0.0
K06447	0.0
K06446	92.0
K06309	0.0
K05686	0.0
K02655	0.0
K07392	0.0
K00595	35745.0
K00594	0.0
K00596	0.0
K00599	91719.0
K00598	8.0
K02657	0.0
K07642	0.0
K07643	0.0
K07396	0.0
K07397	46.0
K07394	0.0
K07395	0.0
K04102	0.0
K04103	0.0
K04100	0.0
K04101	0.0
K04107	0.0
K04105	0.0
K04108	0.0
K04109	0.0
K07716	0.0
K07717	2052.0
K07714	0.0
K07715	0.0
K07712	0.0
K07713	36.0
K07710	3.0
K07711	0.0
K07718	113679.0
K07719	2197.0
K00843	0.0
K00842	0.0
K00841	1375.0
K00840	0.0
K00847	43558.0
K00846	0.0
K00845	65277.0
K00844	2185.0
K00849	36978.0
K00848	10780.0
K06302	0.0
K13771	0.0
K13770	3.0
K13772	0.0
K13775	0.0
K13774	0.0
K13777	0.0
K13776	0.0
K13779	0.0
K13778	0.0
K02621	8497.0
K02992	38774.0
K02623	0.0
K08286	0.0
K08281	3.0
K02996	27810.0
K02995	0.0
K02994	38789.0
K02629	0.0
K02628	0.0
K08289	6927.0
K08288	0.0
K03578	0.0
K03579	1.0
K03576	0.0
K03577	5394.0
K03574	63748.0
K03575	25782.0
K03572	38696.0
K03573	0.0
K03570	38787.0
K03571	27545.0
K01710	48483.0
K01711	17461.0
K01712	1980.0
K01713	0.0
K01714	72574.0
K01715	22852.0
K01716	0.0
K01718	0.0
K01719	6963.0
K03081	10.0
K02199	0.0
K02198	52.0
K14170	59560.0
K02193	0.0
K02192	2235.0
K02191	9.0
K02190	16233.0
K02197	52.0
K02196	0.0
K02195	52.0
K02194	52.0
K03718	6971.0
K03719	9040.0
K03712	32597.0
K03713	1375.0
K03710	26729.0
K03711	44961.0
K03716	17372.0
K03717	0.0
K03715	4.0
K07129	0.0
K00045	35.0
K13995	0.0
K13994	0.0
K13991	0.0
K13990	6962.0
K13993	11236.0
K13992	0.0
K06298	19045.0
K06299	0.0
K06294	0.0
K06295	6969.0
K06296	588.0
K06297	592.0
K06290	0.0
K06291	0.0
K06292	0.0
K06293	0.0
K12743	0.0
K00248	29787.0
K06426	51.0
K11739	0.0
K11738	0.0
K11733	0.0
K11732	0.0
K11731	0.0
K11737	0.0
K11736	0.0
K11735	0.0
K11734	0.0
K06870	0.0
K06871	39196.0
K06872	21924.0
K06873	0.0
K06874	0.0
K06875	0.0
K06876	0.0
K06877	5394.0
K06878	1426.0
K06879	35.0
K07478	44402.0
K12645	0.0
K07479	0.0
K07473	27053.0
K07472	0.0
K07471	0.0
K07470	0.0
K07477	0.0
K07476	0.0
K07474	2902.0
K15038	0.0
K15039	0.0
K15034	1.0
K15036	0.0
K15037	0.0
K08738	0.0
K06420	0.0
K00128	17071.0
K00129	0.0
K00438	0.0
K00432	2163.0
K00433	6769.0
K00122	41.0
K00123	71.0
K00124	98.0
K00125	0.0
K00126	0.0
K00127	54.0
K08973	0.0
K14348	0.0
K14347	0.0
K14340	0.0
K08972	66.0
K01525	0.0
K01524	41194.0
K01523	5751.0
K01521	0.0
K01520	48465.0
K01529	4268.0
K08977	0.0
K03969	647.0
K08929	0.0
K02388	24912.0
K02389	24761.0
K02386	0.0
K02387	24912.0
K02384	0.0
K02385	13940.0
K02382	0.0
K02380	3.0
K02381	0.0
K05386	0.0
K13524	0.0
K13525	0.0
K13527	0.0
K13520	0.0
K13522	0.0
K13529	0.0
K03385	87.0
K03384	0.0
K03387	8335.0
K03386	13308.0
K03381	0.0
K03380	0.0
K03383	0.0
K03382	3838.0
K03389	6984.0
K03388	6936.0
K05356	0.0
K12344	0.0
K12343	0.0
K12342	0.0
K12341	0.0
K12340	6998.0
K02430	0.0
K12349	0.0
K05351	0.0
K11694	0.0
K11695	0.0
K11690	23028.0
K05352	0.0
K11693	0.0
K08928	0.0
K03433	0.0
K13832	0.0
K03039	0.0
K03432	0.0
K06607	0.0
K06606	2187.0
K06605	2.0
K03430	7280.0
K06603	607.0
K06602	0.0
K06601	0.0
K06600	0.0
K05358	0.0
K06609	0.0
K06608	237.0
K03923	0.0
K03922	0.0
K11472	0.0
K11473	5.0
K11474	0.0
K11475	0.0
K11476	0.0
K11477	0.0
K00601	0.0
K00600	38522.0
K00603	2028.0
K03746	0.0
K00605	13028.0
K00604	38797.0
K00607	0.0
K00606	20342.0
K00609	38667.0
K03741	7183.0
K03740	1377.0
K03743	1221.0
K10873	0.0
K03214	0.0
K14068	0.0
K13317	0.0
K06360	0.0
K14069	0.0
K08078	0.0
K09650	0.0
K06361	0.0
K07802	0.0
K07803	0.0
K07800	0.0
K07801	0.0
K07806	0.0
K07807	0.0
K07804	0.0
K07805	0.0
K06362	0.0
K01172	0.0
K10257	0.0
K10255	0.0
K10254	22329.0
K10253	0.0
K10918	0.0
K04128	0.0
K01958	5205.0
K01959	0.0
K01956	36344.0
K01957	0.0
K04126	0.0
K04127	0.0
K01952	41538.0
K01953	45352.0
K01950	37398.0
K01951	44352.0
K07730	0.0
K07731	0.0
K07732	0.0
K07733	0.0
K07734	0.0
K07735	36.0
K07736	34146.0
K07737	74168.0
K07738	30767.0
K07739	51.0
K06365	0.0
K06366	0.0
K06367	0.0
K10910	0.0
K10911	0.0
K04382	0.0
K10775	0.0
K02609	0.0
K02979	0.0
K02978	0.0
K06368	0.0
K02975	0.0
K02974	0.0
K02977	0.0
K02976	0.0
K03558	44.0
K03559	6963.0
K03550	37887.0
K03551	38775.0
K03552	0.0
K03553	44197.0
K03554	0.0
K03555	38723.0
K03556	8171.0
K03557	0.0
K01778	36525.0
K01779	5704.0
K06369	0.0
K01772	1453.0
K01770	37154.0
K01771	0.0
K01776	38263.0
K01777	404.0
K01774	0.0
K01775	47463.0
K05385	0.0
K05384	0.0
K05383	0.0
K05382	0.0
K05381	0.0
K08159	1.0
K14153	54.0
K14154	0.0
K14155	39765.0
K08152	2731.0
K08156	8299.0
K08076	0.0
K12809	0.0
K05297	5.0
K03734	54898.0
K03735	4586.0
K03736	4586.0
K03737	42234.0
K03731	0.0
K03732	0.0
K03733	7150.0
K03738	5.0
K03739	1377.0
K08139	0.0
K06994	0.0
K12660	0.0
K12661	0.0
K07450	0.0
K08719	0.0
K08717	0.0
K08715	0.0
K08714	0.0
K08713	0.0
K08710	0.0
K11311	0.0
K11312	0.0
K00141	0.0
K00146	0.0
K00411	0.0
K00412	0.0
K00145	80000.0
K00148	0.0
K14367	0.0
K14366	0.0
K08954	0.0
K08384	37853.0
K14369	0.0
K14368	0.0
K14091	5401.0
K14090	5452.0
K14093	0.0
K14092	0.0
K14095	0.0
K14094	0.0
K14097	0.0
K14096	0.0
K14099	0.0
K14098	0.0
K02848	0.0
K01541	0.0
K04712	0.0
K04711	0.0
K01545	0.0
K01547	17308.0
K01546	17308.0
K01548	15115.0
K04719	0.0
K04718	0.0
K02018	33456.0
K02019	1448.0
K02016	60626.0
K02017	3.0
K02014	21729.0
K02015	81368.0
K02012	17023.0
K02013	56567.0
K02010	9272.0
K02011	16524.0
K04515	0.0
K03943	0.0
K03941	0.0
K03940	0.0
K00313	105.0
K04060	0.0
K01608	5458.0
K08942	0.0
K08943	0.0
K08940	0.0
K08941	0.0
K08946	0.0
K08947	0.0
K08944	0.0
K08945	0.0
K03059	0.0
K13811	0.0
K13812	0.0
K13815	0.0
K13816	0.0
K13818	0.0
K13819	0.0
K03053	0.0
K03052	0.0
K03055	0.0
K03054	0.0
K03057	0.0
K03056	0.0
K06222	0.0
K11418	0.0
K11410	0.0
K11415	0.0
K00622	0.0
K00621	0.0
K00620	68213.0
K00627	5327.0
K00626	40174.0
K00625	35563.0
K00624	0.0
K02805	5556.0
K02552	1374.0
K02550	0.0
K02556	14328.0
K02803	0.0
K02554	0.0
K07280	0.0
K07281	0.0
K07282	30809.0
K07283	0.0
K07284	26018.0
K07285	0.0
K07286	0.0
K08217	20546.0
K07288	0.0
K07289	0.0
K07534	0.0
K07535	104.0
K07533	19112.0
K07822	0.0
K07823	0.0
K08699	0.0
K00088	44176.0
K00087	5141.0
K00086	5800.0
K00082	0.0
K10239	0.0
K10238	0.0
K10231	2458.0
K10230	0.0
K10233	0.0
K10232	0.0
K10235	0.0
K10234	0.0
K10237	0.0
K10236	0.0
K08353	0.0
K01970	0.0
K01971	2456.0
K01972	42237.0
K01973	0.0
K01974	0.0
K01975	2775.0
K01976	0.0
K07758	0.0
K05990	0.0
K07752	0.0
K07753	0.0
K07751	0.0
K13786	0.0
K07755	0.0
K07442	0.0
K08352	153.0
K07115	0.0
K07441	0.0
K07634	0.0
K07446	51.0
K07111	0.0
K07444	31638.0
K07445	0.0
K00647	1.0
K07449	0.0
K00641	6926.0
K00640	55339.0
K01289	0.0
K01282	0.0
K01283	0.0
K01280	0.0
K01281	1366.0
K01286	1678.0
K01284	13925.0
K02954	38792.0
K02952	38789.0
K02950	38522.0
K00155	0.0
K02959	38789.0
K00887	0.0
K00886	0.0
K00885	0.0
K00884	0.0
K00883	624.0
K00882	20585.0
K00881	404.0
K00880	4282.0
K00053	38359.0
K14048	1.0
K01026	15064.0
K01756	38894.0
K01025	0.0
K01750	2200.0
K01023	121.0
K01752	47423.0
K01753	422.0
K14583	0.0
K01758	121.0
K01759	47478.0
K09565	0.0
K09568	0.0
K08173	0.0
K08172	0.0
K02483	7678.0
K02482	0.0
K08177	3332.0
K08176	0.0
K08175	0.0
K02486	0.0
K02489	0.0
K02488	0.0
K08178	0.0
K14138	928.0
K14136	0.0
K09713	0.0
K09714	0.0
K09715	0.0
K03532	0.0
K03533	0.0
K03530	57550.0
K03531	27805.0
K03536	38738.0
K03537	0.0
K03534	15560.0
K03535	0.0
K03538	0.0
K03539	0.0
K14451	0.0
K14450	0.0
K02225	0.0
K02224	47145.0
K02227	27803.0
K02226	29940.0
K02221	2013.0
K14107	0.0
K02229	0.0
K02228	0.0
K14106	0.0
K00441	11.0
K03288	0.0
K03289	0.0
K03284	45776.0
K03285	0.0
K03286	1.0
K03287	6964.0
K03280	0.0
K03281	6971.0
K03282	37400.0
K00440	0.0
K13677	0.0
K12790	0.0
K09639	0.0
K12688	0.0
K12689	0.0
K12686	0.0
K12687	0.0
K12684	0.0
K12685	0.0
K12682	0.0
K12683	0.0
K12680	0.0
K11889	0.0
K08884	43950.0
K11085	12360.0
K11084	0.0
K11081	0.0
K11080	0.0
K11083	0.0
K11082	0.0
K11089	0.0
K08777	0.0
K08776	0.0
K06346	31539.0
K06347	0.0
K09824	0.0
K09825	38321.0
K09823	0.0
K09820	1374.0
K10939	0.0
K10936	0.0
K10937	0.0
K10933	0.0
K06348	0.0
K09829	0.0
K11337	0.0
K11336	0.0
K11335	0.0
K11334	0.0
K11333	0.0
K11332	0.0
K11331	0.0
K11330	0.0
K00169	13738.0
K00164	1.0
K00166	8.0
K00167	8.0
K00161	5328.0
K00162	5328.0
K00163	0.0
K10689	0.0
K10680	1.0
K10681	0.0
K10682	0.0
K04083	31774.0
K04082	0.0
K04081	0.0
K04080	0.0
K04087	427.0
K04086	1.0
K04085	0.0
K04084	0.0
K04088	427.0
K01569	0.0
K01568	0.0
K01563	0.0
K01561	0.0
K01560	8853.0
K01567	1400.0
K01565	0.0
K01564	0.0
K02038	38729.0
K02039	38723.0
K02030	82173.0
K02031	79864.0
K02032	84060.0
K02033	90659.0
K02034	93868.0
K02035	102134.0
K02036	40099.0
K02037	36593.0
K05556	0.0
K13658	0.0
K13659	0.0
K13656	0.0
K13657	0.0
K13654	0.0
K13655	51.0
K13652	5431.0
K13653	38312.0
K13650	0.0
K13651	0.0
K05555	0.0
K05552	0.0
K02057	73336.0
K05550	0.0
K05551	0.0
K12308	58941.0
K12306	0.0
K03073	38630.0
K03072	2902.0
K03071	0.0
K03070	38789.0
K03077	339.0
K03076	38522.0
K03075	27543.0
K03074	3184.0
K08965	105.0
K08967	0.0
K08961	0.0
K08963	20575.0
K13873	0.0
K13876	0.0
K13874	0.0
K13875	0.0
K06139	0.0
K06138	0.0
K06135	0.0
K06134	0.0
K06137	0.0
K06136	0.0
K06131	57097.0
K06133	27086.0
K06132	0.0
K02600	38789.0
K07389	0.0
K07388	0.0
K04747	0.0
K01516	38529.0
K09977	0.0
K07518	0.0
K07519	0.0
K11437	0.0
K07512	0.0
K07516	3.0
K10212	2185.0
K10747	0.0
K10217	0.0
K10219	0.0
K10218	41.0
K10748	0.0
K01912	22912.0
K01913	0.0
K01910	395.0
K01911	1555.0
K01916	1384.0
K01917	0.0
K01914	37133.0
K01915	74881.0
K01918	18714.0
K01919	68.0
K07774	0.0
K07775	13840.0
K07776	65.0
K07777	11556.0
K07770	158.0
K07771	0.0
K07772	0.0
K07773	0.0
K07778	52.0
K01193	32997.0
K04340	0.0
K04341	0.0
K04342	0.0
K04343	0.0
K12986	0.0
K04691	0.0
K02931	27810.0
K02933	38789.0
K02935	38789.0
K02936	0.0
K02939	38789.0
K00205	0.0
K00204	0.0
K00207	0.0
K00206	0.0
K00201	0.0
K00200	0.0
K00203	0.0
K00202	0.0
K00209	0.0
K00208	8336.0
K01000	44324.0
K01001	0.0
K01002	1358.0
K01003	66.0
K01004	0.0
K01005	3740.0
K01006	37415.0
K01007	1258.0
K01008	17085.0
K10855	0.0
K14115	0.0
K14116	0.0
K14441	37311.0
K14446	0.0
K14447	0.0
K14112	0.0
K14445	0.0
K08195	0.0
K08194	0.0
K14448	0.0
K08196	0.0
K08191	6962.0
K14119	0.0
K08193	0.0
K00702	11832.0
K10799	0.0
K03518	26140.0
K03519	396.0
K09719	0.0
K10856	0.0
K03516	0.0
K03517	27206.0
K02205	0.0
K02204	3.0
K02203	37432.0
K02201	0.0
K02200	0.0
K13714	0.0
K13461	0.0
K12518	0.0
K12519	0.0
K12517	0.0
K12514	0.0
K12515	0.0
K12512	0.0
K12513	0.0
K12510	36747.0
K12511	2563.0
K07183	22387.0
K07182	0.0
K07181	7330.0
K07180	585.0
K07186	0.0
K07185	11385.0
K07184	0.0
K09800	0.0
K09801	0.0
K09802	0.0
K09803	59.0
K09804	0.0
K09805	0.0
K09806	0.0
K09807	14132.0
K09808	13926.0
K09809	2.0
K10912	0.0
K10913	0.0
K10914	1445.0
K10915	0.0
K10916	0.0
K10917	0.0
K11358	25647.0
K11355	0.0
K11354	0.0
K11357	0.0
K11356	0.0
K04069	101393.0
K04068	43859.0
K04065	0.0
K04064	0.0
K04067	0.0
K04066	38782.0
K04061	19196.0
K09716	0.0
K04063	1365.0
K04062	0.0
K10006	0.0
K10007	0.0
K10004	0.0
K10005	0.0
K10002	0.0
K10003	0.0
K10000	0.0
K10001	0.0
K09717	0.0
K10008	0.0
K10009	0.0
K02491	0.0
K14588	0.0
K14581	0.0
K13678	107.0
K13679	0.0
K11633	0.0
K13670	0.0
K13671	0.0
K11987	0.0
K11636	0.0
K11634	0.0
K13582	0.0
K13583	0.0
K13580	0.0
K13581	0.0
K13586	0.0
K13587	0.0
K13584	0.0
K13585	0.0
K13588	0.0
K13589	0.0
K02052	724.0
K02053	730.0
K02050	61331.0
K02051	54043.0
K02056	33938.0
K05553	0.0
K02054	724.0
K02055	619.0
K02058	19685.0
K02059	0.0
K05558	0.0
K05559	0.0
K03895	0.0
K03894	0.0
K03897	0.0
K03896	0.0
K03891	0.0
K03890	0.0
K03893	0.0
K03892	51772.0
K02423	0.0
K05342	0.0
K05341	157.0
K12989	0.0
K12988	0.0
K02420	24645.0
K12981	0.0
K12980	0.0
K12983	0.0
K12982	0.0
K12985	0.0
K12984	0.0
K12987	0.0
K02426	6963.0
K13854	0.0
K03098	6927.0
K13853	582.0
K03095	1375.0
K05344	0.0
K03091	114808.0
K03090	584.0
K03093	1822.0
K03092	12509.0
K06113	35.0
K09632	0.0
K02429	13925.0
K06118	0.0
K05716	0.0
K04844	1390.0
K11632	0.0
K11630	0.0
K11631	140.0
K11637	0.0
K11635	0.0
K11638	0.0
K11639	0.0
K07572	0.0
K07573	0.0
K07570	1533.0
K07571	6765.0
K07576	28657.0
K07577	0.0
K07574	31774.0
K07575	0.0
K07578	0.0
K07579	0.0
K11189	77055.0
K11184	12182.0
K11187	0.0
K11180	3.0
K11181	3.0
K11183	0.0
K10764	0.0
K10763	0.0
K10762	0.0
K01938	40498.0
K01939	49767.0
K01934	31927.0
K01935	7025.0
K01937	38540.0
K01930	0.0
K01932	0.0
K01933	44176.0
K07798	36.0
K07799	0.0
K07796	0.0
K07797	0.0
K07794	121.0
K07795	169.0
K07792	0.0
K07793	11617.0
K07790	0.0
K07791	0.0
K06379	30283.0
K00968	5395.0
K06378	30130.0
K06377	0.0
K06376	0.0
K06375	0.0
K09814	0.0
K09813	0.0
K06372	0.0
K06371	0.0
K06370	0.0
K01249	0.0
K01246	14709.0
K01247	27.0
K01244	0.0
K01243	30854.0
K08919	0.0
K01241	37.0
K02919	16526.0
K02913	38944.0
K02912	0.0
K02911	38525.0
K02910	0.0
K02917	0.0
K02916	38789.0
K02915	0.0
K02914	38559.0
K00228	1.0
K00227	0.0
K00226	58174.0
K00224	0.0
K00223	0.0
K00222	0.0
K00221	0.0
K00220	0.0
K01798	0.0
K01799	460.0
K01068	0.0
K01069	3583.0
K01062	0.0
K01791	24592.0
K01792	0.0
K01061	1.0
K01066	218.0
K01067	1408.0
K01796	65.0
K01797	440.0
K05499	5960.0
K14468	0.0
K14469	0.0
K14465	0.0
K14466	0.0
K14467	0.0
K10834	0.0
K10833	0.0
K02266	0.0
K03793	0.0
K03790	10978.0
K03791	0.0
K03796	0.0
K03797	47193.0
K03794	0.0
K03795	0.0
K03798	76328.0
K03799	2.0
K13448	0.0
K12538	0.0
K12539	0.0
K12530	0.0
K12531	0.0
K12532	0.0
K12533	0.0
K12534	0.0
K12535	0.0
K12536	0.0
K12537	0.0
K03136	0.0
K09790	11941.0
K09791	0.0
K09792	0.0
K09793	6929.0
K09794	0.0
K09795	0.0
K09796	0.0
K09797	12498.0
K09798	0.0
K09799	2730.0
K10972	0.0
K10973	0.0
K10977	121.0
K10974	7662.0
K10975	8.0
K10978	0.0
K10979	2498.0
K06308	0.0
K00315	0.0
K09862	0.0
K06303	0.0
K09860	0.0
K09861	25492.0
K06306	2758.0
K06307	0.0
K06305	0.0
K11373	0.0
K04047	1414.0
K04046	0.0
K04045	6291.0
K04044	0.0
K04043	42076.0
K04042	14501.0
K04041	27945.0
K04040	0.0
K02700	0.0
K04049	0.0
K04048	0.0
K02707	0.0
K02704	0.0
K02705	0.0
K10020	0.0
K10021	0.0
K10022	0.0
K10023	0.0
K10024	0.0
K10025	0.0
K10026	625.0
K10027	36.0
K13612	0.0
K13613	0.0
K13611	0.0
K13614	0.0
K13615	0.0
K05794	8.0
K05795	8338.0
K05796	640.0
K05797	0.0
K05790	0.0
K05791	0.0
K05792	121.0
K05793	0.0
K05798	0.0
K05799	39295.0
K01474	0.0
K01477	0.0
K01476	42.0
K01471	0.0
K01470	20540.0
K01473	0.0
K13039	0.0
K01479	2.0
K01478	1469.0
K05570	7103.0
K05571	7103.0
K05572	0.0
K05573	0.0
K02078	81395.0
K02079	0.0
K05576	0.0
K02074	0.0
K02075	0.0
K02076	2194.0
K02077	14.0
K02071	18771.0
K02072	18504.0
K02073	21504.0
K03309	0.0
K03308	70295.0
K03305	8354.0
K03304	0.0
K03307	33220.0
K03306	12433.0
K03301	0.0
K03300	1930.0
K03303	470.0
K03302	0.0
K06173	52117.0
K06175	1.0
K06174	0.0
K06177	6963.0
K06176	0.0
K06179	30397.0
K07680	3.0
K03867	0.0
K03838	0.0
K12053	0.0
K11618	6768.0
K11619	0.0
K11614	0.0
K11615	0.0
K11616	0.0
K11617	1375.0
K11610	0.0
K11611	0.0
K11960	0.0
K11961	7.0
K02836	38789.0
K10565	0.0
K10564	0.0
K02837	25199.0
K10561	1027.0
K10560	1023.0
K10563	12090.0
K10562	0.0
K02838	38789.0
K06858	0.0
K02839	5435.0
K06859	240.0
K12700	902.0
K07558	0.0
K07559	7291.0
K07228	0.0
K07229	0.0
K07226	0.0
K07224	0.0
K07225	1.0
K07222	0.0
K07223	0.0
K07220	9513.0
K07221	0.0
K10709	4169.0
K10708	0.0
K10701	0.0
K10703	0.0
K10702	0.0
K10704	0.0
K05984	0.0
K07537	0.0
K08652	0.0
K08651	0.0
K08658	0.0
K08659	3313.0
K05982	1.0
K07451	0.0
K07453	0.0
K07452	0.0
K07455	2235.0
K07454	42.0
K09707	5936.0
K07457	8.0
K09706	108.0
K07104	2740.0
K00029	37.0
K00028	9.0
K00799	0.0
K00798	35622.0
K00797	23813.0
K00024	14010.0
K00795	0.0
K00026	0.0
K00021	0.0
K00020	1550.0
K00023	0.0
K00022	0.0
K09017	0.0
K01269	26401.0
K09015	8338.0
K09014	13958.0
K09013	29390.0
K09011	6962.0
K09010	0.0
K01261	1375.0
K01262	50656.0
K01263	9.0
K01264	0.0
K01265	52341.0
K01266	5396.0
K09018	0.0
K08227	0.0
K08226	0.0
K08225	0.0
K08224	7.0
K08223	41.0
K08222	0.0
K08221	3.0
K00249	0.0
K01790	37038.0
K00241	6966.0
K00240	8046.0
K00243	32204.0
K00242	0.0
K00245	0.0
K00244	20990.0
K00247	0.0
K00246	0.0
K01795	5414.0
K06983	0.0
K02799	0.0
K02798	1405.0
K02791	1017.0
K02790	0.0
K02793	9361.0
K02795	12019.0
K02794	12377.0
K02796	12171.0
K04564	11168.0
K04565	7159.0
K04566	5393.0
K04567	33333.0
K01040	1945.0
K01041	0.0
K04562	11564.0
K04568	0.0
K01049	0.0
K02535	6963.0
K02242	1376.0
K02536	6965.0
K02531	1.0
K02246	1366.0
K02533	0.0
K02532	51.0
K02248	1374.0
K02538	60.0
K00581	0.0
K13421	0.0
K01013	0.0
K15018	0.0
K15019	0.0
K03110	38789.0
K03111	68531.0
K03112	0.0
K03113	6963.0
K03116	7070.0
K03117	3.0
K03118	7064.0
K03119	0.0
K10919	0.0
K12552	0.0
K12553	0.0
K12551	0.0
K12556	1375.0
K12554	9.0
K12555	2750.0
K06892	0.0
K06893	2.0
K06890	3517.0
K06891	12.0
K06896	14245.0
K06897	27396.0
K06894	36.0
K06895	3202.0
K10954	0.0
K10956	0.0
K06899	0.0
K06328	51.0
K06329	0.0
K10952	0.0
K10953	0.0
K11395	0.0
K11391	0.0
K11390	0.0
K11392	1.0
K00499	0.0
K00494	0.0
K00495	0.0
K00496	0.0
K00491	0.0
K00492	0.0
K00493	0.0
K13591	0.0
K01467	8566.0
K13593	0.0
K13592	0.0
K04021	0.0
K04020	0.0
K04023	5686.0
K04022	0.0
K04025	0.0
K04024	3378.0
K04027	131.0
K04026	3191.0
K04029	10360.0
K04028	10554.0
K07055	0.0
K07054	1.0
K07057	0.0
K07056	45751.0
K07051	0.0
K07050	25767.0
K07053	63515.0
K07052	70785.0
K07059	0.0
K07058	35359.0
K10040	51.0
K10041	1007.0
K10046	0.0
K04799	0.0
K04798	0.0
K04793	0.0
K04792	0.0
K04791	0.0
K04790	0.0
K04797	0.0
K04796	0.0
K04795	0.0
K04794	0.0
K13638	0.0
K13639	0.0
K13634	0.0
K13635	0.0
K13636	0.0
K13637	0.0
K13630	0.0
K13631	0.0
K13632	0.0
K13633	0.0
K02042	8977.0
K05778	0.0
K05779	0.0
K05776	6927.0
K05541	0.0
K05774	0.0
K05775	0.0
K05772	3.0
K05773	3.0
K05540	7538.0
K01459	0.0
K01458	0.0
K01457	7.0
K01455	162.0
K01454	0.0
K01453	0.0
K01452	0.0
K01451	5118.0
K01450	0.0
K05518	0.0
K08070	4563.0
K08071	0.0
K05516	59.0
K08077	1408.0
K05515	28593.0
K13093	0.0
K11783	0.0
K12949	0.0
K12945	0.0
K12944	0.0
K12941	3084.0
K12940	51.0
K12943	0.0
K12942	4484.0
K14728	0.0
K14727	0.0
K11785	0.0
K00108	0.0
K13890	4.0
K13891	4.0
K13892	0.0
K13893	0.0
K13894	0.0
K13895	0.0
K13896	0.0
K06159	0.0
K06158	52126.0
K06153	38977.0
K06152	0.0
K06151	0.0
K06157	0.0
K06156	0.0
K06155	1.0
K06154	0.0
K03327	13925.0
K03326	115.0
K03325	2291.0
K03324	62171.0
K03322	3327.0
K03321	2158.0
K03320	3079.0
K03329	0.0
K03328	6972.0
K04802	0.0
K04801	0.0
K04800	0.0
K11948	0.0
K01505	0.0
K04756	0.0
K11940	0.0
K11941	0.0
K11942	0.0
K11943	0.0
K11944	0.0
K01507	50387.0
K11946	0.0
K11947	0.0
K01506	0.0
K01501	4.0
K01500	575.0
K01503	0.0
K06714	4810.0
K04750	7381.0
K12789	0.0
K12788	0.0
K11526	0.0
K10810	0.0
K11522	0.0
K11523	0.0
K08675	0.0
K08676	35.0
K08677	0.0
K08679	0.0
K11521	0.0
K10547	2872.0
K10546	2960.0
K10545	487.0
K10544	121.0
K10543	234.0
K10542	19344.0
K10541	19349.0
K10540	26569.0
K10549	460.0
K10548	2872.0
K14630	0.0
K11529	0.0
K00007	0.0
K00005	19043.0
K13444	0.0
K00003	33105.0
K00002	6294.0
K00001	12121.0
K01186	13230.0
K00009	1394.0
K00008	38972.0
K10726	0.0
K10725	0.0
K08246	0.0
K00263	0.0
K00262	44255.0
K00261	104.0
K00260	0.0
K00266	127554.0
K00265	9695.0
K01200	1598.0
K01201	13105.0
K01206	74493.0
K01207	22665.0
K01205	6926.0
K01208	0.0
K01209	75819.0
K06167	7374.0
K00917	10318.0
K00912	6963.0
K00919	37423.0
K02519	38521.0
K02518	38522.0
K02517	6964.0
K02511	0.0
K02510	2129.0
K13409	0.0
K13408	0.0
K03179	6967.0
K03170	0.0
K03177	38789.0
K12574	31970.0
K12570	0.0
K12573	38054.0
K11009	0.0
K11008	0.0
K11005	0.0
K11004	0.0
K11007	0.0
K11006	0.0
K11003	0.0
K08296	1.0
K08297	2.0
K08295	0.0
K02634	0.0
K02635	0.0
K10622	0.0
K07693	0.0
K07692	0.0
K07691	0.0
K07690	0.0
K07697	0.0
K07696	5445.0
K07695	0.0
K07694	279.0
K07699	25070.0
K07698	0.0
K07079	39003.0
K07078	3568.0
K07077	0.0
K07076	4857.0
K07075	12717.0
K07074	591.0
K07073	0.0
K07072	0.0
K07071	39.0
K07070	0.0
K14584	0.0
K11620	0.0
K09190	0.0
K11623	0.0
K05759	0.0
K08589	1.0
K11625	0.0
K11995	0.0
K01439	26175.0
K01438	8959.0
K01431	0.0
K01430	5405.0
K01433	36.0
K01432	0.0
K01434	0.0
K01437	0.0
K01436	19907.0
K05539	0.0
K14520	0.0
K12963	0.0
K12962	0.0
K12961	0.0
K12960	34920.0
K14749	0.0
K14748	0.0
K02972	0.0
K14743	0.0
K14742	36289.0
K14745	0.0
K14744	0.0
K14747	0.0
K14746	0.0
K02167	0.0
K02164	0.0
K02160	14653.0
K02168	1.0
K02169	6962.0
K10931	0.0
K03341	0.0
K03340	19215.0
K03343	0.0
K03342	2731.0
K03346	1426.0
K12299	0.0
K12291	0.0
K12290	0.0
K12293	0.0
K12292	0.0
K12295	0.0
K12294	0.0
K12297	1.0
K12368	0.0
K11922	0.0
K11923	0.0
K11920	0.0
K11921	0.0
K11926	0.0
K11927	3876.0
K11924	103.0
K11925	0.0
K11928	20569.0
K13181	0.0
K13219	0.0
K07262	0.0
K07263	6964.0
K07260	28680.0
K07261	0.0
K07266	0.0
K07267	0.0
K07264	0.0
K07265	0.0
K07268	0.0
K07269	0.0
K01155	17819.0
K04478	0.0
K04479	0.0
K10528	0.0
K14952	0.0
K07486	205.0
K07487	0.0
K07484	1710.0
K07485	1.0
K07482	0.0
K07483	73297.0
K07480	0.0
K07481	1888.0
K07488	0.0
K07489	0.0
K11210	0.0
K11211	0.0
K11212	0.0
K11214	5397.0
K11216	162.0
K06300	0.0
K00061	0.0
K00060	509.0
K06301	0.0
K00065	7893.0
K00064	0.0
K00067	46468.0
K00066	0.0
K00069	0.0
K00068	2208.0
K06304	0.0
K08262	0.0
K08261	0.0
K08260	0.0
K08265	0.0
K08264	0.0
K00288	0.0
K00285	1.0
K00284	26337.0
K00287	36495.0
K00286	44629.0
K00281	6963.0
K00280	0.0
K00283	7858.0
K00282	7858.0
K08088	0.0
K14198	0.0
K14199	0.0
K03452	0.0
K14194	0.0
K14195	0.0
K14196	0.0
K14197	0.0
K14192	0.0
K14193	0.0
K01880	37360.0
K01881	44330.0
K01883	38789.0
K01885	39762.0
K04618	0.0
K01887	44183.0
K01224	11563.0
K01889	38793.0
K01226	5805.0
K01227	2747.0
K01220	57.0
K01222	4138.0
K01223	19695.0
K02759	15603.0
K02755	1365.0
K02757	20922.0
K02756	0.0
K14998	0.0
K02750	95.0
K02753	0.0
K02752	0.0
K00939	38797.0
K00938	1375.0
K00937	36384.0
K00936	119622.0
K00935	4.0
K00934	0.0
K00933	0.0
K00932	0.0
K00931	40832.0
K00930	80020.0
K01089	6998.0
K01080	0.0
K01081	15086.0
K01082	0.0
K01083	0.0
K01084	0.0
K01085	0.0
K01087	0.0
K02571	0.0
K02570	51.0
K02573	51.0
K02572	0.0
K02575	53.0
K02574	1007.0
K07780	0.0
K03488	14709.0
K03489	52.0
K03482	0.0
K03483	1396.0
K03480	1976.0
K03481	1268.0
K03486	7179.0
K03487	0.0
K03484	23979.0
K03485	0.0
K02287	0.0
K02286	0.0
K02285	0.0
K02284	0.0
K02283	42022.0
K02282	54.0
K02281	0.0
K02280	0.0
K02289	0.0
K02288	0.0
K03626	0.0
K03627	0.0
K03624	60545.0
K03625	38789.0
K03151	31824.0
K03620	57.0
K03153	0.0
K08869	0.0
K03628	30828.0
K03629	38788.0
K09738	0.0
K09739	0.0
K09736	0.0
K09737	0.0
K09735	0.0
K09732	0.0
K09733	0.0
K09730	0.0
K09731	0.0
K09888	29745.0
K09889	0.0
K09880	0.0
K09882	0.0
K09883	0.0
K09884	0.0
K09887	0.0
K11027	0.0
K11026	0.0
K11025	0.0
K11024	0.0
K07679	0.0
K07678	0.0
K11021	0.0
K11020	0.0
K07675	0.0
K07674	0.0
K07676	0.0
K07671	0.0
K07670	0.0
K07673	0.0
K07672	0.0
K01117	0.0
K12048	0.0
K07019	1.0
K07018	0.0
K07011	22470.0
K07010	18843.0
K07013	2.0
K07012	24840.0
K07015	31239.0
K07014	0.0
K07017	1626.0
K07016	10.0
K10084	0.0
K08372	2236.0
K05884	2185.0
K05885	7637.0
K05886	0.0
K05887	0.0
K05880	0.0
K05881	0.0
K05882	0.0
K05883	0.0
K08902	0.0
K05739	642.0
K05888	0.0
K05889	0.0
K08903	0.0
K00547	133.0
K00544	0.0
K00545	0.0
K00542	0.0
K00543	0.0
K00540	64679.0
K00548	55761.0
K00549	8206.0
K01145	0.0
K01412	0.0
K01147	0.0
K01417	7339.0
K00038	0.0
K01143	0.0
K01142	31595.0
K01419	13.0
K00788	46375.0
K00789	46251.0
K12502	0.0
K14762	0.0
K14761	30289.0
K06195	1.0
K03819	0.0
K03818	36.0
K03814	1.0
K03817	36.0
K03816	25592.0
K03811	9440.0
K03810	1536.0
K03813	7.0
K11908	0.0
K11909	0.0
K11904	0.0
K11905	0.0
K11906	0.0
K11907	0.0
K11900	0.0
K11901	0.0
K11902	0.0
K11903	0.0
K10986	2.0
K13238	0.0
K13239	0.0
K13797	0.0
K07248	10997.0
K13796	0.0
K07244	0.0
K07245	0.0
K07246	465.0
K07240	77610.0
K07241	0.0
K07242	0.0
K07243	1.0
K01268	0.0
K05296	0.0
K02821	6528.0
K09016	0.0
K09945	0.0
K09944	0.0
K09947	0.0
K09946	0.0
K09941	0.0
K09940	0.0
K09943	0.0
K09942	3.0
K09949	0.0
K09948	0.0
K10851	0.0
K10850	0.0
K03666	4840.0
K03667	13.0
K03196	0.0
K03665	38780.0
K11275	0.0
K06012	19311.0
K00048	20735.0
K10857	0.0
K09773	81.0
K00043	1.0
K00042	8978.0
K00041	6722.0
K00040	8649.0
K00046	38702.0
K00733	0.0
K00044	0.0
K06011	0.0
K09012	0.0
K06016	881.0
K06017	0.0
K06014	0.0
K06015	5693.0
K06019	146.0
K01075	0.0
K12221	0.0
K06444	0.0
K04632	0.0
K14977	334.0
K14974	0.0
K00958	0.0
K00951	46023.0
K00950	7558.0
K00952	259.0
K00955	11085.0
K00954	38789.0
K00957	11104.0
K00956	11039.0
K00590	2.0
K02777	887.0
K02775	1383.0
K02774	6271.0
K02773	6159.0
K02771	54.0
K02770	21684.0
K02779	530.0
K02778	0.0
K01606	0.0
K01607	24742.0
K01604	0.0
K01605	0.0
K01602	0.0
K01601	0.0
K03750	695.0
K01609	35680.0
K02553	0.0
K02804	7342.0
K02551	8338.0
K02806	15.0
K02557	21605.0
K02800	1772.0
K05275	0.0
K02802	0.0
K13300	0.0
K02558	36.0
K02809	0.0
K02808	0.0
K03600	0.0
K03601	38789.0
K03602	38393.0
K03603	0.0
K03604	7714.0
K03605	3.0
K03606	1.0
K03607	0.0
K03608	23275.0
K03609	35691.0
K06078	0.0
K06079	0.0
K09710	38780.0
K09711	0.0
K09712	0.0
K06073	0.0
K06074	0.0
K06075	0.0
K06076	36.0
K06077	0.0
K06382	24502.0
K06383	12083.0
K06380	0.0
K06381	23016.0
K06386	0.0
K06387	24739.0
K06384	990.0
K06385	26884.0
K06388	0.0
K06389	0.0
K12466	0.0
K12468	0.0
K07657	0.0
K07656	0.0
K07655	0.0
K07654	0.0
K07653	0.0
K07652	5115.0
K07651	3.0
K07650	166.0
K07659	0.0
K07658	36497.0
K11041	1778.0
K11040	0.0
K11043	0.0
K11042	0.0
K11045	0.0
K11044	0.0
K11047	0.0
K11046	0.0
K11049	0.0
K11048	0.0
K07387	6926.0
K07386	9865.0
K06926	32496.0
K06927	17.0
K06924	0.0
K06925	38789.0
K06922	0.0
K06923	30017.0
K06920	64.0
K06921	20451.0
K06928	3240.0
K06929	2004.0
K07033	31731.0
K07032	1506.0
K07031	7429.0
K07030	21637.0
K07037	7562.0
K07035	25991.0
K07034	3.0
K07039	0.0
K07038	657.0
K10829	0.0
K00384	77491.0
K00385	1904.0
K00386	0.0
K00387	0.0
K00380	35.0
K00381	36.0
K00382	23621.0
K00383	2740.0
K00389	1.0
K01387	0.0
K01385	0.0
K01389	0.0
K09158	0.0
K09159	0.0
K09156	0.0
K09157	31677.0
K09154	0.0
K09155	2861.0
K09152	0.0
K09153	8091.0
K09150	0.0
K09151	3.0
K05970	15466.0
K05714	0.0
K05715	0.0
K05710	0.0
K05711	0.0
K05712	0.0
K05713	0.0
K00560	31537.0
K00561	9.0
K00563	8414.0
K00564	2109.0
K00566	46017.0
K00567	27674.0
K00568	0.0
K00569	0.0
K05575	0.0
K01169	0.0
K01167	0.0
K01166	0.0
K05577	0.0
K01163	11542.0
K01161	0.0
K01160	0.0
K05578	0.0
K05579	0.0
K08092	1919.0
K08093	184.0
K08094	3714.0
K08095	0.0
K08096	0.0
K08097	3.0
K02254	0.0
K02255	0.0
K01743	0.0
K02251	3.0
K02061	0.0
K01741	0.0
K02060	0.0
K00114	0.0
K02122	32802.0
K02123	39751.0
K02120	40018.0
K02121	26224.0
K02124	40023.0
K03837	0.0
K03836	0.0
K03835	0.0
K03834	0.0
K03833	2093.0
K03832	6964.0
K03831	0.0
K03830	10975.0
K00443	0.0
K03839	6998.0
K02067	1.0
K10189	13653.0
K13038	52354.0
K13787	739.0
K13788	0.0
K13789	102960.0
K10188	25269.0
K12255	0.0
K12254	0.0
K12257	31032.0
K12256	0.0
K12251	11634.0
K12250	0.0
K12253	0.0
K12252	0.0
K13252	174.0
K13256	1374.0
K13255	0.0
K12079	0.0
K12078	0.0
K12071	0.0
K12070	0.0
K12073	0.0
K12072	0.0
K09912	0.0
K06236	0.0
K06237	0.0
K05519	0.0
K09914	0.0
K11788	0.0
K11782	0.0
K11780	0.0
K11781	0.0
K11787	0.0
K11784	0.0
K11530	0.0
K12787	0.0
K12786	0.0
K12785	0.0
K12784	0.0
K06718	0.0
K09969	0.0
K09968	1.0
K09967	5463.0
K09966	0.0
K09965	0.0
K09964	0.0
K09963	5419.0
K09962	1366.0
K09961	0.0
K09960	0.0
K11527	35.0
K11524	0.0
K11525	0.0
K11250	0.0
K11253	0.0
K11258	0.0
K11528	0.0
K00713	0.0
K00712	14.0
K10780	0.0
K10783	1.0
K10125	0.0
K10124	0.0
K10126	0.0
K10121	4.0
K10123	0.0
K10122	4.0
K04652	6575.0
K04653	6094.0
K04651	11854.0
K04656	6099.0
K04654	6099.0
K04655	6429.0
K00973	35382.0
K00972	10996.0
K00971	17102.0
K00970	6962.0
K00975	82330.0
K00974	96824.0
K00979	9415.0
K00978	818.0
K14954	0.0
K14955	0.0
K14956	0.0
K06178	15538.0
K01596	2574.0
K01597	1375.0
K01594	0.0
K01595	2.0
K01592	0.0
K01593	0.0
K01590	0.0
K01591	38668.0
K01598	1375.0
K01599	62261.0
K02711	0.0
K02710	0.0
K02713	0.0
K02712	0.0
K02714	0.0
K02717	0.0
K02716	0.0
K02719	0.0
K02718	0.0
K03449	5393.0
K03446	6935.0
K03444	0.0
K03445	0.0
K03442	38195.0
K01620	28838.0
K01621	3118.0
K01622	0.0
K01623	6470.0
K01624	68576.0
K01625	62356.0
K01626	26086.0
K01627	6963.0
K01628	31468.0
K01629	5438.0
K05299	3.0
K02829	0.0
K02828	0.0
K02827	0.0
K02826	0.0
K02825	2139.0
K02824	30986.0
K02823	38667.0
K02822	9103.0
K03198	0.0
K03199	0.0
K03668	0.0
K03669	0.0
K03190	5405.0
K03191	4.0
K03660	36241.0
K03194	0.0
K03195	0.0
K03664	38789.0
K03197	0.0
K09772	31685.0
K06013	35.0
K09770	600.0
K09771	0.0
K09776	4.0
K09777	28198.0
K09774	0.0
K09775	14360.0
K09778	901.0
K09779	19308.0
K06269	0.0
K06323	0.0
K11624	0.0
K02991	0.0
K02990	37888.0
K02624	0.0
K02240	1536.0
K08282	0.0
K12440	0.0
K12441	0.0
K12442	0.0
K12443	0.0
K12444	0.0
K12445	0.0
K12449	0.0
K02247	0.0
K07637	0.0
K07636	37416.0
K07639	0.0
K07638	0.0
K11069	16515.0
K11068	31045.0
K11063	0.0
K11062	0.0
K11061	0.0
K11060	0.0
K11066	0.0
K11065	8337.0
K06900	0.0
K06901	34002.0
K06902	14427.0
K06903	1939.0
K06904	908.0
K06905	2815.0
K06906	1024.0
K06907	3237.0
K06908	2817.0
K06909	2.0
K10821	0.0
K05905	36.0
K05904	0.0
K05906	0.0
K05900	0.0
K05903	3.0
K01406	0.0
K05909	0.0
K05908	0.0
K00368	0.0
K00369	0.0
K00366	1227.0
K00367	0.0
K00364	1375.0
K00365	0.0
K00362	1.0
K00363	1.0
K00360	0.0
```
