## Extended Data File 1 for "Diet induces reproducible alterations in the mouse and human gut microbiome": SRS3588636_SRR7584256.picrust

```
# Constructed from biom file
#OTU ID	SRR7584256
K01365	0.0
K01364	0.0
K01361	4.0
K01360	0.0
K01362	42502.0
K02249	0.0
K05841	0.0
K05844	1.0
K05845	1.0
K05846	3733.0
K05847	5934.0
K00508	1.0
K00500	1.0
K00507	2.0
K00504	0.0
K00505	0.0
K12521	0.0
K01101	3113.0
K01103	0.0
K12520	0.0
K01104	60137.0
K05592	44514.0
K05593	3608.0
K05590	0.0
K05591	0.0
K05596	0.0
K05597	0.0
K05594	0.0
K05595	871.0
K05599	0.0
K11964	0.0
K11962	0.0
K14540	6772.0
K12529	0.0
K12528	0.0
K06353	0.0
K02456	188.0
K02457	0.0
K02454	0.0
K02455	0.0
K02452	0.0
K02453	0.0
K02450	0.0
K02103	2195.0
K08138	433.0
K02108	47044.0
K02109	48778.0
K02458	0.0
K02459	0.0
K08137	0.0
K03851	0.0
K03850	0.0
K03852	0.0
K03855	0.0
K03856	5876.0
K13018	0.0
K13019	0.0
K13010	0.0
K13011	0.0
K13012	415.0
K13013	0.0
K13014	0.0
K13015	0.0
K13016	3.0
K13017	0.0
K08566	0.0
K08567	2.0
K13274	0.0
K13275	0.0
K13276	0.0
K13277	0.0
K03275	0.0
K03274	1.0
K03277	0.0
K03276	0.0
K03271	3629.0
K03270	41953.0
K03273	115.0
K03272	1733.0
K03279	0.0
K03278	0.0
K11022	0.0
K12277	0.0
K12276	0.0
K12270	0.0
K11058	0.0
K12279	0.0
K12278	0.0
K07557	0.0
K07550	0.0
K07552	39657.0
K06319	0.0
K09909	0.0
K09908	0.0
K12051	0.0
K12050	0.0
K12057	0.0
K12056	0.0
K06221	0.0
K09900	0.0
K09903	47173.0
K09902	0.0
K09904	0.0
K09907	0.0
K09906	0.0
K11501	0.0
K03234	0.0
K00773	45744.0
K00772	40.0
K00777	0.0
K00776	0.0
K06313	187.0
K06315	0.0
K05574	0.0
K10201	44.0
K07176	0.0
K07177	1266.0
K07174	0.0
K07175	2596.0
K07172	1.0
K07173	4323.0
K07170	41437.0
K07171	15501.0
K07178	0.0
K07179	0.0
K00195	0.0
K00194	64.0
K00197	65.0
K00196	0.0
K00191	0.0
K00190	1.0
K00193	0.0
K00192	0.0
K00198	2732.0
K06405	5178.0
K10109	5721.0
K10108	7559.0
K10107	0.0
K01828	0.0
K01829	1.0
K01826	0.0
K01825	0.0
K01822	2.0
K01823	1267.0
K01820	0.0
K01821	1271.0
K00999	0.0
K00998	42865.0
K00995	12491.0
K00997	2503.0
K00996	10.0
K00991	46226.0
K00990	0.0
K00992	1.0
K11028	0.0
K02622	41619.0
K02625	0.0
K03564	44824.0
K13489	0.0
K13488	0.0
K13483	0.0
K13482	0.0
K13481	0.0
K13480	0.0
K13487	0.0
K13486	0.0
K14680	0.0
K14681	0.0
K14682	0.0
K08358	307.0
K08357	307.0
K08356	0.0
K08355	0.0
K03469	45689.0
K03462	0.0
K03464	0.0
K03465	608.0
K03466	47190.0
K01648	0.0
K01649	48004.0
K01643	509.0
K01640	200.0
K01641	1266.0
K01646	103.0
K01647	46074.0
K01644	510.0
K02597	0.0
K02626	3.0
K02595	0.0
K02594	203.0
K02593	0.0
K02592	188.0
K02591	820.0
K02590	2369.0
K02598	2238.0
K02849	0.0
K14061	0.0
K14062	0.0
K14063	0.0
K14064	0.0
K14065	0.0
K14067	0.0
K02841	0.0
K02840	30.0
K02843	1.0
K02844	0.0
K02847	0.0
K02846	0.0
K02102	4.0
K09758	10.0
K06039	0.0
K06034	0.0
K06036	1.0
K06037	0.0
K06032	0.0
K01581	1317.0
K02702	0.0
K02659	0.0
K13490	0.0
K13491	0.0
K03644	40092.0
K03645	0.0
K03646	0.0
K03647	2567.0
K03640	438.0
K03641	0.0
K03642	435.0
K03643	0.0
K03648	46267.0
K03649	2.0
K06694	0.0
K11814	0.0
K12428	0.0
K12429	0.0
K12422	0.0
K12423	0.0
K12420	0.0
K12421	0.0
K12426	0.0
K12427	0.0
K12424	0.0
K12425	0.0
K07349	0.0
K07348	0.0
K05380	0.0
K07345	0.0
K07344	0.0
K07347	0.0
K07346	0.0
K07341	4544.0
K07340	0.0
K07343	2229.0
K07342	0.0
K06968	0.0
K06969	87203.0
K06962	506.0
K06963	0.0
K06960	5564.0
K06961	0.0
K06966	41459.0
K06967	6772.0
K06964	0.0
K06965	0.0
K08995	1.0
K08994	3.0
K08997	0.0
K08996	1235.0
K08990	0.0
K08993	0.0
K08992	0.0
K08999	743.0
K08998	45123.0
K08344	0.0
K08345	0.0
K08346	0.0
K14940	0.0
K02724	0.0
K08349	0.0
K11815	0.0
K05929	0.0
K05928	0.0
K05927	0.0
K05924	0.0
K05922	0.0
K05921	0.0
K00349	40092.0
K00698	0.0
K00340	39662.0
K00341	39662.0
K00690	3202.0
K00343	39662.0
K00344	1.0
K00697	433.0
K00346	40092.0
K00347	40092.0
K09116	1747.0
K09117	46234.0
K05337	702.0
K09118	1.0
K09119	0.0
K02106	148.0
K05823	0.0
K05820	0.0
K05826	0.0
K05827	0.0
K02100	0.0
K02101	0.0
K00524	0.0
K00525	46533.0
K00526	6875.0
K00527	54128.0
K00520	0.0
K00522	0.0
K00523	0.0
K02451	0.0
K00528	46170.0
K00529	0.0
K00025	0.0
K14215	0.0
K14213	0.0
K03453	40173.0
K00796	42420.0
K05339	0.0
K00027	5787.0
K00794	42120.0
K00793	40881.0
K01347	0.0
K01346	0.0
K01344	0.0
K01343	0.0
K00791	47449.0
K01340	0.0
K00790	49628.0
K02694	0.0
K02696	0.0
K02697	0.0
K02690	0.0
K02691	307.0
K02692	0.0
K02693	0.0
K02698	0.0
K02699	0.0
K00836	0.0
K00837	40288.0
K00835	0.0
K00832	274.0
K00833	40098.0
K00830	0.0
K00831	45724.0
K00839	4.0
K04335	0.0
K04334	0.0
K01120	0.0
K01126	44449.0
K04333	0.0
K01129	6408.0
K01128	1.0
K04339	0.0
K04338	0.0
K02470	52168.0
K02471	0.0
K02472	432.0
K02473	0.0
K02474	41866.0
K02475	0.0
K02476	0.0
K02477	42847.0
K02478	0.0
K02479	0.0
K09019	0.0
K01267	4469.0
K13074	0.0
K13075	0.0
K11441	0.0
K14055	0.0
K13299	0.0
K13292	5831.0
K14057	0.0
K14056	0.0
K02856	434.0
K02585	197.0
K12211	0.0
K12210	0.0
K12213	0.0
K12212	0.0
K12215	0.0
K02854	0.0
K12217	0.0
K12216	0.0
K12219	0.0
K12218	0.0
K02855	0.0
K08692	0.0
K08693	0.0
K08690	0.0
K08691	0.0
K08696	0.0
K08697	0.0
K11748	1.0
K11749	46936.0
K11746	0.0
K11747	0.0
K11744	0.0
K11745	0.0
K11742	0.0
K11743	1736.0
K11740	0.0
K11741	3.0
K13920	2145.0
K13921	0.0
K13922	3985.0
K13923	0.0
K13924	432.0
K13925	0.0
K13926	0.0
K13927	290.0
K13928	0.0
K13929	0.0
K09923	0.0
K09922	39658.0
K06201	45448.0
K06200	2099.0
K06207	45205.0
K06206	682.0
K06205	0.0
K09924	0.0
K09929	0.0
K06208	187.0
K00759	6013.0
K00758	0.0
K00752	0.0
K00757	43071.0
K00756	3155.0
K00754	50788.0
K06001	42503.0
K05557	0.0
K09766	237.0
K05554	0.0
K07475	0.0
K07150	2574.0
K07151	0.0
K07152	2.0
K07153	0.0
K07154	40520.0
K07155	0.0
K07156	0.0
K07157	0.0
K07406	5525.0
K07407	93511.0
K07404	3949.0
K07405	40094.0
K07402	3867.0
K07403	433.0
K07400	0.0
K07401	0.0
K01808	46388.0
K01809	42700.0
K01800	0.0
K01801	0.0
K01802	40842.0
K01803	47430.0
K01804	2620.0
K01805	671.0
K01807	3096.0
K09718	0.0
K14668	0.0
K14669	0.0
K14666	0.0
K14667	0.0
K01664	1.0
K01665	40097.0
K01666	2047.0
K01667	40337.0
K01660	0.0
K01661	743.0
K01662	47435.0
K01663	0.0
K01668	41.0
K01669	2.0
K02863	47173.0
K02862	0.0
K02860	47162.0
K02867	47173.0
K02866	0.0
K02864	45892.0
K02869	0.0
K05362	0.0
K05365	0.0
K03402	5919.0
K03403	0.0
K03400	0.0
K03406	25517.0
K03407	3152.0
K03404	0.0
K03405	1.0
K03408	6726.0
K03409	202.0
K02315	5649.0
K02314	47342.0
K02317	0.0
K02316	45937.0
K02313	47173.0
K02312	2.0
K02319	0.0
K12405	0.0
K12152	0.0
K12151	0.0
K07091	0.0
K07090	48092.0
K07093	0.0
K07092	0.0
K07095	48943.0
K07094	432.0
K07097	0.0
K07096	0.0
K07099	881.0
K07098	48381.0
K11175	45744.0
K11174	0.0
K11177	1.0
K11176	0.0
K11173	0.0
K11179	1.0
K11178	0.0
K00322	0.0
K00320	0.0
K00321	0.0
K00326	0.0
K00324	10.0
K00325	3.0
K00329	0.0
K05945	1.0
K05944	0.0
K05947	0.0
K05946	1785.0
K06944	0.0
K06945	0.0
K06946	0.0
K06415	187.0
K06940	4818.0
K06941	46020.0
K06942	47173.0
K06943	0.0
K10806	1.0
K10807	1.0
K10804	1.0
K10805	0.0
K06948	290.0
K06949	48834.0
K06418	10.0
K09138	1.0
K09139	0.0
K09134	3030.0
K09135	0.0
K09136	0.0
K09137	431.0
K09130	0.0
K09131	307.0
K09132	1733.0
K09133	0.0
K05808	45738.0
K05809	0.0
K05804	1733.0
K05805	0.0
K05806	0.0
K05807	40094.0
K05800	1.0
K05801	432.0
K05802	0.0
K05803	0.0
K01044	0.0
K01045	0.0
K01046	61.0
K02068	2.0
K04561	0.0
K01042	430.0
K05568	4203.0
K05567	1826.0
K14273	0.0
K14275	0.0
K14274	9.0
K02062	0.0
K05245	0.0
K05564	0.0
K01048	116.0
K02066	40095.0
K01322	40087.0
K01325	0.0
K02065	40095.0
K01326	0.0
K05560	0.0
K02243	1362.0
K08930	0.0
K02679	0.0
K02676	0.0
K02674	0.0
K02675	0.0
K02672	0.0
K02241	261.0
K02670	0.0
K02671	0.0
K00810	0.0
K00811	40091.0
K00812	663.0
K00813	0.0
K00814	0.0
K00817	45731.0
K00818	40397.0
K00819	435.0
K02530	1245.0
K02245	1362.0
K02244	1266.0
K01499	0.0
K01498	0.0
K01493	47174.0
K01492	136.0
K01491	98752.0
K01497	0.0
K01496	403.0
K01495	42644.0
K01494	1794.0
K02418	3777.0
K02419	3974.0
K14492	0.0
K02412	3931.0
K02413	3901.0
K02410	3974.0
K02411	2052.0
K02416	3974.0
K02417	2439.0
K02414	50.0
K02415	1.0
K00120	0.0
K00121	144.0
K00430	0.0
K13058	0.0
K13059	0.0
K13727	0.0
K13057	0.0
K13722	0.0
K13051	0.0
K13052	3590.0
K00435	0.0
K12054	0.0
K03239	0.0
K03238	0.0
K03231	0.0
K03230	0.0
K03232	0.0
K12059	0.0
K03237	0.0
K03236	0.0
K12058	0.0
K12239	0.0
K12238	0.0
K12235	0.0
K12234	200.0
K13942	0.0
K13940	2433.0
K13941	0.0
K12097	0.0
K12096	0.0
K12095	0.0
K12094	0.0
K12093	0.0
K12092	0.0
K12091	0.0
K12090	0.0
K12099	0.0
K12098	0.0
K06356	0.0
K05992	0.0
K03540	0.0
K06331	4138.0
K06330	8.0
K07138	4774.0
K07139	43506.0
K11811	0.0
K07132	231.0
K07133	95591.0
K07130	3176.0
K07131	0.0
K07137	50719.0
K07134	0.0
K07135	0.0
K01860	0.0
K01866	47173.0
K01867	47173.0
K01865	40.0
K01868	48981.0
K01869	47173.0
K06140	0.0
K04766	0.0
K04767	87.0
K04764	2.0
K04762	40093.0
K04763	85447.0
K04760	1.0
K04761	509.0
K04768	0.0
K04769	5195.0
K08313	90.0
K08312	0.0
K08311	0.0
K08310	0.0
K08317	0.0
K08316	4753.0
K08315	0.0
K08314	2147.0
K05149	0.0
K08319	0.0
K08318	0.0
K06339	0.0
K14648	0.0
K14392	5.0
K14393	0.0
K14645	0.0
K14647	0.0
K01689	52335.0
K01686	48592.0
K01687	49232.0
K01684	2057.0
K01685	4938.0
K01682	0.0
K01681	45766.0
K05308	0.0
K02889	0.0
K02888	47173.0
K02885	0.0
K02884	47173.0
K02887	47173.0
K02886	47173.0
K02881	47173.0
K02883	0.0
K13743	0.0
K02086	41.0
K02081	346.0
K02080	0.0
K02083	192.0
K02082	1322.0
K13831	0.0
K03428	0.0
K03429	3515.0
K03424	88989.0
K03935	0.0
K03932	0.0
K03933	0.0
K03930	1855.0
K03931	1.0
K02339	0.0
K02338	47173.0
K02337	47094.0
K02336	0.0
K02335	48904.0
K02334	3592.0
K02330	0.0
K03688	5114.0
K03689	0.0
K03680	9.0
K03683	0.0
K03684	307.0
K03685	47173.0
K03686	58191.0
K03687	44955.0
K07301	3236.0
K07300	0.0
K07303	3.0
K07302	2.0
K07305	32.0
K07304	1271.0
K07307	1499.0
K07306	1228.0
K07309	307.0
K07308	1228.0
K02617	0.0
K02610	0.0
K02963	47173.0
K02612	0.0
K02961	47053.0
K09686	139590.0
K09687	55910.0
K09684	190.0
K09685	1463.0
K09682	0.0
K09683	0.0
K09680	3.0
K09681	0.0
K09688	0.0
K09689	0.0
K05962	0.0
K05961	0.0
K05967	4.0
K05966	80.0
K11159	0.0
K05964	30.0
K05968	0.0
K11152	0.0
K00309	0.0
K00658	435.0
K00304	0.0
K00305	0.0
K00654	0.0
K00655	51952.0
K00652	40099.0
K00301	0.0
K00302	1748.0
K00303	2.0
K10828	0.0
K06431	0.0
K06432	0.0
K06433	0.0
K06434	0.0
K06436	211.0
K06437	0.0
K10820	10.0
K06439	0.0
K10822	0.0
K10823	0.0
K10826	0.0
K09167	2493.0
K06322	0.0
K14117	0.0
K14259	0.0
K14257	0.0
K01308	376.0
K01303	87.0
K01301	1.0
K01305	186.0
K01304	1387.0
K02658	0.0
K00672	0.0
K02650	309.0
K02651	3.0
K02652	2702.0
K02653	3193.0
K02654	12758.0
K05687	0.0
K02656	0.0
K05685	0.0
K00878	4985.0
K00879	342.0
K00872	1740.0
K00873	46874.0
K00870	0.0
K00876	89176.0
K00877	0.0
K00874	49720.0
K00875	0.0
K04487	13480.0
K04486	6654.0
K04485	46604.0
K04484	0.0
K04483	0.0
K04482	0.0
K04480	0.0
K04488	7665.0
K12049	0.0
K13693	0.0
K13706	0.0
K13694	4.0
K13695	0.0
K05977	0.0
K09516	3.0
K02434	10880.0
K02435	8349.0
K02436	126.0
K02437	42123.0
K05350	2162.0
K02431	4194.0
K08100	0.0
K02433	10751.0
K02438	6209.0
K02439	5.0
K03745	0.0
K03744	82821.0
K03747	0.0
K03210	46606.0
K03217	48366.0
K03216	6772.0
K03215	0.0
K03742	42995.0
K03219	0.0
K03218	47254.0
K03749	0.0
K03748	1.0
K02383	0.0
K06327	0.0
K06320	1802.0
K07238	45979.0
K09479	0.0
K09478	0.0
K09475	0.0
K09474	0.0
K09477	0.0
K09476	0.0
K09471	0.0
K09470	0.0
K09473	0.0
K09472	0.0
K07543	0.0
K06898	2683.0
K13967	0.0
K13963	2433.0
K07545	0.0
K00737	1736.0
K05345	1.0
K11706	0.0
K11707	1.0
K11704	0.0
K11705	0.0
K11708	1.0
K11709	0.0
K05588	0.0
K07114	82270.0
K07443	3232.0
K07116	0.0
K07117	0.0
K07110	1.0
K07447	47173.0
K07112	457.0
K07113	0.0
K07448	1786.0
K07118	1555.0
K07119	0.0
K10619	0.0
K10618	0.0
K10617	0.0
K10616	0.0
K01848	0.0
K01849	0.0
K01844	196.0
K01845	2494.0
K01846	4.0
K01847	80185.0
K01840	87733.0
K01841	129.0
K01842	0.0
K01843	578.0
K06219	0.0
K10832	0.0
K05348	1.0
K14203	0.0
K08483	6816.0
K08482	0.0
K08481	0.0
K08480	0.0
K08485	0.0
K08484	0.0
K00464	0.0
K00467	0.0
K00466	0.0
K00461	0.0
K00460	0.0
K00463	0.0
K00462	0.0
K04509	0.0
K00469	1.0
K00468	0.0
K08645	0.0
K04744	0.0
K01518	0.0
K01519	0.0
K04748	0.0
K04749	633.0
K01514	1.0
K01515	10139.0
K01512	2150.0
K01510	0.0
K14623	139.0
K14626	0.0
K14627	0.0
K14628	0.0
K14629	0.0
K03918	0.0
K03919	0.0
K12372	0.0
K12373	200908.0
K12370	0.0
K12371	0.0
K02359	0.0
K02358	47174.0
K02351	0.0
K02352	0.0
K02355	92867.0
K02357	47173.0
K02356	48449.0
K13574	0.0
K13573	0.0
K13572	0.0
K13571	0.0
K13570	0.0
K12112	0.0
K12113	0.0
K12110	0.0
K12111	72.0
K07329	0.0
K07328	0.0
K07323	0.0
K07322	80184.0
K07321	2410.0
K07320	0.0
K07327	0.0
K07326	0.0
K07325	0.0
K07324	0.0
K08163	0.0
K06180	134246.0
K06181	1.0
K06182	4375.0
K06183	6544.0
K06186	0.0
K06187	47173.0
K06188	355.0
K06189	0.0
K08359	0.0
K07589	0.0
K07588	40092.0
K07587	0.0
K07586	3068.0
K07585	0.0
K07584	7642.0
K07583	0.0
K07582	0.0
K07581	0.0
K07580	0.0
K11139	0.0
K05989	50896.0
K05988	0.0
K05985	2125.0
K05987	0.0
K05986	0.0
K10843	0.0
K08354	0.0
K10844	0.0
K10848	0.0
K00673	0.0
K00674	40106.0
K00675	308.0
K00676	4367.0
K00677	40098.0
K06988	0.0
K06989	121.0
K08351	0.0
K06980	0.0
K06981	0.0
K06982	0.0
K08350	0.0
K06984	0.0
K06985	0.0
K06986	0.0
K06987	2098.0
K02445	1794.0
K02444	1935.0
K00582	0.0
K00583	0.0
K00580	0.0
K02110	46904.0
K00586	0.0
K00587	0.0
K00584	0.0
K08921	0.0
K02441	10.0
K00588	0.0
K08922	0.0
K02440	1407.0
K00018	46699.0
K08923	0.0
K02443	4150.0
K00019	0.0
K02442	0.0
K08925	0.0
K08926	0.0
K08927	0.0
K03149	460.0
K06604	0.0
K00015	0.0
K01989	6468.0
K00854	15133.0
K00855	0.0
K00856	0.0
K00857	4376.0
K00850	97528.0
K00851	1237.0
K00852	15698.0
K00853	475.0
K00858	47010.0
K00859	46958.0
K01181	1636.0
K01180	0.0
K01183	1925.0
K01182	7576.0
K01185	39661.0
K01184	0.0
K01187	133367.0
K01188	44664.0
K02596	0.0
K13766	0.0
K13767	0.0
K13003	0.0
K13002	0.0
K13000	0.0
K02984	0.0
K02986	47173.0
K02987	0.0
K02636	1.0
K02982	45441.0
K02983	0.0
K02638	0.0
K02639	0.0
K02988	47097.0
K08298	614.0
K08299	0.0
K03583	0.0
K03582	0.0
K03581	7889.0
K03580	0.0
K03587	40401.0
K03586	0.0
K03585	79753.0
K03584	47083.0
K03589	46343.0
K03588	53748.0
K01725	0.0
K01724	1.0
K01727	0.0
K01726	4631.0
K01721	0.0
K01720	0.0
K01722	0.0
K13008	0.0
K01729	0.0
K01728	4.0
K09530	0.0
K09539	0.0
K02188	5180.0
K02189	4791.0
K02182	1.0
K02183	0.0
K03769	2496.0
K03768	51298.0
K03767	0.0
K03765	0.0
K03764	0.0
K03763	10663.0
K03762	307.0
K03761	0.0
K03760	0.0
K09457	22.0
K09456	0.0
K09459	126.0
K09458	45785.0
K00602	130507.0
K13988	0.0
K13985	0.0
K09981	0.0
K09980	0.0
K09983	0.0
K09982	0.0
K09985	0.0
K09984	0.0
K09987	0.0
K09986	0.0
K09989	1853.0
K09988	1921.0
K12583	0.0
K12582	0.0
K12589	0.0
K11720	0.0
K09759	2186.0
K10985	1.0
K10984	1323.0
K07468	0.0
K07469	4.0
K07464	5169.0
K07465	0.0
K07466	0.0
K07467	6758.0
K07460	43786.0
K07461	4337.0
K07462	45778.0
K07463	0.0
K10679	0.0
K10678	0.0
K10671	0.0
K10670	4069.0
K10673	0.0
K10672	251.0
K10674	0.0
K10677	1.0
K10676	0.0
K08726	0.0
K08724	1362.0
K08722	555.0
K08723	0.0
K08720	0.0
K08721	0.0
K08728	1266.0
K10187	0.0
K00119	0.0
K00118	1.0
K00449	0.0
K00448	0.0
K00115	0.0
K00446	0.0
K00117	2.0
K00116	0.0
K00111	44778.0
K00442	0.0
K00113	2.0
K00112	3.0
K01539	0.0
K01531	10031.0
K04720	7765.0
K01533	47015.0
K01534	61987.0
K01535	0.0
K01537	46914.0
K14358	0.0
K14605	0.0
K14606	0.0
K00413	0.0
K10120	34.0
K05600	0.0
K05777	2.0
K03972	0.0
K03973	2161.0
K03970	0.0
K03971	0.0
K03976	47006.0
K03977	47173.0
K03974	0.0
K03975	41418.0
K03978	47173.0
K03979	47173.0
K13378	39660.0
K02372	5620.0
K02371	45320.0
K02377	42142.0
K02379	311.0
K03396	0.0
K03397	0.0
K03394	6680.0
K03395	0.0
K03392	0.0
K03393	0.0
K03390	39659.0
K03391	0.0
K03399	10.0
K03027	0.0
K12136	0.0
K12137	0.0
K06610	30.0
K12138	0.0
K12139	0.0
K11444	0.0
K11440	1.0
K11443	0.0
K11442	0.0
K00612	0.0
K00613	307.0
K00610	44608.0
K00611	3917.0
K00616	3476.0
K00617	0.0
K00614	1.0
K00615	63764.0
K00619	0.0
K10863	0.0
K07874	0.0
K06234	0.0
K10240	0.0
K10241	0.0
K10242	0.0
K10243	0.0
K04110	0.0
K04113	0.0
K04112	0.0
K04115	0.0
K04114	0.0
K04117	0.0
K04116	0.0
K04118	0.0
K05517	0.0
K07705	192.0
K07704	500.0
K07707	2970.0
K07706	1920.0
K07701	0.0
K07700	0.0
K07703	0.0
K07702	0.0
K07709	0.0
K07708	0.0
K01955	51270.0
K13042	0.0
K09934	0.0
K09935	4215.0
K06216	1266.0
K09937	0.0
K13745	0.0
K13746	0.0
K13747	43104.0
K13740	0.0
K13741	0.0
K13742	0.0
K06211	1736.0
K06212	307.0
K09933	2.0
K02618	0.0
K02619	39664.0
K02968	47099.0
K02966	0.0
K02967	47173.0
K02616	0.0
K02965	47173.0
K02962	0.0
K02611	0.0
K02613	1.0
K03569	53371.0
K03568	93.0
K03565	46913.0
K06218	0.0
K03567	0.0
K03566	0.0
K03561	80187.0
K03560	0.0
K03563	4073.0
K03562	0.0
K06430	0.0
K01709	199.0
K01708	1.0
K01707	0.0
K01706	151.0
K01705	0.0
K01704	93524.0
K01703	93650.0
K01702	0.0
K14165	0.0
K14164	0.0
K14166	0.0
K14161	0.0
K14160	0.0
K14162	0.0
K05396	67.0
K03709	488.0
K03708	399.0
K08160	0.0
K03701	89209.0
K03700	5907.0
K03703	43223.0
K03702	47173.0
K03705	7079.0
K03704	9865.0
K03707	80.0
K03706	4384.0
K06289	0.0
K06288	0.0
K06283	5005.0
K06282	309.0
K06281	309.0
K06287	45744.0
K06286	1266.0
K06285	187.0
K06284	902.0
K08161	2532.0
K07540	0.0
K06438	3198.0
K06869	0.0
K06868	0.0
K06867	1.0
K06866	0.0
K06865	0.0
K06864	3027.0
K06863	0.0
K06862	0.0
K06861	40103.0
K06860	0.0
K12659	0.0
K12658	1.0
K07547	0.0
K07546	0.0
K15023	0.0
K15022	0.0
K15020	0.0
K15024	4740.0
K08700	0.0
K08162	1732.0
K07544	0.0
K00137	0.0
K00135	1711.0
K00134	47175.0
K00133	46980.0
K00132	40.0
K00131	0.0
K00130	1733.0
K00139	0.0
K00138	0.0
K00429	0.0
K00428	39658.0
K00421	0.0
K00423	0.0
K00425	41666.0
K00427	0.0
K00426	41666.0
K14292	0.0
K14379	0.0
K14370	0.0
K14371	0.0
K14372	0.0
K14373	0.0
K14374	0.0
K14375	0.0
K09845	0.0
K14082	0.0
K14083	2.0
K14080	0.0
K14081	0.0
K14086	1736.0
K14087	2043.0
K14084	126.0
K14088	2043.0
K14089	1736.0
K01552	7139.0
K01551	250.0
K01556	1.0
K01557	0.0
K01554	0.0
K01555	1.0
K04708	0.0
K03955	0.0
K13689	0.0
K13688	9.0
K13683	0.0
K13685	1720.0
K13684	0.0
K13687	0.0
K13686	0.0
K14159	0.0
K02399	0.0
K02398	277.0
K02395	237.0
K02394	0.0
K02397	1970.0
K02396	3960.0
K02391	0.0
K02390	3965.0
K02393	0.0
K02392	6433.0
K13533	0.0
K13532	0.0
K13531	0.0
K13530	1.0
K01550	0.0
K05658	0.0
K14054	0.0
K02601	48079.0
K02970	46845.0
K05378	0.0
K12339	1.0
K14060	0.0
K11687	0.0
K11686	0.0
K11685	0.0
K11689	145.0
K11688	142.0
K08939	0.0
K03048	1439.0
K03049	0.0
K13821	3.0
K13820	0.0
K03042	0.0
K03043	47014.0
K03040	47127.0
K03041	0.0
K03046	47100.0
K03047	0.0
K03044	0.0
K03045	0.0
K00348	40092.0
K09847	0.0
K00692	1236.0
K00638	5137.0
K00639	40917.0
K00693	1.0
K00634	42217.0
K00635	0.0
K00630	0.0
K00631	0.0
K00632	191.0
K00633	2442.0
K00691	1267.0
K00696	0.0
K00694	131.0
K00695	0.0
K10854	0.0
K07811	0.0
K07810	0.0
K07813	2624.0
K07812	307.0
K07814	1804.0
K07816	1343.0
K00090	0.0
K00091	1864.0
K00094	2146.0
K00096	1792.0
K00097	40481.0
K00098	0.0
K00099	45671.0
K10228	0.0
K10229	0.0
K12548	0.0
K10222	0.0
K10220	0.0
K10221	0.0
K10227	1.0
K05822	0.0
K01949	0.0
K01945	45744.0
K01947	0.0
K01946	0.0
K01941	3.0
K01940	43508.0
K06357	0.0
K07729	13082.0
K07728	0.0
K07727	12842.0
K07726	1167.0
K07725	0.0
K07724	0.0
K07723	187.0
K07722	307.0
K07721	0.0
K07720	25883.0
K00899	112.0
K05824	0.0
K00891	49932.0
K00892	0.0
K00895	439.0
K00897	1337.0
K08151	2.0
K08153	0.0
K08154	0.0
K02948	47173.0
K02942	0.0
K02944	0.0
K05665	0.0
K02946	47140.0
K13793	0.0
K06352	0.0
K01769	0.0
K01768	4.0
K01761	3.0
K01760	82.0
K01762	0.0
K09578	0.0
K01766	0.0
K08164	0.0
K02493	47100.0
K08166	0.0
K08167	0.0
K02496	0.0
K02497	0.0
K02494	0.0
K02495	51424.0
K02498	0.0
K02499	353.0
K08168	0.0
K08169	0.0
K14415	1782.0
K14414	0.0
K06881	47339.0
K00436	0.0
K06332	0.0
K12815	0.0
K12810	0.0
K06885	1961.0
K00437	0.0
K06335	0.0
K06334	4892.0
K03547	5025.0
K03546	3299.0
K03545	51444.0
K03544	51166.0
K03543	39658.0
K06888	1854.0
K10941	0.0
K03549	2503.0
K03548	0.0
K10940	0.0
K02236	1297.0
K02237	6556.0
K02234	0.0
K02232	5240.0
K02233	7160.0
K02230	435.0
K02231	10197.0
K06359	0.0
K02238	44858.0
K02239	0.0
K03723	46656.0
K03722	1991.0
K03721	0.0
K03720	0.0
K03727	0.0
K03726	0.0
K03725	0.0
K03724	1287.0
K06358	0.0
K12673	0.0
K12679	0.0
K12678	0.0
K06410	2831.0
K11898	0.0
K11899	0.0
K11896	0.0
K11897	0.0
K11894	0.0
K11895	0.0
K11892	0.0
K11893	0.0
K11890	0.0
K11891	0.0
K08762	0.0
K08764	0.0
K08765	0.0
K10418	0.0
K11325	0.0
K11326	0.0
K11327	0.0
K11328	0.0
K11329	0.0
K00151	0.0
K00150	0.0
K00153	0.0
K00400	0.0
K00407	0.0
K00406	1.0
K00405	1.0
K00404	0.0
K00158	1235.0
K01342	0.0
K09388	0.0
K09386	0.0
K09384	1268.0
K04094	2705.0
K04095	3034.0
K04096	46934.0
K04097	0.0
K04090	0.0
K04091	0.0
K04092	0.0
K04093	0.0
K04098	0.0
K04099	0.0
K01578	0.0
K01579	40335.0
K01574	30.0
K01575	0.0
K01576	0.0
K01577	1235.0
K01571	5082.0
K01572	47076.0
K01573	1.0
K02009	4238.0
K02008	24100.0
K02005	81563.0
K02004	322705.0
K02007	4503.0
K02006	35267.0
K02001	0.0
K02000	0.0
K02003	156406.0
K02002	1.0
K03065	0.0
K08952	0.0
K03060	6733.0
K13809	0.0
K10948	0.0
K09607	0.0
K06125	0.0
K04337	0.0
K06120	2146.0
K06121	0.0
K04336	0.0
K01127	0.0
K09703	2.0
K00004	0.0
K14699	0.0
K09702	284.0
K14698	0.0
K05311	1276.0
K13829	0.0
K10943	0.0
K07291	0.0
K07290	0.0
K10206	7843.0
K10202	5.0
K10208	0.0
K10209	0.0
K01966	3.0
K01965	0.0
K01964	0.0
K01963	3304.0
K01962	779.0
K01961	50224.0
K01960	40095.0
K01969	0.0
K01968	0.0
K07749	3091.0
K07748	0.0
K07741	3413.0
K07740	0.0
K07743	0.0
K07742	5844.0
K07745	0.0
K07744	0.0
K07746	0.0
K01299	1934.0
K01295	319.0
K01297	2237.0
K02922	0.0
K05603	0.0
K02921	0.0
K02926	47173.0
K05607	0.0
K02924	0.0
K05605	0.0
K02928	0.0
K02929	0.0
K00216	0.0
K00217	0.0
K00214	0.0
K00215	48046.0
K00213	0.0
K00210	0.0
K00211	0.0
K00218	0.0
K00219	347.0
K01035	0.0
K01034	246.0
K04517	45305.0
K01740	90525.0
K01031	0.0
K01746	74.0
K01745	514.0
K01744	40473.0
K01749	3037.0
K01039	54.0
K04518	40279.0
K09591	0.0
K14129	0.0
K14128	0.0
K14121	0.0
K14120	0.0
K14123	0.0
K14122	0.0
K14125	0.0
K14124	0.0
K14127	0.0
K14126	0.0
K03521	44190.0
K03520	0.0
K03523	5788.0
K03522	43947.0
K03525	45917.0
K03524	45799.0
K03527	47986.0
K03526	45741.0
K03529	7069.0
K03528	0.0
K06338	0.0
K02217	41117.0
K03299	2207.0
K03298	0.0
K13472	0.0
K03293	5077.0
K03292	15578.0
K03291	0.0
K03290	0.0
K03297	2073.0
K03296	83056.0
K03295	41357.0
K03294	7544.0
K13009	0.0
K12690	0.0
K09743	0.0
K06022	0.0
K07190	0.0
K06021	0.0
K07192	2411.0
K06020	0.0
K06027	0.0
K06026	0.0
K09744	0.0
K07991	4.0
K08749	0.0
K09835	0.0
K09834	0.0
K10439	19938.0
K06351	0.0
K09833	0.0
K10925	0.0
K10924	0.0
K10927	0.0
K10926	0.0
K10923	0.0
K10922	0.0
K09629	0.0
K10697	0.0
K00179	1888.0
K00172	763.0
K00171	385.0
K00170	705.0
K00177	41100.0
K00176	41101.0
K00175	81288.0
K00174	80937.0
K13478	0.0
K14338	0.0
K14339	0.0
K14335	0.0
K14337	0.0
K14330	0.0
K14331	0.0
K14333	1.0
K08918	0.0
K13479	2521.0
K04078	46937.0
K04079	45744.0
K04076	187.0
K04077	47010.0
K04074	619.0
K04075	45546.0
K04072	10805.0
K04073	0.0
K04070	3055.0
K04071	0.0
K14597	0.0
K13318	0.0
K08280	0.0
K13641	180.0
K13640	307.0
K13643	127.0
K13642	0.0
K02027	82843.0
K02026	147644.0
K02025	154800.0
K02024	0.0
K02023	3517.0
K02022	4.0
K02021	0.0
K02020	4000.0
K02029	11054.0
K02028	14472.0
K03886	0.0
K03887	0.0
K03884	0.0
K03885	40121.0
K03881	0.0
K03888	0.0
K03889	0.0
K12998	0.0
K12999	0.0
K12992	2488.0
K12993	0.0
K12990	1733.0
K12991	0.0
K12996	1.0
K12997	0.0
K12994	0.0
K12995	0.0
K08979	0.0
K08978	42825.0
K03088	330905.0
K03089	0.0
K03086	51627.0
K03087	0.0
K08971	0.0
K08970	0.0
K03082	1.0
K03080	0.0
K08974	48403.0
K13868	0.0
K00918	2338.0
K01553	0.0
K12214	0.0
K11646	0.0
K11645	0.0
K11641	0.0
K11640	0.0
K12736	0.0
K12733	0.0
K07507	41664.0
K07506	0.0
K07505	1.0
K07504	0.0
K07503	0.0
K07502	1975.0
K07501	432.0
K07500	0.0
K07509	0.0
K07508	0.0
K11422	0.0
K08698	0.0
K10773	49278.0
K10774	0.0
K14286	0.0
K10778	2.0
K14287	1.0
K00140	50.0
K05501	0.0
K01903	435.0
K01902	435.0
K01905	0.0
K01904	0.0
K01907	0.0
K01906	0.0
K01909	0.0
K01908	0.0
K14534	743.0
K00147	45641.0
K07767	0.0
K07769	0.0
K07768	0.0
K06203	0.0
K06202	0.0
K09921	0.0
K09920	0.0
K09927	1732.0
K09024	0.0
K09022	46.0
K09023	0.0
K09020	9.0
K09021	0.0
K02908	0.0
K02909	47172.0
K08218	40093.0
K08219	0.0
K02904	47172.0
K02906	47173.0
K02907	46924.0
K02902	46779.0
K00230	0.0
K00231	434.0
K00232	0.0
K08976	1.0
K00234	0.0
K00239	42815.0
K06209	2974.0
K09928	0.0
K01015	0.0
K01014	0.0
K01012	47824.0
K01011	2867.0
K01010	0.0
K08920	0.0
K14103	0.0
K14102	0.0
K14101	0.0
K14100	0.0
K14105	0.0
K14104	0.0
K14109	0.0
K14108	0.0
K06401	0.0
K00893	0.0
K13402	0.0
K12858	0.0
K03503	39658.0
K03502	44827.0
K03501	47173.0
K03500	6917.0
K08924	0.0
K02278	318.0
K02279	968.0
K12977	0.0
K02276	3.0
K02277	0.0
K02274	1.0
K02275	1.0
K13450	0.0
K13451	0.0
K13452	0.0
K13454	0.0
K13455	0.0
K12509	0.0
K12508	0.0
K12507	39.0
K12506	316.0
K12500	0.0
K12503	0.0
K05926	0.0
K09728	0.0
K14587	9.0
K06597	0.0
K06596	0.0
K06595	0.0
K06599	0.0
K06598	0.0
K07978	0.0
K07979	17875.0
K07976	0.0
K14585	0.0
K10907	7301.0
K10906	0.0
K10901	0.0
K10909	0.0
K10908	0.0
K09819	0.0
K09818	0.0
K09817	45293.0
K09816	45255.0
K09815	45562.0
K06374	5204.0
K06373	5144.0
K09812	47567.0
K09811	47601.0
K09810	41828.0
K09724	0.0
K14582	0.0
K09721	0.0
K04058	0.0
K04059	0.0
K04050	0.0
K04051	0.0
K04052	0.0
K04053	0.0
K04054	0.0
K04055	0.0
K04056	0.0
K04057	0.0
K01047	0.0
K08975	0.0
K10015	0.0
K10014	0.0
K10017	0.0
K10016	0.0
K10011	0.0
K10010	772.0
K10013	0.0
K10012	1811.0
K10019	0.0
K10018	0.0
K13665	4.0
K13664	0.0
K13663	0.0
K13662	0.0
K13661	0.0
K13660	0.0
K13669	0.0
K13668	0.0
K07641	0.0
K01466	253.0
K13590	0.0
K01464	3158.0
K01465	47037.0
K01462	53855.0
K01463	93.0
K01460	0.0
K01461	0.0
K13599	0.0
K13598	0.0
K01468	488.0
K01469	0.0
K09251	1.0
K09252	0.0
K02041	3136.0
K02040	47142.0
K02043	0.0
K02045	52.0
K02044	4406.0
K02047	52.0
K02046	52.0
K02049	11561.0
K02048	52.0
K05549	0.0
K05548	0.0
K06046	0.0
K03319	1942.0
K03316	308.0
K03317	432.0
K03314	0.0
K03315	44026.0
K03312	840.0
K03313	746.0
K03310	11716.0
K03311	5546.0
K12052	0.0
K02945	48111.0
K06162	1.0
K06163	1.0
K06160	0.0
K06161	0.0
K06166	0.0
K00359	1091.0
K06164	1.0
K06165	1.0
K06168	45671.0
K06169	1.0
K13020	431.0
K07158	0.0
K07159	0.0
K04835	0.0
K11621	0.0
K11991	0.0
K11622	0.0
K11996	2.0
K11627	0.0
K11626	0.0
K11629	0.0
K11628	0.0
K07561	0.0
K07560	47004.0
K07563	0.0
K07562	0.0
K07565	0.0
K07564	0.0
K07567	47530.0
K07566	83704.0
K07569	0.0
K07568	85677.0
K09925	0.0
K11199	0.0
K11198	0.0
K11192	0.0
K11191	0.0
K11196	0.0
K11195	0.0
K11194	0.0
K02492	2487.0
K10713	0.0
K10710	2329.0
K10711	5.0
K10716	0.0
K02490	1.0
K10714	0.0
K10715	0.0
K01929	47010.0
K01928	48499.0
K01923	45270.0
K01922	0.0
K01921	47544.0
K01920	0.0
K01926	46581.0
K01925	47063.0
K01924	47010.0
K07789	0.0
K07788	0.0
K07785	0.0
K07784	0.0
K07787	436.0
K07786	0.0
K07781	0.0
K07783	0.0
K07782	0.0
K05835	0.0
K06355	0.0
K14661	0.0
K09844	0.0
K00782	437.0
K00783	47173.0
K00784	47866.0
K00785	0.0
K00786	2057.0
K00039	0.0
K00036	3569.0
K00037	0.0
K00034	428.0
K00035	0.0
K00032	0.0
K00033	3570.0
K00030	69.0
K00031	45437.0
K01259	2819.0
K01258	46254.0
K01255	4065.0
K01256	1268.0
K01251	42587.0
K01250	2672.0
K01253	0.0
K01252	0.0
K09008	0.0
K09009	0.0
K09000	2.0
K09001	2.0
K09002	1928.0
K09003	0.0
K09004	3.0
K09005	308.0
K09006	0.0
K09007	0.0
K09846	0.0
K08234	2068.0
K00258	1.0
K00259	580.0
K00252	1.0
K00253	0.0
K00256	0.0
K00257	40282.0
K00254	0.0
K00255	0.0
K01079	584.0
K01078	0.0
K01071	1266.0
K01070	0.0
K01073	0.0
K01077	42043.0
K01076	188.0
K14472	0.0
K14471	0.0
K14470	0.0
K14475	307.0
K09841	0.0
K02788	1276.0
K02782	1.0
K02783	311.0
K02781	1438.0
K02786	1277.0
K02787	0.0
K02784	1.0
K01060	188.0
K01787	497.0
K01786	6070.0
K01785	85832.0
K01784	51437.0
K01783	49674.0
K01782	1.0
K01781	0.0
K01780	0.0
K01789	0.0
K01788	5999.0
K02526	251.0
K02527	40094.0
K02525	0.0
K02250	0.0
K02523	40094.0
K02520	47100.0
K02521	0.0
K02258	0.0
K02259	1.0
K02528	47173.0
K02529	85492.0
K03781	41838.0
K03780	197.0
K03783	45292.0
K03782	433.0
K03785	4056.0
K03784	1277.0
K03787	41834.0
K03786	42975.0
K03789	4428.0
K03788	0.0
K10700	0.0
K00342	39662.0
K03124	0.0
K03120	0.0
K12527	2479.0
K12526	0.0
K12525	0.0
K12524	80181.0
K12523	0.0
K12522	0.0
K09789	40090.0
K09788	97.0
K09787	5534.0
K09786	187.0
K09785	0.0
K09781	0.0
K09780	0.0
K10961	0.0
K10960	0.0
K10963	0.0
K10962	0.0
K10965	0.0
K10964	0.0
K10966	0.0
K09879	0.0
K06318	0.0
K06311	0.0
K06310	65.0
K06312	0.0
K06314	0.0
K06317	344.0
K11389	0.0
K11386	0.0
K11387	0.0
K11384	0.0
K11385	0.0
K11382	0.0
K11383	0.0
K11381	434.0
K11949	0.0
K10380	0.0
K04032	200.0
K04033	0.0
K04030	263.0
K04031	6645.0
K04036	0.0
K04037	0.0
K04034	1.0
K04035	9.0
K04038	0.0
K04039	0.0
K07046	51.0
K07047	3557.0
K07044	0.0
K07045	1880.0
K07042	7079.0
K07043	43746.0
K07040	6826.0
K07041	0.0
K07048	210.0
K07049	0.0
K08664	0.0
K02584	432.0
K10039	1819.0
K10038	0.0
K10037	0.0
K10036	54.0
K04788	0.0
K04789	0.0
K04784	0.0
K04785	0.0
K04786	0.0
K04787	0.0
K04780	0.0
K04781	0.0
K04782	0.0
K04783	0.0
K13601	0.0
K13603	0.0
K13602	0.0
K13605	0.0
K13604	0.0
K13607	309.0
K02404	237.0
K05783	0.0
K05782	0.0
K05781	1.0
K05780	1.0
K05787	0.0
K05786	0.0
K05785	1.0
K05784	0.0
K05789	0.0
K05788	0.0
K01442	46579.0
K01443	6772.0
K01444	186.0
K01446	0.0
K01447	40124.0
K01448	53228.0
K01449	1484.0
K14803	0.0
K02069	1670.0
K05569	1825.0
K08008	0.0
K02063	0.0
K05566	1787.0
K05565	0.0
K05563	0.0
K05562	0.0
K05561	0.0
K02064	0.0
K03338	1797.0
K03339	0.0
K03330	0.0
K03331	0.0
K03332	1.0
K03333	0.0
K03335	1738.0
K03336	1737.0
K03337	1796.0
K12956	0.0
K12957	0.0
K12954	0.0
K12955	0.0
K12952	0.0
K12953	0.0
K12950	0.0
K12951	0.0
K14733	0.0
K00109	0.0
K06148	24714.0
K06149	0.0
K06144	0.0
K06145	0.0
K06146	0.0
K06147	169362.0
K06141	0.0
K06142	120525.0
K06143	1.0
K11945	0.0
K08948	0.0
K08949	0.0
K00071	0.0
K14664	0.0
K13810	0.0
K14665	0.0
K03058	0.0
K11609	0.0
K11608	0.0
K14660	0.0
K11603	0.0
K11602	0.0
K11601	0.0
K11600	0.0
K11607	0.0
K11606	0.0
K11605	0.0
K11604	0.0
K10558	10.0
K10559	64.0
K10550	48.0
K10551	48.0
K10552	0.0
K10553	0.0
K10554	0.0
K10555	191.0
K10556	49.0
K10557	10.0
K03051	0.0
K03050	0.0
K07549	0.0
K07548	0.0
K07239	438.0
K07235	0.0
K07234	0.0
K07237	0.0
K07236	0.0
K07231	0.0
K07230	0.0
K07233	0.0
K07232	0.0
K02467	0.0
K05306	1747.0
K05305	3881.0
K05304	0.0
K05303	0.0
K05301	0.0
K02565	0.0
K08644	0.0
K08646	0.0
K08641	12.0
K08643	0.0
K08642	0.0
K12146	0.0
K00010	2196.0
K00011	0.0
K00012	45177.0
K00013	45728.0
K00014	47749.0
K00016	8329.0
K09065	0.0
K08252	862.0
K08253	0.0
K08256	0.0
K08255	0.0
K08258	0.0
K08259	0.0
K00274	3.0
K00275	436.0
K00276	0.0
K00270	0.0
K00271	0.0
K00272	0.0
K00273	0.0
K00278	43361.0
K00279	0.0
K12675	0.0
K01277	40093.0
K01274	0.0
K01273	5108.0
K01271	2731.0
K01270	84942.0
K01278	40533.0
K00906	1.0
K00904	1459.0
K00903	4.0
K00901	1068.0
K13785	0.0
K00908	0.0
K11149	0.0
K01053	2.0
K01051	10.0
K01057	436.0
K01056	47173.0
K01055	0.0
K01054	0.0
K01058	3.0
K02500	45728.0
K02501	45421.0
K02502	5325.0
K02503	47173.0
K02504	0.0
K02505	0.0
K02506	0.0
K02507	0.0
K02508	0.0
K02509	0.0
K00291	0.0
K13410	0.0
K13148	0.0
K13419	0.0
K05825	0.0
K03106	47173.0
K03105	0.0
K03101	47938.0
K03100	96183.0
K12541	0.0
K12540	0.0
K12543	0.0
K12542	0.0
K12545	0.0
K12544	0.0
K12547	0.0
K12546	0.0
K12549	0.0
K06080	0.0
K11018	0.0
K11019	0.0
K11016	0.0
K11017	0.0
K11014	0.0
K11015	0.0
K11012	0.0
K11013	0.0
K11010	0.0
K11011	0.0
K06333	5053.0
K06880	0.0
K06883	0.0
K06882	0.0
K09857	0.0
K06884	0.0
K06887	0.0
K06886	3.0
K06889	90370.0
K10942	0.0
K09859	431.0
K09858	0.0
K10947	54652.0
K10946	0.0
K10945	0.0
K10944	0.0
K13284	0.0
K00483	40.0
K00481	0.0
K00480	0.0
K00486	1.0
K00485	0.0
K00484	0.0
K09901	0.0
K10929	0.0
K07684	0.0
K07685	0.0
K07686	0.0
K07687	0.0
K07681	0.0
K07688	0.0
K07689	0.0
K10928	0.0
K04018	0.0
K04019	201.0
K04014	614.0
K04015	1228.0
K04016	0.0
K04017	0.0
K04013	307.0
K07060	0.0
K07061	0.0
K07062	2.0
K07063	0.0
K07064	0.0
K07065	0.0
K07066	1732.0
K07067	187.0
K07068	1.0
K07069	1734.0
K01121	0.0
K13629	0.0
K13628	2.0
K13623	0.0
K13622	0.0
K13620	0.0
K13626	2196.0
K08586	0.0
K08587	0.0
K01428	1737.0
K01429	1733.0
K01422	40092.0
K01423	40.0
K01420	7114.0
K01421	7847.0
K01426	2191.0
K01427	0.0
K01424	46240.0
K01425	41264.0
K08068	0.0
K07538	0.0
K13086	0.0
K13085	0.0
K07287	0.0
K07824	0.0
K07682	0.0
K02722	0.0
K12978	0.0
K12979	0.0
K12972	1.0
K12973	0.0
K12974	0.0
K12975	0.0
K12976	0.0
K07821	0.0
K07683	0.0
K14750	0.0
K14751	0.0
K14953	0.0
K12288	0.0
K12289	0.0
K12282	0.0
K12283	0.0
K12280	0.0
K12281	0.0
K12286	0.0
K12287	0.0
K12284	0.0
K12285	0.0
K11957	0.0
K11956	0.0
K11955	0.0
K11954	0.0
K11953	0.0
K11952	0.0
K11951	0.0
K11950	0.0
K11959	0.0
K11958	0.0
K13889	4.0
K13888	0.0
K11963	0.0
K07217	213.0
K07216	5160.0
K07215	0.0
K07214	2180.0
K07213	767.0
K07212	0.0
K07219	324.0
K07218	0.0
K12150	0.0
K08689	0.0
K08688	0.0
K00402	0.0
K00401	0.0
K11994	0.0
K00152	0.0
K01043	432.0
K00154	0.0
K00157	0.0
K00156	39655.0
K10533	0.0
K10530	1266.0
K10531	0.0
K10536	781.0
K10537	48.0
K10535	0.0
K10538	0.0
K10539	48.0
K00073	131.0
K13934	0.0
K00076	2300.0
K00077	43193.0
K00074	3459.0
K00075	46937.0
K00078	0.0
K00079	0.0
K02290	0.0
K02563	47010.0
K02292	0.0
K08966	0.0
K02294	1.0
K08278	0.0
K08279	0.0
K08274	0.0
K08275	0.0
K08276	1.0
K08277	0.0
K00298	0.0
K00299	0.0
K00296	0.0
K00297	46578.0
K00294	435.0
K00292	0.0
K00293	0.0
K00290	43048.0
K07757	30.0
K12089	0.0
K01210	1.0
K01213	0.0
K01212	2301.0
K01215	1266.0
K01214	0.0
K01217	0.0
K01216	0.0
K01219	0.0
K01218	1807.0
K02749	0.0
K02746	2406.0
K02747	2318.0
K02744	3746.0
K02745	2367.0
K02742	0.0
K00924	1.0
K00925	50159.0
K00926	7742.0
K00927	47173.0
K00928	47535.0
K00929	42445.0
K12085	0.0
K02298	0.0
K02299	0.0
K02568	307.0
K02569	0.0
K02562	0.0
K02291	0.0
K02560	0.0
K02293	0.0
K02566	11.0
K02567	307.0
K02564	86973.0
K02297	0.0
K03169	96251.0
K03168	47098.0
K03163	0.0
K03162	0.0
K03167	0.0
K03166	0.0
K11038	0.0
K11039	0.0
K11030	0.0
K11031	2.0
K11032	0.0
K11033	0.0
K11034	0.0
K11035	0.0
K11036	0.0
K11037	0.0
K02546	0.0
K07668	1670.0
K07669	0.0
K07666	0.0
K07667	11338.0
K07664	0.0
K07665	3988.0
K07662	0.0
K07663	0.0
K07660	0.0
K07661	0.0
K03927	7052.0
K07008	0.0
K07009	4175.0
K07002	1.0
K07003	3342.0
K07000	0.0
K07001	42926.0
K07006	1266.0
K07007	49751.0
K07004	0.0
K07005	47056.0
K03921	2.0
K02956	45938.0
K09725	0.0
K09181	435.0
K08599	0.0
K08598	0.0
K08591	49216.0
K08590	40116.0
K01156	83.0
K01154	42747.0
K01407	0.0
K01400	0.0
K01153	42450.0
K01150	0.0
K01151	45902.0
K01408	0.0
K01409	47466.0
K01158	0.0
K01159	41275.0
K05523	0.0
K05522	0.0
K05521	4781.0
K05520	39657.0
K05527	0.0
K05526	0.0
K05525	0.0
K05524	9.0
K05529	0.0
K14518	0.0
K14519	1.0
K05949	0.0
K01754	5504.0
K05942	0.0
K01027	0.0
K02171	0.0
K02170	0.0
K02173	132.0
K02172	0.0
K01751	3948.0
K06416	915.0
K06417	0.0
K06414	0.0
K06947	0.0
K03379	0.0
K03808	0.0
K03809	0.0
K03806	0.0
K06412	5159.0
K03804	0.0
K12296	0.0
K03802	1.0
K03803	40293.0
K06413	1.0
K10808	1.0
K06411	2894.0
K01028	11.0
K01029	193.0
K11931	0.0
K11930	0.0
K11933	0.0
K11932	0.0
K11935	0.0
K11934	5.0
K11937	0.0
K11936	0.0
K11939	0.0
K11938	0.0
K10800	0.0
K06419	0.0
K11929	0.0
K07271	2793.0
K07270	0.0
K07273	39693.0
K07272	0.0
K07275	1.0
K07274	0.0
K07277	40094.0
K07276	0.0
K07279	0.0
K07278	0.0
K10623	0.0
K02481	39659.0
K11520	0.0
K02480	0.0
K08170	0.0
K02485	1.0
K02484	41864.0
K02487	0.0
K08600	16949.0
K08603	0.0
K08602	2290.0
K08605	0.0
K08604	0.0
K09956	0.0
K09957	0.0
K09954	1.0
K09955	45913.0
K09952	348.0
K09953	0.0
K09950	0.0
K09951	4954.0
K09958	1.0
K09959	1.0
K07495	0.0
K07494	49.0
K07497	6952.0
K07496	4399.0
K07491	3894.0
K07490	0.0
K07493	0.0
K07492	1.0
K07499	0.0
K07498	0.0
K11209	0.0
K11208	0.0
K11204	0.0
K11203	186.0
K11202	369.0
K11201	0.0
K11200	0.0
K00058	49546.0
K00059	55366.0
K00728	0.0
K00729	0.0
K00055	0.0
K00057	47177.0
K00050	2013.0
K00051	0.0
K00720	0.0
K00721	40928.0
K14424	0.0
K06033	0.0
K14189	0.0
K14188	1266.0
K06364	0.0
K14187	0.0
K01239	5269.0
K01238	879.0
K01897	84141.0
K01232	429.0
K01895	1264.0
K01230	0.0
K01893	46792.0
K01236	0.0
K01235	437.0
K01890	47173.0
K02768	506.0
K02769	199.0
K02760	2602.0
K02761	9037.0
K02763	0.0
K02764	0.0
K02765	2509.0
K00948	52888.0
K00949	6923.0
K00942	50587.0
K00943	42537.0
K00940	40614.0
K00941	92772.0
K00946	79749.0
K00947	0.0
K00944	0.0
K00945	61730.0
K01097	0.0
K01096	0.0
K01095	1.0
K01093	0.0
K01092	42034.0
K01091	58008.0
K01090	7542.0
K03499	58000.0
K03498	53054.0
K03491	949.0
K03490	2203.0
K03493	0.0
K03492	10.0
K03495	46866.0
K03497	96241.0
K03496	63813.0
K02817	0.0
K02814	1.0
K02815	2.0
K02810	7066.0
K02548	43421.0
K02549	2.0
K02818	0.0
K02819	1845.0
K03637	2777.0
K03636	1.0
K03147	45186.0
K03146	0.0
K08851	0.0
K06518	44729.0
K09729	187.0
K06048	1.0
K06045	0.0
K06044	0.0
K09727	0.0
K09726	0.0
K06041	40377.0
K09720	0.0
K09723	0.0
K06042	5052.0
K09897	0.0
K09896	0.0
K09895	0.0
K09894	0.0
K09893	0.0
K09892	0.0
K09891	0.0
K09890	0.0
K09899	0.0
K09898	0.0
K03622	0.0
K07648	0.0
K07649	0.0
K07398	0.0
K07399	0.0
K11056	0.0
K11057	0.0
K11054	0.0
K11055	0.0
K07640	0.0
K07393	9.0
K07390	0.0
K07391	45632.0
K07644	0.0
K07645	0.0
K07646	50663.0
K07647	0.0
K10896	0.0
K07024	78849.0
K07025	92067.0
K07026	0.0
K07027	45244.0
K07020	0.0
K07021	30.0
K07022	0.0
K07023	8025.0
K07028	0.0
K07029	92436.0
K10094	0.0
K01390	0.0
K01392	0.0
K01399	0.0
K02673	0.0
K05893	0.0
K05897	0.0
K05896	7080.0
K05895	4302.0
K05899	0.0
K05898	0.0
K00555	0.0
K00554	45397.0
K00557	0.0
K00556	39655.0
K00551	0.0
K00559	0.0
K00558	53353.0
K01170	0.0
K01173	0.0
K01174	4.0
K01175	438.0
K01176	221.0
K01178	0.0
K01179	3284.0
K14578	0.0
K14579	0.0
K08951	0.0
K08950	0.0
K08953	0.0
K03828	4.0
K03829	0.0
K03820	39655.0
K03821	0.0
K03822	0.0
K03823	44786.0
K03824	0.0
K03825	9.0
K03826	6003.0
K03827	41099.0
K12248	0.0
K12246	0.0
K12247	0.0
K12242	0.0
K12243	0.0
K12240	0.0
K12241	0.0
K11919	0.0
K11918	0.0
K11913	0.0
K11912	0.0
K11911	0.0
K11910	0.0
K11917	0.0
K11916	0.0
K11915	0.0
K11914	0.0
K12068	0.0
K12069	0.0
K12062	0.0
K12063	0.0
K12060	0.0
K12061	0.0
K12066	0.0
K12067	0.0
K12064	0.0
K12065	0.0
K07259	40534.0
K07258	16410.0
K07253	0.0
K07251	0.0
K07250	1733.0
K07257	1.0
K07256	0.0
K07255	0.0
K07254	0.0
K05372	0.0
K05373	0.0
K05370	0.0
K05371	0.0
K05374	0.0
K05375	0.0
K09970	0.0
K09971	0.0
K09972	39.0
K09973	3.0
K09974	1.0
K09975	0.0
K09976	1525.0
K09978	0.0
K09979	39655.0
K11261	1880.0
K11260	0.0
K11263	0.0
K11264	0.0
K10793	153.0
K10796	153.0
K10797	2274.0
K10794	2.0
K10795	153.0
K00700	47467.0
K00701	0.0
K10798	0.0
K00703	45685.0
K00705	45092.0
K09828	0.0
K10133	0.0
K13053	0.0
K03192	0.0
K00964	0.0
K00965	5113.0
K00966	302.0
K00960	0.0
K00961	0.0
K00962	45907.0
K00963	2405.0
K00969	47182.0
K12681	0.0
K02703	0.0
K08364	0.0
K08365	0.0
K02706	0.0
K08363	0.0
K08361	0.0
K02708	0.0
K02709	0.0
K08368	1266.0
K08369	3.0
K01615	613.0
K01617	0.0
K01616	0.0
K01611	662.0
K01610	45706.0
K01613	42813.0
K01612	0.0
K01619	45934.0
K01618	0.0
K02834	47173.0
K02835	47173.0
K05281	0.0
K03619	0.0
K03618	0.0
K03617	45589.0
K03616	82.0
K03615	45585.0
K03614	45456.0
K03613	45433.0
K03612	45359.0
K03611	0.0
K03610	6086.0
K09705	32.0
K09704	3910.0
K09701	0.0
K09700	0.0
K09709	0.0
K06391	634.0
K06390	5242.0
K06393	5191.0
K06392	3510.0
K06395	302.0
K06394	4659.0
K06397	5144.0
K06396	5075.0
K06399	5195.0
K06398	5251.0
K06435	0.0
K11078	0.0
K11079	0.0
K11074	0.0
K11075	0.0
K11076	0.0
K11077	0.0
K11070	5347.0
K11071	6586.0
K11072	8245.0
K11073	0.0
K06935	0.0
K06934	186.0
K06937	4.0
K06936	0.0
K06931	0.0
K06930	0.0
K06933	0.0
K06932	0.0
K06939	0.0
K06938	0.0
K13381	0.0
K05916	0.0
K05917	0.0
K05914	0.0
K05915	0.0
K05912	0.0
K05913	0.0
K05910	1235.0
K05911	0.0
K05918	0.0
K05919	3086.0
K00392	0.0
K00390	1743.0
K00397	0.0
K00395	0.0
K00394	60.0
K01884	0.0
K00399	0.0
K01886	45267.0
K01376	1266.0
K01372	43290.0
K09149	0.0
K09148	0.0
K01225	187.0
K09145	1736.0
K09144	1732.0
K09147	0.0
K09146	0.0
K09141	0.0
K09140	0.0
K09143	0.0
K09142	0.0
K05709	0.0
K05708	0.0
K05879	1350.0
K05878	1349.0
K05875	0.0
K05874	0.0
K05877	0.0
K05876	0.0
K05873	0.0
K00579	0.0
K00578	0.0
K00577	0.0
K00575	5317.0
K00574	3095.0
K00573	432.0
K00571	10329.0
K00570	0.0
K01118	701.0
K01119	239.0
K01157	0.0
K01112	0.0
K01113	1.0
K04477	7134.0
K01114	1.0
K01115	0.0
K08087	0.0
K01315	0.0
K08085	0.0
K08084	0.0
K08083	0.0
K08082	0.0
K08081	0.0
K08080	0.0
K01152	0.0
K01401	0.0
K09826	0.0
K06344	0.0
K06345	0.0
K09822	0.0
K06343	0.0
K10938	0.0
K06341	0.0
K10934	0.0
K10935	0.0
K10932	0.0
K11052	0.0
K10930	0.0
K06349	0.0
K11053	0.0
K10754	0.0
K01755	47386.0
K10200	2482.0
K02132	0.0
K02137	0.0
K03840	0.0
K03841	2.0
K13028	0.0
K13799	0.0
K13798	0.0
K13795	0.0
K13794	0.0
K13021	0.0
K13792	0.0
K13791	0.0
K13790	0.0
K12268	0.0
K12269	0.0
K12262	0.0
K12263	0.0
K12264	0.0
K12265	0.0
K12266	0.0
K12267	84418.0
K01757	0.0
K12237	0.0
K13243	0.0
K13245	0.0
K13244	0.0
K13246	0.0
K03264	0.0
K03265	0.0
K03263	0.0
K03268	0.0
K03269	40094.0
K12415	0.0
K10211	0.0
K09918	0.0
K09919	0.0
K06720	0.0
K09913	0.0
K09910	0.0
K09911	0.0
K09916	0.0
K09917	0.0
K06726	3532.0
K09915	0.0
K11535	0.0
K11534	11.0
K11537	5.0
K11531	0.0
K11533	0.0
K11532	0.0
K11249	243.0
K11539	0.0
K00762	51028.0
K00763	7087.0
K00760	48328.0
K00761	47172.0
K00766	44699.0
K00767	43227.0
K00764	87667.0
K00765	45405.0
K00768	5479.0
K00769	0.0
K11059	0.0
K00186	0.0
K00187	0.0
K00184	2274.0
K00185	1046.0
K00183	1237.0
K00180	41543.0
K00188	0.0
K00189	0.0
K10110	7461.0
K10111	0.0
K10112	9084.0
K10113	0.0
K10114	0.0
K10115	0.0
K10116	0.0
K10117	9919.0
K10118	11954.0
K10119	11964.0
K04641	0.0
K04643	0.0
K04642	0.0
K13282	1.0
K00988	0.0
K00989	412.0
K00986	268.0
K00984	1732.0
K00985	0.0
K00982	0.0
K00983	3549.0
K00980	3564.0
K00981	47173.0
K01585	40091.0
K01584	0.0
K01586	47612.0
K13498	0.0
K01580	39965.0
K01583	399.0
K01582	597.0
K13497	1735.0
K01589	1.0
K01588	45744.0
K14941	0.0
K08347	0.0
K08348	0.0
K02720	0.0
K14949	0.0
K02723	0.0
K03459	0.0
K03458	7236.0
K03455	41358.0
K03457	299.0
K03451	120.0
K03981	0.0
K03980	718.0
K02614	578.0
K01639	6216.0
K01638	0.0
K01637	0.0
K01636	18.0
K01635	1235.0
K01634	0.0
K01633	40282.0
K01632	0.0
K01631	0.0
K01630	9.0
K02615	0.0
K02588	1342.0
K02589	2369.0
K02858	3.0
K02859	1266.0
K14051	0.0
K14053	0.0
K14052	0.0
K02852	1.0
K02853	0.0
K02850	0.0
K02851	0.0
K14059	957.0
K14058	0.0
K02586	634.0
K02587	389.0
K03679	0.0
K03671	54732.0
K03670	0.0
K03673	0.0
K03672	0.0
K03675	0.0
K03674	0.0
K03677	0.0
K03676	0.0
K09761	45395.0
K09760	40340.0
K09763	0.0
K09762	6953.0
K09765	5211.0
K09764	188.0
K09767	494.0
K06006	0.0
K09769	799.0
K09768	2238.0
K10353	0.0
K03187	1737.0
K03186	41646.0
K03185	0.0
K03184	0.0
K03183	87595.0
K03182	41623.0
K03181	0.0
K03189	1737.0
K03188	1737.0
K02715	0.0
K12455	0.0
K12454	1.0
K12453	0.0
K12452	116.0
K12451	0.0
K07358	0.0
K07356	0.0
K07357	0.0
K07354	0.0
K07355	0.0
K07352	0.0
K07353	0.0
K07350	0.0
K07351	0.0
K06919	598.0
K06918	0.0
K06917	3.0
K06916	0.0
K06915	3888.0
K06914	0.0
K06913	0.0
K06912	0.0
K06911	40098.0
K06910	2080.0
K08986	0.0
K08987	1266.0
K08984	1.0
K08985	0.0
K08982	1.0
K08983	0.0
K08980	0.0
K08981	309.0
K08988	0.0
K08989	0.0
K02252	0.0
K05934	4742.0
K05936	4739.0
K05937	0.0
K02253	0.0
K05939	0.0
K00378	47533.0
K00375	5571.0
K00374	0.0
K00376	0.0
K00371	0.0
K00370	0.0
K00373	0.0
K00372	1.0
K01358	51258.0
K09166	0.0
K09165	0.0
K09164	2.0
K09163	2708.0
K09162	0.0
K09161	0.0
K09160	0.0
K01354	1.0
K01355	0.0
K01356	10049.0
K05601	0.0
K05851	0.0
K03807	0.0
K05606	1732.0
K02927	0.0
K05974	0.0
K03805	0.0
K05976	0.0
K00519	0.0
K00518	0.0
K03800	3149.0
K00511	0.0
K00510	0.0
K03801	40091.0
K00515	0.0
K00514	0.0
K00517	0.0
K05971	0.0
K03154	634.0
K11147	0.0
K05581	0.0
K05580	0.0
K05583	0.0
K05582	0.0
K05585	0.0
K05584	0.0
K05587	0.0
K05586	0.0
K05589	0.0
K03150	43944.0
K03623	4.0
K03152	48606.0
K14200	0.0
K14201	0.0
K14202	0.0
K03621	46648.0
K14204	0.0
K14205	1.0
K01134	1734.0
K01135	0.0
K01136	0.0
K01137	1.0
K01130	1738.0
K01132	0.0
K01133	1835.0
K01138	4015.0
K01139	2167.0
K02113	46696.0
K02112	47091.0
K02111	47043.0
K02446	0.0
K02117	47813.0
K02116	1747.0
K02115	47091.0
K02114	47091.0
K02119	7373.0
K02118	47859.0
K02448	0.0
K01036	2.0
K03212	0.0
K13007	0.0
K13006	4.0
K13005	0.0
K13004	1737.0
K13001	0.0
K06404	4269.0
K01032	0.0
K06951	0.0
K03862	0.0
K03863	0.0
K06406	5252.0
K06957	0.0
K05020	144.0
K06400	3370.0
K06403	4269.0
K06954	0.0
K10814	0.0
K10817	0.0
K10816	0.0
K07136	0.0
K03242	0.0
K03243	0.0
K12202	0.0
K12203	0.0
K12206	0.0
K12207	0.0
K12204	0.0
K12205	0.0
K12208	0.0
K12209	0.0
K13919	2146.0
K13918	0.0
K06214	0.0
K06215	4655.0
K09936	4407.0
K06217	47010.0
K09930	0.0
K09931	1.0
K09932	0.0
K06213	6423.0
K09938	0.0
K09939	40086.0
K11517	0.0
K06337	0.0
K13301	0.0
K00748	40094.0
K00745	0.0
K00743	0.0
K07165	0.0
K07164	40401.0
K07167	0.0
K07166	5565.0
K07161	1.0
K07160	657.0
K07163	0.0
K07162	148.0
K07169	0.0
K07168	0.0
K06336	0.0
K01839	4937.0
K01838	1849.0
K01835	1665.0
K01834	107422.0
K01837	0.0
K01830	0.0
K00608	0.0
K02632	0.0
K02630	0.0
K02631	0.0
K08322	115.0
K08323	139.0
K08320	0.0
K08321	10.0
K08326	0.0
K08324	0.0
K08325	435.0
K01659	3.0
K01658	44652.0
K02637	0.0
K01653	47451.0
K01652	52415.0
K01655	0.0
K01654	5980.0
K01657	44648.0
K02874	47173.0
K02875	0.0
K02876	47100.0
K02877	0.0
K02871	47164.0
K02873	0.0
K02878	47173.0
K02879	47173.0
K14070	0.0
K09749	3926.0
K09748	47099.0
K06023	13379.0
K09742	0.0
K09741	0.0
K09740	9.0
K09747	7070.0
K09746	0.0
K09745	0.0
K06024	7007.0
K03477	0.0
K03476	2242.0
K03475	4283.0
K03474	40093.0
K03473	40092.0
K03472	0.0
K03471	259.0
K03470	46971.0
K03478	1743.0
K02304	8303.0
K02305	0.0
K02302	49.0
K02303	2.0
K02300	0.0
K02301	1.0
K03653	0.0
K03652	1342.0
K03651	0.0
K03650	46866.0
K03657	60532.0
K03656	0.0
K03655	88561.0
K03654	86684.0
K03658	1733.0
K12439	0.0
K12431	0.0
K12430	0.0
K12433	0.0
K12432	0.0
K12435	0.0
K12434	0.0
K12437	0.0
K12436	0.0
K06979	0.0
K06978	2233.0
K06971	2459.0
K06970	1.0
K06973	46623.0
K06972	4706.0
K06975	40308.0
K06974	0.0
K06977	0.0
K06976	1736.0
K07082	44679.0
K07083	39655.0
K07080	946.0
K07081	0.0
K07086	0.0
K07087	0.0
K07084	21.0
K07085	79801.0
K07088	10031.0
K07089	4582.0
K01317	0.0
K11162	0.0
K11163	0.0
K11161	0.0
K11168	0.0
K00356	0.0
K00355	0.0
K00354	0.0
K00353	0.0
K00351	40092.0
K00350	40092.0
K05952	0.0
K05953	0.0
K05951	0.0
K05956	0.0
K05957	0.0
K00358	496.0
K00689	0.0
K00688	49994.0
K00681	414.0
K00680	43592.0
K00683	0.0
K00685	1.0
K00684	4.0
K00687	0.0
K00686	0.0
K05831	0.0
K05830	0.0
K05833	6553.0
K05832	6496.0
K05834	0.0
K05837	46914.0
K05836	0.0
K05839	0.0
K05838	0.0
K07677	0.0
K00533	2027.0
K00532	12.0
K00531	0.0
K00530	0.0
K00537	48190.0
K00536	0.0
K00535	0.0
K00534	0.0
K00539	0.0
K00538	0.0
K11029	0.0
K14260	522.0
K14261	0.0
K14266	0.0
K14267	0.0
K14268	0.0
K14269	0.0
K01337	0.0
K01338	45964.0
K02683	0.0
K02682	0.0
K02681	0.0
K02680	0.0
K02687	46607.0
K02686	0.0
K02685	0.0
K02689	0.0
K02688	88.0
K00824	1844.0
K00827	0.0
K00826	46141.0
K00821	12089.0
K00820	47592.0
K00823	2.0
K00822	0.0
K00829	0.0
K00828	0.0
K01488	2582.0
K01489	45669.0
K01484	0.0
K01485	1783.0
K01486	5701.0
K01487	2623.0
K01480	44585.0
K01481	0.0
K01482	307.0
K01483	0.0
K02469	52097.0
K02468	2.0
K02466	2.0
K02465	0.0
K02464	0.0
K02463	0.0
K02462	0.0
K02461	0.0
K02460	0.0
K08969	0.0
K13061	0.0
K13060	0.0
K13063	0.0
K13062	0.0
K13069	0.0
K08964	0.0
K06363	0.0
K03079	2379.0
K06342	0.0
K03078	0.0
K13289	0.0
K13288	0.0
K13285	0.0
K13287	0.0
K13286	0.0
K13281	187.0
K13280	2432.0
K13283	0.0
K00054	1266.0
K04496	0.0
K05369	0.0
K05368	0.0
K03228	0.0
K03229	0.0
K00052	45335.0
K03222	0.0
K03223	0.0
K03220	0.0
K03221	0.0
K03226	0.0
K03227	0.0
K03224	0.0
K03225	0.0
K09482	0.0
K09483	0.0
K13836	0.0
K12228	0.0
K05360	0.0
K12224	0.0
K12225	0.0
K12226	0.0
K12227	0.0
K12220	0.0
K05363	87.0
K12222	0.0
K12223	0.0
K08681	4348.0
K08680	0.0
K08683	0.0
K08682	0.0
K08685	0.0
K08684	0.0
K08687	1.0
K08686	0.0
K11755	87607.0
K11754	94548.0
K11751	0.0
K11750	0.0
K11753	92590.0
K11752	41844.0
K02407	2080.0
K13938	0.0
K13936	0.0
K13935	0.0
K02406	4862.0
K13933	0.0
K13932	0.0
K13931	0.0
K13930	0.0
K12088	0.0
K12081	0.0
K12082	0.0
K12083	0.0
K12084	0.0
K12086	0.0
K12087	0.0
K09611	0.0
K09612	0.0
K04940	0.0
K10085	0.0
K05394	0.0
K05395	0.0
K06340	0.0
K13043	435.0
K07149	2588.0
K07148	40091.0
K07147	1.0
K07146	433.0
K07145	0.0
K07144	0.0
K07143	0.0
K07142	0.0
K07141	677.0
K07140	1.0
K10156	0.0
K10150	0.0
K10620	0.0
K10621	0.0
K14028	0.0
K14029	0.0
K01817	46811.0
K01816	2.0
K01815	44172.0
K01814	45728.0
K01813	4070.0
K01812	48430.0
K01811	50318.0
K01810	47320.0
K01819	1235.0
K01818	2944.0
K14580	0.0
K05379	0.0
K08304	0.0
K08305	0.0
K08306	0.0
K08307	40095.0
K08300	0.0
K08301	44711.0
K08302	2492.0
K08303	91120.0
K08308	0.0
K08309	670.0
K14671	0.0
K14670	0.0
K14673	0.0
K14672	0.0
K01673	511.0
K01672	1.0
K01671	0.0
K01677	5563.0
K01676	40093.0
K01674	0.0
K01679	1369.0
K01678	5376.0
K02899	47100.0
K02896	0.0
K02897	40182.0
K02895	47172.0
K02892	47173.0
K02890	47173.0
K10811	0.0
K02096	0.0
K02097	0.0
K02094	0.0
K02095	0.0
K02092	0.0
K02093	0.0
K02099	7944.0
K03411	3902.0
K03410	3975.0
K03413	4882.0
K03412	993.0
K03415	234.0
K03414	0.0
K03417	1.0
K03416	0.0
K03418	0.0
K05376	0.0
K02320	0.0
K02322	0.0
K02323	0.0
K05377	0.0
K13542	8419.0
K13543	0.0
K13540	0.0
K13541	0.0
K12145	0.0
K12144	0.0
K12147	0.0
K12410	48974.0
K12141	39655.0
K12140	39655.0
K12143	307.0
K12142	0.0
K12149	0.0
K12148	0.0
K07312	0.0
K07313	236.0
K07310	307.0
K07311	39.0
K07316	239.0
K07317	0.0
K07314	0.0
K07315	445.0
K07318	127.0
K07319	2446.0
K03936	0.0
K03425	0.0
K03426	44319.0
K03427	81977.0
K03420	0.0
K03421	0.0
K03422	0.0
K03423	0.0
K03756	0.0
K03757	0.0
K03206	0.0
K03755	0.0
K11144	2129.0
K11145	6609.0
K05972	0.0
K05973	0.0
K03752	9.0
K05978	0.0
K05979	436.0
K03753	155.0
K00331	39662.0
K00330	39662.0
K00333	3.0
K00332	2.0
K00335	5512.0
K00334	6064.0
K00337	39662.0
K00336	8327.0
K00339	39662.0
K00338	39661.0
K03751	0.0
K06953	0.0
K06952	64.0
K06407	5252.0
K06950	95303.0
K10819	1.0
K06956	1285.0
K06955	0.0
K06402	470.0
K10815	0.0
K06959	45741.0
K06958	6916.0
K06409	11268.0
K06408	4364.0
K09129	0.0
K09128	193.0
K09123	192.0
K09122	0.0
K09121	2385.0
K09120	0.0
K09127	0.0
K09126	1.0
K09125	4.0
K09124	0.0
K01233	1.0
K05819	0.0
K05818	0.0
K01896	0.0
K05813	7081.0
K05812	0.0
K05811	0.0
K05810	5571.0
K05817	0.0
K05816	0.0
K05815	1894.0
K05814	238.0
K01894	0.0
K01892	47174.0
K01234	3414.0
K01144	42801.0
K01146	0.0
K01141	0.0
K01416	0.0
K11434	0.0
K01415	0.0
K06354	0.0
K01414	0.0
K09836	1.0
K01318	0.0
K01319	0.0
K01312	0.0
K06350	0.0
K02669	3114.0
K02668	0.0
K02665	0.0
K02664	1.0
K02667	0.0
K02666	0.0
K02661	0.0
K02660	0.0
K02663	10.0
K02662	1014.0
K00809	1.0
K00808	0.0
K00806	47050.0
K00805	4462.0
K00804	0.0
K00803	193.0
K00802	0.0
K00801	0.0
K00800	44012.0
K10921	0.0
K02409	2171.0
K02408	3974.0
K02401	3916.0
K02400	3901.0
K02403	0.0
K02402	0.0
K02405	3977.0
K05364	4950.0
K05367	434.0
K05366	93893.0
K10210	0.0
K10216	0.0
K13049	1733.0
K13048	0.0
K13739	0.0
K10215	0.0
K06122	1.0
K13735	0.0
K13734	0.0
K13041	0.0
K13040	0.0
K13731	0.0
K13730	0.0
K13733	0.0
K13732	0.0
K04516	40094.0
K03204	0.0
K03205	14931.0
K03207	4.0
K03200	0.0
K03201	0.0
K03202	0.0
K03203	0.0
K03208	0.0
K03758	675.0
K03759	0.0
K09469	0.0
K09461	0.0
K06204	0.0
K00178	0.0
K13950	0.0
K13953	0.0
K13955	0.0
K13954	117.0
K10920	0.0
K06324	0.0
K11777	2145.0
K11779	0.0
K11778	0.0
K06325	0.0
K12600	0.0
K07432	0.0
K07430	0.0
K06326	0.0
K07128	0.0
K07121	0.0
K07120	0.0
K07123	0.0
K07122	0.0
K07125	0.0
K07124	7102.0
K07127	0.0
K07126	2116.0
K01870	47173.0
K01873	48905.0
K01872	47169.0
K01875	47173.0
K01874	49212.0
K01876	47375.0
K01879	1573.0
K01878	1573.0
K06321	0.0
K00476	0.0
K00477	0.0
K00474	0.0
K00472	0.0
K00470	0.0
K00471	0.0
K00478	0.0
K00479	0.0
K04775	0.0
K04774	0.0
K04777	0.0
K04776	0.0
K04771	0.0
K04770	0.0
K04773	40554.0
K04772	0.0
K04779	0.0
K04778	0.0
K14657	0.0
K14656	0.0
K14654	0.0
K14653	0.0
K14652	81585.0
K14659	0.0
K14658	0.0
K14386	0.0
K09926	0.0
K01699	0.0
K01698	2680.0
K01695	44755.0
K01697	0.0
K01696	44813.0
K01690	0.0
K01693	5638.0
K01692	946.0
K07227	0.0
K03439	46855.0
K03438	49309.0
K13380	0.0
K03928	126.0
K03925	7416.0
K03924	47513.0
K03431	8576.0
K03926	0.0
K03437	46877.0
K03436	10099.0
K03435	0.0
K03434	0.0
K02348	2178.0
K02342	85413.0
K02343	47104.0
K02340	46954.0
K02341	45937.0
K02346	11646.0
K02347	2.0
K02344	0.0
K02345	0.0
K03697	1743.0
K03696	47071.0
K03695	45907.0
K03694	4.0
K03693	1235.0
K03692	0.0
K03690	0.0
K03699	46263.0
K03698	6108.0
K13566	0.0
K12164	0.0
K07338	0.0
K07339	2465.0
K07334	1577.0
K07335	7754.0
K07336	0.0
K07337	431.0
K07330	0.0
K07331	0.0
K07332	0.0
K07333	0.0
K09695	0.0
K09694	0.0
K09697	2617.0
K09696	2617.0
K09691	6400.0
K09690	4575.0
K09693	0.0
K09692	193.0
K09699	0.0
K09698	1276.0
K07590	402.0
K07591	0.0
K07592	0.0
K05998	0.0
K05999	0.0
K05996	0.0
K05997	0.0
K05994	0.0
K05995	41555.0
K05993	2045.0
K05991	0.0
K10837	0.0
K00319	0.0
K00318	432.0
K00648	45981.0
K02545	0.0
K00645	45845.0
K00311	0.0
K00646	0.0
K00317	0.0
K00316	0.0
K00643	0.0
K00314	0.0
K02547	2403.0
K06429	0.0
K06428	0.0
K06427	0.0
K02812	0.0
K06425	0.0
K06424	0.0
K06423	188.0
K06422	0.0
K06421	0.0
K02813	0.0
K02930	0.0
K03815	0.0
K05612	0.0
K03367	1266.0
K03366	0.0
K03812	0.0
K03635	1.0
K03634	0.0
K03631	45702.0
K05969	0.0
K03630	46751.0
K03633	0.0
K03632	0.0
K01998	3129.0
K01999	3240.0
K01992	62931.0
K01993	79755.0
K01990	160353.0
K01991	40529.0
K01996	3312.0
K01997	3366.0
K01994	10.0
K01995	3334.0
K03148	205.0
K03639	3009.0
K05692	0.0
K03638	0.0
K00869	1266.0
K00868	6638.0
K00861	0.0
K00860	446.0
K00863	174.0
K00862	0.0
K00865	3910.0
K00864	9707.0
K00867	1267.0
K00866	0.0
K01192	47673.0
K01190	224387.0
K01191	9337.0
K01197	51.0
K01194	1.0
K01195	3978.0
K01198	2286.0
K01199	0.0
K00656	54254.0
K00657	43291.0
K00306	0.0
K14591	2.0
K00300	0.0
K00653	0.0
K13715	0.0
K13713	0.0
K00650	0.0
K00651	5996.0
K14596	0.0
K02647	13463.0
K14598	0.0
K02643	0.0
K02642	0.0
K02641	0.0
K02640	0.0
K03594	42360.0
K03595	45938.0
K03596	47097.0
K03597	0.0
K03590	41547.0
K03591	0.0
K03592	92.0
K03593	40094.0
K03598	0.0
K03599	0.0
K01736	45744.0
K01737	40592.0
K01734	9909.0
K01735	44013.0
K01732	0.0
K01733	45971.0
K01730	1734.0
K01731	0.0
K06049	0.0
K01738	47811.0
K01739	4.0
K11809	0.0
K05343	204.0
K02422	4281.0
K02421	3916.0
K05340	1237.0
K02427	0.0
K05346	137.0
K02425	0.0
K02424	0.0
K05349	144666.0
K02428	40403.0
K03770	40097.0
K03771	40527.0
K03772	0.0
K03773	40529.0
K03774	614.0
K03775	40094.0
K03776	0.0
K03777	0.0
K03778	46737.0
K03779	50.0
K09722	0.0
K08174	0.0
K14114	0.0
K13979	1.0
K13237	1.0
K14440	0.0
K09992	1734.0
K09990	0.0
K09991	0.0
K09996	0.0
K09997	0.0
K09994	0.0
K14110	0.0
K09998	0.0
K09999	0.0
K14111	0.0
K14113	0.0
K14449	0.0
K10213	39.0
K14118	0.0
K11711	203.0
K11710	1.0
K11712	328.0
K11717	85428.0
K11719	0.0
K06857	0.0
K10440	11789.0
K10441	11091.0
K07103	0.0
K07102	0.0
K07101	1.0
K07100	0.0
K07107	83246.0
K07106	195.0
K07105	4718.0
K07456	46703.0
K07459	5.0
K07458	168.0
K07109	0.0
K07108	0.0
K10198	0.0
K10199	0.0
K10190	6147.0
K10191	0.0
K10192	260.0
K10193	139.0
K10194	160.0
K10195	0.0
K10196	0.0
K10197	0.0
K15013	0.0
K01858	14.0
K15016	0.0
K15017	0.0
K01853	0.0
K01852	0.0
K01851	0.0
K01850	743.0
K01857	0.0
K01856	0.0
K01854	47993.0
K07539	0.0
K08478	0.0
K08479	0.0
K08476	0.0
K08477	0.0
K08475	0.0
K00450	2.0
K00451	1.0
K00452	1.0
K00453	1.0
K00455	0.0
K00456	0.0
K00457	1.0
K00106	0.0
K00459	2.0
K00104	299.0
K00105	0.0
K00102	0.0
K00103	0.0
K00100	52063.0
K00101	0.0
K01509	0.0
K04759	51243.0
K04758	16582.0
K04757	633.0
K01504	0.0
K04755	1.0
K04754	0.0
K04753	0.0
K04752	0.0
K04751	5123.0
K01502	0.0
K14631	0.0
K05359	0.0
K14632	0.0
K07536	0.0
K12080	0.0
K02364	0.0
K12369	307.0
K02361	436.0
K02362	0.0
K02363	0.0
K13509	0.0
K13503	0.0
K13500	0.0
K12109	0.0
K12108	0.0
K12101	0.0
K12100	0.0
K12103	0.0
K12102	0.0
K12105	0.0
K12104	0.0
K12107	0.0
K12106	0.0
K11023	0.0
K03014	0.0
K08906	0.0
K08904	0.0
K08900	0.0
K06223	5472.0
K06199	42895.0
K06198	1266.0
K06197	0.0
K06196	5029.0
K06194	39656.0
K06193	2.0
K06192	0.0
K06191	0.0
K06190	0.0
K11104	1805.0
K11105	42823.0
K11106	0.0
K11107	0.0
K11102	30.0
K11103	1.0
K07862	443.0
K00666	2848.0
K00663	0.0
K00662	3116.0
K00661	45972.0
K00660	1.0
K06997	45744.0
K06996	3.0
K06995	0.0
K10852	139.0
K06993	0.0
K06992	0.0
K06991	0.0
K06990	0.0
K11050	0.0
K06999	1.0
K06998	2236.0
K05338	0.0
K11051	0.0
K06441	0.0
K06440	0.0
K06443	0.0
K06442	6990.0
K06445	0.0
K06447	0.0
K06446	308.0
K06309	0.0
K05686	0.0
K02655	0.0
K07392	0.0
K00595	9552.0
K00594	0.0
K00596	0.0
K00599	91193.0
K00598	0.0
K02657	0.0
K07642	0.0
K07643	0.0
K07396	0.0
K07397	433.0
K07394	1.0
K07395	1.0
K04102	0.0
K04103	0.0
K04100	0.0
K04101	0.0
K04107	0.0
K04105	0.0
K04108	0.0
K04109	0.0
K07716	0.0
K07717	200.0
K07714	0.0
K07715	0.0
K07712	0.0
K07713	435.0
K07710	0.0
K07711	0.0
K07718	28791.0
K07719	280.0
K00843	0.0
K00842	0.0
K00841	1266.0
K00840	0.0
K00847	49687.0
K00846	0.0
K00845	90900.0
K00844	127.0
K00849	46577.0
K00848	6516.0
K06302	0.0
K13771	0.0
K13770	0.0
K13772	0.0
K13775	0.0
K13774	0.0
K13777	0.0
K13776	0.0
K13779	0.0
K13778	0.0
K02621	41619.0
K02992	47172.0
K02623	0.0
K08286	0.0
K08281	172.0
K02996	47126.0
K02995	0.0
K02994	47173.0
K02629	0.0
K02628	0.0
K08289	39659.0
K08288	0.0
K03578	0.0
K03579	1.0
K03576	0.0
K03577	1733.0
K03574	16735.0
K03575	41119.0
K03572	46702.0
K03573	0.0
K03570	45775.0
K03571	6289.0
K01710	89153.0
K01711	42027.0
K01712	511.0
K01713	0.0
K01714	53684.0
K01715	2480.0
K01716	0.0
K01718	0.0
K01719	40094.0
K03081	0.0
K02199	0.0
K02198	308.0
K14170	10504.0
K02193	0.0
K02192	136.0
K02191	10.0
K02190	5486.0
K02197	308.0
K02196	0.0
K02195	308.0
K02194	308.0
K03718	40100.0
K03719	2262.0
K03712	5905.0
K03713	0.0
K03710	15028.0
K03711	49985.0
K03716	2091.0
K03717	0.0
K03715	0.0
K07129	0.0
K00045	431.0
K13995	0.0
K13994	0.0
K13991	0.0
K13990	40088.0
K13993	42541.0
K13992	0.0
K06298	4448.0
K06299	0.0
K06294	0.0
K06295	864.0
K06296	188.0
K06297	201.0
K06290	0.0
K06291	0.0
K06292	0.0
K06293	0.0
K12743	0.0
K00248	2729.0
K06426	10.0
K11739	0.0
K11738	0.0
K11733	0.0
K11732	0.0
K11731	0.0
K11737	0.0
K11736	0.0
K11735	0.0
K11734	0.0
K06870	0.0
K06871	54169.0
K06872	42575.0
K06873	0.0
K06874	0.0
K06875	0.0
K06876	1.0
K06877	1732.0
K06878	42.0
K06879	431.0
K07478	49004.0
K12645	0.0
K07479	0.0
K07473	9210.0
K07472	0.0
K07471	0.0
K07470	0.0
K07477	0.0
K07476	0.0
K07474	61.0
K15038	0.0
K15039	0.0
K15034	1.0
K15036	0.0
K15037	0.0
K08738	0.0
K06420	0.0
K00128	44532.0
K00129	0.0
K00438	0.0
K00432	756.0
K00433	1734.0
K00122	1.0
K00123	313.0
K00124	309.0
K00125	0.0
K00126	0.0
K00127	307.0
K08973	1.0
K14348	0.0
K14347	0.0
K14340	0.0
K08972	310.0
K01525	0.0
K01524	46832.0
K01523	715.0
K01521	0.0
K01520	49862.0
K01529	522.0
K08977	1.0
K03969	509.0
K08929	0.0
K02388	3974.0
K02389	3923.0
K02386	0.0
K02387	3974.0
K02384	0.0
K02385	3931.0
K02382	0.0
K02380	0.0
K02381	0.0
K05386	0.0
K13524	0.0
K13525	0.0
K13527	0.0
K13520	0.0
K13522	0.0
K13529	0.0
K03385	741.0
K03384	0.0
K03387	40091.0
K03386	41432.0
K03381	0.0
K03380	0.0
K03383	0.0
K03382	375.0
K03389	39966.0
K03388	39660.0
K05356	0.0
K12344	0.0
K12343	1.0
K12342	0.0
K12341	0.0
K12340	40527.0
K02430	0.0
K12349	0.0
K05351	0.0
K11694	0.0
K11695	0.0
K11690	885.0
K05352	0.0
K11693	0.0
K08928	0.0
K03433	0.0
K13832	0.0
K03039	0.0
K03432	0.0
K06607	0.0
K06606	128.0
K06605	2.0
K03430	1814.0
K06603	191.0
K06602	0.0
K06601	0.0
K06600	0.0
K05358	0.0
K06609	0.0
K06608	25.0
K03923	0.0
K03922	0.0
K11472	0.0
K11473	1.0
K11474	0.0
K11475	0.0
K11476	0.0
K11477	0.0
K00601	0.0
K00600	47100.0
K00603	94.0
K03746	0.0
K00605	42070.0
K00604	47177.0
K00607	0.0
K00606	40413.0
K00609	46971.0
K03741	3239.0
K03740	1266.0
K03743	2394.0
K10873	0.0
K03214	0.0
K14068	0.0
K13317	0.0
K06360	0.0
K14069	0.0
K08078	0.0
K09650	0.0
K06361	0.0
K07802	0.0
K07803	0.0
K07800	0.0
K07801	0.0
K07806	0.0
K07807	0.0
K07804	0.0
K07805	0.0
K06362	0.0
K01172	0.0
K10257	0.0
K10255	0.0
K10254	8901.0
K10253	0.0
K10918	0.0
K04128	0.0
K01958	401.0
K01959	0.0
K01956	46864.0
K01957	0.0
K04126	0.0
K04127	0.0
K01952	45776.0
K01953	13972.0
K01950	45737.0
K01951	48832.0
K07730	0.0
K07731	0.0
K07732	0.0
K07733	0.0
K07734	0.0
K07735	434.0
K07736	4735.0
K07737	53728.0
K07738	4675.0
K07739	307.0
K06365	0.0
K06366	0.0
K06367	0.0
K10910	0.0
K10911	0.0
K04382	0.0
K10775	0.0
K02609	0.0
K02979	0.0
K02978	0.0
K06368	0.0
K02975	0.0
K02974	0.0
K02977	0.0
K02976	0.0
K03558	441.0
K03559	40092.0
K03550	43792.0
K03551	47173.0
K03552	0.0
K03553	48905.0
K03554	0.0
K03555	46703.0
K03556	2098.0
K03557	0.0
K01778	47558.0
K01779	1789.0
K06369	0.0
K01772	742.0
K01770	45671.0
K01771	1.0
K01776	46798.0
K01777	153.0
K01774	0.0
K01775	48997.0
K05385	0.0
K05384	0.0
K05383	0.0
K05382	0.0
K05381	0.0
K08159	0.0
K14153	10.0
K14154	0.0
K14155	47444.0
K08152	0.0
K08156	39656.0
K08076	0.0
K12809	0.0
K05297	5.0
K03734	47511.0
K03735	352.0
K03736	352.0
K03737	45816.0
K03731	0.0
K03732	0.0
K03733	41461.0
K03738	2.0
K03739	1266.0
K08139	0.0
K06994	1266.0
K12660	0.0
K12661	1.0
K07450	0.0
K08719	0.0
K08717	0.0
K08715	0.0
K08714	0.0
K08713	0.0
K08710	0.0
K11311	0.0
K11312	0.0
K00141	0.0
K00146	0.0
K00411	0.0
K00412	0.0
K00145	91100.0
K00148	0.0
K14367	0.0
K14366	0.0
K08954	0.0
K08384	9481.0
K14369	0.0
K14368	0.0
K14091	1736.0
K14090	2043.0
K14093	0.0
K14092	0.0
K14095	0.0
K14094	0.0
K14097	0.0
K14096	0.0
K14099	0.0
K14098	0.0
K02848	0.0
K01541	0.0
K04712	0.0
K04711	0.0
K01545	0.0
K01547	44206.0
K01546	44206.0
K01548	44071.0
K04719	0.0
K04718	0.0
K02018	5804.0
K02019	2607.0
K02016	52093.0
K02017	1.0
K02014	122720.0
K02015	56457.0
K02012	3228.0
K02013	51684.0
K02010	1148.0
K02011	3113.0
K04515	0.0
K03943	0.0
K03941	0.0
K03940	0.0
K00313	614.0
K04060	0.0
K01608	1772.0
K08942	0.0
K08943	0.0
K08940	0.0
K08941	0.0
K08946	0.0
K08947	0.0
K08944	0.0
K08945	0.0
K03059	0.0
K13811	0.0
K13812	0.0
K13815	0.0
K13816	0.0
K13818	0.0
K13819	0.0
K03053	0.0
K03052	0.0
K03055	0.0
K03054	0.0
K03057	0.0
K03056	0.0
K06222	0.0
K11418	0.0
K11410	0.0
K11415	0.0
K00622	0.0
K00621	0.0
K00620	8193.0
K00627	346.0
K00626	3999.0
K00625	46768.0
K00624	0.0
K02805	1811.0
K02552	0.0
K02550	0.0
K02556	4056.0
K02803	0.0
K02554	0.0
K07280	0.0
K07281	0.0
K07282	43188.0
K07283	0.0
K07284	6255.0
K07285	0.0
K07286	0.0
K08217	5852.0
K07288	0.0
K07289	0.0
K07534	0.0
K07535	50.0
K07533	3685.0
K07822	0.0
K07823	0.0
K08699	0.0
K00088	48739.0
K00087	2570.0
K00086	1875.0
K00082	0.0
K10239	0.0
K10238	0.0
K10231	192.0
K10230	0.0
K10233	0.0
K10232	0.0
K10235	0.0
K10234	0.0
K10237	0.0
K10236	0.0
K08353	0.0
K01970	0.0
K01971	189.0
K01972	51681.0
K01973	0.0
K01974	0.0
K01975	317.0
K01976	0.0
K07758	0.0
K05990	0.0
K07752	0.0
K07753	0.0
K07751	0.0
K13786	0.0
K07755	0.0
K07442	0.0
K08352	921.0
K07115	0.0
K07441	0.0
K07634	0.0
K07446	10.0
K07111	0.0
K07444	6951.0
K07445	0.0
K00647	4.0
K07449	0.0
K00641	39656.0
K00640	47541.0
K01289	0.0
K01282	0.0
K01283	0.0
K01280	0.0
K01281	1266.0
K01286	2424.0
K01284	80186.0
K02954	48405.0
K02952	47173.0
K02950	47100.0
K00155	0.0
K02959	47173.0
K00887	0.0
K00886	0.0
K00885	0.0
K00884	0.0
K00883	200.0
K00882	5606.0
K00881	101.0
K00880	2615.0
K00053	45326.0
K14048	0.0
K01026	475.0
K01756	47222.0
K01025	0.0
K01750	222.0
K01023	9.0
K01752	50088.0
K01753	71.0
K14583	0.0
K01758	10.0
K01759	85961.0
K09565	0.0
K09568	0.0
K08173	0.0
K08172	0.0
K02483	1923.0
K02482	0.0
K08177	666.0
K08176	0.0
K08175	0.0
K02486	0.0
K02489	0.0
K02488	0.0
K08178	0.0
K14138	395.0
K14136	0.0
K09713	0.0
K09714	0.0
K09715	0.0
K03532	0.0
K03533	0.0
K03530	129643.0
K03531	47128.0
K03536	46866.0
K03537	0.0
K03534	44159.0
K03535	0.0
K03538	0.0
K03539	0.0
K14451	0.0
K14450	0.0
K02225	0.0
K02224	9824.0
K02227	5427.0
K02226	5138.0
K02221	1761.0
K14107	0.0
K02229	0.0
K02228	0.0
K14106	0.0
K00441	8.0
K03288	0.0
K03289	2.0
K03284	47540.0
K03285	0.0
K03286	2.0
K03287	40096.0
K03280	0.0
K03281	40094.0
K03282	44856.0
K00440	0.0
K13677	0.0
K12790	0.0
K09639	0.0
K12688	0.0
K12689	0.0
K12686	0.0
K12687	0.0
K12684	0.0
K12685	0.0
K12682	0.0
K12683	0.0
K12680	0.0
K11889	0.0
K08884	6069.0
K11085	41823.0
K11084	0.0
K11081	0.0
K11080	0.0
K11083	0.0
K11082	0.0
K11089	0.0
K08777	0.0
K08776	0.0
K06346	5577.0
K06347	0.0
K09824	0.0
K09825	45291.0
K09823	0.0
K09820	0.0
K10939	0.0
K10936	0.0
K10937	0.0
K10933	0.0
K06348	0.0
K09829	0.0
K11337	0.0
K11336	0.0
K11335	0.0
K11334	0.0
K11333	0.0
K11332	0.0
K11331	0.0
K11330	0.0
K00169	752.0
K00164	1.0
K00166	0.0
K00167	0.0
K00161	347.0
K00162	347.0
K00163	0.0
K10689	0.0
K10680	1.0
K10681	0.0
K10682	0.0
K04083	6771.0
K04082	0.0
K04081	0.0
K04080	0.0
K04087	119.0
K04086	0.0
K04085	0.0
K04084	0.0
K04088	119.0
K01569	0.0
K01568	0.0
K01563	0.0
K01561	0.0
K01560	2093.0
K01567	431.0
K01565	0.0
K01564	0.0
K02038	46855.0
K02039	46855.0
K02030	18087.0
K02031	20016.0
K02032	22897.0
K02033	24788.0
K02034	26071.0
K02035	29226.0
K02036	48092.0
K02037	46873.0
K05556	0.0
K13658	0.0
K13659	0.0
K13656	0.0
K13657	0.0
K13654	0.0
K13655	307.0
K13652	2168.0
K13653	10051.0
K13650	0.0
K13651	0.0
K05555	0.0
K05552	0.0
K02057	13672.0
K05550	0.0
K05551	0.0
K12308	53182.0
K12306	0.0
K03073	46914.0
K03072	337.0
K03071	1.0
K03070	47173.0
K03077	497.0
K03076	47100.0
K03075	47053.0
K03074	471.0
K08965	51.0
K08967	0.0
K08961	3.0
K08963	2259.0
K13873	0.0
K13876	0.0
K13874	0.0
K13875	0.0
K06139	0.0
K06138	1.0
K06135	0.0
K06134	0.0
K06137	0.0
K06136	0.0
K06131	52315.0
K06133	4835.0
K06132	0.0
K02600	47173.0
K07389	0.0
K07388	0.0
K04747	0.0
K01516	47100.0
K09977	0.0
K07518	0.0
K07519	0.0
K11437	0.0
K07512	0.0
K07516	1.0
K10212	126.0
K10747	0.0
K10217	0.0
K10219	0.0
K10218	1.0
K10748	0.0
K01912	45004.0
K01913	0.0
K01910	103.0
K01911	485.0
K01916	1270.0
K01917	0.0
K01914	46621.0
K01915	54421.0
K01918	40420.0
K01919	307.0
K07774	0.0
K07775	446.0
K07776	311.0
K07777	233.0
K07770	96.0
K07771	0.0
K07772	0.0
K07773	0.0
K07778	71.0
K01193	11351.0
K04340	0.0
K04341	0.0
K04342	0.0
K04343	0.0
K12986	0.0
K04691	0.0
K02931	47126.0
K02933	47173.0
K02935	47173.0
K02936	0.0
K02939	47173.0
K00205	0.0
K00204	0.0
K00207	0.0
K00206	0.0
K00201	0.0
K00200	0.0
K00203	0.0
K00202	0.0
K00209	0.0
K00208	40090.0
K01000	47519.0
K01001	0.0
K01002	2307.0
K01003	40.0
K01004	0.0
K01005	2171.0
K01006	45743.0
K01007	451.0
K01008	2894.0
K10855	0.0
K14115	0.0
K14116	0.0
K14441	45427.0
K14446	0.0
K14447	0.0
K14112	0.0
K14445	0.0
K08195	0.0
K08194	0.0
K14448	0.0
K08196	0.0
K08191	40089.0
K14119	0.0
K08193	0.0
K00702	306.0
K10799	0.0
K03518	5784.0
K03519	69.0
K09719	0.0
K10856	0.0
K03516	0.0
K03517	42966.0
K02205	0.0
K02204	0.0
K02203	3120.0
K02201	0.0
K02200	0.0
K13714	0.0
K13461	0.0
K12518	0.0
K12519	0.0
K12517	0.0
K12514	0.0
K12515	0.0
K12512	0.0
K12513	0.0
K12510	5068.0
K12511	736.0
K07183	5398.0
K07182	1.0
K07181	1817.0
K07180	187.0
K07186	0.0
K07185	684.0
K07184	0.0
K09800	0.0
K09801	0.0
K09802	0.0
K09803	310.0
K09804	0.0
K09805	0.0
K09806	0.0
K09807	41646.0
K09808	80185.0
K09809	2.0
K10912	0.0
K10913	0.0
K10914	2266.0
K10915	0.0
K10916	0.0
K10917	0.0
K11358	4949.0
K11355	0.0
K11354	0.0
K11357	0.0
K11356	0.0
K04069	59411.0
K04068	48977.0
K04065	0.0
K04064	0.0
K04067	0.0
K04066	45772.0
K04061	2166.0
K09716	0.0
K04063	1.0
K04062	0.0
K10006	0.0
K10007	0.0
K10004	0.0
K10005	0.0
K10002	0.0
K10003	0.0
K10000	0.0
K10001	0.0
K09717	0.0
K10008	0.0
K10009	0.0
K02491	0.0
K14588	0.0
K14581	0.0
K13678	117.0
K13679	0.0
K11633	0.0
K13670	0.0
K13671	0.0
K11987	0.0
K11636	0.0
K11634	0.0
K13582	0.0
K13583	0.0
K13580	0.0
K13581	0.0
K13586	0.0
K13587	0.0
K13584	0.0
K13585	0.0
K13588	0.0
K13589	0.0
K02052	172.0
K02053	174.0
K02050	13762.0
K02051	12862.0
K02056	7052.0
K05553	0.0
K02054	172.0
K02055	123.0
K02058	884.0
K02059	0.0
K05558	0.0
K05559	0.0
K03895	0.0
K03894	0.0
K03897	0.0
K03896	0.0
K03891	0.0
K03890	0.0
K03893	0.0
K03892	14720.0
K02423	0.0
K05342	0.0
K05341	103.0
K12989	0.0
K12988	0.0
K02420	3901.0
K12981	0.0
K12980	0.0
K12983	0.0
K12982	0.0
K12985	0.0
K12984	0.0
K12987	0.0
K02426	40095.0
K13854	0.0
K03098	39656.0
K13853	187.0
K03095	1266.0
K05344	0.0
K03091	24855.0
K03090	187.0
K03093	629.0
K03092	43179.0
K06113	435.0
K09632	0.0
K02429	80188.0
K06118	0.0
K05716	0.0
K04844	39.0
K11632	0.0
K11630	0.0
K11631	11.0
K11637	0.0
K11635	1.0
K11638	0.0
K11639	0.0
K07572	0.0
K07573	0.0
K07570	1332.0
K07571	800.0
K07576	4714.0
K07577	0.0
K07574	5342.0
K07575	0.0
K07578	0.0
K07579	0.0
K11189	14604.0
K11184	4320.0
K11187	0.0
K11180	1.0
K11181	1.0
K11183	0.0
K10764	1.0
K10763	0.0
K10762	0.0
K01938	47061.0
K01939	47055.0
K01934	7555.0
K01935	40108.0
K01937	47075.0
K01930	0.0
K01932	0.0
K01933	47474.0
K07798	433.0
K07799	0.0
K07796	0.0
K07797	0.0
K07794	9.0
K07795	88.0
K07792	1.0
K07793	862.0
K07790	0.0
K07791	1.0
K06379	5252.0
K00968	1733.0
K06378	5137.0
K06377	0.0
K06376	0.0
K06375	0.0
K09814	0.0
K09813	0.0
K06372	0.0
K06371	0.0
K06370	0.0
K01249	0.0
K01246	43283.0
K01247	41.0
K01244	0.0
K01243	47004.0
K08919	0.0
K01241	439.0
K02919	45042.0
K02913	47231.0
K02912	0.0
K02911	47096.0
K02910	0.0
K02917	0.0
K02916	47173.0
K02915	0.0
K02914	47114.0
K00228	1.0
K00227	0.0
K00226	87622.0
K00224	0.0
K00223	0.0
K00222	0.0
K00221	0.0
K00220	0.0
K01798	0.0
K01799	70.0
K01068	0.0
K01069	247.0
K01062	0.0
K01791	48768.0
K01792	0.0
K01061	1.0
K01066	359.0
K01067	147.0
K01796	39.0
K01797	143.0
K05499	1853.0
K14468	0.0
K14469	0.0
K14465	0.0
K14466	0.0
K14467	0.0
K10834	0.0
K10833	0.0
K02266	0.0
K03793	0.0
K03790	46.0
K03791	0.0
K03796	0.0
K03797	126917.0
K03794	0.0
K03795	0.0
K03798	56381.0
K03799	2502.0
K13448	0.0
K12538	0.0
K12539	0.0
K12530	0.0
K12531	0.0
K12532	0.0
K12533	0.0
K12534	0.0
K12535	0.0
K12536	0.0
K12537	0.0
K03136	0.0
K09790	42577.0
K09791	0.0
K09792	1.0
K09793	39658.0
K09794	0.0
K09795	0.0
K09796	0.0
K09797	41486.0
K09798	0.0
K09799	0.0
K10972	0.0
K10973	0.0
K10977	9.0
K10974	2093.0
K10975	0.0
K10978	0.0
K10979	494.0
K06308	0.0
K00315	0.0
K09862	0.0
K06303	0.0
K09860	0.0
K09861	46623.0
K06306	2456.0
K06307	0.0
K06305	0.0
K11373	0.0
K04047	1705.0
K04046	0.0
K04045	2025.0
K04044	0.0
K04043	47402.0
K04042	4201.0
K04041	4852.0
K04040	1.0
K02700	0.0
K04049	0.0
K04048	0.0
K02707	0.0
K02704	0.0
K02705	0.0
K10020	0.0
K10021	0.0
K10022	0.0
K10023	0.0
K10024	0.0
K10025	0.0
K10026	620.0
K10027	432.0
K13612	0.0
K13613	0.0
K13611	0.0
K13614	0.0
K13615	0.0
K05794	1.0
K05795	384.0
K05796	188.0
K05797	0.0
K05790	0.0
K05791	0.0
K05792	9.0
K05793	0.0
K05798	0.0
K05799	9851.0
K01474	0.0
K01477	0.0
K01476	2.0
K01471	0.0
K01470	4192.0
K01473	0.0
K13039	0.0
K01479	2.0
K01478	340.0
K05570	1786.0
K05571	1786.0
K05572	0.0
K05573	0.0
K02078	56668.0
K02079	0.0
K05576	0.0
K02074	1266.0
K02075	1266.0
K02076	126.0
K02077	1266.0
K02071	5215.0
K02072	6540.0
K02073	6451.0
K03309	0.0
K03308	54167.0
K03305	41371.0
K03304	0.0
K03307	4245.0
K03306	4806.0
K03301	0.0
K03300	338.0
K03303	1456.0
K03302	0.0
K06173	53781.0
K06175	1.0
K06174	0.0
K06177	40091.0
K06176	0.0
K06179	5506.0
K07680	0.0
K03867	0.0
K03838	0.0
K12053	0.0
K11618	1732.0
K11619	0.0
K11614	0.0
K11615	0.0
K11616	0.0
K11617	0.0
K11610	0.0
K11611	0.0
K11960	0.0
K11961	0.0
K02836	47010.0
K10565	0.0
K10564	0.0
K02837	46371.0
K10561	2165.0
K10560	2164.0
K10563	5486.0
K10562	0.0
K02838	47173.0
K06858	0.0
K02839	1734.0
K06859	177.0
K12700	2177.0
K07558	0.0
K07559	1977.0
K07228	0.0
K07229	0.0
K07226	0.0
K07224	0.0
K07225	1.0
K07222	0.0
K07223	0.0
K07220	4615.0
K07221	1.0
K10709	4666.0
K10708	0.0
K10701	0.0
K10703	0.0
K10702	0.0
K10704	0.0
K05984	0.0
K07537	0.0
K08652	0.0
K08651	0.0
K08658	0.0
K08659	5223.0
K05982	0.0
K07451	0.0
K07453	0.0
K07452	0.0
K07455	128.0
K07454	2.0
K09707	1856.0
K07457	1236.0
K09706	71.0
K07104	1.0
K00029	440.0
K00028	0.0
K00799	0.0
K00798	7270.0
K00797	3265.0
K00024	79760.0
K00795	0.0
K00026	0.0
K00021	0.0
K00020	10.0
K00023	0.0
K00022	0.0
K09017	0.0
K01269	7412.0
K09015	40125.0
K09014	42265.0
K09013	44979.0
K09011	40090.0
K09010	0.0
K01261	0.0
K01262	89122.0
K01263	1235.0
K01264	0.0
K01265	89560.0
K01266	1735.0
K09018	0.0
K08227	0.0
K08226	0.0
K08225	0.0
K08224	0.0
K08223	3.0
K08222	0.0
K08221	0.0
K00249	0.0
K01790	83505.0
K00241	40095.0
K00240	42560.0
K00243	45930.0
K00242	0.0
K00245	0.0
K00244	5663.0
K00247	0.0
K00246	0.0
K01795	1739.0
K06983	0.0
K02799	0.0
K02798	7.0
K02791	310.0
K02790	0.0
K02793	6120.0
K02795	9785.0
K02794	9848.0
K02796	9703.0
K04564	41028.0
K04565	4149.0
K04566	1732.0
K04567	45429.0
K01040	75.0
K01041	2.0
K04562	237.0
K04568	0.0
K01049	0.0
K02535	40094.0
K02242	1266.0
K02536	40095.0
K02531	1266.0
K02246	1266.0
K02533	0.0
K02532	10.0
K02248	1266.0
K02538	10.0
K00581	0.0
K13421	0.0
K01013	0.0
K15018	0.0
K15019	0.0
K03110	45938.0
K03111	95768.0
K03112	0.0
K03113	40092.0
K03116	40705.0
K03117	0.0
K03118	40401.0
K03119	0.0
K10919	0.0
K12552	0.0
K12553	0.0
K12551	0.0
K12556	0.0
K12554	0.0
K12555	2532.0
K06892	1.0
K06893	4.0
K06890	2879.0
K06891	5.0
K06896	79829.0
K06897	2482.0
K06894	434.0
K06895	638.0
K10954	0.0
K10956	0.0
K06899	0.0
K06328	10.0
K06329	0.0
K10952	0.0
K10953	0.0
K11395	0.0
K11391	0.0
K11390	0.0
K11392	0.0
K00499	0.0
K00494	0.0
K00495	0.0
K00496	0.0
K00491	0.0
K00492	0.0
K00493	0.0
K13591	0.0
K01467	42225.0
K13593	0.0
K13592	0.0
K04021	0.0
K04020	0.0
K04023	670.0
K04022	0.0
K04025	0.0
K04024	308.0
K04027	9.0
K04026	212.0
K04029	4247.0
K04028	4294.0
K07055	0.0
K07054	4.0
K07057	0.0
K07056	87266.0
K07051	1.0
K07050	4644.0
K07053	14036.0
K07052	53659.0
K07059	0.0
K07058	44907.0
K10040	1315.0
K10041	1637.0
K10046	0.0
K04799	0.0
K04798	0.0
K04793	0.0
K04792	0.0
K04791	0.0
K04790	0.0
K04797	0.0
K04796	0.0
K04795	0.0
K04794	0.0
K13638	0.0
K13639	0.0
K13634	0.0
K13635	0.0
K13636	0.0
K13637	1.0
K13630	0.0
K13631	0.0
K13632	0.0
K13633	0.0
K02042	4871.0
K05778	0.0
K05779	0.0
K05776	39658.0
K05541	0.0
K05774	0.0
K05775	0.0
K05772	1.0
K05773	1.0
K05540	1866.0
K01459	0.0
K01458	0.0
K01457	0.0
K01455	10.0
K01454	0.0
K01453	0.0
K01452	0.0
K01451	338.0
K01450	0.0
K05518	0.0
K08070	623.0
K08071	0.0
K05516	313.0
K08077	147.0
K05515	45737.0
K13093	0.0
K11783	0.0
K12949	0.0
K12945	0.0
K12944	0.0
K12941	468.0
K12940	10.0
K12943	0.0
K12942	962.0
K14728	0.0
K14727	0.0
K11785	0.0
K00108	0.0
K13890	4.0
K13891	4.0
K13892	1.0
K13893	0.0
K13894	0.0
K13895	0.0
K13896	0.0
K06159	0.0
K06158	49059.0
K06153	45890.0
K06152	0.0
K06151	0.0
K06157	0.0
K06156	0.0
K06155	1.0
K06154	0.0
K03327	80184.0
K03326	41.0
K03325	708.0
K03324	50346.0
K03322	192.0
K03321	640.0
K03320	3134.0
K03329	0.0
K03328	40091.0
K04802	0.0
K04801	0.0
K04800	0.0
K11948	0.0
K01505	1.0
K04756	1.0
K11940	0.0
K11941	0.0
K11942	0.0
K11943	0.0
K11944	0.0
K01507	50916.0
K11946	0.0
K11947	0.0
K01506	0.0
K01501	5.0
K01500	187.0
K01503	0.0
K06714	372.0
K04750	1964.0
K12789	0.0
K12788	0.0
K11526	0.0
K10810	0.0
K11522	0.0
K11523	0.0
K08675	0.0
K08676	432.0
K08677	0.0
K08679	0.0
K11521	0.0
K10547	368.0
K10546	432.0
K10545	121.0
K10544	10.0
K10543	489.0
K10542	2340.0
K10541	2340.0
K10540	2780.0
K10549	70.0
K10548	368.0
K14630	0.0
K11529	0.0
K00007	0.0
K00005	6945.0
K13444	0.0
K00003	9238.0
K00002	3878.0
K00001	2314.0
K01186	43547.0
K00009	4.0
K00008	6266.0
K10726	0.0
K10725	0.0
K08246	0.0
K00263	0.0
K00262	85821.0
K00261	52.0
K00260	0.0
K00266	105271.0
K00265	40094.0
K01200	2365.0
K01201	4469.0
K01206	137622.0
K01207	948.0
K01205	39657.0
K01208	0.0
K01209	52041.0
K06167	40202.0
K00917	4155.0
K00912	40094.0
K00919	45744.0
K02519	47099.0
K02518	47100.0
K02517	40095.0
K02511	0.0
K02510	122.0
K13409	0.0
K13408	0.0
K03179	40089.0
K03170	0.0
K03177	47173.0
K12574	7174.0
K12570	0.0
K12573	47038.0
K11009	0.0
K11008	0.0
K11005	0.0
K11004	0.0
K11007	0.0
K11006	0.0
K11003	0.0
K08296	1.0
K08297	1.0
K08295	0.0
K02634	0.0
K02635	0.0
K10622	0.0
K07693	30.0
K07692	0.0
K07691	0.0
K07690	0.0
K07697	0.0
K07696	2041.0
K07695	0.0
K07694	77.0
K07699	3620.0
K07698	0.0
K07079	6016.0
K07078	129.0
K07077	0.0
K07076	2327.0
K07075	529.0
K07074	123.0
K07073	0.0
K07072	0.0
K07071	436.0
K07070	0.0
K14584	0.0
K11620	0.0
K09190	0.0
K11623	0.0
K05759	0.0
K08589	3.0
K11625	0.0
K11995	0.0
K01439	5524.0
K01438	40294.0
K01431	0.0
K01430	1737.0
K01433	434.0
K01432	0.0
K01434	1.0
K01437	0.0
K01436	3129.0
K05539	0.0
K14520	0.0
K12963	0.0
K12962	0.0
K12961	0.0
K12960	42720.0
K14749	0.0
K14748	0.0
K02972	0.0
K14743	0.0
K14742	43186.0
K14745	0.0
K14744	0.0
K14747	0.0
K14746	0.0
K02167	0.0
K02164	0.0
K02160	3594.0
K02168	1.0
K02169	40090.0
K10931	0.0
K03341	0.0
K03340	44434.0
K03343	0.0
K03342	0.0
K03346	204.0
K12299	0.0
K12291	0.0
K12290	0.0
K12293	0.0
K12292	0.0
K12295	0.0
K12294	0.0
K12297	0.0
K12368	0.0
K11922	0.0
K11923	0.0
K11920	0.0
K11921	2.0
K11926	0.0
K11927	1423.0
K11924	614.0
K11925	0.0
K11928	878.0
K13181	0.0
K13219	0.0
K07262	0.0
K07263	40098.0
K07260	7270.0
K07261	0.0
K07266	0.0
K07267	0.0
K07264	0.0
K07265	0.0
K07268	0.0
K07269	0.0
K01155	270.0
K04478	0.0
K04479	0.0
K10528	0.0
K14952	0.0
K07486	41.0
K07487	0.0
K07484	605.0
K07485	0.0
K07482	0.0
K07483	7253.0
K07480	0.0
K07481	68.0
K07488	0.0
K07489	0.0
K11210	0.0
K11211	0.0
K11212	0.0
K11214	1736.0
K11216	10.0
K06300	0.0
K00061	0.0
K00060	622.0
K06301	0.0
K00065	414.0
K00064	0.0
K00067	49835.0
K00066	0.0
K00069	0.0
K00068	130.0
K06304	0.0
K08262	0.0
K08261	0.0
K08260	0.0
K08265	0.0
K08264	0.0
K00288	0.0
K00285	1.0
K00284	4587.0
K00287	46772.0
K00286	47614.0
K00281	40091.0
K00280	0.0
K00283	2046.0
K00282	2046.0
K08088	0.0
K14198	0.0
K14199	0.0
K03452	0.0
K14194	0.0
K14195	0.0
K14196	0.0
K14197	0.0
K14192	0.0
K14193	0.0
K01880	45600.0
K01881	48919.0
K01883	47173.0
K01885	44284.0
K04618	0.0
K01887	48905.0
K01224	240.0
K01889	47173.0
K01226	3111.0
K01227	0.0
K01220	1278.0
K01222	481.0
K01223	12340.0
K02759	2454.0
K02755	0.0
K02757	17419.0
K02756	0.0
K14998	0.0
K02750	44.0
K02753	1.0
K02752	0.0
K00939	47173.0
K00938	1266.0
K00937	47766.0
K00936	34942.0
K00935	0.0
K00934	0.0
K00933	0.0
K00932	0.0
K00931	45854.0
K00930	91395.0
K01089	40526.0
K01080	0.0
K01081	43058.0
K01082	0.0
K01083	0.0
K01084	0.0
K01085	0.0
K01087	0.0
K02571	0.0
K02570	307.0
K02573	307.0
K02572	0.0
K02575	309.0
K02574	2763.0
K07780	0.0
K03488	9446.0
K03489	1276.0
K03482	0.0
K03483	6.0
K03480	369.0
K03481	402.0
K03486	1875.0
K03487	0.0
K03484	7755.0
K03485	0.0
K02287	0.0
K02286	0.0
K02285	0.0
K02284	0.0
K02283	8127.0
K02282	308.0
K02281	0.0
K02280	0.0
K02289	0.0
K02288	0.0
K03626	0.0
K03627	0.0
K03624	52926.0
K03625	47173.0
K03151	7079.0
K03620	308.0
K03153	0.0
K08869	0.0
K03628	44976.0
K03629	45775.0
K09738	0.0
K09739	0.0
K09736	0.0
K09737	0.0
K09735	0.0
K09732	0.0
K09733	0.0
K09730	0.0
K09731	0.0
K09888	5499.0
K09889	0.0
K09880	0.0
K09882	0.0
K09883	0.0
K09884	0.0
K09887	0.0
K11027	0.0
K11026	0.0
K11025	0.0
K11024	0.0
K07679	0.0
K07678	0.0
K11021	0.0
K11020	0.0
K07675	0.0
K07674	0.0
K07676	0.0
K07671	0.0
K07670	0.0
K07673	0.0
K07672	0.0
K01117	0.0
K12048	0.0
K07019	2.0
K07018	0.0
K07011	82362.0
K07010	7724.0
K07013	1.0
K07012	5333.0
K07015	6876.0
K07014	0.0
K07017	181.0
K07016	7.0
K10084	0.0
K08372	433.0
K05884	126.0
K05885	3095.0
K05886	0.0
K05887	0.0
K05880	0.0
K05881	0.0
K05882	0.0
K05883	0.0
K08902	0.0
K05739	188.0
K05888	0.0
K05889	0.0
K08903	0.0
K00547	10.0
K00544	0.0
K00545	0.0
K00542	0.0
K00543	0.0
K00540	90217.0
K00548	48497.0
K00549	1748.0
K01145	0.0
K01412	0.0
K01147	0.0
K01417	4437.0
K00038	0.0
K01143	0.0
K01142	8514.0
K01419	1268.0
K00788	45693.0
K00789	51887.0
K12502	0.0
K14762	0.0
K14761	5287.0
K06195	1.0
K03819	0.0
K03818	432.0
K03814	6.0
K03817	1667.0
K03816	4898.0
K03811	5736.0
K03810	10.0
K03813	0.0
K11908	0.0
K11909	0.0
K11904	0.0
K11905	0.0
K11906	0.0
K11907	0.0
K11900	0.0
K11901	0.0
K11902	0.0
K11903	0.0
K10986	1236.0
K13238	0.0
K13239	0.0
K13797	0.0
K07248	481.0
K13796	0.0
K07244	0.0
K07245	0.0
K07246	115.0
K07240	92666.0
K07241	0.0
K07242	0.0
K07243	0.0
K01268	0.0
K05296	0.0
K02821	4026.0
K09016	0.0
K09945	0.0
K09944	0.0
K09947	0.0
K09946	2.0
K09941	0.0
K09940	1.0
K09943	0.0
K09942	0.0
K09949	0.0
K09948	0.0
K10851	0.0
K10850	0.0
K03666	747.0
K03667	1268.0
K03196	0.0
K03665	47010.0
K11275	0.0
K06012	5209.0
K00048	4401.0
K10857	0.0
K09773	1583.0
K00043	1.0
K00042	4346.0
K00041	3998.0
K00040	4078.0
K00046	46897.0
K00733	0.0
K00044	0.0
K06011	0.0
K09012	0.0
K06016	280.0
K06017	0.0
K06014	0.0
K06015	1794.0
K06019	318.0
K01075	0.0
K12221	0.0
K06444	0.0
K04632	0.0
K14977	171.0
K14974	0.0
K00958	0.0
K00951	87327.0
K00950	40285.0
K00952	132.0
K00955	64.0
K00954	47174.0
K00957	498.0
K00956	488.0
K00590	1.0
K02777	1572.0
K02775	4073.0
K02774	1835.0
K02773	2984.0
K02771	12.0
K02770	2737.0
K02779	1595.0
K02778	0.0
K01606	0.0
K01607	43516.0
K01604	0.0
K01605	0.0
K01602	0.0
K01601	0.0
K03750	841.0
K01609	44702.0
K02553	0.0
K02804	4046.0
K02551	40093.0
K02806	0.0
K02557	44223.0
K02800	155.0
K05275	0.0
K02802	0.0
K13300	0.0
K02558	432.0
K02809	0.0
K02808	0.0
K03600	0.0
K03601	47010.0
K03602	46978.0
K03603	0.0
K03604	1874.0
K03605	0.0
K03606	3.0
K03607	0.0
K03608	3848.0
K03609	6991.0
K06078	0.0
K06079	1.0
K09710	47007.0
K09711	0.0
K09712	0.0
K06073	0.0
K06074	0.0
K06075	0.0
K06076	434.0
K06077	0.0
K06382	3374.0
K06383	2916.0
K06380	0.0
K06381	5602.0
K06386	0.0
K06387	3443.0
K06384	298.0
K06385	4928.0
K06388	0.0
K06389	0.0
K12466	0.0
K12468	0.0
K07657	0.0
K07656	0.0
K07655	0.0
K07654	0.0
K07653	0.0
K07652	1656.0
K07651	0.0
K07650	97.0
K07659	0.0
K07658	45627.0
K11041	154.0
K11040	0.0
K11043	0.0
K11042	0.0
K11045	0.0
K11044	0.0
K11047	0.0
K11046	0.0
K11049	0.0
K11048	0.0
K07387	39656.0
K07386	43952.0
K06926	9059.0
K06927	12.0
K06924	0.0
K06925	47173.0
K06922	0.0
K06923	5226.0
K06920	446.0
K06921	40636.0
K06928	210.0
K06929	198.0
K07033	4420.0
K07032	16.0
K07031	1907.0
K07030	6846.0
K07037	40287.0
K07035	2825.0
K07034	0.0
K07039	0.0
K07038	206.0
K10829	0.0
K00384	55958.0
K00385	283.0
K00386	0.0
K00387	0.0
K00380	431.0
K00381	432.0
K00382	43584.0
K00383	0.0
K00389	1.0
K01387	0.0
K01385	0.0
K01389	0.0
K09158	0.0
K09159	0.0
K09156	0.0
K09157	5638.0
K09154	0.0
K09155	4846.0
K09152	0.0
K09153	2328.0
K09150	0.0
K09151	0.0
K05970	42345.0
K05714	0.0
K05715	0.0
K05710	0.0
K05711	0.0
K05712	0.0
K05713	0.0
K00560	46520.0
K00561	0.0
K00563	447.0
K00564	1549.0
K00566	87333.0
K00567	47721.0
K00568	0.0
K00569	0.0
K05575	0.0
K01169	0.0
K01167	0.0
K01166	0.0
K05577	0.0
K01163	3923.0
K01161	0.0
K01160	0.0
K05578	0.0
K05579	0.0
K08092	2486.0
K08093	130.0
K08094	562.0
K08095	0.0
K08096	0.0
K08097	1.0
K02254	0.0
K02255	0.0
K01743	0.0
K02251	0.0
K02061	0.0
K01741	0.0
K02060	0.0
K00114	0.0
K02122	7639.0
K02123	47786.0
K02120	47859.0
K02121	45286.0
K02124	47859.0
K03837	0.0
K03836	0.0
K03835	0.0
K03834	0.0
K03833	360.0
K03832	40099.0
K03831	0.0
K03830	4100.0
K00443	0.0
K03839	40527.0
K02067	4.0
K10189	3785.0
K13038	89604.0
K13787	1122.0
K13788	0.0
K13789	136595.0
K10188	4043.0
K12255	0.0
K12254	0.0
K12257	46947.0
K12256	0.0
K12251	660.0
K12250	0.0
K12253	0.0
K12252	0.0
K13252	653.0
K13256	1235.0
K13255	0.0
K12079	0.0
K12078	0.0
K12071	0.0
K12070	0.0
K12073	0.0
K12072	0.0
K09912	0.0
K06236	0.0
K06237	0.0
K05519	0.0
K09914	0.0
K11788	0.0
K11782	0.0
K11780	0.0
K11781	0.0
K11787	0.0
K11784	0.0
K11530	0.0
K12787	0.0
K12786	0.0
K12785	0.0
K12784	0.0
K06718	0.0
K09969	0.0
K09968	0.0
K09967	1738.0
K09966	0.0
K09965	0.0
K09964	0.0
K09963	1831.0
K09962	0.0
K09961	0.0
K09960	0.0
K11527	432.0
K11524	0.0
K11525	0.0
K11250	0.0
K11253	0.0
K11258	0.0
K11528	0.0
K00713	0.0
K00712	0.0
K10780	0.0
K10783	1.0
K10125	0.0
K10124	0.0
K10126	0.0
K10121	35.0
K10123	0.0
K10122	35.0
K04652	4343.0
K04653	2243.0
K04651	5997.0
K04656	2243.0
K04654	2243.0
K04655	2412.0
K00973	46777.0
K00972	50.0
K00971	41952.0
K00970	40093.0
K00975	17110.0
K00974	20222.0
K00979	40293.0
K00978	203.0
K14954	0.0
K14955	0.0
K14956	0.0
K06178	42368.0
K01596	208.0
K01597	1266.0
K01594	0.0
K01595	1237.0
K01592	0.0
K01593	0.0
K01590	0.0
K01591	46971.0
K01598	0.0
K01599	54306.0
K02711	0.0
K02710	0.0
K02713	0.0
K02712	0.0
K02714	0.0
K02717	0.0
K02716	0.0
K02719	0.0
K02718	0.0
K03449	1732.0
K03446	39655.0
K03444	0.0
K03445	0.0
K03442	46519.0
K01620	43095.0
K01621	1465.0
K01622	0.0
K01623	2377.0
K01624	54428.0
K01625	53130.0
K01626	4442.0
K01627	40094.0
K01628	7531.0
K01629	1786.0
K05299	0.0
K02829	0.0
K02828	0.0
K02827	0.0
K02826	0.0
K02825	3077.0
K02824	7083.0
K02823	45734.0
K02822	4283.0
K03198	0.0
K03199	0.0
K03668	0.0
K03669	0.0
K03190	1737.0
K03191	4.0
K03660	5013.0
K03194	0.0
K03195	0.0
K03664	47173.0
K03197	0.0
K09772	5670.0
K06013	432.0
K09770	191.0
K09771	0.0
K09776	0.0
K09777	2826.0
K09774	0.0
K09775	2804.0
K09778	2146.0
K09779	5208.0
K06269	0.0
K06323	0.0
K11624	0.0
K02991	0.0
K02990	45028.0
K02624	0.0
K02240	1362.0
K08282	1.0
K12440	0.0
K12441	0.0
K12442	0.0
K12443	0.0
K12444	0.0
K12445	0.0
K12449	0.0
K02247	0.0
K07637	0.0
K07636	45790.0
K07639	0.0
K07638	0.0
K11069	2796.0
K11068	7082.0
K11063	0.0
K11062	0.0
K11061	0.0
K11060	0.0
K11066	0.0
K11065	40092.0
K06900	0.0
K06901	11991.0
K06902	2743.0
K06903	116.0
K06904	2145.0
K06905	2222.0
K06906	2155.0
K06907	2294.0
K06908	2223.0
K06909	1238.0
K10821	0.0
K05905	432.0
K05904	0.0
K05906	0.0
K05900	0.0
K05903	0.0
K01406	0.0
K05909	0.0
K05908	0.0
K00368	0.0
K00369	1.0
K00366	2188.0
K00367	0.0
K00364	1266.0
K00365	0.0
K00362	1.0
K00363	1.0
K00360	0.0
```
