## Extended Data File 1 for "Diet induces reproducible alterations in the mouse and human gut microbiome": SRS3588637_SRR7584253.picrust

```
# Constructed from biom file
#OTU ID	SRR7584253
K01365	0.0
K01364	0.0
K01361	0.0
K01360	0.0
K01362	434.0
K02249	0.0
K05841	1.0
K05844	1.0
K05845	25.0
K05846	135.0
K05847	131.0
K00508	0.0
K00500	0.0
K00507	7.0
K00504	0.0
K00505	0.0
K12521	0.0
K01101	213.0
K01103	3.0
K12520	0.0
K01104	2028.0
K05592	431.0
K05593	55.0
K05590	0.0
K05591	0.0
K05596	0.0
K05597	0.0
K05594	0.0
K05595	214.0
K05599	0.0
K11964	0.0
K11962	0.0
K14540	656.0
K12529	0.0
K12528	0.0
K06353	0.0
K02456	36.0
K02457	0.0
K02454	32.0
K02455	9.0
K02452	0.0
K02453	23.0
K02450	0.0
K02103	338.0
K08138	84.0
K02108	1016.0
K02109	878.0
K02458	0.0
K02459	0.0
K08137	0.0
K03851	1.0
K03850	0.0
K03852	0.0
K03855	2.0
K03856	576.0
K13018	0.0
K13019	14.0
K13010	0.0
K13011	0.0
K13012	94.0
K13013	0.0
K13014	0.0
K13015	1.0
K13016	14.0
K13017	0.0
K08566	0.0
K08567	28.0
K13274	0.0
K13275	0.0
K13276	0.0
K13277	0.0
K03275	0.0
K03274	27.0
K03277	0.0
K03276	0.0
K03271	117.0
K03270	303.0
K03273	61.0
K03272	77.0
K03279	0.0
K03278	0.0
K11022	0.0
K12277	0.0
K12276	0.0
K12270	0.0
K11058	0.0
K12279	0.0
K12278	0.0
K07557	0.0
K07550	0.0
K07552	32.0
K06319	0.0
K09909	0.0
K09908	0.0
K12051	0.0
K12050	0.0
K12057	0.0
K12056	0.0
K06221	1.0
K09900	0.0
K09903	928.0
K09902	0.0
K09904	0.0
K09907	0.0
K09906	0.0
K11501	0.0
K03234	0.0
K00773	914.0
K00772	29.0
K00777	0.0
K00776	0.0
K06313	2.0
K06315	0.0
K05574	0.0
K10201	87.0
K07176	0.0
K07177	17.0
K07174	0.0
K07175	231.0
K07172	175.0
K07173	823.0
K07170	337.0
K07171	1161.0
K07178	0.0
K07179	0.0
K00195	0.0
K00194	212.0
K00197	212.0
K00196	0.0
K00191	0.0
K00190	0.0
K00193	0.0
K00192	0.0
K00198	414.0
K06405	601.0
K10109	71.0
K10108	139.0
K10107	1.0
K01828	0.0
K01829	0.0
K01826	0.0
K01825	1.0
K01822	18.0
K01823	43.0
K01820	11.0
K01821	19.0
K00999	0.0
K00998	744.0
K00995	1107.0
K00997	139.0
K00996	28.0
K00991	1188.0
K00990	9.0
K00992	0.0
K11028	0.0
K02622	340.0
K02625	0.0
K03564	639.0
K13489	7.0
K13488	7.0
K13483	0.0
K13482	1.0
K13481	1.0
K13480	2.0
K13487	7.0
K13486	7.0
K14680	0.0
K14681	0.0
K14682	7.0
K08358	0.0
K08357	0.0
K08356	0.0
K08355	0.0
K03469	1009.0
K03462	0.0
K03464	0.0
K03465	41.0
K03466	900.0
K01648	0.0
K01649	754.0
K01643	182.0
K01640	5.0
K01641	17.0
K01646	50.0
K01647	1199.0
K01644	199.0
K02597	0.0
K02626	23.0
K02595	0.0
K02594	5.0
K02593	0.0
K02592	3.0
K02591	7.0
K02590	11.0
K02598	224.0
K02849	9.0
K14061	0.0
K14062	0.0
K14063	0.0
K14064	0.0
K14065	0.0
K14067	0.0
K02841	9.0
K02840	0.0
K02843	55.0
K02844	9.0
K02847	0.0
K02846	0.0
K02102	94.0
K09758	67.0
K06039	0.0
K06034	0.0
K06036	1.0
K06037	0.0
K06032	0.0
K01581	20.0
K02702	0.0
K02659	0.0
K13490	7.0
K13491	7.0
K03644	94.0
K03645	0.0
K03646	4.0
K03647	33.0
K03640	203.0
K03641	4.0
K03642	208.0
K03643	2.0
K03648	973.0
K03649	40.0
K06694	0.0
K11814	0.0
K12428	0.0
K12429	0.0
K12422	0.0
K12423	0.0
K12420	0.0
K12421	0.0
K12426	0.0
K12427	0.0
K12424	0.0
K12425	0.0
K07349	0.0
K07348	0.0
K05380	0.0
K07345	1.0
K07344	1.0
K07347	1.0
K07346	1.0
K07341	21.0
K07340	2.0
K07343	57.0
K07342	0.0
K06968	9.0
K06969	1239.0
K06962	31.0
K06963	0.0
K06960	660.0
K06961	0.0
K06966	481.0
K06967	656.0
K06964	0.0
K06965	0.0
K08995	7.0
K08994	0.0
K08997	0.0
K08996	0.0
K08990	0.0
K08993	0.0
K08992	0.0
K08999	264.0
K08998	855.0
K08344	0.0
K08345	0.0
K08346	0.0
K14940	1.0
K02724	0.0
K08349	0.0
K11815	0.0
K05929	0.0
K05928	7.0
K05927	0.0
K05924	0.0
K05922	0.0
K05921	0.0
K00349	262.0
K00698	0.0
K00340	245.0
K00341	239.0
K00690	94.0
K00343	244.0
K00344	2.0
K00697	50.0
K00346	262.0
K00347	262.0
K09116	63.0
K09117	659.0
K05337	121.0
K09118	1.0
K09119	0.0
K02106	3.0
K05823	1.0
K05820	0.0
K05826	0.0
K05827	0.0
K02100	0.0
K02101	0.0
K00524	0.0
K00525	752.0
K00526	312.0
K00527	1220.0
K00520	7.0
K00522	0.0
K00523	0.0
K02451	0.0
K00528	678.0
K00529	0.0
K00025	7.0
K14215	0.0
K14213	0.0
K03453	745.0
K00796	787.0
K05339	0.0
K00027	679.0
K00794	628.0
K00793	629.0
K01347	0.0
K01346	0.0
K01344	0.0
K01343	0.0
K00791	1185.0
K01340	0.0
K00790	1192.0
K02694	0.0
K02696	0.0
K02697	0.0
K02690	0.0
K02691	0.0
K02692	0.0
K02693	0.0
K02698	0.0
K02699	0.0
K00836	0.0
K00837	137.0
K00835	7.0
K00832	64.0
K00833	340.0
K00830	0.0
K00831	907.0
K00839	27.0
K04335	0.0
K04334	0.0
K01120	7.0
K01126	803.0
K04333	0.0
K01129	885.0
K01128	2.0
K04339	0.0
K04338	0.0
K02470	1491.0
K02471	27.0
K02472	101.0
K02473	0.0
K02474	142.0
K02475	16.0
K02476	16.0
K02477	358.0
K02478	0.0
K02479	7.0
K09019	0.0
K01267	569.0
K13074	0.0
K13075	0.0
K11441	0.0
K14055	0.0
K13299	0.0
K13292	873.0
K14057	0.0
K14056	0.0
K02856	66.0
K02585	3.0
K12211	0.0
K12210	0.0
K12213	0.0
K12212	0.0
K12215	0.0
K02854	0.0
K12217	0.0
K12216	0.0
K12219	0.0
K12218	0.0
K02855	1.0
K08692	0.0
K08693	0.0
K08690	0.0
K08691	0.0
K08696	0.0
K08697	0.0
K11748	7.0
K11749	909.0
K11746	0.0
K11747	0.0
K11744	7.0
K11745	7.0
K11742	2.0
K11743	4.0
K11740	0.0
K11741	94.0
K13920	3.0
K13921	3.0
K13922	121.0
K13923	0.0
K13924	2.0
K13925	1.0
K13926	7.0
K13927	100.0
K13928	0.0
K13929	16.0
K09923	0.0
K09922	92.0
K06201	722.0
K06200	389.0
K06207	907.0
K06206	287.0
K06205	0.0
K09924	23.0
K09929	0.0
K06208	1.0
K00759	647.0
K00758	0.0
K00752	3.0
K00757	766.0
K00756	211.0
K00754	1011.0
K06001	136.0
K05557	0.0
K09766	5.0
K05554	0.0
K07475	0.0
K07150	225.0
K07151	0.0
K07152	0.0
K07153	0.0
K07154	569.0
K07155	0.0
K07156	0.0
K07157	0.0
K07406	255.0
K07407	1294.0
K07404	362.0
K07405	263.0
K07402	744.0
K07403	33.0
K07400	0.0
K07401	0.0
K01808	1070.0
K01809	695.0
K01800	0.0
K01801	0.0
K01802	586.0
K01803	876.0
K01804	586.0
K01805	137.0
K01807	149.0
K09718	0.0
K14668	0.0
K14669	0.0
K14666	0.0
K14667	0.0
K01664	79.0
K01665	336.0
K01666	109.0
K01667	63.0
K01660	0.0
K01661	269.0
K01662	1000.0
K01663	0.0
K01668	4.0
K01669	24.0
K02863	927.0
K02862	0.0
K02860	901.0
K02867	928.0
K02866	0.0
K02864	781.0
K02869	0.0
K05362	0.0
K05365	1.0
K03402	874.0
K03403	0.0
K03400	0.0
K03406	754.0
K03407	130.0
K03404	2.0
K03405	2.0
K03408	80.0
K03409	5.0
K02315	1167.0
K02314	1018.0
K02317	0.0
K02316	951.0
K02313	929.0
K02312	145.0
K02319	0.0
K12405	0.0
K12152	0.0
K12151	0.0
K07091	2.0
K07090	1021.0
K07093	7.0
K07092	0.0
K07095	1863.0
K07094	1.0
K07097	0.0
K07096	1.0
K07099	156.0
K07098	1953.0
K11175	746.0
K11174	0.0
K11177	0.0
K11176	0.0
K11173	0.0
K11179	2.0
K11178	0.0
K00322	0.0
K00320	1.0
K00321	0.0
K00326	0.0
K00324	0.0
K00325	0.0
K00329	1.0
K05945	22.0
K05944	0.0
K05947	0.0
K05946	429.0
K06944	0.0
K06945	0.0
K06946	0.0
K06415	2.0
K06940	555.0
K06941	1020.0
K06942	927.0
K06943	0.0
K10806	16.0
K10807	0.0
K10804	16.0
K10805	0.0
K06948	69.0
K06949	940.0
K06418	11.0
K09138	4.0
K09139	0.0
K09134	24.0
K09135	0.0
K09136	0.0
K09137	18.0
K09130	0.0
K09131	7.0
K09132	14.0
K09133	4.0
K05808	931.0
K05809	0.0
K05804	10.0
K05805	4.0
K05806	0.0
K05807	265.0
K05800	39.0
K05801	218.0
K05802	0.0
K05803	0.0
K01044	0.0
K01045	0.0
K01046	18.0
K02068	108.0
K04561	0.0
K01042	89.0
K05568	270.0
K05567	24.0
K14273	0.0
K14275	0.0
K14274	0.0
K02062	0.0
K05245	0.0
K05564	0.0
K01048	107.0
K02066	290.0
K01322	204.0
K01325	0.0
K02065	290.0
K01326	0.0
K05560	0.0
K02243	69.0
K08930	0.0
K02679	0.0
K02676	0.0
K02674	0.0
K02675	0.0
K02672	0.0
K02241	22.0
K02670	0.0
K02671	0.0
K00810	0.0
K00811	278.0
K00812	368.0
K00813	0.0
K00814	0.0
K00817	774.0
K00818	113.0
K00819	29.0
K02530	41.0
K02245	69.0
K02244	16.0
K01499	0.0
K01498	0.0
K01493	929.0
K01492	45.0
K01491	1905.0
K01497	21.0
K01496	58.0
K01495	788.0
K01494	28.0
K02418	33.0
K02419	66.0
K14492	0.0
K02412	66.0
K02413	47.0
K02410	66.0
K02411	13.0
K02416	66.0
K02417	68.0
K02414	7.0
K02415	2.0
K00120	0.0
K00121	50.0
K00430	0.0
K13058	7.0
K13059	0.0
K13727	0.0
K13057	0.0
K13722	0.0
K13051	30.0
K13052	577.0
K00435	0.0
K12054	0.0
K03239	0.0
K03238	0.0
K03231	0.0
K03230	8.0
K03232	0.0
K12059	0.0
K03237	0.0
K03236	0.0
K12058	0.0
K12239	0.0
K12238	0.0
K12235	0.0
K12234	6.0
K13942	0.0
K13940	927.0
K13941	0.0
K12097	0.0
K12096	0.0
K12095	0.0
K12094	0.0
K12093	0.0
K12092	0.0
K12091	0.0
K12090	0.0
K12099	0.0
K12098	0.0
K06356	0.0
K05992	0.0
K03540	0.0
K06331	19.0
K06330	94.0
K07138	631.0
K07139	899.0
K11811	0.0
K07132	58.0
K07133	2646.0
K07130	270.0
K07131	0.0
K07137	1444.0
K07134	0.0
K07135	0.0
K01860	0.0
K01866	928.0
K01867	928.0
K01865	5.0
K01868	943.0
K01869	928.0
K06140	7.0
K04766	0.0
K04767	76.0
K04764	48.0
K04762	271.0
K04763	1153.0
K04760	2.0
K04761	291.0
K04768	0.0
K04769	713.0
K08313	43.0
K08312	0.0
K08311	8.0
K08310	0.0
K08317	26.0
K08316	428.0
K08315	0.0
K08314	11.0
K05149	0.0
K08319	0.0
K08318	0.0
K06339	0.0
K14648	0.0
K14392	84.0
K14393	7.0
K14645	0.0
K14647	0.0
K01689	1081.0
K01686	324.0
K01687	1124.0
K01684	53.0
K01685	184.0
K01682	0.0
K01681	761.0
K05308	0.0
K02889	0.0
K02888	928.0
K02885	0.0
K02884	928.0
K02887	926.0
K02886	922.0
K02881	928.0
K02883	0.0
K13743	0.0
K02086	64.0
K02081	316.0
K02080	26.0
K02083	50.0
K02082	60.0
K13831	0.0
K03428	0.0
K03429	50.0
K03424	1069.0
K03935	0.0
K03932	5.0
K03933	16.0
K03930	38.0
K03931	26.0
K02339	2.0
K02338	928.0
K02337	898.0
K02336	0.0
K02335	931.0
K02334	204.0
K02330	0.0
K03688	374.0
K03689	0.0
K03680	39.0
K03683	0.0
K03684	7.0
K03685	927.0
K03686	2206.0
K03687	763.0
K07301	841.0
K07300	1.0
K07303	0.0
K07302	0.0
K07305	25.0
K07304	65.0
K07307	35.0
K07306	2.0
K07309	0.0
K07308	1.0
K02617	0.0
K02610	0.0
K02963	927.0
K02612	0.0
K02961	742.0
K09686	2232.0
K09687	4732.0
K09684	23.0
K09685	35.0
K09682	0.0
K09683	0.0
K09680	225.0
K09681	0.0
K09688	1.0
K09689	1.0
K05962	0.0
K05961	0.0
K05967	0.0
K05966	20.0
K11159	0.0
K05964	17.0
K05968	0.0
K11152	0.0
K00309	0.0
K00658	68.0
K00304	0.0
K00305	0.0
K00654	0.0
K00655	1468.0
K00652	490.0
K00301	0.0
K00302	212.0
K00303	16.0
K10828	0.0
K06431	0.0
K06432	0.0
K06433	0.0
K06434	0.0
K06436	13.0
K06437	0.0
K10820	0.0
K06439	0.0
K10822	0.0
K10823	0.0
K10826	0.0
K09167	20.0
K06322	0.0
K14117	0.0
K14259	0.0
K14257	0.0
K01308	90.0
K01303	41.0
K01301	0.0
K01305	357.0
K01304	111.0
K02658	0.0
K00672	0.0
K02650	11.0
K02651	75.0
K02652	114.0
K02653	183.0
K02654	950.0
K05687	36.0
K02656	0.0
K05685	2.0
K00878	559.0
K00879	212.0
K00872	113.0
K00873	981.0
K00870	0.0
K00876	1245.0
K00877	0.0
K00874	901.0
K00875	0.0
K04487	1273.0
K04486	931.0
K04485	865.0
K04484	0.0
K04483	0.0
K04482	0.0
K04480	1.0
K04488	672.0
K12049	0.0
K13693	0.0
K13706	0.0
K13694	83.0
K13695	0.0
K05977	0.0
K09516	179.0
K02434	913.0
K02435	885.0
K02436	10.0
K02437	336.0
K05350	187.0
K02431	381.0
K08100	0.0
K02433	925.0
K02438	849.0
K02439	94.0
K03745	2.0
K03744	391.0
K03747	0.0
K03210	915.0
K03217	927.0
K03216	667.0
K03215	2.0
K03742	446.0
K03219	8.0
K03218	789.0
K03749	0.0
K03748	30.0
K02383	0.0
K06327	0.0
K06320	19.0
K07238	685.0
K09479	0.0
K09478	0.0
K09475	0.0
K09474	179.0
K09477	0.0
K09476	0.0
K09471	0.0
K09470	0.0
K09473	0.0
K09472	2.0
K07543	0.0
K06898	501.0
K13967	0.0
K13963	119.0
K07545	0.0
K00737	1.0
K05345	0.0
K11706	0.0
K11707	0.0
K11704	0.0
K11705	0.0
K11708	0.0
K11709	0.0
K05588	0.0
K07114	582.0
K07443	323.0
K07116	0.0
K07117	7.0
K07110	0.0
K07447	927.0
K07112	313.0
K07113	0.0
K07448	285.0
K07118	81.0
K07119	0.0
K10619	0.0
K10618	0.0
K10617	0.0
K10616	0.0
K01848	0.0
K01849	0.0
K01844	7.0
K01845	347.0
K01846	0.0
K01847	200.0
K01840	1446.0
K01841	64.0
K01842	0.0
K01843	109.0
K06219	0.0
K10832	0.0
K05348	0.0
K14203	0.0
K08483	987.0
K08482	7.0
K08481	0.0
K08480	0.0
K08485	0.0
K08484	0.0
K00464	0.0
K00467	0.0
K00466	0.0
K00461	0.0
K00460	0.0
K00463	0.0
K00462	0.0
K04509	0.0
K00469	0.0
K00468	0.0
K08645	0.0
K04744	4.0
K01518	0.0
K01519	0.0
K04748	0.0
K04749	4.0
K01514	5.0
K01515	767.0
K01512	556.0
K01510	0.0
K14623	182.0
K14626	0.0
K14627	0.0
K14628	0.0
K14629	0.0
K03918	0.0
K03919	0.0
K12372	0.0
K12373	1371.0
K12370	0.0
K12371	0.0
K02359	0.0
K02358	944.0
K02351	0.0
K02352	0.0
K02355	1690.0
K02357	922.0
K02356	940.0
K13574	2.0
K13573	0.0
K13572	0.0
K13571	0.0
K13570	0.0
K12112	0.0
K12113	0.0
K12110	0.0
K12111	20.0
K07329	0.0
K07328	0.0
K07323	4.0
K07322	328.0
K07321	558.0
K07320	2.0
K07327	0.0
K07326	0.0
K07325	0.0
K07324	0.0
K08163	0.0
K06180	2794.0
K06181	8.0
K06182	361.0
K06183	830.0
K06186	2.0
K06187	928.0
K06188	86.0
K06189	4.0
K08359	0.0
K07589	1.0
K07588	105.0
K07587	0.0
K07586	70.0
K07585	0.0
K07584	665.0
K07583	0.0
K07582	0.0
K07581	0.0
K07580	0.0
K11139	0.0
K05989	642.0
K05988	0.0
K05985	110.0
K05987	0.0
K05986	7.0
K10843	0.0
K08354	0.0
K10844	1.0
K10848	0.0
K00673	7.0
K00674	36.0
K00675	17.0
K00676	214.0
K00677	552.0
K06988	17.0
K06989	32.0
K08351	0.0
K06980	9.0
K06981	0.0
K06982	0.0
K08350	0.0
K06984	0.0
K06985	0.0
K06986	0.0
K06987	208.0
K02445	39.0
K02444	168.0
K00582	0.0
K00583	0.0
K00580	0.0
K02110	1077.0
K00586	0.0
K00587	0.0
K00584	1.0
K08921	0.0
K02441	4.0
K00588	5.0
K08922	0.0
K02440	61.0
K00018	731.0
K08923	0.0
K02443	333.0
K00019	0.0
K02442	0.0
K08925	0.0
K08926	0.0
K08927	0.0
K03149	567.0
K06604	0.0
K00015	1.0
K01989	925.0
K00854	1356.0
K00855	0.0
K00856	3.0
K00857	490.0
K00850	2527.0
K00851	24.0
K00852	498.0
K00853	17.0
K00858	921.0
K00859	923.0
K01181	133.0
K01180	0.0
K01183	39.0
K01182	1212.0
K01185	437.0
K01184	0.0
K01187	1320.0
K01188	464.0
K02596	1.0
K13766	1.0
K13767	1.0
K13003	0.0
K13002	10.0
K13000	0.0
K02984	0.0
K02986	928.0
K02987	0.0
K02636	0.0
K02982	927.0
K02983	0.0
K02638	0.0
K02639	0.0
K02988	906.0
K08298	0.0
K08299	0.0
K03583	2.0
K03582	2.0
K03581	670.0
K03580	8.0
K03587	281.0
K03586	0.0
K03585	597.0
K03584	777.0
K03589	567.0
K03588	1683.0
K01725	0.0
K01724	7.0
K01727	21.0
K01726	184.0
K01721	0.0
K01720	0.0
K01722	0.0
K13008	0.0
K01729	1.0
K01728	34.0
K09530	0.0
K09539	0.0
K02188	598.0
K02189	395.0
K02182	3.0
K02183	0.0
K03769	60.0
K03768	1011.0
K03767	36.0
K03765	0.0
K03764	0.0
K03763	797.0
K03762	0.0
K03761	0.0
K03760	3.0
K09457	454.0
K09456	0.0
K09459	24.0
K09458	946.0
K00602	2246.0
K13988	0.0
K13985	0.0
K09981	1.0
K09980	0.0
K09983	0.0
K09982	1.0
K09985	0.0
K09984	0.0
K09987	0.0
K09986	0.0
K09989	9.0
K09988	228.0
K12583	0.0
K12582	0.0
K12589	0.0
K11720	3.0
K09759	368.0
K10985	6.0
K10984	47.0
K07468	0.0
K07469	82.0
K07464	281.0
K07465	0.0
K07466	0.0
K07467	799.0
K07460	842.0
K07461	474.0
K07462	929.0
K07463	0.0
K10679	21.0
K10678	0.0
K10671	0.0
K10670	251.0
K10673	0.0
K10672	25.0
K10674	0.0
K10677	64.0
K10676	0.0
K08726	0.0
K08724	55.0
K08722	23.0
K08723	0.0
K08720	0.0
K08721	0.0
K08728	16.0
K10187	0.0
K00119	0.0
K00118	7.0
K00449	0.0
K00448	0.0
K00115	0.0
K00446	0.0
K00117	14.0
K00116	7.0
K00111	473.0
K00442	0.0
K00113	2.0
K00112	10.0
K01539	0.0
K01531	151.0
K04720	1096.0
K01533	961.0
K01534	2709.0
K01535	1.0
K01537	997.0
K14358	0.0
K14605	0.0
K14606	0.0
K00413	0.0
K10120	160.0
K05600	0.0
K05777	26.0
K03972	0.0
K03973	19.0
K03970	0.0
K03971	0.0
K03976	728.0
K03977	911.0
K03974	0.0
K03975	70.0
K03978	907.0
K03979	928.0
K13378	238.0
K02372	693.0
K02371	533.0
K02377	410.0
K02379	91.0
K03396	0.0
K03397	0.0
K03394	1187.0
K03395	0.0
K03392	1.0
K03393	0.0
K03390	87.0
K03391	0.0
K03399	1.0
K03027	0.0
K12136	0.0
K12137	0.0
K06610	0.0
K12138	0.0
K12139	0.0
K11444	0.0
K11440	0.0
K11443	0.0
K11442	0.0
K00612	7.0
K00613	0.0
K00610	796.0
K00611	622.0
K00616	691.0
K00617	0.0
K00614	0.0
K00615	2134.0
K00619	1.0
K10863	0.0
K07874	0.0
K06234	0.0
K10240	0.0
K10241	0.0
K10242	0.0
K10243	0.0
K04110	0.0
K04113	0.0
K04112	0.0
K04115	0.0
K04114	0.0
K04117	0.0
K04116	0.0
K04118	0.0
K05517	0.0
K07705	8.0
K07704	19.0
K07707	19.0
K07706	12.0
K07701	0.0
K07700	0.0
K07703	0.0
K07702	0.0
K07709	3.0
K07708	2.0
K01955	1481.0
K13042	0.0
K09934	0.0
K09935	168.0
K06216	0.0
K09937	4.0
K13745	0.0
K13746	0.0
K13747	821.0
K13740	0.0
K13741	0.0
K13742	0.0
K06211	2.0
K06212	174.0
K09933	0.0
K02618	0.0
K02619	257.0
K02968	766.0
K02966	0.0
K02967	927.0
K02616	0.0
K02965	927.0
K02962	0.0
K02611	0.0
K02613	0.0
K03569	1513.0
K03568	90.0
K03565	725.0
K06218	2.0
K03567	4.0
K03566	0.0
K03561	669.0
K03560	2.0
K03563	54.0
K03562	4.0
K06430	0.0
K01709	113.0
K01708	19.0
K01707	0.0
K01706	179.0
K01705	0.0
K01704	1886.0
K01703	1911.0
K01702	0.0
K14165	0.0
K14164	0.0
K14166	0.0
K14161	7.0
K14160	2.0
K14162	7.0
K05396	41.0
K03709	31.0
K03708	40.0
K08160	0.0
K03701	1287.0
K03700	597.0
K03703	907.0
K03702	928.0
K03705	656.0
K03704	915.0
K03707	22.0
K03706	558.0
K06289	0.0
K06288	0.0
K06283	257.0
K06282	35.0
K06281	35.0
K06287	928.0
K06286	17.0
K06285	1.0
K06284	63.0
K08161	1.0
K07540	0.0
K06438	403.0
K06869	0.0
K06868	0.0
K06867	12.0
K06866	0.0
K06865	0.0
K06864	498.0
K06863	0.0
K06862	0.0
K06861	289.0
K06860	0.0
K12659	0.0
K12658	7.0
K07547	0.0
K07546	0.0
K15023	0.0
K15022	2.0
K15020	0.0
K15024	574.0
K08700	0.0
K08162	2.0
K07544	0.0
K00137	0.0
K00135	45.0
K00134	954.0
K00133	928.0
K00132	5.0
K00131	1.0
K00130	3.0
K00139	0.0
K00138	0.0
K00429	0.0
K00428	82.0
K00421	0.0
K00423	0.0
K00425	281.0
K00427	0.0
K00426	281.0
K14292	0.0
K14379	0.0
K14370	0.0
K14371	0.0
K14372	0.0
K14373	0.0
K14374	0.0
K14375	0.0
K09845	0.0
K14082	0.0
K14083	14.0
K14080	0.0
K14081	0.0
K14086	1.0
K14087	3.0
K14084	12.0
K14088	3.0
K14089	3.0
K01552	621.0
K01551	25.0
K01556	0.0
K01557	0.0
K01554	1.0
K01555	0.0
K04708	0.0
K03955	0.0
K13689	0.0
K13688	8.0
K13683	0.0
K13685	89.0
K13684	0.0
K13687	0.0
K13686	0.0
K14159	0.0
K02399	0.0
K02398	11.0
K02395	52.0
K02394	1.0
K02397	26.0
K02396	110.0
K02391	0.0
K02390	65.0
K02393	1.0
K02392	181.0
K13533	0.0
K13532	0.0
K13531	16.0
K13530	3.0
K01550	0.0
K05658	0.0
K14054	1.0
K02601	1003.0
K02970	913.0
K05378	0.0
K12339	8.0
K14060	0.0
K11687	0.0
K11686	0.0
K11685	0.0
K11689	18.0
K11688	24.0
K08939	0.0
K03048	29.0
K03049	0.0
K13821	60.0
K13820	0.0
K03042	0.0
K03043	869.0
K03040	781.0
K03041	0.0
K03046	910.0
K03047	0.0
K03044	0.0
K03045	0.0
K00348	262.0
K09847	0.0
K00692	1.0
K00638	594.0
K00639	370.0
K00693	0.0
K00634	326.0
K00635	0.0
K00630	0.0
K00631	0.0
K00632	4.0
K00633	213.0
K00691	69.0
K00696	0.0
K00694	46.0
K00695	0.0
K10854	0.0
K07811	0.0
K07810	2.0
K07813	212.0
K07812	4.0
K07814	23.0
K07816	230.0
K00090	0.0
K00091	88.0
K00094	153.0
K00096	30.0
K00097	331.0
K00098	1.0
K00099	892.0
K10228	0.0
K10229	0.0
K12548	0.0
K10222	0.0
K10220	0.0
K10221	0.0
K10227	8.0
K05822	1.0
K01949	0.0
K01945	927.0
K01947	0.0
K01946	0.0
K01941	12.0
K01940	749.0
K06357	0.0
K07729	1134.0
K07728	0.0
K07727	849.0
K07726	521.0
K07725	0.0
K07724	0.0
K07723	1.0
K07722	36.0
K07721	0.0
K07720	1992.0
K00899	13.0
K05824	0.0
K00891	1483.0
K00892	0.0
K00895	266.0
K00897	7.0
K08151	23.0
K08153	38.0
K08154	0.0
K02948	928.0
K02942	0.0
K02944	0.0
K05665	0.0
K02946	921.0
K13793	0.0
K06352	0.0
K01769	0.0
K01768	20.0
K01761	0.0
K01760	24.0
K01762	0.0
K09578	0.0
K01766	0.0
K08164	0.0
K02493	910.0
K08166	0.0
K08167	0.0
K02496	0.0
K02497	0.0
K02494	0.0
K02495	1738.0
K02498	0.0
K02499	39.0
K08168	0.0
K08169	87.0
K14415	14.0
K14414	9.0
K06881	932.0
K00436	0.0
K06332	0.0
K12815	0.0
K12810	0.0
K06885	125.0
K00437	0.0
K06335	0.0
K06334	493.0
K03547	720.0
K03546	679.0
K03545	1328.0
K03544	1382.0
K03543	126.0
K06888	32.0
K10941	0.0
K03549	197.0
K03548	0.0
K10940	0.0
K02236	56.0
K02237	632.0
K02234	0.0
K02232	605.0
K02233	610.0
K02230	59.0
K02231	854.0
K06359	0.0
K02238	1095.0
K02239	0.0
K03723	903.0
K03722	73.0
K03721	0.0
K03720	0.0
K03727	0.0
K03726	0.0
K03725	0.0
K03724	36.0
K06358	0.0
K12673	0.0
K12679	0.0
K12678	0.0
K06410	58.0
K11898	0.0
K11899	0.0
K11896	2.0
K11897	0.0
K11894	0.0
K11895	2.0
K11892	0.0
K11893	0.0
K11890	0.0
K11891	0.0
K08762	0.0
K08764	0.0
K08765	0.0
K10418	0.0
K11325	0.0
K11326	0.0
K11327	0.0
K11328	0.0
K11329	0.0
K00151	0.0
K00150	0.0
K00153	0.0
K00400	0.0
K00407	0.0
K00406	7.0
K00405	7.0
K00404	7.0
K00158	16.0
K01342	0.0
K09388	0.0
K09386	0.0
K09384	171.0
K04094	131.0
K04095	311.0
K04096	912.0
K04097	0.0
K04090	0.0
K04091	8.0
K04092	0.0
K04093	0.0
K04098	0.0
K04099	0.0
K01578	0.0
K01579	622.0
K01574	0.0
K01575	19.0
K01576	0.0
K01577	0.0
K01571	602.0
K01572	827.0
K01573	80.0
K02009	107.0
K02008	1865.0
K02005	898.0
K02004	5593.0
K02007	243.0
K02006	2761.0
K02001	90.0
K02000	91.0
K02003	6593.0
K02002	91.0
K03065	0.0
K08952	0.0
K03060	592.0
K13809	0.0
K10948	0.0
K09607	0.0
K06125	0.0
K04337	0.0
K06120	10.0
K06121	0.0
K04336	0.0
K01127	0.0
K09703	151.0
K00004	1.0
K14699	0.0
K09702	100.0
K14698	0.0
K05311	34.0
K13829	0.0
K10943	0.0
K07291	0.0
K07290	0.0
K10206	767.0
K10202	102.0
K10208	0.0
K10209	16.0
K01966	232.0
K01965	0.0
K01964	1.0
K01963	629.0
K01962	123.0
K01961	1646.0
K01960	315.0
K01969	1.0
K01968	0.0
K07749	18.0
K07748	0.0
K07741	45.0
K07740	0.0
K07743	0.0
K07742	512.0
K07745	0.0
K07744	0.0
K07746	0.0
K01299	86.0
K01295	98.0
K01297	60.0
K02922	0.0
K05603	0.0
K02921	0.0
K02926	927.0
K05607	0.0
K02924	0.0
K05605	0.0
K02928	0.0
K02929	0.0
K00216	0.0
K00217	0.0
K00214	0.0
K00215	994.0
K00213	0.0
K00210	0.0
K00211	0.0
K00218	0.0
K00219	4.0
K01035	0.0
K01034	6.0
K04517	668.0
K01740	1664.0
K01031	0.0
K01746	26.0
K01745	183.0
K01744	373.0
K01749	394.0
K01039	20.0
K04518	105.0
K09591	0.0
K14129	0.0
K14128	0.0
K14121	0.0
K14120	0.0
K14123	0.0
K14122	0.0
K14125	0.0
K14124	0.0
K14127	0.0
K14126	0.0
K03521	549.0
K03520	0.0
K03523	823.0
K03522	552.0
K03525	756.0
K03524	1154.0
K03527	902.0
K03526	758.0
K03529	651.0
K03528	0.0
K06338	0.0
K02217	454.0
K03299	56.0
K03298	2.0
K13472	0.0
K03293	31.0
K03292	1281.0
K03291	1.0
K03290	0.0
K03297	46.0
K03296	947.0
K03295	49.0
K03294	345.0
K13009	0.0
K12690	0.0
K09743	0.0
K06022	0.0
K07190	0.0
K06021	0.0
K07192	111.0
K06020	2.0
K06027	0.0
K06026	0.0
K09744	0.0
K07991	0.0
K08749	0.0
K09835	0.0
K09834	0.0
K10439	2418.0
K06351	0.0
K09833	0.0
K10925	0.0
K10924	1.0
K10927	0.0
K10926	0.0
K10923	0.0
K10922	0.0
K09629	0.0
K10697	0.0
K00179	299.0
K00172	26.0
K00171	18.0
K00170	22.0
K00177	414.0
K00176	392.0
K00175	746.0
K00174	673.0
K13478	0.0
K14338	0.0
K14339	0.0
K14335	0.0
K14337	0.0
K14330	0.0
K14331	0.0
K14333	8.0
K08918	0.0
K13479	279.0
K04078	904.0
K04079	920.0
K04076	1.0
K04077	928.0
K04074	72.0
K04075	895.0
K04072	964.0
K04073	0.0
K04070	360.0
K04071	0.0
K14597	0.0
K13318	0.0
K08280	0.0
K13641	27.0
K13640	0.0
K13643	15.0
K13642	0.0
K02027	3840.0
K02026	5510.0
K02025	5980.0
K02024	0.0
K02023	71.0
K02022	68.0
K02021	0.0
K02020	402.0
K02029	1103.0
K02028	1356.0
K03886	0.0
K03887	0.0
K03884	0.0
K03885	294.0
K03881	0.0
K03888	0.0
K03889	0.0
K12998	0.0
K12999	0.0
K12992	294.0
K12993	0.0
K12990	16.0
K12991	0.0
K12996	146.0
K12997	16.0
K12994	0.0
K12995	4.0
K08979	0.0
K08978	443.0
K03088	7639.0
K03089	4.0
K03086	1490.0
K03087	0.0
K08971	0.0
K08970	7.0
K03082	7.0
K03080	0.0
K08974	195.0
K13868	0.0
K00918	35.0
K01553	0.0
K12214	0.0
K11646	1.0
K11645	0.0
K11641	0.0
K11640	0.0
K12736	0.0
K12733	0.0
K07507	425.0
K07506	0.0
K07505	38.0
K07504	2.0
K07503	0.0
K07502	289.0
K07501	1.0
K07500	0.0
K07509	0.0
K07508	0.0
K11422	0.0
K08698	0.0
K10773	1022.0
K10774	0.0
K14286	0.0
K10778	20.0
K14287	1.0
K00140	15.0
K05501	2.0
K01903	223.0
K01902	229.0
K01905	143.0
K01904	0.0
K01907	0.0
K01906	0.0
K01909	0.0
K01908	0.0
K14534	44.0
K00147	737.0
K07767	0.0
K07769	0.0
K07768	0.0
K06203	1.0
K06202	2.0
K09921	0.0
K09920	0.0
K09927	9.0
K09024	0.0
K09022	5.0
K09023	7.0
K09020	2.0
K09021	0.0
K02908	0.0
K02909	927.0
K08218	684.0
K08219	0.0
K02904	778.0
K02906	927.0
K02907	879.0
K02902	872.0
K00230	6.0
K00231	191.0
K00232	0.0
K08976	7.0
K00234	0.0
K00239	669.0
K06209	399.0
K09928	7.0
K01015	0.0
K01014	0.0
K01012	1074.0
K01011	66.0
K01010	0.0
K08920	0.0
K14103	0.0
K14102	0.0
K14101	0.0
K14100	0.0
K14105	0.0
K14104	0.0
K14109	0.0
K14108	0.0
K06401	0.0
K00893	0.0
K13402	0.0
K12858	0.0
K03503	11.0
K03502	604.0
K03501	772.0
K03500	676.0
K08924	0.0
K02278	226.0
K02279	60.0
K12977	0.0
K02276	0.0
K02277	0.0
K02274	7.0
K02275	7.0
K13450	0.0
K13451	0.0
K13452	0.0
K13454	0.0
K13455	0.0
K12509	0.0
K12508	0.0
K12507	7.0
K12506	45.0
K12500	0.0
K12503	0.0
K05926	0.0
K09728	0.0
K14587	0.0
K06597	0.0
K06596	0.0
K06595	0.0
K06599	0.0
K06598	0.0
K07978	0.0
K07979	1415.0
K07976	0.0
K14585	0.0
K10907	323.0
K10906	0.0
K10901	0.0
K10909	0.0
K10908	1.0
K09819	8.0
K09818	1.0
K09817	473.0
K09816	434.0
K09815	488.0
K06374	325.0
K06373	273.0
K09812	978.0
K09811	1002.0
K09810	274.0
K09724	0.0
K14582	0.0
K09721	0.0
K04058	8.0
K04059	1.0
K04050	0.0
K04051	0.0
K04052	0.0
K04053	0.0
K04054	0.0
K04055	0.0
K04056	8.0
K04057	0.0
K01047	0.0
K08975	0.0
K10015	0.0
K10014	2.0
K10017	0.0
K10016	0.0
K10011	1.0
K10010	176.0
K10013	0.0
K10012	283.0
K10019	0.0
K10018	0.0
K13665	0.0
K13664	0.0
K13663	0.0
K13662	0.0
K13661	0.0
K13660	0.0
K13669	0.0
K13668	0.0
K07641	7.0
K01466	34.0
K13590	0.0
K01464	477.0
K01465	973.0
K01462	1571.0
K01463	39.0
K01460	1.0
K01461	0.0
K13599	1.0
K13598	0.0
K01468	102.0
K01469	7.0
K09251	1.0
K09252	0.0
K02041	51.0
K02040	1054.0
K02043	0.0
K02045	100.0
K02044	49.0
K02047	93.0
K02046	107.0
K02049	1300.0
K02048	108.0
K05549	0.0
K05548	0.0
K06046	0.0
K03319	4.0
K03316	17.0
K03317	27.0
K03314	0.0
K03315	277.0
K03312	242.0
K03313	82.0
K03310	2061.0
K03311	282.0
K12052	0.0
K02945	1003.0
K06162	12.0
K06163	12.0
K06160	0.0
K06161	0.0
K06166	4.0
K00359	77.0
K06164	12.0
K06165	12.0
K06168	829.0
K06169	0.0
K13020	24.0
K07158	0.0
K07159	0.0
K04835	0.0
K11621	0.0
K11991	0.0
K11622	1.0
K11996	53.0
K11627	0.0
K11626	0.0
K11629	0.0
K11628	0.0
K07561	0.0
K07560	923.0
K07563	0.0
K07562	0.0
K07565	0.0
K07564	0.0
K07567	993.0
K07566	771.0
K07569	0.0
K07568	980.0
K09925	0.0
K11199	0.0
K11198	0.0
K11192	0.0
K11191	0.0
K11196	0.0
K11195	0.0
K11194	0.0
K02492	329.0
K10713	0.0
K10710	58.0
K10711	83.0
K10716	0.0
K02490	0.0
K10714	0.0
K10715	0.0
K01929	997.0
K01928	984.0
K01923	951.0
K01922	24.0
K01921	997.0
K01920	0.0
K01926	565.0
K01925	935.0
K01924	921.0
K07789	7.0
K07788	0.0
K07785	0.0
K07784	0.0
K07787	63.0
K07786	0.0
K07781	0.0
K07783	30.0
K07782	0.0
K05835	0.0
K06355	0.0
K14661	0.0
K09844	0.0
K00782	238.0
K00783	928.0
K00784	1085.0
K00785	0.0
K00786	243.0
K00039	0.0
K00036	165.0
K00037	0.0
K00034	20.0
K00035	0.0
K00032	0.0
K00033	186.0
K00030	77.0
K00031	688.0
K01259	14.0
K01258	792.0
K01255	6.0
K01256	54.0
K01251	101.0
K01250	23.0
K01253	0.0
K01252	0.0
K09008	0.0
K09009	0.0
K09000	7.0
K09001	41.0
K09002	94.0
K09003	0.0
K09004	40.0
K09005	0.0
K09006	0.0
K09007	27.0
K09846	0.0
K08234	569.0
K00258	0.0
K00259	156.0
K00252	0.0
K00253	0.0
K00256	0.0
K00257	286.0
K00254	0.0
K00255	0.0
K01079	261.0
K01078	7.0
K01071	17.0
K01070	1.0
K01073	0.0
K01077	171.0
K01076	9.0
K14472	0.0
K14471	0.0
K14470	0.0
K14475	1.0
K09841	0.0
K02788	25.0
K02782	0.0
K02783	57.0
K02781	50.0
K02786	69.0
K02787	0.0
K02784	1.0
K01060	34.0
K01787	297.0
K01786	477.0
K01785	1099.0
K01784	1454.0
K01783	1034.0
K01782	15.0
K01781	4.0
K01780	0.0
K01789	0.0
K01788	560.0
K02526	48.0
K02527	272.0
K02525	0.0
K02250	0.0
K02523	272.0
K02520	910.0
K02521	0.0
K02258	0.0
K02259	7.0
K02528	939.0
K02529	3651.0
K03781	89.0
K03780	284.0
K03783	718.0
K03782	8.0
K03785	608.0
K03784	353.0
K03787	278.0
K03786	332.0
K03789	492.0
K03788	0.0
K10700	0.0
K00342	245.0
K03124	0.0
K03120	0.0
K12527	274.0
K12526	0.0
K12525	1.0
K12524	341.0
K12523	0.0
K12522	0.0
K09789	67.0
K09788	30.0
K09787	652.0
K09786	2.0
K09785	0.0
K09781	0.0
K09780	0.0
K10961	0.0
K10960	0.0
K10963	0.0
K10962	0.0
K10965	0.0
K10964	0.0
K10966	0.0
K09879	0.0
K06318	0.0
K06311	0.0
K06310	219.0
K06312	0.0
K06314	0.0
K06317	22.0
K11389	0.0
K11386	0.0
K11387	0.0
K11384	8.0
K11385	0.0
K11382	0.0
K11383	0.0
K11381	61.0
K11949	0.0
K10380	0.0
K04032	10.0
K04033	0.0
K04030	15.0
K04031	513.0
K04036	0.0
K04037	0.0
K04034	8.0
K04035	24.0
K04038	0.0
K04039	0.0
K07046	11.0
K07047	169.0
K07044	0.0
K07045	233.0
K07042	667.0
K07043	680.0
K07040	637.0
K07041	0.0
K07048	20.0
K07049	0.0
K08664	0.0
K02584	2.0
K10039	153.0
K10038	0.0
K10037	2.0
K10036	57.0
K04788	0.0
K04789	0.0
K04784	144.0
K04785	0.0
K04786	0.0
K04787	0.0
K04780	0.0
K04781	1.0
K04782	0.0
K04783	0.0
K13601	0.0
K13603	0.0
K13602	0.0
K13605	0.0
K13604	0.0
K13607	2.0
K02404	5.0
K05783	0.0
K05782	0.0
K05781	12.0
K05780	12.0
K05787	0.0
K05786	27.0
K05785	70.0
K05784	0.0
K05789	0.0
K05788	4.0
K01442	657.0
K01443	1059.0
K01444	30.0
K01446	0.0
K01447	404.0
K01448	1721.0
K01449	475.0
K14803	0.0
K02069	116.0
K05569	16.0
K08008	0.0
K02063	0.0
K05566	22.0
K05565	0.0
K05563	0.0
K05562	0.0
K05561	0.0
K02064	0.0
K03338	24.0
K03339	1.0
K03330	0.0
K03331	0.0
K03332	1.0
K03333	0.0
K03335	20.0
K03336	12.0
K03337	16.0
K12956	0.0
K12957	7.0
K12954	0.0
K12955	0.0
K12952	0.0
K12953	0.0
K12950	0.0
K12951	0.0
K14733	0.0
K00109	0.0
K06148	1131.0
K06149	0.0
K06144	0.0
K06145	0.0
K06146	0.0
K06147	7457.0
K06141	0.0
K06142	1019.0
K06143	18.0
K11945	0.0
K08948	0.0
K08949	0.0
K00071	0.0
K14664	0.0
K13810	0.0
K14665	2.0
K03058	0.0
K11609	0.0
K11608	0.0
K14660	0.0
K11603	0.0
K11602	0.0
K11601	0.0
K11600	0.0
K11607	7.0
K11606	7.0
K11605	7.0
K11604	7.0
K10558	2.0
K10559	106.0
K10550	2.0
K10551	2.0
K10552	0.0
K10553	0.0
K10554	0.0
K10555	29.0
K10556	12.0
K10557	2.0
K03051	0.0
K03050	0.0
K07549	0.0
K07548	0.0
K07239	123.0
K07235	0.0
K07234	0.0
K07237	0.0
K07236	0.0
K07231	0.0
K07230	0.0
K07233	0.0
K07232	0.0
K02467	0.0
K05306	97.0
K05305	304.0
K05304	9.0
K05303	7.0
K05301	0.0
K02565	0.0
K08644	0.0
K08646	0.0
K08641	263.0
K08643	1.0
K08642	0.0
K12146	0.0
K00010	84.0
K00011	0.0
K00012	1021.0
K00013	734.0
K00014	1268.0
K00016	687.0
K09065	0.0
K08252	2.0
K08253	1.0
K08256	0.0
K08255	0.0
K08258	0.0
K08259	0.0
K00274	17.0
K00275	81.0
K00276	0.0
K00270	0.0
K00271	0.0
K00272	0.0
K00273	0.0
K00278	580.0
K00279	0.0
K12675	0.0
K01277	262.0
K01274	174.0
K01273	337.0
K01271	115.0
K01270	959.0
K01278	546.0
K00906	1.0
K00904	33.0
K00903	6.0
K00901	378.0
K13785	0.0
K00908	0.0
K11149	0.0
K01053	7.0
K01051	87.0
K01057	83.0
K01056	922.0
K01055	0.0
K01054	0.0
K01058	24.0
K02500	740.0
K02501	740.0
K02502	633.0
K02503	942.0
K02504	0.0
K02505	0.0
K02506	0.0
K02507	16.0
K02508	0.0
K02509	2.0
K00291	0.0
K13410	0.0
K13148	0.0
K13419	0.0
K05825	0.0
K03106	928.0
K03105	0.0
K03101	1010.0
K03100	2320.0
K12541	0.0
K12540	0.0
K12543	0.0
K12542	0.0
K12545	0.0
K12544	0.0
K12547	0.0
K12546	0.0
K12549	0.0
K06080	0.0
K11018	0.0
K11019	0.0
K11016	0.0
K11017	0.0
K11014	0.0
K11015	0.0
K11012	0.0
K11013	0.0
K11010	0.0
K11011	0.0
K06333	568.0
K06880	0.0
K06883	23.0
K06882	0.0
K09857	8.0
K06884	0.0
K06887	0.0
K06886	9.0
K06889	1395.0
K10942	0.0
K09859	1.0
K09858	4.0
K10947	1137.0
K10946	0.0
K10945	0.0
K10944	0.0
K13284	0.0
K00483	2.0
K00481	0.0
K00480	0.0
K00486	0.0
K00485	0.0
K00484	0.0
K09901	0.0
K10929	0.0
K07684	4.0
K07685	0.0
K07686	0.0
K07687	0.0
K07681	0.0
K07688	0.0
K07689	0.0
K10928	0.0
K04018	0.0
K04019	10.0
K04014	2.0
K04015	4.0
K04016	0.0
K04017	0.0
K04013	0.0
K07060	0.0
K07061	0.0
K07062	79.0
K07063	1.0
K07064	0.0
K07065	0.0
K07066	1.0
K07067	1.0
K07068	8.0
K07069	42.0
K01121	0.0
K13629	0.0
K13628	9.0
K13623	0.0
K13622	7.0
K13620	0.0
K13626	44.0
K08586	0.0
K08587	0.0
K01428	90.0
K01429	10.0
K01422	84.0
K01423	5.0
K01420	542.0
K01421	1007.0
K01426	47.0
K01427	0.0
K01424	789.0
K01425	126.0
K08068	0.0
K07538	0.0
K13086	0.0
K13085	0.0
K07287	2.0
K07824	0.0
K07682	0.0
K02722	0.0
K12978	0.0
K12979	0.0
K12972	1.0
K12973	0.0
K12974	0.0
K12975	0.0
K12976	0.0
K07821	0.0
K07683	0.0
K14750	0.0
K14751	0.0
K14953	0.0
K12288	0.0
K12289	0.0
K12282	0.0
K12283	0.0
K12280	0.0
K12281	0.0
K12286	0.0
K12287	0.0
K12284	0.0
K12285	0.0
K11957	0.0
K11956	0.0
K11955	0.0
K11954	0.0
K11953	0.0
K11952	0.0
K11951	0.0
K11950	0.0
K11959	0.0
K11958	0.0
K13889	94.0
K13888	2.0
K11963	0.0
K07217	80.0
K07216	376.0
K07215	0.0
K07214	296.0
K07213	268.0
K07212	0.0
K07219	108.0
K07218	0.0
K12150	0.0
K08689	0.0
K08688	0.0
K00402	0.0
K00401	0.0
K11994	0.0
K00152	0.0
K01043	2.0
K00154	0.0
K00157	0.0
K00156	58.0
K10533	0.0
K10530	16.0
K10531	0.0
K10536	114.0
K10537	8.0
K10535	0.0
K10538	0.0
K10539	8.0
K00073	29.0
K13934	16.0
K00076	218.0
K00077	692.0
K00074	349.0
K00075	905.0
K00078	0.0
K00079	0.0
K02290	0.0
K02563	928.0
K02292	0.0
K08966	0.0
K02294	0.0
K08278	0.0
K08279	0.0
K08274	0.0
K08275	0.0
K08276	0.0
K08277	0.0
K00298	36.0
K00299	7.0
K00296	0.0
K00297	710.0
K00294	24.0
K00292	0.0
K00293	0.0
K00290	796.0
K07757	0.0
K12089	0.0
K01210	0.0
K01213	0.0
K01212	565.0
K01215	0.0
K01214	0.0
K01217	0.0
K01216	21.0
K01219	0.0
K01218	97.0
K02749	0.0
K02746	127.0
K02747	115.0
K02744	146.0
K02745	77.0
K02742	0.0
K00924	31.0
K00925	939.0
K00926	706.0
K00927	912.0
K00928	1329.0
K00929	474.0
K12085	0.0
K02298	0.0
K02299	0.0
K02568	0.0
K02569	4.0
K02562	0.0
K02291	23.0
K02560	0.0
K02293	0.0
K02566	33.0
K02567	4.0
K02564	1364.0
K02297	0.0
K03169	2120.0
K03168	833.0
K03163	0.0
K03162	0.0
K03167	0.0
K03166	0.0
K11038	0.0
K11039	0.0
K11030	0.0
K11031	20.0
K11032	0.0
K11033	0.0
K11034	0.0
K11035	0.0
K11036	0.0
K11037	0.0
K02546	0.0
K07668	28.0
K07669	0.0
K07666	7.0
K07667	778.0
K07664	0.0
K07665	330.0
K07662	0.0
K07663	7.0
K07660	0.0
K07661	0.0
K03927	106.0
K07008	0.0
K07009	354.0
K07002	0.0
K07003	858.0
K07000	3.0
K07001	643.0
K07006	8.0
K07007	1333.0
K07004	0.0
K07005	578.0
K03921	0.0
K02956	928.0
K09725	0.0
K09181	89.0
K08599	0.0
K08598	0.0
K08591	869.0
K08590	119.0
K01156	36.0
K01154	1138.0
K01407	0.0
K01400	0.0
K01153	955.0
K01150	4.0
K01151	823.0
K01408	0.0
K01409	970.0
K01158	0.0
K01159	334.0
K05523	0.0
K05522	1.0
K05521	292.0
K05520	119.0
K05527	0.0
K05526	0.0
K05525	0.0
K05524	2.0
K05529	0.0
K14518	0.0
K14519	7.0
K05949	0.0
K01754	721.0
K05942	0.0
K01027	0.0
K02171	0.0
K02170	0.0
K02173	14.0
K02172	0.0
K01751	303.0
K06416	63.0
K06417	0.0
K06414	0.0
K06947	0.0
K03379	0.0
K03808	8.0
K03809	9.0
K03806	2.0
K06412	579.0
K03804	0.0
K12296	0.0
K03802	0.0
K03803	94.0
K06413	0.0
K10808	0.0
K06411	99.0
K01028	2.0
K01029	4.0
K11931	0.0
K11930	0.0
K11933	0.0
K11932	0.0
K11935	0.0
K11934	72.0
K11937	0.0
K11936	1.0
K11939	0.0
K11938	0.0
K10800	7.0
K06419	1.0
K11929	0.0
K07271	778.0
K07270	0.0
K07273	439.0
K07272	0.0
K07275	0.0
K07274	2.0
K07277	288.0
K07276	0.0
K07279	1.0
K07278	2.0
K10623	0.0
K02481	173.0
K11520	0.0
K02480	0.0
K08170	0.0
K02485	0.0
K02484	216.0
K02487	0.0
K08600	1483.0
K08603	0.0
K08602	161.0
K08605	0.0
K08604	0.0
K09956	7.0
K09957	0.0
K09954	8.0
K09955	264.0
K09952	240.0
K09953	0.0
K09950	0.0
K09951	470.0
K09958	7.0
K09959	0.0
K07495	49.0
K07494	6.0
K07497	280.0
K07496	553.0
K07491	1059.0
K07490	0.0
K07493	2.0
K07492	7.0
K07499	0.0
K07498	1.0
K11209	0.0
K11208	0.0
K11204	0.0
K11203	65.0
K11202	217.0
K11201	3.0
K11200	0.0
K00058	1515.0
K00059	2169.0
K00728	0.0
K00729	1.0
K00055	0.0
K00057	929.0
K00050	42.0
K00051	0.0
K00720	0.0
K00721	488.0
K14424	0.0
K06033	0.0
K14189	0.0
K14188	1.0
K06364	0.0
K14187	3.0
K01239	263.0
K01238	119.0
K01897	1110.0
K01232	115.0
K01895	134.0
K01230	0.0
K01893	891.0
K01236	0.0
K01235	22.0
K01890	928.0
K02768	265.0
K02769	78.0
K02760	640.0
K02761	855.0
K02763	39.0
K02764	0.0
K02765	421.0
K00948	1475.0
K00949	910.0
K00942	939.0
K00943	147.0
K00940	121.0
K00941	1109.0
K00946	277.0
K00947	0.0
K00944	0.0
K00945	2005.0
K01097	0.0
K01096	0.0
K01095	42.0
K01093	5.0
K01092	445.0
K01091	2261.0
K01090	912.0
K03499	1987.0
K03498	1903.0
K03491	410.0
K03490	5.0
K03493	0.0
K03492	75.0
K03495	926.0
K03497	2185.0
K03496	2706.0
K02817	0.0
K02814	0.0
K02815	0.0
K02810	495.0
K02548	611.0
K02549	197.0
K02818	0.0
K02819	29.0
K03637	393.0
K03636	9.0
K03147	647.0
K03146	24.0
K08851	0.0
K06518	889.0
K09729	18.0
K06048	0.0
K06045	14.0
K06044	0.0
K09727	0.0
K09726	0.0
K06041	325.0
K09720	0.0
K09723	0.0
K06042	536.0
K09897	0.0
K09896	0.0
K09895	0.0
K09894	0.0
K09893	0.0
K09892	0.0
K09891	0.0
K09890	0.0
K09899	0.0
K09898	0.0
K03622	0.0
K07648	0.0
K07649	0.0
K07398	0.0
K07399	0.0
K11056	0.0
K11057	0.0
K11054	0.0
K11055	0.0
K07640	2.0
K07393	31.0
K07390	7.0
K07391	838.0
K07644	7.0
K07645	9.0
K07646	633.0
K07647	0.0
K10896	0.0
K07024	4316.0
K07025	1544.0
K07026	0.0
K07027	820.0
K07020	0.0
K07021	19.0
K07022	0.0
K07023	621.0
K07028	0.0
K07029	1767.0
K10094	0.0
K01390	0.0
K01392	0.0
K01399	0.0
K02673	0.0
K05893	0.0
K05897	0.0
K05896	522.0
K05895	224.0
K05899	0.0
K05898	0.0
K00555	0.0
K00554	926.0
K00557	36.0
K00556	7.0
K00551	0.0
K00559	0.0
K00558	1187.0
K01170	0.0
K01173	5.0
K01174	2.0
K01175	121.0
K01176	273.0
K01178	7.0
K01179	300.0
K14578	0.0
K14579	0.0
K08951	0.0
K08950	0.0
K08953	0.0
K03828	23.0
K03829	0.0
K03820	16.0
K03821	0.0
K03822	0.0
K03823	543.0
K03824	7.0
K03825	2.0
K03826	429.0
K03827	100.0
K12248	0.0
K12246	0.0
K12247	0.0
K12242	0.0
K12243	0.0
K12240	0.0
K12241	0.0
K11919	0.0
K11918	0.0
K11913	0.0
K11912	0.0
K11911	0.0
K11910	0.0
K11917	0.0
K11916	0.0
K11915	0.0
K11914	0.0
K12068	0.0
K12069	0.0
K12062	0.0
K12063	0.0
K12060	0.0
K12061	0.0
K12066	0.0
K12067	0.0
K12064	0.0
K12065	0.0
K07259	518.0
K07258	2014.0
K07253	0.0
K07251	0.0
K07250	88.0
K07257	8.0
K07256	0.0
K07255	0.0
K07254	0.0
K05372	0.0
K05373	0.0
K05370	0.0
K05371	0.0
K05374	0.0
K05375	0.0
K09970	2.0
K09971	2.0
K09972	5.0
K09973	35.0
K09974	7.0
K09975	0.0
K09976	69.0
K09978	0.0
K09979	5.0
K11261	71.0
K11260	0.0
K11263	0.0
K11264	0.0
K10793	29.0
K10796	29.0
K10797	62.0
K10794	8.0
K10795	29.0
K00700	1214.0
K00701	0.0
K10798	0.0
K00703	988.0
K00705	1015.0
K09828	0.0
K10133	0.0
K13053	0.0
K03192	7.0
K00964	0.0
K00965	660.0
K00966	100.0
K00960	0.0
K00961	0.0
K00962	927.0
K00963	100.0
K00969	752.0
K12681	0.0
K02703	0.0
K08364	0.0
K08365	16.0
K02706	0.0
K08363	0.0
K08361	0.0
K02708	0.0
K02709	0.0
K08368	2.0
K08369	154.0
K01615	82.0
K01617	0.0
K01616	0.0
K01611	64.0
K01610	828.0
K01613	728.0
K01612	0.0
K01619	805.0
K01618	36.0
K02834	927.0
K02835	928.0
K05281	0.0
K03619	2.0
K03618	0.0
K03617	588.0
K03616	22.0
K03615	903.0
K03614	550.0
K03613	727.0
K03612	700.0
K03611	2.0
K03610	298.0
K09705	5.0
K09704	519.0
K09701	7.0
K09700	0.0
K09709	0.0
K06391	265.0
K06390	570.0
K06393	427.0
K06392	569.0
K06395	97.0
K06394	478.0
K06397	509.0
K06396	552.0
K06399	601.0
K06398	619.0
K06435	0.0
K11078	0.0
K11079	0.0
K11074	0.0
K11075	0.0
K11076	0.0
K11077	0.0
K11070	694.0
K11071	725.0
K11072	844.0
K11073	0.0
K06935	0.0
K06934	180.0
K06937	103.0
K06936	1.0
K06931	0.0
K06930	0.0
K06933	0.0
K06932	0.0
K06939	0.0
K06938	0.0
K13381	0.0
K05916	9.0
K05917	0.0
K05914	0.0
K05915	0.0
K05912	0.0
K05913	0.0
K05910	0.0
K05911	0.0
K05918	0.0
K05919	316.0
K00392	0.0
K00390	32.0
K00397	0.0
K00395	0.0
K00394	152.0
K01884	0.0
K00399	0.0
K01886	821.0
K01376	0.0
K01372	532.0
K09149	0.0
K09148	0.0
K01225	1.0
K09145	1.0
K09144	1.0
K09147	0.0
K09146	0.0
K09141	0.0
K09140	0.0
K09143	0.0
K09142	0.0
K05709	0.0
K05708	0.0
K05879	251.0
K05878	243.0
K05875	0.0
K05874	0.0
K05877	0.0
K05876	0.0
K05873	0.0
K00579	0.0
K00578	0.0
K00577	0.0
K00575	132.0
K00574	121.0
K00573	10.0
K00571	289.0
K00570	0.0
K01118	35.0
K01119	289.0
K01157	0.0
K01112	0.0
K01113	23.0
K04477	664.0
K01114	0.0
K01115	0.0
K08087	0.0
K01315	0.0
K08085	0.0
K08084	0.0
K08083	0.0
K08082	0.0
K08081	2.0
K08080	0.0
K01152	1.0
K01401	0.0
K09826	0.0
K06344	0.0
K06345	0.0
K09822	7.0
K06343	0.0
K10938	0.0
K06341	0.0
K10934	0.0
K10935	0.0
K10932	0.0
K11052	0.0
K10930	0.0
K06349	0.0
K11053	0.0
K10754	0.0
K01755	760.0
K10200	383.0
K02132	0.0
K02137	0.0
K03840	0.0
K03841	4.0
K13028	0.0
K13799	0.0
K13798	0.0
K13795	0.0
K13794	0.0
K13021	0.0
K13792	0.0
K13791	0.0
K13790	0.0
K12268	0.0
K12269	0.0
K12262	0.0
K12263	0.0
K12264	0.0
K12265	0.0
K12266	0.0
K12267	611.0
K01757	0.0
K12237	0.0
K13243	0.0
K13245	0.0
K13244	0.0
K13246	0.0
K03264	0.0
K03265	0.0
K03263	0.0
K03268	0.0
K03269	271.0
K12415	0.0
K10211	16.0
K09918	0.0
K09919	0.0
K06720	0.0
K09913	0.0
K09910	0.0
K09911	0.0
K09916	0.0
K09917	0.0
K06726	33.0
K09915	7.0
K11535	0.0
K11534	12.0
K11537	64.0
K11531	0.0
K11533	0.0
K11532	0.0
K11249	160.0
K11539	0.0
K00762	1270.0
K00763	877.0
K00760	824.0
K00761	926.0
K00766	657.0
K00767	648.0
K00764	1285.0
K00765	720.0
K00768	609.0
K00769	2.0
K11059	0.0
K00186	0.0
K00187	0.0
K00184	15.0
K00185	11.0
K00183	6.0
K00180	300.0
K00188	0.0
K00189	0.0
K10110	134.0
K10111	0.0
K10112	902.0
K10113	0.0
K10114	0.0
K10115	0.0
K10116	0.0
K10117	575.0
K10118	694.0
K10119	666.0
K04641	0.0
K04643	0.0
K04642	0.0
K13282	0.0
K00988	0.0
K00989	20.0
K00986	182.0
K00984	2.0
K00985	0.0
K00982	2.0
K00983	90.0
K00980	330.0
K00981	952.0
K01585	241.0
K01584	0.0
K01586	1193.0
K13498	3.0
K01580	112.0
K01583	258.0
K01582	58.0
K13497	11.0
K01589	31.0
K01588	934.0
K14941	1.0
K08347	0.0
K08348	0.0
K02720	0.0
K14949	0.0
K02723	0.0
K03459	0.0
K03458	991.0
K03455	359.0
K03457	198.0
K03451	175.0
K03981	2.0
K03980	19.0
K02614	219.0
K01639	768.0
K01638	1.0
K01637	0.0
K01636	97.0
K01635	33.0
K01634	0.0
K01633	273.0
K01632	0.0
K01631	0.0
K01630	12.0
K02615	0.0
K02588	460.0
K02589	11.0
K02858	22.0
K02859	1.0
K14051	0.0
K14053	0.0
K14052	0.0
K02852	53.0
K02853	24.0
K02850	0.0
K02851	0.0
K14059	48.0
K14058	2.0
K02586	6.0
K02587	6.0
K03679	0.0
K03671	1872.0
K03670	7.0
K03673	4.0
K03672	0.0
K03675	0.0
K03674	0.0
K03677	0.0
K03676	1.0
K09761	917.0
K09760	338.0
K09763	0.0
K09762	503.0
K09765	631.0
K09764	3.0
K09767	35.0
K06006	0.0
K09769	98.0
K09768	204.0
K10353	0.0
K03187	90.0
K03186	52.0
K03185	0.0
K03184	0.0
K03183	663.0
K03182	50.0
K03181	0.0
K03189	90.0
K03188	90.0
K02715	0.0
K12455	0.0
K12454	43.0
K12453	0.0
K12452	56.0
K12451	0.0
K07358	0.0
K07356	0.0
K07357	1.0
K07354	0.0
K07355	0.0
K07352	0.0
K07353	0.0
K07350	0.0
K07351	0.0
K06919	330.0
K06918	0.0
K06917	1.0
K06916	0.0
K06915	37.0
K06914	0.0
K06913	0.0
K06912	0.0
K06911	204.0
K06910	9.0
K08986	18.0
K08987	18.0
K08984	7.0
K08985	0.0
K08982	1.0
K08983	0.0
K08980	0.0
K08981	70.0
K08988	0.0
K08989	0.0
K02252	0.0
K05934	520.0
K05936	528.0
K05937	16.0
K02253	0.0
K05939	15.0
K00378	836.0
K00375	770.0
K00374	2.0
K00376	0.0
K00371	2.0
K00370	1.0
K00373	2.0
K00372	7.0
K01358	1203.0
K09166	7.0
K09165	0.0
K09164	0.0
K09163	152.0
K09162	7.0
K09161	0.0
K09160	0.0
K01354	7.0
K01355	0.0
K01356	825.0
K05601	0.0
K05851	0.0
K03807	0.0
K05606	33.0
K02927	0.0
K05974	0.0
K03805	0.0
K05976	0.0
K00519	0.0
K00518	1.0
K03800	177.0
K00511	0.0
K00510	0.0
K03801	82.0
K00515	0.0
K00514	0.0
K00517	1.0
K05971	0.0
K03154	657.0
K11147	0.0
K05581	0.0
K05580	0.0
K05583	0.0
K05582	0.0
K05585	0.0
K05584	0.0
K05587	0.0
K05586	0.0
K05589	4.0
K03150	856.0
K03623	0.0
K03152	923.0
K14200	0.0
K14201	0.0
K14202	0.0
K03621	629.0
K14204	0.0
K14205	17.0
K01134	39.0
K01135	4.0
K01136	15.0
K01137	15.0
K01130	416.0
K01132	0.0
K01133	67.0
K01138	201.0
K01139	36.0
K02113	998.0
K02112	1061.0
K02111	858.0
K02446	25.0
K02117	769.0
K02116	22.0
K02115	1077.0
K02114	1077.0
K02119	657.0
K02118	936.0
K02448	0.0
K01036	1.0
K03212	0.0
K13007	0.0
K13006	16.0
K13005	0.0
K13004	3.0
K13001	0.0
K06404	518.0
K01032	0.0
K06951	1.0
K03862	0.0
K03863	0.0
K06406	619.0
K06957	0.0
K05020	30.0
K06400	653.0
K06403	520.0
K06954	0.0
K10814	0.0
K10817	0.0
K10816	0.0
K07136	0.0
K03242	0.0
K03243	0.0
K12202	0.0
K12203	0.0
K12206	0.0
K12207	0.0
K12204	0.0
K12205	0.0
K12208	0.0
K12209	0.0
K13919	11.0
K13918	0.0
K06214	0.0
K06215	393.0
K09936	476.0
K06217	928.0
K09930	7.0
K09931	2.0
K09932	7.0
K06213	705.0
K09938	0.0
K09939	27.0
K11517	0.0
K06337	0.0
K13301	0.0
K00748	288.0
K00745	0.0
K00743	9.0
K07165	7.0
K07164	270.0
K07167	0.0
K07166	624.0
K07161	0.0
K07160	133.0
K07163	0.0
K07162	5.0
K07169	0.0
K07168	1.0
K06336	0.0
K01839	616.0
K01838	90.0
K01835	8.0
K01834	2547.0
K01837	0.0
K01830	0.0
K00608	0.0
K02632	0.0
K02630	0.0
K02631	0.0
K08322	101.0
K08323	33.0
K08320	0.0
K08321	32.0
K08326	0.0
K08324	0.0
K08325	91.0
K01659	4.0
K01658	808.0
K02637	0.0
K01653	754.0
K01652	1269.0
K01655	0.0
K01654	74.0
K01657	623.0
K02874	921.0
K02875	0.0
K02876	910.0
K02877	0.0
K02871	924.0
K02873	0.0
K02878	928.0
K02879	928.0
K14070	0.0
K09749	39.0
K09748	760.0
K06023	1295.0
K09742	0.0
K09741	0.0
K09740	4.0
K09747	655.0
K09746	0.0
K09745	0.0
K06024	647.0
K03477	0.0
K03476	16.0
K03475	137.0
K03474	97.0
K03473	88.0
K03472	0.0
K03471	92.0
K03470	896.0
K03478	74.0
K02304	861.0
K02305	0.0
K02302	9.0
K02303	0.0
K02300	0.0
K02301	7.0
K03653	0.0
K03652	30.0
K03651	0.0
K03650	928.0
K03657	2407.0
K03656	0.0
K03655	1976.0
K03654	986.0
K03658	2.0
K12439	0.0
K12431	0.0
K12430	0.0
K12433	0.0
K12432	0.0
K12435	0.0
K12434	0.0
K12437	0.0
K12436	0.0
K06979	7.0
K06978	61.0
K06971	84.0
K06970	30.0
K06973	686.0
K06972	547.0
K06975	248.0
K06974	0.0
K06977	17.0
K06976	2.0
K07082	691.0
K07083	4.0
K07080	323.0
K07081	4.0
K07086	0.0
K07087	0.0
K07084	18.0
K07085	496.0
K07088	1373.0
K07089	540.0
K01317	0.0
K11162	0.0
K11163	0.0
K11161	0.0
K11168	0.0
K00356	17.0
K00355	0.0
K00354	0.0
K00353	0.0
K00351	261.0
K00350	261.0
K05952	0.0
K05953	0.0
K05951	0.0
K05956	0.0
K05957	0.0
K00358	53.0
K00689	0.0
K00688	1527.0
K00681	97.0
K00680	590.0
K00683	0.0
K00685	7.0
K00684	28.0
K00687	16.0
K00686	0.0
K05831	0.0
K05830	0.0
K05833	863.0
K05832	805.0
K05834	2.0
K05837	787.0
K05836	0.0
K05839	1.0
K05838	0.0
K07677	0.0
K00533	147.0
K00532	47.0
K00531	1.0
K00530	0.0
K00537	549.0
K00536	0.0
K00535	0.0
K00534	1.0
K00539	0.0
K00538	0.0
K11029	0.0
K14260	803.0
K14261	0.0
K14266	0.0
K14267	0.0
K14268	0.0
K14269	0.0
K01337	0.0
K01338	1358.0
K02683	0.0
K02682	0.0
K02681	0.0
K02680	0.0
K02687	876.0
K02686	2.0
K02685	0.0
K02689	0.0
K02688	12.0
K00824	38.0
K00827	0.0
K00826	869.0
K00821	1597.0
K00820	886.0
K00823	9.0
K00822	0.0
K00829	0.0
K00828	0.0
K01488	239.0
K01489	899.0
K01484	0.0
K01485	20.0
K01486	357.0
K01487	424.0
K01480	412.0
K01481	0.0
K01482	0.0
K01483	0.0
K02469	1475.0
K02468	1.0
K02466	18.0
K02465	0.0
K02464	0.0
K02463	0.0
K02462	0.0
K02461	0.0
K02460	0.0
K08969	1.0
K13061	0.0
K13060	0.0
K13063	0.0
K13062	0.0
K13069	1.0
K08964	0.0
K06363	0.0
K03079	40.0
K06342	0.0
K03078	0.0
K13289	0.0
K13288	2.0
K13285	0.0
K13287	0.0
K13286	0.0
K13281	39.0
K13280	138.0
K13283	0.0
K00054	18.0
K04496	0.0
K05369	0.0
K05368	1.0
K03228	9.0
K03229	9.0
K00052	736.0
K03222	9.0
K03223	8.0
K03220	1.0
K03221	1.0
K03226	8.0
K03227	9.0
K03224	8.0
K03225	1.0
K09482	1.0
K09483	0.0
K13836	0.0
K12228	0.0
K05360	0.0
K12224	0.0
K12225	0.0
K12226	0.0
K12227	0.0
K12220	0.0
K05363	6.0
K12222	0.0
K12223	0.0
K08681	393.0
K08680	17.0
K08683	0.0
K08682	0.0
K08685	0.0
K08684	0.0
K08687	0.0
K08686	0.0
K11755	1046.0
K11754	2469.0
K11751	1.0
K11750	0.0
K11753	1823.0
K11752	1240.0
K02407	91.0
K13938	1.0
K13936	0.0
K13935	16.0
K02406	300.0
K13933	0.0
K13932	16.0
K13931	16.0
K13930	0.0
K12088	0.0
K12081	0.0
K12082	0.0
K12083	0.0
K12084	0.0
K12086	0.0
K12087	0.0
K09611	0.0
K09612	0.0
K04940	0.0
K10085	0.0
K05394	2.0
K05395	1.0
K06340	0.0
K13043	88.0
K07149	374.0
K07148	185.0
K07147	7.0
K07146	18.0
K07145	19.0
K07144	0.0
K07143	0.0
K07142	0.0
K07141	161.0
K07140	0.0
K10156	0.0
K10150	0.0
K10620	0.0
K10621	0.0
K14028	0.0
K14029	0.0
K01817	824.0
K01816	31.0
K01815	216.0
K01814	676.0
K01813	262.0
K01812	256.0
K01811	657.0
K01810	994.0
K01819	7.0
K01818	422.0
K14580	0.0
K05379	0.0
K08304	5.0
K08305	4.0
K08306	2.0
K08307	265.0
K08300	4.0
K08301	811.0
K08302	199.0
K08303	1862.0
K08308	0.0
K08309	56.0
K14671	0.0
K14670	0.0
K14673	0.0
K14672	0.0
K01673	276.0
K01672	0.0
K01671	0.0
K01677	584.0
K01676	262.0
K01674	16.0
K01679	92.0
K01678	562.0
K02899	910.0
K02896	0.0
K02897	623.0
K02895	928.0
K02892	922.0
K02890	928.0
K10811	0.0
K02096	0.0
K02097	0.0
K02094	0.0
K02095	0.0
K02092	0.0
K02093	0.0
K02099	828.0
K03411	92.0
K03410	109.0
K03413	195.0
K03412	43.0
K03415	30.0
K03414	0.0
K03417	0.0
K03416	0.0
K03418	0.0
K05376	0.0
K02320	0.0
K02322	0.0
K02323	0.0
K05377	0.0
K13542	862.0
K13543	0.0
K13540	0.0
K13541	0.0
K12145	0.0
K12144	0.0
K12147	0.0
K12410	962.0
K12141	5.0
K12140	5.0
K12143	0.0
K12142	0.0
K12149	1.0
K12148	0.0
K07312	0.0
K07313	280.0
K07310	0.0
K07311	2.0
K07316	19.0
K07317	1.0
K07314	0.0
K07315	57.0
K07318	12.0
K07319	343.0
K03936	0.0
K03425	0.0
K03426	861.0
K03427	1099.0
K03420	0.0
K03421	0.0
K03422	0.0
K03423	0.0
K03756	4.0
K03757	2.0
K03206	0.0
K03755	0.0
K11144	58.0
K11145	656.0
K05972	0.0
K05973	0.0
K03752	96.0
K05978	0.0
K05979	3.0
K03753	102.0
K00331	71.0
K00330	245.0
K00333	7.0
K00332	7.0
K00335	763.0
K00334	788.0
K00337	246.0
K00336	853.0
K00339	245.0
K00338	244.0
K03751	0.0
K06953	0.0
K06952	321.0
K06407	619.0
K06950	1776.0
K10819	29.0
K06956	27.0
K06955	0.0
K06402	22.0
K10815	0.0
K06959	734.0
K06958	660.0
K06409	1174.0
K06408	323.0
K09129	0.0
K09128	32.0
K09123	30.0
K09122	0.0
K09121	478.0
K09120	0.0
K09127	0.0
K09126	1.0
K09125	326.0
K09124	3.0
K01233	2.0
K05819	0.0
K05818	0.0
K01896	0.0
K05813	317.0
K05812	0.0
K05811	0.0
K05810	737.0
K05817	0.0
K05816	3.0
K05815	169.0
K05814	173.0
K01894	9.0
K01892	936.0
K01234	22.0
K01144	456.0
K01146	0.0
K01141	2.0
K01416	0.0
K11434	0.0
K01415	0.0
K06354	0.0
K01414	9.0
K09836	0.0
K01318	0.0
K01319	0.0
K01312	0.0
K06350	16.0
K02669	214.0
K02668	0.0
K02665	0.0
K02664	0.0
K02667	0.0
K02666	1.0
K02661	0.0
K02660	0.0
K02663	0.0
K02662	34.0
K00809	0.0
K00808	0.0
K00806	935.0
K00805	685.0
K00804	0.0
K00803	42.0
K00802	0.0
K00801	7.0
K00800	927.0
K10921	0.0
K02409	52.0
K02408	66.0
K02401	60.0
K02400	48.0
K02403	0.0
K02402	0.0
K02405	68.0
K05364	482.0
K05367	76.0
K05366	2062.0
K10210	16.0
K10216	0.0
K13049	27.0
K13048	0.0
K13739	0.0
K10215	0.0
K06122	8.0
K13735	1.0
K13734	0.0
K13041	2.0
K13040	0.0
K13731	0.0
K13730	1.0
K13733	0.0
K13732	0.0
K04516	264.0
K03204	3.0
K03205	1309.0
K03207	0.0
K03200	3.0
K03201	0.0
K03202	0.0
K03203	2.0
K03208	6.0
K03758	2.0
K03759	0.0
K09469	0.0
K09461	0.0
K06204	5.0
K00178	0.0
K13950	0.0
K13953	19.0
K13955	0.0
K13954	196.0
K10920	0.0
K06324	0.0
K11777	2.0
K11779	0.0
K11778	0.0
K06325	0.0
K12600	0.0
K07432	0.0
K07430	0.0
K06326	0.0
K07128	0.0
K07121	2.0
K07120	18.0
K07123	7.0
K07122	0.0
K07125	0.0
K07124	504.0
K07127	23.0
K07126	77.0
K01870	928.0
K01873	929.0
K01872	924.0
K01875	928.0
K01874	930.0
K01876	957.0
K01879	37.0
K01878	37.0
K06321	0.0
K00476	0.0
K00477	0.0
K00474	0.0
K00472	0.0
K00470	0.0
K00471	0.0
K00478	0.0
K00479	0.0
K04775	0.0
K04774	0.0
K04777	0.0
K04776	0.0
K04771	7.0
K04770	0.0
K04773	323.0
K04772	9.0
K04779	0.0
K04778	0.0
K14657	0.0
K14656	0.0
K14654	0.0
K14653	0.0
K14652	1245.0
K14659	0.0
K14658	0.0
K14386	0.0
K09926	0.0
K01699	1.0
K01698	335.0
K01695	662.0
K01697	0.0
K01696	644.0
K01690	0.0
K01693	649.0
K01692	24.0
K07227	3.0
K03439	912.0
K03438	1458.0
K13380	0.0
K03928	45.0
K03925	866.0
K03924	739.0
K03431	652.0
K03926	9.0
K03437	930.0
K03436	728.0
K03435	0.0
K03434	0.0
K02348	8.0
K02342	606.0
K02343	903.0
K02340	915.0
K02341	928.0
K02346	1080.0
K02347	7.0
K02344	0.0
K02345	0.0
K03697	55.0
K03696	910.0
K03695	928.0
K03694	20.0
K03693	17.0
K03692	0.0
K03690	0.0
K03699	412.0
K03698	624.0
K13566	0.0
K12164	0.0
K07338	0.0
K07339	54.0
K07334	26.0
K07335	748.0
K07336	7.0
K07337	1.0
K07330	0.0
K07331	0.0
K07332	0.0
K07333	0.0
K09695	7.0
K09694	7.0
K09697	46.0
K09696	46.0
K09691	569.0
K09690	466.0
K09693	0.0
K09692	217.0
K09699	0.0
K09698	45.0
K07590	27.0
K07591	0.0
K07592	0.0
K05998	0.0
K05999	0.0
K05996	0.0
K05997	0.0
K05994	0.0
K05995	438.0
K05993	25.0
K05991	0.0
K10837	0.0
K00319	0.0
K00318	24.0
K00648	1001.0
K02545	0.0
K00645	927.0
K00311	0.0
K00646	0.0
K00317	1.0
K00316	0.0
K00643	0.0
K00314	0.0
K02547	335.0
K06429	0.0
K06428	0.0
K06427	0.0
K02812	0.0
K06425	1.0
K06424	0.0
K06423	2.0
K06422	0.0
K06421	1.0
K02813	0.0
K02930	0.0
K03815	0.0
K05612	0.0
K03367	1.0
K03366	1.0
K03812	0.0
K03635	9.0
K03634	4.0
K03631	910.0
K05969	0.0
K03630	986.0
K03633	0.0
K03632	0.0
K01998	517.0
K01999	508.0
K01992	2021.0
K01993	633.0
K01990	3898.0
K01991	508.0
K01996	597.0
K01997	701.0
K01994	47.0
K01995	598.0
K03148	225.0
K03639	456.0
K05692	0.0
K03638	0.0
K00869	18.0
K00868	880.0
K00861	0.0
K00860	91.0
K00863	30.0
K00862	0.0
K00865	531.0
K00864	764.0
K00867	18.0
K00866	0.0
K01192	386.0
K01190	2288.0
K01191	507.0
K01197	148.0
K01194	1.0
K01195	65.0
K01198	196.0
K01199	0.0
K00656	1387.0
K00657	351.0
K00306	0.0
K14591	24.0
K00300	0.0
K00653	0.0
K13715	0.0
K13713	0.0
K00650	0.0
K00651	908.0
K14596	0.0
K02647	1119.0
K14598	0.0
K02643	0.0
K02642	0.0
K02641	0.0
K02640	0.0
K03594	126.0
K03595	921.0
K03596	757.0
K03597	0.0
K03590	284.0
K03591	0.0
K03592	90.0
K03593	270.0
K03598	0.0
K03599	2.0
K01736	927.0
K01737	303.0
K01734	983.0
K01735	931.0
K01732	0.0
K01733	753.0
K01730	7.0
K01731	0.0
K06049	0.0
K01738	1032.0
K01739	217.0
K11809	0.0
K05343	35.0
K02422	134.0
K02421	60.0
K05340	124.0
K02427	4.0
K05346	11.0
K02425	0.0
K02424	0.0
K05349	2565.0
K02428	270.0
K03770	446.0
K03771	305.0
K03772	14.0
K03773	471.0
K03774	46.0
K03775	264.0
K03776	0.0
K03777	0.0
K03778	474.0
K03779	280.0
K09722	0.0
K08174	0.0
K14114	0.0
K13979	21.0
K13237	0.0
K14440	0.0
K09992	27.0
K09990	0.0
K09991	0.0
K09996	0.0
K09997	0.0
K09994	37.0
K14110	0.0
K09998	0.0
K09999	0.0
K14111	0.0
K14113	0.0
K14449	0.0
K10213	7.0
K14118	0.0
K11711	6.0
K11710	0.0
K11712	22.0
K11717	862.0
K11719	0.0
K06857	1.0
K10440	1683.0
K10441	1258.0
K07103	0.0
K07102	9.0
K07101	9.0
K07100	0.0
K07107	778.0
K07106	152.0
K07105	602.0
K07456	912.0
K07459	24.0
K07458	273.0
K07109	5.0
K07108	0.0
K10198	0.0
K10199	0.0
K10190	394.0
K10191	0.0
K10192	27.0
K10193	17.0
K10194	19.0
K10195	0.0
K10196	0.0
K10197	0.0
K15013	0.0
K01858	225.0
K15016	0.0
K15017	0.0
K01853	0.0
K01852	0.0
K01851	0.0
K01850	83.0
K01857	0.0
K01856	0.0
K01854	849.0
K07539	0.0
K08478	0.0
K08479	0.0
K08476	0.0
K08477	0.0
K08475	0.0
K00450	38.0
K00451	0.0
K00452	0.0
K00453	0.0
K00455	0.0
K00456	0.0
K00457	0.0
K00106	0.0
K00459	2.0
K00104	71.0
K00105	16.0
K00102	16.0
K00103	0.0
K00100	1406.0
K00101	0.0
K01509	0.0
K04759	1743.0
K04758	1789.0
K04757	5.0
K01504	0.0
K04755	2.0
K04754	4.0
K04753	0.0
K04752	0.0
K04751	278.0
K01502	7.0
K14631	0.0
K05359	0.0
K14632	0.0
K07536	0.0
K12080	0.0
K02364	0.0
K12369	0.0
K02361	243.0
K02362	0.0
K02363	1.0
K13509	0.0
K13503	0.0
K13500	0.0
K12109	0.0
K12108	0.0
K12101	0.0
K12100	0.0
K12103	0.0
K12102	0.0
K12105	0.0
K12104	0.0
K12107	0.0
K12106	0.0
K11023	0.0
K03014	0.0
K08906	0.0
K08904	0.0
K08900	0.0
K06223	359.0
K06199	624.0
K06198	16.0
K06197	0.0
K06196	104.0
K06194	90.0
K06193	25.0
K06192	11.0
K06191	19.0
K06190	2.0
K11104	183.0
K11105	135.0
K11106	0.0
K11107	0.0
K11102	0.0
K11103	11.0
K07862	181.0
K00666	99.0
K00663	38.0
K00662	46.0
K00661	793.0
K00660	7.0
K06997	927.0
K06996	69.0
K06995	4.0
K10852	21.0
K06993	0.0
K06992	0.0
K06991	0.0
K06990	0.0
K11050	0.0
K06999	24.0
K06998	46.0
K05338	0.0
K11051	0.0
K06441	2.0
K06440	0.0
K06443	0.0
K06442	658.0
K06445	0.0
K06447	0.0
K06446	2.0
K06309	0.0
K05686	0.0
K02655	0.0
K07392	0.0
K00595	1166.0
K00594	0.0
K00596	0.0
K00599	2237.0
K00598	3.0
K02657	0.0
K07642	16.0
K07643	0.0
K07396	1.0
K07397	30.0
K07394	0.0
K07395	0.0
K04102	0.0
K04103	0.0
K04100	0.0
K04101	0.0
K04107	0.0
K04105	0.0
K04108	0.0
K04109	0.0
K07716	0.0
K07717	18.0
K07714	7.0
K07715	0.0
K07712	9.0
K07713	138.0
K07710	0.0
K07711	0.0
K07718	2174.0
K07719	26.0
K00843	0.0
K00842	23.0
K00841	17.0
K00840	0.0
K00847	1362.0
K00846	0.0
K00845	1441.0
K00844	55.0
K00849	868.0
K00848	508.0
K06302	0.0
K13771	9.0
K13770	0.0
K13772	0.0
K13775	0.0
K13774	0.0
K13777	0.0
K13776	0.0
K13779	0.0
K13778	0.0
K02621	340.0
K02992	785.0
K02623	0.0
K08286	0.0
K08281	194.0
K02996	780.0
K02995	0.0
K02994	928.0
K02629	0.0
K02628	0.0
K08289	268.0
K08288	0.0
K03578	9.0
K03579	9.0
K03576	7.0
K03577	2.0
K03574	1114.0
K03575	855.0
K03572	928.0
K03573	0.0
K03570	926.0
K03571	569.0
K01710	1410.0
K01711	457.0
K01712	104.0
K01713	2.0
K01714	1821.0
K01715	151.0
K01716	0.0
K01718	0.0
K01719	258.0
K03081	1.0
K02199	2.0
K02198	6.0
K14170	1195.0
K02193	4.0
K02192	51.0
K02191	1.0
K02190	622.0
K02197	4.0
K02196	0.0
K02195	4.0
K02194	4.0
K03718	518.0
K03719	109.0
K03712	1027.0
K03713	17.0
K03710	703.0
K03711	1491.0
K03716	27.0
K03717	7.0
K03715	0.0
K07129	0.0
K00045	4.0
K13995	0.0
K13994	0.0
K13991	0.0
K13990	185.0
K13993	366.0
K13992	0.0
K06298	557.0
K06299	0.0
K06294	0.0
K06295	44.0
K06296	2.0
K06297	3.0
K06290	0.0
K06291	0.0
K06292	0.0
K06293	0.0
K12743	0.0
K00248	227.0
K06426	11.0
K11739	0.0
K11738	0.0
K11733	0.0
K11732	0.0
K11731	0.0
K11737	0.0
K11736	0.0
K11735	0.0
K11734	0.0
K06870	0.0
K06871	1468.0
K06872	522.0
K06873	0.0
K06874	0.0
K06875	0.0
K06876	7.0
K06877	33.0
K06878	35.0
K06879	3.0
K07478	990.0
K12645	0.0
K07479	0.0
K07473	907.0
K07472	0.0
K07471	0.0
K07470	0.0
K07477	0.0
K07476	0.0
K07474	176.0
K15038	0.0
K15039	0.0
K15034	1.0
K15036	1.0
K15037	0.0
K08738	0.0
K06420	0.0
K00128	330.0
K00129	0.0
K00438	0.0
K00432	605.0
K00433	27.0
K00122	2.0
K00123	176.0
K00124	4.0
K00125	0.0
K00126	0.0
K00127	6.0
K08973	0.0
K14348	0.0
K14347	0.0
K14340	0.0
K08972	19.0
K01525	2.0
K01524	668.0
K01523	74.0
K01521	0.0
K01520	1046.0
K01529	48.0
K08977	0.0
K03969	4.0
K08929	0.0
K02388	66.0
K02389	58.0
K02386	0.0
K02387	66.0
K02384	0.0
K02385	65.0
K02382	0.0
K02380	2.0
K02381	16.0
K05386	0.0
K13524	0.0
K13525	0.0
K13527	0.0
K13520	0.0
K13522	0.0
K13529	7.0
K03385	273.0
K03384	0.0
K03387	102.0
K03386	369.0
K03381	0.0
K03380	0.0
K03383	0.0
K03382	35.0
K03389	87.0
K03388	87.0
K05356	0.0
K12344	41.0
K12343	21.0
K12342	0.0
K12341	0.0
K12340	171.0
K02430	0.0
K12349	0.0
K05351	0.0
K11694	3.0
K11695	0.0
K11690	362.0
K05352	0.0
K11693	1.0
K08928	0.0
K03433	0.0
K13832	0.0
K03039	0.0
K03432	0.0
K06607	0.0
K06606	19.0
K06605	1.0
K03430	203.0
K06603	18.0
K06602	0.0
K06601	0.0
K06600	0.0
K05358	0.0
K06609	0.0
K06608	9.0
K03923	2.0
K03922	0.0
K11472	0.0
K11473	11.0
K11474	0.0
K11475	0.0
K11476	0.0
K11477	0.0
K00601	0.0
K00600	927.0
K00603	102.0
K03746	5.0
K00605	306.0
K00604	928.0
K00607	0.0
K00606	298.0
K00609	927.0
K03741	512.0
K03740	1.0
K03743	57.0
K10873	0.0
K03214	0.0
K14068	0.0
K13317	0.0
K06360	0.0
K14069	0.0
K08078	0.0
K09650	0.0
K06361	0.0
K07802	0.0
K07803	4.0
K07800	0.0
K07801	0.0
K07806	0.0
K07807	0.0
K07804	0.0
K07805	0.0
K06362	0.0
K01172	0.0
K10257	0.0
K10255	7.0
K10254	479.0
K10253	0.0
K10918	0.0
K04128	0.0
K01958	53.0
K01959	0.0
K01956	941.0
K01957	0.0
K04126	0.0
K04127	0.0
K01952	969.0
K01953	1280.0
K01950	874.0
K01951	1040.0
K07730	0.0
K07731	0.0
K07732	0.0
K07733	0.0
K07734	0.0
K07735	90.0
K07736	510.0
K07737	1474.0
K07738	612.0
K07739	0.0
K06365	0.0
K06366	0.0
K06367	0.0
K10910	0.0
K10911	0.0
K04382	0.0
K10775	0.0
K02609	0.0
K02979	0.0
K02978	0.0
K06368	0.0
K02975	0.0
K02974	0.0
K02977	0.0
K02976	0.0
K03558	84.0
K03559	198.0
K03550	925.0
K03551	928.0
K03552	0.0
K03553	929.0
K03554	0.0
K03555	927.0
K03556	24.0
K03557	0.0
K01778	799.0
K01779	173.0
K06369	0.0
K01772	3.0
K01770	872.0
K01771	14.0
K01776	915.0
K01777	33.0
K01774	0.0
K01775	917.0
K05385	0.0
K05384	0.0
K05383	0.0
K05382	0.0
K05381	0.0
K08159	18.0
K14153	88.0
K14154	0.0
K14155	1034.0
K08152	1.0
K08156	75.0
K08076	0.0
K12809	0.0
K05297	240.0
K03734	1259.0
K03735	15.0
K03736	15.0
K03737	928.0
K03731	0.0
K03732	0.0
K03733	339.0
K03738	12.0
K03739	1.0
K08139	0.0
K06994	0.0
K12660	0.0
K12661	8.0
K07450	0.0
K08719	0.0
K08717	15.0
K08715	0.0
K08714	0.0
K08713	0.0
K08710	0.0
K11311	0.0
K11312	2.0
K00141	0.0
K00146	0.0
K00411	0.0
K00412	0.0
K00145	1461.0
K00148	0.0
K14367	0.0
K14366	0.0
K08954	0.0
K08384	859.0
K14369	0.0
K14368	0.0
K14091	3.0
K14090	1.0
K14093	0.0
K14092	0.0
K14095	0.0
K14094	0.0
K14097	0.0
K14096	0.0
K14099	0.0
K14098	0.0
K02848	0.0
K01541	1.0
K04712	0.0
K04711	0.0
K01545	0.0
K01547	214.0
K01546	210.0
K01548	207.0
K04719	0.0
K04718	0.0
K02018	660.0
K02019	44.0
K02016	1662.0
K02017	13.0
K02014	1850.0
K02015	1661.0
K02012	223.0
K02013	1509.0
K02010	118.0
K02011	186.0
K04515	0.0
K03943	0.0
K03941	0.0
K03940	0.0
K00313	3.0
K04060	0.0
K01608	12.0
K08942	0.0
K08943	0.0
K08940	0.0
K08941	0.0
K08946	0.0
K08947	0.0
K08944	0.0
K08945	0.0
K03059	0.0
K13811	0.0
K13812	0.0
K13815	0.0
K13816	0.0
K13818	0.0
K13819	1.0
K03053	0.0
K03052	0.0
K03055	0.0
K03054	0.0
K03057	0.0
K03056	0.0
K06222	0.0
K11418	0.0
K11410	0.0
K11415	0.0
K00622	0.0
K00621	0.0
K00620	1239.0
K00627	64.0
K00626	399.0
K00625	917.0
K00624	0.0
K02805	258.0
K02552	24.0
K02550	0.0
K02556	54.0
K02803	0.0
K02554	0.0
K07280	0.0
K07281	0.0
K07282	735.0
K07283	0.0
K07284	953.0
K07285	1.0
K07286	0.0
K08217	207.0
K07288	0.0
K07289	2.0
K07534	0.0
K07535	10.0
K07533	85.0
K07822	0.0
K07823	0.0
K08699	0.0
K00088	968.0
K00087	291.0
K00086	19.0
K00082	7.0
K10239	0.0
K10238	0.0
K10231	26.0
K10230	0.0
K10233	0.0
K10232	0.0
K10235	0.0
K10234	0.0
K10237	0.0
K10236	0.0
K08353	0.0
K01970	0.0
K01971	75.0
K01972	1008.0
K01973	0.0
K01974	7.0
K01975	12.0
K01976	0.0
K07758	0.0
K05990	0.0
K07752	0.0
K07753	0.0
K07751	0.0
K13786	0.0
K07755	0.0
K07442	1.0
K08352	1.0
K07115	28.0
K07441	0.0
K07634	0.0
K07446	11.0
K07111	0.0
K07444	846.0
K07445	0.0
K00647	25.0
K07449	0.0
K00641	11.0
K00640	1097.0
K01289	0.0
K01282	0.0
K01283	0.0
K01280	0.0
K01281	0.0
K01286	367.0
K01284	550.0
K02954	938.0
K02952	928.0
K02950	909.0
K00155	7.0
K02959	920.0
K00887	0.0
K00886	0.0
K00885	0.0
K00884	0.0
K00883	19.0
K00882	651.0
K00881	14.0
K00880	74.0
K00053	728.0
K14048	0.0
K01026	427.0
K01756	933.0
K01025	0.0
K01750	75.0
K01023	10.0
K01752	1423.0
K01753	7.0
K14583	0.0
K01758	11.0
K01759	919.0
K09565	0.0
K09568	0.0
K08173	2.0
K08172	0.0
K02483	228.0
K02482	7.0
K08177	59.0
K08176	0.0
K08175	0.0
K02486	0.0
K02489	0.0
K02488	0.0
K08178	0.0
K14138	977.0
K14136	0.0
K09713	0.0
K09714	0.0
K09715	0.0
K03532	0.0
K03533	0.0
K03530	1765.0
K03531	769.0
K03536	926.0
K03537	0.0
K03534	140.0
K03535	7.0
K03538	0.0
K03539	0.0
K14451	0.0
K14450	0.0
K02225	0.0
K02224	1168.0
K02227	608.0
K02226	556.0
K02221	22.0
K14107	0.0
K02229	0.0
K02228	0.0
K14106	0.0
K00441	86.0
K03288	0.0
K03289	174.0
K03284	1045.0
K03285	0.0
K03286	39.0
K03287	236.0
K03280	0.0
K03281	270.0
K03282	614.0
K00440	0.0
K13677	0.0
K12790	0.0
K09639	0.0
K12688	0.0
K12689	0.0
K12686	0.0
K12687	0.0
K12684	0.0
K12685	4.0
K12682	0.0
K12683	0.0
K12680	0.0
K11889	0.0
K08884	930.0
K11085	256.0
K11084	0.0
K11081	0.0
K11080	0.0
K11083	0.0
K11082	0.0
K11089	7.0
K08777	0.0
K08776	0.0
K06346	625.0
K06347	0.0
K09824	16.0
K09825	883.0
K09823	0.0
K09820	24.0
K10939	0.0
K10936	0.0
K10937	0.0
K10933	0.0
K06348	0.0
K09829	0.0
K11337	0.0
K11336	0.0
K11335	0.0
K11334	0.0
K11333	0.0
K11332	0.0
K11331	0.0
K11330	0.0
K00169	26.0
K00164	8.0
K00166	0.0
K00167	0.0
K00161	64.0
K00162	64.0
K00163	0.0
K10689	0.0
K10680	0.0
K10681	0.0
K10682	0.0
K04083	665.0
K04082	2.0
K04081	0.0
K04080	0.0
K04087	108.0
K04086	0.0
K04085	2.0
K04084	2.0
K04088	108.0
K01569	0.0
K01568	0.0
K01563	0.0
K01561	0.0
K01560	174.0
K01567	15.0
K01565	7.0
K01564	0.0
K02038	757.0
K02039	756.0
K02030	2014.0
K02031	1320.0
K02032	1321.0
K02033	1572.0
K02034	1474.0
K02035	1691.0
K02036	759.0
K02037	748.0
K05556	0.0
K13658	0.0
K13659	0.0
K13656	0.0
K13657	0.0
K13654	0.0
K13655	1.0
K13652	142.0
K13653	168.0
K13650	0.0
K13651	1.0
K05555	0.0
K05552	0.0
K02057	2163.0
K05550	0.0
K05551	0.0
K12308	976.0
K12306	0.0
K03073	863.0
K03072	35.0
K03071	2.0
K03070	935.0
K03077	89.0
K03076	909.0
K03075	891.0
K03074	54.0
K08965	11.0
K08967	0.0
K08961	91.0
K08963	73.0
K13873	0.0
K13876	0.0
K13874	0.0
K13875	0.0
K06139	0.0
K06138	50.0
K06135	0.0
K06134	0.0
K06137	7.0
K06136	0.0
K06131	1332.0
K06133	683.0
K06132	0.0
K02600	926.0
K07389	0.0
K07388	0.0
K04747	0.0
K01516	874.0
K09977	0.0
K07518	0.0
K07519	0.0
K11437	0.0
K07512	7.0
K07516	0.0
K10212	62.0
K10747	0.0
K10217	0.0
K10219	0.0
K10218	0.0
K10748	0.0
K01912	794.0
K01913	0.0
K01910	48.0
K01911	418.0
K01916	18.0
K01917	7.0
K01914	685.0
K01915	2138.0
K01918	680.0
K01919	33.0
K07774	0.0
K07775	75.0
K07776	2.0
K07777	5.0
K07770	52.0
K07771	0.0
K07772	0.0
K07773	0.0
K07778	11.0
K01193	1092.0
K04340	0.0
K04341	0.0
K04342	0.0
K04343	0.0
K12986	0.0
K04691	0.0
K02931	781.0
K02933	922.0
K02935	927.0
K02936	0.0
K02939	928.0
K00205	0.0
K00204	0.0
K00207	0.0
K00206	0.0
K00201	0.0
K00200	0.0
K00203	0.0
K00202	0.0
K00209	0.0
K00208	277.0
K01000	943.0
K01001	0.0
K01002	90.0
K01003	5.0
K01004	0.0
K01005	286.0
K01006	908.0
K01007	45.0
K01008	387.0
K10855	0.0
K14115	0.0
K14116	0.0
K14441	899.0
K14446	1.0
K14447	0.0
K14112	0.0
K14445	7.0
K08195	0.0
K08194	0.0
K14448	0.0
K08196	0.0
K08191	66.0
K14119	0.0
K08193	0.0
K00702	24.0
K10799	0.0
K03518	846.0
K03519	157.0
K09719	0.0
K10856	0.0
K03516	0.0
K03517	633.0
K02205	0.0
K02204	0.0
K02203	579.0
K02201	0.0
K02200	6.0
K13714	0.0
K13461	0.0
K12518	0.0
K12519	0.0
K12517	0.0
K12514	0.0
K12515	0.0
K12512	0.0
K12513	0.0
K12510	545.0
K12511	24.0
K07183	614.0
K07182	0.0
K07181	15.0
K07180	2.0
K07186	0.0
K07185	266.0
K07184	0.0
K09800	20.0
K09801	2.0
K09802	174.0
K09803	34.0
K09804	0.0
K09805	1.0
K09806	1.0
K09807	76.0
K09808	464.0
K09809	0.0
K10912	0.0
K10913	0.0
K10914	66.0
K10915	0.0
K10916	0.0
K10917	0.0
K11358	550.0
K11355	0.0
K11354	0.0
K11357	0.0
K11356	0.0
K04069	1920.0
K04068	968.0
K04065	0.0
K04064	0.0
K04067	0.0
K04066	781.0
K04061	34.0
K09716	0.0
K04063	8.0
K04062	0.0
K10006	0.0
K10007	0.0
K10004	2.0
K10005	0.0
K10002	2.0
K10003	2.0
K10000	0.0
K10001	2.0
K09717	0.0
K10008	10.0
K10009	0.0
K02491	0.0
K14588	0.0
K14581	0.0
K13678	42.0
K13679	0.0
K11633	0.0
K13670	0.0
K13671	0.0
K11987	0.0
K11636	0.0
K11634	0.0
K13582	0.0
K13583	0.0
K13580	0.0
K13581	0.0
K13586	0.0
K13587	0.0
K13584	0.0
K13585	0.0
K13588	0.0
K13589	0.0
K02052	20.0
K02053	45.0
K02050	1466.0
K02051	1294.0
K02056	1203.0
K05553	0.0
K02054	20.0
K02055	19.0
K02058	517.0
K02059	2.0
K05558	0.0
K05559	0.0
K03895	0.0
K03894	0.0
K03897	0.0
K03896	0.0
K03891	0.0
K03890	0.0
K03893	0.0
K03892	1250.0
K02423	0.0
K05342	0.0
K05341	380.0
K12989	0.0
K12988	0.0
K02420	48.0
K12981	0.0
K12980	0.0
K12983	0.0
K12982	0.0
K12985	0.0
K12984	0.0
K12987	0.0
K02426	269.0
K13854	0.0
K03098	40.0
K13853	2.0
K03095	17.0
K05344	0.0
K03091	2553.0
K03090	2.0
K03093	10.0
K03092	595.0
K06113	63.0
K09632	0.0
K02429	395.0
K06118	0.0
K05716	0.0
K04844	21.0
K11632	0.0
K11630	0.0
K11631	50.0
K11637	0.0
K11635	24.0
K11638	0.0
K11639	0.0
K07572	0.0
K07573	0.0
K07570	69.0
K07571	61.0
K07576	569.0
K07577	0.0
K07574	640.0
K07575	0.0
K07578	0.0
K07579	0.0
K11189	1592.0
K11184	524.0
K11187	0.0
K11180	1.0
K11181	1.0
K11183	7.0
K10764	0.0
K10763	2.0
K10762	0.0
K01938	918.0
K01939	931.0
K01934	784.0
K01935	358.0
K01937	910.0
K01930	0.0
K01932	36.0
K01933	924.0
K07798	42.0
K07799	7.0
K07796	0.0
K07797	0.0
K07794	4.0
K07795	4.0
K07792	32.0
K07793	120.0
K07790	0.0
K07791	232.0
K06379	619.0
K00968	39.0
K06378	611.0
K06377	0.0
K06376	0.0
K06375	0.0
K09814	0.0
K09813	0.0
K06372	0.0
K06371	0.0
K06370	0.0
K01249	0.0
K01246	299.0
K01247	22.0
K01244	0.0
K01243	876.0
K08919	0.0
K01241	83.0
K02919	535.0
K02913	819.0
K02912	0.0
K02911	861.0
K02910	0.0
K02917	0.0
K02916	922.0
K02915	0.0
K02914	873.0
K00228	1.0
K00227	0.0
K00226	1058.0
K00224	2.0
K00223	0.0
K00222	0.0
K00221	0.0
K00220	0.0
K01798	0.0
K01799	4.0
K01068	0.0
K01069	23.0
K01062	0.0
K01791	766.0
K01792	7.0
K01061	15.0
K01066	47.0
K01067	19.0
K01796	2.0
K01797	31.0
K05499	22.0
K14468	0.0
K14469	0.0
K14465	0.0
K14466	0.0
K14467	0.0
K10834	0.0
K10833	0.0
K02266	0.0
K03793	0.0
K03790	5.0
K03791	0.0
K03796	1.0
K03797	1428.0
K03794	0.0
K03795	7.0
K03798	1901.0
K03799	56.0
K13448	0.0
K12538	0.0
K12539	0.0
K12530	0.0
K12531	0.0
K12532	0.0
K12533	0.0
K12534	0.0
K12535	0.0
K12536	0.0
K12537	0.0
K03136	0.0
K09790	575.0
K09791	4.0
K09792	7.0
K09793	91.0
K09794	2.0
K09795	1.0
K09796	0.0
K09797	38.0
K09798	0.0
K09799	1.0
K10972	0.0
K10973	0.0
K10977	0.0
K10974	36.0
K10975	0.0
K10978	0.0
K10979	61.0
K06308	0.0
K00315	0.0
K09862	2.0
K06303	0.0
K09860	0.0
K09861	778.0
K06306	40.0
K06307	0.0
K06305	0.0
K11373	0.0
K04047	332.0
K04046	0.0
K04045	68.0
K04044	2.0
K04043	967.0
K04042	214.0
K04041	727.0
K04040	0.0
K02700	0.0
K04049	0.0
K04048	0.0
K02707	0.0
K02704	0.0
K02705	0.0
K10020	0.0
K10021	0.0
K10022	0.0
K10023	0.0
K10024	0.0
K10025	0.0
K10026	198.0
K10027	1.0
K13612	0.0
K13613	0.0
K13611	0.0
K13614	0.0
K13615	0.0
K05794	9.0
K05795	297.0
K05796	5.0
K05797	0.0
K05790	0.0
K05791	7.0
K05792	8.0
K05793	8.0
K05798	0.0
K05799	793.0
K01474	0.0
K01477	0.0
K01476	49.0
K01471	0.0
K01470	397.0
K01473	0.0
K13039	0.0
K01479	2.0
K01478	34.0
K05570	14.0
K05571	14.0
K05572	0.0
K05573	0.0
K02078	2183.0
K02079	0.0
K05576	0.0
K02074	14.0
K02075	14.0
K02076	27.0
K02077	28.0
K02071	629.0
K02072	611.0
K02073	702.0
K03309	5.0
K03308	2110.0
K03305	345.0
K03304	2.0
K03307	837.0
K03306	100.0
K03301	0.0
K03300	75.0
K03303	64.0
K03302	0.0
K06173	1531.0
K06175	0.0
K06174	0.0
K06177	513.0
K06176	0.0
K06179	626.0
K07680	0.0
K03867	0.0
K03838	0.0
K12053	0.0
K11618	19.0
K11619	0.0
K11614	2.0
K11615	0.0
K11616	0.0
K11617	17.0
K11610	0.0
K11611	0.0
K11960	0.0
K11961	1.0
K02836	922.0
K10565	0.0
K10564	0.0
K02837	891.0
K10561	24.0
K10560	16.0
K10563	392.0
K10562	0.0
K02838	928.0
K06858	0.0
K02839	23.0
K06859	135.0
K12700	5.0
K07558	0.0
K07559	40.0
K07228	0.0
K07229	0.0
K07226	0.0
K07224	0.0
K07225	0.0
K07222	7.0
K07223	60.0
K07220	131.0
K07221	225.0
K10709	44.0
K10708	0.0
K10701	0.0
K10703	0.0
K10702	0.0
K10704	0.0
K05984	0.0
K07537	0.0
K08652	0.0
K08651	0.0
K08658	0.0
K08659	39.0
K05982	0.0
K07451	0.0
K07453	0.0
K07452	0.0
K07455	19.0
K07454	7.0
K09707	48.0
K07457	1.0
K09706	216.0
K07104	25.0
K00029	255.0
K00028	16.0
K00799	1.0
K00798	627.0
K00797	552.0
K00024	357.0
K00795	5.0
K00026	0.0
K00021	0.0
K00020	22.0
K00023	0.0
K00022	0.0
K09017	2.0
K01269	725.0
K09015	281.0
K09014	356.0
K09013	752.0
K09011	88.0
K09010	0.0
K01261	20.0
K01262	1270.0
K01263	17.0
K01264	0.0
K01265	1432.0
K01266	12.0
K09018	0.0
K08227	0.0
K08226	0.0
K08225	0.0
K08224	2.0
K08223	105.0
K08222	6.0
K08221	0.0
K00249	0.0
K01790	1043.0
K00241	269.0
K00240	524.0
K00243	830.0
K00242	0.0
K00245	4.0
K00244	169.0
K00247	0.0
K00246	4.0
K01795	240.0
K06983	0.0
K02799	0.0
K02798	42.0
K02791	35.0
K02790	0.0
K02793	732.0
K02795	885.0
K02794	1135.0
K02796	1017.0
K04564	146.0
K04565	58.0
K04566	1.0
K04567	785.0
K01040	22.0
K01041	59.0
K04562	5.0
K04568	0.0
K01049	0.0
K02535	288.0
K02242	17.0
K02536	295.0
K02531	0.0
K02246	0.0
K02533	4.0
K02532	10.0
K02248	0.0
K02538	27.0
K00581	0.0
K13421	0.0
K01013	0.0
K15018	0.0
K15019	0.0
K03110	928.0
K03111	1902.0
K03112	0.0
K03113	95.0
K03116	95.0
K03117	4.0
K03118	102.0
K03119	0.0
K10919	0.0
K12552	0.0
K12553	0.0
K12551	0.0
K12556	32.0
K12554	0.0
K12555	35.0
K06892	0.0
K06893	9.0
K06890	260.0
K06891	28.0
K06896	634.0
K06897	85.0
K06894	78.0
K06895	241.0
K10954	0.0
K10956	0.0
K06899	1.0
K06328	11.0
K06329	0.0
K10952	0.0
K10953	0.0
K11395	0.0
K11391	0.0
K11390	0.0
K11392	2.0
K00499	0.0
K00494	7.0
K00495	0.0
K00496	0.0
K00491	0.0
K00492	16.0
K00493	0.0
K13591	0.0
K01467	291.0
K13593	0.0
K13592	0.0
K04021	2.0
K04020	2.0
K04023	186.0
K04022	0.0
K04025	0.0
K04024	119.0
K04027	1.0
K04026	12.0
K04029	283.0
K04028	288.0
K07055	0.0
K07054	16.0
K07057	2.0
K07056	1017.0
K07051	7.0
K07050	550.0
K07053	647.0
K07052	1157.0
K07059	0.0
K07058	850.0
K10040	106.0
K10041	154.0
K10046	0.0
K04799	0.0
K04798	0.0
K04793	0.0
K04792	0.0
K04791	0.0
K04790	0.0
K04797	0.0
K04796	0.0
K04795	0.0
K04794	0.0
K13638	0.0
K13639	0.0
K13634	0.0
K13635	0.0
K13636	1.0
K13637	8.0
K13630	0.0
K13631	0.0
K13632	0.0
K13633	0.0
K02042	120.0
K05778	0.0
K05779	0.0
K05776	84.0
K05541	0.0
K05774	2.0
K05775	0.0
K05772	1.0
K05773	1.0
K05540	62.0
K01459	0.0
K01458	0.0
K01457	8.0
K01455	8.0
K01454	0.0
K01453	0.0
K01452	0.0
K01451	74.0
K01450	0.0
K05518	0.0
K08070	52.0
K08071	0.0
K05516	262.0
K08077	3.0
K05515	731.0
K13093	0.0
K11783	0.0
K12949	0.0
K12945	0.0
K12944	0.0
K12941	174.0
K12940	36.0
K12943	0.0
K12942	327.0
K14728	0.0
K14727	0.0
K11785	0.0
K00108	7.0
K13890	86.0
K13891	86.0
K13892	156.0
K13893	0.0
K13894	0.0
K13895	0.0
K13896	0.0
K06159	0.0
K06158	1002.0
K06153	1361.0
K06152	1.0
K06151	1.0
K06157	0.0
K06156	0.0
K06155	24.0
K06154	0.0
K03327	568.0
K03326	17.0
K03325	225.0
K03324	1481.0
K03322	277.0
K03321	354.0
K03320	204.0
K03329	0.0
K03328	382.0
K04802	0.0
K04801	0.0
K04800	0.0
K11948	0.0
K01505	0.0
K04756	0.0
K11940	0.0
K11941	0.0
K11942	0.0
K11943	0.0
K11944	0.0
K01507	1279.0
K11946	0.0
K11947	0.0
K01506	15.0
K01501	96.0
K01500	2.0
K01503	0.0
K06714	36.0
K04750	48.0
K12789	0.0
K12788	0.0
K11526	0.0
K10810	0.0
K11522	0.0
K11523	0.0
K08675	0.0
K08676	89.0
K08677	0.0
K08679	0.0
K11521	0.0
K10547	133.0
K10546	344.0
K10545	37.0
K10544	9.0
K10543	112.0
K10542	272.0
K10541	229.0
K10540	516.0
K10549	13.0
K10548	133.0
K14630	0.0
K11529	0.0
K00007	0.0
K00005	318.0
K13444	0.0
K00003	1152.0
K00002	154.0
K00001	259.0
K01186	299.0
K00009	26.0
K00008	1199.0
K10726	0.0
K10725	0.0
K08246	0.0
K00263	7.0
K00262	990.0
K00261	11.0
K00260	16.0
K00266	2921.0
K00265	203.0
K01200	369.0
K01201	131.0
K01206	1107.0
K01207	265.0
K01205	74.0
K01208	0.0
K01209	592.0
K06167	285.0
K00917	245.0
K00912	272.0
K00919	927.0
K02519	909.0
K02518	903.0
K02517	298.0
K02511	0.0
K02510	32.0
K13409	0.0
K13408	0.0
K03179	15.0
K03170	0.0
K03177	928.0
K12574	565.0
K12570	0.0
K12573	763.0
K11009	0.0
K11008	0.0
K11005	0.0
K11004	0.0
K11007	0.0
K11006	0.0
K11003	0.0
K08296	8.0
K08297	3.0
K08295	0.0
K02634	0.0
K02635	0.0
K10622	0.0
K07693	0.0
K07692	0.0
K07691	0.0
K07690	0.0
K07697	0.0
K07696	3.0
K07695	0.0
K07694	134.0
K07699	661.0
K07698	0.0
K07079	533.0
K07078	115.0
K07077	0.0
K07076	17.0
K07075	160.0
K07074	193.0
K07073	0.0
K07072	0.0
K07071	72.0
K07070	0.0
K14584	0.0
K11620	0.0
K09190	0.0
K11623	0.0
K05759	0.0
K08589	0.0
K11625	0.0
K11995	0.0
K01439	804.0
K01438	135.0
K01431	0.0
K01430	90.0
K01433	50.0
K01432	0.0
K01434	0.0
K01437	0.0
K01436	200.0
K05539	2.0
K14520	0.0
K12963	0.0
K12962	0.0
K12961	0.0
K12960	451.0
K14749	0.0
K14748	0.0
K02972	0.0
K14743	0.0
K14742	396.0
K14745	0.0
K14744	0.0
K14747	0.0
K14746	0.0
K02167	0.0
K02164	0.0
K02160	733.0
K02168	1.0
K02169	83.0
K10931	0.0
K03341	0.0
K03340	832.0
K03343	0.0
K03342	1.0
K03346	27.0
K12299	0.0
K12291	0.0
K12290	0.0
K12293	0.0
K12292	0.0
K12295	0.0
K12294	0.0
K12297	0.0
K12368	0.0
K11922	0.0
K11923	0.0
K11920	0.0
K11921	2.0
K11926	0.0
K11927	122.0
K11924	0.0
K11925	0.0
K11928	526.0
K13181	0.0
K13219	0.0
K07262	2.0
K07263	482.0
K07260	646.0
K07261	0.0
K07266	1.0
K07267	7.0
K07264	0.0
K07265	1.0
K07268	0.0
K07269	0.0
K01155	409.0
K04478	0.0
K04479	0.0
K10528	0.0
K14952	0.0
K07486	52.0
K07487	0.0
K07484	282.0
K07485	0.0
K07482	0.0
K07483	651.0
K07480	8.0
K07481	8.0
K07488	0.0
K07489	0.0
K11210	0.0
K11211	0.0
K11212	1.0
K11214	97.0
K11216	4.0
K06300	0.0
K00061	0.0
K00060	61.0
K06301	0.0
K00065	228.0
K00064	0.0
K00067	1039.0
K00066	7.0
K00069	0.0
K00068	17.0
K06304	0.0
K08262	0.0
K08261	0.0
K08260	1.0
K08265	0.0
K08264	0.0
K00288	0.0
K00285	7.0
K00284	467.0
K00287	912.0
K00286	788.0
K00281	92.0
K00280	0.0
K00283	206.0
K00282	206.0
K08088	0.0
K14198	0.0
K14199	0.0
K03452	0.0
K14194	0.0
K14195	0.0
K14196	0.0
K14197	0.0
K14192	0.0
K14193	0.0
K01880	748.0
K01881	964.0
K01883	928.0
K01885	918.0
K04618	0.0
K01887	786.0
K01224	55.0
K01889	929.0
K01226	29.0
K01227	17.0
K01220	39.0
K01222	150.0
K01223	980.0
K02759	514.0
K02755	0.0
K02757	1211.0
K02756	0.0
K14998	0.0
K02750	38.0
K02753	8.0
K02752	0.0
K00939	928.0
K00938	17.0
K00937	1056.0
K00936	2607.0
K00935	0.0
K00934	7.0
K00933	0.0
K00932	0.0
K00931	749.0
K00930	1480.0
K01089	174.0
K01080	0.0
K01081	269.0
K01082	0.0
K01083	1.0
K01084	0.0
K01085	0.0
K01087	0.0
K02571	0.0
K02570	0.0
K02573	4.0
K02572	0.0
K02575	11.0
K02574	100.0
K07780	0.0
K03488	646.0
K03489	27.0
K03482	1.0
K03483	39.0
K03480	505.0
K03481	74.0
K03486	45.0
K03487	0.0
K03484	702.0
K03485	0.0
K02287	0.0
K02286	0.0
K02285	0.0
K02284	0.0
K02283	631.0
K02282	18.0
K02281	2.0
K02280	2.0
K02289	0.0
K02288	0.0
K03626	0.0
K03627	0.0
K03624	1450.0
K03625	928.0
K03151	640.0
K03620	29.0
K03153	0.0
K08869	0.0
K03628	823.0
K03629	925.0
K09738	0.0
K09739	0.0
K09736	0.0
K09737	0.0
K09735	0.0
K09732	0.0
K09733	0.0
K09730	0.0
K09731	0.0
K09888	825.0
K09889	4.0
K09880	0.0
K09882	3.0
K09883	0.0
K09884	0.0
K09887	0.0
K11027	0.0
K11026	0.0
K11025	0.0
K11024	0.0
K07679	0.0
K07678	0.0
K11021	0.0
K11020	0.0
K07675	0.0
K07674	2.0
K07676	0.0
K07671	0.0
K07670	0.0
K07673	2.0
K07672	0.0
K01117	0.0
K12048	0.0
K07019	11.0
K07018	0.0
K07011	839.0
K07010	256.0
K07013	4.0
K07012	439.0
K07015	625.0
K07014	16.0
K07017	141.0
K07016	84.0
K10084	0.0
K08372	10.0
K05884	11.0
K05885	116.0
K05886	1.0
K05887	2.0
K05880	0.0
K05881	17.0
K05882	7.0
K05883	0.0
K08902	0.0
K05739	6.0
K05888	0.0
K05889	0.0
K08903	0.0
K00547	21.0
K00544	0.0
K00545	0.0
K00542	0.0
K00543	0.0
K00540	1406.0
K00548	1104.0
K00549	78.0
K01145	0.0
K01412	0.0
K01147	4.0
K01417	180.0
K00038	0.0
K01143	0.0
K01142	762.0
K01419	19.0
K00788	1124.0
K00789	1189.0
K12502	0.0
K14762	0.0
K14761	584.0
K06195	7.0
K03819	0.0
K03818	35.0
K03814	256.0
K03817	6.0
K03816	885.0
K03811	280.0
K03810	5.0
K03813	5.0
K11908	0.0
K11909	0.0
K11904	0.0
K11905	0.0
K11906	0.0
K11907	0.0
K11900	0.0
K11901	0.0
K11902	1.0
K11903	2.0
K10986	6.0
K13238	0.0
K13239	0.0
K13797	0.0
K07248	225.0
K13796	0.0
K07244	0.0
K07245	0.0
K07246	47.0
K07240	1666.0
K07241	0.0
K07242	0.0
K07243	7.0
K01268	0.0
K05296	0.0
K02821	68.0
K09016	0.0
K09945	0.0
K09944	0.0
K09947	0.0
K09946	7.0
K09941	0.0
K09940	37.0
K09943	0.0
K09942	0.0
K09949	25.0
K09948	0.0
K10851	0.0
K10850	0.0
K03666	55.0
K03667	19.0
K03196	3.0
K03665	927.0
K11275	0.0
K06012	619.0
K00048	440.0
K10857	0.0
K09773	51.0
K00043	3.0
K00042	475.0
K00041	89.0
K00040	359.0
K00046	472.0
K00733	0.0
K00044	0.0
K06011	0.0
K09012	0.0
K06016	75.0
K06017	0.0
K06014	0.0
K06015	15.0
K06019	26.0
K01075	2.0
K12221	0.0
K06444	0.0
K04632	0.0
K14977	28.0
K14974	0.0
K00958	0.0
K00951	1207.0
K00950	545.0
K00952	12.0
K00955	8.0
K00954	920.0
K00957	261.0
K00956	245.0
K00590	7.0
K02777	361.0
K02775	190.0
K02774	174.0
K02773	143.0
K02771	49.0
K02770	774.0
K02779	77.0
K02778	0.0
K01606	0.0
K01607	809.0
K01604	0.0
K01605	0.0
K01602	0.0
K01601	0.0
K03750	130.0
K01609	658.0
K02553	0.0
K02804	286.0
K02551	317.0
K02806	42.0
K02557	361.0
K02800	51.0
K05275	0.0
K02802	0.0
K13300	0.0
K02558	43.0
K02809	0.0
K02808	0.0
K03600	2.0
K03601	927.0
K03602	919.0
K03603	0.0
K03604	16.0
K03605	5.0
K03606	76.0
K03607	0.0
K03608	257.0
K03609	625.0
K06078	0.0
K06079	43.0
K09710	922.0
K09711	0.0
K09712	0.0
K06073	0.0
K06074	0.0
K06075	0.0
K06076	89.0
K06077	2.0
K06382	549.0
K06383	77.0
K06380	0.0
K06381	724.0
K06386	39.0
K06387	300.0
K06384	18.0
K06385	557.0
K06388	0.0
K06389	0.0
K12466	0.0
K12468	0.0
K07657	11.0
K07656	0.0
K07655	0.0
K07654	0.0
K07653	0.0
K07652	26.0
K07651	0.0
K07650	14.0
K07659	2.0
K07658	803.0
K11041	40.0
K11040	0.0
K11043	0.0
K11042	0.0
K11045	0.0
K11044	0.0
K11047	0.0
K11046	0.0
K11049	14.0
K11048	0.0
K07387	253.0
K07386	465.0
K06926	756.0
K06927	19.0
K06924	0.0
K06925	928.0
K06922	0.0
K06923	621.0
K06920	457.0
K06921	512.0
K06928	110.0
K06929	13.0
K07033	415.0
K07032	50.0
K07031	180.0
K07030	492.0
K07037	287.0
K07035	530.0
K07034	0.0
K07039	3.0
K07038	15.0
K10829	0.0
K00384	1593.0
K00385	79.0
K00386	0.0
K00387	0.0
K00380	15.0
K00381	8.0
K00382	487.0
K00383	34.0
K00389	16.0
K01387	0.0
K01385	0.0
K01389	0.0
K09158	3.0
K09159	0.0
K09156	0.0
K09157	646.0
K09154	0.0
K09155	183.0
K09152	0.0
K09153	93.0
K09150	0.0
K09151	8.0
K05970	468.0
K05714	0.0
K05715	0.0
K05710	1.0
K05711	0.0
K05712	0.0
K05713	0.0
K00560	707.0
K00561	6.0
K00563	91.0
K00564	86.0
K00566	1063.0
K00567	713.0
K00568	1.0
K00569	7.0
K05575	0.0
K01169	0.0
K01167	0.0
K01166	0.0
K05577	7.0
K01163	330.0
K01161	0.0
K01160	1.0
K05578	0.0
K05579	0.0
K08092	42.0
K08093	54.0
K08094	117.0
K08095	0.0
K08096	0.0
K08097	0.0
K02254	0.0
K02255	0.0
K01743	0.0
K02251	0.0
K02061	0.0
K01741	0.0
K02060	0.0
K00114	0.0
K02122	848.0
K02123	898.0
K02120	773.0
K02121	933.0
K02124	937.0
K03837	0.0
K03836	0.0
K03835	2.0
K03834	0.0
K03833	210.0
K03832	536.0
K03831	7.0
K03830	121.0
K00443	0.0
K03839	308.0
K02067	20.0
K10189	192.0
K13038	1708.0
K13787	2.0
K13788	9.0
K13789	2745.0
K10188	187.0
K12255	0.0
K12254	0.0
K12257	840.0
K12256	0.0
K12251	517.0
K12250	0.0
K12253	0.0
K12252	0.0
K13252	4.0
K13256	28.0
K13255	0.0
K12079	0.0
K12078	0.0
K12071	2.0
K12070	0.0
K12073	7.0
K12072	0.0
K09912	0.0
K06236	0.0
K06237	0.0
K05519	0.0
K09914	2.0
K11788	0.0
K11782	0.0
K11780	0.0
K11781	0.0
K11787	0.0
K11784	0.0
K11530	0.0
K12787	0.0
K12786	0.0
K12785	0.0
K12784	0.0
K06718	1.0
K09969	2.0
K09968	30.0
K09967	16.0
K09966	7.0
K09965	7.0
K09964	0.0
K09963	156.0
K09962	16.0
K09961	0.0
K09960	0.0
K11527	92.0
K11524	0.0
K11525	0.0
K11250	2.0
K11253	0.0
K11258	0.0
K11528	0.0
K00713	0.0
K00712	0.0
K10780	0.0
K10783	7.0
K10125	0.0
K10124	0.0
K10126	0.0
K10121	160.0
K10123	0.0
K10122	160.0
K04652	384.0
K04653	179.0
K04651	328.0
K04656	198.0
K04654	198.0
K04655	217.0
K00973	1037.0
K00972	5.0
K00971	492.0
K00970	91.0
K00975	2134.0
K00974	1963.0
K00979	350.0
K00978	114.0
K14954	0.0
K14955	0.0
K14956	0.0
K06178	373.0
K01596	37.0
K01597	18.0
K01594	0.0
K01595	8.0
K01592	0.0
K01593	0.0
K01590	23.0
K01591	927.0
K01598	23.0
K01599	400.0
K02711	0.0
K02710	0.0
K02713	0.0
K02712	0.0
K02714	0.0
K02717	0.0
K02716	0.0
K02719	0.0
K02718	0.0
K03449	11.0
K03446	45.0
K03444	37.0
K03445	2.0
K03442	660.0
K01620	693.0
K01621	28.0
K01622	0.0
K01623	252.0
K01624	1840.0
K01625	1398.0
K01626	662.0
K01627	289.0
K01628	522.0
K01629	346.0
K05299	0.0
K02829	0.0
K02828	0.0
K02827	0.0
K02826	0.0
K02825	86.0
K02824	547.0
K02823	920.0
K02822	145.0
K03198	3.0
K03199	3.0
K03668	7.0
K03669	7.0
K03190	90.0
K03191	97.0
K03660	741.0
K03194	0.0
K03195	3.0
K03664	928.0
K03197	3.0
K09772	643.0
K06013	28.0
K09770	1.0
K09771	0.0
K09776	0.0
K09777	341.0
K09774	4.0
K09775	104.0
K09778	18.0
K09779	418.0
K06269	0.0
K06323	0.0
K11624	0.0
K02991	0.0
K02990	926.0
K02624	0.0
K02240	69.0
K08282	17.0
K12440	0.0
K12441	0.0
K12442	0.0
K12443	0.0
K12444	0.0
K12445	0.0
K12449	0.0
K02247	0.0
K07637	0.0
K07636	900.0
K07639	0.0
K07638	2.0
K11069	448.0
K11068	751.0
K11063	0.0
K11062	0.0
K11061	0.0
K11060	0.0
K11066	0.0
K11065	125.0
K06900	0.0
K06901	915.0
K06902	100.0
K06903	36.0
K06904	9.0
K06905	10.0
K06906	5.0
K06907	55.0
K06908	12.0
K06909	160.0
K10821	0.0
K05905	1.0
K05904	0.0
K05906	0.0
K05900	0.0
K05903	1.0
K01406	0.0
K05909	0.0
K05908	0.0
K00368	0.0
K00369	0.0
K00366	90.0
K00367	0.0
K00364	20.0
K00365	7.0
K00362	0.0
K00363	0.0
K00360	0.0
```
