## Extended Data File 1 for "Diet induces reproducible alterations in the mouse and human gut microbiome": SRS3588648_SRR7584240.picrust

```
# Constructed from biom file
#OTU ID	SRR7584240
K01365	0.0
K01364	0.0
K01361	38.0
K01360	0.0
K01362	19818.0
K02249	0.0
K05841	0.0
K05844	2.0
K05845	945.0
K05846	18143.0
K05847	14631.0
K00508	2.0
K00500	4.0
K00507	6.0
K00504	0.0
K00505	0.0
K12521	0.0
K01101	8428.0
K01103	1.0
K12520	0.0
K01104	73124.0
K05592	14301.0
K05593	15471.0
K05590	0.0
K05591	2.0
K05596	3.0
K05597	1.0
K05594	0.0
K05595	8.0
K05599	0.0
K11964	0.0
K11962	0.0
K14540	27382.0
K12529	0.0
K12528	0.0
K06353	0.0
K02456	887.0
K02457	2.0
K02454	6.0
K02455	3.0
K02452	2.0
K02453	3.0
K02450	2.0
K02103	11923.0
K08138	1.0
K02108	25297.0
K02109	32520.0
K02458	3.0
K02459	3.0
K08137	0.0
K03851	0.0
K03850	0.0
K03852	0.0
K03855	0.0
K03856	30023.0
K13018	0.0
K13019	0.0
K13010	1.0
K13011	0.0
K13012	2186.0
K13013	0.0
K13014	0.0
K13015	898.0
K13016	0.0
K13017	0.0
K08566	0.0
K08567	2.0
K13274	0.0
K13275	0.0
K13276	0.0
K13277	0.0
K03275	0.0
K03274	3.0
K03277	0.0
K03276	0.0
K03271	16402.0
K03270	9896.0
K03273	1696.0
K03272	7224.0
K03279	0.0
K03278	0.0
K11022	0.0
K12277	0.0
K12276	0.0
K12270	4.0
K11058	0.0
K12279	0.0
K12278	0.0
K07557	0.0
K07550	0.0
K07552	1745.0
K06319	0.0
K09909	0.0
K09908	0.0
K12051	0.0
K12050	0.0
K12057	1.0
K12056	1.0
K06221	1.0
K09900	0.0
K09903	29156.0
K09902	0.0
K09904	0.0
K09907	0.0
K09906	0.0
K11501	0.0
K03234	0.0
K00773	29156.0
K00772	34.0
K00777	1.0
K00776	0.0
K06313	1866.0
K06315	0.0
K05574	0.0
K10201	36.0
K07176	0.0
K07177	598.0
K07174	0.0
K07175	775.0
K07172	4.0
K07173	12774.0
K07170	2603.0
K07171	57624.0
K07178	2.0
K07179	0.0
K00195	0.0
K00194	183.0
K00197	1081.0
K00196	0.0
K00191	0.0
K00190	0.0
K00193	0.0
K00192	0.0
K00198	4559.0
K06405	24293.0
K10109	5644.0
K10108	18241.0
K10107	1.0
K01828	0.0
K01829	0.0
K01826	2.0
K01825	1.0
K01822	1.0
K01823	603.0
K01820	0.0
K01821	623.0
K00999	0.0
K00998	11161.0
K00995	54066.0
K00997	5852.0
K00996	0.0
K00991	35046.0
K00990	3.0
K00992	3.0
K11028	0.0
K02622	2576.0
K02625	0.0
K03564	15255.0
K13489	0.0
K13488	0.0
K13483	0.0
K13482	2.0
K13481	2.0
K13480	0.0
K13487	0.0
K13486	0.0
K14680	0.0
K14681	0.0
K14682	2.0
K08358	35.0
K08357	35.0
K08356	1.0
K08355	1.0
K03469	28400.0
K03462	0.0
K03464	1.0
K03465	8571.0
K03466	30158.0
K01648	0.0
K01649	39480.0
K01643	6652.0
K01640	4034.0
K01641	599.0
K01646	1145.0
K01647	35806.0
K01644	6661.0
K02597	1.0
K02626	0.0
K02595	0.0
K02594	1883.0
K02593	0.0
K02592	1862.0
K02591	3818.0
K02590	10003.0
K02598	1039.0
K02849	0.0
K14061	0.0
K14062	0.0
K14063	0.0
K14064	0.0
K14065	0.0
K14067	1.0
K02841	2.0
K02840	0.0
K02843	4.0
K02844	1.0
K02847	0.0
K02846	0.0
K02102	7.0
K09758	59.0
K06039	1.0
K06034	0.0
K06036	0.0
K06037	0.0
K06032	0.0
K01581	93.0
K02702	0.0
K02659	2.0
K13490	0.0
K13491	0.0
K03644	1742.0
K03645	0.0
K03646	3.0
K03647	871.0
K03640	4.0
K03641	3.0
K03642	5.0
K03643	3.0
K03648	21934.0
K03649	899.0
K06694	0.0
K11814	0.0
K12428	0.0
K12429	0.0
K12422	0.0
K12423	0.0
K12420	0.0
K12421	0.0
K12426	0.0
K12427	0.0
K12424	0.0
K12425	0.0
K07349	0.0
K07348	0.0
K05380	0.0
K07345	1.0
K07344	0.0
K07347	1.0
K07346	1.0
K07341	7334.0
K07340	0.0
K07343	9472.0
K07342	0.0
K06968	0.0
K06969	43524.0
K06962	981.0
K06963	0.0
K06960	27179.0
K06961	0.0
K06966	3288.0
K06967	27382.0
K06964	0.0
K06965	0.0
K08995	2.0
K08994	7.0
K08997	0.0
K08996	2.0
K08990	0.0
K08993	0.0
K08992	0.0
K08999	37.0
K08998	20563.0
K08344	0.0
K08345	0.0
K08346	0.0
K14940	0.0
K02724	0.0
K08349	0.0
K11815	0.0
K05929	0.0
K05928	0.0
K05927	0.0
K05924	2.0
K05922	0.0
K05921	1.0
K00349	1736.0
K00698	0.0
K00340	1740.0
K00341	1740.0
K00690	9440.0
K00343	1740.0
K00344	8.0
K00697	4.0
K00346	1736.0
K00347	1736.0
K09116	7239.0
K09117	18881.0
K05337	7681.0
K09118	0.0
K09119	0.0
K02106	2156.0
K05823	595.0
K05820	1.0
K05826	0.0
K05827	0.0
K02100	0.0
K02101	0.0
K00524	0.0
K00525	18509.0
K00526	10106.0
K00527	49755.0
K00520	1.0
K00522	0.0
K00523	2.0
K02451	2.0
K00528	28564.0
K00529	3.0
K00025	0.0
K14215	0.0
K14213	0.0
K03453	1959.0
K00796	13486.0
K05339	40.0
K00027	29303.0
K00794	9858.0
K00793	9856.0
K01347	558.0
K01346	0.0
K01344	0.0
K01343	0.0
K00791	29157.0
K01340	0.0
K00790	50939.0
K02694	0.0
K02696	0.0
K02697	0.0
K02690	0.0
K02691	34.0
K02692	0.0
K02693	0.0
K02698	0.0
K02699	0.0
K00836	0.0
K00837	3201.0
K00835	0.0
K00832	1122.0
K00833	1772.0
K00830	4.0
K00831	29085.0
K00839	601.0
K04335	0.0
K04334	0.0
K01120	0.0
K01126	23291.0
K04333	0.0
K01129	24701.0
K01128	1.0
K04339	0.0
K04338	0.0
K02470	54707.0
K02471	2.0
K02472	1.0
K02473	0.0
K02474	9007.0
K02475	39.0
K02476	39.0
K02477	9935.0
K02478	1.0
K02479	0.0
K09019	0.0
K01267	16414.0
K13074	0.0
K13075	0.0
K11441	0.0
K14055	0.0
K13299	0.0
K13292	28630.0
K14057	0.0
K14056	0.0
K02856	2.0
K02585	2111.0
K12211	0.0
K12210	0.0
K12213	0.0
K12212	0.0
K12215	0.0
K02854	0.0
K12217	1.0
K12216	0.0
K12219	0.0
K12218	1.0
K02855	0.0
K08692	1.0
K08693	34.0
K08690	0.0
K08691	1.0
K08696	0.0
K08697	0.0
K11748	2.0
K11749	26917.0
K11746	0.0
K11747	2.0
K11744	0.0
K11745	1.0
K11742	0.0
K11743	8137.0
K11740	0.0
K11741	642.0
K13920	617.0
K13921	2.0
K13922	9732.0
K13923	2.0
K13924	3.0
K13925	0.0
K13926	1.0
K13927	4812.0
K13928	1.0
K13929	3.0
K09923	0.0
K09922	1737.0
K06201	10862.0
K06200	11744.0
K06207	19695.0
K06206	11836.0
K06205	0.0
K09924	2.0
K09929	0.0
K06208	967.0
K00759	26245.0
K00758	1.0
K00752	0.0
K00757	27132.0
K00756	10435.0
K00754	36618.0
K06001	14588.0
K05557	0.0
K09766	2097.0
K05554	0.0
K07475	0.0
K07150	16169.0
K07151	0.0
K07152	7.0
K07153	0.0
K07154	5130.0
K07155	0.0
K07156	0.0
K07157	2.0
K07406	28937.0
K07407	51293.0
K07404	25131.0
K07405	1737.0
K07402	19708.0
K07403	2.0
K07400	0.0
K07401	0.0
K01808	35693.0
K01809	18952.0
K01800	2.0
K01801	0.0
K01802	1776.0
K01803	29699.0
K01804	12967.0
K01805	1545.0
K01807	8963.0
K09718	0.0
K14668	0.0
K14669	0.0
K14666	0.0
K14667	0.0
K01664	563.0
K01665	1745.0
K01666	12649.0
K01667	2935.0
K01660	0.0
K01661	637.0
K01662	22673.0
K01663	0.0
K01668	30.0
K01669	45.0
K02863	29156.0
K02862	0.0
K02860	29141.0
K02867	29156.0
K02866	0.0
K02864	28042.0
K02869	0.0
K05362	3.0
K05365	1.0
K03402	25619.0
K03403	0.0
K03400	0.0
K03406	155113.0
K03407	23170.0
K03404	0.0
K03405	2.0
K03408	38249.0
K03409	990.0
K02315	34014.0
K02314	29174.0
K02317	0.0
K02316	29152.0
K02313	29156.0
K02312	2.0
K02319	0.0
K12405	0.0
K12152	0.0
K12151	0.0
K07091	3.0
K07090	49179.0
K07093	3.0
K07092	0.0
K07095	37923.0
K07094	3.0
K07097	0.0
K07096	0.0
K07099	10387.0
K07098	44246.0
K11175	29155.0
K11174	0.0
K11177	2.0
K11176	0.0
K11173	0.0
K11179	0.0
K11178	0.0
K00322	0.0
K00320	1.0
K00321	0.0
K00326	0.0
K00324	115.0
K00325	50.0
K00329	2.0
K05945	1.0
K05944	0.0
K05947	0.0
K05946	7197.0
K06944	0.0
K06945	0.0
K06946	0.0
K06415	1867.0
K06940	17857.0
K06941	31780.0
K06942	29156.0
K06943	0.0
K10806	2.0
K10807	2.0
K10804	8.0
K10805	1.0
K06948	836.0
K06949	34148.0
K06418	0.0
K09138	900.0
K09139	0.0
K09134	7607.0
K09135	0.0
K09136	1.0
K09137	899.0
K09130	0.0
K09131	35.0
K09132	7224.0
K09133	0.0
K05808	29081.0
K05809	0.0
K05804	7226.0
K05805	2.0
K05806	0.0
K05807	1740.0
K05800	2.0
K05801	1.0
K05802	0.0
K05803	0.0
K01044	0.0
K01045	0.0
K01046	382.0
K02068	941.0
K04561	3.0
K01042	3840.0
K05568	27086.0
K05567	9132.0
K14273	0.0
K14275	0.0
K14274	221.0
K02062	0.0
K05245	0.0
K05564	0.0
K01048	2075.0
K02066	1743.0
K01322	1737.0
K01325	0.0
K02065	1743.0
K01326	0.0
K05560	0.0
K02243	836.0
K08930	0.0
K02679	0.0
K02676	2.0
K02674	2.0
K02675	0.0
K02672	3.0
K02241	3202.0
K02670	4.0
K02671	3.0
K00810	0.0
K00811	1736.0
K00812	4106.0
K00813	0.0
K00814	0.0
K00817	30007.0
K00818	2339.0
K00819	5.0
K02530	43.0
K02245	836.0
K02244	601.0
K01499	1.0
K01498	0.0
K01493	29203.0
K01492	1153.0
K01491	62129.0
K01497	5.0
K01496	1392.0
K01495	18254.0
K01494	8150.0
K02418	17845.0
K02419	22929.0
K14492	0.0
K02412	21816.0
K02413	20695.0
K02410	22929.0
K02411	11008.0
K02416	22929.0
K02417	16608.0
K02414	1132.0
K02415	2.0
K00120	0.0
K00121	140.0
K00430	0.0
K13058	0.0
K13059	0.0
K13727	561.0
K13057	0.0
K13722	0.0
K13051	3.0
K13052	12883.0
K00435	2.0
K12054	0.0
K03239	0.0
K03238	0.0
K03231	0.0
K03230	0.0
K03232	0.0
K12059	1.0
K03237	0.0
K03236	0.0
K12058	1.0
K12239	0.0
K12238	0.0
K12235	0.0
K12234	4028.0
K13942	0.0
K13940	17783.0
K13941	0.0
K12097	0.0
K12096	0.0
K12095	0.0
K12094	0.0
K12093	0.0
K12092	0.0
K12091	0.0
K12090	0.0
K12099	0.0
K12098	0.0
K06356	0.0
K05992	0.0
K03540	0.0
K06331	8969.0
K06330	21.0
K07138	30013.0
K07139	16124.0
K11811	2.0
K07132	5496.0
K07133	77247.0
K07130	22755.0
K07131	0.0
K07137	52474.0
K07134	0.0
K07135	0.0
K01860	0.0
K01866	29190.0
K01867	29190.0
K01865	30.0
K01868	36787.0
K01869	29154.0
K06140	2.0
K04766	1.0
K04767	238.0
K04764	3.0
K04762	1739.0
K04763	33468.0
K04760	4.0
K04761	364.0
K04768	1.0
K04769	25401.0
K08313	238.0
K08312	0.0
K08311	560.0
K08310	2.0
K08317	631.0
K08316	18452.0
K08315	0.0
K08314	617.0
K05149	0.0
K08319	0.0
K08318	0.0
K06339	0.0
K14648	0.0
K14392	9.0
K14393	4.0
K14645	2.0
K14647	0.0
K01689	35097.0
K01686	30454.0
K01687	47143.0
K01684	9179.0
K01685	21949.0
K01682	2.0
K01681	27643.0
K05308	0.0
K02889	0.0
K02888	29156.0
K02885	0.0
K02884	29156.0
K02887	29156.0
K02886	29156.0
K02881	29156.0
K02883	0.0
K13743	0.0
K02086	601.0
K02081	2436.0
K02080	0.0
K02083	540.0
K02082	275.0
K13831	0.0
K03428	0.0
K03429	12774.0
K03424	37901.0
K03935	0.0
K03932	1.0
K03933	631.0
K03930	10065.0
K03931	36.0
K02339	3.0
K02338	29156.0
K02337	26899.0
K02336	0.0
K02335	36379.0
K02334	15733.0
K02330	0.0
K03688	12366.0
K03689	0.0
K03680	221.0
K03683	0.0
K03684	35.0
K03685	29156.0
K03686	60472.0
K03687	26304.0
K07301	18937.0
K07300	1.0
K07303	8.0
K07302	6.0
K07305	606.0
K07304	1184.0
K07307	1015.0
K07306	136.0
K07309	34.0
K07308	137.0
K02617	0.0
K02610	2.0
K02963	29156.0
K02612	2.0
K02961	25804.0
K09686	73736.0
K09687	213379.0
K09684	389.0
K09685	1588.0
K09682	0.0
K09683	0.0
K09680	3.0
K09681	0.0
K09688	1.0
K09689	1.0
K05962	1.0
K05961	0.0
K05967	16.0
K05966	50.0
K11159	0.0
K05964	41.0
K05968	0.0
K11152	0.0
K00309	0.0
K00658	8.0
K00304	0.0
K00305	0.0
K00654	0.0
K00655	45120.0
K00652	1741.0
K00301	0.0
K00302	7274.0
K00303	4.0
K10828	0.0
K06431	0.0
K06432	0.0
K06433	0.0
K06434	0.0
K06436	989.0
K06437	0.0
K10820	221.0
K06439	0.0
K10822	0.0
K10823	0.0
K10826	0.0
K09167	873.0
K06322	0.0
K14117	0.0
K14259	0.0
K14257	0.0
K01308	3776.0
K01303	235.0
K01301	2.0
K01305	141.0
K01304	872.0
K02658	2.0
K00672	1.0
K02650	6376.0
K02651	7.0
K02652	18413.0
K02653	22585.0
K02654	58321.0
K05687	0.0
K02656	2.0
K05685	2.0
K00878	23138.0
K00879	3302.0
K00872	3919.0
K00873	29123.0
K00870	0.0
K00876	31604.0
K00877	0.0
K00874	38288.0
K00875	0.0
K04487	54443.0
K04486	32660.0
K04485	28886.0
K04484	0.0
K04483	0.0
K04482	0.0
K04480	0.0
K04488	34682.0
K12049	0.0
K13693	0.0
K13706	0.0
K13694	1.0
K13695	0.0
K05977	0.0
K09516	1.0
K02434	40856.0
K02435	37969.0
K02436	931.0
K02437	12133.0
K05350	12046.0
K02431	12198.0
K08100	0.0
K02433	41852.0
K02438	23637.0
K02439	10.0
K03745	1.0
K03744	5595.0
K03747	2.0
K03210	28865.0
K03217	27522.0
K03216	27384.0
K03215	3.0
K03742	24010.0
K03219	0.0
K03218	29390.0
K03749	2.0
K03748	1.0
K02383	0.0
K06327	0.0
K06320	8403.0
K07238	33554.0
K09479	0.0
K09478	0.0
K09475	0.0
K09474	1.0
K09477	0.0
K09476	0.0
K09471	2.0
K09470	0.0
K09473	0.0
K09472	2.0
K07543	0.0
K06898	22356.0
K13967	0.0
K13963	10463.0
K07545	0.0
K00737	7238.0
K05345	2.0
K11706	0.0
K11707	3.0
K11704	0.0
K11705	0.0
K11708	3.0
K11709	1.0
K05588	0.0
K07114	17991.0
K07443	14171.0
K07116	0.0
K07117	3.0
K07110	2.0
K07447	29153.0
K07112	2636.0
K07113	1.0
K07448	9257.0
K07118	654.0
K07119	7.0
K10619	0.0
K10618	0.0
K10617	0.0
K10616	0.0
K01848	1.0
K01849	1.0
K01844	3267.0
K01845	12038.0
K01846	1.0
K01847	3475.0
K01840	37863.0
K01841	957.0
K01842	0.0
K01843	1920.0
K06219	0.0
K10832	0.0
K05348	2.0
K14203	0.0
K08483	28088.0
K08482	0.0
K08481	0.0
K08480	0.0
K08485	0.0
K08484	0.0
K00464	0.0
K00467	0.0
K00466	0.0
K00461	0.0
K00460	0.0
K00463	0.0
K00462	0.0
K04509	0.0
K00469	2.0
K00468	0.0
K08645	0.0
K04744	3.0
K01518	0.0
K01519	0.0
K04748	2.0
K04749	988.0
K01514	4.0
K01515	42194.0
K01512	19267.0
K01510	0.0
K14623	2430.0
K14626	0.0
K14627	0.0
K14628	0.0
K14629	0.0
K03918	0.0
K03919	2.0
K12372	1.0
K12373	15954.0
K12370	1.0
K12371	1.0
K02359	0.0
K02358	29158.0
K02351	0.0
K02352	0.0
K02355	55692.0
K02357	29156.0
K02356	29158.0
K13574	0.0
K13573	0.0
K13572	0.0
K13571	0.0
K13570	0.0
K12112	0.0
K12113	0.0
K12110	0.0
K12111	430.0
K07329	0.0
K07328	0.0
K07323	3.0
K07322	3478.0
K07321	1729.0
K07320	3.0
K07327	0.0
K07326	0.0
K07325	0.0
K07324	0.0
K08163	0.0
K06180	63421.0
K06181	560.0
K06182	16184.0
K06183	25192.0
K06186	3.0
K06187	29156.0
K06188	1217.0
K06189	2.0
K08359	0.0
K07589	0.0
K07588	1740.0
K07587	0.0
K07586	8103.0
K07585	0.0
K07584	27435.0
K07583	0.0
K07582	0.0
K07581	0.0
K07580	0.0
K11139	0.0
K05989	46235.0
K05988	0.0
K05985	7960.0
K05987	0.0
K05986	0.0
K10843	0.0
K08354	1.0
K10844	1.0
K10848	1.0
K00673	0.0
K00674	2357.0
K00675	593.0
K00676	26273.0
K00677	1741.0
K06988	561.0
K06989	1356.0
K08351	0.0
K06980	3.0
K06981	0.0
K06982	0.0
K08350	0.0
K06984	0.0
K06985	3.0
K06986	0.0
K06987	17521.0
K02445	8166.0
K02444	7880.0
K00582	0.0
K00583	0.0
K00580	0.0
K02110	25460.0
K00586	0.0
K00587	0.0
K00584	0.0
K08921	0.0
K02441	32.0
K00588	1.0
K08922	0.0
K02440	2932.0
K00018	32333.0
K08923	0.0
K02443	11250.0
K00019	3.0
K02442	0.0
K08925	0.0
K08926	0.0
K08927	0.0
K03149	3489.0
K06604	0.0
K00015	0.0
K01989	27175.0
K00854	52101.0
K00855	3.0
K00856	2.0
K00857	5598.0
K00850	77714.0
K00851	602.0
K00852	31388.0
K00853	583.0
K00858	29157.0
K00859	27281.0
K01181	11266.0
K01180	0.0
K01183	8754.0
K01182	26572.0
K01185	2638.0
K01184	0.0
K01187	32978.0
K01188	24581.0
K02596	898.0
K13766	3.0
K13767	3.0
K13003	0.0
K13002	1.0
K13000	0.0
K02984	0.0
K02986	29156.0
K02987	0.0
K02636	2.0
K02982	21932.0
K02983	0.0
K02638	0.0
K02639	0.0
K02988	26921.0
K08298	68.0
K08299	0.0
K03583	1.0
K03582	1.0
K03581	28709.0
K03580	0.0
K03587	1775.0
K03586	2.0
K03585	3483.0
K03584	28920.0
K03589	22667.0
K03588	46435.0
K01725	2.0
K01724	4.0
K01727	73.0
K01726	13680.0
K01721	0.0
K01720	0.0
K01722	0.0
K13008	0.0
K01729	0.0
K01728	15.0
K09530	0.0
K09539	0.0
K02188	21374.0
K02189	21367.0
K02182	2.0
K02183	0.0
K03769	1872.0
K03768	48189.0
K03767	601.0
K03765	0.0
K03764	0.0
K03763	50805.0
K03762	36.0
K03761	0.0
K03760	2.0
K09457	44.0
K09456	1.0
K09459	956.0
K09458	30792.0
K00602	55463.0
K13988	0.0
K13985	0.0
K09981	2.0
K09980	0.0
K09983	2.0
K09982	0.0
K09985	0.0
K09984	2.0
K09987	0.0
K09986	0.0
K09989	11023.0
K09988	9802.0
K12583	0.0
K12582	0.0
K12589	0.0
K11720	3.0
K09759	12810.0
K10985	1.0
K10984	236.0
K07468	0.0
K07469	6.0
K07464	21326.0
K07465	0.0
K07466	0.0
K07467	10585.0
K07460	20163.0
K07461	8326.0
K07462	29171.0
K07463	0.0
K10679	1.0
K10678	0.0
K10671	0.0
K10670	10811.0
K10673	0.0
K10672	1389.0
K10674	0.0
K10677	1.0
K10676	0.0
K08726	0.0
K08724	235.0
K08722	7150.0
K08723	0.0
K08720	0.0
K08721	0.0
K08728	560.0
K10187	0.0
K00119	2.0
K00118	2.0
K00449	1.0
K00448	0.0
K00115	0.0
K00446	2.0
K00117	5.0
K00116	27.0
K00111	24933.0
K00442	0.0
K00113	0.0
K00112	1.0
K01539	0.0
K01531	16305.0
K04720	24502.0
K01533	30624.0
K01534	65898.0
K01535	0.0
K01537	35169.0
K14358	0.0
K14605	0.0
K14606	0.0
K00413	2.0
K10120	9.0
K05600	0.0
K05777	3.0
K03972	0.0
K03973	638.0
K03970	0.0
K03971	0.0
K03976	29151.0
K03977	29156.0
K03974	0.0
K03975	5095.0
K03978	29156.0
K03979	29156.0
K13378	1736.0
K02372	29704.0
K02371	25529.0
K02377	9916.0
K02379	46.0
K03396	0.0
K03397	0.0
K03394	20899.0
K03395	0.0
K03392	0.0
K03393	0.0
K03390	1744.0
K03391	0.0
K03399	21.0
K03027	0.0
K12136	0.0
K12137	0.0
K06610	0.0
K12138	0.0
K12139	0.0
K11444	0.0
K11440	1.0
K11443	0.0
K11442	1.0
K00612	24.0
K00613	34.0
K00610	18896.0
K00611	27330.0
K00616	14461.0
K00617	0.0
K00614	3.0
K00615	94960.0
K00619	2.0
K10863	0.0
K07874	0.0
K06234	0.0
K10240	0.0
K10241	0.0
K10242	0.0
K10243	0.0
K04110	1.0
K04113	0.0
K04112	0.0
K04115	0.0
K04114	0.0
K04117	0.0
K04116	0.0
K04118	0.0
K05517	0.0
K07705	539.0
K07704	574.0
K07707	8167.0
K07706	9091.0
K07701	0.0
K07700	0.0
K07703	0.0
K07702	0.0
K07709	0.0
K07708	3.0
K01955	53201.0
K13042	0.0
K09934	0.0
K09935	11457.0
K06216	40.0
K09937	2.0
K13745	0.0
K13746	0.0
K13747	17274.0
K13740	0.0
K13741	0.0
K13742	0.0
K06211	7239.0
K06212	37.0
K09933	5.0
K02618	1.0
K02619	1739.0
K02968	26917.0
K02966	0.0
K02967	29156.0
K02616	0.0
K02965	29156.0
K02962	0.0
K02611	2.0
K02613	4.0
K03569	49847.0
K03568	253.0
K03565	28920.0
K06218	0.0
K03567	0.0
K03566	3.0
K03561	3485.0
K03560	3.0
K03563	28242.0
K03562	3.0
K06430	0.0
K01709	3612.0
K01708	1.0
K01707	0.0
K01706	1165.0
K01705	0.0
K01704	73339.0
K01703	75663.0
K01702	0.0
K14165	1.0
K14164	0.0
K14166	0.0
K14161	3.0
K14160	3.0
K14162	3.0
K05396	1140.0
K03709	2504.0
K03708	3386.0
K08160	0.0
K03701	39085.0
K03700	17240.0
K03703	19082.0
K03702	29156.0
K03705	27418.0
K03704	34838.0
K03707	2534.0
K03706	16799.0
K06289	0.0
K06288	0.0
K06283	21990.0
K06282	38.0
K06281	41.0
K06287	27699.0
K06286	601.0
K06285	967.0
K06284	17722.0
K08161	594.0
K07540	0.0
K06438	16093.0
K06869	0.0
K06868	0.0
K06867	39.0
K06866	0.0
K06865	0.0
K06864	17043.0
K06863	0.0
K06862	0.0
K06861	1961.0
K06860	0.0
K12659	0.0
K12658	2.0
K07547	0.0
K07546	0.0
K15023	0.0
K15022	0.0
K15020	0.0
K15024	17146.0
K08700	0.0
K08162	7224.0
K07544	0.0
K00137	0.0
K00135	158.0
K00134	30655.0
K00133	29156.0
K00132	31.0
K00131	900.0
K00130	8127.0
K00139	0.0
K00138	0.0
K00429	1.0
K00428	1741.0
K00421	0.0
K00423	0.0
K00425	2373.0
K00427	0.0
K00426	2372.0
K14292	0.0
K14379	0.0
K14370	0.0
K14371	0.0
K14372	0.0
K14373	0.0
K14374	0.0
K14375	0.0
K09845	0.0
K14082	0.0
K14083	1.0
K14080	0.0
K14081	0.0
K14086	7238.0
K14087	7272.0
K14084	931.0
K14088	7273.0
K14089	7239.0
K01552	15847.0
K01551	2807.0
K01556	2.0
K01557	0.0
K01554	558.0
K01555	3.0
K04708	0.0
K03955	0.0
K13689	0.0
K13688	1120.0
K13683	0.0
K13685	6075.0
K13684	0.0
K13687	1.0
K13686	0.0
K14159	0.0
K02399	0.0
K02398	3028.0
K02395	2098.0
K02394	2.0
K02397	10223.0
K02396	24452.0
K02391	2.0
K02390	22942.0
K02393	2.0
K02392	40397.0
K13533	0.0
K13532	0.0
K13531	39.0
K13530	595.0
K01550	0.0
K05658	0.0
K14054	898.0
K02601	32458.0
K02970	28772.0
K05378	0.0
K12339	5.0
K14060	0.0
K11687	0.0
K11686	0.0
K11685	0.0
K11689	3571.0
K11688	3031.0
K08939	0.0
K03048	601.0
K03049	0.0
K13821	5.0
K13820	0.0
K03042	0.0
K03043	26687.0
K03040	28042.0
K03041	0.0
K03046	26921.0
K03047	0.0
K03044	0.0
K03045	0.0
K00348	1736.0
K09847	0.0
K00692	898.0
K00638	22125.0
K00639	3027.0
K00693	2.0
K00634	12316.0
K00635	0.0
K00630	0.0
K00631	0.0
K00632	3270.0
K00633	7945.0
K00691	1158.0
K00696	0.0
K00694	1884.0
K00695	0.0
K10854	0.0
K07811	0.0
K07810	0.0
K07813	23053.0
K07812	35.0
K07814	7514.0
K07816	796.0
K00090	2.0
K00091	8760.0
K00094	616.0
K00096	8352.0
K00097	5352.0
K00098	0.0
K00099	26321.0
K10228	0.0
K10229	0.0
K12548	0.0
K10222	0.0
K10220	1.0
K10221	1.0
K10227	2.0
K05822	4.0
K01949	0.0
K01945	29153.0
K01947	0.0
K01946	0.0
K01941	900.0
K01940	28271.0
K06357	0.0
K07729	74771.0
K07728	0.0
K07727	42508.0
K07726	12846.0
K07725	0.0
K07724	0.0
K07723	969.0
K07722	36.0
K07721	0.0
K07720	115490.0
K00899	2137.0
K05824	0.0
K00891	43833.0
K00892	0.0
K00895	1.0
K00897	6100.0
K08151	561.0
K08153	599.0
K08154	0.0
K02948	29155.0
K02942	0.0
K02944	0.0
K05665	0.0
K02946	29154.0
K13793	0.0
K06352	0.0
K01769	0.0
K01768	16.0
K01761	25.0
K01760	1536.0
K01762	0.0
K09578	0.0
K01766	0.0
K08164	0.0
K02493	26922.0
K08166	0.0
K08167	1.0
K02496	2.0
K02497	1.0
K02494	2.0
K02495	55707.0
K02498	2.0
K02499	2550.0
K08168	0.0
K08169	2.0
K14415	7233.0
K14414	0.0
K06881	29178.0
K00436	2.0
K06332	0.0
K12815	0.0
K12810	0.0
K06885	839.0
K00437	0.0
K06335	0.0
K06334	32167.0
K03547	22084.0
K03546	14472.0
K03545	40036.0
K03544	39760.0
K03543	1739.0
K06888	7836.0
K10941	0.0
K03549	603.0
K03548	0.0
K10940	0.0
K02236	1202.0
K02237	22186.0
K02234	0.0
K02232	21387.0
K02233	29579.0
K02230	1.0
K02231	35281.0
K06359	0.0
K02238	28830.0
K02239	0.0
K03723	28004.0
K03722	7884.0
K03721	0.0
K03720	0.0
K03727	0.0
K03726	0.0
K03725	0.0
K03724	784.0
K06358	0.0
K12673	0.0
K12679	0.0
K12678	0.0
K06410	15517.0
K11898	0.0
K11899	0.0
K11896	1.0
K11897	0.0
K11894	0.0
K11895	0.0
K11892	0.0
K11893	0.0
K11890	0.0
K11891	0.0
K08762	0.0
K08764	0.0
K08765	0.0
K10418	0.0
K11325	0.0
K11326	0.0
K11327	0.0
K11328	0.0
K11329	0.0
K00151	1.0
K00150	0.0
K00153	0.0
K00400	0.0
K00407	2.0
K00406	4.0
K00405	5.0
K00404	3.0
K00158	564.0
K01342	0.0
K09388	0.0
K09386	1.0
K09384	5.0
K04094	11235.0
K04095	7463.0
K04096	26943.0
K04097	3.0
K04090	2.0
K04091	3.0
K04092	0.0
K04093	0.0
K04098	0.0
K04099	0.0
K01578	1.0
K01579	3875.0
K01574	3.0
K01575	1159.0
K01576	0.0
K01577	0.0
K01571	20337.0
K01572	34839.0
K01573	1.0
K02009	10531.0
K02008	94882.0
K02005	18833.0
K02004	205867.0
K02007	12845.0
K02006	129397.0
K02001	1.0
K02000	601.0
K02003	298582.0
K02002	600.0
K03065	0.0
K08952	0.0
K03060	24938.0
K13809	0.0
K10948	0.0
K09607	0.0
K06125	0.0
K04337	0.0
K06120	616.0
K06121	0.0
K04336	0.0
K01127	0.0
K09703	35.0
K00004	1116.0
K14699	0.0
K09702	3152.0
K14698	0.0
K05311	61.0
K13829	0.0
K10943	0.0
K07291	0.0
K07290	1.0
K10206	25815.0
K10202	8.0
K10208	1.0
K10209	0.0
K01966	27.0
K01965	2.0
K01964	898.0
K01963	18709.0
K01962	15100.0
K01961	45942.0
K01960	1737.0
K01969	3.0
K01968	3.0
K07749	8589.0
K07748	0.0
K07741	1771.0
K07740	0.0
K07743	0.0
K07742	27416.0
K07745	0.0
K07744	0.0
K07746	0.0
K01299	8635.0
K01295	5381.0
K01297	7257.0
K02922	0.0
K05603	1.0
K02921	0.0
K02926	29156.0
K05607	0.0
K02924	0.0
K05605	0.0
K02928	0.0
K02929	0.0
K00216	0.0
K00217	0.0
K00214	0.0
K00215	30867.0
K00213	0.0
K00210	0.0
K00211	0.0
K00218	0.0
K00219	65.0
K01035	1.0
K01034	5137.0
K04517	29154.0
K01740	52087.0
K01031	1.0
K01746	2224.0
K01745	2977.0
K01744	3754.0
K01749	6768.0
K01039	1875.0
K04518	3306.0
K09591	0.0
K14129	0.0
K14128	0.0
K14121	0.0
K14120	0.0
K14123	0.0
K14122	0.0
K14125	0.0
K14124	0.0
K14127	0.0
K14126	0.0
K03521	28353.0
K03520	0.0
K03523	30267.0
K03522	30205.0
K03525	31007.0
K03524	32810.0
K03527	27087.0
K03526	28553.0
K03529	27406.0
K03528	0.0
K06338	0.0
K02217	8112.0
K03299	1434.0
K03298	899.0
K13472	0.0
K03293	3406.0
K03292	42311.0
K03291	0.0
K03290	0.0
K03297	7276.0
K03296	19857.0
K03295	2300.0
K03294	14649.0
K13009	0.0
K12690	0.0
K09743	0.0
K06022	0.0
K07190	0.0
K06021	0.0
K07192	5677.0
K06020	2.0
K06027	0.0
K06026	0.0
K09744	0.0
K07991	14.0
K08749	0.0
K09835	0.0
K09834	0.0
K10439	59182.0
K06351	0.0
K09833	0.0
K10925	0.0
K10924	0.0
K10927	0.0
K10926	0.0
K10923	0.0
K10922	0.0
K09629	0.0
K10697	0.0
K00179	17875.0
K00172	4409.0
K00171	3236.0
K00170	3286.0
K00177	9851.0
K00176	9850.0
K00175	12804.0
K00174	11642.0
K13478	0.0
K14338	0.0
K14339	0.0
K14335	0.0
K14337	0.0
K14330	0.0
K14331	0.0
K14333	1.0
K08918	0.0
K13479	6174.0
K04078	26922.0
K04079	28553.0
K04076	968.0
K04077	29158.0
K04074	4661.0
K04075	26885.0
K04072	34081.0
K04073	3.0
K04070	23809.0
K04071	0.0
K14597	0.0
K13318	0.0
K08280	0.0
K13641	2806.0
K13640	34.0
K13643	936.0
K13642	0.0
K02027	366645.0
K02026	661380.0
K02025	704743.0
K02024	0.0
K02023	13061.0
K02022	9.0
K02021	0.0
K02020	8486.0
K02029	45720.0
K02028	47324.0
K03886	0.0
K03887	0.0
K03884	0.0
K03885	3834.0
K03881	0.0
K03888	0.0
K03889	0.0
K12998	0.0
K12999	3.0
K12992	2501.0
K12993	0.0
K12990	7247.0
K12991	0.0
K12996	563.0
K12997	562.0
K12994	0.0
K12995	27.0
K08979	0.0
K08978	25220.0
K03088	304497.0
K03089	3.0
K03086	38562.0
K03087	2.0
K08971	0.0
K08970	0.0
K03082	43.0
K03080	0.0
K08974	25722.0
K13868	0.0
K00918	919.0
K01553	0.0
K12214	0.0
K11646	0.0
K11645	0.0
K11641	0.0
K11640	0.0
K12736	0.0
K12733	0.0
K07507	10619.0
K07506	0.0
K07505	1.0
K07504	0.0
K07503	0.0
K07502	9975.0
K07501	2.0
K07500	0.0
K07509	0.0
K07508	0.0
K11422	0.0
K08698	0.0
K10773	31042.0
K10774	0.0
K14286	0.0
K10778	4.0
K14287	4.0
K00140	330.0
K05501	2.0
K01903	7.0
K01902	7.0
K01905	0.0
K01904	0.0
K01907	1.0
K01906	0.0
K01909	0.0
K01908	3.0
K14534	13774.0
K00147	28905.0
K07767	0.0
K07769	0.0
K07768	0.0
K06203	0.0
K06202	2.0
K09921	2.0
K09920	0.0
K09927	7225.0
K09024	0.0
K09022	2013.0
K09023	0.0
K09020	222.0
K09021	0.0
K02908	0.0
K02909	29155.0
K08218	1739.0
K08219	0.0
K02904	29154.0
K02906	29154.0
K02907	28921.0
K02902	26870.0
K00230	899.0
K00231	2.0
K00232	0.0
K08976	3.0
K00234	0.0
K00239	10094.0
K06209	23671.0
K09928	1.0
K01015	0.0
K01014	0.0
K01012	27659.0
K01011	2331.0
K01010	0.0
K08920	0.0
K14103	0.0
K14102	0.0
K14101	0.0
K14100	0.0
K14105	0.0
K14104	0.0
K14109	0.0
K14108	0.0
K06401	0.0
K00893	0.0
K13402	0.0
K12858	0.0
K03503	1738.0
K03502	24837.0
K03501	29156.0
K03500	27423.0
K08924	0.0
K02278	1549.0
K02279	9842.0
K12977	0.0
K02276	7.0
K02277	0.0
K02274	4.0
K02275	4.0
K13450	0.0
K13451	0.0
K13452	0.0
K13454	0.0
K13455	0.0
K12509	0.0
K12508	1.0
K12507	30.0
K12506	3258.0
K12500	0.0
K12503	0.0
K05926	0.0
K09728	0.0
K14587	221.0
K06597	0.0
K06596	2.0
K06595	0.0
K06599	0.0
K06598	0.0
K07978	0.0
K07979	70628.0
K07976	0.0
K14585	0.0
K10907	41019.0
K10906	0.0
K10901	0.0
K10909	0.0
K10908	0.0
K09819	598.0
K09818	598.0
K09817	30551.0
K09816	30522.0
K09815	30613.0
K06374	25395.0
K06373	25221.0
K09812	38273.0
K09811	36637.0
K09810	8966.0
K09724	0.0
K14582	0.0
K09721	0.0
K04058	0.0
K04059	0.0
K04050	0.0
K04051	0.0
K04052	0.0
K04053	0.0
K04054	0.0
K04055	0.0
K04056	0.0
K04057	0.0
K01047	0.0
K08975	0.0
K10015	0.0
K10014	0.0
K10017	0.0
K10016	0.0
K10011	0.0
K10010	7472.0
K10013	0.0
K10012	8334.0
K10019	0.0
K10018	0.0
K13665	14.0
K13664	0.0
K13663	0.0
K13662	0.0
K13661	0.0
K13660	0.0
K13669	0.0
K13668	0.0
K07641	2.0
K01466	1303.0
K13590	3.0
K01464	17170.0
K01465	28543.0
K01462	54897.0
K01463	1883.0
K01460	0.0
K01461	0.0
K13599	0.0
K13598	0.0
K01468	1878.0
K01469	2.0
K09251	898.0
K09252	0.0
K02041	8274.0
K02040	29837.0
K02043	2.0
K02045	1126.0
K02044	8290.0
K02047	1125.0
K02046	1126.0
K02049	56486.0
K02048	1128.0
K05549	0.0
K05548	0.0
K06046	0.0
K03319	70.0
K03316	640.0
K03317	5.0
K03314	0.0
K03315	27062.0
K03312	18803.0
K03313	38.0
K03310	62247.0
K03311	8414.0
K12052	0.0
K02945	27852.0
K06162	2.0
K06163	2.0
K06160	0.0
K06161	0.0
K06166	2.0
K00359	4202.0
K06164	2.0
K06165	2.0
K06168	26321.0
K06169	2.0
K13020	0.0
K07158	0.0
K07159	0.0
K04835	0.0
K11621	0.0
K11991	0.0
K11622	0.0
K11996	8.0
K11627	0.0
K11626	0.0
K11629	1.0
K11628	0.0
K07561	0.0
K07560	29140.0
K07563	0.0
K07562	0.0
K07565	0.0
K07564	0.0
K07567	40806.0
K07566	27654.0
K07569	0.0
K07568	28421.0
K09925	25.0
K11199	0.0
K11198	0.0
K11192	0.0
K11191	0.0
K11196	0.0
K11195	0.0
K11194	0.0
K02492	10856.0
K10713	1.0
K10710	3264.0
K10711	7.0
K10716	0.0
K02490	0.0
K10714	1.0
K10715	0.0
K01929	29156.0
K01928	31780.0
K01923	33545.0
K01922	1496.0
K01921	33291.0
K01920	2.0
K01926	25832.0
K01925	29165.0
K01924	29156.0
K07789	1.0
K07788	1.0
K07785	0.0
K07784	0.0
K07787	4.0
K07786	0.0
K07781	0.0
K07783	1.0
K07782	1.0
K05835	1.0
K06355	0.0
K14661	0.0
K09844	0.0
K00782	601.0
K00783	29179.0
K00784	27814.0
K00785	0.0
K00786	10326.0
K00039	0.0
K00036	8071.0
K00037	0.0
K00034	681.0
K00035	0.0
K00032	0.0
K00033	8670.0
K00030	1129.0
K00031	26861.0
K01259	177.0
K01258	22850.0
K01255	7890.0
K01256	10.0
K01251	16225.0
K01250	4238.0
K01253	0.0
K01252	0.0
K09008	2.0
K09009	0.0
K09000	1.0
K09001	6.0
K09002	8201.0
K09003	0.0
K09004	904.0
K09005	40.0
K09006	0.0
K09007	3.0
K09846	0.0
K08234	13440.0
K00258	2.0
K00259	700.0
K00252	5.0
K00253	3.0
K00256	1.0
K00257	3611.0
K00254	0.0
K00255	0.0
K01079	2718.0
K01078	0.0
K01071	600.0
K01070	1.0
K01073	2.0
K01077	13635.0
K01076	1888.0
K14472	0.0
K14471	0.0
K14470	0.0
K14475	932.0
K09841	0.0
K02788	7.0
K02782	3.0
K02783	1516.0
K02781	2146.0
K02786	10.0
K02787	1.0
K02784	2.0
K01060	1906.0
K01787	2220.0
K01786	20304.0
K01785	31742.0
K01784	50037.0
K01783	33061.0
K01782	4.0
K01781	2.0
K01780	0.0
K01789	0.0
K01788	17261.0
K02526	1277.0
K02527	1740.0
K02525	0.0
K02250	1.0
K02523	1740.0
K02520	27820.0
K02521	0.0
K02258	2.0
K02259	5.0
K02528	29177.0
K02529	182424.0
K03781	9169.0
K03780	3276.0
K03783	24432.0
K03782	7.0
K03785	5352.0
K03784	16386.0
K03787	8980.0
K03786	23856.0
K03789	27346.0
K03788	0.0
K10700	0.0
K00342	1740.0
K03124	0.0
K03120	0.0
K12527	5434.0
K12526	0.0
K12525	0.0
K12524	3474.0
K12523	0.0
K12522	0.0
K09789	1735.0
K09788	261.0
K09787	27381.0
K09786	1868.0
K09785	0.0
K09781	3.0
K09780	2.0
K10961	0.0
K10960	1.0
K10963	0.0
K10962	0.0
K10965	0.0
K10964	0.0
K10966	0.0
K09879	0.0
K06318	0.0
K06311	0.0
K06310	1151.0
K06312	0.0
K06314	0.0
K06317	4240.0
K11389	0.0
K11386	0.0
K11387	0.0
K11384	0.0
K11385	0.0
K11382	0.0
K11383	0.0
K11381	3.0
K11949	0.0
K10380	0.0
K04032	4029.0
K04033	2.0
K04030	4445.0
K04031	18344.0
K04036	0.0
K04037	0.0
K04034	0.0
K04035	245.0
K04038	0.0
K04039	0.0
K07046	13.0
K07047	13997.0
K07044	1.0
K07045	22414.0
K07042	27418.0
K07043	17943.0
K07040	24945.0
K07041	0.0
K07048	2536.0
K07049	0.0
K08664	0.0
K02584	0.0
K10039	3583.0
K10038	0.0
K10037	0.0
K10036	95.0
K04788	0.0
K04789	0.0
K04784	0.0
K04785	0.0
K04786	0.0
K04787	0.0
K04780	0.0
K04781	898.0
K04782	0.0
K04783	0.0
K13601	0.0
K13603	0.0
K13602	0.0
K13605	0.0
K13604	0.0
K13607	36.0
K02404	2099.0
K05783	0.0
K05782	2.0
K05781	2.0
K05780	2.0
K05787	0.0
K05786	4.0
K05785	1.0
K05784	0.0
K05789	0.0
K05788	3.0
K01442	21466.0
K01443	24903.0
K01444	276.0
K01446	559.0
K01447	5870.0
K01448	55019.0
K01449	20244.0
K14803	0.0
K02069	942.0
K05569	9131.0
K08008	0.0
K02063	1.0
K05566	9103.0
K05565	3.0
K05563	0.0
K05562	0.0
K05561	0.0
K02064	1.0
K03338	7643.0
K03339	0.0
K03330	0.0
K03331	0.0
K03332	2.0
K03333	0.0
K03335	7265.0
K03336	7264.0
K03337	7643.0
K12956	0.0
K12957	0.0
K12954	0.0
K12955	0.0
K12952	0.0
K12953	0.0
K12950	0.0
K12951	0.0
K14733	0.0
K00109	0.0
K06148	70086.0
K06149	0.0
K06144	0.0
K06145	3.0
K06146	0.0
K06147	389757.0
K06141	0.0
K06142	6189.0
K06143	1.0
K11945	0.0
K08948	0.0
K08949	0.0
K00071	0.0
K14664	0.0
K13810	0.0
K14665	0.0
K03058	0.0
K11609	0.0
K11608	0.0
K14660	0.0
K11603	0.0
K11602	0.0
K11601	0.0
K11600	0.0
K11607	0.0
K11606	0.0
K11605	0.0
K11604	0.0
K10558	221.0
K10559	237.0
K10550	250.0
K10551	250.0
K10552	0.0
K10553	0.0
K10554	0.0
K10555	385.0
K10556	251.0
K10557	221.0
K03051	0.0
K03050	0.0
K07549	0.0
K07548	0.0
K07239	10.0
K07235	0.0
K07234	2.0
K07237	0.0
K07236	0.0
K07231	1.0
K07230	25.0
K07233	0.0
K07232	2.0
K02467	0.0
K05306	7229.0
K05305	7847.0
K05304	0.0
K05303	0.0
K05301	1.0
K02565	0.0
K08644	0.0
K08646	0.0
K08641	17.0
K08643	0.0
K08642	0.0
K12146	0.0
K00010	9343.0
K00011	0.0
K00012	28634.0
K00013	29101.0
K00014	28737.0
K00016	28156.0
K09065	0.0
K08252	7.0
K08253	1.0
K08256	0.0
K08255	1.0
K08258	0.0
K08259	1.0
K00274	4.0
K00275	5.0
K00276	0.0
K00270	0.0
K00271	0.0
K00272	0.0
K00273	0.0
K00278	16669.0
K00279	0.0
K12675	0.0
K01277	1736.0
K01274	0.0
K01273	17147.0
K01271	12335.0
K01270	24606.0
K01278	1740.0
K00906	6.0
K00904	1164.0
K00903	3.0
K00901	4871.0
K13785	0.0
K00908	0.0
K11149	0.0
K01053	3.0
K01051	44.0
K01057	2.0
K01056	29156.0
K01055	2.0
K01054	0.0
K01058	2.0
K02500	29102.0
K02501	29067.0
K02502	26547.0
K02503	29133.0
K02504	0.0
K02505	0.0
K02506	0.0
K02507	0.0
K02508	0.0
K02509	2.0
K00291	0.0
K13410	0.0
K13148	0.0
K13419	0.0
K05825	0.0
K03106	29157.0
K03105	0.0
K03101	37793.0
K03100	62790.0
K12541	0.0
K12540	0.0
K12543	0.0
K12542	0.0
K12545	0.0
K12544	0.0
K12547	0.0
K12546	0.0
K12549	0.0
K06080	0.0
K11018	0.0
K11019	0.0
K11016	0.0
K11017	0.0
K11014	0.0
K11015	0.0
K11012	0.0
K11013	0.0
K11010	0.0
K11011	0.0
K06333	21623.0
K06880	0.0
K06883	0.0
K06882	0.0
K09857	1.0
K06884	1.0
K06887	0.0
K06886	9.0
K06889	45974.0
K10942	0.0
K09859	0.0
K09858	3.0
K10947	61979.0
K10946	0.0
K10945	0.0
K10944	0.0
K13284	0.0
K00483	31.0
K00481	1.0
K00480	1.0
K00486	2.0
K00485	0.0
K00484	0.0
K09901	0.0
K10929	0.0
K07684	3.0
K07685	0.0
K07686	0.0
K07687	1.0
K07681	3.0
K07688	0.0
K07689	2.0
K10928	0.0
K04018	0.0
K04019	4064.0
K04014	68.0
K04015	137.0
K04016	0.0
K04017	0.0
K04013	34.0
K07060	0.0
K07061	0.0
K07062	35.0
K07063	0.0
K07064	0.0
K07065	0.0
K07066	7227.0
K07067	967.0
K07068	2.0
K07069	7819.0
K01121	0.0
K13629	0.0
K13628	8.0
K13623	0.0
K13622	0.0
K13620	0.0
K13626	14592.0
K08586	0.0
K08587	0.0
K01428	8179.0
K01429	8126.0
K01422	1739.0
K01423	33.0
K01420	34964.0
K01421	23598.0
K01426	9063.0
K01427	0.0
K01424	25017.0
K01425	7986.0
K08068	0.0
K07538	0.0
K13086	0.0
K13085	0.0
K07287	2.0
K07824	0.0
K07682	0.0
K02722	0.0
K12978	0.0
K12979	1.0
K12972	7.0
K12973	0.0
K12974	0.0
K12975	0.0
K12976	0.0
K07821	0.0
K07683	3.0
K14750	0.0
K14751	0.0
K14953	0.0
K12288	0.0
K12289	0.0
K12282	0.0
K12283	0.0
K12280	0.0
K12281	0.0
K12286	0.0
K12287	0.0
K12284	0.0
K12285	0.0
K11957	0.0
K11956	0.0
K11955	0.0
K11954	0.0
K11953	0.0
K11952	0.0
K11951	0.0
K11950	0.0
K11959	0.0
K11958	0.0
K13889	8.0
K13888	2.0
K11963	0.0
K07217	1166.0
K07216	21331.0
K07215	0.0
K07214	7243.0
K07213	3382.0
K07212	0.0
K07219	952.0
K07218	0.0
K12150	0.0
K08689	0.0
K08688	0.0
K00402	0.0
K00401	0.0
K11994	0.0
K00152	0.0
K01043	3.0
K00154	1.0
K00157	0.0
K00156	1735.0
K10533	0.0
K10530	0.0
K10531	0.0
K10536	1629.0
K10537	251.0
K10535	0.0
K10538	0.0
K10539	251.0
K00073	160.0
K13934	2.0
K00076	894.0
K00077	26187.0
K00074	27683.0
K00075	26922.0
K00078	0.0
K00079	0.0
K02290	0.0
K02563	29154.0
K02292	0.0
K08966	0.0
K02294	2.0
K08278	0.0
K08279	2.0
K08274	0.0
K08275	0.0
K08276	0.0
K08277	0.0
K00298	1115.0
K00299	2.0
K00296	0.0
K00297	30876.0
K00294	4.0
K00292	0.0
K00293	0.0
K00290	16410.0
K07757	0.0
K12089	0.0
K01210	0.0
K01213	0.0
K01212	8165.0
K01215	598.0
K01214	0.0
K01217	0.0
K01216	0.0
K01219	0.0
K01218	9509.0
K02749	0.0
K02746	1124.0
K02747	1085.0
K02744	3190.0
K02745	1093.0
K02742	0.0
K00924	1720.0
K00925	37159.0
K00926	23828.0
K00927	29157.0
K00928	29555.0
K00929	14751.0
K12085	0.0
K02298	2.0
K02299	2.0
K02568	34.0
K02569	2.0
K02562	0.0
K02291	2.0
K02560	0.0
K02293	0.0
K02566	909.0
K02567	34.0
K02564	27319.0
K02297	2.0
K03169	73426.0
K03168	27475.0
K03163	0.0
K03162	0.0
K03167	0.0
K03166	0.0
K11038	0.0
K11039	0.0
K11030	0.0
K11031	1.0
K11032	0.0
K11033	0.0
K11034	0.0
K11035	0.0
K11036	0.0
K11037	0.0
K02546	0.0
K07668	5661.0
K07669	0.0
K07666	1.0
K07667	39310.0
K07664	0.0
K07665	8614.0
K07662	0.0
K07663	2.0
K07660	1.0
K07661	0.0
K03927	35184.0
K07008	2.0
K07009	6189.0
K07002	8.0
K07003	22317.0
K07000	26.0
K07001	13098.0
K07006	5.0
K07007	46276.0
K07004	2.0
K07005	35012.0
K03921	2.0
K02956	29156.0
K09725	0.0
K09181	4.0
K08599	0.0
K08598	0.0
K08591	34612.0
K08590	2089.0
K01156	2772.0
K01154	29342.0
K01407	0.0
K01400	0.0
K01153	25120.0
K01150	558.0
K01151	28578.0
K01408	0.0
K01409	36268.0
K01158	0.0
K01159	12140.0
K05523	0.0
K05522	1.0
K05521	15394.0
K05520	1746.0
K05527	2.0
K05526	0.0
K05525	0.0
K05524	224.0
K05529	0.0
K14518	0.0
K14519	2.0
K05949	0.0
K01754	27349.0
K05942	0.0
K01027	0.0
K02171	0.0
K02170	0.0
K02173	949.0
K02172	0.0
K01751	7366.0
K06416	6012.0
K06417	0.0
K06414	0.0
K06947	0.0
K03379	3.0
K03808	1.0
K03809	899.0
K03806	3.0
K06412	25700.0
K03804	0.0
K12296	559.0
K03802	4.0
K03803	5810.0
K06413	0.0
K10808	2.0
K06411	14214.0
K01028	1126.0
K01029	3266.0
K11931	0.0
K11930	0.0
K11933	0.0
K11932	0.0
K11935	0.0
K11934	1.0
K11937	0.0
K11936	558.0
K11939	0.0
K11938	0.0
K10800	0.0
K06419	0.0
K11929	0.0
K07271	20649.0
K07270	0.0
K07273	3781.0
K07272	559.0
K07275	6.0
K07274	0.0
K07277	1740.0
K07276	0.0
K07279	0.0
K07278	0.0
K10623	0.0
K02481	1737.0
K11520	0.0
K02480	1.0
K08170	1.0
K02485	3.0
K02484	3297.0
K02487	2.0
K08600	50094.0
K08603	0.0
K08602	8017.0
K08605	34.0
K08604	0.0
K09956	0.0
K09957	0.0
K09954	3.0
K09955	36433.0
K09952	40.0
K09953	0.0
K09950	1.0
K09951	20089.0
K09958	3.0
K09959	3.0
K07495	34.0
K07494	9.0
K07497	22740.0
K07496	6373.0
K07491	15535.0
K07490	0.0
K07493	2790.0
K07492	4.0
K07499	0.0
K07498	1227.0
K11209	1.0
K11208	0.0
K11204	0.0
K11203	274.0
K11202	1908.0
K11201	0.0
K11200	0.0
K00058	51676.0
K00059	80049.0
K00728	0.0
K00729	1.0
K00055	0.0
K00057	29160.0
K00050	10374.0
K00051	0.0
K00720	0.0
K00721	4351.0
K14424	0.0
K06033	0.0
K14189	0.0
K14188	600.0
K06364	0.0
K14187	1.0
K01239	4193.0
K01238	620.0
K01897	23608.0
K01232	2298.0
K01895	11445.0
K01230	0.0
K01893	26885.0
K01236	0.0
K01235	598.0
K01890	29154.0
K02768	2672.0
K02769	670.0
K02760	12802.0
K02761	9985.0
K02763	1.0
K02764	1.0
K02765	5305.0
K00948	46884.0
K00949	27418.0
K00942	29808.0
K00943	12988.0
K00940	3678.0
K00941	50946.0
K00946	3476.0
K00947	0.0
K00944	0.0
K00945	80083.0
K01097	0.0
K01096	2.0
K01095	3.0
K01093	0.0
K01092	11958.0
K01091	80583.0
K01090	36807.0
K03499	83151.0
K03498	63095.0
K03491	4474.0
K03490	7255.0
K03493	2.0
K03492	905.0
K03495	29122.0
K03497	84549.0
K03496	85092.0
K02817	0.0
K02814	2.0
K02815	3.0
K02810	4367.0
K02548	4093.0
K02549	601.0
K02818	1.0
K02819	8398.0
K03637	2687.0
K03636	8.0
K03147	20241.0
K03146	0.0
K08851	0.0
K06518	25840.0
K09729	967.0
K06048	4.0
K06045	0.0
K06044	0.0
K09727	0.0
K09726	0.0
K06041	3080.0
K09720	0.0
K09723	0.0
K06042	20286.0
K09897	0.0
K09896	0.0
K09895	0.0
K09894	0.0
K09893	0.0
K09892	0.0
K09891	0.0
K09890	0.0
K09899	0.0
K09898	0.0
K03622	0.0
K07648	0.0
K07649	6.0
K07398	0.0
K07399	2.0
K11056	0.0
K11057	0.0
K11054	0.0
K11055	0.0
K07640	0.0
K07393	139.0
K07390	2.0
K07391	28302.0
K07644	3.0
K07645	3.0
K07646	43951.0
K07647	0.0
K10896	0.0
K07024	131642.0
K07025	37493.0
K07026	0.0
K07027	14200.0
K07020	0.0
K07021	600.0
K07022	0.0
K07023	19435.0
K07028	2.0
K07029	48124.0
K10094	1.0
K01390	0.0
K01392	1.0
K01399	0.0
K02673	1.0
K05893	0.0
K05897	0.0
K05896	27418.0
K05895	12835.0
K05899	0.0
K05898	0.0
K00555	0.0
K00554	20819.0
K00557	0.0
K00556	1735.0
K00551	0.0
K00559	0.0
K00558	53772.0
K01170	0.0
K01173	3.0
K01174	56.0
K01175	12.0
K01176	3755.0
K01178	0.0
K01179	44150.0
K14578	0.0
K14579	0.0
K08951	0.0
K08950	0.0
K08953	0.0
K03828	17.0
K03829	0.0
K03820	1738.0
K03821	4.0
K03822	0.0
K03823	25558.0
K03824	0.0
K03825	1120.0
K03826	23247.0
K03827	4739.0
K12248	0.0
K12246	0.0
K12247	0.0
K12242	0.0
K12243	0.0
K12240	0.0
K12241	0.0
K11919	0.0
K11918	0.0
K11913	0.0
K11912	0.0
K11911	0.0
K11910	0.0
K11917	0.0
K11916	0.0
K11915	0.0
K11914	0.0
K12068	1.0
K12069	1.0
K12062	1.0
K12063	1.0
K12060	1.0
K12061	1.0
K12066	1.0
K12067	1.0
K12064	1.0
K12065	1.0
K07259	1748.0
K07258	80795.0
K07253	0.0
K07251	0.0
K07250	8127.0
K07257	0.0
K07256	0.0
K07255	0.0
K07254	0.0
K05372	0.0
K05373	0.0
K05370	0.0
K05371	0.0
K05374	0.0
K05375	0.0
K09970	1.0
K09971	1.0
K09972	31.0
K09973	51.0
K09974	4.0
K09975	1.0
K09976	836.0
K09978	0.0
K09979	1735.0
K11261	9378.0
K11260	0.0
K11263	1.0
K11264	0.0
K10793	272.0
K10796	271.0
K10797	2654.0
K10794	1.0
K10795	271.0
K00700	43333.0
K00701	0.0
K10798	0.0
K00703	31208.0
K00705	31793.0
K09828	0.0
K10133	0.0
K13053	0.0
K03192	2.0
K00964	0.0
K00965	23883.0
K00966	3000.0
K00960	0.0
K00961	0.0
K00962	28256.0
K00963	9107.0
K00969	29932.0
K12681	0.0
K02703	0.0
K08364	2.0
K08365	2.0
K02706	0.0
K08363	2.0
K08361	0.0
K02708	0.0
K02709	0.0
K08368	0.0
K08369	7.0
K01615	7096.0
K01617	4.0
K01616	0.0
K01611	5723.0
K01610	17997.0
K01613	9426.0
K01612	0.0
K01619	31444.0
K01618	1.0
K02834	29156.0
K02835	29156.0
K05281	0.0
K03619	2.0
K03618	1.0
K03617	29970.0
K03616	2256.0
K03615	29779.0
K03614	28642.0
K03613	27596.0
K03612	25359.0
K03611	4.0
K03610	24056.0
K09705	38.0
K09704	14498.0
K09701	2.0
K09700	0.0
K09709	1.0
K06391	7149.0
K06390	26528.0
K06393	26437.0
K06392	19304.0
K06395	2263.0
K06394	18097.0
K06397	25309.0
K06396	23091.0
K06399	25404.0
K06398	26527.0
K06435	0.0
K11078	0.0
K11079	0.0
K11074	2.0
K11075	2.0
K11076	2.0
K11077	0.0
K11070	24411.0
K11071	24421.0
K11072	32316.0
K11073	2.0
K06935	0.0
K06934	2417.0
K06937	7.0
K06936	898.0
K06931	0.0
K06930	0.0
K06933	0.0
K06932	0.0
K06939	0.0
K06938	4.0
K13381	0.0
K05916	3.0
K05917	0.0
K05914	0.0
K05915	0.0
K05912	0.0
K05913	0.0
K05910	38.0
K05911	2.0
K05918	0.0
K05919	23834.0
K00392	0.0
K00390	2264.0
K00397	0.0
K00395	0.0
K00394	1147.0
K01884	0.0
K00399	0.0
K01886	25126.0
K01376	0.0
K01372	11442.0
K09149	0.0
K09148	0.0
K01225	968.0
K09145	7240.0
K09144	7224.0
K09147	0.0
K09146	0.0
K09141	0.0
K09140	0.0
K09143	0.0
K09142	0.0
K05709	0.0
K05708	0.0
K05879	12841.0
K05878	12283.0
K05875	0.0
K05874	6.0
K05877	0.0
K05876	0.0
K05873	0.0
K00579	0.0
K00578	0.0
K00577	0.0
K00575	30397.0
K00574	8981.0
K00573	6.0
K00571	38902.0
K00570	0.0
K01118	6784.0
K01119	4915.0
K01157	0.0
K01112	0.0
K01113	5.0
K04477	21890.0
K01114	3.0
K01115	0.0
K08087	0.0
K01315	0.0
K08085	0.0
K08084	4.0
K08083	2.0
K08082	2.0
K08081	0.0
K08080	0.0
K01152	1.0
K01401	0.0
K09826	0.0
K06344	0.0
K06345	0.0
K09822	0.0
K06343	0.0
K10938	0.0
K06341	0.0
K10934	0.0
K10935	0.0
K10932	0.0
K11052	0.0
K10930	0.0
K06349	0.0
K11053	0.0
K10754	0.0
K01755	36111.0
K10200	3409.0
K02132	0.0
K02137	0.0
K03840	0.0
K03841	7.0
K13028	0.0
K13799	0.0
K13798	0.0
K13795	1.0
K13794	0.0
K13021	0.0
K13792	0.0
K13791	0.0
K13790	0.0
K12268	4.0
K12269	1.0
K12262	4.0
K12263	0.0
K12264	0.0
K12265	0.0
K12266	0.0
K12267	30680.0
K01757	0.0
K12237	0.0
K13243	0.0
K13245	0.0
K13244	0.0
K13246	0.0
K03264	0.0
K03265	0.0
K03263	0.0
K03268	0.0
K03269	1740.0
K12415	0.0
K10211	0.0
K09918	0.0
K09919	2.0
K06720	0.0
K09913	1.0
K09910	0.0
K09911	0.0
K09916	0.0
K09917	0.0
K06726	2483.0
K09915	2.0
K11535	6.0
K11534	224.0
K11537	2.0
K11531	0.0
K11533	0.0
K11532	0.0
K11249	534.0
K11539	0.0
K00762	37526.0
K00763	27423.0
K00760	27471.0
K00761	29154.0
K00766	22898.0
K00767	15522.0
K00764	41547.0
K00765	29018.0
K00768	22447.0
K00769	0.0
K11059	0.0
K00186	0.0
K00187	0.0
K00184	208.0
K00185	70.0
K00183	359.0
K00180	19609.0
K00188	0.0
K00189	0.0
K10110	12900.0
K10111	1.0
K10112	30411.0
K10113	0.0
K10114	0.0
K10115	0.0
K10116	0.0
K10117	42902.0
K10118	52196.0
K10119	51455.0
K04641	0.0
K04643	0.0
K04642	0.0
K13282	2.0
K00988	0.0
K00989	5065.0
K00986	2162.0
K00984	7224.0
K00985	0.0
K00982	3.0
K00983	14874.0
K00980	3651.0
K00981	29158.0
K01585	1737.0
K01584	1.0
K01586	38462.0
K13498	1.0
K01580	3227.0
K01583	4744.0
K01582	12947.0
K13497	7274.0
K01589	642.0
K01588	29155.0
K14941	1.0
K08347	0.0
K08348	0.0
K02720	0.0
K14949	0.0
K02723	0.0
K03459	0.0
K03458	16887.0
K03455	1744.0
K03457	2546.0
K03451	1411.0
K03981	4.0
K03980	1925.0
K02614	13040.0
K01639	24685.0
K01638	3.0
K01637	3.0
K01636	73.0
K01635	82.0
K01634	0.0
K01633	4204.0
K01632	0.0
K01631	1.0
K01630	222.0
K02615	0.0
K02588	12000.0
K02589	10003.0
K02858	4.0
K02859	2.0
K14051	0.0
K14053	0.0
K14052	0.0
K02852	0.0
K02853	0.0
K02850	0.0
K02851	0.0
K14059	15852.0
K14058	3.0
K02586	2855.0
K02587	3748.0
K03679	0.0
K03671	61365.0
K03670	2.0
K03673	4.0
K03672	1.0
K03675	0.0
K03674	0.0
K03677	0.0
K03676	2.0
K09761	25046.0
K09760	5657.0
K09763	1.0
K09762	26485.0
K09765	23864.0
K09764	1866.0
K09767	2835.0
K06006	0.0
K09769	7413.0
K09768	14228.0
K10353	0.0
K03187	8155.0
K03186	9489.0
K03185	1.0
K03184	0.0
K03183	6263.0
K03182	9138.0
K03181	1.0
K03189	8155.0
K03188	8155.0
K02715	0.0
K12455	0.0
K12454	2.0
K12453	0.0
K12452	1151.0
K12451	0.0
K07358	0.0
K07356	0.0
K07357	0.0
K07354	0.0
K07355	0.0
K07352	0.0
K07353	0.0
K07350	0.0
K07351	0.0
K06919	9470.0
K06918	0.0
K06917	3.0
K06916	2.0
K06915	7861.0
K06914	0.0
K06913	0.0
K06912	0.0
K06911	1755.0
K06910	7328.0
K08986	41.0
K08987	1160.0
K08984	1.0
K08985	0.0
K08982	899.0
K08983	1.0
K08980	0.0
K08981	61.0
K08988	0.0
K08989	0.0
K02252	0.0
K05934	20613.0
K05936	21357.0
K05937	3.0
K02253	0.0
K05939	0.0
K00378	28750.0
K00375	23493.0
K00374	5.0
K00376	0.0
K00371	5.0
K00370	5.0
K00373	5.0
K00372	2.0
K01358	42166.0
K09166	0.0
K09165	2.0
K09164	3.0
K09163	8312.0
K09162	2.0
K09161	0.0
K09160	0.0
K01354	2.0
K01355	0.0
K01356	36964.0
K05601	0.0
K05851	0.0
K03807	0.0
K05606	7224.0
K02927	0.0
K05974	0.0
K03805	1.0
K05976	0.0
K00519	0.0
K00518	0.0
K03800	15027.0
K00511	0.0
K00510	0.0
K03801	1740.0
K00515	0.0
K00514	0.0
K00517	1.0
K05971	0.0
K03154	10229.0
K11147	0.0
K05581	0.0
K05580	0.0
K05583	0.0
K05582	0.0
K05585	0.0
K05584	0.0
K05587	0.0
K05586	0.0
K05589	3.0
K03150	19995.0
K03623	16.0
K03152	35740.0
K14200	0.0
K14201	0.0
K14202	0.0
K03621	28918.0
K14204	0.0
K14205	976.0
K01134	7225.0
K01135	0.0
K01136	0.0
K01137	1.0
K01130	7233.0
K01132	0.0
K01133	7636.0
K01138	15853.0
K01139	768.0
K02113	22104.0
K02112	26425.0
K02111	25294.0
K02446	2.0
K02117	30660.0
K02116	7244.0
K02115	26425.0
K02114	26425.0
K02119	24417.0
K02118	31773.0
K02448	0.0
K01036	5.0
K03212	0.0
K13007	0.0
K13006	15.0
K13005	0.0
K13004	7289.0
K13001	0.0
K06404	10104.0
K01032	1.0
K06951	0.0
K03862	5.0
K03863	3.0
K06406	26529.0
K06957	0.0
K05020	136.0
K06400	16377.0
K06403	10847.0
K06954	0.0
K10814	0.0
K10817	0.0
K10816	0.0
K07136	0.0
K03242	0.0
K03243	0.0
K12202	0.0
K12203	0.0
K12206	0.0
K12207	0.0
K12204	0.0
K12205	0.0
K12208	0.0
K12209	0.0
K13919	618.0
K13918	0.0
K06214	0.0
K06215	14238.0
K09936	15997.0
K06217	29156.0
K09930	2.0
K09931	2.0
K09932	1.0
K06213	17157.0
K09938	0.0
K09939	1737.0
K11517	0.0
K06337	0.0
K13301	0.0
K00748	1740.0
K00745	558.0
K00743	0.0
K07165	3.0
K07164	1772.0
K07167	0.0
K07166	25132.0
K07161	0.0
K07160	4254.0
K07163	0.0
K07162	2155.0
K07169	0.0
K07168	2.0
K06336	0.0
K01839	19942.0
K01838	4579.0
K01835	3687.0
K01834	87323.0
K01837	0.0
K01830	0.0
K00608	0.0
K02632	0.0
K02630	0.0
K02631	0.0
K08322	394.0
K08323	793.0
K08320	0.0
K08321	221.0
K08326	0.0
K08324	0.0
K08325	3.0
K01659	2.0
K01658	21023.0
K02637	0.0
K01653	38341.0
K01652	62033.0
K01655	0.0
K01654	15174.0
K01657	21049.0
K02874	29155.0
K02875	0.0
K02876	26922.0
K02877	0.0
K02871	28933.0
K02873	0.0
K02878	29156.0
K02879	29156.0
K14070	0.0
K09749	22179.0
K09748	26920.0
K06023	54767.0
K09742	0.0
K09741	0.0
K09740	222.0
K09747	27420.0
K09746	0.0
K09745	0.0
K06024	25186.0
K03477	0.0
K03476	1114.0
K03475	11033.0
K03474	1740.0
K03473	1736.0
K03472	0.0
K03471	834.0
K03470	25991.0
K03478	7226.0
K02304	25289.0
K02305	0.0
K02302	1122.0
K02303	7.0
K02300	2.0
K02301	5.0
K03653	0.0
K03652	1942.0
K03651	0.0
K03650	29122.0
K03657	69492.0
K03656	2.0
K03655	43963.0
K03654	21055.0
K03658	7224.0
K12439	0.0
K12431	0.0
K12430	0.0
K12433	0.0
K12432	0.0
K12435	0.0
K12434	0.0
K12437	0.0
K12436	0.0
K06979	595.0
K06978	7565.0
K06971	2895.0
K06970	2.0
K06973	25121.0
K06972	16233.0
K06975	4409.0
K06974	0.0
K06977	39.0
K06976	7266.0
K07082	28261.0
K07083	1735.0
K07080	17785.0
K07081	0.0
K07086	1.0
K07087	0.0
K07084	351.0
K07085	3483.0
K07088	49811.0
K07089	19495.0
K01317	0.0
K11162	0.0
K11163	0.0
K11161	0.0
K11168	0.0
K00356	42.0
K00355	3.0
K00354	0.0
K00353	0.0
K00351	1736.0
K00350	1736.0
K05952	0.0
K05953	0.0
K05951	0.0
K05956	0.0
K05957	0.0
K00358	13.0
K00689	558.0
K00688	49219.0
K00681	5315.0
K00680	38942.0
K00683	0.0
K00685	4.0
K00684	22.0
K00687	598.0
K00686	0.0
K05831	0.0
K05830	0.0
K05833	27862.0
K05832	26734.0
K05834	2.0
K05837	28936.0
K05836	2.0
K05839	0.0
K05838	2.0
K07677	1.0
K00533	10710.0
K00532	22.0
K00531	0.0
K00530	0.0
K00537	28006.0
K00536	0.0
K00535	0.0
K00534	2.0
K00539	1.0
K00538	0.0
K11029	0.0
K14260	2830.0
K14261	0.0
K14266	0.0
K14267	2.0
K14268	0.0
K14269	0.0
K01337	0.0
K01338	32529.0
K02683	0.0
K02682	0.0
K02681	0.0
K02680	0.0
K02687	28887.0
K02686	2.0
K02685	0.0
K02689	0.0
K02688	38.0
K00824	8361.0
K00827	0.0
K00826	28938.0
K00821	57827.0
K00820	37115.0
K00823	904.0
K00822	2.0
K00829	0.0
K00828	0.0
K01488	3152.0
K01489	29146.0
K01484	0.0
K01485	7709.0
K01486	12997.0
K01487	6326.0
K01480	26043.0
K01481	0.0
K01482	34.0
K01483	1.0
K02469	52466.0
K02468	2.0
K02466	2.0
K02465	0.0
K02464	0.0
K02463	2.0
K02462	2.0
K02461	3.0
K02460	3.0
K08969	899.0
K13061	0.0
K13060	0.0
K13063	0.0
K13062	0.0
K13069	0.0
K08964	0.0
K06363	0.0
K03079	1943.0
K06342	0.0
K03078	0.0
K13289	0.0
K13288	3.0
K13285	0.0
K13287	0.0
K13286	0.0
K13281	967.0
K13280	15259.0
K13283	0.0
K00054	601.0
K04496	0.0
K05369	0.0
K05368	0.0
K03228	0.0
K03229	0.0
K00052	28275.0
K03222	0.0
K03223	0.0
K03220	0.0
K03221	0.0
K03226	0.0
K03227	0.0
K03224	0.0
K03225	0.0
K09482	0.0
K09483	0.0
K13836	0.0
K12228	0.0
K05360	0.0
K12224	0.0
K12225	0.0
K12226	0.0
K12227	0.0
K12220	0.0
K05363	828.0
K12222	0.0
K12223	0.0
K08681	14200.0
K08680	600.0
K08683	0.0
K08682	0.0
K08685	1.0
K08684	3.0
K08687	0.0
K08686	0.0
K11755	30863.0
K11754	68497.0
K11751	0.0
K11750	0.0
K11753	55909.0
K11752	20274.0
K02407	10312.0
K13938	0.0
K13936	0.0
K13935	0.0
K02406	35429.0
K13933	3.0
K13932	3.0
K13931	3.0
K13930	3.0
K12088	0.0
K12081	0.0
K12082	0.0
K12083	0.0
K12084	0.0
K12086	0.0
K12087	0.0
K09611	0.0
K09612	0.0
K04940	0.0
K10085	0.0
K05394	0.0
K05395	0.0
K06340	0.0
K13043	3.0
K07149	7719.0
K07148	1738.0
K07147	5.0
K07146	604.0
K07145	8.0
K07144	0.0
K07143	0.0
K07142	0.0
K07141	7718.0
K07140	3.0
K10156	0.0
K10150	0.0
K10620	0.0
K10621	0.0
K14028	0.0
K14029	0.0
K01817	22567.0
K01816	6.0
K01815	11031.0
K01814	29101.0
K01813	9180.0
K01812	28152.0
K01811	54866.0
K01810	31309.0
K01819	85.0
K01818	4306.0
K14580	0.0
K05379	0.0
K08304	2.0
K08305	2.0
K08306	0.0
K08307	1741.0
K08300	3.0
K08301	19651.0
K08302	2813.0
K08303	56396.0
K08308	0.0
K08309	6290.0
K14671	0.0
K14670	0.0
K14673	0.0
K14672	0.0
K01673	415.0
K01672	0.0
K01671	0.0
K01677	26574.0
K01676	1738.0
K01674	40.0
K01679	1894.0
K01678	22356.0
K02899	26922.0
K02896	0.0
K02897	2120.0
K02895	29152.0
K02892	29156.0
K02890	29156.0
K10811	0.0
K02096	0.0
K02097	0.0
K02094	0.0
K02095	0.0
K02092	0.0
K02093	0.0
K02099	32168.0
K03411	20696.0
K03410	22928.0
K03413	34678.0
K03412	6114.0
K03415	5468.0
K03414	2.0
K03417	1.0
K03416	0.0
K03418	0.0
K05376	0.0
K02320	0.0
K02322	0.0
K02323	0.0
K05377	0.0
K13542	26725.0
K13543	0.0
K13540	0.0
K13541	0.0
K12145	0.0
K12144	0.0
K12147	0.0
K12410	36735.0
K12141	1736.0
K12140	1736.0
K12143	34.0
K12142	0.0
K12149	0.0
K12148	0.0
K07312	0.0
K07313	2646.0
K07310	34.0
K07311	29.0
K07316	3740.0
K07317	0.0
K07314	0.0
K07315	239.0
K07318	932.0
K07319	16893.0
K03936	0.0
K03425	0.0
K03426	22465.0
K03427	27600.0
K03420	0.0
K03421	0.0
K03422	0.0
K03423	0.0
K03756	1.0
K03757	0.0
K03206	0.0
K03755	0.0
K11144	1802.0
K11145	27382.0
K05972	0.0
K05973	3.0
K03752	50.0
K05978	0.0
K05979	2.0
K03753	367.0
K00331	1740.0
K00330	1740.0
K00333	4.0
K00332	4.0
K00335	24369.0
K00334	30016.0
K00337	1740.0
K00336	40742.0
K00339	1740.0
K00338	1740.0
K03751	0.0
K06953	0.0
K06952	185.0
K06407	26529.0
K06950	63897.0
K10819	40.0
K06956	296.0
K06955	1.0
K06402	5170.0
K10815	0.0
K06959	29155.0
K06958	27416.0
K06409	44790.0
K06408	10416.0
K09129	0.0
K09128	2072.0
K09123	1326.0
K09122	0.0
K09121	15666.0
K09120	0.0
K09127	0.0
K09126	898.0
K09125	8.0
K09124	1.0
K01233	1.0
K05819	0.0
K05818	1.0
K01896	0.0
K05813	30116.0
K05812	1.0
K05811	0.0
K05810	23463.0
K05817	0.0
K05816	3.0
K05815	9266.0
K05814	2965.0
K01894	3.0
K01892	29157.0
K01234	1212.0
K01144	10462.0
K01146	0.0
K01141	2.0
K01416	0.0
K11434	0.0
K01415	1.0
K06354	0.0
K01414	3.0
K09836	2.0
K01318	0.0
K01319	0.0
K01312	0.0
K06350	0.0
K02669	23325.0
K02668	2.0
K02665	2.0
K02664	2.0
K02667	3.0
K02666	2.0
K02661	0.0
K02660	2.0
K02663	26.0
K02662	6061.0
K00809	2.0
K00808	0.0
K00806	29186.0
K00805	27962.0
K00804	0.0
K00803	177.0
K00802	0.0
K00801	0.0
K00800	21932.0
K10921	0.0
K02409	14357.0
K02408	22929.0
K02401	21817.0
K02400	20695.0
K02403	2.0
K02402	2.0
K02405	22978.0
K05364	14675.0
K05367	3.0
K05366	58489.0
K10210	0.0
K10216	0.0
K13049	7225.0
K13048	0.0
K13739	0.0
K10215	0.0
K06122	1.0
K13735	0.0
K13734	0.0
K13041	0.0
K13040	0.0
K13731	0.0
K13730	5.0
K13733	0.0
K13732	0.0
K04516	2298.0
K03204	2.0
K03205	78501.0
K03207	14.0
K03200	1.0
K03201	0.0
K03202	0.0
K03203	2.0
K03208	0.0
K03758	1186.0
K03759	0.0
K09469	0.0
K09461	0.0
K06204	4.0
K00178	0.0
K13950	0.0
K13953	598.0
K13955	0.0
K13954	1719.0
K10920	0.0
K06324	0.0
K11777	615.0
K11779	0.0
K11778	0.0
K06325	0.0
K12600	0.0
K07432	0.0
K07430	0.0
K06326	0.0
K07128	0.0
K07121	0.0
K07120	3.0
K07123	1.0
K07122	2.0
K07125	0.0
K07124	23933.0
K07127	2.0
K07126	12395.0
K01870	29154.0
K01873	36380.0
K01872	29129.0
K01875	29192.0
K01874	36437.0
K01876	32325.0
K01879	636.0
K01878	636.0
K06321	0.0
K00476	0.0
K00477	0.0
K00474	0.0
K00472	1.0
K00470	0.0
K00471	0.0
K00478	0.0
K00479	0.0
K04775	0.0
K04774	0.0
K04777	0.0
K04776	0.0
K04771	0.0
K04770	0.0
K04773	2050.0
K04772	0.0
K04779	0.0
K04778	0.0
K14657	0.0
K14656	0.0
K14654	0.0
K14653	0.0
K14652	22241.0
K14659	0.0
K14658	0.0
K14386	0.0
K09926	2.0
K01699	2.0
K01698	12017.0
K01695	23018.0
K01697	0.0
K01696	23266.0
K01690	1.0
K01693	27364.0
K01692	6719.0
K07227	0.0
K03439	28210.0
K03438	39403.0
K13380	0.0
K03928	973.0
K03925	24595.0
K03924	31134.0
K03431	32409.0
K03926	0.0
K03437	29122.0
K03436	41566.0
K03435	1.0
K03434	0.0
K02348	1204.0
K02342	8785.0
K02343	26932.0
K02340	25053.0
K02341	29156.0
K02346	37659.0
K02347	3.0
K02344	0.0
K02345	0.0
K03697	7818.0
K03696	31070.0
K03695	29154.0
K03694	21.0
K03693	600.0
K03692	0.0
K03690	2.0
K03699	25247.0
K03698	17920.0
K13566	0.0
K12164	0.0
K07338	1.0
K07339	668.0
K07334	40.0
K07335	40095.0
K07336	2.0
K07337	0.0
K07330	0.0
K07331	0.0
K07332	0.0
K07333	0.0
K09695	1.0
K09694	1.0
K09697	961.0
K09696	926.0
K09691	27981.0
K09690	20157.0
K09693	560.0
K09692	1893.0
K09699	36.0
K09698	602.0
K07590	5045.0
K07591	0.0
K07592	0.0
K05998	0.0
K05999	0.0
K05996	0.0
K05997	0.0
K05994	0.0
K05995	11534.0
K05993	9337.0
K05991	0.0
K10837	0.0
K00319	0.0
K00318	3.0
K00648	31655.0
K02545	0.0
K00645	31683.0
K00311	3.0
K00646	0.0
K00317	0.0
K00316	0.0
K00643	0.0
K00314	0.0
K02547	1121.0
K06429	0.0
K06428	0.0
K06427	0.0
K02812	0.0
K06425	898.0
K06424	0.0
K06423	1866.0
K06422	0.0
K06421	898.0
K02813	0.0
K02930	0.0
K03815	0.0
K05612	0.0
K03367	600.0
K03366	1679.0
K03812	0.0
K03635	8.0
K03634	3.0
K03631	26922.0
K05969	0.0
K03630	30242.0
K03633	0.0
K03632	0.0
K01998	28016.0
K01999	25786.0
K01992	92635.0
K01993	3475.0
K01990	146975.0
K01991	1742.0
K01996	29877.0
K01997	29892.0
K01994	0.0
K01995	30226.0
K03148	1015.0
K03639	5595.0
K05692	0.0
K03638	3.0
K00869	601.0
K00868	25745.0
K00861	0.0
K00860	227.0
K00863	1182.0
K00862	0.0
K00865	18926.0
K00864	35734.0
K00867	600.0
K00866	0.0
K01192	37129.0
K01190	68846.0
K01191	46347.0
K01197	25.0
K01194	2.0
K01195	14465.0
K01198	9123.0
K01199	0.0
K00656	65230.0
K00657	12881.0
K00306	0.0
K14591	2.0
K00300	0.0
K00653	0.0
K13715	0.0
K13713	0.0
K00650	0.0
K00651	27165.0
K14596	0.0
K02647	52213.0
K14598	0.0
K02643	0.0
K02642	0.0
K02641	0.0
K02640	0.0
K03594	2701.0
K03595	29156.0
K03596	26920.0
K03597	2.0
K03590	3309.0
K03591	0.0
K03592	251.0
K03593	1742.0
K03598	2.0
K03599	3.0
K01736	29156.0
K01737	2774.0
K01734	36327.0
K01735	21934.0
K01732	0.0
K01733	33247.0
K01730	7225.0
K01731	0.0
K06049	0.0
K01738	45405.0
K01739	573.0
K11809	0.0
K05343	3181.0
K02422	29452.0
K02421	21817.0
K05340	604.0
K02427	3.0
K05346	941.0
K02425	0.0
K02424	0.0
K05349	100640.0
K02428	1773.0
K03770	1740.0
K03771	1742.0
K03772	4.0
K03773	1738.0
K03774	73.0
K03775	1741.0
K03776	4.0
K03777	2.0
K03778	17269.0
K03779	1124.0
K09722	0.0
K08174	0.0
K14114	0.0
K13979	2.0
K13237	2.0
K14440	0.0
K09992	7227.0
K09990	2.0
K09991	0.0
K09996	0.0
K09997	0.0
K09994	0.0
K14110	0.0
K09998	0.0
K09999	0.0
K14111	0.0
K14113	0.0
K14449	0.0
K10213	30.0
K14118	0.0
K11711	4076.0
K11710	3.0
K11712	6332.0
K11717	31199.0
K11719	2.0
K06857	2.0
K10440	46231.0
K10441	40088.0
K07103	0.0
K07102	3.0
K07101	3.0
K07100	0.0
K07107	26971.0
K07106	1803.0
K07105	15060.0
K07456	29119.0
K07459	18.0
K07458	3008.0
K07109	0.0
K07108	0.0
K10198	0.0
K10199	0.0
K10190	34342.0
K10191	0.0
K10192	6531.0
K10193	793.0
K10194	1142.0
K10195	0.0
K10196	0.0
K10197	0.0
K15013	0.0
K01858	223.0
K15016	0.0
K15017	0.0
K01853	0.0
K01852	0.0
K01851	0.0
K01850	36.0
K01857	1.0
K01856	1.0
K01854	34613.0
K07539	0.0
K08478	0.0
K08479	0.0
K08476	0.0
K08477	0.0
K08475	0.0
K00450	4.0
K00451	3.0
K00452	2.0
K00453	2.0
K00455	0.0
K00456	0.0
K00457	4.0
K00106	0.0
K00459	5.0
K00104	2259.0
K00105	40.0
K00102	2.0
K00103	0.0
K00100	50185.0
K00101	4.0
K01509	0.0
K04759	56140.0
K04758	80348.0
K04757	1886.0
K01504	0.0
K04755	7.0
K04754	2.0
K04753	36.0
K04752	2.0
K04751	13617.0
K01502	1.0
K14631	0.0
K05359	0.0
K14632	0.0
K07536	0.0
K12080	0.0
K02364	0.0
K12369	35.0
K02361	3.0
K02362	0.0
K02363	0.0
K13509	0.0
K13503	0.0
K13500	0.0
K12109	0.0
K12108	0.0
K12101	0.0
K12100	0.0
K12103	0.0
K12102	0.0
K12105	0.0
K12104	0.0
K12107	0.0
K12106	0.0
K11023	0.0
K03014	0.0
K08906	0.0
K08904	0.0
K08900	0.0
K06223	26736.0
K06199	4332.0
K06198	600.0
K06197	0.0
K06196	15256.0
K06194	1738.0
K06193	602.0
K06192	1.0
K06191	600.0
K06190	3.0
K11104	8372.0
K11105	10438.0
K11106	0.0
K11107	0.0
K11102	2.0
K11103	5.0
K07862	207.0
K00666	10339.0
K00663	0.0
K00662	7460.0
K00661	33034.0
K00660	2.0
K06997	29156.0
K06996	3.0
K06995	1.0
K10852	792.0
K06993	0.0
K06992	0.0
K06991	1.0
K06990	1.0
K11050	0.0
K06999	639.0
K06998	8126.0
K05338	40.0
K11051	0.0
K06441	0.0
K06440	0.0
K06443	0.0
K06442	27181.0
K06445	0.0
K06447	0.0
K06446	34.0
K06309	0.0
K05686	0.0
K02655	4.0
K07392	0.0
K00595	33209.0
K00594	0.0
K00596	1.0
K00599	63104.0
K00598	899.0
K02657	2.0
K07642	0.0
K07643	0.0
K07396	1.0
K07397	905.0
K07394	2.0
K07395	4.0
K04102	0.0
K04103	2.0
K04100	2.0
K04101	2.0
K04107	0.0
K04105	0.0
K04108	0.0
K04109	0.0
K07716	0.0
K07717	2044.0
K07714	0.0
K07715	0.0
K07712	3.0
K07713	4.0
K07710	0.0
K07711	1.0
K07718	121911.0
K07719	2052.0
K00843	0.0
K00842	0.0
K00841	603.0
K00840	0.0
K00847	32481.0
K00846	0.0
K00845	57430.0
K00844	931.0
K00849	27916.0
K00848	13495.0
K06302	0.0
K13771	2.0
K13770	0.0
K13772	0.0
K13775	1.0
K13774	0.0
K13777	0.0
K13776	0.0
K13779	0.0
K13778	0.0
K02621	2576.0
K02992	29151.0
K02623	0.0
K08286	1.0
K08281	5.0
K02996	28040.0
K02995	0.0
K02994	29156.0
K02629	0.0
K02628	0.0
K08289	1737.0
K08288	0.0
K03578	3.0
K03579	2.0
K03576	1.0
K03577	7225.0
K03574	66461.0
K03575	11554.0
K03572	29122.0
K03573	0.0
K03570	29132.0
K03571	19871.0
K01710	34523.0
K01711	16359.0
K01712	2228.0
K01713	1.0
K01714	58060.0
K01715	17187.0
K01716	1.0
K01718	0.0
K01719	1742.0
K03081	40.0
K02199	2.0
K02198	38.0
K14170	50490.0
K02193	2.0
K02192	953.0
K02191	21.0
K02190	20224.0
K02197	38.0
K02196	1.0
K02195	38.0
K02194	38.0
K03718	1753.0
K03719	12497.0
K03712	28058.0
K03713	601.0
K03710	33382.0
K03711	39220.0
K03716	11356.0
K03717	3.0
K03715	4.0
K07129	0.0
K00045	0.0
K13995	0.0
K13994	0.0
K13991	0.0
K13990	1735.0
K13993	6749.0
K13992	0.0
K06298	11816.0
K06299	0.0
K06294	0.0
K06295	12227.0
K06296	2760.0
K06297	1883.0
K06290	0.0
K06291	0.0
K06292	0.0
K06293	0.0
K12743	0.0
K00248	24842.0
K06426	0.0
K11739	0.0
K11738	0.0
K11733	0.0
K11732	0.0
K11731	0.0
K11737	2.0
K11736	0.0
K11735	0.0
K11734	0.0
K06870	0.0
K06871	42932.0
K06872	20576.0
K06873	0.0
K06874	0.0
K06875	0.0
K06876	3.0
K06877	7227.0
K06878	604.0
K06879	1.0
K07478	36421.0
K12645	0.0
K07479	0.0
K07473	22849.0
K07472	0.0
K07471	0.0
K07470	0.0
K07477	0.0
K07476	1.0
K07474	2062.0
K15038	0.0
K15039	0.0
K15034	4.0
K15036	1.0
K15037	0.0
K08738	0.0
K06420	0.0
K00128	14382.0
K00129	0.0
K00438	0.0
K00432	2778.0
K00433	7823.0
K00122	1.0
K00123	89.0
K00124	38.0
K00125	0.0
K00126	1.0
K00127	38.0
K08973	4.0
K14348	0.0
K14347	0.0
K14340	0.0
K08972	80.0
K01525	3.0
K01524	34265.0
K01523	8376.0
K01521	0.0
K01520	38405.0
K01529	2679.0
K08977	2.0
K03969	1022.0
K08929	0.0
K02388	22929.0
K02389	22175.0
K02386	2.0
K02387	22929.0
K02384	0.0
K02385	21814.0
K02382	0.0
K02380	0.0
K02381	1.0
K05386	0.0
K13524	0.0
K13525	1.0
K13527	0.0
K13520	0.0
K13522	1.0
K13529	1.0
K03385	34.0
K03384	1.0
K03387	2309.0
K03386	10300.0
K03381	0.0
K03380	3.0
K03383	0.0
K03382	5461.0
K03389	1778.0
K03388	1744.0
K05356	0.0
K12344	1.0
K12343	1.0
K12342	0.0
K12341	0.0
K12340	1741.0
K02430	0.0
K12349	0.0
K05351	0.0
K11694	1.0
K11695	1.0
K11690	17373.0
K05352	0.0
K11693	1.0
K08928	0.0
K03433	0.0
K13832	0.0
K03039	0.0
K03432	0.0
K06607	0.0
K06606	934.0
K06605	4.0
K03430	9154.0
K06603	1884.0
K06602	0.0
K06601	0.0
K06600	0.0
K05358	0.0
K06609	0.0
K06608	355.0
K03923	1.0
K03922	0.0
K11472	2.0
K11473	3.0
K11474	0.0
K11475	1.0
K11476	1.0
K11477	0.0
K00601	0.0
K00600	26924.0
K00603	2274.0
K03746	8.0
K00605	10220.0
K00604	29170.0
K00607	0.0
K00606	6691.0
K00609	28912.0
K03741	8987.0
K03740	599.0
K03743	2852.0
K10873	0.0
K03214	0.0
K14068	0.0
K13317	0.0
K06360	0.0
K14069	0.0
K08078	0.0
K09650	0.0
K06361	0.0
K07802	0.0
K07803	0.0
K07800	1.0
K07801	0.0
K07806	0.0
K07807	0.0
K07804	0.0
K07805	0.0
K06362	0.0
K01172	0.0
K10257	0.0
K10255	1.0
K10254	29411.0
K10253	0.0
K10918	0.0
K04128	0.0
K01958	6420.0
K01959	0.0
K01956	27990.0
K01957	0.0
K04126	0.0
K04127	0.0
K01952	30353.0
K01953	42184.0
K01950	28515.0
K01951	36419.0
K07730	0.0
K07731	0.0
K07732	0.0
K07733	3.0
K07734	4.0
K07735	5.0
K07736	31888.0
K07737	76065.0
K07738	26568.0
K07739	34.0
K06365	0.0
K06366	0.0
K06367	0.0
K10910	0.0
K10911	0.0
K04382	0.0
K10775	0.0
K02609	2.0
K02979	0.0
K02978	0.0
K06368	0.0
K02975	0.0
K02974	0.0
K02977	0.0
K02976	0.0
K03558	20.0
K03559	1749.0
K03550	28538.0
K03551	29153.0
K03552	0.0
K03553	36385.0
K03554	3.0
K03555	29119.0
K03556	11401.0
K03557	1.0
K01778	26414.0
K01779	6179.0
K06369	0.0
K01772	600.0
K01770	26354.0
K01771	0.0
K01776	26675.0
K01777	271.0
K01774	0.0
K01775	41364.0
K05385	0.0
K05384	0.0
K05383	0.0
K05382	0.0
K05381	0.0
K08159	1.0
K14153	6.0
K14154	0.0
K14155	31274.0
K08152	1117.0
K08156	2331.0
K08076	0.0
K12809	0.0
K05297	12.0
K03734	37712.0
K03735	6269.0
K03736	6269.0
K03737	32972.0
K03731	0.0
K03732	0.0
K03733	2030.0
K03738	3.0
K03739	599.0
K08139	1.0
K06994	3.0
K12660	0.0
K12661	1.0
K07450	0.0
K08719	0.0
K08717	2.0
K08715	0.0
K08714	0.0
K08713	0.0
K08710	0.0
K11311	0.0
K11312	0.0
K00141	0.0
K00146	0.0
K00411	3.0
K00412	2.0
K00145	60290.0
K00148	0.0
K14367	0.0
K14366	0.0
K08954	0.0
K08384	36417.0
K14369	0.0
K14368	0.0
K14091	7238.0
K14090	7273.0
K14093	0.0
K14092	0.0
K14095	0.0
K14094	0.0
K14097	0.0
K14096	0.0
K14099	0.0
K14098	0.0
K02848	0.0
K01541	0.0
K04712	0.0
K04711	0.0
K01545	0.0
K01547	14355.0
K01546	14355.0
K01548	13404.0
K04719	2.0
K04718	0.0
K02018	17162.0
K02019	2754.0
K02016	60382.0
K02017	5.0
K02014	6262.0
K02015	73175.0
K02012	23799.0
K02013	52865.0
K02010	12040.0
K02011	23467.0
K04515	0.0
K03943	0.0
K03941	0.0
K03940	0.0
K00313	68.0
K04060	0.0
K01608	7255.0
K08942	0.0
K08943	0.0
K08940	0.0
K08941	0.0
K08946	0.0
K08947	0.0
K08944	0.0
K08945	0.0
K03059	0.0
K13811	0.0
K13812	0.0
K13815	0.0
K13816	1.0
K13818	0.0
K13819	0.0
K03053	0.0
K03052	0.0
K03055	0.0
K03054	0.0
K03057	0.0
K03056	0.0
K06222	1.0
K11418	0.0
K11410	0.0
K11415	0.0
K00622	0.0
K00621	0.0
K00620	60519.0
K00627	3497.0
K00626	24411.0
K00625	24882.0
K00624	0.0
K02805	8330.0
K02552	600.0
K02550	0.0
K02556	21383.0
K02803	0.0
K02554	1.0
K07280	0.0
K07281	0.0
K07282	20496.0
K07283	0.0
K07284	15403.0
K07285	0.0
K07286	0.0
K08217	27136.0
K07288	2.0
K07289	2.0
K07534	0.0
K07535	9.0
K07533	12302.0
K07822	0.0
K07823	0.0
K08699	0.0
K00088	36380.0
K00087	6372.0
K00086	8257.0
K00082	1.0
K10239	0.0
K10238	0.0
K10231	1317.0
K10230	0.0
K10233	0.0
K10232	0.0
K10235	0.0
K10234	0.0
K10237	0.0
K10236	0.0
K08353	0.0
K01970	0.0
K01971	2217.0
K01972	32920.0
K01973	0.0
K01974	0.0
K01975	2813.0
K01976	0.0
K07758	0.0
K05990	0.0
K07752	0.0
K07753	0.0
K07751	0.0
K13786	0.0
K07755	0.0
K07442	0.0
K08352	102.0
K07115	3.0
K07441	0.0
K07634	0.0
K07446	0.0
K07111	0.0
K07444	27145.0
K07445	0.0
K00647	6.0
K07449	0.0
K00641	1741.0
K00640	37754.0
K01289	0.0
K01282	0.0
K01283	0.0
K01280	0.0
K01281	561.0
K01286	2606.0
K01284	3475.0
K02954	29197.0
K02952	29156.0
K02950	26922.0
K00155	1.0
K02959	29156.0
K00887	0.0
K00886	0.0
K00885	0.0
K00884	0.0
K00883	364.0
K00882	14442.0
K00881	409.0
K00880	4660.0
K00053	28611.0
K14048	24.0
K01026	6974.0
K01756	29163.0
K01025	0.0
K01750	1249.0
K01023	224.0
K01752	37580.0
K01753	602.0
K14583	0.0
K01758	222.0
K01759	30948.0
K09565	0.0
K09568	0.0
K08173	0.0
K08172	0.0
K02483	8390.0
K02482	0.0
K08177	2911.0
K08176	0.0
K08175	0.0
K02486	0.0
K02489	0.0
K02488	2.0
K08178	0.0
K14138	1480.0
K14136	0.0
K09713	0.0
K09714	0.0
K09715	0.0
K03532	0.0
K03533	0.0
K03530	36759.0
K03531	28039.0
K03536	29122.0
K03537	0.0
K03534	10676.0
K03535	1.0
K03538	0.0
K03539	0.0
K14451	0.0
K14450	0.0
K02225	0.0
K02224	34970.0
K02227	22380.0
K02226	25618.0
K02221	2502.0
K14107	0.0
K02229	1.0
K02228	0.0
K14106	0.0
K00441	20.0
K03288	0.0
K03289	0.0
K03284	37175.0
K03285	0.0
K03286	8.0
K03287	1744.0
K03280	0.0
K03281	1774.0
K03282	28248.0
K00440	0.0
K13677	0.0
K12790	0.0
K09639	0.0
K12688	0.0
K12689	0.0
K12686	0.0
K12687	0.0
K12684	0.0
K12685	1.0
K12682	0.0
K12683	0.0
K12680	0.0
K11889	0.0
K08884	32086.0
K11085	8973.0
K11084	0.0
K11081	0.0
K11080	0.0
K11083	0.0
K11082	0.0
K11089	0.0
K08777	0.0
K08776	0.0
K06346	25176.0
K06347	1.0
K09824	0.0
K09825	29943.0
K09823	1.0
K09820	598.0
K10939	0.0
K10936	0.0
K10937	0.0
K10933	0.0
K06348	0.0
K09829	0.0
K11337	0.0
K11336	0.0
K11335	0.0
K11334	0.0
K11333	0.0
K11332	0.0
K11331	0.0
K11330	0.0
K00169	4399.0
K00164	6.0
K00166	36.0
K00167	36.0
K00161	3496.0
K00162	3496.0
K00163	4.0
K10689	0.0
K10680	6.0
K10681	1.0
K10682	1.0
K04083	27384.0
K04082	3.0
K04081	0.0
K04080	0.0
K04087	1161.0
K04086	5.0
K04085	1.0
K04084	1.0
K04088	1161.0
K01569	0.0
K01568	0.0
K01563	0.0
K01561	2.0
K01560	11544.0
K01567	561.0
K01565	0.0
K01564	0.0
K02038	29081.0
K02039	29076.0
K02030	76210.0
K02031	89189.0
K02032	93161.0
K02033	102745.0
K02034	106548.0
K02035	117686.0
K02036	29680.0
K02037	28182.0
K05556	0.0
K13658	0.0
K13659	0.0
K13656	0.0
K13657	0.0
K13654	0.0
K13655	34.0
K13652	7227.0
K13653	52443.0
K13650	0.0
K13651	0.0
K05555	0.0
K05552	0.0
K02057	87032.0
K05550	0.0
K05551	0.0
K12308	56039.0
K12306	0.0
K03073	28921.0
K03072	3064.0
K03071	3.0
K03070	29158.0
K03077	391.0
K03076	26923.0
K03075	25805.0
K03074	5409.0
K08965	11.0
K08967	0.0
K08961	1.0
K08963	14744.0
K13873	0.0
K13876	0.0
K13874	0.0
K13875	0.0
K06139	1.0
K06138	1.0
K06135	0.0
K06134	2.0
K06137	1.0
K06136	1.0
K06131	36182.0
K06133	23434.0
K06132	3.0
K02600	29156.0
K07389	0.0
K07388	0.0
K04747	0.0
K01516	26956.0
K09977	0.0
K07518	1.0
K07519	0.0
K11437	0.0
K07512	0.0
K07516	8.0
K10212	931.0
K10747	0.0
K10217	1.0
K10219	1.0
K10218	1.0
K10748	0.0
K01912	23748.0
K01913	0.0
K01910	1145.0
K01911	612.0
K01916	616.0
K01917	1.0
K01914	25593.0
K01915	63378.0
K01918	4975.0
K01919	979.0
K07774	1.0
K07775	4168.0
K07776	949.0
K07777	2081.0
K07770	235.0
K07771	0.0
K07772	0.0
K07773	0.0
K07778	2.0
K01193	30225.0
K04340	0.0
K04341	0.0
K04342	0.0
K04343	0.0
K12986	0.0
K04691	0.0
K02931	28040.0
K02933	29156.0
K02935	29155.0
K02936	0.0
K02939	29156.0
K00205	0.0
K00204	0.0
K00207	0.0
K00206	0.0
K00201	1.0
K00200	1.0
K00203	0.0
K00202	1.0
K00209	0.0
K00208	2338.0
K01000	36419.0
K01001	0.0
K01002	895.0
K01003	32.0
K01004	0.0
K01005	1736.0
K01006	27695.0
K01007	2804.0
K01008	8667.0
K10855	0.0
K14115	0.0
K14116	0.0
K14441	28520.0
K14446	3.0
K14447	0.0
K14112	0.0
K14445	1.0
K08195	0.0
K08194	0.0
K14448	0.0
K08196	0.0
K08191	1737.0
K14119	0.0
K08193	0.0
K00702	4342.0
K10799	0.0
K03518	19027.0
K03519	1199.0
K09719	0.0
K10856	0.0
K03516	0.0
K03517	12402.0
K02205	0.0
K02204	2.0
K02203	21896.0
K02201	0.0
K02200	4.0
K13714	3.0
K13461	0.0
K12518	0.0
K12519	0.0
K12517	0.0
K12514	0.0
K12515	0.0
K12512	0.0
K12513	0.0
K12510	22260.0
K12511	5666.0
K07183	29495.0
K07182	3.0
K07181	10285.0
K07180	1868.0
K07186	0.0
K07185	12505.0
K07184	0.0
K09800	3.0
K09801	3.0
K09802	0.0
K09803	62.0
K09804	0.0
K09805	0.0
K09806	2.0
K09807	11502.0
K09808	3479.0
K09809	4.0
K10912	0.0
K10913	0.0
K10914	1018.0
K10915	0.0
K10916	0.0
K10917	0.0
K11358	19121.0
K11355	0.0
K11354	0.0
K11357	0.0
K11356	0.0
K04069	94446.0
K04068	33534.0
K04065	1.0
K04064	0.0
K04067	0.0
K04066	29153.0
K04061	13660.0
K09716	0.0
K04063	561.0
K04062	1.0
K10006	0.0
K10007	0.0
K10004	2.0
K10005	0.0
K10002	2.0
K10003	2.0
K10000	0.0
K10001	3.0
K09717	0.0
K10008	0.0
K10009	0.0
K02491	0.0
K14588	0.0
K14581	0.0
K13678	235.0
K13679	0.0
K11633	0.0
K13670	0.0
K13671	0.0
K11987	0.0
K11636	0.0
K11634	0.0
K13582	0.0
K13583	0.0
K13580	0.0
K13581	2.0
K13586	0.0
K13587	0.0
K13584	0.0
K13585	0.0
K13588	0.0
K13589	0.0
K02052	2449.0
K02053	2451.0
K02050	69009.0
K02051	59675.0
K02056	47256.0
K05553	0.0
K02054	2448.0
K02055	2441.0
K02058	13065.0
K02059	0.0
K05558	0.0
K05559	0.0
K03895	0.0
K03894	0.0
K03897	0.0
K03896	0.0
K03891	0.0
K03890	0.0
K03893	5.0
K03892	54116.0
K02423	2.0
K05342	0.0
K05341	214.0
K12989	0.0
K12988	0.0
K02420	20695.0
K12981	0.0
K12980	0.0
K12983	0.0
K12982	0.0
K12985	0.0
K12984	0.0
K12987	0.0
K02426	1738.0
K13854	0.0
K03098	1738.0
K13853	1868.0
K03095	601.0
K05344	0.0
K03091	109647.0
K03090	1867.0
K03093	2975.0
K03092	9001.0
K06113	1.0
K09632	0.0
K02429	3476.0
K06118	0.0
K05716	0.0
K04844	589.0
K11632	1.0
K11630	1.0
K11631	15.0
K11637	0.0
K11635	1.0
K11638	0.0
K11639	0.0
K07572	0.0
K07573	0.0
K07570	835.0
K07571	8150.0
K07576	21428.0
K07577	1.0
K07574	27382.0
K07575	0.0
K07578	0.0
K07579	0.0
K11189	63515.0
K11184	15057.0
K11187	0.0
K11180	0.0
K11181	0.0
K11183	1.0
K10764	4.0
K10763	3.0
K10762	0.0
K01938	31025.0
K01939	30269.0
K01934	27448.0
K01935	1773.0
K01937	28904.0
K01930	0.0
K01932	0.0
K01933	36377.0
K07798	3.0
K07799	1.0
K07796	0.0
K07797	0.0
K07794	223.0
K07795	38.0
K07792	2.0
K07793	14770.0
K07790	0.0
K07791	4.0
K06379	26529.0
K00968	7247.0
K06378	24425.0
K06377	1.0
K06376	0.0
K06375	0.0
K09814	1.0
K09813	1.0
K06372	0.0
K06371	0.0
K06370	0.0
K01249	0.0
K01246	11763.0
K01247	35.0
K01244	0.0
K01243	16246.0
K08919	0.0
K01241	5.0
K02919	13608.0
K02913	27066.0
K02912	0.0
K02911	26959.0
K02910	0.0
K02917	0.0
K02916	29156.0
K02915	0.0
K02914	28926.0
K00228	4.0
K00227	0.0
K00226	33315.0
K00224	0.0
K00223	0.0
K00222	0.0
K00221	0.0
K00220	0.0
K01798	0.0
K01799	601.0
K01068	0.0
K01069	5558.0
K01062	0.0
K01791	23682.0
K01792	2.0
K01061	6.0
K01066	82.0
K01067	2155.0
K01796	32.0
K01797	137.0
K05499	7835.0
K14468	0.0
K14469	0.0
K14465	0.0
K14466	0.0
K14467	0.0
K10834	0.0
K10833	0.0
K02266	0.0
K03793	0.0
K03790	1115.0
K03791	0.0
K03796	0.0
K03797	27036.0
K03794	0.0
K03795	3.0
K03798	64377.0
K03799	5.0
K13448	0.0
K12538	0.0
K12539	0.0
K12530	0.0
K12531	0.0
K12532	0.0
K12533	0.0
K12534	0.0
K12535	0.0
K12536	0.0
K12537	0.0
K03136	0.0
K09790	6097.0
K09791	2.0
K09792	4.0
K09793	1738.0
K09794	1.0
K09795	0.0
K09796	3.0
K09797	9013.0
K09798	0.0
K09799	1115.0
K10972	0.0
K10973	0.0
K10977	221.0
K10974	10113.0
K10975	36.0
K10978	0.0
K10979	1345.0
K06308	0.0
K00315	0.0
K09862	3.0
K06303	0.0
K09860	0.0
K09861	23161.0
K06306	4970.0
K06307	0.0
K06305	0.0
K11373	0.0
K04047	611.0
K04046	2.0
K04045	8259.0
K04044	3.0
K04043	34166.0
K04042	18541.0
K04041	21861.0
K04040	2.0
K02700	0.0
K04049	0.0
K04048	0.0
K02707	0.0
K02704	0.0
K02705	0.0
K10020	0.0
K10021	0.0
K10022	2.0
K10023	2.0
K10024	2.0
K10025	0.0
K10026	999.0
K10027	2.0
K13612	0.0
K13613	0.0
K13611	0.0
K13614	0.0
K13615	0.0
K05794	904.0
K05795	7794.0
K05796	883.0
K05797	0.0
K05790	0.0
K05791	0.0
K05792	221.0
K05793	0.0
K05798	0.0
K05799	37299.0
K01474	0.0
K01477	0.0
K01476	6.0
K01471	0.0
K01470	26373.0
K01473	0.0
K13039	0.0
K01479	5.0
K01478	635.0
K05570	9102.0
K05571	9102.0
K05572	0.0
K05573	0.0
K02078	75763.0
K02079	0.0
K05576	0.0
K02074	3.0
K02075	3.0
K02076	971.0
K02077	8.0
K02071	25451.0
K02072	23216.0
K02073	26581.0
K03309	2.0
K03308	55439.0
K03305	2364.0
K03304	0.0
K03307	30047.0
K03306	14767.0
K03301	0.0
K03300	3335.0
K03303	155.0
K03302	0.0
K06173	44811.0
K06175	2.0
K06174	0.0
K06177	1741.0
K06176	0.0
K06179	26785.0
K07680	0.0
K03867	0.0
K03838	0.0
K12053	0.0
K11618	7823.0
K11619	0.0
K11614	0.0
K11615	0.0
K11616	0.0
K11617	598.0
K11610	0.0
K11611	0.0
K11960	0.0
K11961	898.0
K02836	29155.0
K10565	0.0
K10564	0.0
K02837	24605.0
K10561	974.0
K10560	973.0
K10563	12915.0
K10562	0.0
K02838	29156.0
K06858	0.0
K02839	7226.0
K06859	276.0
K12700	618.0
K07558	0.0
K07559	11876.0
K07228	0.0
K07229	1.0
K07226	1.0
K07224	2.0
K07225	2.0
K07222	2.0
K07223	5.0
K07220	11088.0
K07221	1.0
K10709	5203.0
K10708	0.0
K10701	0.0
K10703	0.0
K10702	0.0
K10704	0.0
K05984	0.0
K07537	0.0
K08652	0.0
K08651	0.0
K08658	0.0
K08659	2091.0
K05982	24.0
K07451	0.0
K07453	0.0
K07452	0.0
K07455	969.0
K07454	4.0
K09707	8582.0
K07457	901.0
K09706	1098.0
K07104	1158.0
K00029	6.0
K00028	39.0
K00799	17.0
K00798	31916.0
K00797	17569.0
K00024	3700.0
K00795	5.0
K00026	0.0
K00021	0.0
K00020	828.0
K00023	3.0
K00022	0.0
K09017	2.0
K01269	21845.0
K09015	2340.0
K09014	10772.0
K09013	32598.0
K09011	1737.0
K09010	0.0
K01261	599.0
K01262	37255.0
K01263	39.0
K01264	0.0
K01265	39139.0
K01266	7228.0
K09018	0.0
K08227	0.0
K08226	0.0
K08225	0.0
K08224	899.0
K08223	1.0
K08222	0.0
K08221	0.0
K00249	8.0
K01790	19323.0
K00241	1742.0
K00240	2646.0
K00243	19420.0
K00242	2.0
K00245	0.0
K00244	13972.0
K00247	0.0
K00246	0.0
K01795	7284.0
K06983	0.0
K02799	0.0
K02798	1539.0
K02791	1354.0
K02790	0.0
K02793	12526.0
K02795	15156.0
K02794	15582.0
K02796	14350.0
K04564	6486.0
K04565	9397.0
K04566	7224.0
K04567	21919.0
K01040	2224.0
K01041	1.0
K04562	2099.0
K04568	0.0
K01049	0.0
K02535	1740.0
K02242	625.0
K02536	1741.0
K02531	2.0
K02246	561.0
K02533	3.0
K02532	0.0
K02248	594.0
K02538	40.0
K00581	0.0
K13421	0.0
K01013	1.0
K15018	0.0
K15019	0.0
K03110	29156.0
K03111	57345.0
K03112	0.0
K03113	1739.0
K03116	1811.0
K03117	3.0
K03118	1824.0
K03119	2.0
K10919	0.0
K12552	1.0
K12553	1.0
K12551	1.0
K12556	598.0
K12554	36.0
K12555	1199.0
K06892	2.0
K06893	2.0
K06890	4414.0
K06891	23.0
K06896	3815.0
K06897	22910.0
K06894	2.0
K06895	4081.0
K10954	0.0
K10956	0.0
K06899	0.0
K06328	0.0
K06329	0.0
K10952	0.0
K10953	0.0
K11395	0.0
K11391	0.0
K11390	0.0
K11392	0.0
K00499	0.0
K00494	4.0
K00495	0.0
K00496	1.0
K00491	1.0
K00492	4.0
K00493	0.0
K13591	0.0
K01467	2730.0
K13593	0.0
K13592	0.0
K04021	0.0
K04020	0.0
K04023	8323.0
K04022	0.0
K04025	0.0
K04024	4124.0
K04027	256.0
K04026	4075.0
K04029	13403.0
K04028	13873.0
K07055	0.0
K07054	5.0
K07057	0.0
K07056	30895.0
K07051	2.0
K07050	19246.0
K07053	70740.0
K07052	57896.0
K07059	0.0
K07058	23459.0
K10040	99.0
K10041	3267.0
K10046	0.0
K04799	0.0
K04798	0.0
K04793	0.0
K04792	0.0
K04791	0.0
K04790	0.0
K04797	0.0
K04796	0.0
K04795	0.0
K04794	0.0
K13638	0.0
K13639	1.0
K13634	2.0
K13635	2.0
K13636	0.0
K13637	1.0
K13630	0.0
K13631	0.0
K13632	0.0
K13633	0.0
K02042	9505.0
K05778	0.0
K05779	0.0
K05776	1737.0
K05541	1.0
K05774	2.0
K05775	0.0
K05772	3.0
K05773	2.0
K05540	7710.0
K01459	0.0
K01458	2.0
K01457	900.0
K01455	224.0
K01454	0.0
K01453	1.0
K01452	0.0
K01451	5991.0
K01450	0.0
K05518	0.0
K08070	7083.0
K08071	0.0
K05516	42.0
K08077	2153.0
K05515	29234.0
K13093	0.0
K11783	0.0
K12949	0.0
K12945	0.0
K12944	0.0
K12941	4353.0
K12940	2.0
K12943	0.0
K12942	6414.0
K14728	0.0
K14727	0.0
K11785	0.0
K00108	4.0
K13890	7.0
K13891	7.0
K13892	2.0
K13893	1.0
K13894	1.0
K13895	1.0
K13896	1.0
K06159	0.0
K06158	32552.0
K06153	30305.0
K06152	0.0
K06151	0.0
K06157	0.0
K06156	0.0
K06155	2.0
K06154	0.0
K03327	3476.0
K03326	68.0
K03325	2830.0
K03324	45534.0
K03322	3925.0
K03321	4009.0
K03320	3129.0
K03329	0.0
K03328	1780.0
K04802	0.0
K04801	0.0
K04800	0.0
K11948	0.0
K01505	3.0
K04756	2.0
K11940	0.0
K11941	0.0
K11942	2.0
K11943	0.0
K11944	0.0
K01507	42045.0
K11946	0.0
K11947	0.0
K01506	2.0
K01501	10.0
K01500	967.0
K01503	0.0
K06714	6578.0
K04750	9757.0
K12789	0.0
K12788	0.0
K11526	0.0
K10810	1.0
K11522	0.0
K11523	0.0
K08675	0.0
K08676	1.0
K08677	0.0
K08679	0.0
K11521	0.0
K10547	5113.0
K10546	5297.0
K10545	768.0
K10544	222.0
K10543	274.0
K10542	12657.0
K10541	12657.0
K10540	21234.0
K10549	600.0
K10548	5113.0
K14630	0.0
K11529	0.0
K00007	0.0
K00005	24697.0
K13444	0.0
K00003	28493.0
K00002	7840.0
K00001	13339.0
K01186	9596.0
K00009	1502.0
K00008	35076.0
K10726	0.0
K10725	0.0
K08246	0.0
K00263	0.0
K00262	29233.0
K00261	13.0
K00260	2.0
K00266	94209.0
K00265	2870.0
K01200	3177.0
K01201	15392.0
K01206	73248.0
K01207	16482.0
K01205	1737.0
K01208	0.0
K01209	64401.0
K06167	2161.0
K00917	11068.0
K00912	1740.0
K00919	28596.0
K02519	26920.0
K02518	26922.0
K02517	1745.0
K02511	0.0
K02510	2477.0
K13409	0.0
K13408	0.0
K03179	1743.0
K03170	0.0
K03177	29154.0
K12574	27647.0
K12570	0.0
K12573	25384.0
K11009	0.0
K11008	0.0
K11005	0.0
K11004	0.0
K11007	0.0
K11006	0.0
K11003	0.0
K08296	4.0
K08297	1.0
K08295	0.0
K02634	0.0
K02635	0.0
K10622	0.0
K07693	0.0
K07692	0.0
K07691	0.0
K07690	0.0
K07697	0.0
K07696	7262.0
K07695	0.0
K07694	2270.0
K07699	19555.0
K07698	0.0
K07079	38016.0
K07078	2430.0
K07077	1.0
K07076	3471.0
K07075	2990.0
K07074	1175.0
K07073	0.0
K07072	0.0
K07071	4.0
K07070	0.0
K14584	1.0
K11620	0.0
K09190	0.0
K11623	0.0
K05759	0.0
K08589	0.0
K11625	0.0
K11995	0.0
K01439	33865.0
K01438	3408.0
K01431	0.0
K01430	8132.0
K01433	5.0
K01432	0.0
K01434	3.0
K01437	0.0
K01436	23312.0
K05539	3.0
K14520	0.0
K12963	0.0
K12962	0.0
K12961	0.0
K12960	27800.0
K14749	0.0
K14748	0.0
K02972	0.0
K14743	0.0
K14742	27650.0
K14745	0.0
K14744	0.0
K14747	0.0
K14746	0.0
K02167	0.0
K02164	0.0
K02160	17669.0
K02168	3.0
K02169	1738.0
K10931	0.0
K03341	0.0
K03340	16848.0
K03343	0.0
K03342	1120.0
K03346	601.0
K12299	0.0
K12291	0.0
K12290	0.0
K12293	0.0
K12292	0.0
K12295	0.0
K12294	0.0
K12297	0.0
K12368	1.0
K11922	0.0
K11923	0.0
K11920	0.0
K11921	1.0
K11926	0.0
K11927	5889.0
K11924	68.0
K11925	0.0
K11928	11248.0
K13181	0.0
K13219	0.0
K07262	3.0
K07263	1741.0
K07260	36186.0
K07261	0.0
K07266	0.0
K07267	0.0
K07264	0.0
K07265	1.0
K07268	0.0
K07269	0.0
K01155	7388.0
K04478	1.0
K04479	0.0
K10528	0.0
K14952	0.0
K07486	3.0
K07487	0.0
K07484	4266.0
K07485	4.0
K07482	1.0
K07483	57995.0
K07480	1.0
K07481	2178.0
K07488	0.0
K07489	0.0
K11210	0.0
K11211	0.0
K11212	1.0
K11214	7232.0
K11216	221.0
K06300	0.0
K00061	0.0
K00060	301.0
K06301	0.0
K00065	7912.0
K00064	0.0
K00067	38114.0
K00066	0.0
K00069	0.0
K00068	977.0
K06304	0.0
K08262	0.0
K08261	0.0
K08260	0.0
K08265	0.0
K08264	0.0
K00288	0.0
K00285	7.0
K00284	21139.0
K00287	27981.0
K00286	36548.0
K00281	1740.0
K00280	0.0
K00283	10402.0
K00282	10402.0
K08088	0.0
K14198	0.0
K14199	0.0
K03452	0.0
K14194	0.0
K14195	0.0
K14196	1.0
K14197	1.0
K14192	0.0
K14193	0.0
K01880	28520.0
K01881	36399.0
K01883	29156.0
K01885	32050.0
K04618	0.0
K01887	36380.0
K01224	2121.0
K01889	29158.0
K01226	8363.0
K01227	1190.0
K01220	10.0
K01222	3773.0
K01223	22148.0
K02759	7338.0
K02755	558.0
K02757	22891.0
K02756	0.0
K14998	0.0
K02750	5.0
K02753	1.0
K02752	0.0
K00939	29190.0
K00938	601.0
K00937	26530.0
K00936	120623.0
K00935	4.0
K00934	0.0
K00933	0.0
K00932	0.0
K00931	30070.0
K00930	60324.0
K01089	1741.0
K01080	0.0
K01081	10081.0
K01082	0.0
K01083	0.0
K01084	0.0
K01085	0.0
K01087	2.0
K02571	0.0
K02570	34.0
K02573	34.0
K02572	0.0
K02575	43.0
K02574	692.0
K07780	0.0
K03488	18374.0
K03489	2.0
K03482	0.0
K03483	1504.0
K03480	3515.0
K03481	2071.0
K03486	8959.0
K03487	1.0
K03484	17786.0
K03485	0.0
K02287	0.0
K02286	0.0
K02285	0.0
K02284	0.0
K02283	32713.0
K02282	35.0
K02281	0.0
K02280	1.0
K02289	0.0
K02288	0.0
K03626	0.0
K03627	0.0
K03624	44097.0
K03625	29156.0
K03151	27414.0
K03620	36.0
K03153	3.0
K08869	0.0
K03628	18981.0
K03629	29154.0
K09738	0.0
K09739	0.0
K09736	0.0
K09737	0.0
K09735	0.0
K09732	0.0
K09733	0.0
K09730	0.0
K09731	0.0
K09888	24035.0
K09889	3.0
K09880	0.0
K09882	1.0
K09883	0.0
K09884	0.0
K09887	0.0
K11027	0.0
K11026	0.0
K11025	0.0
K11024	0.0
K07679	1.0
K07678	0.0
K11021	0.0
K11020	0.0
K07675	3.0
K07674	0.0
K07676	0.0
K07671	0.0
K07670	0.0
K07673	3.0
K07672	0.0
K01117	0.0
K12048	0.0
K07019	5.0
K07018	2.0
K07011	14228.0
K07010	21847.0
K07013	1.0
K07012	21295.0
K07015	26717.0
K07014	0.0
K07017	2472.0
K07016	8.0
K10084	0.0
K08372	965.0
K05884	931.0
K05885	9096.0
K05886	0.0
K05887	0.0
K05880	0.0
K05881	0.0
K05882	0.0
K05883	0.0
K08902	0.0
K05739	884.0
K05888	0.0
K05889	0.0
K08903	0.0
K00547	228.0
K00544	0.0
K00545	0.0
K00542	0.0
K00543	0.0
K00540	43850.0
K00548	51306.0
K00549	9316.0
K01145	0.0
K01412	0.0
K01147	3.0
K01417	10232.0
K00038	0.0
K01143	0.0
K01142	25188.0
K01419	46.0
K00788	27037.0
K00789	37764.0
K12502	0.0
K14762	0.0
K14761	26547.0
K06195	4.0
K03819	0.0
K03818	2.0
K03814	5.0
K03817	4.0
K03816	21349.0
K03811	9140.0
K03810	819.0
K03813	899.0
K11908	0.0
K11909	0.0
K11904	0.0
K11905	0.0
K11906	0.0
K11907	0.0
K11900	0.0
K11901	0.0
K11902	0.0
K11903	2.0
K10986	1.0
K13238	0.0
K13239	0.0
K13797	0.0
K07248	1125.0
K13796	1.0
K07244	0.0
K07245	0.0
K07246	2057.0
K07240	72453.0
K07241	1.0
K07242	0.0
K07243	4.0
K01268	0.0
K05296	0.0
K02821	8150.0
K09016	0.0
K09945	0.0
K09944	0.0
K09947	1.0
K09946	2.0
K09941	2.0
K09940	1.0
K09943	0.0
K09942	0.0
K09949	0.0
K09948	0.0
K10851	3.0
K10850	1.0
K03666	9439.0
K03667	46.0
K03196	2.0
K03665	28234.0
K11275	0.0
K06012	25416.0
K00048	13520.0
K10857	0.0
K09773	138.0
K00043	1.0
K00042	11715.0
K00041	9019.0
K00040	10063.0
K00046	28313.0
K00733	0.0
K00044	0.0
K06011	0.0
K09012	0.0
K06016	4368.0
K06017	0.0
K06014	0.0
K06015	7605.0
K06019	34.0
K01075	1.0
K12221	0.0
K06444	0.0
K04632	0.0
K14977	190.0
K14974	0.0
K00958	1.0
K00951	30913.0
K00950	3646.0
K00952	121.0
K00955	1136.0
K00954	29157.0
K00957	1157.0
K00956	1142.0
K00590	1.0
K02777	2117.0
K02775	1856.0
K02774	7446.0
K02773	7957.0
K02771	3.0
K02770	16333.0
K02779	698.0
K02778	0.0
K01606	0.0
K01607	25021.0
K01604	0.0
K01605	0.0
K01602	1.0
K01601	3.0
K03750	1525.0
K01609	22925.0
K02553	2.0
K02804	9692.0
K02551	2343.0
K02806	936.0
K02557	24509.0
K02800	2156.0
K05275	0.0
K02802	0.0
K13300	0.0
K02558	4.0
K02809	1.0
K02808	0.0
K03600	3.0
K03601	29156.0
K03602	28585.0
K03603	0.0
K03604	8392.0
K03605	2.0
K03606	5.0
K03607	0.0
K03608	18008.0
K03609	33773.0
K06078	0.0
K06079	1.0
K09710	29121.0
K09711	0.0
K09712	0.0
K06073	0.0
K06074	0.0
K06075	3.0
K06076	4.0
K06077	2.0
K06382	16964.0
K06383	14223.0
K06380	0.0
K06381	27940.0
K06386	0.0
K06387	19082.0
K06384	2279.0
K06385	19279.0
K06388	0.0
K06389	0.0
K12466	0.0
K12468	0.0
K07657	3.0
K07656	0.0
K07655	0.0
K07654	0.0
K07653	0.0
K07652	5644.0
K07651	1.0
K07650	1134.0
K07659	3.0
K07658	26045.0
K11041	874.0
K11040	0.0
K11043	0.0
K11042	0.0
K11045	0.0
K11044	0.0
K11047	0.0
K11046	0.0
K11049	0.0
K11048	0.0
K07387	1736.0
K07386	2896.0
K06926	29330.0
K06927	58.0
K06924	0.0
K06925	29156.0
K06922	0.0
K06923	26290.0
K06920	53.0
K06921	4655.0
K06928	4250.0
K06929	1568.0
K07033	30900.0
K07032	861.0
K07031	9302.0
K07030	25891.0
K07037	2757.0
K07035	20741.0
K07034	0.0
K07039	3.0
K07038	925.0
K10829	0.0
K00384	64120.0
K00385	3309.0
K00386	0.0
K00387	0.0
K00380	4.0
K00381	5.0
K00382	19886.0
K00383	1163.0
K00389	2.0
K01387	0.0
K01385	0.0
K01389	0.0
K09158	2.0
K09159	2.0
K09156	0.0
K09157	27366.0
K09154	1.0
K09155	2909.0
K09152	0.0
K09153	9761.0
K09150	0.0
K09151	3.0
K05970	13286.0
K05714	0.0
K05715	0.0
K05710	0.0
K05711	0.0
K05712	1.0
K05713	0.0
K00560	20392.0
K00561	39.0
K00563	7546.0
K00564	1802.0
K00566	33124.0
K00567	27935.0
K00568	8.0
K00569	0.0
K05575	0.0
K01169	0.0
K01167	2.0
K01166	0.0
K05577	0.0
K01163	13791.0
K01161	0.0
K01160	0.0
K05578	0.0
K05579	0.0
K08092	1921.0
K08093	271.0
K08094	5098.0
K08095	0.0
K08096	0.0
K08097	2.0
K02254	0.0
K02255	0.0
K01743	0.0
K02251	0.0
K02061	0.0
K01741	0.0
K02060	0.0
K00114	4.0
K02122	29917.0
K02123	29538.0
K02120	31772.0
K02121	27358.0
K02124	31773.0
K03837	2.0
K03836	0.0
K03835	0.0
K03834	0.0
K03833	3401.0
K03832	1747.0
K03831	2.0
K03830	13338.0
K00443	0.0
K03839	1737.0
K02067	5.0
K10189	19820.0
K13038	26959.0
K13787	1087.0
K13788	1.0
K13789	69723.0
K10188	21185.0
K12255	0.0
K12254	0.0
K12257	18786.0
K12256	2.0
K12251	3935.0
K12250	0.0
K12253	0.0
K12252	0.0
K13252	132.0
K13256	597.0
K13255	0.0
K12079	0.0
K12078	0.0
K12071	1.0
K12070	1.0
K12073	0.0
K12072	1.0
K09912	0.0
K06236	0.0
K06237	0.0
K05519	0.0
K09914	0.0
K11788	0.0
K11782	0.0
K11780	0.0
K11781	0.0
K11787	0.0
K11784	0.0
K11530	0.0
K12787	0.0
K12786	0.0
K12785	0.0
K12784	0.0
K06718	1.0
K09969	1.0
K09968	3.0
K09967	8130.0
K09966	1.0
K09965	0.0
K09964	1.0
K09963	5660.0
K09962	559.0
K09961	0.0
K09960	0.0
K11527	1.0
K11524	0.0
K11525	0.0
K11250	1.0
K11253	0.0
K11258	0.0
K11528	0.0
K00713	0.0
K00712	10.0
K10780	0.0
K10783	2.0
K10125	1.0
K10124	0.0
K10126	1.0
K10121	10.0
K10123	0.0
K10122	10.0
K04652	8320.0
K04653	8278.0
K04651	15435.0
K04656	8277.0
K04654	8277.0
K04655	9457.0
K00973	22767.0
K00972	1131.0
K00971	14305.0
K00970	1739.0
K00975	64949.0
K00974	84356.0
K00979	4907.0
K00978	3626.0
K14954	0.0
K14955	0.0
K14956	0.0
K06178	12975.0
K01596	3391.0
K01597	601.0
K01594	0.0
K01595	7.0
K01592	0.0
K01593	0.0
K01590	0.0
K01591	28935.0
K01598	598.0
K01599	61003.0
K02711	0.0
K02710	0.0
K02713	0.0
K02712	0.0
K02714	0.0
K02717	0.0
K02716	0.0
K02719	0.0
K02718	0.0
K03449	7229.0
K03446	1775.0
K03444	1.0
K03445	0.0
K03442	25730.0
K01620	17549.0
K01621	4029.0
K01622	0.0
K01623	9741.0
K01624	65467.0
K01625	59107.0
K01626	19534.0
K01627	1741.0
K01628	25866.0
K01629	7285.0
K05299	0.0
K02829	1.0
K02828	1.0
K02827	1.0
K02826	1.0
K02825	2777.0
K02824	23516.0
K02823	28930.0
K02822	11033.0
K03198	1.0
K03199	1.0
K03668	1.0
K03669	2.0
K03190	8132.0
K03191	6.0
K03660	36153.0
K03194	0.0
K03195	2.0
K03664	29154.0
K03197	1.0
K09772	27403.0
K06013	2.0
K09770	986.0
K09771	3.0
K09776	4.0
K09777	24222.0
K09774	3.0
K09775	19523.0
K09778	616.0
K09779	25438.0
K06269	0.0
K06323	0.0
K11624	0.0
K02991	0.0
K02990	28541.0
K02624	2.0
K02240	836.0
K08282	3.0
K12440	0.0
K12441	0.0
K12442	0.0
K12443	0.0
K12444	0.0
K12445	0.0
K12449	0.0
K02247	0.0
K07637	1.0
K07636	28545.0
K07639	0.0
K07638	3.0
K11069	20528.0
K11068	23287.0
K11063	0.0
K11062	0.0
K11061	0.0
K11060	0.0
K11066	0.0
K11065	2339.0
K06900	0.0
K06901	27881.0
K06902	3982.0
K06903	2175.0
K06904	1516.0
K06905	2759.0
K06906	838.0
K06907	3365.0
K06908	2760.0
K06909	3.0
K10821	0.0
K05905	2.0
K05904	0.0
K05906	0.0
K05900	0.0
K05903	2.0
K01406	0.0
K05909	0.0
K05908	0.0
K00368	0.0
K00369	2.0
K00366	1003.0
K00367	0.0
K00364	602.0
K00365	0.0
K00362	5.0
K00363	5.0
K00360	0.0
```
