## Extended Data File 1 for "Diet induces reproducible alterations in the mouse and human gut microbiome": SRS3588649_SRR7584241.picrust

```
# Constructed from biom file
#OTU ID	SRR7584241
K01365	0.0
K01364	0.0
K01361	33.0
K01360	0.0
K01362	34931.0
K02249	0.0
K05841	0.0
K05844	1.0
K05845	19.0
K05846	16716.0
K05847	19150.0
K00508	2.0
K00500	1.0
K00507	3.0
K00504	0.0
K00505	0.0
K12521	0.0
K01101	12328.0
K01103	0.0
K12520	0.0
K01104	116195.0
K05592	43556.0
K05593	24429.0
K05590	0.0
K05591	0.0
K05596	0.0
K05597	0.0
K05594	0.0
K05595	503.0
K05599	0.0
K11964	0.0
K11962	0.0
K14540	34082.0
K12529	0.0
K12528	0.0
K06353	0.0
K02456	365.0
K02457	0.0
K02454	0.0
K02455	0.0
K02452	0.0
K02453	0.0
K02450	0.0
K02103	18164.0
K08138	248.0
K02108	59280.0
K02109	70981.0
K02458	0.0
K02459	0.0
K08137	0.0
K03851	0.0
K03850	0.0
K03852	0.0
K03855	18.0
K03856	34711.0
K13018	0.0
K13019	0.0
K13010	0.0
K13011	0.0
K13012	1326.0
K13013	0.0
K13014	0.0
K13015	14.0
K13016	4.0
K13017	0.0
K08566	0.0
K08567	31.0
K13274	0.0
K13275	0.0
K13276	0.0
K13277	0.0
K03275	0.0
K03274	1.0
K03277	0.0
K03276	0.0
K03271	25837.0
K03270	39392.0
K03273	1911.0
K03272	11747.0
K03279	0.0
K03278	0.0
K11022	0.0
K12277	0.0
K12276	0.0
K12270	2.0
K11058	0.0
K12279	0.0
K12278	0.0
K07557	0.0
K07550	0.0
K07552	26565.0
K06319	0.0
K09909	0.0
K09908	0.0
K12051	0.0
K12050	0.0
K12057	0.0
K12056	0.0
K06221	1.0
K09900	0.0
K09903	60967.0
K09902	0.0
K09904	0.0
K09907	0.0
K09906	0.0
K11501	0.0
K03234	0.0
K00773	59637.0
K00772	98.0
K00777	0.0
K00776	0.0
K06313	444.0
K06315	0.0
K05574	0.0
K10201	144.0
K07176	0.0
K07177	0.0
K07174	0.0
K07175	6743.0
K07172	24.0
K07173	15174.0
K07170	26920.0
K07171	79415.0
K07178	0.0
K07179	0.0
K00195	0.0
K00194	484.0
K00197	498.0
K00196	0.0
K00191	0.0
K00190	18.0
K00193	0.0
K00192	0.0
K00198	10538.0
K06405	30799.0
K10109	15502.0
K10108	28000.0
K10107	0.0
K01828	0.0
K01829	1.0
K01826	0.0
K01825	1.0
K01822	0.0
K01823	6.0
K01820	0.0
K01821	52.0
K00999	0.0
K00998	39440.0
K00995	62069.0
K00997	6658.0
K00996	0.0
K00991	62302.0
K00990	0.0
K00992	20.0
K11028	0.0
K02622	28152.0
K02625	0.0
K03564	50933.0
K13489	0.0
K13488	0.0
K13483	0.0
K13482	0.0
K13481	0.0
K13480	0.0
K13487	0.0
K13486	0.0
K14680	0.0
K14681	0.0
K14682	0.0
K08358	69.0
K08357	69.0
K08356	0.0
K08355	0.0
K03469	59660.0
K03462	0.0
K03464	0.0
K03465	4278.0
K03466	60030.0
K01648	0.0
K01649	72991.0
K01643	6443.0
K01640	1934.0
K01641	0.0
K01646	1807.0
K01647	62366.0
K01644	6462.0
K02597	0.0
K02626	22.0
K02595	0.0
K02594	1525.0
K02593	0.0
K02592	444.0
K02591	2343.0
K02590	13535.0
K02598	5636.0
K02849	0.0
K14061	1.0
K14062	0.0
K14063	0.0
K14064	0.0
K14065	0.0
K14067	0.0
K02841	0.0
K02840	0.0
K02843	2.0
K02844	0.0
K02847	0.0
K02846	0.0
K02102	53.0
K09758	67.0
K06039	0.0
K06034	0.0
K06036	0.0
K06037	0.0
K06032	0.0
K01581	459.0
K02702	0.0
K02659	0.0
K13490	0.0
K13491	0.0
K03644	26817.0
K03645	0.0
K03646	0.0
K03647	7.0
K03640	253.0
K03641	0.0
K03642	250.0
K03643	0.0
K03648	55705.0
K03649	15.0
K06694	0.0
K11814	0.0
K12428	0.0
K12429	0.0
K12422	0.0
K12423	0.0
K12420	0.0
K12421	0.0
K12426	0.0
K12427	0.0
K12424	0.0
K12425	0.0
K07349	1.0
K07348	0.0
K05380	0.0
K07345	2.0
K07344	0.0
K07347	2.0
K07346	1.0
K07341	11820.0
K07340	0.0
K07343	13236.0
K07342	0.0
K06968	0.0
K06969	103023.0
K06962	510.0
K06963	0.0
K06960	32814.0
K06961	0.0
K06966	27700.0
K06967	34082.0
K06964	0.0
K06965	0.0
K08995	2.0
K08994	5.0
K08997	0.0
K08996	0.0
K08990	0.0
K08993	0.0
K08992	0.0
K08999	320.0
K08998	46657.0
K08344	0.0
K08345	0.0
K08346	0.0
K14940	0.0
K02724	0.0
K08349	0.0
K11815	0.0
K05929	0.0
K05928	0.0
K05927	0.0
K05924	0.0
K05922	0.0
K05921	1.0
K00349	26814.0
K00698	0.0
K00340	26585.0
K00341	26585.0
K00690	15422.0
K00343	26585.0
K00344	2.0
K00697	248.0
K00346	26814.0
K00347	26814.0
K09116	11880.0
K09117	52373.0
K05337	6482.0
K09118	20.0
K09119	0.0
K02106	1097.0
K05823	0.0
K05820	2.0
K05826	0.0
K05827	0.0
K02100	0.0
K02101	0.0
K00524	0.0
K00525	55009.0
K00526	22942.0
K00527	89970.0
K00520	1.0
K00522	0.0
K00523	0.0
K02451	0.0
K00528	59843.0
K00529	0.0
K00025	0.0
K14215	0.0
K14213	0.0
K03453	27539.0
K00796	42122.0
K05339	0.0
K00027	34387.0
K00794	35012.0
K00793	35007.0
K01347	0.0
K01346	0.0
K01344	0.0
K01343	0.0
K00791	59890.0
K01340	0.0
K00790	78176.0
K02694	0.0
K02696	0.0
K02697	0.0
K02690	0.0
K02691	69.0
K02692	0.0
K02693	0.0
K02698	0.0
K02699	0.0
K00836	0.0
K00837	27221.0
K00835	0.0
K00832	352.0
K00833	26870.0
K00830	0.0
K00831	59502.0
K00839	49.0
K04335	0.0
K04334	0.0
K01120	0.0
K01126	52126.0
K04333	0.0
K01129	34340.0
K01128	12.0
K04339	0.0
K04338	0.0
K02470	92821.0
K02471	0.0
K02472	247.0
K02473	0.0
K02474	38672.0
K02475	0.0
K02476	0.0
K02477	40029.0
K02478	0.0
K02479	18.0
K09019	0.0
K01267	25096.0
K13074	0.0
K13075	0.0
K11441	0.0
K14055	0.0
K13299	0.0
K13292	34101.0
K14057	0.0
K14056	0.0
K02856	249.0
K02585	777.0
K12211	0.0
K12210	0.0
K12213	0.0
K12212	0.0
K12215	0.0
K02854	0.0
K12217	0.0
K12216	0.0
K12219	0.0
K12218	0.0
K02855	0.0
K08692	0.0
K08693	0.0
K08690	0.0
K08691	0.0
K08696	0.0
K08697	0.0
K11748	1.0
K11749	57725.0
K11746	0.0
K11747	0.0
K11744	0.0
K11745	0.0
K11742	0.0
K11743	11792.0
K11740	0.0
K11741	22.0
K13920	4756.0
K13921	0.0
K13922	18039.0
K13923	0.0
K13924	247.0
K13925	0.0
K13926	0.0
K13927	3357.0
K13928	0.0
K13929	0.0
K09923	0.0
K09922	26564.0
K06201	46329.0
K06200	19149.0
K06207	46028.0
K06206	6657.0
K06205	0.0
K09924	0.0
K09929	0.0
K06208	431.0
K00759	32998.0
K00758	0.0
K00752	0.0
K00757	54125.0
K00756	11877.0
K00754	75891.0
K06001	43008.0
K05557	0.0
K09766	2557.0
K05554	0.0
K07475	0.0
K07150	19032.0
K07151	0.0
K07152	4.0
K07153	0.0
K07154	30901.0
K07155	0.0
K07156	1.0
K07157	0.0
K07406	37550.0
K07407	125893.0
K07404	30716.0
K07405	26815.0
K07402	22477.0
K07403	247.0
K07400	0.0
K07401	0.0
K01808	69969.0
K01809	37140.0
K01800	0.0
K01801	0.0
K01802	27140.0
K01803	65217.0
K01804	20277.0
K01805	1442.0
K01807	11766.0
K09718	0.0
K14668	0.0
K14669	0.0
K14666	0.0
K14667	0.0
K01664	48.0
K01665	26904.0
K01666	18445.0
K01667	28198.0
K01660	0.0
K01661	319.0
K01662	54383.0
K01663	0.0
K01668	92.0
K01669	4.0
K02863	60967.0
K02862	0.0
K02860	60898.0
K02867	60967.0
K02866	0.0
K02864	58860.0
K02869	0.0
K05362	0.0
K05365	1.0
K03402	31206.0
K03403	0.0
K03400	0.0
K03406	185655.0
K03407	22172.0
K03404	0.0
K03405	1.0
K03408	45451.0
K03409	1526.0
K02315	39156.0
K02314	62333.0
K02317	0.0
K02316	60920.0
K02313	60967.0
K02312	20.0
K02319	0.0
K12405	0.0
K12152	0.0
K12151	0.0
K07091	0.0
K07090	72318.0
K07093	0.0
K07092	0.0
K07095	74090.0
K07094	246.0
K07097	0.0
K07096	0.0
K07099	7719.0
K07098	76994.0
K11175	59635.0
K11174	0.0
K11177	1.0
K11176	0.0
K11173	0.0
K11179	19.0
K11178	0.0
K00322	0.0
K00320	1.0
K00321	0.0
K00326	0.0
K00324	44.0
K00325	5.0
K00329	0.0
K05945	1.0
K05944	0.0
K05947	0.0
K05946	5302.0
K06944	0.0
K06945	0.0
K06946	0.0
K06415	449.0
K06940	24921.0
K06941	63910.0
K06942	60967.0
K06943	0.0
K10806	0.0
K10807	1.0
K10804	2.0
K10805	0.0
K06948	1336.0
K06949	70871.0
K06418	0.0
K09138	26.0
K09139	0.0
K09134	12298.0
K09135	0.0
K09136	0.0
K09137	278.0
K09130	0.0
K09131	87.0
K09132	11746.0
K09133	0.0
K05808	59561.0
K05809	0.0
K05804	11752.0
K05805	0.0
K05806	0.0
K05807	26816.0
K05800	1.0
K05801	247.0
K05802	0.0
K05803	0.0
K01044	0.0
K01045	0.0
K01046	539.0
K02068	26.0
K04561	0.0
K01042	6518.0
K05568	34735.0
K05567	12675.0
K14273	0.0
K14275	0.0
K14274	331.0
K02062	0.0
K05245	0.0
K05564	0.0
K01048	2766.0
K02066	26817.0
K01322	26808.0
K01325	0.0
K02065	26817.0
K01326	0.0
K05560	0.0
K02243	6.0
K08930	0.0
K02679	0.0
K02676	0.0
K02674	0.0
K02675	0.0
K02672	0.0
K02241	2305.0
K02670	0.0
K02671	0.0
K00810	0.0
K00811	26811.0
K00812	2404.0
K00813	0.0
K00814	0.0
K00817	59575.0
K00818	26881.0
K00819	252.0
K02530	0.0
K02245	6.0
K02244	0.0
K01499	0.0
K01498	0.0
K01493	60967.0
K01492	1162.0
K01491	134750.0
K01497	1.0
K01496	419.0
K01495	42570.0
K01494	12469.0
K02418	27727.0
K02419	32184.0
K14492	0.0
K02412	30079.0
K02413	30321.0
K02410	32184.0
K02411	14862.0
K02416	32184.0
K02417	20849.0
K02414	2152.0
K02415	19.0
K00120	0.0
K00121	1443.0
K00430	0.0
K13058	0.0
K13059	0.0
K13727	0.0
K13057	0.0
K13722	0.0
K13051	1.0
K13052	20404.0
K00435	0.0
K12054	0.0
K03239	0.0
K03238	0.0
K03231	0.0
K03230	0.0
K03232	0.0
K12059	0.0
K03237	0.0
K03236	0.0
K12058	0.0
K12239	0.0
K12238	0.0
K12235	0.0
K12234	1934.0
K13942	0.0
K13940	22480.0
K13941	0.0
K12097	0.0
K12096	0.0
K12095	0.0
K12094	0.0
K12093	0.0
K12092	0.0
K12091	0.0
K12090	0.0
K12099	0.0
K12098	0.0
K06356	0.0
K05992	0.0
K03540	0.0
K06331	20308.0
K06330	86.0
K07138	34387.0
K07139	46383.0
K11811	0.0
K07132	2740.0
K07133	150057.0
K07130	27423.0
K07131	0.0
K07137	89885.0
K07134	0.0
K07135	0.0
K01860	0.0
K01866	60967.0
K01867	60967.0
K01865	91.0
K01868	73380.0
K01869	60967.0
K06140	1.0
K04766	0.0
K04767	24.0
K04764	1.0
K04762	26815.0
K04763	85186.0
K04760	1.0
K04761	1343.0
K04768	0.0
K04769	30526.0
K08313	53.0
K08312	0.0
K08311	0.0
K08310	0.0
K08317	0.0
K08316	27171.0
K08315	0.0
K08314	4781.0
K05149	0.0
K08319	0.0
K08318	0.0
K06339	0.0
K14648	0.0
K14392	102.0
K14393	0.0
K14645	0.0
K14647	0.0
K01689	77813.0
K01686	69018.0
K01687	86764.0
K01684	15593.0
K01685	26134.0
K01682	0.0
K01681	59740.0
K05308	0.0
K02889	0.0
K02888	60966.0
K02885	0.0
K02884	60967.0
K02887	60967.0
K02886	60967.0
K02881	60967.0
K02883	0.0
K13743	0.0
K02086	19.0
K02081	2882.0
K02080	0.0
K02083	1893.0
K02082	6.0
K13831	0.0
K03428	0.0
K03429	15557.0
K03424	99198.0
K03935	0.0
K03932	1.0
K03933	0.0
K03930	14240.0
K03931	1.0
K02339	0.0
K02338	60967.0
K02337	59070.0
K02336	0.0
K02335	72666.0
K02334	14005.0
K02330	0.0
K03688	24369.0
K03689	0.0
K03680	331.0
K03683	0.0
K03684	70.0
K03685	60967.0
K03686	116751.0
K03687	54348.0
K07301	23715.0
K07300	0.0
K07303	4.0
K07302	3.0
K07305	4.0
K07304	37.0
K07307	4878.0
K07306	277.0
K07309	69.0
K07308	295.0
K02617	0.0
K02610	0.0
K02963	60967.0
K02612	0.0
K02961	56948.0
K09686	174022.0
K09687	291671.0
K09684	2332.0
K09685	497.0
K09682	0.0
K09683	0.0
K09680	14.0
K09681	0.0
K09688	0.0
K09689	0.0
K05962	0.0
K05961	0.0
K05967	80.0
K05966	628.0
K11159	0.0
K05964	0.0
K05968	0.0
K11152	0.0
K00309	0.0
K00658	252.0
K00304	0.0
K00305	0.0
K00654	0.0
K00655	86970.0
K00652	26822.0
K00301	0.0
K00302	11870.0
K00303	40.0
K10828	0.0
K06431	0.0
K06432	0.0
K06433	0.0
K06434	18.0
K06436	1516.0
K06437	0.0
K10820	331.0
K06439	0.0
K10822	0.0
K10823	0.0
K10826	0.0
K09167	5177.0
K06322	0.0
K14117	0.0
K14259	0.0
K14257	0.0
K01308	2958.0
K01303	6.0
K01301	1.0
K01305	2085.0
K01304	149.0
K02658	0.0
K00672	0.0
K02650	2340.0
K02651	7.0
K02652	17864.0
K02653	21981.0
K02654	74685.0
K05687	0.0
K02656	0.0
K05685	0.0
K00878	30807.0
K00879	4121.0
K00872	2233.0
K00873	60904.0
K00870	0.0
K00876	92817.0
K00877	0.0
K00874	78455.0
K00875	0.0
K04487	64601.0
K04486	35806.0
K04485	59560.0
K04484	0.0
K04483	0.0
K04482	0.0
K04480	0.0
K04488	46634.0
K12049	0.0
K13693	0.0
K13706	0.0
K13694	4.0
K13695	0.0
K05977	0.0
K09516	2.0
K02434	50657.0
K02435	43960.0
K02436	829.0
K02437	42670.0
K05350	14910.0
K02431	22742.0
K08100	0.0
K02433	51875.0
K02438	37900.0
K02439	56.0
K03745	0.0
K03744	57088.0
K03747	0.0
K03210	59563.0
K03217	59105.0
K03216	34082.0
K03215	0.0
K03742	48500.0
K03219	0.0
K03218	60970.0
K03749	0.0
K03748	2.0
K02383	0.0
K06327	0.0
K06320	14008.0
K07238	61805.0
K09479	0.0
K09478	0.0
K09475	0.0
K09474	1.0
K09477	0.0
K09476	0.0
K09471	0.0
K09470	0.0
K09473	0.0
K09472	0.0
K07543	0.0
K06898	21305.0
K13967	0.0
K13963	14707.0
K07545	0.0
K00737	11778.0
K05345	2.0
K11706	0.0
K11707	3.0
K11704	0.0
K11705	0.0
K11708	3.0
K11709	0.0
K05588	0.0
K07114	67824.0
K07443	17296.0
K07116	0.0
K07117	0.0
K07110	1.0
K07447	60965.0
K07112	5300.0
K07113	1.0
K07448	13950.0
K07118	287.0
K07119	0.0
K10619	0.0
K10618	0.0
K10617	0.0
K10616	0.0
K01848	0.0
K01849	0.0
K01844	3208.0
K01845	15690.0
K01846	24.0
K01847	53629.0
K01840	101331.0
K01841	832.0
K01842	0.0
K01843	1832.0
K06219	0.0
K10832	0.0
K05348	1.0
K14203	0.0
K08483	37499.0
K08482	0.0
K08481	0.0
K08480	0.0
K08485	0.0
K08484	0.0
K00464	0.0
K00467	0.0
K00466	0.0
K00461	0.0
K00460	0.0
K00463	0.0
K00462	0.0
K04509	0.0
K00469	1.0
K00468	0.0
K08645	0.0
K04744	0.0
K01518	0.0
K01519	0.0
K04748	0.0
K04749	1757.0
K01514	1.0
K01515	57121.0
K01512	18955.0
K01510	0.0
K14623	2354.0
K14626	0.0
K14627	0.0
K14628	0.0
K14629	0.0
K03918	0.0
K03919	0.0
K12372	0.0
K12373	145072.0
K12370	0.0
K12371	0.0
K02359	0.0
K02358	60986.0
K02351	0.0
K02352	0.0
K02355	118408.0
K02357	60967.0
K02356	60967.0
K13574	0.0
K13573	0.0
K13572	0.0
K13571	0.0
K13570	0.0
K12112	0.0
K12113	0.0
K12110	0.0
K12111	622.0
K07329	0.0
K07328	0.0
K07323	0.0
K07322	53640.0
K07321	5825.0
K07320	0.0
K07327	0.0
K07326	0.0
K07325	0.0
K07324	0.0
K08163	0.0
K06180	152655.0
K06181	1.0
K06182	25093.0
K06183	30867.0
K06186	0.0
K06187	60967.0
K06188	2206.0
K06189	0.0
K08359	0.0
K07589	0.0
K07588	26814.0
K07587	0.0
K07586	11786.0
K07585	0.0
K07584	38496.0
K07583	0.0
K07582	0.0
K07581	0.0
K07580	0.0
K11139	0.0
K05989	95892.0
K05988	0.0
K05985	5629.0
K05987	0.0
K05986	0.0
K10843	0.0
K08354	0.0
K10844	0.0
K10848	0.0
K00673	0.0
K00674	26874.0
K00675	74.0
K00676	30853.0
K00677	26819.0
K06988	2.0
K06989	2228.0
K08351	0.0
K06980	1.0
K06981	0.0
K06982	0.0
K08350	0.0
K06984	0.0
K06985	0.0
K06986	0.0
K06987	18527.0
K02445	12309.0
K02444	12504.0
K00582	0.0
K00583	0.0
K00580	0.0
K02110	61199.0
K00586	0.0
K00587	0.0
K00584	18.0
K08921	0.0
K02441	69.0
K00588	0.0
K08922	0.0
K02440	2410.0
K00018	71175.0
K08923	0.0
K02443	21178.0
K00019	0.0
K02442	0.0
K08925	0.0
K08926	0.0
K08927	0.0
K03149	7323.0
K06604	0.0
K00015	0.0
K01989	32590.0
K00854	78288.0
K00855	0.0
K00856	0.0
K00857	8623.0
K00850	152815.0
K00851	2.0
K00852	60908.0
K00853	1118.0
K00858	59637.0
K00859	58797.0
K01181	5468.0
K01180	0.0
K01183	12196.0
K01182	39809.0
K01185	26581.0
K01184	0.0
K01187	131898.0
K01188	49703.0
K02596	14.0
K13766	1.0
K13767	146.0
K13003	0.0
K13002	1.0
K13000	0.0
K02984	0.0
K02986	60967.0
K02987	0.0
K02636	1.0
K02982	49221.0
K02983	0.0
K02638	0.0
K02639	0.0
K02988	59103.0
K08298	138.0
K08299	0.0
K03583	0.0
K03582	0.0
K03581	39398.0
K03580	0.0
K03587	26885.0
K03586	0.0
K03585	53383.0
K03584	60958.0
K03589	54505.0
K03588	92995.0
K01725	0.0
K01724	1.0
K01727	0.0
K01726	23202.0
K01721	0.0
K01720	1.0
K01722	0.0
K13008	0.0
K01729	0.0
K01728	33.0
K09530	0.0
K09539	0.0
K02188	27518.0
K02189	27860.0
K02182	12.0
K02183	0.0
K03769	8426.0
K03768	82486.0
K03767	0.0
K03765	0.0
K03764	0.0
K03763	62897.0
K03762	69.0
K03761	0.0
K03760	0.0
K09457	162.0
K09456	0.0
K09459	830.0
K09458	60621.0
K00602	141432.0
K13988	0.0
K13985	0.0
K09981	0.0
K09980	0.0
K09983	0.0
K09982	0.0
K09985	0.0
K09984	0.0
K09987	0.0
K09986	0.0
K09989	13574.0
K09988	15316.0
K12583	0.0
K12582	1.0
K12589	0.0
K11720	0.0
K09759	20084.0
K10985	12.0
K10984	18.0
K07468	0.0
K07469	53.0
K07464	28420.0
K07465	0.0
K07466	0.0
K07467	28435.0
K07460	47053.0
K07461	15409.0
K07462	59670.0
K07463	0.0
K10679	1.0
K10678	0.0
K10671	0.0
K10670	25488.0
K10673	0.0
K10672	4921.0
K10674	0.0
K10677	0.0
K10676	0.0
K08726	0.0
K08724	6.0
K08722	4788.0
K08723	0.0
K08720	0.0
K08721	0.0
K08728	0.0
K10187	0.0
K00119	0.0
K00118	1.0
K00449	0.0
K00448	0.0
K00115	0.0
K00446	0.0
K00117	2.0
K00116	2.0
K00111	55821.0
K00442	0.0
K00113	1.0
K00112	6.0
K01539	0.0
K01531	33231.0
K04720	40562.0
K01533	59660.0
K01534	126554.0
K01535	0.0
K01537	63314.0
K14358	0.0
K14605	0.0
K14606	0.0
K00413	0.0
K10120	54.0
K05600	0.0
K05777	16.0
K03972	0.0
K03973	4889.0
K03970	0.0
K03971	0.0
K03976	59615.0
K03977	60967.0
K03974	0.0
K03975	27091.0
K03978	60967.0
K03979	60967.0
K13378	26564.0
K02372	33727.0
K02371	57168.0
K02377	38730.0
K02379	141.0
K03396	0.0
K03397	0.0
K03394	30848.0
K03395	0.0
K03392	0.0
K03393	0.0
K03390	26779.0
K03391	0.0
K03399	64.0
K03027	0.0
K12136	0.0
K12137	18.0
K06610	0.0
K12138	0.0
K12139	0.0
K11444	0.0
K11440	20.0
K11443	0.0
K11442	0.0
K00612	1.0
K00613	69.0
K00610	52887.0
K00611	26669.0
K00616	17600.0
K00617	0.0
K00614	1.0
K00615	158296.0
K00619	18.0
K10863	0.0
K07874	0.0
K06234	0.0
K10240	0.0
K10241	0.0
K10242	0.0
K10243	0.0
K04110	0.0
K04113	0.0
K04112	0.0
K04115	0.0
K04114	0.0
K04117	0.0
K04116	0.0
K04118	0.0
K05517	0.0
K07705	1893.0
K07704	1993.0
K07707	11776.0
K07706	12183.0
K07701	0.0
K07700	0.0
K07703	0.0
K07702	0.0
K07709	0.0
K07708	0.0
K01955	88070.0
K13042	0.0
K09934	0.0
K09935	21586.0
K06216	0.0
K09937	0.0
K13745	0.0
K13746	0.0
K13747	41442.0
K13740	0.0
K13741	0.0
K13742	0.0
K06211	11778.0
K06212	72.0
K09933	3.0
K02618	0.0
K02619	26588.0
K02968	59056.0
K02966	0.0
K02967	60967.0
K02616	0.0
K02965	60967.0
K02962	0.0
K02611	0.0
K02613	2.0
K03569	89806.0
K03568	60.0
K03565	59629.0
K06218	0.0
K03567	0.0
K03566	0.0
K03561	53631.0
K03560	0.0
K03563	32800.0
K03562	0.0
K06430	0.0
K01709	4135.0
K01708	0.0
K01707	0.0
K01706	1975.0
K01705	0.0
K01704	133633.0
K01703	135950.0
K01702	0.0
K14165	0.0
K14164	0.0
K14166	0.0
K14161	1.0
K14160	0.0
K14162	1.0
K05396	1321.0
K03709	1094.0
K03708	1935.0
K08160	0.0
K03701	100443.0
K03700	26763.0
K03703	42603.0
K03702	60967.0
K03705	34151.0
K03704	44933.0
K03707	1060.0
K03706	25178.0
K06289	0.0
K06288	0.0
K06283	27654.0
K06282	118.0
K06281	119.0
K06287	59622.0
K06286	0.0
K06285	431.0
K06284	9939.0
K08161	0.0
K07540	0.0
K06438	18150.0
K06869	0.0
K06868	0.0
K06867	2.0
K06866	0.0
K06865	0.0
K06864	21014.0
K06863	0.0
K06862	0.0
K06861	27147.0
K06860	0.0
K12659	0.0
K12658	1.0
K07547	0.0
K07546	0.0
K15023	0.0
K15022	0.0
K15020	0.0
K15024	26857.0
K08700	0.0
K08162	11746.0
K07544	0.0
K00137	0.0
K00135	1970.0
K00134	61002.0
K00133	59637.0
K00132	109.0
K00131	14.0
K00130	11761.0
K00139	0.0
K00138	0.0
K00429	0.0
K00428	26567.0
K00421	0.0
K00423	0.0
K00425	26903.0
K00427	0.0
K00426	26903.0
K14292	0.0
K14379	0.0
K14370	0.0
K14371	0.0
K14372	0.0
K14373	0.0
K14374	0.0
K14375	0.0
K09845	0.0
K14082	0.0
K14083	60.0
K14080	0.0
K14081	0.0
K14086	11778.0
K14087	11847.0
K14084	847.0
K14088	11847.0
K14089	11778.0
K01552	25705.0
K01551	1022.0
K01556	1.0
K01557	0.0
K01554	0.0
K01555	1.0
K04708	0.0
K03955	0.0
K13689	0.0
K13688	345.0
K13683	0.0
K13685	2992.0
K13684	0.0
K13687	0.0
K13686	0.0
K14159	0.0
K02399	0.0
K02398	2680.0
K02395	2559.0
K02394	0.0
K02397	14347.0
K02396	30327.0
K02391	0.0
K02390	32137.0
K02393	0.0
K02392	48894.0
K13533	0.0
K13532	0.0
K13531	0.0
K13530	12.0
K01550	0.0
K05658	0.0
K14054	14.0
K02601	64347.0
K02970	60438.0
K05378	0.0
K12339	2.0
K14060	0.0
K11687	0.0
K11686	0.0
K11685	0.0
K11689	2886.0
K11688	2816.0
K08939	0.0
K03048	1331.0
K03049	0.0
K13821	3.0
K13820	0.0
K03042	0.0
K03043	59099.0
K03040	58860.0
K03041	0.0
K03046	59105.0
K03047	0.0
K03044	0.0
K03045	0.0
K00348	26814.0
K09847	0.0
K00692	14.0
K00638	26087.0
K00639	31748.0
K00693	1.0
K00634	40499.0
K00635	0.0
K00630	0.0
K00631	0.0
K00632	3217.0
K00633	14432.0
K00691	0.0
K00696	0.0
K00694	880.0
K00695	0.0
K10854	0.0
K07811	0.0
K07810	0.0
K07813	24999.0
K07812	69.0
K07814	12813.0
K07816	635.0
K00090	0.0
K00091	12764.0
K00094	4761.0
K00096	13979.0
K00097	33543.0
K00098	0.0
K00099	57774.0
K10228	0.0
K10229	0.0
K12548	0.0
K10222	0.0
K10220	0.0
K10221	0.0
K10227	5.0
K05822	0.0
K01949	0.0
K01945	59635.0
K01947	0.0
K01946	0.0
K01941	16.0
K01940	54869.0
K06357	0.0
K07729	88171.0
K07728	0.0
K07727	58809.0
K07726	9588.0
K07725	0.0
K07724	0.0
K07723	431.0
K07722	70.0
K07721	0.0
K07720	165672.0
K00899	1341.0
K05824	0.0
K00891	83821.0
K00892	0.0
K00895	253.0
K00897	653.0
K08151	2.0
K08153	0.0
K08154	0.0
K02948	60967.0
K02942	0.0
K02944	0.0
K05665	0.0
K02946	60965.0
K13793	0.0
K06352	0.0
K01769	0.0
K01768	33.0
K01761	4.0
K01760	703.0
K01762	0.0
K09578	0.0
K01766	0.0
K08164	0.0
K02493	59105.0
K08166	0.0
K08167	0.0
K02496	0.0
K02497	0.0
K02494	0.0
K02495	92632.0
K02498	0.0
K02499	3264.0
K08168	0.0
K08169	1.0
K14415	12374.0
K14414	0.0
K06881	62295.0
K00436	0.0
K06332	0.0
K12815	0.0
K12810	0.0
K06885	1587.0
K00437	0.0
K06335	0.0
K06334	38297.0
K03547	29307.0
K03546	15201.0
K03545	85340.0
K03544	83914.0
K03543	26566.0
K06888	13280.0
K10941	0.0
K03549	2.0
K03548	0.0
K10940	0.0
K02236	20.0
K02237	29431.0
K02234	0.0
K02232	29340.0
K02233	41499.0
K02230	251.0
K02231	52474.0
K06359	0.0
K02238	55310.0
K02239	0.0
K03723	57409.0
K03722	4878.0
K03721	0.0
K03720	0.0
K03727	0.0
K03726	0.0
K03725	0.0
K03724	1349.0
K06358	0.0
K12673	0.0
K12679	0.0
K12678	0.0
K06410	13552.0
K11898	0.0
K11899	0.0
K11896	1.0
K11897	0.0
K11894	0.0
K11895	0.0
K11892	0.0
K11893	0.0
K11890	0.0
K11891	0.0
K08762	0.0
K08764	0.0
K08765	0.0
K10418	0.0
K11325	0.0
K11326	0.0
K11327	0.0
K11328	0.0
K11329	0.0
K00151	0.0
K00150	0.0
K00153	0.0
K00400	0.0
K00407	0.0
K00406	1.0
K00405	2.0
K00404	0.0
K00158	0.0
K01342	0.0
K09388	0.0
K09386	0.0
K09384	25.0
K04094	9051.0
K04095	12348.0
K04096	57773.0
K04097	0.0
K04090	0.0
K04091	2.0
K04092	0.0
K04093	0.0
K04098	0.0
K04099	0.0
K01578	0.0
K01579	29564.0
K01574	0.0
K01575	0.0
K01576	0.0
K01577	0.0
K01571	28907.0
K01572	71867.0
K01573	2.0
K02009	21249.0
K02008	115479.0
K02005	63238.0
K02004	425286.0
K02007	23487.0
K02006	170236.0
K02001	2.0
K02000	2.0
K02003	461340.0
K02002	20.0
K03065	0.0
K08952	0.0
K03060	30868.0
K13809	0.0
K10948	0.0
K09607	0.0
K06125	0.0
K04337	0.0
K06120	4761.0
K06121	0.0
K04336	0.0
K01127	0.0
K09703	5.0
K00004	0.0
K14699	0.0
K09702	1992.0
K14698	0.0
K05311	65.0
K13829	0.0
K10943	0.0
K07291	0.0
K07290	0.0
K10206	37797.0
K10202	58.0
K10208	0.0
K10209	4.0
K01966	2.0
K01965	0.0
K01964	14.0
K01963	19109.0
K01962	6550.0
K01961	77030.0
K01960	26814.0
K01969	0.0
K01968	0.0
K07749	14042.0
K07748	0.0
K07741	4819.0
K07740	0.0
K07743	0.0
K07742	34151.0
K07745	0.0
K07744	0.0
K07746	0.0
K01299	13653.0
K01295	4146.0
K01297	12768.0
K02922	0.0
K05603	0.0
K02921	0.0
K02926	60967.0
K05607	0.0
K02924	0.0
K05605	0.0
K02928	0.0
K02929	0.0
K00216	0.0
K00217	0.0
K00214	0.0
K00215	67950.0
K00213	0.0
K00210	0.0
K00211	0.0
K00218	0.0
K00219	148.0
K01035	1.0
K01034	4040.0
K04517	59381.0
K01740	115702.0
K01031	0.0
K01746	1298.0
K01745	2271.0
K01744	29365.0
K01749	13811.0
K01039	851.0
K04518	27243.0
K09591	0.0
K14129	0.0
K14128	0.0
K14121	0.0
K14120	0.0
K14123	0.0
K14122	0.0
K14125	0.0
K14124	0.0
K14127	0.0
K14126	0.0
K03521	55152.0
K03520	0.0
K03523	36873.0
K03522	56049.0
K03525	61232.0
K03524	62023.0
K03527	63973.0
K03526	59634.0
K03529	34083.0
K03528	0.0
K06338	0.0
K02217	32140.0
K03299	5726.0
K03298	14.0
K13472	0.0
K03293	113.0
K03292	79030.0
K03291	0.0
K03290	0.0
K03297	11848.0
K03296	71430.0
K03295	26814.0
K03294	16684.0
K13009	0.0
K12690	0.0
K09743	0.0
K06022	0.0
K07190	0.0
K06021	0.0
K07192	8004.0
K06020	0.0
K06027	0.0
K06026	0.0
K09744	0.0
K07991	32.0
K08749	0.0
K09835	0.0
K09834	0.0
K10439	103324.0
K06351	0.0
K09833	0.0
K10925	0.0
K10924	0.0
K10927	0.0
K10926	0.0
K10923	0.0
K10922	0.0
K09629	0.0
K10697	0.0
K00179	14633.0
K00172	6538.0
K00171	3205.0
K00170	4307.0
K00177	32923.0
K00176	32928.0
K00175	62377.0
K00174	60127.0
K13478	0.0
K14338	0.0
K14339	0.0
K14335	0.0
K14337	0.0
K14330	0.0
K14331	0.0
K14333	5.0
K08918	0.0
K13479	10757.0
K04078	57775.0
K04079	59589.0
K04076	435.0
K04077	59637.0
K04074	3775.0
K04075	58989.0
K04072	45053.0
K04073	0.0
K04070	24348.0
K04071	0.0
K14597	0.0
K13318	0.0
K08280	0.0
K13641	1673.0
K13640	69.0
K13643	832.0
K13642	0.0
K02027	540400.0
K02026	972260.0
K02025	1036871.0
K02024	0.0
K02023	17250.0
K02022	10.0
K02021	0.0
K02020	15910.0
K02029	48139.0
K02028	65172.0
K03886	0.0
K03887	0.0
K03884	0.0
K03885	26838.0
K03881	0.0
K03888	0.0
K03889	0.0
K12998	0.0
K12999	0.0
K12992	10464.0
K12993	0.0
K12990	11746.0
K12991	0.0
K12996	20.0
K12997	2.0
K12994	0.0
K12995	147.0
K08979	0.0
K08978	48202.0
K03088	486789.0
K03089	0.0
K03086	81581.0
K03087	1.0
K08971	0.0
K08970	0.0
K03082	48.0
K03080	0.0
K08974	66156.0
K13868	0.0
K00918	7957.0
K01553	0.0
K12214	0.0
K11646	0.0
K11645	0.0
K11641	0.0
K11640	0.0
K12736	0.0
K12733	0.0
K07507	32620.0
K07506	0.0
K07505	12.0
K07504	0.0
K07503	0.0
K07502	16602.0
K07501	247.0
K07500	0.0
K07509	0.0
K07508	0.0
K11422	0.0
K08698	0.0
K10773	67997.0
K10774	0.0
K14286	0.0
K10778	3.0
K14287	1.0
K00140	427.0
K05501	0.0
K01903	273.0
K01902	273.0
K01905	0.0
K01904	0.0
K01907	0.0
K01906	0.0
K01909	0.0
K01908	0.0
K14534	8682.0
K00147	59556.0
K07767	0.0
K07769	0.0
K07768	0.0
K06203	0.0
K06202	0.0
K09921	0.0
K09920	0.0
K09927	11746.0
K09024	0.0
K09022	2121.0
K09023	0.0
K09020	332.0
K09021	0.0
K02908	0.0
K02909	60947.0
K08218	26812.0
K08219	0.0
K02904	60920.0
K02906	60967.0
K02907	59631.0
K02902	58805.0
K00230	14.0
K00231	250.0
K00232	0.0
K08976	2.0
K00234	0.0
K00239	34278.0
K06209	23085.0
K09928	18.0
K01015	0.0
K01014	0.0
K01012	65878.0
K01011	6890.0
K01010	0.0
K08920	0.0
K14103	0.0
K14102	0.0
K14101	0.0
K14100	0.0
K14105	0.0
K14104	0.0
K14109	0.0
K14108	0.0
K06401	0.0
K00893	0.0
K13402	0.0
K12858	0.0
K03503	26563.0
K03502	55138.0
K03501	60967.0
K03500	32822.0
K08924	0.0
K02278	1484.0
K02279	8368.0
K12977	0.0
K02276	5.0
K02277	0.0
K02274	2.0
K02275	2.0
K13450	0.0
K13451	0.0
K13452	0.0
K13454	0.0
K13455	0.0
K12509	0.0
K12508	0.0
K12507	79.0
K12506	2744.0
K12500	1.0
K12503	0.0
K05926	0.0
K09728	0.0
K14587	331.0
K06597	0.0
K06596	0.0
K06595	0.0
K06599	0.0
K06598	0.0
K07978	0.0
K07979	94526.0
K07976	0.0
K14585	0.0
K10907	47421.0
K10906	0.0
K10901	0.0
K10909	0.0
K10908	0.0
K09819	0.0
K09818	0.0
K09817	56866.0
K09816	56787.0
K09815	56709.0
K06374	30474.0
K06373	30043.0
K09812	72151.0
K09811	71464.0
K09810	38563.0
K09724	0.0
K14582	0.0
K09721	0.0
K04058	0.0
K04059	0.0
K04050	0.0
K04051	0.0
K04052	0.0
K04053	0.0
K04054	0.0
K04055	0.0
K04056	0.0
K04057	0.0
K01047	0.0
K08975	0.0
K10015	0.0
K10014	0.0
K10017	0.0
K10016	0.0
K10011	1.0
K10010	5345.0
K10013	0.0
K10012	12358.0
K10019	0.0
K10018	0.0
K13665	33.0
K13664	0.0
K13663	0.0
K13662	0.0
K13661	0.0
K13660	0.0
K13669	0.0
K13668	0.0
K07641	0.0
K01466	3304.0
K13590	0.0
K01464	18450.0
K01465	60469.0
K01462	92953.0
K01463	2216.0
K01460	0.0
K01461	0.0
K13599	2.0
K13598	0.0
K01468	1093.0
K01469	0.0
K09251	14.0
K09252	0.0
K02041	12180.0
K02040	60995.0
K02043	0.0
K02045	2212.0
K02044	12212.0
K02047	2212.0
K02046	2212.0
K02049	68324.0
K02048	2212.0
K05549	0.0
K05548	0.0
K06046	0.0
K03319	138.0
K03316	72.0
K03317	248.0
K03314	19.0
K03315	48583.0
K03312	11971.0
K03313	343.0
K03310	67766.0
K03311	13383.0
K12052	0.0
K02945	65340.0
K06162	5.0
K06163	5.0
K06160	0.0
K06161	0.0
K06166	0.0
K00359	4329.0
K06164	5.0
K06165	5.0
K06168	57774.0
K06169	2.0
K13020	246.0
K07158	0.0
K07159	0.0
K04835	2.0
K11621	0.0
K11991	0.0
K11622	0.0
K11996	2.0
K11627	0.0
K11626	0.0
K11629	0.0
K11628	0.0
K07561	0.0
K07560	59602.0
K07563	0.0
K07562	0.0
K07565	0.0
K07564	0.0
K07567	75810.0
K07566	79394.0
K07569	0.0
K07568	84532.0
K09925	2.0
K11199	0.0
K11198	0.0
K11192	0.0
K11191	0.0
K11196	0.0
K11195	0.0
K11194	0.0
K02492	15547.0
K10713	0.0
K10710	7812.0
K10711	65.0
K10716	0.0
K02490	37.0
K10714	0.0
K10715	0.0
K01929	59637.0
K01928	59716.0
K01923	64833.0
K01922	14.0
K01921	61892.0
K01920	1.0
K01926	55622.0
K01925	60267.0
K01924	59637.0
K07789	0.0
K07788	0.0
K07785	0.0
K07784	0.0
K07787	254.0
K07786	0.0
K07781	0.0
K07783	0.0
K07782	0.0
K05835	0.0
K06355	0.0
K14661	0.0
K09844	0.0
K00782	271.0
K00783	60987.0
K00784	66915.0
K00785	0.0
K00786	18226.0
K00039	0.0
K00036	12634.0
K00037	0.0
K00034	1573.0
K00035	0.0
K00032	0.0
K00033	12635.0
K00030	977.0
K00031	58867.0
K01259	1758.0
K01258	53889.0
K01255	18015.0
K01256	5.0
K01251	42850.0
K01250	8187.0
K01253	0.0
K01252	0.0
K09008	0.0
K09009	0.0
K09000	20.0
K09001	7.0
K09002	12221.0
K09003	0.0
K09004	35.0
K09005	89.0
K09006	0.0
K09007	0.0
K09846	0.0
K08234	17618.0
K00258	1.0
K00259	1710.0
K00252	2.0
K00253	0.0
K00256	0.0
K00257	27276.0
K00254	0.0
K00255	0.0
K01079	1351.0
K01078	0.0
K01071	0.0
K01070	0.0
K01073	0.0
K01077	40655.0
K01076	428.0
K14472	0.0
K14471	0.0
K14470	0.0
K14475	83.0
K09841	0.0
K02788	0.0
K02782	21.0
K02783	803.0
K02781	656.0
K02786	5.0
K02787	0.0
K02784	21.0
K01060	426.0
K01787	1261.0
K01786	28603.0
K01785	89275.0
K01784	89089.0
K01783	70358.0
K01782	2.0
K01781	2.0
K01780	0.0
K01789	0.0
K01788	24251.0
K02526	4864.0
K02527	26816.0
K02525	0.0
K02250	0.0
K02523	26816.0
K02520	59119.0
K02521	0.0
K02258	0.0
K02259	2.0
K02528	60921.0
K02529	282476.0
K03781	39803.0
K03780	3257.0
K03783	55861.0
K03782	249.0
K03785	13046.0
K03784	10896.0
K03787	38616.0
K03786	46768.0
K03789	27890.0
K03788	0.0
K10700	0.0
K00342	26585.0
K03124	0.0
K03120	0.0
K12527	9962.0
K12526	0.0
K12525	1.0
K12524	53623.0
K12523	0.0
K12522	0.0
K09789	26812.0
K09788	1040.0
K09787	34080.0
K09786	449.0
K09785	0.0
K09781	1.0
K09780	0.0
K10961	0.0
K10960	0.0
K10963	0.0
K10962	0.0
K10965	0.0
K10964	0.0
K10966	0.0
K09879	0.0
K06318	0.0
K06311	0.0
K06310	2389.0
K06312	0.0
K06314	0.0
K06317	1873.0
K11389	0.0
K11386	0.0
K11387	0.0
K11384	0.0
K11385	0.0
K11382	0.0
K11383	0.0
K11381	249.0
K11949	0.0
K10380	0.0
K04032	1946.0
K04033	0.0
K04030	2526.0
K04031	29640.0
K04036	0.0
K04037	0.0
K04034	20.0
K04035	332.0
K04038	0.0
K04039	0.0
K07046	630.0
K07047	15298.0
K07044	0.0
K07045	17534.0
K07042	34151.0
K07043	45188.0
K07040	30589.0
K07041	0.0
K07048	1677.0
K07049	0.0
K08664	0.0
K02584	248.0
K10039	4684.0
K10038	2.0
K10037	0.0
K10036	528.0
K04788	0.0
K04789	0.0
K04784	0.0
K04785	0.0
K04786	0.0
K04787	0.0
K04780	0.0
K04781	14.0
K04782	0.0
K04783	0.0
K13601	0.0
K13603	0.0
K13602	0.0
K13605	0.0
K13604	0.0
K13607	84.0
K02404	2575.0
K05783	0.0
K05782	0.0
K05781	5.0
K05780	5.0
K05787	0.0
K05786	1.0
K05785	2.0
K05784	0.0
K05789	0.0
K05788	0.0
K01442	51356.0
K01443	31997.0
K01444	726.0
K01446	0.0
K01447	28957.0
K01448	99183.0
K01449	12165.0
K14803	0.0
K02069	273.0
K05569	12670.0
K08008	0.0
K02063	0.0
K05566	12595.0
K05565	1.0
K05563	0.0
K05562	0.0
K05561	0.0
K02064	0.0
K03338	12369.0
K03339	0.0
K03330	0.0
K03331	0.0
K03332	47.0
K03333	0.0
K03335	11833.0
K03336	11830.0
K03337	12369.0
K12956	0.0
K12957	0.0
K12954	0.0
K12955	0.0
K12952	0.0
K12953	0.0
K12950	0.0
K12951	0.0
K14733	0.0
K00109	0.0
K06148	97867.0
K06149	0.0
K06144	0.0
K06145	0.0
K06146	0.0
K06147	555490.0
K06141	0.0
K06142	81254.0
K06143	2.0
K11945	0.0
K08948	0.0
K08949	0.0
K00071	0.0
K14664	0.0
K13810	0.0
K14665	0.0
K03058	0.0
K11609	0.0
K11608	0.0
K14660	0.0
K11603	0.0
K11602	0.0
K11601	0.0
K11600	0.0
K11607	0.0
K11606	0.0
K11605	0.0
K11604	0.0
K10558	331.0
K10559	1017.0
K10550	410.0
K10551	410.0
K10552	0.0
K10553	0.0
K10554	0.0
K10555	1835.0
K10556	415.0
K10557	331.0
K03051	0.0
K03050	0.0
K07549	0.0
K07548	0.0
K07239	254.0
K07235	0.0
K07234	0.0
K07237	0.0
K07236	0.0
K07231	0.0
K07230	2.0
K07233	0.0
K07232	0.0
K02467	0.0
K05306	11773.0
K05305	16555.0
K05304	0.0
K05303	0.0
K05301	0.0
K02565	0.0
K08644	0.0
K08646	0.0
K08641	42.0
K08643	0.0
K08642	0.0
K12146	0.0
K00010	14602.0
K00011	0.0
K00012	58924.0
K00013	59559.0
K00014	65922.0
K00016	30061.0
K09065	0.0
K08252	493.0
K08253	1.0
K08256	0.0
K08255	0.0
K08258	0.0
K08259	0.0
K00274	18.0
K00275	254.0
K00276	0.0
K00270	0.0
K00271	0.0
K00272	0.0
K00273	0.0
K00278	44146.0
K00279	0.0
K12675	0.0
K01277	26815.0
K01274	0.0
K01273	27695.0
K01271	18404.0
K01270	81140.0
K01278	27070.0
K00906	2.0
K00904	1330.0
K00903	5.0
K00901	4880.0
K13785	0.0
K00908	0.0
K11149	0.0
K01053	3.0
K01051	43.0
K01057	252.0
K01056	60967.0
K01055	0.0
K01054	0.0
K01058	4.0
K02500	59559.0
K02501	59490.0
K02502	31879.0
K02503	60966.0
K02504	0.0
K02505	0.0
K02506	0.0
K02507	0.0
K02508	0.0
K02509	0.0
K00291	0.0
K13410	0.0
K13148	0.0
K13419	0.0
K05825	0.0
K03106	60967.0
K03105	0.0
K03101	77748.0
K03100	129385.0
K12541	0.0
K12540	0.0
K12543	0.0
K12542	0.0
K12545	0.0
K12544	0.0
K12547	0.0
K12546	0.0
K12549	0.0
K06080	0.0
K11018	0.0
K11019	0.0
K11016	0.0
K11017	0.0
K11014	0.0
K11015	0.0
K11012	0.0
K11013	0.0
K11010	0.0
K11011	0.0
K06333	29162.0
K06880	0.0
K06883	0.0
K06882	0.0
K09857	0.0
K06884	0.0
K06887	1.0
K06886	4.0
K06889	101119.0
K10942	0.0
K09859	246.0
K09858	0.0
K10947	105072.0
K10946	0.0
K10945	0.0
K10944	0.0
K13284	0.0
K00483	79.0
K00481	0.0
K00480	0.0
K00486	1.0
K00485	0.0
K00484	0.0
K09901	0.0
K10929	0.0
K07684	0.0
K07685	0.0
K07686	0.0
K07687	0.0
K07681	0.0
K07688	0.0
K07689	0.0
K10928	0.0
K04018	0.0
K04019	1964.0
K04014	138.0
K04015	295.0
K04016	0.0
K04017	0.0
K04013	69.0
K07060	0.0
K07061	0.0
K07062	8.0
K07063	0.0
K07064	0.0
K07065	0.0
K07066	11748.0
K07067	431.0
K07068	5.0
K07069	11771.0
K01121	0.0
K13629	0.0
K13628	3.0
K13623	0.0
K13622	0.0
K13620	0.0
K13626	18333.0
K08586	0.0
K08587	0.0
K01428	11814.0
K01429	11760.0
K01422	26814.0
K01423	92.0
K01420	37503.0
K01421	38308.0
K01426	13792.0
K01427	0.0
K01424	55332.0
K01425	29805.0
K08068	0.0
K07538	0.0
K13086	0.0
K13085	0.0
K07287	0.0
K07824	0.0
K07682	0.0
K02722	0.0
K12978	0.0
K12979	0.0
K12972	2.0
K12973	0.0
K12974	0.0
K12975	0.0
K12976	0.0
K07821	0.0
K07683	0.0
K14750	0.0
K14751	0.0
K14953	0.0
K12288	0.0
K12289	0.0
K12282	0.0
K12283	0.0
K12280	0.0
K12281	0.0
K12286	0.0
K12287	0.0
K12284	0.0
K12285	0.0
K11957	0.0
K11956	0.0
K11955	0.0
K11954	0.0
K11953	0.0
K11952	0.0
K11951	0.0
K11950	0.0
K11959	0.0
K11958	0.0
K13889	54.0
K13888	0.0
K11963	0.0
K07217	854.0
K07216	30299.0
K07215	0.0
K07214	12067.0
K07213	1262.0
K07212	0.0
K07219	250.0
K07218	0.0
K12150	0.0
K08689	0.0
K08688	0.0
K00402	0.0
K00401	0.0
K11994	0.0
K00152	0.0
K01043	247.0
K00154	0.0
K00157	0.0
K00156	26562.0
K10533	0.0
K10530	0.0
K10531	0.0
K10536	3534.0
K10537	422.0
K10535	0.0
K10538	0.0
K10539	422.0
K00073	1354.0
K13934	0.0
K00076	7914.0
K00077	53543.0
K00074	26074.0
K00075	57775.0
K00078	0.0
K00079	0.0
K02290	0.0
K02563	59637.0
K02292	0.0
K08966	0.0
K02294	1.0
K08278	0.0
K08279	0.0
K08274	0.0
K08275	0.0
K08276	1.0
K08277	0.0
K00298	0.0
K00299	0.0
K00296	0.0
K00297	66127.0
K00294	252.0
K00292	0.0
K00293	0.0
K00290	41686.0
K07757	0.0
K12089	0.0
K01210	0.0
K01213	0.0
K01212	12880.0
K01215	0.0
K01214	0.0
K01217	0.0
K01216	0.0
K01219	4.0
K01218	13759.0
K02749	0.0
K02746	5476.0
K02747	4768.0
K02744	6815.0
K02745	5396.0
K02742	0.0
K00924	2.0
K00925	73042.0
K00926	39053.0
K00927	60967.0
K00928	61144.0
K00929	45083.0
K12085	0.0
K02298	0.0
K02299	0.0
K02568	69.0
K02569	0.0
K02562	0.0
K02291	0.0
K02560	0.0
K02293	0.0
K02566	92.0
K02567	69.0
K02564	86944.0
K02297	0.0
K03169	148659.0
K03168	59104.0
K03163	0.0
K03162	0.0
K03167	0.0
K03166	0.0
K11038	0.0
K11039	0.0
K11030	0.0
K11031	1.0
K11032	0.0
K11033	0.0
K11034	0.0
K11035	0.0
K11036	0.0
K11037	0.0
K02546	0.0
K07668	3500.0
K07669	0.0
K07666	0.0
K07667	62010.0
K07664	0.0
K07665	19286.0
K07662	0.0
K07663	0.0
K07660	0.0
K07661	0.0
K03927	47848.0
K07008	0.0
K07009	13089.0
K07002	1.0
K07003	27085.0
K07000	1.0
K07001	41932.0
K07006	19.0
K07007	85928.0
K07004	0.0
K07005	69485.0
K03921	2.0
K02956	60967.0
K09725	0.0
K09181	252.0
K08599	0.0
K08598	0.0
K08591	72870.0
K08590	27276.0
K01156	853.0
K01154	49451.0
K01407	0.0
K01400	0.0
K01153	44957.0
K01150	0.0
K01151	60833.0
K01408	0.0
K01409	65190.0
K01158	0.0
K01159	34533.0
K05523	0.0
K05522	1.0
K05521	21661.0
K05520	26566.0
K05527	0.0
K05526	0.0
K05525	0.0
K05524	331.0
K05529	0.0
K14518	0.0
K14519	1.0
K05949	0.0
K01754	31578.0
K05942	0.0
K01027	0.0
K02171	0.0
K02170	0.0
K02173	929.0
K02172	0.0
K01751	11194.0
K06416	4842.0
K06417	0.0
K06414	0.0
K06947	0.0
K03379	0.0
K03808	1.0
K03809	14.0
K03806	0.0
K06412	32652.0
K03804	0.0
K12296	0.0
K03802	18.0
K03803	28814.0
K06413	18.0
K10808	1.0
K06411	12519.0
K01028	367.0
K01029	3202.0
K11931	0.0
K11930	0.0
K11933	0.0
K11932	0.0
K11935	0.0
K11934	5.0
K11937	0.0
K11936	0.0
K11939	0.0
K11938	0.0
K10800	0.0
K06419	18.0
K11929	0.0
K07271	26425.0
K07270	0.0
K07273	26734.0
K07272	0.0
K07275	2.0
K07274	0.0
K07277	26816.0
K07276	0.0
K07279	0.0
K07278	0.0
K10623	0.0
K02481	26583.0
K11520	0.0
K02480	0.0
K08170	0.0
K02485	1.0
K02484	31893.0
K02487	0.0
K08600	80485.0
K08603	0.0
K08602	8366.0
K08605	0.0
K08604	0.0
K09956	0.0
K09957	0.0
K09954	2.0
K09955	69975.0
K09952	73.0
K09953	0.0
K09950	0.0
K09951	24634.0
K09958	1.0
K09959	1.0
K07495	0.0
K07494	628.0
K07497	19350.0
K07496	14754.0
K07491	19744.0
K07490	0.0
K07493	0.0
K07492	1.0
K07499	0.0
K07498	0.0
K11209	0.0
K11208	0.0
K11204	0.0
K11203	733.0
K11202	1885.0
K11201	0.0
K11200	0.0
K00058	81601.0
K00059	114127.0
K00728	0.0
K00729	1.0
K00055	0.0
K00057	61060.0
K00050	13780.0
K00051	0.0
K00720	0.0
K00721	31262.0
K14424	0.0
K06033	0.0
K14189	0.0
K14188	2.0
K06364	0.0
K14187	1.0
K01239	11675.0
K01238	513.0
K01897	74826.0
K01232	1800.0
K01895	6156.0
K01230	0.0
K01893	59017.0
K01236	1.0
K01235	281.0
K01890	60967.0
K02768	3281.0
K02769	1252.0
K02760	7632.0
K02761	9052.0
K02763	0.0
K02764	0.0
K02765	8684.0
K00948	84977.0
K00949	32829.0
K00942	65725.0
K00943	37100.0
K00940	27336.0
K00941	112331.0
K00946	53396.0
K00947	0.0
K00944	0.0
K00945	141939.0
K01097	0.0
K01096	1.0
K01095	1.0
K01093	0.0
K01092	40665.0
K01091	127158.0
K01090	37590.0
K03499	131732.0
K03498	109520.0
K03491	4110.0
K03490	12091.0
K03493	0.0
K03492	14.0
K03495	60898.0
K03497	145746.0
K03496	137447.0
K02817	0.0
K02814	47.0
K02815	67.0
K02810	14136.0
K02548	29269.0
K02549	2.0
K02818	0.0
K02819	13648.0
K03637	10717.0
K03636	2.0
K03147	53690.0
K03146	1.0
K08851	0.0
K06518	56814.0
K09729	412.0
K06048	1.0
K06045	0.0
K06044	0.0
K09727	0.0
K09726	0.0
K06041	27500.0
K09720	0.0
K09723	0.0
K06042	25824.0
K09897	0.0
K09896	0.0
K09895	0.0
K09894	0.0
K09893	0.0
K09892	0.0
K09891	0.0
K09890	0.0
K09899	0.0
K09898	0.0
K03622	0.0
K07648	0.0
K07649	0.0
K07398	0.0
K07399	19.0
K11056	0.0
K11057	0.0
K11054	0.0
K11055	0.0
K07640	0.0
K07393	1685.0
K07390	0.0
K07391	59513.0
K07644	0.0
K07645	0.0
K07646	89080.0
K07647	0.0
K10896	0.0
K07024	189976.0
K07025	106817.0
K07026	0.0
K07027	46285.0
K07020	0.0
K07021	0.0
K07022	0.0
K07023	31367.0
K07028	0.0
K07029	112236.0
K10094	0.0
K01390	0.0
K01392	0.0
K01399	0.0
K02673	0.0
K05893	0.0
K05897	0.0
K05896	34152.0
K05895	19110.0
K05899	0.0
K05898	0.0
K00555	0.0
K00554	47116.0
K00557	0.0
K00556	26562.0
K00551	0.0
K00559	0.0
K00558	91424.0
K01170	0.0
K01173	0.0
K01174	33.0
K01175	307.0
K01176	2813.0
K01178	0.0
K01179	27824.0
K14578	0.0
K14579	0.0
K08951	0.0
K08950	0.0
K08953	0.0
K03828	33.0
K03829	0.0
K03820	26563.0
K03821	0.0
K03822	0.0
K03823	55448.0
K03824	0.0
K03825	345.0
K03826	33789.0
K03827	28232.0
K12248	0.0
K12246	0.0
K12247	0.0
K12242	0.0
K12243	0.0
K12240	0.0
K12241	0.0
K11919	0.0
K11918	0.0
K11913	0.0
K11912	0.0
K11911	0.0
K11910	0.0
K11917	0.0
K11916	0.0
K11915	0.0
K11914	0.0
K12068	0.0
K12069	0.0
K12062	0.0
K12063	0.0
K12060	0.0
K12061	0.0
K12066	0.0
K12067	0.0
K12064	0.0
K12065	0.0
K07259	27071.0
K07258	97606.0
K07253	0.0
K07251	0.0
K07250	11761.0
K07257	0.0
K07256	0.0
K07255	0.0
K07254	0.0
K05372	0.0
K05373	0.0
K05370	0.0
K05371	0.0
K05374	0.0
K05375	0.0
K09970	0.0
K09971	0.0
K09972	91.0
K09973	5.0
K09974	5.0
K09975	0.0
K09976	1336.0
K09978	0.0
K09979	26561.0
K11261	12858.0
K11260	0.0
K11263	0.0
K11264	0.0
K10793	3112.0
K10796	3111.0
K10797	7961.0
K10794	6.0
K10795	3111.0
K00700	74849.0
K00701	0.0
K10798	0.0
K00703	62270.0
K00705	63605.0
K09828	0.0
K10133	0.0
K13053	0.0
K03192	0.0
K00964	0.0
K00965	29632.0
K00966	2342.0
K00960	0.0
K00961	0.0
K00962	60953.0
K00963	6755.0
K00969	61294.0
K12681	0.0
K02703	0.0
K08364	0.0
K08365	0.0
K02706	0.0
K08363	0.0
K08361	0.0
K02708	0.0
K02709	0.0
K08368	0.0
K08369	71.0
K01615	4958.0
K01617	0.0
K01616	0.0
K01611	4216.0
K01610	52005.0
K01613	38251.0
K01612	0.0
K01619	63507.0
K01618	0.0
K02834	60967.0
K02835	60967.0
K05281	0.0
K03619	0.0
K03618	0.0
K03617	61101.0
K03616	1927.0
K03615	60679.0
K03614	58839.0
K03613	59532.0
K03612	57664.0
K03611	0.0
K03610	35365.0
K09705	13.0
K09704	23797.0
K09701	0.0
K09700	0.0
K09709	0.0
K06391	7469.0
K06390	32708.0
K06393	32249.0
K06392	20963.0
K06395	1682.0
K06394	25708.0
K06397	30065.0
K06396	28283.0
K06399	30534.0
K06398	32688.0
K06435	0.0
K11078	0.0
K11079	0.0
K11074	0.0
K11075	0.0
K11076	0.0
K11077	0.0
K11070	31704.0
K11071	31758.0
K11072	43535.0
K11073	0.0
K06935	0.0
K06934	1701.0
K06937	53.0
K06936	14.0
K06931	0.0
K06930	0.0
K06933	0.0
K06932	0.0
K06939	0.0
K06938	0.0
K13381	0.0
K05916	1.0
K05917	0.0
K05914	0.0
K05915	0.0
K05912	0.0
K05913	0.0
K05910	0.0
K05911	0.0
K05918	0.0
K05919	24120.0
K00392	0.0
K00390	2112.0
K00397	0.0
K00395	0.0
K00394	2385.0
K01884	0.0
K00399	0.0
K01886	57539.0
K01376	0.0
K01372	39057.0
K09149	0.0
K09148	0.0
K01225	412.0
K09145	11778.0
K09144	11746.0
K09147	0.0
K09146	0.0
K09141	0.0
K09140	0.0
K09143	0.0
K09142	0.0
K05709	0.0
K05708	0.0
K05879	14126.0
K05878	14121.0
K05875	0.0
K05874	0.0
K05877	0.0
K05876	0.0
K05873	0.0
K00579	0.0
K00578	0.0
K00577	0.0
K00575	34171.0
K00574	13794.0
K00573	248.0
K00571	46931.0
K00570	0.0
K01118	3620.0
K01119	2494.0
K01157	0.0
K01112	0.0
K01113	2.0
K04477	32986.0
K01114	2.0
K01115	0.0
K08087	0.0
K01315	0.0
K08085	0.0
K08084	0.0
K08083	0.0
K08082	0.0
K08081	0.0
K08080	0.0
K01152	0.0
K01401	0.0
K09826	0.0
K06344	0.0
K06345	0.0
K09822	0.0
K06343	0.0
K10938	0.0
K06341	0.0
K10934	0.0
K10935	0.0
K10932	0.0
K11052	0.0
K10930	0.0
K06349	0.0
K11053	0.0
K10754	0.0
K01755	71370.0
K10200	8356.0
K02132	0.0
K02137	0.0
K03840	0.0
K03841	3.0
K13028	0.0
K13799	0.0
K13798	0.0
K13795	0.0
K13794	0.0
K13021	0.0
K13792	0.0
K13791	0.0
K13790	0.0
K12268	2.0
K12269	0.0
K12262	0.0
K12263	0.0
K12264	0.0
K12265	0.0
K12266	0.0
K12267	85220.0
K01757	0.0
K12237	0.0
K13243	0.0
K13245	0.0
K13244	0.0
K13246	0.0
K03264	0.0
K03265	0.0
K03263	0.0
K03268	0.0
K03269	26816.0
K12415	0.0
K10211	0.0
K09918	0.0
K09919	0.0
K06720	0.0
K09913	0.0
K09910	0.0
K09911	0.0
K09916	0.0
K09917	0.0
K06726	8338.0
K09915	0.0
K11535	0.0
K11534	357.0
K11537	5.0
K11531	0.0
K11533	0.0
K11532	0.0
K11249	2590.0
K11539	0.0
K00762	80411.0
K00763	34160.0
K00760	59050.0
K00761	60920.0
K00766	52074.0
K00767	42991.0
K00764	102393.0
K00765	59339.0
K00768	30213.0
K00769	0.0
K11059	0.0
K00186	0.0
K00187	0.0
K00184	661.0
K00185	385.0
K00183	607.0
K00180	41194.0
K00188	0.0
K00189	0.0
K10110	27380.0
K10111	0.0
K10112	42593.0
K10113	0.0
K10114	0.0
K10115	0.0
K10116	0.0
K10117	63832.0
K10118	79477.0
K10119	80101.0
K04641	0.0
K04643	0.0
K04642	0.0
K13282	19.0
K00988	0.0
K00989	2579.0
K00986	2809.0
K00984	11750.0
K00985	0.0
K00982	1.0
K00983	24211.0
K00980	7420.0
K00981	60967.0
K01585	26812.0
K01584	0.0
K01586	74273.0
K13498	1.0
K01580	26650.0
K01583	3382.0
K01582	6484.0
K13497	11816.0
K01589	3.0
K01588	59635.0
K14941	1.0
K08347	0.0
K08348	0.0
K02720	0.0
K14949	0.0
K02723	0.0
K03459	0.0
K03458	27763.0
K03455	26814.0
K03457	2873.0
K03451	2010.0
K03981	0.0
K03980	2071.0
K02614	6575.0
K01639	36116.0
K01638	0.0
K01637	0.0
K01636	102.0
K01635	0.0
K01634	0.0
K01633	27261.0
K01632	0.0
K01631	0.0
K01630	331.0
K02615	0.0
K02588	8084.0
K02589	13535.0
K02858	4.0
K02859	0.0
K14051	0.0
K14053	0.0
K14052	0.0
K02852	1.0
K02853	0.0
K02850	0.0
K02851	0.0
K14059	9559.0
K14058	0.0
K02586	1932.0
K02587	1952.0
K03679	0.0
K03671	109434.0
K03670	0.0
K03673	0.0
K03672	0.0
K03675	0.0
K03674	0.0
K03677	0.0
K03676	0.0
K09761	58893.0
K09760	30501.0
K09763	0.0
K09762	33322.0
K09765	30976.0
K09764	444.0
K09767	526.0
K06006	0.0
K09769	6170.0
K09768	18708.0
K10353	0.0
K03187	11814.0
K03186	41002.0
K03185	0.0
K03184	0.0
K03183	65436.0
K03182	40503.0
K03181	0.0
K03189	11813.0
K03188	11813.0
K02715	0.0
K12455	0.0
K12454	1.0
K12453	0.0
K12452	1936.0
K12451	0.0
K07358	0.0
K07356	0.0
K07357	1.0
K07354	0.0
K07355	0.0
K07352	0.0
K07353	0.0
K07350	0.0
K07351	0.0
K06919	4251.0
K06918	0.0
K06917	22.0
K06916	0.0
K06915	16544.0
K06914	0.0
K06913	0.0
K06912	0.0
K06911	26859.0
K06910	11915.0
K08986	0.0
K08987	1.0
K08984	1.0
K08985	0.0
K08982	32.0
K08983	0.0
K08980	0.0
K08981	71.0
K08988	0.0
K08989	0.0
K02252	0.0
K05934	26516.0
K05936	27228.0
K05937	0.0
K02253	0.0
K05939	1.0
K00378	62115.0
K00375	30545.0
K00374	0.0
K00376	0.0
K00371	0.0
K00370	0.0
K00373	0.0
K00372	0.0
K01358	79527.0
K09166	0.0
K09165	0.0
K09164	2.0
K09163	13034.0
K09162	0.0
K09161	0.0
K09160	0.0
K01354	2.0
K01355	0.0
K01356	47413.0
K05601	18.0
K05851	0.0
K03807	0.0
K05606	11746.0
K02927	0.0
K05974	0.0
K03805	0.0
K05976	0.0
K00519	0.0
K00518	0.0
K03800	19948.0
K00511	0.0
K00510	0.0
K03801	26815.0
K00515	0.0
K00514	0.0
K00517	0.0
K05971	0.0
K03154	10348.0
K11147	0.0
K05581	0.0
K05580	0.0
K05583	0.0
K05582	0.0
K05585	0.0
K05584	0.0
K05587	0.0
K05586	0.0
K05589	0.0
K03150	48379.0
K03623	34.0
K03152	72622.0
K14200	0.0
K14201	0.0
K14202	0.0
K03621	60708.0
K14204	0.0
K14205	18.0
K01134	11747.0
K01135	0.0
K01136	1.0
K01137	5.0
K01130	11753.0
K01132	0.0
K01133	12393.0
K01138	25493.0
K01139	6574.0
K02113	57449.0
K02112	61465.0
K02111	59233.0
K02446	19.0
K02117	66542.0
K02116	11852.0
K02115	61465.0
K02114	61464.0
K02119	35418.0
K02118	68650.0
K02448	0.0
K01036	70.0
K03212	0.0
K13007	0.0
K13006	37.0
K13005	0.0
K13004	11828.0
K13001	0.0
K06404	23725.0
K01032	0.0
K06951	0.0
K03862	0.0
K03863	0.0
K06406	32708.0
K06957	0.0
K05020	1447.0
K06400	17116.0
K06403	24395.0
K06954	0.0
K10814	0.0
K10817	0.0
K10816	0.0
K07136	0.0
K03242	0.0
K03243	0.0
K12202	0.0
K12203	0.0
K12206	0.0
K12207	0.0
K12204	0.0
K12205	0.0
K12208	0.0
K12209	0.0
K13919	4761.0
K13918	0.0
K06214	0.0
K06215	24742.0
K09936	23588.0
K06217	59637.0
K09930	0.0
K09931	1.0
K09932	0.0
K06213	28086.0
K09938	0.0
K09939	26807.0
K11517	0.0
K06337	0.0
K13301	0.0
K00748	26816.0
K00745	0.0
K00743	0.0
K07165	0.0
K07164	26885.0
K07167	0.0
K07166	30888.0
K07161	18.0
K07160	3592.0
K07163	0.0
K07162	1114.0
K07169	0.0
K07168	0.0
K06336	0.0
K01839	29916.0
K01838	3000.0
K01835	1951.0
K01834	163917.0
K01837	0.0
K01830	0.0
K00608	0.0
K02632	0.0
K02630	0.0
K02631	0.0
K08322	1225.0
K08323	2064.0
K08320	0.0
K08321	332.0
K08326	0.0
K08324	0.0
K08325	252.0
K01659	3.0
K01658	51254.0
K02637	0.0
K01653	73215.0
K01652	103371.0
K01655	0.0
K01654	28561.0
K01657	51300.0
K02874	60967.0
K02875	0.0
K02876	59105.0
K02877	0.0
K02871	60490.0
K02873	0.0
K02878	60967.0
K02879	60967.0
K14070	0.0
K09749	30865.0
K09748	59058.0
K06023	66793.0
K09742	0.0
K09741	0.0
K09740	351.0
K09747	34153.0
K09746	0.0
K09745	0.0
K06024	32290.0
K03477	0.0
K03476	5145.0
K03475	19073.0
K03474	26816.0
K03473	26814.0
K03472	0.0
K03471	1336.0
K03470	58274.0
K03478	11747.0
K02304	37908.0
K02305	0.0
K02302	2113.0
K02303	3.0
K02300	0.0
K02301	2.0
K03653	0.0
K03652	1161.0
K03651	1.0
K03650	60898.0
K03657	125197.0
K03656	0.0
K03655	100961.0
K03654	78965.0
K03658	11746.0
K12439	0.0
K12431	0.0
K12430	0.0
K12433	0.0
K12432	0.0
K12435	0.0
K12434	0.0
K12437	0.0
K12436	0.0
K06979	0.0
K06978	15011.0
K06971	7758.0
K06970	1.0
K06973	57245.0
K06972	26327.0
K06975	27691.0
K06974	0.0
K06977	0.0
K06976	11783.0
K07082	51693.0
K07083	26561.0
K07080	11770.0
K07081	19.0
K07086	0.0
K07087	0.0
K07084	460.0
K07085	54009.0
K07088	60026.0
K07089	21513.0
K01317	0.0
K11162	0.0
K11163	0.0
K11161	0.0
K11168	0.0
K00356	0.0
K00355	2.0
K00354	0.0
K00353	0.0
K00351	26814.0
K00350	26814.0
K05952	0.0
K05953	0.0
K05951	0.0
K05956	0.0
K05957	0.0
K00358	882.0
K00689	0.0
K00688	87318.0
K00681	2810.0
K00680	58386.0
K00683	0.0
K00685	1.0
K00684	35.0
K00687	0.0
K00686	0.0
K05831	0.0
K05830	0.0
K05833	34308.0
K05832	32044.0
K05834	0.0
K05837	59630.0
K05836	0.0
K05839	0.0
K05838	1.0
K07677	0.0
K00533	16846.0
K00532	90.0
K00531	0.0
K00530	0.0
K00537	56725.0
K00536	0.0
K00535	0.0
K00534	0.0
K00539	0.0
K00538	0.0
K11029	0.0
K14260	3454.0
K14261	0.0
K14266	0.0
K14267	0.0
K14268	0.0
K14269	0.0
K01337	0.0
K01338	66062.0
K02683	0.0
K02682	0.0
K02681	0.0
K02680	0.0
K02687	59562.0
K02686	0.0
K02685	0.0
K02689	0.0
K02688	707.0
K00824	13642.0
K00827	0.0
K00826	60592.0
K00821	76762.0
K00820	72358.0
K00823	21.0
K00822	0.0
K00829	0.0
K00828	0.0
K01488	10241.0
K01489	60819.0
K01484	0.0
K01485	12557.0
K01486	21253.0
K01487	12106.0
K01480	53511.0
K01481	0.0
K01482	69.0
K01483	0.0
K02469	90813.0
K02468	22.0
K02466	22.0
K02465	0.0
K02464	0.0
K02463	0.0
K02462	0.0
K02461	0.0
K02460	0.0
K08969	14.0
K13061	0.0
K13060	0.0
K13063	0.0
K13062	0.0
K13069	0.0
K08964	0.0
K06363	0.0
K03079	8322.0
K06342	0.0
K03078	0.0
K13289	0.0
K13288	1.0
K13285	0.0
K13287	0.0
K13286	0.0
K13281	412.0
K13280	17459.0
K13283	0.0
K00054	1.0
K04496	0.0
K05369	0.0
K05368	1.0
K03228	0.0
K03229	0.0
K00052	59486.0
K03222	0.0
K03223	0.0
K03220	0.0
K03221	0.0
K03226	0.0
K03227	0.0
K03224	0.0
K03225	0.0
K09482	0.0
K09483	0.0
K13836	0.0
K12228	0.0
K05360	0.0
K12224	0.0
K12225	0.0
K12226	0.0
K12227	0.0
K12220	0.0
K05363	7.0
K12222	0.0
K12223	0.0
K08681	24672.0
K08680	0.0
K08683	0.0
K08682	0.0
K08685	0.0
K08684	0.0
K08687	0.0
K08686	0.0
K11755	91027.0
K11754	137767.0
K11751	1.0
K11750	0.0
K11753	118441.0
K11752	42559.0
K02407	16262.0
K13938	0.0
K13936	0.0
K13935	0.0
K02406	42510.0
K13933	0.0
K13932	0.0
K13931	0.0
K13930	0.0
K12088	0.0
K12081	0.0
K12082	0.0
K12083	0.0
K12084	0.0
K12086	0.0
K12087	0.0
K09611	0.0
K09612	0.0
K04940	0.0
K10085	0.0
K05394	0.0
K05395	0.0
K06340	0.0
K13043	250.0
K07149	11502.0
K07148	26814.0
K07147	2.0
K07146	249.0
K07145	1.0
K07144	0.0
K07143	0.0
K07142	0.0
K07141	6918.0
K07140	2.0
K10156	0.0
K10150	0.0
K10620	0.0
K10621	0.0
K14028	0.0
K14029	0.0
K01817	56492.0
K01816	4.0
K01815	45931.0
K01814	59559.0
K01813	19478.0
K01812	66993.0
K01811	98361.0
K01810	62058.0
K01819	0.0
K01818	11193.0
K14580	0.0
K05379	0.0
K08304	0.0
K08305	0.0
K08306	0.0
K08307	26817.0
K08300	1.0
K08301	51333.0
K08302	8114.0
K08303	118649.0
K08308	0.0
K08309	5502.0
K14671	0.0
K14670	0.0
K14673	0.0
K14672	0.0
K01673	962.0
K01672	1.0
K01671	0.0
K01677	32665.0
K01676	26815.0
K01674	0.0
K01679	1619.0
K01678	29439.0
K02899	59105.0
K02896	0.0
K02897	29151.0
K02895	60920.0
K02892	60967.0
K02890	60967.0
K10811	0.0
K02096	0.0
K02097	0.0
K02094	0.0
K02095	0.0
K02092	0.0
K02093	0.0
K02099	50332.0
K03411	30326.0
K03410	32189.0
K03413	37071.0
K03412	6219.0
K03415	5812.0
K03414	0.0
K03417	1.0
K03416	0.0
K03418	0.0
K05376	0.0
K02320	0.0
K02322	0.0
K02323	0.0
K05377	0.0
K13542	38049.0
K13543	0.0
K13540	0.0
K13541	0.0
K12145	0.0
K12144	0.0
K12147	0.0
K12410	74204.0
K12141	26579.0
K12140	26579.0
K12143	69.0
K12142	0.0
K12149	0.0
K12148	0.0
K07312	0.0
K07313	2393.0
K07310	69.0
K07311	79.0
K07316	1265.0
K07317	0.0
K07314	0.0
K07315	616.0
K07318	841.0
K07319	20725.0
K03936	0.0
K03425	0.0
K03426	55019.0
K03427	70079.0
K03420	0.0
K03421	0.0
K03422	0.0
K03423	0.0
K03756	0.0
K03757	0.0
K03206	0.0
K03755	0.0
K11144	1488.0
K11145	32751.0
K05972	0.0
K05973	0.0
K03752	76.0
K05978	0.0
K05979	270.0
K03753	1826.0
K00331	26585.0
K00330	26585.0
K00333	21.0
K00332	21.0
K00335	29324.0
K00334	36550.0
K00337	26585.0
K00336	52120.0
K00339	26585.0
K00338	26584.0
K03751	0.0
K06953	0.0
K06952	488.0
K06407	32727.0
K06950	129631.0
K10819	6.0
K06956	474.0
K06955	0.0
K06402	2697.0
K10815	0.0
K06959	59633.0
K06958	32819.0
K06409	68318.0
K06408	22384.0
K09129	0.0
K09128	2134.0
K09123	1417.0
K09122	0.0
K09121	19999.0
K09120	0.0
K09127	0.0
K09126	14.0
K09125	8.0
K09124	1.0
K01233	12.0
K05819	0.0
K05818	0.0
K01896	0.0
K05813	40706.0
K05812	0.0
K05811	0.0
K05810	30469.0
K05817	0.0
K05816	2.0
K05815	14288.0
K05814	2743.0
K01894	0.0
K01892	60972.0
K01234	4758.0
K01144	35265.0
K01146	0.0
K01141	0.0
K01416	0.0
K11434	0.0
K01415	0.0
K06354	0.0
K01414	0.0
K09836	1.0
K01318	0.0
K01319	0.0
K01312	0.0
K06350	0.0
K02669	22890.0
K02668	0.0
K02665	0.0
K02664	18.0
K02667	0.0
K02666	0.0
K02661	0.0
K02660	0.0
K02663	84.0
K02662	5055.0
K00809	1.0
K00808	0.0
K00806	59746.0
K00805	28024.0
K00804	0.0
K00803	1583.0
K00802	0.0
K00801	0.0
K00800	47891.0
K10921	0.0
K02409	18836.0
K02408	32184.0
K02401	29999.0
K02400	30321.0
K02403	0.0
K02402	0.0
K02405	32255.0
K05364	27654.0
K05367	249.0
K05366	118870.0
K10210	0.0
K10216	0.0
K13049	11751.0
K13048	0.0
K13739	0.0
K10215	0.0
K06122	5.0
K13735	1.0
K13734	0.0
K13041	0.0
K13040	0.0
K13731	0.0
K13730	2.0
K13733	0.0
K13732	0.0
K04516	26816.0
K03204	0.0
K03205	85362.0
K03207	32.0
K03200	0.0
K03201	0.0
K03202	0.0
K03203	0.0
K03208	0.0
K03758	139.0
K03759	0.0
K09469	0.0
K09461	0.0
K06204	0.0
K00178	0.0
K13950	0.0
K13953	0.0
K13955	0.0
K13954	3037.0
K10920	0.0
K06324	0.0
K11777	4756.0
K11779	0.0
K11778	0.0
K06325	0.0
K12600	0.0
K07432	0.0
K07430	0.0
K06326	0.0
K07128	0.0
K07121	0.0
K07120	1.0
K07123	0.0
K07122	0.0
K07125	0.0
K07124	36308.0
K07127	0.0
K07126	9739.0
K01870	60967.0
K01873	72713.0
K01872	60918.0
K01875	60967.0
K01874	72926.0
K01876	63730.0
K01879	88.0
K01878	88.0
K06321	0.0
K00476	0.0
K00477	0.0
K00474	0.0
K00472	0.0
K00470	0.0
K00471	0.0
K00478	0.0
K00479	0.0
K04775	0.0
K04774	0.0
K04777	0.0
K04776	0.0
K04771	0.0
K04770	0.0
K04773	30015.0
K04772	0.0
K04779	0.0
K04778	0.0
K14657	0.0
K14656	0.0
K14654	0.0
K14653	0.0
K14652	69125.0
K14659	0.0
K14658	0.0
K14386	0.0
K09926	0.0
K01699	0.0
K01698	16000.0
K01695	52635.0
K01697	1.0
K01696	53107.0
K01690	0.0
K01693	32747.0
K01692	6136.0
K07227	0.0
K03439	60815.0
K03438	80684.0
K13380	0.0
K03928	848.0
K03925	32391.0
K03924	65921.0
K03431	42705.0
K03926	0.0
K03437	60899.0
K03436	60307.0
K03435	0.0
K03434	0.0
K02348	4759.0
K02342	61425.0
K02343	59136.0
K02340	58833.0
K02341	60966.0
K02346	55608.0
K02347	20.0
K02344	0.0
K02345	0.0
K03697	5665.0
K03696	60725.0
K03695	60967.0
K03694	35.0
K03693	0.0
K03692	0.0
K03690	0.0
K03699	54140.0
K03698	26944.0
K13566	0.0
K12164	0.0
K07338	0.0
K07339	5077.0
K07334	97.0
K07335	41950.0
K07336	0.0
K07337	246.0
K07330	0.0
K07331	0.0
K07332	0.0
K07333	0.0
K09695	0.0
K09694	0.0
K09697	7938.0
K09696	7938.0
K09691	42144.0
K09690	27810.0
K09693	0.0
K09692	2418.0
K09699	0.0
K09698	19.0
K07590	2514.0
K07591	0.0
K07592	0.0
K05998	0.0
K05999	0.0
K05996	0.0
K05997	0.0
K05994	0.0
K05995	40288.0
K05993	12031.0
K05991	0.0
K10837	0.0
K00319	0.0
K00318	248.0
K00648	61248.0
K02545	0.0
K00645	60069.0
K00311	0.0
K00646	0.0
K00317	0.0
K00316	0.0
K00643	0.0
K00314	0.0
K02547	8546.0
K06429	0.0
K06428	0.0
K06427	0.0
K02812	0.0
K06425	14.0
K06424	0.0
K06423	444.0
K06422	0.0
K06421	14.0
K02813	0.0
K02930	0.0
K03815	0.0
K05612	0.0
K03367	2.0
K03366	0.0
K03812	0.0
K03635	2.0
K03634	0.0
K03631	57775.0
K05969	0.0
K03630	61725.0
K03633	0.0
K03632	0.0
K01998	29522.0
K01999	27897.0
K01992	137312.0
K01993	53418.0
K01990	275990.0
K01991	27069.0
K01996	29905.0
K01997	30594.0
K01994	0.0
K01995	30383.0
K03148	1528.0
K03639	13260.0
K05692	0.0
K03638	0.0
K00869	1.0
K00868	31171.0
K00861	0.0
K00860	602.0
K00863	3613.0
K00862	0.0
K00865	22410.0
K00864	51077.0
K00867	2.0
K00866	0.0
K01192	75462.0
K01190	239255.0
K01191	65301.0
K01197	69.0
K01194	2.0
K01195	24386.0
K01198	14710.0
K01199	0.0
K00656	118378.0
K00657	41100.0
K00306	0.0
K14591	5.0
K00300	0.0
K00653	0.0
K13715	0.0
K13713	0.0
K00650	0.0
K00651	33061.0
K14596	0.0
K02647	76942.0
K14598	0.0
K02643	0.0
K02642	0.0
K02641	0.0
K02640	0.0
K03594	35254.0
K03595	60967.0
K03596	59103.0
K03597	0.0
K03590	27229.0
K03591	0.0
K03592	59.0
K03593	26816.0
K03598	0.0
K03599	0.0
K01736	59637.0
K01737	27393.0
K01734	55172.0
K01735	47893.0
K01732	0.0
K01733	61647.0
K01730	11746.0
K01731	0.0
K06049	0.0
K01738	74308.0
K01739	9.0
K11809	0.0
K05343	2726.0
K02422	33438.0
K02421	29999.0
K05340	2.0
K02427	0.0
K05346	908.0
K02425	0.0
K02424	0.0
K05349	219906.0
K02428	26905.0
K03770	26817.0
K03771	27064.0
K03772	0.0
K03773	27067.0
K03774	141.0
K03775	26816.0
K03776	0.0
K03777	0.0
K03778	55483.0
K03779	2164.0
K09722	0.0
K08174	0.0
K14114	0.0
K13979	2.0
K13237	1.0
K14440	0.0
K09992	11759.0
K09990	0.0
K09991	0.0
K09996	0.0
K09997	0.0
K09994	0.0
K14110	0.0
K09998	0.0
K09999	0.0
K14111	0.0
K14113	0.0
K14449	0.0
K10213	91.0
K14118	0.0
K11711	2002.0
K11710	3.0
K11712	3471.0
K11717	87944.0
K11719	0.0
K06857	0.0
K10440	73383.0
K10441	66165.0
K07103	0.0
K07102	0.0
K07101	1.0
K07100	0.0
K07107	77721.0
K07106	1995.0
K07105	25443.0
K07456	59567.0
K07459	80.0
K07458	1486.0
K07109	0.0
K07108	0.0
K10198	0.0
K10199	0.0
K10190	46440.0
K10191	0.0
K10192	3304.0
K10193	2064.0
K10194	2524.0
K10195	0.0
K10196	0.0
K10197	0.0
K15013	0.0
K01858	339.0
K15016	0.0
K15017	0.0
K01853	0.0
K01852	0.0
K01851	0.0
K01850	321.0
K01857	0.0
K01856	0.0
K01854	70175.0
K07539	0.0
K08478	0.0
K08479	0.0
K08476	0.0
K08477	0.0
K08475	0.0
K00450	67.0
K00451	1.0
K00452	1.0
K00453	2.0
K00455	0.0
K00456	0.0
K00457	1.0
K00106	0.0
K00459	2.0
K00104	3122.0
K00105	0.0
K00102	0.0
K00103	0.0
K00100	91249.0
K00101	0.0
K01509	0.0
K04759	92005.0
K04758	98342.0
K04757	1754.0
K01504	0.0
K04755	2.0
K04754	0.0
K04753	0.0
K04752	0.0
K04751	21254.0
K01502	0.0
K14631	0.0
K05359	0.0
K14632	0.0
K07536	0.0
K12080	0.0
K02364	0.0
K12369	69.0
K02361	250.0
K02362	0.0
K02363	0.0
K13509	0.0
K13503	0.0
K13500	0.0
K12109	0.0
K12108	0.0
K12101	0.0
K12100	0.0
K12103	0.0
K12102	0.0
K12105	0.0
K12104	0.0
K12107	0.0
K12106	0.0
K11023	0.0
K03014	0.0
K08906	0.0
K08904	0.0
K08900	0.0
K06223	31787.0
K06199	31332.0
K06198	0.0
K06197	0.0
K06196	23506.0
K06194	26563.0
K06193	3.0
K06192	0.0
K06191	0.0
K06190	0.0
K11104	14046.0
K11105	36574.0
K11106	0.0
K11107	0.0
K11102	1.0
K11103	2.0
K07862	1526.0
K00666	14986.0
K00663	0.0
K00662	11768.0
K00661	61553.0
K00660	1.0
K06997	59637.0
K06996	3.0
K06995	0.0
K10852	2053.0
K06993	0.0
K06992	0.0
K06991	0.0
K06990	18.0
K11050	0.0
K06999	2.0
K06998	12587.0
K05338	0.0
K11051	0.0
K06441	0.0
K06440	0.0
K06443	0.0
K06442	34143.0
K06445	0.0
K06447	0.0
K06446	69.0
K06309	0.0
K05686	0.0
K02655	0.0
K07392	0.0
K00595	51282.0
K00594	0.0
K00596	0.0
K00599	121235.0
K00598	14.0
K02657	0.0
K07642	0.0
K07643	0.0
K07396	0.0
K07397	281.0
K07394	1.0
K07395	1.0
K04102	0.0
K04103	0.0
K04100	0.0
K04101	0.0
K04107	0.0
K04105	0.0
K04108	0.0
K04109	0.0
K07716	0.0
K07717	2348.0
K07714	0.0
K07715	0.0
K07712	0.0
K07713	250.0
K07710	18.0
K07711	0.0
K07718	182771.0
K07719	2976.0
K00843	0.0
K00842	0.0
K00841	0.0
K00840	0.0
K00847	68907.0
K00846	0.0
K00845	119044.0
K00844	830.0
K00849	58603.0
K00848	30869.0
K06302	0.0
K13771	0.0
K13770	18.0
K13772	0.0
K13775	0.0
K13774	0.0
K13777	0.0
K13776	0.0
K13779	0.0
K13778	0.0
K02621	28152.0
K02992	60918.0
K02623	0.0
K08286	0.0
K08281	1342.0
K02996	58813.0
K02995	0.0
K02994	60967.0
K02629	0.0
K02628	0.0
K08289	26564.0
K08288	0.0
K03578	1.0
K03579	2.0
K03576	1.0
K03577	11748.0
K03574	90049.0
K03575	35485.0
K03572	59567.0
K03573	0.0
K03570	59636.0
K03571	27914.0
K01710	97773.0
K01711	41876.0
K01712	1553.0
K01713	0.0
K01714	103115.0
K01715	19681.0
K01716	0.0
K01718	0.0
K01719	26816.0
K03081	0.0
K02199	0.0
K02198	71.0
K14170	63508.0
K02193	0.0
K02192	898.0
K02191	64.0
K02190	25931.0
K02197	71.0
K02196	0.0
K02195	71.0
K02194	71.0
K03718	26851.0
K03719	16617.0
K03712	36413.0
K03713	0.0
K03710	52590.0
K03711	82160.0
K03716	17298.0
K03717	0.0
K03715	1.0
K07129	0.0
K00045	245.0
K13995	0.0
K13994	0.0
K13991	0.0
K13990	26807.0
K13993	30580.0
K13992	0.0
K06298	24742.0
K06299	0.0
K06294	0.0
K06295	7693.0
K06296	457.0
K06297	1506.0
K06290	0.0
K06291	0.0
K06292	0.0
K06293	0.0
K12743	0.0
K00248	22576.0
K06426	0.0
K11739	0.0
K11738	0.0
K11733	0.0
K11732	0.0
K11731	0.0
K11737	0.0
K11736	0.0
K11735	0.0
K11734	0.0
K06870	0.0
K06871	92174.0
K06872	46120.0
K06873	0.0
K06874	0.0
K06875	0.0
K06876	1.0
K06877	11749.0
K06878	2.0
K06879	246.0
K07478	73425.0
K12645	0.0
K07479	0.0
K07473	33022.0
K07472	0.0
K07471	0.0
K07470	0.0
K07477	0.0
K07476	0.0
K07474	662.0
K15038	0.0
K15039	0.0
K15034	2.0
K15036	4.0
K15037	0.0
K08738	0.0
K06420	0.0
K00128	50177.0
K00129	0.0
K00438	0.0
K00432	1988.0
K00433	11760.0
K00122	0.0
K00123	163.0
K00124	106.0
K00125	0.0
K00126	0.0
K00127	88.0
K08973	1.0
K14348	0.0
K14347	0.0
K14340	0.0
K08972	101.0
K01525	0.0
K01524	65382.0
K01523	5184.0
K01521	0.0
K01520	79945.0
K01529	958.0
K08977	1.0
K03969	1712.0
K08929	0.0
K02388	32184.0
K02389	30839.0
K02386	0.0
K02387	32184.0
K02384	0.0
K02385	30079.0
K02382	0.0
K02380	19.0
K02381	0.0
K05386	0.0
K13524	0.0
K13525	0.0
K13527	0.0
K13520	0.0
K13522	0.0
K13529	0.0
K03385	317.0
K03384	0.0
K03387	26826.0
K03386	33502.0
K03381	0.0
K03380	0.0
K03383	0.0
K03382	4388.0
K03389	26848.0
K03388	26797.0
K05356	0.0
K12344	1.0
K12343	1.0
K12342	0.0
K12341	0.0
K12340	27064.0
K02430	0.0
K12349	0.0
K05351	0.0
K11694	0.0
K11695	0.0
K11690	14277.0
K05352	0.0
K11693	0.0
K08928	0.0
K03433	0.0
K13832	0.0
K03039	0.0
K03432	0.0
K06607	0.0
K06606	896.0
K06605	69.0
K03430	12762.0
K06603	484.0
K06602	0.0
K06601	0.0
K06600	0.0
K05358	0.0
K06609	0.0
K06608	539.0
K03923	1.0
K03922	0.0
K11472	0.0
K11473	37.0
K11474	0.0
K11475	0.0
K11476	0.0
K11477	0.0
K00601	0.0
K00600	59105.0
K00603	1456.0
K03746	0.0
K00605	41831.0
K00604	61000.0
K00607	0.0
K00606	31509.0
K00609	59305.0
K03741	12514.0
K03740	2.0
K03743	7954.0
K10873	0.0
K03214	0.0
K14068	0.0
K13317	0.0
K06360	0.0
K14069	0.0
K08078	0.0
K09650	0.0
K06361	0.0
K07802	0.0
K07803	0.0
K07800	0.0
K07801	0.0
K07806	0.0
K07807	0.0
K07804	0.0
K07805	0.0
K06362	0.0
K01172	0.0
K10257	0.0
K10255	0.0
K10254	37703.0
K10253	0.0
K10918	0.0
K04128	0.0
K01958	2458.0
K01959	0.0
K01956	58422.0
K01957	0.0
K04126	0.0
K04127	0.0
K01952	59654.0
K01953	57185.0
K01950	59599.0
K01951	72051.0
K07730	0.0
K07731	0.0
K07732	0.0
K07733	1.0
K07734	1.0
K07735	249.0
K07736	37937.0
K07737	116115.0
K07738	28059.0
K07739	69.0
K06365	0.0
K06366	0.0
K06367	0.0
K10910	0.0
K10911	0.0
K04382	0.0
K10775	0.0
K02609	0.0
K02979	0.0
K02978	0.0
K06368	0.0
K02975	0.0
K02974	0.0
K02977	0.0
K02976	0.0
K03558	286.0
K03559	26815.0
K03550	56164.0
K03551	60965.0
K03552	0.0
K03553	72715.0
K03554	0.0
K03555	59565.0
K03556	14357.0
K03557	0.0
K01778	65912.0
K01779	3483.0
K06369	0.0
K01772	322.0
K01770	57768.0
K01771	0.0
K01776	56993.0
K01777	3111.0
K01774	0.0
K01775	74048.0
K05385	0.0
K05384	0.0
K05383	0.0
K05382	0.0
K05381	0.0
K08159	0.0
K14153	23.0
K14154	0.0
K14155	69461.0
K08152	0.0
K08156	26563.0
K08076	0.0
K12809	0.0
K05297	101.0
K03734	65446.0
K03735	3129.0
K03736	3129.0
K03737	60839.0
K03731	0.0
K03732	0.0
K03733	26877.0
K03738	42.0
K03739	2.0
K08139	0.0
K06994	1.0
K12660	0.0
K12661	5.0
K07450	0.0
K08719	0.0
K08717	1.0
K08715	0.0
K08714	0.0
K08713	0.0
K08710	0.0
K11311	0.0
K11312	0.0
K00141	0.0
K00146	0.0
K00411	0.0
K00412	0.0
K00145	120030.0
K00148	0.0
K14367	0.0
K14366	0.0
K08954	0.0
K08384	54252.0
K14369	0.0
K14368	0.0
K14091	11778.0
K14090	11847.0
K14093	0.0
K14092	0.0
K14095	0.0
K14094	0.0
K14097	0.0
K14096	0.0
K14099	0.0
K14098	0.0
K02848	0.0
K01541	0.0
K04712	0.0
K04711	0.0
K01545	0.0
K01547	47724.0
K01546	47724.0
K01548	46831.0
K04719	0.0
K04718	0.0
K02018	27174.0
K02019	6898.0
K02016	88682.0
K02017	20.0
K02014	82590.0
K02015	114367.0
K02012	25499.0
K02013	87521.0
K02010	9797.0
K02011	24546.0
K04515	0.0
K03943	0.0
K03941	0.0
K03940	0.0
K00313	157.0
K04060	0.0
K01608	11830.0
K08942	0.0
K08943	0.0
K08940	0.0
K08941	0.0
K08946	0.0
K08947	0.0
K08944	0.0
K08945	0.0
K03059	0.0
K13811	0.0
K13812	0.0
K13815	0.0
K13816	0.0
K13818	0.0
K13819	0.0
K03053	0.0
K03052	0.0
K03055	0.0
K03054	0.0
K03057	0.0
K03056	0.0
K06222	0.0
K11418	0.0
K11410	0.0
K11415	0.0
K00622	0.0
K00621	0.0
K00620	65785.0
K00627	3072.0
K00626	24925.0
K00625	57437.0
K00624	0.0
K02805	12359.0
K02552	0.0
K02550	0.0
K02556	28641.0
K02803	0.0
K02554	0.0
K07280	0.0
K07281	0.0
K07282	48187.0
K07283	0.0
K07284	18705.0
K07285	0.0
K07286	0.0
K08217	32849.0
K07288	0.0
K07289	0.0
K07534	0.0
K07535	633.0
K07533	17557.0
K07822	0.0
K07823	0.0
K08699	0.0
K00088	71380.0
K00087	9899.0
K00086	13179.0
K00082	0.0
K10239	0.0
K10238	0.0
K10231	1444.0
K10230	0.0
K10233	0.0
K10232	0.0
K10235	0.0
K10234	0.0
K10237	0.0
K10236	0.0
K08353	0.0
K01970	0.0
K01971	1425.0
K01972	74211.0
K01973	0.0
K01974	0.0
K01975	1288.0
K01976	0.0
K07758	0.0
K05990	0.0
K07752	0.0
K07753	0.0
K07751	0.0
K13786	0.0
K07755	0.0
K07442	0.0
K08352	207.0
K07115	0.0
K07441	0.0
K07634	0.0
K07446	0.0
K07111	0.0
K07444	32951.0
K07445	0.0
K00647	5.0
K07449	0.0
K00641	26563.0
K00640	73951.0
K01289	0.0
K01282	0.0
K01283	0.0
K01280	0.0
K01281	0.0
K01286	6614.0
K01284	53628.0
K02954	60965.0
K02952	60967.0
K02950	59105.0
K00155	0.0
K02959	60967.0
K00887	0.0
K00886	0.0
K00885	0.0
K00884	0.0
K00883	2380.0
K00882	18105.0
K00881	623.0
K00880	12064.0
K00053	59010.0
K14048	0.0
K01026	7936.0
K01756	61560.0
K01025	0.0
K01750	3697.0
K01023	331.0
K01752	81648.0
K01753	883.0
K14583	0.0
K01758	336.0
K01759	87065.0
K09565	0.0
K09568	0.0
K08173	0.0
K08172	0.0
K02483	13080.0
K02482	0.0
K08177	2680.0
K08176	0.0
K08175	0.0
K02486	0.0
K02489	0.0
K02488	0.0
K08178	0.0
K14138	2018.0
K14136	0.0
K09713	0.0
K09714	0.0
K09715	0.0
K03532	0.0
K03533	0.0
K03530	122346.0
K03531	58810.0
K03536	60898.0
K03537	0.0
K03534	46497.0
K03535	0.0
K03538	0.0
K03539	0.0
K14451	0.0
K14450	0.0
K02225	0.0
K02224	53839.0
K02227	29753.0
K02226	31226.0
K02221	516.0
K14107	0.0
K02229	0.0
K02228	0.0
K14106	0.0
K00441	86.0
K03288	0.0
K03289	1.0
K03284	72414.0
K03285	0.0
K03286	5.0
K03287	26820.0
K03280	0.0
K03281	26816.0
K03282	52927.0
K00440	0.0
K13677	0.0
K12790	0.0
K09639	0.0
K12688	0.0
K12689	0.0
K12686	0.0
K12687	0.0
K12684	0.0
K12685	0.0
K12682	0.0
K12683	0.0
K12680	0.0
K11889	0.0
K08884	40229.0
K11085	38560.0
K11084	0.0
K11081	0.0
K11080	0.0
K11083	0.0
K11082	0.0
K11089	0.0
K08777	0.0
K08776	0.0
K06346	30953.0
K06347	0.0
K09824	0.0
K09825	59281.0
K09823	0.0
K09820	0.0
K10939	0.0
K10936	0.0
K10937	0.0
K10933	0.0
K06348	0.0
K09829	0.0
K11337	0.0
K11336	0.0
K11335	0.0
K11334	0.0
K11333	0.0
K11332	0.0
K11331	0.0
K11330	0.0
K00169	6459.0
K00164	3.0
K00166	0.0
K00167	0.0
K00161	3092.0
K00162	3092.0
K00163	1.0
K10689	0.0
K10680	2.0
K10681	0.0
K10682	0.0
K04083	34081.0
K04082	0.0
K04081	0.0
K04080	0.0
K04087	1983.0
K04086	0.0
K04085	0.0
K04084	0.0
K04088	1983.0
K01569	0.0
K01568	0.0
K01563	0.0
K01561	0.0
K01560	15210.0
K01567	246.0
K01565	0.0
K01564	0.0
K02038	60855.0
K02039	60853.0
K02030	88243.0
K02031	119282.0
K02032	125778.0
K02033	143003.0
K02034	151995.0
K02035	148426.0
K02036	60874.0
K02037	58764.0
K05556	0.0
K13658	0.0
K13659	0.0
K13656	0.0
K13657	0.0
K13654	0.0
K13655	69.0
K13652	12010.0
K13653	68433.0
K13650	0.0
K13651	0.0
K05555	0.0
K05552	0.0
K02057	92240.0
K05550	0.0
K05551	0.0
K12308	111923.0
K12306	0.0
K03073	59631.0
K03072	2836.0
K03071	0.0
K03070	60967.0
K03077	876.0
K03076	59105.0
K03075	56951.0
K03074	5222.0
K08965	653.0
K08967	0.0
K08961	2.0
K08963	18018.0
K13873	0.0
K13876	0.0
K13874	0.0
K13875	0.0
K06139	0.0
K06138	0.0
K06135	0.0
K06134	0.0
K06137	0.0
K06136	0.0
K06131	82866.0
K06133	30408.0
K06132	0.0
K02600	60967.0
K07389	0.0
K07388	0.0
K04747	0.0
K01516	59105.0
K09977	0.0
K07518	0.0
K07519	0.0
K11437	0.0
K07512	0.0
K07516	20.0
K10212	829.0
K10747	0.0
K10217	0.0
K10219	0.0
K10218	0.0
K10748	0.0
K01912	51968.0
K01913	0.0
K01910	1807.0
K01911	883.0
K01916	35.0
K01917	0.0
K01914	57848.0
K01915	105802.0
K01918	31171.0
K01919	87.0
K07774	0.0
K07775	3537.0
K07776	261.0
K07777	2538.0
K07770	6.0
K07771	0.0
K07772	0.0
K07773	0.0
K07778	0.0
K01193	47488.0
K04340	0.0
K04341	0.0
K04342	0.0
K04343	0.0
K12986	0.0
K04691	0.0
K02931	58813.0
K02933	60967.0
K02935	60966.0
K02936	0.0
K02939	60967.0
K00205	0.0
K00204	0.0
K00207	0.0
K00206	0.0
K00201	0.0
K00200	0.0
K00203	0.0
K00202	0.0
K00209	0.0
K00208	26812.0
K01000	71499.0
K01001	0.0
K01002	7869.0
K01003	91.0
K01004	0.0
K01005	4759.0
K01006	59621.0
K01007	928.0
K01008	15047.0
K10855	0.0
K14115	0.0
K14116	0.0
K14441	59567.0
K14446	146.0
K14447	0.0
K14112	0.0
K14445	0.0
K08195	0.0
K08194	0.0
K14448	0.0
K08196	0.0
K08191	26811.0
K14119	0.0
K08193	0.0
K00702	4532.0
K10799	0.0
K03518	27267.0
K03519	2173.0
K09719	0.0
K10856	0.0
K03516	0.0
K03517	40781.0
K02205	0.0
K02204	18.0
K02203	23921.0
K02201	0.0
K02200	0.0
K13714	0.0
K13461	0.0
K12518	1.0
K12519	1.0
K12517	1.0
K12514	0.0
K12515	0.0
K12512	0.0
K12513	0.0
K12510	30623.0
K12511	4766.0
K07183	32540.0
K07182	2.0
K07181	13127.0
K07180	449.0
K07186	0.0
K07185	6308.0
K07184	0.0
K09800	0.0
K09801	0.0
K09802	0.0
K09803	75.0
K09804	0.0
K09805	0.0
K09806	2.0
K09807	40581.0
K09808	53628.0
K09809	69.0
K10912	0.0
K10913	0.0
K10914	6004.0
K10915	0.0
K10916	0.0
K10917	0.0
K11358	27667.0
K11355	0.0
K11354	0.0
K11357	0.0
K11356	0.0
K04069	152738.0
K04068	66606.0
K04065	0.0
K04064	0.0
K04067	0.0
K04066	59634.0
K04061	18073.0
K09716	0.0
K04063	2.0
K04062	0.0
K10006	0.0
K10007	0.0
K10004	0.0
K10005	0.0
K10002	0.0
K10003	0.0
K10000	0.0
K10001	0.0
K09717	0.0
K10008	0.0
K10009	0.0
K02491	0.0
K14588	0.0
K14581	0.0
K13678	6.0
K13679	0.0
K11633	0.0
K13670	0.0
K13671	0.0
K11987	0.0
K11636	0.0
K11634	0.0
K13582	0.0
K13583	0.0
K13580	0.0
K13581	0.0
K13586	0.0
K13587	0.0
K13584	0.0
K13585	0.0
K13588	0.0
K13589	0.0
K02052	2448.0
K02053	2465.0
K02050	81921.0
K02051	75554.0
K02056	51119.0
K05553	0.0
K02054	2448.0
K02055	1820.0
K02058	16381.0
K02059	0.0
K05558	0.0
K05559	0.0
K03895	0.0
K03894	0.0
K03897	0.0
K03896	0.0
K03891	0.0
K03890	0.0
K03893	0.0
K03892	65117.0
K02423	0.0
K05342	0.0
K05341	566.0
K12989	0.0
K12988	0.0
K02420	30321.0
K12981	0.0
K12980	0.0
K12983	0.0
K12982	0.0
K12985	0.0
K12984	0.0
K12987	0.0
K02426	26816.0
K13854	0.0
K03098	26563.0
K13853	426.0
K03095	0.0
K05344	0.0
K03091	137388.0
K03090	428.0
K03093	3509.0
K03092	36456.0
K06113	249.0
K09632	0.0
K02429	53630.0
K06118	0.0
K05716	0.0
K04844	92.0
K11632	0.0
K11630	0.0
K11631	69.0
K11637	0.0
K11635	5.0
K11638	0.0
K11639	0.0
K07572	0.0
K07573	0.0
K07570	10.0
K07571	5784.0
K07576	28276.0
K07577	1.0
K07574	32750.0
K07575	0.0
K07578	0.0
K07579	0.0
K11189	81190.0
K11184	22910.0
K11187	0.0
K11180	18.0
K11181	18.0
K11183	0.0
K10764	1.0
K10763	0.0
K10762	0.0
K01938	60438.0
K01939	61698.0
K01934	34478.0
K01935	26870.0
K01937	60888.0
K01930	0.0
K01932	0.0
K01933	71379.0
K07798	250.0
K07799	0.0
K07796	0.0
K07797	0.0
K07794	331.0
K07795	707.0
K07792	3.0
K07793	10569.0
K07790	0.0
K07791	1.0
K06379	32708.0
K00968	11747.0
K06378	30719.0
K06377	0.0
K06376	0.0
K06375	0.0
K09814	0.0
K09813	0.0
K06372	0.0
K06371	0.0
K06370	0.0
K01249	0.0
K01246	40410.0
K01247	112.0
K01244	0.0
K01243	50086.0
K08919	0.0
K01241	254.0
K02919	40985.0
K02913	59100.0
K02912	0.0
K02911	59101.0
K02910	0.0
K02917	0.0
K02916	60967.0
K02915	0.0
K02914	60005.0
K00228	2.0
K00227	0.0
K00226	89187.0
K00224	0.0
K00223	0.0
K00222	0.0
K00221	0.0
K00220	0.0
K01798	0.0
K01799	870.0
K01068	0.0
K01069	3072.0
K01062	0.0
K01791	57602.0
K01792	0.0
K01061	2.0
K01066	231.0
K01067	1094.0
K01796	79.0
K01797	1420.0
K05499	13257.0
K14468	0.0
K14469	0.0
K14465	0.0
K14466	0.0
K14467	0.0
K10834	0.0
K10833	0.0
K02266	0.0
K03793	0.0
K03790	2107.0
K03791	0.0
K03796	0.0
K03797	109756.0
K03794	0.0
K03795	0.0
K03798	111433.0
K03799	2.0
K13448	0.0
K12538	0.0
K12539	0.0
K12530	0.0
K12531	0.0
K12532	0.0
K12533	0.0
K12534	0.0
K12535	0.0
K12536	0.0
K12537	0.0
K03136	0.0
K09790	35704.0
K09791	1.0
K09792	2.0
K09793	26582.0
K09794	0.0
K09795	0.0
K09796	0.0
K09797	39064.0
K09798	0.0
K09799	0.0
K10972	0.0
K10973	0.0
K10977	331.0
K10974	15146.0
K10975	0.0
K10978	0.0
K10979	1467.0
K06308	0.0
K00315	0.0
K09862	0.0
K06303	0.0
K09860	0.0
K09861	53373.0
K06306	9588.0
K06307	0.0
K06305	0.0
K11373	0.0
K04047	258.0
K04046	0.0
K04045	12969.0
K04044	0.0
K04043	63289.0
K04042	8845.0
K04041	27170.0
K04040	1.0
K02700	0.0
K04049	0.0
K04048	0.0
K02707	0.0
K02704	0.0
K02705	0.0
K10020	0.0
K10021	0.0
K10022	0.0
K10023	0.0
K10024	0.0
K10025	0.0
K10026	734.0
K10027	247.0
K13612	0.0
K13613	0.0
K13611	0.0
K13614	0.0
K13615	0.0
K05794	16.0
K05795	2158.0
K05796	346.0
K05797	0.0
K05790	0.0
K05791	0.0
K05792	331.0
K05793	0.0
K05798	0.0
K05799	55342.0
K01474	0.0
K01477	0.0
K01476	3.0
K01471	0.0
K01470	33398.0
K01473	0.0
K13039	0.0
K01479	14.0
K01478	72.0
K05570	12591.0
K05571	12591.0
K05572	0.0
K05573	0.0
K02078	121318.0
K02079	0.0
K05576	0.0
K02074	0.0
K02075	0.0
K02076	829.0
K02077	2.0
K02071	29736.0
K02072	29205.0
K02073	29755.0
K03309	0.0
K03308	103917.0
K03305	26888.0
K03304	0.0
K03307	32903.0
K03306	21567.0
K03301	0.0
K03300	3606.0
K03303	1612.0
K03302	0.0
K06173	91379.0
K06175	1.0
K06174	0.0
K06177	26813.0
K06176	0.0
K06179	34065.0
K07680	18.0
K03867	0.0
K03838	0.0
K12053	0.0
K11618	11746.0
K11619	0.0
K11614	0.0
K11615	0.0
K11616	0.0
K11617	0.0
K11610	0.0
K11611	0.0
K11960	0.0
K11961	14.0
K02836	59637.0
K10565	0.0
K10564	0.0
K02837	54616.0
K10561	6779.0
K10560	6773.0
K10563	18772.0
K10562	0.0
K02838	60967.0
K06858	0.0
K02839	11748.0
K06859	785.0
K12700	4778.0
K07558	0.0
K07559	15069.0
K07228	0.0
K07229	1.0
K07226	0.0
K07224	0.0
K07225	1.0
K07222	0.0
K07223	2.0
K07220	20014.0
K07221	2.0
K10709	15423.0
K10708	0.0
K10701	0.0
K10703	0.0
K10702	0.0
K10704	0.0
K05984	0.0
K07537	0.0
K08652	0.0
K08651	0.0
K08658	0.0
K08659	416.0
K05982	1.0
K07451	0.0
K07453	0.0
K07452	0.0
K07455	880.0
K07454	1.0
K09707	14007.0
K07457	14.0
K09706	533.0
K07104	2.0
K00029	255.0
K00028	0.0
K00799	1.0
K00798	43176.0
K00797	17248.0
K00024	53710.0
K00795	1.0
K00026	0.0
K00021	0.0
K00020	335.0
K00023	0.0
K00022	0.0
K09017	0.0
K01269	37366.0
K09015	26816.0
K09014	38686.0
K09013	61335.0
K09011	26810.0
K09010	0.0
K01261	0.0
K01262	100608.0
K01263	0.0
K01264	0.0
K01265	103656.0
K01266	11761.0
K09018	0.0
K08227	0.0
K08226	0.0
K08225	0.0
K08224	14.0
K08223	3.0
K08222	0.0
K08221	18.0
K00249	0.0
K01790	72638.0
K00241	26835.0
K00240	32048.0
K00243	52342.0
K00242	0.0
K00245	0.0
K00244	10683.0
K00247	0.0
K00246	0.0
K01795	11833.0
K06983	0.0
K02799	0.0
K02798	140.0
K02791	1133.0
K02790	0.0
K02793	12198.0
K02795	19885.0
K02794	20555.0
K02796	19336.0
K04564	31414.0
K04565	20792.0
K04566	11746.0
K04567	49096.0
K01040	1310.0
K01041	1.0
K04562	2575.0
K04568	0.0
K01049	0.0
K02535	26816.0
K02242	1.0
K02536	26819.0
K02531	0.0
K02246	0.0
K02533	0.0
K02532	0.0
K02248	0.0
K02538	0.0
K00581	0.0
K13421	0.0
K01013	0.0
K15018	0.0
K15019	0.0
K03110	60967.0
K03111	118352.0
K03112	0.0
K03113	26815.0
K03116	26989.0
K03117	19.0
K03118	26971.0
K03119	0.0
K10919	0.0
K12552	0.0
K12553	0.0
K12551	0.0
K12556	0.0
K12554	0.0
K12555	0.0
K06892	1.0
K06893	16.0
K06890	3508.0
K06891	37.0
K06896	54487.0
K06897	20991.0
K06894	249.0
K06895	2252.0
K10954	0.0
K10956	0.0
K06899	0.0
K06328	0.0
K06329	0.0
K10952	0.0
K10953	0.0
K11395	0.0
K11391	0.0
K11390	0.0
K11392	0.0
K00499	0.0
K00494	1.0
K00495	0.0
K00496	0.0
K00491	0.0
K00492	0.0
K00493	0.0
K13591	0.0
K01467	27176.0
K13593	0.0
K13592	0.0
K04021	0.0
K04020	0.0
K04023	4938.0
K04022	0.0
K04025	0.0
K04024	2873.0
K04027	349.0
K04026	2044.0
K04029	20925.0
K04028	21585.0
K07055	0.0
K07054	5.0
K07057	0.0
K07056	87781.0
K07051	1.0
K07050	26757.0
K07053	95005.0
K07052	96253.0
K07059	0.0
K07058	54338.0
K10040	217.0
K10041	2890.0
K10046	0.0
K04799	0.0
K04798	0.0
K04793	0.0
K04792	0.0
K04791	0.0
K04790	0.0
K04797	0.0
K04796	0.0
K04795	0.0
K04794	0.0
K13638	0.0
K13639	0.0
K13634	0.0
K13635	0.0
K13636	0.0
K13637	5.0
K13630	0.0
K13631	0.0
K13632	0.0
K13633	0.0
K02042	12904.0
K05778	0.0
K05779	0.0
K05776	26566.0
K05541	0.0
K05774	0.0
K05775	0.0
K05772	18.0
K05773	18.0
K05540	4295.0
K01459	0.0
K01458	0.0
K01457	14.0
K01455	331.0
K01454	0.0
K01453	0.0
K01452	0.0
K01451	3661.0
K01450	0.0
K05518	0.0
K08070	4336.0
K08071	0.0
K05516	93.0
K08077	1094.0
K05515	58814.0
K13093	0.0
K11783	0.0
K12949	0.0
K12945	0.0
K12944	0.0
K12941	6467.0
K12940	0.0
K12943	0.0
K12942	4937.0
K14728	0.0
K14727	0.0
K11785	0.0
K00108	0.0
K13890	53.0
K13891	53.0
K13892	5.0
K13893	0.0
K13894	0.0
K13895	0.0
K13896	0.0
K06159	0.0
K06158	71808.0
K06153	60293.0
K06152	0.0
K06151	0.0
K06157	0.0
K06156	0.0
K06155	1.0
K06154	0.0
K03327	53628.0
K03326	102.0
K03325	2404.0
K03324	85156.0
K03322	490.0
K03321	4058.0
K03320	5744.0
K03329	0.0
K03328	26813.0
K04802	0.0
K04801	0.0
K04800	0.0
K11948	0.0
K01505	1.0
K04756	1.0
K11940	0.0
K11941	0.0
K11942	0.0
K11943	0.0
K11944	0.0
K01507	74497.0
K11946	0.0
K11947	0.0
K01506	1.0
K01501	54.0
K01500	412.0
K01503	0.0
K06714	3576.0
K04750	12288.0
K12789	0.0
K12788	0.0
K11526	0.0
K10810	0.0
K11522	0.0
K11523	0.0
K08675	0.0
K08676	247.0
K08677	0.0
K08679	0.0
K11521	0.0
K10547	3582.0
K10546	4066.0
K10545	2652.0
K10544	336.0
K10543	758.0
K10542	21767.0
K10541	21769.0
K10540	26637.0
K10549	870.0
K10548	3582.0
K14630	0.0
K11529	0.0
K00007	0.0
K00005	32768.0
K13444	0.0
K00003	41209.0
K00002	16507.0
K00001	17706.0
K01186	43135.0
K00009	106.0
K00008	43378.0
K10726	0.0
K10725	0.0
K08246	0.0
K00263	0.0
K00262	86080.0
K00261	636.0
K00260	0.0
K00266	183441.0
K00265	26817.0
K01200	6981.0
K01201	24921.0
K01206	186865.0
K01207	12069.0
K01205	26564.0
K01208	0.0
K01209	113612.0
K06167	27991.0
K00917	19933.0
K00912	26816.0
K00919	59637.0
K02519	59058.0
K02518	59105.0
K02517	26818.0
K02511	0.0
K02510	1709.0
K13409	0.0
K13408	0.0
K03179	26847.0
K03170	0.0
K03177	60967.0
K12574	34108.0
K12570	0.0
K12573	57917.0
K11009	0.0
K11008	0.0
K11005	0.0
K11004	0.0
K11007	0.0
K11006	0.0
K11003	0.0
K08296	2.0
K08297	12.0
K08295	0.0
K02634	0.0
K02635	0.0
K10622	0.0
K07693	0.0
K07692	0.0
K07691	0.0
K07690	0.0
K07697	0.0
K07696	11836.0
K07695	0.0
K07694	1921.0
K07699	21120.0
K07698	0.0
K07079	42834.0
K07078	857.0
K07077	0.0
K07076	6496.0
K07075	3195.0
K07074	1960.0
K07073	0.0
K07072	0.0
K07071	271.0
K07070	0.0
K14584	0.0
K11620	0.0
K09190	0.0
K11623	0.0
K05759	0.0
K08589	4.0
K11625	0.0
K11995	0.0
K01439	41830.0
K01438	29928.0
K01431	0.0
K01430	11813.0
K01433	249.0
K01432	0.0
K01434	1.0
K01437	0.0
K01436	21777.0
K05539	0.0
K14520	0.0
K12963	0.0
K12962	0.0
K12961	0.0
K12960	48007.0
K14749	0.0
K14748	0.0
K02972	0.0
K14743	0.0
K14742	54758.0
K14745	0.0
K14744	1.0
K14747	0.0
K14746	0.0
K02167	0.0
K02164	0.0
K02160	18255.0
K02168	2.0
K02169	26812.0
K10931	0.0
K03341	0.0
K03340	50882.0
K03343	0.0
K03342	0.0
K03346	1331.0
K12299	0.0
K12291	0.0
K12290	0.0
K12293	0.0
K12292	0.0
K12295	0.0
K12294	0.0
K12297	0.0
K12368	0.0
K11922	0.0
K11923	0.0
K11920	0.0
K11921	0.0
K11926	0.0
K11927	3376.0
K11924	138.0
K11925	0.0
K11928	8116.0
K13181	0.0
K13219	0.0
K07262	0.0
K07263	26818.0
K07260	43693.0
K07261	0.0
K07266	0.0
K07267	0.0
K07264	1.0
K07265	0.0
K07268	0.0
K07269	0.0
K01155	3701.0
K04478	0.0
K04479	0.0
K10528	0.0
K14952	0.0
K07486	2.0
K07487	0.0
K07484	4494.0
K07485	0.0
K07482	0.0
K07483	41970.0
K07480	2.0
K07481	1262.0
K07488	0.0
K07489	1.0
K11210	0.0
K11211	0.0
K11212	1.0
K11214	11800.0
K11216	331.0
K06300	0.0
K00061	0.0
K00060	3438.0
K06301	0.0
K00065	4502.0
K00064	1.0
K00067	80694.0
K00066	0.0
K00069	0.0
K00068	923.0
K06304	0.0
K08262	0.0
K08261	0.0
K08260	0.0
K08265	0.0
K08264	0.0
K00288	0.0
K00285	2.0
K00284	27142.0
K00287	59812.0
K00286	72798.0
K00281	26815.0
K00280	0.0
K00283	16005.0
K00282	16005.0
K08088	0.0
K14198	0.0
K14199	0.0
K03452	0.0
K14194	0.0
K14195	0.0
K14196	0.0
K14197	0.0
K14192	0.0
K14193	0.0
K01880	60879.0
K01881	72784.0
K01883	60967.0
K01885	58345.0
K04618	0.0
K01887	72713.0
K01224	2557.0
K01889	60968.0
K01226	13648.0
K01227	0.0
K01220	17.0
K01222	2617.0
K01223	29775.0
K02759	7019.0
K02755	0.0
K02757	47975.0
K02756	0.0
K14998	0.0
K02750	72.0
K02753	5.0
K02752	0.0
K00939	60967.0
K00938	0.0
K00937	66667.0
K00936	174649.0
K00935	1.0
K00934	0.0
K00933	0.0
K00932	0.0
K00931	60390.0
K00930	120022.0
K01089	27062.0
K01080	0.0
K01081	38556.0
K01082	0.0
K01083	0.0
K01084	0.0
K01085	1.0
K01087	0.0
K02571	0.0
K02570	69.0
K02573	69.0
K02572	0.0
K02575	83.0
K02574	4949.0
K07780	0.0
K03488	27455.0
K03489	0.0
K03482	0.0
K03483	120.0
K03480	2380.0
K03481	2460.0
K03486	13648.0
K03487	1.0
K03484	30366.0
K03485	0.0
K02287	0.0
K02286	0.0
K02285	0.0
K02284	0.0
K02283	42795.0
K02282	88.0
K02281	0.0
K02280	0.0
K02289	0.0
K02288	0.0
K03626	0.0
K03627	0.0
K03624	87462.0
K03625	60967.0
K03151	34133.0
K03620	106.0
K03153	0.0
K08869	0.0
K03628	53492.0
K03629	59637.0
K09738	0.0
K09739	0.0
K09736	0.0
K09737	0.0
K09735	0.0
K09732	0.0
K09733	0.0
K09730	0.0
K09731	0.0
K09888	29668.0
K09889	0.0
K09880	0.0
K09882	0.0
K09883	0.0
K09884	0.0
K09887	0.0
K11027	0.0
K11026	0.0
K11025	0.0
K11024	0.0
K07679	0.0
K07678	0.0
K11021	0.0
K11020	0.0
K07675	0.0
K07674	0.0
K07676	0.0
K07671	0.0
K07670	1.0
K07673	0.0
K07672	0.0
K01117	0.0
K12048	0.0
K07019	2.0
K07018	0.0
K07011	71667.0
K07010	28169.0
K07013	12.0
K07012	29508.0
K07015	33990.0
K07014	1.0
K07017	1671.0
K07016	56.0
K10084	0.0
K08372	898.0
K05884	829.0
K05885	12592.0
K05886	0.0
K05887	0.0
K05880	0.0
K05881	0.0
K05882	0.0
K05883	0.0
K08902	0.0
K05739	358.0
K05888	0.0
K05889	0.0
K08903	0.0
K00547	381.0
K00544	0.0
K00545	0.0
K00542	0.0
K00543	0.0
K00540	98600.0
K00548	78640.0
K00549	11843.0
K01145	0.0
K01412	0.0
K01147	0.0
K01417	20029.0
K00038	0.0
K01143	0.0
K01142	31210.0
K01419	21.0
K00788	61523.0
K00789	76949.0
K12502	0.0
K14762	0.0
K14761	32726.0
K06195	2.0
K03819	0.0
K03818	247.0
K03814	5.0
K03817	246.0
K03816	21122.0
K03811	18771.0
K03810	331.0
K03813	14.0
K11908	0.0
K11909	0.0
K11904	1.0
K11905	0.0
K11906	0.0
K11907	0.0
K11900	0.0
K11901	0.0
K11902	0.0
K11903	1.0
K10986	12.0
K13238	0.0
K13239	0.0
K13797	0.0
K07248	2410.0
K13796	0.0
K07244	0.0
K07245	1.0
K07246	1931.0
K07240	133396.0
K07241	0.0
K07242	0.0
K07243	1.0
K01268	0.0
K05296	0.0
K02821	17320.0
K09016	0.0
K09945	0.0
K09944	0.0
K09947	0.0
K09946	2.0
K09941	0.0
K09940	1.0
K09943	0.0
K09942	18.0
K09949	0.0
K09948	0.0
K10851	0.0
K10850	0.0
K03666	6823.0
K03667	21.0
K03196	0.0
K03665	59621.0
K11275	0.0
K06012	30603.0
K00048	26191.0
K10857	0.0
K09773	153.0
K00043	20.0
K00042	22837.0
K00041	18458.0
K00040	19179.0
K00046	64817.0
K00733	0.0
K00044	0.0
K06011	0.0
K09012	0.0
K06016	5116.0
K06017	0.0
K06014	0.0
K06015	12296.0
K06019	88.0
K01075	0.0
K12221	0.0
K06444	0.0
K04632	0.0
K14977	1445.0
K14974	0.0
K00958	0.0
K00951	88476.0
K00950	27264.0
K00952	1359.0
K00955	2266.0
K00954	60972.0
K00957	2624.0
K00956	2539.0
K00590	12.0
K02777	461.0
K02775	1385.0
K02774	2652.0
K02773	3295.0
K02771	59.0
K02770	14840.0
K02779	2515.0
K02778	0.0
K01606	0.0
K01607	50007.0
K01604	0.0
K01605	0.0
K01602	0.0
K01601	0.0
K03750	4368.0
K01609	52143.0
K02553	0.0
K02804	20732.0
K02551	26835.0
K02806	14.0
K02557	57427.0
K02800	752.0
K05275	0.0
K02802	0.0
K13300	0.0
K02558	248.0
K02809	0.0
K02808	0.0
K03600	0.0
K03601	59637.0
K03602	58844.0
K03603	0.0
K03604	12941.0
K03605	18.0
K03606	3.0
K03607	0.0
K03608	28419.0
K03609	44491.0
K06078	0.0
K06079	1.0
K09710	59633.0
K09711	0.0
K09712	0.0
K06073	0.0
K06074	0.0
K06075	0.0
K06076	248.0
K06077	0.0
K06382	18370.0
K06383	12254.0
K06380	0.0
K06381	35046.0
K06386	0.0
K06387	20378.0
K06384	1624.0
K06385	28442.0
K06388	0.0
K06389	0.0
K12466	0.0
K12468	0.0
K07657	0.0
K07656	0.0
K07655	0.0
K07654	0.0
K07653	0.0
K07652	2420.0
K07651	19.0
K07650	19.0
K07659	0.0
K07658	57601.0
K11041	3141.0
K11040	0.0
K11043	0.0
K11042	0.0
K11045	0.0
K11044	0.0
K11047	0.0
K11046	0.0
K11049	0.0
K11048	0.0
K07387	26565.0
K07386	27535.0
K06926	46297.0
K06927	70.0
K06924	0.0
K06925	60967.0
K06922	0.0
K06923	32278.0
K06920	380.0
K06921	31376.0
K06928	2275.0
K06929	432.0
K07033	35109.0
K07032	358.0
K07031	14218.0
K07030	31630.0
K07037	27284.0
K07035	21808.0
K07034	19.0
K07039	0.0
K07038	477.0
K10829	0.0
K00384	105179.0
K00385	3146.0
K00386	0.0
K00387	0.0
K00380	246.0
K00381	247.0
K00382	52472.0
K00383	1.0
K00389	2.0
K01387	0.0
K01385	0.0
K01389	0.0
K09158	0.0
K09159	0.0
K09156	0.0
K09157	32748.0
K09154	0.0
K09155	5942.0
K09152	0.0
K09153	17264.0
K09150	0.0
K09151	19.0
K05970	40800.0
K05714	0.0
K05715	0.0
K05710	0.0
K05711	0.0
K05712	0.0
K05713	0.0
K00560	57744.0
K00561	0.0
K00563	3410.0
K00564	419.0
K00566	89590.0
K00567	57098.0
K00568	1.0
K00569	0.0
K05575	0.0
K01169	0.0
K01167	0.0
K01166	0.0
K05577	0.0
K01163	14634.0
K01161	0.0
K01160	1.0
K05578	0.0
K05579	0.0
K08092	8772.0
K08093	135.0
K08094	7876.0
K08095	0.0
K08096	0.0
K08097	20.0
K02254	0.0
K02255	0.0
K01743	0.0
K02251	18.0
K02061	0.0
K01741	0.0
K02060	0.0
K00114	0.0
K02122	40484.0
K02123	66785.0
K02120	68647.0
K02121	59008.0
K02124	68650.0
K03837	0.0
K03836	0.0
K03835	0.0
K03834	0.0
K03833	5902.0
K03832	26820.0
K03831	0.0
K03830	18523.0
K00443	0.0
K03839	27063.0
K02067	5.0
K10189	29306.0
K13038	86925.0
K13787	1700.0
K13788	1.0
K13789	152768.0
K10188	32285.0
K12255	0.0
K12254	0.0
K12257	56044.0
K12256	0.0
K12251	5381.0
K12250	0.0
K12253	0.0
K12252	0.0
K13252	217.0
K13256	0.0
K13255	0.0
K12079	0.0
K12078	0.0
K12071	0.0
K12070	0.0
K12073	0.0
K12072	0.0
K09912	0.0
K06236	0.0
K06237	0.0
K05519	0.0
K09914	0.0
K11788	0.0
K11782	0.0
K11780	0.0
K11781	0.0
K11787	0.0
K11784	0.0
K11530	0.0
K12787	0.0
K12786	0.0
K12785	0.0
K12784	0.0
K06718	1.0
K09969	0.0
K09968	3.0
K09967	11934.0
K09966	0.0
K09965	0.0
K09964	0.0
K09963	3499.0
K09962	0.0
K09961	0.0
K09960	0.0
K11527	247.0
K11524	0.0
K11525	0.0
K11250	0.0
K11253	0.0
K11258	0.0
K11528	0.0
K00713	0.0
K00712	3.0
K10780	0.0
K10783	47.0
K10125	0.0
K10124	0.0
K10126	0.0
K10121	55.0
K10123	0.0
K10122	55.0
K04652	17182.0
K04653	12370.0
K04651	30541.0
K04656	12373.0
K04654	12373.0
K04655	16630.0
K00973	55577.0
K00972	2290.0
K00971	39471.0
K00970	26814.0
K00975	93665.0
K00974	99773.0
K00979	29509.0
K00978	4167.0
K14954	0.0
K14955	0.0
K14956	0.0
K06178	35627.0
K01596	3168.0
K01597	1.0
K01594	0.0
K01595	3.0
K01592	0.0
K01593	0.0
K01590	0.0
K01591	59306.0
K01598	0.0
K01599	123341.0
K02711	0.0
K02710	0.0
K02713	0.0
K02712	0.0
K02714	0.0
K02717	0.0
K02716	0.0
K02719	0.0
K02718	0.0
K03449	11746.0
K03446	26562.0
K03444	0.0
K03445	0.0
K03442	57571.0
K01620	49848.0
K01621	1932.0
K01622	0.0
K01623	12794.0
K01624	108956.0
K01625	102238.0
K01626	27089.0
K01627	26817.0
K01628	41221.0
K01629	11934.0
K05299	18.0
K02829	0.0
K02828	0.0
K02827	0.0
K02826	0.0
K02825	1669.0
K02824	30921.0
K02823	59303.0
K02822	19076.0
K03198	0.0
K03199	0.0
K03668	0.0
K03669	0.0
K03190	11813.0
K03191	53.0
K03660	43350.0
K03194	0.0
K03195	0.0
K03664	60967.0
K03197	0.0
K09772	32753.0
K06013	246.0
K09770	470.0
K09771	0.0
K09776	1.0
K09777	22758.0
K09774	0.0
K09775	20186.0
K09778	4761.0
K09779	30525.0
K06269	0.0
K06323	0.0
K11624	0.0
K02991	0.0
K02990	56211.0
K02624	0.0
K02240	24.0
K08282	5.0
K12440	0.0
K12441	0.0
K12442	0.0
K12443	0.0
K12444	0.0
K12445	0.0
K12449	0.0
K02247	0.0
K07637	0.0
K07636	60299.0
K07639	0.0
K07638	0.0
K11069	20078.0
K11068	29665.0
K11063	0.0
K11062	0.0
K11061	0.0
K11060	0.0
K11066	0.0
K11065	26815.0
K06900	0.0
K06901	41972.0
K06902	9543.0
K06903	1412.0
K06904	4774.0
K06905	6077.0
K06906	5099.0
K06907	7111.0
K06908	6089.0
K06909	14.0
K10821	0.0
K05905	246.0
K05904	0.0
K05906	0.0
K05900	0.0
K05903	18.0
K01406	0.0
K05909	0.0
K05908	0.0
K00368	0.0
K00369	1.0
K00366	6993.0
K00367	0.0
K00364	0.0
K00365	0.0
K00362	2.0
K00363	2.0
K00360	0.0
```
