## Extended Data File 1 for "Diet induces reproducible alterations in the mouse and human gut microbiome": SRS3588663_SRR7584228.picrust

```
# Constructed from biom file
#OTU ID	SRR7584228
K01365	0.0
K01364	0.0
K01361	13.0
K01360	0.0
K01362	19786.0
K02249	0.0
K05841	0.0
K05844	1.0
K05845	49.0
K05846	10190.0
K05847	13042.0
K00508	1.0
K00500	1.0
K00507	2.0
K00504	0.0
K00505	0.0
K12521	0.0
K01101	6128.0
K01103	0.0
K12520	0.0
K01104	64267.0
K05592	23830.0
K05593	10237.0
K05590	0.0
K05591	0.0
K05596	1.0
K05597	0.0
K05594	0.0
K05595	4.0
K05599	0.0
K11964	0.0
K11962	0.0
K14540	22381.0
K12529	0.0
K12528	0.0
K06353	0.0
K02456	565.0
K02457	0.0
K02454	1.0
K02455	1.0
K02452	0.0
K02453	1.0
K02450	0.0
K02103	7108.0
K08138	1.0
K02108	30517.0
K02109	35171.0
K02458	0.0
K02459	0.0
K08137	0.0
K03851	0.0
K03850	0.0
K03852	0.0
K03855	0.0
K03856	23515.0
K13018	0.0
K13019	0.0
K13010	0.0
K13011	0.0
K13012	2148.0
K13013	0.0
K13014	0.0
K13015	4.0
K13016	2.0
K13017	0.0
K08566	0.0
K08567	0.0
K13274	0.0
K13275	0.0
K13276	0.0
K13277	0.0
K03275	0.0
K03274	1.0
K03277	0.0
K03276	0.0
K03271	10843.0
K03270	15183.0
K03273	1134.0
K03272	4681.0
K03279	0.0
K03278	0.0
K11022	0.0
K12277	0.0
K12276	0.0
K12270	28.0
K11058	0.0
K12279	0.0
K12278	0.0
K07557	0.0
K07550	0.0
K07552	9740.0
K06319	0.0
K09909	0.0
K09908	0.0
K12051	0.0
K12050	0.0
K12057	0.0
K12056	0.0
K06221	0.0
K09900	0.0
K09903	32184.0
K09902	0.0
K09904	0.0
K09907	0.0
K09906	0.0
K11501	0.0
K03234	0.0
K00773	32184.0
K00772	48.0
K00777	0.0
K00776	0.0
K06313	957.0
K06315	0.0
K05574	0.0
K10201	54.0
K07176	0.0
K07177	976.0
K07174	0.0
K07175	4563.0
K07172	16.0
K07173	14092.0
K07170	11040.0
K07171	49896.0
K07178	0.0
K07179	0.0
K00195	0.0
K00194	114.0
K00197	118.0
K00196	0.0
K00191	0.0
K00190	0.0
K00193	0.0
K00192	0.0
K00198	6361.0
K06405	20290.0
K10109	14504.0
K10108	21587.0
K10107	0.0
K01828	0.0
K01829	0.0
K01826	1.0
K01825	0.0
K01822	1.0
K01823	982.0
K01820	0.0
K01821	992.0
K00999	0.0
K00998	18380.0
K00995	40494.0
K00997	3949.0
K00996	1.0
K00991	33764.0
K00990	1.0
K00992	7.0
K11028	0.0
K02622	10988.0
K02625	0.0
K03564	22283.0
K13489	0.0
K13488	0.0
K13483	0.0
K13482	0.0
K13481	0.0
K13480	0.0
K13487	0.0
K13486	0.0
K14680	0.0
K14681	0.0
K14682	0.0
K08358	66.0
K08357	66.0
K08356	0.0
K08355	0.0
K03469	30973.0
K03462	0.0
K03464	0.0
K03465	6797.0
K03466	33160.0
K01648	0.0
K01649	37657.0
K01643	2436.0
K01640	1706.0
K01641	979.0
K01646	186.0
K01647	35750.0
K01644	2438.0
K02597	0.0
K02626	1.0
K02595	0.0
K02594	965.0
K02593	0.0
K02592	955.0
K02591	1931.0
K02590	5664.0
K02598	4986.0
K02849	0.0
K14061	0.0
K14062	0.0
K14063	0.0
K14064	0.0
K14065	0.0
K14067	0.0
K02841	0.0
K02840	0.0
K02843	1.0
K02844	0.0
K02847	0.0
K02846	0.0
K02102	8.0
K09758	66.0
K06039	0.0
K06034	0.0
K06036	0.0
K06037	0.0
K06032	0.0
K01581	18.0
K02702	0.0
K02659	0.0
K13490	0.0
K13491	0.0
K03644	9740.0
K03645	0.0
K03646	0.0
K03647	1282.0
K03640	2.0
K03641	0.0
K03642	2.0
K03643	0.0
K03648	28244.0
K03649	4.0
K06694	0.0
K11814	0.0
K12428	0.0
K12429	0.0
K12422	0.0
K12423	0.0
K12420	0.0
K12421	0.0
K12426	0.0
K12427	0.0
K12424	0.0
K12425	0.0
K07349	0.0
K07348	0.0
K05380	0.0
K07345	0.0
K07344	0.0
K07347	0.0
K07346	0.0
K07341	4831.0
K07340	0.0
K07343	5708.0
K07342	0.0
K06968	0.0
K06969	51471.0
K06962	701.0
K06963	0.0
K06960	22174.0
K06961	0.0
K06966	11493.0
K06967	22380.0
K06964	0.0
K06965	0.0
K08995	1.0
K08994	3.0
K08997	0.0
K08996	1.0
K08990	0.0
K08993	0.0
K08992	0.0
K08999	68.0
K08998	26998.0
K08344	0.0
K08345	0.0
K08346	0.0
K14940	0.0
K02724	0.0
K08349	0.0
K11815	0.0
K05929	0.0
K05928	0.0
K05927	0.0
K05924	1.0
K05922	0.0
K05921	0.0
K00349	9736.0
K00698	0.0
K00340	9737.0
K00341	9737.0
K00690	8378.0
K00343	9737.0
K00344	2.0
K00697	2.0
K00346	9736.0
K00347	9736.0
K09116	4747.0
K09117	26282.0
K05337	4523.0
K09118	1.0
K09119	0.0
K02106	930.0
K05823	971.0
K05820	1.0
K05826	0.0
K05827	0.0
K02100	0.0
K02101	0.0
K00524	0.0
K00525	24831.0
K00526	11048.0
K00527	51937.0
K00520	0.0
K00522	0.0
K00523	0.0
K02451	0.0
K00528	31189.0
K00529	0.0
K00025	0.0
K14215	0.0
K14213	0.0
K03453	10001.0
K00796	17906.0
K05339	38.0
K00027	23231.0
K00794	17123.0
K00793	17106.0
K01347	939.0
K01346	0.0
K01344	0.0
K01343	0.0
K00791	32187.0
K01340	0.0
K00790	44540.0
K02694	0.0
K02696	0.0
K02697	0.0
K02690	0.0
K02691	66.0
K02692	0.0
K02693	0.0
K02698	0.0
K02699	0.0
K00836	0.0
K00837	11269.0
K00835	0.0
K00832	834.0
K00833	9769.0
K00830	0.0
K00831	32050.0
K00839	1036.0
K04335	0.0
K04334	0.0
K01120	0.0
K01126	25560.0
K04333	0.0
K01129	20804.0
K01128	0.0
K04339	0.0
K04338	0.0
K02470	52685.0
K02471	0.0
K02472	0.0
K02473	0.0
K02474	14474.0
K02475	36.0
K02476	36.0
K02477	15144.0
K02478	0.0
K02479	0.0
K09019	0.0
K01267	16127.0
K13074	0.0
K13075	0.0
K11441	0.0
K14055	0.0
K13299	0.0
K13292	23599.0
K14057	0.0
K14056	0.0
K02856	1.0
K02585	1256.0
K12211	0.0
K12210	0.0
K12213	0.0
K12212	0.0
K12215	0.0
K02854	0.0
K12217	0.0
K12216	0.0
K12219	0.0
K12218	0.0
K02855	0.0
K08692	0.0
K08693	31.0
K08690	0.0
K08691	0.0
K08696	0.0
K08697	0.0
K11748	1.0
K11749	31329.0
K11746	0.0
K11747	0.0
K11744	0.0
K11745	0.0
K11742	0.0
K11743	4694.0
K11740	0.0
K11741	1013.0
K13920	4548.0
K13921	1.0
K13922	10020.0
K13923	1.0
K13924	1.0
K13925	1.0
K13926	0.0
K13927	1768.0
K13928	0.0
K13929	0.0
K09923	0.0
K09922	9736.0
K06201	20735.0
K06200	10735.0
K06207	26714.0
K06206	5353.0
K06205	0.0
K09924	0.0
K09929	0.0
K06208	953.0
K00759	16403.0
K00758	0.0
K00752	0.0
K00757	26553.0
K00756	11140.0
K00754	35468.0
K06001	17348.0
K05557	0.0
K09766	4210.0
K05554	0.0
K07475	0.0
K07150	8797.0
K07151	0.0
K07152	2.0
K07153	0.0
K07154	13813.0
K07155	0.0
K07156	0.0
K07157	0.0
K07406	17310.0
K07407	58035.0
K07404	16695.0
K07405	9737.0
K07402	19488.0
K07403	1.0
K07400	0.0
K07401	0.0
K01808	35256.0
K01809	18615.0
K01800	0.0
K01801	0.0
K01802	9808.0
K01803	32921.0
K01804	6940.0
K01805	1904.0
K01807	5936.0
K09718	0.0
K14668	0.0
K14669	0.0
K14666	0.0
K14667	0.0
K01664	990.0
K01665	9796.0
K01666	9631.0
K01667	10991.0
K01660	0.0
K01661	1045.0
K01662	32082.0
K01663	0.0
K01668	46.0
K01669	38.0
K02863	32184.0
K02862	0.0
K02860	32139.0
K02867	32184.0
K02866	0.0
K02864	28936.0
K02869	0.0
K05362	4.0
K05365	0.0
K03402	22431.0
K03403	0.0
K03400	0.0
K03406	108138.0
K03407	15077.0
K03404	0.0
K03405	1.0
K03408	24781.0
K03409	966.0
K02315	28159.0
K02314	32195.0
K02317	0.0
K02316	32142.0
K02313	32184.0
K02312	9.0
K02319	0.0
K12405	0.0
K12152	0.0
K12151	0.0
K07091	0.0
K07090	38774.0
K07093	0.0
K07092	0.0
K07095	41326.0
K07094	4.0
K07097	0.0
K07096	0.0
K07099	5287.0
K07098	38407.0
K11175	32182.0
K11174	0.0
K11177	1.0
K11176	0.0
K11173	0.0
K11179	0.0
K11178	0.0
K00322	0.0
K00320	0.0
K00321	0.0
K00326	0.0
K00324	30.0
K00325	10.0
K00329	0.0
K05945	0.0
K05944	0.0
K05947	0.0
K05946	6147.0
K06944	0.0
K06945	0.0
K06946	0.0
K06415	957.0
K06940	14247.0
K06941	33621.0
K06942	32184.0
K06943	0.0
K10806	0.0
K10807	1.0
K10804	2.0
K10805	0.0
K06948	1250.0
K06949	36078.0
K06418	1.0
K09138	4.0
K09139	0.0
K09134	4866.0
K09135	0.0
K09136	0.0
K09137	4.0
K09130	0.0
K09131	66.0
K09132	4681.0
K09133	0.0
K05808	32036.0
K05809	0.0
K05804	4684.0
K05805	0.0
K05806	0.0
K05807	9738.0
K05800	1.0
K05801	0.0
K05802	0.0
K05803	0.0
K01044	0.0
K01045	0.0
K01046	186.0
K02068	44.0
K04561	1.0
K01042	1829.0
K05568	17402.0
K05567	5513.0
K14273	0.0
K14275	0.0
K14274	294.0
K02062	0.0
K05245	0.0
K05564	0.0
K01048	4392.0
K02066	9739.0
K01322	9735.0
K01325	0.0
K02065	9739.0
K01326	0.0
K05560	0.0
K02243	1250.0
K08930	0.0
K02679	0.0
K02676	0.0
K02674	0.0
K02675	0.0
K02672	1.0
K02241	1741.0
K02670	1.0
K02671	1.0
K00810	0.0
K00811	9735.0
K00812	1888.0
K00813	0.0
K00814	0.0
K00817	32107.0
K00818	10745.0
K00819	5.0
K02530	41.0
K02245	1250.0
K02244	979.0
K01499	0.0
K01498	0.0
K01493	32190.0
K01492	1059.0
K01491	74939.0
K01497	2.0
K01496	635.0
K01495	20009.0
K01494	4737.0
K02418	13768.0
K02419	15636.0
K14492	0.0
K02412	12406.0
K02413	14847.0
K02410	15636.0
K02411	6436.0
K02416	15636.0
K02417	11548.0
K02414	3256.0
K02415	0.0
K00120	0.0
K00121	343.0
K00430	0.0
K13058	0.0
K13059	0.0
K13727	940.0
K13057	0.0
K13722	0.0
K13051	0.0
K13052	10878.0
K00435	1.0
K12054	0.0
K03239	0.0
K03238	0.0
K03231	0.0
K03230	0.0
K03232	0.0
K12059	0.0
K03237	0.0
K03236	0.0
K12058	0.0
K12239	0.0
K12238	0.0
K12235	0.0
K12234	1705.0
K13942	0.0
K13940	12773.0
K13941	0.0
K12097	0.0
K12096	0.0
K12095	0.0
K12094	0.0
K12093	0.0
K12092	0.0
K12091	0.0
K12090	0.0
K12099	0.0
K12098	0.0
K06356	0.0
K05992	0.0
K03540	0.0
K06331	10197.0
K06330	17.0
K07138	17343.0
K07139	25207.0
K11811	0.0
K07132	2139.0
K07133	75965.0
K07130	15919.0
K07131	0.0
K07137	51833.0
K07134	0.0
K07135	0.0
K01860	0.0
K01866	32215.0
K01867	32215.0
K01865	45.0
K01868	37116.0
K01869	32184.0
K06140	1.0
K04766	3.0
K04767	272.0
K04764	1.0
K04762	9737.0
K04763	40286.0
K04760	1.0
K04761	146.0
K04768	3.0
K04769	17864.0
K08313	286.0
K08312	0.0
K08311	939.0
K08310	0.0
K08317	1005.0
K08316	16714.0
K08315	0.0
K08314	4557.0
K05149	0.0
K08319	0.0
K08318	0.0
K06339	0.0
K14648	0.0
K14392	50.0
K14393	1.0
K14645	0.0
K14647	0.0
K01689	40791.0
K01686	34456.0
K01687	42727.0
K01684	5812.0
K01685	15845.0
K01682	0.0
K01681	31350.0
K05308	0.0
K02889	0.0
K02888	32184.0
K02885	0.0
K02884	32184.0
K02887	32184.0
K02886	32184.0
K02881	32184.0
K02883	0.0
K13743	0.0
K02086	980.0
K02081	907.0
K02080	0.0
K02083	510.0
K02082	307.0
K13831	0.0
K03428	0.0
K03429	8382.0
K03424	46309.0
K03935	0.0
K03932	0.0
K03933	1005.0
K03930	6450.0
K03931	31.0
K02339	0.0
K02338	32184.0
K02337	31356.0
K02336	0.0
K02335	36823.0
K02334	11852.0
K02330	0.0
K03688	15001.0
K03689	0.0
K03680	294.0
K03683	0.0
K03684	66.0
K03685	32184.0
K03686	68279.0
K03687	26846.0
K07301	13925.0
K07300	0.0
K07303	3.0
K07302	2.0
K07305	981.0
K07304	1936.0
K07307	1082.0
K07306	264.0
K07309	66.0
K07308	264.0
K02617	0.0
K02610	0.0
K02963	32184.0
K02612	0.0
K02961	28100.0
K09686	91681.0
K09687	179594.0
K09684	627.0
K09685	1963.0
K09682	0.0
K09683	0.0
K09680	3.0
K09681	0.0
K09688	0.0
K09689	0.0
K05962	0.0
K05961	0.0
K05967	51.0
K05966	43.0
K11159	0.0
K05964	37.0
K05968	0.0
K11152	0.0
K00309	0.0
K00658	5.0
K00304	0.0
K00305	0.0
K00654	0.0
K00655	47712.0
K00652	9741.0
K00301	0.0
K00302	4757.0
K00303	7.0
K10828	0.0
K06431	0.0
K06432	0.0
K06433	0.0
K06434	0.0
K06436	964.0
K06437	0.0
K10820	294.0
K06439	0.0
K10822	0.0
K10823	0.0
K10826	0.0
K09167	4918.0
K06322	0.0
K14117	0.0
K14259	0.0
K14257	0.0
K01308	2052.0
K01303	270.0
K01301	1.0
K01305	360.0
K01304	1347.0
K02658	0.0
K00672	0.0
K02650	3333.0
K02651	6.0
K02652	9523.0
K02653	12051.0
K02654	45069.0
K05687	0.0
K02656	0.0
K05685	0.0
K00878	20408.0
K00879	1894.0
K00872	2986.0
K00873	32121.0
K00870	0.0
K00876	46661.0
K00877	0.0
K00874	40344.0
K00875	0.0
K04487	44937.0
K04486	25290.0
K04485	31830.0
K04484	0.0
K04483	0.0
K04482	0.0
K04480	0.0
K04488	27179.0
K12049	0.0
K13693	0.0
K13706	0.0
K13694	1.0
K13695	0.0
K05977	0.0
K09516	0.0
K02434	30388.0
K02435	24928.0
K02436	764.0
K02437	15716.0
K05350	7288.0
K02431	11173.0
K08100	0.0
K02433	31106.0
K02438	20614.0
K02439	33.0
K03745	0.0
K03744	22906.0
K03747	0.0
K03210	31851.0
K03217	32375.0
K03216	22381.0
K03215	0.0
K03742	22147.0
K03219	0.0
K03218	32436.0
K03749	0.0
K03748	1.0
K02383	0.0
K06327	0.0
K06320	8019.0
K07238	33115.0
K09479	0.0
K09478	0.0
K09475	0.0
K09474	0.0
K09477	0.0
K09476	0.0
K09471	0.0
K09470	0.0
K09473	0.0
K09472	0.0
K07543	0.0
K06898	14465.0
K13967	0.0
K13963	6706.0
K07545	0.0
K00737	4690.0
K05345	1.0
K11706	1.0
K11707	3.0
K11704	1.0
K11705	1.0
K11708	3.0
K11709	1.0
K05588	0.0
K07114	27534.0
K07443	8738.0
K07116	0.0
K07117	0.0
K07110	1.0
K07447	32159.0
K07112	1841.0
K07113	0.0
K07448	7926.0
K07118	1091.0
K07119	5.0
K10619	0.0
K10618	0.0
K10617	0.0
K10616	0.0
K01848	0.0
K01849	0.0
K01844	4138.0
K01845	7484.0
K01846	2.0
K01847	19474.0
K01840	46308.0
K01841	785.0
K01842	0.0
K01843	832.0
K06219	0.0
K10832	0.0
K05348	1.0
K14203	0.0
K08483	22011.0
K08482	0.0
K08481	0.0
K08480	0.0
K08485	0.0
K08484	0.0
K00464	0.0
K00467	0.0
K00466	0.0
K00461	0.0
K00460	0.0
K00463	0.0
K00462	0.0
K04509	0.0
K00469	1.0
K00468	0.0
K08645	0.0
K04744	0.0
K01518	0.0
K01519	0.0
K04748	0.0
K04749	965.0
K01514	3.0
K01515	32147.0
K01512	13041.0
K01510	0.0
K14623	911.0
K14626	0.0
K14627	0.0
K14628	0.0
K14629	0.0
K03918	0.0
K03919	0.0
K12372	0.0
K12373	53402.0
K12370	0.0
K12371	0.0
K02359	0.0
K02358	32185.0
K02351	0.0
K02352	1.0
K02355	60084.0
K02357	32184.0
K02356	32186.0
K13574	0.0
K13573	0.0
K13572	0.0
K13571	0.0
K13570	0.0
K12112	0.0
K12113	0.0
K12110	0.0
K12111	261.0
K07329	0.0
K07328	0.0
K07323	0.0
K07322	19477.0
K07321	5272.0
K07320	0.0
K07327	0.0
K07326	0.0
K07325	0.0
K07324	0.0
K08163	0.0
K06180	80296.0
K06181	940.0
K06182	15855.0
K06183	21628.0
K06186	0.0
K06187	32184.0
K06188	3316.0
K06189	0.0
K08359	0.0
K07589	0.0
K07588	9737.0
K07587	0.0
K07586	5947.0
K07585	0.0
K07584	27571.0
K07583	0.0
K07582	0.0
K07581	0.0
K07580	0.0
K11139	0.0
K05989	42525.0
K05988	0.0
K05985	4768.0
K05987	0.0
K05986	0.0
K10843	0.0
K08354	0.0
K10844	0.0
K10848	0.0
K00673	0.0
K00674	10741.0
K00675	1008.0
K00676	15979.0
K00677	9738.0
K06988	940.0
K06989	489.0
K08351	0.0
K06980	0.0
K06981	0.0
K06982	0.0
K08350	0.0
K06984	0.0
K06985	1.0
K06986	0.0
K06987	8851.0
K02445	5806.0
K02444	5238.0
K00582	0.0
K00583	0.0
K00580	0.0
K02110	32826.0
K00586	0.0
K00587	0.0
K00584	0.0
K08921	0.0
K02441	37.0
K00588	0.0
K08922	0.0
K02440	6295.0
K00018	34430.0
K08923	0.0
K02443	10569.0
K00019	1.0
K02442	0.0
K08925	0.0
K08926	0.0
K08927	0.0
K03149	4685.0
K06604	0.0
K00015	0.0
K01989	23767.0
K00854	48309.0
K00855	0.0
K00856	0.0
K00857	7729.0
K00850	78262.0
K00851	979.0
K00852	38703.0
K00853	488.0
K00858	32184.0
K00859	31409.0
K01181	5442.0
K01180	0.0
K01183	6582.0
K01182	24722.0
K01185	9742.0
K01184	0.0
K01187	61038.0
K01188	27142.0
K02596	4.0
K13766	0.0
K13767	0.0
K13003	0.0
K13002	0.0
K13000	0.0
K02984	0.0
K02986	32184.0
K02987	0.0
K02636	1.0
K02982	27503.0
K02983	0.0
K02638	0.0
K02639	0.0
K02988	31379.0
K08298	132.0
K08299	0.0
K03583	0.0
K03582	0.0
K03581	27634.0
K03580	0.0
K03587	9804.0
K03586	0.0
K03585	19474.0
K03584	31896.0
K03589	28750.0
K03588	53006.0
K01725	0.0
K01724	1.0
K01727	67.0
K01726	12069.0
K01721	0.0
K01720	0.0
K01722	0.0
K13008	0.0
K01729	0.0
K01728	10.0
K09530	0.0
K09539	0.0
K02188	18546.0
K02189	18538.0
K02182	0.0
K02183	0.0
K03769	5943.0
K03768	46825.0
K03767	976.0
K03765	0.0
K03764	0.0
K03763	36014.0
K03762	69.0
K03761	0.0
K03760	0.0
K09457	117.0
K09456	0.0
K09459	768.0
K09458	32714.0
K00602	71127.0
K13988	0.0
K13985	0.0
K09981	0.0
K09980	0.0
K09983	0.0
K09982	0.0
K09985	0.0
K09984	0.0
K09987	0.0
K09986	0.0
K09989	6370.0
K09988	5754.0
K12583	0.0
K12582	0.0
K12589	0.0
K11720	0.0
K09759	9380.0
K10985	0.0
K10984	269.0
K07468	0.0
K07469	8.0
K07464	18272.0
K07465	0.0
K07466	0.0
K07467	15750.0
K07460	25472.0
K07461	12361.0
K07462	32194.0
K07463	0.0
K10679	0.0
K10678	0.0
K10671	0.0
K10670	10588.0
K10673	0.0
K10672	485.0
K10674	0.0
K10677	6.0
K10676	0.0
K08726	0.0
K08724	272.0
K08722	3881.0
K08723	0.0
K08720	0.0
K08721	0.0
K08728	940.0
K10187	0.0
K00119	0.0
K00118	1.0
K00449	0.0
K00448	0.0
K00115	0.0
K00446	0.0
K00117	2.0
K00116	10.0
K00111	30339.0
K00442	0.0
K00113	1.0
K00112	4.0
K01539	0.0
K01531	22428.0
K04720	27570.0
K01533	33135.0
K01534	78103.0
K01535	0.0
K01537	32144.0
K14358	0.0
K14605	0.0
K14606	0.0
K00413	0.0
K10120	15.0
K05600	0.0
K05777	7.0
K03972	0.0
K03973	4639.0
K03970	0.0
K03971	0.0
K03976	32182.0
K03977	32184.0
K03974	0.0
K03975	11700.0
K03978	32184.0
K03979	32184.0
K13378	9735.0
K02372	24050.0
K02371	29174.0
K02377	14505.0
K02379	77.0
K03396	0.0
K03397	0.0
K03394	24293.0
K03395	0.0
K03392	0.0
K03393	0.0
K03390	9742.0
K03391	0.0
K03399	31.0
K03027	0.0
K12136	0.0
K12137	0.0
K06610	0.0
K12138	0.0
K12139	0.0
K11444	0.0
K11440	7.0
K11443	0.0
K11442	3.0
K00612	4.0
K00613	66.0
K00610	26500.0
K00611	19080.0
K00616	13618.0
K00617	0.0
K00614	2.0
K00615	91904.0
K00619	0.0
K10863	0.0
K07874	0.0
K06234	0.0
K10240	0.0
K10241	0.0
K10242	0.0
K10243	0.0
K04110	0.0
K04113	0.0
K04112	0.0
K04115	0.0
K04114	0.0
K04117	0.0
K04116	0.0
K04118	0.0
K05517	0.0
K07705	510.0
K07704	577.0
K07707	4728.0
K07706	5642.0
K07701	0.0
K07700	0.0
K07703	0.0
K07702	0.0
K07709	0.0
K07708	0.0
K01955	44793.0
K13042	0.0
K09934	0.0
K09935	13979.0
K06216	37.0
K09937	0.0
K13745	0.0
K13746	0.0
K13747	21208.0
K13740	0.0
K13741	0.0
K13742	0.0
K06211	4690.0
K06212	68.0
K09933	2.0
K02618	0.0
K02619	9740.0
K02968	31327.0
K02966	0.0
K02967	32184.0
K02616	0.0
K02965	32184.0
K02962	0.0
K02611	0.0
K02613	1.0
K03569	50291.0
K03568	280.0
K03565	31912.0
K06218	0.0
K03567	0.0
K03566	1.0
K03561	19476.0
K03560	0.0
K03563	17967.0
K03562	0.0
K06430	0.0
K01709	1293.0
K01708	0.0
K01707	0.0
K01706	241.0
K01705	0.0
K01704	72290.0
K01703	73095.0
K01702	0.0
K14165	1.0
K14164	0.0
K14166	0.0
K14161	0.0
K14160	0.0
K14162	0.0
K05396	197.0
K03709	1761.0
K03708	2538.0
K08160	0.0
K03701	47434.0
K03700	17429.0
K03703	22168.0
K03702	32184.0
K03705	22447.0
K03704	30514.0
K03707	1935.0
K03706	16868.0
K06289	0.0
K06288	0.0
K06283	16884.0
K06282	67.0
K06281	69.0
K06287	31237.0
K06286	979.0
K06285	953.0
K06284	7322.0
K08161	971.0
K07540	0.0
K06438	15066.0
K06869	0.0
K06868	0.0
K06867	33.0
K06866	0.0
K06865	0.0
K06864	12134.0
K06863	0.0
K06862	0.0
K06861	10032.0
K06860	0.0
K12659	0.0
K12658	1.0
K07547	0.0
K07546	0.0
K15023	0.0
K15022	0.0
K15020	0.0
K15024	13655.0
K08700	0.0
K08162	4681.0
K07544	0.0
K00137	0.0
K00135	29.0
K00134	33166.0
K00133	32184.0
K00132	46.0
K00131	5.0
K00130	4688.0
K00139	0.0
K00138	0.0
K00429	0.0
K00428	9737.0
K00421	0.0
K00423	0.0
K00425	10781.0
K00427	0.0
K00426	10781.0
K14292	0.0
K14379	0.0
K14370	0.0
K14371	0.0
K14372	0.0
K14373	0.0
K14374	0.0
K14375	0.0
K09845	0.0
K14082	0.0
K14083	3.0
K14080	0.0
K14081	0.0
K14086	4690.0
K14087	4756.0
K14084	764.0
K14088	4756.0
K14089	4690.0
K01552	17763.0
K01551	2085.0
K01556	1.0
K01557	0.0
K01554	939.0
K01555	1.0
K04708	0.0
K03955	0.0
K13689	0.0
K13688	299.0
K13683	0.0
K13685	2858.0
K13684	0.0
K13687	0.0
K13686	0.0
K14159	0.0
K02399	0.0
K02398	4261.0
K02395	4210.0
K02394	0.0
K02397	8896.0
K02396	16801.0
K02391	0.0
K02390	15645.0
K02393	0.0
K02392	25250.0
K13533	0.0
K13532	0.0
K13531	35.0
K13530	971.0
K01550	0.0
K05658	0.0
K14054	4.0
K02601	33764.0
K02970	31980.0
K05378	0.0
K12339	1.0
K14060	0.0
K11687	0.0
K11686	0.0
K11685	0.0
K11689	1394.0
K11688	1069.0
K08939	0.0
K03048	981.0
K03049	0.0
K13821	1.0
K13820	0.0
K03042	0.0
K03043	31126.0
K03040	28936.0
K03041	0.0
K03046	31396.0
K03047	0.0
K03044	0.0
K03045	0.0
K00348	9736.0
K09847	0.0
K00692	4.0
K00638	15900.0
K00639	11091.0
K00693	1.0
K00634	16327.0
K00635	0.0
K00630	0.0
K00631	0.0
K00632	4137.0
K00633	5317.0
K00691	1915.0
K00696	0.0
K00694	815.0
K00695	0.0
K10854	0.0
K07811	0.0
K07810	0.0
K07813	19642.0
K07812	66.0
K07814	5033.0
K07816	1199.0
K00090	0.0
K00091	6401.0
K00094	4551.0
K00096	8000.0
K00097	11459.0
K00098	0.0
K00099	30417.0
K10228	0.0
K10229	0.0
K12548	0.0
K10222	0.0
K10220	0.0
K10221	0.0
K10227	3.0
K05822	3.0
K01949	0.0
K01945	32182.0
K01947	0.0
K01946	0.0
K01941	21.0
K01940	27333.0
K06357	0.0
K07729	54242.0
K07728	0.0
K07727	43280.0
K07726	6489.0
K07725	0.0
K07724	0.0
K07723	954.0
K07722	66.0
K07721	0.0
K07720	84032.0
K00899	1171.0
K05824	0.0
K00891	46630.0
K00892	0.0
K00895	3.0
K00897	3315.0
K08151	940.0
K08153	977.0
K08154	0.0
K02948	32184.0
K02942	0.0
K02944	0.0
K05665	0.0
K02946	32167.0
K13793	0.0
K06352	0.0
K01769	0.0
K01768	10.0
K01761	5.0
K01760	1034.0
K01762	0.0
K09578	0.0
K01766	0.0
K08164	0.0
K02493	31396.0
K08166	0.0
K08167	0.0
K02496	0.0
K02497	3.0
K02494	0.0
K02495	53316.0
K02498	0.0
K02499	1540.0
K08168	0.0
K08169	1.0
K14415	4688.0
K14414	0.0
K06881	32205.0
K00436	0.0
K06332	0.0
K12815	0.0
K12810	0.0
K06885	1251.0
K00437	0.0
K06335	0.0
K06334	17892.0
K03547	19545.0
K03546	12278.0
K03545	45676.0
K03544	45299.0
K03543	9736.0
K06888	5168.0
K10941	0.0
K03549	977.0
K03548	0.0
K10940	0.0
K02236	1962.0
K02237	19544.0
K02234	0.0
K02232	18550.0
K02233	24184.0
K02230	2.0
K02231	33608.0
K06359	0.0
K02238	26566.0
K02239	0.0
K03723	28822.0
K03722	4458.0
K03721	0.0
K03720	0.0
K03727	0.0
K03726	0.0
K03725	0.0
K03724	18.0
K06358	0.0
K12673	0.0
K12679	0.0
K12678	0.0
K06410	14077.0
K11898	0.0
K11899	0.0
K11896	0.0
K11897	0.0
K11894	0.0
K11895	0.0
K11892	0.0
K11893	0.0
K11890	0.0
K11891	0.0
K08762	0.0
K08764	0.0
K08765	0.0
K10418	0.0
K11325	0.0
K11326	0.0
K11327	0.0
K11328	0.0
K11329	0.0
K00151	0.0
K00150	0.0
K00153	0.0
K00400	0.0
K00407	0.0
K00406	1.0
K00405	1.0
K00404	0.0
K00158	944.0
K01342	0.0
K09388	0.0
K09386	0.0
K09384	13.0
K04094	6585.0
K04095	4847.0
K04096	31382.0
K04097	0.0
K04090	1.0
K04091	1.0
K04092	0.0
K04093	0.0
K04098	0.0
K04099	0.0
K01578	0.0
K01579	14026.0
K01574	2.0
K01575	1917.0
K01576	0.0
K01577	0.0
K01571	18852.0
K01572	32582.0
K01573	0.0
K02009	10907.0
K02008	70915.0
K02005	29094.0
K02004	217324.0
K02007	12108.0
K02006	102375.0
K02001	1.0
K02000	976.0
K02003	266837.0
K02002	976.0
K03065	0.0
K08952	0.0
K03060	21316.0
K13809	0.0
K10948	0.0
K09607	0.0
K06125	0.0
K04337	0.0
K06120	4550.0
K06121	0.0
K04336	0.0
K01127	0.0
K09703	35.0
K00004	1878.0
K14699	0.0
K09702	1739.0
K14698	0.0
K05311	70.0
K13829	1.0
K10943	0.0
K07291	0.0
K07290	0.0
K10206	25599.0
K10202	11.0
K10208	3.0
K10209	1.0
K01966	6.0
K01965	0.0
K01964	4.0
K01963	16131.0
K01962	7389.0
K01961	44858.0
K01960	9737.0
K01969	0.0
K01968	0.0
K07749	5220.0
K07748	0.0
K07741	6499.0
K07740	0.0
K07743	0.0
K07742	22445.0
K07745	0.0
K07744	0.0
K07746	0.0
K01299	5199.0
K01295	2191.0
K01297	4718.0
K02922	0.0
K05603	0.0
K02921	0.0
K02926	32184.0
K05607	0.0
K02924	0.0
K05605	0.0
K02928	0.0
K02929	0.0
K00216	0.0
K00217	0.0
K00214	0.0
K00215	37572.0
K00213	0.0
K00210	0.0
K00211	0.0
K00218	0.0
K00219	113.0
K01035	1.0
K01034	4910.0
K04517	32180.0
K01740	62893.0
K01031	0.0
K01746	912.0
K01745	928.0
K01744	11046.0
K01749	8293.0
K01039	775.0
K04518	11667.0
K09591	0.0
K14129	0.0
K14128	0.0
K14121	0.0
K14120	0.0
K14123	0.0
K14122	0.0
K14125	0.0
K14124	0.0
K14127	0.0
K14126	0.0
K03521	29613.0
K03520	0.0
K03523	26852.0
K03522	30420.0
K03525	32621.0
K03524	33769.0
K03527	35298.0
K03526	31187.0
K03529	22403.0
K03528	0.0
K06338	0.0
K02217	13553.0
K03299	5813.0
K03298	4.0
K13472	0.0
K03293	5688.0
K03292	49827.0
K03291	0.0
K03290	0.0
K03297	4757.0
K03296	29050.0
K03295	10680.0
K03294	12918.0
K13009	0.0
K12690	0.0
K09743	0.0
K06022	0.0
K07190	0.0
K06021	0.0
K07192	7333.0
K06020	0.0
K06027	0.0
K06026	0.0
K09744	0.0
K07991	9.0
K08749	0.0
K09835	0.0
K09834	0.0
K10439	60118.0
K06351	0.0
K09833	0.0
K10925	0.0
K10924	0.0
K10927	0.0
K10926	0.0
K10923	0.0
K10922	0.0
K09629	0.0
K10697	0.0
K00179	8557.0
K00172	5847.0
K00171	2496.0
K00170	2528.0
K00177	14035.0
K00176	14038.0
K00175	27012.0
K00174	23726.0
K13478	0.0
K14338	0.0
K14339	0.0
K14335	0.0
K14337	0.0
K14330	0.0
K14331	0.0
K14333	3.0
K08918	0.0
K13479	6807.0
K04078	31396.0
K04079	31163.0
K04076	953.0
K04077	32184.0
K04074	3668.0
K04075	31287.0
K04072	27984.0
K04073	0.0
K04070	15240.0
K04071	0.0
K14597	0.0
K13318	0.0
K08280	0.0
K13641	1542.0
K13640	66.0
K13643	766.0
K13642	0.0
K02027	252512.0
K02026	454181.0
K02025	476490.0
K02024	0.0
K02023	6681.0
K02022	26.0
K02021	0.0
K02020	11667.0
K02029	31983.0
K02028	41777.0
K03886	0.0
K03887	0.0
K03884	0.0
K03885	11692.0
K03881	0.0
K03888	0.0
K03889	0.0
K12998	0.0
K12999	1.0
K12992	5545.0
K12993	0.0
K12990	4685.0
K12991	0.0
K12996	949.0
K12997	965.0
K12994	0.0
K12995	4.0
K08979	0.0
K08978	21929.0
K03088	262415.0
K03089	0.0
K03086	41994.0
K03087	0.0
K08971	0.0
K08970	0.0
K03082	79.0
K03080	0.0
K08974	32488.0
K13868	0.0
K00918	4931.0
K01553	0.0
K12214	0.0
K11646	0.0
K11645	0.0
K11641	0.0
K11640	0.0
K12736	0.0
K12733	0.0
K07507	14517.0
K07506	0.0
K07505	0.0
K07504	0.0
K07503	0.0
K07502	8619.0
K07501	1.0
K07500	0.0
K07509	0.0
K07508	0.0
K11422	0.0
K08698	0.0
K10773	36940.0
K10774	0.0
K14286	0.0
K10778	2.0
K14287	1.0
K00140	412.0
K05501	0.0
K01903	8.0
K01902	8.0
K01905	1.0
K01904	0.0
K01907	0.0
K01906	0.0
K01909	0.0
K01908	0.0
K14534	9047.0
K00147	31863.0
K07767	0.0
K07769	0.0
K07768	0.0
K06203	0.0
K06202	0.0
K09921	0.0
K09920	0.0
K09927	4681.0
K09024	0.0
K09022	3251.0
K09023	0.0
K09020	295.0
K09021	0.0
K02908	0.0
K02909	32177.0
K08218	9737.0
K08219	0.0
K02904	32141.0
K02906	32184.0
K02907	31914.0
K02902	31257.0
K00230	4.0
K00231	4.0
K00232	0.0
K08976	4.0
K00234	0.0
K00239	18103.0
K06209	15767.0
K09928	0.0
K01015	0.0
K01014	0.0
K01012	37871.0
K01011	5219.0
K01010	0.0
K08920	0.0
K14103	0.0
K14102	0.0
K14101	0.0
K14100	0.0
K14105	0.0
K14104	0.0
K14109	0.0
K14108	0.0
K06401	0.0
K00893	0.0
K13402	0.0
K12858	0.0
K03503	9735.0
K03502	29033.0
K03501	32183.0
K03500	22448.0
K08924	0.0
K02278	1278.0
K02279	4522.0
K12977	0.0
K02276	3.0
K02277	0.0
K02274	1.0
K02275	1.0
K13450	0.0
K13451	0.0
K13452	0.0
K13454	0.0
K13455	0.0
K12509	0.0
K12508	0.0
K12507	45.0
K12506	1510.0
K12500	0.0
K12503	0.0
K05926	0.0
K09728	0.0
K14587	294.0
K06597	0.0
K06596	0.0
K06595	0.0
K06599	0.0
K06598	0.0
K07978	0.0
K07979	60685.0
K07976	0.0
K14585	0.0
K10907	28733.0
K10906	0.0
K10901	0.0
K10909	0.0
K10908	0.0
K09819	978.0
K09818	978.0
K09817	32453.0
K09816	32408.0
K09815	32489.0
K06374	17866.0
K06373	17765.0
K09812	37680.0
K09811	37175.0
K09810	14419.0
K09724	0.0
K14582	0.0
K09721	0.0
K04058	0.0
K04059	0.0
K04050	0.0
K04051	0.0
K04052	0.0
K04053	0.0
K04054	0.0
K04055	0.0
K04056	0.0
K04057	0.0
K01047	0.0
K08975	0.0
K10015	0.0
K10014	0.0
K10017	0.0
K10016	0.0
K10011	0.0
K10010	3650.0
K10013	0.0
K10012	4863.0
K10019	0.0
K10018	0.0
K13665	9.0
K13664	0.0
K13663	0.0
K13662	0.0
K13661	0.0
K13660	0.0
K13669	0.0
K13668	0.0
K07641	0.0
K01466	560.0
K13590	0.0
K01464	14639.0
K01465	32214.0
K01462	52476.0
K01463	1381.0
K01460	0.0
K01461	0.0
K13599	0.0
K13598	0.0
K01468	780.0
K01469	0.0
K09251	4.0
K09252	0.0
K02041	6250.0
K02040	33457.0
K02043	0.0
K02045	3299.0
K02044	6259.0
K02047	3299.0
K02046	3299.0
K02049	40678.0
K02048	3300.0
K05549	0.0
K05548	0.0
K06046	0.0
K03319	132.0
K03316	1046.0
K03317	4.0
K03314	0.0
K03315	22866.0
K03312	10536.0
K03313	70.0
K03310	48299.0
K03311	9235.0
K12052	0.0
K02945	33007.0
K06162	3.0
K06163	3.0
K06160	0.0
K06161	0.0
K06166	0.0
K00359	3692.0
K06164	3.0
K06165	3.0
K06168	30414.0
K06169	1.0
K13020	0.0
K07158	0.0
K07159	0.0
K04835	0.0
K11621	0.0
K11991	1.0
K11622	1.0
K11996	7.0
K11627	0.0
K11626	0.0
K11629	3.0
K11628	0.0
K07561	0.0
K07560	32158.0
K07563	0.0
K07562	0.0
K07565	0.0
K07564	0.0
K07567	38417.0
K07566	36236.0
K07569	0.0
K07568	40817.0
K09925	5.0
K11199	0.0
K11198	0.0
K11192	0.0
K11191	0.0
K11196	0.0
K11195	0.0
K11194	0.0
K02492	7201.0
K10713	0.0
K10710	5533.0
K10711	8.0
K10716	0.0
K02490	0.0
K10714	0.0
K10715	0.0
K01929	32184.0
K01928	34343.0
K01923	31574.0
K01922	979.0
K01921	34131.0
K01920	0.0
K01926	28114.0
K01925	32207.0
K01924	32184.0
K07789	0.0
K07788	0.0
K07785	0.0
K07784	0.0
K07787	3.0
K07786	0.0
K07781	0.0
K07783	0.0
K07782	0.0
K05835	0.0
K06355	0.0
K14661	0.0
K09844	0.0
K00782	977.0
K00783	32195.0
K00784	33185.0
K00785	0.0
K00786	9446.0
K00039	0.0
K00036	5939.0
K00037	0.0
K00034	587.0
K00035	0.0
K00032	0.0
K00033	6915.0
K00030	306.0
K00031	30984.0
K01259	72.0
K01258	28461.0
K01255	9327.0
K01256	4.0
K01251	17928.0
K01250	6910.0
K01253	0.0
K01252	0.0
K09008	0.0
K09009	0.0
K09000	7.0
K09001	5.0
K09002	5664.0
K09003	0.0
K09004	12.0
K09005	69.0
K09006	0.0
K09007	3.0
K09846	0.0
K08234	10950.0
K00258	1.0
K00259	1285.0
K00252	3.0
K00253	1.0
K00256	0.0
K00257	10694.0
K00254	0.0
K00255	0.0
K01079	1872.0
K01078	0.0
K01071	977.0
K01070	0.0
K01073	1.0
K01077	17238.0
K01076	959.0
K14472	0.0
K14471	0.0
K14470	0.0
K14475	70.0
K09841	0.0
K02788	9.0
K02782	9.0
K02783	1357.0
K02781	1032.0
K02786	12.0
K02787	2.0
K02784	7.0
K01060	993.0
K01787	1044.0
K01786	18336.0
K01785	42863.0
K01784	45602.0
K01783	39235.0
K01782	1.0
K01781	0.0
K01780	0.0
K01789	0.0
K01788	14987.0
K02526	689.0
K02527	9738.0
K02525	0.0
K02250	3.0
K02523	9738.0
K02520	31400.0
K02521	0.0
K02258	0.0
K02259	4.0
K02528	32146.0
K02529	161111.0
K03781	14852.0
K03780	4191.0
K03783	29040.0
K03782	2.0
K03785	10716.0
K03784	8412.0
K03787	14445.0
K03786	21632.0
K03789	18742.0
K03788	0.0
K10700	0.0
K00342	9737.0
K03124	0.0
K03120	0.0
K12527	6787.0
K12526	0.0
K12525	0.0
K12524	19472.0
K12523	0.0
K12522	0.0
K09789	9736.0
K09788	347.0
K09787	22363.0
K09786	957.0
K09785	0.0
K09781	0.0
K09780	0.0
K10961	0.0
K10960	0.0
K10963	0.0
K10962	0.0
K10965	0.0
K10964	0.0
K10966	0.0
K09879	0.0
K06318	0.0
K06311	0.0
K06310	3382.0
K06312	0.0
K06314	0.0
K06317	2181.0
K11389	0.0
K11386	0.0
K11387	0.0
K11384	0.0
K11385	0.0
K11382	0.0
K11383	0.0
K11381	1.0
K11949	0.0
K10380	0.0
K04032	1704.0
K04033	0.0
K04030	1926.0
K04031	18012.0
K04036	0.0
K04037	0.0
K04034	0.0
K04035	298.0
K04038	0.0
K04039	0.0
K07046	9.0
K07047	10661.0
K07044	0.0
K07045	10744.0
K07042	22447.0
K07043	22431.0
K07040	21336.0
K07041	0.0
K07048	1120.0
K07049	0.0
K08664	0.0
K02584	0.0
K10039	1399.0
K10038	0.0
K10037	0.0
K10036	68.0
K04788	0.0
K04789	0.0
K04784	2.0
K04785	0.0
K04786	0.0
K04787	0.0
K04780	0.0
K04781	4.0
K04782	0.0
K04783	0.0
K13601	0.0
K13603	0.0
K13602	0.0
K13605	0.0
K13604	0.0
K13607	68.0
K02404	4211.0
K05783	0.0
K05782	1.0
K05781	3.0
K05780	3.0
K05787	0.0
K05786	4.0
K05785	0.0
K05784	0.0
K05789	0.0
K05788	0.0
K01442	27914.0
K01443	22080.0
K01444	324.0
K01446	940.0
K01447	12460.0
K01448	57221.0
K01449	10064.0
K14803	0.0
K02069	44.0
K05569	5509.0
K08008	0.0
K02063	0.0
K05566	5467.0
K05565	6.0
K05563	0.0
K05562	0.0
K05561	0.0
K02064	0.0
K03338	4947.0
K03339	1.0
K03330	0.0
K03331	0.0
K03332	42.0
K03333	0.0
K03335	4765.0
K03336	4765.0
K03337	4946.0
K12956	0.0
K12957	0.0
K12954	0.0
K12955	0.0
K12952	0.0
K12953	0.0
K12950	0.0
K12951	0.0
K14733	0.0
K00109	0.0
K06148	59701.0
K06149	0.0
K06144	0.0
K06145	1.0
K06146	0.0
K06147	309115.0
K06141	0.0
K06142	29795.0
K06143	1.0
K11945	0.0
K08948	0.0
K08949	0.0
K00071	0.0
K14664	0.0
K13810	0.0
K14665	0.0
K03058	0.0
K11609	0.0
K11608	0.0
K14660	0.0
K11603	0.0
K11602	0.0
K11601	0.0
K11600	0.0
K11607	0.0
K11606	0.0
K11605	0.0
K11604	0.0
K10558	295.0
K10559	311.0
K10550	340.0
K10551	340.0
K10552	0.0
K10553	0.0
K10554	0.0
K10555	677.0
K10556	345.0
K10557	295.0
K03051	0.0
K03050	0.0
K07549	0.0
K07548	0.0
K07239	4.0
K07235	0.0
K07234	0.0
K07237	0.0
K07236	0.0
K07231	0.0
K07230	5.0
K07233	0.0
K07232	0.0
K02467	0.0
K05306	4695.0
K05305	9243.0
K05304	0.0
K05303	0.0
K05301	1.0
K02565	0.0
K08644	0.0
K08646	0.0
K08641	12.0
K08643	1.0
K08642	0.0
K12146	0.0
K00010	6909.0
K00011	0.0
K00012	28676.0
K00013	32098.0
K00014	39122.0
K00016	24604.0
K09065	0.0
K08252	3.0
K08253	0.0
K08256	0.0
K08255	3.0
K08258	0.0
K08259	2.0
K00274	4.0
K00275	3.0
K00276	0.0
K00270	0.0
K00271	0.0
K00272	0.0
K00273	0.0
K00278	24874.0
K00279	0.0
K12675	0.0
K01277	9737.0
K01274	0.0
K01273	14904.0
K01271	7829.0
K01270	37724.0
K01278	9740.0
K00906	1.0
K00904	1919.0
K00903	3.0
K00901	4002.0
K13785	0.0
K00908	0.0
K11149	0.0
K01053	2.0
K01051	32.0
K01057	3.0
K01056	32184.0
K01055	0.0
K01054	0.0
K01058	1.0
K02500	32099.0
K02501	32032.0
K02502	22195.0
K02503	32181.0
K02504	0.0
K02505	0.0
K02506	0.0
K02507	0.0
K02508	0.0
K02509	1.0
K00291	0.0
K13410	0.0
K13148	0.0
K13419	0.0
K05825	0.0
K03106	32186.0
K03105	0.0
K03101	37425.0
K03100	69937.0
K12541	0.0
K12540	0.0
K12543	0.0
K12542	0.0
K12545	0.0
K12544	0.0
K12547	0.0
K12546	0.0
K12549	0.0
K06080	0.0
K11018	0.0
K11019	0.0
K11016	0.0
K11017	0.0
K11014	0.0
K11015	0.0
K11012	0.0
K11013	0.0
K11010	0.0
K11011	0.0
K06333	16202.0
K06880	0.0
K06883	0.0
K06882	0.0
K09857	0.0
K06884	2.0
K06887	0.0
K06886	5.0
K06889	50973.0
K10942	0.0
K09859	0.0
K09858	0.0
K10947	59651.0
K10946	0.0
K10945	0.0
K10944	0.0
K13284	0.0
K00483	46.0
K00481	0.0
K00480	0.0
K00486	1.0
K00485	0.0
K00484	0.0
K09901	0.0
K10929	0.0
K07684	0.0
K07685	0.0
K07686	0.0
K07687	0.0
K07681	3.0
K07688	0.0
K07689	0.0
K10928	0.0
K04018	0.0
K04019	1735.0
K04014	132.0
K04015	264.0
K04016	0.0
K04017	0.0
K04013	66.0
K07060	0.0
K07061	0.0
K07062	8.0
K07063	0.0
K07064	0.0
K07065	0.0
K07066	4706.0
K07067	953.0
K07068	3.0
K07069	5659.0
K01121	0.0
K13629	0.0
K13628	5.0
K13623	0.0
K13622	0.0
K13620	0.0
K13626	7733.0
K08586	0.0
K08587	0.0
K01428	4704.0
K01429	4688.0
K01422	9737.0
K01423	46.0
K01420	26861.0
K01421	28374.0
K01426	6000.0
K01427	0.0
K01424	26963.0
K01425	12537.0
K08068	0.0
K07538	0.0
K13086	0.0
K13085	0.0
K07287	0.0
K07824	0.0
K07682	0.0
K02722	0.0
K12978	0.0
K12979	0.0
K12972	2.0
K12973	0.0
K12974	0.0
K12975	0.0
K12976	0.0
K07821	0.0
K07683	3.0
K14750	0.0
K14751	0.0
K14953	0.0
K12288	0.0
K12289	0.0
K12282	0.0
K12283	0.0
K12280	0.0
K12281	0.0
K12286	0.0
K12287	0.0
K12284	0.0
K12285	0.0
K11957	0.0
K11956	0.0
K11955	0.0
K11954	0.0
K11953	0.0
K11952	0.0
K11951	0.0
K11950	0.0
K11959	0.0
K11958	0.0
K13889	8.0
K13888	0.0
K11963	0.0
K07217	1034.0
K07216	21248.0
K07215	0.0
K07214	4753.0
K07213	1414.0
K07212	0.0
K07219	137.0
K07218	0.0
K12150	0.0
K08689	0.0
K08688	0.0
K00402	0.0
K00401	0.0
K11994	0.0
K00152	0.0
K01043	1.0
K00154	0.0
K00157	0.0
K00156	9734.0
K10533	0.0
K10530	1.0
K10531	0.0
K10536	3621.0
K10537	340.0
K10535	0.0
K10538	0.0
K10539	340.0
K00073	327.0
K13934	0.0
K00076	4896.0
K00077	26096.0
K00074	19854.0
K00075	31396.0
K00078	0.0
K00079	0.0
K02290	0.0
K02563	32184.0
K02292	0.0
K08966	0.0
K02294	1.0
K08278	0.0
K08279	0.0
K08274	0.0
K08275	0.0
K08276	0.0
K08277	0.0
K00298	1878.0
K00299	0.0
K00296	0.0
K00297	30666.0
K00294	5.0
K00292	0.0
K00293	0.0
K00290	23761.0
K07757	0.0
K12089	0.0
K01210	0.0
K01213	0.0
K01212	5473.0
K01215	975.0
K01214	0.0
K01217	0.0
K01216	0.0
K01219	0.0
K01218	5478.0
K02749	0.0
K02746	5141.0
K02747	5088.0
K02744	5411.0
K02745	5094.0
K02742	0.0
K00924	2857.0
K00925	38099.0
K00926	25060.0
K00927	32184.0
K00928	32378.0
K00929	19843.0
K12085	0.0
K02298	0.0
K02299	0.0
K02568	66.0
K02569	0.0
K02562	0.0
K02291	0.0
K02560	0.0
K02293	0.0
K02566	59.0
K02567	66.0
K02564	40210.0
K02297	0.0
K03169	73613.0
K03168	32312.0
K03163	0.0
K03162	0.0
K03167	0.0
K03166	0.0
K11038	0.0
K11039	0.0
K11030	0.0
K11031	0.0
K11032	0.0
K11033	0.0
K11034	0.0
K11035	0.0
K11036	0.0
K11037	0.0
K02546	0.0
K07668	3783.0
K07669	0.0
K07666	0.0
K07667	31929.0
K07664	0.0
K07665	9867.0
K07662	0.0
K07663	0.0
K07660	0.0
K07661	0.0
K03927	21194.0
K07008	0.0
K07009	8821.0
K07002	4.0
K07003	15050.0
K07000	4.0
K07001	17747.0
K07006	1.0
K07007	48859.0
K07004	2.0
K07005	35132.0
K03921	1.0
K02956	32184.0
K09725	0.0
K09181	2.0
K08599	0.0
K08598	0.0
K08591	41985.0
K08590	9877.0
K01156	779.0
K01154	29388.0
K01407	0.0
K01400	0.0
K01153	24933.0
K01150	939.0
K01151	31239.0
K01408	0.0
K01409	35639.0
K01158	0.0
K01159	15074.0
K05523	0.0
K05522	0.0
K05521	12830.0
K05520	9742.0
K05527	0.0
K05526	0.0
K05525	0.0
K05524	295.0
K05529	0.0
K14518	0.0
K14519	1.0
K05949	0.0
K01754	21494.0
K05942	0.0
K01027	0.0
K02171	1.0
K02170	0.0
K02173	822.0
K02172	1.0
K01751	7668.0
K06416	3182.0
K06417	0.0
K06414	0.0
K06947	0.0
K03379	0.0
K03808	0.0
K03809	4.0
K03806	0.0
K06412	20863.0
K03804	0.0
K12296	940.0
K03802	1.0
K03803	11578.0
K06413	0.0
K10808	1.0
K06411	14054.0
K01028	331.0
K01029	4136.0
K11931	0.0
K11930	0.0
K11933	0.0
K11932	0.0
K11935	0.0
K11934	1.0
K11937	0.0
K11936	939.0
K11939	0.0
K11938	0.0
K10800	0.0
K06419	0.0
K11929	0.0
K07271	15990.0
K07270	0.0
K07273	11631.0
K07272	940.0
K07275	1.0
K07274	0.0
K07277	9738.0
K07276	0.0
K07279	0.0
K07278	0.0
K10623	0.0
K02481	9735.0
K11520	0.0
K02480	0.0
K08170	4.0
K02485	1.0
K02484	15407.0
K02487	0.0
K08600	48184.0
K08603	0.0
K08602	8033.0
K08605	31.0
K08604	0.0
K09956	0.0
K09957	0.0
K09954	1.0
K09955	29532.0
K09952	68.0
K09953	0.0
K09950	0.0
K09951	14735.0
K09958	1.0
K09959	1.0
K07495	31.0
K07494	6.0
K07497	40100.0
K07496	8297.0
K07491	13060.0
K07490	0.0
K07493	4695.0
K07492	1.0
K07499	0.0
K07498	1977.0
K11209	1.0
K11208	0.0
K11204	0.0
K11203	330.0
K11202	953.0
K11201	0.0
K11200	0.0
K00058	47181.0
K00059	65860.0
K00728	0.0
K00729	0.0
K00055	0.0
K00057	32242.0
K00050	6525.0
K00051	0.0
K00720	0.0
K00721	11388.0
K14424	0.0
K06033	0.0
K14189	0.0
K14188	978.0
K06364	0.0
K14187	0.0
K01239	6987.0
K01238	1005.0
K01897	31882.0
K01232	1111.0
K01895	6460.0
K01230	0.0
K01893	31329.0
K01236	0.0
K01235	953.0
K01890	32184.0
K02768	1553.0
K02769	547.0
K02760	9823.0
K02761	7457.0
K02763	3.0
K02764	3.0
K02765	6216.0
K00948	46733.0
K00949	22449.0
K00942	36780.0
K00943	16427.0
K00940	10793.0
K00941	59973.0
K00946	19472.0
K00947	0.0
K00944	0.0
K00945	76787.0
K01097	0.0
K01096	2.0
K01095	1.0
K01093	0.0
K01092	16659.0
K01091	76684.0
K01090	26700.0
K03499	72995.0
K03498	57917.0
K03491	2857.0
K03490	4734.0
K03493	1.0
K03492	11.0
K03495	32118.0
K03497	82675.0
K03496	86389.0
K02817	0.0
K02814	42.0
K02815	49.0
K02810	10698.0
K02548	14973.0
K02549	979.0
K02818	3.0
K02819	4915.0
K03637	6058.0
K03636	4.0
K03147	27515.0
K03146	0.0
K08851	0.0
K06518	30278.0
K09729	953.0
K06048	1.0
K06045	0.0
K06044	0.0
K09727	0.0
K09726	0.0
K06041	10866.0
K09720	0.0
K09723	0.0
K06042	15360.0
K09897	0.0
K09896	0.0
K09895	0.0
K09894	0.0
K09893	0.0
K09892	0.0
K09891	0.0
K09890	0.0
K09899	0.0
K09898	0.0
K03622	0.0
K07648	0.0
K07649	1.0
K07398	0.0
K07399	0.0
K11056	0.0
K11057	0.0
K11054	0.0
K11055	0.0
K07640	0.0
K07393	7.0
K07390	0.0
K07391	30829.0
K07644	0.0
K07645	0.0
K07646	42339.0
K07647	0.0
K10896	0.0
K07024	119355.0
K07025	55174.0
K07026	0.0
K07027	23311.0
K07020	0.0
K07021	977.0
K07022	0.0
K07023	21854.0
K07028	0.0
K07029	56594.0
K10094	0.0
K01390	0.0
K01392	0.0
K01399	0.0
K02673	1.0
K05893	0.0
K05897	0.0
K05896	22446.0
K05895	11732.0
K05899	0.0
K05898	0.0
K00555	0.0
K00554	24272.0
K00557	0.0
K00556	9734.0
K00551	0.0
K00559	0.0
K00558	52174.0
K01170	0.0
K01173	1.0
K01174	51.0
K01175	14.0
K01176	2577.0
K01178	0.0
K01179	24822.0
K14578	0.0
K14579	0.0
K08951	0.0
K08950	0.0
K08953	0.0
K03828	10.0
K03829	0.0
K03820	9734.0
K03821	1.0
K03822	0.0
K03823	27554.0
K03824	0.0
K03825	298.0
K03826	17548.0
K03827	11988.0
K12248	0.0
K12246	0.0
K12247	0.0
K12242	0.0
K12243	0.0
K12240	0.0
K12241	0.0
K11919	0.0
K11918	0.0
K11913	0.0
K11912	0.0
K11911	0.0
K11910	0.0
K11917	0.0
K11916	0.0
K11915	0.0
K11914	0.0
K12068	0.0
K12069	0.0
K12062	0.0
K12063	0.0
K12060	0.0
K12061	0.0
K12066	0.0
K12067	0.0
K12064	0.0
K12065	0.0
K07259	9742.0
K07258	58963.0
K07253	0.0
K07251	0.0
K07250	4691.0
K07257	0.0
K07256	0.0
K07255	0.0
K07254	0.0
K05372	0.0
K05373	0.0
K05370	0.0
K05371	0.0
K05374	0.0
K05375	0.0
K09970	0.0
K09971	0.0
K09972	45.0
K09973	10.0
K09974	26.0
K09975	0.0
K09976	1250.0
K09978	0.0
K09979	9734.0
K11261	5616.0
K11260	0.0
K11263	1.0
K11264	0.0
K10793	340.0
K10796	339.0
K10797	5366.0
K10794	3.0
K10795	339.0
K00700	39936.0
K00701	0.0
K10798	0.0
K00703	36394.0
K00705	33236.0
K09828	0.0
K10133	0.0
K13053	0.0
K03192	0.0
K00964	0.0
K00965	20570.0
K00966	1151.0
K00960	0.0
K00961	0.0
K00962	32180.0
K00963	5548.0
K00969	33410.0
K12681	0.0
K02703	0.0
K08364	0.0
K08365	0.0
K02706	0.0
K08363	0.0
K08361	0.0
K02708	0.0
K02709	0.0
K08368	0.0
K08369	49.0
K01615	3362.0
K01617	0.0
K01616	0.0
K01611	3166.0
K01610	25749.0
K01613	18353.0
K01612	0.0
K01619	30406.0
K01618	0.0
K02834	32184.0
K02835	32184.0
K05281	0.0
K03619	0.0
K03618	0.0
K03617	32352.0
K03616	818.0
K03615	32077.0
K03614	28837.0
K03613	31130.0
K03612	30338.0
K03611	0.0
K03610	21044.0
K09705	36.0
K09704	9432.0
K09701	0.0
K09700	0.0
K09709	0.0
K06391	3618.0
K06390	21118.0
K06393	21099.0
K06392	16437.0
K06395	1178.0
K06394	14613.0
K06397	17838.0
K06396	17082.0
K06399	17852.0
K06398	21112.0
K06435	0.0
K11078	0.0
K11079	0.0
K11074	0.0
K11075	0.0
K11076	0.0
K11077	0.0
K11070	21117.0
K11071	21131.0
K11072	25559.0
K11073	0.0
K06935	0.0
K06934	1414.0
K06937	8.0
K06936	4.0
K06931	0.0
K06930	0.0
K06933	0.0
K06932	0.0
K06939	0.0
K06938	1.0
K13381	0.0
K05916	3.0
K05917	0.0
K05914	0.0
K05915	0.0
K05912	0.0
K05913	0.0
K05910	33.0
K05911	0.0
K05918	0.0
K05919	16329.0
K00392	0.0
K00390	813.0
K00397	0.0
K00395	0.0
K00394	3352.0
K01884	0.0
K00399	0.0
K01886	30072.0
K01376	0.0
K01372	16398.0
K09149	0.0
K09148	0.0
K01225	953.0
K09145	4693.0
K09144	4681.0
K09147	0.0
K09146	0.0
K09141	0.0
K09140	0.0
K09143	0.0
K09142	0.0
K05709	0.0
K05708	0.0
K05879	7386.0
K05878	6444.0
K05875	0.0
K05874	1.0
K05877	0.0
K05876	0.0
K05873	0.0
K00579	0.0
K00578	0.0
K00577	0.0
K00575	19768.0
K00574	5922.0
K00573	2.0
K00571	29593.0
K00570	0.0
K01118	4821.0
K01119	3150.0
K01157	0.0
K01112	0.0
K01113	1.0
K04477	20623.0
K01114	1.0
K01115	0.0
K08087	0.0
K01315	0.0
K08085	0.0
K08084	1.0
K08083	0.0
K08082	0.0
K08081	0.0
K08080	0.0
K01152	0.0
K01401	0.0
K09826	0.0
K06344	0.0
K06345	0.0
K09822	1.0
K06343	0.0
K10938	0.0
K06341	0.0
K10934	0.0
K10935	0.0
K10932	0.0
K11052	0.0
K10930	0.0
K06349	0.0
K11053	0.0
K10754	0.0
K01755	36561.0
K10200	6098.0
K02132	0.0
K02137	0.0
K03840	0.0
K03841	1.0
K13028	0.0
K13799	0.0
K13798	0.0
K13795	0.0
K13794	0.0
K13021	0.0
K13792	0.0
K13791	0.0
K13790	0.0
K12268	28.0
K12269	3.0
K12262	1.0
K12263	0.0
K12264	0.0
K12265	0.0
K12266	0.0
K12267	34760.0
K01757	0.0
K12237	0.0
K13243	0.0
K13245	0.0
K13244	0.0
K13246	0.0
K03264	0.0
K03265	0.0
K03263	0.0
K03268	0.0
K03269	9738.0
K12415	0.0
K10211	1.0
K09918	0.0
K09919	0.0
K06720	0.0
K09913	0.0
K09910	0.0
K09911	0.0
K09916	0.0
K09917	0.0
K06726	5721.0
K09915	0.0
K11535	7.0
K11534	305.0
K11537	2.0
K11531	0.0
K11533	0.0
K11532	0.0
K11249	532.0
K11539	0.0
K00762	41881.0
K00763	22475.0
K00760	32310.0
K00761	32142.0
K00766	28657.0
K00767	23828.0
K00764	48707.0
K00765	31893.0
K00768	19521.0
K00769	0.0
K11059	0.0
K00186	0.0
K00187	0.0
K00184	397.0
K00185	133.0
K00183	558.0
K00180	18291.0
K00188	0.0
K00189	0.0
K10110	19227.0
K10111	0.0
K10112	27514.0
K10113	0.0
K10114	0.0
K10115	0.0
K10116	0.0
K10117	32182.0
K10118	38866.0
K10119	37496.0
K04641	0.0
K04643	0.0
K04642	0.0
K13282	1.0
K00988	0.0
K00989	2826.0
K00986	1203.0
K00984	4682.0
K00985	0.0
K00982	1.0
K00983	9639.0
K00980	6499.0
K00981	32184.0
K01585	9736.0
K01584	0.0
K01586	40163.0
K13498	0.0
K01580	10746.0
K01583	2652.0
K01582	6153.0
K13497	4738.0
K01589	1012.0
K01588	32182.0
K14941	0.0
K08347	0.0
K08348	0.0
K02720	0.0
K14949	0.0
K02723	0.0
K03459	0.0
K03458	20272.0
K03455	9740.0
K03457	1599.0
K03451	470.0
K03981	1.0
K03980	1622.0
K02614	5441.0
K01639	18537.0
K01638	0.0
K01637	0.0
K01636	109.0
K01635	77.0
K01634	0.0
K01633	11669.0
K01632	0.0
K01631	0.0
K01630	294.0
K02615	0.0
K02588	6014.0
K02589	5664.0
K02858	3.0
K02859	2.0
K14051	0.0
K14053	0.0
K14052	0.0
K02852	0.0
K02853	0.0
K02850	0.0
K02851	0.0
K14059	7379.0
K14058	0.0
K02586	981.0
K02587	1921.0
K03679	0.0
K03671	57791.0
K03670	0.0
K03673	0.0
K03672	0.0
K03675	0.0
K03674	0.0
K03677	0.0
K03676	0.0
K09761	30258.0
K09760	11764.0
K09763	3.0
K09762	21682.0
K09765	20322.0
K09764	957.0
K09767	1060.0
K06006	0.0
K09769	4180.0
K09768	8754.0
K10353	0.0
K03187	4700.0
K03186	15008.0
K03185	0.0
K03184	0.0
K03183	30880.0
K03182	14864.0
K03181	0.0
K03189	4700.0
K03188	4700.0
K02715	0.0
K12455	0.0
K12454	1.0
K12453	0.0
K12452	205.0
K12451	0.0
K07358	0.0
K07356	0.0
K07357	0.0
K07354	0.0
K07355	0.0
K07352	0.0
K07353	0.0
K07350	0.0
K07351	0.0
K06919	5765.0
K06918	0.0
K06917	2.0
K06916	0.0
K06915	9244.0
K06914	0.0
K06913	0.0
K06912	0.0
K06911	9749.0
K06910	4833.0
K08986	36.0
K08987	1916.0
K08984	0.0
K08985	0.0
K08982	4.0
K08983	0.0
K08980	0.0
K08981	73.0
K08988	0.0
K08989	0.0
K02252	0.0
K05934	18527.0
K05936	18531.0
K05937	3.0
K02253	0.0
K05939	0.0
K00378	34394.0
K00375	20443.0
K00374	4.0
K00376	0.0
K00371	4.0
K00370	4.0
K00373	4.0
K00372	0.0
K01358	43676.0
K09166	0.0
K09165	0.0
K09164	2.0
K09163	8443.0
K09162	3.0
K09161	0.0
K09160	0.0
K01354	1.0
K01355	0.0
K01356	27981.0
K05601	0.0
K05851	0.0
K03807	0.0
K05606	4681.0
K02927	0.0
K05974	0.0
K03805	0.0
K05976	0.0
K00519	0.0
K00518	0.0
K03800	9342.0
K00511	0.0
K00510	0.0
K03801	9737.0
K00515	0.0
K00514	0.0
K00517	1.0
K05971	0.0
K03154	10624.0
K11147	0.0
K05581	0.0
K05580	0.0
K05583	0.0
K05582	0.0
K05585	0.0
K05584	0.0
K05587	0.0
K05586	0.0
K05589	0.0
K03150	28624.0
K03623	10.0
K03152	35820.0
K14200	0.0
K14201	0.0
K14202	0.0
K03621	31911.0
K14204	0.0
K14205	75.0
K01134	4682.0
K01135	0.0
K01136	0.0
K01137	3.0
K01130	4686.0
K01132	0.0
K01133	4913.0
K01138	9915.0
K01139	4655.0
K02113	28449.0
K02112	33779.0
K02111	30473.0
K02446	2.0
K02117	33922.0
K02116	4736.0
K02115	33779.0
K02114	33779.0
K02119	22177.0
K02118	37151.0
K02448	0.0
K01036	50.0
K03212	0.0
K13007	0.0
K13006	9.0
K13005	0.0
K13004	4742.0
K13001	0.0
K06404	13512.0
K01032	0.0
K06951	0.0
K03862	1.0
K03863	0.0
K06406	21120.0
K06957	0.0
K05020	342.0
K06400	13892.0
K06403	13475.0
K06954	0.0
K10814	0.0
K10817	0.0
K10816	0.0
K07136	0.0
K03242	0.0
K03243	0.0
K12202	0.0
K12203	0.0
K12206	0.0
K12207	0.0
K12204	0.0
K12205	0.0
K12208	0.0
K12209	0.0
K13919	4551.0
K13918	0.0
K06214	0.0
K06215	15176.0
K09936	13742.0
K06217	32184.0
K09930	0.0
K09931	1.0
K09932	0.0
K06213	20560.0
K09938	0.0
K09939	9735.0
K11517	0.0
K06337	0.0
K13301	0.0
K00748	9738.0
K00745	939.0
K00743	0.0
K07165	2.0
K07164	9803.0
K07167	0.0
K07166	21578.0
K07161	0.0
K07160	2294.0
K07163	0.0
K07162	936.0
K07169	0.0
K07168	0.0
K06336	0.0
K01839	19449.0
K01838	3567.0
K01835	1563.0
K01834	89570.0
K01837	0.0
K01830	0.0
K00608	0.0
K02632	0.0
K02630	0.0
K02631	0.0
K08322	199.0
K08323	62.0
K08320	0.0
K08321	295.0
K08326	0.0
K08324	0.0
K08325	3.0
K01659	17.0
K01658	27885.0
K02637	0.0
K01653	37310.0
K01652	57718.0
K01655	0.0
K01654	14117.0
K01657	27929.0
K02874	32184.0
K02875	0.0
K02876	31396.0
K02877	0.0
K02871	31890.0
K02873	0.0
K02878	32184.0
K02879	32184.0
K14070	0.0
K09749	15636.0
K09748	31353.0
K06023	44760.0
K09742	0.0
K09741	0.0
K09740	295.0
K09747	22446.0
K09746	0.0
K09745	0.0
K06024	21660.0
K03477	0.0
K03476	5193.0
K03475	11667.0
K03474	9737.0
K03473	9736.0
K03472	0.0
K03471	1249.0
K03470	30615.0
K03478	4684.0
K02304	25459.0
K02305	0.0
K02302	3266.0
K02303	7.0
K02300	0.0
K02301	4.0
K03653	0.0
K03652	844.0
K03651	0.0
K03650	32117.0
K03657	72286.0
K03656	0.0
K03655	51582.0
K03654	36844.0
K03658	4681.0
K12439	0.0
K12431	0.0
K12430	0.0
K12433	0.0
K12432	0.0
K12435	0.0
K12434	0.0
K12437	0.0
K12436	0.0
K06979	971.0
K06978	5136.0
K06971	5810.0
K06970	1.0
K06973	29863.0
K06972	15935.0
K06975	11766.0
K06974	0.0
K06977	36.0
K06976	4698.0
K07082	27238.0
K07083	9734.0
K07080	10654.0
K07081	0.0
K07086	0.0
K07087	0.0
K07084	139.0
K07085	19477.0
K07088	37995.0
K07089	14485.0
K01317	0.0
K11162	0.0
K11163	0.0
K11161	0.0
K11168	0.0
K00356	37.0
K00355	1.0
K00354	0.0
K00353	0.0
K00351	9736.0
K00350	9736.0
K05952	0.0
K05953	0.0
K05951	0.0
K05956	0.0
K05957	0.0
K00358	12.0
K00689	939.0
K00688	49608.0
K00681	2546.0
K00680	32930.0
K00683	0.0
K00685	1.0
K00684	12.0
K00687	975.0
K00686	0.0
K05831	0.0
K05830	0.0
K05833	23963.0
K05832	20718.0
K05834	0.0
K05837	31944.0
K05836	0.0
K05839	0.0
K05838	1.0
K07677	0.0
K00533	9221.0
K00532	40.0
K00531	0.0
K00530	0.0
K00537	35413.0
K00536	0.0
K00535	0.0
K00534	0.0
K00539	0.0
K00538	0.0
K11029	0.0
K14260	5609.0
K14261	0.0
K14266	0.0
K14267	0.0
K14268	0.0
K14269	0.0
K01337	0.0
K01338	32639.0
K02683	0.0
K02682	0.0
K02681	0.0
K02680	0.0
K02687	31847.0
K02686	0.0
K02685	0.0
K02689	0.0
K02688	51.0
K00824	4878.0
K00827	0.0
K00826	31976.0
K00821	48757.0
K00820	37458.0
K00823	10.0
K00822	0.0
K00829	0.0
K00828	0.0
K01488	6721.0
K01489	32150.0
K01484	0.0
K01485	5307.0
K01486	17686.0
K01487	7147.0
K01480	26545.0
K01481	0.0
K01482	66.0
K01483	0.0
K02469	51888.0
K02468	7.0
K02466	8.0
K02465	0.0
K02464	0.0
K02463	0.0
K02462	0.0
K02461	0.0
K02460	1.0
K08969	5.0
K13061	0.0
K13060	0.0
K13063	0.0
K13062	0.0
K13069	0.0
K08964	0.0
K06363	0.0
K03079	5660.0
K06342	0.0
K03078	0.0
K13289	0.0
K13288	1.0
K13285	0.0
K13287	0.0
K13286	0.0
K13281	953.0
K13280	8635.0
K13283	0.0
K00054	979.0
K04496	0.0
K05369	0.0
K05368	0.0
K03228	0.0
K03229	0.0
K00052	30826.0
K03222	0.0
K03223	0.0
K03220	0.0
K03221	0.0
K03226	0.0
K03227	0.0
K03224	0.0
K03225	0.0
K09482	0.0
K09483	0.0
K13836	0.0
K12228	0.0
K05360	0.0
K12224	0.0
K12225	0.0
K12226	0.0
K12227	0.0
K12220	0.0
K05363	1241.0
K12222	0.0
K12223	0.0
K08681	15108.0
K08680	978.0
K08683	0.0
K08682	0.0
K08685	0.0
K08684	0.0
K08687	0.0
K08686	0.0
K11755	43922.0
K11754	73413.0
K11751	0.0
K11750	0.0
K11753	63184.0
K11752	25036.0
K02407	9022.0
K13938	0.0
K13936	0.0
K13935	0.0
K02406	27219.0
K13933	0.0
K13932	0.0
K13931	0.0
K13930	0.0
K12088	0.0
K12081	0.0
K12082	0.0
K12083	0.0
K12084	0.0
K12086	0.0
K12087	0.0
K09611	0.0
K09612	0.0
K04940	0.0
K10085	0.0
K05394	0.0
K05395	0.0
K06340	0.0
K13043	2.0
K07149	10665.0
K07148	9737.0
K07147	1.0
K07146	980.0
K07145	7.0
K07144	0.0
K07143	0.0
K07142	0.0
K07141	6541.0
K07140	1.0
K10156	0.0
K10150	0.0
K10620	0.0
K10621	0.0
K14028	0.0
K14029	0.0
K01817	30042.0
K01816	2.0
K01815	19523.0
K01814	32092.0
K01813	10368.0
K01812	33471.0
K01811	43777.0
K01810	33119.0
K01819	79.0
K01818	6755.0
K14580	0.0
K05379	0.0
K08304	0.0
K08305	0.0
K08306	0.0
K08307	9738.0
K08300	1.0
K08301	26825.0
K08302	6266.0
K08303	63135.0
K08308	0.0
K08309	3428.0
K14671	0.0
K14670	0.0
K14673	0.0
K14672	0.0
K01673	272.0
K01672	0.0
K01671	0.0
K01677	21194.0
K01676	9737.0
K01674	36.0
K01679	787.0
K01678	19583.0
K02899	31396.0
K02896	0.0
K02897	9990.0
K02895	32142.0
K02892	32184.0
K02890	32184.0
K10811	0.0
K02096	0.0
K02097	0.0
K02094	0.0
K02095	0.0
K02092	0.0
K02093	0.0
K02099	25966.0
K03411	14851.0
K03410	15639.0
K03413	21937.0
K03412	6256.0
K03415	5120.0
K03414	0.0
K03417	0.0
K03416	0.0
K03418	0.0
K05376	0.0
K02320	0.0
K02322	0.0
K02323	0.0
K05377	0.0
K13542	25830.0
K13543	0.0
K13540	0.0
K13541	0.0
K12145	0.0
K12144	0.0
K12147	0.0
K12410	36319.0
K12141	9734.0
K12140	9734.0
K12143	66.0
K12142	0.0
K12149	0.0
K12148	0.0
K07312	0.0
K07313	1141.0
K07310	66.0
K07311	45.0
K07316	1732.0
K07317	0.0
K07314	0.0
K07315	310.0
K07318	764.0
K07319	9374.0
K03936	0.0
K03425	0.0
K03426	27616.0
K03427	34388.0
K03420	0.0
K03421	0.0
K03422	0.0
K03423	0.0
K03756	0.0
K03757	0.0
K03206	0.0
K03755	0.0
K11144	1385.0
K11145	22380.0
K05972	0.0
K05973	0.0
K03752	61.0
K05978	0.0
K05979	2.0
K03753	641.0
K00331	9736.0
K00330	9737.0
K00333	1.0
K00332	1.0
K00335	20264.0
K00334	22693.0
K00337	9737.0
K00336	31742.0
K00339	9737.0
K00338	9736.0
K03751	0.0
K06953	0.0
K06952	110.0
K06407	21120.0
K06950	65281.0
K10819	36.0
K06956	422.0
K06955	0.0
K06402	2944.0
K10815	0.0
K06959	32182.0
K06958	22422.0
K06409	39360.0
K06408	10797.0
K09129	0.0
K09128	964.0
K09123	959.0
K09122	0.0
K09121	11008.0
K09120	0.0
K09127	0.0
K09126	4.0
K09125	5.0
K09124	1.0
K01233	0.0
K05819	0.0
K05818	0.0
K01896	0.0
K05813	20596.0
K05812	0.0
K05811	0.0
K05810	20367.0
K05817	0.0
K05816	1.0
K05815	4886.0
K05814	963.0
K01894	0.0
K01892	32187.0
K01234	5538.0
K01144	18062.0
K01146	0.0
K01141	0.0
K01416	0.0
K11434	0.0
K01415	0.0
K06354	0.0
K01414	0.0
K09836	1.0
K01318	0.0
K01319	0.0
K01312	0.0
K06350	0.0
K02669	15085.0
K02668	0.0
K02665	0.0
K02664	0.0
K02667	0.0
K02666	0.0
K02661	0.0
K02660	0.0
K02663	33.0
K02662	3401.0
K00809	1.0
K00808	0.0
K00806	32229.0
K00805	19767.0
K00804	0.0
K00803	437.0
K00802	0.0
K00801	0.0
K00800	27502.0
K10921	0.0
K02409	10471.0
K02408	15636.0
K02401	12414.0
K02400	14848.0
K02403	0.0
K02402	0.0
K02405	15775.0
K05364	16047.0
K05367	2.0
K05366	64563.0
K10210	1.0
K10216	0.0
K13049	4685.0
K13048	0.0
K13739	0.0
K10215	0.0
K06122	3.0
K13735	0.0
K13734	0.0
K13041	0.0
K13040	0.0
K13731	0.0
K13730	3.0
K13733	0.0
K13732	0.0
K04516	10678.0
K03204	0.0
K03205	58650.0
K03207	9.0
K03200	0.0
K03201	0.0
K03202	0.0
K03203	0.0
K03208	0.0
K03758	2012.0
K03759	0.0
K09469	0.0
K09461	0.0
K06204	0.0
K00178	0.0
K13950	0.0
K13953	975.0
K13955	0.0
K13954	3726.0
K10920	0.0
K06324	0.0
K11777	4547.0
K11779	0.0
K11778	0.0
K06325	0.0
K12600	0.0
K07432	0.0
K07430	0.0
K06326	0.0
K07128	0.0
K07121	0.0
K07120	4.0
K07123	0.0
K07122	0.0
K07125	0.0
K07124	25103.0
K07127	0.0
K07126	8436.0
K01870	32184.0
K01873	36865.0
K01872	32121.0
K01875	32216.0
K01874	36910.0
K01876	33787.0
K01879	1043.0
K01878	1043.0
K06321	0.0
K00476	0.0
K00477	0.0
K00474	0.0
K00472	0.0
K00470	0.0
K00471	0.0
K00478	0.0
K00479	0.0
K04775	0.0
K04774	0.0
K04777	0.0
K04776	0.0
K04771	0.0
K04770	0.0
K04773	10146.0
K04772	0.0
K04779	0.0
K04778	0.0
K14657	0.0
K14656	0.0
K14654	0.0
K14653	0.0
K14652	35039.0
K14659	0.0
K14658	0.0
K14386	0.0
K09926	0.0
K01699	1.0
K01698	8034.0
K01695	28737.0
K01697	0.0
K01696	29074.0
K01690	0.0
K01693	22363.0
K01692	5423.0
K07227	0.0
K03439	32069.0
K03438	41146.0
K13380	0.0
K03928	806.0
K03925	20618.0
K03924	31259.0
K03431	26340.0
K03926	0.0
K03437	32119.0
K03436	31730.0
K03435	0.0
K03434	0.0
K02348	5495.0
K02342	27326.0
K02343	31380.0
K02340	30278.0
K02341	32184.0
K02346	32876.0
K02347	4.0
K02344	0.0
K02345	0.0
K03697	4705.0
K03696	32821.0
K03695	32183.0
K03694	12.0
K03693	977.0
K03692	0.0
K03690	0.0
K03699	27333.0
K03698	17704.0
K13566	0.0
K12164	0.0
K07338	0.0
K07339	4697.0
K07334	78.0
K07335	24657.0
K07336	0.0
K07337	0.0
K07330	0.0
K07331	0.0
K07332	0.0
K07333	0.0
K09695	0.0
K09694	0.0
K09697	5003.0
K09696	4972.0
K09691	22747.0
K09690	17521.0
K09693	944.0
K09692	1276.0
K09699	34.0
K09698	981.0
K07590	2799.0
K07591	0.0
K07592	0.0
K05998	0.0
K05999	0.0
K05996	0.0
K05997	0.0
K05994	0.0
K05995	15683.0
K05993	6708.0
K05991	0.0
K10837	0.0
K00319	0.0
K00318	4.0
K00648	32803.0
K02545	0.0
K00645	32873.0
K00311	0.0
K00646	0.0
K00317	1.0
K00316	0.0
K00643	0.0
K00314	0.0
K02547	5093.0
K06429	0.0
K06428	0.0
K06427	0.0
K02812	0.0
K06425	4.0
K06424	0.0
K06423	957.0
K06422	0.0
K06421	4.0
K02813	0.0
K02930	0.0
K03815	0.0
K05612	0.0
K03367	978.0
K03366	2821.0
K03812	0.0
K03635	4.0
K03634	0.0
K03631	31396.0
K05969	0.0
K03630	35407.0
K03633	0.0
K03632	0.0
K01998	17059.0
K01999	16461.0
K01992	78918.0
K01993	19472.0
K01990	149969.0
K01991	9739.0
K01996	18013.0
K01997	18029.0
K01994	1.0
K01995	18149.0
K03148	983.0
K03639	9871.0
K05692	0.0
K03638	3.0
K00869	979.0
K00868	18515.0
K00861	0.0
K00860	306.0
K00863	1454.0
K00862	0.0
K00865	13249.0
K00864	32487.0
K00867	977.0
K00866	0.0
K01192	31058.0
K01190	112957.0
K01191	31731.0
K01197	35.0
K01194	1.0
K01195	9388.0
K01198	9047.0
K01199	0.0
K00656	58621.0
K00657	16618.0
K00306	0.0
K14591	3.0
K00300	0.0
K00653	0.0
K13715	0.0
K13713	0.0
K00650	0.0
K00651	22128.0
K14596	0.0
K02647	46807.0
K14598	0.0
K02643	0.0
K02642	0.0
K02641	0.0
K02640	0.0
K03594	14747.0
K03595	32184.0
K03596	31378.0
K03597	0.0
K03590	11670.0
K03591	0.0
K03592	280.0
K03593	9741.0
K03598	0.0
K03599	0.0
K01736	32183.0
K01737	10816.0
K01734	31397.0
K01735	27502.0
K01732	0.0
K01733	34026.0
K01730	4681.0
K01731	0.0
K06049	0.0
K01738	41703.0
K01739	966.0
K11809	0.0
K05343	1562.0
K02422	18885.0
K02421	12414.0
K05340	980.0
K02427	0.0
K05346	820.0
K02425	0.0
K02424	0.0
K05349	111569.0
K02428	9811.0
K03770	9738.0
K03771	9739.0
K03772	1.0
K03773	9739.0
K03774	132.0
K03775	9738.0
K03776	1.0
K03777	1.0
K03778	24112.0
K03779	3263.0
K09722	0.0
K08174	0.0
K14114	0.0
K13979	1.0
K13237	1.0
K14440	0.0
K09992	4682.0
K09990	0.0
K09991	0.0
K09996	0.0
K09997	0.0
K09994	0.0
K14110	0.0
K09998	0.0
K09999	0.0
K14111	0.0
K14113	0.0
K14449	0.0
K10213	46.0
K14118	0.0
K11711	1843.0
K11710	3.0
K11712	2799.0
K11717	39776.0
K11719	0.0
K06857	0.0
K10440	37544.0
K10441	34783.0
K07103	0.0
K07102	0.0
K07101	1.0
K07100	0.0
K07107	34142.0
K07106	1253.0
K07105	16040.0
K07456	32117.0
K07459	52.0
K07458	997.0
K07109	0.0
K07108	0.0
K10198	0.0
K10199	0.0
K10190	20146.0
K10191	0.0
K10192	2542.0
K10193	63.0
K10194	199.0
K10195	0.0
K10196	0.0
K10197	0.0
K15013	0.0
K01858	298.0
K15016	0.0
K15017	0.0
K01853	0.0
K01852	0.0
K01851	0.0
K01850	68.0
K01857	0.0
K01856	0.0
K01854	35407.0
K07539	0.0
K08478	0.0
K08479	0.0
K08476	0.0
K08477	0.0
K08475	0.0
K00450	50.0
K00451	1.0
K00452	1.0
K00453	1.0
K00455	0.0
K00456	0.0
K00457	1.0
K00106	0.0
K00459	4.0
K00104	4258.0
K00105	36.0
K00102	0.0
K00103	0.0
K00100	50527.0
K00101	1.0
K01509	0.0
K04759	53665.0
K04758	62320.0
K04757	968.0
K01504	0.0
K04755	1.0
K04754	0.0
K04753	32.0
K04752	0.0
K04751	15807.0
K01502	0.0
K14631	0.0
K05359	0.0
K14632	0.0
K07536	0.0
K12080	0.0
K02364	0.0
K12369	66.0
K02361	1.0
K02362	0.0
K02363	0.0
K13509	0.0
K13503	0.0
K13500	0.0
K12109	0.0
K12108	0.0
K12101	0.0
K12100	0.0
K12103	0.0
K12102	0.0
K12105	0.0
K12104	0.0
K12107	0.0
K12106	0.0
K11023	0.0
K03014	0.0
K08906	0.0
K08904	0.0
K08900	0.0
K06223	20478.0
K06199	13741.0
K06198	976.0
K06197	0.0
K06196	13067.0
K06194	9735.0
K06193	979.0
K06192	0.0
K06191	978.0
K06190	0.0
K11104	8078.0
K11105	18144.0
K11106	0.0
K11107	0.0
K11102	3.0
K11103	1.0
K07862	451.0
K00666	6819.0
K00663	0.0
K00662	4951.0
K00661	31332.0
K00660	1.0
K06997	32184.0
K06996	2.0
K06995	0.0
K10852	63.0
K06993	0.0
K06992	0.0
K06991	0.0
K06990	0.0
K11050	0.0
K06999	1011.0
K06998	6086.0
K05338	38.0
K11051	0.0
K06441	0.0
K06440	0.0
K06443	0.0
K06442	22158.0
K06445	0.0
K06447	0.0
K06446	66.0
K06309	0.0
K05686	0.0
K02655	1.0
K07392	0.0
K00595	29800.0
K00594	0.0
K00596	0.0
K00599	66145.0
K00598	4.0
K02657	0.0
K07642	0.0
K07643	0.0
K07396	0.0
K07397	6.0
K07394	1.0
K07395	1.0
K04102	0.0
K04103	3.0
K04100	1.0
K04101	1.0
K04107	0.0
K04105	0.0
K04108	0.0
K04109	0.0
K07716	0.0
K07717	1207.0
K07714	0.0
K07715	0.0
K07712	0.0
K07713	2.0
K07710	0.0
K07711	0.0
K07718	89970.0
K07719	1213.0
K00843	0.0
K00842	0.0
K00841	980.0
K00840	0.0
K00847	38626.0
K00846	0.0
K00845	56573.0
K00844	765.0
K00849	31082.0
K00848	16192.0
K06302	0.0
K13771	0.0
K13770	0.0
K13772	0.0
K13775	0.0
K13774	0.0
K13777	0.0
K13776	0.0
K13779	0.0
K13778	0.0
K02621	10988.0
K02992	32116.0
K02623	0.0
K08286	0.0
K08281	4.0
K02996	28894.0
K02995	0.0
K02994	32184.0
K02629	0.0
K02628	0.0
K08289	9736.0
K08288	0.0
K03578	1.0
K03579	1.0
K03576	0.0
K03577	4681.0
K03574	51031.0
K03575	17844.0
K03572	32117.0
K03573	0.0
K03570	32180.0
K03571	18940.0
K01710	45121.0
K01711	17042.0
K01712	916.0
K01713	0.0
K01714	58504.0
K01715	12353.0
K01716	0.0
K01718	0.0
K01719	9740.0
K03081	37.0
K02199	0.0
K02198	67.0
K14170	40643.0
K02193	0.0
K02192	794.0
K02191	31.0
K02190	15208.0
K02197	67.0
K02196	0.0
K02195	67.0
K02194	67.0
K03718	9747.0
K03719	7022.0
K03712	22949.0
K03713	979.0
K03710	31054.0
K03711	42213.0
K03716	9079.0
K03717	0.0
K03715	3.0
K07129	0.0
K00045	0.0
K13995	0.0
K13994	0.0
K13991	0.0
K13990	9734.0
K13993	12464.0
K13992	0.0
K06298	14351.0
K06299	0.0
K06294	0.0
K06295	5637.0
K06296	958.0
K06297	965.0
K06290	0.0
K06291	0.0
K06292	0.0
K06293	0.0
K12743	0.0
K00248	15947.0
K06426	1.0
K11739	0.0
K11738	0.0
K11733	0.0
K11732	0.0
K11731	0.0
K11737	2.0
K11736	0.0
K11735	0.0
K11734	0.0
K06870	0.0
K06871	49308.0
K06872	20609.0
K06873	0.0
K06874	0.0
K06875	0.0
K06876	1.0
K06877	4681.0
K06878	981.0
K06879	0.0
K07478	36921.0
K12645	0.0
K07479	0.0
K07473	19110.0
K07472	0.0
K07471	0.0
K07470	0.0
K07477	0.0
K07476	3.0
K07474	1929.0
K15038	0.0
K15039	0.0
K15034	1.0
K15036	0.0
K15037	0.0
K08738	0.0
K06420	0.0
K00128	21556.0
K00129	0.0
K00438	0.0
K00432	2244.0
K00433	5657.0
K00122	2.0
K00123	117.0
K00124	66.0
K00125	0.0
K00126	0.0
K00127	66.0
K08973	1.0
K14348	0.0
K14347	0.0
K14340	0.0
K08972	104.0
K01525	0.0
K01524	31165.0
K01523	3626.0
K01521	0.0
K01520	43688.0
K01529	2928.0
K08977	1.0
K03969	1028.0
K08929	0.0
K02388	15636.0
K02389	15624.0
K02386	0.0
K02387	15636.0
K02384	0.0
K02385	12406.0
K02382	0.0
K02380	0.0
K02381	2.0
K05386	0.0
K13524	0.0
K13525	0.0
K13527	0.0
K13520	0.0
K13522	1.0
K13529	0.0
K03385	67.0
K03384	0.0
K03387	10686.0
K03386	14399.0
K03381	0.0
K03380	0.0
K03383	0.0
K03382	2376.0
K03389	9808.0
K03388	9742.0
K05356	0.0
K12344	0.0
K12343	0.0
K12342	0.0
K12341	0.0
K12340	9738.0
K02430	0.0
K12349	0.0
K05351	0.0
K11694	3.0
K11695	3.0
K11690	10035.0
K05352	0.0
K11693	4.0
K08928	0.0
K03433	0.0
K13832	0.0
K03039	0.0
K03432	0.0
K06607	0.0
K06606	813.0
K06605	49.0
K03430	5615.0
K06603	992.0
K06602	0.0
K06601	0.0
K06600	0.0
K05358	0.0
K06609	0.0
K06608	187.0
K03923	0.0
K03922	0.0
K11472	0.0
K11473	0.0
K11474	0.0
K11475	0.0
K11476	3.0
K11477	0.0
K00601	0.0
K00600	31396.0
K00603	1052.0
K03746	2.0
K00605	14905.0
K00604	32193.0
K00607	0.0
K00606	14920.0
K00609	31885.0
K03741	9173.0
K03740	978.0
K03743	5338.0
K10873	0.0
K03214	0.0
K14068	0.0
K13317	0.0
K06360	0.0
K14069	0.0
K08078	0.0
K09650	0.0
K06361	0.0
K07802	0.0
K07803	0.0
K07800	3.0
K07801	0.0
K07806	0.0
K07807	0.0
K07804	0.0
K07805	0.0
K06362	0.0
K01172	0.0
K10257	0.0
K10255	0.0
K10254	20857.0
K10253	0.0
K10918	0.0
K04128	0.0
K01958	3354.0
K01959	0.0
K01956	31079.0
K01957	0.0
K04126	0.0
K04127	0.0
K01952	34135.0
K01953	39707.0
K01950	31175.0
K01951	36878.0
K07730	0.0
K07731	0.0
K07732	0.0
K07733	0.0
K07734	3.0
K07735	2.0
K07736	20517.0
K07737	58615.0
K07738	17629.0
K07739	66.0
K06365	0.0
K06366	0.0
K06367	0.0
K10910	0.0
K10911	0.0
K04382	0.0
K10775	0.0
K02609	0.0
K02979	0.0
K02978	0.0
K06368	0.0
K02975	0.0
K02974	0.0
K02977	0.0
K02976	0.0
K03558	12.0
K03559	9738.0
K03550	27595.0
K03551	32159.0
K03552	0.0
K03553	36891.0
K03554	1.0
K03555	32093.0
K03556	6738.0
K03557	0.0
K01778	34444.0
K01779	3913.0
K06369	0.0
K01772	1011.0
K01770	30448.0
K01771	0.0
K01776	31104.0
K01777	339.0
K01774	0.0
K01775	38721.0
K05385	0.0
K05384	0.0
K05383	0.0
K05382	0.0
K05381	0.0
K08159	1.0
K14153	7.0
K14154	0.0
K14155	32248.0
K08152	1878.0
K08156	10707.0
K08076	0.0
K12809	0.0
K05297	53.0
K03734	39129.0
K03735	2805.0
K03736	2805.0
K03737	33893.0
K03731	0.0
K03732	0.0
K03733	10058.0
K03738	3.0
K03739	978.0
K08139	3.0
K06994	5.0
K12660	0.0
K12661	3.0
K07450	0.0
K08719	0.0
K08717	3.0
K08715	0.0
K08714	0.0
K08713	0.0
K08710	0.0
K11311	0.0
K11312	0.0
K00141	0.0
K00146	0.0
K00411	0.0
K00412	0.0
K00145	64793.0
K00148	0.0
K14367	0.0
K14366	0.0
K08954	0.0
K08384	31345.0
K14369	0.0
K14368	0.0
K14091	4690.0
K14090	4756.0
K14093	0.0
K14092	0.0
K14095	0.0
K14094	0.0
K14097	0.0
K14096	0.0
K14099	0.0
K14098	0.0
K02848	0.0
K01541	1.0
K04712	0.0
K04711	0.0
K01545	0.0
K01547	21251.0
K01546	21251.0
K01548	20457.0
K04719	0.0
K04718	0.0
K02018	22259.0
K02019	4935.0
K02016	51704.0
K02017	3.0
K02014	29849.0
K02015	66622.0
K02012	11994.0
K02013	49693.0
K02010	5738.0
K02011	11646.0
K04515	0.0
K03943	0.0
K03941	0.0
K03940	0.0
K00313	132.0
K04060	0.0
K01608	4730.0
K08942	0.0
K08943	0.0
K08940	0.0
K08941	0.0
K08946	0.0
K08947	0.0
K08944	0.0
K08945	0.0
K03059	0.0
K13811	0.0
K13812	0.0
K13815	0.0
K13816	0.0
K13818	0.0
K13819	0.0
K03053	0.0
K03052	0.0
K03055	0.0
K03054	0.0
K03057	0.0
K03056	0.0
K06222	0.0
K11418	0.0
K11410	0.0
K11415	0.0
K00622	0.0
K00621	0.0
K00620	39974.0
K00627	2694.0
K00626	18987.0
K00625	29774.0
K00624	0.0
K02805	4863.0
K02552	978.0
K02550	0.0
K02556	12216.0
K02803	0.0
K02554	0.0
K07280	0.0
K07281	0.0
K07282	23161.0
K07283	0.0
K07284	20370.0
K07285	0.0
K07286	0.0
K08217	15019.0
K07288	0.0
K07289	0.0
K07534	0.0
K07535	8.0
K07533	10448.0
K07822	0.0
K07823	0.0
K08699	0.0
K00088	36848.0
K00087	7219.0
K00086	5018.0
K00082	0.0
K10239	0.0
K10238	0.0
K10231	968.0
K10230	0.0
K10233	0.0
K10232	0.0
K10235	0.0
K10234	0.0
K10237	0.0
K10236	0.0
K08353	0.0
K01970	0.0
K01971	952.0
K01972	42480.0
K01973	0.0
K01974	0.0
K01975	1730.0
K01976	0.0
K07758	0.0
K05990	0.0
K07752	0.0
K07753	0.0
K07751	0.0
K13786	0.0
K07755	0.0
K07442	0.0
K08352	198.0
K07115	1.0
K07441	0.0
K07634	0.0
K07446	1.0
K07111	0.0
K07444	22046.0
K07445	0.0
K00647	2.0
K07449	0.0
K00641	9736.0
K00640	40494.0
K01289	0.0
K01282	0.0
K01283	0.0
K01280	0.0
K01281	940.0
K01286	5686.0
K01284	19473.0
K02954	32207.0
K02952	32184.0
K02950	31396.0
K00155	0.0
K02959	32184.0
K00887	0.0
K00886	0.0
K00885	0.0
K00884	0.0
K00883	633.0
K00882	14472.0
K00881	231.0
K00880	6918.0
K00053	31471.0
K14048	4.0
K01026	5843.0
K01756	32148.0
K01025	0.0
K01750	1510.0
K01023	295.0
K01752	43284.0
K01753	478.0
K14583	0.0
K01758	298.0
K01759	42984.0
K09565	0.0
K09568	0.0
K08173	0.0
K08172	0.0
K02483	5591.0
K02482	0.0
K08177	2314.0
K08176	0.0
K08175	0.0
K02486	0.0
K02489	0.0
K02488	0.0
K08178	0.0
K14138	971.0
K14136	0.0
K09713	0.0
K09714	0.0
K09715	0.0
K03532	0.0
K03533	0.0
K03530	59030.0
K03531	28888.0
K03536	32118.0
K03537	0.0
K03534	19754.0
K03535	3.0
K03538	0.0
K03539	0.0
K14451	0.0
K14450	0.0
K02225	0.0
K02224	33509.0
K02227	19507.0
K02226	21178.0
K02221	2002.0
K14107	0.0
K02229	0.0
K02228	0.0
K14106	0.0
K00441	17.0
K03288	0.0
K03289	0.0
K03284	38168.0
K03285	0.0
K03286	2.0
K03287	9740.0
K03280	0.0
K03281	9769.0
K03282	27194.0
K00440	0.0
K13677	0.0
K12790	0.0
K09639	0.0
K12688	0.0
K12689	0.0
K12686	0.0
K12687	0.0
K12684	0.0
K12685	0.0
K12682	0.0
K12683	0.0
K12680	0.0
K11889	0.0
K08884	27083.0
K11085	14425.0
K11084	0.0
K11081	0.0
K11080	0.0
K11083	0.0
K11082	0.0
K11089	0.0
K08777	0.0
K08776	0.0
K06346	21625.0
K06347	3.0
K09824	0.0
K09825	31490.0
K09823	0.0
K09820	978.0
K10939	0.0
K10936	0.0
K10937	0.0
K10933	0.0
K06348	0.0
K09829	0.0
K11337	0.0
K11336	0.0
K11335	0.0
K11334	0.0
K11333	0.0
K11332	0.0
K11331	0.0
K11330	0.0
K00169	5792.0
K00164	4.0
K00166	34.0
K00167	34.0
K00161	2701.0
K00162	2701.0
K00163	0.0
K10689	0.0
K10680	1.0
K10681	2.0
K10682	2.0
K04083	22381.0
K04082	0.0
K04081	0.0
K04080	0.0
K04087	215.0
K04086	3.0
K04085	0.0
K04084	0.0
K04088	215.0
K01569	0.0
K01568	0.0
K01563	0.0
K01561	0.0
K01560	7368.0
K01567	940.0
K01565	0.0
K01564	0.0
K02038	32100.0
K02039	32098.0
K02030	58200.0
K02031	63495.0
K02032	69992.0
K02033	76037.0
K02034	78416.0
K02035	84060.0
K02036	33077.0
K02037	31402.0
K05556	0.0
K13658	0.0
K13659	0.0
K13656	0.0
K13657	0.0
K13654	0.0
K13655	66.0
K13652	4685.0
K13653	31376.0
K13650	0.0
K13651	0.0
K05555	0.0
K05552	0.0
K02057	54306.0
K05550	0.0
K05551	0.0
K12308	50075.0
K12306	0.0
K03073	31914.0
K03072	2028.0
K03071	0.0
K03070	32187.0
K03077	241.0
K03076	31399.0
K03075	28107.0
K03074	2864.0
K08965	16.0
K08967	0.0
K08961	1.0
K08963	11196.0
K13873	0.0
K13876	0.0
K13874	0.0
K13875	0.0
K06139	0.0
K06138	0.0
K06135	0.0
K06134	0.0
K06137	0.0
K06136	0.0
K06131	44983.0
K06133	19228.0
K06132	0.0
K02600	32184.0
K07389	0.0
K07388	0.0
K04747	0.0
K01516	31427.0
K09977	0.0
K07518	0.0
K07519	0.0
K11437	0.0
K07512	0.0
K07516	4.0
K10212	765.0
K10747	0.0
K10217	0.0
K10219	0.0
K10218	0.0
K10748	0.0
K01912	25552.0
K01913	0.0
K01910	186.0
K01911	989.0
K01916	989.0
K01917	0.0
K01914	30533.0
K01915	58465.0
K01918	14193.0
K01919	109.0
K07774	0.0
K07775	5218.0
K07776	79.0
K07777	4200.0
K07770	271.0
K07771	0.0
K07772	0.0
K07773	0.0
K07778	3.0
K01193	27678.0
K04340	0.0
K04341	0.0
K04342	0.0
K04343	0.0
K12986	0.0
K04691	0.0
K02931	28894.0
K02933	32184.0
K02935	32184.0
K02936	0.0
K02939	32184.0
K00205	0.0
K00204	0.0
K00207	0.0
K00206	0.0
K00201	0.0
K00200	0.0
K00203	0.0
K00202	0.0
K00209	0.0
K00208	10713.0
K01000	36956.0
K01001	0.0
K01002	4893.0
K01003	47.0
K01004	0.0
K01005	6446.0
K01006	31239.0
K01007	1582.0
K01008	11467.0
K10855	0.0
K14115	0.0
K14116	0.0
K14441	31137.0
K14446	0.0
K14447	0.0
K14112	0.0
K14445	2.0
K08195	0.0
K08194	0.0
K14448	0.0
K08196	0.0
K08191	9735.0
K14119	0.0
K08193	0.0
K00702	4994.0
K10799	0.0
K03518	20529.0
K03519	602.0
K09719	0.0
K10856	0.0
K03516	0.0
K03517	22475.0
K02205	0.0
K02204	0.0
K02203	17240.0
K02201	0.0
K02200	0.0
K13714	6.0
K13461	0.0
K12518	0.0
K12519	0.0
K12517	0.0
K12514	0.0
K12515	0.0
K12512	0.0
K12513	0.0
K12510	21212.0
K12511	2743.0
K07183	19578.0
K07182	1.0
K07181	5921.0
K07180	957.0
K07186	0.0
K07185	6742.0
K07184	0.0
K09800	0.0
K09801	0.0
K09802	0.0
K09803	87.0
K09804	0.0
K09805	0.0
K09806	1.0
K09807	15533.0
K09808	19473.0
K09809	49.0
K10912	0.0
K10913	0.0
K10914	4780.0
K10915	0.0
K10916	0.0
K10917	0.0
K11358	17800.0
K11355	0.0
K11354	0.0
K11357	0.0
K11356	0.0
K04069	77795.0
K04068	38387.0
K04065	0.0
K04064	0.0
K04067	0.0
K04066	32166.0
K04061	10754.0
K09716	0.0
K04063	940.0
K04062	0.0
K10006	0.0
K10007	1.0
K10004	0.0
K10005	1.0
K10002	0.0
K10003	0.0
K10000	0.0
K10001	1.0
K09717	0.0
K10008	0.0
K10009	0.0
K02491	0.0
K14588	0.0
K14581	0.0
K13678	270.0
K13679	0.0
K11633	0.0
K13670	0.0
K13671	0.0
K11987	0.0
K11636	0.0
K11634	0.0
K13582	0.0
K13583	0.0
K13580	0.0
K13581	1.0
K13586	0.0
K13587	0.0
K13584	0.0
K13585	0.0
K13588	0.0
K13589	0.0
K02052	411.0
K02053	419.0
K02050	47752.0
K02051	43633.0
K02056	27465.0
K05553	0.0
K02054	411.0
K02055	406.0
K02058	8605.0
K02059	0.0
K05558	0.0
K05559	0.0
K03895	0.0
K03894	0.0
K03897	0.0
K03896	0.0
K03891	0.0
K03890	0.0
K03893	6.0
K03892	44761.0
K02423	0.0
K05342	0.0
K05341	167.0
K12989	0.0
K12988	0.0
K02420	14848.0
K12981	0.0
K12980	0.0
K12983	0.0
K12982	0.0
K12985	0.0
K12984	0.0
K12987	0.0
K02426	9737.0
K13854	0.0
K03098	9735.0
K13853	962.0
K03095	979.0
K05344	0.0
K03091	88659.0
K03090	960.0
K03093	2927.0
K03092	17638.0
K06113	1.0
K09632	0.0
K02429	19474.0
K06118	0.0
K05716	0.0
K04844	985.0
K11632	3.0
K11630	3.0
K11631	48.0
K11637	0.0
K11635	3.0
K11638	0.0
K11639	0.0
K07572	0.0
K07573	0.0
K07570	1247.0
K07571	4518.0
K07576	18710.0
K07577	0.0
K07574	22381.0
K07575	0.0
K07578	0.0
K07579	0.0
K11189	53671.0
K11184	12574.0
K11187	0.0
K11180	0.0
K11181	0.0
K11183	0.0
K10764	1.0
K10763	0.0
K10762	0.0
K01938	32916.0
K01939	35390.0
K01934	22493.0
K01935	9770.0
K01937	31866.0
K01930	0.0
K01932	0.0
K01933	36846.0
K07798	1.0
K07799	0.0
K07796	0.0
K07797	0.0
K07794	295.0
K07795	51.0
K07792	0.0
K07793	6450.0
K07790	0.0
K07791	2.0
K06379	21119.0
K00968	4685.0
K06378	20608.0
K06377	2.0
K06376	0.0
K06375	0.0
K09814	3.0
K09813	3.0
K06372	0.0
K06371	0.0
K06370	0.0
K01249	0.0
K01246	16072.0
K01247	54.0
K01244	0.0
K01243	29486.0
K08919	0.0
K01241	3.0
K02919	20800.0
K02913	32647.0
K02912	0.0
K02911	31414.0
K02910	0.0
K02917	0.0
K02916	32184.0
K02915	0.0
K02914	31878.0
K00228	1.0
K00227	0.0
K00226	45859.0
K00224	0.0
K00223	0.0
K00222	0.0
K00221	0.0
K00220	0.0
K01798	0.0
K01799	477.0
K01068	0.0
K01069	2305.0
K01062	0.0
K01791	30330.0
K01792	1.0
K01061	1.0
K01066	157.0
K01067	930.0
K01796	46.0
K01797	333.0
K05499	5165.0
K14468	0.0
K14469	0.0
K14465	0.0
K14466	0.0
K14467	0.0
K10834	0.0
K10833	0.0
K02266	0.0
K03793	0.0
K03790	3247.0
K03791	0.0
K03796	0.0
K03797	48394.0
K03794	0.0
K03795	0.0
K03798	62568.0
K03799	3.0
K13448	0.0
K12538	0.0
K12539	0.0
K12530	0.0
K12531	0.0
K12532	0.0
K12533	0.0
K12534	0.0
K12535	0.0
K12536	0.0
K12537	0.0
K03136	0.0
K09790	16620.0
K09791	0.0
K09792	1.0
K09793	9738.0
K09794	0.0
K09795	0.0
K09796	1.0
K09797	14478.0
K09798	0.0
K09799	1878.0
K10972	0.0
K10973	0.0
K10977	294.0
K10974	6423.0
K10975	33.0
K10978	0.0
K10979	1012.0
K06308	0.0
K00315	0.0
K09862	0.0
K06303	0.0
K09860	0.0
K09861	26028.0
K06306	5729.0
K06307	0.0
K06305	0.0
K11373	0.0
K04047	987.0
K04046	0.0
K04045	5758.0
K04044	0.0
K04043	34115.0
K04042	10855.0
K04041	18976.0
K04040	1.0
K02700	0.0
K04049	0.0
K04048	0.0
K02707	0.0
K02704	0.0
K02705	0.0
K10020	0.0
K10021	0.0
K10022	0.0
K10023	0.0
K10024	0.0
K10025	0.0
K10026	1012.0
K10027	1.0
K13612	0.0
K13613	0.0
K13611	0.0
K13614	0.0
K13615	0.0
K05794	5.0
K05795	5330.0
K05796	564.0
K05797	0.0
K05790	0.0
K05791	0.0
K05792	294.0
K05793	0.0
K05798	0.0
K05799	31115.0
K01474	0.0
K01477	0.0
K01476	3.0
K01471	0.0
K01470	15170.0
K01473	0.0
K13039	0.0
K01479	4.0
K01478	1045.0
K05570	5464.0
K05571	5464.0
K05572	0.0
K05573	0.0
K02078	64446.0
K02079	0.0
K05576	0.0
K02074	1.0
K02075	1.0
K02076	803.0
K02077	27.0
K02071	18493.0
K02072	17704.0
K02073	20389.0
K03309	1.0
K03308	57314.0
K03305	10757.0
K03304	0.0
K03307	17897.0
K03306	12771.0
K03301	0.0
K03300	1168.0
K03303	448.0
K03302	0.0
K06173	49602.0
K06175	1.0
K06174	0.0
K06177	9736.0
K06176	0.0
K06179	21402.0
K07680	0.0
K03867	0.0
K03838	0.0
K12053	0.0
K11618	5658.0
K11619	0.0
K11614	0.0
K11615	0.0
K11616	0.0
K11617	976.0
K11610	0.0
K11611	0.0
K11960	0.0
K11961	4.0
K02836	32184.0
K10565	0.0
K10564	0.0
K02837	27049.0
K10561	4848.0
K10560	4844.0
K10563	9988.0
K10562	0.0
K02838	32184.0
K06858	0.0
K02839	4682.0
K06859	364.0
K12700	4556.0
K07558	0.0
K07559	6709.0
K07228	0.0
K07229	1.0
K07226	0.0
K07224	3.0
K07225	1.0
K07222	1.0
K07223	4.0
K07220	11205.0
K07221	0.0
K10709	10887.0
K10708	0.0
K10701	0.0
K10703	0.0
K10702	0.0
K10704	0.0
K05984	0.0
K07537	0.0
K08652	0.0
K08651	0.0
K08658	0.0
K08659	2852.0
K05982	4.0
K07451	0.0
K07453	0.0
K07452	0.0
K07455	838.0
K07454	1.0
K09707	5181.0
K07457	6.0
K09706	145.0
K07104	1918.0
K00029	4.0
K00028	35.0
K00799	3.0
K00798	25206.0
K00797	15348.0
K00024	19770.0
K00795	0.0
K00026	0.0
K00021	0.0
K00020	1297.0
K00023	0.0
K00022	0.0
K09017	0.0
K01269	23812.0
K09015	10717.0
K09014	15754.0
K09013	27265.0
K09011	9736.0
K09010	0.0
K01261	979.0
K01262	46613.0
K01263	36.0
K01264	0.0
K01265	47639.0
K01266	4682.0
K09018	0.0
K08227	0.0
K08226	0.0
K08225	0.0
K08224	4.0
K08223	1.0
K08222	0.0
K08221	0.0
K00249	3.0
K01790	35063.0
K00241	9740.0
K00240	14662.0
K00243	27170.0
K00242	0.0
K00245	0.0
K00244	9941.0
K00247	0.0
K00246	0.0
K01795	4771.0
K06983	0.0
K02799	0.0
K02798	1079.0
K02791	858.0
K02790	0.0
K02793	11164.0
K02795	17153.0
K02794	17404.0
K02796	16960.0
K04564	12587.0
K04565	9759.0
K04566	4681.0
K04567	27405.0
K01040	912.0
K01041	1.0
K04562	4211.0
K04568	0.0
K01049	0.0
K02535	9738.0
K02242	983.0
K02536	9738.0
K02531	0.0
K02246	942.0
K02533	0.0
K02532	2.0
K02248	971.0
K02538	39.0
K00581	0.0
K13421	0.0
K01013	0.0
K15018	0.0
K15019	0.0
K03110	32184.0
K03111	69220.0
K03112	0.0
K03113	9737.0
K03116	9871.0
K03117	0.0
K03118	9944.0
K03119	1.0
K10919	0.0
K12552	3.0
K12553	3.0
K12551	3.0
K12556	975.0
K12554	32.0
K12555	1953.0
K06892	1.0
K06893	1.0
K06890	2819.0
K06891	13.0
K06896	19930.0
K06897	13978.0
K06894	2.0
K06895	1847.0
K10954	0.0
K10956	0.0
K06899	0.0
K06328	1.0
K06329	0.0
K10952	0.0
K10953	0.0
K11395	0.0
K11391	0.0
K11390	0.0
K11392	0.0
K00499	0.0
K00494	3.0
K00495	0.0
K00496	0.0
K00491	3.0
K00492	6.0
K00493	0.0
K13591	0.0
K01467	10910.0
K13593	0.0
K13592	0.0
K04021	0.0
K04020	0.0
K04023	3635.0
K04022	0.0
K04025	0.0
K04024	1904.0
K04027	326.0
K04026	1791.0
K04029	11752.0
K04028	12305.0
K07055	0.0
K07054	3.0
K07057	0.0
K07056	41922.0
K07051	1.0
K07050	17614.0
K07053	47713.0
K07052	53498.0
K07059	0.0
K07058	28877.0
K10040	110.0
K10041	1446.0
K10046	0.0
K04799	0.0
K04798	0.0
K04793	0.0
K04792	0.0
K04791	0.0
K04790	0.0
K04797	0.0
K04796	0.0
K04795	0.0
K04794	0.0
K13638	0.0
K13639	0.0
K13634	0.0
K13635	0.0
K13636	0.0
K13637	3.0
K13630	0.0
K13631	0.0
K13632	0.0
K13633	0.0
K02042	7819.0
K05778	0.0
K05779	0.0
K05776	9735.0
K05541	0.0
K05774	0.0
K05775	0.0
K05772	0.0
K05773	0.0
K05540	4469.0
K01459	0.0
K01458	1.0
K01457	4.0
K01455	297.0
K01454	0.0
K01453	0.0
K01452	0.0
K01451	2702.0
K01450	0.0
K05518	0.0
K08070	3696.0
K08071	0.0
K05516	71.0
K08077	929.0
K05515	28702.0
K13093	0.0
K11783	0.0
K12949	0.0
K12945	0.0
K12944	0.0
K12941	2127.0
K12940	1.0
K12943	0.0
K12942	2631.0
K14728	0.0
K14727	0.0
K11785	0.0
K00108	3.0
K13890	8.0
K13891	8.0
K13892	5.0
K13893	0.0
K13894	0.0
K13895	0.0
K13896	0.0
K06159	0.0
K06158	38307.0
K06153	32411.0
K06152	0.0
K06151	0.0
K06157	0.0
K06156	0.0
K06155	1.0
K06154	0.0
K03327	19475.0
K03326	85.0
K03325	2091.0
K03324	48395.0
K03322	2920.0
K03321	1996.0
K03320	6665.0
K03329	0.0
K03328	9777.0
K04802	0.0
K04801	0.0
K04800	0.0
K11948	0.0
K01505	1.0
K04756	1.0
K11940	0.0
K11941	0.0
K11942	0.0
K11943	0.0
K11944	0.0
K01507	43350.0
K11946	0.0
K11947	0.0
K01506	0.0
K01501	9.0
K01500	953.0
K01503	0.0
K06714	2908.0
K04750	6701.0
K12789	0.0
K12788	0.0
K11526	0.0
K10810	3.0
K11522	0.0
K11523	0.0
K08675	0.0
K08676	0.0
K08677	0.0
K08679	0.0
K11521	0.0
K10547	2236.0
K10546	2351.0
K10545	529.0
K10544	298.0
K10543	361.0
K10542	10274.0
K10541	10274.0
K10540	14081.0
K10549	477.0
K10548	2236.0
K14630	0.0
K11529	0.0
K00007	0.0
K00005	20939.0
K13444	0.0
K00003	27433.0
K00002	9232.0
K00001	8747.0
K01186	18996.0
K00009	1040.0
K00008	26137.0
K10726	0.0
K10725	0.0
K08246	0.0
K00263	0.0
K00262	40681.0
K00261	10.0
K00260	3.0
K00266	106545.0
K00265	11627.0
K01200	5786.0
K01201	10191.0
K01206	75981.0
K01207	10939.0
K01205	9735.0
K01208	0.0
K01209	53126.0
K06167	9955.0
K00917	11134.0
K00912	9738.0
K00919	31244.0
K02519	31354.0
K02518	31396.0
K02517	9739.0
K02511	0.0
K02510	1253.0
K13409	0.0
K13408	0.0
K03179	9738.0
K03170	0.0
K03177	32184.0
K12574	22652.0
K12570	0.0
K12573	31264.0
K11009	0.0
K11008	0.0
K11005	0.0
K11004	0.0
K11007	0.0
K11006	0.0
K11003	0.0
K08296	1.0
K08297	0.0
K08295	0.0
K02634	0.0
K02635	0.0
K10622	0.0
K07693	0.0
K07692	0.0
K07691	0.0
K07690	0.0
K07697	0.0
K07696	4758.0
K07695	0.0
K07694	810.0
K07699	16815.0
K07698	0.0
K07079	23753.0
K07078	1746.0
K07077	0.0
K07076	6250.0
K07075	4006.0
K07074	245.0
K07073	0.0
K07072	0.0
K07071	6.0
K07070	0.0
K14584	0.0
K11620	0.0
K09190	0.0
K11623	0.0
K05759	0.0
K08589	1.0
K11625	0.0
K11995	0.0
K01439	19372.0
K01438	11321.0
K01431	0.0
K01430	4696.0
K01433	2.0
K01432	0.0
K01434	1.0
K01437	0.0
K01436	13193.0
K05539	0.0
K14520	0.0
K12963	0.0
K12962	0.0
K12961	0.0
K12960	24303.0
K14749	0.0
K14748	0.0
K02972	0.0
K14743	0.0
K14742	26299.0
K14745	0.0
K14744	0.0
K14747	0.0
K14746	0.0
K02167	0.0
K02164	0.0
K02160	13013.0
K02168	1.0
K02169	9736.0
K10931	0.0
K03341	0.0
K03340	22364.0
K03343	0.0
K03342	1879.0
K03346	980.0
K12299	0.0
K12291	0.0
K12290	0.0
K12293	0.0
K12292	0.0
K12295	0.0
K12294	0.0
K12297	0.0
K12368	0.0
K11922	0.0
K11923	0.0
K11920	0.0
K11921	0.0
K11926	0.0
K11927	2729.0
K11924	132.0
K11925	0.0
K11928	8289.0
K13181	0.0
K13219	0.0
K07262	0.0
K07263	9738.0
K07260	25587.0
K07261	0.0
K07266	0.0
K07267	0.0
K07264	0.0
K07265	0.0
K07268	0.0
K07269	0.0
K01155	6333.0
K04478	3.0
K04479	0.0
K10528	0.0
K14952	0.0
K07486	5.0
K07487	0.0
K07484	2298.0
K07485	4.0
K07482	0.0
K07483	47872.0
K07480	0.0
K07481	1230.0
K07488	0.0
K07489	0.0
K11210	1.0
K11211	0.0
K11212	0.0
K11214	4690.0
K11216	295.0
K06300	0.0
K00061	0.0
K00060	390.0
K06301	0.0
K00065	3870.0
K00064	0.0
K00067	38861.0
K00066	0.0
K00069	0.0
K00068	860.0
K06304	0.0
K08262	0.0
K08261	0.0
K08260	0.0
K08265	0.0
K08264	0.0
K00288	0.0
K00285	2.0
K00284	17654.0
K00287	31102.0
K00286	37227.0
K00281	9737.0
K00280	0.0
K00283	6081.0
K00282	6081.0
K08088	0.0
K14198	0.0
K14199	0.0
K03452	0.0
K14194	0.0
K14195	0.0
K14196	2.0
K14197	2.0
K14192	0.0
K14193	0.0
K01880	31140.0
K01881	36931.0
K01883	32184.0
K01885	28567.0
K04618	0.0
K01887	36864.0
K01224	4215.0
K01889	32186.0
K01226	4882.0
K01227	1945.0
K01220	12.0
K01222	2271.0
K01223	22244.0
K02759	7345.0
K02755	939.0
K02757	34892.0
K02756	0.0
K14998	0.0
K02750	54.0
K02753	3.0
K02752	0.0
K00939	32215.0
K00938	979.0
K00937	34181.0
K00936	106227.0
K00935	3.0
K00934	0.0
K00933	0.0
K00932	0.0
K00931	32897.0
K00930	64865.0
K01089	9737.0
K01080	0.0
K01081	16296.0
K01082	0.0
K01083	0.0
K01084	0.0
K01085	0.0
K01087	0.0
K02571	0.0
K02570	66.0
K02573	66.0
K02572	0.0
K02575	68.0
K02574	4688.0
K07780	0.0
K03488	19023.0
K03489	2.0
K03482	0.0
K03483	1040.0
K03480	1418.0
K03481	888.0
K03486	5856.0
K03487	1.0
K03484	20214.0
K03485	0.0
K02287	0.0
K02286	0.0
K02285	0.0
K02284	0.0
K02283	30957.0
K02282	66.0
K02281	0.0
K02280	0.0
K02289	0.0
K02288	0.0
K03626	0.0
K03627	0.0
K03624	47507.0
K03625	32184.0
K03151	22446.0
K03620	66.0
K03153	3.0
K08869	0.0
K03628	26664.0
K03629	32184.0
K09738	0.0
K09739	0.0
K09736	0.0
K09737	0.0
K09735	0.0
K09732	0.0
K09733	0.0
K09730	0.0
K09731	0.0
K09888	20022.0
K09889	0.0
K09880	0.0
K09882	0.0
K09883	0.0
K09884	0.0
K09887	0.0
K11027	0.0
K11026	0.0
K11025	0.0
K11024	0.0
K07679	0.0
K07678	0.0
K11021	0.0
K11020	0.0
K07675	0.0
K07674	0.0
K07676	0.0
K07671	0.0
K07670	0.0
K07673	0.0
K07672	0.0
K01117	0.0
K12048	0.0
K07019	2.0
K07018	0.0
K07011	25830.0
K07010	17168.0
K07013	0.0
K07012	18157.0
K07015	22094.0
K07014	0.0
K07017	1386.0
K07016	26.0
K10084	0.0
K08372	830.0
K05884	764.0
K05885	5485.0
K05886	0.0
K05887	0.0
K05880	0.0
K05881	0.0
K05882	0.0
K05883	0.0
K08902	0.0
K05739	564.0
K05888	0.0
K05889	0.0
K08903	0.0
K00547	342.0
K00544	0.0
K00545	0.0
K00542	0.0
K00543	0.0
K00540	55964.0
K00548	43675.0
K00549	6664.0
K01145	0.0
K01412	0.0
K01147	0.0
K01417	10709.0
K00038	0.0
K01143	0.0
K01142	21657.0
K01419	41.0
K00788	33760.0
K00789	44674.0
K12502	0.0
K14762	0.0
K14761	21131.0
K06195	1.0
K03819	0.0
K03818	1.0
K03814	2.0
K03817	3.0
K03816	17842.0
K03811	11446.0
K03810	1270.0
K03813	4.0
K11908	0.0
K11909	0.0
K11904	0.0
K11905	0.0
K11906	0.0
K11907	0.0
K11900	0.0
K11901	0.0
K11902	0.0
K11903	0.0
K10986	0.0
K13238	0.0
K13239	0.0
K13797	0.0
K07248	3226.0
K13796	0.0
K07244	0.0
K07245	0.0
K07246	209.0
K07240	68057.0
K07241	3.0
K07242	0.0
K07243	4.0
K01268	0.0
K05296	0.0
K02821	9665.0
K09016	0.0
K09945	0.0
K09944	0.0
K09947	0.0
K09946	1.0
K09941	0.0
K09940	3.0
K09943	0.0
K09942	0.0
K09949	0.0
K09948	0.0
K10851	3.0
K10850	3.0
K03666	4510.0
K03667	41.0
K03196	0.0
K03665	32176.0
K11275	0.0
K06012	17889.0
K00048	14832.0
K10857	0.0
K09773	174.0
K00043	7.0
K00042	11022.0
K00041	9457.0
K00040	10834.0
K00046	32125.0
K00733	0.0
K00044	0.0
K06011	0.0
K09012	0.0
K06016	1282.0
K06017	0.0
K06014	0.0
K06015	4864.0
K06019	67.0
K01075	0.0
K12221	0.0
K06444	0.0
K04632	0.0
K14977	372.0
K14974	0.0
K00958	3.0
K00951	41947.0
K00950	10731.0
K00952	293.0
K00955	3319.0
K00954	32187.0
K00957	3374.0
K00956	3315.0
K00590	0.0
K02777	958.0
K02775	1539.0
K02774	4181.0
K02773	3872.0
K02771	43.0
K02770	11033.0
K02779	526.0
K02778	0.0
K01606	0.0
K01607	22720.0
K01604	0.0
K01605	0.0
K01602	0.0
K01601	0.0
K03750	803.0
K01609	28711.0
K02553	0.0
K02804	10178.0
K02551	10721.0
K02806	35.0
K02557	22868.0
K02800	1579.0
K05275	0.0
K02802	0.0
K13300	0.0
K02558	1.0
K02809	3.0
K02808	0.0
K03600	0.0
K03601	32184.0
K03602	31752.0
K03603	0.0
K03604	5767.0
K03605	0.0
K03606	2.0
K03607	0.0
K03608	14214.0
K03609	25829.0
K06078	0.0
K06079	0.0
K09710	32152.0
K09711	0.0
K09712	0.0
K06073	0.0
K06074	0.0
K06075	1.0
K06076	0.0
K06077	0.0
K06382	15534.0
K06383	10972.0
K06380	0.0
K06381	19478.0
K06386	0.0
K06387	16297.0
K06384	1150.0
K06385	18606.0
K06388	0.0
K06389	0.0
K12466	0.0
K12468	0.0
K07657	0.0
K07656	0.0
K07655	0.0
K07654	0.0
K07653	0.0
K07652	3776.0
K07651	3.0
K07650	275.0
K07659	0.0
K07658	30672.0
K11041	1321.0
K11040	1.0
K11043	0.0
K11042	0.0
K11045	0.0
K11044	0.0
K11047	0.0
K11046	0.0
K11049	0.0
K11048	0.0
K07387	9735.0
K07386	11669.0
K06926	27645.0
K06927	65.0
K06924	0.0
K06925	32184.0
K06922	0.0
K06923	20759.0
K06920	73.0
K06921	13894.0
K06928	2004.0
K06929	1930.0
K07033	19342.0
K07032	1310.0
K07031	6003.0
K07030	19184.0
K07037	10752.0
K07035	13829.0
K07034	0.0
K07039	0.0
K07038	627.0
K10829	0.0
K00384	59614.0
K00385	1162.0
K00386	0.0
K00387	0.0
K00380	3.0
K00381	4.0
K00382	21111.0
K00383	1917.0
K00389	1.0
K01387	0.0
K01385	0.0
K01389	0.0
K09158	0.0
K09159	0.0
K09156	0.0
K09157	22366.0
K09154	0.0
K09155	6462.0
K09152	0.0
K09153	6818.0
K09150	0.0
K09151	3.0
K05970	17161.0
K05714	0.0
K05715	0.0
K05710	0.0
K05711	0.0
K05712	0.0
K05713	0.0
K00560	28303.0
K00561	35.0
K00563	5095.0
K00564	2201.0
K00566	42665.0
K00567	28809.0
K00568	1.0
K00569	0.0
K05575	0.0
K01169	0.0
K01167	0.0
K01166	0.0
K05577	1.0
K01163	11359.0
K01161	0.0
K01160	0.0
K05578	0.0
K05579	0.0
K08092	5128.0
K08093	340.0
K08094	2655.0
K08095	0.0
K08096	0.0
K08097	1.0
K02254	0.0
K02255	0.0
K01743	0.0
K02251	0.0
K02061	0.0
K01741	0.0
K02060	0.0
K00114	0.0
K02122	27125.0
K02123	36357.0
K02120	37144.0
K02121	27639.0
K02124	37151.0
K03837	1.0
K03836	0.0
K03835	0.0
K03834	0.0
K03833	1582.0
K03832	9740.0
K03831	0.0
K03830	11930.0
K00443	0.0
K03839	9737.0
K02067	3.0
K10189	11224.0
K13038	46451.0
K13787	1159.0
K13788	0.0
K13789	85429.0
K10188	15394.0
K12255	0.0
K12254	0.0
K12257	30424.0
K12256	0.0
K12251	4341.0
K12250	0.0
K12253	0.0
K12252	0.0
K13252	208.0
K13256	974.0
K13255	0.0
K12079	0.0
K12078	0.0
K12071	0.0
K12070	0.0
K12073	0.0
K12072	0.0
K09912	0.0
K06236	0.0
K06237	0.0
K05519	0.0
K09914	0.0
K11788	0.0
K11782	0.0
K11780	0.0
K11781	0.0
K11787	0.0
K11784	0.0
K11530	0.0
K12787	0.0
K12786	0.0
K12785	0.0
K12784	0.0
K06718	0.0
K09969	0.0
K09968	0.0
K09967	4734.0
K09966	0.0
K09965	0.0
K09964	0.0
K09963	3974.0
K09962	940.0
K09961	0.0
K09960	0.0
K11527	1.0
K11524	0.0
K11525	0.0
K11250	0.0
K11253	0.0
K11258	0.0
K11528	0.0
K00713	0.0
K00712	30.0
K10780	0.0
K10783	42.0
K10125	0.0
K10124	0.0
K10126	0.0
K10121	16.0
K10123	0.0
K10122	16.0
K04652	9726.0
K04653	5770.0
K04651	14123.0
K04656	5776.0
K04654	5776.0
K04655	6091.0
K00973	29592.0
K00972	3258.0
K00971	16780.0
K00970	9737.0
K00975	62293.0
K00974	68214.0
K00979	11290.0
K00978	1302.0
K14954	0.0
K14955	0.0
K14956	0.0
K06178	16324.0
K01596	1847.0
K01597	979.0
K01594	0.0
K01595	3.0
K01592	0.0
K01593	0.0
K01590	0.0
K01591	31889.0
K01598	975.0
K01599	52820.0
K02711	0.0
K02710	0.0
K02713	0.0
K02712	0.0
K02714	0.0
K02717	0.0
K02716	0.0
K02719	0.0
K02718	0.0
K03449	4685.0
K03446	9770.0
K03444	0.0
K03445	0.0
K03442	30991.0
K01620	21758.0
K01621	1705.0
K01622	0.0
K01623	6165.0
K01624	56860.0
K01625	54334.0
K01626	18508.0
K01627	9738.0
K01628	25535.0
K01629	4773.0
K05299	0.0
K02829	3.0
K02828	3.0
K02827	3.0
K02826	3.0
K02825	2311.0
K02824	20889.0
K02823	31886.0
K02822	11667.0
K03198	0.0
K03199	0.0
K03668	0.0
K03669	0.0
K03190	4696.0
K03191	8.0
K03660	22337.0
K03194	0.0
K03195	0.0
K03664	32184.0
K03197	0.0
K09772	22402.0
K06013	1.0
K09770	988.0
K09771	3.0
K09776	3.0
K09777	15689.0
K09774	0.0
K09775	11414.0
K09778	4551.0
K09779	17904.0
K06269	0.0
K06323	0.0
K11624	0.0
K02991	0.0
K02990	27637.0
K02624	1.0
K02240	1250.0
K08282	3.0
K12440	0.0
K12441	0.0
K12442	0.0
K12443	0.0
K12444	0.0
K12445	0.0
K12449	0.0
K02247	0.0
K07637	0.0
K07636	31204.0
K07639	0.0
K07638	0.0
K11069	12033.0
K11068	20686.0
K11063	0.0
K11062	0.0
K11061	0.0
K11060	0.0
K11066	0.0
K11065	10714.0
K06900	0.0
K06901	27381.0
K06902	8950.0
K06903	1254.0
K06904	4552.0
K06905	5755.0
K06906	4842.0
K06907	6236.0
K06908	5755.0
K06909	2.0
K10821	0.0
K05905	1.0
K05904	0.0
K05906	0.0
K05900	0.0
K05903	0.0
K01406	0.0
K05909	0.0
K05908	0.0
K00368	0.0
K00369	1.0
K00366	4995.0
K00367	0.0
K00364	980.0
K00365	0.0
K00362	4.0
K00363	4.0
K00360	0.0
```
