## Extended Data File 1 for "Diet induces reproducible alterations in the mouse and human gut microbiome": SRS3588672_SRR7584217.picrust

```
# Constructed from biom file
#OTU ID	SRR7584217
K01365	0.0
K01364	0.0
K01361	9.0
K01360	0.0
K01362	29773.0
K02249	0.0
K05841	0.0
K05844	1.0
K05845	23.0
K05846	12007.0
K05847	16493.0
K00508	1.0
K00500	0.0
K00507	1.0
K00504	0.0
K00505	0.0
K12521	0.0
K01101	8205.0
K01103	0.0
K12520	0.0
K01104	90723.0
K05592	37208.0
K05593	15801.0
K05590	0.0
K05591	0.0
K05596	0.0
K05597	0.0
K05594	0.0
K05595	496.0
K05599	0.0
K11964	0.0
K11962	0.0
K14540	24648.0
K12529	0.0
K12528	0.0
K06353	0.0
K02456	266.0
K02457	0.0
K02454	0.0
K02455	0.0
K02452	0.0
K02453	0.0
K02450	0.0
K02103	11370.0
K08138	245.0
K02108	47584.0
K02109	55038.0
K02458	0.0
K02459	0.0
K08137	0.0
K03851	0.0
K03850	0.0
K03852	0.0
K03855	7.0
K03856	25406.0
K13018	0.0
K13019	0.0
K13010	0.0
K13011	0.0
K13012	984.0
K13013	0.0
K13014	0.0
K13015	0.0
K13016	4.0
K13017	0.0
K08566	0.0
K08567	13.0
K13274	0.0
K13275	0.0
K13276	0.0
K13277	0.0
K03275	0.0
K03274	1.0
K03277	0.0
K03276	0.0
K03271	17565.0
K03270	31823.0
K03273	1765.0
K03272	7629.0
K03279	0.0
K03278	0.0
K11022	0.0
K12277	0.0
K12276	0.0
K12270	5.0
K11058	0.0
K12279	0.0
K12278	0.0
K07557	0.0
K07550	0.0
K07552	23529.0
K06319	0.0
K09909	0.0
K09908	0.0
K12051	0.0
K12050	0.0
K12057	0.0
K12056	0.0
K06221	1.0
K09900	0.0
K09903	48507.0
K09902	0.0
K09904	0.0
K09907	0.0
K09906	0.0
K11501	0.0
K03234	0.0
K00773	48175.0
K00772	123.0
K00777	0.0
K00776	0.0
K06313	453.0
K06315	0.0
K05574	0.0
K10201	249.0
K07176	0.0
K07177	19.0
K07174	0.0
K07175	6553.0
K07172	24.0
K07173	14121.0
K07170	23975.0
K07171	62254.0
K07178	0.0
K07179	0.0
K00195	0.0
K00194	454.0
K00197	454.0
K00196	0.0
K00191	0.0
K00190	7.0
K00193	0.0
K00192	0.0
K00198	10381.0
K06405	23732.0
K10109	14374.0
K10108	23094.0
K10107	0.0
K01828	0.0
K01829	0.0
K01826	0.0
K01825	1.0
K01822	0.0
K01823	25.0
K01820	0.0
K01821	37.0
K00999	0.0
K00998	34847.0
K00995	47212.0
K00997	4306.0
K00996	0.0
K00991	50903.0
K00990	1.0
K00992	20.0
K11028	0.0
K02622	24215.0
K02625	0.0
K03564	42161.0
K13489	0.0
K13488	0.0
K13483	0.0
K13482	0.0
K13481	0.0
K13480	0.0
K13487	0.0
K13486	0.0
K14680	0.0
K14681	0.0
K14682	0.0
K08358	83.0
K08357	83.0
K08356	0.0
K08355	0.0
K03469	48087.0
K03462	0.0
K03464	0.0
K03465	3513.0
K03466	48774.0
K01648	0.0
K01649	56990.0
K01643	6483.0
K01640	1360.0
K01641	19.0
K01646	1656.0
K01647	50729.0
K01644	6491.0
K02597	0.0
K02626	11.0
K02595	0.0
K02594	655.0
K02593	0.0
K02592	453.0
K02591	1344.0
K02590	8542.0
K02598	7057.0
K02849	0.0
K14061	0.0
K14062	0.0
K14063	0.0
K14064	0.0
K14065	0.0
K14067	0.0
K02841	0.0
K02840	0.0
K02843	1.0
K02844	0.0
K02847	0.0
K02846	0.0
K02102	127.0
K09758	160.0
K06039	0.0
K06034	0.0
K06036	0.0
K06037	0.0
K06032	0.0
K01581	265.0
K02702	0.0
K02659	0.0
K13490	0.0
K13491	0.0
K03644	23776.0
K03645	0.0
K03646	0.0
K03647	128.0
K03640	248.0
K03641	0.0
K03642	245.0
K03643	0.0
K03648	44548.0
K03649	1.0
K06694	0.0
K11814	0.0
K12428	0.0
K12429	0.0
K12422	0.0
K12423	0.0
K12420	0.0
K12421	0.0
K12426	0.0
K12427	0.0
K12424	0.0
K12425	0.0
K07349	0.0
K07348	0.0
K05380	0.0
K07345	1.0
K07344	0.0
K07347	1.0
K07346	0.0
K07341	7755.0
K07340	0.0
K07343	8498.0
K07342	0.0
K06968	0.0
K06969	84949.0
K06962	514.0
K06963	0.0
K06960	24310.0
K06961	0.0
K06966	24345.0
K06967	24648.0
K06964	0.0
K06965	0.0
K08995	0.0
K08994	2.0
K08997	0.0
K08996	3.0
K08990	0.0
K08993	0.0
K08992	0.0
K08999	329.0
K08998	39995.0
K08344	0.0
K08345	0.0
K08346	0.0
K14940	0.0
K02724	0.0
K08349	0.0
K11815	0.0
K05929	0.0
K05928	0.0
K05927	0.0
K05924	1.0
K05922	0.0
K05921	0.0
K00349	23774.0
K00698	0.0
K00340	23535.0
K00341	23535.0
K00690	9694.0
K00343	23535.0
K00344	1.0
K00697	245.0
K00346	23774.0
K00347	23774.0
K09116	7912.0
K09117	43905.0
K05337	3849.0
K09118	8.0
K09119	0.0
K02106	541.0
K05823	16.0
K05820	1.0
K05826	0.0
K05827	0.0
K02100	0.0
K02101	0.0
K00524	0.0
K00525	44488.0
K00526	16906.0
K00527	75062.0
K00520	0.0
K00522	0.0
K00523	0.0
K02451	0.0
K00528	48237.0
K00529	0.0
K00025	0.0
K14215	0.0
K14213	0.0
K03453	24723.0
K00796	33626.0
K05339	17.0
K00027	27367.0
K00794	30742.0
K00793	30733.0
K01347	0.0
K01346	0.0
K01344	0.0
K01343	0.0
K00791	48426.0
K01340	0.0
K00790	62682.0
K02694	0.0
K02696	0.0
K02697	0.0
K02690	0.0
K02691	83.0
K02692	0.0
K02693	0.0
K02698	0.0
K02699	0.0
K00836	0.0
K00837	24171.0
K00835	0.0
K00832	349.0
K00833	23910.0
K00830	0.0
K00831	47931.0
K00839	205.0
K04335	0.0
K04334	0.0
K01120	0.0
K01126	42570.0
K04333	0.0
K01129	25020.0
K01128	6.0
K04339	0.0
K04338	0.0
K02470	72038.0
K02471	1.0
K02472	245.0
K02473	0.0
K02474	31527.0
K02475	17.0
K02476	17.0
K02477	33666.0
K02478	0.0
K02479	7.0
K09019	0.0
K01267	19717.0
K13074	0.0
K13075	0.0
K11441	0.0
K14055	0.0
K13299	0.0
K13292	25467.0
K14057	0.0
K14056	0.0
K02856	245.0
K02585	872.0
K12211	0.0
K12210	0.0
K12213	0.0
K12212	0.0
K12215	0.0
K02854	0.0
K12217	0.0
K12216	0.0
K12219	0.0
K12218	0.0
K02855	0.0
K08692	0.0
K08693	15.0
K08690	0.0
K08691	0.0
K08696	0.0
K08697	0.0
K11748	1.0
K11749	47708.0
K11746	0.0
K11747	0.0
K11744	0.0
K11745	0.0
K11742	0.0
K11743	7637.0
K11740	0.0
K11741	42.0
K13920	6045.0
K13921	1.0
K13922	16008.0
K13923	1.0
K13924	243.0
K13925	0.0
K13926	0.0
K13927	2894.0
K13928	0.0
K13929	0.0
K09923	0.0
K09922	23528.0
K06201	40288.0
K06200	12637.0
K06207	40264.0
K06206	6253.0
K06205	0.0
K09924	0.0
K09929	0.0
K06208	453.0
K00759	22469.0
K00758	0.0
K00752	0.0
K00757	41579.0
K00756	12617.0
K00754	59200.0
K06001	33410.0
K05557	0.0
K09766	1626.0
K05554	0.0
K07475	0.0
K07150	13481.0
K07151	0.0
K07152	1.0
K07153	0.0
K07154	25450.0
K07155	0.0
K07156	0.0
K07157	0.0
K07406	26167.0
K07407	99175.0
K07404	21640.0
K07405	23774.0
K07402	19438.0
K07403	244.0
K07400	0.0
K07401	0.0
K01808	52905.0
K01809	32789.0
K01800	0.0
K01801	0.0
K01802	24108.0
K01803	51577.0
K01804	12305.0
K01805	2080.0
K01807	7741.0
K09718	0.0
K14668	0.0
K14669	0.0
K14666	0.0
K14667	0.0
K01664	183.0
K01665	23985.0
K01666	11168.0
K01667	26020.0
K01660	0.0
K01661	347.0
K01662	47010.0
K01663	0.0
K01668	122.0
K01669	18.0
K02863	48507.0
K02862	0.0
K02860	48423.0
K02867	48507.0
K02866	0.0
K02864	47343.0
K02869	0.0
K05362	1.0
K05365	1.0
K03402	24324.0
K03403	0.0
K03400	0.0
K03406	131423.0
K03407	15654.0
K03404	0.0
K03405	0.0
K03408	31382.0
K03409	691.0
K02315	29385.0
K02314	48847.0
K02317	0.0
K02316	48323.0
K02313	48507.0
K02312	20.0
K02319	0.0
K12405	0.0
K12152	0.0
K12151	0.0
K07091	0.0
K07090	51815.0
K07093	0.0
K07092	0.0
K07095	61529.0
K07094	244.0
K07097	0.0
K07096	0.0
K07099	4708.0
K07098	60340.0
K11175	48175.0
K11174	0.0
K11177	0.0
K11176	0.0
K11173	0.0
K11179	7.0
K11178	0.0
K00322	0.0
K00320	0.0
K00321	0.0
K00326	0.0
K00324	17.0
K00325	4.0
K00329	0.0
K05945	1.0
K05944	0.0
K05947	0.0
K05946	4338.0
K06944	0.0
K06945	0.0
K06946	0.0
K06415	462.0
K06940	18553.0
K06941	50891.0
K06942	48507.0
K06943	0.0
K10806	1.0
K10807	0.0
K10804	2.0
K10805	1.0
K06948	438.0
K06949	55860.0
K06418	0.0
K09138	7.0
K09139	0.0
K09134	7974.0
K09135	0.0
K09136	0.0
K09137	250.0
K09130	0.0
K09131	90.0
K09132	7629.0
K09133	0.0
K05808	48157.0
K05809	0.0
K05804	7633.0
K05805	0.0
K05806	0.0
K05807	23775.0
K05800	1.0
K05801	244.0
K05802	0.0
K05803	0.0
K01044	0.0
K01045	0.0
K01046	338.0
K02068	25.0
K04561	1.0
K01042	3743.0
K05568	23241.0
K05567	8574.0
K14273	0.0
K14275	0.0
K14274	418.0
K02062	0.0
K05245	0.0
K05564	0.0
K01048	1661.0
K02066	23776.0
K01322	23769.0
K01325	0.0
K02065	23776.0
K01326	0.0
K05560	0.0
K02243	110.0
K08930	0.0
K02679	0.0
K02676	0.0
K02674	0.0
K02675	0.0
K02672	0.0
K02241	743.0
K02670	0.0
K02671	0.0
K00810	0.0
K00811	23771.0
K00812	2522.0
K00813	0.0
K00814	0.0
K00817	48071.0
K00818	23856.0
K00819	249.0
K02530	20.0
K02245	110.0
K02244	20.0
K01499	0.0
K01498	0.0
K01493	48506.0
K01492	840.0
K01491	110888.0
K01497	1.0
K01496	593.0
K01495	34647.0
K01494	9096.0
K02418	17439.0
K02419	21134.0
K14492	0.0
K02412	19979.0
K02413	20849.0
K02410	21134.0
K02411	11254.0
K02416	21134.0
K02417	13905.0
K02414	1177.0
K02415	7.0
K00120	0.0
K00121	630.0
K00430	0.0
K13058	0.0
K13059	0.0
K13727	1.0
K13057	0.0
K13722	0.0
K13051	1.0
K13052	12634.0
K00435	1.0
K12054	0.0
K03239	0.0
K03238	0.0
K03231	0.0
K03230	0.0
K03232	0.0
K12059	0.0
K03237	0.0
K03236	0.0
K12058	0.0
K12239	0.0
K12238	0.0
K12235	0.0
K12234	1359.0
K13942	0.0
K13940	15344.0
K13941	0.0
K12097	0.0
K12096	0.0
K12095	0.0
K12094	0.0
K12093	0.0
K12092	0.0
K12091	0.0
K12090	0.0
K12099	0.0
K12098	0.0
K06356	0.0
K05992	0.0
K03540	0.0
K06331	15945.0
K06330	136.0
K07138	24198.0
K07139	38723.0
K11811	0.0
K07132	2009.0
K07133	112798.0
K07130	19032.0
K07131	0.0
K07137	71584.0
K07134	0.0
K07135	0.0
K01860	0.0
K01866	48522.0
K01867	48522.0
K01865	122.0
K01868	56738.0
K01869	48506.0
K06140	0.0
K04766	1.0
K04767	98.0
K04764	1.0
K04762	23775.0
K04763	67192.0
K04760	1.0
K04761	1847.0
K04768	1.0
K04769	23005.0
K08313	160.0
K08312	0.0
K08311	0.0
K08310	0.0
K08317	32.0
K08316	19998.0
K08315	0.0
K08314	6068.0
K05149	0.0
K08319	0.0
K08318	0.0
K06339	0.0
K14648	0.0
K14392	310.0
K14393	0.0
K14645	0.0
K14647	0.0
K01689	62647.0
K01686	59203.0
K01687	66831.0
K01684	12755.0
K01685	24763.0
K01682	0.0
K01681	50657.0
K05308	0.0
K02889	0.0
K02888	48506.0
K02885	0.0
K02884	48507.0
K02887	48507.0
K02886	48507.0
K02881	48507.0
K02883	0.0
K13743	0.0
K02086	26.0
K02081	1463.0
K02080	0.0
K02083	882.0
K02082	109.0
K13831	0.0
K03428	0.0
K03429	10255.0
K03424	79494.0
K03935	0.0
K03932	1.0
K03933	32.0
K03930	9315.0
K03931	17.0
K02339	0.0
K02338	48507.0
K02337	48147.0
K02336	0.0
K02335	55954.0
K02334	13030.0
K02330	0.0
K03688	17260.0
K03689	0.0
K03680	418.0
K03683	0.0
K03684	84.0
K03685	48507.0
K03686	93419.0
K03687	42178.0
K07301	16070.0
K07300	0.0
K07303	2.0
K07302	1.0
K07305	20.0
K07304	33.0
K07307	3320.0
K07306	332.0
K07309	83.0
K07308	339.0
K02617	0.0
K02610	0.0
K02963	48507.0
K02612	0.0
K02961	46876.0
K09686	145043.0
K09687	219624.0
K09684	2347.0
K09685	615.0
K09682	0.0
K09683	0.0
K09680	8.0
K09681	0.0
K09688	0.0
K09689	0.0
K05962	0.0
K05961	0.0
K05967	190.0
K05966	1395.0
K11159	0.0
K05964	18.0
K05968	0.0
K11152	0.0
K00309	0.0
K00658	247.0
K00304	0.0
K00305	0.0
K00654	0.0
K00655	70151.0
K00652	23781.0
K00301	0.0
K00302	7891.0
K00303	27.0
K10828	0.0
K06431	0.0
K06432	0.0
K06433	0.0
K06434	7.0
K06436	664.0
K06437	0.0
K10820	419.0
K06439	0.0
K10822	0.0
K10823	0.0
K10826	0.0
K09167	6566.0
K06322	0.0
K14117	0.0
K14259	0.0
K14257	0.0
K01308	2724.0
K01303	90.0
K01301	0.0
K01305	2217.0
K01304	347.0
K02658	0.0
K00672	0.0
K02650	1822.0
K02651	3.0
K02652	11675.0
K02653	16583.0
K02654	59748.0
K05687	0.0
K02656	0.0
K05685	0.0
K00878	23266.0
K00879	1319.0
K00872	2632.0
K00873	48433.0
K00870	0.0
K00876	79242.0
K00877	0.0
K00874	64293.0
K00875	0.0
K04487	49806.0
K04486	27808.0
K04485	47998.0
K04484	0.0
K04483	0.0
K04482	0.0
K04480	0.0
K04488	33864.0
K12049	0.0
K13693	0.0
K13706	0.0
K13694	3.0
K13695	0.0
K05977	0.0
K09516	2.0
K02434	35816.0
K02435	29378.0
K02436	419.0
K02437	34533.0
K05350	9465.0
K02431	16718.0
K08100	0.0
K02433	36415.0
K02438	28601.0
K02439	132.0
K03745	0.0
K03744	49240.0
K03747	0.0
K03210	48008.0
K03217	48243.0
K03216	24649.0
K03215	0.0
K03742	39581.0
K03219	0.0
K03218	48589.0
K03749	0.0
K03748	1.0
K02383	0.0
K06327	0.0
K06320	8882.0
K07238	50592.0
K09479	0.0
K09478	0.0
K09475	0.0
K09474	1.0
K09477	0.0
K09476	0.0
K09471	0.0
K09470	0.0
K09473	0.0
K09472	0.0
K07543	0.0
K06898	15213.0
K13967	0.0
K13963	9166.0
K07545	0.0
K00737	7637.0
K05345	1.0
K11706	0.0
K11707	2.0
K11704	0.0
K11705	0.0
K11708	2.0
K11709	1.0
K05588	0.0
K07114	57047.0
K07443	12025.0
K07116	0.0
K07117	0.0
K07110	1.0
K07447	48503.0
K07112	2368.0
K07113	0.0
K07448	8924.0
K07118	188.0
K07119	1.0
K10619	0.0
K10618	0.0
K10617	0.0
K10616	0.0
K01848	0.0
K01849	0.0
K01844	1699.0
K01845	10638.0
K01846	12.0
K01847	47549.0
K01840	81930.0
K01841	426.0
K01842	0.0
K01843	2577.0
K06219	0.0
K10832	0.0
K05348	0.0
K14203	0.0
K08483	25675.0
K08482	0.0
K08481	0.0
K08480	0.0
K08485	0.0
K08484	0.0
K00464	0.0
K00467	0.0
K00466	0.0
K00461	0.0
K00460	0.0
K00463	0.0
K00462	0.0
K04509	0.0
K00469	0.0
K00468	0.0
K08645	0.0
K04744	0.0
K01518	0.0
K01519	0.0
K04748	0.0
K04749	898.0
K01514	1.0
K01515	41397.0
K01512	12045.0
K01510	0.0
K14623	648.0
K14626	0.0
K14627	0.0
K14628	0.0
K14629	0.0
K03918	0.0
K03919	0.0
K12372	0.0
K12373	125785.0
K12370	0.0
K12371	0.0
K02359	0.0
K02358	48514.0
K02351	0.0
K02352	0.0
K02355	95268.0
K02357	48507.0
K02356	48510.0
K13574	0.0
K13573	0.0
K13572	0.0
K13571	0.0
K13570	0.0
K12112	0.0
K12113	0.0
K12110	0.0
K12111	442.0
K07329	0.0
K07328	0.0
K07323	0.0
K07322	47555.0
K07321	7066.0
K07320	0.0
K07327	0.0
K07326	0.0
K07325	0.0
K07324	0.0
K08163	0.0
K06180	123722.0
K06181	1.0
K06182	19627.0
K06183	24044.0
K06186	0.0
K06187	48507.0
K06188	1258.0
K06189	0.0
K08359	0.0
K07589	0.0
K07588	23775.0
K07587	0.0
K07586	7749.0
K07585	0.0
K07584	30274.0
K07583	0.0
K07582	0.0
K07581	0.0
K07580	0.0
K11139	0.0
K05989	72167.0
K05988	0.0
K05985	4079.0
K05987	0.0
K05986	0.0
K10843	0.0
K08354	0.0
K10844	0.0
K10848	0.0
K00673	0.0
K00674	23927.0
K00675	87.0
K00676	19313.0
K00677	23777.0
K06988	1.0
K06989	2177.0
K08351	0.0
K06980	1.0
K06981	0.0
K06982	0.0
K08350	0.0
K06984	0.0
K06985	0.0
K06986	0.0
K06987	12785.0
K02445	7979.0
K02444	8505.0
K00582	0.0
K00583	0.0
K00580	0.0
K02110	48334.0
K00586	0.0
K00587	0.0
K00584	7.0
K08921	0.0
K02441	26.0
K00588	0.0
K08922	0.0
K02440	1908.0
K00018	55730.0
K08923	0.0
K02443	16587.0
K00019	0.0
K02442	0.0
K08925	0.0
K08926	0.0
K08927	0.0
K03149	3320.0
K06604	0.0
K00015	0.0
K01989	26943.0
K00854	60594.0
K00855	0.0
K00856	0.0
K00857	9143.0
K00850	121120.0
K00851	21.0
K00852	55777.0
K00853	1131.0
K00858	48177.0
K00859	47357.0
K01181	3933.0
K01180	0.0
K01183	8102.0
K01182	27945.0
K01185	23533.0
K01184	0.0
K01187	114943.0
K01188	38642.0
K02596	0.0
K13766	0.0
K13767	0.0
K13003	0.0
K13002	1.0
K13000	0.0
K02984	0.0
K02986	48507.0
K02987	0.0
K02636	0.0
K02982	40878.0
K02983	0.0
K02638	0.0
K02639	0.0
K02988	48216.0
K08298	166.0
K08299	0.0
K03583	0.0
K03582	0.0
K03581	32035.0
K03580	0.0
K03587	23858.0
K03586	0.0
K03585	47302.0
K03584	48409.0
K03589	44803.0
K03588	74878.0
K01725	0.0
K01724	0.0
K01727	32.0
K01726	16815.0
K01721	0.0
K01720	0.0
K01722	0.0
K13008	0.0
K01729	0.0
K01728	9.0
K09530	0.0
K09539	0.0
K02188	21285.0
K02189	22404.0
K02182	6.0
K02183	0.0
K03769	7788.0
K03768	65270.0
K03767	17.0
K03765	0.0
K03764	0.0
K03763	44955.0
K03762	84.0
K03761	0.0
K03760	0.0
K09457	489.0
K09456	0.0
K09459	419.0
K09458	48521.0
K00602	117827.0
K13988	0.0
K13985	0.0
K09981	0.0
K09980	0.0
K09983	0.0
K09982	0.0
K09985	0.0
K09984	0.0
K09987	0.0
K09986	0.0
K09989	10039.0
K09988	9501.0
K12583	0.0
K12582	0.0
K12589	0.0
K11720	0.0
K09759	12065.0
K10985	6.0
K10984	98.0
K07468	0.0
K07469	127.0
K07464	20651.0
K07465	0.0
K07466	0.0
K07467	22613.0
K07460	40012.0
K07461	13708.0
K07462	48184.0
K07463	0.0
K10679	0.0
K10678	0.0
K10671	0.0
K10670	17656.0
K10673	0.0
K10672	2524.0
K10674	0.0
K10677	1.0
K10676	0.0
K08726	0.0
K08724	92.0
K08722	3656.0
K08723	0.0
K08720	0.0
K08721	0.0
K08728	3.0
K10187	0.0
K00119	0.0
K00118	0.0
K00449	0.0
K00448	0.0
K00115	0.0
K00446	0.0
K00117	1.0
K00116	2.0
K00111	46499.0
K00442	0.0
K00113	1.0
K00112	5.0
K01539	0.0
K01531	30913.0
K04720	31947.0
K01533	48185.0
K01534	103142.0
K01535	0.0
K01537	49292.0
K14358	0.0
K14605	0.0
K14606	0.0
K00413	0.0
K10120	128.0
K05600	0.0
K05777	11.0
K03972	0.0
K03973	6320.0
K03970	0.0
K03971	0.0
K03976	48169.0
K03977	48507.0
K03974	0.0
K03975	24068.0
K03978	48507.0
K03979	48507.0
K13378	23527.0
K02372	25158.0
K02371	46656.0
K02377	31623.0
K02379	218.0
K03396	0.0
K03397	0.0
K03394	25720.0
K03395	0.0
K03392	0.0
K03393	0.0
K03390	23660.0
K03391	0.0
K03399	142.0
K03027	0.0
K12136	0.0
K12137	7.0
K06610	0.0
K12138	0.0
K12139	0.0
K11444	0.0
K11440	20.0
K11443	0.0
K11442	1.0
K00612	0.0
K00613	83.0
K00610	44593.0
K00611	19068.0
K00616	13840.0
K00617	0.0
K00614	0.0
K00615	128073.0
K00619	7.0
K10863	0.0
K07874	0.0
K06234	0.0
K10240	0.0
K10241	0.0
K10242	0.0
K10243	0.0
K04110	0.0
K04113	0.0
K04112	0.0
K04115	0.0
K04114	0.0
K04117	0.0
K04116	0.0
K04118	0.0
K05517	0.0
K07705	881.0
K07704	978.0
K07707	7659.0
K07706	8082.0
K07701	0.0
K07700	0.0
K07703	0.0
K07702	0.0
K07709	0.0
K07708	0.0
K01955	67120.0
K13042	0.0
K09934	0.0
K09935	16444.0
K06216	19.0
K09937	0.0
K13745	0.0
K13746	0.0
K13747	35439.0
K13740	0.0
K13741	0.0
K13742	0.0
K06211	7637.0
K06212	87.0
K09933	1.0
K02618	0.0
K02619	23540.0
K02968	48038.0
K02966	0.0
K02967	48507.0
K02616	0.0
K02965	48507.0
K02962	0.0
K02611	0.0
K02613	1.0
K03569	69562.0
K03568	107.0
K03565	48086.0
K06218	0.0
K03567	0.0
K03566	0.0
K03561	47551.0
K03560	0.0
K03563	22160.0
K03562	0.0
K06430	0.0
K01709	2485.0
K01708	1.0
K01707	0.0
K01706	1874.0
K01705	0.0
K01704	108377.0
K01703	108914.0
K01702	0.0
K14165	0.0
K14164	0.0
K14166	0.0
K14161	0.0
K14160	0.0
K14162	0.0
K05396	398.0
K03709	1087.0
K03708	1073.0
K08160	0.0
K03701	80457.0
K03700	20492.0
K03703	34549.0
K03702	48507.0
K03705	24732.0
K03704	34578.0
K03707	1692.0
K03706	19796.0
K06289	0.0
K06288	0.0
K06283	21815.0
K06282	103.0
K06281	104.0
K06287	48174.0
K06286	20.0
K06285	453.0
K06284	7456.0
K08161	20.0
K07540	0.0
K06438	15762.0
K06869	0.0
K06868	0.0
K06867	16.0
K06866	0.0
K06865	0.0
K06864	15187.0
K06863	0.0
K06862	0.0
K06861	24194.0
K06860	0.0
K12659	0.0
K12658	0.0
K07547	0.0
K07546	0.0
K15023	0.0
K15022	0.0
K15020	0.0
K15024	20208.0
K08700	0.0
K08162	7628.0
K07544	0.0
K00137	0.0
K00135	535.0
K00134	48533.0
K00133	48178.0
K00132	129.0
K00131	0.0
K00130	7630.0
K00139	0.0
K00138	0.0
K00429	0.0
K00428	23529.0
K00421	0.0
K00423	0.0
K00425	23885.0
K00427	0.0
K00426	23885.0
K14292	0.0
K14379	0.0
K14370	0.0
K14371	0.0
K14372	0.0
K14373	0.0
K14374	0.0
K14375	0.0
K09845	0.0
K14082	0.0
K14083	25.0
K14080	0.0
K14081	0.0
K14086	7637.0
K14087	7720.0
K14084	426.0
K14088	7720.0
K14089	7637.0
K01552	18670.0
K01551	826.0
K01556	0.0
K01557	0.0
K01554	0.0
K01555	0.0
K04708	0.0
K03955	0.0
K13689	0.0
K13688	419.0
K13683	0.0
K13685	2876.0
K13684	0.0
K13687	0.0
K13686	0.0
K14159	0.0
K02399	0.0
K02398	1756.0
K02395	1627.0
K02394	0.0
K02397	9268.0
K02396	20813.0
K02391	0.0
K02390	20385.0
K02393	0.0
K02392	32480.0
K13533	0.0
K13532	0.0
K13531	16.0
K13530	22.0
K01550	0.0
K05658	0.0
K14054	0.0
K02601	50118.0
K02970	48202.0
K05378	0.0
K12339	1.0
K14060	0.0
K11687	0.0
K11686	0.0
K11685	0.0
K11689	1835.0
K11688	3247.0
K08939	0.0
K03048	350.0
K03049	0.0
K13821	3.0
K13820	0.0
K03042	0.0
K03043	48133.0
K03040	47345.0
K03041	0.0
K03046	48223.0
K03047	0.0
K03044	0.0
K03045	0.0
K00348	23774.0
K09847	0.0
K00692	2.0
K00638	21977.0
K00639	25645.0
K00693	0.0
K00634	32895.0
K00635	0.0
K00630	0.0
K00631	0.0
K00632	1698.0
K00633	9181.0
K00691	20.0
K00696	0.0
K00694	449.0
K00695	0.0
K10854	0.0
K07811	0.0
K07810	0.0
K07813	16846.0
K07812	83.0
K07814	9479.0
K07816	952.0
K00090	0.0
K00091	8065.0
K00094	6048.0
K00096	9108.0
K00097	29539.0
K00098	0.0
K00099	47873.0
K10228	0.0
K10229	0.0
K12548	0.0
K10222	0.0
K10220	0.0
K10221	0.0
K10227	4.0
K05822	2.0
K01949	0.0
K01945	48174.0
K01947	0.0
K01946	0.0
K01941	7.0
K01940	42022.0
K06357	0.0
K07729	63898.0
K07728	0.0
K07727	50130.0
K07726	5968.0
K07725	0.0
K07724	0.0
K07723	454.0
K07722	84.0
K07721	0.0
K07720	121965.0
K00899	1608.0
K05824	0.0
K00891	65144.0
K00892	0.0
K00895	248.0
K00897	1036.0
K08151	1.0
K08153	18.0
K08154	0.0
K02948	48507.0
K02942	0.0
K02944	0.0
K05665	0.0
K02946	48500.0
K13793	0.0
K06352	0.0
K01769	0.0
K01768	9.0
K01761	4.0
K01760	1583.0
K01762	0.0
K09578	0.0
K01766	0.0
K08164	0.0
K02493	48223.0
K08166	0.0
K08167	0.0
K02496	0.0
K02497	1.0
K02494	0.0
K02495	72629.0
K02498	0.0
K02499	3948.0
K08168	0.0
K08169	1.0
K14415	9006.0
K14414	0.0
K06881	48834.0
K00436	0.0
K06332	0.0
K12815	0.0
K12810	0.0
K06885	684.0
K00437	0.0
K06335	0.0
K06334	25761.0
K03547	22345.0
K03546	12364.0
K03545	67230.0
K03544	66179.0
K03543	23527.0
K06888	9778.0
K10941	0.0
K03549	22.0
K03548	0.0
K10940	0.0
K02236	56.0
K02237	21435.0
K02234	0.0
K02232	22855.0
K02233	30929.0
K02230	247.0
K02231	42886.0
K06359	0.0
K02238	43264.0
K02239	0.0
K03723	46747.0
K03722	2957.0
K03721	0.0
K03720	0.0
K03727	0.0
K03726	0.0
K03725	0.0
K03724	1419.0
K06358	0.0
K12673	0.0
K12679	0.0
K12678	0.0
K06410	11905.0
K11898	0.0
K11899	0.0
K11896	0.0
K11897	0.0
K11894	0.0
K11895	0.0
K11892	0.0
K11893	0.0
K11890	0.0
K11891	0.0
K08762	0.0
K08764	0.0
K08765	0.0
K10418	0.0
K11325	0.0
K11326	0.0
K11327	0.0
K11328	0.0
K11329	0.0
K00151	0.0
K00150	0.0
K00153	0.0
K00400	0.0
K00407	0.0
K00406	0.0
K00405	1.0
K00404	0.0
K00158	5.0
K01342	0.0
K09388	0.0
K09386	0.0
K09384	27.0
K04094	5092.0
K04095	8001.0
K04096	47886.0
K04097	0.0
K04090	0.0
K04091	0.0
K04092	0.0
K04093	0.0
K04098	0.0
K04099	0.0
K01578	0.0
K01579	25790.0
K01574	2.0
K01575	18.0
K01576	0.0
K01577	2.0
K01571	22624.0
K01572	56314.0
K01573	2.0
K02009	15887.0
K02008	82784.0
K02005	55769.0
K02004	334894.0
K02007	17853.0
K02006	123482.0
K02001	2.0
K02000	20.0
K02003	345159.0
K02002	27.0
K03065	0.0
K08952	0.0
K03060	23766.0
K13809	0.0
K10948	0.0
K09607	0.0
K06125	0.0
K04337	0.0
K06120	6048.0
K06121	0.0
K04336	0.0
K01127	0.0
K09703	19.0
K00004	0.0
K14699	0.0
K09702	1007.0
K14698	0.0
K05311	161.0
K13829	0.0
K10943	0.0
K07291	0.0
K07290	0.0
K10206	31697.0
K10202	131.0
K10208	1.0
K10209	9.0
K01966	1.0
K01965	0.0
K01964	0.0
K01963	15451.0
K01962	4799.0
K01961	61799.0
K01960	23775.0
K01969	0.0
K01968	0.0
K07749	10007.0
K07748	0.0
K07741	6258.0
K07740	0.0
K07743	0.0
K07742	24730.0
K07745	0.0
K07744	0.0
K07746	0.0
K01299	9502.0
K01295	3529.0
K01297	10148.0
K02922	0.0
K05603	0.0
K02921	0.0
K02926	48507.0
K05607	0.0
K02924	0.0
K05605	0.0
K02928	0.0
K02929	0.0
K00216	0.0
K00217	0.0
K00214	0.0
K00215	56714.0
K00213	0.0
K00210	0.0
K00211	0.0
K00218	0.0
K00219	199.0
K01035	0.0
K01034	2515.0
K04517	47924.0
K01740	94513.0
K01031	0.0
K01746	1041.0
K01745	1331.0
K01744	26347.0
K01749	11387.0
K01039	826.0
K04518	24242.0
K09591	0.0
K14129	0.0
K14128	0.0
K14121	0.0
K14120	0.0
K14123	0.0
K14122	0.0
K14125	0.0
K14124	0.0
K14127	0.0
K14126	0.0
K03521	44896.0
K03520	0.0
K03523	26435.0
K03522	46062.0
K03525	49219.0
K03524	48834.0
K03527	54562.0
K03526	48150.0
K03529	24648.0
K03528	0.0
K06338	0.0
K02217	27978.0
K03299	7855.0
K03298	1.0
K13472	0.0
K03293	801.0
K03292	62209.0
K03291	0.0
K03290	0.0
K03297	7722.0
K03296	62011.0
K03295	23777.0
K03294	15785.0
K13009	0.0
K12690	0.0
K09743	0.0
K06022	0.0
K07190	0.0
K06021	0.0
K07192	7074.0
K06020	0.0
K06027	0.0
K06026	0.0
K09744	0.0
K07991	8.0
K08749	0.0
K09835	0.0
K09834	0.0
K10439	87918.0
K06351	0.0
K09833	0.0
K10925	0.0
K10924	0.0
K10927	0.0
K10926	0.0
K10923	0.0
K10922	0.0
K09629	0.0
K10697	0.0
K00179	7599.0
K00172	4100.0
K00171	2411.0
K00170	2514.0
K00177	26979.0
K00176	26983.0
K00175	52201.0
K00174	50933.0
K13478	0.0
K14338	0.0
K14339	0.0
K14335	0.0
K14337	0.0
K14330	0.0
K14331	0.0
K14333	4.0
K08918	0.0
K13479	10091.0
K04078	47893.0
K04079	47976.0
K04076	462.0
K04077	48178.0
K04074	2384.0
K04075	47957.0
K04072	31972.0
K04073	0.0
K04070	16478.0
K04071	0.0
K14597	0.0
K13318	0.0
K08280	0.0
K13641	1243.0
K13640	83.0
K13643	420.0
K13642	0.0
K02027	369837.0
K02026	654645.0
K02025	696339.0
K02024	0.0
K02023	12359.0
K02022	16.0
K02021	0.0
K02020	14133.0
K02029	34771.0
K02028	50632.0
K03886	0.0
K03887	0.0
K03884	0.0
K03885	23811.0
K03881	0.0
K03888	0.0
K03889	0.0
K12998	0.0
K12999	1.0
K12992	9536.0
K12993	0.0
K12990	7628.0
K12991	0.0
K12996	21.0
K12997	4.0
K12994	0.0
K12995	2.0
K08979	0.0
K08978	38962.0
K03088	390664.0
K03089	0.0
K03086	65099.0
K03087	0.0
K08971	0.0
K08970	0.0
K03082	198.0
K03080	0.0
K08974	57084.0
K13868	0.0
K00918	7025.0
K01553	0.0
K12214	0.0
K11646	0.0
K11645	0.0
K11641	0.0
K11640	0.0
K12736	0.0
K12733	0.0
K07507	28767.0
K07506	0.0
K07505	6.0
K07504	0.0
K07503	0.0
K07502	11687.0
K07501	243.0
K07500	0.0
K07509	0.0
K07508	0.0
K11422	0.0
K08698	0.0
K10773	56246.0
K10774	0.0
K14286	0.0
K10778	1.0
K14287	0.0
K00140	576.0
K05501	0.0
K01903	256.0
K01902	256.0
K01905	0.0
K01904	0.0
K01907	0.0
K01906	0.0
K01909	0.0
K01908	0.0
K14534	8044.0
K00147	47997.0
K07767	0.0
K07769	0.0
K07768	0.0
K06203	0.0
K06202	0.0
K09921	0.0
K09920	0.0
K09927	7628.0
K09024	0.0
K09022	1163.0
K09023	0.0
K09020	418.0
K09021	0.0
K02908	0.0
K02909	48487.0
K08218	23772.0
K08219	0.0
K02904	48326.0
K02906	48506.0
K02907	48088.0
K02902	47881.0
K00230	1.0
K00231	247.0
K00232	0.0
K08976	1.0
K00234	0.0
K00239	32944.0
K06209	17187.0
K09928	7.0
K01015	0.0
K01014	0.0
K01012	55324.0
K01011	8238.0
K01010	0.0
K08920	0.0
K14103	0.0
K14102	0.0
K14101	0.0
K14100	0.0
K14105	0.0
K14104	0.0
K14109	0.0
K14108	0.0
K06401	0.0
K00893	0.0
K13402	0.0
K12858	0.0
K03503	23526.0
K03502	45095.0
K03501	48507.0
K03500	24403.0
K08924	0.0
K02278	1260.0
K02279	5898.0
K12977	0.0
K02276	2.0
K02277	0.0
K02274	1.0
K02275	1.0
K13450	0.0
K13451	0.0
K13452	0.0
K13454	0.0
K13455	0.0
K12509	0.0
K12508	0.0
K12507	116.0
K12506	829.0
K12500	0.0
K12503	0.0
K05926	0.0
K09728	0.0
K14587	418.0
K06597	0.0
K06596	0.0
K06595	0.0
K06599	0.0
K06598	0.0
K07978	0.0
K07979	73021.0
K07976	0.0
K14585	0.0
K10907	34656.0
K10906	0.0
K10901	0.0
K10909	0.0
K10908	0.0
K09819	18.0
K09818	17.0
K09817	47700.0
K09816	47585.0
K09815	47680.0
K06374	22882.0
K06373	22557.0
K09812	56737.0
K09811	56007.0
K09810	31404.0
K09724	0.0
K14582	0.0
K09721	0.0
K04058	0.0
K04059	0.0
K04050	0.0
K04051	0.0
K04052	0.0
K04053	0.0
K04054	0.0
K04055	0.0
K04056	0.0
K04057	0.0
K01047	0.0
K08975	0.0
K10015	0.0
K10014	0.0
K10017	0.0
K10016	0.0
K10011	0.0
K10010	2727.0
K10013	0.0
K10012	8343.0
K10019	0.0
K10018	0.0
K13665	8.0
K13664	0.0
K13663	0.0
K13662	0.0
K13661	0.0
K13660	0.0
K13669	0.0
K13668	0.0
K07641	0.0
K01466	2377.0
K13590	0.0
K01464	16411.0
K01465	50499.0
K01462	72537.0
K01463	2812.0
K01460	1.0
K01461	0.0
K13599	1.0
K13598	0.0
K01468	1070.0
K01469	0.0
K09251	0.0
K09252	0.0
K02041	8276.0
K02040	48741.0
K02043	0.0
K02045	1501.0
K02044	8287.0
K02047	1501.0
K02046	1501.0
K02049	54771.0
K02048	1501.0
K05549	0.0
K05548	0.0
K06046	0.0
K03319	169.0
K03316	103.0
K03317	246.0
K03314	7.0
K03315	39962.0
K03312	7721.0
K03313	340.0
K03310	53401.0
K03311	12291.0
K12052	0.0
K02945	52403.0
K06162	4.0
K06163	4.0
K06160	0.0
K06161	0.0
K06166	0.0
K00359	3223.0
K06164	4.0
K06165	4.0
K06168	47873.0
K06169	1.0
K13020	243.0
K07158	0.0
K07159	0.0
K04835	1.0
K11621	0.0
K11991	0.0
K11622	0.0
K11996	5.0
K11627	0.0
K11626	0.0
K11629	1.0
K11628	0.0
K07561	0.0
K07560	48162.0
K07563	0.0
K07562	0.0
K07565	0.0
K07564	0.0
K07567	59084.0
K07566	65518.0
K07569	0.0
K07568	71391.0
K09925	0.0
K11199	0.0
K11198	0.0
K11192	0.0
K11191	0.0
K11196	0.0
K11195	0.0
K11194	0.0
K02492	10447.0
K10713	0.0
K10710	8058.0
K10711	133.0
K10716	0.0
K02490	14.0
K10714	0.0
K10715	0.0
K01929	48178.0
K01928	49370.0
K01923	49560.0
K01922	17.0
K01921	50567.0
K01920	0.0
K01926	46672.0
K01925	49562.0
K01924	48177.0
K07789	0.0
K07788	0.0
K07785	0.0
K07784	0.0
K07787	248.0
K07786	0.0
K07781	0.0
K07783	1.0
K07782	0.0
K05835	0.0
K06355	0.0
K14661	0.0
K09844	0.0
K00782	274.0
K00783	48526.0
K00784	54184.0
K00785	0.0
K00786	11678.0
K00039	0.0
K00036	9365.0
K00037	0.0
K00034	2236.0
K00035	0.0
K00032	0.0
K00033	9383.0
K00030	1805.0
K00031	47237.0
K01259	337.0
K01258	45068.0
K01255	14410.0
K01256	7.0
K01251	33577.0
K01250	7919.0
K01253	0.0
K01252	0.0
K09008	0.0
K09009	0.0
K09000	20.0
K09001	5.0
K09002	8214.0
K09003	0.0
K09004	21.0
K09005	91.0
K09006	0.0
K09007	1.0
K09846	0.0
K08234	10844.0
K00258	0.0
K00259	884.0
K00252	1.0
K00253	0.0
K00256	0.0
K00257	24234.0
K00254	0.0
K00255	0.0
K01079	797.0
K01078	0.0
K01071	20.0
K01070	0.0
K01073	1.0
K01077	33563.0
K01076	448.0
K14472	0.0
K14471	0.0
K14470	0.0
K14475	83.0
K09841	0.0
K02788	4.0
K02782	20.0
K02783	1320.0
K02781	982.0
K02786	9.0
K02787	1.0
K02784	20.0
K01060	463.0
K01787	755.0
K01786	22138.0
K01785	74687.0
K01784	67559.0
K01783	57487.0
K01782	1.0
K01781	0.0
K01780	0.0
K01789	0.0
K01788	21313.0
K02526	2808.0
K02527	23775.0
K02525	0.0
K02250	1.0
K02523	23775.0
K02520	48223.0
K02521	0.0
K02258	0.0
K02259	1.0
K02528	48326.0
K02529	213413.0
K03781	31874.0
K03780	1832.0
K03783	46568.0
K03782	244.0
K03785	11916.0
K03784	7948.0
K03787	31427.0
K03786	37089.0
K03789	18076.0
K03788	0.0
K10700	0.0
K00342	23535.0
K03124	0.0
K03120	0.0
K12527	9953.0
K12526	0.0
K12525	0.0
K12524	47543.0
K12523	0.0
K12522	0.0
K09789	23774.0
K09788	1912.0
K09787	24640.0
K09786	462.0
K09785	0.0
K09781	1.0
K09780	1.0
K10961	0.0
K10960	0.0
K10963	0.0
K10962	0.0
K10965	0.0
K10964	0.0
K10966	0.0
K09879	0.0
K06318	0.0
K06311	0.0
K06310	1802.0
K06312	0.0
K06314	0.0
K06317	1419.0
K11389	0.0
K11386	0.0
K11387	0.0
K11384	0.0
K11385	0.0
K11382	0.0
K11383	0.0
K11381	246.0
K11949	0.0
K10380	0.0
K04032	1365.0
K04033	0.0
K04030	1744.0
K04031	26290.0
K04036	0.0
K04037	0.0
K04034	8.0
K04035	418.0
K04038	0.0
K04039	0.0
K07046	1379.0
K07047	14638.0
K07044	0.0
K07045	10318.0
K07042	24732.0
K07043	39490.0
K07040	23681.0
K07041	0.0
K07048	907.0
K07049	0.0
K08664	0.0
K02584	244.0
K10039	1470.0
K10038	1.0
K10037	0.0
K10036	465.0
K04788	0.0
K04789	0.0
K04784	0.0
K04785	0.0
K04786	0.0
K04787	0.0
K04780	0.0
K04781	0.0
K04782	0.0
K04783	0.0
K13601	0.0
K13603	0.0
K13602	0.0
K13605	0.0
K13604	0.0
K13607	90.0
K02404	1633.0
K05783	0.0
K05782	0.0
K05781	4.0
K05780	4.0
K05787	0.0
K05786	2.0
K05785	2.0
K05784	0.0
K05789	0.0
K05788	0.0
K01442	43435.0
K01443	25968.0
K01444	1589.0
K01446	0.0
K01447	25098.0
K01448	80362.0
K01449	9280.0
K14803	0.0
K02069	270.0
K05569	8570.0
K08008	0.0
K02063	0.0
K05566	8458.0
K05565	2.0
K05563	0.0
K05562	0.0
K05561	0.0
K02064	0.0
K03338	8191.0
K03339	0.0
K03330	0.0
K03331	0.0
K03332	181.0
K03333	0.0
K03335	7855.0
K03336	7854.0
K03337	8190.0
K12956	0.0
K12957	0.0
K12954	0.0
K12955	0.0
K12952	0.0
K12953	0.0
K12950	0.0
K12951	0.0
K14733	0.0
K00109	0.0
K06148	74449.0
K06149	0.0
K06144	0.0
K06145	0.0
K06146	0.0
K06147	407098.0
K06141	0.0
K06142	71847.0
K06143	1.0
K11945	0.0
K08948	0.0
K08949	0.0
K00071	0.0
K14664	0.0
K13810	0.0
K14665	0.0
K03058	0.0
K11609	0.0
K11608	0.0
K14660	0.0
K11603	0.0
K11602	0.0
K11601	0.0
K11600	0.0
K11607	0.0
K11606	0.0
K11605	0.0
K11604	0.0
K10558	419.0
K10559	1927.0
K10550	534.0
K10551	534.0
K10552	0.0
K10553	0.0
K10554	0.0
K10555	1148.0
K10556	539.0
K10557	419.0
K03051	0.0
K03050	0.0
K07549	0.0
K07548	0.0
K07239	247.0
K07235	0.0
K07234	0.0
K07237	0.0
K07236	0.0
K07231	0.0
K07230	2.0
K07233	0.0
K07232	0.0
K02467	0.0
K05306	7655.0
K05305	13800.0
K05304	0.0
K05303	0.0
K05301	0.0
K02565	0.0
K08644	0.0
K08646	0.0
K08641	16.0
K08643	0.0
K08642	0.0
K12146	0.0
K00010	9600.0
K00011	0.0
K00012	45666.0
K00013	48068.0
K00014	55642.0
K00016	24956.0
K09065	0.0
K08252	486.0
K08253	0.0
K08256	0.0
K08255	1.0
K08258	0.0
K08259	1.0
K00274	10.0
K00275	249.0
K00276	0.0
K00270	0.0
K00271	0.0
K00272	0.0
K00273	0.0
K00278	36596.0
K00279	0.0
K12675	0.0
K01277	23774.0
K01274	0.0
K01273	21185.0
K01271	11374.0
K01270	69601.0
K01278	24025.0
K00906	1.0
K00904	351.0
K00903	4.0
K00901	2333.0
K13785	0.0
K00908	0.0
K11149	0.0
K01053	1.0
K01051	29.0
K01057	249.0
K01056	48507.0
K01055	0.0
K01054	0.0
K01058	2.0
K02500	48068.0
K02501	47985.0
K02502	23489.0
K02503	48506.0
K02504	0.0
K02505	0.0
K02506	0.0
K02507	0.0
K02508	0.0
K02509	1.0
K00291	0.0
K13410	0.0
K13148	0.0
K13419	0.0
K05825	0.0
K03106	48507.0
K03105	0.0
K03101	58783.0
K03100	106787.0
K12541	0.0
K12540	0.0
K12543	0.0
K12542	0.0
K12545	0.0
K12544	0.0
K12547	0.0
K12546	0.0
K12549	0.0
K06080	0.0
K11018	0.0
K11019	0.0
K11016	0.0
K11017	0.0
K11014	0.0
K11015	0.0
K11012	0.0
K11013	0.0
K11010	0.0
K11011	0.0
K06333	22336.0
K06880	0.0
K06883	0.0
K06882	0.0
K09857	0.0
K06884	1.0
K06887	0.0
K06886	2.0
K06889	84871.0
K10942	0.0
K09859	242.0
K09858	1.0
K10947	82749.0
K10946	0.0
K10945	0.0
K10944	0.0
K13284	0.0
K00483	116.0
K00481	0.0
K00480	0.0
K00486	0.0
K00485	0.0
K00484	0.0
K09901	0.0
K10929	0.0
K07684	0.0
K07685	0.0
K07686	0.0
K07687	0.0
K07681	2.0
K07688	0.0
K07689	0.0
K10928	0.0
K04018	0.0
K04019	1387.0
K04014	166.0
K04015	339.0
K04016	0.0
K04017	0.0
K04013	83.0
K07060	0.0
K07061	0.0
K07062	6.0
K07063	0.0
K07064	0.0
K07065	0.0
K07066	7632.0
K07067	453.0
K07068	4.0
K07069	7672.0
K01121	0.0
K13629	0.0
K13628	2.0
K13623	0.0
K13622	0.0
K13620	0.0
K13626	12347.0
K08586	0.0
K08587	0.0
K01428	7756.0
K01429	7629.0
K01422	23774.0
K01423	122.0
K01420	26591.0
K01421	29003.0
K01426	9619.0
K01427	0.0
K01424	45115.0
K01425	26340.0
K08068	0.0
K07538	0.0
K13086	0.0
K13085	0.0
K07287	0.0
K07824	0.0
K07682	0.0
K02722	0.0
K12978	0.0
K12979	0.0
K12972	1.0
K12973	0.0
K12974	0.0
K12975	0.0
K12976	0.0
K07821	0.0
K07683	2.0
K14750	0.0
K14751	0.0
K14953	0.0
K12288	0.0
K12289	0.0
K12282	0.0
K12283	0.0
K12280	0.0
K12281	0.0
K12286	0.0
K12287	0.0
K12284	0.0
K12285	0.0
K11957	0.0
K11956	0.0
K11955	0.0
K11954	0.0
K11953	0.0
K11952	0.0
K11951	0.0
K11950	0.0
K11959	0.0
K11958	0.0
K13889	127.0
K13888	0.0
K11963	0.0
K07217	517.0
K07216	23626.0
K07215	0.0
K07214	7960.0
K07213	1130.0
K07212	0.0
K07219	475.0
K07218	0.0
K12150	0.0
K08689	0.0
K08688	0.0
K00402	0.0
K00401	0.0
K11994	0.0
K00152	0.0
K01043	243.0
K00154	0.0
K00157	0.0
K00156	23526.0
K10533	0.0
K10530	2.0
K10531	0.0
K10536	3212.0
K10537	540.0
K10535	0.0
K10538	0.0
K10539	540.0
K00073	544.0
K13934	0.0
K00076	7027.0
K00077	42924.0
K00074	19644.0
K00075	47893.0
K00078	0.0
K00079	0.0
K02290	0.0
K02563	48176.0
K02292	0.0
K08966	0.0
K02294	0.0
K08278	0.0
K08279	0.0
K08274	0.0
K08275	0.0
K08276	0.0
K08277	0.0
K00298	0.0
K00299	0.0
K00296	0.0
K00297	51235.0
K00294	248.0
K00292	0.0
K00293	0.0
K00290	36272.0
K07757	0.0
K12089	0.0
K01210	0.0
K01213	0.0
K01212	8427.0
K01215	18.0
K01214	0.0
K01217	0.0
K01216	0.0
K01219	9.0
K01218	7915.0
K02749	0.0
K02746	7717.0
K02747	6225.0
K02744	8303.0
K02745	7601.0
K02742	0.0
K00924	19.0
K00925	56556.0
K00926	32609.0
K00927	48507.0
K00928	50278.0
K00929	36919.0
K12085	0.0
K02298	0.0
K02299	0.0
K02568	83.0
K02569	0.0
K02562	0.0
K02291	0.0
K02560	0.0
K02293	0.0
K02566	248.0
K02567	83.0
K02564	73542.0
K02297	0.0
K03169	119829.0
K03168	48214.0
K03163	0.0
K03162	0.0
K03167	0.0
K03166	0.0
K11038	0.0
K11039	0.0
K11030	0.0
K11031	1.0
K11032	0.0
K11033	0.0
K11034	0.0
K11035	0.0
K11036	0.0
K11037	0.0
K02546	0.0
K07668	2049.0
K07669	0.0
K07666	0.0
K07667	47551.0
K07664	0.0
K07665	15244.0
K07662	0.0
K07663	0.0
K07660	0.0
K07661	0.0
K03927	32014.0
K07008	0.0
K07009	9233.0
K07002	1.0
K07003	17709.0
K07000	0.0
K07001	35517.0
K07006	10.0
K07007	69211.0
K07004	1.0
K07005	54112.0
K03921	1.0
K02956	48505.0
K09725	0.0
K09181	248.0
K08599	0.0
K08598	0.0
K08591	57290.0
K08590	23996.0
K01156	821.0
K01154	36485.0
K01407	0.0
K01400	0.0
K01153	35498.0
K01150	0.0
K01151	48618.0
K01408	0.0
K01409	52062.0
K01158	0.0
K01159	28429.0
K05523	0.0
K05522	1.0
K05521	17669.0
K05520	23531.0
K05527	0.0
K05526	0.0
K05525	0.0
K05524	418.0
K05529	0.0
K14518	0.0
K14519	0.0
K05949	0.0
K01754	24979.0
K05942	0.0
K01027	0.0
K02171	0.0
K02170	0.0
K02173	628.0
K02172	0.0
K01751	10532.0
K06416	1841.0
K06417	0.0
K06414	0.0
K06947	0.0
K03379	0.0
K03808	1.0
K03809	0.0
K03806	0.0
K06412	25769.0
K03804	0.0
K12296	0.0
K03802	7.0
K03803	25146.0
K06413	7.0
K10808	0.0
K06411	12040.0
K01028	443.0
K01029	1695.0
K11931	0.0
K11930	0.0
K11933	0.0
K11932	0.0
K11935	0.0
K11934	3.0
K11937	0.0
K11936	0.0
K11939	0.0
K11938	0.0
K10800	0.0
K06419	7.0
K11929	0.0
K07271	17195.0
K07270	1.0
K07273	23537.0
K07272	0.0
K07275	1.0
K07274	0.0
K07277	23775.0
K07276	0.0
K07279	0.0
K07278	0.0
K10623	0.0
K02481	23536.0
K11520	0.0
K02480	0.0
K08170	1.0
K02485	1.0
K02484	29928.0
K02487	0.0
K08600	62715.0
K08603	0.0
K08602	6616.0
K08605	15.0
K08604	0.0
K09956	0.0
K09957	0.0
K09954	1.0
K09955	49795.0
K09952	89.0
K09953	0.0
K09950	0.0
K09951	18341.0
K09958	0.0
K09959	0.0
K07495	15.0
K07494	1377.0
K07497	20705.0
K07496	11687.0
K07491	16030.0
K07490	0.0
K07493	0.0
K07492	2.0
K07499	0.0
K07498	48.0
K11209	0.0
K11208	0.0
K11204	0.0
K11203	1602.0
K11202	2140.0
K11201	0.0
K11200	0.0
K00058	68579.0
K00059	89436.0
K00728	0.0
K00729	0.0
K00055	0.0
K00057	48758.0
K00050	8620.0
K00051	0.0
K00720	0.0
K00721	27556.0
K14424	0.0
K06033	0.0
K14189	0.0
K14188	21.0
K06364	0.0
K14187	1.0
K01239	10362.0
K01238	522.0
K01897	62393.0
K01232	1016.0
K01895	3566.0
K01230	0.0
K01893	48133.0
K01236	0.0
K01235	253.0
K01890	48506.0
K02768	4384.0
K02769	2029.0
K02760	8630.0
K02761	7809.0
K02763	1.0
K02764	1.0
K02765	10290.0
K00948	67354.0
K00949	24408.0
K00942	54576.0
K00943	29436.0
K00940	24329.0
K00941	93236.0
K00946	47308.0
K00947	0.0
K00944	0.0
K00945	111056.0
K01097	0.0
K01096	1.0
K01095	1.0
K01093	0.0
K01092	33888.0
K01091	100285.0
K01090	27094.0
K03499	101230.0
K03498	84273.0
K03491	4195.0
K03490	8006.0
K03493	0.0
K03492	2.0
K03495	48424.0
K03497	116094.0
K03496	110052.0
K02817	0.0
K02814	181.0
K02815	201.0
K02810	16893.0
K02548	25312.0
K02549	19.0
K02818	1.0
K02819	9406.0
K03637	10884.0
K03636	3.0
K03147	44936.0
K03146	1.0
K08851	0.0
K06518	46848.0
K09729	446.0
K06048	1.0
K06045	0.0
K06044	0.0
K09727	0.0
K09726	0.0
K06041	24542.0
K09720	0.0
K09723	0.0
K06042	21325.0
K09897	0.0
K09896	0.0
K09895	0.0
K09894	0.0
K09893	0.0
K09892	0.0
K09891	0.0
K09890	0.0
K09899	0.0
K09898	0.0
K03622	0.0
K07648	0.0
K07649	0.0
K07398	0.0
K07399	7.0
K11056	0.0
K11057	0.0
K11054	0.0
K11055	0.0
K07640	0.0
K07393	249.0
K07390	0.0
K07391	47794.0
K07644	0.0
K07645	0.0
K07646	70218.0
K07647	0.0
K10896	0.0
K07024	150581.0
K07025	88473.0
K07026	0.0
K07027	37765.0
K07020	0.0
K07021	18.0
K07022	0.0
K07023	26381.0
K07028	0.0
K07029	90389.0
K10094	0.0
K01390	0.0
K01392	0.0
K01399	0.0
K02673	0.0
K05893	0.0
K05897	0.0
K05896	24731.0
K05895	16470.0
K05899	0.0
K05898	0.0
K00555	0.0
K00554	39723.0
K00557	0.0
K00556	23526.0
K00551	0.0
K00559	0.0
K00558	75392.0
K01170	0.0
K01173	0.0
K01174	27.0
K01175	376.0
K01176	978.0
K01178	0.0
K01179	15995.0
K14578	0.0
K14579	0.0
K08951	0.0
K08950	0.0
K08953	0.0
K03828	10.0
K03829	0.0
K03820	23526.0
K03821	0.0
K03822	0.0
K03823	45566.0
K03824	0.0
K03825	419.0
K03826	24864.0
K03827	24638.0
K12248	0.0
K12246	0.0
K12247	0.0
K12242	0.0
K12243	0.0
K12240	0.0
K12241	0.0
K11919	0.0
K11918	0.0
K11913	0.0
K11912	0.0
K11911	0.0
K11910	0.0
K11917	0.0
K11916	0.0
K11915	0.0
K11914	0.0
K12068	0.0
K12069	0.0
K12062	0.0
K12063	0.0
K12060	0.0
K12061	0.0
K12066	0.0
K12067	0.0
K12064	0.0
K12065	0.0
K07259	24025.0
K07258	70257.0
K07253	0.0
K07251	0.0
K07250	7631.0
K07257	0.0
K07256	0.0
K07255	0.0
K07254	0.0
K05372	0.0
K05373	0.0
K05370	0.0
K05371	0.0
K05374	0.0
K05375	0.0
K09970	0.0
K09971	0.0
K09972	121.0
K09973	2.0
K09974	5.0
K09975	0.0
K09976	440.0
K09978	0.0
K09979	23525.0
K11261	8175.0
K11260	0.0
K11263	1.0
K11264	0.0
K10793	860.0
K10796	860.0
K10797	8516.0
K10794	4.0
K10795	860.0
K00700	59588.0
K00701	0.0
K10798	0.0
K00703	50247.0
K00705	49992.0
K09828	0.0
K10133	0.0
K13053	0.0
K03192	0.0
K00964	0.0
K00965	22994.0
K00966	2212.0
K00960	0.0
K00961	0.0
K00962	48504.0
K00963	3883.0
K00969	48921.0
K12681	0.0
K02703	0.0
K08364	0.0
K08365	0.0
K02706	0.0
K08363	0.0
K08361	0.0
K02708	0.0
K02709	0.0
K08368	2.0
K08369	194.0
K01615	3472.0
K01617	0.0
K01616	0.0
K01611	3406.0
K01610	43440.0
K01613	34548.0
K01612	0.0
K01619	51459.0
K01618	0.0
K02834	48507.0
K02835	48507.0
K05281	0.0
K03619	0.0
K03618	0.0
K03617	49023.0
K03616	425.0
K03615	48732.0
K03614	47767.0
K03613	48065.0
K03612	47777.0
K03611	0.0
K03610	26654.0
K09705	22.0
K09704	15653.0
K09701	0.0
K09700	0.0
K09709	0.0
K06391	6060.0
K06390	24197.0
K06393	23934.0
K06392	16569.0
K06395	2313.0
K06394	19925.0
K06397	22738.0
K06396	22495.0
K06399	22955.0
K06398	24177.0
K06435	0.0
K11078	0.0
K11079	0.0
K11074	0.0
K11075	0.0
K11076	0.0
K11077	0.0
K11070	24357.0
K11071	24487.0
K11072	32048.0
K11073	0.0
K06935	0.0
K06934	1653.0
K06937	127.0
K06936	0.0
K06931	0.0
K06930	0.0
K06933	0.0
K06932	0.0
K06939	0.0
K06938	0.0
K13381	0.0
K05916	1.0
K05917	0.0
K05914	0.0
K05915	0.0
K05912	0.0
K05913	0.0
K05910	19.0
K05911	0.0
K05918	0.0
K05919	17682.0
K00392	0.0
K00390	537.0
K00397	0.0
K00395	0.0
K00394	1782.0
K01884	0.0
K00399	0.0
K01886	47699.0
K01376	2.0
K01372	31955.0
K09149	0.0
K09148	0.0
K01225	446.0
K09145	7637.0
K09144	7628.0
K09147	0.0
K09146	0.0
K09141	0.0
K09140	0.0
K09143	0.0
K09142	0.0
K05709	0.0
K05708	0.0
K05879	9027.0
K05878	9023.0
K05875	0.0
K05874	0.0
K05877	0.0
K05876	0.0
K05873	0.0
K00579	0.0
K00578	0.0
K00577	0.0
K00575	23569.0
K00574	9801.0
K00573	243.0
K00571	35927.0
K00570	0.0
K01118	2734.0
K01119	2622.0
K01157	0.0
K01112	0.0
K01113	1.0
K04477	26942.0
K01114	0.0
K01115	0.0
K08087	0.0
K01315	0.0
K08085	0.0
K08084	0.0
K08083	0.0
K08082	0.0
K08081	0.0
K08080	0.0
K01152	0.0
K01401	0.0
K09826	0.0
K06344	0.0
K06345	0.0
K09822	0.0
K06343	0.0
K10938	0.0
K06341	0.0
K10934	0.0
K10935	0.0
K10932	0.0
K11052	0.0
K10930	0.0
K06349	0.0
K11053	0.0
K10754	0.0
K01755	55693.0
K10200	8295.0
K02132	0.0
K02137	0.0
K03840	0.0
K03841	2.0
K13028	0.0
K13799	0.0
K13798	0.0
K13795	0.0
K13794	0.0
K13021	0.0
K13792	0.0
K13791	0.0
K13790	0.0
K12268	5.0
K12269	1.0
K12262	0.0
K12263	0.0
K12264	0.0
K12265	0.0
K12266	0.0
K12267	68747.0
K01757	0.0
K12237	0.0
K13243	0.0
K13245	0.0
K13244	0.0
K13246	0.0
K03264	0.0
K03265	0.0
K03263	0.0
K03268	0.0
K03269	23775.0
K12415	0.0
K10211	0.0
K09918	0.0
K09919	0.0
K06720	0.0
K09913	0.0
K09910	0.0
K09911	0.0
K09916	0.0
K09917	0.0
K06726	8069.0
K09915	0.0
K11535	2.0
K11534	443.0
K11537	5.0
K11531	0.0
K11533	0.0
K11532	0.0
K11249	2443.0
K11539	0.0
K00762	63437.0
K00763	24741.0
K00760	48091.0
K00761	48326.0
K00766	44250.0
K00767	35764.0
K00764	82678.0
K00765	47215.0
K00768	23564.0
K00769	0.0
K11059	0.0
K00186	0.0
K00187	0.0
K00184	741.0
K00185	409.0
K00183	750.0
K00180	31124.0
K00188	0.0
K00189	0.0
K10110	22064.0
K10111	0.0
K10112	32972.0
K10113	0.0
K10114	0.0
K10115	0.0
K10116	0.0
K10117	43311.0
K10118	53560.0
K10119	53659.0
K04641	0.0
K04643	0.0
K04642	0.0
K13282	8.0
K00988	0.0
K00989	2724.0
K00986	1173.0
K00984	7637.0
K00985	0.0
K00982	1.0
K00983	15886.0
K00980	7087.0
K00981	48507.0
K01585	23770.0
K01584	0.0
K01586	58584.0
K13498	1.0
K01580	23615.0
K01583	2793.0
K01582	4895.0
K13497	7829.0
K01589	36.0
K01588	48175.0
K14941	0.0
K08347	0.0
K08348	0.0
K02720	0.0
K14949	0.0
K02723	0.0
K03459	0.0
K03458	25603.0
K03455	23777.0
K03457	1598.0
K03451	1936.0
K03981	0.0
K03980	1895.0
K02614	4548.0
K01639	27339.0
K01638	0.0
K01637	0.0
K01636	333.0
K01635	37.0
K01634	0.0
K01633	24245.0
K01632	0.0
K01631	0.0
K01630	419.0
K02615	0.0
K02588	5718.0
K02589	8542.0
K02858	5.0
K02859	3.0
K14051	0.0
K14053	0.0
K14052	0.0
K02852	1.0
K02853	0.0
K02850	0.0
K02851	0.0
K14059	6645.0
K14058	0.0
K02586	899.0
K02587	1102.0
K03679	0.0
K03671	81807.0
K03670	0.0
K03673	1.0
K03672	0.0
K03675	0.0
K03674	0.0
K03677	0.0
K03676	0.0
K09761	47043.0
K09760	24809.0
K09763	1.0
K09762	24313.0
K09765	22929.0
K09764	454.0
K09767	553.0
K06006	0.0
K09769	3303.0
K09768	12182.0
K10353	0.0
K03187	7756.0
K03186	33703.0
K03185	0.0
K03184	0.0
K03183	61262.0
K03182	33456.0
K03181	0.0
K03189	7756.0
K03188	7756.0
K02715	0.0
K12455	0.0
K12454	0.0
K12453	0.0
K12452	1778.0
K12451	0.0
K07358	0.0
K07356	0.0
K07357	0.0
K07354	0.0
K07355	0.0
K07352	0.0
K07353	0.0
K07350	0.0
K07351	0.0
K06919	3413.0
K06918	0.0
K06917	11.0
K06916	0.0
K06915	13689.0
K06914	0.0
K06913	0.0
K06912	0.0
K06911	23802.0
K06910	7863.0
K08986	17.0
K08987	20.0
K08984	0.0
K08985	0.0
K08982	7.0
K08983	0.0
K08980	0.0
K08981	87.0
K08988	0.0
K08989	0.0
K02252	0.0
K05934	20989.0
K05936	21022.0
K05937	2.0
K02253	0.0
K05939	0.0
K00378	53079.0
K00375	23912.0
K00374	2.0
K00376	0.0
K00371	2.0
K00370	2.0
K00373	2.0
K00372	0.0
K01358	65205.0
K09166	0.0
K09165	0.0
K09164	1.0
K09163	9515.0
K09162	1.0
K09161	0.0
K09160	0.0
K01354	1.0
K01355	0.0
K01356	35236.0
K05601	7.0
K05851	0.0
K03807	0.0
K05606	7629.0
K02927	0.0
K05974	0.0
K03805	0.0
K05976	0.0
K00519	0.0
K00518	0.0
K03800	12933.0
K00511	0.0
K00510	0.0
K03801	23775.0
K00515	0.0
K00514	0.0
K00517	0.0
K05971	0.0
K03154	6191.0
K11147	0.0
K05581	0.0
K05580	0.0
K05583	0.0
K05582	0.0
K05585	0.0
K05584	0.0
K05587	0.0
K05586	0.0
K05589	0.0
K03150	40055.0
K03623	9.0
K03152	56025.0
K14200	0.0
K14201	0.0
K14202	0.0
K03621	48167.0
K14204	0.0
K14205	35.0
K01134	7629.0
K01135	0.0
K01136	0.0
K01137	4.0
K01130	7632.0
K01132	0.0
K01133	8097.0
K01138	16449.0
K01139	6725.0
K02113	46337.0
K02112	48780.0
K02111	47403.0
K02446	8.0
K02117	54436.0
K02116	7769.0
K02115	48780.0
K02114	48778.0
K02119	29312.0
K02118	55598.0
K02448	0.0
K01036	201.0
K03212	0.0
K13007	0.0
K13006	18.0
K13005	0.0
K13004	7819.0
K13001	0.0
K06404	18556.0
K01032	0.0
K06951	0.0
K03862	0.0
K03863	0.0
K06406	24197.0
K06957	0.0
K05020	623.0
K06400	13390.0
K06403	18412.0
K06954	0.0
K10814	0.0
K10817	0.0
K10816	0.0
K07136	0.0
K03242	0.0
K03243	0.0
K12202	0.0
K12203	0.0
K12206	0.0
K12207	0.0
K12204	0.0
K12205	0.0
K12208	0.0
K12209	0.0
K13919	6049.0
K13918	0.0
K06214	0.0
K06215	17009.0
K09936	19672.0
K06217	48177.0
K09930	0.0
K09931	1.0
K09932	0.0
K06213	23460.0
K09938	0.0
K09939	23769.0
K11517	0.0
K06337	0.0
K13301	0.0
K00748	23775.0
K00745	0.0
K00743	0.0
K07165	0.0
K07164	23858.0
K07167	0.0
K07166	24016.0
K07161	7.0
K07160	2374.0
K07163	0.0
K07162	558.0
K07169	0.0
K07168	0.0
K06336	0.0
K01839	22545.0
K01838	1672.0
K01835	1059.0
K01834	129358.0
K01837	0.0
K01830	0.0
K00608	0.0
K02632	0.0
K02630	0.0
K02631	0.0
K08322	1845.0
K08323	2913.0
K08320	0.0
K08321	420.0
K08326	0.0
K08324	0.0
K08325	249.0
K01659	7.0
K01658	43448.0
K02637	0.0
K01653	55909.0
K01652	80252.0
K01655	0.0
K01654	21789.0
K01657	43626.0
K02874	48507.0
K02875	0.0
K02876	48223.0
K02877	0.0
K02871	48088.0
K02873	0.0
K02878	48507.0
K02879	48507.0
K14070	0.0
K09749	19770.0
K09748	48042.0
K06023	48951.0
K09742	0.0
K09741	0.0
K09740	426.0
K09747	24733.0
K09746	0.0
K09745	0.0
K06024	24448.0
K03477	0.0
K03476	6754.0
K03475	16560.0
K03474	23775.0
K03473	23774.0
K03472	0.0
K03471	437.0
K03470	47797.0
K03478	7629.0
K02304	31574.0
K02305	0.0
K02302	1200.0
K02303	2.0
K02300	0.0
K02301	1.0
K03653	0.0
K03652	1752.0
K03651	0.0
K03650	48424.0
K03657	98611.0
K03656	0.0
K03655	81570.0
K03654	68163.0
K03658	7628.0
K12439	0.0
K12431	0.0
K12430	0.0
K12433	0.0
K12432	0.0
K12435	0.0
K12434	0.0
K12437	0.0
K12436	0.0
K06979	15.0
K06978	8700.0
K06971	8957.0
K06970	1.0
K06973	45117.0
K06972	20681.0
K06975	24327.0
K06974	0.0
K06977	17.0
K06976	7647.0
K07082	41064.0
K07083	23525.0
K07080	9346.0
K07081	7.0
K07086	0.0
K07087	0.0
K07084	222.0
K07085	48684.0
K07088	44384.0
K07089	16265.0
K01317	0.0
K11162	0.0
K11163	0.0
K11161	0.0
K11168	0.0
K00356	18.0
K00355	0.0
K00354	0.0
K00353	0.0
K00351	23774.0
K00350	23774.0
K05952	0.0
K05953	0.0
K05951	0.0
K05956	0.0
K05957	0.0
K00358	1625.0
K00689	0.0
K00688	68414.0
K00681	1853.0
K00680	45303.0
K00683	0.0
K00685	0.0
K00684	10.0
K00687	17.0
K00686	0.0
K05831	0.0
K05830	0.0
K05833	27934.0
K05832	25988.0
K05834	0.0
K05837	48104.0
K05836	0.0
K05839	0.0
K05838	1.0
K07677	0.0
K00533	11390.0
K00532	164.0
K00531	0.0
K00530	0.0
K00537	46363.0
K00536	0.0
K00535	0.0
K00534	0.0
K00539	0.0
K00538	0.0
K11029	0.0
K14260	2564.0
K14261	0.0
K14266	0.0
K14267	0.0
K14268	0.0
K14269	0.0
K01337	0.0
K01338	52606.0
K02683	0.0
K02682	0.0
K02681	0.0
K02680	0.0
K02687	48004.0
K02686	0.0
K02685	0.0
K02689	0.0
K02688	1493.0
K00824	9386.0
K00827	0.0
K00826	49914.0
K00821	57200.0
K00820	56491.0
K00823	6.0
K00822	0.0
K00829	0.0
K00828	0.0
K01488	9442.0
K01489	48519.0
K01484	0.0
K01485	8485.0
K01486	21872.0
K01487	10609.0
K01480	44955.0
K01481	0.0
K01482	83.0
K01483	0.0
K02469	71755.0
K02468	20.0
K02466	20.0
K02465	0.0
K02464	0.0
K02463	0.0
K02462	0.0
K02461	0.0
K02460	0.0
K08969	0.0
K13061	0.0
K13060	0.0
K13063	0.0
K13062	0.0
K13069	0.0
K08964	0.0
K06363	0.0
K03079	8628.0
K06342	0.0
K03078	0.0
K13289	0.0
K13288	1.0
K13285	0.0
K13287	0.0
K13286	0.0
K13281	446.0
K13280	13066.0
K13283	0.0
K00054	21.0
K04496	0.0
K05369	0.0
K05368	0.0
K03228	0.0
K03229	0.0
K00052	47897.0
K03222	0.0
K03223	0.0
K03220	0.0
K03221	0.0
K03226	0.0
K03227	0.0
K03224	0.0
K03225	0.0
K09482	0.0
K09483	0.0
K13836	0.0
K12228	0.0
K05360	0.0
K12224	0.0
K12225	0.0
K12226	0.0
K12227	0.0
K12220	0.0
K05363	106.0
K12222	0.0
K12223	0.0
K08681	16925.0
K08680	19.0
K08683	0.0
K08682	0.0
K08685	0.0
K08684	0.0
K08687	0.0
K08686	0.0
K11755	77074.0
K11754	108371.0
K11751	0.0
K11750	0.0
K11753	96039.0
K11752	35374.0
K02407	11041.0
K13938	0.0
K13936	0.0
K13935	0.0
K02406	29283.0
K13933	0.0
K13932	0.0
K13931	0.0
K13930	0.0
K12088	0.0
K12081	0.0
K12082	0.0
K12083	0.0
K12084	0.0
K12086	0.0
K12087	0.0
K09611	0.0
K09612	0.0
K04940	0.0
K10085	0.0
K05394	0.0
K05395	0.0
K06340	0.0
K13043	246.0
K07149	10601.0
K07148	23773.0
K07147	1.0
K07146	262.0
K07145	2.0
K07144	0.0
K07143	0.0
K07142	0.0
K07141	6275.0
K07140	1.0
K10156	0.0
K10150	0.0
K10620	0.0
K10621	0.0
K14028	0.0
K14029	0.0
K01817	49597.0
K01816	2.0
K01815	40626.0
K01814	48067.0
K01813	14899.0
K01812	56621.0
K01811	68083.0
K01810	49045.0
K01819	37.0
K01818	8399.0
K14580	0.0
K05379	0.0
K08304	0.0
K08305	0.0
K08306	0.0
K08307	23775.0
K08300	1.0
K08301	43590.0
K08302	7784.0
K08303	95910.0
K08308	0.0
K08309	3206.0
K14671	0.0
K14670	0.0
K14673	0.0
K14672	0.0
K01673	973.0
K01672	0.0
K01671	0.0
K01677	24289.0
K01676	23774.0
K01674	18.0
K01679	2204.0
K01678	22780.0
K02899	48223.0
K02896	0.0
K02897	24949.0
K02895	48326.0
K02892	48507.0
K02890	48507.0
K10811	0.0
K02096	0.0
K02097	0.0
K02094	0.0
K02095	0.0
K02092	0.0
K02093	0.0
K02099	36036.0
K03411	20853.0
K03410	21138.0
K03413	24765.0
K03412	5904.0
K03415	4078.0
K03414	0.0
K03417	0.0
K03416	0.0
K03418	0.0
K05376	0.0
K02320	0.0
K02322	0.0
K02323	0.0
K05377	0.0
K13542	31539.0
K13543	0.0
K13540	0.0
K13541	0.0
K12145	0.0
K12144	0.0
K12147	0.0
K12410	57938.0
K12141	23532.0
K12140	23532.0
K12143	83.0
K12142	0.0
K12149	0.0
K12148	0.0
K07312	0.0
K07313	719.0
K07310	83.0
K07311	116.0
K07316	1267.0
K07317	0.0
K07314	0.0
K07315	675.0
K07318	425.0
K07319	11863.0
K03936	0.0
K03425	0.0
K03426	45506.0
K03427	58664.0
K03420	0.0
K03421	0.0
K03422	0.0
K03423	0.0
K03756	0.0
K03757	0.0
K03206	0.0
K03755	0.0
K11144	606.0
K11145	24319.0
K05972	0.0
K05973	0.0
K03752	159.0
K05978	0.0
K05979	254.0
K03753	1166.0
K00331	23535.0
K00330	23535.0
K00333	8.0
K00332	8.0
K00335	22441.0
K00334	27464.0
K00337	23535.0
K00336	36166.0
K00339	23535.0
K00338	23535.0
K03751	0.0
K06953	0.0
K06952	457.0
K06407	24204.0
K06950	101903.0
K10819	21.0
K06956	751.0
K06955	0.0
K06402	1830.0
K10815	0.0
K06959	48172.0
K06958	24399.0
K06409	50550.0
K06408	16821.0
K09129	0.0
K09128	812.0
K09123	775.0
K09122	0.0
K09121	14103.0
K09120	0.0
K09127	0.0
K09126	0.0
K09125	8.0
K09124	0.0
K01233	6.0
K05819	0.0
K05818	0.0
K01896	0.0
K05813	32824.0
K05812	0.0
K05811	0.0
K05810	23674.0
K05817	0.0
K05816	0.0
K05815	10773.0
K05814	2186.0
K01894	0.0
K01892	48511.0
K01234	6070.0
K01144	33028.0
K01146	0.0
K01141	0.0
K01416	0.0
K11434	0.0
K01415	0.0
K06354	0.0
K01414	0.0
K09836	0.0
K01318	0.0
K01319	0.0
K01312	0.0
K06350	0.0
K02669	15285.0
K02668	0.0
K02665	0.0
K02664	7.0
K02667	0.0
K02666	0.0
K02661	0.0
K02660	0.0
K02663	148.0
K02662	3249.0
K00809	0.0
K00808	0.0
K00806	48306.0
K00805	18317.0
K00804	0.0
K00803	977.0
K00802	0.0
K00801	0.0
K00800	40547.0
K10921	0.0
K02409	12709.0
K02408	21134.0
K02401	19218.0
K02400	20849.0
K02403	0.0
K02402	0.0
K02405	21147.0
K05364	20499.0
K05367	244.0
K05366	95428.0
K10210	0.0
K10216	0.0
K13049	7632.0
K13048	0.0
K13739	0.0
K10215	0.0
K06122	4.0
K13735	0.0
K13734	0.0
K13041	0.0
K13040	0.0
K13731	0.0
K13730	1.0
K13733	0.0
K13732	0.0
K04516	23776.0
K03204	0.0
K03205	66653.0
K03207	8.0
K03200	0.0
K03201	0.0
K03202	0.0
K03203	0.0
K03208	0.0
K03758	167.0
K03759	0.0
K09469	0.0
K09461	0.0
K06204	0.0
K00178	0.0
K13950	0.0
K13953	17.0
K13955	0.0
K13954	1952.0
K10920	0.0
K06324	0.0
K11777	6044.0
K11779	0.0
K11778	0.0
K06325	0.0
K12600	0.0
K07432	0.0
K07430	0.0
K06326	0.0
K07128	0.0
K07121	0.0
K07120	1.0
K07123	0.0
K07122	0.0
K07125	0.0
K07124	29827.0
K07127	0.0
K07126	7655.0
K01870	48506.0
K01873	56135.0
K01872	48319.0
K01875	48523.0
K01874	56215.0
K01876	49441.0
K01879	110.0
K01878	110.0
K06321	0.0
K00476	0.0
K00477	0.0
K00474	0.0
K00472	0.0
K00470	0.0
K00471	0.0
K00478	0.0
K00479	0.0
K04775	0.0
K04774	0.0
K04777	0.0
K04776	0.0
K04771	0.0
K04770	0.0
K04773	24727.0
K04772	0.0
K04779	0.0
K04778	0.0
K14657	0.0
K14656	0.0
K14654	0.0
K14653	0.0
K14652	58987.0
K14659	0.0
K14658	0.0
K14386	0.0
K09926	0.0
K01699	1.0
K01698	10876.0
K01695	44740.0
K01697	0.0
K01696	46020.0
K01690	0.0
K01693	24297.0
K01692	3488.0
K07227	0.0
K03439	48339.0
K03438	61058.0
K13380	0.0
K03928	444.0
K03925	24297.0
K03924	51811.0
K03431	31748.0
K03926	0.0
K03437	48424.0
K03436	42294.0
K03435	0.0
K03434	0.0
K02348	6047.0
K02342	56017.0
K02343	48227.0
K02340	46188.0
K02341	48504.0
K02346	41311.0
K02347	8.0
K02344	0.0
K02345	0.0
K03697	3381.0
K03696	48625.0
K03695	48505.0
K03694	10.0
K03693	20.0
K03692	0.0
K03690	0.0
K03699	46806.0
K03698	21243.0
K13566	0.0
K12164	0.0
K07338	0.0
K07339	6390.0
K07334	110.0
K07335	33822.0
K07336	0.0
K07337	243.0
K07330	0.0
K07331	0.0
K07332	0.0
K07333	0.0
K09695	0.0
K09694	0.0
K09697	7009.0
K09696	6994.0
K09691	30542.0
K09690	20370.0
K09693	1.0
K09692	2229.0
K09699	16.0
K09698	27.0
K07590	2583.0
K07591	0.0
K07592	0.0
K05998	0.0
K05999	0.0
K05996	0.0
K05997	0.0
K05994	0.0
K05995	31576.0
K05993	7762.0
K05991	0.0
K10837	0.0
K00319	0.0
K00318	245.0
K00648	48763.0
K02545	0.0
K00645	48532.0
K00311	0.0
K00646	0.0
K00317	0.0
K00316	0.0
K00643	0.0
K00314	0.0
K02547	7540.0
K06429	0.0
K06428	0.0
K06427	0.0
K02812	0.0
K06425	0.0
K06424	0.0
K06423	453.0
K06422	0.0
K06421	0.0
K02813	0.0
K02930	0.0
K03815	0.0
K05612	0.0
K03367	21.0
K03366	2.0
K03812	0.0
K03635	3.0
K03634	0.0
K03631	47891.0
K05969	0.0
K03630	49441.0
K03633	0.0
K03632	0.0
K01998	22439.0
K01999	23166.0
K01992	105194.0
K01993	47318.0
K01990	215985.0
K01991	24023.0
K01996	22765.0
K01997	24273.0
K01994	0.0
K01995	22993.0
K03148	681.0
K03639	12332.0
K05692	0.0
K03638	2.0
K00869	21.0
K00868	23483.0
K00861	0.0
K00860	684.0
K00863	1260.0
K00862	0.0
K00865	16116.0
K00864	40423.0
K00867	21.0
K00866	0.0
K01192	56445.0
K01190	204396.0
K01191	43700.0
K01197	147.0
K01194	1.0
K01195	16891.0
K01198	9484.0
K01199	0.0
K00656	87768.0
K00657	32642.0
K00306	0.0
K14591	4.0
K00300	0.0
K00653	0.0
K13715	0.0
K13713	0.0
K00650	0.0
K00651	24530.0
K14596	0.0
K02647	57998.0
K14598	0.0
K02643	0.0
K02642	0.0
K02641	0.0
K02640	0.0
K03594	32039.0
K03595	48505.0
K03596	48216.0
K03597	0.0
K03590	24241.0
K03591	0.0
K03592	107.0
K03593	23776.0
K03598	0.0
K03599	0.0
K01736	48175.0
K01737	24547.0
K01734	41373.0
K01735	40549.0
K01732	0.0
K01733	49576.0
K01730	7630.0
K01731	0.0
K06049	0.0
K01738	59164.0
K01739	15.0
K11809	0.0
K05343	712.0
K02422	22820.0
K02421	19218.0
K05340	23.0
K02427	0.0
K05346	666.0
K02425	0.0
K02424	0.0
K05349	171933.0
K02428	23878.0
K03770	23775.0
K03771	24020.0
K03772	0.0
K03773	24022.0
K03774	170.0
K03775	23775.0
K03776	0.0
K03777	1.0
K03778	45608.0
K03779	1293.0
K09722	0.0
K08174	0.0
K14114	0.0
K13979	2.0
K13237	0.0
K14440	0.0
K09992	7635.0
K09990	0.0
K09991	0.0
K09996	0.0
K09997	0.0
K09994	0.0
K14110	0.0
K09998	0.0
K09999	0.0
K14111	0.0
K14113	0.0
K14449	0.0
K10213	122.0
K14118	0.0
K11711	1372.0
K11710	2.0
K11712	3292.0
K11717	69824.0
K11719	0.0
K06857	0.0
K10440	64798.0
K10441	58131.0
K07103	0.0
K07102	0.0
K07101	1.0
K07100	0.0
K07107	62598.0
K07106	1916.0
K07105	19548.0
K07456	48093.0
K07459	190.0
K07458	1559.0
K07109	0.0
K07108	0.0
K10198	0.0
K10199	0.0
K10190	29102.0
K10191	0.0
K10192	4175.0
K10193	2914.0
K10194	3135.0
K10195	0.0
K10196	0.0
K10197	0.0
K15013	0.0
K01858	424.0
K15016	0.0
K15017	0.0
K01853	0.0
K01852	0.0
K01851	0.0
K01850	329.0
K01857	0.0
K01856	0.0
K01854	55117.0
K07539	0.0
K08478	0.0
K08479	0.0
K08476	0.0
K08477	0.0
K08475	0.0
K00450	201.0
K00451	0.0
K00452	0.0
K00453	1.0
K00455	0.0
K00456	0.0
K00457	0.0
K00106	0.0
K00459	1.0
K00104	2684.0
K00105	18.0
K00102	0.0
K00103	0.0
K00100	72945.0
K00101	0.0
K01509	0.0
K04759	72882.0
K04758	74258.0
K04757	893.0
K01504	0.0
K04755	1.0
K04754	0.0
K04753	16.0
K04752	0.0
K04751	17051.0
K01502	0.0
K14631	0.0
K05359	0.0
K14632	0.0
K07536	0.0
K12080	0.0
K02364	0.0
K12369	83.0
K02361	246.0
K02362	0.0
K02363	0.0
K13509	0.0
K13503	0.0
K13500	0.0
K12109	0.0
K12108	0.0
K12101	0.0
K12100	0.0
K12103	0.0
K12102	0.0
K12105	0.0
K12104	0.0
K12107	0.0
K12106	0.0
K11023	0.0
K03014	0.0
K08906	0.0
K08904	0.0
K08900	0.0
K06223	25421.0
K06199	26552.0
K06198	20.0
K06197	0.0
K06196	16649.0
K06194	23528.0
K06193	19.0
K06192	0.0
K06191	18.0
K06190	0.0
K11104	9295.0
K11105	32178.0
K11106	0.0
K11107	0.0
K11102	1.0
K11103	1.0
K07862	968.0
K00666	9572.0
K00663	0.0
K00662	7735.0
K00661	48539.0
K00660	0.0
K06997	48175.0
K06996	1.0
K06995	0.0
K10852	2909.0
K06993	0.0
K06992	0.0
K06991	0.0
K06990	7.0
K11050	0.0
K06999	34.0
K06998	9460.0
K05338	17.0
K11051	0.0
K06441	0.0
K06440	0.0
K06443	0.0
K06442	24634.0
K06445	0.0
K06447	0.0
K06446	84.0
K06309	0.0
K05686	0.0
K02655	0.0
K07392	0.0
K00595	39112.0
K00594	0.0
K00596	0.0
K00599	92781.0
K00598	0.0
K02657	0.0
K07642	0.0
K07643	0.0
K07396	0.0
K07397	252.0
K07394	1.0
K07395	0.0
K04102	0.0
K04103	1.0
K04100	0.0
K04101	0.0
K04107	0.0
K04105	0.0
K04108	0.0
K04109	0.0
K07716	0.0
K07717	2122.0
K07714	0.0
K07715	0.0
K07712	0.0
K07713	247.0
K07710	7.0
K07711	0.0
K07718	127873.0
K07719	3499.0
K00843	0.0
K00842	0.0
K00841	21.0
K00840	0.0
K00847	58003.0
K00846	0.0
K00845	97155.0
K00844	420.0
K00849	47183.0
K00848	23655.0
K06302	0.0
K13771	0.0
K13770	7.0
K13772	0.0
K13775	0.0
K13774	0.0
K13777	0.0
K13776	0.0
K13779	0.0
K13778	0.0
K02621	24215.0
K02992	48322.0
K02623	0.0
K08286	0.0
K08281	338.0
K02996	47164.0
K02995	0.0
K02994	48507.0
K02629	0.0
K02628	0.0
K08289	23528.0
K08288	0.0
K03578	1.0
K03579	1.0
K03576	0.0
K03577	7630.0
K03574	63721.0
K03575	30984.0
K03572	48093.0
K03573	0.0
K03570	48175.0
K03571	21368.0
K01710	80321.0
K01711	33418.0
K01712	1291.0
K01713	0.0
K01714	83931.0
K01715	14170.0
K01716	0.0
K01718	0.0
K01719	23776.0
K03081	17.0
K02199	1.0
K02198	84.0
K14170	47220.0
K02193	0.0
K02192	569.0
K02191	142.0
K02190	21530.0
K02197	84.0
K02196	0.0
K02195	84.0
K02194	84.0
K03718	23786.0
K03719	12311.0
K03712	26008.0
K03713	19.0
K03710	46693.0
K03711	66557.0
K03716	11220.0
K03717	0.0
K03715	1.0
K07129	0.0
K00045	243.0
K13995	0.0
K13994	0.0
K13991	0.0
K13990	23768.0
K13993	25724.0
K13992	0.0
K06298	18576.0
K06299	0.0
K06294	0.0
K06295	4623.0
K06296	453.0
K06297	648.0
K06290	0.0
K06291	0.0
K06292	0.0
K06293	0.0
K12743	0.0
K00248	18677.0
K06426	0.0
K11739	0.0
K11738	0.0
K11733	0.0
K11732	0.0
K11731	0.0
K11737	1.0
K11736	0.0
K11735	0.0
K11734	0.0
K06870	0.0
K06871	77985.0
K06872	38188.0
K06873	0.0
K06874	0.0
K06875	0.0
K06876	0.0
K06877	7633.0
K06878	19.0
K06879	243.0
K07478	57633.0
K12645	0.0
K07479	0.0
K07473	23328.0
K07472	0.0
K07471	0.0
K07470	0.0
K07477	0.0
K07476	1.0
K07474	1414.0
K15038	0.0
K15039	0.0
K15034	0.0
K15036	9.0
K15037	0.0
K08738	0.0
K06420	0.0
K00128	40767.0
K00129	0.0
K00438	0.0
K00432	1928.0
K00433	7651.0
K00122	1.0
K00123	245.0
K00124	98.0
K00125	0.0
K00126	0.0
K00127	90.0
K08973	0.0
K14348	0.0
K14347	0.0
K14340	0.0
K08972	115.0
K01525	0.0
K01524	49992.0
K01523	2566.0
K01521	0.0
K01520	64169.0
K01529	1799.0
K08977	0.0
K03969	762.0
K08929	0.0
K02388	21134.0
K02389	19719.0
K02386	0.0
K02387	21134.0
K02384	0.0
K02385	19979.0
K02382	0.0
K02380	7.0
K02381	1.0
K05386	0.0
K13524	0.0
K13525	0.0
K13527	0.0
K13520	0.0
K13522	0.0
K13529	0.0
K03385	327.0
K03384	0.0
K03387	23784.0
K03386	28852.0
K03381	0.0
K03380	0.0
K03383	0.0
K03382	4422.0
K03389	23743.0
K03388	23667.0
K05356	0.0
K12344	0.0
K12343	1.0
K12342	0.0
K12341	0.0
K12340	24020.0
K02430	0.0
K12349	0.0
K05351	0.0
K11694	1.0
K11695	1.0
K11690	13675.0
K05352	0.0
K11693	1.0
K08928	0.0
K03433	0.0
K13832	0.0
K03039	0.0
K03432	0.0
K06607	0.0
K06606	620.0
K06605	201.0
K03430	9247.0
K06603	476.0
K06602	0.0
K06601	0.0
K06600	0.0
K05358	0.0
K06609	0.0
K06608	428.0
K03923	0.0
K03922	0.0
K11472	0.0
K11473	14.0
K11474	0.0
K11475	0.0
K11476	1.0
K11477	0.0
K00601	0.0
K00600	48223.0
K00603	1818.0
K03746	0.0
K00605	33696.0
K00604	48515.0
K00607	0.0
K00606	27414.0
K00609	47758.0
K03741	10861.0
K03740	21.0
K03743	6662.0
K10873	0.0
K03214	0.0
K14068	0.0
K13317	0.0
K06360	0.0
K14069	0.0
K08078	0.0
K09650	0.0
K06361	0.0
K07802	0.0
K07803	0.0
K07800	1.0
K07801	0.0
K07806	0.0
K07807	0.0
K07804	0.0
K07805	0.0
K06362	0.0
K01172	0.0
K10257	0.0
K10255	0.0
K10254	28157.0
K10253	0.0
K10918	0.0
K04128	0.0
K01958	2092.0
K01959	0.0
K01956	47261.0
K01957	0.0
K04126	0.0
K04127	0.0
K01952	48218.0
K01953	45012.0
K01950	48139.0
K01951	57125.0
K07730	0.0
K07731	0.0
K07732	0.0
K07733	1.0
K07734	1.0
K07735	246.0
K07736	26004.0
K07737	88577.0
K07738	18269.0
K07739	83.0
K06365	0.0
K06366	0.0
K06367	0.0
K10910	0.0
K10911	0.0
K04382	0.0
K10775	0.0
K02609	0.0
K02979	0.0
K02978	0.0
K06368	0.0
K02975	0.0
K02974	0.0
K02977	0.0
K02976	0.0
K03558	258.0
K03559	23775.0
K03550	42280.0
K03551	48503.0
K03552	0.0
K03553	56140.0
K03554	0.0
K03555	48090.0
K03556	11391.0
K03557	0.0
K01778	55926.0
K01779	3433.0
K06369	0.0
K01772	333.0
K01770	47878.0
K01771	0.0
K01776	46419.0
K01777	860.0
K01774	0.0
K01775	58565.0
K05385	0.0
K05384	0.0
K05383	0.0
K05382	0.0
K05381	0.0
K08159	0.0
K14153	17.0
K14154	0.0
K14155	60266.0
K08152	0.0
K08156	23542.0
K08076	0.0
K12809	0.0
K05297	308.0
K03734	52537.0
K03735	1940.0
K03736	1940.0
K03737	49232.0
K03731	0.0
K03732	0.0
K03733	23930.0
K03738	18.0
K03739	21.0
K08139	1.0
K06994	4.0
K12660	0.0
K12661	4.0
K07450	0.0
K08719	0.0
K08717	2.0
K08715	0.0
K08714	0.0
K08713	0.0
K08710	0.0
K11311	0.0
K11312	0.0
K00141	0.0
K00146	0.0
K00411	0.0
K00412	0.0
K00145	97615.0
K00148	0.0
K14367	0.0
K14366	0.0
K08954	0.0
K08384	41399.0
K14369	0.0
K14368	0.0
K14091	7637.0
K14090	7720.0
K14093	0.0
K14092	0.0
K14095	0.0
K14094	0.0
K14097	0.0
K14096	0.0
K14099	0.0
K14098	0.0
K02848	0.0
K01541	0.0
K04712	0.0
K04711	0.0
K01545	0.0
K01547	39413.0
K01546	39413.0
K01548	38853.0
K04719	0.0
K04718	0.0
K02018	23458.0
K02019	8216.0
K02016	72315.0
K02017	9.0
K02014	73230.0
K02015	91570.0
K02012	23717.0
K02013	71240.0
K02010	11319.0
K02011	21155.0
K04515	0.0
K03943	0.0
K03941	0.0
K03940	0.0
K00313	173.0
K04060	0.0
K01608	7748.0
K08942	0.0
K08943	0.0
K08940	0.0
K08941	0.0
K08946	0.0
K08947	0.0
K08944	0.0
K08945	0.0
K03059	0.0
K13811	0.0
K13812	0.0
K13815	0.0
K13816	0.0
K13818	0.0
K13819	0.0
K03053	0.0
K03052	0.0
K03055	0.0
K03054	0.0
K03057	0.0
K03056	0.0
K06222	0.0
K11418	0.0
K11410	0.0
K11415	0.0
K00622	0.0
K00621	0.0
K00620	44070.0
K00627	1617.0
K00626	18690.0
K00625	47122.0
K00624	0.0
K02805	8347.0
K02552	19.0
K02550	0.0
K02556	20095.0
K02803	0.0
K02554	0.0
K07280	0.0
K07281	0.0
K07282	39536.0
K07283	0.0
K07284	18797.0
K07285	0.0
K07286	0.0
K08217	23584.0
K07288	0.0
K07289	0.0
K07534	0.0
K07535	1381.0
K07533	11676.0
K07822	0.0
K07823	0.0
K08699	0.0
K00088	55799.0
K00087	11413.0
K00086	8239.0
K00082	0.0
K10239	0.0
K10238	0.0
K10231	842.0
K10230	0.0
K10233	0.0
K10232	0.0
K10235	0.0
K10234	0.0
K10237	0.0
K10236	0.0
K08353	0.0
K01970	0.0
K01971	776.0
K01972	63008.0
K01973	0.0
K01974	0.0
K01975	874.0
K01976	0.0
K07758	0.0
K05990	0.0
K07752	0.0
K07753	0.0
K07751	0.0
K13786	0.0
K07755	0.0
K07442	0.0
K08352	249.0
K07115	1.0
K07441	0.0
K07634	0.0
K07446	0.0
K07111	0.0
K07444	24294.0
K07445	0.0
K00647	5.0
K07449	0.0
K00641	23526.0
K00640	57808.0
K01289	0.0
K01282	0.0
K01283	0.0
K01280	0.0
K01281	3.0
K01286	8050.0
K01284	47549.0
K02954	48520.0
K02952	48506.0
K02950	48223.0
K00155	0.0
K02959	48507.0
K00887	0.0
K00886	0.0
K00885	0.0
K00884	0.0
K00883	2406.0
K00882	14905.0
K00881	457.0
K00880	9744.0
K00053	47478.0
K14048	0.0
K01026	5778.0
K01756	49709.0
K01025	0.0
K01750	1212.0
K01023	420.0
K01752	67518.0
K01753	763.0
K14583	0.0
K01758	423.0
K01759	73664.0
K09565	0.0
K09568	0.0
K08173	0.0
K08172	0.0
K02483	8529.0
K02482	0.0
K08177	1355.0
K08176	0.0
K08175	0.0
K02486	0.0
K02489	0.0
K02488	0.0
K08178	0.0
K14138	1936.0
K14136	0.0
K09713	0.0
K09714	0.0
K09715	0.0
K03532	0.0
K03533	0.0
K03530	104611.0
K03531	47160.0
K03536	48424.0
K03537	0.0
K03534	39505.0
K03535	1.0
K03538	0.0
K03539	0.0
K14451	0.0
K14450	0.0
K02225	0.0
K02224	40733.0
K02227	23301.0
K02226	22673.0
K02221	558.0
K14107	0.0
K02229	0.0
K02228	0.0
K14106	0.0
K00441	136.0
K03288	0.0
K03289	0.0
K03284	57807.0
K03285	0.0
K03286	2.0
K03287	23778.0
K03280	0.0
K03281	23791.0
K03282	41194.0
K00440	0.0
K13677	0.0
K12790	0.0
K09639	0.0
K12688	0.0
K12689	0.0
K12686	0.0
K12687	0.0
K12684	0.0
K12685	0.0
K12682	0.0
K12683	0.0
K12680	0.0
K11889	0.0
K08884	28473.0
K11085	31403.0
K11084	0.0
K11081	0.0
K11080	0.0
K11083	0.0
K11082	0.0
K11089	0.0
K08777	0.0
K08776	0.0
K06346	24108.0
K06347	1.0
K09824	1.0
K09825	48226.0
K09823	0.0
K09820	18.0
K10939	0.0
K10936	0.0
K10937	0.0
K10933	0.0
K06348	0.0
K09829	0.0
K11337	0.0
K11336	0.0
K11335	0.0
K11334	0.0
K11333	0.0
K11332	0.0
K11331	0.0
K11330	0.0
K00169	3853.0
K00164	2.0
K00166	16.0
K00167	16.0
K00161	1637.0
K00162	1637.0
K00163	1.0
K10689	0.0
K10680	1.0
K10681	1.0
K10682	1.0
K04083	24648.0
K04082	0.0
K04081	0.0
K04080	0.0
K04087	1895.0
K04086	2.0
K04085	0.0
K04084	0.0
K04088	1895.0
K01569	0.0
K01568	0.0
K01563	0.0
K01561	0.0
K01560	10766.0
K01567	244.0
K01565	0.0
K01564	0.0
K02038	48407.0
K02039	48406.0
K02030	66643.0
K02031	89109.0
K02032	96963.0
K02033	106722.0
K02034	112288.0
K02035	112869.0
K02036	48442.0
K02037	47742.0
K05556	0.0
K13658	0.0
K13659	0.0
K13656	0.0
K13657	0.0
K13654	0.0
K13655	83.0
K13652	7882.0
K13653	46496.0
K13650	0.0
K13651	0.0
K05555	0.0
K05552	0.0
K02057	73547.0
K05550	0.0
K05551	0.0
K12308	81398.0
K12306	0.0
K03073	48088.0
K03072	1502.0
K03071	0.0
K03070	48508.0
K03077	802.0
K03076	48223.0
K03075	46880.0
K03074	2190.0
K08965	1401.0
K08967	0.0
K08961	1.0
K08963	12190.0
K13873	0.0
K13876	0.0
K13874	0.0
K13875	0.0
K06139	0.0
K06138	0.0
K06135	0.0
K06134	0.0
K06137	0.0
K06136	0.0
K06131	67423.0
K06133	21656.0
K06132	0.0
K02600	48507.0
K07389	0.0
K07388	0.0
K04747	0.0
K01516	48238.0
K09977	0.0
K07518	0.0
K07519	0.0
K11437	0.0
K07512	0.0
K07516	8.0
K10212	419.0
K10747	0.0
K10217	0.0
K10219	0.0
K10218	0.0
K10748	0.0
K01912	41630.0
K01913	0.0
K01910	1655.0
K01911	1646.0
K01916	31.0
K01917	1.0
K01914	47721.0
K01915	82249.0
K01918	26566.0
K01919	111.0
K07774	0.0
K07775	2130.0
K07776	93.0
K07777	1615.0
K07770	90.0
K07771	0.0
K07772	0.0
K07773	0.0
K07778	0.0
K01193	36121.0
K04340	0.0
K04341	0.0
K04342	0.0
K04343	0.0
K12986	0.0
K04691	0.0
K02931	47164.0
K02933	48507.0
K02935	48507.0
K02936	0.0
K02939	48507.0
K00205	0.0
K00204	0.0
K00207	0.0
K00206	0.0
K00201	0.0
K00200	0.0
K00203	0.0
K00202	0.0
K00209	0.0
K00208	23789.0
K01000	56069.0
K01001	0.0
K01002	6909.0
K01003	122.0
K01004	0.0
K01005	6053.0
K01006	48174.0
K01007	857.0
K01008	13470.0
K10855	0.0
K14115	0.0
K14116	0.0
K14441	48074.0
K14446	0.0
K14447	0.0
K14112	0.0
K14445	1.0
K08195	0.0
K08194	0.0
K14448	0.0
K08196	0.0
K08191	23771.0
K14119	0.0
K08193	0.0
K00702	1923.0
K10799	0.0
K03518	29239.0
K03519	2260.0
K09719	0.0
K10856	0.0
K03516	0.0
K03517	35220.0
K02205	0.0
K02204	7.0
K02203	15098.0
K02201	0.0
K02200	1.0
K13714	1.0
K13461	0.0
K12518	0.0
K12519	0.0
K12517	0.0
K12514	0.0
K12515	0.0
K12512	0.0
K12513	0.0
K12510	24022.0
K12511	2495.0
K07183	24244.0
K07182	0.0
K07181	9661.0
K07180	462.0
K07186	0.0
K07185	5273.0
K07184	0.0
K09800	0.0
K09801	0.0
K09802	0.0
K09803	94.0
K09804	0.0
K09805	0.0
K09806	0.0
K09807	33413.0
K09808	47546.0
K09809	201.0
K10912	0.0
K10913	0.0
K10914	7848.0
K10915	0.0
K10916	0.0
K10917	0.0
K11358	21967.0
K11355	0.0
K11354	0.0
K11357	0.0
K11356	0.0
K04069	111763.0
K04068	56882.0
K04065	0.0
K04064	0.0
K04067	0.0
K04066	48167.0
K04061	12925.0
K09716	0.0
K04063	0.0
K04062	0.0
K10006	0.0
K10007	0.0
K10004	0.0
K10005	0.0
K10002	0.0
K10003	0.0
K10000	0.0
K10001	0.0
K09717	0.0
K10008	0.0
K10009	0.0
K02491	0.0
K14588	0.0
K14581	0.0
K13678	90.0
K13679	0.0
K11633	0.0
K13670	0.0
K13671	0.0
K11987	0.0
K11636	0.0
K11634	0.0
K13582	0.0
K13583	0.0
K13580	0.0
K13581	1.0
K13586	0.0
K13587	0.0
K13584	0.0
K13585	0.0
K13588	0.0
K13589	0.0
K02052	2110.0
K02053	2121.0
K02050	63497.0
K02051	57855.0
K02056	40297.0
K05553	0.0
K02054	2110.0
K02055	733.0
K02058	10320.0
K02059	0.0
K05558	0.0
K05559	0.0
K03895	0.0
K03894	0.0
K03897	0.0
K03896	0.0
K03891	0.0
K03890	0.0
K03893	2.0
K03892	53195.0
K02423	0.0
K05342	0.0
K05341	574.0
K12989	0.0
K12988	0.0
K02420	20849.0
K12981	0.0
K12980	0.0
K12983	0.0
K12982	0.0
K12985	0.0
K12984	0.0
K12987	0.0
K02426	23775.0
K13854	0.0
K03098	23526.0
K13853	448.0
K03095	20.0
K05344	0.0
K03091	106035.0
K03090	448.0
K03093	1871.0
K03092	34924.0
K06113	245.0
K09632	0.0
K02429	47549.0
K06118	0.0
K05716	0.0
K04844	122.0
K11632	1.0
K11630	1.0
K11631	85.0
K11637	0.0
K11635	4.0
K11638	0.0
K11639	0.0
K07572	0.0
K07573	0.0
K07570	118.0
K07571	4304.0
K07576	22328.0
K07577	0.0
K07574	24316.0
K07575	0.0
K07578	0.0
K07579	0.0
K11189	61530.0
K11184	18227.0
K11187	0.0
K11180	7.0
K11181	7.0
K11183	0.0
K10764	0.0
K10763	0.0
K10762	0.0
K01938	48821.0
K01939	49160.0
K01934	25087.0
K01935	23910.0
K01937	48328.0
K01930	0.0
K01932	0.0
K01933	55796.0
K07798	245.0
K07799	0.0
K07796	0.0
K07797	0.0
K07794	419.0
K07795	1493.0
K07792	3.0
K07793	11970.0
K07790	0.0
K07791	1.0
K06379	24197.0
K00968	7629.0
K06378	24069.0
K06377	1.0
K06376	0.0
K06375	0.0
K09814	1.0
K09813	1.0
K06372	0.0
K06371	0.0
K06370	0.0
K01249	0.0
K01246	33440.0
K01247	141.0
K01244	0.0
K01243	45182.0
K08919	0.0
K01241	249.0
K02919	35334.0
K02913	47850.0
K02912	0.0
K02911	48232.0
K02910	0.0
K02917	0.0
K02916	48507.0
K02915	0.0
K02914	46707.0
K00228	1.0
K00227	0.0
K00226	74436.0
K00224	0.0
K00223	0.0
K00222	0.0
K00221	0.0
K00220	0.0
K01798	0.0
K01799	756.0
K01068	0.0
K01069	2798.0
K01062	0.0
K01791	50080.0
K01792	0.0
K01061	1.0
K01066	289.0
K01067	539.0
K01796	116.0
K01797	610.0
K05499	9768.0
K14468	0.0
K14469	0.0
K14465	0.0
K14466	0.0
K14467	0.0
K10834	0.0
K10833	0.0
K02266	0.0
K03793	0.0
K03790	1162.0
K03791	0.0
K03796	0.0
K03797	94210.0
K03794	0.0
K03795	0.0
K03798	88964.0
K03799	6.0
K13448	0.0
K12538	0.0
K12539	0.0
K12530	0.0
K12531	0.0
K12532	0.0
K12533	0.0
K12534	0.0
K12535	0.0
K12536	0.0
K12537	0.0
K03136	0.0
K09790	31956.0
K09791	0.0
K09792	1.0
K09793	23534.0
K09794	0.0
K09795	0.0
K09796	0.0
K09797	32666.0
K09798	0.0
K09799	0.0
K10972	0.0
K10973	0.0
K10977	418.0
K10974	9543.0
K10975	16.0
K10978	0.0
K10979	851.0
K06308	0.0
K00315	0.0
K09862	0.0
K06303	0.0
K09860	0.0
K09861	44958.0
K06306	8743.0
K06307	0.0
K06305	0.0
K11373	0.0
K04047	272.0
K04046	0.0
K04045	9667.0
K04044	0.0
K04043	50876.0
K04042	6939.0
K04041	21970.0
K04040	0.0
K02700	0.0
K04049	0.0
K04048	0.0
K02707	0.0
K02704	0.0
K02705	0.0
K10020	0.0
K10021	0.0
K10022	0.0
K10023	0.0
K10024	0.0
K10025	0.0
K10026	924.0
K10027	244.0
K13612	0.0
K13613	0.0
K13611	0.0
K13614	0.0
K13615	0.0
K05794	2.0
K05795	2600.0
K05796	259.0
K05797	0.0
K05790	0.0
K05791	0.0
K05792	419.0
K05793	0.0
K05798	0.0
K05799	47051.0
K01474	0.0
K01477	0.0
K01476	3.0
K01471	0.0
K01470	23963.0
K01473	0.0
K13039	0.0
K01479	7.0
K01478	102.0
K05570	8454.0
K05571	8454.0
K05572	0.0
K05573	0.0
K02078	90722.0
K02079	0.0
K05576	0.0
K02074	3.0
K02075	3.0
K02076	437.0
K02077	8.0
K02071	22852.0
K02072	22899.0
K02073	22877.0
K03309	1.0
K03308	82864.0
K03305	23944.0
K03304	0.0
K03307	21781.0
K03306	18343.0
K03301	0.0
K03300	3686.0
K03303	1083.0
K03302	0.0
K06173	73700.0
K06175	1.0
K06174	0.0
K06177	23773.0
K06176	0.0
K06179	24622.0
K07680	7.0
K03867	0.0
K03838	0.0
K12053	0.0
K11618	7646.0
K11619	0.0
K11614	0.0
K11615	0.0
K11616	0.0
K11617	17.0
K11610	0.0
K11611	0.0
K11960	0.0
K11961	0.0
K02836	48177.0
K10565	0.0
K10564	0.0
K02837	46138.0
K10561	6715.0
K10560	6711.0
K10563	13156.0
K10562	0.0
K02838	48507.0
K06858	0.0
K02839	7629.0
K06859	1775.0
K12700	6065.0
K07558	0.0
K07559	8880.0
K07228	0.0
K07229	0.0
K07226	0.0
K07224	1.0
K07225	1.0
K07222	0.0
K07223	3.0
K07220	16447.0
K07221	2.0
K10709	16919.0
K10708	0.0
K10701	0.0
K10703	0.0
K10702	0.0
K10704	0.0
K05984	0.0
K07537	0.0
K08652	0.0
K08651	0.0
K08658	0.0
K08659	464.0
K05982	0.0
K07451	0.0
K07453	0.0
K07452	0.0
K07455	624.0
K07454	1.0
K09707	9867.0
K07457	3.0
K09706	471.0
K07104	18.0
K00029	250.0
K00028	16.0
K00799	1.0
K00798	31888.0
K00797	13508.0
K00024	47722.0
K00795	1.0
K00026	0.0
K00021	0.0
K00020	441.0
K00023	0.0
K00022	0.0
K09017	0.0
K01269	29169.0
K09015	23794.0
K09014	31606.0
K09013	47058.0
K09011	23771.0
K09010	0.0
K01261	18.0
K01262	80196.0
K01263	19.0
K01264	0.0
K01265	82116.0
K01266	7636.0
K09018	0.0
K08227	0.0
K08226	0.0
K08225	0.0
K08224	1.0
K08223	2.0
K08222	0.0
K08221	7.0
K00249	0.0
K01790	62770.0
K00241	23783.0
K00240	30460.0
K00243	43839.0
K00242	0.0
K00245	0.0
K00244	6967.0
K00247	0.0
K00246	0.0
K01795	7844.0
K06983	0.0
K02799	0.0
K02798	311.0
K02791	1639.0
K02790	0.0
K02793	15185.0
K02795	22139.0
K02794	22699.0
K02796	21962.0
K04564	27193.0
K04565	16246.0
K04566	7628.0
K04567	40450.0
K01040	1048.0
K01041	1.0
K04562	1633.0
K04568	0.0
K01049	0.0
K02535	23775.0
K02242	20.0
K02536	23778.0
K02531	2.0
K02246	2.0
K02533	0.0
K02532	0.0
K02248	17.0
K02538	17.0
K00581	0.0
K13421	0.0
K01013	0.0
K15018	0.0
K15019	0.0
K03110	48505.0
K03111	101323.0
K03112	0.0
K03113	23775.0
K03116	23954.0
K03117	8.0
K03118	23877.0
K03119	0.0
K10919	0.0
K12552	1.0
K12553	1.0
K12551	1.0
K12556	17.0
K12554	15.0
K12555	39.0
K06892	0.0
K06893	10.0
K06890	3613.0
K06891	11.0
K06896	49526.0
K06897	15584.0
K06894	244.0
K06895	1620.0
K10954	0.0
K10956	0.0
K06899	0.0
K06328	0.0
K06329	0.0
K10952	0.0
K10953	0.0
K11395	0.0
K11391	0.0
K11390	0.0
K11392	0.0
K00499	0.0
K00494	1.0
K00495	0.0
K00496	0.0
K00491	1.0
K00492	1.0
K00493	0.0
K13591	0.0
K01467	24029.0
K13593	0.0
K13592	0.0
K04021	0.0
K04020	0.0
K04023	3588.0
K04022	0.0
K04025	0.0
K04024	3764.0
K04027	440.0
K04026	1634.0
K04029	18673.0
K04028	19277.0
K07055	0.0
K07054	5.0
K07057	0.0
K07056	72280.0
K07051	0.0
K07050	21816.0
K07053	65348.0
K07052	72782.0
K07059	0.0
K07058	45950.0
K10040	313.0
K10041	1103.0
K10046	0.0
K04799	0.0
K04798	0.0
K04793	0.0
K04792	0.0
K04791	0.0
K04790	0.0
K04797	0.0
K04796	0.0
K04795	0.0
K04794	0.0
K13638	0.0
K13639	0.0
K13634	0.0
K13635	0.0
K13636	0.0
K13637	4.0
K13630	0.0
K13631	0.0
K13632	0.0
K13633	0.0
K02042	9103.0
K05778	0.0
K05779	0.0
K05776	23528.0
K05541	0.0
K05774	0.0
K05775	0.0
K05772	7.0
K05773	7.0
K05540	3655.0
K01459	0.0
K01458	0.0
K01457	0.0
K01455	420.0
K01454	0.0
K01453	0.0
K01452	0.0
K01451	4651.0
K01450	0.0
K05518	0.0
K08070	3606.0
K08071	0.0
K05516	93.0
K08077	539.0
K05515	47570.0
K13093	0.0
K11783	0.0
K12949	0.0
K12945	0.0
K12944	0.0
K12941	4221.0
K12940	0.0
K12943	0.0
K12942	3985.0
K14728	0.0
K14727	0.0
K11785	0.0
K00108	1.0
K13890	127.0
K13891	127.0
K13892	4.0
K13893	0.0
K13894	0.0
K13895	0.0
K13896	0.0
K06159	0.0
K06158	55958.0
K06153	48818.0
K06152	0.0
K06151	0.0
K06157	0.0
K06156	0.0
K06155	0.0
K06154	0.0
K03327	47549.0
K03326	152.0
K03325	2000.0
K03324	68400.0
K03322	649.0
K03321	2333.0
K03320	7389.0
K03329	0.0
K03328	23789.0
K04802	0.0
K04801	0.0
K04800	0.0
K11948	0.0
K01505	0.0
K04756	1.0
K11940	0.0
K11941	0.0
K11942	0.0
K11943	0.0
K11944	0.0
K01507	61618.0
K11946	0.0
K11947	0.0
K01506	0.0
K01501	128.0
K01500	446.0
K01503	0.0
K06714	2140.0
K04750	8249.0
K12789	0.0
K12788	0.0
K11526	0.0
K10810	1.0
K11522	0.0
K11523	0.0
K08675	0.0
K08676	246.0
K08677	0.0
K08679	0.0
K11521	0.0
K10547	3587.0
K10546	4042.0
K10545	1129.0
K10544	422.0
K10543	923.0
K10542	15295.0
K10541	15298.0
K10540	19647.0
K10549	756.0
K10548	3587.0
K14630	0.0
K11529	0.0
K00007	0.0
K00005	27699.0
K13444	0.0
K00003	31767.0
K00002	13676.0
K00001	10409.0
K01186	37346.0
K00009	270.0
K00008	29040.0
K10726	0.0
K10725	0.0
K08246	0.0
K00263	0.0
K00262	71518.0
K00261	1382.0
K00260	1.0
K00266	152237.0
K00265	23778.0
K01200	7691.0
K01201	16439.0
K01206	141920.0
K01207	8869.0
K01205	23529.0
K01208	0.0
K01209	77252.0
K06167	25506.0
K00917	15470.0
K00912	23775.0
K00919	48175.0
K02519	48042.0
K02518	48223.0
K02517	23776.0
K02511	0.0
K02510	1576.0
K13409	0.0
K13408	0.0
K03179	23791.0
K03170	0.0
K03177	48506.0
K12574	24637.0
K12570	0.0
K12573	46977.0
K11009	0.0
K11008	0.0
K11005	0.0
K11004	0.0
K11007	0.0
K11006	0.0
K11003	0.0
K08296	1.0
K08297	6.0
K08295	0.0
K02634	0.0
K02635	0.0
K10622	0.0
K07693	0.0
K07692	0.0
K07691	0.0
K07690	0.0
K07697	0.0
K07696	7733.0
K07695	0.0
K07694	417.0
K07699	17137.0
K07698	0.0
K07079	27664.0
K07078	446.0
K07077	0.0
K07076	7300.0
K07075	2222.0
K07074	1845.0
K07073	0.0
K07072	0.0
K07071	256.0
K07070	0.0
K14584	0.0
K11620	0.0
K09190	0.0
K11623	0.0
K05759	0.0
K08589	4.0
K11625	0.0
K11995	0.0
K01439	28567.0
K01438	26226.0
K01431	0.0
K01430	7756.0
K01433	245.0
K01432	0.0
K01434	0.0
K01437	0.0
K01436	17099.0
K05539	0.0
K14520	0.0
K12963	0.0
K12962	0.0
K12961	0.0
K12960	39124.0
K14749	0.0
K14748	0.0
K02972	0.0
K14743	0.0
K14742	41917.0
K14745	0.0
K14744	0.0
K14747	0.0
K14746	0.0
K02167	0.0
K02164	0.0
K02160	14778.0
K02168	1.0
K02169	23774.0
K10931	0.0
K03341	0.0
K03340	42444.0
K03343	0.0
K03342	0.0
K03346	348.0
K12299	0.0
K12291	0.0
K12290	0.0
K12293	0.0
K12292	0.0
K12295	0.0
K12294	0.0
K12297	0.0
K12368	0.0
K11922	0.0
K11923	0.0
K11920	0.0
K11921	0.0
K11926	0.0
K11927	3395.0
K11924	166.0
K11925	0.0
K11928	6868.0
K13181	0.0
K13219	0.0
K07262	0.0
K07263	23775.0
K07260	29825.0
K07261	0.0
K07266	0.0
K07267	0.0
K07264	0.0
K07265	0.0
K07268	0.0
K07269	0.0
K01155	2603.0
K04478	1.0
K04479	0.0
K10528	0.0
K14952	0.0
K07486	1.0
K07487	0.0
K07484	3474.0
K07485	2.0
K07482	0.0
K07483	45729.0
K07480	1.0
K07481	1268.0
K07488	0.0
K07489	0.0
K11210	0.0
K11211	0.0
K11212	0.0
K11214	7755.0
K11216	419.0
K06300	0.0
K00061	0.0
K00060	1222.0
K06301	0.0
K00065	5977.0
K00064	0.0
K00067	63090.0
K00066	0.0
K00069	0.0
K00068	689.0
K06304	0.0
K08262	0.0
K08261	0.0
K08260	0.0
K08265	0.0
K08264	0.0
K00288	0.0
K00285	1.0
K00284	21689.0
K00287	47702.0
K00286	56425.0
K00281	23775.0
K00280	0.0
K00283	11512.0
K00282	11512.0
K08088	0.0
K14198	0.0
K14199	0.0
K03452	0.0
K14194	0.0
K14195	0.0
K14196	1.0
K14197	1.0
K14192	0.0
K14193	0.0
K01880	48397.0
K01881	56228.0
K01883	48507.0
K01885	44648.0
K04618	0.0
K01887	56135.0
K01224	1619.0
K01889	48506.0
K01226	9392.0
K01227	32.0
K01220	14.0
K01222	1711.0
K01223	27912.0
K02759	7540.0
K02755	0.0
K02757	46983.0
K02756	0.0
K14998	0.0
K02750	205.0
K02753	4.0
K02752	0.0
K00939	48522.0
K00938	20.0
K00937	54168.0
K00936	134946.0
K00935	1.0
K00934	0.0
K00933	0.0
K00932	0.0
K00931	48505.0
K00930	96945.0
K01089	24016.0
K01080	0.0
K01081	31401.0
K01082	0.0
K01083	0.0
K01084	0.0
K01085	0.0
K01087	0.0
K02571	0.0
K02570	83.0
K02573	83.0
K02572	0.0
K02575	91.0
K02574	6338.0
K07780	0.0
K03488	25103.0
K03489	3.0
K03482	0.0
K03483	276.0
K03480	2591.0
K03481	2478.0
K03486	9407.0
K03487	0.0
K03484	26282.0
K03485	0.0
K02287	0.0
K02286	0.0
K02285	0.0
K02284	0.0
K02283	34331.0
K02282	90.0
K02281	0.0
K02280	0.0
K02289	0.0
K02288	0.0
K03626	0.0
K03627	0.0
K03624	69042.0
K03625	48507.0
K03151	24724.0
K03620	97.0
K03153	1.0
K08869	0.0
K03628	44163.0
K03629	48175.0
K09738	0.0
K09739	0.0
K09736	0.0
K09737	0.0
K09735	0.0
K09732	0.0
K09733	0.0
K09730	0.0
K09731	0.0
K09888	21949.0
K09889	0.0
K09880	0.0
K09882	0.0
K09883	0.0
K09884	0.0
K09887	0.0
K11027	0.0
K11026	0.0
K11025	0.0
K11024	0.0
K07679	0.0
K07678	0.0
K11021	0.0
K11020	0.0
K07675	0.0
K07674	0.0
K07676	0.0
K07671	0.0
K07670	0.0
K07673	0.0
K07672	0.0
K01117	0.0
K12048	0.0
K07019	1.0
K07018	0.0
K07011	58810.0
K07010	23601.0
K07013	6.0
K07012	21274.0
K07015	24560.0
K07014	0.0
K07017	1876.0
K07016	134.0
K10084	0.0
K08372	502.0
K05884	419.0
K05885	8072.0
K05886	0.0
K05887	0.0
K05880	0.0
K05881	0.0
K05882	0.0
K05883	0.0
K08902	0.0
K05739	265.0
K05888	0.0
K05889	0.0
K08903	0.0
K00547	631.0
K00544	0.0
K00545	0.0
K00542	0.0
K00543	0.0
K00540	80792.0
K00548	61726.0
K00549	7889.0
K01145	0.0
K01412	0.0
K01147	0.0
K01417	16089.0
K00038	0.0
K01143	0.0
K01142	24366.0
K01419	30.0
K00788	49342.0
K00789	63677.0
K12502	0.0
K14762	0.0
K14761	24201.0
K06195	1.0
K03819	0.0
K03818	244.0
K03814	3.0
K03817	246.0
K03816	16803.0
K03811	15852.0
K03810	437.0
K03813	1.0
K11908	0.0
K11909	0.0
K11904	0.0
K11905	0.0
K11906	0.0
K11907	0.0
K11900	0.0
K11901	0.0
K11902	0.0
K11903	0.0
K10986	8.0
K13238	0.0
K13239	0.0
K13797	0.0
K07248	1530.0
K13796	0.0
K07244	0.0
K07245	0.0
K07246	1762.0
K07240	109180.0
K07241	1.0
K07242	0.0
K07243	3.0
K01268	0.0
K05296	0.0
K02821	15682.0
K09016	0.0
K09945	0.0
K09944	0.0
K09947	0.0
K09946	1.0
K09941	0.0
K09940	1.0
K09943	0.0
K09942	7.0
K09949	0.0
K09948	0.0
K10851	2.0
K10850	1.0
K03666	4160.0
K03667	30.0
K03196	0.0
K03665	48176.0
K11275	0.0
K06012	23042.0
K00048	18722.0
K10857	0.0
K09773	268.0
K00043	20.0
K00042	17188.0
K00041	15460.0
K00040	16200.0
K00046	54058.0
K00733	0.0
K00044	0.0
K06011	0.0
K09012	0.0
K06016	2655.0
K06017	0.0
K06014	0.0
K06015	7971.0
K06019	90.0
K01075	0.0
K12221	0.0
K06444	0.0
K04632	0.0
K14977	666.0
K14974	0.0
K00958	1.0
K00951	73738.0
K00950	24248.0
K00952	531.0
K00955	1655.0
K00954	48511.0
K00957	2037.0
K00956	1780.0
K00590	6.0
K02777	553.0
K02775	1776.0
K02774	4324.0
K02773	4049.0
K02771	187.0
K02770	10556.0
K02779	2173.0
K02778	0.0
K01606	0.0
K01607	38620.0
K01604	0.0
K01605	0.0
K01602	0.0
K01601	0.0
K03750	3787.0
K01609	44451.0
K02553	0.0
K02804	16716.0
K02551	23815.0
K02806	16.0
K02557	44312.0
K02800	937.0
K05275	0.0
K02802	0.0
K13300	0.0
K02558	245.0
K02809	1.0
K02808	0.0
K03600	0.0
K03601	48177.0
K03602	47537.0
K03603	0.0
K03604	8483.0
K03605	7.0
K03606	4.0
K03607	0.0
K03608	19540.0
K03609	31845.0
K06078	0.0
K06079	1.0
K09710	48159.0
K09711	0.0
K09712	0.0
K06073	0.0
K06074	0.0
K06075	1.0
K06076	245.0
K06077	0.0
K06382	15593.0
K06383	12603.0
K06380	0.0
K06381	26714.0
K06386	0.0
K06387	16061.0
K06384	2174.0
K06385	22291.0
K06388	0.0
K06389	0.0
K12466	0.0
K12468	0.0
K07657	0.0
K07656	0.0
K07655	0.0
K07654	0.0
K07653	0.0
K07652	1847.0
K07651	8.0
K07650	90.0
K07659	0.0
K07658	48981.0
K11041	900.0
K11040	0.0
K11043	0.0
K11042	0.0
K11045	0.0
K11044	0.0
K11047	0.0
K11046	0.0
K11049	0.0
K11048	0.0
K07387	23528.0
K07386	25280.0
K06926	36007.0
K06927	160.0
K06924	0.0
K06925	48507.0
K06922	0.0
K06923	23564.0
K06920	501.0
K06921	26982.0
K06928	1784.0
K06929	470.0
K07033	23744.0
K07032	468.0
K07031	9737.0
K07030	23123.0
K07037	24268.0
K07035	16037.0
K07034	7.0
K07039	0.0
K07038	541.0
K10829	0.0
K00384	81097.0
K00385	3212.0
K00386	0.0
K00387	0.0
K00380	244.0
K00381	244.0
K00382	41477.0
K00383	21.0
K00389	1.0
K01387	0.0
K01385	0.0
K01389	0.0
K09158	0.0
K09159	0.0
K09156	0.0
K09157	24299.0
K09154	0.0
K09155	6555.0
K09152	0.0
K09153	10941.0
K09150	0.0
K09151	8.0
K05970	32196.0
K05714	0.0
K05715	0.0
K05710	0.0
K05711	0.0
K05712	0.0
K05713	0.0
K00560	46124.0
K00561	18.0
K00563	3076.0
K00564	556.0
K00566	72380.0
K00567	46438.0
K00568	1.0
K00569	0.0
K05575	0.0
K01169	0.0
K01167	0.0
K01166	0.0
K05577	0.0
K01163	11489.0
K01161	0.0
K01160	0.0
K05578	0.0
K05579	0.0
K08092	9900.0
K08093	281.0
K08094	3667.0
K08095	0.0
K08096	0.0
K08097	8.0
K02254	0.0
K02255	0.0
K01743	0.0
K02251	7.0
K02061	0.0
K01741	0.0
K02060	0.0
K00114	0.0
K02122	31298.0
K02123	55310.0
K02120	55594.0
K02121	46841.0
K02124	55598.0
K03837	2.0
K03836	0.0
K03835	0.0
K03834	1.0
K03833	3243.0
K03832	23778.0
K03831	0.0
K03830	15126.0
K00443	0.0
K03839	24019.0
K02067	5.0
K10189	16853.0
K13038	77146.0
K13787	897.0
K13788	1.0
K13789	128448.0
K10188	19376.0
K12255	0.0
K12254	0.0
K12257	48011.0
K12256	0.0
K12251	2574.0
K12250	0.0
K12253	0.0
K12252	0.0
K13252	297.0
K13256	19.0
K13255	0.0
K12079	0.0
K12078	0.0
K12071	0.0
K12070	0.0
K12073	0.0
K12072	0.0
K09912	0.0
K06236	0.0
K06237	0.0
K05519	0.0
K09914	0.0
K11788	0.0
K11782	0.0
K11780	0.0
K11781	0.0
K11787	0.0
K11784	0.0
K11530	0.0
K12787	0.0
K12786	0.0
K12785	0.0
K12784	0.0
K06718	0.0
K09969	0.0
K09968	4.0
K09967	7669.0
K09966	0.0
K09965	0.0
K09964	0.0
K09963	3602.0
K09962	0.0
K09961	0.0
K09960	0.0
K11527	244.0
K11524	0.0
K11525	0.0
K11250	0.0
K11253	0.0
K11258	0.0
K11528	0.0
K00713	0.0
K00712	9.0
K10780	0.0
K10783	181.0
K10125	0.0
K10124	0.0
K10126	0.0
K10121	129.0
K10123	0.0
K10122	129.0
K04652	14290.0
K04653	8426.0
K04651	22043.0
K04656	8430.0
K04654	8430.0
K04655	10221.0
K00973	46421.0
K00972	1202.0
K00971	33331.0
K00970	23775.0
K00975	72678.0
K00974	73315.0
K00979	24478.0
K00978	2493.0
K14954	0.0
K14955	0.0
K14956	0.0
K06178	28633.0
K01596	1122.0
K01597	21.0
K01594	0.0
K01595	3.0
K01592	0.0
K01593	0.0
K01590	0.0
K01591	47759.0
K01598	17.0
K01599	86489.0
K02711	0.0
K02710	0.0
K02713	0.0
K02712	0.0
K02714	0.0
K02717	0.0
K02716	0.0
K02719	0.0
K02718	0.0
K03449	7630.0
K03446	23542.0
K03444	1.0
K03445	0.0
K03442	47456.0
K01620	39505.0
K01621	1362.0
K01622	0.0
K01623	8593.0
K01624	84893.0
K01625	80586.0
K01626	19966.0
K01627	23775.0
K01628	33558.0
K01629	7902.0
K05299	7.0
K02829	1.0
K02828	1.0
K02827	1.0
K02826	1.0
K02825	993.0
K02824	23922.0
K02823	47755.0
K02822	16560.0
K03198	0.0
K03199	0.0
K03668	0.0
K03669	0.0
K03190	7756.0
K03191	127.0
K03660	28316.0
K03194	0.0
K03195	0.0
K03664	48506.0
K03197	0.0
K09772	24316.0
K06013	243.0
K09770	475.0
K09771	1.0
K09776	1.0
K09777	15125.0
K09774	0.0
K09775	14109.0
K09778	6048.0
K09779	23024.0
K06269	0.0
K06323	0.0
K11624	0.0
K02991	0.0
K02990	42463.0
K02624	0.0
K02240	117.0
K08282	4.0
K12440	0.0
K12441	0.0
K12442	0.0
K12443	0.0
K12444	0.0
K12445	0.0
K12449	0.0
K02247	0.0
K07637	0.0
K07636	48779.0
K07639	0.0
K07638	0.0
K11069	15653.0
K11068	23704.0
K11063	0.0
K11062	0.0
K11061	0.0
K11060	0.0
K11066	0.0
K11065	23793.0
K06900	0.0
K06901	32825.0
K06902	8139.0
K06903	2131.0
K06904	6055.0
K06905	8053.0
K06906	6469.0
K06907	8820.0
K06908	8059.0
K06909	10.0
K10821	0.0
K05905	243.0
K05904	0.0
K05906	0.0
K05900	0.0
K05903	7.0
K01406	0.0
K05909	0.0
K05908	0.0
K00368	0.0
K00369	0.0
K00366	7252.0
K00367	0.0
K00364	20.0
K00365	0.0
K00362	1.0
K00363	1.0
K00360	0.0
```
