## Extended Data File 1 for "Diet induces reproducible alterations in the mouse and human gut microbiome": SRS3588673_SRR7584216.picrust

```
# Constructed from biom file
#OTU ID	SRR7584216
K01365	0.0
K01364	0.0
K01361	13.0
K01360	0.0
K01362	28919.0
K02249	0.0
K05841	0.0
K05844	1.0
K05845	22.0
K05846	20256.0
K05847	19689.0
K00508	2.0
K00500	2.0
K00507	4.0
K00504	0.0
K00505	0.0
K12521	0.0
K01101	13416.0
K01103	0.0
K12520	0.0
K01104	94054.0
K05592	24088.0
K05593	20198.0
K05590	0.0
K05591	2.0
K05596	3.0
K05597	0.0
K05594	0.0
K05595	10.0
K05599	0.0
K11964	0.0
K11962	0.0
K14540	29186.0
K12529	0.0
K12528	0.0
K06353	0.0
K02456	845.0
K02457	2.0
K02454	6.0
K02455	3.0
K02452	2.0
K02453	4.0
K02450	1.0
K02103	12508.0
K08138	2.0
K02108	39532.0
K02109	49086.0
K02458	2.0
K02459	2.0
K08137	1.0
K03851	0.0
K03850	0.0
K03852	0.0
K03855	0.0
K03856	31012.0
K13018	0.0
K13019	0.0
K13010	0.0
K13011	0.0
K13012	3621.0
K13013	0.0
K13014	0.0
K13015	3.0
K13016	4.0
K13017	0.0
K08566	0.0
K08567	26.0
K13274	0.0
K13275	1.0
K13276	0.0
K13277	0.0
K03275	0.0
K03274	3.0
K03277	0.0
K03276	0.0
K03271	21545.0
K03270	21842.0
K03273	2089.0
K03272	9549.0
K03279	0.0
K03278	0.0
K11022	0.0
K12277	0.0
K12276	0.0
K12270	9.0
K11058	0.0
K12279	0.0
K12278	1.0
K07557	0.0
K07550	0.0
K07552	11337.0
K06319	0.0
K09909	0.0
K09908	0.0
K12051	0.0
K12050	0.0
K12057	0.0
K12056	0.0
K06221	1.0
K09900	0.0
K09903	41270.0
K09902	1.0
K09904	0.0
K09907	0.0
K09906	1.0
K11501	0.0
K03234	0.0
K00773	41269.0
K00772	22.0
K00777	0.0
K00776	0.0
K06313	850.0
K06315	0.0
K05574	0.0
K10201	44.0
K07176	0.0
K07177	1867.0
K07174	0.0
K07175	1280.0
K07172	6.0
K07173	15857.0
K07170	15087.0
K07171	61737.0
K07178	2.0
K07179	0.0
K00195	0.0
K00194	225.0
K00197	228.0
K00196	0.0
K00191	0.0
K00190	0.0
K00193	0.0
K00192	0.0
K00198	4595.0
K06405	25152.0
K10109	5839.0
K10108	20398.0
K10107	0.0
K01828	0.0
K01829	2.0
K01826	2.0
K01825	2.0
K01822	1.0
K01823	1869.0
K01820	0.0
K01821	1884.0
K00999	0.0
K00998	20313.0
K00995	53703.0
K00997	7639.0
K00996	3.0
K00991	45276.0
K00990	3.0
K00992	2.0
K11028	0.0
K02622	14985.0
K02625	0.0
K03564	29373.0
K13489	0.0
K13488	0.0
K13483	2.0
K13482	0.0
K13481	0.0
K13480	0.0
K13487	0.0
K13486	0.0
K14680	0.0
K14681	0.0
K14682	2.0
K08358	748.0
K08357	748.0
K08356	0.0
K08355	0.0
K03469	37642.0
K03462	0.0
K03464	1.0
K03465	7564.0
K03466	42076.0
K01648	0.0
K01649	49972.0
K01643	3195.0
K01640	2314.0
K01641	1868.0
K01646	222.0
K01647	47776.0
K01644	3205.0
K02597	0.0
K02626	3.0
K02595	0.0
K02594	858.0
K02593	0.0
K02592	850.0
K02591	1707.0
K02590	10413.0
K02598	1844.0
K02849	0.0
K14061	1.0
K14062	0.0
K14063	0.0
K14064	0.0
K14065	0.0
K14067	0.0
K02841	2.0
K02840	0.0
K02843	3.0
K02844	2.0
K02847	0.0
K02846	0.0
K02102	22.0
K09758	35.0
K06039	1.0
K06034	0.0
K06036	0.0
K06037	0.0
K06032	0.0
K01581	219.0
K02702	0.0
K02659	2.0
K13490	0.0
K13491	0.0
K03644	11340.0
K03645	0.0
K03646	3.0
K03647	3655.0
K03640	7.0
K03641	2.0
K03642	4.0
K03643	2.0
K03648	34568.0
K03649	5.0
K06694	0.0
K11814	0.0
K12428	0.0
K12429	0.0
K12422	0.0
K12423	0.0
K12420	0.0
K12421	0.0
K12426	0.0
K12427	0.0
K12424	0.0
K12425	0.0
K07349	1.0
K07348	0.0
K05380	0.0
K07345	3.0
K07344	0.0
K07347	4.0
K07346	3.0
K07341	10324.0
K07340	1.0
K07343	11479.0
K07342	0.0
K06968	1.0
K06969	66003.0
K06962	1627.0
K06963	0.0
K06960	28154.0
K06961	0.0
K06966	14187.0
K06967	29185.0
K06964	0.0
K06965	0.0
K08995	2.0
K08994	4.0
K08997	0.0
K08996	1.0
K08990	0.0
K08993	0.0
K08992	1.0
K08999	750.0
K08998	29698.0
K08344	0.0
K08345	0.0
K08346	0.0
K14940	0.0
K02724	0.0
K08349	0.0
K11815	0.0
K05929	0.0
K05928	0.0
K05927	0.0
K05924	0.0
K05922	0.0
K05921	1.0
K00349	11334.0
K00698	0.0
K00340	11335.0
K00341	11335.0
K00690	11251.0
K00343	11335.0
K00344	8.0
K00697	26.0
K00346	11334.0
K00347	11334.0
K09116	9601.0
K09117	31277.0
K05337	8404.0
K09118	2.0
K09119	0.0
K02106	1762.0
K05823	1867.0
K05820	2.0
K05826	0.0
K05827	0.0
K02100	0.0
K02101	0.0
K00524	0.0
K00525	34004.0
K00526	15823.0
K00527	65436.0
K00520	2.0
K00522	0.0
K00523	1.0
K02451	0.0
K00528	39411.0
K00529	4.0
K00025	0.0
K14215	0.0
K14213	0.0
K03453	11674.0
K00796	25718.0
K05339	13.0
K00027	31748.0
K00794	18439.0
K00793	18432.0
K01347	1853.0
K01346	0.0
K01344	0.0
K01343	0.0
K00791	41274.0
K01340	0.0
K00790	63704.0
K02694	0.0
K02696	0.0
K02697	0.0
K02690	0.0
K02691	725.0
K02692	0.0
K02693	0.0
K02698	0.0
K02699	0.0
K00836	1.0
K00837	14048.0
K00835	1.0
K00832	2619.0
K00833	11366.0
K00830	2.0
K00831	41134.0
K00839	1875.0
K04335	0.0
K04334	0.0
K01120	0.0
K01126	36318.0
K04333	0.0
K01129	27668.0
K01128	2.0
K04339	0.0
K04338	0.0
K02470	65717.0
K02471	2.0
K02472	2.0
K02473	0.0
K02474	20915.0
K02475	12.0
K02476	12.0
K02477	22538.0
K02478	3.0
K02479	23.0
K09019	1.0
K01267	20113.0
K13074	0.0
K13075	0.0
K11441	0.0
K14055	0.0
K13299	0.0
K13292	31378.0
K14057	0.0
K14056	0.0
K02856	2.0
K02585	1189.0
K12211	0.0
K12210	0.0
K12213	0.0
K12212	0.0
K12215	0.0
K02854	0.0
K12217	0.0
K12216	0.0
K12219	0.0
K12218	0.0
K02855	0.0
K08692	0.0
K08693	10.0
K08690	0.0
K08691	0.0
K08696	0.0
K08697	0.0
K11748	2.0
K11749	40889.0
K11746	0.0
K11747	2.0
K11744	0.0
K11745	0.0
K11742	0.0
K11743	9563.0
K11740	0.0
K11741	1883.0
K13920	1256.0
K13921	0.0
K13922	11384.0
K13923	0.0
K13924	3.0
K13925	0.0
K13926	1.0
K13927	2341.0
K13928	0.0
K13929	1.0
K09923	0.0
K09922	11331.0
K06201	26306.0
K06200	15596.0
K06207	31348.0
K06206	10204.0
K06205	1.0
K09924	2.0
K09929	0.0
K06208	847.0
K00759	33851.0
K00758	1.0
K00752	0.0
K00757	37710.0
K00756	13256.0
K00754	54538.0
K06001	25103.0
K05557	0.0
K09766	1376.0
K05554	0.0
K07475	0.0
K07150	17040.0
K07151	0.0
K07152	4.0
K07153	1.0
K07154	12986.0
K07155	0.0
K07156	2.0
K07157	1.0
K07406	34631.0
K07407	76001.0
K07404	27568.0
K07405	11334.0
K07402	19843.0
K07403	3.0
K07400	1.0
K07401	1.0
K01808	44385.0
K01809	29073.0
K01800	1.0
K01801	0.0
K01802	12068.0
K01803	42800.0
K01804	11992.0
K01805	2712.0
K01807	13202.0
K09718	0.0
K14668	0.0
K14669	0.0
K14666	0.0
K14667	0.0
K01664	1857.0
K01665	11340.0
K01666	11652.0
K01667	12528.0
K01660	0.0
K01661	2616.0
K01662	32976.0
K01663	0.0
K01668	22.0
K01669	17.0
K02863	41270.0
K02862	0.0
K02860	41174.0
K02867	41270.0
K02866	0.0
K02864	40755.0
K02869	0.0
K05362	4.0
K05365	2.0
K03402	29671.0
K03403	0.0
K03400	0.0
K03406	163745.0
K03407	20717.0
K03404	0.0
K03405	1.0
K03408	40337.0
K03409	866.0
K02315	32673.0
K02314	41285.0
K02317	0.0
K02316	41269.0
K02313	41270.0
K02312	24.0
K02319	0.0
K12405	0.0
K12152	0.0
K12151	0.0
K07091	2.0
K07090	49573.0
K07093	2.0
K07092	0.0
K07095	52070.0
K07094	2.0
K07097	1.0
K07096	0.0
K07099	7238.0
K07098	62556.0
K11175	41268.0
K11174	0.0
K11177	2.0
K11176	0.0
K11173	0.0
K11179	1.0
K11178	2.0
K00322	1.0
K00320	2.0
K00321	0.0
K00326	0.0
K00324	45.0
K00325	27.0
K00329	1.0
K05945	0.0
K05944	0.0
K05947	0.0
K05946	5290.0
K06944	0.0
K06945	0.0
K06946	0.0
K06415	850.0
K06940	19991.0
K06941	43095.0
K06942	41270.0
K06943	0.0
K10806	1.0
K10807	0.0
K10804	5.0
K10805	3.0
K06948	3648.0
K06949	50445.0
K06418	3.0
K09138	5.0
K09139	0.0
K09134	9770.0
K09135	0.0
K09136	1.0
K09137	3.0
K09130	0.0
K09131	748.0
K09132	9547.0
K09133	0.0
K05808	41236.0
K05809	0.0
K05804	9548.0
K05805	1.0
K05806	0.0
K05807	11337.0
K05800	1.0
K05801	1.0
K05802	0.0
K05803	0.0
K01044	1.0
K01045	0.0
K01046	222.0
K02068	21.0
K04561	1.0
K01042	3501.0
K05568	26595.0
K05567	10122.0
K14273	0.0
K14275	0.0
K14274	338.0
K02062	0.0
K05245	0.0
K05564	0.0
K01048	2628.0
K02066	11340.0
K01322	11331.0
K01325	0.0
K02065	11340.0
K01326	0.0
K05560	0.0
K02243	3648.0
K08930	0.0
K02679	0.0
K02676	2.0
K02674	2.0
K02675	0.0
K02672	2.0
K02241	1222.0
K02670	3.0
K02671	2.0
K00810	0.0
K00811	11333.0
K00812	3625.0
K00813	0.0
K00814	0.0
K00817	41168.0
K00818	13936.0
K00819	6.0
K02530	15.0
K02245	3648.0
K02244	1868.0
K01499	1.0
K01498	0.0
K01493	41267.0
K01492	1296.0
K01491	87056.0
K01497	6.0
K01496	2868.0
K01495	30944.0
K01494	9653.0
K02418	20704.0
K02419	23234.0
K14492	0.0
K02412	22726.0
K02413	22861.0
K02410	23234.0
K02411	12236.0
K02416	23234.0
K02417	14548.0
K02414	533.0
K02415	4.0
K00120	0.0
K00121	1115.0
K00430	0.0
K13058	0.0
K13059	0.0
K13727	1855.0
K13057	0.0
K13722	0.0
K13051	3.0
K13052	16687.0
K00435	0.0
K12054	0.0
K03239	0.0
K03238	0.0
K03231	0.0
K03230	1.0
K03232	0.0
K12059	0.0
K03237	0.0
K03236	0.0
K12058	0.0
K12239	0.0
K12238	0.0
K12235	0.0
K12234	2312.0
K13942	0.0
K13940	19565.0
K13941	0.0
K12097	0.0
K12096	0.0
K12095	0.0
K12094	0.0
K12093	0.0
K12092	0.0
K12091	0.0
K12090	0.0
K12099	0.0
K12098	0.0
K06356	0.0
K05992	0.0
K03540	0.0
K06331	11665.0
K06330	34.0
K07138	33162.0
K07139	27526.0
K11811	1.0
K07132	2851.0
K07133	103651.0
K07130	24730.0
K07131	1.0
K07137	65482.0
K07134	0.0
K07135	0.0
K01860	0.0
K01866	41279.0
K01867	41279.0
K01865	21.0
K01868	51100.0
K01869	41269.0
K06140	2.0
K04766	1.0
K04767	1781.0
K04764	3.0
K04762	11337.0
K04763	57644.0
K04760	3.0
K04761	213.0
K04768	2.0
K04769	24955.0
K08313	1788.0
K08312	1.0
K08311	1855.0
K08310	2.0
K08317	1874.0
K08316	19456.0
K08315	0.0
K08314	1258.0
K05149	0.0
K08319	0.0
K08318	0.0
K06339	0.0
K14648	0.0
K14392	45.0
K14393	3.0
K14645	2.0
K14647	0.0
K01689	51933.0
K01686	45387.0
K01687	61478.0
K01684	10884.0
K01685	22409.0
K01682	3.0
K01681	40890.0
K05308	0.0
K02889	0.0
K02888	41269.0
K02885	0.0
K02884	41270.0
K02887	41270.0
K02886	41270.0
K02881	41270.0
K02883	0.0
K13743	0.0
K02086	1871.0
K02081	3184.0
K02080	0.0
K02083	1247.0
K02082	1794.0
K13831	0.0
K03428	0.0
K03429	15145.0
K03424	61839.0
K03935	0.0
K03932	0.0
K03933	1874.0
K03930	11792.0
K03931	11.0
K02339	2.0
K02338	41270.0
K02337	40816.0
K02336	1.0
K02335	50817.0
K02334	11960.0
K02330	0.0
K03688	17572.0
K03689	0.0
K03680	339.0
K03683	1.0
K03684	748.0
K03685	41270.0
K03686	78476.0
K03687	39640.0
K07301	22192.0
K07300	1.0
K07303	3.0
K07302	2.0
K07305	1871.0
K07304	3740.0
K07307	4663.0
K07306	2945.0
K07309	747.0
K07308	3011.0
K02617	0.0
K02610	1.0
K02963	41270.0
K02612	1.0
K02961	40380.0
K09686	117396.0
K09687	242026.0
K09684	1373.0
K09685	2739.0
K09682	0.0
K09683	0.0
K09680	4.0
K09681	0.0
K09688	0.0
K09689	0.0
K05962	0.0
K05961	0.0
K05967	14.0
K05966	19.0
K11159	0.0
K05964	13.0
K05968	0.0
K11152	0.0
K00309	0.0
K00658	7.0
K00304	1.0
K00305	1.0
K00654	0.0
K00655	59064.0
K00652	11342.0
K00301	0.0
K00302	9612.0
K00303	4.0
K10828	1.0
K06431	0.0
K06432	0.0
K06433	0.0
K06434	0.0
K06436	857.0
K06437	0.0
K10820	339.0
K06439	0.0
K10822	0.0
K10823	0.0
K10826	0.0
K09167	2347.0
K06322	0.0
K14117	0.0
K14259	0.0
K14257	0.0
K01308	2164.0
K01303	1777.0
K01301	1.0
K01305	1046.0
K01304	3771.0
K02658	3.0
K00672	1.0
K02650	5810.0
K02651	3.0
K02652	17367.0
K02653	23033.0
K02654	59850.0
K05687	0.0
K02656	2.0
K05685	1.0
K00878	24711.0
K00879	2439.0
K00872	7337.0
K00873	40545.0
K00870	0.0
K00876	54529.0
K00877	0.0
K00874	49972.0
K00875	0.0
K04487	59916.0
K04486	36239.0
K04485	38736.0
K04484	0.0
K04483	0.0
K04482	0.0
K04480	0.0
K04488	39487.0
K12049	0.0
K13693	0.0
K13706	0.0
K13694	2.0
K13695	0.0
K05977	0.0
K09516	1.0
K02434	45389.0
K02435	43015.0
K02436	957.0
K02437	22695.0
K05350	14469.0
K02431	12544.0
K08100	0.0
K02433	45846.0
K02438	28115.0
K02439	30.0
K03745	2.0
K03744	23966.0
K03747	2.0
K03210	38748.0
K03217	42787.0
K03216	29210.0
K03215	3.0
K03742	34450.0
K03219	1.0
K03218	43039.0
K03749	2.0
K03748	2.0
K02383	0.0
K06327	0.0
K06320	10144.0
K07238	43084.0
K09479	0.0
K09478	0.0
K09475	0.0
K09474	1.0
K09477	0.0
K09476	0.0
K09471	2.0
K09470	0.0
K09473	0.0
K09472	1.0
K07543	0.0
K06898	20326.0
K13967	0.0
K13963	12953.0
K07545	0.0
K00737	9559.0
K05345	1.0
K11706	1.0
K11707	2.0
K11704	1.0
K11705	1.0
K11708	2.0
K11709	1.0
K05588	0.0
K07114	38063.0
K07443	16721.0
K07116	0.0
K07117	1.0
K07110	2.0
K07447	41262.0
K07112	2574.0
K07113	2.0
K07448	10094.0
K07118	2689.0
K07119	6.0
K10619	0.0
K10618	0.0
K10617	0.0
K10616	0.0
K01848	1.0
K01849	1.0
K01844	2271.0
K01845	13992.0
K01846	5.0
K01847	22670.0
K01840	60479.0
K01841	964.0
K01842	0.0
K01843	586.0
K06219	1.0
K10832	0.0
K05348	0.0
K14203	0.0
K08483	30408.0
K08482	1.0
K08481	0.0
K08480	0.0
K08485	0.0
K08484	0.0
K00464	0.0
K00467	0.0
K00466	0.0
K00461	0.0
K00460	0.0
K00463	0.0
K00462	1.0
K04509	0.0
K00469	0.0
K00468	0.0
K08645	0.0
K04744	3.0
K01518	0.0
K01519	0.0
K04748	0.0
K04749	859.0
K01514	3.0
K01515	48756.0
K01512	18540.0
K01510	0.0
K14623	590.0
K14626	0.0
K14627	0.0
K14628	0.0
K14629	0.0
K03918	1.0
K03919	2.0
K12372	1.0
K12373	66225.0
K12370	1.0
K12371	1.0
K02359	0.0
K02358	41273.0
K02351	1.0
K02352	0.0
K02355	80140.0
K02357	41270.0
K02356	41274.0
K13574	0.0
K13573	0.0
K13572	0.0
K13571	0.0
K13570	0.0
K12112	0.0
K12113	0.0
K12110	0.0
K12111	324.0
K07329	0.0
K07328	0.0
K07323	3.0
K07322	22671.0
K07321	2458.0
K07320	2.0
K07327	0.0
K07326	1.0
K07325	0.0
K07324	0.0
K08163	0.0
K06180	100994.0
K06181	1855.0
K06182	18336.0
K06183	28830.0
K06186	2.0
K06187	41270.0
K06188	1271.0
K06189	2.0
K08359	0.0
K07589	0.0
K07588	11337.0
K07587	0.0
K07586	13209.0
K07585	0.0
K07584	31952.0
K07583	0.0
K07582	0.0
K07581	0.0
K07580	0.0
K11139	0.0
K05989	68257.0
K05988	0.0
K05985	9626.0
K05987	0.0
K05986	0.0
K10843	0.0
K08354	1.0
K10844	2.0
K10848	0.0
K00673	0.0
K00674	13222.0
K00675	2578.0
K00676	31781.0
K00677	11339.0
K06988	1855.0
K06989	570.0
K08351	0.0
K06980	3.0
K06981	0.0
K06982	0.0
K08350	0.0
K06984	0.0
K06985	2.0
K06986	0.0
K06987	16154.0
K02445	11625.0
K02444	11592.0
K00582	0.0
K00583	0.0
K00580	0.0
K02110	39255.0
K00586	0.0
K00587	0.0
K00584	0.0
K08921	0.0
K02441	33.0
K00588	4.0
K08922	0.0
K02440	6193.0
K00018	46168.0
K08923	0.0
K02443	12474.0
K00019	3.0
K02442	0.0
K08925	0.0
K08926	0.0
K08927	0.0
K03149	2682.0
K06604	0.0
K00015	1.0
K01989	27137.0
K00854	52516.0
K00855	1.0
K00856	1.0
K00857	8566.0
K00850	100991.0
K00851	1868.0
K00852	36290.0
K00853	588.0
K00858	41291.0
K00859	40718.0
K01181	7786.0
K01180	0.0
K01183	12252.0
K01182	29635.0
K01185	11339.0
K01184	1.0
K01187	69519.0
K01188	38658.0
K02596	3.0
K13766	2.0
K13767	1.0
K13003	0.0
K13002	1.0
K13000	0.0
K02984	0.0
K02986	41272.0
K02987	0.0
K02636	0.0
K02982	31723.0
K02983	0.0
K02638	0.0
K02639	0.0
K02988	40890.0
K08298	1538.0
K08299	0.0
K03583	2.0
K03582	2.0
K03581	32597.0
K03580	1.0
K03587	12085.0
K03586	2.0
K03585	22669.0
K03584	39486.0
K03589	35040.0
K03588	62178.0
K01725	1.0
K01724	4.0
K01727	24.0
K01726	15778.0
K01721	0.0
K01720	1.0
K01722	0.0
K13008	0.0
K01729	0.0
K01728	15.0
K09530	0.0
K09539	0.0
K02188	23131.0
K02189	23118.0
K02182	25.0
K02183	0.0
K03769	3269.0
K03768	59535.0
K03767	1869.0
K03765	0.0
K03764	0.0
K03763	55852.0
K03762	773.0
K03761	2.0
K03760	1.0
K09457	67.0
K09456	1.0
K09459	958.0
K09458	40465.0
K00602	90176.0
K13988	0.0
K13985	0.0
K09981	25.0
K09980	0.0
K09983	1.0
K09982	0.0
K09985	0.0
K09984	0.0
K09987	0.0
K09986	0.0
K09989	11935.0
K09988	10545.0
K12583	0.0
K12582	0.0
K12589	0.0
K11720	3.0
K09759	13156.0
K10985	2.0
K10984	1779.0
K07468	0.0
K07469	22.0
K07464	21065.0
K07465	0.0
K07466	0.0
K07467	18906.0
K07460	27110.0
K07461	11384.0
K07462	41281.0
K07463	0.0
K10679	1.0
K10678	0.0
K10671	0.0
K10670	16438.0
K10673	0.0
K10672	1249.0
K10674	0.0
K10677	0.0
K10676	1.0
K08726	0.0
K08724	1780.0
K08722	5771.0
K08723	0.0
K08720	0.0
K08721	0.0
K08728	1853.0
K10187	0.0
K00119	1.0
K00118	1.0
K00449	2.0
K00448	1.0
K00115	0.0
K00446	0.0
K00117	2.0
K00116	5.0
K00111	38672.0
K00442	0.0
K00113	1.0
K00112	1.0
K01539	0.0
K01531	20910.0
K04720	27176.0
K01533	43132.0
K01534	86904.0
K01535	0.0
K01537	45895.0
K14358	0.0
K14605	0.0
K14606	0.0
K00413	2.0
K10120	23.0
K05600	0.0
K05777	5.0
K03972	0.0
K03973	1379.0
K03970	0.0
K03971	0.0
K03976	41264.0
K03977	41270.0
K03974	0.0
K03975	14785.0
K03978	41269.0
K03979	41270.0
K13378	11331.0
K02372	30597.0
K02371	35810.0
K02377	21689.0
K02379	775.0
K03396	0.0
K03397	0.0
K03394	20556.0
K03395	0.0
K03392	0.0
K03393	0.0
K03390	11352.0
K03391	1.0
K03399	24.0
K03027	0.0
K12136	0.0
K12137	0.0
K06610	0.0
K12138	0.0
K12139	0.0
K11444	0.0
K11440	2.0
K11443	0.0
K11442	1.0
K00612	1.0
K00613	747.0
K00610	31909.0
K00611	32576.0
K00616	12184.0
K00617	0.0
K00614	3.0
K00615	114642.0
K00619	2.0
K10863	0.0
K07874	0.0
K06234	0.0
K10240	0.0
K10241	0.0
K10242	0.0
K10243	1.0
K04110	1.0
K04113	0.0
K04112	0.0
K04115	0.0
K04114	0.0
K04117	0.0
K04116	0.0
K04118	0.0
K05517	0.0
K07705	1246.0
K07704	1996.0
K07707	9566.0
K07706	10402.0
K07701	0.0
K07700	0.0
K07703	0.0
K07702	0.0
K07709	0.0
K07708	2.0
K01955	65854.0
K13042	0.0
K09934	0.0
K09935	14449.0
K06216	12.0
K09937	2.0
K13745	1.0
K13746	0.0
K13747	23919.0
K13740	0.0
K13741	0.0
K13742	0.0
K06211	9560.0
K06212	747.0
K09933	2.0
K02618	1.0
K02619	11339.0
K02968	40889.0
K02966	0.0
K02967	41270.0
K02616	1.0
K02965	41270.0
K02962	0.0
K02611	1.0
K02613	2.0
K03569	62368.0
K03568	1796.0
K03565	39489.0
K06218	1.0
K03567	1.0
K03566	2.0
K03561	22677.0
K03560	3.0
K03563	28162.0
K03562	3.0
K06430	0.0
K01709	958.0
K01708	1.0
K01707	1.0
K01706	251.0
K01705	0.0
K01704	97680.0
K01703	98271.0
K01702	0.0
K14165	0.0
K14164	0.0
K14166	0.0
K14161	1.0
K14160	1.0
K14162	1.0
K05396	239.0
K03709	2426.0
K03708	3586.0
K08160	0.0
K03701	63158.0
K03700	22326.0
K03703	30095.0
K03702	41270.0
K03705	29934.0
K03704	47713.0
K03707	3799.0
K03706	20224.0
K06289	0.0
K06288	0.0
K06283	24133.0
K06282	751.0
K06281	752.0
K06287	39412.0
K06286	1868.0
K06285	847.0
K06284	11566.0
K08161	1863.0
K07540	0.0
K06438	14542.0
K06869	0.0
K06868	0.0
K06867	13.0
K06866	0.0
K06865	0.0
K06864	16654.0
K06863	0.0
K06862	0.0
K06861	11676.0
K06860	0.0
K12659	0.0
K12658	1.0
K07547	0.0
K07546	0.0
K15023	0.0
K15022	0.0
K15020	0.0
K15024	17865.0
K08700	0.0
K08162	9547.0
K07544	0.0
K00137	0.0
K00135	18.0
K00134	43141.0
K00133	41270.0
K00132	22.0
K00131	5.0
K00130	9556.0
K00139	0.0
K00138	0.0
K00429	1.0
K00428	11332.0
K00421	0.0
K00423	0.0
K00425	13953.0
K00427	0.0
K00426	13953.0
K14292	0.0
K14379	0.0
K14370	0.0
K14371	0.0
K14372	0.0
K14373	0.0
K14374	0.0
K14375	0.0
K09845	0.0
K14082	0.0
K14083	1.0
K14080	0.0
K14081	0.0
K14086	9559.0
K14087	10306.0
K14084	957.0
K14088	10306.0
K14089	9559.0
K01552	21847.0
K01551	2927.0
K01556	2.0
K01557	0.0
K01554	1853.0
K01555	1.0
K04708	0.0
K03955	0.0
K13689	0.0
K13688	341.0
K13683	0.0
K13685	4679.0
K13684	0.0
K13687	0.0
K13686	0.0
K14159	0.0
K02399	1.0
K02398	1403.0
K02395	1378.0
K02394	3.0
K02397	10930.0
K02396	26511.0
K02391	2.0
K02390	21988.0
K02393	3.0
K02392	42442.0
K13533	0.0
K13532	0.0
K13531	11.0
K13530	1865.0
K01550	0.0
K05658	0.0
K14054	3.0
K02601	44169.0
K02970	40323.0
K05378	0.0
K12339	3.0
K14060	0.0
K11687	0.0
K11686	0.0
K11685	0.0
K11689	1314.0
K11688	2050.0
K08939	0.0
K03048	1872.0
K03049	0.0
K13821	5.0
K13820	0.0
K03042	0.0
K03043	39120.0
K03040	40755.0
K03041	0.0
K03046	40897.0
K03047	0.0
K03044	0.0
K03045	0.0
K00348	11334.0
K09847	0.0
K00692	3.0
K00638	22275.0
K00639	13325.0
K00693	0.0
K00634	23883.0
K00635	1.0
K00630	0.0
K00631	1.0
K00632	2268.0
K00633	11083.0
K00691	3718.0
K00696	0.0
K00694	985.0
K00695	0.0
K10854	0.0
K07811	0.0
K07810	0.0
K07813	20173.0
K07812	726.0
K07814	9929.0
K07816	2152.0
K00090	1.0
K00091	12372.0
K00094	1256.0
K00096	10124.0
K00097	14914.0
K00098	0.0
K00099	39028.0
K10228	0.0
K10229	0.0
K12548	0.0
K10222	0.0
K10220	1.0
K10221	0.0
K10227	0.0
K05822	5.0
K01949	0.0
K01945	41268.0
K01947	0.0
K01946	0.0
K01941	11.0
K01940	38223.0
K06357	0.0
K07729	82622.0
K07728	0.0
K07727	45907.0
K07726	11508.0
K07725	0.0
K07724	0.0
K07723	848.0
K07722	748.0
K07721	0.0
K07720	128992.0
K00899	962.0
K05824	0.0
K00891	53710.0
K00892	0.0
K00895	5.0
K00897	6794.0
K08151	1854.0
K08153	1866.0
K08154	0.0
K02948	41270.0
K02942	0.0
K02944	0.0
K05665	0.0
K02946	41262.0
K13793	0.0
K06352	0.0
K01769	0.0
K01768	15.0
K01761	7.0
K01760	1878.0
K01762	0.0
K09578	0.0
K01766	0.0
K08164	0.0
K02493	40897.0
K08166	0.0
K08167	1.0
K02496	2.0
K02497	2.0
K02494	2.0
K02495	66810.0
K02498	2.0
K02499	2753.0
K08168	0.0
K08169	1.0
K14415	9554.0
K14414	0.0
K06881	41275.0
K00436	1.0
K06332	0.0
K12815	0.0
K12810	0.0
K06885	3652.0
K00437	1.0
K06335	0.0
K06334	33116.0
K03547	27068.0
K03546	16080.0
K03545	55788.0
K03544	52751.0
K03543	11335.0
K06888	10113.0
K10941	0.0
K03549	1869.0
K03548	0.0
K10940	0.0
K02236	3740.0
K02237	25038.0
K02234	0.0
K02232	23133.0
K02233	33527.0
K02230	5.0
K02231	39446.0
K06359	0.0
K02238	37874.0
K02239	0.0
K03723	40027.0
K03722	7557.0
K03721	1.0
K03720	0.0
K03727	0.0
K03726	0.0
K03725	0.0
K03724	14.0
K06358	0.0
K12673	0.0
K12679	0.0
K12678	0.0
K06410	11897.0
K11898	0.0
K11899	0.0
K11896	1.0
K11897	0.0
K11894	0.0
K11895	1.0
K11892	1.0
K11893	1.0
K11890	0.0
K11891	1.0
K08762	0.0
K08764	0.0
K08765	0.0
K10418	0.0
K11325	0.0
K11326	0.0
K11327	0.0
K11328	0.0
K11329	0.0
K00151	0.0
K00150	0.0
K00153	0.0
K00400	0.0
K00407	1.0
K00406	2.0
K00405	4.0
K00404	3.0
K00158	1856.0
K01342	0.0
K09388	0.0
K09386	0.0
K09384	25.0
K04094	11598.0
K04095	9764.0
K04096	40889.0
K04097	2.0
K04090	2.0
K04091	6.0
K04092	1.0
K04093	0.0
K04098	0.0
K04099	0.0
K01578	0.0
K01579	12789.0
K01574	2.0
K01575	3721.0
K01576	0.0
K01577	0.0
K01571	23077.0
K01572	46578.0
K01573	1.0
K02009	14088.0
K02008	105497.0
K02005	35479.0
K02004	291487.0
K02007	16488.0
K02006	146743.0
K02001	2.0
K02000	1868.0
K02003	354923.0
K02002	1867.0
K03065	0.0
K08952	0.0
K03060	27725.0
K13809	0.0
K10948	0.0
K09607	0.0
K06125	0.0
K04337	0.0
K06120	1256.0
K06121	0.0
K04336	0.0
K01127	0.0
K09703	10.0
K00004	3706.0
K14699	0.0
K09702	2740.0
K14698	0.0
K05311	37.0
K13829	0.0
K10943	0.0
K07291	0.0
K07290	1.0
K10206	29087.0
K10202	22.0
K10208	1.0
K10209	22.0
K01966	3.0
K01965	1.0
K01964	3.0
K01963	16580.0
K01962	12841.0
K01961	59580.0
K01960	11335.0
K01969	2.0
K01968	2.0
K07749	10125.0
K07748	0.0
K07741	4978.0
K07740	0.0
K07743	0.0
K07742	29932.0
K07745	0.0
K07744	0.0
K07746	0.0
K01299	11575.0
K01295	2877.0
K01297	10835.0
K02922	0.0
K05603	1.0
K02921	0.0
K02926	41270.0
K05607	0.0
K02924	0.0
K05605	0.0
K02928	0.0
K02929	0.0
K00216	0.0
K00217	1.0
K00214	0.0
K00215	42075.0
K00213	0.0
K00210	0.0
K00211	0.0
K00218	0.0
K00219	835.0
K01035	1.0
K01034	2817.0
K04517	41263.0
K01740	75497.0
K01031	1.0
K01746	752.0
K01745	766.0
K01744	13321.0
K01749	7106.0
K01039	555.0
K04518	14068.0
K09591	0.0
K14129	0.0
K14128	0.0
K14121	0.0
K14120	0.0
K14123	0.0
K14122	0.0
K14125	0.0
K14124	0.0
K14127	0.0
K14126	0.0
K03521	41323.0
K03520	0.0
K03523	31861.0
K03522	41221.0
K03525	41654.0
K03524	41953.0
K03527	41321.0
K03526	39394.0
K03529	29842.0
K03528	1.0
K06338	0.0
K02217	17380.0
K03299	3466.0
K03298	5.0
K13472	0.0
K03293	12406.0
K03292	50506.0
K03291	0.0
K03290	0.0
K03297	10309.0
K03296	40530.0
K03295	13191.0
K03294	17949.0
K13009	0.0
K12690	0.0
K09743	0.0
K06022	0.0
K07190	0.0
K06021	0.0
K07192	5308.0
K06020	1.0
K06027	0.0
K06026	0.0
K09744	0.0
K07991	12.0
K08749	0.0
K09835	22.0
K09834	0.0
K10439	64947.0
K06351	0.0
K09833	0.0
K10925	0.0
K10924	1.0
K10927	1.0
K10926	0.0
K10923	0.0
K10922	0.0
K09629	0.0
K10697	0.0
K00179	13948.0
K00172	4092.0
K00171	2781.0
K00170	3535.0
K00177	16046.0
K00176	16042.0
K00175	28156.0
K00174	26872.0
K13478	0.0
K14338	0.0
K14339	0.0
K14335	0.0
K14337	0.0
K14330	0.0
K14331	0.0
K14333	0.0
K08918	0.0
K13479	4183.0
K04078	40897.0
K04079	39401.0
K04076	847.0
K04077	41271.0
K04074	5105.0
K04075	40147.0
K04072	35867.0
K04073	2.0
K04070	23011.0
K04071	0.0
K14597	0.0
K13318	0.0
K08280	0.0
K13641	1509.0
K13640	748.0
K13643	961.0
K13642	0.0
K02027	437625.0
K02026	787768.0
K02025	841777.0
K02024	0.0
K02023	12044.0
K02022	12.0
K02021	2.0
K02020	9024.0
K02029	47284.0
K02028	55429.0
K03886	0.0
K03887	0.0
K03884	0.0
K03885	15073.0
K03881	0.0
K03888	0.0
K03889	0.0
K12998	0.0
K12999	3.0
K12992	3246.0
K12993	0.0
K12990	9547.0
K12991	0.0
K12996	1860.0
K12997	1862.0
K12994	0.0
K12995	1.0
K08979	0.0
K08978	32882.0
K03088	362531.0
K03089	2.0
K03086	52762.0
K03087	2.0
K08971	0.0
K08970	0.0
K03082	14.0
K03080	0.0
K08974	41706.0
K13868	0.0
K00918	2390.0
K01553	0.0
K12214	0.0
K11646	0.0
K11645	0.0
K11641	0.0
K11640	0.0
K12736	0.0
K12733	0.0
K07507	19154.0
K07506	1.0
K07505	2.0
K07504	2.0
K07503	0.0
K07502	11029.0
K07501	2.0
K07500	0.0
K07509	0.0
K07508	0.0
K11422	0.0
K08698	0.0
K10773	42760.0
K10774	0.0
K14286	0.0
K10778	3.0
K14287	2.0
K00140	386.0
K05501	2.0
K01903	7.0
K01902	7.0
K01905	0.0
K01904	0.0
K01907	1.0
K01906	0.0
K01909	0.0
K01908	1.0
K14534	8702.0
K00147	39392.0
K07767	0.0
K07769	0.0
K07768	0.0
K06203	0.0
K06202	1.0
K09921	2.0
K09920	0.0
K09927	9548.0
K09024	1.0
K09022	518.0
K09023	0.0
K09020	340.0
K09021	0.0
K02908	0.0
K02909	41269.0
K08218	11334.0
K08219	0.0
K02904	41270.0
K02906	41269.0
K02907	39492.0
K02902	40114.0
K00230	5.0
K00231	6.0
K00232	0.0
K08976	2.0
K00234	0.0
K00239	19433.0
K06209	24664.0
K09928	1.0
K01015	0.0
K01014	0.0
K01012	38161.0
K01011	2176.0
K01010	0.0
K08920	0.0
K14103	0.0
K14102	0.0
K14101	0.0
K14100	0.0
K14105	0.0
K14104	0.0
K14109	0.0
K14108	0.0
K06401	0.0
K00893	0.0
K13402	0.0
K12858	0.0
K03503	11332.0
K03502	38075.0
K03501	41248.0
K03500	29937.0
K08924	0.0
K02278	1312.0
K02279	6514.0
K12977	0.0
K02276	4.0
K02277	0.0
K02274	3.0
K02275	3.0
K13450	0.0
K13451	0.0
K13452	0.0
K13454	0.0
K13455	0.0
K12509	0.0
K12508	1.0
K12507	20.0
K12506	1460.0
K12500	0.0
K12503	0.0
K05926	0.0
K09728	0.0
K14587	338.0
K06597	0.0
K06596	2.0
K06595	0.0
K06599	0.0
K06598	0.0
K07978	0.0
K07979	77053.0
K07976	0.0
K14585	0.0
K10907	40988.0
K10906	0.0
K10901	0.0
K10909	0.0
K10908	0.0
K09819	1866.0
K09818	1866.0
K09817	39730.0
K09816	39710.0
K09815	40440.0
K06374	24941.0
K06373	24744.0
K09812	51380.0
K09811	52608.0
K09810	20886.0
K09724	0.0
K14582	0.0
K09721	0.0
K04058	0.0
K04059	0.0
K04050	0.0
K04051	0.0
K04052	0.0
K04053	0.0
K04054	0.0
K04055	0.0
K04056	0.0
K04057	0.0
K01047	0.0
K08975	0.0
K10015	0.0
K10014	0.0
K10017	0.0
K10016	0.0
K10011	1.0
K10010	4676.0
K10013	0.0
K10012	9836.0
K10019	0.0
K10018	0.0
K13665	13.0
K13664	0.0
K13663	0.0
K13662	0.0
K13661	0.0
K13660	1.0
K13669	0.0
K13668	0.0
K07641	1.0
K01466	1348.0
K13590	2.0
K01464	13769.0
K01465	41816.0
K01462	67769.0
K01463	3660.0
K01460	0.0
K01461	0.0
K13599	0.0
K13598	0.0
K01468	561.0
K01469	0.0
K09251	3.0
K09252	0.0
K02041	13545.0
K02040	44145.0
K02043	1.0
K02045	548.0
K02044	13560.0
K02047	548.0
K02046	548.0
K02049	55427.0
K02048	550.0
K05549	1.0
K05548	24.0
K06046	0.0
K03319	1539.0
K03316	2619.0
K03317	5.0
K03314	0.0
K03315	34090.0
K03312	12356.0
K03313	756.0
K03310	59236.0
K03311	11631.0
K12052	0.0
K02945	44010.0
K06162	2.0
K06163	1.0
K06160	0.0
K06161	0.0
K06166	1.0
K00359	5675.0
K06164	1.0
K06165	1.0
K06168	39029.0
K06169	1.0
K13020	0.0
K07158	0.0
K07159	0.0
K04835	0.0
K11621	0.0
K11991	1.0
K11622	0.0
K11996	6.0
K11627	0.0
K11626	0.0
K11629	2.0
K11628	0.0
K07561	0.0
K07560	41249.0
K07563	0.0
K07562	0.0
K07565	0.0
K07564	0.0
K07567	52718.0
K07566	49094.0
K07569	0.0
K07568	50454.0
K09925	0.0
K11199	0.0
K11198	0.0
K11192	0.0
K11191	0.0
K11196	0.0
K11195	0.0
K11194	0.0
K02492	13592.0
K10713	1.0
K10710	1860.0
K10711	24.0
K10716	0.0
K02490	1.0
K10714	1.0
K10715	0.0
K01929	41270.0
K01928	46851.0
K01923	49280.0
K01922	1869.0
K01921	45640.0
K01920	2.0
K01926	39640.0
K01925	41281.0
K01924	41269.0
K07789	1.0
K07788	1.0
K07785	0.0
K07784	0.0
K07787	5.0
K07786	0.0
K07781	0.0
K07783	1.0
K07782	0.0
K05835	1.0
K06355	0.0
K14661	0.0
K09844	0.0
K00782	1871.0
K00783	41270.0
K00784	44293.0
K00785	0.0
K00786	13363.0
K00039	0.0
K00036	13201.0
K00037	0.0
K00034	1322.0
K00035	0.0
K00032	0.0
K00033	15068.0
K00030	353.0
K00031	38271.0
K01259	732.0
K01258	37364.0
K01255	10894.0
K01256	7.0
K01251	25180.0
K01250	5101.0
K01253	0.0
K01252	0.0
K09008	2.0
K09009	0.0
K09000	2.0
K09001	3.0
K09002	10424.0
K09003	1.0
K09004	6.0
K09005	727.0
K09006	0.0
K09007	3.0
K09846	0.0
K08234	13955.0
K00258	1.0
K00259	2970.0
K00252	4.0
K00253	2.0
K00256	0.0
K00257	12196.0
K00254	0.0
K00255	2.0
K01079	3623.0
K01078	1.0
K01071	1867.0
K01070	2.0
K01073	1.0
K01077	26346.0
K01076	850.0
K14472	0.0
K14471	0.0
K14470	0.0
K14475	750.0
K09841	0.0
K02788	5.0
K02782	3.0
K02783	3136.0
K02781	1284.0
K02786	6.0
K02787	1.0
K02784	2.0
K01060	863.0
K01787	2531.0
K01786	22401.0
K01785	52179.0
K01784	67070.0
K01783	47763.0
K01782	7.0
K01781	1.0
K01780	0.0
K01789	0.0
K01788	25595.0
K02526	1480.0
K02527	11337.0
K02525	0.0
K02250	2.0
K02523	11337.0
K02520	40899.0
K02521	0.0
K02258	2.0
K02259	4.0
K02528	41270.0
K02529	214228.0
K03781	22749.0
K03780	2300.0
K03783	36948.0
K03782	5.0
K03785	9512.0
K03784	15716.0
K03787	20906.0
K03786	33061.0
K03789	29780.0
K03788	1.0
K10700	0.0
K00342	11335.0
K03124	0.0
K03120	0.0
K12527	4169.0
K12526	1.0
K12525	1.0
K12524	22664.0
K12523	0.0
K12522	0.0
K09789	11333.0
K09788	366.0
K09787	29178.0
K09786	850.0
K09785	0.0
K09781	2.0
K09780	4.0
K10961	0.0
K10960	0.0
K10963	0.0
K10962	0.0
K10965	0.0
K10964	0.0
K10966	0.0
K09879	0.0
K06318	0.0
K06311	0.0
K06310	655.0
K06312	0.0
K06314	0.0
K06317	2949.0
K11389	0.0
K11386	0.0
K11387	1.0
K11384	0.0
K11385	0.0
K11382	0.0
K11383	0.0
K11381	2.0
K11949	0.0
K10380	0.0
K04032	2315.0
K04033	1.0
K04030	2545.0
K04031	18912.0
K04036	0.0
K04037	0.0
K04034	1.0
K04035	338.0
K04038	0.0
K04039	0.0
K07046	10.0
K07047	13263.0
K07044	2.0
K07045	17367.0
K07042	29935.0
K07043	28197.0
K07040	29202.0
K07041	0.0
K07048	1985.0
K07049	0.0
K08664	0.0
K02584	1.0
K10039	2437.0
K10038	0.0
K10037	0.0
K10036	220.0
K04788	0.0
K04789	0.0
K04784	0.0
K04785	0.0
K04786	0.0
K04787	0.0
K04780	0.0
K04781	3.0
K04782	0.0
K04783	0.0
K13601	0.0
K13603	0.0
K13602	0.0
K13605	0.0
K13604	0.0
K13607	772.0
K02404	1378.0
K05783	1.0
K05782	1.0
K05781	1.0
K05780	1.0
K05787	0.0
K05786	5.0
K05785	2.0
K05784	1.0
K05789	0.0
K05788	3.0
K01442	31829.0
K01443	30849.0
K01444	1808.0
K01446	1857.0
K01447	14945.0
K01448	67406.0
K01449	15097.0
K14803	0.0
K02069	22.0
K05569	10122.0
K08008	0.0
K02063	1.0
K05566	10102.0
K05565	3.0
K05563	0.0
K05562	0.0
K05561	0.0
K02064	1.0
K03338	9780.0
K03339	0.0
K03330	0.0
K03331	0.0
K03332	3.0
K03333	1.0
K03335	9562.0
K03336	9561.0
K03337	9779.0
K12956	0.0
K12957	0.0
K12954	0.0
K12955	0.0
K12952	0.0
K12953	0.0
K12950	0.0
K12951	0.0
K14733	0.0
K00109	0.0
K06148	89087.0
K06149	1.0
K06144	0.0
K06145	2.0
K06146	0.0
K06147	462886.0
K06141	0.0
K06142	35065.0
K06143	1.0
K11945	0.0
K08948	0.0
K08949	0.0
K00071	0.0
K14664	0.0
K13810	0.0
K14665	0.0
K03058	0.0
K11609	0.0
K11608	0.0
K14660	0.0
K11603	0.0
K11602	0.0
K11601	0.0
K11600	0.0
K11607	0.0
K11606	0.0
K11605	0.0
K11604	0.0
K10558	338.0
K10559	366.0
K10550	358.0
K10551	358.0
K10552	0.0
K10553	0.0
K10554	0.0
K10555	1466.0
K10556	359.0
K10557	338.0
K03051	0.0
K03050	0.0
K07549	0.0
K07548	0.0
K07239	7.0
K07235	1.0
K07234	1.0
K07237	0.0
K07236	1.0
K07231	0.0
K07230	2.0
K07233	1.0
K07232	0.0
K02467	0.0
K05306	9554.0
K05305	10825.0
K05304	0.0
K05303	0.0
K05301	0.0
K02565	0.0
K08644	0.0
K08646	0.0
K08641	19.0
K08643	0.0
K08642	0.0
K12146	0.0
K00010	12497.0
K00011	0.0
K00012	42192.0
K00013	41160.0
K00014	39892.0
K00016	33409.0
K09065	0.0
K08252	2.0
K08253	1.0
K08256	0.0
K08255	1.0
K08258	0.0
K08259	1.0
K00274	4.0
K00275	8.0
K00276	1.0
K00270	0.0
K00271	0.0
K00272	0.0
K00273	0.0
K00278	24220.0
K00279	0.0
K12675	0.0
K01277	11334.0
K01274	0.0
K01273	21378.0
K01271	16223.0
K01270	45441.0
K01278	11340.0
K00906	4.0
K00904	3723.0
K00903	6.0
K00901	8188.0
K13785	0.0
K00908	0.0
K11149	0.0
K01053	2.0
K01051	23.0
K01057	7.0
K01056	41270.0
K01055	1.0
K01054	0.0
K01058	3.0
K02500	41159.0
K02501	40412.0
K02502	27881.0
K02503	41268.0
K02504	0.0
K02505	0.0
K02506	0.0
K02507	0.0
K02508	0.0
K02509	1.0
K00291	0.0
K13410	0.0
K13148	0.0
K13419	0.0
K05825	0.0
K03106	41271.0
K03105	0.0
K03101	52169.0
K03100	86867.0
K12541	0.0
K12540	0.0
K12543	0.0
K12542	0.0
K12545	0.0
K12544	0.0
K12547	0.0
K12546	0.0
K12549	0.0
K06080	0.0
K11018	0.0
K11019	0.0
K11016	0.0
K11017	0.0
K11014	0.0
K11015	0.0
K11012	0.0
K11013	0.0
K11010	0.0
K11011	0.0
K06333	21373.0
K06880	0.0
K06883	0.0
K06882	0.0
K09857	1.0
K06884	3.0
K06887	1.0
K06886	8.0
K06889	74473.0
K10942	0.0
K09859	0.0
K09858	3.0
K10947	79509.0
K10946	0.0
K10945	0.0
K10944	0.0
K13284	0.0
K00483	21.0
K00481	1.0
K00480	2.0
K00486	1.0
K00485	0.0
K00484	1.0
K09901	0.0
K10929	0.0
K07684	2.0
K07685	0.0
K07686	0.0
K07687	1.0
K07681	2.0
K07688	0.0
K07689	1.0
K10928	0.0
K04018	0.0
K04019	2324.0
K04014	1472.0
K04015	3032.0
K04016	0.0
K04017	0.0
K04013	770.0
K07060	0.0
K07061	0.0
K07062	4.0
K07063	0.0
K07064	0.0
K07065	0.0
K07066	9554.0
K07067	848.0
K07068	1.0
K07069	11412.0
K01121	0.0
K13629	0.0
K13628	6.0
K13623	0.0
K13622	0.0
K13620	0.0
K13626	13177.0
K08586	0.0
K08587	0.0
K01428	9575.0
K01429	9553.0
K01422	11338.0
K01423	23.0
K01420	36704.0
K01421	29952.0
K01426	12404.0
K01427	0.0
K01424	37883.0
K01425	16711.0
K08068	0.0
K07538	0.0
K13086	0.0
K13085	0.0
K07287	2.0
K07824	0.0
K07682	0.0
K02722	0.0
K12978	0.0
K12979	1.0
K12972	3.0
K12973	1.0
K12974	0.0
K12975	0.0
K12976	0.0
K07821	0.0
K07683	2.0
K14750	0.0
K14751	0.0
K14953	0.0
K12288	0.0
K12289	0.0
K12282	0.0
K12283	0.0
K12280	0.0
K12281	0.0
K12286	0.0
K12287	1.0
K12284	0.0
K12285	1.0
K11957	0.0
K11956	0.0
K11955	0.0
K11954	0.0
K11953	0.0
K11952	0.0
K11951	0.0
K11950	0.0
K11959	0.0
K11958	0.0
K13889	23.0
K13888	23.0
K11963	0.0
K07217	2736.0
K07216	21879.0
K07215	0.0
K07214	9649.0
K07213	2854.0
K07212	0.0
K07219	802.0
K07218	0.0
K12150	0.0
K08689	1.0
K08688	0.0
K00402	0.0
K00401	0.0
K11994	0.0
K00152	0.0
K01043	0.0
K00154	1.0
K00157	0.0
K00156	11331.0
K10533	1.0
K10530	0.0
K10531	0.0
K10536	2303.0
K10537	360.0
K10535	0.0
K10538	0.0
K10539	360.0
K00073	1028.0
K13934	1.0
K00076	2393.0
K00077	37895.0
K00074	27479.0
K00075	40918.0
K00078	0.0
K00079	0.0
K02290	0.0
K02563	41269.0
K02292	0.0
K08966	0.0
K02294	1.0
K08278	0.0
K08279	0.0
K08274	0.0
K08275	0.0
K08276	1.0
K08277	0.0
K00298	3706.0
K00299	3.0
K00296	0.0
K00297	43525.0
K00294	7.0
K00292	0.0
K00293	0.0
K00290	24036.0
K07757	0.0
K12089	0.0
K01210	0.0
K01213	0.0
K01212	10535.0
K01215	1866.0
K01214	0.0
K01217	0.0
K01216	0.0
K01219	0.0
K01218	9923.0
K02749	0.0
K02746	4839.0
K02747	4813.0
K02744	5085.0
K02745	4818.0
K02742	1.0
K00924	5576.0
K00925	53032.0
K00926	30068.0
K00927	41270.0
K00928	41518.0
K00929	26147.0
K12085	0.0
K02298	1.0
K02299	1.0
K02568	747.0
K02569	1.0
K02562	1.0
K02291	24.0
K02560	0.0
K02293	0.0
K02566	53.0
K02567	748.0
K02564	52011.0
K02297	1.0
K03169	101335.0
K03168	42743.0
K03163	0.0
K03162	0.0
K03167	0.0
K03166	0.0
K11038	0.0
K11039	0.0
K11030	0.0
K11031	1.0
K11032	0.0
K11033	0.0
K11034	0.0
K11035	0.0
K11036	0.0
K11037	0.0
K02546	0.0
K07668	5062.0
K07669	0.0
K07666	1.0
K07667	48530.0
K07664	0.0
K07665	11523.0
K07662	1.0
K07663	1.0
K07660	1.0
K07661	0.0
K03927	43204.0
K07008	2.0
K07009	8660.0
K07002	5.0
K07003	23659.0
K07000	2.0
K07001	28234.0
K07006	3.0
K07007	60396.0
K07004	2.0
K07005	46985.0
K03921	2.0
K02956	41270.0
K09725	0.0
K09181	7.0
K08599	0.0
K08598	0.0
K08591	45054.0
K08590	11538.0
K01156	554.0
K01154	35052.0
K01407	0.0
K01400	0.0
K01153	34635.0
K01150	1853.0
K01151	39416.0
K01408	0.0
K01409	46500.0
K01158	0.0
K01159	19289.0
K05523	0.0
K05522	2.0
K05521	17955.0
K05520	11336.0
K05527	2.0
K05526	0.0
K05525	1.0
K05524	341.0
K05529	0.0
K14518	0.0
K14519	3.0
K05949	0.0
K01754	29137.0
K05942	0.0
K01027	0.0
K02171	0.0
K02170	2.0
K02173	971.0
K02172	0.0
K01751	5425.0
K06416	3800.0
K06417	0.0
K06414	0.0
K06947	0.0
K03379	3.0
K03808	2.0
K03809	5.0
K03806	2.0
K06412	24286.0
K03804	0.0
K12296	1855.0
K03802	1.0
K03803	13674.0
K06413	0.0
K10808	0.0
K06411	12484.0
K01028	352.0
K01029	2268.0
K11931	0.0
K11930	0.0
K11933	0.0
K11932	0.0
K11935	0.0
K11934	3.0
K11937	0.0
K11936	1853.0
K11939	0.0
K11938	0.0
K10800	0.0
K06419	3.0
K11929	0.0
K07271	20173.0
K07270	1.0
K07273	15045.0
K07272	1855.0
K07275	5.0
K07274	1.0
K07277	11338.0
K07276	1.0
K07279	0.0
K07278	1.0
K10623	0.0
K02481	11332.0
K11520	0.0
K02480	1.0
K08170	1.0
K02485	2.0
K02484	14663.0
K02487	1.0
K08600	58447.0
K08603	0.0
K08602	9629.0
K08605	10.0
K08604	0.0
K09956	0.0
K09957	0.0
K09954	2.0
K09955	47849.0
K09952	751.0
K09953	0.0
K09950	0.0
K09951	21543.0
K09958	1.0
K09959	2.0
K07495	10.0
K07494	5.0
K07497	52673.0
K07496	7753.0
K07491	16681.0
K07490	0.0
K07493	9266.0
K07492	2.0
K07499	0.0
K07498	3741.0
K11209	1.0
K11208	0.0
K11204	0.0
K11203	1807.0
K11202	2663.0
K11201	1.0
K11200	0.0
K00058	61869.0
K00059	89667.0
K00728	0.0
K00729	0.0
K00055	1.0
K00057	41282.0
K00050	12305.0
K00051	0.0
K00720	1.0
K00721	13109.0
K14424	0.0
K06033	0.0
K14189	0.0
K14188	1869.0
K06364	0.0
K14187	1.0
K01239	6342.0
K01238	1880.0
K01897	46888.0
K01232	2893.0
K01895	10439.0
K01230	0.0
K01893	40147.0
K01236	2.0
K01235	1868.0
K01890	41269.0
K02768	3330.0
K02769	2021.0
K02760	18676.0
K02761	19756.0
K02763	2.0
K02764	1.0
K02765	5212.0
K00948	62195.0
K00949	29937.0
K00942	42543.0
K00943	22991.0
K00940	12946.0
K00941	74361.0
K00946	22667.0
K00947	1.0
K00944	0.0
K00945	101714.0
K01097	0.0
K01096	2.0
K01095	3.0
K01093	1.0
K01092	24884.0
K01091	90363.0
K01090	37508.0
K03499	98445.0
K03498	77239.0
K03491	8177.0
K03490	9568.0
K03493	2.0
K03492	6.0
K03495	40522.0
K03497	100827.0
K03496	97250.0
K02817	0.0
K02814	0.0
K02815	2.0
K02810	6329.0
K02548	16351.0
K02549	1890.0
K02818	1.0
K02819	9794.0
K03637	5491.0
K03636	5.0
K03147	32471.0
K03146	0.0
K08851	0.0
K06518	39233.0
K09729	848.0
K06048	2.0
K06045	0.0
K06044	2.0
K09727	0.0
K09726	0.0
K06041	14293.0
K09720	0.0
K09723	0.0
K06042	23329.0
K09897	0.0
K09896	0.0
K09895	1.0
K09894	0.0
K09893	0.0
K09892	0.0
K09891	0.0
K09890	0.0
K09899	0.0
K09898	0.0
K03622	0.0
K07648	0.0
K07649	4.0
K07398	0.0
K07399	1.0
K11056	0.0
K11057	0.0
K11054	0.0
K11055	0.0
K07640	0.0
K07393	6.0
K07390	3.0
K07391	37521.0
K07644	2.0
K07645	1.0
K07646	59384.0
K07647	0.0
K10896	0.0
K07024	179365.0
K07025	68700.0
K07026	0.0
K07027	21001.0
K07020	0.0
K07021	1867.0
K07022	0.0
K07023	23516.0
K07028	1.0
K07029	71885.0
K10094	0.0
K01390	0.0
K01392	0.0
K01399	0.0
K02673	0.0
K05893	0.0
K05897	0.0
K05896	29935.0
K05895	15315.0
K05899	0.0
K05898	1.0
K00555	0.0
K00554	31214.0
K00557	1.0
K00556	11329.0
K00551	0.0
K00559	0.0
K00558	62602.0
K01170	0.0
K01173	4.0
K01174	28.0
K01175	25.0
K01176	3259.0
K01178	0.0
K01179	34302.0
K14578	0.0
K14579	0.0
K08951	0.0
K08950	0.0
K08953	0.0
K03828	13.0
K03829	1.0
K03820	11332.0
K03821	2.0
K03822	0.0
K03823	37746.0
K03824	1.0
K03825	342.0
K03826	27746.0
K03827	15322.0
K12248	0.0
K12246	0.0
K12247	0.0
K12242	0.0
K12243	0.0
K12240	22.0
K12241	0.0
K11919	0.0
K11918	0.0
K11913	0.0
K11912	0.0
K11911	0.0
K11910	0.0
K11917	0.0
K11916	0.0
K11915	0.0
K11914	0.0
K12068	0.0
K12069	0.0
K12062	0.0
K12063	0.0
K12060	0.0
K12061	0.0
K12066	0.0
K12067	0.0
K12064	0.0
K12065	0.0
K07259	11345.0
K07258	86141.0
K07253	0.0
K07251	0.0
K07250	9552.0
K07257	0.0
K07256	0.0
K07255	0.0
K07254	0.0
K05372	0.0
K05373	0.0
K05370	0.0
K05371	0.0
K05374	0.0
K05375	0.0
K09970	0.0
K09971	0.0
K09972	22.0
K09973	4.0
K09974	8.0
K09975	2.0
K09976	3648.0
K09978	1.0
K09979	11329.0
K11261	11308.0
K11260	0.0
K11263	2.0
K11264	0.0
K10793	1112.0
K10796	1112.0
K10797	1843.0
K10794	1.0
K10795	1112.0
K00700	55977.0
K00701	0.0
K10798	0.0
K00703	41944.0
K00705	42990.0
K09828	0.0
K10133	0.0
K13053	1.0
K03192	1.0
K00964	0.0
K00965	26319.0
K00966	1082.0
K00960	0.0
K00961	0.0
K00962	41266.0
K00963	9277.0
K00969	43458.0
K12681	0.0
K02703	0.0
K08364	1.0
K08365	1.0
K02706	0.0
K08363	0.0
K08361	0.0
K02708	0.0
K02709	0.0
K08368	22.0
K08369	25.0
K01615	5838.0
K01617	1.0
K01616	0.0
K01611	4800.0
K01610	29700.0
K01613	20087.0
K01612	0.0
K01619	43181.0
K01618	0.0
K02834	41270.0
K02835	41270.0
K05281	0.0
K03619	0.0
K03618	0.0
K03617	40744.0
K03616	399.0
K03615	40427.0
K03614	38452.0
K03613	38645.0
K03612	38271.0
K03611	3.0
K03610	27398.0
K09705	15.0
K09704	19144.0
K09701	2.0
K09700	1.0
K09709	1.0
K06391	5732.0
K06390	25521.0
K06393	25302.0
K06392	15974.0
K06395	1106.0
K06394	19903.0
K06397	24734.0
K06396	24422.0
K06399	24924.0
K06398	25523.0
K06435	0.0
K11078	0.0
K11079	0.0
K11074	1.0
K11075	1.0
K11076	1.0
K11077	0.0
K11070	28194.0
K11071	28221.0
K11072	36001.0
K11073	1.0
K06935	0.0
K06934	2286.0
K06937	22.0
K06936	3.0
K06931	0.0
K06930	0.0
K06933	0.0
K06932	0.0
K06939	0.0
K06938	2.0
K13381	0.0
K05916	3.0
K05917	0.0
K05914	0.0
K05915	0.0
K05912	0.0
K05913	0.0
K05910	11.0
K05911	0.0
K05918	1.0
K05919	25678.0
K00392	0.0
K00390	386.0
K00397	0.0
K00395	0.0
K00394	642.0
K01884	0.0
K00399	0.0
K01886	36497.0
K01376	0.0
K01372	23692.0
K09149	0.0
K09148	0.0
K01225	847.0
K09145	9561.0
K09144	9547.0
K09147	0.0
K09146	0.0
K09141	0.0
K09140	0.0
K09143	0.0
K09142	0.0
K05709	0.0
K05708	0.0
K05879	14599.0
K05878	12746.0
K05875	1.0
K05874	5.0
K05877	0.0
K05876	0.0
K05873	0.0
K00579	0.0
K00578	0.0
K00577	0.0
K00575	30252.0
K00574	11721.0
K00573	6.0
K00571	39643.0
K00570	0.0
K01118	9959.0
K01119	5829.0
K01157	0.0
K01112	1.0
K01113	2.0
K04477	22509.0
K01114	4.0
K01115	1.0
K08087	0.0
K01315	0.0
K08085	0.0
K08084	2.0
K08083	2.0
K08082	2.0
K08081	0.0
K08080	0.0
K01152	0.0
K01401	0.0
K09826	0.0
K06344	0.0
K06345	0.0
K09822	1.0
K06343	0.0
K10938	0.0
K06341	0.0
K10934	0.0
K10935	0.0
K10932	0.0
K11052	0.0
K10930	0.0
K06349	0.0
K11053	0.0
K10754	0.0
K01755	49026.0
K10200	6460.0
K02132	0.0
K02137	0.0
K03840	0.0
K03841	5.0
K13028	0.0
K13799	0.0
K13798	0.0
K13795	1.0
K13794	0.0
K13021	0.0
K13792	0.0
K13791	0.0
K13790	0.0
K12268	9.0
K12269	2.0
K12262	4.0
K12263	0.0
K12264	0.0
K12265	0.0
K12266	0.0
K12267	51787.0
K01757	0.0
K12237	0.0
K13243	0.0
K13245	0.0
K13244	0.0
K13246	0.0
K03264	0.0
K03265	0.0
K03263	0.0
K03268	0.0
K03269	11337.0
K12415	0.0
K10211	0.0
K09918	0.0
K09919	2.0
K06720	0.0
K09913	2.0
K09910	0.0
K09911	0.0
K09916	1.0
K09917	0.0
K06726	3357.0
K09915	1.0
K11535	3.0
K11534	341.0
K11537	5.0
K11531	0.0
K11533	0.0
K11532	0.0
K11249	1240.0
K11539	0.0
K00762	53654.0
K00763	29948.0
K00760	42722.0
K00761	41270.0
K00766	32777.0
K00767	22932.0
K00764	66117.0
K00765	39127.0
K00768	24198.0
K00769	0.0
K11059	0.0
K00186	0.0
K00187	0.0
K00184	4572.0
K00185	1473.0
K00183	3416.0
K00180	25276.0
K00188	0.0
K00189	0.0
K10110	15461.0
K10111	0.0
K10112	31894.0
K10113	0.0
K10114	0.0
K10115	0.0
K10116	0.0
K10117	49233.0
K10118	61937.0
K10119	60167.0
K04641	0.0
K04643	0.0
K04642	0.0
K13282	1.0
K00988	0.0
K00989	4470.0
K00986	1112.0
K00984	9547.0
K00985	0.0
K00982	3.0
K00983	19422.0
K00980	3791.0
K00981	41271.0
K01585	11334.0
K01584	1.0
K01586	51377.0
K13498	1.0
K01580	13933.0
K01583	3676.0
K01582	10448.0
K13497	9549.0
K01589	1882.0
K01588	41269.0
K14941	1.0
K08347	0.0
K08348	0.0
K02720	0.0
K14949	1.0
K02723	0.0
K03459	0.0
K03458	20646.0
K03455	11360.0
K03457	3221.0
K03451	623.0
K03981	2.0
K03980	3725.0
K02614	9685.0
K01639	30675.0
K01638	3.0
K01637	3.0
K01636	47.0
K01635	27.0
K01634	0.0
K01633	14055.0
K01632	0.0
K01631	2.0
K01630	340.0
K02615	0.0
K02588	11357.0
K02589	10413.0
K02858	7.0
K02859	0.0
K14051	0.0
K14053	0.0
K14052	0.0
K02852	1.0
K02853	0.0
K02850	0.0
K02851	0.0
K14059	10380.0
K14058	2.0
K02586	861.0
K02587	1707.0
K03679	0.0
K03671	78711.0
K03670	1.0
K03673	3.0
K03672	2.0
K03675	0.0
K03674	0.0
K03677	0.0
K03676	2.0
K09761	38199.0
K09760	13910.0
K09763	2.0
K09762	28975.0
K09765	25182.0
K09764	851.0
K09767	1613.0
K06006	1.0
K09769	6285.0
K09768	18529.0
K10353	0.0
K03187	9575.0
K03186	22220.0
K03185	2.0
K03184	1.0
K03183	31992.0
K03182	22019.0
K03181	2.0
K03189	9575.0
K03188	9575.0
K02715	0.0
K12455	0.0
K12454	0.0
K12453	0.0
K12452	267.0
K12451	0.0
K07358	0.0
K07356	0.0
K07357	1.0
K07354	0.0
K07355	0.0
K07352	0.0
K07353	0.0
K07350	0.0
K07351	0.0
K06919	11970.0
K06918	0.0
K06917	6.0
K06916	3.0
K06915	10825.0
K06914	0.0
K06913	0.0
K06912	0.0
K06911	11350.0
K06910	10328.0
K08986	15.0
K08987	3721.0
K08984	2.0
K08985	0.0
K08982	4.0
K08983	1.0
K08980	0.0
K08981	751.0
K08988	0.0
K08989	1.0
K02252	0.0
K05934	23112.0
K05936	23113.0
K05937	2.0
K02253	0.0
K05939	1.0
K00378	36789.0
K00375	27340.0
K00374	3.0
K00376	0.0
K00371	3.0
K00370	3.0
K00373	3.0
K00372	2.0
K01358	54206.0
K09166	0.0
K09165	2.0
K09164	3.0
K09163	6370.0
K09162	2.0
K09161	0.0
K09160	1.0
K01354	2.0
K01355	0.0
K01356	37844.0
K05601	0.0
K05851	0.0
K03807	0.0
K05606	9547.0
K02927	0.0
K05974	0.0
K03805	0.0
K05976	0.0
K00519	0.0
K00518	0.0
K03800	16923.0
K00511	0.0
K00510	0.0
K03801	11337.0
K00515	0.0
K00514	0.0
K00517	6.0
K05971	0.0
K03154	8611.0
K11147	0.0
K05581	0.0
K05580	0.0
K05583	0.0
K05582	0.0
K05585	0.0
K05584	0.0
K05587	0.0
K05586	0.0
K05589	3.0
K03150	25855.0
K03623	14.0
K03152	48202.0
K14200	0.0
K14201	0.0
K14202	0.0
K03621	39486.0
K14204	0.0
K14205	27.0
K01134	9548.0
K01135	0.0
K01136	0.0
K01137	0.0
K01130	9551.0
K01132	0.0
K01133	9789.0
K01138	19697.0
K01139	1312.0
K02113	36842.0
K02112	40101.0
K02111	39532.0
K02446	4.0
K02117	42455.0
K02116	9655.0
K02115	40101.0
K02114	40101.0
K02119	27974.0
K02118	42965.0
K02448	0.0
K01036	2.0
K03212	0.0
K13007	0.0
K13006	13.0
K13005	0.0
K13004	9561.0
K13001	0.0
K06404	13385.0
K01032	1.0
K06951	0.0
K03862	2.0
K03863	2.0
K06406	25525.0
K06957	0.0
K05020	1113.0
K06400	13436.0
K06403	13390.0
K06954	1.0
K10814	0.0
K10817	0.0
K10816	0.0
K07136	0.0
K03242	0.0
K03243	0.0
K12202	0.0
K12203	0.0
K12206	0.0
K12207	0.0
K12204	0.0
K12205	0.0
K12208	0.0
K12209	0.0
K13919	1256.0
K13918	0.0
K06214	0.0
K06215	14298.0
K09936	21107.0
K06217	41269.0
K09930	1.0
K09931	2.0
K09932	1.0
K06213	19440.0
K09938	0.0
K09939	11330.0
K11517	0.0
K06337	0.0
K13301	0.0
K00748	11337.0
K00745	1853.0
K00743	0.0
K07165	3.0
K07164	12083.0
K07167	0.0
K07166	29453.0
K07161	1.0
K07160	4219.0
K07163	0.0
K07162	1762.0
K07169	0.0
K07168	1.0
K06336	0.0
K01839	24463.0
K01838	4865.0
K01835	1723.0
K01834	115595.0
K01837	0.0
K01830	0.0
K00608	0.0
K02632	0.0
K02630	0.0
K02631	0.0
K08322	246.0
K08323	37.0
K08320	0.0
K08321	339.0
K08326	0.0
K08324	0.0
K08325	6.0
K01659	8.0
K01658	32229.0
K02637	0.0
K01653	49315.0
K01652	74967.0
K01655	0.0
K01654	21226.0
K01657	32226.0
K02874	41270.0
K02875	0.0
K02876	40897.0
K02877	0.0
K02871	40930.0
K02873	0.0
K02878	41270.0
K02879	41270.0
K14070	0.0
K09749	23234.0
K09748	40897.0
K06023	58372.0
K09742	0.0
K09741	0.0
K09740	339.0
K09747	29933.0
K09746	0.0
K09745	0.0
K06024	29562.0
K03477	0.0
K03476	3385.0
K03475	15957.0
K03474	11337.0
K03473	11334.0
K03472	0.0
K03471	3648.0
K03470	39933.0
K03478	9548.0
K02304	28544.0
K02305	0.0
K02302	537.0
K02303	6.0
K02300	1.0
K02301	5.0
K03653	0.0
K03652	1847.0
K03651	1.0
K03650	40522.0
K03657	84081.0
K03656	2.0
K03655	65283.0
K03654	45485.0
K03658	9547.0
K12439	0.0
K12431	0.0
K12430	0.0
K12433	0.0
K12432	0.0
K12435	0.0
K12434	0.0
K12437	0.0
K12436	0.0
K06979	1866.0
K06978	11429.0
K06971	4240.0
K06970	1.0
K06973	34346.0
K06972	20344.0
K06975	15940.0
K06974	0.0
K06977	13.0
K06976	9562.0
K07082	38897.0
K07083	11329.0
K07080	12485.0
K07081	0.0
K07086	0.0
K07087	0.0
K07084	201.0
K07085	22671.0
K07088	54425.0
K07089	20244.0
K01317	0.0
K11162	0.0
K11163	0.0
K11161	0.0
K11168	0.0
K00356	14.0
K00355	1.0
K00354	0.0
K00353	0.0
K00351	11334.0
K00350	11334.0
K05952	1.0
K05953	0.0
K05951	0.0
K05956	0.0
K05957	0.0
K00358	15.0
K00689	1853.0
K00688	60313.0
K00681	3386.0
K00680	53120.0
K00683	0.0
K00685	2.0
K00684	16.0
K00687	1866.0
K00686	0.0
K05831	0.0
K05830	0.0
K05833	29214.0
K05832	27394.0
K05834	1.0
K05837	39500.0
K05836	2.0
K05839	0.0
K05838	2.0
K07677	1.0
K00533	11717.0
K00532	26.0
K00531	0.0
K00530	0.0
K00537	50079.0
K00536	0.0
K00535	0.0
K00534	0.0
K00539	0.0
K00538	0.0
K11029	0.0
K14260	5549.0
K14261	0.0
K14266	2.0
K14267	2.0
K14268	0.0
K14269	0.0
K01337	0.0
K01338	41444.0
K02683	0.0
K02682	0.0
K02681	0.0
K02680	0.0
K02687	38742.0
K02686	2.0
K02685	0.0
K02689	0.0
K02688	26.0
K00824	9781.0
K00827	0.0
K00826	39500.0
K00821	61743.0
K00820	50062.0
K00823	6.0
K00822	1.0
K00829	0.0
K00828	0.0
K01488	6631.0
K01489	40537.0
K01484	0.0
K01485	10239.0
K01486	13686.0
K01487	5288.0
K01480	34396.0
K01481	0.0
K01482	747.0
K01483	1.0
K02469	65343.0
K02468	2.0
K02466	2.0
K02465	0.0
K02464	0.0
K02463	2.0
K02462	2.0
K02461	2.0
K02460	3.0
K08969	3.0
K13061	0.0
K13060	0.0
K13063	0.0
K13062	0.0
K13069	0.0
K08964	1.0
K06363	0.0
K03079	2581.0
K06342	0.0
K03078	0.0
K13289	0.0
K13288	3.0
K13285	0.0
K13287	0.0
K13286	0.0
K13281	848.0
K13280	17897.0
K13283	0.0
K00054	1868.0
K04496	0.0
K05369	0.0
K05368	1.0
K03228	1.0
K03229	1.0
K00052	36805.0
K03222	1.0
K03223	0.0
K03220	0.0
K03221	0.0
K03226	1.0
K03227	1.0
K03224	1.0
K03225	1.0
K09482	0.0
K09483	0.0
K13836	0.0
K12228	0.0
K05360	0.0
K12224	0.0
K12225	0.0
K12226	0.0
K12227	0.0
K12220	0.0
K05363	3642.0
K12222	0.0
K12223	0.0
K08681	13572.0
K08680	1888.0
K08683	0.0
K08682	0.0
K08685	1.0
K08684	0.0
K08687	0.0
K08686	0.0
K11755	52719.0
K11754	94480.0
K11751	1.0
K11750	0.0
K11753	80332.0
K11752	29871.0
K02407	11052.0
K13938	0.0
K13936	0.0
K13935	0.0
K02406	34348.0
K13933	1.0
K13932	1.0
K13931	1.0
K13930	1.0
K12088	0.0
K12081	0.0
K12082	0.0
K12083	0.0
K12084	0.0
K12086	0.0
K12087	0.0
K09611	0.0
K09612	1.0
K04940	0.0
K10085	0.0
K05394	1.0
K05395	0.0
K06340	0.0
K13043	2.0
K07149	5445.0
K07148	11334.0
K07147	4.0
K07146	1872.0
K07145	6.0
K07144	0.0
K07143	0.0
K07142	0.0
K07141	7358.0
K07140	1.0
K10156	0.0
K10150	0.0
K10620	0.0
K10621	0.0
K14028	0.0
K14029	0.0
K01817	33533.0
K01816	3.0
K01815	23943.0
K01814	41160.0
K01813	12145.0
K01812	44596.0
K01811	69668.0
K01810	43030.0
K01819	31.0
K01818	4061.0
K14580	0.0
K05379	0.0
K08304	2.0
K08305	2.0
K08306	1.0
K08307	11338.0
K08300	3.0
K08301	30343.0
K08302	3432.0
K08303	79721.0
K08308	0.0
K08309	4866.0
K14671	0.0
K14670	0.0
K14673	0.0
K14672	0.0
K01673	265.0
K01672	1.0
K01671	0.0
K01677	26283.0
K01676	11360.0
K01674	12.0
K01679	564.0
K01678	25120.0
K02899	40897.0
K02896	0.0
K02897	11630.0
K02895	41270.0
K02892	41270.0
K02890	41269.0
K10811	0.0
K02096	0.0
K02097	0.0
K02094	0.0
K02095	0.0
K02092	0.0
K02093	0.0
K02099	39514.0
K03411	22860.0
K03410	23232.0
K03413	33243.0
K03412	4393.0
K03415	1801.0
K03414	3.0
K03417	1.0
K03416	0.0
K03418	0.0
K05376	0.0
K02320	0.0
K02322	0.0
K02323	0.0
K05377	0.0
K13542	31063.0
K13543	0.0
K13540	0.0
K13541	0.0
K12145	0.0
K12144	0.0
K12147	0.0
K12410	50091.0
K12141	11330.0
K12140	11330.0
K12143	725.0
K12142	0.0
K12149	0.0
K12148	0.0
K07312	0.0
K07313	2434.0
K07310	747.0
K07311	19.0
K07316	1400.0
K07317	0.0
K07314	0.0
K07315	354.0
K07318	959.0
K07319	17353.0
K03936	0.0
K03425	0.0
K03426	33889.0
K03427	44940.0
K03420	0.0
K03421	0.0
K03422	0.0
K03423	0.0
K03756	0.0
K03757	0.0
K03206	0.0
K03755	0.0
K11144	5145.0
K11145	29184.0
K05972	0.0
K05973	1.0
K03752	47.0
K05978	0.0
K05979	5.0
K03753	1475.0
K00331	11335.0
K00330	11335.0
K00333	4.0
K00332	4.0
K00335	24952.0
K00334	28783.0
K00337	11335.0
K00336	41605.0
K00339	11335.0
K00338	11334.0
K03751	0.0
K06953	0.0
K06952	223.0
K06407	25525.0
K06950	90538.0
K10819	14.0
K06956	397.0
K06955	1.0
K06402	3905.0
K10815	0.0
K06959	41265.0
K06958	29928.0
K06409	48498.0
K06408	14883.0
K09129	0.0
K09128	1194.0
K09123	1190.0
K09122	0.0
K09121	15085.0
K09120	0.0
K09127	0.0
K09126	3.0
K09125	6.0
K09124	1.0
K01233	2.0
K05819	0.0
K05818	0.0
K01896	0.0
K05813	33469.0
K05812	1.0
K05811	0.0
K05810	27348.0
K05817	0.0
K05816	2.0
K05815	9787.0
K05814	1192.0
K01894	2.0
K01892	41292.0
K01234	3127.0
K01144	18890.0
K01146	0.0
K01141	1.0
K01416	0.0
K11434	0.0
K01415	0.0
K06354	0.0
K01414	3.0
K09836	0.0
K01318	0.0
K01319	0.0
K01312	0.0
K06350	0.0
K02669	22107.0
K02668	2.0
K02665	2.0
K02664	2.0
K02667	2.0
K02666	2.0
K02661	0.0
K02660	2.0
K02663	25.0
K02662	3701.0
K00809	0.0
K00808	0.0
K00806	41291.0
K00805	31651.0
K00804	0.0
K00803	1177.0
K00802	0.0
K00801	0.0
K00800	31722.0
K10921	0.0
K02409	13124.0
K02408	23234.0
K02401	21468.0
K02400	22861.0
K02403	2.0
K02402	2.0
K02405	23262.0
K05364	16420.0
K05367	3.0
K05366	82869.0
K10210	0.0
K10216	0.0
K13049	9547.0
K13048	0.0
K13739	0.0
K10215	0.0
K06122	0.0
K13735	0.0
K13734	0.0
K13041	0.0
K13040	0.0
K13731	0.0
K13730	1.0
K13733	0.0
K13732	0.0
K04516	13190.0
K03204	2.0
K03205	72919.0
K03207	12.0
K03200	1.0
K03201	2.0
K03202	0.0
K03203	1.0
K03208	0.0
K03758	5182.0
K03759	0.0
K09469	0.0
K09461	0.0
K06204	4.0
K00178	0.0
K13950	0.0
K13953	1866.0
K13955	0.0
K13954	1073.0
K10920	0.0
K06324	0.0
K11777	1256.0
K11779	1.0
K11778	0.0
K06325	0.0
K12600	0.0
K07432	0.0
K07430	0.0
K06326	0.0
K07128	0.0
K07121	1.0
K07120	3.0
K07123	0.0
K07122	2.0
K07125	0.0
K07124	26431.0
K07127	2.0
K07126	7497.0
K01870	41269.0
K01873	50817.0
K01872	41263.0
K01875	41280.0
K01874	51558.0
K01876	42611.0
K01879	2619.0
K01878	2619.0
K06321	0.0
K00476	0.0
K00477	0.0
K00474	0.0
K00472	1.0
K00470	0.0
K00471	0.0
K00478	0.0
K00479	1.0
K04775	0.0
K04774	1.0
K04777	0.0
K04776	0.0
K04771	0.0
K04770	0.0
K04773	13197.0
K04772	1.0
K04779	0.0
K04778	0.0
K14657	0.0
K14656	0.0
K14654	0.0
K14653	0.0
K14652	42975.0
K14659	0.0
K14658	0.0
K14386	0.0
K09926	1.0
K01699	0.0
K01698	14824.0
K01695	33001.0
K01697	2.0
K01696	34615.0
K01690	2.0
K01693	29828.0
K01692	4808.0
K07227	0.0
K03439	40427.0
K03438	53409.0
K13380	0.0
K03928	972.0
K03925	27629.0
K03924	42911.0
K03431	39109.0
K03926	2.0
K03437	40525.0
K03436	49232.0
K03435	1.0
K03434	0.0
K02348	3116.0
K02342	30866.0
K02343	40902.0
K02340	37666.0
K02341	41269.0
K02346	42265.0
K02347	2.0
K02344	0.0
K02345	0.0
K03697	6229.0
K03696	41244.0
K03695	41268.0
K03694	16.0
K03693	1867.0
K03692	0.0
K03690	2.0
K03699	37331.0
K03698	24100.0
K13566	0.0
K12164	0.0
K07338	0.0
K07339	2061.0
K07334	773.0
K07335	36507.0
K07336	1.0
K07337	0.0
K07330	0.0
K07331	0.0
K07332	0.0
K07333	0.0
K09695	1.0
K09694	1.0
K09697	3135.0
K09696	3125.0
K09691	29944.0
K09690	19816.0
K09693	1856.0
K09692	2330.0
K09699	12.0
K09698	1874.0
K07590	4445.0
K07591	0.0
K07592	0.0
K05998	0.0
K05999	0.0
K05996	0.0
K05997	0.0
K05994	0.0
K05995	23087.0
K05993	14042.0
K05991	0.0
K10837	0.0
K00319	0.0
K00318	4.0
K00648	39600.0
K02545	0.0
K00645	40345.0
K00311	3.0
K00646	0.0
K00317	0.0
K00316	0.0
K00643	0.0
K00314	0.0
K02547	2674.0
K06429	0.0
K06428	0.0
K06427	0.0
K02812	0.0
K06425	3.0
K06424	0.0
K06423	850.0
K06422	0.0
K06421	3.0
K02813	0.0
K02930	0.0
K03815	0.0
K05612	0.0
K03367	1869.0
K03366	5565.0
K03812	0.0
K03635	6.0
K03634	3.0
K03631	40896.0
K05969	0.0
K03630	41039.0
K03633	0.0
K03632	1.0
K01998	25291.0
K01999	25226.0
K01992	117235.0
K01993	22669.0
K01990	204037.0
K01991	11341.0
K01996	26123.0
K01997	26150.0
K01994	3.0
K01995	26321.0
K03148	859.0
K03639	6896.0
K05692	0.0
K03638	3.0
K00869	1868.0
K00868	27372.0
K00861	0.0
K00860	344.0
K00863	3166.0
K00862	0.0
K00865	22057.0
K00864	41620.0
K00867	1868.0
K00866	0.0
K01192	54825.0
K01190	126158.0
K01191	57446.0
K01197	38.0
K01194	2.0
K01195	19110.0
K01198	12221.0
K01199	0.0
K00656	85471.0
K00657	24815.0
K00306	0.0
K14591	0.0
K00300	0.0
K00653	0.0
K13715	0.0
K13713	0.0
K00650	0.0
K00651	28138.0
K14596	0.0
K02647	55882.0
K14598	0.0
K02643	0.0
K02642	0.0
K02641	0.0
K02640	0.0
K03594	14481.0
K03595	41270.0
K03596	40890.0
K03597	2.0
K03590	14052.0
K03591	0.0
K03592	1794.0
K03593	11339.0
K03598	2.0
K03599	2.0
K01736	41269.0
K01737	12943.0
K01734	38391.0
K01735	31723.0
K01732	0.0
K01733	43532.0
K01730	9547.0
K01731	0.0
K06049	0.0
K01738	60159.0
K01739	1867.0
K11809	0.0
K05343	1345.0
K02422	29497.0
K02421	21468.0
K05340	1869.0
K02427	3.0
K05346	1007.0
K02425	0.0
K02424	0.0
K05349	140595.0
K02428	12085.0
K03770	11338.0
K03771	11338.0
K03772	3.0
K03773	11338.0
K03774	1474.0
K03775	11338.0
K03776	1.0
K03777	2.0
K03778	33780.0
K03779	540.0
K09722	0.0
K08174	0.0
K14114	0.0
K13979	4.0
K13237	1.0
K14440	0.0
K09992	9550.0
K09990	1.0
K09991	0.0
K09996	0.0
K09997	0.0
K09994	0.0
K14110	0.0
K09998	0.0
K09999	0.0
K14111	0.0
K14113	0.0
K14449	0.0
K10213	22.0
K14118	0.0
K11711	2339.0
K11710	2.0
K11712	4368.0
K11717	58832.0
K11719	2.0
K06857	0.0
K10440	49286.0
K10441	41932.0
K07103	0.0
K07102	2.0
K07101	1.0
K07100	0.0
K07107	44335.0
K07106	2131.0
K07105	19628.0
K07456	40520.0
K07459	13.0
K07458	847.0
K07109	0.0
K07108	0.0
K10198	0.0
K10199	0.0
K10190	38121.0
K10191	0.0
K10192	5168.0
K10193	37.0
K10194	236.0
K10195	0.0
K10196	0.0
K10197	0.0
K15013	0.0
K01858	340.0
K15016	0.0
K15017	0.0
K01853	0.0
K01852	0.0
K01851	0.0
K01850	750.0
K01857	2.0
K01856	1.0
K01854	49302.0
K07539	0.0
K08478	0.0
K08479	0.0
K08476	0.0
K08477	0.0
K08475	0.0
K00450	3.0
K00451	2.0
K00452	1.0
K00453	2.0
K00455	0.0
K00456	0.0
K00457	3.0
K00106	0.0
K00459	7.0
K00104	1768.0
K00105	12.0
K00102	1.0
K00103	0.0
K00100	71316.0
K00101	2.0
K01509	0.0
K04759	69292.0
K04758	85995.0
K04757	861.0
K01504	0.0
K04755	4.0
K04754	2.0
K04753	11.0
K04752	2.0
K04751	16101.0
K01502	0.0
K14631	0.0
K05359	0.0
K14632	0.0
K07536	0.0
K12080	0.0
K02364	0.0
K12369	748.0
K02361	2.0
K02362	0.0
K02363	0.0
K13509	0.0
K13503	0.0
K13500	0.0
K12109	0.0
K12108	0.0
K12101	0.0
K12100	0.0
K12103	0.0
K12102	0.0
K12105	0.0
K12104	0.0
K12107	0.0
K12106	0.0
K11023	0.0
K03014	0.0
K08906	0.0
K08904	0.0
K08900	0.0
K06223	23476.0
K06199	13542.0
K06198	1867.0
K06197	0.0
K06196	18096.0
K06194	11332.0
K06193	1873.0
K06192	1.0
K06191	1867.0
K06190	2.0
K11104	10144.0
K11105	17082.0
K11106	0.0
K11107	1.0
K11102	2.0
K11103	4.0
K07862	1809.0
K00666	12457.0
K00663	1.0
K00662	11326.0
K00661	48373.0
K00660	1.0
K06997	41269.0
K06996	4.0
K06995	2.0
K10852	35.0
K06993	0.0
K06992	0.0
K06991	1.0
K06990	1.0
K11050	0.0
K06999	1878.0
K06998	13092.0
K05338	13.0
K11051	0.0
K06441	0.0
K06440	0.0
K06443	0.0
K06442	28149.0
K06445	1.0
K06447	0.0
K06446	770.0
K06309	0.0
K05686	0.0
K02655	2.0
K07392	0.0
K00595	37360.0
K00594	0.0
K00596	0.0
K00599	90499.0
K00598	5.0
K02657	2.0
K07642	0.0
K07643	0.0
K07396	1.0
K07397	7.0
K07394	2.0
K07395	2.0
K04102	0.0
K04103	2.0
K04100	1.0
K04101	1.0
K04107	0.0
K04105	0.0
K04108	0.0
K04109	0.0
K07716	0.0
K07717	2852.0
K07714	0.0
K07715	1.0
K07712	3.0
K07713	4.0
K07710	0.0
K07711	1.0
K07718	143188.0
K07719	2857.0
K00843	0.0
K00842	0.0
K00841	1868.0
K00840	0.0
K00847	46709.0
K00846	0.0
K00845	79967.0
K00844	958.0
K00849	38222.0
K00848	15186.0
K06302	0.0
K13771	3.0
K13770	1.0
K13772	0.0
K13775	0.0
K13774	1.0
K13777	0.0
K13776	0.0
K13779	0.0
K13778	0.0
K02621	14985.0
K02992	41263.0
K02623	1.0
K08286	0.0
K08281	11.0
K02996	40755.0
K02995	0.0
K02994	41270.0
K02629	0.0
K02628	0.0
K08289	11332.0
K08288	0.0
K03578	3.0
K03579	1.0
K03576	2.0
K03577	9549.0
K03574	80872.0
K03575	22253.0
K03572	40521.0
K03573	1.0
K03570	41268.0
K03571	23118.0
K01710	60123.0
K01711	26165.0
K01712	761.0
K01713	0.0
K01714	69825.0
K01715	18153.0
K01716	1.0
K01718	1.0
K01719	11340.0
K03081	14.0
K02199	2.0
K02198	750.0
K14170	51839.0
K02193	2.0
K02192	982.0
K02191	24.0
K02190	23254.0
K02197	750.0
K02196	1.0
K02195	750.0
K02194	750.0
K03718	11349.0
K03719	14022.0
K03712	31266.0
K03713	1868.0
K03710	38929.0
K03711	51381.0
K03716	11145.0
K03717	2.0
K03715	1.0
K07129	0.0
K00045	1.0
K13995	0.0
K13994	0.0
K13991	0.0
K13990	11329.0
K13993	15660.0
K13992	0.0
K06298	14184.0
K06299	0.0
K06294	0.0
K06295	7193.0
K06296	852.0
K06297	856.0
K06290	0.0
K06291	0.0
K06292	0.0
K06293	0.0
K12743	0.0
K00248	25169.0
K06426	3.0
K11739	0.0
K11738	1.0
K11733	0.0
K11732	0.0
K11731	0.0
K11737	3.0
K11736	0.0
K11735	0.0
K11734	0.0
K06870	0.0
K06871	55296.0
K06872	32540.0
K06873	0.0
K06874	0.0
K06875	0.0
K06876	2.0
K06877	9548.0
K06878	1873.0
K06879	2.0
K07478	50842.0
K12645	0.0
K07479	0.0
K07473	24491.0
K07472	0.0
K07471	0.0
K07470	0.0
K07477	0.0
K07476	2.0
K07474	3729.0
K15038	0.0
K15039	0.0
K15034	3.0
K15036	0.0
K15037	0.0
K08738	1.0
K06420	0.0
K00128	28370.0
K00129	0.0
K00438	0.0
K00432	5801.0
K00433	11415.0
K00122	2.0
K00123	769.0
K00124	727.0
K00125	0.0
K00126	1.0
K00127	727.0
K08973	3.0
K14348	0.0
K14347	0.0
K14340	0.0
K08972	765.0
K01525	2.0
K01524	48748.0
K01523	4734.0
K01521	1.0
K01520	56992.0
K01529	5615.0
K08977	1.0
K03969	1589.0
K08929	0.0
K02388	23234.0
K02389	23224.0
K02386	3.0
K02387	23234.0
K02384	0.0
K02385	22723.0
K02382	0.0
K02380	1.0
K02381	1.0
K05386	0.0
K13524	0.0
K13525	1.0
K13527	0.0
K13520	0.0
K13522	1.0
K13529	1.0
K03385	749.0
K03384	1.0
K03387	13197.0
K03386	18312.0
K03381	2.0
K03380	1.0
K03383	0.0
K03382	4185.0
K03389	12099.0
K03388	11352.0
K05356	0.0
K12344	0.0
K12343	1.0
K12342	0.0
K12341	0.0
K12340	11338.0
K02430	0.0
K12349	0.0
K05351	0.0
K11694	2.0
K11695	1.0
K11690	11989.0
K05352	0.0
K11693	1.0
K08928	0.0
K03433	0.0
K13832	0.0
K03039	0.0
K03432	0.0
K06607	0.0
K06606	959.0
K06605	2.0
K03430	11391.0
K06603	872.0
K06602	0.0
K06601	0.0
K06600	0.0
K05358	0.0
K06609	0.0
K06608	205.0
K03923	1.0
K03922	0.0
K11472	1.0
K11473	1.0
K11474	0.0
K11475	1.0
K11476	2.0
K11477	0.0
K00601	0.0
K00600	40897.0
K00603	2043.0
K03746	3.0
K00605	22132.0
K00604	41282.0
K00607	0.0
K00606	14558.0
K00609	40931.0
K03741	9379.0
K03740	1869.0
K03743	1639.0
K10873	0.0
K03214	1.0
K14068	0.0
K13317	0.0
K06360	0.0
K14069	0.0
K08078	22.0
K09650	0.0
K06361	0.0
K07802	0.0
K07803	0.0
K07800	1.0
K07801	0.0
K07806	0.0
K07807	0.0
K07804	0.0
K07805	0.0
K06362	0.0
K01172	0.0
K10257	0.0
K10255	0.0
K10254	34110.0
K10253	0.0
K10918	0.0
K04128	0.0
K01958	5072.0
K01959	0.0
K01956	39880.0
K01957	0.0
K04126	0.0
K04127	0.0
K01952	45001.0
K01953	49202.0
K01950	39378.0
K01951	50865.0
K07730	0.0
K07731	0.0
K07732	0.0
K07733	2.0
K07734	3.0
K07735	4.0
K07736	33089.0
K07737	90044.0
K07738	26898.0
K07739	747.0
K06365	0.0
K06366	0.0
K06367	0.0
K10910	0.0
K10911	0.0
K04382	0.0
K10775	0.0
K02609	1.0
K02979	0.0
K02978	0.0
K06368	0.0
K02975	0.0
K02974	0.0
K02977	0.0
K02976	0.0
K03558	20.0
K03559	11343.0
K03550	40014.0
K03551	41263.0
K03552	0.0
K03553	50824.0
K03554	2.0
K03555	40515.0
K03556	12462.0
K03557	2.0
K01778	38177.0
K01779	6896.0
K06369	0.0
K01772	2610.0
K01770	39037.0
K01771	0.0
K01776	39106.0
K01777	1114.0
K01774	0.0
K01775	53167.0
K05385	0.0
K05384	0.0
K05383	0.0
K05382	0.0
K05381	0.0
K08159	0.0
K14153	0.0
K14154	0.0
K14155	40953.0
K08152	3708.0
K08156	13197.0
K08076	0.0
K12809	0.0
K05297	24.0
K03734	48102.0
K03735	4115.0
K03736	4115.0
K03737	43654.0
K03731	0.0
K03732	1.0
K03733	13151.0
K03738	1.0
K03739	1869.0
K08139	2.0
K06994	6.0
K12660	0.0
K12661	0.0
K07450	0.0
K08719	0.0
K08717	2.0
K08715	0.0
K08714	0.0
K08713	0.0
K08710	0.0
K11311	0.0
K11312	0.0
K00141	1.0
K00146	0.0
K00411	2.0
K00412	2.0
K00145	82710.0
K00148	0.0
K14367	0.0
K14366	0.0
K08954	0.0
K08384	38364.0
K14369	0.0
K14368	0.0
K14091	9559.0
K14090	10306.0
K14093	0.0
K14092	0.0
K14095	0.0
K14094	0.0
K14097	0.0
K14096	0.0
K14099	0.0
K14098	0.0
K02848	1.0
K01541	0.0
K04712	0.0
K04711	0.0
K01545	0.0
K01547	26192.0
K01546	26192.0
K01548	25214.0
K04719	1.0
K04718	0.0
K02018	16446.0
K02019	2271.0
K02016	70510.0
K02017	5.0
K02014	35143.0
K02015	87170.0
K02012	23361.0
K02013	65780.0
K02010	10113.0
K02011	21663.0
K04515	0.0
K03943	0.0
K03941	0.0
K03940	0.0
K00313	1516.0
K04060	0.0
K01608	9567.0
K08942	0.0
K08943	0.0
K08940	0.0
K08941	0.0
K08946	0.0
K08947	0.0
K08944	0.0
K08945	0.0
K03059	0.0
K13811	0.0
K13812	0.0
K13815	0.0
K13816	0.0
K13818	0.0
K13819	0.0
K03053	0.0
K03052	0.0
K03055	0.0
K03054	0.0
K03057	0.0
K03056	0.0
K06222	1.0
K11418	0.0
K11410	0.0
K11415	0.0
K00622	0.0
K00621	0.0
K00620	64059.0
K00627	3421.0
K00626	26758.0
K00625	38776.0
K00624	0.0
K02805	9836.0
K02552	1888.0
K02550	0.0
K02556	23218.0
K02803	0.0
K02554	1.0
K07280	0.0
K07281	0.0
K07282	34120.0
K07283	0.0
K07284	21626.0
K07285	1.0
K07286	0.0
K08217	32297.0
K07288	2.0
K07289	1.0
K07534	0.0
K07535	6.0
K07533	14203.0
K07822	0.0
K07823	0.0
K08699	0.0
K00088	50810.0
K00087	4606.0
K00086	10658.0
K00082	0.0
K10239	0.0
K10238	0.0
K10231	1193.0
K10230	0.0
K10233	0.0
K10232	0.0
K10235	0.0
K10234	0.0
K10237	0.0
K10236	0.0
K08353	0.0
K01970	0.0
K01971	1211.0
K01972	45907.0
K01973	0.0
K01974	0.0
K01975	1821.0
K01976	0.0
K07758	0.0
K05990	0.0
K07752	0.0
K07753	0.0
K07751	0.0
K13786	0.0
K07755	0.0
K07442	1.0
K08352	2198.0
K07115	3.0
K07441	0.0
K07634	0.0
K07446	3.0
K07111	0.0
K07444	27405.0
K07445	0.0
K00647	6.0
K07449	0.0
K00641	11333.0
K00640	51733.0
K01289	0.0
K01282	0.0
K01283	0.0
K01280	0.0
K01281	1856.0
K01286	3454.0
K01284	22669.0
K02954	41276.0
K02952	41270.0
K02950	40896.0
K00155	4.0
K02959	41270.0
K00887	0.0
K00886	0.0
K00885	0.0
K00884	1.0
K00883	1454.0
K00882	15847.0
K00881	238.0
K00880	4262.0
K00053	38320.0
K14048	0.0
K01026	6509.0
K01756	41277.0
K01025	0.0
K01750	3286.0
K01023	339.0
K01752	57566.0
K01753	561.0
K14583	0.0
K01758	340.0
K01759	55460.0
K09565	0.0
K09568	0.0
K08173	0.0
K08172	1.0
K02483	10744.0
K02482	0.0
K08177	5490.0
K08176	0.0
K08175	0.0
K02486	1.0
K02489	0.0
K02488	1.0
K08178	0.0
K14138	1611.0
K14136	0.0
K09713	0.0
K09714	0.0
K09715	0.0
K03532	0.0
K03533	0.0
K03530	69125.0
K03531	40753.0
K03536	40545.0
K03537	0.0
K03534	23117.0
K03535	2.0
K03538	0.0
K03539	0.0
K14451	0.0
K14450	0.0
K02225	1.0
K02224	38756.0
K02227	23981.0
K02226	25631.0
K02221	3469.0
K14107	0.0
K02229	0.0
K02228	0.0
K14106	0.0
K00441	34.0
K03288	0.0
K03289	0.0
K03284	53024.0
K03285	0.0
K03286	5.0
K03287	11340.0
K03280	0.0
K03281	11347.0
K03282	38794.0
K00440	0.0
K13677	0.0
K12790	0.0
K09639	0.0
K12688	0.0
K12689	0.0
K12686	1.0
K12687	0.0
K12684	0.0
K12685	0.0
K12682	0.0
K12683	0.0
K12680	0.0
K11889	0.0
K08884	32224.0
K11085	20884.0
K11084	0.0
K11081	0.0
K11080	0.0
K11083	0.0
K11082	0.0
K11089	0.0
K08777	0.0
K08776	0.0
K06346	29549.0
K06347	2.0
K09824	0.0
K09825	40640.0
K09823	1.0
K09820	1866.0
K10939	0.0
K10936	0.0
K10937	0.0
K10933	0.0
K06348	0.0
K09829	0.0
K11337	0.0
K11336	0.0
K11335	0.0
K11334	0.0
K11333	0.0
K11332	0.0
K11331	0.0
K11330	0.0
K00169	4043.0
K00164	4.0
K00166	12.0
K00167	12.0
K00161	3421.0
K00162	3421.0
K00163	4.0
K10689	0.0
K10680	4.0
K10681	1.0
K10682	1.0
K04083	29187.0
K04082	2.0
K04081	0.0
K04080	0.0
K04087	269.0
K04086	4.0
K04085	1.0
K04084	1.0
K04088	269.0
K01569	0.0
K01568	0.0
K01563	0.0
K01561	1.0
K01560	15534.0
K01567	1855.0
K01565	0.0
K01564	0.0
K02038	40529.0
K02039	40505.0
K02030	85594.0
K02031	106027.0
K02032	109661.0
K02033	123328.0
K02034	127198.0
K02035	133807.0
K02036	42393.0
K02037	40295.0
K05556	0.0
K13658	0.0
K13659	0.0
K13656	0.0
K13657	0.0
K13654	0.0
K13655	747.0
K13652	9551.0
K13653	62855.0
K13650	0.0
K13651	0.0
K05555	0.0
K05552	0.0
K02057	79296.0
K05550	0.0
K05551	0.0
K12308	77438.0
K12306	0.0
K03073	39492.0
K03072	2157.0
K03071	3.0
K03070	41271.0
K03077	226.0
K03076	40898.0
K03075	40381.0
K03074	2770.0
K08965	7.0
K08967	1.0
K08961	1.0
K08963	15104.0
K13873	0.0
K13876	0.0
K13874	0.0
K13875	0.0
K06139	1.0
K06138	2.0
K06135	0.0
K06134	2.0
K06137	1.0
K06136	1.0
K06131	54839.0
K06133	21777.0
K06132	2.0
K02600	41269.0
K07389	0.0
K07388	0.0
K04747	0.0
K01516	40904.0
K09977	0.0
K07518	1.0
K07519	1.0
K11437	0.0
K07512	0.0
K07516	5.0
K10212	957.0
K10747	0.0
K10217	0.0
K10219	0.0
K10218	1.0
K10748	0.0
K01912	31095.0
K01913	3.0
K01910	222.0
K01911	1874.0
K01916	1884.0
K01917	0.0
K01914	38552.0
K01915	77729.0
K01918	13046.0
K01919	767.0
K07774	2.0
K07775	4094.0
K07776	741.0
K07777	1363.0
K07770	1781.0
K07771	0.0
K07772	0.0
K07773	0.0
K07778	6.0
K01193	34476.0
K04340	0.0
K04341	0.0
K04342	0.0
K04343	0.0
K12986	0.0
K04691	1.0
K02931	40755.0
K02933	41270.0
K02935	41269.0
K02936	0.0
K02939	41270.0
K00205	0.0
K00204	0.0
K00207	0.0
K00206	0.0
K00201	1.0
K00200	1.0
K00203	0.0
K00202	1.0
K00209	0.0
K00208	13199.0
K01000	50909.0
K01001	0.0
K01002	2377.0
K01003	22.0
K01004	0.0
K01005	4978.0
K01006	39408.0
K01007	1729.0
K01008	8457.0
K10855	0.0
K14115	0.0
K14116	0.0
K14441	38650.0
K14446	1.0
K14447	0.0
K14112	0.0
K14445	2.0
K08195	2.0
K08194	0.0
K14448	0.0
K08196	0.0
K08191	11332.0
K14119	0.0
K08193	0.0
K00702	1744.0
K10799	0.0
K03518	18616.0
K03519	689.0
K09719	0.0
K10856	0.0
K03516	0.0
K03517	21718.0
K02205	0.0
K02204	1.0
K02203	22896.0
K02201	0.0
K02200	3.0
K13714	3.0
K13461	0.0
K12518	1.0
K12519	1.0
K12517	1.0
K12514	0.0
K12515	0.0
K12512	0.0
K12513	0.0
K12510	21323.0
K12511	4268.0
K07183	27368.0
K07182	2.0
K07181	11749.0
K07180	850.0
K07186	0.0
K07185	10136.0
K07184	0.0
K09800	2.0
K09801	2.0
K09802	0.0
K09803	754.0
K09804	0.0
K09805	0.0
K09806	2.0
K09807	22865.0
K09808	22669.0
K09809	2.0
K10912	0.0
K10913	0.0
K10914	1576.0
K10915	0.0
K10916	0.0
K10917	0.0
K11358	21770.0
K11355	0.0
K11354	0.0
K11357	0.0
K11356	0.0
K04069	117973.0
K04068	44126.0
K04065	2.0
K04064	0.0
K04067	0.0
K04066	41262.0
K04061	13451.0
K09716	2.0
K04063	1854.0
K04062	2.0
K10006	0.0
K10007	0.0
K10004	1.0
K10005	0.0
K10002	1.0
K10003	1.0
K10000	0.0
K10001	1.0
K09717	0.0
K10008	0.0
K10009	0.0
K02491	0.0
K14588	0.0
K14581	0.0
K13678	1777.0
K13679	0.0
K11633	0.0
K13670	0.0
K13671	1.0
K11987	0.0
K11636	0.0
K11634	0.0
K13582	0.0
K13583	0.0
K13580	0.0
K13581	0.0
K13586	0.0
K13587	0.0
K13584	0.0
K13585	0.0
K13588	0.0
K13589	0.0
K02052	466.0
K02053	471.0
K02050	72167.0
K02051	62230.0
K02056	43869.0
K05553	0.0
K02054	465.0
K02055	460.0
K02058	10113.0
K02059	0.0
K05558	0.0
K05559	0.0
K03895	0.0
K03894	0.0
K03897	1.0
K03896	0.0
K03891	0.0
K03890	0.0
K03893	4.0
K03892	57347.0
K02423	2.0
K05342	0.0
K05341	245.0
K12989	0.0
K12988	0.0
K02420	22861.0
K12981	0.0
K12980	0.0
K12983	0.0
K12982	0.0
K12985	0.0
K12984	0.0
K12987	0.0
K02426	11336.0
K13854	0.0
K03098	11333.0
K13853	852.0
K03095	1868.0
K05344	0.0
K03091	110992.0
K03090	854.0
K03093	2577.0
K03092	20182.0
K06113	2.0
K09632	0.0
K02429	22668.0
K06118	0.0
K05716	0.0
K04844	1875.0
K11632	2.0
K11630	2.0
K11631	94.0
K11637	0.0
K11635	0.0
K11638	0.0
K11639	0.0
K07572	0.0
K07573	0.0
K07570	3647.0
K07571	6843.0
K07576	23169.0
K07577	0.0
K07574	29186.0
K07575	0.0
K07578	0.0
K07579	0.0
K11189	60444.0
K11184	17775.0
K11187	0.0
K11180	0.0
K11181	0.0
K11183	1.0
K10764	2.0
K10763	2.0
K10762	0.0
K01938	41819.0
K01939	41785.0
K01934	29959.0
K01935	11370.0
K01937	39374.0
K01930	0.0
K01932	0.0
K01933	50809.0
K07798	2.0
K07799	1.0
K07796	0.0
K07797	0.0
K07794	340.0
K07795	26.0
K07792	2.0
K07793	11073.0
K07790	0.0
K07791	3.0
K06379	25525.0
K00968	9547.0
K06378	25272.0
K06377	1.0
K06376	0.0
K06375	0.0
K09814	1.0
K09813	1.0
K06372	0.0
K06371	0.0
K06370	0.0
K01249	0.0
K01246	23840.0
K01247	27.0
K01244	0.0
K01243	29548.0
K08919	0.0
K01241	6.0
K02919	24135.0
K02913	45242.0
K02912	0.0
K02911	40900.0
K02910	0.0
K02917	0.0
K02916	41269.0
K02915	0.0
K02914	40923.0
K00228	3.0
K00227	0.0
K00226	54658.0
K00224	0.0
K00223	0.0
K00222	0.0
K00221	0.0
K00220	0.0
K01798	1.0
K01799	558.0
K01068	0.0
K01069	4154.0
K01062	1.0
K01791	36627.0
K01792	2.0
K01061	5.0
K01066	890.0
K01067	1762.0
K01796	43.0
K01797	1110.0
K05499	10113.0
K14468	0.0
K14469	0.0
K14465	0.0
K14466	0.0
K14467	0.0
K10834	0.0
K10833	0.0
K02266	0.0
K03793	1.0
K03790	517.0
K03791	0.0
K03796	0.0
K03797	60204.0
K03794	0.0
K03795	1.0
K03798	80467.0
K03799	7.0
K13448	0.0
K12538	0.0
K12539	0.0
K12530	0.0
K12531	0.0
K12532	0.0
K12533	0.0
K12534	0.0
K12535	0.0
K12536	0.0
K12537	0.0
K03136	0.0
K09790	18219.0
K09791	2.0
K09792	2.0
K09793	11332.0
K09794	1.0
K09795	0.0
K09796	3.0
K09797	20920.0
K09798	1.0
K09799	3707.0
K10972	0.0
K10973	0.0
K10977	338.0
K10974	12975.0
K10975	11.0
K10978	0.0
K10979	1926.0
K06308	0.0
K00315	0.0
K09862	1.0
K06303	0.0
K09860	0.0
K09861	36176.0
K06306	3278.0
K06307	0.0
K06305	0.0
K11373	0.0
K04047	1879.0
K04046	2.0
K04045	10533.0
K04044	2.0
K04043	44892.0
K04042	21853.0
K04041	24699.0
K04040	0.0
K02700	0.0
K04049	0.0
K04048	0.0
K02707	0.0
K02704	0.0
K02705	0.0
K10020	0.0
K10021	0.0
K10022	0.0
K10023	0.0
K10024	0.0
K10025	0.0
K10026	860.0
K10027	1.0
K13612	0.0
K13613	0.0
K13611	0.0
K13614	0.0
K13615	0.0
K05794	6.0
K05795	10182.0
K05796	843.0
K05797	0.0
K05790	0.0
K05791	1.0
K05792	339.0
K05793	1.0
K05798	0.0
K05799	36450.0
K01474	0.0
K01477	1.0
K01476	3.0
K01471	0.0
K01470	30374.0
K01473	1.0
K13039	0.0
K01479	7.0
K01478	2617.0
K05570	10101.0
K05571	10102.0
K05572	0.0
K05573	0.0
K02078	86801.0
K02079	0.0
K05576	0.0
K02074	2.0
K02075	2.0
K02076	971.0
K02077	9.0
K02071	27836.0
K02072	27463.0
K02073	31551.0
K03309	1.0
K03308	70833.0
K03305	13234.0
K03304	0.0
K03307	26414.0
K03306	16976.0
K03301	0.0
K03300	2009.0
K03303	1168.0
K03302	0.0
K06173	61267.0
K06175	2.0
K06174	0.0
K06177	11334.0
K06176	1.0
K06179	27318.0
K07680	0.0
K03867	0.0
K03838	0.0
K12053	0.0
K11618	11414.0
K11619	0.0
K11614	0.0
K11615	0.0
K11616	0.0
K11617	1867.0
K11610	0.0
K11611	0.0
K11960	0.0
K11961	3.0
K02836	41268.0
K10565	0.0
K10564	0.0
K02837	36898.0
K10561	1598.0
K10560	1598.0
K10563	21721.0
K10562	0.0
K02838	41270.0
K06858	0.0
K02839	9549.0
K06859	1806.0
K12700	1259.0
K07558	0.0
K07559	12033.0
K07228	0.0
K07229	3.0
K07226	2.0
K07224	2.0
K07225	2.0
K07222	1.0
K07223	4.0
K07220	13605.0
K07221	3.0
K10709	5276.0
K10708	0.0
K10701	0.0
K10703	0.0
K10702	0.0
K10704	0.0
K05984	0.0
K07537	0.0
K08652	0.0
K08651	0.0
K08658	0.0
K08659	4563.0
K05982	1.0
K07451	0.0
K07453	0.0
K07452	0.0
K07455	969.0
K07454	1.0
K09707	10127.0
K07457	4.0
K09706	246.0
K07104	3722.0
K00029	9.0
K00028	11.0
K00799	13.0
K00798	35562.0
K00797	14016.0
K00024	23007.0
K00795	5.0
K00026	0.0
K00021	0.0
K00020	2237.0
K00023	2.0
K00022	0.0
K09017	1.0
K01269	27818.0
K09015	13205.0
K09014	25274.0
K09013	47072.0
K09011	11331.0
K09010	0.0
K01261	1868.0
K01262	63130.0
K01263	12.0
K01264	0.0
K01265	64747.0
K01266	9551.0
K09018	0.0
K08227	1.0
K08226	0.0
K08225	0.0
K08224	5.0
K08223	2.0
K08222	0.0
K08221	0.0
K00249	12.0
K01790	38230.0
K00241	11339.0
K00240	13704.0
K00243	32397.0
K00242	3.0
K00245	1.0
K00244	19464.0
K00247	0.0
K00246	0.0
K01795	9574.0
K06983	0.0
K02799	0.0
K02798	1896.0
K02791	2373.0
K02790	0.0
K02793	20393.0
K02795	25397.0
K02794	25626.0
K02796	23802.0
K04564	16461.0
K04565	12148.0
K04566	9547.0
K04567	31674.0
K01040	754.0
K01041	2.0
K04562	1379.0
K04568	1.0
K01049	0.0
K02535	11337.0
K02242	1870.0
K02536	11339.0
K02531	2.0
K02246	1857.0
K02533	2.0
K02532	1.0
K02248	1865.0
K02538	16.0
K00581	0.0
K13421	0.0
K01013	0.0
K15018	0.0
K15019	0.0
K03110	41270.0
K03111	81361.0
K03112	0.0
K03113	11335.0
K03116	12831.0
K03117	3.0
K03118	12111.0
K03119	2.0
K10919	0.0
K12552	1.0
K12553	1.0
K12551	1.0
K12556	1866.0
K12554	12.0
K12555	3734.0
K06892	2.0
K06893	7.0
K06890	7277.0
K06891	17.0
K06896	23108.0
K06897	20677.0
K06894	3.0
K06895	2344.0
K10954	0.0
K10956	0.0
K06899	0.0
K06328	3.0
K06329	0.0
K10952	0.0
K10953	0.0
K11395	0.0
K11391	0.0
K11390	0.0
K11392	0.0
K00499	0.0
K00494	4.0
K00495	0.0
K00496	1.0
K00491	2.0
K00492	8.0
K00493	0.0
K13591	0.0
K01467	13446.0
K13593	0.0
K13592	0.0
K04021	0.0
K04020	0.0
K04023	6478.0
K04022	0.0
K04025	0.0
K04024	3647.0
K04027	348.0
K04026	2374.0
K04029	15213.0
K04028	15835.0
K07055	0.0
K07054	7.0
K07057	0.0
K07056	52605.0
K07051	0.0
K07050	21360.0
K07053	77899.0
K07052	79099.0
K07059	0.0
K07058	35973.0
K10040	76.0
K10041	1519.0
K10046	0.0
K04799	0.0
K04798	0.0
K04793	0.0
K04792	0.0
K04791	0.0
K04790	0.0
K04797	0.0
K04796	0.0
K04795	0.0
K04794	0.0
K13638	0.0
K13639	2.0
K13634	2.0
K13635	0.0
K13636	0.0
K13637	0.0
K13630	0.0
K13631	0.0
K13632	0.0
K13633	0.0
K02042	18198.0
K05778	0.0
K05779	0.0
K05776	11331.0
K05541	1.0
K05774	1.0
K05775	0.0
K05772	1.0
K05773	1.0
K05540	7835.0
K01459	0.0
K01458	1.0
K01457	5.0
K01455	341.0
K01454	0.0
K01453	1.0
K01452	0.0
K01451	4181.0
K01450	0.0
K05518	0.0
K08070	5657.0
K08071	0.0
K05516	752.0
K08077	1760.0
K05515	38406.0
K13093	0.0
K11783	0.0
K12949	0.0
K12945	0.0
K12944	0.0
K12941	2979.0
K12940	3.0
K12943	0.0
K12942	3603.0
K14728	0.0
K14727	0.0
K11785	0.0
K00108	4.0
K13890	23.0
K13891	23.0
K13892	1.0
K13893	1.0
K13894	1.0
K13895	1.0
K13896	1.0
K06159	0.0
K06158	49010.0
K06153	41580.0
K06152	0.0
K06151	0.0
K06157	0.0
K06156	0.0
K06155	1.0
K06154	0.0
K03327	22671.0
K03326	32.0
K03325	4193.0
K03324	61278.0
K03322	4576.0
K03321	2498.0
K03320	4789.0
K03329	0.0
K03328	11347.0
K04802	0.0
K04801	0.0
K04800	0.0
K11948	0.0
K01505	1.0
K04756	1.0
K11940	0.0
K11941	0.0
K11942	1.0
K11943	0.0
K11944	0.0
K01507	59162.0
K11946	0.0
K11947	0.0
K01506	0.0
K01501	25.0
K01500	849.0
K01503	0.0
K06714	4299.0
K04750	12301.0
K12789	0.0
K12788	0.0
K11526	0.0
K10810	2.0
K11522	0.0
K11523	0.0
K08675	0.0
K08676	1.0
K08677	0.0
K08679	0.0
K11521	0.0
K10547	2004.0
K10546	2228.0
K10545	582.0
K10544	339.0
K10543	396.0
K10542	15491.0
K10541	15493.0
K10540	23869.0
K10549	557.0
K10548	2004.0
K14630	0.0
K11529	0.0
K00007	0.0
K00005	24015.0
K13444	0.0
K00003	32497.0
K00002	10803.0
K00001	15431.0
K01186	22158.0
K00009	1882.0
K00008	34053.0
K10726	0.0
K10725	0.0
K08246	0.0
K00263	1.0
K00262	50401.0
K00261	7.0
K00260	5.0
K00266	120910.0
K00265	15052.0
K01200	4857.0
K01201	20127.0
K01206	119035.0
K01207	13859.0
K01205	11331.0
K01208	0.0
K01209	82118.0
K06167	11567.0
K00917	14112.0
K00912	11337.0
K00919	39414.0
K02519	40897.0
K02518	40897.0
K02517	11340.0
K02511	0.0
K02510	1111.0
K13409	0.0
K13408	0.0
K03179	11336.0
K03170	0.0
K03177	41269.0
K12574	31707.0
K12570	0.0
K12573	41860.0
K11009	0.0
K11008	0.0
K11005	0.0
K11004	0.0
K11007	0.0
K11006	0.0
K11003	0.0
K08296	4.0
K08297	24.0
K08295	0.0
K02634	0.0
K02635	0.0
K10622	0.0
K07693	1.0
K07692	0.0
K07691	0.0
K07690	0.0
K07697	0.0
K07696	10297.0
K07695	0.0
K07694	399.0
K07699	17817.0
K07698	0.0
K07079	39673.0
K07078	2851.0
K07077	1.0
K07076	2799.0
K07075	1061.0
K07074	324.0
K07073	0.0
K07072	0.0
K07071	9.0
K07070	1.0
K14584	0.0
K11620	0.0
K09190	0.0
K11623	0.0
K05759	0.0
K08589	3.0
K11625	0.0
K11995	0.0
K01439	40227.0
K01438	14646.0
K01431	0.0
K01430	9575.0
K01433	5.0
K01432	0.0
K01434	2.0
K01437	0.0
K01436	25444.0
K05539	2.0
K14520	0.0
K12963	0.0
K12962	0.0
K12961	0.0
K12960	31383.0
K14749	0.0
K14748	0.0
K02972	0.0
K14743	0.0
K14742	35601.0
K14745	0.0
K14744	1.0
K14747	0.0
K14746	0.0
K02167	1.0
K02164	0.0
K02160	16935.0
K02168	2.0
K02169	11336.0
K10931	0.0
K03341	0.0
K03340	29181.0
K03343	0.0
K03342	3709.0
K03346	1872.0
K12299	0.0
K12291	0.0
K12290	0.0
K12293	0.0
K12292	0.0
K12295	0.0
K12294	0.0
K12297	23.0
K12368	1.0
K11922	0.0
K11923	0.0
K11920	0.0
K11921	0.0
K11926	0.0
K11927	7457.0
K11924	1560.0
K11925	0.0
K11928	9199.0
K13181	0.0
K13219	0.0
K07262	1.0
K07263	11336.0
K07260	41246.0
K07261	0.0
K07266	0.0
K07267	1.0
K07264	1.0
K07265	0.0
K07268	0.0
K07269	0.0
K01155	6397.0
K04478	1.0
K04479	0.0
K10528	0.0
K14952	0.0
K07486	17.0
K07487	1.0
K07484	2232.0
K07485	2.0
K07482	0.0
K07483	64066.0
K07480	2.0
K07481	930.0
K07488	0.0
K07489	1.0
K11210	0.0
K11211	0.0
K11212	1.0
K11214	9570.0
K11216	339.0
K06300	0.0
K00061	0.0
K00060	1134.0
K06301	0.0
K00065	8119.0
K00064	1.0
K00067	55193.0
K00066	0.0
K00069	0.0
K00068	984.0
K06304	0.0
K08262	0.0
K08261	0.0
K08260	0.0
K08265	0.0
K08264	0.0
K00288	0.0
K00285	6.0
K00284	21841.0
K00287	39249.0
K00286	51931.0
K00281	11337.0
K00280	0.0
K00283	12632.0
K00282	12632.0
K08088	0.0
K14198	0.0
K14199	0.0
K03452	0.0
K14194	0.0
K14195	0.0
K14196	1.0
K14197	1.0
K14192	0.0
K14193	0.0
K01880	38651.0
K01881	50919.0
K01883	41270.0
K01885	42487.0
K04618	0.0
K01887	50817.0
K01224	1377.0
K01889	41270.0
K01226	9782.0
K01227	3728.0
K01220	7.0
K01222	4754.0
K01223	32442.0
K02759	13686.0
K02755	1853.0
K02757	32826.0
K02756	0.0
K14998	0.0
K02750	5.0
K02753	0.0
K02752	0.0
K00939	41280.0
K00938	1868.0
K00937	38787.0
K00936	143589.0
K00935	1.0
K00934	0.0
K00933	0.0
K00932	0.0
K00931	42125.0
K00930	82180.0
K01089	11335.0
K01080	0.0
K01081	24589.0
K01082	0.0
K01083	0.0
K01084	0.0
K01085	1.0
K01087	2.0
K02571	0.0
K02570	747.0
K02573	748.0
K02572	0.0
K02575	754.0
K02574	2752.0
K07780	0.0
K03488	23543.0
K03489	4.0
K03482	0.0
K03483	1883.0
K03480	3928.0
K03481	1119.0
K03486	11646.0
K03487	0.0
K03484	19851.0
K03485	0.0
K02287	0.0
K02286	0.0
K02285	0.0
K02284	0.0
K02283	29591.0
K02282	748.0
K02281	0.0
K02280	1.0
K02289	0.0
K02288	0.0
K03626	0.0
K03627	0.0
K03624	58269.0
K03625	41270.0
K03151	29932.0
K03620	748.0
K03153	3.0
K08869	0.0
K03628	31286.0
K03629	41268.0
K09738	0.0
K09739	0.0
K09736	0.0
K09737	0.0
K09735	0.0
K09732	0.0
K09733	0.0
K09730	0.0
K09731	0.0
K09888	24619.0
K09889	2.0
K09880	0.0
K09882	1.0
K09883	0.0
K09884	0.0
K09887	0.0
K11027	0.0
K11026	0.0
K11025	0.0
K11024	0.0
K07679	0.0
K07678	0.0
K11021	0.0
K11020	0.0
K07675	1.0
K07674	0.0
K07676	0.0
K07671	1.0
K07670	0.0
K07673	2.0
K07672	0.0
K01117	0.0
K12048	0.0
K07019	2.0
K07018	1.0
K07011	34918.0
K07010	25005.0
K07013	2.0
K07012	20626.0
K07015	29392.0
K07014	0.0
K07017	3423.0
K07016	30.0
K10084	0.0
K08372	1704.0
K05884	960.0
K05885	10519.0
K05886	0.0
K05887	0.0
K05880	0.0
K05881	0.0
K05882	0.0
K05883	0.0
K08902	0.0
K05739	844.0
K05888	0.0
K05889	0.0
K08903	0.0
K00547	352.0
K00544	0.0
K00545	0.0
K00542	0.0
K00543	0.0
K00540	79671.0
K00548	62314.0
K00549	13288.0
K01145	0.0
K01412	0.0
K01147	2.0
K01417	15052.0
K00038	23.0
K01143	0.0
K01142	29565.0
K01419	16.0
K00788	37668.0
K00789	48736.0
K12502	0.0
K14762	0.0
K14761	25541.0
K06195	3.0
K03819	0.0
K03818	1.0
K03814	5.0
K03817	2.0
K03816	20455.0
K03811	15561.0
K03810	2203.0
K03813	4.0
K11908	0.0
K11909	0.0
K11904	1.0
K11905	0.0
K11906	1.0
K11907	1.0
K11900	1.0
K11901	1.0
K11902	0.0
K11903	1.0
K10986	2.0
K13238	0.0
K13239	0.0
K13797	0.0
K07248	527.0
K13796	1.0
K07244	0.0
K07245	2.0
K07246	251.0
K07240	98826.0
K07241	2.0
K07242	0.0
K07243	4.0
K01268	0.0
K05296	0.0
K02821	12626.0
K09016	0.0
K09945	0.0
K09944	0.0
K09947	0.0
K09946	2.0
K09941	1.0
K09940	3.0
K09943	0.0
K09942	1.0
K09949	0.0
K09948	0.0
K10851	2.0
K10850	1.0
K03666	6252.0
K03667	16.0
K03196	1.0
K03665	41268.0
K11275	0.0
K06012	25017.0
K00048	14283.0
K10857	0.0
K09773	799.0
K00043	2.0
K00042	14336.0
K00041	11057.0
K00040	13670.0
K00046	42458.0
K00733	0.0
K00044	0.0
K06011	0.0
K09012	0.0
K06016	1608.0
K06017	0.0
K06014	0.0
K06015	9769.0
K06019	747.0
K01075	1.0
K12221	0.0
K06444	0.0
K04632	0.0
K14977	1049.0
K14974	0.0
K00958	2.0
K00951	52695.0
K00950	12205.0
K00952	1015.0
K00955	602.0
K00954	41270.0
K00957	654.0
K00956	603.0
K00590	2.0
K02777	2677.0
K02775	3296.0
K02774	10026.0
K02773	8245.0
K02771	5.0
K02770	16383.0
K02779	2027.0
K02778	0.0
K01606	0.0
K01607	35091.0
K01604	0.0
K01605	0.0
K01602	0.0
K01601	1.0
K03750	4135.0
K01609	32782.0
K02553	2.0
K02804	11907.0
K02551	13225.0
K02806	18.0
K02557	34970.0
K02800	3892.0
K05275	0.0
K02802	0.0
K13300	0.0
K02558	3.0
K02809	1.0
K02808	0.0
K03600	2.0
K03601	41269.0
K03602	40730.0
K03603	0.0
K03604	10863.0
K03605	0.0
K03606	3.0
K03607	1.0
K03608	21327.0
K03609	35095.0
K06078	0.0
K06079	1.0
K09710	41256.0
K09711	0.0
K09712	0.0
K06073	0.0
K06074	0.0
K06075	2.0
K06076	4.0
K06077	2.0
K06382	15333.0
K06383	12187.0
K06380	0.0
K06381	28321.0
K06386	0.0
K06387	15696.0
K06384	1077.0
K06385	22619.0
K06388	0.0
K06389	0.0
K12466	1.0
K12468	0.0
K07657	3.0
K07656	0.0
K07655	0.0
K07654	0.0
K07653	0.0
K07652	5055.0
K07651	2.0
K07650	1782.0
K07659	2.0
K07658	39958.0
K11041	2983.0
K11040	0.0
K11043	0.0
K11042	0.0
K11045	0.0
K11044	0.0
K11047	0.0
K11046	0.0
K11049	0.0
K11048	0.0
K07387	11331.0
K07386	15073.0
K06926	30779.0
K06927	34.0
K06924	0.0
K06925	41270.0
K06922	0.0
K06923	25086.0
K06920	33.0
K06921	13705.0
K06928	2654.0
K06929	2719.0
K07033	31720.0
K07032	2221.0
K07031	11876.0
K07030	30423.0
K07037	12211.0
K07035	21514.0
K07034	3.0
K07039	1.0
K07038	887.0
K10829	0.0
K00384	82364.0
K00385	3271.0
K00386	0.0
K00387	0.0
K00380	5.0
K00381	5.0
K00382	32177.0
K00383	3722.0
K00389	2.0
K01387	0.0
K01385	0.0
K01389	0.0
K09158	3.0
K09159	2.0
K09156	0.0
K09157	29825.0
K09154	1.0
K09155	3985.0
K09152	0.0
K09153	14236.0
K09150	0.0
K09151	3.0
K05970	25025.0
K05714	1.0
K05715	0.0
K05710	2.0
K05711	1.0
K05712	1.0
K05713	0.0
K00560	32373.0
K00561	33.0
K00563	10396.0
K00564	4494.0
K00566	52973.0
K00567	40616.0
K00568	7.0
K00569	1.0
K05575	0.0
K01169	0.0
K01167	1.0
K01166	0.0
K05577	1.0
K01163	13385.0
K01161	0.0
K01160	1.0
K05578	0.0
K05579	0.0
K08092	2618.0
K08093	1812.0
K08094	4866.0
K08095	0.0
K08096	0.0
K08097	0.0
K02254	0.0
K02255	0.0
K01743	0.0
K02251	0.0
K02061	0.0
K01741	0.0
K02060	0.0
K00114	0.0
K02122	30617.0
K02123	42590.0
K02120	42963.0
K02121	36321.0
K02124	42965.0
K03837	1.0
K03836	0.0
K03835	0.0
K03834	0.0
K03833	3247.0
K03832	11346.0
K03831	2.0
K03830	15068.0
K00443	0.0
K03839	11337.0
K02067	10.0
K10189	20720.0
K13038	50375.0
K13787	3096.0
K13788	1.0
K13789	101127.0
K10188	23339.0
K12255	0.0
K12254	0.0
K12257	33394.0
K12256	1.0
K12251	1407.0
K12250	0.0
K12253	0.0
K12252	0.0
K13252	1567.0
K13256	1865.0
K13255	0.0
K12079	0.0
K12078	0.0
K12071	1.0
K12070	0.0
K12073	0.0
K12072	0.0
K09912	1.0
K06236	0.0
K06237	0.0
K05519	0.0
K09914	0.0
K11788	0.0
K11782	0.0
K11780	0.0
K11781	0.0
K11787	0.0
K11784	0.0
K11530	0.0
K12787	0.0
K12786	0.0
K12785	0.0
K12784	0.0
K06718	1.0
K09969	0.0
K09968	0.0
K09967	9569.0
K09966	1.0
K09965	0.0
K09964	0.0
K09963	9631.0
K09962	1855.0
K09961	0.0
K09960	0.0
K11527	1.0
K11524	0.0
K11525	0.0
K11250	1.0
K11253	0.0
K11258	1.0
K11528	0.0
K00713	0.0
K00712	10.0
K10780	0.0
K10783	0.0
K10125	1.0
K10124	0.0
K10126	1.0
K10121	23.0
K10123	0.0
K10122	23.0
K04652	13611.0
K04653	11206.0
K04651	21333.0
K04656	11208.0
K04654	11208.0
K04655	13507.0
K00973	37652.0
K00972	537.0
K00971	27094.0
K00970	11337.0
K00975	72469.0
K00974	87783.0
K00979	12669.0
K00978	993.0
K14954	0.0
K14955	0.0
K14956	0.0
K06178	22937.0
K01596	1670.0
K01597	1868.0
K01594	0.0
K01595	28.0
K01592	0.0
K01593	0.0
K01590	0.0
K01591	40930.0
K01598	1866.0
K01599	84633.0
K02711	0.0
K02710	0.0
K02713	0.0
K02712	0.0
K02714	0.0
K02717	0.0
K02716	0.0
K02719	0.0
K02718	0.0
K03449	9552.0
K03446	11343.0
K03444	1.0
K03445	0.0
K03442	38305.0
K01620	31019.0
K01621	2312.0
K01622	0.0
K01623	13143.0
K01624	83611.0
K01625	82188.0
K01626	22357.0
K01627	11338.0
K01628	28976.0
K01629	9637.0
K05299	0.0
K02829	2.0
K02828	1.0
K02827	2.0
K02826	2.0
K02825	5275.0
K02824	28934.0
K02823	40927.0
K02822	15957.0
K03198	1.0
K03199	2.0
K03668	1.0
K03669	1.0
K03190	9575.0
K03191	22.0
K03660	33923.0
K03194	1.0
K03195	2.0
K03664	41269.0
K03197	2.0
K09772	29839.0
K06013	2.0
K09770	868.0
K09771	4.0
K09776	1.0
K09777	22513.0
K09774	3.0
K09775	20667.0
K09778	1256.0
K09779	24973.0
K06269	0.0
K06323	0.0
K11624	0.0
K02991	0.0
K02990	40014.0
K02624	2.0
K02240	3648.0
K08282	4.0
K12440	0.0
K12441	0.0
K12442	0.0
K12443	0.0
K12444	0.0
K12445	0.0
K12449	0.0
K02247	0.0
K07637	1.0
K07636	37259.0
K07639	0.0
K07638	2.0
K11069	24459.0
K11068	28695.0
K11063	0.0
K11062	0.0
K11061	0.0
K11060	0.0
K11066	1.0
K11065	13206.0
K06900	0.0
K06901	31338.0
K06902	5356.0
K06903	2197.0
K06904	1260.0
K06905	3431.0
K06906	1597.0
K06907	3993.0
K06908	3433.0
K06909	3.0
K10821	0.0
K05905	0.0
K05904	0.0
K05906	0.0
K05900	0.0
K05903	24.0
K01406	0.0
K05909	0.0
K05908	0.0
K00368	0.0
K00369	0.0
K00366	1744.0
K00367	0.0
K00364	1869.0
K00365	0.0
K00362	5.0
K00363	4.0
K00360	0.0
```
