## Extended Data File 1 for "Diet induces reproducible alterations in the mouse and human gut microbiome": SRS3588680_SRR7584210.picrust

```
# Constructed from biom file
#OTU ID	SRR7584210
K01365	0.0
K01364	0.0
K01361	25.0
K01360	0.0
K01362	27574.0
K02249	0.0
K05841	0.0
K05844	1.0
K05845	88.0
K05846	50399.0
K05847	52686.0
K00508	2.0
K00500	10.0
K00507	12.0
K00504	0.0
K00505	0.0
K12521	0.0
K01101	41053.0
K01103	8.0
K12520	0.0
K01104	221944.0
K05592	32471.0
K05593	75867.0
K05590	0.0
K05591	10.0
K05596	10.0
K05597	8.0
K05594	0.0
K05595	42.0
K05599	0.0
K11964	0.0
K11962	0.0
K14540	69126.0
K12529	0.0
K12528	0.0
K06353	0.0
K02456	1129.0
K02457	9.0
K02454	29.0
K02455	11.0
K02452	9.0
K02453	21.0
K02450	8.0
K02103	40556.0
K08138	15.0
K02108	77033.0
K02109	114005.0
K02458	9.0
K02459	9.0
K08137	1.0
K03851	0.0
K03850	0.0
K03852	0.0
K03855	0.0
K03856	73218.0
K13018	0.0
K13019	0.0
K13010	8.0
K13011	0.0
K13012	5032.0
K13013	0.0
K13014	0.0
K13015	20.0
K13016	1.0
K13017	0.0
K08566	0.0
K08567	32.0
K13274	0.0
K13275	0.0
K13276	0.0
K13277	0.0
K03275	0.0
K03274	3.0
K03277	0.0
K03276	0.0
K03271	77013.0
K03270	45945.0
K03273	2568.0
K03272	36973.0
K03279	0.0
K03278	0.0
K11022	0.0
K12277	0.0
K12276	0.0
K12270	84.0
K11058	0.0
K12279	0.0
K12278	0.0
K07557	0.0
K07550	0.0
K07552	8087.0
K06319	0.0
K09909	0.0
K09908	0.0
K12051	0.0
K12050	0.0
K12057	8.0
K12056	8.0
K06221	0.0
K09900	0.0
K09903	79497.0
K09902	0.0
K09904	0.0
K09907	0.0
K09906	0.0
K11501	0.0
K03234	0.0
K00773	79497.0
K00772	24.0
K00777	8.0
K00776	0.0
K06313	2307.0
K06315	0.0
K05574	0.0
K10201	38.0
K07176	0.0
K07177	2334.0
K07174	0.0
K07175	4127.0
K07172	81.0
K07173	24067.0
K07170	12146.0
K07171	171099.0
K07178	8.0
K07179	0.0
K00195	0.0
K00194	131.0
K00197	151.0
K00196	0.0
K00191	0.0
K00190	0.0
K00193	0.0
K00192	0.0
K00198	8035.0
K06405	64100.0
K10109	24218.0
K10108	61849.0
K10107	8.0
K01828	0.0
K01829	1.0
K01826	3.0
K01825	2.0
K01822	1.0
K01823	2350.0
K01820	1.0
K01821	2390.0
K00999	0.0
K00998	18026.0
K00995	127497.0
K00997	11283.0
K00996	20.0
K00991	80424.0
K00990	11.0
K00992	33.0
K11028	0.0
K02622	11891.0
K02625	0.0
K03564	57758.0
K13489	1.0
K13488	1.0
K13483	0.0
K13482	10.0
K13481	10.0
K13480	0.0
K13487	1.0
K13486	1.0
K14680	0.0
K14681	0.0
K14682	11.0
K08358	2286.0
K08357	2286.0
K08356	0.0
K08355	0.0
K03469	76051.0
K03462	0.0
K03464	1.0
K03465	14661.0
K03466	81645.0
K01648	0.0
K01649	118427.0
K01643	6483.0
K01640	3884.0
K01641	2345.0
K01646	585.0
K01647	81488.0
K01644	6514.0
K02597	8.0
K02626	1.0
K02595	0.0
K02594	2342.0
K02593	0.0
K02592	2307.0
K02591	4665.0
K02590	39405.0
K02598	4806.0
K02849	1.0
K14061	0.0
K14062	0.0
K14063	0.0
K14064	0.0
K14065	0.0
K14067	8.0
K02841	10.0
K02840	0.0
K02843	9.0
K02844	1.0
K02847	0.0
K02846	0.0
K02102	1.0
K09758	504.0
K06039	0.0
K06034	0.0
K06036	0.0
K06037	0.0
K06032	0.0
K01581	132.0
K02702	0.0
K02659	9.0
K13490	1.0
K13491	1.0
K03644	8093.0
K03645	0.0
K03646	9.0
K03647	3512.0
K03640	26.0
K03641	10.0
K03642	36.0
K03643	10.0
K03648	69231.0
K03649	352.0
K06694	0.0
K11814	0.0
K12428	0.0
K12429	0.0
K12422	0.0
K12423	0.0
K12420	0.0
K12421	0.0
K12426	0.0
K12427	0.0
K12424	0.0
K12425	0.0
K07349	0.0
K07348	0.0
K05380	0.0
K07345	2.0
K07344	1.0
K07347	2.0
K07346	1.0
K07341	39391.0
K07340	0.0
K07343	40417.0
K07342	0.0
K06968	1.0
K06969	135856.0
K06962	3597.0
K06963	0.0
K06960	70293.0
K06961	0.0
K06966	11356.0
K06967	69125.0
K06964	0.0
K06965	0.0
K08995	3.0
K08994	14.0
K08997	0.0
K08996	1.0
K08990	0.0
K08993	0.0
K08992	0.0
K08999	2307.0
K08998	41008.0
K08344	0.0
K08345	0.0
K08346	0.0
K14940	0.0
K02724	0.0
K08349	0.0
K11815	0.0
K05929	0.0
K05928	1.0
K05927	0.0
K05924	1.0
K05922	0.0
K05921	1.0
K00349	8069.0
K00698	0.0
K00340	8067.0
K00341	8067.0
K00690	48049.0
K00343	8067.0
K00344	31.0
K00697	43.0
K00346	8069.0
K00347	8069.0
K09116	37134.0
K09117	66549.0
K05337	9926.0
K09118	3.0
K09119	0.0
K02106	2512.0
K05823	2330.0
K05820	0.0
K05826	0.0
K05827	0.0
K02100	0.0
K02101	0.0
K00524	0.0
K00525	63316.0
K00526	45459.0
K00527	135463.0
K00520	2.0
K00522	0.0
K00523	9.0
K02451	8.0
K00528	77140.0
K00529	17.0
K00025	1.0
K14215	0.0
K14213	0.0
K03453	8591.0
K00796	52198.0
K05339	48.0
K00027	72781.0
K00794	28293.0
K00793	28231.0
K01347	2295.0
K01346	0.0
K01344	0.0
K01343	0.0
K00791	79512.0
K01340	0.0
K00790	129224.0
K02694	0.0
K02696	0.0
K02697	0.0
K02690	0.0
K02691	2268.0
K02692	0.0
K02693	0.0
K02698	0.0
K02699	0.0
K00836	0.0
K00837	11615.0
K00835	1.0
K00832	2238.0
K00833	8153.0
K00830	18.0
K00831	78686.0
K00839	2462.0
K04335	0.0
K04334	0.0
K01120	2.0
K01126	68449.0
K04333	0.0
K01129	69075.0
K01128	14.0
K04339	0.0
K04338	0.0
K02470	143720.0
K02471	2.0
K02472	347.0
K02473	0.0
K02474	45099.0
K02475	38.0
K02476	38.0
K02477	48586.0
K02478	0.0
K02479	19.0
K09019	1.0
K01267	55739.0
K13074	0.0
K13075	0.0
K11441	0.0
K14055	0.0
K13299	0.0
K13292	73401.0
K14057	0.0
K14056	0.0
K02856	16.0
K02585	2770.0
K12211	0.0
K12210	0.0
K12213	0.0
K12212	0.0
K12215	0.0
K02854	0.0
K12217	8.0
K12216	0.0
K12219	0.0
K12218	8.0
K02855	0.0
K08692	8.0
K08693	33.0
K08690	0.0
K08691	8.0
K08696	0.0
K08697	0.0
K11748	2.0
K11749	77899.0
K11746	1.0
K11747	9.0
K11744	1.0
K11745	2.0
K11742	0.0
K11743	37015.0
K11740	0.0
K11741	2401.0
K13920	4062.0
K13921	1.0
K13922	42418.0
K13923	1.0
K13924	16.0
K13925	0.0
K13926	2.0
K13927	3939.0
K13928	8.0
K13929	17.0
K09923	0.0
K09922	8065.0
K06201	53689.0
K06200	52496.0
K06207	41059.0
K06206	6566.0
K06205	0.0
K09924	11.0
K09929	0.0
K06208	2287.0
K00759	85987.0
K00758	1.0
K00752	0.0
K00757	70882.0
K00756	14744.0
K00754	134534.0
K06001	52855.0
K05557	0.0
K09766	12295.0
K05554	0.0
K07475	0.0
K07150	46310.0
K07151	0.0
K07152	21.0
K07153	0.0
K07154	21688.0
K07155	0.0
K07156	1.0
K07157	9.0
K07406	112899.0
K07407	194161.0
K07404	89264.0
K07405	8070.0
K07402	40619.0
K07403	16.0
K07400	0.0
K07401	0.0
K01808	85133.0
K01809	25031.0
K01800	9.0
K01801	0.0
K01802	10361.0
K01803	80623.0
K01804	40714.0
K01805	4620.0
K01807	40481.0
K09718	0.0
K14668	0.0
K14669	0.0
K14666	0.0
K14667	0.0
K01664	2365.0
K01665	8166.0
K01666	49537.0
K01667	11178.0
K01660	0.0
K01661	4647.0
K01662	46684.0
K01663	0.0
K01668	37.0
K01669	51.0
K02863	79497.0
K02862	0.0
K02860	79265.0
K02867	79497.0
K02866	0.0
K02864	69525.0
K02869	0.0
K05362	12.0
K05365	1.0
K03402	70904.0
K03403	0.0
K03400	0.0
K03406	540551.0
K03407	58628.0
K03404	0.0
K03405	1.0
K03408	133977.0
K03409	2337.0
K02315	84531.0
K02314	79540.0
K02317	0.0
K02316	79438.0
K02313	79827.0
K02312	44.0
K02319	0.0
K12405	0.0
K12152	0.0
K12151	0.0
K07091	10.0
K07090	102668.0
K07093	19.0
K07092	0.0
K07095	93989.0
K07094	25.0
K07097	0.0
K07096	0.0
K07099	10739.0
K07098	112133.0
K11175	79164.0
K11174	0.0
K11177	2.0
K11176	0.0
K11173	0.0
K11179	0.0
K11178	1.0
K00322	0.0
K00320	0.0
K00321	0.0
K00326	0.0
K00324	64.0
K00325	28.0
K00329	8.0
K05945	1.0
K05944	0.0
K05947	0.0
K05946	16896.0
K06944	0.0
K06945	0.0
K06946	0.0
K06415	2316.0
K06940	48238.0
K06941	82012.0
K06942	79497.0
K06943	0.0
K10806	10.0
K10807	1.0
K10804	22.0
K10805	1.0
K06948	3809.0
K06949	115331.0
K06418	351.0
K09138	34.0
K09139	0.0
K09134	37183.0
K09135	0.0
K09136	0.0
K09137	34.0
K09130	0.0
K09131	2288.0
K09132	36970.0
K09133	0.0
K05808	79171.0
K05809	0.0
K05804	36973.0
K05805	9.0
K05806	0.0
K05807	8081.0
K05800	2.0
K05801	15.0
K05802	0.0
K05803	0.0
K01044	0.0
K01045	0.0
K01046	209.0
K02068	415.0
K04561	2.0
K01042	4335.0
K05568	94342.0
K05567	38706.0
K14273	0.0
K14275	0.0
K14274	462.0
K02062	0.0
K05245	0.0
K05564	1.0
K01048	12529.0
K02066	8084.0
K01322	8071.0
K01325	0.0
K02065	8084.0
K01326	0.0
K05560	1.0
K02243	3809.0
K08930	0.0
K02679	0.0
K02676	9.0
K02674	10.0
K02675	0.0
K02672	11.0
K02241	3768.0
K02670	18.0
K02671	11.0
K00810	0.0
K00811	8070.0
K00812	4335.0
K00813	0.0
K00814	0.0
K00817	79264.0
K00818	12669.0
K00819	35.0
K02530	82.0
K02245	3809.0
K02244	2346.0
K01499	8.0
K01498	0.0
K01493	79492.0
K01492	1360.0
K01491	170099.0
K01497	28.0
K01496	3896.0
K01495	55701.0
K01494	37268.0
K02418	86524.0
K02419	89847.0
K14492	0.0
K02412	79935.0
K02413	88379.0
K02410	89847.0
K02411	40739.0
K02416	89847.0
K02417	54117.0
K02414	10020.0
K02415	9.0
K00120	0.0
K00121	1230.0
K00430	0.0
K13058	1.0
K13059	0.0
K13727	2297.0
K13057	0.0
K13722	0.0
K13051	2.0
K13052	54233.0
K00435	1.0
K12054	0.0
K03239	0.0
K03238	0.0
K03231	0.0
K03230	1.0
K03232	0.0
K12059	8.0
K03237	0.0
K03236	0.0
K12058	8.0
K12239	0.0
K12238	0.0
K12235	0.0
K12234	3864.0
K13942	0.0
K13940	52647.0
K13941	0.0
K12097	0.0
K12096	0.0
K12095	0.0
K12094	0.0
K12093	0.0
K12092	0.0
K12091	0.0
K12090	0.0
K12099	0.0
K12098	0.0
K06356	0.0
K05992	331.0
K03540	0.0
K06331	43371.0
K06330	26.0
K07138	86858.0
K07139	35747.0
K11811	9.0
K07132	4518.0
K07133	281390.0
K07130	60179.0
K07131	1.0
K07137	141841.0
K07134	0.0
K07135	0.0
K01860	0.0
K01866	79530.0
K01867	79530.0
K01865	36.0
K01868	116835.0
K01869	79496.0
K06140	11.0
K04766	11.0
K04767	1117.0
K04764	10.0
K04762	8081.0
K04763	90742.0
K04760	10.0
K04761	213.0
K04768	11.0
K04769	55630.0
K08313	1162.0
K08312	0.0
K08311	2306.0
K08310	9.0
K08317	2365.0
K08316	58365.0
K08315	0.0
K08314	4088.0
K05149	0.0
K08319	0.0
K08318	0.0
K06339	0.0
K14648	0.0
K14392	80.0
K14393	19.0
K14645	16.0
K14647	0.0
K01689	119318.0
K01686	100189.0
K01687	154257.0
K01684	38416.0
K01685	50781.0
K01682	10.0
K01681	77636.0
K05308	0.0
K02889	0.0
K02888	79824.0
K02885	0.0
K02884	79497.0
K02887	79166.0
K02886	79497.0
K02881	79497.0
K02883	0.0
K13743	0.0
K02086	2697.0
K02081	2058.0
K02080	0.0
K02083	550.0
K02082	1156.0
K13831	0.0
K03428	0.0
K03429	43941.0
K03424	124108.0
K03935	0.0
K03932	1.0
K03933	2365.0
K03930	40790.0
K03931	34.0
K02339	10.0
K02338	79827.0
K02337	78155.0
K02336	0.0
K02335	116416.0
K02334	21263.0
K02330	0.0
K03688	60633.0
K03689	0.0
K03680	462.0
K03683	0.0
K03684	2292.0
K03685	79497.0
K03686	195479.0
K03687	73966.0
K07301	57525.0
K07300	9.0
K07303	20.0
K07302	20.0
K07305	2359.0
K07304	5034.0
K07307	10354.0
K07306	9108.0
K07309	2286.0
K07308	9170.0
K02617	0.0
K02610	9.0
K02963	79497.0
K02612	9.0
K02961	67954.0
K09686	220461.0
K09687	660891.0
K09684	828.0
K09685	4769.0
K09682	0.0
K09683	0.0
K09680	25.0
K09681	0.0
K09688	8.0
K09689	8.0
K05962	8.0
K05961	0.0
K05967	83.0
K05966	390.0
K11159	0.0
K05964	370.0
K05968	0.0
K11152	0.0
K00309	0.0
K00658	39.0
K00304	0.0
K00305	0.0
K00654	0.0
K00655	133294.0
K00652	8083.0
K00301	0.0
K00302	37132.0
K00303	25.0
K10828	0.0
K06431	0.0
K06432	0.0
K06433	0.0
K06434	0.0
K06436	2673.0
K06437	0.0
K10820	462.0
K06439	0.0
K10822	0.0
K10823	0.0
K10826	0.0
K09167	6844.0
K06322	0.0
K14117	0.0
K14259	0.0
K14257	0.0
K01308	3775.0
K01303	1113.0
K01301	1.0
K01305	758.0
K01304	4246.0
K02658	9.0
K00672	8.0
K02650	3566.0
K02651	6.0
K02652	45604.0
K02653	51290.0
K02654	169603.0
K05687	0.0
K02656	9.0
K05685	10.0
K00878	64601.0
K00879	2905.0
K00872	6350.0
K00873	77582.0
K00870	0.0
K00876	90002.0
K00877	0.0
K00874	115483.0
K00875	0.0
K04487	141287.0
K04486	78247.0
K04485	76014.0
K04484	0.0
K04483	0.0
K04482	0.0
K04480	0.0
K04488	108426.0
K12049	0.0
K13693	0.0
K13706	0.0
K13694	2.0
K13695	0.0
K05977	0.0
K09516	1.0
K02434	117877.0
K02435	109890.0
K02436	895.0
K02437	47342.0
K05350	43556.0
K02431	44021.0
K08100	0.0
K02433	116645.0
K02438	91740.0
K02439	74.0
K03745	1.0
K03744	28921.0
K03747	8.0
K03210	76121.0
K03217	80725.0
K03216	69154.0
K03215	10.0
K03742	57983.0
K03219	1.0
K03218	80549.0
K03749	10.0
K03748	2.0
K02383	0.0
K06327	0.0
K06320	47259.0
K07238	81507.0
K09479	0.0
K09478	0.0
K09475	0.0
K09474	0.0
K09477	0.0
K09476	0.0
K09471	8.0
K09470	0.0
K09473	0.0
K09472	8.0
K07543	0.0
K06898	57653.0
K13967	0.0
K13963	44140.0
K07545	0.0
K00737	36994.0
K05345	1.0
K11706	0.0
K11707	13.0
K11704	0.0
K11705	0.0
K11708	13.0
K11709	11.0
K05588	0.0
K07114	56678.0
K07443	49395.0
K07116	0.0
K07117	18.0
K07110	2.0
K07447	79424.0
K07112	3651.0
K07113	1.0
K07448	46926.0
K07118	4848.0
K07119	38.0
K10619	0.0
K10618	0.0
K10617	0.0
K10616	0.0
K01848	8.0
K01849	8.0
K01844	13014.0
K01845	46702.0
K01846	665.0
K01847	16150.0
K01840	121696.0
K01841	956.0
K01842	0.0
K01843	1758.0
K06219	0.0
K10832	0.0
K05348	1.0
K14203	0.0
K08483	69243.0
K08482	1.0
K08481	0.0
K08480	0.0
K08485	0.0
K08484	0.0
K00464	0.0
K00467	0.0
K00466	0.0
K00461	0.0
K00460	0.0
K00463	0.0
K00462	0.0
K04509	0.0
K00469	1.0
K00468	0.0
K08645	0.0
K04744	10.0
K01518	0.0
K01519	0.0
K04748	8.0
K04749	2351.0
K01514	20.0
K01515	144929.0
K01512	54305.0
K01510	0.0
K14623	1699.0
K14626	0.0
K14627	0.0
K14628	0.0
K14629	0.0
K03918	0.0
K03919	10.0
K12372	1.0
K12373	77366.0
K12370	1.0
K12371	1.0
K02359	0.0
K02358	79507.0
K02351	0.0
K02352	0.0
K02355	146569.0
K02357	79497.0
K02356	79518.0
K13574	0.0
K13573	4.0
K13572	0.0
K13571	0.0
K13570	0.0
K12112	0.0
K12113	0.0
K12110	0.0
K12111	474.0
K07329	0.0
K07328	0.0
K07323	10.0
K07322	16502.0
K07321	5403.0
K07320	10.0
K07327	0.0
K07326	0.0
K07325	0.0
K07324	0.0
K08163	0.0
K06180	182647.0
K06181	2297.0
K06182	54899.0
K06183	67729.0
K06186	10.0
K06187	79827.0
K06188	12185.0
K06189	10.0
K08359	0.0
K07589	0.0
K07588	8087.0
K07587	0.0
K07586	41145.0
K07585	0.0
K07584	75330.0
K07583	0.0
K07582	0.0
K07581	0.0
K07580	0.0
K11139	0.0
K05989	201542.0
K05988	0.0
K05985	10734.0
K05987	0.0
K05986	1.0
K10843	0.0
K08354	0.0
K10844	0.0
K10848	8.0
K00673	1.0
K00674	10899.0
K00675	4897.0
K00676	84257.0
K00677	8084.0
K06988	2297.0
K06989	709.0
K08351	0.0
K06980	11.0
K06981	0.0
K06982	0.0
K08350	0.0
K06984	0.0
K06985	17.0
K06986	0.0
K06987	42072.0
K02445	39500.0
K02444	38420.0
K00582	0.0
K00583	0.0
K00580	0.0
K02110	84770.0
K00586	0.0
K00587	0.0
K00584	0.0
K08921	0.0
K02441	121.0
K00588	1.0
K08922	0.0
K02440	17584.0
K00018	109284.0
K08923	0.0
K02443	44397.0
K00019	10.0
K02442	0.0
K08925	0.0
K08926	0.0
K08927	0.0
K03149	12917.0
K06604	0.0
K00015	0.0
K01989	75954.0
K00854	126833.0
K00855	16.0
K00856	9.0
K00857	12603.0
K00850	203287.0
K00851	2347.0
K00852	76988.0
K00853	773.0
K00858	79522.0
K00859	78140.0
K01181	8214.0
K01180	0.0
K01183	41593.0
K01182	103388.0
K01185	8077.0
K01184	0.0
K01187	129586.0
K01188	73534.0
K02596	20.0
K13766	10.0
K13767	2.0
K13003	0.0
K13002	0.0
K13000	0.0
K02984	0.0
K02986	79497.0
K02987	0.0
K02636	1.0
K02982	42527.0
K02983	0.0
K02638	0.0
K02639	0.0
K02988	77970.0
K08298	4608.0
K08299	0.0
K03583	1.0
K03582	1.0
K03581	74986.0
K03580	1.0
K03587	10370.0
K03586	10.0
K03585	16145.0
K03584	78320.0
K03589	72952.0
K03588	139139.0
K01725	9.0
K01724	11.0
K01727	71.0
K01726	50324.0
K01721	0.0
K01720	0.0
K01722	0.0
K13008	0.0
K01729	0.0
K01728	25.0
K09530	0.0
K09539	0.0
K02188	60441.0
K02189	60420.0
K02182	33.0
K02183	0.0
K03769	7140.0
K03768	126489.0
K03767	2344.0
K03765	0.0
K03764	0.0
K03763	148482.0
K03762	2316.0
K03761	0.0
K03760	10.0
K09457	564.0
K09456	1.0
K09459	896.0
K09458	79337.0
K00602	160274.0
K13988	0.0
K13985	0.0
K09981	27.0
K09980	0.0
K09983	9.0
K09982	0.0
K09985	0.0
K09984	8.0
K09987	0.0
K09986	1.0
K09989	40006.0
K09988	38683.0
K12583	0.0
K12582	0.0
K12589	0.0
K11720	11.0
K09759	50141.0
K10985	14.0
K10984	1126.0
K07468	0.0
K07469	1.0
K07464	60521.0
K07465	0.0
K07466	0.0
K07467	49698.0
K07460	37763.0
K07461	24177.0
K07462	79522.0
K07463	0.0
K10679	4.0
K10678	0.0
K10671	0.0
K10670	15005.0
K10673	0.0
K10672	548.0
K10674	0.0
K10677	1.0
K10676	0.0
K08726	0.0
K08724	1464.0
K08722	7912.0
K08723	0.0
K08720	0.0
K08721	0.0
K08728	2296.0
K10187	0.0
K00119	9.0
K00118	2.0
K00449	1.0
K00448	0.0
K00115	0.0
K00446	16.0
K00117	12.0
K00116	24.0
K00111	74264.0
K00442	0.0
K00113	0.0
K00112	4.0
K01539	0.0
K01531	58775.0
K04720	75964.0
K01533	82187.0
K01534	177094.0
K01535	0.0
K01537	74815.0
K14358	0.0
K14605	0.0
K14606	0.0
K00413	10.0
K10120	2.0
K05600	0.0
K05777	62.0
K03972	0.0
K03973	4714.0
K03970	1.0
K03971	0.0
K03976	79153.0
K03977	79827.0
K03974	1.0
K03975	14976.0
K03978	79495.0
K03979	79827.0
K13378	8055.0
K02372	74250.0
K02371	72759.0
K02377	47400.0
K02379	2317.0
K03396	0.0
K03397	0.0
K03394	45688.0
K03395	0.0
K03392	0.0
K03393	0.0
K03390	8057.0
K03391	0.0
K03399	134.0
K03027	0.0
K12136	0.0
K12137	0.0
K06610	0.0
K12138	0.0
K12139	0.0
K11444	0.0
K11440	24.0
K11443	0.0
K11442	11.0
K00612	1.0
K00613	2286.0
K00610	63882.0
K00611	72208.0
K00616	24282.0
K00617	0.0
K00614	3.0
K00615	261027.0
K00619	9.0
K10863	0.0
K07874	0.0
K06234	0.0
K10240	0.0
K10241	0.0
K10242	0.0
K10243	0.0
K04110	1.0
K04113	0.0
K04112	0.0
K04115	0.0
K04114	0.0
K04117	0.0
K04116	0.0
K04118	0.0
K05517	0.0
K07705	549.0
K07704	2857.0
K07707	37056.0
K07706	39313.0
K07701	0.0
K07700	0.0
K07703	0.0
K07702	0.0
K07709	0.0
K07708	10.0
K01955	155574.0
K13042	0.0
K09934	0.0
K09935	54224.0
K06216	47.0
K09937	9.0
K13745	1.0
K13746	0.0
K13747	22473.0
K13740	0.0
K13741	0.0
K13742	0.0
K06211	37326.0
K06212	2297.0
K09933	11.0
K02618	0.0
K02619	8068.0
K02968	77898.0
K02966	0.0
K02967	79497.0
K02616	0.0
K02965	79497.0
K02962	0.0
K02611	9.0
K02613	11.0
K03569	139373.0
K03568	1480.0
K03565	78359.0
K06218	1.0
K03567	0.0
K03566	11.0
K03561	16184.0
K03560	10.0
K03563	90606.0
K03562	10.0
K06430	0.0
K01709	2218.0
K01708	1.0
K01707	1.0
K01706	279.0
K01705	0.0
K01704	198438.0
K01703	200028.0
K01702	0.0
K14165	1.0
K14164	0.0
K14166	0.0
K14161	18.0
K14160	17.0
K14162	18.0
K05396	594.0
K03709	3720.0
K03708	5928.0
K08160	0.0
K03701	125570.0
K03700	58946.0
K03703	36998.0
K03702	79497.0
K03705	71421.0
K03704	119794.0
K03707	4252.0
K03706	57083.0
K06289	0.0
K06288	0.0
K06283	53738.0
K06282	2312.0
K06281	2313.0
K06287	77179.0
K06286	2346.0
K06285	2287.0
K06284	10743.0
K08161	2329.0
K07540	0.0
K06438	25604.0
K06869	0.0
K06868	0.0
K06867	46.0
K06866	0.0
K06865	0.0
K06864	56900.0
K06863	0.0
K06862	0.0
K06861	8543.0
K06860	0.0
K12659	0.0
K12658	2.0
K07547	0.0
K07546	0.0
K15023	0.0
K15022	0.0
K15020	0.0
K15024	50653.0
K08700	0.0
K08162	36970.0
K07544	0.0
K00137	0.0
K00135	96.0
K00134	81870.0
K00133	79497.0
K00132	48.0
K00131	22.0
K00130	37002.0
K00139	0.0
K00138	0.0
K00429	8.0
K00428	8062.0
K00421	0.0
K00423	0.0
K00425	12713.0
K00427	0.0
K00426	12713.0
K14292	0.0
K14379	0.0
K14370	0.0
K14371	0.0
K14372	0.0
K14373	0.0
K14374	0.0
K14375	0.0
K09845	0.0
K14082	0.0
K14083	3.0
K14080	0.0
K14081	0.0
K14086	36994.0
K14087	39280.0
K14084	895.0
K14088	39284.0
K14089	36994.0
K01552	64049.0
K01551	4836.0
K01556	2.0
K01557	0.0
K01554	2295.0
K01555	11.0
K04708	0.0
K03955	0.0
K13689	0.0
K13688	483.0
K13683	0.0
K13685	6666.0
K13684	0.0
K13687	0.0
K13686	0.0
K14159	0.0
K02399	0.0
K02398	12361.0
K02395	12294.0
K02394	9.0
K02397	49308.0
K02396	89690.0
K02391	9.0
K02390	89872.0
K02393	9.0
K02392	134437.0
K13533	0.0
K13532	0.0
K13531	37.0
K13530	2342.0
K01550	0.0
K05658	0.0
K14054	20.0
K02601	87129.0
K02970	77034.0
K05378	0.0
K12339	10.0
K14060	0.0
K11687	0.0
K11686	0.0
K11685	0.0
K11689	2211.0
K11688	1906.0
K08939	0.0
K03048	2366.0
K03049	0.0
K13821	16.0
K13820	0.0
K03042	0.0
K03043	76586.0
K03040	69525.0
K03041	0.0
K03046	78029.0
K03047	0.0
K03044	0.0
K03045	0.0
K00348	8069.0
K09847	0.0
K00692	20.0
K00638	51599.0
K00639	11365.0
K00693	1.0
K00634	49669.0
K00635	0.0
K00630	0.0
K00631	0.0
K00632	12376.0
K00633	37920.0
K00691	4630.0
K00696	0.0
K00694	981.0
K00695	0.0
K10854	0.0
K07811	0.0
K07810	0.0
K07813	74881.0
K07812	2268.0
K07814	37615.0
K07816	3012.0
K00090	9.0
K00091	40197.0
K00094	4064.0
K00096	47444.0
K00097	12117.0
K00098	0.0
K00099	75683.0
K10228	0.0
K10229	0.0
K12548	0.0
K10222	0.0
K10220	1.0
K10221	1.0
K10227	11.0
K05822	12.0
K01949	0.0
K01945	79164.0
K01947	0.0
K01946	0.0
K01941	82.0
K01940	73955.0
K06357	0.0
K07729	226229.0
K07728	0.0
K07727	101291.0
K07726	13838.0
K07725	0.0
K07724	0.0
K07723	2288.0
K07722	2299.0
K07721	0.0
K07720	400569.0
K00899	1977.0
K05824	0.0
K00891	135354.0
K00892	0.0
K00895	16.0
K00897	3089.0
K08151	2305.0
K08153	2674.0
K08154	0.0
K02948	79497.0
K02942	0.0
K02944	0.0
K05665	0.0
K02946	79437.0
K13793	0.0
K06352	0.0
K01769	0.0
K01768	29.0
K01761	332.0
K01760	2790.0
K01762	0.0
K09578	0.0
K01766	0.0
K08164	0.0
K02493	78030.0
K08166	4.0
K08167	1.0
K02496	9.0
K02497	11.0
K02494	10.0
K02495	144839.0
K02498	9.0
K02499	3296.0
K08168	0.0
K08169	2.0
K14415	36984.0
K14414	1.0
K06881	79877.0
K00436	9.0
K06332	0.0
K12815	0.0
K12810	0.0
K06885	3825.0
K00437	0.0
K06335	0.0
K06334	88317.0
K03547	63477.0
K03546	17727.0
K03545	133141.0
K03544	131787.0
K03543	8061.0
K06888	37988.0
K10941	0.0
K03549	2349.0
K03548	0.0
K10940	0.0
K02236	5081.0
K02237	65869.0
K02234	1.0
K02232	60465.0
K02233	99723.0
K02230	17.0
K02231	117487.0
K06359	0.0
K02238	72235.0
K02239	0.0
K03723	67152.0
K03722	11262.0
K03721	0.0
K03720	0.0
K03727	0.0
K03726	0.0
K03725	0.0
K03724	70.0
K06358	0.0
K12673	0.0
K12679	0.0
K12678	0.0
K06410	23647.0
K11898	0.0
K11899	0.0
K11896	1.0
K11897	0.0
K11894	0.0
K11895	1.0
K11892	1.0
K11893	1.0
K11890	0.0
K11891	1.0
K08762	0.0
K08764	0.0
K08765	0.0
K10418	0.0
K11325	0.0
K11326	0.0
K11327	0.0
K11328	0.0
K11329	0.0
K00151	8.0
K00150	0.0
K00153	0.0
K00400	0.0
K00407	10.0
K00406	12.0
K00405	13.0
K00404	11.0
K00158	2309.0
K01342	0.0
K09388	0.0
K09386	1.0
K09384	382.0
K04094	16808.0
K04095	37553.0
K04096	77960.0
K04097	18.0
K04090	10.0
K04091	11.0
K04092	0.0
K04093	0.0
K04098	0.0
K04099	0.0
K01578	1.0
K01579	20539.0
K01574	11.0
K01575	4641.0
K01576	0.0
K01577	0.0
K01571	62201.0
K01572	99600.0
K01573	1.0
K02009	44734.0
K02008	253202.0
K02005	37061.0
K02004	626596.0
K02007	47549.0
K02006	364289.0
K02001	663.0
K02000	2998.0
K02003	935129.0
K02002	2998.0
K03065	0.0
K08952	0.0
K03060	68644.0
K13809	0.0
K10948	0.0
K09607	0.0
K06125	0.0
K04337	0.0
K06120	4064.0
K06121	0.0
K04336	0.0
K01127	0.0
K09703	36.0
K00004	4590.0
K14699	0.0
K09702	3518.0
K14698	0.0
K05311	182.0
K13829	1.0
K10943	0.0
K07291	0.0
K07290	10.0
K10206	71839.0
K10202	4.0
K10208	10.0
K10209	19.0
K01966	10.0
K01965	9.0
K01964	20.0
K01963	28047.0
K01962	11526.0
K01961	102893.0
K01960	8070.0
K01969	9.0
K01968	9.0
K07749	37789.0
K07748	0.0
K07741	8758.0
K07740	0.0
K07743	0.0
K07742	71412.0
K07745	0.0
K07744	0.0
K07746	0.0
K01299	38447.0
K01295	4559.0
K01297	37144.0
K02922	0.0
K05603	1.0
K02921	0.0
K02926	79497.0
K05607	0.0
K02924	0.0
K05605	0.0
K02928	0.0
K02929	0.0
K00216	0.0
K00217	0.0
K00214	0.0
K00215	84541.0
K00213	0.0
K00210	0.0
K00211	0.0
K00218	0.0
K00219	2365.0
K01035	0.0
K01034	14037.0
K04517	79476.0
K01740	155472.0
K01031	1.0
K01746	1859.0
K01745	1915.0
K01744	11275.0
K01749	13255.0
K01039	1370.0
K04518	12721.0
K09591	0.0
K14129	0.0
K14128	0.0
K14121	0.0
K14120	0.0
K14123	0.0
K14122	0.0
K14125	0.0
K14124	0.0
K14127	0.0
K14126	0.0
K03521	88058.0
K03520	0.0
K03523	83335.0
K03522	87346.0
K03525	80710.0
K03524	82321.0
K03527	80088.0
K03526	76760.0
K03529	71197.0
K03528	0.0
K06338	0.0
K02217	17670.0
K03299	6913.0
K03298	22.0
K13472	0.0
K03293	14223.0
K03292	172046.0
K03291	0.0
K03290	0.0
K03297	39284.0
K03296	59478.0
K03295	10709.0
K03294	18487.0
K13009	0.0
K12690	0.0
K09743	0.0
K06022	0.0
K07190	0.0
K06021	0.0
K07192	10859.0
K06020	9.0
K06027	0.0
K06026	0.0
K09744	0.0
K07991	25.0
K08749	0.0
K09835	18.0
K09834	0.0
K10439	140224.0
K06351	0.0
K09833	0.0
K10925	0.0
K10924	0.0
K10927	0.0
K10926	0.0
K10923	0.0
K10922	0.0
K09629	0.0
K10697	0.0
K00179	18343.0
K00172	17132.0
K00171	4790.0
K00170	7052.0
K00177	18476.0
K00176	18478.0
K00175	36569.0
K00174	24410.0
K13478	0.0
K14338	0.0
K14339	0.0
K14335	0.0
K14337	0.0
K14330	0.0
K14331	0.0
K14333	3.0
K08918	0.0
K13479	8694.0
K04078	78030.0
K04079	77093.0
K04076	2287.0
K04077	79505.0
K04074	7494.0
K04075	75335.0
K04072	71754.0
K04073	17.0
K04070	60427.0
K04071	0.0
K14597	0.0
K13318	0.0
K08280	0.0
K13641	2256.0
K13640	2290.0
K13643	908.0
K13642	0.0
K02027	1488442.0
K02026	2652264.0
K02025	2867911.0
K02024	0.0
K02023	41885.0
K02022	93.0
K02021	331.0
K02020	27037.0
K02029	89226.0
K02028	133855.0
K03886	0.0
K03887	0.0
K03884	0.0
K03885	12808.0
K03881	0.0
K03888	0.0
K03889	0.0
K12998	0.0
K12999	3.0
K12992	6772.0
K12993	0.0
K12990	37301.0
K12991	0.0
K12996	2322.0
K12997	2370.0
K12994	0.0
K12995	2.0
K08979	0.0
K08978	57836.0
K03088	731180.0
K03089	10.0
K03086	122928.0
K03087	9.0
K08971	0.0
K08970	1.0
K03082	98.0
K03080	0.0
K08974	96630.0
K13868	0.0
K00918	4639.0
K01553	0.0
K12214	0.0
K11646	0.0
K11645	0.0
K11641	0.0
K11640	0.0
K12736	0.0
K12733	0.0
K07507	20184.0
K07506	1.0
K07505	14.0
K07504	0.0
K07503	0.0
K07502	49116.0
K07501	16.0
K07500	0.0
K07509	0.0
K07508	0.0
K11422	0.0
K08698	0.0
K10773	83838.0
K10774	0.0
K14286	0.0
K10778	11.0
K14287	10.0
K00140	591.0
K05501	9.0
K01903	40.0
K01902	40.0
K01905	0.0
K01904	0.0
K01907	1.0
K01906	0.0
K01909	0.0
K01908	17.0
K14534	21463.0
K00147	77809.0
K07767	0.0
K07769	0.0
K07768	0.0
K06203	0.0
K06202	9.0
K09921	9.0
K09920	0.0
K09927	36972.0
K09024	0.0
K09022	9992.0
K09023	1.0
K09020	462.0
K09021	0.0
K02908	0.0
K02909	79803.0
K08218	8080.0
K08219	0.0
K02904	79438.0
K02906	79496.0
K02907	78383.0
K02902	75571.0
K00230	351.0
K00231	25.0
K00232	0.0
K08976	12.0
K00234	0.0
K00239	17572.0
K06209	60539.0
K09928	9.0
K01015	0.0
K01014	0.0
K01012	87886.0
K01011	5819.0
K01010	0.0
K08920	0.0
K14103	0.0
K14102	0.0
K14101	0.0
K14100	0.0
K14105	0.0
K14104	0.0
K14109	0.0
K14108	0.0
K06401	0.0
K00893	0.0
K13402	0.0
K12858	0.0
K03503	8064.0
K03502	73641.0
K03501	79808.0
K03500	71438.0
K08924	0.0
K02278	2725.0
K02279	11597.0
K12977	0.0
K02276	12.0
K02277	0.0
K02274	12.0
K02275	12.0
K13450	0.0
K13451	0.0
K13452	0.0
K13454	0.0
K13455	0.0
K12509	0.0
K12508	1.0
K12507	22.0
K12506	3017.0
K12500	0.0
K12503	0.0
K05926	0.0
K09728	0.0
K14587	462.0
K06597	0.0
K06596	9.0
K06595	0.0
K06599	0.0
K06598	0.0
K07978	0.0
K07979	210746.0
K07976	0.0
K14585	0.0
K10907	108988.0
K10906	0.0
K10901	0.0
K10909	0.0
K10908	0.0
K09819	2344.0
K09818	2343.0
K09817	77761.0
K09816	77739.0
K09815	79970.0
K06374	55665.0
K06373	55536.0
K09812	117487.0
K09811	117246.0
K09810	45052.0
K09724	0.0
K14582	0.0
K09721	0.0
K04058	1.0
K04059	0.0
K04050	0.0
K04051	0.0
K04052	0.0
K04053	0.0
K04054	0.0
K04055	0.0
K04056	1.0
K04057	0.0
K01047	0.0
K08975	0.0
K10015	0.0
K10014	0.0
K10017	0.0
K10016	0.0
K10011	0.0
K10010	9168.0
K10013	0.0
K10012	37275.0
K10019	0.0
K10018	0.0
K13665	25.0
K13664	0.0
K13663	0.0
K13662	0.0
K13661	0.0
K13660	0.0
K13669	0.0
K13668	0.0
K07641	10.0
K01466	806.0
K13590	17.0
K01464	24786.0
K01465	78904.0
K01462	145959.0
K01463	2967.0
K01460	0.0
K01461	0.0
K13599	4.0
K13598	0.0
K01468	1715.0
K01469	9.0
K09251	20.0
K09252	1.0
K02041	41950.0
K02040	82188.0
K02043	8.0
K02045	10041.0
K02044	41984.0
K02047	10042.0
K02046	10042.0
K02049	129383.0
K02048	10051.0
K05549	1.0
K05548	18.0
K06046	0.0
K03319	4610.0
K03316	4637.0
K03317	27.0
K03314	0.0
K03315	61272.0
K03312	21985.0
K03313	2308.0
K03310	129711.0
K03311	15912.0
K12052	0.0
K02945	107316.0
K06162	15.0
K06163	14.0
K06160	0.0
K06161	0.0
K06166	12.0
K00359	8483.0
K06164	14.0
K06165	11.0
K06168	75693.0
K06169	2.0
K13020	14.0
K07158	0.0
K07159	0.0
K04835	334.0
K11621	0.0
K11991	1.0
K11622	0.0
K11996	25.0
K11627	0.0
K11626	0.0
K11629	11.0
K11628	0.0
K07561	0.0
K07560	79411.0
K07563	0.0
K07562	0.0
K07565	0.0
K07564	0.0
K07567	117981.0
K07566	80901.0
K07569	0.0
K07568	84926.0
K09925	1.0
K11199	0.0
K11198	0.0
K11192	0.0
K11191	0.0
K11196	0.0
K11195	0.0
K11194	0.0
K02492	45084.0
K10713	8.0
K10710	5810.0
K10711	15.0
K10716	0.0
K02490	0.0
K10714	8.0
K10715	0.0
K01929	79497.0
K01928	85679.0
K01923	110836.0
K01922	2355.0
K01921	86133.0
K01920	10.0
K01926	66092.0
K01925	79570.0
K01924	79495.0
K07789	3.0
K07788	1.0
K07785	0.0
K07784	0.0
K07787	26.0
K07786	0.0
K07781	0.0
K07783	0.0
K07782	8.0
K05835	0.0
K06355	0.0
K14661	0.0
K09844	0.0
K00782	2349.0
K00783	79847.0
K00784	106661.0
K00785	0.0
K00786	50305.0
K00039	0.0
K00036	40791.0
K00037	0.0
K00034	3004.0
K00035	0.0
K00032	0.0
K00033	43125.0
K00030	518.0
K00031	76268.0
K01259	2291.0
K01258	70540.0
K01255	41668.0
K01256	16.0
K01251	54972.0
K01250	9401.0
K01253	0.0
K01252	0.0
K09008	9.0
K09009	0.0
K09000	25.0
K09001	346.0
K09002	39324.0
K09003	1.0
K09004	54.0
K09005	2282.0
K09006	0.0
K09007	20.0
K09846	0.0
K08234	52443.0
K00258	1.0
K00259	3209.0
K00252	22.0
K00253	10.0
K00256	0.0
K00257	10421.0
K00254	0.0
K00255	0.0
K01079	4838.0
K01078	2.0
K01071	2335.0
K01070	2.0
K01073	1.0
K01077	51564.0
K01076	2321.0
K14472	0.0
K14471	0.0
K14470	0.0
K14475	2306.0
K09841	0.0
K02788	44.0
K02782	34.0
K02783	4351.0
K02781	2996.0
K02786	48.0
K02787	10.0
K02784	25.0
K01060	2348.0
K01787	4834.0
K01786	59531.0
K01785	85839.0
K01784	163594.0
K01783	89819.0
K01782	5.0
K01781	0.0
K01780	0.0
K01789	0.0
K01788	51104.0
K02526	1062.0
K02527	8082.0
K02525	4.0
K02250	11.0
K02523	8082.0
K02520	78050.0
K02521	0.0
K02258	9.0
K02259	22.0
K02528	79439.0
K02529	584402.0
K03781	47899.0
K03780	12526.0
K03783	73460.0
K03782	35.0
K03785	21534.0
K03784	14795.0
K03787	45470.0
K03786	58362.0
K03789	67247.0
K03788	0.0
K10700	0.0
K00342	8067.0
K03124	0.0
K03120	0.0
K12527	8679.0
K12526	0.0
K12525	0.0
K12524	16140.0
K12523	0.0
K12522	0.0
K09789	8069.0
K09788	498.0
K09787	69065.0
K09786	2316.0
K09785	0.0
K09781	9.0
K09780	10.0
K10961	0.0
K10960	8.0
K10963	0.0
K10962	0.0
K10965	0.0
K10964	0.0
K10966	0.0
K09879	0.0
K06318	0.0
K06311	0.0
K06310	10230.0
K06312	0.0
K06314	0.0
K06317	5276.0
K11389	0.0
K11386	0.0
K11387	0.0
K11384	1.0
K11385	0.0
K11382	0.0
K11383	0.0
K11381	16.0
K11949	0.0
K10380	0.0
K04032	3878.0
K04033	8.0
K04030	4131.0
K04031	55329.0
K04036	0.0
K04037	0.0
K04034	334.0
K04035	462.0
K04038	0.0
K04039	0.0
K07046	27.0
K07047	21890.0
K07044	1.0
K07045	20834.0
K07042	71426.0
K07043	26701.0
K07040	69386.0
K07041	0.0
K07048	2755.0
K07049	0.0
K08664	0.0
K02584	17.0
K10039	4439.0
K10038	3.0
K10037	0.0
K10036	209.0
K04788	0.0
K04789	0.0
K04784	1.0
K04785	0.0
K04786	0.0
K04787	0.0
K04780	0.0
K04781	20.0
K04782	1.0
K04783	0.0
K13601	0.0
K13603	0.0
K13602	0.0
K13605	0.0
K13604	0.0
K13607	2320.0
K02404	12304.0
K05783	1.0
K05782	9.0
K05781	14.0
K05780	14.0
K05787	0.0
K05786	14.0
K05785	2.0
K05784	1.0
K05789	0.0
K05788	10.0
K01442	67490.0
K01443	68971.0
K01444	1183.0
K01446	2297.0
K01447	13820.0
K01448	145993.0
K01449	17130.0
K14803	0.0
K02069	429.0
K05569	38703.0
K08008	0.0
K02063	0.0
K05566	38684.0
K05565	22.0
K05563	1.0
K05562	1.0
K05561	1.0
K02064	0.0
K03338	37301.0
K03339	0.0
K03330	0.0
K03331	0.0
K03332	58.0
K03333	0.0
K03335	37104.0
K03336	37102.0
K03337	37296.0
K12956	0.0
K12957	1.0
K12954	0.0
K12955	0.0
K12952	0.0
K12953	0.0
K12950	0.0
K12951	0.0
K14733	0.0
K00109	0.0
K06148	236736.0
K06149	0.0
K06144	0.0
K06145	10.0
K06146	0.0
K06147	1213777.0
K06141	0.0
K06142	25453.0
K06143	1.0
K11945	0.0
K08948	0.0
K08949	0.0
K00071	0.0
K14664	0.0
K13810	0.0
K14665	0.0
K03058	0.0
K11609	0.0
K11608	0.0
K14660	0.0
K11603	0.0
K11602	0.0
K11601	0.0
K11600	0.0
K11607	1.0
K11606	1.0
K11605	1.0
K11604	1.0
K10558	462.0
K10559	478.0
K10550	484.0
K10551	484.0
K10552	0.0
K10553	0.0
K10554	0.0
K10555	1017.0
K10556	487.0
K10557	462.0
K03051	0.0
K03050	0.0
K07549	0.0
K07548	0.0
K07239	40.0
K07235	0.0
K07234	9.0
K07237	0.0
K07236	0.0
K07231	8.0
K07230	12.0
K07233	1.0
K07232	9.0
K02467	0.0
K05306	37032.0
K05305	41033.0
K05304	0.0
K05303	1.0
K05301	1.0
K02565	0.0
K08644	0.0
K08646	0.0
K08641	32.0
K08643	0.0
K08642	0.0
K12146	0.0
K00010	40985.0
K00011	0.0
K00012	104353.0
K00013	79222.0
K00014	90333.0
K00016	77394.0
K09065	0.0
K08252	37.0
K08253	0.0
K08256	0.0
K08255	11.0
K08258	0.0
K08259	10.0
K00274	350.0
K00275	28.0
K00276	0.0
K00270	0.0
K00271	0.0
K00272	0.0
K00273	0.0
K00278	33035.0
K00279	0.0
K12675	0.0
K01277	8069.0
K01274	0.0
K01273	54341.0
K01271	46381.0
K01270	76450.0
K01278	8087.0
K00906	19.0
K00904	4643.0
K00903	11.0
K00901	11226.0
K13785	0.0
K00908	0.0
K11149	0.0
K01053	5.0
K01051	87.0
K01057	17.0
K01056	79497.0
K01055	9.0
K01054	0.0
K01058	11.0
K02500	79222.0
K02501	76936.0
K02502	68740.0
K02503	79497.0
K02504	0.0
K02505	0.0
K02506	0.0
K02507	0.0
K02508	0.0
K02509	2.0
K00291	0.0
K13410	0.0
K13148	0.0
K13419	0.0
K05825	0.0
K03106	79507.0
K03105	0.0
K03101	117364.0
K03100	159869.0
K12541	0.0
K12540	0.0
K12543	0.0
K12542	0.0
K12545	0.0
K12544	0.0
K12547	0.0
K12546	0.0
K12549	0.0
K06080	0.0
K11018	0.0
K11019	0.0
K11016	0.0
K11017	0.0
K11014	0.0
K11015	0.0
K11012	0.0
K11013	0.0
K11010	0.0
K11011	0.0
K06333	51584.0
K06880	0.0
K06883	1.0
K06882	0.0
K09857	10.0
K06884	10.0
K06887	0.0
K06886	32.0
K06889	131911.0
K10942	0.0
K09859	14.0
K09858	10.0
K10947	177303.0
K10946	0.0
K10945	0.0
K10944	0.0
K13284	0.0
K00483	31.0
K00481	1.0
K00480	2.0
K00486	1.0
K00485	0.0
K00484	0.0
K09901	0.0
K10929	0.0
K07684	9.0
K07685	0.0
K07686	0.0
K07687	2.0
K07681	12.0
K07688	0.0
K07689	8.0
K10928	0.0
K04018	0.0
K04019	3910.0
K04014	4554.0
K04015	9181.0
K04016	0.0
K04017	0.0
K04013	2308.0
K07060	0.0
K07061	0.0
K07062	19.0
K07063	0.0
K07064	0.0
K07065	0.0
K07066	37043.0
K07067	2291.0
K07068	4.0
K07069	39652.0
K01121	0.0
K13629	0.0
K13628	23.0
K13623	0.0
K13622	1.0
K13620	0.0
K13626	42969.0
K08586	0.0
K08587	0.0
K01428	37011.0
K01429	37010.0
K01422	8073.0
K01423	38.0
K01420	78566.0
K01421	83518.0
K01426	42239.0
K01427	0.0
K01424	63693.0
K01425	14876.0
K08068	0.0
K07538	0.0
K13086	0.0
K13085	0.0
K07287	9.0
K07824	0.0
K07682	0.0
K02722	0.0
K12978	0.0
K12979	9.0
K12972	22.0
K12973	0.0
K12974	0.0
K12975	0.0
K12976	0.0
K07821	0.0
K07683	12.0
K14750	0.0
K14751	0.0
K14953	0.0
K12288	0.0
K12289	0.0
K12282	0.0
K12283	0.0
K12280	0.0
K12281	0.0
K12286	0.0
K12287	0.0
K12284	0.0
K12285	0.0
K11957	0.0
K11956	0.0
K11955	0.0
K11954	0.0
K11953	0.0
K11952	0.0
K11951	0.0
K11950	0.0
K11959	0.0
K11958	0.0
K13889	2.0
K13888	28.0
K11963	0.0
K07217	2008.0
K07216	68897.0
K07215	0.0
K07214	37291.0
K07213	3691.0
K07212	0.0
K07219	2429.0
K07218	0.0
K12150	0.0
K08689	0.0
K08688	0.0
K00402	0.0
K00401	0.0
K11994	0.0
K00152	0.0
K01043	23.0
K00154	2.0
K00157	0.0
K00156	8055.0
K10533	0.0
K10530	1.0
K10531	0.0
K10536	14860.0
K10537	497.0
K10535	0.0
K10538	0.0
K10539	497.0
K00073	355.0
K13934	9.0
K00076	4611.0
K00077	70252.0
K00074	73697.0
K00075	78050.0
K00078	0.0
K00079	0.0
K02290	0.0
K02563	79826.0
K02292	0.0
K08966	0.0
K02294	1.0
K08278	0.0
K08279	8.0
K08274	0.0
K08275	0.0
K08276	1.0
K08277	0.0
K00298	4589.0
K00299	10.0
K00296	0.0
K00297	98389.0
K00294	35.0
K00292	0.0
K00293	0.0
K00290	30954.0
K07757	0.0
K12089	0.0
K01210	335.0
K01213	0.0
K01212	37942.0
K01215	2333.0
K01214	0.0
K01217	0.0
K01216	0.0
K01219	0.0
K01218	38441.0
K02749	0.0
K02746	6330.0
K02747	6295.0
K02744	6712.0
K02745	6307.0
K02742	0.0
K00924	6946.0
K00925	119591.0
K00926	73230.0
K00927	79505.0
K00928	79759.0
K00929	59943.0
K12085	0.0
K02298	9.0
K02299	10.0
K02568	2287.0
K02569	9.0
K02562	0.0
K02291	29.0
K02560	0.0
K02293	0.0
K02566	144.0
K02567	2287.0
K02564	83962.0
K02297	10.0
K03169	219995.0
K03168	80254.0
K03163	0.0
K03162	0.0
K03167	0.0
K03166	0.0
K11038	0.0
K11039	0.0
K11030	0.0
K11031	1.0
K11032	0.0
K11033	0.0
K11034	0.0
K11035	0.0
K11036	0.0
K11037	0.0
K02546	0.0
K07668	8845.0
K07669	0.0
K07666	9.0
K07667	135379.0
K07664	1.0
K07665	42161.0
K07662	0.0
K07663	10.0
K07660	0.0
K07661	0.0
K03927	149002.0
K07008	10.0
K07009	13189.0
K07002	30.0
K07003	57676.0
K07000	10.0
K07001	54826.0
K07006	19.0
K07007	134474.0
K07004	11.0
K07005	111841.0
K03921	2.0
K02956	79497.0
K09725	0.0
K09181	33.0
K08599	0.0
K08598	0.0
K08591	96758.0
K08590	8255.0
K01156	1376.0
K01154	56197.0
K01407	0.0
K01400	0.0
K01153	44180.0
K01150	2295.0
K01151	77145.0
K01408	0.0
K01409	84135.0
K01158	0.0
K01159	21085.0
K05523	0.0
K05522	1.0
K05521	43335.0
K05520	8074.0
K05527	10.0
K05526	0.0
K05525	0.0
K05524	471.0
K05529	0.0
K14518	0.0
K14519	3.0
K05949	0.0
K01754	67040.0
K05942	0.0
K01027	0.0
K02171	0.0
K02170	1.0
K02173	1002.0
K02172	0.0
K01751	11378.0
K06416	8587.0
K06417	0.0
K06414	0.0
K06947	0.0
K03379	24.0
K03808	10.0
K03809	22.0
K03806	10.0
K06412	64130.0
K03804	0.0
K12296	2296.0
K03802	18.0
K03803	12246.0
K06413	331.0
K10808	1.0
K06411	23095.0
K01028	589.0
K01029	12690.0
K11931	0.0
K11930	0.0
K11933	0.0
K11932	0.0
K11935	0.0
K11934	3.0
K11937	0.0
K11936	2295.0
K11939	0.0
K11938	0.0
K10800	1.0
K06419	0.0
K11929	0.0
K07271	65763.0
K07270	1.0
K07273	12719.0
K07272	2296.0
K07275	21.0
K07274	0.0
K07277	8082.0
K07276	1.0
K07279	0.0
K07278	1.0
K10623	0.0
K02481	8057.0
K11520	0.0
K02480	9.0
K08170	11.0
K02485	1.0
K02484	14656.0
K02487	17.0
K08600	164089.0
K08603	0.0
K08602	21784.0
K08605	33.0
K08604	0.0
K09956	1.0
K09957	0.0
K09954	4.0
K09955	124997.0
K09952	2313.0
K09953	0.0
K09950	8.0
K09951	51841.0
K09958	12.0
K09959	10.0
K07495	40.0
K07494	20.0
K07497	76154.0
K07496	12695.0
K07491	19035.0
K07490	0.0
K07493	11475.0
K07492	2.0
K07499	0.0
K07498	4697.0
K11209	1.0
K11208	0.0
K11204	0.0
K11203	1192.0
K11202	2405.0
K11201	0.0
K11200	0.0
K00058	100594.0
K00059	194003.0
K00728	0.0
K00729	0.0
K00055	0.0
K00057	79934.0
K00050	40731.0
K00051	0.0
K00720	0.0
K00721	12605.0
K14424	0.0
K06033	0.0
K14189	0.0
K14188	2351.0
K06364	0.0
K14187	0.0
K01239	9149.0
K01238	2435.0
K01897	69796.0
K01232	2678.0
K01895	11080.0
K01230	0.0
K01893	76064.0
K01236	0.0
K01235	2334.0
K01890	79496.0
K02768	4485.0
K02769	1471.0
K02760	22866.0
K02761	19764.0
K02763	11.0
K02764	11.0
K02765	9285.0
K00948	127635.0
K00949	71414.0
K00942	83983.0
K00943	25091.0
K00940	12738.0
K00941	147413.0
K00946	16144.0
K00947	0.0
K00944	0.0
K00945	261889.0
K01097	0.0
K01096	10.0
K01095	341.0
K01093	0.0
K01092	50442.0
K01091	209302.0
K01090	76761.0
K03499	233356.0
K03498	180943.0
K03491	8285.0
K03490	37030.0
K03493	2.0
K03492	47.0
K03495	77538.0
K03497	191025.0
K03496	234323.0
K02817	0.0
K02814	58.0
K02815	82.0
K02810	12543.0
K02548	24940.0
K02549	2364.0
K02818	11.0
K02819	37275.0
K03637	9985.0
K03636	24.0
K03147	69020.0
K03146	1.0
K08851	0.0
K06518	72936.0
K09729	2287.0
K06048	11.0
K06045	3.0
K06044	0.0
K09727	0.0
K09726	0.0
K06041	10764.0
K09720	0.0
K09723	0.0
K06042	52702.0
K09897	0.0
K09896	0.0
K09895	0.0
K09894	0.0
K09893	0.0
K09892	0.0
K09891	0.0
K09890	0.0
K09899	0.0
K09898	0.0
K03622	0.0
K07648	0.0
K07649	20.0
K07398	0.0
K07399	9.0
K11056	0.0
K11057	0.0
K11054	0.0
K11055	0.0
K07640	0.0
K07393	54.0
K07390	11.0
K07391	75338.0
K07644	11.0
K07645	18.0
K07646	142618.0
K07647	0.0
K10896	0.0
K07024	379776.0
K07025	138707.0
K07026	0.0
K07027	34666.0
K07020	0.0
K07021	2336.0
K07022	0.0
K07023	62812.0
K07028	8.0
K07029	141374.0
K10094	8.0
K01390	0.0
K01392	8.0
K01399	0.0
K02673	1.0
K05893	0.0
K05897	0.0
K05896	71426.0
K05895	46641.0
K05899	0.0
K05898	0.0
K00555	0.0
K00554	32614.0
K00557	0.0
K00556	8055.0
K00551	0.0
K00559	0.0
K00558	132665.0
K01170	0.0
K01173	4.0
K01174	84.0
K01175	31.0
K01176	4881.0
K01178	1.0
K01179	48795.0
K14578	0.0
K14579	0.0
K08951	0.0
K08950	0.0
K08953	0.0
K03828	32.0
K03829	0.0
K03820	8066.0
K03821	18.0
K03822	0.0
K03823	63630.0
K03824	0.0
K03825	482.0
K03826	81933.0
K03827	13435.0
K12248	0.0
K12246	0.0
K12247	0.0
K12242	0.0
K12243	0.0
K12240	18.0
K12241	0.0
K11919	0.0
K11918	0.0
K11913	0.0
K11912	0.0
K11911	0.0
K11910	0.0
K11917	0.0
K11916	0.0
K11915	0.0
K11914	0.0
K12068	8.0
K12069	8.0
K12062	8.0
K12063	8.0
K12060	8.0
K12061	8.0
K12066	8.0
K12067	8.0
K12064	8.0
K12065	8.0
K07259	8107.0
K07258	218525.0
K07253	0.0
K07251	0.0
K07250	37004.0
K07257	1.0
K07256	0.0
K07255	0.0
K07254	0.0
K05372	0.0
K05373	0.0
K05370	0.0
K05371	0.0
K05374	0.0
K05375	1.0
K09970	0.0
K09971	0.0
K09972	40.0
K09973	12.0
K09974	78.0
K09975	2.0
K09976	3809.0
K09978	0.0
K09979	8054.0
K11261	39481.0
K11260	0.0
K11263	1.0
K11264	0.0
K10793	548.0
K10796	548.0
K10797	5615.0
K10794	3.0
K10795	548.0
K00700	117412.0
K00701	0.0
K10798	0.0
K00703	89591.0
K00705	78810.0
K09828	0.0
K10133	0.0
K13053	0.0
K03192	10.0
K00964	0.0
K00965	65138.0
K00966	2556.0
K00960	0.0
K00961	0.0
K00962	79476.0
K00963	14388.0
K00969	82206.0
K12681	0.0
K02703	0.0
K08364	9.0
K08365	10.0
K02706	0.0
K08363	8.0
K08361	0.0
K02708	0.0
K02709	0.0
K08368	18.0
K08369	83.0
K01615	6645.0
K01617	25.0
K01616	0.0
K01611	6548.0
K01610	63011.0
K01613	17518.0
K01612	0.0
K01619	71114.0
K01618	8.0
K02834	79497.0
K02835	79497.0
K05281	0.0
K03619	8.0
K03618	8.0
K03617	77802.0
K03616	1940.0
K03615	77341.0
K03614	66713.0
K03613	74828.0
K03612	73031.0
K03611	18.0
K03610	93199.0
K09705	59.0
K09704	74059.0
K09701	10.0
K09700	331.0
K09709	1.0
K06391	8959.0
K06390	65274.0
K06393	65151.0
K06392	28305.0
K06395	2603.0
K06394	48243.0
K06397	55129.0
K06396	53772.0
K06399	55496.0
K06398	65601.0
K06435	0.0
K11078	0.0
K11079	0.0
K11074	8.0
K11075	8.0
K11076	8.0
K11077	0.0
K11070	66894.0
K11071	66898.0
K11072	102832.0
K11073	8.0
K06935	0.0
K06934	3489.0
K06937	2.0
K06936	20.0
K06931	0.0
K06930	0.0
K06933	0.0
K06932	0.0
K06939	0.0
K06938	18.0
K13381	0.0
K05916	13.0
K05917	0.0
K05914	0.0
K05915	0.0
K05912	0.0
K05913	0.0
K05910	35.0
K05911	8.0
K05918	0.0
K05919	61494.0
K00392	0.0
K00390	1564.0
K00397	0.0
K00395	0.0
K00394	10144.0
K01884	0.0
K00399	0.0
K01886	72238.0
K01376	0.0
K01372	49914.0
K09149	0.0
K09148	0.0
K01225	2287.0
K09145	37005.0
K09144	36970.0
K09147	0.0
K09146	0.0
K09141	0.0
K09140	0.0
K09143	0.0
K09142	0.0
K05709	0.0
K05708	0.0
K05879	13559.0
K05878	11261.0
K05875	0.0
K05874	35.0
K05877	0.0
K05876	0.0
K05873	0.0
K00579	0.0
K00578	0.0
K00577	0.0
K00575	95619.0
K00574	39719.0
K00573	35.0
K00571	104088.0
K00570	0.0
K01118	14266.0
K01119	7439.0
K01157	0.0
K01112	1.0
K01113	12.0
K04477	55148.0
K01114	3.0
K01115	0.0
K08087	0.0
K01315	0.0
K08085	0.0
K08084	19.0
K08083	9.0
K08082	9.0
K08081	0.0
K08080	0.0
K01152	8.0
K01401	0.0
K09826	0.0
K06344	0.0
K06345	0.0
K09822	1.0
K06343	0.0
K10938	0.0
K06341	0.0
K10934	0.0
K10935	0.0
K10932	0.0
K11052	0.0
K10930	0.0
K06349	0.0
K11053	0.0
K10754	0.0
K01755	114975.0
K10200	8523.0
K02132	0.0
K02137	0.0
K03840	0.0
K03841	28.0
K13028	0.0
K13799	0.0
K13798	0.0
K13795	1.0
K13794	1.0
K13021	0.0
K13792	0.0
K13791	0.0
K13790	0.0
K12268	84.0
K12269	11.0
K12262	19.0
K12263	0.0
K12264	0.0
K12265	0.0
K12266	0.0
K12267	101465.0
K01757	0.0
K12237	0.0
K13243	0.0
K13245	0.0
K13244	0.0
K13246	0.0
K03264	0.0
K03265	0.0
K03263	0.0
K03268	0.0
K03269	8081.0
K12415	0.0
K10211	1.0
K09918	0.0
K09919	10.0
K06720	0.0
K09913	2.0
K09910	0.0
K09911	0.0
K09916	0.0
K09917	0.0
K06726	6656.0
K09915	10.0
K11535	15.0
K11534	489.0
K11537	2.0
K11531	0.0
K11533	0.0
K11532	0.0
K11249	600.0
K11539	0.0
K00762	119949.0
K00763	71493.0
K00760	80254.0
K00761	79437.0
K00766	68978.0
K00767	31723.0
K00764	128088.0
K00765	76617.0
K00768	62885.0
K00769	1.0
K11059	0.0
K00186	0.0
K00187	0.0
K00184	13804.0
K00185	4570.0
K00183	9686.0
K00180	26397.0
K00188	0.0
K00189	0.0
K10110	61339.0
K10111	8.0
K10112	74141.0
K10113	0.0
K10114	0.0
K10115	0.0
K10116	0.0
K10117	168950.0
K10118	209318.0
K10119	206620.0
K04641	331.0
K04643	0.0
K04642	0.0
K13282	1.0
K00988	0.0
K00989	6943.0
K00986	2589.0
K00984	36970.0
K00985	0.0
K00982	10.0
K00983	74428.0
K00980	8189.0
K00981	79506.0
K01585	8071.0
K01584	1.0
K01586	126448.0
K13498	1.0
K01580	12659.0
K01583	4909.0
K01582	8540.0
K13497	37053.0
K01589	2392.0
K01588	79166.0
K14941	0.0
K08347	0.0
K08348	0.0
K02720	0.0
K14949	0.0
K02723	0.0
K03459	0.0
K03458	34204.0
K03455	8124.0
K03457	3587.0
K03451	1809.0
K03981	18.0
K03980	5864.0
K02614	7832.0
K01639	84595.0
K01638	10.0
K01637	10.0
K01636	178.0
K01635	89.0
K01634	0.0
K01633	12738.0
K01632	0.0
K01631	0.0
K01630	470.0
K02615	0.0
K02588	9089.0
K02589	39405.0
K02858	21.0
K02859	2.0
K14051	0.0
K14053	0.0
K14052	0.0
K02852	1.0
K02853	1.0
K02850	0.0
K02851	0.0
K14059	15980.0
K14058	10.0
K02586	2378.0
K02587	4650.0
K03679	0.0
K03671	180275.0
K03670	11.0
K03673	18.0
K03672	1.0
K03675	0.0
K03674	0.0
K03677	0.0
K03676	341.0
K09761	72988.0
K09760	12674.0
K09763	11.0
K09762	70520.0
K09765	65725.0
K09764	2308.0
K09767	4663.0
K06006	1.0
K09769	9392.0
K09768	40921.0
K10353	0.0
K03187	37011.0
K03186	45940.0
K03185	9.0
K03184	0.0
K03183	33967.0
K03182	45743.0
K03181	1.0
K03189	37011.0
K03188	37011.0
K02715	0.0
K12455	0.0
K12454	2.0
K12453	0.0
K12452	303.0
K12451	0.0
K07358	0.0
K07356	0.0
K07357	0.0
K07354	0.0
K07355	0.0
K07352	0.0
K07353	0.0
K07350	0.0
K07351	0.0
K06919	10577.0
K06918	0.0
K06917	340.0
K06916	10.0
K06915	41413.0
K06914	0.0
K06913	0.0
K06912	0.0
K06911	8503.0
K06910	39346.0
K08986	39.0
K08987	4639.0
K08984	10.0
K08985	0.0
K08982	1343.0
K08983	1.0
K08980	0.0
K08981	2297.0
K08988	0.0
K08989	0.0
K02252	0.0
K05934	60372.0
K05936	60387.0
K05937	11.0
K02253	0.0
K05939	3.0
K00378	78688.0
K00375	66873.0
K00374	21.0
K00376	0.0
K00371	21.0
K00370	21.0
K00373	21.0
K00372	11.0
K01358	126342.0
K09166	2.0
K09165	8.0
K09164	2.0
K09163	11295.0
K09162	12.0
K09161	0.0
K09160	1.0
K01354	4.0
K01355	0.0
K01356	108403.0
K05601	0.0
K05851	0.0
K03807	0.0
K05606	36970.0
K02927	0.0
K05974	0.0
K03805	1.0
K05976	0.0
K00519	0.0
K00518	0.0
K03800	46549.0
K00511	0.0
K00510	0.0
K03801	8081.0
K00515	0.0
K00514	0.0
K00517	1.0
K05971	0.0
K03154	25473.0
K11147	0.0
K05581	0.0
K05580	0.0
K05583	0.0
K05582	0.0
K05585	0.0
K05584	0.0
K05587	0.0
K05586	0.0
K05589	10.0
K03150	46835.0
K03623	26.0
K03152	112173.0
K14200	0.0
K14201	0.0
K14202	0.0
K03621	78367.0
K14204	0.0
K14205	115.0
K01134	36971.0
K01135	0.0
K01136	2.0
K01137	4.0
K01130	36988.0
K01132	0.0
K01133	37219.0
K01138	74750.0
K01139	4306.0
K02113	71836.0
K02112	87055.0
K02111	76974.0
K02446	343.0
K02117	71769.0
K02116	37249.0
K02115	87055.0
K02114	87052.0
K02119	59413.0
K02118	81714.0
K02448	0.0
K01036	83.0
K03212	0.0
K13007	0.0
K13006	25.0
K13005	0.0
K13004	37064.0
K13001	0.0
K06404	53772.0
K01032	1.0
K06951	0.0
K03862	25.0
K03863	18.0
K06406	65625.0
K06957	0.0
K05020	551.0
K06400	27718.0
K06403	53739.0
K06954	0.0
K10814	0.0
K10817	0.0
K10816	0.0
K07136	0.0
K03242	0.0
K03243	0.0
K12202	0.0
K12203	0.0
K12206	0.0
K12207	0.0
K12204	0.0
K12205	0.0
K12208	0.0
K12209	0.0
K13919	4065.0
K13918	0.0
K06214	0.0
K06215	58545.0
K09936	47192.0
K06217	79496.0
K09930	17.0
K09931	1.0
K09932	9.0
K06213	32540.0
K09938	0.0
K09939	8077.0
K11517	0.0
K06337	0.0
K13301	0.0
K00748	8082.0
K00745	2295.0
K00743	0.0
K07165	4.0
K07164	10362.0
K07167	0.0
K07166	69341.0
K07161	1.0
K07160	7065.0
K07163	0.0
K07162	2532.0
K07169	0.0
K07168	9.0
K06336	0.0
K01839	62193.0
K01838	7639.0
K01835	3607.0
K01834	257863.0
K01837	0.0
K01830	0.0
K00608	0.0
K02632	0.0
K02630	0.0
K02631	0.0
K08322	212.0
K08323	421.0
K08320	0.0
K08321	463.0
K08326	0.0
K08324	0.0
K08325	17.0
K01659	61.0
K01658	67598.0
K02637	0.0
K01653	116254.0
K01652	180621.0
K01655	0.0
K01654	80587.0
K01657	67657.0
K02874	79496.0
K02875	0.0
K02876	78030.0
K02877	0.0
K02871	79034.0
K02873	0.0
K02878	79497.0
K02879	79496.0
K14070	0.0
K09749	89825.0
K09748	77971.0
K06023	138264.0
K09742	0.0
K09741	0.0
K09740	462.0
K09747	71737.0
K09746	0.0
K09745	0.0
K06024	69960.0
K03477	0.0
K03476	5735.0
K03475	47744.0
K03474	8082.0
K03473	8069.0
K03472	0.0
K03471	3809.0
K03470	77083.0
K03478	36991.0
K02304	70907.0
K02305	0.0
K02302	10069.0
K02303	32.0
K02300	10.0
K02301	22.0
K03653	0.0
K03652	1887.0
K03651	0.0
K03650	77537.0
K03657	208516.0
K03656	10.0
K03655	109562.0
K03654	76746.0
K03658	36970.0
K12439	0.0
K12431	0.0
K12430	0.0
K12433	0.0
K12432	0.0
K12435	0.0
K12434	0.0
K12437	0.0
K12436	0.0
K06979	2668.0
K06978	39832.0
K06971	7754.0
K06970	1.0
K06973	73074.0
K06972	56928.0
K06975	12836.0
K06974	0.0
K06977	38.0
K06976	37660.0
K07082	74408.0
K07083	8054.0
K07080	21776.0
K07081	0.0
K07086	8.0
K07087	0.0
K07084	184.0
K07085	16141.0
K07088	129664.0
K07089	24628.0
K01317	0.0
K11162	0.0
K11163	0.0
K11161	0.0
K11168	0.0
K00356	48.0
K00355	9.0
K00354	0.0
K00353	0.0
K00351	8069.0
K00350	8069.0
K05952	0.0
K05953	0.0
K05951	0.0
K05956	0.0
K05957	0.0
K00358	60.0
K00689	2295.0
K00688	134341.0
K00681	6144.0
K00680	82313.0
K00683	0.0
K00685	12.0
K00684	37.0
K00687	2334.0
K00686	0.0
K05831	0.0
K05830	0.0
K05833	76153.0
K05832	66189.0
K05834	9.0
K05837	78070.0
K05836	2.0
K05839	0.0
K05838	10.0
K07677	1.0
K00533	50118.0
K00532	160.0
K00531	0.0
K00530	0.0
K00537	88823.0
K00536	0.0
K00535	0.0
K00534	8.0
K00539	8.0
K00538	0.0
K11029	0.0
K14260	17392.0
K14261	1.0
K14266	0.0
K14267	9.0
K14268	0.0
K14269	0.0
K01337	0.0
K01338	78618.0
K02683	0.0
K02682	0.0
K02681	0.0
K02680	0.0
K02687	75743.0
K02686	9.0
K02685	0.0
K02689	0.0
K02688	36.0
K00824	37237.0
K00827	0.0
K00826	78163.0
K00821	176161.0
K00820	116724.0
K00823	42.0
K00822	9.0
K00829	0.0
K00828	0.0
K01488	8996.0
K01489	77833.0
K01484	0.0
K01485	37938.0
K01486	24999.0
K01487	9304.0
K01480	60809.0
K01481	0.0
K01482	2286.0
K01483	1.0
K02469	142236.0
K02468	25.0
K02466	25.0
K02465	0.0
K02464	0.0
K02463	9.0
K02462	9.0
K02461	9.0
K02460	10.0
K08969	20.0
K13061	0.0
K13060	0.0
K13063	0.0
K13062	0.0
K13069	0.0
K08964	0.0
K06363	0.0
K03079	5475.0
K06342	0.0
K03078	0.0
K13289	0.0
K13288	10.0
K13285	0.0
K13287	0.0
K13286	0.0
K13281	2618.0
K13280	42824.0
K13283	0.0
K00054	2347.0
K04496	0.0
K05369	0.0
K05368	0.0
K03228	1.0
K03229	1.0
K00052	73218.0
K03222	1.0
K03223	1.0
K03220	0.0
K03221	0.0
K03226	1.0
K03227	1.0
K03224	1.0
K03225	0.0
K09482	0.0
K09483	0.0
K13836	0.0
K12228	0.0
K05360	0.0
K12224	0.0
K12225	0.0
K12226	0.0
K12227	0.0
K12220	0.0
K05363	3446.0
K12222	0.0
K12223	0.0
K08681	56276.0
K08680	2692.0
K08683	0.0
K08682	0.0
K08685	8.0
K08684	24.0
K08687	0.0
K08686	0.0
K11755	80865.0
K11754	202083.0
K11751	0.0
K11750	0.0
K11753	154727.0
K11752	45186.0
K02407	49602.0
K13938	0.0
K13936	0.0
K13935	1.0
K02406	117713.0
K13933	16.0
K13932	17.0
K13931	17.0
K13930	16.0
K12088	0.0
K12081	0.0
K12082	0.0
K12083	0.0
K12084	0.0
K12086	0.0
K12087	0.0
K09611	0.0
K09612	0.0
K04940	0.0
K10085	0.0
K05394	0.0
K05395	0.0
K06340	0.0
K13043	16.0
K07149	20781.0
K07148	8071.0
K07147	12.0
K07146	2701.0
K07145	34.0
K07144	0.0
K07143	0.0
K07142	0.0
K07141	17292.0
K07140	10.0
K10156	0.0
K10150	0.0
K10620	0.0
K10621	0.0
K14028	0.0
K14029	0.0
K01817	63253.0
K01816	13.0
K01815	50072.0
K01814	79229.0
K01813	42524.0
K01812	98632.0
K01811	212647.0
K01810	82001.0
K01819	107.0
K01818	7454.0
K14580	0.0
K05379	0.0
K08304	10.0
K08305	10.0
K08306	0.0
K08307	8080.0
K08300	10.0
K08301	65772.0
K08302	6784.0
K08303	153817.0
K08308	0.0
K08309	6544.0
K14671	0.0
K14670	0.0
K14673	0.0
K14672	0.0
K01673	476.0
K01672	0.0
K01671	0.0
K01677	67937.0
K01676	8097.0
K01674	38.0
K01679	1740.0
K01678	64855.0
K02899	78360.0
K02896	0.0
K02897	8468.0
K02895	79431.0
K02892	79497.0
K02890	79496.0
K10811	0.0
K02096	0.0
K02097	0.0
K02094	0.0
K02095	0.0
K02092	0.0
K02093	0.0
K02099	129666.0
K03411	88383.0
K03410	89841.0
K03413	101287.0
K03412	16516.0
K03415	13319.0
K03414	9.0
K03417	1.0
K03416	0.0
K03418	0.0
K05376	0.0
K02320	0.0
K02322	0.0
K02323	0.0
K05377	0.0
K13542	73523.0
K13543	1.0
K13540	0.0
K13541	0.0
K12145	0.0
K12144	0.0
K12147	0.0
K12410	114415.0
K12141	8054.0
K12140	8054.0
K12143	2268.0
K12142	0.0
K12149	0.0
K12148	0.0
K07312	0.0
K07313	3220.0
K07310	2286.0
K07311	22.0
K07316	3664.0
K07317	0.0
K07314	0.0
K07315	516.0
K07318	910.0
K07319	46641.0
K03936	0.0
K03425	0.0
K03426	67141.0
K03427	51961.0
K03420	0.0
K03421	0.0
K03422	0.0
K03423	0.0
K03756	0.0
K03757	0.0
K03206	0.0
K03755	0.0
K11144	8382.0
K11145	69125.0
K05972	0.0
K05973	18.0
K03752	118.0
K05978	0.0
K05979	16.0
K03753	1021.0
K00331	8067.0
K00330	8067.0
K00333	12.0
K00332	12.0
K00335	63894.0
K00334	68999.0
K00337	8067.0
K00336	121740.0
K00339	8067.0
K00338	8067.0
K03751	0.0
K06953	0.0
K06952	137.0
K06407	65625.0
K06950	184670.0
K10819	42.0
K06956	955.0
K06955	1.0
K06402	6172.0
K10815	0.0
K06959	79496.0
K06958	71352.0
K06409	156898.0
K06408	44536.0
K09129	0.0
K09128	1157.0
K09123	1132.0
K09122	0.0
K09121	53752.0
K09120	0.0
K09127	0.0
K09126	20.0
K09125	681.0
K09124	0.0
K01233	14.0
K05819	0.0
K05818	8.0
K01896	0.0
K05813	90502.0
K05812	1.0
K05811	0.0
K05810	66748.0
K05817	0.0
K05816	2.0
K05815	37251.0
K05814	1164.0
K01894	11.0
K01892	79848.0
K01234	6784.0
K01144	21358.0
K01146	0.0
K01141	9.0
K01416	0.0
K11434	0.0
K01415	8.0
K06354	0.0
K01414	11.0
K09836	1.0
K01318	0.0
K01319	0.0
K01312	0.0
K06350	0.0
K02669	60630.0
K02668	9.0
K02665	9.0
K02664	9.0
K02667	17.0
K02666	9.0
K02661	0.0
K02660	9.0
K02663	143.0
K02662	9721.0
K00809	1.0
K00808	0.0
K00806	79533.0
K00805	70019.0
K00804	0.0
K00803	679.0
K00802	0.0
K00801	1.0
K00800	42857.0
K10921	0.0
K02409	52179.0
K02408	89848.0
K02401	79948.0
K02400	88380.0
K02403	9.0
K02402	9.0
K02405	90169.0
K05364	60459.0
K05367	18.0
K05366	155353.0
K10210	1.0
K10216	0.0
K13049	36974.0
K13048	0.0
K13739	0.0
K10215	0.0
K06122	3.0
K13735	0.0
K13734	0.0
K13041	0.0
K13040	0.0
K13731	0.0
K13730	1.0
K13733	0.0
K13732	0.0
K04516	10369.0
K03204	10.0
K03205	164385.0
K03207	25.0
K03200	1.0
K03201	0.0
K03202	0.0
K03203	8.0
K03208	0.0
K03758	9159.0
K03759	0.0
K09469	0.0
K09461	1.0
K06204	18.0
K00178	0.0
K13950	0.0
K13953	2342.0
K13955	0.0
K13954	10662.0
K10920	0.0
K06324	0.0
K11777	4061.0
K11779	0.0
K11778	0.0
K06325	0.0
K12600	0.0
K07432	0.0
K07430	0.0
K06326	0.0
K07128	0.0
K07121	0.0
K07120	343.0
K07123	9.0
K07122	9.0
K07125	0.0
K07124	68173.0
K07127	11.0
K07126	19917.0
K01870	79496.0
K01873	116466.0
K01872	79379.0
K01875	79861.0
K01874	118682.0
K01876	82272.0
K01879	4635.0
K01878	4635.0
K06321	0.0
K00476	0.0
K00477	0.0
K00474	0.0
K00472	9.0
K00470	0.0
K00471	0.0
K00478	0.0
K00479	0.0
K04775	0.0
K04774	0.0
K04777	0.0
K04776	0.0
K04771	1.0
K04770	0.0
K04773	10923.0
K04772	2.0
K04779	0.0
K04778	0.0
K14657	0.0
K14656	0.0
K14654	0.0
K14653	0.0
K14652	54351.0
K14659	0.0
K14658	0.0
K14386	0.0
K09926	9.0
K01699	1.0
K01698	47756.0
K01695	69227.0
K01697	1.0
K01696	70022.0
K01690	2.0
K01693	71152.0
K01692	19223.0
K07227	0.0
K03439	76961.0
K03438	129548.0
K13380	0.0
K03928	955.0
K03925	67028.0
K03924	102470.0
K03431	106929.0
K03926	2.0
K03437	77226.0
K03436	142275.0
K03435	1.0
K03434	0.0
K02348	6379.0
K02342	27451.0
K02343	77647.0
K02340	75197.0
K02341	79493.0
K02346	113978.0
K02347	12.0
K02344	0.0
K02345	0.0
K03697	9174.0
K03696	80808.0
K03695	79826.0
K03694	36.0
K03693	2335.0
K03692	0.0
K03690	10.0
K03699	66052.0
K03698	59657.0
K13566	0.0
K12164	0.0
K07338	8.0
K07339	6554.0
K07334	2334.0
K07335	72551.0
K07336	11.0
K07337	14.0
K07330	0.0
K07331	0.0
K07332	0.0
K07333	0.0
K09695	2.0
K09694	2.0
K09697	7345.0
K09696	7312.0
K09691	95409.0
K09690	57202.0
K09693	2647.0
K09692	3471.0
K09699	43.0
K09698	2697.0
K07590	6476.0
K07591	0.0
K07592	0.0
K05998	0.0
K05999	0.0
K05996	0.0
K05997	0.0
K05994	0.0
K05995	48073.0
K05993	44381.0
K05991	0.0
K10837	0.0
K00319	0.0
K00318	26.0
K00648	78473.0
K02545	0.0
K00645	80718.0
K00311	10.0
K00646	0.0
K00317	0.0
K00316	0.0
K00643	0.0
K00314	0.0
K02547	4929.0
K06429	0.0
K06428	0.0
K06427	0.0
K02812	0.0
K06425	682.0
K06424	0.0
K06423	2307.0
K06422	0.0
K06421	20.0
K02813	0.0
K02930	0.0
K03815	0.0
K05612	0.0
K03367	2351.0
K03366	6900.0
K03812	0.0
K03635	24.0
K03634	10.0
K03631	78029.0
K05969	0.0
K03630	87252.0
K03633	0.0
K03632	0.0
K01998	62582.0
K01999	62087.0
K01992	271667.0
K01993	16129.0
K01990	461506.0
K01991	8100.0
K01996	64947.0
K01997	64965.0
K01994	351.0
K01995	65118.0
K03148	2411.0
K03639	21070.0
K05692	0.0
K03638	12.0
K00869	2346.0
K00868	58478.0
K00861	0.0
K00860	513.0
K00863	3063.0
K00862	0.0
K00865	55084.0
K00864	113643.0
K00867	2336.0
K00866	0.0
K01192	157208.0
K01190	250670.0
K01191	201088.0
K01197	550.0
K01194	1.0
K01195	74055.0
K01198	49975.0
K01199	0.0
K00656	204555.0
K00657	51058.0
K00306	0.0
K14591	3.0
K00300	0.0
K00653	0.0
K13715	0.0
K13713	0.0
K00650	0.0
K00651	69885.0
K14596	0.0
K02647	162644.0
K14598	0.0
K02643	0.0
K02642	0.0
K02641	0.0
K02640	0.0
K03594	15384.0
K03595	79496.0
K03596	77970.0
K03597	9.0
K03590	12715.0
K03591	0.0
K03592	1479.0
K03593	8423.0
K03598	9.0
K03599	10.0
K01736	79827.0
K01737	12755.0
K01734	109544.0
K01735	42866.0
K01732	0.0
K01733	83136.0
K01730	36970.0
K01731	0.0
K06049	0.0
K01738	123317.0
K01739	2378.0
K11809	0.0
K05343	2388.0
K02422	93571.0
K02421	79948.0
K05340	2348.0
K02427	10.0
K05346	1018.0
K02425	0.0
K02424	0.0
K05349	374686.0
K02428	10383.0
K03770	8082.0
K03771	8097.0
K03772	20.0
K03773	8085.0
K03774	4573.0
K03775	8081.0
K03776	18.0
K03777	2.0
K03778	87635.0
K03779	10019.0
K09722	0.0
K08174	0.0
K14114	0.0
K13979	3.0
K13237	1.0
K14440	0.0
K09992	36986.0
K09990	9.0
K09991	0.0
K09996	0.0
K09997	0.0
K09994	4.0
K14110	0.0
K09998	0.0
K09999	0.0
K14111	0.0
K14113	0.0
K14449	0.0
K10213	37.0
K14118	0.0
K11711	4186.0
K11710	13.0
K11712	5751.0
K11717	117176.0
K11719	10.0
K06857	9.0
K10440	78123.0
K10441	75684.0
K07103	0.0
K07102	10.0
K07101	10.0
K07100	0.0
K07107	76294.0
K07106	3017.0
K07105	60210.0
K07456	77197.0
K07459	84.0
K07458	1696.0
K07109	0.0
K07108	0.0
K10198	0.0
K10199	0.0
K10190	120241.0
K10191	0.0
K10192	1044.0
K10193	87.0
K10194	259.0
K10195	0.0
K10196	0.0
K10197	0.0
K15013	0.0
K01858	465.0
K15016	0.0
K15017	0.0
K01853	0.0
K01852	0.0
K01851	0.0
K01850	2304.0
K01857	1.0
K01856	1.0
K01854	113590.0
K07539	0.0
K08478	0.0
K08479	0.0
K08476	0.0
K08477	0.0
K08475	0.0
K00450	83.0
K00451	9.0
K00452	1.0
K00453	2.0
K00455	0.0
K00456	0.0
K00457	11.0
K00106	0.0
K00459	23.0
K00104	12214.0
K00105	39.0
K00102	13.0
K00103	0.0
K00100	136866.0
K00101	18.0
K01509	0.0
K04759	147426.0
K04758	195151.0
K04757	2371.0
K01504	0.0
K04755	20.0
K04754	10.0
K04753	34.0
K04752	10.0
K04751	62061.0
K01502	9.0
K14631	0.0
K05359	0.0
K14632	0.0
K07536	0.0
K12080	0.0
K02364	0.0
K12369	2290.0
K02361	16.0
K02362	0.0
K02363	0.0
K13509	0.0
K13503	0.0
K13500	0.0
K12109	0.0
K12108	0.0
K12101	0.0
K12100	0.0
K12103	0.0
K12102	0.0
K12105	0.0
K12104	0.0
K12107	0.0
K12106	0.0
K11023	0.0
K03014	0.0
K08906	0.0
K08904	0.0
K08900	0.0
K06223	64361.0
K06199	19216.0
K06198	2335.0
K06197	0.0
K06196	51936.0
K06194	8064.0
K06193	2349.0
K06192	11.0
K06191	2335.0
K06190	10.0
K11104	47320.0
K11105	19578.0
K11106	0.0
K11107	0.0
K11102	11.0
K11103	12.0
K07862	2694.0
K00666	43032.0
K00663	0.0
K00662	38427.0
K00661	108806.0
K00660	2.0
K06997	79498.0
K06996	5.0
K06995	8.0
K10852	74.0
K06993	0.0
K06992	0.0
K06991	1.0
K06990	0.0
K11050	0.0
K06999	2396.0
K06998	40302.0
K05338	48.0
K11051	0.0
K06441	0.0
K06440	0.0
K06443	0.0
K06442	70243.0
K06445	1.0
K06447	0.0
K06446	2305.0
K06309	0.0
K05686	0.0
K02655	19.0
K07392	0.0
K00595	106230.0
K00594	0.0
K00596	8.0
K00599	173284.0
K00598	21.0
K02657	9.0
K07642	0.0
K07643	0.0
K07396	2.0
K07397	48.0
K07394	1.0
K07395	10.0
K04102	1.0
K04103	11.0
K04100	1.0
K04101	1.0
K04107	0.0
K04105	0.0
K04108	0.0
K04109	0.0
K07716	0.0
K07717	1981.0
K07714	1.0
K07715	0.0
K07712	11.0
K07713	16.0
K07710	0.0
K07711	1.0
K07718	465421.0
K07719	1994.0
K00843	0.0
K00842	1.0
K00841	2347.0
K00840	0.0
K00847	85370.0
K00846	0.0
K00845	166107.0
K00844	896.0
K00849	74806.0
K00848	49945.0
K06302	0.0
K13771	3.0
K13770	0.0
K13772	0.0
K13775	8.0
K13774	0.0
K13777	0.0
K13776	0.0
K13779	0.0
K13778	0.0
K02621	11891.0
K02992	79366.0
K02623	0.0
K08286	8.0
K08281	5.0
K02996	69467.0
K02995	0.0
K02994	79497.0
K02629	0.0
K02628	0.0
K08289	8057.0
K08288	0.0
K03578	11.0
K03579	3.0
K03576	2.0
K03577	36974.0
K03574	229707.0
K03575	31845.0
K03572	77206.0
K03573	0.0
K03570	79166.0
K03571	63015.0
K01710	121001.0
K01711	46367.0
K01712	1888.0
K01713	0.0
K01714	150693.0
K01715	57891.0
K01716	0.0
K01718	1.0
K01719	8091.0
K03081	39.0
K02199	9.0
K02198	2299.0
K14170	129312.0
K02193	9.0
K02192	1037.0
K02191	134.0
K02190	52346.0
K02197	2299.0
K02196	0.0
K02195	2299.0
K02194	2299.0
K03718	8097.0
K03719	42279.0
K03712	72129.0
K03713	2346.0
K03710	74395.0
K03711	120366.0
K03716	49829.0
K03717	18.0
K03715	1.0
K07129	0.0
K00045	15.0
K13995	0.0
K13994	0.0
K13991	0.0
K13990	8067.0
K13993	16477.0
K13992	0.0
K06298	55844.0
K06299	0.0
K06294	0.0
K06295	12789.0
K06296	3650.0
K06297	2673.0
K06290	0.0
K06291	0.0
K06292	0.0
K06293	0.0
K12743	0.0
K00248	60982.0
K06426	351.0
K11739	0.0
K11738	1.0
K11733	0.0
K11732	0.0
K11731	0.0
K11737	10.0
K11736	0.0
K11735	0.0
K11734	0.0
K06870	0.0
K06871	119777.0
K06872	54847.0
K06873	0.0
K06874	0.0
K06875	0.0
K06876	10.0
K06877	36976.0
K06878	2369.0
K06879	15.0
K07478	116525.0
K12645	0.0
K07479	0.0
K07473	63299.0
K07472	0.0
K07471	0.0
K07470	0.0
K07477	0.0
K07476	11.0
K07474	4702.0
K15038	0.0
K15039	0.0
K15034	10.0
K15036	0.0
K15037	0.0
K08738	1.0
K06420	0.0
K00128	57692.0
K00129	0.0
K00438	0.0
K00432	6350.0
K00433	39320.0
K00122	10.0
K00123	2349.0
K00124	2287.0
K00125	0.0
K00126	8.0
K00127	2286.0
K08973	11.0
K14348	0.0
K14347	0.0
K14340	0.0
K08972	2352.0
K01525	10.0
K01524	115341.0
K01523	9010.0
K01521	0.0
K01520	125966.0
K01529	7149.0
K08977	1.0
K03969	4593.0
K08929	0.0
K02388	89847.0
K02389	89808.0
K02386	9.0
K02387	89848.0
K02384	0.0
K02385	79926.0
K02382	0.0
K02380	0.0
K02381	10.0
K05386	0.0
K13524	0.0
K13525	0.0
K13527	0.0
K13520	0.0
K13522	1.0
K13529	2.0
K03385	2302.0
K03384	8.0
K03387	10736.0
K03386	21804.0
K03381	1.0
K03380	25.0
K03383	0.0
K03382	4919.0
K03389	10343.0
K03388	8057.0
K05356	0.0
K12344	0.0
K12343	0.0
K12342	0.0
K12341	0.0
K12340	8095.0
K02430	0.0
K12349	0.0
K05351	0.0
K11694	11.0
K11695	11.0
K11690	20061.0
K05352	0.0
K11693	11.0
K08928	0.0
K03433	0.0
K13832	0.0
K03039	0.0
K03432	0.0
K06607	0.0
K06606	977.0
K06605	83.0
K03430	38704.0
K06603	2416.0
K06602	0.0
K06601	0.0
K06600	0.0
K05358	1.0
K06609	0.0
K06608	279.0
K03923	1.0
K03922	0.0
K11472	9.0
K11473	18.0
K11474	0.0
K11475	1.0
K11476	11.0
K11477	0.0
K00601	0.0
K00600	78038.0
K00603	2176.0
K03746	29.0
K00605	45947.0
K00604	79522.0
K00607	0.0
K00606	22169.0
K00609	78704.0
K03741	15779.0
K03740	2355.0
K03743	5563.0
K10873	0.0
K03214	0.0
K14068	0.0
K13317	0.0
K06360	0.0
K14069	0.0
K08078	18.0
K09650	0.0
K06361	0.0
K07802	0.0
K07803	0.0
K07800	10.0
K07801	0.0
K07806	0.0
K07807	0.0
K07804	0.0
K07805	0.0
K06362	0.0
K01172	0.0
K10257	0.0
K10255	340.0
K10254	90437.0
K10253	0.0
K10918	0.0
K04128	0.0
K01958	7544.0
K01959	0.0
K01956	77575.0
K01957	0.0
K04126	0.0
K04127	0.0
K01952	83845.0
K01953	120270.0
K01950	77061.0
K01951	116473.0
K07730	0.0
K07731	0.0
K07732	0.0
K07733	18.0
K07734	20.0
K07735	27.0
K07736	97574.0
K07737	241964.0
K07738	65902.0
K07739	2286.0
K06365	0.0
K06366	0.0
K06367	0.0
K10910	0.0
K10911	0.0
K04382	0.0
K10775	0.0
K02609	9.0
K02979	0.0
K02978	0.0
K06368	0.0
K02975	0.0
K02974	0.0
K02977	0.0
K02976	0.0
K03558	51.0
K03559	8132.0
K03550	75708.0
K03551	79754.0
K03552	0.0
K03553	116540.0
K03554	18.0
K03555	77134.0
K03556	41194.0
K03557	2.0
K01778	76332.0
K01779	8429.0
K06369	0.0
K01772	4623.0
K01770	75712.0
K01771	1.0
K01776	76842.0
K01777	548.0
K01774	0.0
K01775	120692.0
K05385	0.0
K05384	0.0
K05383	0.0
K05382	0.0
K05381	0.0
K08159	4.0
K14153	45.0
K14154	0.0
K14155	77705.0
K08152	4591.0
K08156	10403.0
K08076	0.0
K12809	0.0
K05297	69.0
K03734	98658.0
K03735	6742.0
K03736	6742.0
K03737	82519.0
K03731	0.0
K03732	0.0
K03733	9618.0
K03738	11.0
K03739	2351.0
K08139	11.0
K06994	22.0
K12660	0.0
K12661	3.0
K07450	0.0
K08719	0.0
K08717	11.0
K08715	1.0
K08714	0.0
K08713	0.0
K08710	0.0
K11311	0.0
K11312	0.0
K00141	0.0
K00146	0.0
K00411	18.0
K00412	10.0
K00145	156542.0
K00148	0.0
K14367	0.0
K14366	0.0
K08954	0.0
K08384	109389.0
K14369	0.0
K14368	0.0
K14091	36994.0
K14090	39284.0
K14093	0.0
K14092	0.0
K14095	0.0
K14094	0.0
K14097	0.0
K14096	0.0
K14099	0.0
K14098	0.0
K02848	0.0
K01541	0.0
K04712	0.0
K04711	0.0
K01545	0.0
K01547	55648.0
K01546	55648.0
K01548	54621.0
K04719	9.0
K04718	0.0
K02018	40251.0
K02019	6754.0
K02016	140578.0
K02017	22.0
K02014	25789.0
K02015	200154.0
K02012	51299.0
K02013	142717.0
K02010	9507.0
K02011	49573.0
K04515	0.0
K03943	0.0
K03941	0.0
K03940	0.0
K00313	4590.0
K04060	0.0
K01608	36996.0
K08942	0.0
K08943	0.0
K08940	0.0
K08941	0.0
K08946	0.0
K08947	0.0
K08944	0.0
K08945	0.0
K03059	0.0
K13811	0.0
K13812	0.0
K13815	0.0
K13816	8.0
K13818	0.0
K13819	0.0
K03053	0.0
K03052	0.0
K03055	0.0
K03054	0.0
K03057	0.0
K03056	0.0
K06222	1.0
K11418	0.0
K11410	0.0
K11415	0.0
K00622	0.0
K00621	0.0
K00620	166688.0
K00627	5301.0
K00626	71154.0
K00625	75560.0
K00624	0.0
K02805	37268.0
K02552	2363.0
K02550	0.0
K02556	79728.0
K02803	0.0
K02554	8.0
K07280	0.0
K07281	0.0
K07282	66150.0
K07283	0.0
K07284	28908.0
K07285	0.0
K07286	0.0
K08217	85990.0
K07288	9.0
K07289	9.0
K07534	0.0
K07535	16.0
K07533	55910.0
K07822	0.0
K07823	0.0
K08699	0.0
K00088	116407.0
K00087	10575.0
K00086	37520.0
K00082	0.0
K10239	0.0
K10238	0.0
K10231	1503.0
K10230	0.0
K10233	0.0
K10232	0.0
K10235	0.0
K10234	0.0
K10237	0.0
K10236	0.0
K08353	0.0
K01970	0.0
K01971	1516.0
K01972	90588.0
K01973	0.0
K01974	1.0
K01975	3571.0
K01976	0.0
K07758	0.0
K05990	0.0
K07752	0.0
K07753	0.0
K07751	0.0
K13786	0.0
K07755	0.0
K07442	0.0
K08352	6822.0
K07115	10.0
K07441	0.0
K07634	0.0
K07446	20.0
K07111	0.0
K07444	67880.0
K07445	0.0
K00647	12.0
K07449	0.0
K00641	8082.0
K00640	127053.0
K01289	0.0
K01282	0.0
K01283	0.0
K01280	0.0
K01281	2297.0
K01286	7415.0
K01284	16141.0
K02954	79486.0
K02952	79497.0
K02950	78030.0
K00155	2.0
K02959	79496.0
K00887	0.0
K00886	0.0
K00885	0.0
K00884	1.0
K00883	1004.0
K00882	25321.0
K00881	221.0
K00880	7646.0
K00053	75051.0
K14048	0.0
K01026	17054.0
K01756	79465.0
K01025	0.0
K01750	3344.0
K01023	462.0
K01752	125641.0
K01753	675.0
K14583	0.0
K01758	465.0
K01759	90322.0
K09565	0.0
K09568	0.0
K08173	0.0
K08172	0.0
K02483	38412.0
K02482	1.0
K08177	7974.0
K08176	0.0
K08175	0.0
K02486	0.0
K02489	0.0
K02488	8.0
K08178	0.0
K14138	1694.0
K14136	0.0
K09713	0.0
K09714	0.0
K09715	0.0
K03532	0.0
K03533	0.0
K03530	104639.0
K03531	69421.0
K03536	77559.0
K03537	0.0
K03534	50061.0
K03535	12.0
K03538	0.0
K03539	0.0
K14451	0.0
K14450	0.0
K02225	0.0
K02224	117354.0
K02227	62755.0
K02226	65440.0
K02221	7279.0
K14107	0.0
K02229	1.0
K02228	0.0
K14106	0.0
K00441	26.0
K03288	0.0
K03289	0.0
K03284	119355.0
K03285	0.0
K03286	20.0
K03287	8083.0
K03280	0.0
K03281	8107.0
K03282	74290.0
K00440	0.0
K13677	0.0
K12790	0.0
K09639	0.0
K12688	0.0
K12689	0.0
K12686	0.0
K12687	0.0
K12684	0.0
K12685	0.0
K12682	0.0
K12683	0.0
K12680	0.0
K11889	0.0
K08884	83482.0
K11085	45394.0
K11084	0.0
K11081	0.0
K11080	0.0
K11083	0.0
K11082	0.0
K11089	1.0
K08777	0.0
K08776	0.0
K06346	69820.0
K06347	11.0
K09824	0.0
K09825	77455.0
K09823	1.0
K09820	2344.0
K10939	0.0
K10936	0.0
K10937	0.0
K10933	0.0
K06348	0.0
K09829	0.0
K11337	0.0
K11336	0.0
K11335	0.0
K11334	0.0
K11333	0.0
K11332	0.0
K11331	0.0
K11330	0.0
K00169	17009.0
K00164	23.0
K00166	43.0
K00167	43.0
K00161	5316.0
K00162	5316.0
K00163	18.0
K10689	0.0
K10680	12.0
K10681	10.0
K10682	10.0
K04083	69133.0
K04082	10.0
K04081	0.0
K04080	1.0
K04087	294.0
K04086	13.0
K04085	1.0
K04084	9.0
K04088	294.0
K01569	0.0
K01568	0.0
K01563	0.0
K01561	9.0
K01560	43715.0
K01567	2320.0
K01565	1.0
K01564	0.0
K02038	77192.0
K02039	77164.0
K02030	195260.0
K02031	283513.0
K02032	295528.0
K02033	333978.0
K02034	364638.0
K02035	351897.0
K02036	79508.0
K02037	78562.0
K05556	0.0
K13658	0.0
K13659	0.0
K13656	0.0
K13657	0.0
K13654	0.0
K13655	2286.0
K13652	37003.0
K13653	200206.0
K13650	0.0
K13651	0.0
K05555	0.0
K05552	0.0
K02057	121888.0
K05550	0.0
K05551	0.0
K12308	249508.0
K12306	0.0
K03073	78033.0
K03072	3711.0
K03071	10.0
K03070	79509.0
K03077	315.0
K03076	78041.0
K03075	68000.0
K03074	5434.0
K08965	40.0
K08967	1.0
K08961	1.0
K08963	54108.0
K13873	0.0
K13876	0.0
K13874	0.0
K13875	0.0
K06139	8.0
K06138	9.0
K06135	0.0
K06134	9.0
K06137	10.0
K06136	9.0
K06131	129861.0
K06133	61960.0
K06132	17.0
K02600	79497.0
K07389	0.0
K07388	0.0
K04747	0.0
K01516	78063.0
K09977	0.0
K07518	1.0
K07519	0.0
K11437	0.0
K07512	1.0
K07516	30.0
K10212	896.0
K10747	0.0
K10217	8.0
K10219	1.0
K10218	1.0
K10748	0.0
K01912	37404.0
K01913	1.0
K01910	584.0
K01911	2378.0
K01916	2375.0
K01917	0.0
K01914	73620.0
K01915	184663.0
K01918	20846.0
K01919	2689.0
K07774	2.0
K07775	14230.0
K07776	2314.0
K07777	12259.0
K07770	1133.0
K07771	0.0
K07772	0.0
K07773	0.0
K07778	23.0
K01193	100538.0
K04340	0.0
K04341	0.0
K04342	0.0
K04343	0.0
K12986	0.0
K04691	0.0
K02931	69467.0
K02933	79497.0
K02935	79496.0
K02936	0.0
K02939	79497.0
K00205	0.0
K00204	0.0
K00207	0.0
K00206	0.0
K00201	8.0
K00200	8.0
K00203	0.0
K00202	8.0
K00209	0.0
K00208	10422.0
K01000	116754.0
K01001	0.0
K01002	4650.0
K01003	45.0
K01004	0.0
K01005	8754.0
K01006	76845.0
K01007	3495.0
K01008	22835.0
K10855	0.0
K14115	0.0
K14116	0.0
K14441	74510.0
K14446	2.0
K14447	0.0
K14112	0.0
K14445	11.0
K08195	1.0
K08194	0.0
K14448	0.0
K08196	0.0
K08191	8070.0
K14119	0.0
K08193	0.0
K00702	13729.0
K10799	0.0
K03518	32697.0
K03519	964.0
K09719	0.0
K10856	0.0
K03516	0.0
K03517	29148.0
K02205	0.0
K02204	10.0
K02203	71307.0
K02201	0.0
K02200	18.0
K13714	21.0
K13461	0.0
K12518	0.0
K12519	0.0
K12517	0.0
K12514	0.0
K12515	0.0
K12512	0.0
K12513	0.0
K12510	70976.0
K12511	8302.0
K07183	59211.0
K07182	10.0
K07181	39241.0
K07180	2316.0
K07186	0.0
K07185	9160.0
K07184	0.0
K09800	10.0
K09801	10.0
K09802	0.0
K09803	2352.0
K09804	0.0
K09805	0.0
K09806	1.0
K09807	48085.0
K09808	16483.0
K09809	83.0
K10912	0.0
K10913	0.0
K10914	4513.0
K10915	0.0
K10916	0.0
K10917	0.0
K11358	60885.0
K11355	0.0
K11354	0.0
K11357	0.0
K11356	0.0
K04069	301778.0
K04068	85823.0
K04065	1.0
K04064	0.0
K04067	0.0
K04066	79436.0
K04061	52576.0
K09716	0.0
K04063	2306.0
K04062	1.0
K10006	4.0
K10007	4.0
K10004	10.0
K10005	4.0
K10002	10.0
K10003	10.0
K10000	0.0
K10001	11.0
K09717	0.0
K10008	4.0
K10009	0.0
K02491	0.0
K14588	0.0
K14581	0.0
K13678	1113.0
K13679	0.0
K11633	0.0
K13670	0.0
K13671	0.0
K11987	0.0
K11636	0.0
K11634	0.0
K13582	0.0
K13583	0.0
K13580	0.0
K13581	1.0
K13586	0.0
K13587	0.0
K13584	0.0
K13585	0.0
K13588	0.0
K13589	0.0
K02052	505.0
K02053	568.0
K02050	169538.0
K02051	161192.0
K02056	74163.0
K05553	0.0
K02054	504.0
K02055	493.0
K02058	16797.0
K02059	0.0
K05558	0.0
K05559	1.0
K03895	0.0
K03894	0.0
K03897	0.0
K03896	0.0
K03891	0.0
K03890	0.0
K03893	23.0
K03892	133143.0
K02423	9.0
K05342	0.0
K05341	200.0
K12989	0.0
K12988	0.0
K02420	88380.0
K12981	0.0
K12980	0.0
K12983	0.0
K12982	0.0
K12985	0.0
K12984	0.0
K12987	0.0
K02426	8073.0
K13854	0.0
K03098	8067.0
K13853	2659.0
K03095	2346.0
K05344	0.0
K03091	263803.0
K03090	2325.0
K03093	6969.0
K03092	21830.0
K06113	15.0
K09632	0.0
K02429	16142.0
K06118	0.0
K05716	0.0
K04844	2331.0
K11632	10.0
K11630	11.0
K11631	240.0
K11637	0.0
K11635	3.0
K11638	0.0
K11639	0.0
K07572	0.0
K07573	0.0
K07570	3798.0
K07571	9292.0
K07576	60028.0
K07577	8.0
K07574	69126.0
K07575	0.0
K07578	0.0
K07579	0.0
K11189	155909.0
K11184	44568.0
K11187	0.0
K11180	0.0
K11181	0.0
K11183	1.0
K10764	11.0
K10763	10.0
K10762	0.0
K01938	80804.0
K01939	89421.0
K01934	71453.0
K01935	8173.0
K01937	78457.0
K01930	0.0
K01932	0.0
K01933	116067.0
K07798	25.0
K07799	3.0
K07796	0.0
K07797	0.0
K07794	470.0
K07795	36.0
K07792	1.0
K07793	9644.0
K07790	0.0
K07791	11.0
K06379	65625.0
K00968	36970.0
K06378	64497.0
K06377	10.0
K06376	0.0
K06375	0.0
K09814	11.0
K09813	11.0
K06372	0.0
K06371	0.0
K06370	0.0
K01249	0.0
K01246	48730.0
K01247	401.0
K01244	0.0
K01243	38962.0
K08919	0.0
K01241	25.0
K02919	28779.0
K02913	82945.0
K02912	0.0
K02911	78005.0
K02910	0.0
K02917	0.0
K02916	79497.0
K02915	0.0
K02914	79307.0
K00228	11.0
K00227	0.0
K00226	99014.0
K00224	1.0
K00223	0.0
K00222	0.0
K00221	0.0
K00220	0.0
K01798	0.0
K01799	658.0
K01068	0.0
K01069	4947.0
K01062	0.0
K01791	67489.0
K01792	10.0
K01061	22.0
K01066	2573.0
K01067	2509.0
K01796	50.0
K01797	540.0
K05499	37654.0
K14468	0.0
K14469	0.0
K14465	0.0
K14466	0.0
K14467	0.0
K10834	0.0
K10833	0.0
K02266	0.0
K03793	0.0
K03790	9973.0
K03791	0.0
K03796	0.0
K03797	89621.0
K03794	0.0
K03795	18.0
K03798	188198.0
K03799	12.0
K13448	0.0
K12538	0.0
K12539	0.0
K12530	0.0
K12531	0.0
K12532	0.0
K12533	0.0
K12534	0.0
K12535	0.0
K12536	0.0
K12537	0.0
K03136	0.0
K09790	20272.0
K09791	10.0
K09792	12.0
K09793	8074.0
K09794	1.0
K09795	0.0
K09796	11.0
K09797	45099.0
K09798	0.0
K09799	4590.0
K10972	0.0
K10973	0.0
K10977	462.0
K10974	40681.0
K10975	43.0
K10978	0.0
K10979	3722.0
K06308	0.0
K00315	0.0
K09862	10.0
K06303	0.0
K09860	0.0
K09861	62876.0
K06306	7246.0
K06307	0.0
K06305	331.0
K11373	0.0
K04047	3050.0
K04046	10.0
K04045	39608.0
K04044	10.0
K04043	83877.0
K04042	24085.0
K04041	63840.0
K04040	1.0
K02700	0.0
K04049	0.0
K04048	0.0
K02707	0.0
K02704	0.0
K02705	0.0
K10020	0.0
K10021	0.0
K10022	8.0
K10023	8.0
K10024	8.0
K10025	0.0
K10026	2402.0
K10027	16.0
K13612	0.0
K13613	0.0
K13611	0.0
K13614	0.0
K13615	0.0
K05794	32.0
K05795	7502.0
K05796	1108.0
K05797	0.0
K05790	0.0
K05791	1.0
K05792	463.0
K05793	1.0
K05798	0.0
K05799	107747.0
K01474	0.0
K01477	1.0
K01476	22.0
K01471	0.0
K01470	82638.0
K01473	0.0
K13039	0.0
K01479	27.0
K01478	4969.0
K05570	38681.0
K05571	38681.0
K05572	0.0
K05573	0.0
K02078	224985.0
K02079	0.0
K05576	0.0
K02074	2.0
K02075	2.0
K02076	943.0
K02077	78.0
K02071	59249.0
K02072	57781.0
K02073	63881.0
K03309	1.0
K03308	155219.0
K03305	10631.0
K03304	0.0
K03307	63369.0
K03306	50513.0
K03301	0.0
K03300	2802.0
K03303	1110.0
K03302	0.0
K06173	129100.0
K06175	1.0
K06174	0.0
K06177	8088.0
K06176	1.0
K06179	66459.0
K07680	0.0
K03867	0.0
K03838	0.0
K12053	0.0
K11618	39305.0
K11619	0.0
K11614	0.0
K11615	0.0
K11616	0.0
K11617	2334.0
K11610	0.0
K11611	0.0
K11960	0.0
K11961	20.0
K02836	79497.0
K10565	0.0
K10564	0.0
K02837	63427.0
K10561	4534.0
K10560	4528.0
K10563	50424.0
K10562	0.0
K02838	79497.0
K06858	0.0
K02839	36972.0
K06859	1235.0
K12700	4096.0
K07558	0.0
K07559	41456.0
K07228	0.0
K07229	2.0
K07226	0.0
K07224	11.0
K07225	2.0
K07222	10.0
K07223	14.0
K07220	46820.0
K07221	1.0
K10709	13042.0
K10708	0.0
K10701	0.0
K10703	0.0
K10702	0.0
K10704	0.0
K05984	0.0
K07537	0.0
K08652	0.0
K08651	0.0
K08658	0.0
K08659	6945.0
K05982	0.0
K07451	0.0
K07453	0.0
K07452	0.0
K07455	987.0
K07454	30.0
K09707	37706.0
K07457	22.0
K09706	246.0
K07104	4642.0
K00029	28.0
K00028	37.0
K00799	70.0
K00798	103054.0
K00797	26011.0
K00024	16947.0
K00795	20.0
K00026	0.0
K00021	0.0
K00020	3240.0
K00023	10.0
K00022	0.0
K09017	1.0
K01269	67932.0
K09015	10749.0
K09014	51181.0
K09013	98936.0
K09011	8069.0
K09010	0.0
K01261	2345.0
K01262	125084.0
K01263	38.0
K01264	0.0
K01265	129605.0
K01266	37320.0
K09018	0.0
K08227	0.0
K08226	0.0
K08225	0.0
K08224	22.0
K08223	3.0
K08222	0.0
K08221	0.0
K00249	17.0
K01790	42984.0
K00241	8092.0
K00240	14919.0
K00243	66590.0
K00242	10.0
K00245	0.0
K00244	41583.0
K00247	0.0
K00246	0.0
K01795	37108.0
K06983	0.0
K02799	0.0
K02798	2874.0
K02791	1526.0
K02790	0.0
K02793	18420.0
K02795	26392.0
K02794	26682.0
K02796	25265.0
K04564	14475.0
K04565	42157.0
K04566	36970.0
K04567	42346.0
K01040	1543.0
K01041	1.0
K04562	12304.0
K04568	1.0
K01049	0.0
K02535	8082.0
K02242	2677.0
K02536	8090.0
K02531	2.0
K02246	2307.0
K02533	10.0
K02532	20.0
K02248	2329.0
K02538	67.0
K00581	0.0
K13421	1.0
K01013	8.0
K15018	0.0
K15019	0.0
K03110	79497.0
K03111	129210.0
K03112	0.0
K03113	8080.0
K03116	12669.0
K03117	14.0
K03118	10696.0
K03119	2.0
K10919	0.0
K12552	11.0
K12553	11.0
K12551	11.0
K12556	2334.0
K12554	35.0
K12555	4670.0
K06892	2.0
K06893	16.0
K06890	7019.0
K06891	39.0
K06896	16963.0
K06897	56348.0
K06894	19.0
K06895	4217.0
K10954	0.0
K10956	0.0
K06899	0.0
K06328	351.0
K06329	0.0
K10952	0.0
K10953	0.0
K11395	0.0
K11391	0.0
K11390	0.0
K11392	4.0
K00499	1.0
K00494	22.0
K00495	0.0
K00496	8.0
K00491	11.0
K00492	23.0
K00493	0.0
K13591	0.0
K01467	10608.0
K13593	0.0
K13592	0.0
K04021	0.0
K04020	0.0
K04023	8246.0
K04022	0.0
K04025	0.0
K04024	4241.0
K04027	502.0
K04026	4033.0
K04029	47450.0
K04028	48304.0
K07055	0.0
K07054	12.0
K07057	0.0
K07056	87573.0
K07051	2.0
K07050	57895.0
K07053	226599.0
K07052	206336.0
K07059	0.0
K07058	70468.0
K10040	159.0
K10041	2840.0
K10046	0.0
K04799	0.0
K04798	0.0
K04793	0.0
K04792	0.0
K04791	0.0
K04790	0.0
K04797	0.0
K04796	0.0
K04795	0.0
K04794	0.0
K13638	0.0
K13639	1.0
K13634	9.0
K13635	9.0
K13636	0.0
K13637	3.0
K13630	0.0
K13631	0.0
K13632	0.0
K13633	0.0
K02042	48449.0
K05778	0.0
K05779	0.0
K05776	8056.0
K05541	2.0
K05774	8.0
K05775	0.0
K05772	17.0
K05773	8.0
K05540	9255.0
K01459	0.0
K01458	3.0
K01457	29.0
K01455	482.0
K01454	0.0
K01453	1.0
K01452	0.0
K01451	6109.0
K01450	0.0
K05518	0.0
K08070	8226.0
K08071	0.0
K05516	2295.0
K08077	2508.0
K05515	67037.0
K13093	0.0
K11783	0.0
K12949	0.0
K12945	0.0
K12944	0.0
K12941	3520.0
K12940	20.0
K12943	0.0
K12942	5534.0
K14728	0.0
K14727	0.0
K11785	0.0
K00108	22.0
K13890	2.0
K13891	2.0
K13892	5.0
K13893	1.0
K13894	1.0
K13895	1.0
K13896	1.0
K06159	0.0
K06158	122248.0
K06153	79847.0
K06152	0.0
K06151	0.0
K06157	0.0
K06156	0.0
K06155	2.0
K06154	0.0
K03327	16150.0
K03326	81.0
K03325	5214.0
K03324	135618.0
K03322	7036.0
K03321	4237.0
K03320	11227.0
K03329	0.0
K03328	8462.0
K04802	0.0
K04801	0.0
K04800	0.0
K11948	0.0
K01505	10.0
K04756	1.0
K11940	0.0
K11941	0.0
K11942	9.0
K11943	0.0
K11944	0.0
K01507	98515.0
K11946	0.0
K11947	0.0
K01506	10.0
K01501	11.0
K01500	2288.0
K01503	0.0
K06714	6860.0
K04750	41738.0
K12789	0.0
K12788	0.0
K11526	0.0
K10810	11.0
K11522	0.0
K11523	0.0
K08675	0.0
K08676	15.0
K08677	0.0
K08679	0.0
K11521	0.0
K10547	4729.0
K10546	4870.0
K10545	702.0
K10544	464.0
K10543	541.0
K10542	52915.0
K10541	52960.0
K10540	56351.0
K10549	657.0
K10548	4729.0
K14630	0.0
K11529	0.0
K00007	0.0
K00005	56145.0
K13444	0.0
K00003	75731.0
K00002	41034.0
K00001	43874.0
K01186	49221.0
K00009	2801.0
K00008	74358.0
K10726	0.0
K10725	0.0
K08246	0.0
K00263	332.0
K00262	84436.0
K00261	26.0
K00260	11.0
K00266	280274.0
K00265	12711.0
K01200	8276.0
K01201	75361.0
K01206	328547.0
K01207	23652.0
K01205	8056.0
K01208	0.0
K01209	263290.0
K06167	8334.0
K00917	44543.0
K00912	8081.0
K00919	77200.0
K02519	77972.0
K02518	78031.0
K02517	8091.0
K02511	0.0
K02510	2024.0
K13409	0.0
K13408	0.0
K03179	8097.0
K03170	0.0
K03177	79496.0
K12574	72758.0
K12570	0.0
K12573	78506.0
K11009	0.0
K11008	0.0
K11005	0.0
K11004	0.0
K11007	0.0
K11006	0.0
K11003	0.0
K08296	13.0
K08297	32.0
K08295	1.0
K02634	0.0
K02635	0.0
K10622	0.0
K07693	1.0
K07692	0.0
K07691	0.0
K07690	0.0
K07697	0.0
K07696	39292.0
K07695	0.0
K07694	1529.0
K07699	30305.0
K07698	0.0
K07079	106122.0
K07078	3614.0
K07077	0.0
K07076	6699.0
K07075	11286.0
K07074	467.0
K07073	0.0
K07072	0.0
K07071	30.0
K07070	0.0
K14584	0.0
K11620	0.0
K09190	0.0
K11623	0.0
K05759	0.0
K08589	0.0
K11625	0.0
K11995	0.0
K01439	94147.0
K01438	11431.0
K01431	0.0
K01430	37011.0
K01433	26.0
K01432	0.0
K01434	10.0
K01437	0.0
K01436	52053.0
K05539	10.0
K14520	0.0
K12963	0.0
K12962	0.0
K12961	0.0
K12960	43513.0
K14749	0.0
K14748	0.0
K02972	0.0
K14743	0.0
K14742	69254.0
K14745	0.0
K14744	0.0
K14747	0.0
K14746	0.0
K02167	0.0
K02164	0.0
K02160	20637.0
K02168	333.0
K02169	8078.0
K10931	0.0
K03341	0.0
K03340	52754.0
K03343	0.0
K03342	4609.0
K03346	2366.0
K12299	0.0
K12291	0.0
K12290	0.0
K12293	0.0
K12292	0.0
K12295	0.0
K12294	0.0
K12297	22.0
K12368	1.0
K11922	0.0
K11923	0.0
K11920	0.0
K11921	1.0
K11926	0.0
K11927	10605.0
K11924	4630.0
K11925	0.0
K11928	18326.0
K13181	0.0
K13219	0.0
K07262	9.0
K07263	8083.0
K07260	99521.0
K07261	0.0
K07266	0.0
K07267	4.0
K07264	0.0
K07265	8.0
K07268	0.0
K07269	0.0
K01155	11584.0
K04478	11.0
K04479	0.0
K10528	0.0
K14952	0.0
K07486	86.0
K07487	0.0
K07484	5105.0
K07485	4.0
K07482	0.0
K07483	91652.0
K07480	1.0
K07481	2273.0
K07488	0.0
K07489	0.0
K11210	0.0
K11211	0.0
K11212	0.0
K11214	36971.0
K11216	462.0
K06300	0.0
K00061	0.0
K00060	961.0
K06301	0.0
K00065	3957.0
K00064	0.0
K00067	144990.0
K00066	1.0
K00069	0.0
K00068	1050.0
K06304	0.0
K08262	0.0
K08261	1.0
K08260	0.0
K08265	0.0
K08264	0.0
K00288	0.0
K00285	23.0
K00284	58580.0
K00287	75901.0
K00286	117029.0
K00281	8082.0
K00280	0.0
K00283	39536.0
K00282	39536.0
K08088	0.0
K14198	0.0
K14199	0.0
K03452	0.0
K14194	0.0
K14195	0.0
K14196	10.0
K14197	10.0
K14192	0.0
K14193	0.0
K01880	74862.0
K01881	116761.0
K01883	79497.0
K01885	79228.0
K04618	0.0
K01887	116797.0
K01224	12297.0
K01889	79496.0
K01226	37232.0
K01227	4992.0
K01220	64.0
K01222	5228.0
K01223	62004.0
K02759	21816.0
K02755	2295.0
K02757	71038.0
K02756	0.0
K14998	0.0
K02750	110.0
K02753	3.0
K02752	0.0
K00939	79530.0
K00938	2346.0
K00937	76637.0
K00936	375615.0
K00935	1.0
K00934	1.0
K00933	0.0
K00932	0.0
K00931	79816.0
K00930	158854.0
K01089	8087.0
K01080	0.0
K01081	49971.0
K01082	0.0
K01083	0.0
K01084	0.0
K01085	0.0
K01087	9.0
K02571	0.0
K02570	2287.0
K02573	2287.0
K02572	0.0
K02575	2329.0
K02574	8619.0
K07780	0.0
K03488	53355.0
K03489	21.0
K03482	0.0
K03483	2485.0
K03480	4550.0
K03481	1640.0
K03486	39568.0
K03487	0.0
K03484	58519.0
K03485	0.0
K02287	0.0
K02286	0.0
K02285	0.0
K02284	0.0
K02283	87618.0
K02282	2287.0
K02281	0.0
K02280	1.0
K02289	0.0
K02288	0.0
K03626	0.0
K03627	0.0
K03624	137427.0
K03625	79497.0
K03151	71414.0
K03620	2298.0
K03153	20.0
K08869	0.0
K03628	67350.0
K03629	79487.0
K09738	0.0
K09739	0.0
K09736	0.0
K09737	0.0
K09735	0.0
K09732	0.0
K09733	0.0
K09730	0.0
K09731	0.0
K09888	63267.0
K09889	10.0
K09880	0.0
K09882	1.0
K09883	1.0
K09884	0.0
K09887	0.0
K11027	0.0
K11026	0.0
K11025	0.0
K11024	0.0
K07679	8.0
K07678	0.0
K11021	0.0
K11020	0.0
K07675	24.0
K07674	0.0
K07676	0.0
K07671	0.0
K07670	0.0
K07673	9.0
K07672	0.0
K01117	0.0
K12048	0.0
K07019	12.0
K07018	10.0
K07011	55426.0
K07010	56701.0
K07013	14.0
K07012	59609.0
K07015	70529.0
K07014	0.0
K07017	3315.0
K07016	61.0
K10084	0.0
K08372	3185.0
K05884	895.0
K05885	37930.0
K05886	0.0
K05887	0.0
K05880	0.0
K05881	0.0
K05882	1.0
K05883	0.0
K08902	0.0
K05739	1122.0
K05888	0.0
K05889	0.0
K08903	0.0
K00547	533.0
K00544	0.0
K00545	0.0
K00542	0.0
K00543	0.0
K00540	147432.0
K00548	126381.0
K00549	41749.0
K01145	0.0
K01412	0.0
K01147	9.0
K01417	45835.0
K00038	18.0
K01143	0.0
K01142	69975.0
K01419	63.0
K00788	83108.0
K00789	94197.0
K12502	0.0
K14762	0.0
K14761	65341.0
K06195	12.0
K03819	0.0
K03818	15.0
K03814	12.0
K03817	25.0
K03816	33724.0
K03811	46357.0
K03810	2795.0
K03813	20.0
K11908	0.0
K11909	0.0
K11904	0.0
K11905	0.0
K11906	1.0
K11907	1.0
K11900	1.0
K11901	1.0
K11902	0.0
K11903	9.0
K10986	14.0
K13238	0.0
K13239	0.0
K13797	0.0
K07248	9879.0
K13796	1.0
K07244	0.0
K07245	1.0
K07246	326.0
K07240	185112.0
K07241	10.0
K07242	0.0
K07243	31.0
K01268	0.0
K05296	0.0
K02821	42480.0
K09016	0.0
K09945	0.0
K09944	0.0
K09947	8.0
K09946	3.0
K09941	9.0
K09940	343.0
K09943	1.0
K09942	0.0
K09949	1.0
K09948	0.0
K10851	12.0
K10850	11.0
K03666	9836.0
K03667	63.0
K03196	8.0
K03665	79473.0
K11275	0.0
K06012	55713.0
K00048	55858.0
K10857	0.0
K09773	2530.0
K00043	24.0
K00042	46041.0
K00041	41388.0
K00040	45641.0
K00046	105362.0
K00733	0.0
K00044	0.0
K06011	0.0
K09012	0.0
K06016	2122.0
K06017	0.0
K06014	0.0
K06015	37180.0
K06019	2637.0
K01075	1.0
K12221	0.0
K06444	0.0
K04632	0.0
K14977	391.0
K14974	0.0
K00958	10.0
K00951	87736.0
K00950	10436.0
K00952	310.0
K00955	10086.0
K00954	79499.0
K00957	10232.0
K00956	10108.0
K00590	14.0
K02777	2570.0
K02775	4522.0
K02774	6472.0
K02773	5314.0
K02771	96.0
K02770	24332.0
K02779	1408.0
K02778	0.0
K01606	0.0
K01607	59633.0
K01604	0.0
K01605	0.0
K01602	8.0
K01601	16.0
K03750	5548.0
K01609	69063.0
K02553	9.0
K02804	43903.0
K02551	10464.0
K02806	62.0
K02557	89502.0
K02800	4263.0
K05275	0.0
K02802	0.0
K13300	0.0
K02558	27.0
K02809	11.0
K02808	0.0
K03600	10.0
K03601	79497.0
K03602	78858.0
K03603	0.0
K03604	38422.0
K03605	8.0
K03606	9.0
K03607	0.0
K03608	88539.0
K03609	102374.0
K06078	0.0
K06079	1.0
K09710	79463.0
K09711	0.0
K09712	1.0
K06073	0.0
K06074	0.0
K06075	2.0
K06076	24.0
K06077	8.0
K06382	26531.0
K06383	13093.0
K06380	0.0
K06381	59518.0
K06386	331.0
K06387	28430.0
K06384	2861.0
K06385	59821.0
K06388	0.0
K06389	0.0
K12466	0.0
K12468	0.0
K07657	11.0
K07656	0.0
K07655	0.0
K07654	0.0
K07653	0.0
K07652	8811.0
K07651	11.0
K07650	1153.0
K07659	10.0
K07658	77148.0
K11041	2926.0
K11040	0.0
K11043	0.0
K11042	0.0
K11045	0.0
K11044	0.0
K11047	0.0
K11046	0.0
K11049	0.0
K11048	0.0
K07387	8055.0
K07386	12713.0
K06926	100554.0
K06927	170.0
K06924	0.0
K06925	79497.0
K06922	0.0
K06923	64518.0
K06920	151.0
K06921	21527.0
K06928	4340.0
K06929	4643.0
K07033	94580.0
K07032	2871.0
K07031	39761.0
K07030	61447.0
K07037	10480.0
K07035	58539.0
K07034	0.0
K07039	9.0
K07038	1385.0
K10829	0.0
K00384	188985.0
K00385	2901.0
K00386	0.0
K00387	0.0
K00380	37.0
K00381	36.0
K00382	59470.0
K00383	4642.0
K00389	1.0
K01387	0.0
K01385	0.0
K01389	0.0
K09158	2.0
K09159	10.0
K09156	0.0
K09157	70805.0
K09154	8.0
K09155	9399.0
K09152	0.0
K09153	44427.0
K09150	0.0
K09151	20.0
K05970	51282.0
K05714	0.0
K05715	0.0
K05710	0.0
K05711	0.0
K05712	1.0
K05713	0.0
K00560	73771.0
K00561	55.0
K00563	11324.0
K00564	6087.0
K00566	88974.0
K00567	68945.0
K00568	37.0
K00569	1.0
K05575	0.0
K01169	0.0
K01167	9.0
K01166	0.0
K05577	1.0
K01163	17215.0
K01161	0.0
K01160	0.0
K05578	0.0
K05579	0.0
K08092	4868.0
K08093	1208.0
K08094	5906.0
K08095	0.0
K08096	0.0
K08097	1.0
K02254	0.0
K02255	0.0
K01743	0.0
K02251	0.0
K02061	0.0
K01741	0.0
K02060	0.0
K00114	34.0
K02122	73339.0
K02123	80201.0
K02120	81668.0
K02121	63377.0
K02124	81714.0
K03837	2.0
K03836	0.0
K03835	0.0
K03834	0.0
K03833	3952.0
K03832	8103.0
K03831	11.0
K03830	47463.0
K00443	0.0
K03839	8085.0
K02067	13.0
K10189	77130.0
K13038	69843.0
K13787	9191.0
K13788	2.0
K13789	154923.0
K10188	89616.0
K12255	0.0
K12254	0.0
K12257	70015.0
K12256	8.0
K12251	12000.0
K12250	0.0
K12253	0.0
K12252	0.0
K13252	4663.0
K13256	2332.0
K13255	0.0
K12079	0.0
K12078	0.0
K12071	1.0
K12070	1.0
K12073	1.0
K12072	8.0
K09912	0.0
K06236	0.0
K06237	0.0
K05519	0.0
K09914	1.0
K11788	0.0
K11782	0.0
K11780	0.0
K11781	0.0
K11787	0.0
K11784	0.0
K11530	0.0
K12787	0.0
K12786	0.0
K12785	0.0
K12784	0.0
K06718	0.0
K09969	0.0
K09968	6.0
K09967	37150.0
K09966	9.0
K09965	1.0
K09964	8.0
K09963	10188.0
K09962	2297.0
K09961	0.0
K09960	0.0
K11527	16.0
K11524	0.0
K11525	0.0
K11250	1.0
K11253	0.0
K11258	0.0
K11528	0.0
K00713	0.0
K00712	87.0
K10780	0.0
K10783	60.0
K10125	1.0
K10124	0.0
K10126	1.0
K10121	4.0
K10123	0.0
K10122	4.0
K04652	45079.0
K04653	41725.0
K04651	80920.0
K04656	41763.0
K04654	41763.0
K04655	42190.0
K00973	71658.0
K00972	10000.0
K00971	45963.0
K00970	8079.0
K00975	193614.0
K00974	211170.0
K00979	10444.0
K00978	2261.0
K14954	0.0
K14955	0.0
K14956	0.0
K06178	25210.0
K01596	2837.0
K01597	2346.0
K01594	0.0
K01595	44.0
K01592	0.0
K01593	0.0
K01590	1.0
K01591	78704.0
K01598	2335.0
K01599	257804.0
K02711	0.0
K02710	0.0
K02713	0.0
K02712	0.0
K02714	0.0
K02717	0.0
K02716	0.0
K02719	0.0
K02718	0.0
K03449	36983.0
K03446	8095.0
K03444	0.0
K03445	0.0
K03442	74438.0
K01620	67543.0
K01621	3866.0
K01622	0.0
K01623	42888.0
K01624	171015.0
K01625	172619.0
K01626	60513.0
K01627	8082.0
K01628	69085.0
K01629	37130.0
K05299	0.0
K02829	11.0
K02828	10.0
K02827	11.0
K02826	11.0
K02825	8568.0
K02824	67752.0
K02823	78690.0
K02822	47746.0
K03198	0.0
K03199	1.0
K03668	0.0
K03669	10.0
K03190	37011.0
K03191	2.0
K03660	98960.0
K03194	0.0
K03195	9.0
K03664	79496.0
K03197	0.0
K09772	70854.0
K06013	355.0
K09770	2396.0
K09771	20.0
K09776	1.0
K09777	58650.0
K09774	10.0
K09775	51788.0
K09778	4397.0
K09779	55696.0
K06269	0.0
K06323	0.0
K11624	0.0
K02991	0.0
K02990	75436.0
K02624	10.0
K02240	3809.0
K08282	20.0
K12440	0.0
K12441	0.0
K12442	0.0
K12443	0.0
K12444	0.0
K12445	0.0
K12449	0.0
K02247	0.0
K07637	0.0
K07636	74259.0
K07639	0.0
K07638	10.0
K11069	49957.0
K11068	67609.0
K11063	0.0
K11062	0.0
K11061	0.0
K11060	0.0
K11066	1.0
K11065	10756.0
K06900	0.0
K06901	73288.0
K06902	18943.0
K06903	2169.0
K06904	4083.0
K06905	6197.0
K06906	4537.0
K06907	6874.0
K06908	6208.0
K06909	16.0
K10821	0.0
K05905	14.0
K05904	0.0
K05906	0.0
K05900	0.0
K05903	18.0
K01406	0.0
K05909	0.0
K05908	0.0
K00368	0.0
K00369	1.0
K00366	4966.0
K00367	0.0
K00364	2347.0
K00365	1.0
K00362	21.0
K00363	21.0
K00360	0.0
```
