## Extended Data File 1 for "Diet induces reproducible alterations in the mouse and human gut microbiome": SRS3588688_SRR7584202.picrust

```
# Constructed from biom file
#OTU ID	SRR7584202
K01365	0.0
K01364	0.0
K01361	0.0
K01360	0.0
K01362	652.0
K02249	0.0
K05841	2.0
K05844	2.0
K05845	28.0
K05846	358.0
K05847	361.0
K00508	0.0
K00500	0.0
K00507	46.0
K00504	0.0
K00505	0.0
K12521	0.0
K01101	376.0
K01103	7.0
K12520	0.0
K01104	2632.0
K05592	578.0
K05593	135.0
K05590	0.0
K05591	0.0
K05596	0.0
K05597	0.0
K05594	0.0
K05595	238.0
K05599	0.0
K11964	0.0
K11962	0.0
K14540	981.0
K12529	0.0
K12528	0.0
K06353	0.0
K02456	135.0
K02457	0.0
K02454	105.0
K02455	50.0
K02452	0.0
K02453	142.0
K02450	0.0
K02103	540.0
K08138	83.0
K02108	1337.0
K02109	1206.0
K02458	0.0
K02459	0.0
K08137	0.0
K03851	3.0
K03850	0.0
K03852	0.0
K03855	4.0
K03856	945.0
K13018	0.0
K13019	1.0
K13010	0.0
K13011	0.0
K13012	131.0
K13013	0.0
K13014	0.0
K13015	0.0
K13016	1.0
K13017	0.0
K08566	0.0
K08567	17.0
K13274	0.0
K13275	0.0
K13276	0.0
K13277	0.0
K03275	0.0
K03274	63.0
K03277	0.0
K03276	0.0
K03271	246.0
K03270	134.0
K03273	141.0
K03272	115.0
K03279	0.0
K03278	0.0
K11022	0.0
K12277	0.0
K12276	0.0
K12270	1.0
K11058	0.0
K12279	0.0
K12278	0.0
K07557	0.0
K07550	0.0
K07552	37.0
K06319	0.0
K09909	0.0
K09908	0.0
K12051	0.0
K12050	0.0
K12057	0.0
K12056	0.0
K06221	0.0
K09900	0.0
K09903	1128.0
K09902	0.0
K09904	0.0
K09907	0.0
K09906	0.0
K11501	0.0
K03234	0.0
K00773	1111.0
K00772	97.0
K00777	0.0
K00776	0.0
K06313	5.0
K06315	0.0
K05574	0.0
K10201	221.0
K07176	0.0
K07177	31.0
K07174	0.0
K07175	266.0
K07172	160.0
K07173	930.0
K07170	274.0
K07171	1748.0
K07178	0.0
K07179	0.0
K00195	0.0
K00194	244.0
K00197	244.0
K00196	0.0
K00191	0.0
K00190	0.0
K00193	0.0
K00192	0.0
K00198	549.0
K06405	875.0
K10109	164.0
K10108	276.0
K10107	3.0
K01828	0.0
K01829	0.0
K01826	0.0
K01825	1.0
K01822	22.0
K01823	49.0
K01820	50.0
K01821	35.0
K00999	0.0
K00998	796.0
K00995	1713.0
K00997	396.0
K00996	28.0
K00991	1260.0
K00990	50.0
K00992	0.0
K11028	0.0
K02622	321.0
K02625	0.0
K03564	921.0
K13489	46.0
K13488	46.0
K13483	0.0
K13482	2.0
K13481	2.0
K13480	4.0
K13487	46.0
K13486	46.0
K14680	0.0
K14681	0.0
K14682	46.0
K08358	4.0
K08357	4.0
K08356	0.0
K08355	0.0
K03469	1112.0
K03462	0.0
K03464	0.0
K03465	50.0
K03466	1110.0
K01648	0.0
K01649	1165.0
K01643	277.0
K01640	10.0
K01641	31.0
K01646	79.0
K01647	1636.0
K01644	297.0
K02597	0.0
K02626	14.0
K02595	0.0
K02594	19.0
K02593	0.0
K02592	7.0
K02591	24.0
K02590	22.0
K02598	278.0
K02849	50.0
K14061	0.0
K14062	0.0
K14063	0.0
K14064	0.0
K14065	0.0
K14067	0.0
K02841	50.0
K02840	0.0
K02843	34.0
K02844	50.0
K02847	0.0
K02846	0.0
K02102	197.0
K09758	81.0
K06039	0.0
K06034	0.0
K06036	1.0
K06037	0.0
K06032	0.0
K01581	17.0
K02702	0.0
K02659	0.0
K13490	46.0
K13491	46.0
K03644	136.0
K03645	0.0
K03646	8.0
K03647	129.0
K03640	25.0
K03641	8.0
K03642	69.0
K03643	4.0
K03648	1177.0
K03649	127.0
K06694	0.0
K11814	0.0
K12428	0.0
K12429	0.0
K12422	0.0
K12423	0.0
K12420	0.0
K12421	0.0
K12426	0.0
K12427	0.0
K12424	0.0
K12425	0.0
K07349	0.0
K07348	0.0
K05380	0.0
K07345	1.0
K07344	3.0
K07347	1.0
K07346	1.0
K07341	65.0
K07340	4.0
K07343	210.0
K07342	0.0
K06968	50.0
K06969	1772.0
K06962	110.0
K06963	0.0
K06960	958.0
K06961	0.0
K06966	507.0
K06967	981.0
K06964	0.0
K06965	0.0
K08995	46.0
K08994	0.0
K08997	0.0
K08996	0.0
K08990	0.0
K08993	0.0
K08992	0.0
K08999	134.0
K08998	931.0
K08344	0.0
K08345	0.0
K08346	0.0
K14940	2.0
K02724	0.0
K08349	0.0
K11815	0.0
K05929	0.0
K05928	46.0
K05927	0.0
K05924	0.0
K05922	0.0
K05921	0.0
K00349	89.0
K00698	0.0
K00340	120.0
K00341	117.0
K00690	79.0
K00343	120.0
K00344	4.0
K00697	54.0
K00346	89.0
K00347	89.0
K09116	78.0
K09117	870.0
K05337	265.0
K09118	2.0
K09119	0.0
K02106	5.0
K05823	6.0
K05820	0.0
K05826	0.0
K05827	0.0
K02100	0.0
K02101	0.0
K00524	0.0
K00525	645.0
K00526	403.0
K00527	1734.0
K00520	46.0
K00522	0.0
K00523	0.0
K02451	0.0
K00528	987.0
K00529	0.0
K00025	46.0
K14215	0.0
K14213	0.0
K03453	695.0
K00796	774.0
K05339	0.0
K00027	1001.0
K00794	741.0
K00793	744.0
K01347	4.0
K01346	0.0
K01344	0.0
K01343	0.0
K00791	1211.0
K01340	0.0
K00790	1508.0
K02694	0.0
K02696	0.0
K02697	0.0
K02690	0.0
K02691	4.0
K02692	0.0
K02693	0.0
K02698	0.0
K02699	0.0
K00836	0.0
K00837	140.0
K00835	46.0
K00832	175.0
K00833	433.0
K00830	0.0
K00831	1053.0
K00839	72.0
K04335	0.0
K04334	0.0
K01120	46.0
K01126	1151.0
K04333	0.0
K01129	1091.0
K01128	1.0
K04339	0.0
K04338	0.0
K02470	1889.0
K02471	63.0
K02472	117.0
K02473	0.0
K02474	145.0
K02475	20.0
K02476	20.0
K02477	530.0
K02478	1.0
K02479	46.0
K09019	0.0
K01267	804.0
K13074	0.0
K13075	0.0
K11441	0.0
K14055	0.0
K13299	0.0
K13292	1376.0
K14057	0.0
K14056	0.0
K02856	65.0
K02585	6.0
K12211	0.0
K12210	0.0
K12213	0.0
K12212	0.0
K12215	0.0
K02854	0.0
K12217	0.0
K12216	0.0
K12219	0.0
K12218	0.0
K02855	1.0
K08692	0.0
K08693	0.0
K08690	0.0
K08691	0.0
K08696	0.0
K08697	0.0
K11748	46.0
K11749	1068.0
K11746	0.0
K11747	0.0
K11744	46.0
K11745	46.0
K11742	4.0
K11743	6.0
K11740	0.0
K11741	137.0
K13920	19.0
K13921	1.0
K13922	259.0
K13923	0.0
K13924	2.0
K13925	7.0
K13926	46.0
K13927	125.0
K13928	0.0
K13929	20.0
K09923	0.0
K09922	112.0
K06201	858.0
K06200	628.0
K06207	1067.0
K06206	387.0
K06205	0.0
K09924	63.0
K09929	0.0
K06208	4.0
K00759	816.0
K00758	0.0
K00752	1.0
K00757	1058.0
K00756	355.0
K00754	1208.0
K06001	185.0
K05557	0.0
K09766	6.0
K05554	0.0
K07475	0.0
K07150	582.0
K07151	0.0
K07152	0.0
K07153	0.0
K07154	579.0
K07155	0.0
K07156	0.0
K07157	0.0
K07406	351.0
K07407	1576.0
K07404	676.0
K07405	92.0
K07402	1224.0
K07403	63.0
K07400	0.0
K07401	0.0
K01808	1495.0
K01809	1154.0
K01800	0.0
K01801	0.0
K01802	230.0
K01803	1311.0
K01804	838.0
K01805	246.0
K01807	311.0
K09718	0.0
K14668	0.0
K14669	0.0
K14666	0.0
K14667	0.0
K01664	54.0
K01665	134.0
K01666	272.0
K01667	53.0
K01660	0.0
K01661	161.0
K01662	1200.0
K01663	0.0
K01668	34.0
K01669	68.0
K02863	1128.0
K02862	0.0
K02860	1053.0
K02867	1128.0
K02866	0.0
K02864	998.0
K02869	0.0
K05362	0.0
K05365	1.0
K03402	900.0
K03403	0.0
K03400	0.0
K03406	1498.0
K03407	335.0
K03404	5.0
K03405	5.0
K03408	208.0
K03409	19.0
K02315	1612.0
K02314	1242.0
K02317	0.0
K02316	1141.0
K02313	1132.0
K02312	130.0
K02319	0.0
K12405	0.0
K12152	0.0
K12151	0.0
K07091	4.0
K07090	1427.0
K07093	46.0
K07092	0.0
K07095	2230.0
K07094	1.0
K07097	0.0
K07096	3.0
K07099	338.0
K07098	2331.0
K11175	1075.0
K11174	0.0
K11177	0.0
K11176	0.0
K11173	0.0
K11179	4.0
K11178	0.0
K00322	0.0
K00320	2.0
K00321	0.0
K00326	0.0
K00324	0.0
K00325	0.0
K00329	3.0
K05945	23.0
K05944	0.0
K05947	0.0
K05946	562.0
K06944	0.0
K06945	0.0
K06946	0.0
K06415	5.0
K06940	768.0
K06941	1327.0
K06942	1128.0
K06943	0.0
K10806	9.0
K10807	0.0
K10804	96.0
K10805	0.0
K06948	182.0
K06949	1104.0
K06418	19.0
K09138	3.0
K09139	0.0
K09134	57.0
K09135	0.0
K09136	0.0
K09137	11.0
K09130	0.0
K09131	50.0
K09132	37.0
K09133	5.0
K05808	1169.0
K05809	0.0
K05804	9.0
K05805	8.0
K05806	0.0
K05807	96.0
K05800	31.0
K05801	46.0
K05802	0.0
K05803	0.0
K01044	0.0
K01045	0.0
K01046	108.0
K02068	187.0
K04561	0.0
K01042	182.0
K05568	303.0
K05567	55.0
K14273	0.0
K14275	0.0
K14274	0.0
K02062	0.0
K05245	0.0
K05564	0.0
K01048	245.0
K02066	155.0
K01322	72.0
K01325	0.0
K02065	155.0
K01326	0.0
K05560	0.0
K02243	182.0
K08930	0.0
K02679	0.0
K02676	0.0
K02674	0.0
K02675	0.0
K02672	0.0
K02241	64.0
K02670	0.0
K02671	0.0
K00810	0.0
K00811	100.0
K00812	213.0
K00813	0.0
K00814	0.0
K00817	1122.0
K00818	167.0
K00819	44.0
K02530	55.0
K02245	182.0
K02244	24.0
K01499	0.0
K01498	0.0
K01493	1193.0
K01492	76.0
K01491	2395.0
K01497	39.0
K01496	232.0
K01495	656.0
K01494	50.0
K02418	80.0
K02419	178.0
K14492	0.0
K02412	177.0
K02413	119.0
K02410	178.0
K02411	28.0
K02416	178.0
K02417	204.0
K02414	3.0
K02415	4.0
K00120	0.0
K00121	70.0
K00430	0.0
K13058	46.0
K13059	0.0
K13727	4.0
K13057	0.0
K13722	0.0
K13051	47.0
K13052	802.0
K00435	0.0
K12054	0.0
K03239	0.0
K03238	0.0
K03231	0.0
K03230	49.0
K03232	0.0
K12059	0.0
K03237	0.0
K03236	0.0
K12058	0.0
K12239	0.0
K12238	0.0
K12235	0.0
K12234	12.0
K13942	0.0
K13940	1030.0
K13941	0.0
K12097	0.0
K12096	0.0
K12095	0.0
K12094	0.0
K12093	0.0
K12092	0.0
K12091	0.0
K12090	0.0
K12099	0.0
K12098	0.0
K06356	0.0
K05992	0.0
K03540	0.0
K06331	60.0
K06330	198.0
K07138	803.0
K07139	1056.0
K11811	0.0
K07132	65.0
K07133	2601.0
K07130	510.0
K07131	0.0
K07137	1900.0
K07134	0.0
K07135	0.0
K01860	0.0
K01866	1129.0
K01867	1128.0
K01865	34.0
K01868	1174.0
K01869	1128.0
K06140	46.0
K04766	0.0
K04767	171.0
K04764	41.0
K04762	139.0
K04763	1449.0
K04760	4.0
K04761	147.0
K04768	0.0
K04769	969.0
K08313	132.0
K08312	0.0
K08311	50.0
K08310	0.0
K08317	38.0
K08316	733.0
K08315	1.0
K08314	25.0
K05149	0.0
K08319	0.0
K08318	0.0
K06339	0.0
K14648	0.0
K14392	195.0
K14393	46.0
K14645	0.0
K14647	0.0
K01689	1204.0
K01686	530.0
K01687	1798.0
K01684	117.0
K01685	617.0
K01682	0.0
K01681	1103.0
K05308	0.0
K02889	0.0
K02888	1128.0
K02885	0.0
K02884	1128.0
K02887	1126.0
K02886	1125.0
K02881	1128.0
K02883	0.0
K13743	0.0
K02086	105.0
K02081	532.0
K02080	86.0
K02083	178.0
K02082	166.0
K13831	0.0
K03428	0.0
K03429	144.0
K03424	1365.0
K03935	0.0
K03932	6.0
K03933	25.0
K03930	86.0
K03931	60.0
K02339	4.0
K02338	1128.0
K02337	1055.0
K02336	0.0
K02335	1133.0
K02334	440.0
K02330	0.0
K03688	590.0
K03689	0.0
K03680	126.0
K03683	0.0
K03684	51.0
K03685	1128.0
K03686	2645.0
K03687	925.0
K07301	963.0
K07300	2.0
K07303	0.0
K07302	0.0
K07305	79.0
K07304	152.0
K07307	126.0
K07306	20.0
K07309	4.0
K07308	19.0
K02617	0.0
K02610	0.0
K02963	1126.0
K02612	0.0
K02961	913.0
K09686	3040.0
K09687	7649.0
K09684	33.0
K09685	47.0
K09682	0.0
K09683	0.0
K09680	51.0
K09681	0.0
K09688	3.0
K09689	3.0
K05962	0.0
K05961	0.0
K05967	1.0
K05966	29.0
K11159	0.0
K05964	28.0
K05968	0.0
K11152	0.0
K00309	0.0
K00658	97.0
K00304	0.0
K00305	0.0
K00654	0.0
K00655	1798.0
K00652	343.0
K00301	0.0
K00302	171.0
K00303	16.0
K10828	0.0
K06431	0.0
K06432	0.0
K06433	0.0
K06434	0.0
K06436	35.0
K06437	0.0
K10820	0.0
K06439	0.0
K10822	0.0
K10823	0.0
K10826	0.0
K09167	41.0
K06322	0.0
K14117	0.0
K14259	0.0
K14257	0.0
K01308	93.0
K01303	132.0
K01301	0.0
K01305	527.0
K01304	216.0
K02658	0.0
K00672	0.0
K02650	28.0
K02651	54.0
K02652	465.0
K02653	667.0
K02654	1855.0
K05687	55.0
K02656	0.0
K05685	4.0
K00878	880.0
K00879	252.0
K00872	293.0
K00873	1201.0
K00870	0.0
K00876	1351.0
K00877	0.0
K00874	1361.0
K00875	0.0
K04487	1884.0
K04486	1618.0
K04485	927.0
K04484	0.0
K04483	0.0
K04482	0.0
K04480	2.0
K04488	1073.0
K12049	0.0
K13693	0.0
K13706	0.0
K13694	82.0
K13695	0.0
K05977	0.0
K09516	29.0
K02434	1620.0
K02435	1541.0
K02436	17.0
K02437	316.0
K05350	486.0
K02431	582.0
K08100	0.0
K02433	1637.0
K02438	977.0
K02439	198.0
K03745	4.0
K03744	322.0
K03747	0.0
K03210	1100.0
K03217	1102.0
K03216	1036.0
K03215	4.0
K03742	424.0
K03219	49.0
K03218	1187.0
K03749	0.0
K03748	30.0
K02383	0.0
K06327	0.0
K06320	6.0
K07238	1019.0
K09479	0.0
K09478	0.0
K09475	0.0
K09474	29.0
K09477	0.0
K09476	0.0
K09471	0.0
K09470	0.0
K09473	0.0
K09472	4.0
K07543	0.0
K06898	707.0
K13967	0.0
K13963	300.0
K07545	0.0
K00737	2.0
K05345	0.0
K11706	0.0
K11707	0.0
K11704	0.0
K11705	0.0
K11708	0.0
K11709	0.0
K05588	0.0
K07114	405.0
K07443	284.0
K07116	0.0
K07117	46.0
K07110	0.0
K07447	1127.0
K07112	524.0
K07113	0.0
K07448	387.0
K07118	96.0
K07119	0.0
K10619	0.0
K10618	0.0
K10617	0.0
K10616	0.0
K01848	0.0
K01849	0.0
K01844	11.0
K01845	570.0
K01846	0.0
K01847	232.0
K01840	1520.0
K01841	74.0
K01842	0.0
K01843	200.0
K06219	0.0
K10832	0.0
K05348	0.0
K14203	0.0
K08483	1499.0
K08482	46.0
K08481	0.0
K08480	0.0
K08485	0.0
K08484	0.0
K00464	0.0
K00467	0.0
K00466	0.0
K00461	0.0
K00460	0.0
K00463	0.0
K00462	0.0
K04509	0.0
K00469	0.0
K00468	0.0
K08645	0.0
K04744	8.0
K01518	0.0
K01519	0.0
K04748	0.0
K04749	20.0
K01514	29.0
K01515	1092.0
K01512	747.0
K01510	0.0
K14623	194.0
K14626	0.0
K14627	0.0
K14628	0.0
K14629	0.0
K03918	0.0
K03919	0.0
K12372	0.0
K12373	1017.0
K12370	0.0
K12371	0.0
K02359	0.0
K02358	1150.0
K02351	0.0
K02352	0.0
K02355	2093.0
K02357	1125.0
K02356	1148.0
K13574	4.0
K13573	0.0
K13572	0.0
K13571	0.0
K13570	0.0
K12112	0.0
K12113	0.0
K12110	0.0
K12111	54.0
K07329	0.0
K07328	0.0
K07323	8.0
K07322	158.0
K07321	824.0
K07320	4.0
K07327	0.0
K07326	0.0
K07325	0.0
K07324	0.0
K08163	0.0
K06180	3168.0
K06181	50.0
K06182	503.0
K06183	1178.0
K06186	4.0
K06187	1128.0
K06188	132.0
K06189	8.0
K08359	0.0
K07589	1.0
K07588	98.0
K07587	0.0
K07586	184.0
K07585	0.0
K07584	1008.0
K07583	0.0
K07582	0.0
K07581	0.0
K07580	0.0
K11139	0.0
K05989	737.0
K05988	0.0
K05985	250.0
K05987	0.0
K05986	46.0
K10843	0.0
K08354	0.0
K10844	2.0
K10848	0.0
K00673	46.0
K00674	122.0
K00675	63.0
K00676	554.0
K00677	281.0
K06988	26.0
K06989	111.0
K08351	0.0
K06980	50.0
K06981	0.0
K06982	0.0
K08350	0.0
K06984	0.0
K06985	0.0
K06986	0.0
K06987	328.0
K02445	109.0
K02444	523.0
K00582	0.0
K00583	0.0
K00580	0.0
K02110	1434.0
K00586	0.0
K00587	0.0
K00584	2.0
K08921	0.0
K02441	0.0
K00588	12.0
K08922	0.0
K02440	140.0
K00018	911.0
K08923	0.0
K02443	405.0
K00019	0.0
K02442	0.0
K08925	0.0
K08926	0.0
K08927	0.0
K03149	679.0
K06604	0.0
K00015	3.0
K01989	1404.0
K00854	1965.0
K00855	0.0
K00856	7.0
K00857	464.0
K00850	3386.0
K00851	71.0
K00852	971.0
K00853	57.0
K00858	1082.0
K00859	1117.0
K01181	270.0
K01180	0.0
K01183	43.0
K01182	1521.0
K01185	70.0
K01184	0.0
K01187	1519.0
K01188	1272.0
K02596	0.0
K13766	1.0
K13767	1.0
K13003	0.0
K13002	33.0
K13000	0.0
K02984	0.0
K02986	1129.0
K02987	0.0
K02636	0.0
K02982	1126.0
K02983	0.0
K02638	0.0
K02639	0.0
K02988	1071.0
K08298	8.0
K08299	0.0
K03583	4.0
K03582	4.0
K03581	980.0
K03580	47.0
K03587	111.0
K03586	0.0
K03585	386.0
K03584	994.0
K03589	560.0
K03588	2056.0
K01725	0.0
K01724	46.0
K01727	35.0
K01726	271.0
K01721	0.0
K01720	0.0
K01722	0.0
K13008	0.0
K01729	1.0
K01728	26.0
K09530	0.0
K09539	0.0
K02188	764.0
K02189	570.0
K02182	1.0
K02183	0.0
K03769	117.0
K03768	1350.0
K03767	41.0
K03765	0.0
K03764	0.0
K03763	1174.0
K03762	4.0
K03761	0.0
K03760	4.0
K09457	273.0
K09456	0.0
K09459	19.0
K09458	1193.0
K00602	2244.0
K13988	0.0
K13985	0.0
K09981	5.0
K09980	0.0
K09983	0.0
K09982	3.0
K09985	0.0
K09984	0.0
K09987	0.0
K09986	0.0
K09989	14.0
K09988	308.0
K12583	0.0
K12582	0.0
K12589	0.0
K11720	5.0
K09759	542.0
K10985	73.0
K10984	204.0
K07468	0.0
K07469	191.0
K07464	462.0
K07465	0.0
K07466	0.0
K07467	1450.0
K07460	923.0
K07461	792.0
K07462	1131.0
K07463	0.0
K10679	106.0
K10678	0.0
K10671	0.0
K10670	563.0
K10673	0.0
K10672	102.0
K10674	0.0
K10677	36.0
K10676	0.0
K08726	0.0
K08724	229.0
K08722	46.0
K08723	0.0
K08720	0.0
K08721	0.0
K08728	24.0
K10187	0.0
K00119	0.0
K00118	46.0
K00449	0.0
K00448	0.0
K00115	0.0
K00446	0.0
K00117	92.0
K00116	46.0
K00111	817.0
K00442	0.0
K00113	4.0
K00112	11.0
K01539	0.0
K01531	204.0
K04720	1347.0
K01533	1206.0
K01534	3373.0
K01535	2.0
K01537	1378.0
K14358	0.0
K14605	0.0
K14606	0.0
K00413	0.0
K10120	234.0
K05600	0.0
K05777	29.0
K03972	0.0
K03973	38.0
K03970	0.0
K03971	0.0
K03976	1067.0
K03977	1108.0
K03974	0.0
K03975	126.0
K03978	1081.0
K03979	1127.0
K13378	74.0
K02372	1128.0
K02371	766.0
K02377	380.0
K02379	246.0
K03396	0.0
K03397	0.0
K03394	1495.0
K03395	0.0
K03392	3.0
K03393	0.0
K03390	196.0
K03391	0.0
K03399	2.0
K03027	0.0
K12136	0.0
K12137	1.0
K06610	0.0
K12138	1.0
K12139	1.0
K11444	0.0
K11440	0.0
K11443	0.0
K11442	0.0
K00612	46.0
K00613	4.0
K00610	760.0
K00611	1024.0
K00616	1104.0
K00617	0.0
K00614	0.0
K00615	3630.0
K00619	3.0
K10863	0.0
K07874	0.0
K06234	0.0
K10240	0.0
K10241	0.0
K10242	0.0
K10243	0.0
K04110	0.0
K04113	0.0
K04112	0.0
K04115	0.0
K04114	0.0
K04117	0.0
K04116	0.0
K04118	0.0
K05517	0.0
K07705	46.0
K07704	79.0
K07707	18.0
K07706	14.0
K07701	0.0
K07700	0.0
K07703	0.0
K07702	0.0
K07709	7.0
K07708	4.0
K01955	1747.0
K13042	0.0
K09934	0.0
K09935	307.0
K06216	0.0
K09937	8.0
K13745	0.0
K13746	0.0
K13747	858.0
K13740	0.0
K13741	0.0
K13742	0.0
K06211	2.0
K06212	135.0
K09933	0.0
K02618	0.0
K02619	84.0
K02968	940.0
K02966	0.0
K02967	1128.0
K02616	0.0
K02965	1126.0
K02962	0.0
K02611	0.0
K02613	0.0
K03569	1954.0
K03568	157.0
K03565	799.0
K06218	5.0
K03567	8.0
K03566	0.0
K03561	559.0
K03560	4.0
K03563	165.0
K03562	8.0
K06430	0.0
K01709	269.0
K01708	10.0
K01707	0.0
K01706	242.0
K01705	0.0
K01704	2904.0
K01703	2943.0
K01702	0.0
K14165	0.0
K14164	0.0
K14166	0.0
K14161	46.0
K14160	4.0
K14162	46.0
K05396	91.0
K03709	154.0
K03708	85.0
K08160	0.0
K03701	1408.0
K03700	842.0
K03703	1054.0
K03702	1128.0
K03705	985.0
K03704	1664.0
K03707	33.0
K03706	697.0
K06289	0.0
K06288	0.0
K06283	359.0
K06282	36.0
K06281	36.0
K06287	1121.0
K06286	31.0
K06285	4.0
K06284	186.0
K08161	5.0
K07540	0.0
K06438	571.0
K06869	0.0
K06868	0.0
K06867	53.0
K06866	0.0
K06865	0.0
K06864	698.0
K06863	0.0
K06862	0.0
K06861	152.0
K06860	0.0
K12659	0.0
K12658	46.0
K07547	0.0
K07546	0.0
K15023	0.0
K15022	4.0
K15020	0.0
K15024	863.0
K08700	0.0
K08162	2.0
K07544	0.0
K00137	0.0
K00135	60.0
K00134	1203.0
K00133	1129.0
K00132	34.0
K00131	0.0
K00130	5.0
K00139	0.0
K00138	0.0
K00429	0.0
K00428	118.0
K00421	0.0
K00423	0.0
K00425	125.0
K00427	0.0
K00426	125.0
K14292	0.0
K14379	0.0
K14370	0.0
K14371	0.0
K14372	0.0
K14373	0.0
K14374	0.0
K14375	0.0
K09845	0.0
K14082	0.0
K14083	23.0
K14080	0.0
K14081	0.0
K14086	2.0
K14087	9.0
K14084	22.0
K14088	10.0
K14089	5.0
K01552	995.0
K01551	87.0
K01556	0.0
K01557	0.0
K01554	4.0
K01555	0.0
K04708	0.0
K03955	0.0
K13689	0.0
K13688	46.0
K13683	0.0
K13685	221.0
K13684	0.0
K13687	0.0
K13686	0.0
K14159	0.0
K02399	0.0
K02398	41.0
K02395	34.0
K02394	1.0
K02397	30.0
K02396	228.0
K02391	0.0
K02390	180.0
K02393	1.0
K02392	410.0
K13533	0.0
K13532	0.0
K13531	20.0
K13530	5.0
K01550	0.0
K05658	0.0
K14054	1.0
K02601	1339.0
K02970	1021.0
K05378	0.0
K12339	12.0
K14060	0.0
K11687	0.0
K11686	0.0
K11685	0.0
K11689	80.0
K11688	119.0
K08939	0.0
K03048	50.0
K03049	0.0
K13821	230.0
K13820	0.0
K03042	0.0
K03043	940.0
K03040	999.0
K03041	0.0
K03046	1070.0
K03047	0.0
K03044	0.0
K03045	0.0
K00348	89.0
K09847	0.0
K00692	0.0
K00638	786.0
K00639	328.0
K00693	0.0
K00634	191.0
K00635	0.0
K00630	0.0
K00631	0.0
K00632	6.0
K00633	298.0
K00691	73.0
K00696	0.0
K00694	62.0
K00695	0.0
K10854	0.0
K07811	0.0
K07810	4.0
K07813	573.0
K07812	12.0
K07814	21.0
K07816	278.0
K00090	0.0
K00091	89.0
K00094	153.0
K00096	103.0
K00097	299.0
K00098	3.0
K00099	1038.0
K10228	0.0
K10229	0.0
K12548	0.0
K10222	0.0
K10220	0.0
K10221	0.0
K10227	7.0
K05822	5.0
K01949	0.0
K01945	1121.0
K01947	0.0
K01946	0.0
K01941	46.0
K01940	1098.0
K06357	0.0
K07729	2030.0
K07728	0.0
K07727	1202.0
K07726	592.0
K07725	0.0
K07724	0.0
K07723	4.0
K07722	74.0
K07721	0.0
K07720	3175.0
K00899	117.0
K05824	0.0
K00891	1783.0
K00892	0.0
K00895	136.0
K00897	14.0
K08151	71.0
K08153	131.0
K08154	0.0
K02948	1127.0
K02942	0.0
K02944	0.0
K05665	0.0
K02946	1055.0
K13793	0.0
K06352	0.0
K01769	0.0
K01768	102.0
K01761	1.0
K01760	36.0
K01762	0.0
K09578	0.0
K01766	0.0
K08164	0.0
K02493	1070.0
K08166	0.0
K08167	0.0
K02496	0.0
K02497	0.0
K02494	0.0
K02495	2028.0
K02498	0.0
K02499	96.0
K08168	0.0
K08169	92.0
K14415	31.0
K14414	50.0
K06881	1134.0
K00436	0.0
K06332	0.0
K12815	0.0
K12810	0.0
K06885	249.0
K00437	0.0
K06335	0.0
K06334	693.0
K03547	996.0
K03546	938.0
K03545	1553.0
K03544	1605.0
K03543	142.0
K06888	119.0
K10941	0.0
K03549	73.0
K03548	0.0
K10940	0.0
K02236	76.0
K02237	983.0
K02234	0.0
K02232	776.0
K02233	788.0
K02230	116.0
K02231	1218.0
K06359	0.0
K02238	1169.0
K02239	0.0
K03723	1096.0
K03722	171.0
K03721	1.0
K03720	0.0
K03727	0.0
K03726	0.0
K03725	0.0
K03724	162.0
K06358	0.0
K12673	0.0
K12679	0.0
K12678	0.0
K06410	155.0
K11898	0.0
K11899	0.0
K11896	4.0
K11897	0.0
K11894	0.0
K11895	4.0
K11892	0.0
K11893	0.0
K11890	0.0
K11891	0.0
K08762	0.0
K08764	0.0
K08765	0.0
K10418	0.0
K11325	0.0
K11326	0.0
K11327	0.0
K11328	0.0
K11329	0.0
K00151	0.0
K00150	0.0
K00153	0.0
K00400	0.0
K00407	0.0
K00406	46.0
K00405	46.0
K00404	46.0
K00158	24.0
K01342	0.0
K09388	0.0
K09386	0.0
K09384	235.0
K04094	323.0
K04095	61.0
K04096	1102.0
K04097	0.0
K04090	0.0
K04091	49.0
K04092	0.0
K04093	0.0
K04098	0.0
K04099	0.0
K01578	0.0
K01579	592.0
K01574	0.0
K01575	34.0
K01576	0.0
K01577	0.0
K01571	758.0
K01572	1099.0
K01573	80.0
K02009	150.0
K02008	2692.0
K02005	1130.0
K02004	7940.0
K02007	408.0
K02006	4062.0
K02001	92.0
K02000	104.0
K02003	10192.0
K02002	108.0
K03065	0.0
K08952	0.0
K03060	830.0
K13809	0.0
K10948	0.0
K09607	0.0
K06125	0.0
K04337	0.0
K06120	24.0
K06121	0.0
K04336	0.0
K01127	0.0
K09703	136.0
K00004	8.0
K14699	0.0
K09702	159.0
K14698	0.0
K05311	39.0
K13829	0.0
K10943	0.0
K07291	0.0
K07290	0.0
K10206	1148.0
K10202	204.0
K10208	0.0
K10209	20.0
K01966	73.0
K01965	0.0
K01964	0.0
K01963	985.0
K01962	355.0
K01961	2420.0
K01960	152.0
K01969	1.0
K01968	0.0
K07749	73.0
K07748	0.0
K07741	91.0
K07740	0.0
K07743	0.0
K07742	854.0
K07745	0.0
K07744	0.0
K07746	0.0
K01299	272.0
K01295	186.0
K01297	47.0
K02922	0.0
K05603	0.0
K02921	0.0
K02926	1128.0
K05607	0.0
K02924	0.0
K05605	0.0
K02928	0.0
K02929	0.0
K00216	0.0
K00217	0.0
K00214	0.0
K00215	1244.0
K00213	0.0
K00210	0.0
K00211	0.0
K00218	0.0
K00219	41.0
K01035	0.0
K01034	12.0
K04517	1034.0
K01740	2164.0
K01031	0.0
K01746	41.0
K01745	205.0
K01744	448.0
K01749	726.0
K01039	15.0
K04518	117.0
K09591	0.0
K14129	0.0
K14128	0.0
K14121	0.0
K14120	0.0
K14123	0.0
K14122	0.0
K14125	0.0
K14124	0.0
K14127	0.0
K14126	0.0
K03521	711.0
K03520	0.0
K03523	1276.0
K03522	714.0
K03525	1121.0
K03524	1427.0
K03527	1140.0
K03526	961.0
K03529	1018.0
K03528	0.0
K06338	0.0
K02217	409.0
K03299	82.0
K03298	4.0
K13472	0.0
K03293	57.0
K03292	1607.0
K03291	1.0
K03290	0.0
K03297	109.0
K03296	997.0
K03295	55.0
K03294	608.0
K13009	0.0
K12690	0.0
K09743	0.0
K06022	0.0
K07190	0.0
K06021	0.0
K07192	344.0
K06020	4.0
K06027	0.0
K06026	0.0
K09744	0.0
K07991	0.0
K08749	0.0
K09835	0.0
K09834	0.0
K10439	3781.0
K06351	0.0
K09833	0.0
K10925	0.0
K10924	3.0
K10927	0.0
K10926	0.0
K10923	0.0
K10922	0.0
K09629	0.0
K10697	0.0
K00179	448.0
K00172	51.0
K00171	31.0
K00170	49.0
K00177	325.0
K00176	308.0
K00175	590.0
K00174	474.0
K13478	0.0
K14338	0.0
K14339	0.0
K14335	0.0
K14337	0.0
K14330	0.0
K14331	0.0
K14333	7.0
K08918	0.0
K13479	485.0
K04078	1068.0
K04079	1114.0
K04076	5.0
K04077	1128.0
K04074	150.0
K04075	1041.0
K04072	1484.0
K04073	0.0
K04070	573.0
K04071	0.0
K14597	0.0
K13318	0.0
K08280	0.0
K13641	75.0
K13640	5.0
K13643	93.0
K13642	0.0
K02027	5714.0
K02026	8482.0
K02025	9063.0
K02024	0.0
K02023	139.0
K02022	48.0
K02021	0.0
K02020	723.0
K02029	1691.0
K02028	2231.0
K03886	0.0
K03887	0.0
K03884	0.0
K03885	158.0
K03881	0.0
K03888	0.0
K03889	0.0
K12998	0.0
K12999	0.0
K12992	460.0
K12993	0.0
K12990	13.0
K12991	0.0
K12996	139.0
K12997	22.0
K12994	0.0
K12995	2.0
K08979	0.0
K08978	673.0
K03088	10178.0
K03089	8.0
K03086	1427.0
K03087	0.0
K08971	0.0
K08970	46.0
K03082	48.0
K03080	0.0
K08974	431.0
K13868	0.0
K00918	104.0
K01553	0.0
K12214	0.0
K11646	3.0
K11645	0.0
K11641	0.0
K11640	0.0
K12736	0.0
K12733	0.0
K07507	435.0
K07506	0.0
K07505	56.0
K07504	0.0
K07503	0.0
K07502	421.0
K07501	1.0
K07500	0.0
K07509	0.0
K07508	0.0
K11422	0.0
K08698	0.0
K10773	1276.0
K10774	0.0
K14286	0.0
K10778	23.0
K14287	1.0
K00140	45.0
K05501	4.0
K01903	93.0
K01902	97.0
K01905	129.0
K01904	0.0
K01907	0.0
K01906	0.0
K01909	0.0
K01908	0.0
K14534	76.0
K00147	1097.0
K07767	0.0
K07769	0.0
K07768	0.0
K06203	1.0
K06202	4.0
K09921	0.0
K09920	0.0
K09927	48.0
K09024	0.0
K09022	2.0
K09023	46.0
K09020	3.0
K09021	0.0
K02908	0.0
K02909	1127.0
K08218	171.0
K08219	0.0
K02904	952.0
K02906	1128.0
K02907	950.0
K02902	991.0
K00230	78.0
K00231	22.0
K00232	0.0
K08976	46.0
K00234	0.0
K00239	579.0
K06209	673.0
K09928	46.0
K01015	0.0
K01014	0.0
K01012	1507.0
K01011	245.0
K01010	0.0
K08920	0.0
K14103	0.0
K14102	0.0
K14101	0.0
K14100	0.0
K14105	0.0
K14104	0.0
K14109	0.0
K14108	0.0
K06401	0.0
K00893	0.0
K13402	0.0
K12858	0.0
K03503	35.0
K03502	906.0
K03501	950.0
K03500	1090.0
K08924	0.0
K02278	287.0
K02279	203.0
K12977	0.0
K02276	0.0
K02277	0.0
K02274	46.0
K02275	46.0
K13450	0.0
K13451	0.0
K13452	0.0
K13454	0.0
K13455	0.0
K12509	0.0
K12508	0.0
K12507	38.0
K12506	106.0
K12500	0.0
K12503	0.0
K05926	0.0
K09728	0.0
K14587	0.0
K06597	0.0
K06596	0.0
K06595	0.0
K06599	0.0
K06598	0.0
K07978	0.0
K07979	2222.0
K07976	0.0
K14585	0.0
K10907	741.0
K10906	0.0
K10901	0.0
K10909	0.0
K10908	3.0
K09819	58.0
K09818	12.0
K09817	702.0
K09816	614.0
K09815	763.0
K06374	507.0
K06373	500.0
K09812	1264.0
K09811	1372.0
K09810	146.0
K09724	0.0
K14582	0.0
K09721	0.0
K04058	49.0
K04059	3.0
K04050	0.0
K04051	0.0
K04052	0.0
K04053	0.0
K04054	0.0
K04055	0.0
K04056	49.0
K04057	0.0
K01047	0.0
K08975	0.0
K10015	0.0
K10014	4.0
K10017	0.0
K10016	0.0
K10011	1.0
K10010	200.0
K10013	0.0
K10012	375.0
K10019	0.0
K10018	0.0
K13665	0.0
K13664	0.0
K13663	0.0
K13662	0.0
K13661	0.0
K13660	0.0
K13669	0.0
K13668	0.0
K07641	46.0
K01466	106.0
K13590	0.0
K01464	783.0
K01465	1175.0
K01462	2129.0
K01463	153.0
K01460	1.0
K01461	0.0
K13599	3.0
K13598	0.0
K01468	101.0
K01469	46.0
K09251	1.0
K09252	0.0
K02041	168.0
K02040	1398.0
K02043	0.0
K02045	204.0
K02044	96.0
K02047	239.0
K02046	250.0
K02049	2233.0
K02048	250.0
K05549	0.0
K05548	0.0
K06046	0.0
K03319	16.0
K03316	31.0
K03317	18.0
K03314	0.0
K03315	433.0
K03312	401.0
K03313	88.0
K03310	2705.0
K03311	443.0
K12052	0.0
K02945	1009.0
K06162	83.0
K06163	82.0
K06160	0.0
K06161	0.0
K06166	75.0
K00359	174.0
K06164	82.0
K06165	82.0
K06168	1006.0
K06169	0.0
K13020	15.0
K07158	0.0
K07159	0.0
K04835	0.0
K11621	0.0
K11991	0.0
K11622	7.0
K11996	113.0
K11627	0.0
K11626	0.0
K11629	0.0
K11628	0.0
K07561	0.0
K07560	1127.0
K07563	0.0
K07562	0.0
K07565	0.0
K07564	0.0
K07567	1353.0
K07566	867.0
K07569	0.0
K07568	891.0
K09925	0.0
K11199	0.0
K11198	0.0
K11192	0.0
K11191	0.0
K11196	0.0
K11195	0.0
K11194	0.0
K02492	555.0
K10713	0.0
K10710	165.0
K10711	188.0
K10716	0.0
K02490	0.0
K10714	0.0
K10715	0.0
K01929	1284.0
K01928	1262.0
K01923	1076.0
K01922	71.0
K01921	1293.0
K01920	0.0
K01926	846.0
K01925	1130.0
K01924	1082.0
K07789	46.0
K07788	0.0
K07785	0.0
K07784	0.0
K07787	94.0
K07786	0.0
K07781	0.0
K07783	27.0
K07782	0.0
K05835	0.0
K06355	0.0
K14661	0.0
K09844	0.0
K00782	83.0
K00783	1127.0
K00784	1158.0
K00785	0.0
K00786	244.0
K00039	0.0
K00036	328.0
K00037	0.0
K00034	72.0
K00035	0.0
K00032	0.0
K00033	496.0
K00030	186.0
K00031	928.0
K01259	39.0
K01258	803.0
K01255	26.0
K01256	111.0
K01251	187.0
K01250	98.0
K01253	0.0
K01252	0.0
K09008	0.0
K09009	0.0
K09000	46.0
K09001	39.0
K09002	200.0
K09003	0.0
K09004	130.0
K09005	4.0
K09006	0.0
K09007	63.0
K09846	0.0
K08234	794.0
K00258	0.0
K00259	278.0
K00252	0.0
K00253	0.0
K00256	0.0
K00257	149.0
K00254	0.0
K00255	0.0
K01079	100.0
K01078	46.0
K01071	31.0
K01070	1.0
K01073	0.0
K01077	193.0
K01076	51.0
K14472	0.0
K14471	0.0
K14470	0.0
K14475	4.0
K09841	0.0
K02788	36.0
K02782	0.0
K02783	374.0
K02781	293.0
K02786	96.0
K02787	0.0
K02784	0.0
K01060	85.0
K01787	191.0
K01786	872.0
K01785	1316.0
K01784	1680.0
K01783	1609.0
K01782	93.0
K01781	3.0
K01780	0.0
K01789	0.0
K01788	960.0
K02526	133.0
K02527	142.0
K02525	1.0
K02250	0.0
K02523	142.0
K02520	1072.0
K02521	0.0
K02258	0.0
K02259	46.0
K02528	1139.0
K02529	5399.0
K03781	97.0
K03780	370.0
K03783	794.0
K03782	48.0
K03785	864.0
K03784	660.0
K03787	146.0
K03786	335.0
K03789	844.0
K03788	0.0
K10700	0.0
K00342	120.0
K03124	0.0
K03120	0.0
K12527	446.0
K12526	0.0
K12525	1.0
K12524	166.0
K12523	0.0
K12522	0.0
K09789	66.0
K09788	72.0
K09787	981.0
K09786	5.0
K09785	0.0
K09781	0.0
K09780	1.0
K10961	0.0
K10960	0.0
K10963	0.0
K10962	0.0
K10965	0.0
K10964	0.0
K10966	0.0
K09879	0.0
K06318	0.0
K06311	0.0
K06310	337.0
K06312	0.0
K06314	0.0
K06317	20.0
K11389	0.0
K11386	0.0
K11387	0.0
K11384	49.0
K11385	0.0
K11382	0.0
K11383	0.0
K11381	50.0
K11949	0.0
K10380	0.0
K04032	17.0
K04033	0.0
K04030	54.0
K04031	753.0
K04036	0.0
K04037	0.0
K04034	9.0
K04035	14.0
K04038	0.0
K04039	0.0
K07046	51.0
K07047	580.0
K07044	0.0
K07045	624.0
K07042	1039.0
K07043	960.0
K07040	936.0
K07041	0.0
K07048	74.0
K07049	0.0
K08664	0.0
K02584	4.0
K10039	411.0
K10038	0.0
K10037	4.0
K10036	44.0
K04788	0.0
K04789	0.0
K04784	129.0
K04785	0.0
K04786	0.0
K04787	0.0
K04780	0.0
K04781	0.0
K04782	0.0
K04783	0.0
K13601	0.0
K13603	0.0
K13602	0.0
K13605	0.0
K13604	0.0
K13607	5.0
K02404	6.0
K05783	0.0
K05782	0.0
K05781	82.0
K05780	82.0
K05787	0.0
K05786	74.0
K05785	129.0
K05784	0.0
K05789	0.0
K05788	8.0
K01442	882.0
K01443	1641.0
K01444	163.0
K01446	4.0
K01447	571.0
K01448	2365.0
K01449	628.0
K14803	0.0
K02069	220.0
K05569	48.0
K08008	0.0
K02063	0.0
K05566	22.0
K05565	0.0
K05563	0.0
K05562	0.0
K05561	0.0
K02064	0.0
K03338	75.0
K03339	7.0
K03330	0.0
K03331	0.0
K03332	6.0
K03333	0.0
K03335	58.0
K03336	12.0
K03337	46.0
K12956	0.0
K12957	46.0
K12954	0.0
K12955	0.0
K12952	0.0
K12953	0.0
K12950	0.0
K12951	0.0
K14733	0.0
K00109	0.0
K06148	1619.0
K06149	0.0
K06144	0.0
K06145	0.0
K06146	0.0
K06147	10636.0
K06141	0.0
K06142	374.0
K06143	18.0
K11945	0.0
K08948	0.0
K08949	0.0
K00071	0.0
K14664	0.0
K13810	0.0
K14665	4.0
K03058	0.0
K11609	0.0
K11608	0.0
K14660	0.0
K11603	0.0
K11602	0.0
K11601	0.0
K11600	0.0
K11607	46.0
K11606	46.0
K11605	46.0
K11604	46.0
K10558	7.0
K10559	206.0
K10550	33.0
K10551	33.0
K10552	0.0
K10553	0.0
K10554	0.0
K10555	76.0
K10556	47.0
K10557	7.0
K03051	0.0
K03050	0.0
K07549	0.0
K07548	0.0
K07239	95.0
K07235	0.0
K07234	0.0
K07237	0.0
K07236	0.0
K07231	0.0
K07230	0.0
K07233	0.0
K07232	0.0
K02467	0.0
K05306	179.0
K05305	381.0
K05304	6.0
K05303	46.0
K05301	0.0
K02565	0.0
K08644	0.0
K08646	0.0
K08641	171.0
K08643	7.0
K08642	0.0
K12146	0.0
K00010	165.0
K00011	0.0
K00012	1000.0
K00013	1099.0
K00014	1691.0
K00016	997.0
K09065	0.0
K08252	3.0
K08253	2.0
K08256	0.0
K08255	0.0
K08258	0.0
K08259	0.0
K00274	54.0
K00275	98.0
K00276	0.0
K00270	0.0
K00271	0.0
K00272	0.0
K00273	0.0
K00278	891.0
K00279	0.0
K12675	0.0
K01277	89.0
K01274	0.0
K01273	504.0
K01271	251.0
K01270	847.0
K01278	215.0
K00906	1.0
K00904	49.0
K00903	6.0
K00901	563.0
K13785	0.0
K00908	0.0
K11149	0.0
K01053	46.0
K01051	151.0
K01057	86.0
K01056	1125.0
K01055	0.0
K01054	0.0
K01058	14.0
K02500	1103.0
K02501	1099.0
K02502	943.0
K02503	1145.0
K02504	0.0
K02505	0.0
K02506	0.0
K02507	9.0
K02508	0.0
K02509	4.0
K00291	0.0
K13410	0.0
K13148	0.0
K13419	0.0
K05825	0.0
K03106	1128.0
K03105	0.0
K03101	1255.0
K03100	3185.0
K12541	0.0
K12540	0.0
K12543	0.0
K12542	0.0
K12545	0.0
K12544	0.0
K12547	0.0
K12546	0.0
K12549	0.0
K06080	0.0
K11018	0.0
K11019	0.0
K11016	0.0
K11017	0.0
K11014	0.0
K11015	0.0
K11012	0.0
K11013	0.0
K11010	0.0
K11011	0.0
K06333	883.0
K06880	0.0
K06883	55.0
K06882	0.0
K09857	49.0
K06884	0.0
K06887	0.0
K06886	50.0
K06889	1880.0
K10942	0.0
K09859	1.0
K09858	8.0
K10947	2028.0
K10946	0.0
K10945	0.0
K10944	0.0
K13284	0.0
K00483	33.0
K00481	0.0
K00480	0.0
K00486	0.0
K00485	0.0
K00484	0.0
K09901	0.0
K10929	0.0
K07684	8.0
K07685	0.0
K07686	0.0
K07687	0.0
K07681	0.0
K07688	0.0
K07689	0.0
K10928	0.0
K04018	0.0
K04019	17.0
K04014	12.0
K04015	24.0
K04016	0.0
K04017	0.0
K04013	4.0
K07060	0.0
K07061	0.0
K07062	67.0
K07063	1.0
K07064	0.0
K07065	0.0
K07066	3.0
K07067	5.0
K07068	7.0
K07069	136.0
K01121	0.0
K13629	0.0
K13628	50.0
K13623	0.0
K13622	46.0
K13620	0.0
K13626	154.0
K08586	0.0
K08587	0.0
K01428	238.0
K01429	52.0
K01422	83.0
K01423	34.0
K01420	1061.0
K01421	1264.0
K01426	201.0
K01427	0.0
K01424	709.0
K01425	187.0
K08068	0.0
K07538	0.0
K13086	0.0
K13085	0.0
K07287	4.0
K07824	0.0
K07682	0.0
K02722	0.0
K12978	0.0
K12979	0.0
K12972	1.0
K12973	0.0
K12974	0.0
K12975	0.0
K12976	0.0
K07821	0.0
K07683	0.0
K14750	0.0
K14751	0.0
K14953	0.0
K12288	0.0
K12289	0.0
K12282	0.0
K12283	0.0
K12280	0.0
K12281	0.0
K12286	0.0
K12287	0.0
K12284	0.0
K12285	0.0
K11957	0.0
K11956	0.0
K11955	0.0
K11954	0.0
K11953	0.0
K11952	0.0
K11951	0.0
K11950	0.0
K11959	0.0
K11958	0.0
K13889	211.0
K13888	4.0
K11963	0.0
K07217	250.0
K07216	563.0
K07215	0.0
K07214	106.0
K07213	236.0
K07212	0.0
K07219	217.0
K07218	0.0
K12150	0.0
K08689	0.0
K08688	0.0
K00402	0.0
K00401	0.0
K11994	0.0
K00152	0.0
K01043	1.0
K00154	0.0
K00157	0.0
K00156	49.0
K10533	0.0
K10530	20.0
K10531	0.0
K10536	312.0
K10537	35.0
K10535	0.0
K10538	0.0
K10539	35.0
K00073	45.0
K13934	20.0
K00076	353.0
K00077	1081.0
K00074	578.0
K00075	1098.0
K00078	0.0
K00079	0.0
K02290	0.0
K02563	1128.0
K02292	0.0
K08966	0.0
K02294	0.0
K08278	0.0
K08279	0.0
K08274	0.0
K08275	0.0
K08276	0.0
K08277	0.0
K00298	63.0
K00299	46.0
K00296	0.0
K00297	759.0
K00294	15.0
K00292	0.0
K00293	0.0
K00290	753.0
K07757	0.0
K12089	0.0
K01210	1.0
K01213	0.0
K01212	457.0
K01215	5.0
K01214	0.0
K01217	0.0
K01216	21.0
K01219	0.0
K01218	115.0
K02749	0.0
K02746	467.0
K02747	335.0
K02744	524.0
K02745	209.0
K02742	0.0
K00924	124.0
K00925	1150.0
K00926	1110.0
K00927	1119.0
K00928	1811.0
K00929	389.0
K12085	0.0
K02298	0.0
K02299	0.0
K02568	4.0
K02569	8.0
K02562	1.0
K02291	66.0
K02560	0.0
K02293	0.0
K02566	136.0
K02567	12.0
K02564	1445.0
K02297	0.0
K03169	2634.0
K03168	989.0
K03163	0.0
K03162	0.0
K03167	0.0
K03166	0.0
K11038	0.0
K11039	0.0
K11030	0.0
K11031	39.0
K11032	0.0
K11033	0.0
K11034	0.0
K11035	0.0
K11036	0.0
K11037	0.0
K02546	0.0
K07668	60.0
K07669	0.0
K07666	46.0
K07667	1225.0
K07664	0.0
K07665	506.0
K07662	0.0
K07663	46.0
K07660	0.0
K07661	0.0
K03927	85.0
K07008	0.0
K07009	594.0
K07002	0.0
K07003	1065.0
K07000	5.0
K07001	771.0
K07006	48.0
K07007	1540.0
K07004	0.0
K07005	594.0
K03921	0.0
K02956	1128.0
K09725	0.0
K09181	111.0
K08599	0.0
K08598	0.0
K08591	1285.0
K08590	173.0
K01156	32.0
K01154	1391.0
K01407	0.0
K01400	0.0
K01153	1165.0
K01150	12.0
K01151	1259.0
K01408	0.0
K01409	1193.0
K01158	0.0
K01159	287.0
K05523	0.0
K05522	1.0
K05521	333.0
K05520	222.0
K05527	0.0
K05526	0.0
K05525	0.0
K05524	4.0
K05529	0.0
K14518	0.0
K14519	46.0
K05949	0.0
K01754	1161.0
K05942	0.0
K01027	0.0
K02171	0.0
K02170	0.0
K02173	90.0
K02172	0.0
K01751	529.0
K06416	152.0
K06417	0.0
K06414	0.0
K06947	0.0
K03379	0.0
K03808	47.0
K03809	49.0
K03806	4.0
K06412	823.0
K03804	0.0
K12296	4.0
K03802	0.0
K03803	99.0
K06413	0.0
K10808	0.0
K06411	260.0
K01028	1.0
K01029	7.0
K11931	0.0
K11930	0.0
K11933	0.0
K11932	0.0
K11935	0.0
K11934	96.0
K11937	0.0
K11936	4.0
K11939	0.0
K11938	0.0
K10800	46.0
K06419	5.0
K11929	0.0
K07271	825.0
K07270	0.0
K07273	112.0
K07272	4.0
K07275	0.0
K07274	4.0
K07277	152.0
K07276	0.0
K07279	1.0
K07278	4.0
K10623	0.0
K02481	217.0
K11520	0.0
K02480	0.0
K08170	0.0
K02485	0.0
K02484	261.0
K02487	0.0
K08600	2033.0
K08603	0.0
K08602	404.0
K08605	0.0
K08604	0.0
K09956	46.0
K09957	0.0
K09954	47.0
K09955	516.0
K09952	38.0
K09953	0.0
K09950	0.0
K09951	365.0
K09958	46.0
K09959	0.0
K07495	322.0
K07494	3.0
K07497	412.0
K07496	920.0
K07491	1710.0
K07490	0.0
K07493	20.0
K07492	7.0
K07499	0.0
K07498	9.0
K11209	0.0
K11208	0.0
K11204	0.0
K11203	288.0
K11202	444.0
K11201	72.0
K11200	0.0
K00058	2492.0
K00059	2959.0
K00728	0.0
K00729	2.0
K00055	0.0
K00057	1197.0
K00050	42.0
K00051	0.0
K00720	0.0
K00721	504.0
K14424	0.0
K06033	0.0
K14189	0.0
K14188	12.0
K06364	0.0
K14187	5.0
K01239	551.0
K01238	168.0
K01897	971.0
K01232	335.0
K01895	244.0
K01230	0.0
K01893	1051.0
K01236	0.0
K01235	49.0
K01890	1128.0
K02768	821.0
K02769	366.0
K02760	2040.0
K02761	2266.0
K02763	126.0
K02764	0.0
K02765	631.0
K00948	1823.0
K00949	1067.0
K00942	1219.0
K00943	390.0
K00940	272.0
K00941	1556.0
K00946	148.0
K00947	0.0
K00944	0.0
K00945	2503.0
K01097	0.0
K01096	0.0
K01095	29.0
K01093	11.0
K01092	672.0
K01091	3064.0
K01090	1499.0
K03499	2865.0
K03498	2508.0
K03491	1563.0
K03490	36.0
K03493	0.0
K03492	102.0
K03495	1121.0
K03497	2998.0
K03496	3470.0
K02817	0.0
K02814	1.0
K02815	1.0
K02810	727.0
K02548	347.0
K02549	71.0
K02818	0.0
K02819	154.0
K03637	594.0
K03636	50.0
K03147	928.0
K03146	15.0
K08851	0.0
K06518	1033.0
K09729	17.0
K06048	0.0
K06045	92.0
K06044	0.0
K09727	0.0
K09726	0.0
K06041	501.0
K09720	0.0
K09723	0.0
K06042	707.0
K09897	0.0
K09896	0.0
K09895	0.0
K09894	0.0
K09893	0.0
K09892	0.0
K09891	0.0
K09890	0.0
K09899	0.0
K09898	0.0
K03622	0.0
K07648	0.0
K07649	0.0
K07398	0.0
K07399	0.0
K11056	0.0
K11057	0.0
K11054	0.0
K11055	0.0
K07640	4.0
K07393	89.0
K07390	46.0
K07391	923.0
K07644	46.0
K07645	50.0
K07646	1014.0
K07647	0.0
K10896	0.0
K07024	6909.0
K07025	1665.0
K07026	0.0
K07027	903.0
K07020	0.0
K07021	35.0
K07022	0.0
K07023	780.0
K07028	0.0
K07029	2037.0
K10094	0.0
K01390	0.0
K01392	0.0
K01399	0.0
K02673	0.0
K05893	0.0
K05897	0.0
K05896	907.0
K05895	228.0
K05899	0.0
K05898	0.0
K00555	0.0
K00554	1125.0
K00557	55.0
K00556	10.0
K00551	0.0
K00559	0.0
K00558	1167.0
K01170	0.0
K01173	6.0
K01174	11.0
K01175	262.0
K01176	140.0
K01178	46.0
K01179	814.0
K14578	0.0
K14579	0.0
K08951	0.0
K08950	0.0
K08953	0.0
K03828	66.0
K03829	0.0
K03820	59.0
K03821	0.0
K03822	0.0
K03823	937.0
K03824	7.0
K03825	1.0
K03826	447.0
K03827	220.0
K12248	0.0
K12246	0.0
K12247	0.0
K12242	0.0
K12243	0.0
K12240	0.0
K12241	0.0
K11919	0.0
K11918	0.0
K11913	0.0
K11912	0.0
K11911	0.0
K11910	0.0
K11917	0.0
K11916	0.0
K11915	0.0
K11914	0.0
K12068	0.0
K12069	0.0
K12062	0.0
K12063	0.0
K12060	0.0
K12061	0.0
K12066	0.0
K12067	0.0
K12064	0.0
K12065	0.0
K07259	175.0
K07258	3190.0
K07253	0.0
K07251	0.0
K07250	98.0
K07257	10.0
K07256	0.0
K07255	0.0
K07254	0.0
K05372	0.0
K05373	0.0
K05370	0.0
K05371	0.0
K05374	0.0
K05375	0.0
K09970	4.0
K09971	4.0
K09972	37.0
K09973	60.0
K09974	47.0
K09975	0.0
K09976	182.0
K09978	0.0
K09979	6.0
K11261	50.0
K11260	0.0
K11263	0.0
K11264	0.0
K10793	53.0
K10796	53.0
K10797	242.0
K10794	7.0
K10795	53.0
K00700	1546.0
K00701	0.0
K10798	0.0
K00703	1256.0
K00705	1421.0
K09828	0.0
K10133	0.0
K13053	0.0
K03192	46.0
K00964	0.0
K00965	967.0
K00966	172.0
K00960	0.0
K00961	0.0
K00962	1128.0
K00963	246.0
K00969	922.0
K12681	0.0
K02703	0.0
K08364	0.0
K08365	20.0
K02706	0.0
K08363	0.0
K08361	0.0
K02708	0.0
K02709	0.0
K08368	4.0
K08369	142.0
K01615	119.0
K01617	0.0
K01616	0.0
K01611	119.0
K01610	814.0
K01613	716.0
K01612	0.0
K01619	1356.0
K01618	55.0
K02834	1125.0
K02835	1128.0
K05281	0.0
K03619	4.0
K03618	0.0
K03617	913.0
K03616	67.0
K03615	1294.0
K03614	792.0
K03613	1038.0
K03612	972.0
K03611	4.0
K03610	393.0
K09705	12.0
K09704	321.0
K09701	46.0
K09700	0.0
K09709	0.0
K06391	378.0
K06390	788.0
K06393	659.0
K06392	786.0
K06395	254.0
K06394	591.0
K06397	688.0
K06396	730.0
K06399	915.0
K06398	933.0
K06435	0.0
K11078	0.0
K11079	0.0
K11074	0.0
K11075	0.0
K11076	0.0
K11077	0.0
K11070	980.0
K11071	1094.0
K11072	1181.0
K11073	0.0
K06935	0.0
K06934	262.0
K06937	248.0
K06936	0.0
K06931	0.0
K06930	0.0
K06933	0.0
K06932	0.0
K06939	0.0
K06938	0.0
K13381	0.0
K05916	50.0
K05917	0.0
K05914	0.0
K05915	0.0
K05912	0.0
K05913	0.0
K05910	0.0
K05911	0.0
K05918	0.0
K05919	381.0
K00392	0.0
K00390	109.0
K00397	0.0
K00395	0.0
K00394	303.0
K01884	0.0
K00399	0.0
K01886	870.0
K01376	0.0
K01372	201.0
K09149	0.0
K09148	0.0
K01225	4.0
K09145	2.0
K09144	2.0
K09147	0.0
K09146	0.0
K09141	0.0
K09140	0.0
K09143	0.0
K09142	0.0
K05709	0.0
K05708	0.0
K05879	901.0
K05878	892.0
K05875	0.0
K05874	0.0
K05877	0.0
K05876	0.0
K05873	0.0
K00579	0.0
K00578	0.0
K00577	0.0
K00575	338.0
K00574	324.0
K00573	52.0
K00571	422.0
K00570	0.0
K01118	54.0
K01119	127.0
K01157	0.0
K01112	0.0
K01113	63.0
K04477	1086.0
K01114	0.0
K01115	0.0
K08087	0.0
K01315	0.0
K08085	0.0
K08084	0.0
K08083	0.0
K08082	0.0
K08081	1.0
K08080	0.0
K01152	0.0
K01401	0.0
K09826	0.0
K06344	0.0
K06345	0.0
K09822	46.0
K06343	0.0
K10938	0.0
K06341	0.0
K10934	0.0
K10935	0.0
K10932	0.0
K11052	0.0
K10930	0.0
K06349	0.0
K11053	0.0
K10754	0.0
K01755	1133.0
K10200	554.0
K02132	0.0
K02137	0.0
K03840	0.0
K03841	9.0
K13028	0.0
K13799	0.0
K13798	0.0
K13795	0.0
K13794	0.0
K13021	0.0
K13792	0.0
K13791	0.0
K13790	0.0
K12268	1.0
K12269	0.0
K12262	0.0
K12263	0.0
K12264	0.0
K12265	0.0
K12266	0.0
K12267	554.0
K01757	0.0
K12237	0.0
K13243	0.0
K13245	0.0
K13244	0.0
K13246	0.0
K03264	0.0
K03265	0.0
K03263	0.0
K03268	0.0
K03269	139.0
K12415	0.0
K10211	20.0
K09918	0.0
K09919	0.0
K06720	0.0
K09913	0.0
K09910	0.0
K09911	0.0
K09916	0.0
K09917	0.0
K06726	118.0
K09915	46.0
K11535	0.0
K11534	8.0
K11537	74.0
K11531	0.0
K11533	0.0
K11532	0.0
K11249	202.0
K11539	0.0
K00762	1554.0
K00763	1022.0
K00760	886.0
K00761	1110.0
K00766	907.0
K00767	890.0
K00764	1604.0
K00765	1076.0
K00768	788.0
K00769	4.0
K11059	0.0
K00186	0.0
K00187	0.0
K00184	86.0
K00185	62.0
K00183	27.0
K00180	448.0
K00188	0.0
K00189	0.0
K10110	266.0
K10111	0.0
K10112	1449.0
K10113	0.0
K10114	0.0
K10115	0.0
K10116	0.0
K10117	789.0
K10118	1012.0
K10119	959.0
K04641	0.0
K04643	0.0
K04642	0.0
K13282	0.0
K00988	0.0
K00989	70.0
K00986	328.0
K00984	3.0
K00985	0.0
K00982	4.0
K00983	155.0
K00980	540.0
K00981	1192.0
K01585	121.0
K01584	0.0
K01586	1523.0
K13498	5.0
K01580	125.0
K01583	372.0
K01582	124.0
K13497	53.0
K01589	81.0
K01588	1167.0
K14941	2.0
K08347	0.0
K08348	0.0
K02720	0.0
K14949	0.0
K02723	0.0
K03459	0.0
K03458	1324.0
K03455	310.0
K03457	201.0
K03451	223.0
K03981	4.0
K03980	104.0
K02614	380.0
K01639	762.0
K01638	1.0
K01637	0.0
K01636	218.0
K01635	48.0
K01634	0.0
K01633	148.0
K01632	0.0
K01631	0.0
K01630	51.0
K02615	0.0
K02588	600.0
K02589	22.0
K02858	42.0
K02859	7.0
K14051	0.0
K14053	0.0
K14052	0.0
K02852	77.0
K02853	14.0
K02850	0.0
K02851	0.0
K14059	119.0
K14058	4.0
K02586	20.0
K02587	23.0
K03679	0.0
K03671	2891.0
K03670	46.0
K03673	8.0
K03672	0.0
K03675	0.0
K03674	0.0
K03677	0.0
K03676	2.0
K09761	1113.0
K09760	290.0
K09763	0.0
K09762	840.0
K09765	884.0
K09764	8.0
K09767	40.0
K06006	0.0
K09769	270.0
K09768	447.0
K10353	0.0
K03187	238.0
K03186	110.0
K03185	0.0
K03184	0.0
K03183	424.0
K03182	108.0
K03181	0.0
K03189	238.0
K03188	238.0
K02715	0.0
K12455	0.0
K12454	86.0
K12453	0.0
K12452	116.0
K12451	0.0
K07358	0.0
K07356	0.0
K07357	1.0
K07354	0.0
K07355	0.0
K07352	0.0
K07353	0.0
K07350	0.0
K07351	0.0
K06919	362.0
K06918	0.0
K06917	2.0
K06916	0.0
K06915	48.0
K06914	0.0
K06913	0.0
K06912	0.0
K06911	294.0
K06910	117.0
K08986	22.0
K08987	37.0
K08984	46.0
K08985	0.0
K08982	0.0
K08983	0.0
K08980	0.0
K08981	90.0
K08988	0.0
K08989	0.0
K02252	0.0
K05934	657.0
K05936	690.0
K05937	20.0
K02253	0.0
K05939	93.0
K00378	951.0
K00375	1073.0
K00374	4.0
K00376	0.0
K00371	4.0
K00370	3.0
K00373	4.0
K00372	46.0
K01358	1535.0
K09166	46.0
K09165	0.0
K09164	0.0
K09163	345.0
K09162	46.0
K09161	0.0
K09160	0.0
K01354	46.0
K01355	0.0
K01356	1177.0
K05601	0.0
K05851	0.0
K03807	0.0
K05606	29.0
K02927	0.0
K05974	0.0
K03805	0.0
K05976	0.0
K00519	0.0
K00518	3.0
K03800	365.0
K00511	0.0
K00510	0.0
K03801	88.0
K00515	0.0
K00514	0.0
K00517	7.0
K05971	0.0
K03154	878.0
K11147	0.0
K05581	0.0
K05580	0.0
K05583	0.0
K05582	0.0
K05585	0.0
K05584	0.0
K05587	0.0
K05586	0.0
K05589	8.0
K03150	1281.0
K03623	1.0
K03152	1073.0
K14200	0.0
K14201	0.0
K14202	0.0
K03621	910.0
K14204	0.0
K14205	23.0
K01134	18.0
K01135	3.0
K01136	93.0
K01137	53.0
K01130	401.0
K01132	0.0
K01133	169.0
K01138	326.0
K01139	71.0
K02113	1320.0
K02112	1418.0
K02111	1197.0
K02446	59.0
K02117	1131.0
K02116	29.0
K02115	1438.0
K02114	1438.0
K02119	972.0
K02118	1287.0
K02448	0.0
K01036	1.0
K03212	0.0
K13007	0.0
K13006	17.0
K13005	0.0
K13004	7.0
K13001	0.0
K06404	639.0
K01032	0.0
K06951	3.0
K03862	0.0
K03863	0.0
K06406	933.0
K06957	0.0
K05020	43.0
K06400	983.0
K06403	646.0
K06954	0.0
K10814	0.0
K10817	0.0
K10816	0.0
K07136	0.0
K03242	0.0
K03243	0.0
K12202	0.0
K12203	0.0
K12206	0.0
K12207	0.0
K12204	0.0
K12205	0.0
K12208	0.0
K12209	0.0
K13919	26.0
K13918	0.0
K06214	0.0
K06215	271.0
K09936	674.0
K06217	1127.0
K09930	46.0
K09931	1.0
K09932	46.0
K06213	1058.0
K09938	0.0
K09939	50.0
K11517	0.0
K06337	0.0
K13301	0.0
K00748	152.0
K00745	4.0
K00743	6.0
K07165	46.0
K07164	143.0
K07167	0.0
K07166	903.0
K07161	0.0
K07160	248.0
K07163	0.0
K07162	8.0
K07169	0.0
K07168	3.0
K06336	0.0
K01839	935.0
K01838	262.0
K01835	45.0
K01834	3295.0
K01837	0.0
K01830	0.0
K00608	0.0
K02632	0.0
K02630	0.0
K02631	0.0
K08322	254.0
K08323	91.0
K08320	0.0
K08321	67.0
K08326	0.0
K08324	0.0
K08325	102.0
K01659	0.0
K01658	876.0
K02637	0.0
K01653	1151.0
K01652	2015.0
K01655	0.0
K01654	112.0
K01657	880.0
K02874	1081.0
K02875	0.0
K02876	1071.0
K02877	0.0
K02871	1056.0
K02873	0.0
K02878	1128.0
K02879	1128.0
K14070	0.0
K09749	123.0
K09748	895.0
K06023	2039.0
K09742	0.0
K09741	0.0
K09740	7.0
K09747	1019.0
K09746	0.0
K09745	0.0
K06024	979.0
K03477	0.0
K03476	109.0
K03475	565.0
K03474	139.0
K03473	89.0
K03472	0.0
K03471	237.0
K03470	1054.0
K03478	175.0
K02304	1175.0
K02305	0.0
K02302	2.0
K02303	0.0
K02300	0.0
K02301	46.0
K03653	0.0
K03652	75.0
K03651	0.0
K03650	1123.0
K03657	2957.0
K03656	0.0
K03655	2348.0
K03654	1031.0
K03658	2.0
K12439	0.0
K12431	0.0
K12430	0.0
K12433	0.0
K12432	0.0
K12435	0.0
K12434	0.0
K12437	0.0
K12436	0.0
K06979	10.0
K06978	184.0
K06971	444.0
K06970	30.0
K06973	1032.0
K06972	696.0
K06975	398.0
K06974	0.0
K06977	28.0
K06976	3.0
K07082	854.0
K07083	6.0
K07080	540.0
K07081	6.0
K07086	0.0
K07087	0.0
K07084	11.0
K07085	352.0
K07088	2418.0
K07089	863.0
K01317	0.0
K11162	0.0
K11163	0.0
K11161	0.0
K11168	0.0
K00356	28.0
K00355	0.0
K00354	0.0
K00353	0.0
K00351	89.0
K00350	89.0
K05952	0.0
K05953	0.0
K05951	0.0
K05956	0.0
K05957	0.0
K00358	48.0
K00689	4.0
K00688	1988.0
K00681	258.0
K00680	780.0
K00683	0.0
K00685	46.0
K00684	82.0
K00687	24.0
K00686	0.0
K05831	0.0
K05830	0.0
K05833	1431.0
K05832	1330.0
K05834	4.0
K05837	905.0
K05836	0.0
K05839	1.0
K05838	0.0
K07677	0.0
K00533	330.0
K00532	135.0
K00531	2.0
K00530	0.0
K00537	1050.0
K00536	0.0
K00535	0.0
K00534	3.0
K00539	0.0
K00538	0.0
K11029	0.0
K14260	939.0
K14261	0.0
K14266	0.0
K14267	0.0
K14268	0.0
K14269	0.0
K01337	0.0
K01338	1730.0
K02683	0.0
K02682	0.0
K02681	0.0
K02680	0.0
K02687	973.0
K02686	4.0
K02685	0.0
K02689	0.0
K02688	63.0
K00824	236.0
K00827	0.0
K00826	1095.0
K00821	2244.0
K00820	1106.0
K00823	8.0
K00822	0.0
K00829	0.0
K00828	0.0
K01488	384.0
K01489	1075.0
K01484	0.0
K01485	26.0
K01486	711.0
K01487	623.0
K01480	413.0
K01481	0.0
K01482	4.0
K01483	0.0
K02469	1829.0
K02468	0.0
K02466	22.0
K02465	0.0
K02464	0.0
K02463	0.0
K02462	0.0
K02461	0.0
K02460	0.0
K08969	0.0
K13061	0.0
K13060	0.0
K13063	0.0
K13062	0.0
K13069	1.0
K08964	0.0
K06363	0.0
K03079	197.0
K06342	0.0
K03078	0.0
K13289	0.0
K13288	4.0
K13285	0.0
K13287	0.0
K13286	0.0
K13281	132.0
K13280	396.0
K13283	0.0
K00054	32.0
K04496	0.0
K05369	0.0
K05368	1.0
K03228	50.0
K03229	50.0
K00052	1088.0
K03222	50.0
K03223	49.0
K03220	3.0
K03221	3.0
K03226	49.0
K03227	50.0
K03224	49.0
K03225	3.0
K09482	2.0
K09483	0.0
K13836	0.0
K12228	0.0
K05360	0.0
K12224	0.0
K12225	0.0
K12226	0.0
K12227	0.0
K12220	0.0
K05363	82.0
K12222	0.0
K12223	0.0
K08681	267.0
K08680	25.0
K08683	0.0
K08682	0.0
K08685	0.0
K08684	0.0
K08687	0.0
K08686	0.0
K11755	1298.0
K11754	2909.0
K11751	1.0
K11750	0.0
K11753	2167.0
K11752	1405.0
K02407	176.0
K13938	1.0
K13936	0.0
K13935	20.0
K02406	497.0
K13933	0.0
K13932	20.0
K13931	20.0
K13930	0.0
K12088	0.0
K12081	0.0
K12082	0.0
K12083	0.0
K12084	0.0
K12086	0.0
K12087	0.0
K09611	0.0
K09612	1.0
K04940	0.0
K10085	0.0
K05394	4.0
K05395	3.0
K06340	0.0
K13043	88.0
K07149	535.0
K07148	204.0
K07147	46.0
K07146	33.0
K07145	27.0
K07144	0.0
K07143	0.0
K07142	0.0
K07141	316.0
K07140	0.0
K10156	0.0
K10150	0.0
K10620	0.0
K10621	0.0
K14028	0.0
K14029	0.0
K01817	935.0
K01816	60.0
K01815	248.0
K01814	1067.0
K01813	309.0
K01812	427.0
K01811	880.0
K01810	1167.0
K01819	10.0
K01818	581.0
K14580	0.0
K05379	0.0
K08304	11.0
K08305	8.0
K08306	4.0
K08307	96.0
K08300	8.0
K08301	826.0
K08302	252.0
K08303	2259.0
K08308	0.0
K08309	135.0
K14671	0.0
K14670	0.0
K14673	0.0
K14672	0.0
K01673	246.0
K01672	0.0
K01671	0.0
K01677	819.0
K01676	89.0
K01674	20.0
K01679	207.0
K01678	753.0
K02899	1071.0
K02896	0.0
K02897	529.0
K02895	1126.0
K02892	1125.0
K02890	1128.0
K10811	0.0
K02096	0.0
K02097	0.0
K02094	0.0
K02095	0.0
K02092	0.0
K02093	0.0
K02099	1129.0
K03411	184.0
K03410	240.0
K03413	418.0
K03412	101.0
K03415	69.0
K03414	0.0
K03417	0.0
K03416	0.0
K03418	0.0
K05376	0.0
K02320	0.0
K02322	0.0
K02323	0.0
K05377	0.0
K13542	1372.0
K13543	0.0
K13540	0.0
K13541	0.0
K12145	0.0
K12144	0.0
K12147	0.0
K12410	1211.0
K12141	7.0
K12140	7.0
K12143	5.0
K12142	0.0
K12149	1.0
K12148	0.0
K07312	0.0
K07313	434.0
K07310	4.0
K07311	33.0
K07316	27.0
K07317	2.0
K07314	0.0
K07315	88.0
K07318	18.0
K07319	349.0
K03936	0.0
K03425	0.0
K03426	943.0
K03427	1341.0
K03420	0.0
K03421	0.0
K03422	0.0
K03423	0.0
K03756	8.0
K03757	4.0
K03206	0.0
K03755	0.0
K11144	106.0
K11145	981.0
K05972	0.0
K05973	0.0
K03752	245.0
K05978	0.0
K05979	2.0
K03753	223.0
K00331	120.0
K00330	120.0
K00333	46.0
K00332	46.0
K00335	1052.0
K00334	1179.0
K00337	124.0
K00336	1243.0
K00339	120.0
K00338	120.0
K03751	0.0
K06953	0.0
K06952	336.0
K06407	933.0
K06950	2076.0
K10819	122.0
K06956	129.0
K06955	0.0
K06402	70.0
K10815	0.0
K06959	1112.0
K06958	993.0
K06409	1594.0
K06408	566.0
K09129	0.0
K09128	93.0
K09123	85.0
K09122	0.0
K09121	646.0
K09120	0.0
K09127	0.0
K09126	0.0
K09125	214.0
K09124	3.0
K01233	1.0
K05819	0.0
K05818	0.0
K01896	0.0
K05813	638.0
K05812	0.0
K05811	0.0
K05810	901.0
K05817	0.0
K05816	6.0
K05815	209.0
K05814	222.0
K01894	50.0
K01892	1136.0
K01234	42.0
K01144	290.0
K01146	0.0
K01141	4.0
K01416	0.0
K11434	0.0
K01415	0.0
K06354	0.0
K01414	50.0
K09836	0.0
K01318	0.0
K01319	0.0
K01312	0.0
K06350	9.0
K02669	738.0
K02668	0.0
K02665	0.0
K02664	0.0
K02667	0.0
K02666	3.0
K02661	0.0
K02660	0.0
K02663	0.0
K02662	160.0
K00809	0.0
K00808	0.0
K00806	1163.0
K00805	1016.0
K00804	0.0
K00803	83.0
K00802	0.0
K00801	46.0
K00800	1123.0
K10921	0.0
K02409	106.0
K02408	178.0
K02401	177.0
K02400	122.0
K02403	0.0
K02402	0.0
K02405	179.0
K05364	667.0
K05367	110.0
K05366	2210.0
K10210	20.0
K10216	0.0
K13049	19.0
K13048	0.0
K13739	0.0
K10215	0.0
K06122	7.0
K13735	1.0
K13734	0.0
K13041	4.0
K13040	0.0
K13731	0.0
K13730	2.0
K13733	0.0
K13732	0.0
K04516	102.0
K03204	7.0
K03205	1957.0
K03207	0.0
K03200	7.0
K03201	0.0
K03202	0.0
K03203	4.0
K03208	4.0
K03758	20.0
K03759	0.0
K09469	0.0
K09461	0.0
K06204	11.0
K00178	0.0
K13950	0.0
K13953	26.0
K13955	0.0
K13954	275.0
K10920	0.0
K06324	0.0
K11777	17.0
K11779	0.0
K11778	0.0
K06325	0.0
K12600	0.0
K07432	0.0
K07430	0.0
K06326	0.0
K07128	0.0
K07121	4.0
K07120	13.0
K07123	46.0
K07122	0.0
K07125	0.0
K07124	792.0
K07127	63.0
K07126	215.0
K01870	1128.0
K01873	1130.0
K01872	1127.0
K01875	1129.0
K01874	1135.0
K01876	1205.0
K01879	54.0
K01878	54.0
K06321	0.0
K00476	0.0
K00477	0.0
K00474	0.0
K00472	0.0
K00470	0.0
K00471	0.0
K00478	0.0
K00479	0.0
K04775	0.0
K04774	0.0
K04777	0.0
K04776	0.0
K04771	46.0
K04770	0.0
K04773	262.0
K04772	50.0
K04779	0.0
K04778	0.0
K14657	0.0
K14656	0.0
K14654	0.0
K14653	0.0
K14652	1411.0
K14659	0.0
K14658	0.0
K14386	0.0
K09926	0.0
K01699	2.0
K01698	586.0
K01695	913.0
K01697	0.0
K01696	941.0
K01690	0.0
K01693	1010.0
K01692	95.0
K07227	7.0
K03439	1103.0
K03438	1820.0
K13380	0.0
K03928	57.0
K03925	998.0
K03924	946.0
K03431	987.0
K03926	50.0
K03437	1091.0
K03436	1310.0
K03435	0.0
K03434	0.0
K02348	34.0
K02342	309.0
K02343	1060.0
K02340	1115.0
K02341	1128.0
K02346	1470.0
K02347	46.0
K02344	0.0
K02345	0.0
K03697	122.0
K03696	1112.0
K03695	1128.0
K03694	34.0
K03693	31.0
K03692	0.0
K03690	0.0
K03699	835.0
K03698	928.0
K13566	0.0
K12164	0.0
K07338	0.0
K07339	201.0
K07334	18.0
K07335	1433.0
K07336	46.0
K07337	1.0
K07330	0.0
K07331	0.0
K07332	0.0
K07333	0.0
K09695	46.0
K09694	46.0
K09697	93.0
K09696	93.0
K09691	902.0
K09690	701.0
K09693	4.0
K09692	425.0
K09699	0.0
K09698	62.0
K07590	27.0
K07591	0.0
K07592	0.0
K05998	0.0
K05999	0.0
K05996	0.0
K05997	0.0
K05994	0.0
K05995	454.0
K05993	119.0
K05991	0.0
K10837	0.0
K00319	0.0
K00318	15.0
K00648	1064.0
K02545	0.0
K00645	1128.0
K00311	0.0
K00646	0.0
K00317	7.0
K00316	0.0
K00643	0.0
K00314	0.0
K02547	447.0
K06429	0.0
K06428	0.0
K06427	0.0
K02812	0.0
K06425	0.0
K06424	0.0
K06423	5.0
K06422	0.0
K06421	0.0
K02813	0.0
K02930	0.0
K03815	0.0
K05612	0.0
K03367	12.0
K03366	12.0
K03812	0.0
K03635	50.0
K03634	8.0
K03631	1071.0
K05969	0.0
K03630	1201.0
K03633	0.0
K03632	0.0
K01998	1051.0
K01999	1024.0
K01992	2809.0
K01993	341.0
K01990	5266.0
K01991	416.0
K01996	1019.0
K01997	1225.0
K01994	73.0
K01995	1021.0
K03148	195.0
K03639	727.0
K05692	0.0
K03638	0.0
K00869	32.0
K00868	989.0
K00861	0.0
K00860	129.0
K00863	60.0
K00862	0.0
K00865	898.0
K00864	1211.0
K00867	32.0
K00866	0.0
K01192	473.0
K01190	2769.0
K01191	763.0
K01197	161.0
K01194	0.0
K01195	25.0
K01198	165.0
K01199	0.0
K00656	2408.0
K00657	242.0
K00306	0.0
K14591	22.0
K00300	0.0
K00653	0.0
K13715	0.0
K13713	0.0
K00650	0.0
K00651	1063.0
K14596	0.0
K02647	1543.0
K14598	0.0
K02643	0.0
K02642	0.0
K02641	0.0
K02640	0.0
K03594	243.0
K03595	1082.0
K03596	938.0
K03597	0.0
K03590	174.0
K03591	0.0
K03592	157.0
K03593	139.0
K03598	0.0
K03599	4.0
K01736	1121.0
K01737	296.0
K01734	1268.0
K01735	1162.0
K01732	0.0
K01733	1159.0
K01730	31.0
K01731	0.0
K06049	0.0
K01738	1355.0
K01739	209.0
K11809	0.0
K05343	80.0
K02422	320.0
K02421	177.0
K05340	109.0
K02427	8.0
K05346	20.0
K02425	0.0
K02424	0.0
K05349	2505.0
K02428	142.0
K03770	143.0
K03771	189.0
K03772	56.0
K03773	102.0
K03774	19.0
K03775	93.0
K03776	0.0
K03777	0.0
K03778	675.0
K03779	366.0
K09722	0.0
K08174	0.0
K14114	0.0
K13979	63.0
K13237	0.0
K14440	0.0
K09992	69.0
K09990	0.0
K09991	0.0
K09996	0.0
K09997	0.0
K09994	55.0
K14110	0.0
K09998	0.0
K09999	0.0
K14111	0.0
K14113	0.0
K14449	0.0
K10213	35.0
K14118	0.0
K11711	8.0
K11710	0.0
K11712	62.0
K11717	912.0
K11719	0.0
K06857	3.0
K10440	3059.0
K10441	2209.0
K07103	0.0
K07102	50.0
K07101	10.0
K07100	0.0
K07107	789.0
K07106	257.0
K07105	800.0
K07456	1069.0
K07459	13.0
K07458	252.0
K07109	6.0
K07108	0.0
K10198	0.0
K10199	0.0
K10190	674.0
K10191	0.0
K10192	84.0
K10193	70.0
K10194	72.0
K10195	0.0
K10196	0.0
K10197	0.0
K15013	0.0
K01858	58.0
K15016	0.0
K15017	0.0
K01853	0.0
K01852	0.0
K01851	0.0
K01850	87.0
K01857	0.0
K01856	0.0
K01854	1004.0
K07539	0.0
K08478	0.0
K08479	0.0
K08476	0.0
K08477	0.0
K08475	0.0
K00450	127.0
K00451	0.0
K00452	0.0
K00453	0.0
K00455	0.0
K00456	0.0
K00457	0.0
K00106	0.0
K00459	4.0
K00104	160.0
K00105	20.0
K00102	14.0
K00103	0.0
K00100	2441.0
K00101	0.0
K01509	0.0
K04759	2314.0
K04758	2986.0
K04757	19.0
K01504	0.0
K04755	4.0
K04754	8.0
K04753	1.0
K04752	0.0
K04751	404.0
K01502	46.0
K14631	0.0
K05359	0.0
K14632	0.0
K07536	0.0
K12080	0.0
K02364	0.0
K12369	4.0
K02361	82.0
K02362	0.0
K02363	1.0
K13509	0.0
K13503	0.0
K13500	0.0
K12109	0.0
K12108	0.0
K12101	0.0
K12100	0.0
K12103	0.0
K12102	0.0
K12105	0.0
K12104	0.0
K12107	0.0
K12106	0.0
K11023	0.0
K03014	0.0
K08906	0.0
K08904	0.0
K08900	0.0
K06223	847.0
K06199	630.0
K06198	24.0
K06197	0.0
K06196	339.0
K06194	92.0
K06193	78.0
K06192	54.0
K06191	39.0
K06190	4.0
K11104	177.0
K11105	227.0
K11106	0.0
K11107	0.0
K11102	0.0
K11103	54.0
K07862	270.0
K00666	207.0
K00663	126.0
K00662	142.0
K00661	1049.0
K00660	46.0
K06997	1128.0
K06996	96.0
K06995	75.0
K10852	100.0
K06993	0.0
K06992	0.0
K06991	0.0
K06990	0.0
K11050	0.0
K06999	71.0
K06998	84.0
K05338	0.0
K11051	0.0
K06441	4.0
K06440	0.0
K06443	0.0
K06442	1030.0
K06445	0.0
K06447	0.0
K06446	5.0
K06309	0.0
K05686	0.0
K02655	0.0
K07392	0.0
K00595	1413.0
K00594	0.0
K00596	0.0
K00599	2870.0
K00598	6.0
K02657	0.0
K07642	9.0
K07643	0.0
K07396	3.0
K07397	21.0
K07394	0.0
K07395	0.0
K04102	0.0
K04103	0.0
K04100	0.0
K04101	0.0
K04107	0.0
K04105	0.0
K04108	0.0
K04109	0.0
K07716	0.0
K07717	25.0
K07714	46.0
K07715	0.0
K07712	50.0
K07713	150.0
K07710	0.0
K07711	0.0
K07718	3346.0
K07719	52.0
K00843	0.0
K00842	14.0
K00841	32.0
K00840	0.0
K00847	1400.0
K00846	0.0
K00845	1870.0
K00844	56.0
K00849	996.0
K00848	743.0
K06302	0.0
K13771	50.0
K13770	0.0
K13772	0.0
K13775	0.0
K13774	0.0
K13777	0.0
K13776	0.0
K13779	0.0
K13778	0.0
K02621	321.0
K02992	997.0
K02623	0.0
K08286	0.0
K08281	18.0
K02996	996.0
K02995	0.0
K02994	1128.0
K02629	0.0
K02628	0.0
K08289	134.0
K08288	0.0
K03578	50.0
K03579	51.0
K03576	46.0
K03577	2.0
K03574	1449.0
K03575	925.0
K03572	1123.0
K03573	0.0
K03570	1126.0
K03571	732.0
K01710	1652.0
K01711	476.0
K01712	102.0
K01713	4.0
K01714	2862.0
K01715	366.0
K01716	0.0
K01718	0.0
K01719	87.0
K03081	8.0
K02199	4.0
K02198	16.0
K14170	1782.0
K02193	8.0
K02192	145.0
K02191	2.0
K02190	716.0
K02197	12.0
K02196	0.0
K02195	12.0
K02194	12.0
K03718	174.0
K03719	213.0
K03712	1532.0
K03713	31.0
K03710	2166.0
K03711	1655.0
K03716	96.0
K03717	46.0
K03715	0.0
K07129	0.0
K00045	3.0
K13995	0.0
K13994	0.0
K13991	0.0
K13990	14.0
K13993	338.0
K13992	0.0
K06298	703.0
K06299	0.0
K06294	0.0
K06295	108.0
K06296	5.0
K06297	16.0
K06290	0.0
K06291	0.0
K06292	0.0
K06293	0.0
K12743	0.0
K00248	526.0
K06426	19.0
K11739	0.0
K11738	0.0
K11733	0.0
K11732	0.0
K11731	0.0
K11737	0.0
K11736	0.0
K11735	0.0
K11734	0.0
K06870	0.0
K06871	1472.0
K06872	616.0
K06873	0.0
K06874	0.0
K06875	0.0
K06876	46.0
K06877	8.0
K06878	96.0
K06879	5.0
K07478	1311.0
K12645	0.0
K07479	0.0
K07473	1329.0
K07472	0.0
K07471	0.0
K07470	0.0
K07477	0.0
K07476	0.0
K07474	193.0
K15038	0.0
K15039	0.0
K15034	1.0
K15036	1.0
K15037	0.0
K08738	0.0
K06420	0.0
K00128	485.0
K00129	0.0
K00438	0.0
K00432	175.0
K00433	73.0
K00122	1.0
K00123	309.0
K00124	12.0
K00125	0.0
K00126	0.0
K00127	16.0
K08973	0.0
K14348	0.0
K14347	0.0
K14340	0.0
K08972	34.0
K01525	4.0
K01524	1197.0
K01523	217.0
K01521	0.0
K01520	1238.0
K01529	68.0
K08977	0.0
K03969	23.0
K08929	0.0
K02388	179.0
K02389	144.0
K02386	0.0
K02387	178.0
K02384	0.0
K02385	175.0
K02382	0.0
K02380	4.0
K02381	20.0
K05386	0.0
K13524	0.0
K13525	0.0
K13527	0.0
K13520	0.0
K13522	0.0
K13529	46.0
K03385	73.0
K03384	0.0
K03387	110.0
K03386	313.0
K03381	0.0
K03380	0.0
K03383	0.0
K03382	161.0
K03389	200.0
K03388	196.0
K05356	0.0
K12344	41.0
K12343	30.0
K12342	0.0
K12341	0.0
K12340	172.0
K02430	0.0
K12349	0.0
K05351	0.0
K11694	72.0
K11695	0.0
K11690	553.0
K05352	0.0
K11693	7.0
K08928	0.0
K03433	0.0
K13832	0.0
K03039	0.0
K03432	0.0
K06607	0.0
K06606	22.0
K06605	1.0
K03430	286.0
K06603	26.0
K06602	0.0
K06601	0.0
K06600	0.0
K05358	0.0
K06609	0.0
K06608	147.0
K03923	4.0
K03922	0.0
K11472	0.0
K11473	56.0
K11474	0.0
K11475	0.0
K11476	0.0
K11477	0.0
K00601	0.0
K00600	1082.0
K00603	98.0
K03746	9.0
K00605	232.0
K00604	1128.0
K00607	0.0
K00606	176.0
K00609	1125.0
K03741	761.0
K03740	12.0
K03743	112.0
K10873	0.0
K03214	0.0
K14068	0.0
K13317	0.0
K06360	0.0
K14069	0.0
K08078	0.0
K09650	0.0
K06361	0.0
K07802	0.0
K07803	10.0
K07800	0.0
K07801	0.0
K07806	0.0
K07807	0.0
K07804	0.0
K07805	0.0
K06362	0.0
K01172	0.0
K10257	0.0
K10255	46.0
K10254	766.0
K10253	0.0
K10918	0.0
K04128	0.0
K01958	130.0
K01959	0.0
K01956	1213.0
K01957	0.0
K04126	0.0
K04127	0.0
K01952	1221.0
K01953	1847.0
K01950	1043.0
K01951	1360.0
K07730	0.0
K07731	0.0
K07732	0.0
K07733	0.0
K07734	0.0
K07735	129.0
K07736	732.0
K07737	1993.0
K07738	869.0
K07739	5.0
K06365	0.0
K06366	0.0
K06367	0.0
K10910	0.0
K10911	0.0
K04382	0.0
K10775	0.0
K02609	0.0
K02979	0.0
K02978	0.0
K06368	0.0
K02975	0.0
K02974	0.0
K02977	0.0
K02976	0.0
K03558	88.0
K03559	463.0
K03550	1109.0
K03551	1127.0
K03552	0.0
K03553	1131.0
K03554	0.0
K03555	1122.0
K03556	82.0
K03557	0.0
K01778	1144.0
K01779	350.0
K06369	0.0
K01772	13.0
K01770	1023.0
K01771	1.0
K01776	1066.0
K01777	128.0
K01774	0.0
K01775	1257.0
K05385	0.0
K05384	0.0
K05383	0.0
K05382	0.0
K05381	0.0
K08159	15.0
K14153	61.0
K14154	0.0
K14155	1653.0
K08152	8.0
K08156	79.0
K08076	0.0
K12809	0.0
K05297	399.0
K03734	1651.0
K03735	23.0
K03736	23.0
K03737	1086.0
K03731	0.0
K03732	0.0
K03733	306.0
K03738	16.0
K03739	12.0
K08139	0.0
K06994	0.0
K12660	0.0
K12661	7.0
K07450	0.0
K08719	0.0
K08717	4.0
K08715	0.0
K08714	0.0
K08713	0.0
K08710	0.0
K11311	0.0
K11312	5.0
K00141	0.0
K00146	0.0
K00411	0.0
K00412	0.0
K00145	2160.0
K00148	0.0
K14367	0.0
K14366	0.0
K08954	0.0
K08384	1327.0
K14369	0.0
K14368	0.0
K14091	5.0
K14090	7.0
K14093	0.0
K14092	0.0
K14095	0.0
K14094	0.0
K14097	0.0
K14096	0.0
K14099	0.0
K14098	0.0
K02848	0.0
K01541	7.0
K04712	0.0
K04711	0.0
K01545	0.0
K01547	388.0
K01546	365.0
K01548	373.0
K04719	0.0
K04718	0.0
K02018	1029.0
K02019	192.0
K02016	1986.0
K02017	59.0
K02014	1146.0
K02015	2182.0
K02012	655.0
K02013	1911.0
K02010	458.0
K02011	579.0
K04515	0.0
K03943	0.0
K03941	0.0
K03940	0.0
K00313	13.0
K04060	0.0
K01608	42.0
K08942	0.0
K08943	0.0
K08940	0.0
K08941	0.0
K08946	0.0
K08947	0.0
K08944	0.0
K08945	0.0
K03059	0.0
K13811	0.0
K13812	0.0
K13815	0.0
K13816	0.0
K13818	0.0
K13819	3.0
K03053	0.0
K03052	0.0
K03055	0.0
K03054	0.0
K03057	0.0
K03056	0.0
K06222	0.0
K11418	0.0
K11410	0.0
K11415	0.0
K00622	0.0
K00621	0.0
K00620	1896.0
K00627	174.0
K00626	764.0
K00625	1150.0
K00624	0.0
K02805	378.0
K02552	71.0
K02550	0.0
K02556	152.0
K02803	0.0
K02554	0.0
K07280	0.0
K07281	0.0
K07282	1129.0
K07283	0.0
K07284	1295.0
K07285	1.0
K07286	0.0
K08217	535.0
K07288	0.0
K07289	4.0
K07534	0.0
K07535	8.0
K07533	257.0
K07822	0.0
K07823	0.0
K08699	0.0
K00088	1164.0
K00087	502.0
K00086	31.0
K00082	10.0
K10239	0.0
K10238	0.0
K10231	61.0
K10230	0.0
K10233	0.0
K10232	0.0
K10235	0.0
K10234	0.0
K10237	0.0
K10236	0.0
K08353	0.0
K01970	0.0
K01971	275.0
K01972	1223.0
K01973	0.0
K01974	46.0
K01975	22.0
K01976	0.0
K07758	0.0
K05990	0.0
K07752	0.0
K07753	0.0
K07751	0.0
K13786	0.0
K07755	0.0
K07442	3.0
K08352	16.0
K07115	30.0
K07441	0.0
K07634	0.0
K07446	20.0
K07111	0.0
K07444	905.0
K07445	0.0
K00647	75.0
K07449	0.0
K00641	52.0
K00640	1333.0
K01289	0.0
K01282	0.0
K01283	0.0
K01280	0.0
K01281	4.0
K01286	629.0
K01284	219.0
K02954	1083.0
K02952	1127.0
K02950	1071.0
K00155	46.0
K02959	1081.0
K00887	0.0
K00886	0.0
K00885	0.0
K00884	0.0
K00883	30.0
K00882	1078.0
K00881	74.0
K00880	208.0
K00053	1082.0
K14048	0.0
K01026	538.0
K01756	1133.0
K01025	0.0
K01750	124.0
K01023	37.0
K01752	1710.0
K01753	36.0
K14583	0.0
K01758	8.0
K01759	1368.0
K09565	0.0
K09568	0.0
K08173	4.0
K08172	0.0
K02483	352.0
K02482	46.0
K08177	112.0
K08176	0.0
K08175	0.0
K02486	0.0
K02489	0.0
K02488	0.0
K08178	0.0
K14138	1155.0
K14136	0.0
K09713	0.0
K09714	0.0
K09715	0.0
K03532	0.0
K03533	0.0
K03530	1775.0
K03531	1047.0
K03536	1120.0
K03537	0.0
K03534	229.0
K03535	46.0
K03538	0.0
K03539	0.0
K14451	0.0
K14450	0.0
K02225	0.0
K02224	1438.0
K02227	786.0
K02226	718.0
K02221	42.0
K14107	0.0
K02229	0.0
K02228	0.0
K14106	0.0
K00441	191.0
K03288	0.0
K03289	1.0
K03284	1349.0
K03285	0.0
K03286	47.0
K03287	216.0
K03280	0.0
K03281	137.0
K03282	680.0
K00440	0.0
K13677	0.0
K12790	0.0
K09639	0.0
K12688	0.0
K12689	0.0
K12686	0.0
K12687	0.0
K12684	0.0
K12685	8.0
K12682	0.0
K12683	0.0
K12680	0.0
K11889	0.0
K08884	1247.0
K11085	129.0
K11084	0.0
K11081	0.0
K11080	0.0
K11083	0.0
K11082	0.0
K11089	46.0
K08777	0.0
K08776	0.0
K06346	950.0
K06347	0.0
K09824	9.0
K09825	1059.0
K09823	0.0
K09820	78.0
K10939	0.0
K10936	0.0
K10937	0.0
K10933	0.0
K06348	0.0
K09829	0.0
K11337	0.0
K11336	0.0
K11335	0.0
K11334	0.0
K11333	0.0
K11332	0.0
K11331	0.0
K11330	0.0
K00169	50.0
K00164	47.0
K00166	0.0
K00167	0.0
K00161	174.0
K00162	174.0
K00163	0.0
K10689	0.0
K10680	0.0
K10681	0.0
K10682	0.0
K04083	1031.0
K04082	4.0
K04081	0.0
K04080	0.0
K04087	311.0
K04086	0.0
K04085	4.0
K04084	4.0
K04088	311.0
K01569	0.0
K01568	0.0
K01563	0.0
K01561	0.0
K01560	432.0
K01567	97.0
K01565	46.0
K01564	0.0
K02038	1158.0
K02039	1159.0
K02030	3163.0
K02031	2338.0
K02032	2363.0
K02033	2637.0
K02034	2551.0
K02035	2963.0
K02036	1207.0
K02037	1146.0
K05556	0.0
K13658	0.0
K13659	0.0
K13656	0.0
K13657	0.0
K13654	0.0
K13655	7.0
K13652	105.0
K13653	798.0
K13650	0.0
K13651	3.0
K05555	0.0
K05552	0.0
K02057	4048.0
K05550	0.0
K05551	0.0
K12308	1235.0
K12306	0.0
K03073	906.0
K03072	53.0
K03071	4.0
K03070	1175.0
K03077	189.0
K03076	1072.0
K03075	1056.0
K03074	111.0
K08965	8.0
K08967	0.0
K08961	58.0
K08963	212.0
K13873	0.0
K13876	0.0
K13874	0.0
K13875	0.0
K06139	0.0
K06138	37.0
K06135	0.0
K06134	0.0
K06137	46.0
K06136	0.0
K06131	1694.0
K06133	857.0
K06132	0.0
K02600	1057.0
K07389	0.0
K07388	0.0
K04747	0.0
K01516	1017.0
K09977	0.0
K07518	0.0
K07519	0.0
K11437	0.0
K07512	46.0
K07516	0.0
K10212	92.0
K10747	0.0
K10217	0.0
K10219	0.0
K10218	0.0
K10748	0.0
K01912	1202.0
K01913	0.0
K01910	78.0
K01911	289.0
K01916	33.0
K01917	29.0
K01914	959.0
K01915	2738.0
K01918	616.0
K01919	47.0
K07774	0.0
K07775	179.0
K07776	5.0
K07777	6.0
K07770	151.0
K07771	0.0
K07772	0.0
K07773	0.0
K07778	19.0
K01193	1646.0
K04340	0.0
K04341	0.0
K04342	0.0
K04343	0.0
K12986	0.0
K04691	0.0
K02931	997.0
K02933	1125.0
K02935	1126.0
K02936	0.0
K02939	1128.0
K00205	0.0
K00204	0.0
K00207	0.0
K00206	0.0
K00201	0.0
K00200	0.0
K00203	0.0
K00202	0.0
K00209	0.0
K00208	115.0
K01000	1149.0
K01001	0.0
K01002	116.0
K01003	34.0
K01004	0.0
K01005	258.0
K01006	1105.0
K01007	137.0
K01008	648.0
K10855	0.0
K14115	0.0
K14116	0.0
K14441	1070.0
K14446	1.0
K14447	0.0
K14112	0.0
K14445	46.0
K08195	0.0
K08194	0.0
K14448	0.0
K08196	0.0
K08191	75.0
K14119	0.0
K08193	0.0
K00702	64.0
K10799	0.0
K03518	1369.0
K03519	167.0
K09719	0.0
K10856	0.0
K03516	0.0
K03517	851.0
K02205	0.0
K02204	0.0
K02203	755.0
K02201	0.0
K02200	12.0
K13714	0.0
K13461	0.0
K12518	0.0
K12519	0.0
K12517	0.0
K12514	0.0
K12515	0.0
K12512	0.0
K12513	0.0
K12510	724.0
K12511	98.0
K07183	1004.0
K07182	0.0
K07181	12.0
K07180	5.0
K07186	0.0
K07185	548.0
K07184	0.0
K09800	17.0
K09801	4.0
K09802	1.0
K09803	5.0
K09804	0.0
K09805	3.0
K09806	0.0
K09807	110.0
K09808	161.0
K09809	1.0
K10912	0.0
K10913	0.0
K10914	152.0
K10915	0.0
K10916	0.0
K10917	0.0
K11358	697.0
K11355	0.0
K11354	0.0
K11357	0.0
K11356	0.0
K04069	3178.0
K04068	1187.0
K04065	0.0
K04064	0.0
K04067	0.0
K04066	998.0
K04061	74.0
K09716	0.0
K04063	50.0
K04062	0.0
K10006	1.0
K10007	1.0
K10004	4.0
K10005	1.0
K10002	4.0
K10003	4.0
K10000	0.0
K10001	4.0
K09717	0.0
K10008	53.0
K10009	0.0
K02491	0.0
K14588	0.0
K14581	0.0
K13678	139.0
K13679	0.0
K11633	0.0
K13670	0.0
K13671	0.0
K11987	0.0
K11636	0.0
K11634	0.0
K13582	0.0
K13583	0.0
K13580	0.0
K13581	0.0
K13586	0.0
K13587	0.0
K13584	0.0
K13585	0.0
K13588	0.0
K13589	0.0
K02052	106.0
K02053	134.0
K02050	2512.0
K02051	1880.0
K02056	2138.0
K05553	0.0
K02054	106.0
K02055	105.0
K02058	801.0
K02059	1.0
K05558	0.0
K05559	0.0
K03895	0.0
K03894	0.0
K03897	0.0
K03896	0.0
K03891	0.0
K03890	0.0
K03893	0.0
K03892	1818.0
K02423	0.0
K05342	0.0
K05341	431.0
K12989	0.0
K12988	0.0
K02420	121.0
K12981	0.0
K12980	0.0
K12983	0.0
K12982	0.0
K12985	0.0
K12984	0.0
K12987	0.0
K02426	135.0
K13854	0.0
K03098	106.0
K13853	5.0
K03095	31.0
K05344	0.0
K03091	3738.0
K03090	8.0
K03093	69.0
K03092	688.0
K06113	96.0
K09632	0.0
K02429	254.0
K06118	0.0
K05716	0.0
K04844	58.0
K11632	0.0
K11630	0.0
K11631	73.0
K11637	0.0
K11635	27.0
K11638	0.0
K11639	0.0
K07572	0.0
K07573	0.0
K07570	182.0
K07571	111.0
K07576	744.0
K07577	0.0
K07574	973.0
K07575	0.0
K07578	0.0
K07579	0.0
K11189	2389.0
K11184	654.0
K11187	0.0
K11180	3.0
K11181	3.0
K11183	46.0
K10764	0.0
K10763	4.0
K10762	0.0
K01938	1080.0
K01939	1128.0
K01934	1020.0
K01935	483.0
K01937	1098.0
K01930	0.0
K01932	55.0
K01933	1123.0
K07798	36.0
K07799	46.0
K07796	0.0
K07797	0.0
K07794	7.0
K07795	34.0
K07792	47.0
K07793	335.0
K07790	0.0
K07791	53.0
K06379	933.0
K00968	17.0
K06378	927.0
K06377	0.0
K06376	0.0
K06375	0.0
K09814	0.0
K09813	0.0
K06372	0.0
K06371	0.0
K06370	0.0
K01249	0.0
K01246	587.0
K01247	44.0
K01244	0.0
K01243	1077.0
K08919	0.0
K01241	83.0
K02919	665.0
K02913	1011.0
K02912	0.0
K02911	920.0
K02910	0.0
K02917	0.0
K02916	1097.0
K02915	0.0
K02914	1089.0
K00228	1.0
K00227	0.0
K00226	1289.0
K00224	4.0
K00223	0.0
K00222	0.0
K00221	0.0
K00220	0.0
K01798	0.0
K01799	34.0
K01068	0.0
K01069	65.0
K01062	0.0
K01791	728.0
K01792	46.0
K01061	93.0
K01066	112.0
K01067	14.0
K01796	33.0
K01797	40.0
K05499	67.0
K14468	0.0
K14469	0.0
K14465	0.0
K14466	0.0
K14467	0.0
K10834	0.0
K10833	0.0
K02266	0.0
K03793	0.0
K03790	2.0
K03791	0.0
K03796	1.0
K03797	1268.0
K03794	0.0
K03795	46.0
K03798	2453.0
K03799	82.0
K13448	0.0
K12538	0.0
K12539	0.0
K12530	0.0
K12531	0.0
K12532	0.0
K12533	0.0
K12534	0.0
K12535	0.0
K12536	0.0
K12537	0.0
K03136	0.0
K09790	751.0
K09791	8.0
K09792	46.0
K09793	112.0
K09794	4.0
K09795	3.0
K09796	0.0
K09797	95.0
K09798	0.0
K09799	8.0
K10972	0.0
K10973	0.0
K10977	0.0
K10974	79.0
K10975	1.0
K10978	0.0
K10979	229.0
K06308	0.0
K00315	0.0
K09862	4.0
K06303	0.0
K09860	0.0
K09861	1120.0
K06306	152.0
K06307	0.0
K06305	0.0
K11373	0.0
K04047	190.0
K04046	0.0
K04045	210.0
K04044	4.0
K04043	1218.0
K04042	532.0
K04041	775.0
K04040	0.0
K02700	0.0
K04049	0.0
K04048	0.0
K02707	0.0
K02704	0.0
K02705	0.0
K10020	0.0
K10021	0.0
K10022	0.0
K10023	0.0
K10024	0.0
K10025	0.0
K10026	192.0
K10027	1.0
K13612	0.0
K13613	0.0
K13611	0.0
K13614	0.0
K13615	0.0
K05794	50.0
K05795	442.0
K05796	33.0
K05797	0.0
K05790	0.0
K05791	46.0
K05792	46.0
K05793	49.0
K05798	0.0
K05799	1213.0
K01474	0.0
K01477	0.0
K01476	30.0
K01471	0.0
K01470	684.0
K01473	0.0
K13039	0.0
K01479	1.0
K01478	54.0
K05570	15.0
K05571	15.0
K05572	0.0
K05573	0.0
K02078	2671.0
K02079	0.0
K05576	0.0
K02074	12.0
K02075	12.0
K02076	45.0
K02077	105.0
K02071	993.0
K02072	936.0
K02073	1085.0
K03309	11.0
K03308	2902.0
K03305	210.0
K03304	4.0
K03307	1122.0
K03306	218.0
K03301	0.0
K03300	145.0
K03303	145.0
K03302	0.0
K06173	1796.0
K06175	0.0
K06174	0.0
K06177	167.0
K06176	0.0
K06179	948.0
K07680	0.0
K03867	0.0
K03838	0.0
K12053	0.0
K11618	34.0
K11619	0.0
K11614	4.0
K11615	0.0
K11616	0.0
K11617	31.0
K11610	0.0
K11611	0.0
K11960	0.0
K11961	0.0
K02836	1125.0
K10565	0.0
K10564	0.0
K02837	1038.0
K10561	49.0
K10560	42.0
K10563	750.0
K10562	0.0
K02838	1128.0
K06858	0.0
K02839	23.0
K06859	367.0
K12700	89.0
K07558	0.0
K07559	124.0
K07228	0.0
K07229	0.0
K07226	0.0
K07224	0.0
K07225	0.0
K07222	46.0
K07223	50.0
K07220	262.0
K07221	101.0
K10709	312.0
K10708	0.0
K10701	0.0
K10703	0.0
K10702	0.0
K10704	0.0
K05984	0.0
K07537	0.0
K08652	0.0
K08651	0.0
K08658	0.0
K08659	49.0
K05982	0.0
K07451	0.0
K07453	0.0
K07452	0.0
K07455	27.0
K07454	46.0
K09707	173.0
K07457	0.0
K09706	242.0
K07104	82.0
K00029	89.0
K00028	20.0
K00799	1.0
K00798	946.0
K00797	705.0
K00024	226.0
K00795	9.0
K00026	0.0
K00021	0.0
K00020	43.0
K00023	0.0
K00022	0.0
K09017	4.0
K01269	1216.0
K09015	161.0
K09014	333.0
K09013	876.0
K09011	88.0
K09010	0.0
K01261	103.0
K01262	1615.0
K01263	28.0
K01264	0.0
K01265	1722.0
K01266	84.0
K09018	0.0
K08227	0.0
K08226	0.0
K08225	0.0
K08224	4.0
K08223	117.0
K08222	5.0
K08221	0.0
K00249	0.0
K01790	1303.0
K00241	135.0
K00240	472.0
K00243	862.0
K00242	0.0
K00245	8.0
K00244	407.0
K00247	0.0
K00246	8.0
K01795	286.0
K06983	0.0
K02799	0.0
K02798	191.0
K02791	192.0
K02790	0.0
K02793	2880.0
K02795	3171.0
K02794	3776.0
K02796	3248.0
K04564	371.0
K04565	157.0
K04566	2.0
K04567	999.0
K01040	17.0
K01041	68.0
K04562	6.0
K04568	0.0
K01049	0.0
K02535	152.0
K02242	32.0
K02536	198.0
K02531	0.0
K02246	4.0
K02533	8.0
K02532	14.0
K02248	4.0
K02538	39.0
K00581	0.0
K13421	0.0
K01013	0.0
K15018	0.0
K15019	0.0
K03110	1128.0
K03111	2398.0
K03112	0.0
K03113	135.0
K03116	121.0
K03117	10.0
K03118	147.0
K03119	0.0
K10919	0.0
K12552	0.0
K12553	0.0
K12551	0.0
K12556	44.0
K12554	0.0
K12555	63.0
K06892	0.0
K06893	47.0
K06890	248.0
K06891	81.0
K06896	497.0
K06897	192.0
K06894	150.0
K06895	83.0
K10954	0.0
K10956	0.0
K06899	1.0
K06328	19.0
K06329	0.0
K10952	0.0
K10953	0.0
K11395	0.0
K11391	0.0
K11390	0.0
K11392	5.0
K00499	0.0
K00494	46.0
K00495	0.0
K00496	0.0
K00491	0.0
K00492	20.0
K00493	0.0
K13591	0.0
K01467	498.0
K13593	0.0
K13592	0.0
K04021	4.0
K04020	4.0
K04023	296.0
K04022	0.0
K04025	0.0
K04024	275.0
K04027	1.0
K04026	23.0
K04029	454.0
K04028	482.0
K07055	0.0
K07054	21.0
K07057	0.0
K07056	1221.0
K07051	46.0
K07050	700.0
K07053	1286.0
K07052	1286.0
K07059	0.0
K07058	898.0
K10040	249.0
K10041	364.0
K10046	0.0
K04799	0.0
K04798	0.0
K04793	0.0
K04792	0.0
K04791	0.0
K04790	0.0
K04797	0.0
K04796	0.0
K04795	0.0
K04794	0.0
K13638	0.0
K13639	0.0
K13634	0.0
K13635	0.0
K13636	3.0
K13637	7.0
K13630	0.0
K13631	0.0
K13632	0.0
K13633	0.0
K02042	331.0
K05778	0.0
K05779	0.0
K05776	85.0
K05541	0.0
K05774	4.0
K05775	0.0
K05772	4.0
K05773	4.0
K05540	101.0
K01459	0.0
K01458	0.0
K01457	46.0
K01455	46.0
K01454	0.0
K01453	0.0
K01452	0.0
K01451	183.0
K01450	0.0
K05518	0.0
K08070	112.0
K08071	0.0
K05516	134.0
K08077	5.0
K05515	878.0
K13093	0.0
K11783	0.0
K12949	0.0
K12945	0.0
K12944	0.0
K12941	315.0
K12940	47.0
K12943	0.0
K12942	237.0
K14728	0.0
K14727	0.0
K11785	0.0
K00108	46.0
K13890	195.0
K13891	195.0
K13892	144.0
K13893	0.0
K13894	0.0
K13895	0.0
K13896	0.0
K06159	0.0
K06158	1258.0
K06153	1652.0
K06152	3.0
K06151	3.0
K06157	0.0
K06156	0.0
K06155	14.0
K06154	0.0
K03327	261.0
K03326	129.0
K03325	318.0
K03324	1920.0
K03322	127.0
K03321	414.0
K03320	304.0
K03329	0.0
K03328	160.0
K04802	0.0
K04801	0.0
K04800	0.0
K11948	0.0
K01505	0.0
K04756	0.0
K11940	0.0
K11941	0.0
K11942	0.0
K11943	0.0
K11944	0.0
K01507	1808.0
K11946	0.0
K11947	0.0
K01506	9.0
K01501	195.0
K01500	8.0
K01503	0.0
K06714	56.0
K04750	133.0
K12789	0.0
K12788	0.0
K11526	0.0
K10810	0.0
K11522	0.0
K11523	0.0
K08675	0.0
K08676	119.0
K08677	0.0
K08679	0.0
K11521	0.0
K10547	299.0
K10546	541.0
K10545	126.0
K10544	7.0
K10543	244.0
K10542	287.0
K10541	277.0
K10540	562.0
K10549	61.0
K10548	299.0
K14630	0.0
K11529	0.0
K00007	0.0
K00005	607.0
K13444	0.0
K00003	1595.0
K00002	155.0
K00001	333.0
K01186	220.0
K00009	242.0
K00008	2213.0
K10726	0.0
K10725	0.0
K08246	0.0
K00263	46.0
K00262	1216.0
K00261	10.0
K00260	9.0
K00266	3504.0
K00265	301.0
K01200	355.0
K01201	138.0
K01206	1265.0
K01207	529.0
K01205	134.0
K01208	0.0
K01209	836.0
K06167	198.0
K00917	373.0
K00912	142.0
K00919	1117.0
K02519	1070.0
K02518	970.0
K02517	115.0
K02511	0.0
K02510	233.0
K13409	0.0
K13408	0.0
K03179	54.0
K03170	0.0
K03177	1128.0
K12574	1005.0
K12570	0.0
K12573	937.0
K11009	0.0
K11008	0.0
K11005	0.0
K11004	0.0
K11007	0.0
K11006	0.0
K11003	0.0
K08296	47.0
K08297	1.0
K08295	0.0
K02634	0.0
K02635	0.0
K10622	0.0
K07693	0.0
K07692	0.0
K07691	0.0
K07690	0.0
K07697	0.0
K07696	9.0
K07695	0.0
K07694	281.0
K07699	1072.0
K07698	0.0
K07079	778.0
K07078	130.0
K07077	0.0
K07076	40.0
K07075	136.0
K07074	275.0
K07073	0.0
K07072	0.0
K07071	142.0
K07070	0.0
K14584	0.0
K11620	0.0
K09190	0.0
K11623	0.0
K05759	0.0
K08589	0.0
K11625	0.0
K11995	0.0
K01439	1467.0
K01438	210.0
K01431	0.0
K01430	238.0
K01433	98.0
K01432	0.0
K01434	0.0
K01437	0.0
K01436	502.0
K05539	4.0
K14520	0.0
K12963	0.0
K12962	0.0
K12961	0.0
K12960	834.0
K14749	0.0
K14748	0.0
K02972	0.0
K14743	0.0
K14742	673.0
K14745	0.0
K14744	0.0
K14747	0.0
K14746	0.0
K02167	0.0
K02164	0.0
K02160	1211.0
K02168	2.0
K02169	83.0
K10931	0.0
K03341	0.0
K03340	817.0
K03343	0.0
K03342	8.0
K03346	43.0
K12299	0.0
K12291	0.0
K12290	0.0
K12293	0.0
K12292	0.0
K12295	0.0
K12294	0.0
K12297	1.0
K12368	0.0
K11922	0.0
K11923	0.0
K11920	0.0
K11921	0.0
K11926	0.0
K11927	296.0
K11924	9.0
K11925	0.0
K11928	625.0
K13181	0.0
K13219	0.0
K07262	4.0
K07263	218.0
K07260	834.0
K07261	0.0
K07266	3.0
K07267	46.0
K07264	0.0
K07265	3.0
K07268	0.0
K07269	0.0
K01155	230.0
K04478	0.0
K04479	0.0
K10528	0.0
K14952	0.0
K07486	129.0
K07487	0.0
K07484	634.0
K07485	0.0
K07482	0.0
K07483	1179.0
K07480	7.0
K07481	5.0
K07488	0.0
K07489	0.0
K11210	0.0
K11211	0.0
K11212	2.0
K11214	201.0
K11216	79.0
K06300	0.0
K00061	0.0
K00060	159.0
K06301	0.0
K00065	314.0
K00064	0.0
K00067	1351.0
K00066	46.0
K00069	0.0
K00068	163.0
K06304	0.0
K08262	0.0
K08261	0.0
K08260	2.0
K08265	0.0
K08264	0.0
K00288	0.0
K00285	46.0
K00284	637.0
K00287	1173.0
K00286	1236.0
K00281	133.0
K00280	0.0
K00283	97.0
K00282	97.0
K08088	0.0
K14198	0.0
K14199	0.0
K03452	0.0
K14194	0.0
K14195	0.0
K14196	0.0
K14197	0.0
K14192	0.0
K14193	0.0
K01880	946.0
K01881	1169.0
K01883	1128.0
K01885	1098.0
K04618	0.0
K01887	1001.0
K01224	45.0
K01889	1132.0
K01226	154.0
K01227	29.0
K01220	116.0
K01222	361.0
K01223	2284.0
K02759	1845.0
K02755	4.0
K02757	2064.0
K02756	0.0
K14998	0.0
K02750	119.0
K02753	7.0
K02752	0.0
K00939	1129.0
K00938	31.0
K00937	1398.0
K00936	4044.0
K00935	0.0
K00934	46.0
K00933	0.0
K00932	0.0
K00931	1118.0
K00930	2188.0
K01089	176.0
K01080	0.0
K01081	220.0
K01082	0.0
K01083	1.0
K01084	0.0
K01085	0.0
K01087	0.0
K02571	0.0
K02570	4.0
K02573	12.0
K02572	0.0
K02575	55.0
K02574	230.0
K07780	0.0
K03488	1339.0
K03489	39.0
K03482	1.0
K03483	119.0
K03480	646.0
K03481	272.0
K03486	178.0
K03487	0.0
K03484	996.0
K03485	0.0
K02287	0.0
K02286	0.0
K02285	0.0
K02284	0.0
K02283	958.0
K02282	18.0
K02281	4.0
K02280	4.0
K02289	0.0
K02288	0.0
K03626	0.0
K03627	0.0
K03624	1742.0
K03625	1127.0
K03151	977.0
K03620	28.0
K03153	0.0
K08869	0.0
K03628	894.0
K03629	1121.0
K09738	0.0
K09739	0.0
K09736	0.0
K09737	0.0
K09735	0.0
K09732	0.0
K09733	0.0
K09730	0.0
K09731	0.0
K09888	845.0
K09889	8.0
K09880	0.0
K09882	7.0
K09883	0.0
K09884	0.0
K09887	0.0
K11027	0.0
K11026	0.0
K11025	0.0
K11024	0.0
K07679	0.0
K07678	0.0
K11021	0.0
K11020	0.0
K07675	0.0
K07674	4.0
K07676	0.0
K07671	0.0
K07670	0.0
K07673	4.0
K07672	0.0
K01117	0.0
K12048	0.0
K07019	54.0
K07018	0.0
K07011	699.0
K07010	499.0
K07013	6.0
K07012	796.0
K07015	927.0
K07014	5.0
K07017	248.0
K07016	186.0
K10084	0.0
K08372	22.0
K05884	22.0
K05885	114.0
K05886	3.0
K05887	4.0
K05880	0.0
K05881	22.0
K05882	46.0
K05883	0.0
K08902	0.0
K05739	29.0
K05888	0.0
K05889	0.0
K08903	0.0
K00547	86.0
K00544	0.0
K00545	0.0
K00542	0.0
K00543	0.0
K00540	1705.0
K00548	1467.0
K00549	106.0
K01145	0.0
K01412	0.0
K01147	8.0
K01417	247.0
K00038	0.0
K01143	0.0
K01142	939.0
K01419	33.0
K00788	1377.0
K00789	1396.0
K12502	0.0
K14762	0.0
K14761	813.0
K06195	46.0
K03819	0.0
K03818	49.0
K03814	86.0
K03817	7.0
K03816	1047.0
K03811	247.0
K03810	13.0
K03813	10.0
K11908	0.0
K11909	0.0
K11904	0.0
K11905	0.0
K11906	0.0
K11907	0.0
K11900	0.0
K11901	0.0
K11902	3.0
K11903	4.0
K10986	73.0
K13238	0.0
K13239	0.0
K13797	0.0
K07248	329.0
K13796	0.0
K07244	0.0
K07245	0.0
K07246	89.0
K07240	2380.0
K07241	0.0
K07242	0.0
K07243	46.0
K01268	0.0
K05296	0.0
K02821	461.0
K09016	0.0
K09945	0.0
K09944	0.0
K09947	0.0
K09946	46.0
K09941	0.0
K09940	80.0
K09943	0.0
K09942	0.0
K09949	59.0
K09948	0.0
K10851	0.0
K10850	0.0
K03666	130.0
K03667	33.0
K03196	7.0
K03665	1128.0
K11275	0.0
K06012	932.0
K00048	672.0
K10857	0.0
K09773	61.0
K00043	72.0
K00042	636.0
K00041	165.0
K00040	479.0
K00046	795.0
K00733	0.0
K00044	0.0
K06011	0.0
K09012	0.0
K06016	135.0
K06017	0.0
K06014	0.0
K06015	66.0
K06019	27.0
K01075	4.0
K12221	0.0
K06444	0.0
K04632	0.0
K14977	73.0
K14974	0.0
K00958	0.0
K00951	1218.0
K00950	239.0
K00952	18.0
K00955	48.0
K00954	1115.0
K00957	438.0
K00956	427.0
K00590	7.0
K02777	596.0
K02775	652.0
K02774	729.0
K02773	612.0
K02771	76.0
K02770	1406.0
K02779	197.0
K02778	0.0
K01606	0.0
K01607	961.0
K01604	0.0
K01605	0.0
K01602	0.0
K01601	0.0
K03750	309.0
K01609	913.0
K02553	0.0
K02804	362.0
K02551	162.0
K02806	137.0
K02557	423.0
K02800	304.0
K05275	0.0
K02802	0.0
K13300	0.0
K02558	113.0
K02809	0.0
K02808	0.0
K03600	4.0
K03601	1128.0
K03602	1081.0
K03603	0.0
K03604	20.0
K03605	11.0
K03606	133.0
K03607	0.0
K03608	438.0
K03609	935.0
K06078	0.0
K06079	56.0
K09710	1124.0
K09711	0.0
K09712	0.0
K06073	0.0
K06074	0.0
K06075	0.0
K06076	94.0
K06077	4.0
K06382	726.0
K06383	144.0
K06380	0.0
K06381	1039.0
K06386	126.0
K06387	444.0
K06384	69.0
K06385	739.0
K06388	0.0
K06389	0.0
K12466	0.0
K12468	0.0
K07657	54.0
K07656	0.0
K07655	0.0
K07654	0.0
K07653	0.0
K07652	49.0
K07651	0.0
K07650	24.0
K07659	4.0
K07658	1166.0
K11041	72.0
K11040	0.0
K11043	0.0
K11042	0.0
K11045	0.0
K11044	0.0
K11047	0.0
K11046	0.0
K11049	17.0
K11048	0.0
K07387	80.0
K07386	177.0
K06926	930.0
K06927	17.0
K06924	0.0
K06925	1128.0
K06922	0.0
K06923	926.0
K06920	277.0
K06921	345.0
K06928	109.0
K06929	31.0
K07033	634.0
K07032	99.0
K07031	254.0
K07030	845.0
K07037	165.0
K07035	687.0
K07034	1.0
K07039	6.0
K07038	84.0
K10829	0.0
K00384	2327.0
K00385	220.0
K00386	0.0
K00387	0.0
K00380	93.0
K00381	47.0
K00382	574.0
K00383	56.0
K00389	17.0
K01387	0.0
K01385	0.0
K01389	0.0
K09158	5.0
K09159	0.0
K09156	0.0
K09157	967.0
K09154	0.0
K09155	46.0
K09152	0.0
K09153	192.0
K09150	0.0
K09151	49.0
K05970	482.0
K05714	0.0
K05715	0.0
K05710	2.0
K05711	0.0
K05712	0.0
K05713	0.0
K00560	805.0
K00561	4.0
K00563	216.0
K00564	206.0
K00566	1321.0
K00567	884.0
K00568	1.0
K00569	46.0
K05575	0.0
K01169	0.0
K01167	0.0
K01166	0.0
K05577	46.0
K01163	490.0
K01161	0.0
K01160	3.0
K05578	0.0
K05579	0.0
K08092	222.0
K08093	243.0
K08094	404.0
K08095	0.0
K08096	0.0
K08097	0.0
K02254	0.0
K02255	0.0
K01743	0.0
K02251	0.0
K02061	0.0
K01741	0.0
K02060	0.0
K00114	0.0
K02122	1190.0
K02123	1204.0
K02120	1132.0
K02121	1199.0
K02124	1287.0
K03837	0.0
K03836	0.0
K03835	4.0
K03834	0.0
K03833	255.0
K03832	252.0
K03831	46.0
K03830	184.0
K00443	0.0
K03839	131.0
K02067	17.0
K10189	442.0
K13038	1882.0
K13787	31.0
K13788	50.0
K13789	3268.0
K10188	425.0
K12255	0.0
K12254	0.0
K12257	948.0
K12256	0.0
K12251	492.0
K12250	0.0
K12253	0.0
K12252	0.0
K13252	42.0
K13256	42.0
K13255	0.0
K12079	0.0
K12078	0.0
K12071	4.0
K12070	0.0
K12073	46.0
K12072	0.0
K09912	0.0
K06236	0.0
K06237	0.0
K05519	0.0
K09914	4.0
K11788	0.0
K11782	0.0
K11780	0.0
K11781	0.0
K11787	0.0
K11784	0.0
K11530	0.0
K12787	0.0
K12786	0.0
K12785	0.0
K12784	0.0
K06718	2.0
K09969	4.0
K09968	1.0
K09967	51.0
K09966	46.0
K09965	46.0
K09964	0.0
K09963	429.0
K09962	24.0
K09961	0.0
K09960	0.0
K11527	135.0
K11524	0.0
K11525	0.0
K11250	4.0
K11253	0.0
K11258	0.0
K11528	0.0
K00713	0.0
K00712	1.0
K10780	0.0
K10783	47.0
K10125	0.0
K10124	0.0
K10126	0.0
K10121	234.0
K10123	0.0
K10122	234.0
K04652	350.0
K04653	170.0
K04651	265.0
K04656	192.0
K04654	192.0
K04655	241.0
K00973	1343.0
K00972	2.0
K00971	236.0
K00970	96.0
K00975	2966.0
K00974	3016.0
K00979	275.0
K00978	271.0
K14954	0.0
K14955	0.0
K14956	0.0
K06178	414.0
K01596	121.0
K01597	32.0
K01594	0.0
K01595	48.0
K01592	0.0
K01593	0.0
K01590	63.0
K01591	1121.0
K01598	70.0
K01599	972.0
K02711	0.0
K02710	0.0
K02713	0.0
K02712	0.0
K02714	0.0
K02717	0.0
K02716	0.0
K02719	0.0
K02718	0.0
K03449	53.0
K03446	93.0
K03444	61.0
K03445	4.0
K03442	880.0
K01620	971.0
K01621	76.0
K01622	0.0
K01623	431.0
K01624	3486.0
K01625	3264.0
K01626	1010.0
K01627	154.0
K01628	1070.0
K01629	612.0
K05299	0.0
K02829	0.0
K02828	0.0
K02827	0.0
K02826	0.0
K02825	243.0
K02824	542.0
K02823	1072.0
K02822	572.0
K03198	7.0
K03199	7.0
K03668	10.0
K03669	46.0
K03190	238.0
K03191	208.0
K03660	1189.0
K03194	0.0
K03195	7.0
K03664	1128.0
K03197	7.0
K09772	970.0
K06013	62.0
K09770	6.0
K09771	0.0
K09776	0.0
K09777	497.0
K09774	8.0
K09775	335.0
K09778	70.0
K09779	704.0
K06269	0.0
K06323	0.0
K11624	0.0
K02991	0.0
K02990	1111.0
K02624	0.0
K02240	182.0
K08282	58.0
K12440	0.0
K12441	0.0
K12442	0.0
K12443	0.0
K12444	0.0
K12445	0.0
K12449	0.0
K02247	0.0
K07637	0.0
K07636	1161.0
K07639	0.0
K07638	4.0
K11069	628.0
K11068	1068.0
K11063	0.0
K11062	0.0
K11061	0.0
K11060	0.0
K11066	0.0
K11065	198.0
K06900	0.0
K06901	1389.0
K06902	249.0
K06903	58.0
K06904	102.0
K06905	27.0
K06906	18.0
K06907	109.0
K06908	28.0
K06909	139.0
K10821	0.0
K05905	1.0
K05904	0.0
K05906	0.0
K05900	0.0
K05903	3.0
K01406	0.0
K05909	0.0
K05908	0.0
K00368	0.0
K00369	0.0
K00366	243.0
K00367	0.0
K00364	36.0
K00365	46.0
K00362	1.0
K00363	0.0
K00360	0.0
```
