## Extended Data File 1 for "Diet induces reproducible alterations in the mouse and human gut microbiome": SRS3588695_SRR7584194.picrust

```
# Constructed from biom file
#OTU ID	SRR7584194
K01365	0.0
K01364	0.0
K01361	0.0
K01360	0.0
K01362	455.0
K02249	0.0
K05841	3.0
K05844	3.0
K05845	48.0
K05846	264.0
K05847	252.0
K00508	0.0
K00500	0.0
K00507	10.0
K00504	0.0
K00505	0.0
K12521	0.0
K01101	344.0
K01103	16.0
K12520	0.0
K01104	2229.0
K05592	446.0
K05593	101.0
K05590	0.0
K05591	0.0
K05596	0.0
K05597	0.0
K05594	0.0
K05595	221.0
K05599	0.0
K11964	0.0
K11962	0.0
K14540	858.0
K12529	0.0
K12528	0.0
K06353	0.0
K02456	63.0
K02457	0.0
K02454	40.0
K02455	18.0
K02452	0.0
K02453	38.0
K02450	0.0
K02103	467.0
K08138	78.0
K02108	1023.0
K02109	832.0
K02458	0.0
K02459	0.0
K08137	0.0
K03851	8.0
K03850	0.0
K03852	0.0
K03855	6.0
K03856	900.0
K13018	0.0
K13019	6.0
K13010	0.0
K13011	0.0
K13012	143.0
K13013	0.0
K13014	0.0
K13015	2.0
K13016	6.0
K13017	0.0
K08566	0.0
K08567	19.0
K13274	0.0
K13275	0.0
K13276	0.0
K13277	0.0
K03275	0.0
K03274	35.0
K03277	0.0
K03276	0.0
K03271	201.0
K03270	156.0
K03273	101.0
K03272	57.0
K03279	0.0
K03278	0.0
K11022	0.0
K12277	0.0
K12276	0.0
K12270	3.0
K11058	0.0
K12279	0.0
K12278	0.0
K07557	0.0
K07550	0.0
K07552	38.0
K06319	0.0
K09909	0.0
K09908	0.0
K12051	0.0
K12050	0.0
K12057	0.0
K12056	0.0
K06221	0.0
K09900	0.0
K09903	988.0
K09902	0.0
K09904	0.0
K09907	0.0
K09906	0.0
K11501	0.0
K03234	0.0
K00773	981.0
K00772	52.0
K00777	0.0
K00776	0.0
K06313	7.0
K06315	0.0
K05574	0.0
K10201	26.0
K07176	0.0
K07177	36.0
K07174	0.0
K07175	293.0
K07172	245.0
K07173	816.0
K07170	241.0
K07171	1513.0
K07178	0.0
K07179	0.0
K00195	0.0
K00194	116.0
K00197	118.0
K00196	0.0
K00191	0.0
K00190	0.0
K00193	0.0
K00192	0.0
K00198	390.0
K06405	735.0
K10109	170.0
K10108	272.0
K10107	8.0
K01828	0.0
K01829	0.0
K01826	0.0
K01825	1.0
K01822	31.0
K01823	64.0
K01820	21.0
K01821	44.0
K00999	0.0
K00998	674.0
K00995	1539.0
K00997	287.0
K00996	27.0
K00991	1106.0
K00990	16.0
K00992	0.0
K11028	0.0
K02622	240.0
K02625	0.0
K03564	437.0
K13489	10.0
K13488	10.0
K13483	0.0
K13482	3.0
K13481	3.0
K13480	8.0
K13487	10.0
K13486	10.0
K14680	0.0
K14681	0.0
K14682	10.0
K08358	6.0
K08357	6.0
K08356	0.0
K08355	0.0
K03469	1096.0
K03462	0.0
K03464	0.0
K03465	75.0
K03466	937.0
K01648	0.0
K01649	969.0
K01643	283.0
K01640	9.0
K01641	36.0
K01646	88.0
K01647	1407.0
K01644	300.0
K02597	0.0
K02626	15.0
K02595	0.0
K02594	17.0
K02593	0.0
K02592	11.0
K02591	32.0
K02590	28.0
K02598	134.0
K02849	16.0
K14061	0.0
K14062	0.0
K14063	0.0
K14064	0.0
K14065	0.0
K14067	0.0
K02841	16.0
K02840	0.0
K02843	57.0
K02844	18.0
K02847	0.0
K02846	0.0
K02102	31.0
K09758	72.0
K06039	0.0
K06034	0.0
K06036	1.0
K06037	0.0
K06032	0.0
K01581	23.0
K02702	0.0
K02659	0.0
K13490	10.0
K13491	10.0
K03644	105.0
K03645	0.0
K03646	14.0
K03647	77.0
K03640	44.0
K03641	14.0
K03642	52.0
K03643	6.0
K03648	1019.0
K03649	63.0
K06694	0.0
K11814	0.0
K12428	0.0
K12429	0.0
K12422	0.0
K12423	0.0
K12420	0.0
K12421	0.0
K12426	0.0
K12427	0.0
K12424	0.0
K12425	0.0
K07349	0.0
K07348	0.0
K05380	0.0
K07345	0.0
K07344	8.0
K07347	0.0
K07346	0.0
K07341	46.0
K07340	8.0
K07343	120.0
K07342	0.0
K06968	18.0
K06969	1262.0
K06962	75.0
K06963	0.0
K06960	856.0
K06961	0.0
K06966	280.0
K06967	858.0
K06964	0.0
K06965	0.0
K08995	10.0
K08994	0.0
K08997	0.0
K08996	0.0
K08990	0.0
K08993	0.0
K08992	0.0
K08999	106.0
K08998	845.0
K08344	0.0
K08345	0.0
K08346	0.0
K14940	3.0
K02724	0.0
K08349	0.0
K11815	0.0
K05929	0.0
K05928	10.0
K05927	0.0
K05924	0.0
K05922	0.0
K05921	0.0
K00349	100.0
K00698	0.0
K00340	94.0
K00341	91.0
K00690	100.0
K00343	94.0
K00344	8.0
K00697	49.0
K00346	100.0
K00347	100.0
K09116	91.0
K09117	777.0
K05337	198.0
K09118	4.0
K09119	0.0
K02106	4.0
K05823	9.0
K05820	0.0
K05826	0.0
K05827	0.0
K02100	0.0
K02101	0.0
K00524	0.0
K00525	577.0
K00526	286.0
K00527	1344.0
K00520	10.0
K00522	0.0
K00523	0.0
K02451	0.0
K00528	865.0
K00529	0.0
K00025	10.0
K14215	0.0
K14213	0.0
K03453	610.0
K00796	677.0
K05339	0.0
K00027	895.0
K00794	527.0
K00793	523.0
K01347	5.0
K01346	0.0
K01344	0.0
K01343	0.0
K00791	1078.0
K01340	0.0
K00790	1231.0
K02694	0.0
K02696	0.0
K02697	0.0
K02690	0.0
K02691	6.0
K02692	0.0
K02693	0.0
K02698	0.0
K02699	0.0
K00836	0.0
K00837	148.0
K00835	10.0
K00832	113.0
K00833	318.0
K00830	0.0
K00831	942.0
K00839	53.0
K04335	0.0
K04334	0.0
K01120	10.0
K01126	1016.0
K04333	0.0
K01129	902.0
K01128	2.0
K04339	0.0
K04338	0.0
K02470	1681.0
K02471	32.0
K02472	104.0
K02473	0.0
K02474	143.0
K02475	30.0
K02476	30.0
K02477	293.0
K02478	0.0
K02479	10.0
K09019	0.0
K01267	673.0
K13074	0.0
K13075	0.0
K11441	0.0
K14055	0.0
K13299	0.0
K13292	1044.0
K14057	0.0
K14056	0.0
K02856	70.0
K02585	16.0
K12211	0.0
K12210	0.0
K12213	0.0
K12212	0.0
K12215	0.0
K02854	0.0
K12217	0.0
K12216	0.0
K12219	0.0
K12218	0.0
K02855	1.0
K08692	0.0
K08693	0.0
K08690	0.0
K08691	0.0
K08696	0.0
K08697	0.0
K11748	10.0
K11749	928.0
K11746	0.0
K11747	0.0
K11744	10.0
K11745	10.0
K11742	8.0
K11743	12.0
K11740	0.0
K11741	101.0
K13920	8.0
K13921	2.0
K13922	94.0
K13923	0.0
K13924	2.0
K13925	1.0
K13926	10.0
K13927	115.0
K13928	0.0
K13929	30.0
K09923	0.0
K09922	91.0
K06201	660.0
K06200	496.0
K06207	927.0
K06206	257.0
K06205	0.0
K09924	19.0
K09929	0.0
K06208	5.0
K00759	560.0
K00758	0.0
K00752	3.0
K00757	849.0
K00756	319.0
K00754	1253.0
K06001	204.0
K05557	0.0
K09766	18.0
K05554	0.0
K07475	0.0
K07150	320.0
K07151	0.0
K07152	0.0
K07153	0.0
K07154	384.0
K07155	0.0
K07156	0.0
K07157	0.0
K07406	387.0
K07407	1398.0
K07404	419.0
K07405	108.0
K07402	773.0
K07403	28.0
K07400	0.0
K07401	0.0
K01808	1287.0
K01809	716.0
K01800	0.0
K01801	0.0
K01802	253.0
K01803	1158.0
K01804	628.0
K01805	195.0
K01807	205.0
K09718	0.0
K14668	0.0
K14669	0.0
K14666	0.0
K14667	0.0
K01664	73.0
K01665	159.0
K01666	240.0
K01667	86.0
K01660	0.0
K01661	141.0
K01662	1043.0
K01663	0.0
K01668	15.0
K01669	42.0
K02863	988.0
K02862	0.0
K02860	938.0
K02867	988.0
K02866	0.0
K02864	774.0
K02869	0.0
K05362	0.0
K05365	0.0
K03402	873.0
K03403	0.0
K03400	0.0
K03406	1466.0
K03407	296.0
K03404	11.0
K03405	11.0
K03408	202.0
K03409	17.0
K02315	1459.0
K02314	1070.0
K02317	0.0
K02316	1001.0
K02313	996.0
K02312	203.0
K02319	0.0
K12405	0.0
K12152	0.0
K12151	0.0
K07091	6.0
K07090	1251.0
K07093	10.0
K07092	0.0
K07095	1795.0
K07094	1.0
K07097	0.0
K07096	8.0
K07099	170.0
K07098	1839.0
K11175	964.0
K11174	0.0
K11177	0.0
K11176	0.0
K11173	0.0
K11179	8.0
K11178	0.0
K00322	0.0
K00320	1.0
K00321	0.0
K00326	0.0
K00324	8.0
K00325	0.0
K00329	8.0
K05945	21.0
K05944	0.0
K05947	0.0
K05946	481.0
K06944	0.0
K06945	0.0
K06946	0.0
K06415	8.0
K06940	678.0
K06941	1166.0
K06942	988.0
K06943	0.0
K10806	11.0
K10807	0.0
K10804	28.0
K10805	0.0
K06948	124.0
K06949	972.0
K06418	15.0
K09138	7.0
K09139	0.0
K09134	49.0
K09135	0.0
K09136	0.0
K09137	14.0
K09130	0.0
K09131	16.0
K09132	36.0
K09133	8.0
K05808	980.0
K05809	0.0
K05804	17.0
K05805	14.0
K05806	0.0
K05807	114.0
K05800	23.0
K05801	54.0
K05802	0.0
K05803	0.0
K01044	0.0
K01045	0.0
K01046	53.0
K02068	140.0
K04561	0.0
K01042	197.0
K05568	349.0
K05567	52.0
K14273	0.0
K14275	0.0
K14274	1.0
K02062	0.0
K05245	0.0
K05564	0.0
K01048	69.0
K02066	143.0
K01322	46.0
K01325	0.0
K02065	143.0
K01326	0.0
K05560	0.0
K02243	124.0
K08930	0.0
K02679	0.0
K02676	0.0
K02674	0.0
K02675	0.0
K02672	0.0
K02241	69.0
K02670	0.0
K02671	0.0
K00810	0.0
K00811	115.0
K00812	210.0
K00813	0.0
K00814	0.0
K00817	984.0
K00818	147.0
K00819	36.0
K02530	77.0
K02245	124.0
K02244	35.0
K01499	0.0
K01498	0.0
K01493	1009.0
K01492	56.0
K01491	2082.0
K01497	30.0
K01496	110.0
K01495	641.0
K01494	65.0
K02418	81.0
K02419	180.0
K14492	0.0
K02412	174.0
K02413	118.0
K02410	180.0
K02411	26.0
K02416	180.0
K02417	198.0
K02414	14.0
K02415	8.0
K00120	0.0
K00121	97.0
K00430	0.0
K13058	10.0
K13059	0.0
K13727	5.0
K13057	0.0
K13722	0.0
K13051	43.0
K13052	685.0
K00435	0.0
K12054	0.0
K03239	0.0
K03238	0.0
K03231	0.0
K03230	18.0
K03232	0.0
K12059	0.0
K03237	0.0
K03236	0.0
K12058	0.0
K12239	0.0
K12238	0.0
K12235	0.0
K12234	9.0
K13942	0.0
K13940	956.0
K13941	0.0
K12097	0.0
K12096	0.0
K12095	0.0
K12094	0.0
K12093	0.0
K12092	0.0
K12091	0.0
K12090	0.0
K12099	0.0
K12098	0.0
K06356	0.0
K05992	0.0
K03540	0.0
K06331	44.0
K06330	31.0
K07138	726.0
K07139	966.0
K11811	0.0
K07132	59.0
K07133	2257.0
K07130	460.0
K07131	0.0
K07137	1607.0
K07134	0.0
K07135	0.0
K01860	0.0
K01866	988.0
K01867	988.0
K01865	16.0
K01868	1021.0
K01869	988.0
K06140	10.0
K04766	0.0
K04767	124.0
K04764	50.0
K04762	116.0
K04763	1134.0
K04760	6.0
K04761	135.0
K04768	0.0
K04769	925.0
K08313	74.0
K08312	0.0
K08311	15.0
K08310	0.0
K08317	51.0
K08316	528.0
K08315	0.0
K08314	21.0
K05149	0.0
K08319	0.0
K08318	0.0
K06339	0.0
K14648	0.0
K14392	24.0
K14393	10.0
K14645	0.0
K14647	0.0
K01689	1098.0
K01686	467.0
K01687	1431.0
K01684	114.0
K01685	412.0
K01682	0.0
K01681	956.0
K05308	0.0
K02889	0.0
K02888	988.0
K02885	0.0
K02884	988.0
K02887	984.0
K02886	985.0
K02881	988.0
K02883	0.0
K13743	0.0
K02086	98.0
K02081	314.0
K02080	30.0
K02083	128.0
K02082	107.0
K13831	0.0
K03428	0.0
K03429	108.0
K03424	1168.0
K03935	0.0
K03932	10.0
K03933	35.0
K03930	99.0
K03931	46.0
K02339	6.0
K02338	988.0
K02337	905.0
K02336	0.0
K02335	996.0
K02334	330.0
K02330	0.0
K03688	583.0
K03689	0.0
K03680	63.0
K03683	0.0
K03684	16.0
K03685	988.0
K03686	2428.0
K03687	722.0
K07301	824.0
K07300	4.0
K07303	0.0
K07302	0.0
K07305	48.0
K07304	136.0
K07307	119.0
K07306	32.0
K07309	6.0
K07308	32.0
K02617	0.0
K02610	0.0
K02963	985.0
K02612	0.0
K02961	678.0
K09686	2502.0
K09687	6004.0
K09684	44.0
K09685	57.0
K09682	0.0
K09683	0.0
K09680	68.0
K09681	0.0
K09688	8.0
K09689	8.0
K05962	0.0
K05961	0.0
K05967	2.0
K05966	34.0
K11159	0.0
K05964	32.0
K05968	0.0
K11152	0.0
K00309	0.0
K00658	62.0
K00304	0.0
K00305	0.0
K00654	0.0
K00655	1591.0
K00652	389.0
K00301	0.0
K00302	250.0
K00303	35.0
K10828	0.0
K06431	0.0
K06432	0.0
K06433	0.0
K06434	0.0
K06436	28.0
K06437	0.0
K10820	1.0
K06439	0.0
K10822	0.0
K10823	0.0
K10826	0.0
K09167	42.0
K06322	0.0
K14117	0.0
K14259	0.0
K14257	0.0
K01308	101.0
K01303	73.0
K01301	0.0
K01305	411.0
K01304	185.0
K02658	0.0
K00672	0.0
K02650	31.0
K02651	61.0
K02652	286.0
K02653	413.0
K02654	1316.0
K05687	47.0
K02656	0.0
K05685	8.0
K00878	746.0
K00879	341.0
K00872	195.0
K00873	1055.0
K00870	0.0
K00876	1169.0
K00877	0.0
K00874	1060.0
K00875	0.0
K04487	1648.0
K04486	1242.0
K04485	879.0
K04484	0.0
K04483	0.0
K04482	0.0
K04480	3.0
K04488	899.0
K12049	0.0
K13693	0.0
K13706	0.0
K13694	77.0
K13695	0.0
K05977	0.0
K09516	34.0
K02434	1203.0
K02435	1122.0
K02436	13.0
K02437	278.0
K05350	391.0
K02431	464.0
K08100	0.0
K02433	1218.0
K02438	1006.0
K02439	31.0
K03745	8.0
K03744	292.0
K03747	0.0
K03210	977.0
K03217	966.0
K03216	882.0
K03215	6.0
K03742	413.0
K03219	18.0
K03218	1023.0
K03749	0.0
K03748	22.0
K02383	0.0
K06327	0.0
K06320	37.0
K07238	911.0
K09479	0.0
K09478	0.0
K09475	0.0
K09474	32.0
K09477	0.0
K09476	0.0
K09471	0.0
K09470	0.0
K09473	0.0
K09472	8.0
K07543	0.0
K06898	589.0
K13967	0.0
K13963	87.0
K07545	0.0
K00737	2.0
K05345	0.0
K11706	0.0
K11707	0.0
K11704	0.0
K11705	0.0
K11708	0.0
K11709	0.0
K05588	0.0
K07114	297.0
K07443	249.0
K07116	0.0
K07117	10.0
K07110	0.0
K07447	988.0
K07112	423.0
K07113	0.0
K07448	299.0
K07118	125.0
K07119	0.0
K10619	0.0
K10618	0.0
K10617	0.0
K10616	0.0
K01848	0.0
K01849	0.0
K01844	20.0
K01845	343.0
K01846	0.0
K01847	197.0
K01840	1256.0
K01841	78.0
K01842	0.0
K01843	147.0
K06219	0.0
K10832	0.0
K05348	0.0
K14203	0.0
K08483	1051.0
K08482	10.0
K08481	0.0
K08480	0.0
K08485	0.0
K08484	0.0
K00464	0.0
K00467	0.0
K00466	0.0
K00461	0.0
K00460	0.0
K00463	0.0
K00462	2.0
K04509	0.0
K00469	0.0
K00468	0.0
K08645	0.0
K04744	14.0
K01518	0.0
K01519	0.0
K04748	0.0
K04749	16.0
K01514	20.0
K01515	986.0
K01512	674.0
K01510	0.0
K14623	213.0
K14626	0.0
K14627	0.0
K14628	0.0
K14629	0.0
K03918	0.0
K03919	0.0
K12372	0.0
K12373	972.0
K12370	0.0
K12371	0.0
K02359	0.0
K02358	1022.0
K02351	0.0
K02352	0.0
K02355	1720.0
K02357	985.0
K02356	1006.0
K13574	6.0
K13573	0.0
K13572	0.0
K13571	0.0
K13570	0.0
K12112	0.0
K12113	0.0
K12110	0.0
K12111	44.0
K07329	0.0
K07328	0.0
K07323	14.0
K07322	161.0
K07321	345.0
K07320	6.0
K07327	0.0
K07326	0.0
K07325	0.0
K07324	0.0
K08163	0.0
K06180	2676.0
K06181	15.0
K06182	354.0
K06183	1059.0
K06186	6.0
K06187	988.0
K06188	107.0
K06189	14.0
K08359	0.0
K07589	1.0
K07588	100.0
K07587	0.0
K07586	124.0
K07585	0.0
K07584	880.0
K07583	0.0
K07582	0.0
K07581	0.0
K07580	0.0
K11139	0.0
K05989	709.0
K05988	0.0
K05985	192.0
K05987	0.0
K05986	10.0
K10843	0.0
K08354	0.0
K10844	4.0
K10848	0.0
K00673	10.0
K00674	81.0
K00675	40.0
K00676	392.0
K00677	236.0
K06988	36.0
K06989	96.0
K08351	0.0
K06980	16.0
K06981	0.0
K06982	0.0
K08350	0.0
K06984	0.0
K06985	0.0
K06986	0.0
K06987	199.0
K02445	72.0
K02444	212.0
K00582	0.0
K00583	0.0
K00580	0.0
K02110	1113.0
K00586	0.0
K00587	0.0
K00584	3.0
K08921	0.0
K02441	5.0
K00588	15.0
K08922	0.0
K02440	111.0
K00018	870.0
K08923	0.0
K02443	470.0
K00019	0.0
K02442	0.0
K08925	0.0
K08926	0.0
K08927	0.0
K03149	605.0
K06604	0.0
K00015	4.0
K01989	1061.0
K00854	1768.0
K00855	0.0
K00856	14.0
K00857	459.0
K00850	2852.0
K00851	45.0
K00852	782.0
K00853	26.0
K00858	978.0
K00859	974.0
K01181	209.0
K01180	0.0
K01183	47.0
K01182	1266.0
K01185	98.0
K01184	0.0
K01187	1253.0
K01188	734.0
K02596	2.0
K13766	1.0
K13767	8.0
K13003	0.0
K13002	27.0
K13000	0.0
K02984	0.0
K02986	988.0
K02987	0.0
K02636	0.0
K02982	986.0
K02983	0.0
K02638	0.0
K02639	0.0
K02988	925.0
K08298	12.0
K08299	0.0
K03583	6.0
K03582	6.0
K03581	758.0
K03580	10.0
K03587	131.0
K03586	0.0
K03585	308.0
K03584	768.0
K03589	630.0
K03588	1852.0
K01725	0.0
K01724	11.0
K01727	35.0
K01726	268.0
K01721	0.0
K01720	0.0
K01722	0.0
K13008	0.0
K01729	1.0
K01728	28.0
K09530	0.0
K09539	0.0
K02188	686.0
K02189	425.0
K02182	2.0
K02183	0.0
K03769	130.0
K03768	1186.0
K03767	60.0
K03765	0.0
K03764	0.0
K03763	1063.0
K03762	6.0
K03761	0.0
K03760	6.0
K09457	337.0
K09456	0.0
K09459	27.0
K09458	1015.0
K00602	2011.0
K13988	0.0
K13985	0.0
K09981	2.0
K09980	0.0
K09983	0.0
K09982	8.0
K09985	0.0
K09984	0.0
K09987	0.0
K09986	0.0
K09989	14.0
K09988	180.0
K12583	0.0
K12582	0.0
K12589	0.0
K11720	6.0
K09759	438.0
K10985	17.0
K10984	87.0
K07468	0.0
K07469	19.0
K07464	429.0
K07465	0.0
K07466	0.0
K07467	960.0
K07460	838.0
K07461	558.0
K07462	988.0
K07463	0.0
K10679	38.0
K10678	0.0
K10671	0.0
K10670	577.0
K10673	0.0
K10672	79.0
K10674	0.0
K10677	39.0
K10676	0.0
K08726	0.0
K08724	104.0
K08722	38.0
K08723	0.0
K08720	0.0
K08721	0.0
K08728	35.0
K10187	0.0
K00119	0.0
K00118	10.0
K00449	0.0
K00448	0.0
K00115	0.0
K00446	0.0
K00117	20.0
K00116	10.0
K00111	756.0
K00442	0.0
K00113	8.0
K00112	23.0
K01539	0.0
K01531	175.0
K04720	1203.0
K01533	1052.0
K01534	2970.0
K01535	3.0
K01537	1142.0
K14358	0.0
K14605	0.0
K14606	0.0
K00413	0.0
K10120	72.0
K05600	0.0
K05777	42.0
K03972	0.0
K03973	38.0
K03970	0.0
K03971	0.0
K03976	947.0
K03977	958.0
K03974	0.0
K03975	101.0
K03978	972.0
K03979	988.0
K13378	84.0
K02372	965.0
K02371	795.0
K02377	172.0
K02379	41.0
K03396	0.0
K03397	0.0
K03394	1352.0
K03395	0.0
K03392	8.0
K03393	0.0
K03390	35.0
K03391	0.0
K03399	5.0
K03027	0.0
K12136	0.0
K12137	0.0
K06610	0.0
K12138	0.0
K12139	0.0
K11444	0.0
K11440	0.0
K11443	0.0
K11442	0.0
K00612	10.0
K00613	6.0
K00610	701.0
K00611	855.0
K00616	873.0
K00617	0.0
K00614	0.0
K00615	2985.0
K00619	8.0
K10863	0.0
K07874	0.0
K06234	0.0
K10240	0.0
K10241	0.0
K10242	0.0
K10243	0.0
K04110	0.0
K04113	0.0
K04112	0.0
K04115	0.0
K04114	0.0
K04117	0.0
K04116	0.0
K04118	0.0
K05517	0.0
K07705	24.0
K07704	60.0
K07707	35.0
K07706	25.0
K07701	0.0
K07700	0.0
K07703	0.0
K07702	0.0
K07709	16.0
K07708	6.0
K01955	1651.0
K13042	0.0
K09934	0.0
K09935	102.0
K06216	0.0
K09937	14.0
K13745	0.0
K13746	0.0
K13747	739.0
K13740	0.0
K13741	0.0
K13742	0.0
K06211	2.0
K06212	222.0
K09933	0.0
K02618	0.0
K02619	93.0
K02968	725.0
K02966	0.0
K02967	988.0
K02616	0.0
K02965	985.0
K02962	0.0
K02611	0.0
K02613	0.0
K03569	1687.0
K03568	110.0
K03565	678.0
K06218	11.0
K03567	14.0
K03566	0.0
K03561	378.0
K03560	6.0
K03563	154.0
K03562	14.0
K06430	0.0
K01709	210.0
K01708	15.0
K01707	0.0
K01706	282.0
K01705	0.0
K01704	2256.0
K01703	2299.0
K01702	0.0
K14165	0.0
K14164	0.0
K14166	0.0
K14161	10.0
K14160	6.0
K14162	10.0
K05396	79.0
K03709	75.0
K03708	82.0
K08160	0.0
K03701	1228.0
K03700	723.0
K03703	927.0
K03702	988.0
K03705	864.0
K03704	1356.0
K03707	45.0
K03706	641.0
K06289	0.0
K06288	0.0
K06283	414.0
K06282	54.0
K06281	54.0
K06287	986.0
K06286	36.0
K06285	5.0
K06284	170.0
K08161	5.0
K07540	0.0
K06438	426.0
K06869	0.0
K06868	0.0
K06867	16.0
K06866	0.0
K06865	0.0
K06864	579.0
K06863	0.0
K06862	0.0
K06861	136.0
K06860	0.0
K12659	0.0
K12658	10.0
K07547	0.0
K07546	0.0
K15023	0.0
K15022	6.0
K15020	0.0
K15024	596.0
K08700	0.0
K08162	2.0
K07544	0.0
K00137	0.0
K00135	86.0
K00134	1043.0
K00133	988.0
K00132	16.0
K00131	2.0
K00130	5.0
K00139	0.0
K00138	0.0
K00429	0.0
K00428	74.0
K00421	0.0
K00423	0.0
K00425	155.0
K00427	0.0
K00426	155.0
K14292	0.0
K14379	0.0
K14370	0.0
K14371	0.0
K14372	0.0
K14373	0.0
K14374	0.0
K14375	0.0
K09845	0.0
K14082	0.0
K14083	46.0
K14080	0.0
K14081	0.0
K14086	2.0
K14087	16.0
K14084	24.0
K14088	16.0
K14089	10.0
K01552	805.0
K01551	72.0
K01556	0.0
K01557	0.0
K01554	5.0
K01555	0.0
K04708	0.0
K03955	0.0
K13689	0.0
K13688	13.0
K13683	0.0
K13685	135.0
K13684	0.0
K13687	0.0
K13686	0.0
K14159	0.0
K02399	0.0
K02398	36.0
K02395	48.0
K02394	0.0
K02397	55.0
K02396	212.0
K02391	0.0
K02390	188.0
K02393	0.0
K02392	388.0
K13533	0.0
K13532	0.0
K13531	30.0
K13530	7.0
K01550	0.0
K05658	0.0
K14054	2.0
K02601	1128.0
K02970	934.0
K05378	0.0
K12339	19.0
K14060	0.0
K11687	0.0
K11686	0.0
K11685	0.0
K11689	62.0
K11688	61.0
K08939	0.0
K03048	55.0
K03049	0.0
K13821	103.0
K13820	0.0
K03042	0.0
K03043	857.0
K03040	777.0
K03041	0.0
K03046	930.0
K03047	0.0
K03044	0.0
K03045	0.0
K00348	100.0
K09847	0.0
K00692	2.0
K00638	668.0
K00639	285.0
K00693	0.0
K00634	198.0
K00635	0.0
K00630	0.0
K00631	0.0
K00632	10.0
K00633	267.0
K00691	97.0
K00696	0.0
K00694	82.0
K00695	0.0
K10854	0.0
K07811	0.0
K07810	6.0
K07813	324.0
K07812	17.0
K07814	44.0
K07816	155.0
K00090	0.0
K00091	104.0
K00094	223.0
K00096	52.0
K00097	260.0
K00098	8.0
K00099	890.0
K10228	0.0
K10229	0.0
K12548	0.0
K10222	0.0
K10220	0.0
K10221	0.0
K10227	15.0
K05822	2.0
K01949	0.0
K01945	986.0
K01947	0.0
K01946	0.0
K01941	17.0
K01940	958.0
K06357	0.0
K07729	1446.0
K07728	0.0
K07727	825.0
K07726	694.0
K07725	0.0
K07724	0.0
K07723	5.0
K07722	46.0
K07721	0.0
K07720	2275.0
K00899	46.0
K05824	0.0
K00891	1508.0
K00892	0.0
K00895	116.0
K00897	29.0
K08151	27.0
K08153	66.0
K08154	0.0
K02948	988.0
K02942	0.0
K02944	0.0
K05665	0.0
K02946	968.0
K13793	0.0
K06352	0.0
K01769	0.0
K01768	34.0
K01761	0.0
K01760	53.0
K01762	0.0
K09578	0.0
K01766	0.0
K08164	0.0
K02493	930.0
K08166	0.0
K08167	0.0
K02496	0.0
K02497	0.0
K02494	0.0
K02495	1790.0
K02498	0.0
K02499	85.0
K08168	0.0
K08169	82.0
K14415	37.0
K14414	18.0
K06881	995.0
K00436	0.0
K06332	0.0
K12815	0.0
K12810	0.0
K06885	187.0
K00437	0.0
K06335	0.0
K06334	736.0
K03547	876.0
K03546	813.0
K03545	1485.0
K03544	1455.0
K03543	115.0
K06888	76.0
K10941	0.0
K03549	57.0
K03548	0.0
K10940	0.0
K02236	110.0
K02237	823.0
K02234	0.0
K02232	689.0
K02233	714.0
K02230	83.0
K02231	877.0
K06359	0.0
K02238	1014.0
K02239	0.0
K03723	932.0
K03722	149.0
K03721	0.0
K03720	0.0
K03727	0.0
K03726	0.0
K03725	0.0
K03724	72.0
K06358	0.0
K12673	0.0
K12679	0.0
K12678	0.0
K06410	149.0
K11898	0.0
K11899	0.0
K11896	8.0
K11897	0.0
K11894	0.0
K11895	8.0
K11892	0.0
K11893	0.0
K11890	0.0
K11891	0.0
K08762	0.0
K08764	0.0
K08765	0.0
K10418	0.0
K11325	0.0
K11326	0.0
K11327	0.0
K11328	0.0
K11329	0.0
K00151	0.0
K00150	0.0
K00153	0.0
K00400	0.0
K00407	0.0
K00406	10.0
K00405	10.0
K00404	10.0
K00158	35.0
K01342	0.0
K09388	0.0
K09386	0.0
K09384	264.0
K04094	274.0
K04095	128.0
K04096	951.0
K04097	0.0
K04090	0.0
K04091	11.0
K04092	0.0
K04093	0.0
K04098	0.0
K04099	0.0
K01578	0.0
K01579	491.0
K01574	0.0
K01575	49.0
K01576	0.0
K01577	0.0
K01571	698.0
K01572	998.0
K01573	76.0
K02009	131.0
K02008	2571.0
K02005	962.0
K02004	6584.0
K02007	230.0
K02006	3645.0
K02001	80.0
K02000	100.0
K02003	8297.0
K02002	104.0
K03065	0.0
K08952	0.0
K03060	735.0
K13809	0.0
K10948	0.0
K09607	0.0
K06125	0.0
K04337	0.0
K06120	20.0
K06121	0.0
K04336	0.0
K01127	0.0
K09703	218.0
K00004	10.0
K14699	0.0
K09702	117.0
K14698	0.0
K05311	48.0
K13829	0.0
K10943	0.0
K07291	0.0
K07290	0.0
K10206	967.0
K10202	46.0
K10208	0.0
K10209	32.0
K01966	69.0
K01965	0.0
K01964	2.0
K01963	816.0
K01962	256.0
K01961	1930.0
K01960	160.0
K01969	1.0
K01968	0.0
K07749	56.0
K07748	0.0
K07741	88.0
K07740	0.0
K07743	0.0
K07742	658.0
K07745	0.0
K07744	0.0
K07746	0.0
K01299	173.0
K01295	161.0
K01297	55.0
K02922	0.0
K05603	0.0
K02921	0.0
K02926	988.0
K05607	0.0
K02924	0.0
K05605	0.0
K02928	0.0
K02929	0.0
K00216	0.0
K00217	0.0
K00214	0.0
K00215	1075.0
K00213	0.0
K00210	0.0
K00211	0.0
K00218	0.0
K00219	31.0
K01035	0.0
K01034	18.0
K04517	891.0
K01740	1735.0
K01031	1.0
K01746	42.0
K01745	203.0
K01744	219.0
K01749	452.0
K01039	19.0
K04518	128.0
K09591	0.0
K14129	0.0
K14128	0.0
K14121	0.0
K14120	0.0
K14123	0.0
K14122	0.0
K14125	0.0
K14124	0.0
K14127	0.0
K14126	0.0
K03521	621.0
K03520	0.0
K03523	1006.0
K03522	622.0
K03525	974.0
K03524	1154.0
K03527	919.0
K03526	734.0
K03529	852.0
K03528	0.0
K06338	0.0
K02217	360.0
K03299	68.0
K03298	10.0
K13472	0.0
K03293	84.0
K03292	1515.0
K03291	0.0
K03290	0.0
K03297	66.0
K03296	766.0
K03295	61.0
K03294	584.0
K13009	0.0
K12690	0.0
K09743	0.0
K06022	0.0
K07190	0.0
K06021	0.0
K07192	240.0
K06020	6.0
K06027	0.0
K06026	0.0
K09744	0.0
K07991	0.0
K08749	0.0
K09835	0.0
K09834	0.0
K10439	2678.0
K06351	0.0
K09833	0.0
K10925	0.0
K10924	8.0
K10927	0.0
K10926	0.0
K10923	0.0
K10922	0.0
K09629	0.0
K10697	0.0
K00179	509.0
K00172	80.0
K00171	51.0
K00170	67.0
K00177	356.0
K00176	326.0
K00175	578.0
K00174	449.0
K13478	0.0
K14338	0.0
K14339	0.0
K14335	0.0
K14337	0.0
K14330	0.0
K14331	0.0
K14333	15.0
K08918	0.0
K13479	347.0
K04078	927.0
K04079	958.0
K04076	7.0
K04077	988.0
K04074	144.0
K04075	900.0
K04072	1297.0
K04073	1.0
K04070	415.0
K04071	0.0
K14597	0.0
K13318	0.0
K08280	0.0
K13641	43.0
K13640	6.0
K13643	33.0
K13642	0.0
K02027	4363.0
K02026	6861.0
K02025	7122.0
K02024	0.0
K02023	140.0
K02022	58.0
K02021	0.0
K02020	587.0
K02029	1635.0
K02028	1659.0
K03886	0.0
K03887	0.0
K03884	0.0
K03885	157.0
K03881	0.0
K03888	0.0
K03889	0.0
K12998	0.0
K12999	0.0
K12992	286.0
K12993	0.0
K12990	19.0
K12991	0.0
K12996	210.0
K12997	13.0
K12994	0.0
K12995	11.0
K08979	0.0
K08978	498.0
K03088	7771.0
K03089	14.0
K03086	1332.0
K03087	0.0
K08971	0.0
K08970	10.0
K03082	13.0
K03080	0.0
K08974	324.0
K13868	0.0
K00918	80.0
K01553	0.0
K12214	0.0
K11646	8.0
K11645	0.0
K11641	0.0
K11640	0.0
K12736	0.0
K12733	0.0
K07507	368.0
K07506	0.0
K07505	49.0
K07504	1.0
K07503	0.0
K07502	261.0
K07501	1.0
K07500	0.0
K07509	0.0
K07508	0.0
K11422	0.0
K08698	0.0
K10773	1107.0
K10774	0.0
K14286	0.0
K10778	36.0
K14287	1.0
K00140	40.0
K05501	6.0
K01903	86.0
K01902	89.0
K01905	203.0
K01904	0.0
K01907	0.0
K01906	0.0
K01909	0.0
K01908	0.0
K14534	82.0
K00147	935.0
K07767	0.0
K07769	0.0
K07768	0.0
K06203	1.0
K06202	6.0
K09921	0.0
K09920	0.0
K09927	12.0
K09024	0.0
K09022	13.0
K09023	10.0
K09020	2.0
K09021	0.0
K02908	0.0
K02909	985.0
K08218	203.0
K08219	0.0
K02904	773.0
K02906	988.0
K02907	904.0
K02902	887.0
K00230	25.0
K00231	29.0
K00232	0.0
K08976	10.0
K00234	0.0
K00239	489.0
K06209	460.0
K09928	10.0
K01015	0.0
K01014	0.0
K01012	1290.0
K01011	152.0
K01010	0.0
K08920	0.0
K14103	0.0
K14102	0.0
K14101	0.0
K14100	0.0
K14105	0.0
K14104	0.0
K14109	0.0
K14108	0.0
K06401	0.0
K00893	0.0
K13402	0.0
K12858	0.0
K03503	29.0
K03502	759.0
K03501	772.0
K03500	903.0
K08924	0.0
K02278	147.0
K02279	178.0
K12977	0.0
K02276	0.0
K02277	0.0
K02274	10.0
K02275	10.0
K13450	0.0
K13451	0.0
K13452	0.0
K13454	0.0
K13455	0.0
K12509	0.0
K12508	0.0
K12507	22.0
K12506	115.0
K12500	0.0
K12503	0.0
K05926	0.0
K09728	0.0
K14587	1.0
K06597	0.0
K06596	0.0
K06595	0.0
K06599	0.0
K06598	0.0
K07978	0.0
K07979	1726.0
K07976	0.0
K14585	0.0
K10907	567.0
K10906	0.0
K10901	0.0
K10909	0.0
K10908	8.0
K09819	16.0
K09818	6.0
K09817	737.0
K09816	677.0
K09815	775.0
K06374	472.0
K06373	435.0
K09812	1073.0
K09811	1119.0
K09810	127.0
K09724	0.0
K14582	0.0
K09721	0.0
K04058	18.0
K04059	8.0
K04050	0.0
K04051	0.0
K04052	0.0
K04053	0.0
K04054	0.0
K04055	0.0
K04056	18.0
K04057	0.0
K01047	0.0
K08975	0.0
K10015	0.0
K10014	8.0
K10017	0.0
K10016	0.0
K10011	0.0
K10010	224.0
K10013	0.0
K10012	195.0
K10019	0.0
K10018	0.0
K13665	0.0
K13664	0.0
K13663	0.0
K13662	0.0
K13661	0.0
K13660	0.0
K13669	0.0
K13668	0.0
K07641	10.0
K01466	99.0
K13590	0.0
K01464	651.0
K01465	1052.0
K01462	1838.0
K01463	88.0
K01460	0.0
K01461	0.0
K13599	8.0
K13598	0.0
K01468	103.0
K01469	10.0
K09251	2.0
K09252	0.0
K02041	124.0
K02040	1174.0
K02043	0.0
K02045	50.0
K02044	109.0
K02047	37.0
K02046	60.0
K02049	1721.0
K02048	60.0
K05549	0.0
K05548	0.0
K06046	0.0
K03319	26.0
K03316	44.0
K03317	17.0
K03314	0.0
K03315	410.0
K03312	407.0
K03313	88.0
K03310	2649.0
K03311	400.0
K12052	0.0
K02945	1017.0
K06162	38.0
K06163	38.0
K06160	0.0
K06161	0.0
K06166	23.0
K00359	192.0
K06164	38.0
K06165	38.0
K06168	863.0
K06169	0.0
K13020	16.0
K07158	0.0
K07159	0.0
K04835	0.0
K11621	0.0
K11991	0.0
K11622	1.0
K11996	66.0
K11627	0.0
K11626	0.0
K11629	0.0
K11628	0.0
K07561	0.0
K07560	983.0
K07563	0.0
K07562	0.0
K07565	0.0
K07564	0.0
K07567	1152.0
K07566	684.0
K07569	0.0
K07568	737.0
K09925	0.0
K11199	0.0
K11198	0.0
K11192	0.0
K11191	0.0
K11196	0.0
K11195	0.0
K11194	0.0
K02492	316.0
K10713	0.0
K10710	151.0
K10711	14.0
K10716	0.0
K02490	0.0
K10714	0.0
K10715	0.0
K01929	1072.0
K01928	1061.0
K01923	990.0
K01922	47.0
K01921	1104.0
K01920	0.0
K01926	663.0
K01925	996.0
K01924	978.0
K07789	10.0
K07788	0.0
K07785	0.0
K07784	0.0
K07787	54.0
K07786	0.0
K07781	0.0
K07783	43.0
K07782	0.0
K05835	0.0
K06355	0.0
K14661	0.0
K09844	0.0
K00782	83.0
K00783	988.0
K00784	971.0
K00785	0.0
K00786	320.0
K00039	0.0
K00036	239.0
K00037	0.0
K00034	63.0
K00035	0.0
K00032	0.0
K00033	304.0
K00030	126.0
K00031	842.0
K01259	39.0
K01258	863.0
K01255	22.0
K01256	60.0
K01251	164.0
K01250	65.0
K01253	0.0
K01252	0.0
K09008	0.0
K09009	0.0
K09000	10.0
K09001	59.0
K09002	38.0
K09003	0.0
K09004	72.0
K09005	6.0
K09006	0.0
K09007	35.0
K09846	0.0
K08234	579.0
K00258	0.0
K00259	211.0
K00252	0.0
K00253	0.0
K00256	0.0
K00257	130.0
K00254	0.0
K00255	0.0
K01079	112.0
K01078	10.0
K01071	36.0
K01070	0.0
K01073	0.0
K01077	182.0
K01076	17.0
K14472	0.0
K14471	0.0
K14470	0.0
K14475	8.0
K09841	0.0
K02788	46.0
K02782	0.0
K02783	164.0
K02781	137.0
K02786	108.0
K02787	0.0
K02784	0.0
K01060	64.0
K01787	154.0
K01786	666.0
K01785	1167.0
K01784	1376.0
K01783	1219.0
K01782	20.0
K01781	3.0
K01780	0.0
K01789	0.0
K01788	706.0
K02526	117.0
K02527	124.0
K02525	0.0
K02250	0.0
K02523	124.0
K02520	931.0
K02521	0.0
K02258	0.0
K02259	10.0
K02528	983.0
K02529	4618.0
K03781	115.0
K03780	301.0
K03783	797.0
K03782	11.0
K03785	728.0
K03784	432.0
K03787	131.0
K03786	286.0
K03789	661.0
K03788	0.0
K10700	0.0
K00342	94.0
K03124	0.0
K03120	0.0
K12527	327.0
K12526	0.0
K12525	0.0
K12524	169.0
K12523	0.0
K12522	0.0
K09789	70.0
K09788	55.0
K09787	853.0
K09786	8.0
K09785	0.0
K09781	0.0
K09780	1.0
K10961	0.0
K10960	0.0
K10963	0.0
K10962	0.0
K10965	0.0
K10964	0.0
K10966	0.0
K09879	0.0
K06318	0.0
K06311	0.0
K06310	169.0
K06312	0.0
K06314	0.0
K06317	25.0
K11389	0.0
K11386	0.0
K11387	0.0
K11384	18.0
K11385	0.0
K11382	0.0
K11383	0.0
K11381	51.0
K11949	0.0
K10380	0.0
K04032	20.0
K04033	0.0
K04030	35.0
K04031	487.0
K04036	0.0
K04037	0.0
K04034	11.0
K04035	17.0
K04038	0.0
K04039	0.0
K07046	21.0
K07047	414.0
K07044	0.0
K07045	587.0
K07042	888.0
K07043	805.0
K07040	811.0
K07041	0.0
K07048	49.0
K07049	0.0
K08664	0.0
K02584	9.0
K10039	203.0
K10038	0.0
K10037	8.0
K10036	61.0
K04788	0.0
K04789	0.0
K04784	203.0
K04785	0.0
K04786	0.0
K04787	0.0
K04780	0.0
K04781	2.0
K04782	0.0
K04783	0.0
K13601	0.0
K13603	0.0
K13602	0.0
K13605	0.0
K13604	0.0
K13607	8.0
K02404	18.0
K05783	0.0
K05782	0.0
K05781	38.0
K05780	38.0
K05787	0.0
K05786	54.0
K05785	81.0
K05784	0.0
K05789	0.0
K05788	14.0
K01442	728.0
K01443	1371.0
K01444	86.0
K01446	5.0
K01447	324.0
K01448	1807.0
K01449	550.0
K14803	0.0
K02069	162.0
K05569	37.0
K08008	0.0
K02063	0.0
K05566	40.0
K05565	0.0
K05563	0.0
K05562	0.0
K05561	0.0
K02064	0.0
K03338	69.0
K03339	1.0
K03330	0.0
K03331	0.0
K03332	4.0
K03333	0.0
K03335	32.0
K03336	21.0
K03337	35.0
K12956	0.0
K12957	10.0
K12954	0.0
K12955	0.0
K12952	0.0
K12953	0.0
K12950	0.0
K12951	0.0
K14733	0.0
K00109	0.0
K06148	1519.0
K06149	0.0
K06144	0.0
K06145	0.0
K06146	0.0
K06147	9654.0
K06141	0.0
K06142	390.0
K06143	24.0
K11945	0.0
K08948	0.0
K08949	0.0
K00071	0.0
K14664	0.0
K13810	0.0
K14665	6.0
K03058	0.0
K11609	0.0
K11608	0.0
K14660	0.0
K11603	0.0
K11602	0.0
K11601	0.0
K11600	0.0
K11607	10.0
K11606	10.0
K11605	10.0
K11604	10.0
K10558	3.0
K10559	52.0
K10550	14.0
K10551	14.0
K10552	0.0
K10553	0.0
K10554	0.0
K10555	67.0
K10556	32.0
K10557	3.0
K03051	0.0
K03050	0.0
K07549	0.0
K07548	0.0
K07239	90.0
K07235	0.0
K07234	0.0
K07237	0.0
K07236	0.0
K07231	0.0
K07230	0.0
K07233	0.0
K07232	0.0
K02467	0.0
K05306	122.0
K05305	280.0
K05304	8.0
K05303	10.0
K05301	0.0
K02565	0.0
K08644	0.0
K08646	0.0
K08641	114.0
K08643	1.0
K08642	0.0
K12146	0.0
K00010	134.0
K00011	0.0
K00012	952.0
K00013	943.0
K00014	1170.0
K00016	853.0
K09065	0.0
K08252	3.0
K08253	1.0
K08256	0.0
K08255	0.0
K08258	0.0
K08259	0.0
K00274	27.0
K00275	68.0
K00276	0.0
K00270	0.0
K00271	0.0
K00272	0.0
K00273	0.0
K00278	733.0
K00279	0.0
K12675	0.0
K01277	100.0
K01274	12.0
K01273	434.0
K01271	254.0
K01270	672.0
K01278	225.0
K00906	0.0
K00904	70.0
K00903	10.0
K00901	560.0
K13785	0.0
K00908	0.0
K11149	0.0
K01053	10.0
K01051	157.0
K01057	86.0
K01056	985.0
K01055	0.0
K01054	0.0
K01058	15.0
K02500	947.0
K02501	941.0
K02502	817.0
K02503	1010.0
K02504	0.0
K02505	0.0
K02506	0.0
K02507	11.0
K02508	0.0
K02509	6.0
K00291	0.0
K13410	0.0
K13148	0.0
K13419	0.0
K05825	0.0
K03106	988.0
K03105	0.0
K03101	1121.0
K03100	2790.0
K12541	0.0
K12540	0.0
K12543	0.0
K12542	0.0
K12545	0.0
K12544	0.0
K12547	0.0
K12546	0.0
K12549	0.0
K06080	0.0
K11018	0.0
K11019	0.0
K11016	0.0
K11017	0.0
K11014	0.0
K11015	0.0
K11012	0.0
K11013	0.0
K11010	0.0
K11011	0.0
K06333	740.0
K06880	0.0
K06883	21.0
K06882	0.0
K09857	18.0
K06884	0.0
K06887	0.0
K06886	16.0
K06889	1494.0
K10942	0.0
K09859	1.0
K09858	14.0
K10947	1666.0
K10946	0.0
K10945	0.0
K10944	0.0
K13284	0.0
K00483	14.0
K00481	0.0
K00480	0.0
K00486	0.0
K00485	0.0
K00484	0.0
K09901	0.0
K10929	0.0
K07684	11.0
K07685	0.0
K07686	0.0
K07687	0.0
K07681	0.0
K07688	0.0
K07689	0.0
K10928	0.0
K04018	0.0
K04019	20.0
K04014	20.0
K04015	35.0
K04016	0.0
K04017	0.0
K04013	6.0
K07060	0.0
K07061	0.0
K07062	53.0
K07063	1.0
K07064	0.0
K07065	0.0
K07066	2.0
K07067	5.0
K07068	15.0
K07069	71.0
K01121	0.0
K13629	0.0
K13628	16.0
K13623	0.0
K13622	10.0
K13620	0.0
K13626	134.0
K08586	0.0
K08587	0.0
K01428	30.0
K01429	22.0
K01422	78.0
K01423	15.0
K01420	654.0
K01421	1254.0
K01426	133.0
K01427	0.0
K01424	688.0
K01425	142.0
K08068	0.0
K07538	0.0
K13086	0.0
K13085	0.0
K07287	6.0
K07824	0.0
K07682	0.0
K02722	0.0
K12978	0.0
K12979	0.0
K12972	0.0
K12973	0.0
K12974	0.0
K12975	0.0
K12976	0.0
K07821	0.0
K07683	0.0
K14750	0.0
K14751	0.0
K14953	0.0
K12288	0.0
K12289	0.0
K12282	0.0
K12283	0.0
K12280	0.0
K12281	0.0
K12286	0.0
K12287	0.0
K12284	0.0
K12285	0.0
K11957	0.0
K11956	0.0
K11955	0.0
K11954	0.0
K11953	0.0
K11952	0.0
K11951	0.0
K11950	0.0
K11959	0.0
K11958	0.0
K13889	46.0
K13888	8.0
K11963	0.0
K07217	136.0
K07216	402.0
K07215	0.0
K07214	117.0
K07213	189.0
K07212	0.0
K07219	71.0
K07218	0.0
K12150	0.0
K08689	0.0
K08688	0.0
K00402	0.0
K00401	0.0
K11994	0.0
K00152	0.0
K01043	1.0
K00154	0.0
K00157	0.0
K00156	47.0
K10533	0.0
K10530	30.0
K10531	0.0
K10536	101.0
K10537	18.0
K10535	0.0
K10538	0.0
K10539	18.0
K00073	57.0
K13934	30.0
K00076	171.0
K00077	867.0
K00074	576.0
K00075	935.0
K00078	0.0
K00079	0.0
K02290	0.0
K02563	988.0
K02292	0.0
K08966	0.0
K02294	0.0
K08278	0.0
K08279	0.0
K08274	0.0
K08275	0.0
K08276	0.0
K08277	0.0
K00298	56.0
K00299	10.0
K00296	0.0
K00297	791.0
K00294	16.0
K00292	0.0
K00293	0.0
K00290	680.0
K07757	0.0
K12089	0.0
K01210	0.0
K01213	0.0
K01212	379.0
K01215	5.0
K01214	0.0
K01217	0.0
K01216	12.0
K01219	2.0
K01218	119.0
K02749	0.0
K02746	256.0
K02747	202.0
K02744	305.0
K02745	141.0
K02742	0.0
K00924	65.0
K00925	1006.0
K00926	851.0
K00927	977.0
K00928	1468.0
K00929	418.0
K12085	0.0
K02298	0.0
K02299	0.0
K02568	6.0
K02569	14.0
K02562	0.0
K02291	40.0
K02560	0.0
K02293	0.0
K02566	52.0
K02567	20.0
K02564	1326.0
K02297	0.0
K03169	2108.0
K03168	875.0
K03163	0.0
K03162	0.0
K03167	0.0
K03166	0.0
K11038	0.0
K11039	0.0
K11030	0.0
K11031	30.0
K11032	0.0
K11033	0.0
K11034	0.0
K11035	0.0
K11036	0.0
K11037	0.0
K02546	0.0
K07668	62.0
K07669	0.0
K07666	10.0
K07667	1024.0
K07664	0.0
K07665	455.0
K07662	0.0
K07663	10.0
K07660	0.0
K07661	0.0
K03927	120.0
K07008	0.0
K07009	411.0
K07002	0.0
K07003	1085.0
K07000	6.0
K07001	612.0
K07006	13.0
K07007	1443.0
K07004	0.0
K07005	578.0
K03921	0.0
K02956	988.0
K09725	0.0
K09181	87.0
K08599	0.0
K08598	0.0
K08591	1170.0
K08590	138.0
K01156	27.0
K01154	1302.0
K01407	0.0
K01400	0.0
K01153	1021.0
K01150	18.0
K01151	955.0
K01408	0.0
K01409	1053.0
K01158	0.0
K01159	267.0
K05523	0.0
K05522	0.0
K05521	226.0
K05520	172.0
K05527	0.0
K05526	0.0
K05525	0.0
K05524	7.0
K05529	0.0
K14518	0.0
K14519	10.0
K05949	0.0
K01754	933.0
K05942	0.0
K01027	0.0
K02171	0.0
K02170	0.0
K02173	30.0
K02172	0.0
K01751	386.0
K06416	146.0
K06417	0.0
K06414	0.0
K06947	0.0
K03379	0.0
K03808	10.0
K03809	15.0
K03806	6.0
K06412	744.0
K03804	0.0
K12296	5.0
K03802	0.0
K03803	100.0
K06413	0.0
K10808	0.0
K06411	181.0
K01028	3.0
K01029	14.0
K11931	0.0
K11930	0.0
K11933	0.0
K11932	0.0
K11935	0.0
K11934	80.0
K11937	0.0
K11936	5.0
K11939	0.0
K11938	0.0
K10800	10.0
K06419	2.0
K11929	0.0
K07271	884.0
K07270	0.0
K07273	163.0
K07272	5.0
K07275	0.0
K07274	8.0
K07277	135.0
K07276	0.0
K07279	0.0
K07278	6.0
K10623	0.0
K02481	187.0
K11520	0.0
K02480	0.0
K08170	0.0
K02485	0.0
K02484	226.0
K02487	0.0
K08600	1772.0
K08603	0.0
K08602	312.0
K08605	0.0
K08604	0.0
K09956	10.0
K09957	0.0
K09954	11.0
K09955	480.0
K09952	63.0
K09953	0.0
K09950	0.0
K09951	404.0
K09958	10.0
K09959	0.0
K07495	70.0
K07494	7.0
K07497	383.0
K07496	523.0
K07491	891.0
K07490	0.0
K07493	24.0
K07492	11.0
K07499	0.0
K07498	10.0
K11209	0.0
K11208	0.0
K11204	0.0
K11203	139.0
K11202	378.0
K11201	15.0
K11200	0.0
K00058	1806.0
K00059	2426.0
K00728	0.0
K00729	1.0
K00055	0.0
K00057	999.0
K00050	56.0
K00051	0.0
K00720	0.0
K00721	290.0
K14424	0.0
K06033	0.0
K14189	0.0
K14188	6.0
K06364	0.0
K14187	6.0
K01239	305.0
K01238	176.0
K01897	914.0
K01232	251.0
K01895	211.0
K01230	0.0
K01893	903.0
K01236	0.0
K01235	51.0
K01890	988.0
K02768	510.0
K02769	180.0
K02760	1240.0
K02761	1635.0
K02763	62.0
K02764	0.0
K02765	484.0
K00948	1625.0
K00949	950.0
K00942	1016.0
K00943	305.0
K00940	175.0
K00941	1302.0
K00946	134.0
K00947	0.0
K00944	0.0
K00945	2223.0
K01097	0.0
K01096	0.0
K01095	48.0
K01093	22.0
K01092	497.0
K01091	2651.0
K01090	1081.0
K03499	2372.0
K03498	2167.0
K03491	816.0
K03490	16.0
K03493	0.0
K03492	137.0
K03495	981.0
K03497	2619.0
K03496	2999.0
K02817	0.0
K02814	2.0
K02815	2.0
K02810	659.0
K02548	361.0
K02549	57.0
K02818	0.0
K02819	84.0
K03637	471.0
K03636	16.0
K03147	775.0
K03146	17.0
K08851	0.0
K06518	864.0
K09729	25.0
K06048	0.0
K06045	20.0
K06044	0.0
K09727	0.0
K09726	0.0
K06041	272.0
K09720	0.0
K09723	0.0
K06042	634.0
K09897	0.0
K09896	0.0
K09895	0.0
K09894	0.0
K09893	0.0
K09892	0.0
K09891	0.0
K09890	0.0
K09899	0.0
K09898	0.0
K03622	0.0
K07648	0.0
K07649	0.0
K07398	0.0
K07399	0.0
K11056	0.0
K11057	0.0
K11054	0.0
K11055	0.0
K07640	8.0
K07393	54.0
K07390	10.0
K07391	821.0
K07644	10.0
K07645	16.0
K07646	922.0
K07647	0.0
K10896	0.0
K07024	5550.0
K07025	1538.0
K07026	0.0
K07027	831.0
K07020	0.0
K07021	44.0
K07022	0.0
K07023	766.0
K07028	0.0
K07029	1822.0
K10094	0.0
K01390	0.0
K01392	0.0
K01399	0.0
K02673	0.0
K05893	0.0
K05897	0.0
K05896	677.0
K05895	318.0
K05899	0.0
K05898	0.0
K00555	0.0
K00554	980.0
K00557	47.0
K00556	19.0
K00551	0.0
K00559	0.0
K00558	1269.0
K01170	0.0
K01173	10.0
K01174	10.0
K01175	51.0
K01176	161.0
K01178	10.0
K01179	665.0
K14578	0.0
K14579	0.0
K08951	0.0
K08950	0.0
K08953	0.0
K03828	41.0
K03829	0.0
K03820	33.0
K03821	0.0
K03822	0.0
K03823	741.0
K03824	11.0
K03825	3.0
K03826	546.0
K03827	150.0
K12248	0.0
K12246	0.0
K12247	0.0
K12242	0.0
K12243	0.0
K12240	0.0
K12241	0.0
K11919	0.0
K11918	0.0
K11913	0.0
K11912	0.0
K11911	0.0
K11910	0.0
K11917	0.0
K11916	0.0
K11915	0.0
K11914	0.0
K12068	0.0
K12069	0.0
K12062	0.0
K12063	0.0
K12060	0.0
K12061	0.0
K12066	0.0
K12067	0.0
K12064	0.0
K12065	0.0
K07259	192.0
K07258	2189.0
K07253	0.0
K07251	0.0
K07250	79.0
K07257	21.0
K07256	0.0
K07255	0.0
K07254	0.0
K05372	0.0
K05373	0.0
K05370	0.0
K05371	0.0
K05374	0.0
K05375	0.0
K09970	6.0
K09971	6.0
K09972	18.0
K09973	31.0
K09974	10.0
K09975	0.0
K09976	124.0
K09978	0.0
K09979	10.0
K11261	60.0
K11260	0.0
K11263	0.0
K11264	0.0
K10793	61.0
K10796	61.0
K10797	130.0
K10794	15.0
K10795	61.0
K00700	1251.0
K00701	0.0
K10798	0.0
K00703	975.0
K00705	1054.0
K09828	0.0
K10133	0.0
K13053	0.0
K03192	10.0
K00964	0.0
K00965	721.0
K00966	125.0
K00960	0.0
K00961	0.0
K00962	986.0
K00963	210.0
K00969	734.0
K12681	0.0
K02703	0.0
K08364	0.0
K08365	31.0
K02706	0.0
K08363	0.0
K08361	0.0
K02708	0.0
K02709	0.0
K08368	9.0
K08369	231.0
K01615	115.0
K01617	0.0
K01616	0.0
K01611	120.0
K01610	758.0
K01613	630.0
K01612	0.0
K01619	1063.0
K01618	47.0
K02834	980.0
K02835	988.0
K05281	0.0
K03619	6.0
K03618	0.0
K03617	716.0
K03616	76.0
K03615	1018.0
K03614	650.0
K03613	915.0
K03612	841.0
K03611	6.0
K03610	451.0
K09705	12.0
K09704	216.0
K09701	10.0
K09700	0.0
K09709	0.0
K06391	236.0
K06390	718.0
K06393	515.0
K06392	716.0
K06395	61.0
K06394	535.0
K06397	624.0
K06396	654.0
K06399	756.0
K06398	795.0
K06435	0.0
K11078	0.0
K11079	0.0
K11074	0.0
K11075	0.0
K11076	0.0
K11077	0.0
K11070	861.0
K11071	743.0
K11072	911.0
K11073	0.0
K06935	0.0
K06934	112.0
K06937	52.0
K06936	2.0
K06931	0.0
K06930	0.0
K06933	0.0
K06932	0.0
K06939	0.0
K06938	0.0
K13381	0.0
K05916	16.0
K05917	0.0
K05914	0.0
K05915	0.0
K05912	0.0
K05913	0.0
K05910	0.0
K05911	0.0
K05918	0.0
K05919	297.0
K00392	0.0
K00390	83.0
K00397	0.0
K00395	0.0
K00394	130.0
K01884	0.0
K00399	0.0
K01886	772.0
K01376	0.0
K01372	239.0
K09149	0.0
K09148	0.0
K01225	5.0
K09145	2.0
K09144	2.0
K09147	0.0
K09146	0.0
K09141	0.0
K09140	0.0
K09143	0.0
K09142	0.0
K05709	0.0
K05708	0.0
K05879	576.0
K05878	559.0
K05875	0.0
K05874	0.0
K05877	0.0
K05876	0.0
K05873	0.0
K00579	0.0
K00578	0.0
K00577	0.0
K00575	297.0
K00574	108.0
K00573	20.0
K00571	441.0
K00570	0.0
K01118	78.0
K01119	147.0
K01157	0.0
K01112	0.0
K01113	18.0
K04477	784.0
K01114	0.0
K01115	0.0
K08087	0.0
K01315	0.0
K08085	0.0
K08084	0.0
K08083	0.0
K08082	0.0
K08081	3.0
K08080	0.0
K01152	0.0
K01401	0.0
K09826	0.0
K06344	0.0
K06345	0.0
K09822	10.0
K06343	0.0
K10938	0.0
K06341	0.0
K10934	0.0
K10935	0.0
K10932	0.0
K11052	0.0
K10930	0.0
K06349	0.0
K11053	0.0
K10754	0.0
K01755	987.0
K10200	356.0
K02132	0.0
K02137	0.0
K03840	0.0
K03841	15.0
K13028	0.0
K13799	0.0
K13798	0.0
K13795	0.0
K13794	0.0
K13021	0.0
K13792	0.0
K13791	0.0
K13790	0.0
K12268	0.0
K12269	3.0
K12262	0.0
K12263	0.0
K12264	0.0
K12265	0.0
K12266	0.0
K12267	410.0
K01757	0.0
K12237	0.0
K13243	0.0
K13245	0.0
K13244	0.0
K13246	0.0
K03264	0.0
K03265	0.0
K03263	0.0
K03268	0.0
K03269	116.0
K12415	0.0
K10211	30.0
K09918	0.0
K09919	0.0
K06720	0.0
K09913	0.0
K09910	0.0
K09911	0.0
K09916	0.0
K09917	0.0
K06726	88.0
K09915	10.0
K11535	0.0
K11534	20.0
K11537	72.0
K11531	0.0
K11533	0.0
K11532	0.0
K11249	257.0
K11539	0.0
K00762	1277.0
K00763	911.0
K00760	917.0
K00761	996.0
K00766	758.0
K00767	786.0
K00764	1291.0
K00765	908.0
K00768	716.0
K00769	8.0
K11059	0.0
K00186	0.0
K00187	0.0
K00184	72.0
K00185	36.0
K00183	44.0
K00180	509.0
K00188	0.0
K00189	0.0
K10110	262.0
K10111	0.0
K10112	1259.0
K10113	0.0
K10114	0.0
K10115	0.0
K10116	1.0
K10117	700.0
K10118	949.0
K10119	866.0
K04641	0.0
K04643	0.0
K04642	0.0
K13282	0.0
K00988	0.0
K00989	36.0
K00986	149.0
K00984	4.0
K00985	0.0
K00982	6.0
K00983	133.0
K00980	323.0
K00981	1019.0
K01585	99.0
K01584	0.0
K01586	1275.0
K13498	6.0
K01580	148.0
K01583	274.0
K01582	132.0
K13497	22.0
K01589	61.0
K01588	997.0
K14941	1.0
K08347	0.0
K08348	0.0
K02720	0.0
K14949	0.0
K02723	0.0
K03459	0.0
K03458	997.0
K03455	213.0
K03457	302.0
K03451	288.0
K03981	6.0
K03980	63.0
K02614	330.0
K01639	652.0
K01638	0.0
K01637	0.0
K01636	33.0
K01635	62.0
K01634	0.0
K01633	128.0
K01632	0.0
K01631	0.0
K01630	22.0
K02615	0.0
K02588	517.0
K02589	28.0
K02858	38.0
K02859	1.0
K14051	0.0
K14053	0.0
K14052	0.0
K02852	64.0
K02853	15.0
K02850	0.0
K02851	0.0
K14059	121.0
K14058	6.0
K02586	27.0
K02587	24.0
K03679	0.0
K03671	1903.0
K03670	10.0
K03673	11.0
K03672	0.0
K03675	0.0
K03674	0.0
K03677	0.0
K03676	4.0
K09761	967.0
K09760	252.0
K09763	0.0
K09762	648.0
K09765	797.0
K09764	15.0
K09767	57.0
K06006	0.0
K09769	175.0
K09768	228.0
K10353	0.0
K03187	30.0
K03186	122.0
K03185	0.0
K03184	0.0
K03183	390.0
K03182	121.0
K03181	0.0
K03189	30.0
K03188	30.0
K02715	0.0
K12455	0.0
K12454	37.0
K12453	0.0
K12452	87.0
K12451	0.0
K07358	0.0
K07356	0.0
K07357	0.0
K07354	0.0
K07355	0.0
K07352	0.0
K07353	0.0
K07350	0.0
K07351	0.0
K06919	478.0
K06918	0.0
K06917	1.0
K06916	0.0
K06915	35.0
K06914	0.0
K06913	0.0
K06912	0.0
K06911	224.0
K06910	44.0
K08986	34.0
K08987	45.0
K08984	10.0
K08985	0.0
K08982	2.0
K08983	0.0
K08980	0.0
K08981	73.0
K08988	0.0
K08989	0.0
K02252	0.0
K05934	577.0
K05936	609.0
K05937	30.0
K02253	0.0
K05939	20.0
K00378	828.0
K00375	983.0
K00374	8.0
K00376	0.0
K00371	8.0
K00370	8.0
K00373	8.0
K00372	10.0
K01358	1406.0
K09166	10.0
K09165	0.0
K09164	0.0
K09163	171.0
K09162	10.0
K09161	0.0
K09160	0.0
K01354	10.0
K01355	0.0
K01356	1102.0
K05601	0.0
K05851	0.0
K03807	0.0
K05606	22.0
K02927	0.0
K05974	0.0
K03805	0.0
K05976	0.0
K00519	0.0
K00518	8.0
K03800	315.0
K00511	0.0
K00510	0.0
K03801	95.0
K00515	0.0
K00514	0.0
K00517	1.0
K05971	0.0
K03154	635.0
K11147	0.0
K05581	0.0
K05580	0.0
K05583	0.0
K05582	0.0
K05585	0.0
K05584	0.0
K05587	0.0
K05586	0.0
K05589	14.0
K03150	979.0
K03623	0.0
K03152	942.0
K14200	0.0
K14201	0.0
K14202	0.0
K03621	819.0
K14204	0.0
K14205	35.0
K01134	24.0
K01135	6.0
K01136	21.0
K01137	25.0
K01130	232.0
K01132	0.0
K01133	117.0
K01138	218.0
K01139	70.0
K02113	1004.0
K02112	1087.0
K02111	795.0
K02446	30.0
K02117	987.0
K02116	46.0
K02115	1117.0
K02114	1117.0
K02119	826.0
K02118	1237.0
K02448	0.0
K01036	2.0
K03212	0.0
K13007	0.0
K13006	10.0
K13005	0.0
K13004	8.0
K13001	0.0
K06404	577.0
K01032	0.0
K06951	8.0
K03862	0.0
K03863	0.0
K06406	795.0
K06957	0.0
K05020	66.0
K06400	901.0
K06403	583.0
K06954	0.0
K10814	0.0
K10817	0.0
K10816	0.0
K07136	0.0
K03242	0.0
K03243	0.0
K12202	0.0
K12203	0.0
K12206	0.0
K12207	0.0
K12204	0.0
K12205	0.0
K12208	0.0
K12209	0.0
K13919	23.0
K13918	1.0
K06214	0.0
K06215	369.0
K09936	545.0
K06217	985.0
K09930	10.0
K09931	2.0
K09932	10.0
K06213	905.0
K09938	0.0
K09939	46.0
K11517	0.0
K06337	0.0
K13301	0.0
K00748	135.0
K00745	5.0
K00743	8.0
K07165	10.0
K07164	124.0
K07167	0.0
K07166	777.0
K07161	0.0
K07160	95.0
K07163	0.0
K07162	12.0
K07169	0.0
K07168	8.0
K06336	0.0
K01839	791.0
K01838	209.0
K01835	36.0
K01834	2788.0
K01837	0.0
K01830	0.0
K00608	0.0
K02632	0.0
K02630	0.0
K02631	0.0
K08322	66.0
K08323	84.0
K08320	0.0
K08321	29.0
K08326	0.0
K08324	0.0
K08325	85.0
K01659	5.0
K01658	728.0
K02637	0.0
K01653	989.0
K01652	1481.0
K01655	0.0
K01654	106.0
K01657	722.0
K02874	978.0
K02875	0.0
K02876	930.0
K02877	0.0
K02871	971.0
K02873	0.0
K02878	988.0
K02879	985.0
K14070	0.0
K09749	115.0
K09748	715.0
K06023	1718.0
K09742	0.0
K09741	0.0
K09740	13.0
K09747	867.0
K09746	0.0
K09745	0.0
K06024	822.0
K03477	0.0
K03476	48.0
K03475	318.0
K03474	104.0
K03473	88.0
K03472	0.0
K03471	146.0
K03470	912.0
K03478	126.0
K02304	940.0
K02305	0.0
K02302	17.0
K02303	0.0
K02300	0.0
K02301	10.0
K03653	0.0
K03652	58.0
K03651	0.0
K03650	979.0
K03657	2634.0
K03656	0.0
K03655	2050.0
K03654	848.0
K03658	2.0
K12439	0.0
K12431	0.0
K12430	0.0
K12433	0.0
K12432	0.0
K12435	0.0
K12434	0.0
K12437	0.0
K12436	0.0
K06979	12.0
K06978	143.0
K06971	227.0
K06970	22.0
K06973	876.0
K06972	631.0
K06975	318.0
K06974	0.0
K06977	32.0
K06976	4.0
K07082	653.0
K07083	10.0
K07080	397.0
K07081	10.0
K07086	0.0
K07087	0.0
K07084	13.0
K07085	342.0
K07088	1679.0
K07089	640.0
K01317	0.0
K11162	0.0
K11163	0.0
K11161	0.0
K11168	0.0
K00356	32.0
K00355	0.0
K00354	0.0
K00353	0.0
K00351	100.0
K00350	100.0
K05952	0.0
K05953	0.0
K05951	0.0
K05956	0.0
K05957	0.0
K00358	60.0
K00689	5.0
K00688	1715.0
K00681	157.0
K00680	684.0
K00683	0.0
K00685	10.0
K00684	48.0
K00687	35.0
K00686	0.0
K05831	0.0
K05830	0.0
K05833	1048.0
K05832	959.0
K05834	6.0
K05837	760.0
K05836	0.0
K05839	0.0
K05838	0.0
K07677	0.0
K00533	239.0
K00532	81.0
K00531	3.0
K00530	0.0
K00537	741.0
K00536	0.0
K00535	0.0
K00534	8.0
K00539	0.0
K00538	0.0
K11029	0.0
K14260	769.0
K14261	0.0
K14266	0.0
K14267	0.0
K14268	0.0
K14269	0.0
K01337	0.0
K01338	1497.0
K02683	0.0
K02682	0.0
K02681	0.0
K02680	0.0
K02687	894.0
K02686	6.0
K02685	0.0
K02689	0.0
K02688	50.0
K00824	117.0
K00827	0.0
K00826	863.0
K00821	1909.0
K00820	966.0
K00823	17.0
K00822	0.0
K00829	0.0
K00828	0.0
K01488	414.0
K01489	931.0
K01484	0.0
K01485	46.0
K01486	452.0
K01487	501.0
K01480	542.0
K01481	0.0
K01482	6.0
K01483	0.0
K02469	1619.0
K02468	0.0
K02466	34.0
K02465	0.0
K02464	0.0
K02463	0.0
K02462	0.0
K02461	0.0
K02460	0.0
K08969	2.0
K13061	0.0
K13060	0.0
K13063	0.0
K13062	0.0
K13069	0.0
K08964	0.0
K06363	0.0
K03079	100.0
K06342	0.0
K03078	0.0
K13289	0.0
K13288	6.0
K13285	0.0
K13287	0.0
K13286	0.0
K13281	70.0
K13280	260.0
K13283	0.0
K00054	37.0
K04496	0.0
K05369	0.0
K05368	0.0
K03228	18.0
K03229	18.0
K00052	924.0
K03222	18.0
K03223	18.0
K03220	8.0
K03221	8.0
K03226	18.0
K03227	18.0
K03224	18.0
K03225	8.0
K09482	3.0
K09483	0.0
K13836	0.0
K12228	0.0
K05360	0.0
K12224	0.0
K12225	0.0
K12226	0.0
K12227	0.0
K12220	0.0
K05363	34.0
K12222	0.0
K12223	0.0
K08681	355.0
K08680	35.0
K08683	0.0
K08682	0.0
K08685	0.0
K08684	0.0
K08687	1.0
K08686	0.0
K11755	1313.0
K11754	2594.0
K11751	0.0
K11750	0.0
K11753	1873.0
K11752	1007.0
K02407	164.0
K13938	0.0
K13936	0.0
K13935	30.0
K02406	533.0
K13933	0.0
K13932	30.0
K13931	30.0
K13930	0.0
K12088	0.0
K12081	0.0
K12082	0.0
K12083	0.0
K12084	0.0
K12086	0.0
K12087	0.0
K09611	0.0
K09612	0.0
K04940	0.0
K10085	0.0
K05394	6.0
K05395	8.0
K06340	0.0
K13043	88.0
K07149	378.0
K07148	178.0
K07147	10.0
K07146	37.0
K07145	44.0
K07144	0.0
K07143	0.0
K07142	0.0
K07141	250.0
K07140	0.0
K10156	0.0
K10150	0.0
K10620	0.0
K10621	0.0
K14028	0.0
K14029	0.0
K01817	762.0
K01816	26.0
K01815	265.0
K01814	907.0
K01813	370.0
K01812	347.0
K01811	801.0
K01810	1030.0
K01819	14.0
K01818	477.0
K14580	0.0
K05379	0.0
K08304	22.0
K08305	14.0
K08306	8.0
K08307	114.0
K08300	14.0
K08301	735.0
K08302	320.0
K08303	1955.0
K08308	0.0
K08309	126.0
K14671	0.0
K14670	0.0
K14673	0.0
K14672	0.0
K01673	153.0
K01672	0.0
K01671	0.0
K01677	749.0
K01676	100.0
K01674	30.0
K01679	123.0
K01678	680.0
K02899	930.0
K02896	0.0
K02897	477.0
K02895	986.0
K02892	985.0
K02890	988.0
K10811	0.0
K02096	0.0
K02097	0.0
K02094	0.0
K02095	0.0
K02092	0.0
K02093	0.0
K02099	779.0
K03411	185.0
K03410	242.0
K03413	414.0
K03412	88.0
K03415	88.0
K03414	0.0
K03417	0.0
K03416	0.0
K03418	0.0
K05376	0.0
K02320	0.0
K02322	0.0
K02323	0.0
K05377	0.0
K13542	957.0
K13543	0.0
K13540	0.0
K13541	0.0
K12145	0.0
K12144	0.0
K12147	0.0
K12410	1070.0
K12141	10.0
K12140	10.0
K12143	6.0
K12142	0.0
K12149	0.0
K12148	0.0
K07312	0.0
K07313	418.0
K07310	6.0
K07311	13.0
K07316	20.0
K07317	3.0
K07314	0.0
K07315	59.0
K07318	15.0
K07319	440.0
K03936	0.0
K03425	0.0
K03426	839.0
K03427	1179.0
K03420	0.0
K03421	0.0
K03422	0.0
K03423	0.0
K03756	11.0
K03757	6.0
K03206	0.0
K03755	0.0
K11144	111.0
K11145	858.0
K05972	0.0
K05973	0.0
K03752	41.0
K05978	0.0
K05979	4.0
K03753	61.0
K00331	82.0
K00330	94.0
K00333	10.0
K00332	10.0
K00335	782.0
K00334	890.0
K00337	102.0
K00336	1177.0
K00339	94.0
K00338	94.0
K03751	0.0
K06953	0.0
K06952	289.0
K06407	795.0
K06950	1639.0
K10819	86.0
K06956	68.0
K06955	0.0
K06402	34.0
K10815	0.0
K06959	955.0
K06958	878.0
K06409	1407.0
K06408	497.0
K09129	0.0
K09128	77.0
K09123	70.0
K09122	0.0
K09121	530.0
K09120	0.0
K09127	0.0
K09126	2.0
K09125	169.0
K09124	8.0
K01233	2.0
K05819	0.0
K05818	0.0
K01896	0.0
K05813	598.0
K05812	0.0
K05811	0.0
K05810	660.0
K05817	0.0
K05816	9.0
K05815	274.0
K05814	282.0
K01894	16.0
K01892	1003.0
K01234	48.0
K01144	394.0
K01146	0.0
K01141	6.0
K01416	0.0
K11434	0.0
K01415	0.0
K06354	0.0
K01414	16.0
K09836	0.0
K01318	0.0
K01319	0.0
K01312	0.0
K06350	11.0
K02669	453.0
K02668	0.0
K02665	0.0
K02664	0.0
K02667	0.0
K02666	8.0
K02661	0.0
K02660	0.0
K02663	1.0
K02662	125.0
K00809	0.0
K00808	0.0
K00806	1006.0
K00805	920.0
K00804	0.0
K00803	91.0
K00802	0.0
K00801	10.0
K00800	993.0
K10921	0.0
K02409	127.0
K02408	180.0
K02401	169.0
K02400	122.0
K02403	0.0
K02402	0.0
K02405	182.0
K05364	566.0
K05367	84.0
K05366	1805.0
K10210	30.0
K10216	0.0
K13049	29.0
K13048	0.0
K13739	0.0
K10215	0.0
K06122	15.0
K13735	0.0
K13734	0.0
K13041	6.0
K13040	0.0
K13731	0.0
K13730	1.0
K13733	0.0
K13732	0.0
K04516	109.0
K03204	14.0
K03205	1755.0
K03207	0.0
K03200	14.0
K03201	0.0
K03202	0.0
K03203	6.0
K03208	3.0
K03758	30.0
K03759	0.0
K09469	0.0
K09461	0.0
K06204	22.0
K00178	0.0
K13950	0.0
K13953	38.0
K13955	0.0
K13954	325.0
K10920	0.0
K06324	0.0
K11777	5.0
K11779	0.0
K11778	0.0
K06325	0.0
K12600	0.0
K07432	0.0
K07430	0.0
K06326	0.0
K07128	0.0
K07121	8.0
K07120	19.0
K07123	10.0
K07122	0.0
K07125	0.0
K07124	785.0
K07127	17.0
K07126	192.0
K01870	988.0
K01873	990.0
K01872	981.0
K01875	988.0
K01874	1004.0
K01876	1061.0
K01879	68.0
K01878	68.0
K06321	0.0
K00476	0.0
K00477	0.0
K00474	0.0
K00472	0.0
K00470	0.0
K00471	0.0
K00478	0.0
K00479	0.0
K04775	0.0
K04774	0.0
K04777	0.0
K04776	0.0
K04771	10.0
K04770	0.0
K04773	223.0
K04772	16.0
K04779	0.0
K04778	0.0
K14657	0.0
K14656	0.0
K14654	0.0
K14653	0.0
K14652	1020.0
K14659	0.0
K14658	0.0
K14386	0.0
K09926	0.0
K01699	3.0
K01698	338.0
K01695	770.0
K01697	0.0
K01696	771.0
K01690	0.0
K01693	853.0
K01692	95.0
K07227	14.0
K03439	944.0
K03438	1589.0
K13380	0.0
K03928	64.0
K03925	882.0
K03924	727.0
K03431	835.0
K03926	18.0
K03437	979.0
K03436	1030.0
K03435	0.0
K03434	0.0
K02348	21.0
K02342	339.0
K02343	915.0
K02340	967.0
K02341	988.0
K02346	1196.0
K02347	10.0
K02344	0.0
K02345	0.0
K03697	136.0
K03696	963.0
K03695	988.0
K03694	34.0
K03693	36.0
K03692	0.0
K03690	0.0
K03699	528.0
K03698	772.0
K13566	0.0
K12164	0.0
K07338	0.0
K07339	110.0
K07334	36.0
K07335	1158.0
K07336	10.0
K07337	1.0
K07330	0.0
K07331	0.0
K07332	0.0
K07333	0.0
K09695	10.0
K09694	10.0
K09697	92.0
K09696	92.0
K09691	585.0
K09690	541.0
K09693	5.0
K09692	212.0
K09699	0.0
K09698	66.0
K07590	30.0
K07591	0.0
K07592	0.0
K05998	0.0
K05999	0.0
K05996	0.0
K05997	0.0
K05994	0.0
K05995	411.0
K05993	82.0
K05991	0.0
K10837	0.0
K00319	0.0
K00318	16.0
K00648	1090.0
K02545	0.0
K00645	984.0
K00311	0.0
K00646	0.0
K00317	1.0
K00316	0.0
K00643	0.0
K00314	0.0
K02547	289.0
K06429	0.0
K06428	0.0
K06427	0.0
K02812	0.0
K06425	2.0
K06424	0.0
K06423	7.0
K06422	0.0
K06421	2.0
K02813	0.0
K02930	0.0
K03815	0.0
K05612	0.0
K03367	6.0
K03366	15.0
K03812	0.0
K03635	16.0
K03634	14.0
K03631	927.0
K05969	0.0
K03630	1032.0
K03633	0.0
K03632	0.0
K01998	730.0
K01999	705.0
K01992	2238.0
K01993	305.0
K01990	4404.0
K01991	342.0
K01996	956.0
K01997	1004.0
K01994	62.0
K01995	957.0
K03148	314.0
K03639	590.0
K05692	0.0
K03638	0.0
K00869	37.0
K00868	919.0
K00861	0.0
K00860	89.0
K00863	67.0
K00862	0.0
K00865	608.0
K00864	1033.0
K00867	36.0
K00866	0.0
K01192	327.0
K01190	2313.0
K01191	535.0
K01197	136.0
K01194	0.0
K01195	48.0
K01198	244.0
K01199	0.0
K00656	1981.0
K00657	247.0
K00306	0.0
K14591	44.0
K00300	0.0
K00653	0.0
K13715	0.0
K13713	0.0
K00650	0.0
K00651	953.0
K14596	0.0
K02647	1361.0
K14598	0.0
K02643	0.0
K02642	0.0
K02641	0.0
K02640	0.0
K03594	217.0
K03595	978.0
K03596	719.0
K03597	0.0
K03590	162.0
K03591	0.0
K03592	110.0
K03593	116.0
K03598	0.0
K03599	6.0
K01736	987.0
K01737	358.0
K01734	1197.0
K01735	987.0
K01732	0.0
K01733	977.0
K01730	22.0
K01731	0.0
K06049	0.0
K01738	1131.0
K01739	278.0
K11809	0.0
K05343	83.0
K02422	294.0
K02421	169.0
K05340	146.0
K02427	14.0
K05346	16.0
K02425	0.0
K02424	0.0
K05349	2517.0
K02428	124.0
K03770	136.0
K03771	161.0
K03772	25.0
K03773	126.0
K03774	37.0
K03775	106.0
K03776	0.0
K03777	0.0
K03778	434.0
K03779	298.0
K09722	0.0
K08174	0.0
K14114	0.0
K13979	17.0
K13237	0.0
K14440	0.0
K09992	45.0
K09990	0.0
K09991	0.0
K09996	0.0
K09997	0.0
K09994	48.0
K14110	0.0
K09998	0.0
K09999	0.0
K14111	0.0
K14113	0.0
K14449	0.0
K10213	18.0
K14118	0.0
K11711	9.0
K11710	0.0
K11712	47.0
K11717	740.0
K11719	0.0
K06857	8.0
K10440	2139.0
K10441	1679.0
K07103	0.0
K07102	16.0
K07101	18.0
K07100	0.0
K07107	588.0
K07106	217.0
K07105	699.0
K07456	963.0
K07459	18.0
K07458	334.0
K07109	10.0
K07108	0.0
K10198	0.0
K10199	0.0
K10190	528.0
K10191	0.0
K10192	75.0
K10193	54.0
K10194	55.0
K10195	0.0
K10196	0.0
K10197	0.0
K15013	0.0
K01858	82.0
K15016	0.0
K15017	0.0
K01853	0.0
K01852	0.0
K01851	0.0
K01850	84.0
K01857	0.0
K01856	0.0
K01854	894.0
K07539	0.0
K08478	0.0
K08479	0.0
K08476	0.0
K08477	0.0
K08475	0.0
K00450	63.0
K00451	0.0
K00452	0.0
K00453	0.0
K00455	0.0
K00456	0.0
K00457	0.0
K00106	0.0
K00459	7.0
K00104	106.0
K00105	30.0
K00102	19.0
K00103	0.0
K00100	1897.0
K00101	0.0
K01509	0.0
K04759	2066.0
K04758	2455.0
K04757	18.0
K01504	0.0
K04755	6.0
K04754	14.0
K04753	0.0
K04752	0.0
K04751	461.0
K01502	10.0
K14631	0.0
K05359	0.0
K14632	0.0
K07536	0.0
K12080	0.0
K02364	0.0
K12369	6.0
K02361	84.0
K02362	0.0
K02363	0.0
K13509	0.0
K13503	0.0
K13500	0.0
K12109	0.0
K12108	0.0
K12101	0.0
K12100	0.0
K12103	0.0
K12102	0.0
K12105	0.0
K12104	0.0
K12107	0.0
K12106	0.0
K11023	0.0
K03014	0.0
K08906	0.0
K08904	0.0
K08900	0.0
K06223	458.0
K06199	452.0
K06198	35.0
K06197	0.0
K06196	240.0
K06194	93.0
K06193	47.0
K06192	24.0
K06191	38.0
K06190	6.0
K11104	272.0
K11105	209.0
K11106	0.0
K11107	0.0
K11102	0.0
K11103	24.0
K07862	107.0
K00666	152.0
K00663	61.0
K00662	78.0
K00661	934.0
K00660	10.0
K06997	988.0
K06996	62.0
K06995	23.0
K10852	74.0
K06993	0.0
K06992	0.0
K06991	0.0
K06990	0.0
K11050	0.0
K06999	45.0
K06998	86.0
K05338	0.0
K11051	0.0
K06441	6.0
K06440	0.0
K06443	0.0
K06442	869.0
K06445	0.0
K06447	0.0
K06446	9.0
K06309	0.0
K05686	0.0
K02655	0.0
K07392	0.0
K00595	1265.0
K00594	0.0
K00596	0.0
K00599	2391.0
K00598	14.0
K02657	0.0
K07642	11.0
K07643	0.0
K07396	8.0
K07397	28.0
K07394	0.0
K07395	0.0
K04102	0.0
K04103	0.0
K04100	0.0
K04101	0.0
K04107	0.0
K04105	0.0
K04108	0.0
K04109	0.0
K07716	0.0
K07717	32.0
K07714	10.0
K07715	0.0
K07712	16.0
K07713	148.0
K07710	0.0
K07711	0.0
K07718	2259.0
K07719	60.0
K00843	0.0
K00842	15.0
K00841	36.0
K00840	0.0
K00847	1265.0
K00846	0.0
K00845	1690.0
K00844	46.0
K00849	895.0
K00848	631.0
K06302	0.0
K13771	16.0
K13770	0.0
K13772	0.0
K13775	0.0
K13774	0.0
K13777	0.0
K13776	0.0
K13779	0.0
K13778	0.0
K02621	240.0
K02992	783.0
K02623	0.0
K08286	0.0
K08281	35.0
K02996	772.0
K02995	0.0
K02994	988.0
K02629	0.0
K02628	0.0
K08289	109.0
K08288	0.0
K03578	16.0
K03579	19.0
K03576	10.0
K03577	2.0
K03574	1249.0
K03575	806.0
K03572	981.0
K03573	0.0
K03570	984.0
K03571	675.0
K01710	1291.0
K01711	266.0
K01712	104.0
K01713	6.0
K01714	2185.0
K01715	284.0
K01716	0.0
K01718	0.0
K01719	101.0
K03081	1.0
K02199	6.0
K02198	25.0
K14170	1625.0
K02193	14.0
K02192	80.0
K02191	5.0
K02190	667.0
K02197	20.0
K02196	0.0
K02195	20.0
K02194	20.0
K03718	198.0
K03719	199.0
K03712	1381.0
K03713	36.0
K03710	1435.0
K03711	1446.0
K03716	85.0
K03717	10.0
K03715	0.0
K07129	0.0
K00045	7.0
K13995	0.0
K13994	0.0
K13991	0.0
K13990	34.0
K13993	287.0
K13992	0.0
K06298	636.0
K06299	0.0
K06294	0.0
K06295	113.0
K06296	9.0
K06297	13.0
K06290	0.0
K06291	0.0
K06292	0.0
K06293	0.0
K12743	0.0
K00248	383.0
K06426	15.0
K11739	0.0
K11738	0.0
K11733	0.0
K11732	0.0
K11731	0.0
K11737	0.0
K11736	0.0
K11735	0.0
K11734	0.0
K06870	0.0
K06871	1280.0
K06872	574.0
K06873	0.0
K06874	0.0
K06875	0.0
K06876	10.0
K06877	26.0
K06878	61.0
K06879	7.0
K07478	1096.0
K12645	0.0
K07479	0.0
K07473	1121.0
K07472	0.0
K07471	0.0
K07470	0.0
K07477	0.0
K07476	0.0
K07474	273.0
K15038	0.0
K15039	0.0
K15034	1.0
K15036	2.0
K15037	0.0
K08738	0.0
K06420	0.0
K00128	299.0
K00129	0.0
K00438	0.0
K00432	188.0
K00433	50.0
K00122	3.0
K00123	131.0
K00124	20.0
K00125	0.0
K00126	0.0
K00127	25.0
K08973	0.0
K14348	0.0
K14347	0.0
K14340	0.0
K08972	40.0
K01525	6.0
K01524	776.0
K01523	159.0
K01521	0.0
K01520	1157.0
K01529	104.0
K08977	0.0
K03969	29.0
K08929	0.0
K02388	180.0
K02389	147.0
K02386	0.0
K02387	180.0
K02384	0.0
K02385	171.0
K02382	0.0
K02380	8.0
K02381	30.0
K05386	0.0
K13524	0.0
K13525	0.0
K13527	0.0
K13520	0.0
K13522	0.0
K13529	10.0
K03385	99.0
K03384	0.0
K03387	121.0
K03386	293.0
K03381	0.0
K03380	0.0
K03383	0.0
K03382	87.0
K03389	41.0
K03388	35.0
K05356	0.0
K12344	45.0
K12343	26.0
K12342	0.0
K12341	0.0
K12340	166.0
K02430	0.0
K12349	0.0
K05351	0.0
K11694	18.0
K11695	0.0
K11690	540.0
K05352	0.0
K11693	1.0
K08928	0.0
K03433	0.0
K13832	0.0
K03039	0.0
K03432	0.0
K06607	0.0
K06606	20.0
K06605	2.0
K03430	231.0
K06603	39.0
K06602	0.0
K06601	0.0
K06600	0.0
K05358	0.0
K06609	0.0
K06608	35.0
K03923	6.0
K03922	0.0
K11472	0.0
K11473	34.0
K11474	0.0
K11475	0.0
K11476	0.0
K11477	0.0
K00601	0.0
K00600	952.0
K00603	96.0
K03746	11.0
K00605	207.0
K00604	988.0
K00607	0.0
K00606	185.0
K00609	994.0
K03741	592.0
K03740	6.0
K03743	102.0
K10873	0.0
K03214	0.0
K14068	0.0
K13317	0.0
K06360	0.0
K14069	0.0
K08078	1.0
K09650	0.0
K06361	0.0
K07802	0.0
K07803	24.0
K07800	0.0
K07801	0.0
K07806	0.0
K07807	0.0
K07804	0.0
K07805	0.0
K06362	0.0
K01172	0.0
K10257	0.0
K10255	10.0
K10254	631.0
K10253	0.0
K10918	0.0
K04128	0.0
K01958	106.0
K01959	0.0
K01956	1009.0
K01957	0.0
K04126	0.0
K04127	0.0
K01952	1076.0
K01953	1712.0
K01950	894.0
K01951	1149.0
K07730	0.0
K07731	0.0
K07732	0.0
K07733	0.0
K07734	0.0
K07735	88.0
K07736	656.0
K07737	1286.0
K07738	787.0
K07739	6.0
K06365	0.0
K06366	0.0
K06367	0.0
K10910	0.0
K10911	0.0
K04382	0.0
K10775	0.0
K02609	0.0
K02979	0.0
K02978	0.0
K06368	0.0
K02975	0.0
K02974	0.0
K02977	0.0
K02976	0.0
K03558	91.0
K03559	232.0
K03550	981.0
K03551	988.0
K03552	0.0
K03553	990.0
K03554	0.0
K03555	982.0
K03556	73.0
K03557	0.0
K01778	985.0
K01779	284.0
K06369	0.0
K01772	18.0
K01770	867.0
K01771	6.0
K01776	915.0
K01777	85.0
K01774	0.0
K01775	1015.0
K05385	0.0
K05384	0.0
K05383	0.0
K05382	0.0
K05381	0.0
K08159	20.0
K14153	77.0
K14154	0.0
K14155	1382.0
K08152	10.0
K08156	89.0
K08076	0.0
K12809	0.0
K05297	251.0
K03734	1345.0
K03735	24.0
K03736	24.0
K03737	993.0
K03731	0.0
K03732	0.0
K03733	220.0
K03738	32.0
K03739	6.0
K08139	0.0
K06994	0.0
K12660	0.0
K12661	15.0
K07450	0.0
K08719	0.0
K08717	14.0
K08715	0.0
K08714	0.0
K08713	0.0
K08710	0.0
K11311	0.0
K11312	11.0
K00141	0.0
K00146	0.0
K00411	0.0
K00412	0.0
K00145	1849.0
K00148	0.0
K14367	0.0
K14366	0.0
K08954	0.0
K08384	1019.0
K14369	0.0
K14368	0.0
K14091	10.0
K14090	8.0
K14093	0.0
K14092	0.0
K14095	0.0
K14094	0.0
K14097	0.0
K14096	0.0
K14099	0.0
K14098	0.0
K02848	0.0
K01541	1.0
K04712	0.0
K04711	0.0
K01545	0.0
K01547	283.0
K01546	259.0
K01548	270.0
K04719	0.0
K04718	0.0
K02018	947.0
K02019	128.0
K02016	1731.0
K02017	30.0
K02014	922.0
K02015	1845.0
K02012	467.0
K02013	1618.0
K02010	291.0
K02011	405.0
K04515	0.0
K03943	0.0
K03941	0.0
K03940	0.0
K00313	18.0
K04060	0.0
K01608	31.0
K08942	0.0
K08943	0.0
K08940	0.0
K08941	0.0
K08946	0.0
K08947	0.0
K08944	0.0
K08945	0.0
K03059	0.0
K13811	0.0
K13812	0.0
K13815	0.0
K13816	0.0
K13818	0.0
K13819	8.0
K03053	0.0
K03052	0.0
K03055	0.0
K03054	0.0
K03057	0.0
K03056	0.0
K06222	0.0
K11418	0.0
K11410	0.0
K11415	0.0
K00622	0.0
K00621	0.0
K00620	1611.0
K00627	119.0
K00626	679.0
K00625	927.0
K00624	0.0
K02805	187.0
K02552	45.0
K02550	0.0
K02556	147.0
K02803	0.0
K02554	0.0
K07280	0.0
K07281	0.0
K07282	703.0
K07283	0.0
K07284	1281.0
K07285	0.0
K07286	0.0
K08217	382.0
K07288	0.0
K07289	8.0
K07534	0.0
K07535	18.0
K07533	188.0
K07822	0.0
K07823	0.0
K08699	0.0
K00088	1014.0
K00087	374.0
K00086	40.0
K00082	15.0
K10239	0.0
K10238	0.0
K10231	47.0
K10230	0.0
K10233	0.0
K10232	0.0
K10235	0.0
K10234	0.0
K10237	0.0
K10236	0.0
K08353	0.0
K01970	0.0
K01971	121.0
K01972	1056.0
K01973	0.0
K01974	10.0
K01975	20.0
K01976	0.0
K07758	0.0
K05990	0.0
K07752	0.0
K07753	0.0
K07751	0.0
K13786	0.0
K07755	0.0
K07442	8.0
K08352	26.0
K07115	21.0
K07441	0.0
K07634	0.0
K07446	18.0
K07111	0.0
K07444	853.0
K07445	0.0
K00647	73.0
K07449	0.0
K00641	20.0
K00640	1148.0
K01289	0.0
K01282	0.0
K01283	0.0
K01280	0.0
K01281	5.0
K01286	425.0
K01284	234.0
K02954	1000.0
K02952	988.0
K02950	930.0
K00155	10.0
K02959	978.0
K00887	0.0
K00886	0.0
K00885	0.0
K00884	0.0
K00883	38.0
K00882	858.0
K00881	43.0
K00880	184.0
K00053	912.0
K14048	0.0
K01026	640.0
K01756	994.0
K01025	0.0
K01750	156.0
K01023	32.0
K01752	1517.0
K01753	18.0
K14583	0.0
K01758	18.0
K01759	1205.0
K09565	0.0
K09568	0.0
K08173	8.0
K08172	0.0
K02483	164.0
K02482	10.0
K08177	120.0
K08176	0.0
K08175	0.0
K02486	0.0
K02489	0.0
K02488	0.0
K08178	0.0
K14138	627.0
K14136	0.0
K09713	0.0
K09714	0.0
K09715	0.0
K03532	0.0
K03533	0.0
K03530	1436.0
K03531	754.0
K03536	976.0
K03537	0.0
K03534	203.0
K03535	10.0
K03538	0.0
K03539	0.0
K14451	0.0
K14450	0.0
K02225	0.0
K02224	1282.0
K02227	718.0
K02226	670.0
K02221	62.0
K14107	0.0
K02229	0.0
K02228	0.0
K14106	0.0
K00441	15.0
K03288	0.0
K03289	12.0
K03284	1083.0
K03285	0.0
K03286	51.0
K03287	238.0
K03280	0.0
K03281	111.0
K03282	616.0
K00440	0.0
K13677	0.0
K12790	0.0
K09639	0.0
K12688	0.0
K12689	0.0
K12686	0.0
K12687	0.0
K12684	0.0
K12685	11.0
K12682	0.0
K12683	0.0
K12680	0.0
K11889	0.0
K08884	1094.0
K11085	109.0
K11084	0.0
K11081	0.0
K11080	0.0
K11083	0.0
K11082	0.0
K11089	10.0
K08777	0.0
K08776	0.0
K06346	788.0
K06347	0.0
K09824	11.0
K09825	915.0
K09823	0.0
K09820	46.0
K10939	0.0
K10936	0.0
K10937	0.0
K10933	0.0
K06348	0.0
K09829	0.0
K11337	0.0
K11336	0.0
K11335	0.0
K11334	0.0
K11333	0.0
K11332	0.0
K11331	0.0
K11330	0.0
K00169	80.0
K00164	11.0
K00166	0.0
K00167	0.0
K00161	119.0
K00162	119.0
K00163	0.0
K10689	0.0
K10680	0.0
K10681	0.0
K10682	0.0
K04083	874.0
K04082	6.0
K04081	0.0
K04080	0.0
K04087	85.0
K04086	0.0
K04085	6.0
K04084	8.0
K04088	85.0
K01569	0.0
K01568	0.0
K01563	0.0
K01561	0.0
K01560	198.0
K01567	27.0
K01565	10.0
K01564	0.0
K02038	968.0
K02039	968.0
K02030	2565.0
K02031	1659.0
K02032	1672.0
K02033	2054.0
K02034	1917.0
K02035	2341.0
K02036	986.0
K02037	957.0
K05556	0.0
K13658	0.0
K13659	0.0
K13656	0.0
K13657	0.0
K13654	0.0
K13655	14.0
K13652	115.0
K13653	423.0
K13650	0.0
K13651	8.0
K05555	0.0
K05552	0.0
K02057	2921.0
K05550	0.0
K05551	0.0
K12308	800.0
K12306	0.0
K03073	874.0
K03072	66.0
K03071	6.0
K03070	1001.0
K03077	158.0
K03076	933.0
K03075	890.0
K03074	125.0
K08965	18.0
K08967	0.0
K08961	94.0
K08963	131.0
K13873	0.0
K13876	0.0
K13874	0.0
K13875	0.0
K06139	0.0
K06138	41.0
K06135	0.0
K06134	0.0
K06137	10.0
K06136	0.0
K06131	1382.0
K06133	868.0
K06132	0.0
K02600	973.0
K07389	0.0
K07388	0.0
K04747	0.0
K01516	883.0
K09977	0.0
K07518	0.0
K07519	0.0
K11437	0.0
K07512	10.0
K07516	0.0
K10212	90.0
K10747	0.0
K10217	0.0
K10219	0.0
K10218	1.0
K10748	0.0
K01912	1074.0
K01913	0.0
K01910	85.0
K01911	345.0
K01916	38.0
K01917	20.0
K01914	823.0
K01915	2195.0
K01918	547.0
K01919	53.0
K07774	0.0
K07775	146.0
K07776	9.0
K07777	16.0
K07770	88.0
K07771	0.0
K07772	0.0
K07773	0.0
K07778	15.0
K01193	1212.0
K04340	0.0
K04341	0.0
K04342	0.0
K04343	0.0
K12986	0.0
K04691	0.0
K02931	772.0
K02933	985.0
K02935	987.0
K02936	0.0
K02939	988.0
K00205	0.0
K00204	0.0
K00207	0.0
K00206	0.0
K00201	0.0
K00200	0.0
K00203	0.0
K00202	0.0
K00209	0.0
K00208	139.0
K01000	1020.0
K01001	0.0
K01002	129.0
K01003	16.0
K01004	0.0
K01005	186.0
K01006	966.0
K01007	94.0
K01008	536.0
K10855	0.0
K14115	0.0
K14116	0.0
K14441	923.0
K14446	8.0
K14447	0.0
K14112	0.0
K14445	10.0
K08195	0.0
K08194	0.0
K14448	0.0
K08196	0.0
K08191	73.0
K14119	0.0
K08193	0.0
K00702	83.0
K10799	0.0
K03518	1068.0
K03519	243.0
K09719	0.0
K10856	0.0
K03516	0.0
K03517	718.0
K02205	0.0
K02204	0.0
K02203	545.0
K02201	0.0
K02200	17.0
K13714	0.0
K13461	0.0
K12518	0.0
K12519	0.0
K12517	0.0
K12514	0.0
K12515	0.0
K12512	0.0
K12513	0.0
K12510	656.0
K12511	87.0
K07183	796.0
K07182	0.0
K07181	23.0
K07180	8.0
K07186	0.0
K07185	333.0
K07184	0.0
K09800	25.0
K09801	6.0
K09802	12.0
K09803	24.0
K09804	0.0
K09805	8.0
K09806	1.0
K09807	100.0
K09808	159.0
K09809	2.0
K10912	0.0
K10913	0.0
K10914	123.0
K10915	0.0
K10916	0.0
K10917	0.0
K11358	637.0
K11355	0.0
K11354	0.0
K11357	0.0
K11356	0.0
K04069	2352.0
K04068	1068.0
K04065	0.0
K04064	0.0
K04067	0.0
K04066	780.0
K04061	90.0
K09716	0.0
K04063	15.0
K04062	0.0
K10006	0.0
K10007	0.0
K10004	6.0
K10005	0.0
K10002	6.0
K10003	6.0
K10000	0.0
K10001	6.0
K09717	0.0
K10008	19.0
K10009	0.0
K02491	0.0
K14588	0.0
K14581	0.0
K13678	74.0
K13679	0.0
K11633	0.0
K13670	0.0
K13671	0.0
K11987	0.0
K11636	0.0
K11634	0.0
K13582	0.0
K13583	0.0
K13580	0.0
K13581	0.0
K13586	0.0
K13587	0.0
K13584	0.0
K13585	0.0
K13588	0.0
K13589	0.0
K02052	66.0
K02053	107.0
K02050	1941.0
K02051	1599.0
K02056	1569.0
K05553	0.0
K02054	66.0
K02055	65.0
K02058	688.0
K02059	2.0
K05558	0.0
K05559	0.0
K03895	0.0
K03894	0.0
K03897	0.0
K03896	0.0
K03891	0.0
K03890	0.0
K03893	0.0
K03892	1597.0
K02423	0.0
K05342	0.0
K05341	366.0
K12989	0.0
K12988	0.0
K02420	122.0
K12981	0.0
K12980	0.0
K12983	0.0
K12982	0.0
K12985	0.0
K12984	0.0
K12987	0.0
K02426	110.0
K13854	0.0
K03098	35.0
K13853	7.0
K03095	36.0
K05344	0.0
K03091	3251.0
K03090	11.0
K03093	43.0
K03092	606.0
K06113	82.0
K09632	0.0
K02429	262.0
K06118	0.0
K05716	0.0
K04844	50.0
K11632	0.0
K11630	0.0
K11631	75.0
K11637	0.0
K11635	45.0
K11638	0.0
K11639	0.0
K07572	0.0
K07573	0.0
K07570	123.0
K07571	110.0
K07576	656.0
K07577	0.0
K07574	847.0
K07575	0.0
K07578	0.0
K07579	0.0
K11189	2019.0
K11184	586.0
K11187	0.0
K11180	8.0
K11181	8.0
K11183	10.0
K10764	0.0
K10763	6.0
K10762	0.0
K01938	974.0
K01939	997.0
K01934	790.0
K01935	354.0
K01937	949.0
K01930	0.0
K01932	48.0
K01933	984.0
K07798	30.0
K07799	10.0
K07796	0.0
K07797	0.0
K07794	14.0
K07795	17.0
K07792	40.0
K07793	304.0
K07790	0.0
K07791	75.0
K06379	795.0
K00968	23.0
K06378	759.0
K06377	0.0
K06376	0.0
K06375	0.0
K09814	0.0
K09813	0.0
K06372	0.0
K06371	0.0
K06370	0.0
K01249	0.0
K01246	315.0
K01247	27.0
K01244	0.0
K01243	879.0
K08919	0.0
K01241	78.0
K02919	414.0
K02913	813.0
K02912	0.0
K02911	879.0
K02910	0.0
K02917	0.0
K02916	965.0
K02915	0.0
K02914	928.0
K00228	1.0
K00227	0.0
K00226	1145.0
K00224	6.0
K00223	0.0
K00222	0.0
K00221	0.0
K00220	0.0
K01798	0.0
K01799	16.0
K01068	0.0
K01069	38.0
K01062	0.0
K01791	686.0
K01792	10.0
K01061	20.0
K01066	83.0
K01067	15.0
K01796	14.0
K01797	59.0
K05499	56.0
K14468	0.0
K14469	0.0
K14465	0.0
K14466	0.0
K14467	0.0
K10834	0.0
K10833	0.0
K02266	0.0
K03793	0.0
K03790	12.0
K03791	0.0
K03796	1.0
K03797	1118.0
K03794	0.0
K03795	10.0
K03798	2036.0
K03799	68.0
K13448	0.0
K12538	0.0
K12539	0.0
K12530	0.0
K12531	0.0
K12532	0.0
K12533	0.0
K12534	0.0
K12535	0.0
K12536	0.0
K12537	0.0
K03136	0.0
K09790	640.0
K09791	14.0
K09792	10.0
K09793	91.0
K09794	8.0
K09795	8.0
K09796	0.0
K09797	73.0
K09798	0.0
K09799	10.0
K10972	0.0
K10973	0.0
K10977	1.0
K10974	77.0
K10975	0.0
K10978	0.0
K10979	106.0
K06308	0.0
K00315	0.0
K09862	6.0
K06303	0.0
K09860	0.0
K09861	636.0
K06306	103.0
K06307	0.0
K06305	0.0
K11373	0.0
K04047	199.0
K04046	0.0
K04045	144.0
K04044	6.0
K04043	1052.0
K04042	416.0
K04041	700.0
K04040	0.0
K02700	0.0
K04049	0.0
K04048	0.0
K02707	0.0
K02704	0.0
K02705	0.0
K10020	0.0
K10021	0.0
K10022	0.0
K10023	0.0
K10024	0.0
K10025	0.0
K10026	246.0
K10027	1.0
K13612	0.0
K13613	0.0
K13611	0.0
K13614	0.0
K13615	0.0
K05794	20.0
K05795	275.0
K05796	27.0
K05797	0.0
K05790	0.0
K05791	10.0
K05792	11.0
K05793	18.0
K05798	0.0
K05799	1040.0
K01474	1.0
K01477	0.0
K01476	34.0
K01471	0.0
K01470	529.0
K01473	1.0
K13039	0.0
K01479	3.0
K01478	77.0
K05570	24.0
K05571	25.0
K05572	0.0
K05573	0.0
K02078	2326.0
K02079	0.0
K05576	0.0
K02074	14.0
K02075	14.0
K02076	45.0
K02077	34.0
K02071	886.0
K02072	828.0
K02073	997.0
K03309	22.0
K03308	2335.0
K03305	219.0
K03304	8.0
K03307	1238.0
K03306	181.0
K03301	0.0
K03300	134.0
K03303	115.0
K03302	0.0
K06173	1849.0
K06175	0.0
K06174	0.0
K06177	188.0
K06176	0.0
K06179	824.0
K07680	0.0
K03867	0.0
K03838	0.0
K12053	0.0
K11618	38.0
K11619	0.0
K11614	6.0
K11615	0.0
K11616	0.0
K11617	36.0
K11610	0.0
K11611	0.0
K11960	0.0
K11961	2.0
K02836	985.0
K10565	0.0
K10564	0.0
K02837	869.0
K10561	46.0
K10560	32.0
K10563	543.0
K10562	0.0
K02838	988.0
K06858	0.0
K02839	15.0
K06859	190.0
K12700	20.0
K07558	0.0
K07559	96.0
K07228	0.0
K07229	0.0
K07226	0.0
K07224	0.0
K07225	0.0
K07222	10.0
K07223	51.0
K07220	220.0
K07221	87.0
K10709	127.0
K10708	0.0
K10701	0.0
K10703	0.0
K10702	0.0
K10704	0.0
K05984	0.0
K07537	0.0
K08652	0.0
K08651	0.0
K08658	0.0
K08659	63.0
K05982	0.0
K07451	0.0
K07453	0.0
K07452	0.0
K07455	27.0
K07454	10.0
K09707	120.0
K07457	2.0
K09706	119.0
K07104	51.0
K00029	108.0
K00028	30.0
K00799	0.0
K00798	782.0
K00797	645.0
K00024	204.0
K00795	12.0
K00026	0.0
K00021	0.0
K00020	52.0
K00023	1.0
K00022	0.0
K09017	6.0
K01269	975.0
K09015	137.0
K09014	257.0
K09013	842.0
K09011	88.0
K09010	0.0
K01261	51.0
K01262	1288.0
K01263	32.0
K01264	0.0
K01265	1345.0
K01266	38.0
K09018	0.0
K08227	0.0
K08226	0.0
K08225	0.0
K08224	10.0
K08223	97.0
K08222	7.0
K08221	0.0
K00249	0.0
K01790	1035.0
K00241	110.0
K00240	347.0
K00243	776.0
K00242	0.0
K00245	14.0
K00244	459.0
K00247	0.0
K00246	14.0
K01795	313.0
K06983	0.0
K02799	0.0
K02798	101.0
K02791	99.0
K02790	0.0
K02793	1297.0
K02795	1707.0
K02794	1943.0
K02796	1702.0
K04564	224.0
K04565	132.0
K04566	2.0
K04567	786.0
K01040	20.0
K01041	62.0
K04562	18.0
K04568	0.0
K01049	0.0
K02535	135.0
K02242	37.0
K02536	146.0
K02531	0.0
K02246	5.0
K02533	14.0
K02532	13.0
K02248	5.0
K02538	45.0
K00581	0.0
K13421	0.0
K01013	0.0
K15018	0.0
K15019	0.0
K03110	988.0
K03111	2180.0
K03112	0.0
K03113	98.0
K03116	104.0
K03117	15.0
K03118	119.0
K03119	0.0
K10919	0.0
K12552	0.0
K12553	0.0
K12551	0.0
K12556	65.0
K12554	0.0
K12555	73.0
K06892	0.0
K06893	12.0
K06890	192.0
K06891	45.0
K06896	564.0
K06897	181.0
K06894	85.0
K06895	95.0
K10954	0.0
K10956	0.0
K06899	0.0
K06328	15.0
K06329	0.0
K10952	0.0
K10953	0.0
K11395	0.0
K11391	0.0
K11390	0.0
K11392	8.0
K00499	0.0
K00494	10.0
K00495	0.0
K00496	0.0
K00491	0.0
K00492	31.0
K00493	0.0
K13591	0.0
K01467	245.0
K13593	0.0
K13592	0.0
K04021	8.0
K04020	8.0
K04023	320.0
K04022	0.0
K04025	0.0
K04024	96.0
K04027	1.0
K04026	24.0
K04029	341.0
K04028	353.0
K07055	0.0
K07054	31.0
K07057	0.0
K07056	1081.0
K07051	10.0
K07050	635.0
K07053	1112.0
K07052	1086.0
K07059	0.0
K07058	799.0
K10040	68.0
K10041	185.0
K10046	0.0
K04799	0.0
K04798	0.0
K04793	0.0
K04792	0.0
K04791	0.0
K04790	0.0
K04797	0.0
K04796	0.0
K04795	0.0
K04794	0.0
K13638	1.0
K13639	0.0
K13634	0.0
K13635	0.0
K13636	8.0
K13637	15.0
K13630	0.0
K13631	0.0
K13632	0.0
K13633	0.0
K02042	241.0
K05778	0.0
K05779	0.0
K05776	85.0
K05541	0.0
K05774	8.0
K05775	0.0
K05772	8.0
K05773	8.0
K05540	120.0
K01459	0.0
K01458	0.0
K01457	12.0
K01455	11.0
K01454	0.0
K01453	0.0
K01452	0.0
K01451	147.0
K01450	0.0
K05518	0.0
K08070	94.0
K08071	0.0
K05516	112.0
K08077	4.0
K05515	679.0
K13093	0.0
K11783	0.0
K12949	0.0
K12945	0.0
K12944	0.0
K12941	152.0
K12940	56.0
K12943	0.0
K12942	227.0
K14728	0.0
K14727	0.0
K11785	0.0
K00108	10.0
K13890	24.0
K13891	24.0
K13892	232.0
K13893	0.0
K13894	0.0
K13895	0.0
K13896	0.0
K06159	0.0
K06158	1060.0
K06153	1428.0
K06152	8.0
K06151	8.0
K06157	0.0
K06156	0.0
K06155	15.0
K06154	0.0
K03327	263.0
K03326	63.0
K03325	335.0
K03324	1631.0
K03322	144.0
K03321	508.0
K03320	342.0
K03329	0.0
K03328	208.0
K04802	0.0
K04801	0.0
K04800	0.0
K11948	0.0
K01505	0.0
K04756	0.0
K11940	0.0
K11941	0.0
K11942	0.0
K11943	0.0
K11944	0.0
K01507	1555.0
K11946	0.0
K11947	0.0
K01506	11.0
K01501	20.0
K01500	13.0
K01503	0.0
K06714	57.0
K04750	103.0
K12789	0.0
K12788	0.0
K11526	0.0
K10810	0.0
K11522	0.0
K11523	0.0
K08675	0.0
K08676	102.0
K08677	0.0
K08679	0.0
K11521	0.0
K10547	130.0
K10546	243.0
K10545	96.0
K10544	16.0
K10543	75.0
K10542	323.0
K10541	320.0
K10540	687.0
K10549	44.0
K10548	130.0
K14630	0.0
K11529	0.0
K00007	0.0
K00005	578.0
K13444	0.0
K00003	1384.0
K00002	225.0
K00001	340.0
K01186	137.0
K00009	84.0
K00008	1598.0
K10726	0.0
K10725	0.0
K08246	0.0
K00263	10.0
K00262	1051.0
K00261	21.0
K00260	11.0
K00266	3235.0
K00265	256.0
K01200	311.0
K01201	138.0
K01206	849.0
K01207	469.0
K01205	93.0
K01208	0.0
K01209	737.0
K06167	156.0
K00917	382.0
K00912	124.0
K00919	982.0
K02519	928.0
K02518	893.0
K02517	134.0
K02511	0.0
K02510	90.0
K13409	0.0
K13408	0.0
K03179	25.0
K03170	0.0
K03177	988.0
K12574	747.0
K12570	0.0
K12573	721.0
K11009	0.0
K11008	0.0
K11005	0.0
K11004	0.0
K11007	0.0
K11006	0.0
K11003	0.0
K08296	11.0
K08297	2.0
K08295	0.0
K02634	0.0
K02635	0.0
K10622	0.0
K07693	0.0
K07692	0.0
K07691	0.0
K07690	0.0
K07697	0.0
K07696	16.0
K07695	0.0
K07694	132.0
K07699	868.0
K07698	0.0
K07079	754.0
K07078	142.0
K07077	0.0
K07076	25.0
K07075	152.0
K07074	316.0
K07073	0.0
K07072	0.0
K07071	68.0
K07070	0.0
K14584	0.0
K11620	0.0
K09190	0.0
K11623	0.0
K05759	0.0
K08589	0.0
K11625	0.0
K11995	0.0
K01439	1055.0
K01438	193.0
K01431	0.0
K01430	30.0
K01433	65.0
K01432	0.0
K01434	0.0
K01437	0.0
K01436	254.0
K05539	6.0
K14520	0.0
K12963	0.0
K12962	0.0
K12961	0.0
K12960	835.0
K14749	0.0
K14748	0.0
K02972	0.0
K14743	0.0
K14742	485.0
K14745	0.0
K14744	0.0
K14747	0.0
K14746	0.0
K02167	0.0
K02164	0.0
K02160	868.0
K02168	4.0
K02169	78.0
K10931	0.0
K03341	0.0
K03340	751.0
K03343	0.0
K03342	10.0
K03346	50.0
K12299	0.0
K12291	0.0
K12290	0.0
K12293	0.0
K12292	0.0
K12295	0.0
K12294	0.0
K12297	0.0
K12368	0.0
K11922	0.0
K11923	0.0
K11920	0.0
K11921	0.0
K11926	0.0
K11927	192.0
K11924	12.0
K11925	0.0
K11928	580.0
K13181	0.0
K13219	0.0
K07262	6.0
K07263	163.0
K07260	990.0
K07261	0.0
K07266	8.0
K07267	10.0
K07264	0.0
K07265	8.0
K07268	0.0
K07269	0.0
K01155	322.0
K04478	0.0
K04479	0.0
K10528	0.0
K14952	0.0
K07486	80.0
K07487	0.0
K07484	325.0
K07485	0.0
K07482	0.0
K07483	1051.0
K07480	0.0
K07481	12.0
K07488	0.0
K07489	0.0
K11210	0.0
K11211	0.0
K11212	1.0
K11214	34.0
K11216	18.0
K06300	0.0
K00061	0.0
K00060	123.0
K06301	0.0
K00065	367.0
K00064	0.0
K00067	1018.0
K00066	10.0
K00069	0.0
K00068	45.0
K06304	0.0
K08262	0.0
K08261	0.0
K08260	3.0
K08265	0.0
K08264	0.0
K00288	0.0
K00285	10.0
K00284	560.0
K00287	973.0
K00286	1042.0
K00281	97.0
K00280	0.0
K00283	97.0
K00282	97.0
K08088	0.0
K14198	0.0
K14199	0.0
K03452	0.0
K14194	0.0
K14195	0.0
K14196	0.0
K14197	0.0
K14192	0.0
K14193	0.0
K01880	717.0
K01881	1054.0
K01883	988.0
K01885	968.0
K04618	0.0
K01887	787.0
K01224	80.0
K01889	996.0
K01226	84.0
K01227	40.0
K01220	79.0
K01222	282.0
K01223	1582.0
K02759	1032.0
K02755	5.0
K02757	1818.0
K02756	0.0
K14998	0.0
K02750	77.0
K02753	15.0
K02752	0.0
K00939	988.0
K00938	36.0
K00937	1208.0
K00936	3602.0
K00935	0.0
K00934	10.0
K00933	0.0
K00932	0.0
K00931	956.0
K00930	1891.0
K01089	172.0
K01080	0.0
K01081	173.0
K01082	0.0
K01083	1.0
K01084	0.0
K01085	0.0
K01087	0.0
K02571	0.0
K02570	6.0
K02573	20.0
K02572	0.0
K02575	27.0
K02574	62.0
K07780	0.0
K03488	983.0
K03489	45.0
K03482	0.0
K03483	87.0
K03480	553.0
K03481	185.0
K03486	120.0
K03487	0.0
K03484	745.0
K03485	0.0
K02287	0.0
K02286	0.0
K02285	0.0
K02284	0.0
K02283	879.0
K02282	23.0
K02281	6.0
K02280	6.0
K02289	0.0
K02288	0.0
K03626	0.0
K03627	0.0
K03624	1572.0
K03625	988.0
K03151	853.0
K03620	36.0
K03153	0.0
K08869	0.0
K03628	778.0
K03629	974.0
K09738	0.0
K09739	0.0
K09736	0.0
K09737	0.0
K09735	0.0
K09732	0.0
K09733	0.0
K09730	0.0
K09731	0.0
K09888	786.0
K09889	14.0
K09880	0.0
K09882	16.0
K09883	0.0
K09884	0.0
K09887	0.0
K11027	0.0
K11026	0.0
K11025	0.0
K11024	0.0
K07679	0.0
K07678	0.0
K11021	0.0
K11020	0.0
K07675	0.0
K07674	6.0
K07676	0.0
K07671	0.0
K07670	0.0
K07673	6.0
K07672	0.0
K01117	0.0
K12048	0.0
K07019	24.0
K07018	0.0
K07011	556.0
K07010	457.0
K07013	14.0
K07012	532.0
K07015	812.0
K07014	12.0
K07017	71.0
K07016	13.0
K10084	0.0
K08372	19.0
K05884	15.0
K05885	167.0
K05886	8.0
K05887	6.0
K05880	0.0
K05881	34.0
K05882	10.0
K05883	0.0
K08902	0.0
K05739	22.0
K05888	0.0
K05889	0.0
K08903	0.0
K00547	35.0
K00544	0.0
K00545	0.0
K00542	0.0
K00543	0.0
K00540	1596.0
K00548	1324.0
K00549	93.0
K01145	0.0
K01412	0.0
K01147	14.0
K01417	231.0
K00038	0.0
K01143	0.0
K01142	725.0
K01419	43.0
K00788	1068.0
K00789	1166.0
K12502	0.0
K14762	0.0
K14761	743.0
K06195	10.0
K03819	0.0
K03818	43.0
K03814	98.0
K03817	11.0
K03816	916.0
K03811	154.0
K03810	10.0
K03813	19.0
K11908	0.0
K11909	0.0
K11904	0.0
K11905	0.0
K11906	0.0
K11907	0.0
K11900	0.0
K11901	0.0
K11902	8.0
K11903	8.0
K10986	17.0
K13238	0.0
K13239	0.0
K13797	0.0
K07248	163.0
K13796	0.0
K07244	0.0
K07245	0.0
K07246	73.0
K07240	2031.0
K07241	0.0
K07242	0.0
K07243	10.0
K01268	0.0
K05296	0.0
K02821	165.0
K09016	0.0
K09945	0.0
K09944	0.0
K09947	0.0
K09946	10.0
K09941	0.0
K09940	25.0
K09943	0.0
K09942	0.0
K09949	29.0
K09948	0.0
K10851	0.0
K10850	0.0
K03666	131.0
K03667	43.0
K03196	14.0
K03665	986.0
K11275	0.0
K06012	789.0
K00048	576.0
K10857	0.0
K09773	89.0
K00043	15.0
K00042	708.0
K00041	154.0
K00040	343.0
K00046	541.0
K00733	0.0
K00044	0.0
K06011	0.0
K09012	0.0
K06016	146.0
K06017	0.0
K06014	0.0
K06015	52.0
K06019	31.0
K01075	6.0
K12221	0.0
K06444	0.0
K04632	0.0
K14977	69.0
K14974	0.0
K00958	0.0
K00951	1140.0
K00950	232.0
K00952	25.0
K00955	18.0
K00954	973.0
K00957	228.0
K00956	216.0
K00590	12.0
K02777	547.0
K02775	390.0
K02774	380.0
K02773	330.0
K02771	69.0
K02770	1163.0
K02779	141.0
K02778	0.0
K01606	0.0
K01607	914.0
K01604	0.0
K01605	0.0
K01602	0.0
K01601	0.0
K03750	122.0
K01609	765.0
K02553	0.0
K02804	426.0
K02551	161.0
K02806	71.0
K02557	252.0
K02800	143.0
K05275	0.0
K02802	0.0
K13300	0.0
K02558	43.0
K02809	0.0
K02808	0.0
K03600	6.0
K03601	988.0
K03602	975.0
K03603	0.0
K03604	22.0
K03605	22.0
K03606	112.0
K03607	0.0
K03608	264.0
K03609	803.0
K06078	0.0
K06079	48.0
K09710	985.0
K09711	0.0
K09712	0.0
K06073	0.0
K06074	0.0
K06075	0.0
K06076	100.0
K06077	8.0
K06382	648.0
K06383	126.0
K06380	0.0
K06381	882.0
K06386	62.0
K06387	521.0
K06384	55.0
K06385	665.0
K06388	0.0
K06389	0.0
K12466	0.0
K12468	0.0
K07657	24.0
K07656	0.0
K07655	0.0
K07654	0.0
K07653	0.0
K07652	56.0
K07651	0.0
K07650	28.0
K07659	6.0
K07658	892.0
K11041	84.0
K11040	0.0
K11043	0.0
K11042	0.0
K11045	0.0
K11044	0.0
K11047	0.0
K11046	0.0
K11049	7.0
K11048	0.0
K07387	88.0
K07386	196.0
K06926	593.0
K06927	29.0
K06924	0.0
K06925	988.0
K06922	0.0
K06923	780.0
K06920	344.0
K06921	366.0
K06928	103.0
K06929	33.0
K07033	643.0
K07032	94.0
K07031	309.0
K07030	639.0
K07037	152.0
K07035	605.0
K07034	0.0
K07039	9.0
K07038	49.0
K10829	0.0
K00384	1714.0
K00385	157.0
K00386	0.0
K00387	0.0
K00380	21.0
K00381	11.0
K00382	539.0
K00383	72.0
K00389	8.0
K01387	0.0
K01385	0.0
K01389	0.0
K09158	7.0
K09159	0.0
K09156	0.0
K09157	848.0
K09154	0.0
K09155	44.0
K09152	0.0
K09153	211.0
K09150	0.0
K09151	18.0
K05970	445.0
K05714	0.0
K05715	0.0
K05710	3.0
K05711	0.0
K05712	0.0
K05713	0.0
K00560	643.0
K00561	3.0
K00563	164.0
K00564	160.0
K00566	1172.0
K00567	675.0
K00568	0.0
K00569	10.0
K05575	0.0
K01169	0.0
K01167	0.0
K01166	0.0
K05577	10.0
K01163	518.0
K01161	0.0
K01160	8.0
K05578	0.0
K05579	0.0
K08092	124.0
K08093	116.0
K08094	270.0
K08095	0.0
K08096	0.0
K08097	0.0
K02254	0.0
K02255	0.0
K01743	0.0
K02251	0.0
K02061	0.0
K01741	0.0
K02060	0.0
K00114	0.0
K02122	1140.0
K02123	1143.0
K02120	998.0
K02121	1162.0
K02124	1237.0
K03837	0.0
K03836	0.0
K03835	8.0
K03834	0.0
K03833	352.0
K03832	238.0
K03831	10.0
K03830	138.0
K00443	0.0
K03839	142.0
K02067	25.0
K10189	264.0
K13038	1637.0
K13787	29.0
K13788	18.0
K13789	2848.0
K10188	248.0
K12255	0.0
K12254	0.0
K12257	796.0
K12256	0.0
K12251	335.0
K12250	0.0
K12253	0.0
K12252	0.0
K13252	28.0
K13256	57.0
K13255	0.0
K12079	0.0
K12078	0.0
K12071	6.0
K12070	0.0
K12073	10.0
K12072	0.0
K09912	0.0
K06236	0.0
K06237	0.0
K05519	0.0
K09914	8.0
K11788	0.0
K11782	0.0
K11780	0.0
K11781	0.0
K11787	0.0
K11784	0.0
K11530	0.0
K12787	0.0
K12786	0.0
K12785	0.0
K12784	0.0
K06718	1.0
K09969	6.0
K09968	13.0
K09967	24.0
K09966	10.0
K09965	10.0
K09964	0.0
K09963	311.0
K09962	35.0
K09961	0.0
K09960	0.0
K11527	101.0
K11524	0.0
K11525	0.0
K11250	6.0
K11253	0.0
K11258	0.0
K11528	0.0
K00713	0.0
K00712	0.0
K10780	0.0
K10783	12.0
K10125	0.0
K10124	0.0
K10126	0.0
K10121	72.0
K10123	0.0
K10122	72.0
K04652	473.0
K04653	254.0
K04651	392.0
K04656	284.0
K04654	284.0
K04655	327.0
K00973	987.0
K00972	20.0
K00971	203.0
K00970	102.0
K00975	2557.0
K00974	2608.0
K00979	252.0
K00978	213.0
K14954	0.0
K14955	0.0
K14956	0.0
K06178	361.0
K01596	91.0
K01597	37.0
K01594	0.0
K01595	11.0
K01592	0.0
K01593	0.0
K01590	18.0
K01591	986.0
K01598	45.0
K01599	689.0
K02711	0.0
K02710	0.0
K02713	0.0
K02712	0.0
K02714	0.0
K02717	0.0
K02716	0.0
K02719	0.0
K02718	0.0
K03449	18.0
K03446	66.0
K03444	41.0
K03445	8.0
K03442	802.0
K01620	824.0
K01621	49.0
K01622	0.0
K01623	342.0
K01624	2477.0
K01625	2039.0
K01626	720.0
K01627	136.0
K01628	813.0
K01629	406.0
K05299	0.0
K02829	0.0
K02828	0.0
K02827	0.0
K02826	0.0
K02825	156.0
K02824	520.0
K02823	972.0
K02822	333.0
K03198	14.0
K03199	14.0
K03668	15.0
K03669	10.0
K03190	30.0
K03191	42.0
K03660	908.0
K03194	0.0
K03195	14.0
K03664	988.0
K03197	14.0
K09772	837.0
K06013	29.0
K09770	7.0
K09771	0.0
K09776	0.0
K09777	362.0
K09774	14.0
K09775	243.0
K09778	30.0
K09779	503.0
K06269	0.0
K06323	0.0
K11624	0.0
K02991	0.0
K02990	983.0
K02624	0.0
K02240	124.0
K08282	36.0
K12440	0.0
K12441	0.0
K12442	0.0
K12443	0.0
K12444	0.0
K12445	0.0
K12449	0.0
K02247	0.0
K07637	0.0
K07636	797.0
K07639	0.0
K07638	6.0
K11069	480.0
K11068	936.0
K11063	0.0
K11062	0.0
K11061	0.0
K11060	0.0
K11066	0.0
K11065	157.0
K06900	0.0
K06901	1084.0
K06902	189.0
K06903	46.0
K06904	34.0
K06905	21.0
K06906	8.0
K06907	95.0
K06908	23.0
K06909	216.0
K10821	0.0
K05905	1.0
K05904	0.0
K05906	0.0
K05900	0.0
K05903	8.0
K01406	0.0
K05909	0.0
K05908	0.0
K00368	0.0
K00369	0.0
K00366	144.0
K00367	0.0
K00364	42.0
K00365	10.0
K00362	1.0
K00363	0.0
K00360	0.0
```
