## Extended Data File 1 for "Diet induces reproducible alterations in the mouse and human gut microbiome": SRS3588703_SRR7584185.picrust

```
# Constructed from biom file
#OTU ID	SRR7584185
K01365	0.0
K01364	0.0
K01361	4.0
K01360	0.0
K01362	9621.0
K02249	0.0
K05841	0.0
K05844	0.0
K05845	8.0
K05846	4525.0
K05847	5478.0
K00508	1.0
K00500	0.0
K00507	0.0
K00504	0.0
K00505	0.0
K12521	0.0
K01101	3146.0
K01103	0.0
K12520	0.0
K01104	34629.0
K05592	13410.0
K05593	5370.0
K05590	0.0
K05591	0.0
K05596	0.0
K05597	0.0
K05594	0.0
K05595	96.0
K05599	0.0
K11964	0.0
K11962	0.0
K14540	11767.0
K12529	0.0
K12528	0.0
K06353	0.0
K02456	361.0
K02457	0.0
K02454	0.0
K02455	0.0
K02452	0.0
K02453	0.0
K02450	0.0
K02103	4717.0
K08138	47.0
K02108	17027.0
K02109	19539.0
K02458	0.0
K02459	0.0
K08137	0.0
K03851	0.0
K03850	0.0
K03852	0.0
K03855	7.0
K03856	12160.0
K13018	0.0
K13019	0.0
K13010	0.0
K13011	0.0
K13012	844.0
K13013	0.0
K13014	0.0
K13015	1.0
K13016	1.0
K13017	0.0
K08566	0.0
K08567	10.0
K13274	0.0
K13275	0.0
K13276	0.0
K13277	0.0
K03275	0.0
K03274	0.0
K03277	0.0
K03276	0.0
K03271	6044.0
K03270	8536.0
K03273	478.0
K03272	2602.0
K03279	0.0
K03278	0.0
K11022	0.0
K12277	0.0
K12276	0.0
K12270	5.0
K11058	0.0
K12279	0.0
K12278	0.0
K07557	0.0
K07550	0.0
K07552	5731.0
K06319	0.0
K09909	0.0
K09908	0.0
K12051	0.0
K12050	0.0
K12057	0.0
K12056	0.0
K06221	0.0
K09900	0.0
K09903	17616.0
K09902	0.0
K09904	0.0
K09907	0.0
K09906	0.0
K11501	0.0
K03234	0.0
K00773	17301.0
K00772	30.0
K00777	0.0
K00776	0.0
K06313	523.0
K06315	0.0
K05574	0.0
K10201	37.0
K07176	0.0
K07177	88.0
K07174	0.0
K07175	2010.0
K07172	11.0
K07173	6934.0
K07170	6035.0
K07171	26199.0
K07178	0.0
K07179	0.0
K00195	0.0
K00194	59.0
K00197	60.0
K00196	0.0
K00191	0.0
K00190	7.0
K00193	0.0
K00192	0.0
K00198	3391.0
K06405	10654.0
K10109	6615.0
K10108	9588.0
K10107	0.0
K01828	0.0
K01829	0.0
K01826	0.0
K01825	1.0
K01822	1.0
K01823	96.0
K01820	0.0
K01821	100.0
K00999	0.0
K00998	10052.0
K00995	20019.0
K00997	2657.0
K00996	8.0
K00991	18169.0
K00990	0.0
K00992	8.0
K11028	0.0
K02622	6263.0
K02625	0.0
K03564	12417.0
K13489	0.0
K13488	0.0
K13483	0.0
K13482	0.0
K13481	0.0
K13480	0.0
K13487	0.0
K13486	0.0
K14680	0.0
K14681	0.0
K14682	0.0
K08358	71.0
K08357	71.0
K08356	0.0
K08355	0.0
K03469	17152.0
K03462	0.0
K03464	0.0
K03465	3232.0
K03466	17889.0
K01648	0.0
K01649	20810.0
K01643	1740.0
K01640	465.0
K01641	88.0
K01646	463.0
K01647	18296.0
K01644	1748.0
K02597	0.0
K02626	8.0
K02595	0.0
K02594	670.0
K02593	0.0
K02592	523.0
K02591	1232.0
K02590	3319.0
K02598	2087.0
K02849	0.0
K14061	0.0
K14062	0.0
K14063	0.0
K14064	0.0
K14065	0.0
K14067	0.0
K02841	0.0
K02840	8.0
K02843	0.0
K02844	0.0
K02847	0.0
K02846	0.0
K02102	14.0
K09758	27.0
K06039	0.0
K06034	0.0
K06036	0.0
K06037	0.0
K06032	0.0
K01581	408.0
K02702	0.0
K02659	0.0
K13490	0.0
K13491	0.0
K03644	5779.0
K03645	0.0
K03646	0.0
K03647	325.0
K03640	48.0
K03641	0.0
K03642	46.0
K03643	0.0
K03648	15598.0
K03649	1.0
K06694	0.0
K11814	0.0
K12428	0.0
K12429	0.0
K12422	0.0
K12423	0.0
K12420	0.0
K12421	0.0
K12426	0.0
K12427	0.0
K12424	0.0
K12425	0.0
K07349	0.0
K07348	0.0
K05380	0.0
K07345	1.0
K07344	0.0
K07347	1.0
K07346	0.0
K07341	2841.0
K07340	0.0
K07343	3058.0
K07342	0.0
K06968	0.0
K06969	28674.0
K06962	459.0
K06963	0.0
K06960	11361.0
K06961	0.0
K06966	6032.0
K06967	11767.0
K06964	0.0
K06965	0.0
K08995	0.0
K08994	1.0
K08997	0.0
K08996	80.0
K08990	0.0
K08993	0.0
K08992	0.0
K08999	118.0
K08998	14311.0
K08344	0.0
K08345	0.0
K08346	0.0
K14940	0.0
K02724	0.0
K08349	0.0
K11815	0.0
K05929	0.0
K05928	0.0
K05927	0.0
K05924	0.0
K05922	0.0
K05921	0.0
K00349	5778.0
K00698	0.0
K00340	5738.0
K00341	5738.0
K00690	5504.0
K00343	5738.0
K00344	0.0
K00697	48.0
K00346	5778.0
K00347	5778.0
K09116	2629.0
K09117	14729.0
K05337	1821.0
K09118	8.0
K09119	0.0
K02106	207.0
K05823	0.0
K05820	0.0
K05826	0.0
K05827	0.0
K02100	0.0
K02101	0.0
K00524	0.0
K00525	13945.0
K00526	6122.0
K00527	25781.0
K00520	0.0
K00522	0.0
K00523	0.0
K02451	0.0
K00528	17257.0
K00529	0.0
K00025	0.0
K14215	0.0
K14213	0.0
K03453	5967.0
K00796	9775.0
K05339	0.0
K00027	12053.0
K00794	10504.0
K00793	10424.0
K01347	0.0
K01346	0.0
K01344	0.0
K01343	0.0
K00791	17437.0
K01340	0.0
K00790	22844.0
K02694	0.0
K02696	0.0
K02697	0.0
K02690	0.0
K02691	69.0
K02692	0.0
K02693	0.0
K02698	0.0
K02699	0.0
K00836	0.0
K00837	6157.0
K00835	0.0
K00832	516.0
K00833	5792.0
K00830	0.0
K00831	17266.0
K00839	90.0
K04335	0.0
K04334	0.0
K01120	0.0
K01126	14421.0
K04333	0.0
K01129	11751.0
K01128	1.0
K04339	0.0
K04338	0.0
K02470	28191.0
K02471	0.0
K02472	46.0
K02473	0.0
K02474	8407.0
K02475	0.0
K02476	0.0
K02477	9153.0
K02478	0.0
K02479	9.0
K09019	0.0
K01267	8572.0
K13074	0.0
K13075	0.0
K11441	0.0
K14055	0.0
K13299	0.0
K13292	12034.0
K14057	0.0
K14056	0.0
K02856	47.0
K02585	848.0
K12211	0.0
K12210	0.0
K12213	0.0
K12212	0.0
K12215	0.0
K02854	0.0
K12217	0.0
K12216	0.0
K12219	0.0
K12218	0.0
K02855	0.0
K08692	0.0
K08693	0.0
K08690	0.0
K08691	0.0
K08696	0.0
K08697	0.0
K11748	0.0
K11749	16754.0
K11746	0.0
K11747	0.0
K11744	0.0
K11745	0.0
K11742	0.0
K11743	2607.0
K11740	0.0
K11741	8.0
K13920	1669.0
K13921	0.0
K13922	4800.0
K13923	0.0
K13924	46.0
K13925	0.0
K13926	0.0
K13927	753.0
K13928	0.0
K13929	0.0
K09923	0.0
K09922	5730.0
K06201	11344.0
K06200	6650.0
K06207	14247.0
K06206	1878.0
K06205	0.0
K09924	0.0
K09929	0.0
K06208	522.0
K00759	8672.0
K00758	0.0
K00752	0.0
K00757	15503.0
K00756	4443.0
K00754	18344.0
K06001	9691.0
K05557	0.0
K09766	2821.0
K05554	0.0
K07475	0.0
K07150	5359.0
K07151	0.0
K07152	1.0
K07153	0.0
K07154	8701.0
K07155	0.0
K07156	0.0
K07157	0.0
K07406	8609.0
K07407	32064.0
K07404	8940.0
K07405	5778.0
K07402	10634.0
K07403	46.0
K07400	0.0
K07401	0.0
K01808	19823.0
K01809	10079.0
K01800	0.0
K01801	0.0
K01802	5896.0
K01803	19018.0
K01804	4887.0
K01805	811.0
K01807	2861.0
K09718	0.0
K14668	0.0
K14669	0.0
K14666	0.0
K14667	0.0
K01664	91.0
K01665	5884.0
K01666	6075.0
K01667	6868.0
K01660	0.0
K01661	119.0
K01662	16837.0
K01663	0.0
K01668	23.0
K01669	1.0
K02863	17616.0
K02862	0.0
K02860	17608.0
K02867	17616.0
K02866	0.0
K02864	15236.0
K02869	0.0
K05362	0.0
K05365	0.0
K03402	10862.0
K03403	0.0
K03400	0.0
K03406	62799.0
K03407	8502.0
K03404	0.0
K03405	0.0
K03408	13848.0
K03409	672.0
K02315	14798.0
K02314	17848.0
K02317	0.0
K02316	17447.0
K02313	17616.0
K02312	10.0
K02319	0.0
K12405	0.0
K12152	0.0
K12151	0.0
K07091	0.0
K07090	22739.0
K07093	0.0
K07092	0.0
K07095	21971.0
K07094	46.0
K07097	0.0
K07096	0.0
K07099	2884.0
K07098	19436.0
K11175	17302.0
K11174	0.0
K11177	0.0
K11176	0.0
K11173	0.0
K11179	7.0
K11178	0.0
K00322	0.0
K00320	0.0
K00321	0.0
K00326	0.0
K00324	10.0
K00325	3.0
K00329	0.0
K05945	0.0
K05944	0.0
K05947	0.0
K05946	3775.0
K06944	0.0
K06945	0.0
K06946	0.0
K06415	523.0
K06940	6587.0
K06941	18932.0
K06942	17616.0
K06943	0.0
K10806	0.0
K10807	0.0
K10804	1.0
K10805	0.0
K06948	406.0
K06949	19685.0
K06418	8.0
K09138	1.0
K09139	0.0
K09134	2896.0
K09135	0.0
K09136	0.0
K09137	54.0
K09130	0.0
K09131	78.0
K09132	2602.0
K09133	0.0
K05808	17298.0
K05809	0.0
K05804	2609.0
K05805	0.0
K05806	0.0
K05807	5778.0
K05800	1.0
K05801	46.0
K05802	0.0
K05803	0.0
K01044	0.0
K01045	0.0
K01046	213.0
K02068	2.0
K04561	0.0
K01042	1837.0
K05568	9595.0
K05567	2897.0
K14273	0.0
K14275	0.0
K14274	325.0
K02062	0.0
K05245	0.0
K05564	0.0
K01048	2545.0
K02066	5778.0
K01322	5776.0
K01325	0.0
K02065	5778.0
K01326	0.0
K05560	0.0
K02243	258.0
K08930	0.0
K02679	0.0
K02676	0.0
K02674	0.0
K02675	0.0
K02672	0.0
K02241	1063.0
K02670	0.0
K02671	0.0
K00810	0.0
K00811	5777.0
K00812	562.0
K00813	0.0
K00814	0.0
K00817	17296.0
K00818	5848.0
K00819	48.0
K02530	83.0
K02245	258.0
K02244	88.0
K01499	0.0
K01498	0.0
K01493	17616.0
K01492	482.0
K01491	39604.0
K01497	0.0
K01496	559.0
K01495	9877.0
K01494	2857.0
K02418	8401.0
K02419	9801.0
K14492	0.0
K02412	7500.0
K02413	9261.0
K02410	9801.0
K02411	3798.0
K02416	9801.0
K02417	7579.0
K02414	2306.0
K02415	7.0
K00120	0.0
K00121	509.0
K00430	0.0
K13058	0.0
K13059	0.0
K13727	0.0
K13057	0.0
K13722	0.0
K13051	0.0
K13052	6700.0
K00435	0.0
K12054	0.0
K03239	0.0
K03238	0.0
K03231	0.0
K03230	0.0
K03232	0.0
K12059	0.0
K03237	0.0
K03236	0.0
K12058	0.0
K12239	0.0
K12238	0.0
K12235	0.0
K12234	465.0
K13942	0.0
K13940	7390.0
K13941	0.0
K12097	0.0
K12096	0.0
K12095	0.0
K12094	0.0
K12093	0.0
K12092	0.0
K12091	0.0
K12090	0.0
K12099	0.0
K12098	0.0
K06356	0.0
K05992	0.0
K03540	0.0
K06331	5471.0
K06330	18.0
K07138	9200.0
K07139	14589.0
K11811	0.0
K07132	982.0
K07133	43835.0
K07130	9677.0
K07131	0.0
K07137	27666.0
K07134	0.0
K07135	0.0
K01860	0.0
K01866	17616.0
K01867	17616.0
K01865	23.0
K01868	20448.0
K01869	17616.0
K06140	0.0
K04766	0.0
K04767	170.0
K04764	0.0
K04762	5778.0
K04763	22150.0
K04760	0.0
K04761	488.0
K04768	0.0
K04769	8963.0
K08313	179.0
K08312	0.0
K08311	0.0
K08310	0.0
K08317	0.0
K08316	9021.0
K08315	0.0
K08314	1684.0
K05149	0.0
K08319	0.0
K08318	0.0
K06339	0.0
K14648	0.0
K14392	107.0
K14393	0.0
K14645	0.0
K14647	0.0
K01689	21798.0
K01686	16937.0
K01687	22979.0
K01684	3875.0
K01685	7503.0
K01682	0.0
K01681	17268.0
K05308	0.0
K02889	0.0
K02888	17616.0
K02885	0.0
K02884	17616.0
K02887	17616.0
K02886	17616.0
K02881	17616.0
K02883	0.0
K13743	0.0
K02086	24.0
K02081	934.0
K02080	0.0
K02083	710.0
K02082	246.0
K13831	0.0
K03428	0.0
K03429	4315.0
K03424	25674.0
K03935	0.0
K03932	0.0
K03933	0.0
K03930	3392.0
K03931	0.0
K02339	0.0
K02338	17616.0
K02337	17077.0
K02336	0.0
K02335	20128.0
K02334	5419.0
K02330	0.0
K03688	8620.0
K03689	0.0
K03680	325.0
K03683	0.0
K03684	71.0
K03685	17616.0
K03686	36351.0
K03687	15407.0
K07301	8653.0
K07300	0.0
K07303	1.0
K07302	0.0
K07305	9.0
K07304	93.0
K07307	1855.0
K07306	280.0
K07309	71.0
K07308	294.0
K02617	0.0
K02610	0.0
K02963	17616.0
K02612	0.0
K02961	14682.0
K09686	49532.0
K09687	92414.0
K09684	1078.0
K09685	637.0
K09682	0.0
K09683	0.0
K09680	1.0
K09681	0.0
K09688	0.0
K09689	0.0
K05962	0.0
K05961	0.0
K05967	94.0
K05966	258.0
K11159	0.0
K05964	8.0
K05968	0.0
K11152	0.0
K00309	0.0
K00658	47.0
K00304	0.0
K00305	0.0
K00654	0.0
K00655	26111.0
K00652	5780.0
K00301	0.0
K00302	2613.0
K00303	15.0
K10828	0.0
K06431	0.0
K06432	0.0
K06433	0.0
K06434	7.0
K06436	678.0
K06437	0.0
K10820	325.0
K06439	0.0
K10822	0.0
K10823	0.0
K10826	0.0
K09167	2081.0
K06322	0.0
K14117	0.0
K14259	0.0
K14257	0.0
K01308	1269.0
K01303	162.0
K01301	0.0
K01305	855.0
K01304	296.0
K02658	0.0
K00672	0.0
K02650	1036.0
K02651	2.0
K02652	4924.0
K02653	6632.0
K02654	25536.0
K05687	0.0
K02656	0.0
K05685	0.0
K00878	10925.0
K00879	1204.0
K00872	1457.0
K00873	17561.0
K00870	0.0
K00876	25034.0
K00877	0.0
K00874	21292.0
K00875	0.0
K04487	22419.0
K04486	12744.0
K04485	17148.0
K04484	0.0
K04483	0.0
K04482	0.0
K04480	0.0
K04488	14638.0
K12049	0.0
K13693	0.0
K13706	0.0
K13694	1.0
K13695	0.0
K05977	0.0
K09516	1.0
K02434	16562.0
K02435	14280.0
K02436	156.0
K02437	9621.0
K05350	3806.0
K02431	5896.0
K08100	0.0
K02433	16970.0
K02438	11249.0
K02439	19.0
K03745	0.0
K03744	14411.0
K03747	0.0
K03210	17155.0
K03217	17166.0
K03216	11769.0
K03215	0.0
K03742	12095.0
K03219	0.0
K03218	17779.0
K03749	0.0
K03748	1.0
K02383	0.0
K06327	0.0
K06320	4929.0
K07238	17701.0
K09479	0.0
K09478	0.0
K09475	0.0
K09474	0.0
K09477	0.0
K09476	0.0
K09471	0.0
K09470	0.0
K09473	0.0
K09472	0.0
K07543	0.0
K06898	7674.0
K13967	0.0
K13963	3593.0
K07545	0.0
K00737	2606.0
K05345	1.0
K11706	0.0
K11707	1.0
K11704	0.0
K11705	0.0
K11708	1.0
K11709	0.0
K05588	0.0
K07114	15203.0
K07443	4227.0
K07116	0.0
K07117	0.0
K07110	0.0
K07447	17611.0
K07112	1913.0
K07113	0.0
K07448	4917.0
K07118	153.0
K07119	0.0
K10619	0.0
K10618	0.0
K10617	0.0
K10616	0.0
K01848	0.0
K01849	0.0
K01844	2507.0
K01845	4126.0
K01846	9.0
K01847	11556.0
K01840	26782.0
K01841	156.0
K01842	0.0
K01843	586.0
K06219	0.0
K10832	0.0
K05348	0.0
K14203	0.0
K08483	12161.0
K08482	0.0
K08481	0.0
K08480	0.0
K08485	0.0
K08484	0.0
K00464	0.0
K00467	0.0
K00466	0.0
K00461	0.0
K00460	0.0
K00463	0.0
K00462	0.0
K04509	0.0
K00469	0.0
K00468	0.0
K08645	0.0
K04744	0.0
K01518	0.0
K01519	0.0
K04748	0.0
K04749	716.0
K01514	0.0
K01515	17152.0
K01512	6590.0
K01510	0.0
K14623	603.0
K14626	0.0
K14627	0.0
K14628	0.0
K14629	0.0
K03918	0.0
K03919	0.0
K12372	0.0
K12373	31375.0
K12370	0.0
K12371	0.0
K02359	0.0
K02358	17623.0
K02351	0.0
K02352	0.0
K02355	32516.0
K02357	17616.0
K02356	17712.0
K13574	0.0
K13573	0.0
K13572	0.0
K13571	0.0
K13570	0.0
K12112	0.0
K12113	0.0
K12110	0.0
K12111	218.0
K07329	0.0
K07328	0.0
K07323	0.0
K07322	11556.0
K07321	2143.0
K07320	0.0
K07327	0.0
K07326	0.0
K07325	0.0
K07324	0.0
K08163	0.0
K06180	44258.0
K06181	0.0
K06182	8406.0
K06183	10997.0
K06186	0.0
K06187	17616.0
K06188	2371.0
K06189	0.0
K08359	0.0
K07589	0.0
K07588	5778.0
K07587	0.0
K07586	2856.0
K07585	0.0
K07584	13029.0
K07583	0.0
K07582	0.0
K07581	0.0
K07580	0.0
K11139	0.0
K05989	22962.0
K05988	0.0
K05985	2155.0
K05987	0.0
K05986	0.0
K10843	0.0
K08354	0.0
K10844	0.0
K10848	0.0
K00673	0.0
K00674	5806.0
K00675	76.0
K00676	8219.0
K00677	5779.0
K06988	0.0
K06989	803.0
K08351	0.0
K06980	0.0
K06981	0.0
K06982	0.0
K08350	0.0
K06984	0.0
K06985	0.0
K06986	0.0
K06987	4723.0
K02445	2816.0
K02444	3120.0
K00582	0.0
K00583	0.0
K00580	0.0
K02110	18828.0
K00586	0.0
K00587	0.0
K00584	7.0
K08921	0.0
K02441	9.0
K00588	4.0
K08922	0.0
K02440	2545.0
K00018	19031.0
K08923	0.0
K02443	5256.0
K00019	0.0
K02442	0.0
K08925	0.0
K08926	0.0
K08927	0.0
K03149	3941.0
K06604	0.0
K00015	0.0
K01989	12745.0
K00854	24485.0
K00855	0.0
K00856	0.0
K00857	2738.0
K00850	43176.0
K00851	80.0
K00852	18747.0
K00853	567.0
K00858	17391.0
K00859	17131.0
K01181	2349.0
K01180	0.0
K01183	3126.0
K01182	13412.0
K01185	5733.0
K01184	0.0
K01187	32792.0
K01188	14161.0
K02596	1.0
K13766	0.0
K13767	0.0
K13003	0.0
K13002	0.0
K13000	0.0
K02984	0.0
K02986	17616.0
K02987	0.0
K02636	0.0
K02982	15014.0
K02983	0.0
K02638	0.0
K02639	0.0
K02988	17076.0
K08298	146.0
K08299	0.0
K03583	0.0
K03582	0.0
K03581	13603.0
K03580	0.0
K03587	5849.0
K03586	0.0
K03585	11508.0
K03584	17454.0
K03589	15512.0
K03588	28220.0
K01725	0.0
K01724	0.0
K01727	4.0
K01726	5986.0
K01721	0.0
K01720	0.0
K01722	0.0
K13008	0.0
K01729	0.0
K01728	4.0
K09530	0.0
K09539	0.0
K02188	9310.0
K02189	9507.0
K02182	3.0
K02183	0.0
K03769	3078.0
K03768	23997.0
K03767	0.0
K03765	0.0
K03764	0.0
K03763	19027.0
K03762	73.0
K03761	0.0
K03760	0.0
K09457	110.0
K09456	0.0
K09459	156.0
K09458	17296.0
K00602	38760.0
K13988	0.0
K13985	0.0
K09981	6.0
K09980	0.0
K09983	0.0
K09982	0.0
K09985	0.0
K09984	0.0
K09987	0.0
K09986	0.0
K09989	3134.0
K09988	3431.0
K12583	0.0
K12582	0.0
K12589	0.0
K11720	0.0
K09759	6420.0
K10985	1.0
K10984	242.0
K07468	0.0
K07469	14.0
K07464	9542.0
K07465	0.0
K07466	0.0
K07467	8379.0
K07460	14373.0
K07461	6843.0
K07462	17314.0
K07463	0.0
K10679	0.0
K10678	0.0
K10671	0.0
K10670	8082.0
K10673	0.0
K10672	1255.0
K10674	0.0
K10677	1.0
K10676	0.0
K08726	0.0
K08724	258.0
K08722	1630.0
K08723	0.0
K08720	0.0
K08721	0.0
K08728	88.0
K10187	0.0
K00119	0.0
K00118	0.0
K00449	0.0
K00448	0.0
K00115	0.0
K00446	0.0
K00117	0.0
K00116	0.0
K00111	15925.0
K00442	0.0
K00113	0.0
K00112	7.0
K01539	0.0
K01531	9498.0
K04720	14797.0
K01533	17398.0
K01534	39209.0
K01535	0.0
K01537	16855.0
K14358	0.0
K14605	0.0
K14606	0.0
K00413	0.0
K10120	23.0
K05600	0.0
K05777	4.0
K03972	0.0
K03973	1768.0
K03970	0.0
K03971	0.0
K03976	17381.0
K03977	17616.0
K03974	0.0
K03975	6412.0
K03978	17616.0
K03979	17616.0
K13378	5730.0
K02372	11623.0
K02371	16208.0
K02377	8472.0
K02379	92.0
K03396	0.0
K03397	0.0
K03394	13277.0
K03395	0.0
K03392	0.0
K03393	0.0
K03390	5750.0
K03391	0.0
K03399	27.0
K03027	0.0
K12136	0.0
K12137	7.0
K06610	8.0
K12138	0.0
K12139	0.0
K11444	0.0
K11440	8.0
K11443	0.0
K11442	0.0
K00612	0.0
K00613	71.0
K00610	14358.0
K00611	9684.0
K00616	7517.0
K00617	0.0
K00614	0.0
K00615	50583.0
K00619	7.0
K10863	0.0
K07874	0.0
K06234	0.0
K10240	0.0
K10241	0.0
K10242	0.0
K10243	0.0
K04110	0.0
K04113	0.0
K04112	0.0
K04115	0.0
K04114	0.0
K04117	0.0
K04116	0.0
K04118	0.0
K05517	0.0
K07705	710.0
K07704	789.0
K07707	2690.0
K07706	3118.0
K07701	0.0
K07700	0.0
K07703	0.0
K07702	0.0
K07709	0.0
K07708	0.0
K01955	23859.0
K13042	0.0
K09934	0.0
K09935	7611.0
K06216	88.0
K09937	0.0
K13745	0.0
K13746	0.0
K13747	10334.0
K13740	0.0
K13741	0.0
K13742	0.0
K06211	2606.0
K06212	75.0
K09933	1.0
K02618	0.0
K02619	5739.0
K02968	16981.0
K02966	0.0
K02967	17616.0
K02616	0.0
K02965	17616.0
K02962	0.0
K02611	0.0
K02613	1.0
K03569	28041.0
K03568	174.0
K03565	17219.0
K06218	0.0
K03567	0.0
K03566	0.0
K03561	11557.0
K03560	0.0
K03563	10140.0
K03562	0.0
K06430	0.0
K01709	1355.0
K01708	0.0
K01707	0.0
K01706	500.0
K01705	0.0
K01704	37936.0
K01703	38797.0
K01702	0.0
K14165	0.0
K14164	0.0
K14166	0.0
K14161	0.0
K14160	0.0
K14162	0.0
K05396	241.0
K03709	307.0
K03708	1051.0
K08160	0.0
K03701	26196.0
K03700	9225.0
K03703	12805.0
K03702	17616.0
K03705	11838.0
K03704	15105.0
K03707	278.0
K03706	8443.0
K06289	0.0
K06288	0.0
K06283	7947.0
K06282	86.0
K06281	86.0
K06287	17300.0
K06286	88.0
K06285	522.0
K06284	3421.0
K08161	176.0
K07540	0.0
K06438	7459.0
K06869	0.0
K06868	0.0
K06867	0.0
K06866	0.0
K06865	0.0
K06864	7393.0
K06863	0.0
K06862	0.0
K06861	6103.0
K06860	0.0
K12659	0.0
K12658	0.0
K07547	0.0
K07546	0.0
K15023	0.0
K15022	0.0
K15020	0.0
K15024	7395.0
K08700	0.0
K08162	2602.0
K07544	0.0
K00137	0.0
K00135	444.0
K00134	17625.0
K00133	17381.0
K00132	30.0
K00131	1.0
K00130	2603.0
K00139	0.0
K00138	0.0
K00429	0.0
K00428	5731.0
K00421	0.0
K00423	0.0
K00425	5944.0
K00427	0.0
K00426	5944.0
K14292	0.0
K14379	0.0
K14370	0.0
K14371	0.0
K14372	0.0
K14373	0.0
K14374	0.0
K14375	0.0
K09845	0.0
K14082	0.0
K14083	28.0
K14080	0.0
K14081	0.0
K14086	2606.0
K14087	2677.0
K14084	163.0
K14088	2677.0
K14089	2606.0
K01552	9309.0
K01551	744.0
K01556	0.0
K01557	0.0
K01554	0.0
K01555	0.0
K04708	0.0
K03955	0.0
K13689	0.0
K13688	326.0
K13683	0.0
K13685	1411.0
K13684	0.0
K13687	0.0
K13686	0.0
K14159	0.0
K02399	0.0
K02398	2852.0
K02395	2820.0
K02394	0.0
K02397	5431.0
K02396	9400.0
K02391	0.0
K02390	9792.0
K02393	0.0
K02392	14446.0
K13533	0.0
K13532	0.0
K13531	0.0
K13530	1.0
K01550	0.0
K05658	0.0
K14054	1.0
K02601	18996.0
K02970	17355.0
K05378	0.0
K12339	0.0
K14060	0.0
K11687	0.0
K11686	0.0
K11685	0.0
K11689	1002.0
K11688	736.0
K08939	0.0
K03048	323.0
K03049	0.0
K13821	1.0
K13820	0.0
K03042	0.0
K03043	16914.0
K03040	15315.0
K03041	0.0
K03046	17076.0
K03047	0.0
K03044	0.0
K03045	0.0
K00348	5778.0
K09847	0.0
K00692	80.0
K00638	7379.0
K00639	7302.0
K00693	0.0
K00634	9317.0
K00635	0.0
K00630	0.0
K00631	0.0
K00632	2510.0
K00633	3434.0
K00691	88.0
K00696	0.0
K00694	168.0
K00695	0.0
K10854	0.0
K07811	0.0
K07810	0.0
K07813	12241.0
K07812	69.0
K07814	3201.0
K07816	251.0
K00090	0.0
K00091	2774.0
K00094	1676.0
K00096	4924.0
K00097	7602.0
K00098	0.0
K00099	16761.0
K10228	0.0
K10229	0.0
K12548	0.0
K10222	0.0
K10220	0.0
K10221	0.0
K10227	7.0
K05822	4.0
K01949	0.0
K01945	17302.0
K01947	0.0
K01946	0.0
K01941	1.0
K01940	15469.0
K06357	0.0
K07729	28751.0
K07728	0.0
K07727	19559.0
K07726	3100.0
K07725	0.0
K07724	0.0
K07723	522.0
K07722	71.0
K07721	0.0
K07720	46057.0
K00899	611.0
K05824	0.0
K00891	25012.0
K00892	0.0
K00895	48.0
K00897	424.0
K08151	1.0
K08153	0.0
K08154	0.0
K02948	17616.0
K02942	0.0
K02944	0.0
K05665	0.0
K02946	17608.0
K13793	0.0
K06352	0.0
K01769	0.0
K01768	4.0
K01761	1.0
K01760	349.0
K01762	0.0
K09578	0.0
K01766	0.0
K08164	0.0
K02493	17076.0
K08166	0.0
K08167	0.0
K02496	0.0
K02497	0.0
K02494	0.0
K02495	28631.0
K02498	0.0
K02499	1503.0
K08168	0.0
K08169	0.0
K14415	2852.0
K14414	0.0
K06881	17843.0
K00436	0.0
K06332	0.0
K12815	0.0
K12810	0.0
K06885	532.0
K00437	0.0
K06335	0.0
K06334	10025.0
K03547	9810.0
K03546	4926.0
K03545	25593.0
K03544	25190.0
K03543	5730.0
K06888	3405.0
K10941	0.0
K03549	167.0
K03548	0.0
K10940	0.0
K02236	100.0
K02237	10642.0
K02234	0.0
K02232	9703.0
K02233	12820.0
K02230	48.0
K02231	18263.0
K06359	0.0
K02238	15636.0
K02239	0.0
K03723	14926.0
K03722	1343.0
K03721	0.0
K03720	0.0
K03727	0.0
K03726	0.0
K03725	0.0
K03724	344.0
K06358	0.0
K12673	0.0
K12679	0.0
K12678	0.0
K06410	6365.0
K11898	0.0
K11899	0.0
K11896	0.0
K11897	0.0
K11894	0.0
K11895	0.0
K11892	0.0
K11893	0.0
K11890	0.0
K11891	0.0
K08762	0.0
K08764	0.0
K08765	0.0
K10418	0.0
K11325	0.0
K11326	0.0
K11327	0.0
K11328	0.0
K11329	0.0
K00151	0.0
K00150	0.0
K00153	0.0
K00400	0.0
K00407	0.0
K00406	0.0
K00405	1.0
K00404	0.0
K00158	79.0
K01342	0.0
K09388	0.0
K09386	0.0
K09384	104.0
K04094	3428.0
K04095	2735.0
K04096	16849.0
K04097	0.0
K04090	0.0
K04091	0.0
K04092	0.0
K04093	0.0
K04098	0.0
K04099	0.0
K01578	0.0
K01579	8737.0
K01574	8.0
K01575	0.0
K01576	0.0
K01577	80.0
K01571	9807.0
K01572	17687.0
K01573	0.0
K02009	5636.0
K02008	36316.0
K02005	16229.0
K02004	119596.0
K02007	6566.0
K02006	53812.0
K02001	1.0
K02000	1.0
K02003	139961.0
K02002	8.0
K03065	0.0
K08952	0.0
K03060	10896.0
K13809	0.0
K10948	0.0
K09607	0.0
K06125	0.0
K04337	0.0
K06120	1676.0
K06121	0.0
K04336	0.0
K01127	0.0
K09703	7.0
K00004	0.0
K14699	0.0
K09702	382.0
K14698	0.0
K05311	114.0
K13829	0.0
K10943	0.0
K07291	0.0
K07290	0.0
K10206	13542.0
K10202	21.0
K10208	0.0
K10209	2.0
K01966	0.0
K01965	0.0
K01964	1.0
K01963	7697.0
K01962	2336.0
K01961	22613.0
K01960	5778.0
K01969	0.0
K01968	0.0
K07749	3582.0
K07748	0.0
K07741	1848.0
K07740	0.0
K07743	0.0
K07742	11759.0
K07745	0.0
K07744	0.0
K07746	0.0
K01299	3243.0
K01295	1266.0
K01297	2938.0
K02922	0.0
K05603	0.0
K02921	0.0
K02926	17616.0
K05607	0.0
K02924	0.0
K05605	0.0
K02928	0.0
K02929	0.0
K00216	0.0
K00217	0.0
K00214	0.0
K00215	19850.0
K00213	0.0
K00210	0.0
K00211	0.0
K00218	0.0
K00219	100.0
K01035	0.0
K01034	2762.0
K04517	17252.0
K01740	34229.0
K01031	0.0
K01746	449.0
K01745	513.0
K01744	7072.0
K01749	4646.0
K01039	259.0
K04518	6301.0
K09591	0.0
K14129	0.0
K14128	0.0
K14121	0.0
K14120	0.0
K14123	0.0
K14122	0.0
K14125	0.0
K14124	0.0
K14127	0.0
K14126	0.0
K03521	17843.0
K03520	0.0
K03523	14377.0
K03522	18130.0
K03525	17845.0
K03524	17743.0
K03527	18944.0
K03526	17301.0
K03529	11834.0
K03528	0.0
K06338	0.0
K02217	8198.0
K03299	2254.0
K03298	1.0
K13472	0.0
K03293	373.0
K03292	26156.0
K03291	0.0
K03290	0.0
K03297	2686.0
K03296	16966.0
K03295	5866.0
K03294	6144.0
K13009	0.0
K12690	0.0
K09743	0.0
K06022	0.0
K07190	0.0
K06021	0.0
K07192	2457.0
K06020	0.0
K06027	0.0
K06026	0.0
K09744	0.0
K07991	4.0
K08749	0.0
K09835	2.0
K09834	0.0
K10439	32560.0
K06351	0.0
K09833	0.0
K10925	0.0
K10924	0.0
K10927	0.0
K10926	0.0
K10923	0.0
K10922	0.0
K09629	0.0
K10697	0.0
K00179	4675.0
K00172	4214.0
K00171	1694.0
K00170	1823.0
K00177	8210.0
K00176	8217.0
K00175	16619.0
K00174	14239.0
K13478	0.0
K14338	0.0
K14339	0.0
K14335	0.0
K14337	0.0
K14330	0.0
K14331	0.0
K14333	7.0
K08918	0.0
K13479	3269.0
K04078	16849.0
K04079	17212.0
K04076	522.0
K04077	17389.0
K04074	1959.0
K04075	16828.0
K04072	13649.0
K04073	0.0
K04070	8261.0
K04071	0.0
K14597	0.0
K13318	0.0
K08280	0.0
K13641	421.0
K13640	71.0
K13643	157.0
K13642	0.0
K02027	135328.0
K02026	240770.0
K02025	254450.0
K02024	0.0
K02023	3928.0
K02022	6.0
K02021	0.0
K02020	7249.0
K02029	17175.0
K02028	22519.0
K03886	0.0
K03887	0.0
K03884	0.0
K03885	5787.0
K03881	0.0
K03888	0.0
K03889	0.0
K12998	0.0
K12999	0.0
K12992	3142.0
K12993	0.0
K12990	2602.0
K12991	0.0
K12996	12.0
K12997	5.0
K12994	0.0
K12995	0.0
K08979	0.0
K08978	11694.0
K03088	133250.0
K03089	0.0
K03086	22855.0
K03087	0.0
K08971	0.0
K08970	0.0
K03082	90.0
K03080	0.0
K08974	16501.0
K13868	0.0
K00918	2482.0
K01553	0.0
K12214	0.0
K11646	0.0
K11645	0.0
K11641	0.0
K11640	0.0
K12736	0.0
K12733	0.0
K07507	7894.0
K07506	0.0
K07505	1.0
K07504	0.0
K07503	0.0
K07502	5604.0
K07501	47.0
K07500	0.0
K07509	0.0
K07508	0.0
K11422	0.0
K08698	0.0
K10773	19832.0
K10774	0.0
K14286	0.0
K10778	0.0
K14287	0.0
K00140	355.0
K05501	0.0
K01903	61.0
K01902	61.0
K01905	0.0
K01904	0.0
K01907	0.0
K01906	0.0
K01909	0.0
K01908	0.0
K14534	4545.0
K00147	17133.0
K07767	0.0
K07769	0.0
K07768	0.0
K06203	0.0
K06202	0.0
K09921	0.0
K09920	0.0
K09927	2602.0
K09024	0.0
K09022	2302.0
K09023	0.0
K09020	325.0
K09021	0.0
K02908	0.0
K02909	17609.0
K08218	5777.0
K08219	0.0
K02904	17526.0
K02906	17616.0
K02907	17227.0
K02902	16998.0
K00230	1.0
K00231	48.0
K00232	0.0
K08976	0.0
K00234	0.0
K00239	8628.0
K06209	8442.0
K09928	7.0
K01015	0.0
K01014	0.0
K01012	21222.0
K01011	2391.0
K01010	0.0
K08920	0.0
K14103	0.0
K14102	0.0
K14101	0.0
K14100	0.0
K14105	0.0
K14104	0.0
K14109	0.0
K14108	0.0
K06401	0.0
K00893	0.0
K13402	0.0
K12858	0.0
K03503	5730.0
K03502	15460.0
K03501	17614.0
K03500	11611.0
K08924	0.0
K02278	793.0
K02279	2926.0
K12977	0.0
K02276	1.0
K02277	0.0
K02274	0.0
K02275	0.0
K13450	0.0
K13451	0.0
K13452	0.0
K13454	0.0
K13455	0.0
K12509	0.0
K12508	0.0
K12507	23.0
K12506	1217.0
K12500	0.0
K12503	0.0
K05926	0.0
K09728	0.0
K14587	325.0
K06597	0.0
K06596	0.0
K06595	0.0
K06599	0.0
K06598	0.0
K07978	0.0
K07979	29813.0
K07976	0.0
K14585	0.0
K10907	14925.0
K10906	0.0
K10901	0.0
K10909	0.0
K10908	0.0
K09819	0.0
K09818	0.0
K09817	16654.0
K09816	16632.0
K09815	16696.0
K06374	8954.0
K06373	8910.0
K09812	20184.0
K09811	20088.0
K09810	8380.0
K09724	0.0
K14582	0.0
K09721	0.0
K04058	0.0
K04059	0.0
K04050	0.0
K04051	0.0
K04052	0.0
K04053	0.0
K04054	0.0
K04055	0.0
K04056	0.0
K04057	0.0
K01047	0.0
K08975	0.0
K10015	0.0
K10014	0.0
K10017	0.0
K10016	0.0
K10011	0.0
K10010	1400.0
K10013	0.0
K10012	2675.0
K10019	0.0
K10018	0.0
K13665	4.0
K13664	0.0
K13663	0.0
K13662	0.0
K13661	0.0
K13660	0.0
K13669	0.0
K13668	0.0
K07641	0.0
K01466	978.0
K13590	0.0
K01464	7755.0
K01465	17968.0
K01462	28497.0
K01463	792.0
K01460	0.0
K01461	0.0
K13599	0.0
K13598	0.0
K01468	307.0
K01469	0.0
K09251	1.0
K09252	0.0
K02041	3200.0
K02040	17895.0
K02043	0.0
K02045	2406.0
K02044	3292.0
K02047	2406.0
K02046	2406.0
K02049	21759.0
K02048	2406.0
K05549	0.0
K05548	2.0
K06046	0.0
K03319	251.0
K03316	72.0
K03317	47.0
K03314	7.0
K03315	11929.0
K03312	5566.0
K03313	127.0
K03310	25675.0
K03311	4554.0
K12052	0.0
K02945	17818.0
K06162	7.0
K06163	7.0
K06160	0.0
K06161	0.0
K06166	0.0
K00359	1654.0
K06164	7.0
K06165	7.0
K06168	16760.0
K06169	1.0
K13020	46.0
K07158	0.0
K07159	0.0
K04835	0.0
K11621	0.0
K11991	0.0
K11622	0.0
K11996	1.0
K11627	0.0
K11626	0.0
K11629	0.0
K11628	0.0
K07561	0.0
K07560	17385.0
K07563	0.0
K07562	0.0
K07565	0.0
K07564	0.0
K07567	21143.0
K07566	20640.0
K07569	0.0
K07568	22280.0
K09925	0.0
K11199	0.0
K11198	0.0
K11192	0.0
K11191	0.0
K11196	0.0
K11195	0.0
K11194	0.0
K02492	4078.0
K10713	0.0
K10710	2675.0
K10711	15.0
K10716	0.0
K02490	14.0
K10714	0.0
K10715	0.0
K01929	17389.0
K01928	17572.0
K01923	17699.0
K01922	1.0
K01921	17975.0
K01920	0.0
K01926	14481.0
K01925	17639.0
K01924	17389.0
K07789	0.0
K07788	0.0
K07785	0.0
K07784	0.0
K07787	49.0
K07786	0.0
K07781	0.0
K07783	0.0
K07782	0.0
K05835	0.0
K06355	0.0
K14661	0.0
K09844	0.0
K00782	56.0
K00783	17624.0
K00784	18030.0
K00785	0.0
K00786	6021.0
K00039	0.0
K00036	3156.0
K00037	0.0
K00034	866.0
K00035	0.0
K00032	0.0
K00033	3156.0
K00030	583.0
K00031	16424.0
K01259	525.0
K01258	15346.0
K01255	4534.0
K01256	89.0
K01251	9978.0
K01250	3109.0
K01253	0.0
K01252	0.0
K09008	0.0
K09009	0.0
K09000	8.0
K09001	7.0
K09002	3139.0
K09003	0.0
K09004	9.0
K09005	77.0
K09006	0.0
K09007	0.0
K09846	0.0
K08234	6038.0
K00258	0.0
K00259	564.0
K00252	1.0
K00253	0.0
K00256	0.0
K00257	6308.0
K00254	0.0
K00255	0.0
K01079	255.0
K01078	0.0
K01071	88.0
K01070	0.0
K01073	0.0
K01077	8867.0
K01076	516.0
K14472	0.0
K14471	0.0
K14470	0.0
K14475	72.0
K09841	0.0
K02788	91.0
K02782	8.0
K02783	733.0
K02781	687.0
K02786	98.0
K02787	0.0
K02784	8.0
K01060	516.0
K01787	301.0
K01786	10444.0
K01785	23950.0
K01784	24539.0
K01783	20527.0
K01782	1.0
K01781	0.0
K01780	0.0
K01789	0.0
K01788	7455.0
K02526	1401.0
K02527	5778.0
K02525	0.0
K02250	0.0
K02523	5778.0
K02520	17077.0
K02521	0.0
K02258	0.0
K02259	0.0
K02528	17527.0
K02529	85481.0
K03781	8904.0
K03780	2524.0
K03783	15914.0
K03782	47.0
K03785	6062.0
K03784	3415.0
K03787	8392.0
K03786	11351.0
K03789	9754.0
K03788	0.0
K10700	0.0
K00342	5738.0
K03124	0.0
K03120	0.0
K12527	3232.0
K12526	0.0
K12525	0.0
K12524	11554.0
K12523	0.0
K12522	0.0
K09789	5777.0
K09788	597.0
K09787	11688.0
K09786	523.0
K09785	0.0
K09781	0.0
K09780	0.0
K10961	0.0
K10960	0.0
K10963	0.0
K10962	0.0
K10965	0.0
K10964	0.0
K10966	0.0
K09879	0.0
K06318	0.0
K06311	0.0
K06310	2435.0
K06312	0.0
K06314	0.0
K06317	1054.0
K11389	0.0
K11386	0.0
K11387	0.0
K11384	0.0
K11385	0.0
K11382	0.0
K11383	0.0
K11381	47.0
K11949	0.0
K10380	0.0
K04032	466.0
K04033	0.0
K04030	694.0
K04031	7789.0
K04036	0.0
K04037	0.0
K04034	8.0
K04035	325.0
K04038	0.0
K04039	0.0
K07046	250.0
K07047	4722.0
K07044	0.0
K07045	5888.0
K07042	11838.0
K07043	12016.0
K07040	10740.0
K07041	0.0
K07048	428.0
K07049	0.0
K08664	0.0
K02584	46.0
K10039	1452.0
K10038	0.0
K10037	0.0
K10036	419.0
K04788	0.0
K04789	0.0
K04784	0.0
K04785	0.0
K04786	0.0
K04787	0.0
K04780	0.0
K04781	1.0
K04782	0.0
K04783	0.0
K13601	0.0
K13603	0.0
K13602	0.0
K13605	0.0
K13604	0.0
K13607	74.0
K02404	2828.0
K05783	0.0
K05782	0.0
K05781	7.0
K05780	7.0
K05787	0.0
K05786	0.0
K05785	0.0
K05784	0.0
K05789	0.0
K05788	0.0
K01442	14240.0
K01443	11650.0
K01444	443.0
K01446	0.0
K01447	6625.0
K01448	30998.0
K01449	4810.0
K14803	0.0
K02069	127.0
K05569	2890.0
K08008	0.0
K02063	0.0
K05566	2874.0
K05565	0.0
K05563	0.0
K05562	0.0
K05561	0.0
K02064	0.0
K03338	2920.0
K03339	0.0
K03330	0.0
K03331	0.0
K03332	94.0
K03333	0.0
K03335	2708.0
K03336	2707.0
K03337	2920.0
K12956	0.0
K12957	0.0
K12954	0.0
K12955	0.0
K12952	0.0
K12953	0.0
K12950	0.0
K12951	0.0
K14733	0.0
K00109	0.0
K06148	26951.0
K06149	0.0
K06144	0.0
K06145	0.0
K06146	0.0
K06147	163134.0
K06141	0.0
K06142	18008.0
K06143	0.0
K11945	0.0
K08948	0.0
K08949	0.0
K00071	0.0
K14664	0.0
K13810	0.0
K14665	0.0
K03058	0.0
K11609	0.0
K11608	0.0
K14660	0.0
K11603	0.0
K11602	0.0
K11601	0.0
K11600	0.0
K11607	0.0
K11606	0.0
K11605	0.0
K11604	0.0
K10558	325.0
K10559	596.0
K10550	348.0
K10551	348.0
K10552	0.0
K10553	0.0
K10554	0.0
K10555	856.0
K10556	355.0
K10557	325.0
K03051	0.0
K03050	0.0
K07549	0.0
K07548	0.0
K07239	48.0
K07235	0.0
K07234	0.0
K07237	0.0
K07236	0.0
K07231	0.0
K07230	1.0
K07233	0.0
K07232	0.0
K02467	0.0
K05306	2625.0
K05305	4286.0
K05304	0.0
K05303	0.0
K05301	0.0
K02565	0.0
K08644	0.0
K08646	0.0
K08641	7.0
K08643	0.0
K08642	0.0
K12146	0.0
K00010	3992.0
K00011	0.0
K00012	15533.0
K00013	17295.0
K00014	21295.0
K00016	11548.0
K09065	0.0
K08252	93.0
K08253	0.0
K08256	0.0
K08255	0.0
K08258	0.0
K08259	0.0
K00274	8.0
K00275	49.0
K00276	0.0
K00270	0.0
K00271	0.0
K00272	0.0
K00273	0.0
K00278	13327.0
K00279	0.0
K12675	0.0
K01277	5778.0
K01274	0.0
K01273	8135.0
K01271	4569.0
K01270	20810.0
K01278	5827.0
K00906	1.0
K00904	324.0
K00903	1.0
K00901	2097.0
K13785	0.0
K00908	0.0
K11149	0.0
K01053	0.0
K01051	5.0
K01057	48.0
K01056	17616.0
K01055	0.0
K01054	0.0
K01058	0.0
K02500	17295.0
K02501	17224.0
K02502	11422.0
K02503	17616.0
K02504	0.0
K02505	0.0
K02506	0.0
K02507	0.0
K02508	0.0
K02509	1.0
K00291	0.0
K13410	0.0
K13148	0.0
K13419	0.0
K05825	0.0
K03106	17616.0
K03105	0.0
K03101	21418.0
K03100	37806.0
K12541	0.0
K12540	0.0
K12543	0.0
K12542	0.0
K12545	0.0
K12544	0.0
K12547	0.0
K12546	0.0
K12549	0.0
K06080	0.0
K11018	0.0
K11019	0.0
K11016	0.0
K11017	0.0
K11014	0.0
K11015	0.0
K11012	0.0
K11013	0.0
K11010	0.0
K11011	0.0
K06333	8631.0
K06880	0.0
K06883	0.0
K06882	0.0
K09857	0.0
K06884	0.0
K06887	0.0
K06886	1.0
K06889	27476.0
K10942	0.0
K09859	46.0
K09858	0.0
K10947	29512.0
K10946	0.0
K10945	0.0
K10944	0.0
K13284	0.0
K00483	23.0
K00481	0.0
K00480	0.0
K00486	0.0
K00485	0.0
K00484	0.0
K09901	0.0
K10929	0.0
K07684	0.0
K07685	0.0
K07686	0.0
K07687	0.0
K07681	0.0
K07688	0.0
K07689	0.0
K10928	0.0
K04018	0.0
K04019	473.0
K04014	140.0
K04015	296.0
K04016	0.0
K04017	0.0
K04013	73.0
K07060	0.0
K07061	0.0
K07062	4.0
K07063	0.0
K07064	0.0
K07065	0.0
K07066	2607.0
K07067	522.0
K07068	7.0
K07069	2610.0
K01121	0.0
K13629	0.0
K13628	1.0
K13623	0.0
K13622	0.0
K13620	0.0
K13626	4902.0
K08586	0.0
K08587	0.0
K01428	2617.0
K01429	2603.0
K01422	5778.0
K01423	23.0
K01420	12410.0
K01421	14938.0
K01426	3172.0
K01427	0.0
K01424	14154.0
K01425	6523.0
K08068	0.0
K07538	0.0
K13086	0.0
K13085	0.0
K07287	0.0
K07824	0.0
K07682	0.0
K02722	0.0
K12978	0.0
K12979	0.0
K12972	1.0
K12973	0.0
K12974	0.0
K12975	0.0
K12976	0.0
K07821	0.0
K07683	0.0
K14750	0.0
K14751	0.0
K14953	0.0
K12288	0.0
K12289	0.0
K12282	0.0
K12283	0.0
K12280	0.0
K12281	0.0
K12286	0.0
K12287	0.0
K12284	0.0
K12285	0.0
K11957	0.0
K11956	0.0
K11955	0.0
K11954	0.0
K11953	0.0
K11952	0.0
K11951	0.0
K11950	0.0
K11959	0.0
K11958	0.0
K13889	14.0
K13888	2.0
K11963	0.0
K07217	326.0
K07216	11950.0
K07215	0.0
K07214	2658.0
K07213	946.0
K07212	0.0
K07219	103.0
K07218	0.0
K12150	0.0
K08689	0.0
K08688	0.0
K00402	0.0
K00401	0.0
K11994	0.0
K00152	0.0
K01043	47.0
K00154	0.0
K00157	0.0
K00156	5730.0
K10533	0.0
K10530	88.0
K10531	0.0
K10536	2942.0
K10537	348.0
K10535	0.0
K10538	0.0
K10539	348.0
K00073	497.0
K13934	0.0
K00076	2466.0
K00077	15150.0
K00074	11052.0
K00075	16851.0
K00078	0.0
K00079	0.0
K02290	0.0
K02563	17389.0
K02292	0.0
K08966	0.0
K02294	0.0
K08278	0.0
K08279	0.0
K08274	0.0
K08275	0.0
K08276	0.0
K08277	0.0
K00298	0.0
K00299	0.0
K00296	0.0
K00297	15909.0
K00294	48.0
K00292	0.0
K00293	0.0
K00290	11961.0
K07757	8.0
K12089	0.0
K01210	0.0
K01213	0.0
K01212	2819.0
K01215	88.0
K01214	0.0
K01217	0.0
K01216	0.0
K01219	0.0
K01218	3143.0
K02749	0.0
K02746	2271.0
K02747	1998.0
K02744	2685.0
K02745	2248.0
K02742	0.0
K00924	0.0
K00925	20633.0
K00926	12634.0
K00927	17616.0
K00928	17929.0
K00929	12171.0
K12085	0.0
K02298	0.0
K02299	0.0
K02568	71.0
K02569	0.0
K02562	0.0
K02291	2.0
K02560	0.0
K02293	0.0
K02566	5.0
K02567	71.0
K02564	23270.0
K02297	0.0
K03169	39202.0
K03168	17076.0
K03163	0.0
K03162	0.0
K03167	0.0
K03166	0.0
K11038	0.0
K11039	0.0
K11030	0.0
K11031	0.0
K11032	0.0
K11033	0.0
K11034	0.0
K11035	0.0
K11036	0.0
K11037	0.0
K02546	0.0
K07668	1218.0
K07669	0.0
K07666	0.0
K07667	16697.0
K07664	0.0
K07665	5208.0
K07662	0.0
K07663	0.0
K07660	0.0
K07661	0.0
K03927	10871.0
K07008	0.0
K07009	4484.0
K07002	1.0
K07003	9122.0
K07000	0.0
K07001	10068.0
K07006	95.0
K07007	26021.0
K07004	0.0
K07005	18614.0
K03921	0.0
K02956	17537.0
K09725	0.0
K09181	48.0
K08599	0.0
K08598	0.0
K08591	22914.0
K08590	5969.0
K01156	267.0
K01154	17349.0
K01407	0.0
K01400	0.0
K01153	13796.0
K01150	0.0
K01151	17536.0
K01408	0.0
K01409	19215.0
K01158	0.0
K01159	8722.0
K05523	0.0
K05522	0.0
K05521	5807.0
K05520	5730.0
K05527	0.0
K05526	0.0
K05525	0.0
K05524	325.0
K05529	0.0
K14518	0.0
K14519	0.0
K05949	0.0
K01754	10944.0
K05942	0.0
K01027	0.0
K02171	0.0
K02170	0.0
K02173	258.0
K02172	0.0
K01751	3735.0
K06416	1825.0
K06417	0.0
K06414	0.0
K06947	0.0
K03379	0.0
K03808	0.0
K03809	1.0
K03806	0.0
K06412	11694.0
K03804	0.0
K12296	0.0
K03802	7.0
K03803	6244.0
K06413	7.0
K10808	0.0
K06411	5988.0
K01028	338.0
K01029	2504.0
K11931	0.0
K11930	0.0
K11933	0.0
K11932	0.0
K11935	0.0
K11934	1.0
K11937	0.0
K11936	0.0
K11939	0.0
K11938	0.0
K10800	0.0
K06419	12.0
K11929	0.0
K07271	9964.0
K07270	0.0
K07273	5750.0
K07272	0.0
K07275	0.0
K07274	0.0
K07277	5778.0
K07276	0.0
K07279	0.0
K07278	0.0
K10623	0.0
K02481	5737.0
K11520	0.0
K02480	0.0
K08170	0.0
K02485	0.0
K02484	7625.0
K02487	0.0
K08600	24731.0
K08603	0.0
K08602	4614.0
K08605	0.0
K08604	0.0
K09956	0.0
K09957	0.0
K09954	1.0
K09955	15724.0
K09952	91.0
K09953	0.0
K09950	0.0
K09951	6884.0
K09958	0.0
K09959	0.0
K07495	0.0
K07494	249.0
K07497	6818.0
K07496	4995.0
K07491	7523.0
K07490	0.0
K07493	0.0
K07492	0.0
K07499	0.0
K07498	0.0
K11209	0.0
K11208	0.0
K11204	0.0
K11203	450.0
K11202	920.0
K11201	0.0
K11200	0.0
K00058	24638.0
K00059	34057.0
K00728	0.0
K00729	0.0
K00055	0.0
K00057	17723.0
K00050	2978.0
K00051	0.0
K00720	0.0
K00721	7180.0
K14424	0.0
K06033	0.0
K14189	0.0
K14188	88.0
K06364	0.0
K14187	0.0
K01239	4031.0
K01238	103.0
K01897	17917.0
K01232	829.0
K01895	2489.0
K01230	0.0
K01893	16998.0
K01236	0.0
K01235	51.0
K01890	17616.0
K02768	1544.0
K02769	723.0
K02760	5670.0
K02761	4448.0
K02763	0.0
K02764	0.0
K02765	2705.0
K00948	24190.0
K00949	11613.0
K00942	19373.0
K00943	9489.0
K00940	6380.0
K00941	32672.0
K00946	11515.0
K00947	0.0
K00944	0.0
K00945	40323.0
K01097	0.0
K01096	0.0
K01095	0.0
K01093	0.0
K01092	9175.0
K01091	40212.0
K01090	13078.0
K03499	38871.0
K03498	32035.0
K03491	2548.0
K03490	2678.0
K03493	0.0
K03492	4.0
K03495	17545.0
K03497	44371.0
K03496	45298.0
K02817	0.0
K02814	90.0
K02815	98.0
K02810	4725.0
K02548	8381.0
K02549	2.0
K02818	0.0
K02819	3087.0
K03637	3543.0
K03636	1.0
K03147	15623.0
K03146	0.0
K08851	0.0
K06518	16122.0
K09729	515.0
K06048	0.0
K06045	0.0
K06044	0.0
K09727	0.0
K09726	0.0
K06041	6619.0
K09720	0.0
K09723	0.0
K06042	7276.0
K09897	0.0
K09896	0.0
K09895	0.0
K09894	0.0
K09893	0.0
K09892	0.0
K09891	0.0
K09890	0.0
K09899	0.0
K09898	0.0
K03622	0.0
K07648	0.0
K07649	0.0
K07398	0.0
K07399	7.0
K11056	0.0
K11057	0.0
K11054	0.0
K11055	0.0
K07640	0.0
K07393	284.0
K07390	0.0
K07391	17037.0
K07644	0.0
K07645	0.0
K07646	22422.0
K07647	0.0
K10896	0.0
K07024	59672.0
K07025	30527.0
K07026	0.0
K07027	13621.0
K07020	0.0
K07021	9.0
K07022	0.0
K07023	10774.0
K07028	0.0
K07029	29893.0
K10094	0.0
K01390	0.0
K01392	0.0
K01399	0.0
K02673	0.0
K05893	0.0
K05897	0.0
K05896	11838.0
K05895	5158.0
K05899	0.0
K05898	0.0
K00555	0.0
K00554	12713.0
K00557	0.0
K00556	5730.0
K00551	0.0
K00559	0.0
K00558	25795.0
K01170	0.0
K01173	0.0
K01174	4.0
K01175	68.0
K01176	706.0
K01178	0.0
K01179	11732.0
K14578	0.0
K14579	0.0
K08951	0.0
K08950	0.0
K08953	0.0
K03828	4.0
K03829	0.0
K03820	5730.0
K03821	0.0
K03822	0.0
K03823	14311.0
K03824	0.0
K03825	326.0
K03826	8549.0
K03827	6383.0
K12248	0.0
K12246	0.0
K12247	0.0
K12242	0.0
K12243	0.0
K12240	2.0
K12241	0.0
K11919	0.0
K11918	0.0
K11913	0.0
K11912	0.0
K11911	0.0
K11910	0.0
K11917	0.0
K11916	0.0
K11915	0.0
K11914	0.0
K12068	0.0
K12069	0.0
K12062	0.0
K12063	0.0
K12060	0.0
K12061	0.0
K12066	0.0
K12067	0.0
K12064	0.0
K12065	0.0
K07259	5827.0
K07258	30565.0
K07253	0.0
K07251	0.0
K07250	2604.0
K07257	0.0
K07256	0.0
K07255	0.0
K07254	0.0
K05372	0.0
K05373	0.0
K05370	0.0
K05371	0.0
K05374	0.0
K05375	0.0
K09970	0.0
K09971	0.0
K09972	23.0
K09973	1.0
K09974	5.0
K09975	0.0
K09976	485.0
K09978	0.0
K09979	5729.0
K11261	2817.0
K11260	0.0
K11263	0.0
K11264	0.0
K10793	790.0
K10796	790.0
K10797	2481.0
K10794	8.0
K10795	790.0
K00700	20858.0
K00701	0.0
K10798	0.0
K00703	20155.0
K00705	17989.0
K09828	0.0
K10133	0.0
K13053	0.0
K03192	0.0
K00964	0.0
K00965	10184.0
K00966	1000.0
K00960	0.0
K00961	0.0
K00962	17528.0
K00963	2788.0
K00969	17938.0
K12681	0.0
K02703	0.0
K08364	0.0
K08365	0.0
K02706	0.0
K08363	0.0
K08361	0.0
K02708	0.0
K02709	0.0
K08368	90.0
K08369	106.0
K01615	1542.0
K01617	0.0
K01616	0.0
K01611	1810.0
K01610	14277.0
K01613	9717.0
K01612	0.0
K01619	16586.0
K01618	0.0
K02834	17616.0
K02835	17616.0
K05281	0.0
K03619	0.0
K03618	0.0
K03617	17749.0
K03616	567.0
K03615	17439.0
K03614	15279.0
K03613	17218.0
K03612	16671.0
K03611	0.0
K03610	10973.0
K09705	9.0
K09704	5266.0
K09701	0.0
K09700	0.0
K09709	0.0
K06391	2356.0
K06390	11276.0
K06393	10956.0
K06392	8674.0
K06395	1005.0
K06394	7240.0
K06397	8640.0
K06396	8115.0
K06399	8984.0
K06398	11276.0
K06435	0.0
K11078	0.0
K11079	0.0
K11074	0.0
K11075	0.0
K11076	0.0
K11077	0.0
K11070	11310.0
K11071	11404.0
K11072	13861.0
K11073	0.0
K06935	0.0
K06934	660.0
K06937	14.0
K06936	1.0
K06931	0.0
K06930	0.0
K06933	0.0
K06932	0.0
K06939	0.0
K06938	0.0
K13381	0.0
K05916	0.0
K05917	0.0
K05914	0.0
K05915	0.0
K05912	0.0
K05913	0.0
K05910	79.0
K05911	0.0
K05918	0.0
K05919	9221.0
K00392	0.0
K00390	666.0
K00397	0.0
K00395	0.0
K00394	2433.0
K01884	0.0
K00399	0.0
K01886	16520.0
K01376	88.0
K01372	8988.0
K09149	0.0
K09148	0.0
K01225	515.0
K09145	2606.0
K09144	2602.0
K09147	0.0
K09146	0.0
K09141	0.0
K09140	0.0
K09143	0.0
K09142	0.0
K05709	0.0
K05708	0.0
K05879	4616.0
K05878	4609.0
K05875	0.0
K05874	0.0
K05877	0.0
K05876	0.0
K05873	0.0
K00579	0.0
K00578	0.0
K00577	0.0
K00575	11151.0
K00574	3186.0
K00573	47.0
K00571	13051.0
K00570	0.0
K01118	824.0
K01119	820.0
K01157	0.0
K01112	0.0
K01113	0.0
K04477	9897.0
K01114	0.0
K01115	0.0
K08087	0.0
K01315	0.0
K08085	0.0
K08084	0.0
K08083	0.0
K08082	0.0
K08081	0.0
K08080	0.0
K01152	0.0
K01401	0.0
K09826	0.0
K06344	0.0
K06345	0.0
K09822	0.0
K06343	0.0
K10938	0.0
K06341	0.0
K10934	0.0
K10935	0.0
K10932	0.0
K11052	0.0
K10930	0.0
K06349	0.0
K11053	0.0
K10754	0.0
K01755	19739.0
K10200	2444.0
K02132	0.0
K02137	0.0
K03840	0.0
K03841	1.0
K13028	0.0
K13799	0.0
K13798	0.0
K13795	0.0
K13794	0.0
K13021	0.0
K13792	0.0
K13791	0.0
K13790	0.0
K12268	5.0
K12269	0.0
K12262	0.0
K12263	0.0
K12264	0.0
K12265	0.0
K12266	0.0
K12267	19697.0
K01757	0.0
K12237	0.0
K13243	0.0
K13245	0.0
K13244	0.0
K13246	0.0
K03264	0.0
K03265	0.0
K03263	0.0
K03268	0.0
K03269	5778.0
K12415	0.0
K10211	0.0
K09918	0.0
K09919	0.0
K06720	0.0
K09913	0.0
K09910	0.0
K09911	0.0
K09916	0.0
K09917	0.0
K06726	2522.0
K09915	0.0
K11535	0.0
K11534	340.0
K11537	2.0
K11531	0.0
K11533	0.0
K11532	0.0
K11249	1057.0
K11539	0.0
K00762	22173.0
K00763	11845.0
K00760	17142.0
K00761	17526.0
K00766	14398.0
K00767	12851.0
K00764	26826.0
K00765	17209.0
K00768	10539.0
K00769	0.0
K11059	0.0
K00186	0.0
K00187	0.0
K00184	481.0
K00185	187.0
K00183	617.0
K00180	10404.0
K00188	0.0
K00189	0.0
K10110	9243.0
K10111	0.0
K10112	14392.0
K10113	0.0
K10114	0.0
K10115	0.0
K10116	0.0
K10117	16988.0
K10118	20573.0
K10119	20769.0
K04641	0.0
K04643	0.0
K04642	0.0
K13282	7.0
K00988	0.0
K00989	1029.0
K00986	913.0
K00984	2602.0
K00985	0.0
K00982	0.0
K00983	5441.0
K00980	2489.0
K00981	17616.0
K01585	5777.0
K01584	0.0
K01586	22491.0
K13498	0.0
K01580	5809.0
K01583	1111.0
K01582	2307.0
K13497	2700.0
K01589	1.0
K01588	17302.0
K14941	0.0
K08347	0.0
K08348	0.0
K02720	0.0
K14949	0.0
K02723	0.0
K03459	0.0
K03458	10799.0
K03455	5867.0
K03457	1050.0
K03451	526.0
K03981	0.0
K03980	1134.0
K02614	2005.0
K01639	9146.0
K01638	0.0
K01637	0.0
K01636	116.0
K01635	80.0
K01634	0.0
K01633	6301.0
K01632	0.0
K01631	0.0
K01630	325.0
K02615	0.0
K02588	3000.0
K02589	3319.0
K02858	1.0
K02859	88.0
K14051	0.0
K14053	0.0
K14052	0.0
K02852	0.0
K02853	0.0
K02850	0.0
K02851	0.0
K14059	3302.0
K14058	0.0
K02586	717.0
K02587	1186.0
K03679	0.0
K03671	32359.0
K03670	0.0
K03673	0.0
K03672	0.0
K03675	0.0
K03674	0.0
K03677	0.0
K03676	0.0
K09761	16993.0
K09760	6871.0
K09763	0.0
K09762	11682.0
K09765	10450.0
K09764	523.0
K09767	595.0
K06006	0.0
K09769	2015.0
K09768	4758.0
K10353	0.0
K03187	2617.0
K03186	9407.0
K03185	0.0
K03184	0.0
K03183	15840.0
K03182	9202.0
K03181	0.0
K03189	2617.0
K03188	2617.0
K02715	0.0
K12455	0.0
K12454	1.0
K12453	0.0
K12452	485.0
K12451	0.0
K07358	0.0
K07356	0.0
K07357	0.0
K07354	0.0
K07355	0.0
K07352	0.0
K07353	0.0
K07350	0.0
K07351	0.0
K06919	1819.0
K06918	0.0
K06917	9.0
K06916	0.0
K06915	4279.0
K06914	0.0
K06913	0.0
K06912	0.0
K06911	5790.0
K06910	2704.0
K08986	0.0
K08987	88.0
K08984	0.0
K08985	0.0
K08982	8.0
K08983	0.0
K08980	0.0
K08981	72.0
K08988	0.0
K08989	0.0
K02252	0.0
K05934	9238.0
K05936	9250.0
K05937	0.0
K02253	0.0
K05939	0.0
K00378	18145.0
K00375	10754.0
K00374	0.0
K00376	0.0
K00371	0.0
K00370	0.0
K00373	0.0
K00372	0.0
K01358	22980.0
K09166	0.0
K09165	0.0
K09164	0.0
K09163	3958.0
K09162	0.0
K09161	0.0
K09160	0.0
K01354	1.0
K01355	0.0
K01356	15152.0
K05601	7.0
K05851	0.0
K03807	0.0
K05606	2602.0
K02927	0.0
K05974	0.0
K03805	0.0
K05976	0.0
K00519	0.0
K00518	0.0
K03800	4895.0
K00511	0.0
K00510	0.0
K03801	5778.0
K00515	0.0
K00514	0.0
K00517	0.0
K05971	0.0
K03154	6668.0
K11147	0.0
K05581	0.0
K05580	0.0
K05583	0.0
K05582	0.0
K05585	0.0
K05584	0.0
K05587	0.0
K05586	0.0
K05589	0.0
K03150	16902.0
K03623	4.0
K03152	20147.0
K14200	0.0
K14201	0.0
K14202	0.0
K03621	17405.0
K14204	0.0
K14205	1.0
K01134	2602.0
K01135	0.0
K01136	0.0
K01137	7.0
K01130	2604.0
K01132	0.0
K01133	2846.0
K01138	5847.0
K01139	2055.0
K02113	16294.0
K02112	19343.0
K02111	16937.0
K02446	7.0
K02117	17890.0
K02116	2616.0
K02115	19343.0
K02114	19342.0
K02119	10870.0
K02118	20189.0
K02448	0.0
K01036	98.0
K03212	0.0
K13007	0.0
K13006	5.0
K13005	0.0
K13004	2697.0
K13001	0.0
K06404	8050.0
K01032	0.0
K06951	0.0
K03862	0.0
K03863	0.0
K06406	11284.0
K06957	0.0
K05020	516.0
K06400	7292.0
K06403	7974.0
K06954	0.0
K10814	0.0
K10817	0.0
K10816	0.0
K07136	0.0
K03242	0.0
K03243	0.0
K12202	0.0
K12203	0.0
K12206	0.0
K12207	0.0
K12204	0.0
K12205	0.0
K12208	0.0
K12209	0.0
K13919	1676.0
K13918	0.0
K06214	0.0
K06215	8397.0
K09936	6348.0
K06217	17389.0
K09930	0.0
K09931	0.0
K09932	0.0
K06213	10713.0
K09938	0.0
K09939	5776.0
K11517	0.0
K06337	0.0
K13301	0.0
K00748	5778.0
K00745	0.0
K00743	0.0
K07165	0.0
K07164	5849.0
K07167	0.0
K07166	10979.0
K07161	7.0
K07160	1143.0
K07163	0.0
K07162	214.0
K07169	0.0
K07168	0.0
K06336	0.0
K01839	10249.0
K01838	1361.0
K01835	1139.0
K01834	49171.0
K01837	0.0
K01830	0.0
K00608	0.0
K02632	0.0
K02630	0.0
K02631	0.0
K08322	484.0
K08323	536.0
K08320	0.0
K08321	325.0
K08326	0.0
K08324	0.0
K08325	49.0
K01659	0.0
K01658	14146.0
K02637	0.0
K01653	20287.0
K01652	30251.0
K01655	0.0
K01654	6983.0
K01657	14235.0
K02874	17616.0
K02875	0.0
K02876	17076.0
K02877	0.0
K02871	17291.0
K02873	0.0
K02878	17616.0
K02879	17616.0
K14070	0.0
K09749	9546.0
K09748	16986.0
K06023	23292.0
K09742	0.0
K09741	0.0
K09740	332.0
K09747	11831.0
K09746	0.0
K09745	0.0
K06024	11298.0
K03477	0.0
K03476	2254.0
K03475	5528.0
K03474	5778.0
K03473	5778.0
K03472	0.0
K03471	397.0
K03470	16920.0
K03478	2606.0
K02304	13144.0
K02305	0.0
K02302	2302.0
K02303	0.0
K02300	0.0
K02301	0.0
K03653	0.0
K03652	394.0
K03651	0.0
K03650	17545.0
K03657	39250.0
K03656	0.0
K03655	29637.0
K03654	20404.0
K03658	2602.0
K12439	0.0
K12431	0.0
K12430	0.0
K12433	0.0
K12432	0.0
K12435	0.0
K12434	0.0
K12437	0.0
K12436	0.0
K06979	0.0
K06978	3492.0
K06971	2921.0
K06970	1.0
K06973	16420.0
K06972	8641.0
K06975	6112.0
K06974	0.0
K06977	0.0
K06976	2606.0
K07082	14816.0
K07083	5729.0
K07080	5820.0
K07081	7.0
K07086	0.0
K07087	0.0
K07084	190.0
K07085	11759.0
K07088	21313.0
K07089	7697.0
K01317	0.0
K11162	0.0
K11163	0.0
K11161	0.0
K11168	0.0
K00356	0.0
K00355	0.0
K00354	0.0
K00353	0.0
K00351	5778.0
K00350	5778.0
K05952	0.0
K05953	0.0
K05951	0.0
K05956	0.0
K05957	0.0
K00358	306.0
K00689	0.0
K00688	26373.0
K00681	1011.0
K00680	14510.0
K00683	0.0
K00685	0.0
K00684	5.0
K00687	0.0
K00686	0.0
K05831	0.0
K05830	0.0
K05833	13221.0
K05832	10892.0
K05834	0.0
K05837	17219.0
K05836	0.0
K05839	0.0
K05838	0.0
K07677	0.0
K00533	5687.0
K00532	41.0
K00531	0.0
K00530	0.0
K00537	16800.0
K00536	0.0
K00535	0.0
K00534	0.0
K00539	0.0
K00538	0.0
K11029	0.0
K14260	2645.0
K14261	0.0
K14266	0.0
K14267	0.0
K14268	0.0
K14269	0.0
K01337	0.0
K01338	19069.0
K02683	0.0
K02682	0.0
K02681	0.0
K02680	0.0
K02687	17148.0
K02686	0.0
K02685	0.0
K02689	0.0
K02688	272.0
K00824	3079.0
K00827	0.0
K00826	17540.0
K00821	26871.0
K00820	19931.0
K00823	8.0
K00822	0.0
K00829	0.0
K00828	0.0
K01488	3478.0
K01489	17478.0
K01484	0.0
K01485	3262.0
K01486	8882.0
K01487	3751.0
K01480	13088.0
K01481	0.0
K01482	71.0
K01483	0.0
K02469	27645.0
K02468	8.0
K02466	8.0
K02465	0.0
K02464	0.0
K02463	0.0
K02462	0.0
K02461	0.0
K02460	0.0
K08969	1.0
K13061	0.0
K13060	0.0
K13063	0.0
K13062	0.0
K13069	0.0
K08964	0.0
K06363	0.0
K03079	2711.0
K06342	0.0
K03078	0.0
K13289	0.0
K13288	0.0
K13285	0.0
K13287	0.0
K13286	0.0
K13281	515.0
K13280	4327.0
K13283	0.0
K00054	88.0
K04496	0.0
K05369	0.0
K05368	0.0
K03228	0.0
K03229	0.0
K00052	17064.0
K03222	0.0
K03223	0.0
K03220	0.0
K03221	0.0
K03226	0.0
K03227	0.0
K03224	0.0
K03225	0.0
K09482	0.0
K09483	0.0
K13836	0.0
K12228	0.0
K05360	0.0
K12224	0.0
K12225	0.0
K12226	0.0
K12227	0.0
K12220	0.0
K05363	163.0
K12222	0.0
K12223	0.0
K08681	8328.0
K08680	2.0
K08683	0.0
K08682	0.0
K08685	0.0
K08684	0.0
K08687	0.0
K08686	0.0
K11755	22560.0
K11754	40767.0
K11751	0.0
K11750	0.0
K11753	34050.0
K11752	14087.0
K02407	5882.0
K13938	0.0
K13936	0.0
K13935	0.0
K02406	16882.0
K13933	0.0
K13932	0.0
K13931	0.0
K13930	0.0
K12088	0.0
K12081	0.0
K12082	0.0
K12083	0.0
K12084	0.0
K12086	0.0
K12087	0.0
K09611	0.0
K09612	0.0
K04940	0.0
K10085	0.0
K05394	0.0
K05395	0.0
K06340	0.0
K13043	47.0
K07149	5233.0
K07148	5777.0
K07147	0.0
K07146	47.0
K07145	0.0
K07144	0.0
K07143	0.0
K07142	0.0
K07141	4211.0
K07140	0.0
K10156	0.0
K10150	0.0
K10620	0.0
K10621	0.0
K14028	0.0
K14029	0.0
K01817	14151.0
K01816	1.0
K01815	10605.0
K01814	17294.0
K01813	5068.0
K01812	16213.0
K01811	24548.0
K01810	17823.0
K01819	80.0
K01818	3541.0
K14580	0.0
K05379	0.0
K08304	0.0
K08305	0.0
K08306	0.0
K08307	5778.0
K08300	0.0
K08301	14566.0
K08302	2936.0
K08303	34319.0
K08308	0.0
K08309	2405.0
K14671	0.0
K14670	0.0
K14673	0.0
K14672	0.0
K01673	401.0
K01672	0.0
K01671	0.0
K01677	11359.0
K01676	5780.0
K01674	0.0
K01679	597.0
K01678	10214.0
K02899	17076.0
K02896	0.0
K02897	6231.0
K02895	17526.0
K02892	17616.0
K02890	17616.0
K10811	0.0
K02096	0.0
K02097	0.0
K02094	0.0
K02095	0.0
K02092	0.0
K02093	0.0
K02099	13669.0
K03411	9267.0
K03410	9807.0
K03413	12318.0
K03412	4384.0
K03415	3679.0
K03414	0.0
K03417	0.0
K03416	0.0
K03418	0.0
K05376	0.0
K02320	0.0
K02322	0.0
K02323	0.0
K05377	0.0
K13542	13259.0
K13543	0.0
K13540	0.0
K13541	0.0
K12145	0.0
K12144	0.0
K12147	0.0
K12410	20773.0
K12141	5736.0
K12140	5736.0
K12143	69.0
K12142	0.0
K12149	0.0
K12148	0.0
K07312	0.0
K07313	1058.0
K07310	71.0
K07311	23.0
K07316	774.0
K07317	0.0
K07314	0.0
K07315	383.0
K07318	157.0
K07319	4773.0
K03936	0.0
K03425	0.0
K03426	15455.0
K03427	19120.0
K03420	0.0
K03421	0.0
K03422	0.0
K03423	0.0
K03756	0.0
K03757	0.0
K03206	0.0
K03755	0.0
K11144	624.0
K11145	11540.0
K05972	0.0
K05973	0.0
K03752	22.0
K05978	0.0
K05979	55.0
K03753	848.0
K00331	5738.0
K00330	5738.0
K00333	7.0
K00332	7.0
K00335	10135.0
K00334	12564.0
K00337	5738.0
K00336	18305.0
K00339	5738.0
K00338	5738.0
K03751	0.0
K06953	0.0
K06952	62.0
K06407	11291.0
K06950	34115.0
K10819	8.0
K06956	520.0
K06955	0.0
K06402	1210.0
K10815	0.0
K06959	17300.0
K06958	11606.0
K06409	21975.0
K06408	5882.0
K09129	0.0
K09128	395.0
K09123	381.0
K09122	0.0
K09121	6631.0
K09120	0.0
K09127	0.0
K09126	1.0
K09125	6.0
K09124	0.0
K01233	1.0
K05819	0.0
K05818	0.0
K01896	0.0
K05813	10627.0
K05812	0.0
K05811	0.0
K05810	10658.0
K05817	0.0
K05816	0.0
K05815	3330.0
K05814	634.0
K01894	0.0
K01892	17626.0
K01234	1757.0
K01144	8667.0
K01146	0.0
K01141	0.0
K01416	0.0
K11434	0.0
K01415	0.0
K06354	0.0
K01414	0.0
K09836	0.0
K01318	0.0
K01319	0.0
K01312	0.0
K06350	0.0
K02669	8459.0
K02668	0.0
K02665	0.0
K02664	7.0
K02667	0.0
K02666	0.0
K02661	0.0
K02660	0.0
K02663	34.0
K02662	2431.0
K00809	0.0
K00808	0.0
K00806	17420.0
K00805	9874.0
K00804	0.0
K00803	536.0
K00802	0.0
K00801	0.0
K00800	14699.0
K10921	0.0
K02409	6639.0
K02408	9801.0
K02401	7492.0
K02400	9261.0
K02403	0.0
K02402	0.0
K02405	9803.0
K05364	9210.0
K05367	47.0
K05366	34609.0
K10210	0.0
K10216	0.0
K13049	2609.0
K13048	0.0
K13739	0.0
K10215	0.0
K06122	7.0
K13735	0.0
K13734	0.0
K13041	0.0
K13040	0.0
K13731	0.0
K13730	0.0
K13733	0.0
K13732	0.0
K04516	5778.0
K03204	0.0
K03205	28173.0
K03207	4.0
K03200	0.0
K03201	0.0
K03202	0.0
K03203	0.0
K03208	0.0
K03758	158.0
K03759	0.0
K09469	0.0
K09461	0.0
K06204	0.0
K00178	0.0
K13950	0.0
K13953	0.0
K13955	0.0
K13954	2865.0
K10920	0.0
K06324	0.0
K11777	1669.0
K11779	0.0
K11778	0.0
K06325	0.0
K12600	0.0
K07432	0.0
K07430	0.0
K06326	0.0
K07128	0.0
K07121	0.0
K07120	0.0
K07123	0.0
K07122	0.0
K07125	0.0
K07124	12550.0
K07127	0.0
K07126	5126.0
K01870	17616.0
K01873	20218.0
K01872	17526.0
K01875	17616.0
K01874	20284.0
K01876	18411.0
K01879	166.0
K01878	166.0
K06321	0.0
K00476	0.0
K00477	0.0
K00474	0.0
K00472	0.0
K00470	0.0
K00471	0.0
K00478	0.0
K00479	0.0
K04775	0.0
K04774	0.0
K04777	0.0
K04776	0.0
K04771	0.0
K04770	0.0
K04773	6646.0
K04772	0.0
K04779	0.0
K04778	0.0
K14657	0.0
K14656	0.0
K14654	0.0
K14653	0.0
K14652	19979.0
K14659	0.0
K14658	0.0
K14386	0.0
K09926	0.0
K01699	0.0
K01698	4472.0
K01695	14825.0
K01697	0.0
K01696	15178.0
K01690	0.0
K01693	11518.0
K01692	3432.0
K07227	0.0
K03439	17541.0
K03438	24019.0
K13380	0.0
K03928	163.0
K03925	11313.0
K03924	16477.0
K03431	13673.0
K03926	0.0
K03437	17553.0
K03436	17951.0
K03435	0.0
K03434	0.0
K02348	1678.0
K02342	14482.0
K02343	17076.0
K02340	17046.0
K02341	17537.0
K02346	17314.0
K02347	7.0
K02344	0.0
K02345	0.0
K03697	2046.0
K03696	17435.0
K03695	17528.0
K03694	5.0
K03693	80.0
K03692	0.0
K03690	0.0
K03699	13955.0
K03698	9295.0
K13566	0.0
K12164	0.0
K07338	0.0
K07339	1765.0
K07334	176.0
K07335	12822.0
K07336	0.0
K07337	46.0
K07330	0.0
K07331	0.0
K07332	0.0
K07333	0.0
K09695	0.0
K09694	0.0
K09697	2537.0
K09696	2537.0
K09691	12775.0
K09690	9162.0
K09693	0.0
K09692	548.0
K09699	0.0
K09698	103.0
K07590	1002.0
K07591	0.0
K07592	0.0
K05998	0.0
K05999	0.0
K05996	0.0
K05997	0.0
K05994	0.0
K05995	9051.0
K05993	2691.0
K05991	0.0
K10837	0.0
K00319	0.0
K00318	47.0
K00648	17764.0
K02545	0.0
K00645	17656.0
K00311	0.0
K00646	0.0
K00317	0.0
K00316	0.0
K00643	0.0
K00314	0.0
K02547	2573.0
K06429	0.0
K06428	0.0
K06427	0.0
K02812	0.0
K06425	1.0
K06424	0.0
K06423	523.0
K06422	0.0
K06421	1.0
K02813	0.0
K02930	0.0
K03815	0.0
K05612	0.0
K03367	88.0
K03366	1.0
K03812	0.0
K03635	1.0
K03634	0.0
K03631	16770.0
K05969	0.0
K03630	19714.0
K03633	0.0
K03632	0.0
K01998	10478.0
K01999	10453.0
K01992	39514.0
K01993	11523.0
K01990	78336.0
K01991	5826.0
K01996	10977.0
K01997	11247.0
K01994	8.0
K01995	11174.0
K03148	686.0
K03639	6213.0
K05692	0.0
K03638	0.0
K00869	88.0
K00868	9168.0
K00861	0.0
K00860	380.0
K00863	1070.0
K00862	0.0
K00865	8297.0
K00864	16471.0
K00867	88.0
K00866	0.0
K01192	16689.0
K01190	61258.0
K01191	16781.0
K01197	66.0
K01194	0.0
K01195	5518.0
K01198	5037.0
K01199	0.0
K00656	32328.0
K00657	8928.0
K00306	0.0
K14591	7.0
K00300	0.0
K00653	0.0
K13715	0.0
K13713	0.0
K00650	0.0
K00651	11408.0
K14596	0.0
K02647	24324.0
K14598	0.0
K02643	0.0
K02642	0.0
K02641	0.0
K02640	0.0
K03594	8554.0
K03595	17537.0
K03596	17076.0
K03597	0.0
K03590	6381.0
K03591	0.0
K03592	174.0
K03593	5778.0
K03598	0.0
K03599	0.0
K01736	17301.0
K01737	6475.0
K01734	16991.0
K01735	14700.0
K01732	0.0
K01733	17786.0
K01730	2603.0
K01731	0.0
K06049	0.0
K01738	21356.0
K01739	5.0
K11809	0.0
K05343	700.0
K02422	10586.0
K02421	7492.0
K05340	80.0
K02427	0.0
K05346	161.0
K02425	0.0
K02424	0.0
K05349	59225.0
K02428	5857.0
K03770	5778.0
K03771	5825.0
K03772	0.0
K03773	5826.0
K03774	144.0
K03775	5778.0
K03776	0.0
K03777	0.0
K03778	12995.0
K03779	2318.0
K09722	0.0
K08174	0.0
K14114	0.0
K13979	0.0
K13237	0.0
K14440	0.0
K09992	2603.0
K09990	0.0
K09991	0.0
K09996	0.0
K09997	0.0
K09994	0.0
K14110	0.0
K09998	0.0
K09999	0.0
K14111	0.0
K14113	0.0
K14449	0.0
K10213	23.0
K14118	0.0
K11711	467.0
K11710	1.0
K11712	952.0
K11717	22203.0
K11719	0.0
K06857	0.0
K10440	22939.0
K10441	20844.0
K07103	0.0
K07102	0.0
K07101	0.0
K07100	0.0
K07107	19940.0
K07106	514.0
K07105	8836.0
K07456	17318.0
K07459	95.0
K07458	347.0
K07109	0.0
K07108	0.0
K10198	0.0
K10199	0.0
K10190	11142.0
K10191	0.0
K10192	1068.0
K10193	536.0
K10194	727.0
K10195	0.0
K10196	0.0
K10197	0.0
K15013	0.0
K01858	332.0
K15016	0.0
K15017	0.0
K01853	0.0
K01852	0.0
K01851	0.0
K01850	118.0
K01857	0.0
K01856	0.0
K01854	19648.0
K07539	0.0
K08478	0.0
K08479	0.0
K08476	0.0
K08477	0.0
K08475	0.0
K00450	98.0
K00451	0.0
K00452	0.0
K00453	1.0
K00455	0.0
K00456	0.0
K00457	0.0
K00106	0.0
K00459	0.0
K00104	3233.0
K00105	0.0
K00102	0.0
K00103	0.0
K00100	26664.0
K00101	0.0
K01509	0.0
K04759	28658.0
K04758	32562.0
K04757	710.0
K01504	0.0
K04755	0.0
K04754	0.0
K04753	0.0
K04752	0.0
K04751	8063.0
K01502	0.0
K14631	0.0
K05359	0.0
K14632	0.0
K07536	0.0
K12080	0.0
K02364	0.0
K12369	71.0
K02361	48.0
K02362	0.0
K02363	0.0
K13509	0.0
K13503	0.0
K13500	0.0
K12109	0.0
K12108	0.0
K12101	0.0
K12100	0.0
K12103	0.0
K12102	0.0
K12105	0.0
K12104	0.0
K12107	0.0
K12106	0.0
K11023	0.0
K03014	0.0
K08906	0.0
K08904	0.0
K08900	0.0
K06223	11155.0
K06199	9213.0
K06198	88.0
K06197	0.0
K06196	6454.0
K06194	5730.0
K06193	1.0
K06192	0.0
K06191	0.0
K06190	0.0
K11104	5022.0
K11105	8981.0
K11106	0.0
K11107	0.0
K11102	9.0
K11103	0.0
K07862	674.0
K00666	3893.0
K00663	0.0
K00662	2861.0
K00661	16657.0
K00660	0.0
K06997	17302.0
K06996	0.0
K06995	0.0
K10852	536.0
K06993	0.0
K06992	0.0
K06991	0.0
K06990	7.0
K11050	0.0
K06999	0.0
K06998	3022.0
K05338	0.0
K11051	0.0
K06441	0.0
K06440	0.0
K06443	0.0
K06442	11676.0
K06445	0.0
K06447	0.0
K06446	73.0
K06309	0.0
K05686	0.0
K02655	0.0
K07392	0.0
K00595	15405.0
K00594	0.0
K00596	0.0
K00599	36224.0
K00598	1.0
K02657	0.0
K07642	0.0
K07643	0.0
K07396	0.0
K07397	55.0
K07394	0.0
K07395	0.0
K04102	0.0
K04103	0.0
K04100	0.0
K04101	0.0
K04107	0.0
K04105	0.0
K04108	0.0
K04109	0.0
K07716	0.0
K07717	778.0
K07714	0.0
K07715	0.0
K07712	0.0
K07713	48.0
K07710	7.0
K07711	0.0
K07718	48755.0
K07719	1036.0
K00843	0.0
K00842	0.0
K00841	89.0
K00840	0.0
K00847	20341.0
K00846	0.0
K00845	31505.0
K00844	156.0
K00849	16896.0
K00848	8267.0
K06302	0.0
K13771	0.0
K13770	7.0
K13772	0.0
K13775	0.0
K13774	0.0
K13777	0.0
K13776	0.0
K13779	0.0
K13778	0.0
K02621	6263.0
K02992	17521.0
K02623	0.0
K08286	0.0
K08281	230.0
K02996	15225.0
K02995	0.0
K02994	17616.0
K02629	0.0
K02628	0.0
K08289	5730.0
K08288	0.0
K03578	0.0
K03579	0.0
K03576	0.0
K03577	2603.0
K03574	24697.0
K03575	10281.0
K03572	17318.0
K03573	0.0
K03570	17310.0
K03571	9747.0
K01710	25824.0
K01711	9130.0
K01712	497.0
K01713	0.0
K01714	31826.0
K01715	7320.0
K01716	0.0
K01718	0.0
K01719	5778.0
K03081	0.0
K02199	0.0
K02198	71.0
K14170	21584.0
K02193	0.0
K02192	183.0
K02191	27.0
K02190	7308.0
K02197	71.0
K02196	0.0
K02195	71.0
K02194	71.0
K03718	5783.0
K03719	4262.0
K03712	12606.0
K03713	0.0
K03710	16989.0
K03711	23323.0
K03716	6065.0
K03717	0.0
K03715	0.0
K07129	0.0
K00045	46.0
K13995	0.0
K13994	0.0
K13991	0.0
K13990	5775.0
K13993	7007.0
K13992	0.0
K06298	8476.0
K06299	0.0
K06294	0.0
K06295	3015.0
K06296	523.0
K06297	663.0
K06290	0.0
K06291	0.0
K06292	0.0
K06293	0.0
K12743	0.0
K00248	8493.0
K06426	8.0
K11739	0.0
K11738	0.0
K11733	0.0
K11732	0.0
K11731	0.0
K11737	0.0
K11736	0.0
K11735	0.0
K11734	0.0
K06870	0.0
K06871	24693.0
K06872	11075.0
K06873	0.0
K06874	0.0
K06875	0.0
K06876	0.0
K06877	2606.0
K06878	17.0
K06879	46.0
K07478	20501.0
K12645	0.0
K07479	0.0
K07473	11473.0
K07472	0.0
K07471	0.0
K07470	0.0
K07477	0.0
K07476	0.0
K07474	261.0
K15038	0.0
K15039	0.0
K15034	0.0
K15036	0.0
K15037	0.0
K08738	0.0
K06420	0.0
K00128	11911.0
K00129	0.0
K00438	0.0
K00432	935.0
K00433	2603.0
K00122	0.0
K00123	100.0
K00124	84.0
K00125	0.0
K00126	0.0
K00127	76.0
K08973	0.0
K14348	0.0
K14347	0.0
K14340	0.0
K08972	79.0
K01525	0.0
K01524	18307.0
K01523	1558.0
K01521	0.0
K01520	22620.0
K01529	338.0
K08977	0.0
K03969	733.0
K08929	0.0
K02388	9801.0
K02389	9537.0
K02386	0.0
K02387	9801.0
K02384	0.0
K02385	7499.0
K02382	0.0
K02380	7.0
K02381	0.0
K05386	0.0
K13524	0.0
K13525	0.0
K13527	0.0
K13520	0.0
K13522	0.0
K13529	0.0
K03385	117.0
K03384	0.0
K03387	5778.0
K03386	8104.0
K03381	0.0
K03380	0.0
K03383	0.0
K03382	1305.0
K03389	5821.0
K03388	5758.0
K05356	0.0
K12344	0.0
K12343	0.0
K12342	0.0
K12341	0.0
K12340	5825.0
K02430	0.0
K12349	0.0
K05351	0.0
K11694	0.0
K11695	0.0
K11690	6277.0
K05352	0.0
K11693	0.0
K08928	0.0
K03433	0.0
K13832	0.0
K03039	0.0
K03432	0.0
K06607	0.0
K06606	254.0
K06605	98.0
K03430	2900.0
K06603	533.0
K06602	0.0
K06601	0.0
K06600	0.0
K05358	0.0
K06609	0.0
K06608	289.0
K03923	0.0
K03922	0.0
K11472	0.0
K11473	14.0
K11474	0.0
K11475	0.0
K11476	0.0
K11477	0.0
K00601	0.0
K00600	17076.0
K00603	466.0
K03746	0.0
K00605	9362.0
K00604	17621.0
K00607	0.0
K00606	9122.0
K00609	17056.0
K03741	3924.0
K03740	88.0
K03743	2445.0
K10873	0.0
K03214	0.0
K14068	0.0
K13317	0.0
K06360	0.0
K14069	0.0
K08078	2.0
K09650	0.0
K06361	0.0
K07802	0.0
K07803	0.0
K07800	0.0
K07801	0.0
K07806	0.0
K07807	0.0
K07804	0.0
K07805	0.0
K06362	0.0
K01172	0.0
K10257	0.0
K10255	0.0
K10254	9816.0
K10253	0.0
K10918	0.0
K04128	0.0
K01958	929.0
K01959	0.0
K01956	16911.0
K01957	0.0
K04126	0.0
K04127	0.0
K01952	17318.0
K01953	18129.0
K01950	17296.0
K01951	20183.0
K07730	0.0
K07731	0.0
K07732	0.0
K07733	0.0
K07734	0.0
K07735	47.0
K07736	11800.0
K07737	30274.0
K07738	9772.0
K07739	71.0
K06365	0.0
K06366	0.0
K06367	0.0
K10910	0.0
K10911	0.0
K04382	0.0
K10775	0.0
K02609	0.0
K02979	0.0
K02978	0.0
K06368	0.0
K02975	0.0
K02974	0.0
K02977	0.0
K02976	0.0
K03558	53.0
K03559	5778.0
K03550	15778.0
K03551	17611.0
K03552	0.0
K03553	20223.0
K03554	0.0
K03555	17313.0
K03556	3861.0
K03557	0.0
K01778	19294.0
K01779	1525.0
K06369	0.0
K01772	119.0
K01770	16761.0
K01771	0.0
K01776	16437.0
K01777	790.0
K01774	0.0
K01775	20716.0
K05385	0.0
K05384	0.0
K05383	0.0
K05382	0.0
K05381	0.0
K08159	0.0
K14153	12.0
K14154	0.0
K14155	20490.0
K08152	0.0
K08156	5730.0
K08076	0.0
K12809	0.0
K05297	104.0
K03734	20947.0
K03735	682.0
K03736	682.0
K03737	17584.0
K03731	0.0
K03732	0.0
K03733	6048.0
K03738	21.0
K03739	88.0
K08139	0.0
K06994	88.0
K12660	0.0
K12661	7.0
K07450	0.0
K08719	0.0
K08717	0.0
K08715	0.0
K08714	0.0
K08713	0.0
K08710	0.0
K11311	0.0
K11312	0.0
K00141	0.0
K00146	0.0
K00411	0.0
K00412	0.0
K00145	34279.0
K00148	0.0
K14367	0.0
K14366	0.0
K08954	0.0
K08384	16930.0
K14369	0.0
K14368	0.0
K14091	2606.0
K14090	2677.0
K14093	0.0
K14092	0.0
K14095	0.0
K14094	0.0
K14097	0.0
K14096	0.0
K14099	0.0
K14098	0.0
K02848	0.0
K01541	0.0
K04712	0.0
K04711	0.0
K01545	0.0
K01547	11297.0
K01546	11297.0
K01548	11114.0
K04719	0.0
K04718	0.0
K02018	12774.0
K02019	2346.0
K02016	26000.0
K02017	7.0
K02014	18278.0
K02015	34062.0
K02012	7547.0
K02013	25249.0
K02010	3922.0
K02011	7202.0
K04515	0.0
K03943	0.0
K03941	0.0
K03940	0.0
K00313	151.0
K04060	0.0
K01608	2632.0
K08942	0.0
K08943	0.0
K08940	0.0
K08941	0.0
K08946	0.0
K08947	0.0
K08944	0.0
K08945	0.0
K03059	0.0
K13811	0.0
K13812	0.0
K13815	0.0
K13816	0.0
K13818	0.0
K13819	0.0
K03053	0.0
K03052	0.0
K03055	0.0
K03054	0.0
K03057	0.0
K03056	0.0
K06222	0.0
K11418	0.0
K11410	0.0
K11415	0.0
K00622	0.0
K00621	0.0
K00620	21487.0
K00627	644.0
K00626	10554.0
K00625	16236.0
K00624	0.0
K02805	2671.0
K02552	2.0
K02550	0.0
K02556	7340.0
K02803	0.0
K02554	0.0
K07280	0.0
K07281	0.0
K07282	13495.0
K07283	0.0
K07284	7848.0
K07285	0.0
K07286	0.0
K08217	8158.0
K07288	0.0
K07289	0.0
K07534	0.0
K07535	256.0
K07533	6283.0
K07822	0.0
K07823	0.0
K08699	0.0
K00088	19991.0
K00087	3287.0
K00086	3104.0
K00082	0.0
K10239	0.0
K10238	0.0
K10231	394.0
K10230	0.0
K10233	0.0
K10232	0.0
K10235	0.0
K10234	0.0
K10237	0.0
K10236	0.0
K08353	0.0
K01970	0.0
K01971	380.0
K01972	21932.0
K01973	0.0
K01974	0.0
K01975	676.0
K01976	0.0
K07758	0.0
K05990	0.0
K07752	0.0
K07753	0.0
K07751	0.0
K13786	0.0
K07755	0.0
K07442	0.0
K08352	209.0
K07115	0.0
K07441	0.0
K07634	0.0
K07446	8.0
K07111	0.0
K07444	11324.0
K07445	0.0
K00647	1.0
K07449	0.0
K00641	5730.0
K00640	22633.0
K01289	0.0
K01282	0.0
K01283	0.0
K01280	0.0
K01281	88.0
K01286	2521.0
K01284	11556.0
K02954	17696.0
K02952	17616.0
K02950	17076.0
K00155	0.0
K02959	17616.0
K00887	0.0
K00886	0.0
K00885	0.0
K00884	0.0
K00883	1075.0
K00882	8204.0
K00881	243.0
K00880	3942.0
K00053	16739.0
K14048	0.0
K01026	3851.0
K01756	17776.0
K01025	0.0
K01750	1012.0
K01023	325.0
K01752	23293.0
K01753	539.0
K14583	0.0
K01758	332.0
K01759	23724.0
K09565	0.0
K09568	0.0
K08173	0.0
K08172	0.0
K02483	2827.0
K02482	0.0
K08177	817.0
K08176	0.0
K08175	0.0
K02486	0.0
K02489	0.0
K02488	0.0
K08178	0.0
K14138	600.0
K14136	0.0
K09713	0.0
K09714	0.0
K09715	0.0
K03532	0.0
K03533	0.0
K03530	31820.0
K03531	15222.0
K03536	17547.0
K03537	0.0
K03534	10753.0
K03535	0.0
K03538	0.0
K03539	0.0
K14451	0.0
K14450	0.0
K02225	0.0
K02224	18233.0
K02227	10218.0
K02226	11027.0
K02221	682.0
K14107	0.0
K02229	0.0
K02228	0.0
K14106	0.0
K00441	18.0
K03288	0.0
K03289	0.0
K03284	20567.0
K03285	0.0
K03286	1.0
K03287	5779.0
K03280	0.0
K03281	5778.0
K03282	15117.0
K00440	0.0
K13677	0.0
K12790	0.0
K09639	0.0
K12688	0.0
K12689	0.0
K12686	0.0
K12687	0.0
K12684	0.0
K12685	0.0
K12682	0.0
K12683	0.0
K12680	0.0
K11889	0.0
K08884	15361.0
K11085	8379.0
K11084	0.0
K11081	0.0
K11080	0.0
K11083	0.0
K11082	0.0
K11089	0.0
K08777	0.0
K08776	0.0
K06346	10975.0
K06347	0.0
K09824	0.0
K09825	17126.0
K09823	0.0
K09820	0.0
K10939	0.0
K10936	0.0
K10937	0.0
K10933	0.0
K06348	0.0
K09829	0.0
K11337	0.0
K11336	0.0
K11335	0.0
K11334	0.0
K11333	0.0
K11332	0.0
K11331	0.0
K11330	0.0
K00169	4209.0
K00164	1.0
K00166	0.0
K00167	0.0
K00161	652.0
K00162	652.0
K00163	0.0
K10689	0.0
K10680	0.0
K10681	0.0
K10682	0.0
K04083	11767.0
K04082	0.0
K04081	0.0
K04080	0.0
K04087	496.0
K04086	0.0
K04085	0.0
K04084	0.0
K04088	496.0
K01569	0.0
K01568	0.0
K01563	0.0
K01561	0.0
K01560	3892.0
K01567	46.0
K01565	0.0
K01564	0.0
K02038	17540.0
K02039	17538.0
K02030	29973.0
K02031	33745.0
K02032	36167.0
K02033	40219.0
K02034	41767.0
K02035	42673.0
K02036	17624.0
K02037	17226.0
K05556	0.0
K13658	0.0
K13659	0.0
K13656	0.0
K13657	0.0
K13654	0.0
K13655	71.0
K13652	2657.0
K13653	17189.0
K13650	0.0
K13651	0.0
K05555	0.0
K05552	0.0
K02057	30758.0
K05550	0.0
K05551	0.0
K12308	27280.0
K12306	0.0
K03073	17224.0
K03072	1152.0
K03071	0.0
K03070	17616.0
K03077	365.0
K03076	17076.0
K03075	14685.0
K03074	2039.0
K08965	264.0
K08967	0.0
K08961	1.0
K08963	6468.0
K13873	0.0
K13876	0.0
K13874	0.0
K13875	0.0
K06139	0.0
K06138	0.0
K06135	0.0
K06134	0.0
K06137	0.0
K06136	0.0
K06131	25074.0
K06133	9983.0
K06132	0.0
K02600	17616.0
K07389	0.0
K07388	0.0
K04747	0.0
K01516	17076.0
K09977	0.0
K07518	0.0
K07519	0.0
K11437	0.0
K07512	0.0
K07516	7.0
K10212	156.0
K10747	0.0
K10217	0.0
K10219	0.0
K10218	0.0
K10748	0.0
K01912	14757.0
K01913	0.0
K01910	463.0
K01911	304.0
K01916	93.0
K01917	0.0
K01914	16990.0
K01915	31975.0
K01918	8934.0
K01919	73.0
K07774	0.0
K07775	3138.0
K07776	74.0
K07777	2823.0
K07770	170.0
K07771	0.0
K07772	0.0
K07773	0.0
K07778	24.0
K01193	14559.0
K04340	0.0
K04341	0.0
K04342	0.0
K04343	0.0
K12986	0.0
K04691	0.0
K02931	15225.0
K02933	17616.0
K02935	17616.0
K02936	0.0
K02939	17616.0
K00205	0.0
K00204	0.0
K00207	0.0
K00206	0.0
K00201	0.0
K00200	0.0
K00203	0.0
K00202	0.0
K00209	0.0
K00208	5777.0
K01000	20006.0
K01001	0.0
K01002	2474.0
K01003	23.0
K01004	0.0
K01005	1685.0
K01006	17300.0
K01007	920.0
K01008	6583.0
K10855	0.0
K14115	0.0
K14116	0.0
K14441	17223.0
K14446	0.0
K14447	0.0
K14112	0.0
K14445	0.0
K08195	0.0
K08194	0.0
K14448	0.0
K08196	0.0
K08191	5777.0
K14119	0.0
K08193	0.0
K00702	3357.0
K10799	0.0
K03518	11251.0
K03519	921.0
K09719	0.0
K10856	0.0
K03516	0.0
K03517	11957.0
K02205	0.0
K02204	7.0
K02203	9380.0
K02201	0.0
K02200	0.0
K13714	0.0
K13461	0.0
K12518	0.0
K12519	0.0
K12517	0.0
K12514	0.0
K12515	0.0
K12512	0.0
K12513	0.0
K12510	12305.0
K12511	1827.0
K07183	9368.0
K07182	0.0
K07181	3207.0
K07180	523.0
K07186	0.0
K07185	2504.0
K07184	0.0
K09800	0.0
K09801	0.0
K09802	0.0
K09803	75.0
K09804	0.0
K09805	0.0
K09806	0.0
K09807	9001.0
K09808	11555.0
K09809	98.0
K10912	0.0
K10913	0.0
K10914	2136.0
K10915	0.0
K10916	0.0
K10917	0.0
K11358	9424.0
K11355	0.0
K11354	0.0
K11357	0.0
K11356	0.0
K04069	43000.0
K04068	19780.0
K04065	0.0
K04064	0.0
K04067	0.0
K04066	17310.0
K04061	6816.0
K09716	0.0
K04063	0.0
K04062	0.0
K10006	0.0
K10007	0.0
K10004	0.0
K10005	0.0
K10002	0.0
K10003	0.0
K10000	0.0
K10001	0.0
K09717	0.0
K10008	0.0
K10009	0.0
K02491	0.0
K14588	0.0
K14581	0.0
K13678	171.0
K13679	0.0
K11633	0.0
K13670	0.0
K13671	0.0
K11987	0.0
K11636	0.0
K11634	0.0
K13582	0.0
K13583	0.0
K13580	0.0
K13581	0.0
K13586	0.0
K13587	0.0
K13584	0.0
K13585	0.0
K13588	0.0
K13589	0.0
K02052	691.0
K02053	696.0
K02050	24881.0
K02051	23119.0
K02056	15140.0
K05553	0.0
K02054	691.0
K02055	442.0
K02058	6503.0
K02059	0.0
K05558	0.0
K05559	0.0
K03895	0.0
K03894	0.0
K03897	0.0
K03896	0.0
K03891	0.0
K03890	0.0
K03893	0.0
K03892	21905.0
K02423	0.0
K05342	0.0
K05341	85.0
K12989	0.0
K12988	0.0
K02420	9261.0
K12981	0.0
K12980	0.0
K12983	0.0
K12982	0.0
K12985	0.0
K12984	0.0
K12987	0.0
K02426	5778.0
K13854	0.0
K03098	5730.0
K13853	516.0
K03095	88.0
K05344	0.0
K03091	46210.0
K03090	516.0
K03093	1871.0
K03092	9455.0
K06113	47.0
K09632	0.0
K02429	11555.0
K06118	0.0
K05716	0.0
K04844	23.0
K11632	0.0
K11630	0.0
K11631	4.0
K11637	0.0
K11635	7.0
K11638	0.0
K11639	0.0
K07572	0.0
K07573	0.0
K07570	250.0
K07571	2332.0
K07576	9372.0
K07577	0.0
K07574	11452.0
K07575	0.0
K07578	0.0
K07579	0.0
K11189	28493.0
K11184	6103.0
K11187	0.0
K11180	7.0
K11181	7.0
K11183	0.0
K10764	0.0
K10763	0.0
K10762	0.0
K01938	17557.0
K01939	19601.0
K01934	11909.0
K01935	5800.0
K01937	17446.0
K01930	0.0
K01932	0.0
K01933	19904.0
K07798	47.0
K07799	0.0
K07796	0.0
K07797	0.0
K07794	325.0
K07795	272.0
K07792	0.0
K07793	3779.0
K07790	0.0
K07791	0.0
K06379	11284.0
K00968	2602.0
K06378	10748.0
K06377	0.0
K06376	0.0
K06375	0.0
K09814	0.0
K09813	0.0
K06372	0.0
K06371	0.0
K06370	0.0
K01249	0.0
K01246	9546.0
K01247	31.0
K01244	0.0
K01243	15597.0
K08919	0.0
K01241	49.0
K02919	10633.0
K02913	17032.0
K02912	0.0
K02911	17076.0
K02910	0.0
K02917	0.0
K02916	17616.0
K02915	0.0
K02914	17039.0
K00228	0.0
K00227	0.0
K00226	25449.0
K00224	0.0
K00223	0.0
K00222	0.0
K00221	0.0
K00220	0.0
K01798	0.0
K01799	538.0
K01068	0.0
K01069	1010.0
K01062	0.0
K01791	15193.0
K01792	0.0
K01061	0.0
K01066	100.0
K01067	206.0
K01796	25.0
K01797	501.0
K05499	3391.0
K14468	0.0
K14469	0.0
K14465	0.0
K14466	0.0
K14467	0.0
K10834	0.0
K10833	0.0
K02266	0.0
K03793	0.0
K03790	2301.0
K03791	0.0
K03796	0.0
K03797	27990.0
K03794	0.0
K03795	0.0
K03798	33097.0
K03799	168.0
K13448	0.0
K12538	0.0
K12539	0.0
K12530	0.0
K12531	0.0
K12532	0.0
K12533	0.0
K12534	0.0
K12535	0.0
K12536	0.0
K12537	0.0
K03136	0.0
K09790	8454.0
K09791	0.0
K09792	1.0
K09793	5737.0
K09794	0.0
K09795	0.0
K09796	0.0
K09797	8610.0
K09798	0.0
K09799	0.0
K10972	0.0
K10973	0.0
K10977	325.0
K10974	3856.0
K10975	0.0
K10978	0.0
K10979	448.0
K06308	0.0
K00315	0.0
K09862	0.0
K06303	0.0
K09860	0.0
K09861	13462.0
K06306	2680.0
K06307	0.0
K06305	0.0
K11373	0.0
K04047	138.0
K04046	0.0
K04045	3397.0
K04044	0.0
K04043	18215.0
K04042	4331.0
K04041	9246.0
K04040	0.0
K02700	0.0
K04049	0.0
K04048	0.0
K02707	0.0
K02704	0.0
K02705	0.0
K10020	0.0
K10021	0.0
K10022	0.0
K10023	0.0
K10024	0.0
K10025	0.0
K10026	664.0
K10027	47.0
K13612	0.0
K13613	0.0
K13611	0.0
K13614	0.0
K13615	0.0
K05794	1.0
K05795	1130.0
K05796	354.0
K05797	0.0
K05790	0.0
K05791	0.0
K05792	325.0
K05793	0.0
K05798	0.0
K05799	17029.0
K01474	0.0
K01477	0.0
K01476	1.0
K01471	0.0
K01470	8464.0
K01473	0.0
K13039	0.0
K01479	1.0
K01478	80.0
K05570	2867.0
K05571	2867.0
K05572	0.0
K05573	0.0
K02078	35345.0
K02079	0.0
K05576	0.0
K02074	88.0
K02075	88.0
K02076	156.0
K02077	93.0
K02071	8997.0
K02072	8763.0
K02073	9084.0
K03309	0.0
K03308	31688.0
K03305	5897.0
K03304	0.0
K03307	10470.0
K03306	5906.0
K03301	0.0
K03300	941.0
K03303	716.0
K03302	0.0
K06173	26010.0
K06175	0.0
K06174	0.0
K06177	5777.0
K06176	0.0
K06179	11672.0
K07680	7.0
K03867	0.0
K03838	0.0
K12053	0.0
K11618	2602.0
K11619	0.0
K11614	0.0
K11615	0.0
K11616	0.0
K11617	0.0
K11610	0.0
K11611	0.0
K11960	0.0
K11961	1.0
K02836	17389.0
K10565	0.0
K10564	0.0
K02837	14159.0
K10561	2289.0
K10560	2282.0
K10563	5835.0
K10562	0.0
K02838	17616.0
K06858	0.0
K02839	2603.0
K06859	525.0
K12700	1685.0
K07558	0.0
K07559	3682.0
K07228	0.0
K07229	0.0
K07226	0.0
K07224	0.0
K07225	0.0
K07222	0.0
K07223	1.0
K07220	5619.0
K07221	1.0
K10709	5035.0
K10708	0.0
K10701	0.0
K10703	0.0
K10702	0.0
K10704	0.0
K05984	0.0
K07537	0.0
K08652	0.0
K08651	0.0
K08658	0.0
K08659	859.0
K05982	0.0
K07451	0.0
K07453	0.0
K07452	0.0
K07455	247.0
K07454	1.0
K09707	3420.0
K07457	80.0
K09706	64.0
K07104	0.0
K00029	49.0
K00028	0.0
K00799	0.0
K00798	13630.0
K00797	7246.0
K00024	11833.0
K00795	0.0
K00026	0.0
K00021	0.0
K00020	333.0
K00023	0.0
K00022	0.0
K09017	0.0
K01269	13162.0
K09015	5787.0
K09014	8634.0
K09013	14862.0
K09011	5776.0
K09010	0.0
K01261	0.0
K01262	26622.0
K01263	79.0
K01264	0.0
K01265	27264.0
K01266	2603.0
K09018	0.0
K08227	0.0
K08226	0.0
K08225	0.0
K08224	1.0
K08223	1.0
K08222	0.0
K08221	7.0
K00249	0.0
K01790	19765.0
K00241	5785.0
K00240	7869.0
K00243	14662.0
K00242	0.0
K00245	0.0
K00244	5209.0
K00247	0.0
K00246	0.0
K01795	2698.0
K06983	0.0
K02799	0.0
K02798	115.0
K02791	630.0
K02790	0.0
K02793	5841.0
K02795	8261.0
K02794	8614.0
K02796	8099.0
K04564	7277.0
K04565	5531.0
K04566	2602.0
K04567	14919.0
K01040	449.0
K01041	1.0
K04562	2828.0
K04568	0.0
K01049	0.0
K02535	5778.0
K02242	88.0
K02536	5779.0
K02531	88.0
K02246	88.0
K02533	0.0
K02532	4.0
K02248	88.0
K02538	8.0
K00581	0.0
K13421	0.0
K01013	0.0
K15018	0.0
K15019	0.0
K03110	17537.0
K03111	33801.0
K03112	0.0
K03113	5778.0
K03116	5934.0
K03117	7.0
K03118	5858.0
K03119	0.0
K10919	0.0
K12552	0.0
K12553	0.0
K12551	0.0
K12556	0.0
K12554	0.0
K12555	176.0
K06892	0.0
K06893	2.0
K06890	1359.0
K06891	5.0
K06896	12114.0
K06897	7036.0
K06894	47.0
K06895	514.0
K10954	0.0
K10956	0.0
K06899	0.0
K06328	8.0
K06329	0.0
K10952	0.0
K10953	0.0
K11395	0.0
K11391	0.0
K11390	0.0
K11392	0.0
K00499	0.0
K00494	0.0
K00495	0.0
K00496	0.0
K00491	0.0
K00492	0.0
K00493	0.0
K13591	0.0
K01467	6127.0
K13593	0.0
K13592	0.0
K04021	0.0
K04020	0.0
K04023	1325.0
K04022	0.0
K04025	0.0
K04024	774.0
K04027	332.0
K04026	478.0
K04029	5320.0
K04028	6010.0
K07055	0.0
K07054	2.0
K07057	0.0
K07056	23394.0
K07051	0.0
K07050	9288.0
K07053	26737.0
K07052	27979.0
K07059	0.0
K07058	15053.0
K10040	138.0
K10041	1369.0
K10046	0.0
K04799	0.0
K04798	0.0
K04793	0.0
K04792	0.0
K04791	0.0
K04790	0.0
K04797	0.0
K04796	0.0
K04795	0.0
K04794	0.0
K13638	0.0
K13639	0.0
K13634	0.0
K13635	0.0
K13636	0.0
K13637	7.0
K13630	0.0
K13631	0.0
K13632	0.0
K13633	0.0
K02042	3755.0
K05778	0.0
K05779	0.0
K05776	5730.0
K05541	0.0
K05774	0.0
K05775	0.0
K05772	7.0
K05773	7.0
K05540	1758.0
K01459	0.0
K01458	0.0
K01457	1.0
K01455	325.0
K01454	0.0
K01453	0.0
K01452	0.0
K01451	1112.0
K01450	0.0
K05518	0.0
K08070	1849.0
K08071	0.0
K05516	79.0
K08077	206.0
K05515	15229.0
K13093	0.0
K11783	0.0
K12949	0.0
K12945	0.0
K12944	0.0
K12941	2284.0
K12940	8.0
K12943	0.0
K12942	1559.0
K14728	0.0
K14727	0.0
K11785	0.0
K00108	0.0
K13890	14.0
K13891	14.0
K13892	7.0
K13893	0.0
K13894	0.0
K13895	0.0
K13896	0.0
K06159	0.0
K06158	21892.0
K06153	17418.0
K06152	0.0
K06151	0.0
K06157	0.0
K06156	0.0
K06155	0.0
K06154	0.0
K03327	11555.0
K03326	31.0
K03325	944.0
K03324	26078.0
K03322	607.0
K03321	1092.0
K03320	2442.0
K03329	0.0
K03328	5777.0
K04802	0.0
K04801	0.0
K04800	0.0
K11948	0.0
K01505	0.0
K04756	0.0
K11940	0.0
K11941	0.0
K11942	0.0
K11943	0.0
K11944	0.0
K01507	22234.0
K11946	0.0
K11947	0.0
K01506	0.0
K01501	14.0
K01500	515.0
K01503	0.0
K06714	872.0
K04750	3149.0
K12789	0.0
K12788	0.0
K11526	0.0
K10810	0.0
K11522	0.0
K11523	0.0
K08675	0.0
K08676	47.0
K08677	0.0
K08679	0.0
K11521	0.0
K10547	1595.0
K10546	1654.0
K10545	856.0
K10544	332.0
K10543	420.0
K10542	7076.0
K10541	7078.0
K10540	8851.0
K10549	538.0
K10548	1595.0
K14630	0.0
K11529	0.0
K00007	0.0
K00005	9632.0
K13444	0.0
K00003	14147.0
K00002	4278.0
K00001	4354.0
K01186	10029.0
K00009	107.0
K00008	14569.0
K10726	0.0
K10725	0.0
K08246	0.0
K00263	0.0
K00262	22744.0
K00261	257.0
K00260	0.0
K00266	56047.0
K00265	5778.0
K01200	2446.0
K01201	5467.0
K01206	41622.0
K01207	5634.0
K01205	5730.0
K01208	0.0
K01209	29578.0
K06167	6240.0
K00917	5238.0
K00912	5778.0
K00919	17302.0
K02519	16986.0
K02518	17076.0
K02517	5778.0
K02511	0.0
K02510	797.0
K13409	0.0
K13408	0.0
K03179	5784.0
K03170	0.0
K03177	17616.0
K12574	11913.0
K12570	0.0
K12573	16486.0
K11009	0.0
K11008	0.0
K11005	0.0
K11004	0.0
K11007	0.0
K11006	0.0
K11003	0.0
K08296	1.0
K08297	3.0
K08295	0.0
K02634	0.0
K02635	0.0
K10622	0.0
K07693	8.0
K07692	0.0
K07691	0.0
K07690	0.0
K07697	0.0
K07696	2682.0
K07695	0.0
K07694	557.0
K07699	8952.0
K07698	0.0
K07079	13319.0
K07078	160.0
K07077	0.0
K07076	2090.0
K07075	2606.0
K07074	482.0
K07073	0.0
K07072	0.0
K07071	56.0
K07070	0.0
K14584	0.0
K11620	0.0
K09190	0.0
K11623	0.0
K05759	0.0
K08589	1.0
K11625	0.0
K11995	0.0
K01439	11194.0
K01438	6875.0
K01431	0.0
K01430	2617.0
K01433	47.0
K01432	0.0
K01434	0.0
K01437	0.0
K01436	5927.0
K05539	0.0
K14520	0.0
K12963	0.0
K12962	0.0
K12961	0.0
K12960	14527.0
K14749	0.0
K14748	0.0
K02972	0.0
K14743	0.0
K14742	15372.0
K14745	0.0
K14744	0.0
K14747	0.0
K14746	0.0
K02167	0.0
K02164	0.0
K02160	5626.0
K02168	1.0
K02169	5777.0
K10931	0.0
K03341	0.0
K03340	12036.0
K03343	0.0
K03342	0.0
K03346	243.0
K12299	0.0
K12291	0.0
K12290	0.0
K12293	0.0
K12292	0.0
K12295	0.0
K12294	0.0
K12297	2.0
K12368	0.0
K11922	0.0
K11923	0.0
K11920	0.0
K11921	0.0
K11926	0.0
K11927	1374.0
K11924	148.0
K11925	0.0
K11928	4472.0
K13181	0.0
K13219	0.0
K07262	0.0
K07263	5779.0
K07260	12229.0
K07261	0.0
K07266	0.0
K07267	0.0
K07264	0.0
K07265	0.0
K07268	0.0
K07269	0.0
K01155	2798.0
K04478	0.0
K04479	0.0
K10528	0.0
K14952	0.0
K07486	36.0
K07487	0.0
K07484	1766.0
K07485	0.0
K07482	0.0
K07483	16271.0
K07480	1.0
K07481	593.0
K07488	0.0
K07489	0.0
K11210	0.0
K11211	0.0
K11212	0.0
K11214	2616.0
K11216	325.0
K06300	0.0
K00061	0.0
K00060	861.0
K06301	0.0
K00065	1609.0
K00064	0.0
K00067	21487.0
K00066	0.0
K00069	0.0
K00068	262.0
K06304	0.0
K08262	0.0
K08261	0.0
K08260	0.0
K08265	0.0
K08264	0.0
K00288	0.0
K00285	1.0
K00284	8898.0
K00287	17081.0
K00286	20404.0
K00281	5778.0
K00280	0.0
K00283	3858.0
K00282	3858.0
K08088	0.0
K14198	0.0
K14199	0.0
K03452	0.0
K14194	0.0
K14195	0.0
K14196	0.0
K14197	0.0
K14192	0.0
K14193	0.0
K01880	17450.0
K01881	20222.0
K01883	17616.0
K01885	16403.0
K04618	0.0
K01887	20218.0
K01224	2821.0
K01889	17616.0
K01226	3174.0
K01227	0.0
K01220	99.0
K01222	867.0
K01223	9707.0
K02759	5278.0
K02755	0.0
K02757	15348.0
K02756	0.0
K14998	0.0
K02750	121.0
K02753	7.0
K02752	0.0
K00939	17616.0
K00938	88.0
K00937	18923.0
K00936	52254.0
K00935	0.0
K00934	0.0
K00933	0.0
K00932	0.0
K00931	17452.0
K00930	34338.0
K01089	5824.0
K01080	0.0
K01081	8458.0
K01082	0.0
K01083	0.0
K01084	0.0
K01085	0.0
K01087	0.0
K02571	0.0
K02570	71.0
K02573	71.0
K02572	0.0
K02575	72.0
K02574	1823.0
K07780	0.0
K03488	9016.0
K03489	95.0
K03482	0.0
K03483	108.0
K03480	718.0
K03481	1009.0
K03486	3095.0
K03487	0.0
K03484	10044.0
K03485	0.0
K02287	0.0
K02286	0.0
K02285	0.0
K02284	0.0
K02283	16892.0
K02282	79.0
K02281	0.0
K02280	0.0
K02289	0.0
K02288	0.0
K03626	0.0
K03627	0.0
K03624	26156.0
K03625	17616.0
K03151	11831.0
K03620	86.0
K03153	0.0
K08869	0.0
K03628	14929.0
K03629	17310.0
K09738	0.0
K09739	0.0
K09736	0.0
K09737	0.0
K09735	0.0
K09732	0.0
K09733	0.0
K09730	0.0
K09731	0.0
K09888	9804.0
K09889	0.0
K09880	0.0
K09882	0.0
K09883	0.0
K09884	0.0
K09887	0.0
K11027	0.0
K11026	0.0
K11025	0.0
K11024	0.0
K07679	0.0
K07678	0.0
K11021	0.0
K11020	0.0
K07675	0.0
K07674	0.0
K07676	0.0
K07671	0.0
K07670	0.0
K07673	0.0
K07672	0.0
K01117	0.0
K12048	0.0
K07019	1.0
K07018	0.0
K07011	15942.0
K07010	8844.0
K07013	1.0
K07012	10278.0
K07015	11681.0
K07014	0.0
K07017	566.0
K07016	14.0
K10084	0.0
K08372	227.0
K05884	160.0
K05885	2842.0
K05886	0.0
K05887	0.0
K05880	0.0
K05881	0.0
K05882	0.0
K05883	0.0
K08902	0.0
K05739	354.0
K05888	0.0
K05889	0.0
K08903	0.0
K00547	416.0
K00544	0.0
K00545	0.0
K00542	0.0
K00543	0.0
K00540	25850.0
K00548	22531.0
K00549	2721.0
K01145	0.0
K01412	0.0
K01147	0.0
K01417	5424.0
K00038	2.0
K01143	0.0
K01142	11198.0
K01419	96.0
K00788	19675.0
K00789	22414.0
K12502	0.0
K14762	0.0
K14761	11290.0
K06195	0.0
K03819	0.0
K03818	46.0
K03814	1.0
K03817	125.0
K03816	8990.0
K03811	5150.0
K03810	325.0
K03813	1.0
K11908	0.0
K11909	0.0
K11904	0.0
K11905	0.0
K11906	0.0
K11907	0.0
K11900	0.0
K11901	0.0
K11902	0.0
K11903	0.0
K10986	80.0
K13238	0.0
K13239	0.0
K13797	0.0
K07248	2365.0
K13796	0.0
K07244	0.0
K07245	0.0
K07246	482.0
K07240	36237.0
K07241	0.0
K07242	0.0
K07243	1.0
K01268	0.0
K05296	0.0
K02821	4904.0
K09016	0.0
K09945	0.0
K09944	0.0
K09947	0.0
K09946	0.0
K09941	0.0
K09940	0.0
K09943	0.0
K09942	7.0
K09949	0.0
K09948	0.0
K10851	0.0
K10850	0.0
K03666	2716.0
K03667	96.0
K03196	0.0
K03665	17388.0
K11275	0.0
K06012	8983.0
K00048	8522.0
K10857	0.0
K09773	192.0
K00043	8.0
K00042	5839.0
K00041	4760.0
K00040	4876.0
K00046	17716.0
K00733	0.0
K00044	0.0
K06011	0.0
K09012	0.0
K06016	1590.0
K06017	0.0
K06014	0.0
K06015	2816.0
K06019	82.0
K01075	0.0
K12221	0.0
K06444	0.0
K04632	0.0
K14977	520.0
K14974	0.0
K00958	0.0
K00951	23642.0
K00950	6302.0
K00952	504.0
K00955	2306.0
K00954	17623.0
K00957	2473.0
K00956	2468.0
K00590	1.0
K02777	668.0
K02775	1376.0
K02774	1969.0
K02773	1808.0
K02771	98.0
K02770	6866.0
K02779	932.0
K02778	0.0
K01606	0.0
K01607	11967.0
K01604	0.0
K01605	0.0
K01602	0.0
K01601	0.0
K03750	1559.0
K01609	14501.0
K02553	0.0
K02804	5547.0
K02551	5791.0
K02806	5.0
K02557	13673.0
K02800	588.0
K05275	0.0
K02802	0.0
K13300	0.0
K02558	47.0
K02809	0.0
K02808	0.0
K03600	0.0
K03601	17389.0
K03602	16873.0
K03603	0.0
K03604	3088.0
K03605	7.0
K03606	1.0
K03607	0.0
K03608	8687.0
K03609	13891.0
K06078	0.0
K06079	1.0
K09710	17388.0
K09711	0.0
K09712	0.0
K06073	0.0
K06074	0.0
K06075	0.0
K06076	47.0
K06077	0.0
K06382	7718.0
K06383	4148.0
K06380	0.0
K06381	10164.0
K06386	0.0
K06387	8592.0
K06384	986.0
K06385	9958.0
K06388	0.0
K06389	0.0
K12466	0.0
K12468	0.0
K07657	0.0
K07656	0.0
K07655	0.0
K07654	0.0
K07653	0.0
K07652	1070.0
K07651	7.0
K07650	171.0
K07659	0.0
K07658	16885.0
K11041	791.0
K11040	0.0
K11043	0.0
K11042	0.0
K11045	0.0
K11044	0.0
K11047	0.0
K11046	0.0
K11049	0.0
K11048	0.0
K07387	5730.0
K07386	6306.0
K06926	14391.0
K06927	34.0
K06924	0.0
K06925	17616.0
K06922	0.0
K06923	10933.0
K06920	163.0
K06921	8595.0
K06928	796.0
K06929	530.0
K07033	10960.0
K07032	336.0
K07031	3309.0
K07030	9022.0
K07037	6304.0
K07035	7497.0
K07034	7.0
K07039	0.0
K07038	407.0
K10829	0.0
K00384	31637.0
K00385	737.0
K00386	0.0
K00387	0.0
K00380	46.0
K00381	46.0
K00382	12556.0
K00383	1.0
K00389	0.0
K01387	0.0
K01385	0.0
K01389	0.0
K09158	0.0
K09159	0.0
K09156	0.0
K09157	11518.0
K09154	0.0
K09155	2374.0
K09152	0.0
K09153	4313.0
K09150	0.0
K09151	7.0
K05970	8975.0
K05714	0.0
K05715	0.0
K05710	0.0
K05711	0.0
K05712	0.0
K05713	0.0
K00560	16325.0
K00561	2.0
K00563	1132.0
K00564	773.0
K00566	23843.0
K00567	15087.0
K00568	0.0
K00569	0.0
K05575	0.0
K01169	0.0
K01167	0.0
K01166	0.0
K05577	0.0
K01163	5050.0
K01161	0.0
K01160	0.0
K05578	0.0
K05579	0.0
K08092	2919.0
K08093	208.0
K08094	2186.0
K08095	0.0
K08096	0.0
K08097	7.0
K02254	0.0
K02255	0.0
K01743	0.0
K02251	7.0
K02061	0.0
K01741	0.0
K02060	0.0
K00114	0.0
K02122	13915.0
K02123	19646.0
K02120	20186.0
K02121	15038.0
K02124	20189.0
K03837	0.0
K03836	0.0
K03835	0.0
K03834	0.0
K03833	1597.0
K03832	5779.0
K03831	0.0
K03830	4749.0
K00443	0.0
K03839	5824.0
K02067	2.0
K10189	6465.0
K13038	26956.0
K13787	876.0
K13788	0.0
K13789	46133.0
K10188	9427.0
K12255	0.0
K12254	0.0
K12257	15843.0
K12256	0.0
K12251	3203.0
K12250	0.0
K12253	0.0
K12252	0.0
K13252	169.0
K13256	80.0
K13255	0.0
K12079	0.0
K12078	0.0
K12071	0.0
K12070	0.0
K12073	0.0
K12072	0.0
K09912	0.0
K06236	0.0
K06237	0.0
K05519	0.0
K09914	0.0
K11788	0.0
K11782	0.0
K11780	0.0
K11781	0.0
K11787	0.0
K11784	0.0
K11530	0.0
K12787	0.0
K12786	0.0
K12785	0.0
K12784	0.0
K06718	0.0
K09969	0.0
K09968	4.0
K09967	2616.0
K09966	0.0
K09965	0.0
K09964	0.0
K09963	1331.0
K09962	0.0
K09961	0.0
K09960	0.0
K11527	46.0
K11524	0.0
K11525	0.0
K11250	0.0
K11253	0.0
K11258	0.0
K11528	0.0
K00713	0.0
K00712	6.0
K10780	0.0
K10783	90.0
K10125	0.0
K10124	0.0
K10126	0.0
K10121	24.0
K10123	0.0
K10122	24.0
K04652	4593.0
K04653	3205.0
K04651	7306.0
K04656	3208.0
K04654	3208.0
K04655	4171.0
K00973	16021.0
K00972	2306.0
K00971	8761.0
K00970	5778.0
K00975	32338.0
K00974	34595.0
K00979	6474.0
K00978	1362.0
K14954	0.0
K14955	0.0
K14956	0.0
K06178	9160.0
K01596	1021.0
K01597	88.0
K01594	0.0
K01595	82.0
K01592	0.0
K01593	0.0
K01590	0.0
K01591	17056.0
K01598	0.0
K01599	30910.0
K02711	0.0
K02710	0.0
K02713	0.0
K02712	0.0
K02714	0.0
K02717	0.0
K02716	0.0
K02719	0.0
K02718	0.0
K03449	2603.0
K03446	5730.0
K03444	0.0
K03445	0.0
K03442	16598.0
K01620	13835.0
K01621	553.0
K01622	0.0
K01623	3574.0
K01624	31198.0
K01625	28952.0
K01626	8960.0
K01627	5778.0
K01628	14187.0
K01629	2653.0
K05299	7.0
K02829	0.0
K02828	0.0
K02827	0.0
K02826	0.0
K02825	1091.0
K02824	10809.0
K02823	16976.0
K02822	5528.0
K03198	0.0
K03199	0.0
K03668	0.0
K03669	0.0
K03190	2617.0
K03191	14.0
K03660	13376.0
K03194	0.0
K03195	0.0
K03664	17616.0
K03197	0.0
K09772	11528.0
K06013	46.0
K09770	532.0
K09771	0.0
K09776	0.0
K09777	8188.0
K09774	0.0
K09775	5976.0
K09778	1676.0
K09779	8968.0
K06269	0.0
K06323	0.0
K11624	0.0
K02991	0.0
K02990	15947.0
K02624	0.0
K02240	265.0
K08282	7.0
K12440	0.0
K12441	0.0
K12442	0.0
K12443	0.0
K12444	0.0
K12445	0.0
K12449	0.0
K02247	0.0
K07637	0.0
K07636	17450.0
K07639	0.0
K07638	0.0
K11069	5872.0
K11068	10456.0
K11063	0.0
K11062	0.0
K11061	0.0
K11060	0.0
K11066	0.0
K11065	5778.0
K06900	0.0
K06901	14345.0
K06902	4661.0
K06903	622.0
K06904	1670.0
K06905	2268.0
K06906	1995.0
K06907	2814.0
K06908	2268.0
K06909	80.0
K10821	0.0
K05905	46.0
K05904	0.0
K05906	0.0
K05900	0.0
K05903	9.0
K01406	0.0
K05909	0.0
K05908	0.0
K00368	0.0
K00369	0.0
K00366	2388.0
K00367	0.0
K00364	88.0
K00365	0.0
K00362	0.0
K00363	0.0
K00360	0.0
```
