## Extended Data File 1 for "Diet induces reproducible alterations in the mouse and human gut microbiome": SRS3588707_SRR7584180.picrust

```
# Constructed from biom file
#OTU ID	SRR7584180
K01365	0.0
K01364	0.0
K01361	32.0
K01360	0.0
K01362	19174.0
K02249	0.0
K05841	0.0
K05844	2.0
K05845	1281.0
K05846	23718.0
K05847	24846.0
K00508	1.0
K00500	1.0
K00507	2.0
K00504	0.0
K00505	0.0
K12521	0.0
K01101	15806.0
K01103	0.0
K12520	0.0
K01104	102185.0
K05592	20264.0
K05593	27373.0
K05590	0.0
K05591	0.0
K05596	0.0
K05597	0.0
K05594	0.0
K05595	3.0
K05599	0.0
K11964	0.0
K11962	0.0
K14540	35117.0
K12529	0.0
K12528	0.0
K06353	0.0
K02456	2226.0
K02457	0.0
K02454	0.0
K02455	0.0
K02452	0.0
K02453	0.0
K02450	0.0
K02103	17939.0
K08138	1.0
K02108	33835.0
K02109	47031.0
K02458	0.0
K02459	0.0
K08137	0.0
K03851	0.0
K03850	0.0
K03852	0.0
K03855	0.0
K03856	37411.0
K13018	0.0
K13019	0.0
K13010	1.0
K13011	0.0
K13012	5165.0
K13013	0.0
K13014	0.0
K13015	1267.0
K13016	0.0
K13017	0.0
K08566	0.0
K08567	5.0
K13274	0.0
K13275	1.0
K13276	0.0
K13277	0.0
K03275	0.0
K03274	1.0
K03277	0.0
K03276	0.0
K03271	30556.0
K03270	16105.0
K03273	3553.0
K03272	13189.0
K03279	0.0
K03278	0.0
K11022	0.0
K12277	0.0
K12276	0.0
K12270	14.0
K11058	0.0
K12279	0.0
K12278	0.0
K07557	0.0
K07550	0.0
K07552	2011.0
K06319	0.0
K09909	0.0
K09908	0.0
K12051	0.0
K12050	0.0
K12057	0.0
K12056	0.0
K06221	1.0
K09900	0.0
K09903	37182.0
K09902	0.0
K09904	0.0
K09907	0.0
K09906	0.0
K11501	0.0
K03234	0.0
K00773	37171.0
K00772	15.0
K00777	0.0
K00776	0.0
K06313	2531.0
K06315	0.0
K05574	0.0
K10201	21.0
K07176	0.0
K07177	1580.0
K07174	0.0
K07175	2410.0
K07172	6.0
K07173	18466.0
K07170	6649.0
K07171	74047.0
K07178	0.0
K07179	0.0
K00195	0.0
K00194	510.0
K00197	1777.0
K00196	0.0
K00191	0.0
K00190	0.0
K00193	0.0
K00192	0.0
K00198	9400.0
K06405	31899.0
K10109	10115.0
K10108	24221.0
K10107	0.0
K01828	0.0
K01829	0.0
K01826	0.0
K01825	1.0
K01822	0.0
K01823	1583.0
K01820	0.0
K01821	1613.0
K00999	0.0
K00998	13111.0
K00995	65096.0
K00997	12382.0
K00996	2352.0
K00991	38480.0
K00990	0.0
K00992	2.0
K11028	0.0
K02622	6587.0
K02625	0.0
K03564	26842.0
K13489	0.0
K13488	0.0
K13483	0.0
K13482	0.0
K13481	0.0
K13480	0.0
K13487	0.0
K13486	0.0
K14680	0.0
K14681	0.0
K14682	0.0
K08358	55.0
K08357	55.0
K08356	0.0
K08355	0.0
K03469	34990.0
K03462	0.0
K03464	0.0
K03465	5945.0
K03466	38469.0
K01648	0.0
K01649	53466.0
K01643	5808.0
K01640	1192.0
K01641	1580.0
K01646	1973.0
K01647	40043.0
K01644	5810.0
K02597	0.0
K02626	0.0
K02595	0.0
K02594	2550.0
K02593	0.0
K02592	2532.0
K02591	5083.0
K02590	17012.0
K02598	5790.0
K02849	0.0
K14061	0.0
K14062	0.0
K14063	0.0
K14064	0.0
K14065	0.0
K14067	0.0
K02841	0.0
K02840	0.0
K02843	1.0
K02844	0.0
K02847	0.0
K02846	0.0
K02102	2.0
K09758	43.0
K06039	0.0
K06034	0.0
K06036	0.0
K06037	0.0
K06032	0.0
K01581	22.0
K02702	0.0
K02659	0.0
K13490	0.0
K13491	0.0
K03644	2010.0
K03645	0.0
K03646	0.0
K03647	2227.0
K03640	0.0
K03641	0.0
K03642	1.0
K03643	0.0
K03648	31888.0
K03649	1268.0
K06694	0.0
K11814	0.0
K12428	0.0
K12429	0.0
K12422	0.0
K12423	0.0
K12420	0.0
K12421	0.0
K12426	0.0
K12427	0.0
K12424	0.0
K12425	0.0
K07349	0.0
K07348	0.0
K05380	0.0
K07345	1.0
K07344	0.0
K07347	1.0
K07346	0.0
K07341	13273.0
K07340	0.0
K07343	15806.0
K07342	0.0
K06968	0.0
K06969	56775.0
K06962	2324.0
K06963	0.0
K06960	34528.0
K06961	0.0
K06966	4504.0
K06967	35117.0
K06964	0.0
K06965	0.0
K08995	1.0
K08994	2.0
K08997	0.0
K08996	1.0
K08990	0.0
K08993	0.0
K08992	0.0
K08999	57.0
K08998	19086.0
K08344	0.0
K08345	0.0
K08346	0.0
K14940	0.0
K02724	0.0
K08349	0.0
K11815	0.0
K05929	0.0
K05928	0.0
K05927	0.0
K05924	1.0
K05922	0.0
K05921	0.0
K00349	2009.0
K00698	0.0
K00340	2010.0
K00341	2010.0
K00690	17052.0
K00343	2010.0
K00344	2.0
K00697	1.0
K00346	2009.0
K00347	2009.0
K09116	13273.0
K09117	26352.0
K05337	9939.0
K09118	4.0
K09119	0.0
K02106	494.0
K05823	1579.0
K05820	2.0
K05826	0.0
K05827	0.0
K02100	0.0
K02101	0.0
K00524	0.0
K00525	29974.0
K00526	20106.0
K00527	63378.0
K00520	0.0
K00522	0.0
K00523	0.0
K02451	0.0
K00528	35599.0
K00529	0.0
K00025	0.0
K14215	0.0
K14213	0.0
K03453	2635.0
K00796	23026.0
K05339	9.0
K00027	33591.0
K00794	14418.0
K00793	14409.0
K01347	1569.0
K01346	0.0
K01344	0.0
K01343	0.0
K00791	37172.0
K01340	0.0
K00790	60621.0
K02694	0.0
K02696	0.0
K02697	0.0
K02690	0.0
K02691	55.0
K02692	0.0
K02693	0.0
K02698	0.0
K02699	0.0
K00836	0.0
K00837	5832.0
K00835	0.0
K00832	2858.0
K00833	2019.0
K00830	1.0
K00831	37081.0
K00839	1586.0
K04335	0.0
K04334	0.0
K01120	0.0
K01126	34949.0
K04333	0.0
K01129	32342.0
K01128	5.0
K04339	0.0
K04338	0.0
K02470	65437.0
K02471	0.0
K02472	1.0
K02473	0.0
K02474	15245.0
K02475	10.0
K02476	10.0
K02477	17587.0
K02478	0.0
K02479	0.0
K09019	0.0
K01267	25043.0
K13074	0.0
K13075	0.0
K11441	0.0
K14055	0.0
K13299	0.0
K13292	36720.0
K14057	0.0
K14056	0.0
K02856	1.0
K02585	3133.0
K12211	0.0
K12210	0.0
K12213	0.0
K12212	0.0
K12215	0.0
K02854	0.0
K12217	0.0
K12216	0.0
K12219	0.0
K12218	0.0
K02855	0.0
K08692	0.0
K08693	8.0
K08690	0.0
K08691	0.0
K08696	0.0
K08697	0.0
K11748	1.0
K11749	36204.0
K11746	0.0
K11747	0.0
K11744	0.0
K11745	0.0
K11742	0.0
K11743	14488.0
K11740	0.0
K11741	1590.0
K13920	2298.0
K13921	1.0
K13922	16267.0
K13923	1.0
K13924	1.0
K13925	0.0
K13926	0.0
K13927	2806.0
K13928	0.0
K13929	0.0
K09923	0.0
K09922	2009.0
K06201	22934.0
K06200	19136.0
K06207	23028.0
K06206	5526.0
K06205	0.0
K09924	0.0
K09929	0.0
K06208	1265.0
K00759	40982.0
K00758	0.0
K00752	0.0
K00757	29733.0
K00756	13699.0
K00754	59726.0
K06001	18324.0
K05557	0.0
K09766	3468.0
K05554	0.0
K07475	0.0
K07150	23271.0
K07151	0.0
K07152	2.0
K07153	0.0
K07154	5170.0
K07155	0.0
K07156	1.0
K07157	0.0
K07406	42767.0
K07407	77020.0
K07404	39645.0
K07405	2009.0
K07402	16657.0
K07403	1.0
K07400	0.0
K07401	0.0
K01808	46598.0
K01809	22188.0
K01800	0.0
K01801	0.0
K01802	2069.0
K01803	38316.0
K01804	17729.0
K01805	2910.0
K01807	19023.0
K09718	0.0
K14668	0.0
K14669	0.0
K14666	0.0
K14667	0.0
K01664	1571.0
K01665	2013.0
K01666	19189.0
K01667	3949.0
K01660	0.0
K01661	1636.0
K01662	26370.0
K01663	0.0
K01668	19.0
K01669	11.0
K02863	37182.0
K02862	0.0
K02860	34795.0
K02867	37182.0
K02866	0.0
K02864	35014.0
K02869	0.0
K05362	1.0
K05365	0.0
K03402	32820.0
K03403	0.0
K03400	0.0
K03406	218413.0
K03407	27064.0
K03404	0.0
K03405	1.0
K03408	56360.0
K03409	1287.0
K02315	38758.0
K02314	37226.0
K02317	0.0
K02316	37181.0
K02313	37182.0
K02312	2.0
K02319	0.0
K12405	0.0
K12152	0.0
K12151	0.0
K07091	0.0
K07090	49299.0
K07093	1.0
K07092	0.0
K07095	52763.0
K07094	1.0
K07097	0.0
K07096	0.0
K07099	8518.0
K07098	60381.0
K11175	37169.0
K11174	0.0
K11177	1.0
K11176	0.0
K11173	0.0
K11179	0.0
K11178	0.0
K00322	0.0
K00320	1.0
K00321	0.0
K00326	0.0
K00324	33.0
K00325	0.0
K00329	0.0
K05945	1.0
K05944	0.0
K05947	0.0
K05946	5977.0
K06944	0.0
K06945	0.0
K06946	0.0
K06415	2532.0
K06940	22307.0
K06941	39097.0
K06942	37182.0
K06943	0.0
K10806	0.0
K10807	1.0
K10804	2.0
K10805	0.0
K06948	4577.0
K06949	49418.0
K06418	2352.0
K09138	1272.0
K09139	0.0
K09134	13574.0
K09135	0.0
K09136	0.0
K09137	1267.0
K09130	0.0
K09131	55.0
K09132	13189.0
K09133	0.0
K05808	37169.0
K05809	0.0
K05804	13191.0
K05805	0.0
K05806	0.0
K05807	2010.0
K05800	1.0
K05801	2.0
K05802	0.0
K05803	0.0
K01044	0.0
K01045	0.0
K01046	379.0
K02068	1283.0
K04561	1.0
K01042	3491.0
K05568	34227.0
K05567	13911.0
K14273	0.0
K14275	0.0
K14274	602.0
K02062	0.0
K05245	0.0
K05564	0.0
K01048	6508.0
K02066	2011.0
K01322	2009.0
K01325	0.0
K02065	2011.0
K01326	0.0
K05560	0.0
K02243	4566.0
K08930	0.0
K02679	0.0
K02676	0.0
K02674	0.0
K02675	0.0
K02672	0.0
K02241	2222.0
K02670	0.0
K02671	0.0
K00810	0.0
K00811	2009.0
K00812	1227.0
K00813	0.0
K00814	0.0
K00817	38384.0
K00818	3637.0
K00819	1.0
K02530	17.0
K02245	4566.0
K02244	1580.0
K01499	0.0
K01498	0.0
K01493	37180.0
K01492	1512.0
K01491	80454.0
K01497	2.0
K01496	2558.0
K01495	22259.0
K01494	14570.0
K02418	31517.0
K02419	35369.0
K14492	0.0
K02412	33208.0
K02413	34416.0
K02410	35369.0
K02411	16549.0
K02416	35369.0
K02417	24433.0
K02414	2206.0
K02415	1.0
K00120	0.0
K00121	300.0
K00430	0.0
K13058	0.0
K13059	0.0
K13727	1571.0
K13057	0.0
K13722	0.0
K13051	1.0
K13052	23195.0
K00435	1.0
K12054	0.0
K03239	0.0
K03238	0.0
K03231	0.0
K03230	0.0
K03232	0.0
K12059	0.0
K03237	0.0
K03236	0.0
K12058	0.0
K12239	0.0
K12238	0.0
K12235	0.0
K12234	1192.0
K13942	0.0
K13940	20160.0
K13941	0.0
K12097	0.0
K12096	0.0
K12095	0.0
K12094	0.0
K12093	0.0
K12092	0.0
K12091	0.0
K12090	0.0
K12099	0.0
K12098	0.0
K06356	0.0
K05992	0.0
K03540	0.0
K06331	16917.0
K06330	34.0
K07138	38594.0
K07139	20860.0
K11811	0.0
K07132	3424.0
K07133	104321.0
K07130	25751.0
K07131	0.0
K07137	66796.0
K07134	0.0
K07135	0.0
K01860	0.0
K01866	37190.0
K01867	37190.0
K01865	19.0
K01868	50864.0
K01869	37181.0
K06140	0.0
K04766	0.0
K04767	636.0
K04764	0.0
K04762	2009.0
K04763	40246.0
K04760	1.0
K04761	434.0
K04768	0.0
K04769	28320.0
K08313	637.0
K08312	0.0
K08311	1570.0
K08310	0.0
K08317	1586.0
K08316	23068.0
K08315	0.0
K08314	2301.0
K05149	0.0
K08319	0.0
K08318	0.0
K06339	0.0
K14648	0.0
K14392	6.0
K14393	1.0
K14645	1.0
K14647	0.0
K01689	54654.0
K01686	41355.0
K01687	65701.0
K01684	16445.0
K01685	25997.0
K01682	0.0
K01681	37854.0
K05308	0.0
K02889	0.0
K02888	37179.0
K02885	0.0
K02884	37182.0
K02887	37182.0
K02886	37182.0
K02881	37182.0
K02883	0.0
K13743	0.0
K02086	3933.0
K02081	4197.0
K02080	0.0
K02083	647.0
K02082	2992.0
K13831	0.0
K03428	0.0
K03429	20764.0
K03424	51782.0
K03935	0.0
K03932	0.0
K03933	1587.0
K03930	15792.0
K03931	9.0
K02339	0.0
K02338	37182.0
K02337	36221.0
K02336	0.0
K02335	50371.0
K02334	15425.0
K02330	0.0
K03688	24605.0
K03689	0.0
K03680	602.0
K03683	0.0
K03684	56.0
K03685	37182.0
K03686	84525.0
K03687	33930.0
K07301	25393.0
K07300	0.0
K07303	2.0
K07302	2.0
K07305	1582.0
K07304	3185.0
K07307	1647.0
K07306	220.0
K07309	55.0
K07308	220.0
K02617	0.0
K02610	0.0
K02963	37182.0
K02612	0.0
K02961	34057.0
K09686	101518.0
K09687	297826.0
K09684	939.0
K09685	2877.0
K09682	0.0
K09683	0.0
K09680	5.0
K09681	0.0
K09688	0.0
K09689	0.0
K05962	0.0
K05961	0.0
K05967	33.0
K05966	79.0
K11159	0.0
K05964	11.0
K05968	0.0
K11152	0.0
K00309	1.0
K00658	3.0
K00304	0.0
K00305	0.0
K00654	0.0
K00655	58627.0
K00652	2010.0
K00301	0.0
K00302	13302.0
K00303	3.0
K10828	0.0
K06431	0.0
K06432	0.0
K06433	0.0
K06434	0.0
K06436	3635.0
K06437	0.0
K10820	602.0
K06439	0.0
K10822	0.0
K10823	0.0
K10826	0.0
K09167	2956.0
K06322	0.0
K14117	0.0
K14259	0.0
K14257	0.0
K01308	5646.0
K01303	633.0
K01301	1.0
K01305	335.0
K01304	4646.0
K02658	0.0
K00672	0.0
K02650	2154.0
K02651	4.0
K02652	21473.0
K02653	27573.0
K02654	82411.0
K05687	0.0
K02656	0.0
K05685	0.0
K00878	31808.0
K00879	2162.0
K00872	9694.0
K00873	39483.0
K00870	0.0
K00876	39188.0
K00877	0.0
K00874	48934.0
K00875	0.0
K04487	66857.0
K04486	44041.0
K04485	34123.0
K04484	0.0
K04483	0.0
K04482	0.0
K04480	0.0
K04488	48448.0
K12049	0.0
K13693	0.0
K13706	0.0
K13694	1.0
K13695	0.0
K05977	0.0
K09516	0.0
K02434	58267.0
K02435	54933.0
K02436	906.0
K02437	18148.0
K05350	23662.0
K02431	19683.0
K08100	0.0
K02433	59140.0
K02438	35818.0
K02439	16.0
K03745	0.0
K03744	7554.0
K03747	0.0
K03210	36479.0
K03217	37810.0
K03216	35117.0
K03215	0.0
K03742	26498.0
K03219	0.0
K03218	37807.0
K03749	0.0
K03748	1.0
K02383	0.0
K06327	0.0
K06320	15514.0
K07238	40514.0
K09479	0.0
K09478	0.0
K09475	0.0
K09474	0.0
K09477	0.0
K09476	0.0
K09471	0.0
K09470	0.0
K09473	0.0
K09472	0.0
K07543	0.0
K06898	25935.0
K13967	0.0
K13963	15035.0
K07545	0.0
K00737	13221.0
K05345	1.0
K11706	0.0
K11707	4.0
K11704	0.0
K11705	0.0
K11708	4.0
K11709	2.0
K05588	0.0
K07114	20686.0
K07443	19560.0
K07116	0.0
K07117	0.0
K07110	1.0
K07447	37168.0
K07112	4179.0
K07113	0.0
K07448	16647.0
K07118	1679.0
K07119	0.0
K10619	0.0
K10618	0.0
K10617	0.0
K10616	0.0
K01848	0.0
K01849	0.0
K01844	2641.0
K01845	18083.0
K01846	4.0
K01847	4018.0
K01840	54093.0
K01841	914.0
K01842	0.0
K01843	798.0
K06219	0.0
K10832	0.0
K05348	1.0
K14203	0.0
K08483	34287.0
K08482	0.0
K08481	0.0
K08480	0.0
K08485	0.0
K08484	0.0
K00464	0.0
K00467	0.0
K00466	0.0
K00461	0.0
K00460	0.0
K00463	0.0
K00462	0.0
K04509	0.0
K00469	1.0
K00468	0.0
K08645	0.0
K04744	0.0
K01518	0.0
K01519	0.0
K04748	0.0
K04749	1283.0
K01514	1.0
K01515	62204.0
K01512	26068.0
K01510	0.0
K14623	1502.0
K14626	0.0
K14627	0.0
K14628	0.0
K14629	0.0
K03918	0.0
K03919	0.0
K12372	0.0
K12373	27955.0
K12370	0.0
K12371	0.0
K02359	0.0
K02358	37182.0
K02351	0.0
K02352	0.0
K02355	69334.0
K02357	37182.0
K02356	39536.0
K13574	0.0
K13573	0.0
K13572	0.0
K13571	0.0
K13570	0.0
K12112	0.0
K12113	0.0
K12110	0.0
K12111	434.0
K07329	0.0
K07328	0.0
K07323	0.0
K07322	4024.0
K07321	5088.0
K07320	0.0
K07327	0.0
K07326	0.0
K07325	0.0
K07324	0.0
K08163	0.0
K06180	87153.0
K06181	1570.0
K06182	22054.0
K06183	36512.0
K06186	0.0
K06187	37182.0
K06188	2242.0
K06189	0.0
K08359	0.0
K07589	0.0
K07588	2010.0
K07587	0.0
K07586	17788.0
K07585	0.0
K07584	37114.0
K07583	0.0
K07582	0.0
K07581	0.0
K07580	0.0
K11139	0.0
K05989	75747.0
K05988	0.0
K05985	10825.0
K05987	0.0
K05986	0.0
K10843	0.0
K08354	0.0
K10844	1.0
K10848	0.0
K00673	0.0
K00674	3623.0
K00675	1626.0
K00676	38786.0
K00677	2010.0
K06988	1571.0
K06989	2580.0
K08351	0.0
K06980	0.0
K06981	0.0
K06982	0.0
K08350	0.0
K06984	0.0
K06985	0.0
K06986	0.0
K06987	20086.0
K02445	15148.0
K02444	16576.0
K00582	0.0
K00583	0.0
K00580	0.0
K02110	34758.0
K00586	0.0
K00587	0.0
K00584	0.0
K08921	0.0
K02441	75.0
K00588	2348.0
K08922	0.0
K02440	7010.0
K00018	42209.0
K08923	0.0
K02443	20402.0
K00019	1.0
K02442	0.0
K08925	0.0
K08926	0.0
K08927	0.0
K03149	5592.0
K06604	0.0
K00015	0.0
K01989	34922.0
K00854	61560.0
K00855	0.0
K00856	0.0
K00857	8155.0
K00850	102204.0
K00851	1581.0
K00852	44245.0
K00853	1041.0
K00858	37171.0
K00859	36467.0
K01181	9136.0
K01180	0.0
K01183	16030.0
K01182	42373.0
K01185	3277.0
K01184	0.0
K01187	52148.0
K01188	43025.0
K02596	1267.0
K13766	0.0
K13767	3.0
K13003	0.0
K13002	0.0
K13000	0.0
K02984	0.0
K02986	37182.0
K02987	0.0
K02636	1.0
K02982	23994.0
K02983	0.0
K02638	0.0
K02639	0.0
K02988	36222.0
K08298	110.0
K08299	0.0
K03583	0.0
K03582	0.0
K03581	38463.0
K03580	0.0
K03587	2066.0
K03586	0.0
K03585	4021.0
K03584	36538.0
K03589	28854.0
K03588	64760.0
K01725	1.0
K01724	1.0
K01727	2365.0
K01726	22023.0
K01721	0.0
K01720	0.0
K01722	0.0
K13008	0.0
K01729	0.0
K01728	32.0
K09530	0.0
K09539	0.0
K02188	26040.0
K02189	26072.0
K02182	5.0
K02183	0.0
K03769	4021.0
K03768	59983.0
K03767	1580.0
K03765	0.0
K03764	0.0
K03763	66517.0
K03762	55.0
K03761	0.0
K03760	0.0
K09457	82.0
K09456	0.0
K09459	907.0
K09458	38722.0
K00602	72319.0
K13988	0.0
K13985	0.0
K09981	2347.0
K09980	0.0
K09983	0.0
K09982	0.0
K09985	0.0
K09984	0.0
K09987	0.0
K09986	0.0
K09989	14597.0
K09988	14872.0
K12583	0.0
K12582	0.0
K12589	0.0
K11720	0.0
K09759	19463.0
K10985	5.0
K10984	638.0
K07468	0.0
K07469	2.0
K07464	26444.0
K07465	0.0
K07466	0.0
K07467	24896.0
K07460	18503.0
K07461	14120.0
K07462	37204.0
K07463	0.0
K10679	0.0
K10678	0.0
K10671	0.0
K10670	12468.0
K10673	0.0
K10672	2312.0
K10674	0.0
K10677	1.0
K10676	0.0
K08726	0.0
K08724	2986.0
K08722	5283.0
K08723	0.0
K08720	0.0
K08721	0.0
K08728	1570.0
K10187	0.0
K00119	0.0
K00118	1.0
K00449	0.0
K00448	0.0
K00115	0.0
K00446	0.0
K00117	2.0
K00116	1.0
K00111	30951.0
K00442	0.0
K00113	0.0
K00112	2.0
K01539	0.0
K01531	24125.0
K04720	32330.0
K01533	40012.0
K01534	88378.0
K01535	0.0
K01537	43129.0
K14358	0.0
K14605	0.0
K14606	0.0
K00413	0.0
K10120	5.0
K05600	0.0
K05777	10.0
K03972	0.0
K03973	2343.0
K03970	0.0
K03971	0.0
K03976	37170.0
K03977	37182.0
K03974	0.0
K03975	7434.0
K03978	37182.0
K03979	37182.0
K13378	2009.0
K02372	36807.0
K02371	31506.0
K02377	16555.0
K02379	58.0
K03396	0.0
K03397	0.0
K03394	21814.0
K03395	0.0
K03392	0.0
K03393	0.0
K03390	2012.0
K03391	0.0
K03399	30.0
K03027	0.0
K12136	0.0
K12137	0.0
K06610	0.0
K12138	0.0
K12139	0.0
K11444	0.0
K11440	2.0
K11443	0.0
K11442	0.0
K00612	0.0
K00613	55.0
K00610	24973.0
K00611	34412.0
K00616	14720.0
K00617	0.0
K00614	2.0
K00615	127415.0
K00619	1.0
K10863	0.0
K07874	0.0
K06234	0.0
K10240	0.0
K10241	0.0
K10242	0.0
K10243	0.0
K04110	0.0
K04113	0.0
K04112	0.0
K04115	0.0
K04114	0.0
K04117	0.0
K04116	0.0
K04118	0.0
K05517	0.0
K07705	647.0
K07704	708.0
K07707	14473.0
K07706	15725.0
K07701	0.0
K07700	0.0
K07703	0.0
K07702	0.0
K07709	0.0
K07708	0.0
K01955	73313.0
K13042	0.0
K09934	0.0
K09935	18996.0
K06216	9.0
K09937	0.0
K13745	0.0
K13746	0.0
K13747	13827.0
K13740	0.0
K13741	0.0
K13742	0.0
K06211	13221.0
K06212	59.0
K09933	2.0
K02618	0.0
K02619	2010.0
K02968	36215.0
K02966	0.0
K02967	37182.0
K02616	0.0
K02965	37182.0
K02962	0.0
K02611	0.0
K02613	1.0
K03569	62970.0
K03568	666.0
K03565	34182.0
K06218	1.0
K03567	0.0
K03566	0.0
K03561	4020.0
K03560	0.0
K03563	36210.0
K03562	0.0
K06430	0.0
K01709	3573.0
K01708	0.0
K01707	0.0
K01706	1992.0
K01705	0.0
K01704	92086.0
K01703	93060.0
K01702	0.0
K14165	0.0
K14164	0.0
K14166	0.0
K14161	0.0
K14160	0.0
K14162	0.0
K05396	1946.0
K03709	2287.0
K03708	6382.0
K08160	0.0
K03701	53316.0
K03700	27249.0
K03703	20744.0
K03702	37182.0
K03705	35172.0
K03704	59316.0
K03707	2324.0
K03706	23668.0
K06289	0.0
K06288	0.0
K06283	25560.0
K06282	60.0
K06281	61.0
K06287	34333.0
K06286	1581.0
K06285	1264.0
K06284	11658.0
K08161	1578.0
K07540	0.0
K06438	14110.0
K06869	0.0
K06868	0.0
K06867	9.0
K06866	0.0
K06865	0.0
K06864	25095.0
K06863	0.0
K06862	0.0
K06861	2611.0
K06860	0.0
K12659	0.0
K12658	1.0
K07547	0.0
K07546	0.0
K15023	0.0
K15022	0.0
K15020	0.0
K15024	23883.0
K08700	0.0
K08162	13189.0
K07544	0.0
K00137	0.0
K00135	94.0
K00134	40029.0
K00133	37171.0
K00132	20.0
K00131	1269.0
K00130	14457.0
K00139	0.0
K00138	0.0
K00429	0.0
K00428	2011.0
K00421	0.0
K00423	0.0
K00425	3645.0
K00427	0.0
K00426	3644.0
K14292	0.0
K14379	0.0
K14370	0.0
K14371	0.0
K14372	0.0
K14373	0.0
K14374	0.0
K14375	0.0
K09845	0.0
K14082	0.0
K14083	2.0
K14080	0.0
K14081	0.0
K14086	13221.0
K14087	13276.0
K14084	906.0
K14088	13276.0
K14089	13221.0
K01552	33736.0
K01551	4489.0
K01556	1.0
K01557	0.0
K01554	1570.0
K01555	1.0
K04708	0.0
K03955	0.0
K13689	0.0
K13688	1869.0
K13683	0.0
K13685	3761.0
K13684	0.0
K13687	0.0
K13686	0.0
K14159	0.0
K02399	0.0
K02398	4753.0
K02395	3465.0
K02394	0.0
K02397	17927.0
K02396	35253.0
K02391	0.0
K02390	35401.0
K02393	0.0
K02392	54812.0
K13533	0.0
K13532	0.0
K13531	9.0
K13530	1583.0
K01550	0.0
K05658	0.0
K14054	1267.0
K02601	49406.0
K02970	36762.0
K05378	0.0
K12339	1.0
K14060	0.0
K11687	0.0
K11686	0.0
K11685	0.0
K11689	3575.0
K11688	2667.0
K08939	0.0
K03048	3944.0
K03049	0.0
K13821	2.0
K13820	0.0
K03042	0.0
K03043	35596.0
K03040	35015.0
K03041	0.0
K03046	36229.0
K03047	0.0
K03044	0.0
K03045	0.0
K00348	2009.0
K09847	0.0
K00692	1267.0
K00638	24331.0
K00639	3691.0
K00693	1.0
K00634	18594.0
K00635	0.0
K00630	0.0
K00631	0.0
K00632	2636.0
K00633	16741.0
K00691	3150.0
K00696	0.0
K00694	2217.0
K00695	0.0
K10854	0.0
K07811	0.0
K07810	0.0
K07813	32233.0
K07812	55.0
K07814	13942.0
K07816	2168.0
K00090	0.0
K00091	15706.0
K00094	2299.0
K00096	15437.0
K00097	5693.0
K00098	0.0
K00099	34637.0
K10228	0.0
K10229	0.0
K12548	0.0
K10222	0.0
K10220	0.0
K10221	0.0
K10227	2.0
K05822	2348.0
K01949	0.0
K01945	37168.0
K01947	0.0
K01946	0.0
K01941	1275.0
K01940	34230.0
K06357	0.0
K07729	92568.0
K07728	0.0
K07727	46399.0
K07726	10390.0
K07725	0.0
K07724	0.0
K07723	1266.0
K07722	56.0
K07721	0.0
K07720	168593.0
K00899	1400.0
K05824	0.0
K00891	58128.0
K00892	0.0
K00895	1.0
K00897	2443.0
K08151	1570.0
K08153	1580.0
K08154	0.0
K02948	37182.0
K02942	0.0
K02944	0.0
K05665	0.0
K02946	37175.0
K13793	0.0
K06352	0.0
K01769	0.0
K01768	33.0
K01761	1.0
K01760	2922.0
K01762	0.0
K09578	0.0
K01766	0.0
K08164	0.0
K02493	36229.0
K08166	0.0
K08167	0.0
K02496	0.0
K02497	0.0
K02494	0.0
K02495	67712.0
K02498	0.0
K02499	3708.0
K08168	0.0
K08169	1.0
K14415	13258.0
K14414	0.0
K06881	37199.0
K00436	0.0
K06332	0.0
K12815	0.0
K12810	0.0
K06885	4579.0
K00437	0.0
K06335	0.0
K06334	41410.0
K03547	31567.0
K03546	16792.0
K03545	60622.0
K03544	55286.0
K03543	2009.0
K06888	14245.0
K10941	0.0
K03549	1581.0
K03548	0.0
K10940	0.0
K02236	3169.0
K02237	30107.0
K02234	0.0
K02232	26096.0
K02233	40548.0
K02230	1.0
K02231	48457.0
K06359	0.0
K02238	34452.0
K02239	0.0
K03723	34942.0
K03722	4701.0
K03721	0.0
K03720	0.0
K03727	0.0
K03726	0.0
K03725	0.0
K03724	1599.0
K06358	0.0
K12673	0.0
K12679	0.0
K12678	0.0
K06410	10629.0
K11898	0.0
K11899	0.0
K11896	0.0
K11897	0.0
K11894	0.0
K11895	0.0
K11892	0.0
K11893	0.0
K11890	0.0
K11891	0.0
K08762	0.0
K08764	0.0
K08765	0.0
K10418	0.0
K11325	0.0
K11326	0.0
K11327	0.0
K11328	0.0
K11329	0.0
K00151	0.0
K00150	0.0
K00153	0.0
K00400	0.0
K00407	0.0
K00406	1.0
K00405	1.0
K00404	0.0
K00158	1572.0
K01342	0.0
K09388	0.0
K09386	0.0
K09384	6.0
K04094	13111.0
K04095	13720.0
K04096	36212.0
K04097	0.0
K04090	0.0
K04091	1.0
K04092	0.0
K04093	0.0
K04098	0.0
K04099	0.0
K01578	0.0
K01579	5469.0
K01574	1.0
K01575	3150.0
K01576	0.0
K01577	0.0
K01571	25618.0
K01572	44513.0
K01573	1.0
K02009	17055.0
K02008	115396.0
K02005	14070.0
K02004	277235.0
K02007	20056.0
K02006	169963.0
K02001	1.0
K02000	1581.0
K02003	414518.0
K02002	1580.0
K03065	0.0
K08952	0.0
K03060	31141.0
K13809	0.0
K10948	0.0
K09607	0.0
K06125	0.0
K04337	0.0
K06120	2299.0
K06121	0.0
K04336	0.0
K01127	0.0
K09703	10.0
K00004	3139.0
K14699	0.0
K09702	1440.0
K14698	0.0
K05311	40.0
K13829	0.0
K10943	0.0
K07291	0.0
K07290	0.0
K10206	35894.0
K10202	4.0
K10208	0.0
K10209	1.0
K01966	1.0
K01965	0.0
K01964	1267.0
K01963	19363.0
K01962	11410.0
K01961	52463.0
K01960	2010.0
K01969	0.0
K01968	0.0
K07749	15772.0
K07748	0.0
K07741	5451.0
K07740	0.0
K07743	0.0
K07742	35172.0
K07745	0.0
K07744	0.0
K07746	0.0
K01299	15824.0
K01295	3765.0
K01297	13291.0
K02922	0.0
K05603	0.0
K02921	0.0
K02926	37182.0
K05607	0.0
K02924	0.0
K05605	0.0
K02928	0.0
K02929	0.0
K00216	0.0
K00217	0.0
K00214	0.0
K00215	40517.0
K00213	0.0
K00210	0.0
K00211	0.0
K00218	0.0
K00219	70.0
K01035	2.0
K01034	3342.0
K04517	37167.0
K01740	66254.0
K01031	0.0
K01746	1068.0
K01745	2597.0
K01744	4913.0
K01749	10387.0
K01039	708.0
K04518	4854.0
K09591	0.0
K14129	0.0
K14128	0.0
K14121	0.0
K14120	0.0
K14123	0.0
K14122	0.0
K14125	0.0
K14124	0.0
K14127	0.0
K14126	0.0
K03521	34011.0
K03520	0.0
K03523	42555.0
K03522	34735.0
K03525	36755.0
K03524	40871.0
K03527	37213.0
K03526	35584.0
K03529	35133.0
K03528	0.0
K06338	0.0
K02217	9498.0
K03299	4549.0
K03298	1267.0
K13472	0.0
K03293	9438.0
K03292	67755.0
K03291	0.0
K03290	0.0
K03297	13278.0
K03296	25075.0
K03295	3580.0
K03294	14026.0
K13009	0.0
K12690	0.0
K09743	0.0
K06022	0.0
K07190	0.0
K06021	0.0
K07192	5387.0
K06020	0.0
K06027	0.0
K06026	0.0
K09744	0.0
K07991	32.0
K08749	0.0
K09835	0.0
K09834	0.0
K10439	79084.0
K06351	0.0
K09833	0.0
K10925	0.0
K10924	0.0
K10927	0.0
K10926	0.0
K10923	0.0
K10922	0.0
K09629	0.0
K10697	0.0
K00179	13185.0
K00172	5136.0
K00171	2835.0
K00170	2907.0
K00177	10047.0
K00176	10049.0
K00175	14240.0
K00174	12022.0
K13478	0.0
K14338	0.0
K14339	0.0
K14335	0.0
K14337	0.0
K14330	0.0
K14331	0.0
K14333	2.0
K08918	0.0
K13479	6170.0
K04078	36218.0
K04079	35590.0
K04076	1265.0
K04077	37172.0
K04074	7918.0
K04075	33822.0
K04072	46075.0
K04073	0.0
K04070	25298.0
K04071	0.0
K14597	0.0
K13318	0.0
K08280	0.0
K13641	1612.0
K13640	56.0
K13643	908.0
K13642	0.0
K02027	579479.0
K02026	1021661.0
K02025	1100236.0
K02024	0.0
K02023	17420.0
K02022	17.0
K02021	0.0
K02020	13710.0
K02029	50965.0
K02028	68104.0
K03886	0.0
K03887	0.0
K03884	0.0
K03885	6441.0
K03881	0.0
K03888	0.0
K03889	0.0
K12998	0.0
K12999	2.0
K12992	5771.0
K12993	0.0
K12990	13189.0
K12991	0.0
K12996	3920.0
K12997	1584.0
K12994	0.0
K12995	3.0
K08979	0.0
K08978	26792.0
K03088	297445.0
K03089	0.0
K03086	55368.0
K03087	0.0
K08971	0.0
K08970	0.0
K03082	12.0
K03080	0.0
K08974	43411.0
K13868	0.0
K00918	2697.0
K01553	0.0
K12214	0.0
K11646	0.0
K11645	0.0
K11641	0.0
K11640	0.0
K12736	0.0
K12733	0.0
K07507	12181.0
K07506	0.0
K07505	5.0
K07504	0.0
K07503	0.0
K07502	18528.0
K07501	1.0
K07500	0.0
K07509	0.0
K07508	0.0
K11422	0.0
K08698	0.0
K10773	41530.0
K10774	0.0
K14286	0.0
K10778	1.0
K14287	1.0
K00140	641.0
K05501	0.0
K01903	4.0
K01902	4.0
K01905	0.0
K01904	0.0
K01907	0.0
K01906	0.0
K01909	0.0
K01908	0.0
K14534	8436.0
K00147	36498.0
K07767	0.0
K07769	0.0
K07768	0.0
K06203	0.0
K06202	0.0
K09921	0.0
K09920	0.0
K09927	13190.0
K09024	0.0
K09022	3435.0
K09023	0.0
K09020	602.0
K09021	0.0
K02908	0.0
K02909	37181.0
K08218	2009.0
K08219	0.0
K02904	37182.0
K02906	37181.0
K02907	36538.0
K02902	36085.0
K00230	1268.0
K00231	1.0
K00232	0.0
K08976	1.0
K00234	0.0
K00239	7042.0
K06209	27573.0
K09928	0.0
K01015	0.0
K01014	0.0
K01012	42941.0
K01011	6203.0
K01010	0.0
K08920	0.0
K14103	0.0
K14102	0.0
K14101	0.0
K14100	0.0
K14105	0.0
K14104	0.0
K14109	0.0
K14108	0.0
K06401	0.0
K00893	0.0
K13402	0.0
K12858	0.0
K03503	2009.0
K03502	29289.0
K03501	37182.0
K03500	35162.0
K08924	0.0
K02278	2200.0
K02279	7973.0
K12977	0.0
K02276	3.0
K02277	0.0
K02274	1.0
K02275	1.0
K13450	0.0
K13451	0.0
K13452	0.0
K13454	0.0
K13455	0.0
K12509	0.0
K12508	0.0
K12507	14.0
K12506	3205.0
K12500	0.0
K12503	0.0
K05926	0.0
K09728	0.0
K14587	602.0
K06597	0.0
K06596	0.0
K06595	0.0
K06599	0.0
K06598	0.0
K07978	0.0
K07979	96366.0
K07976	0.0
K14585	0.0
K10907	49725.0
K10906	0.0
K10901	0.0
K10909	0.0
K10908	0.0
K09819	1579.0
K09818	1579.0
K09817	34554.0
K09816	34540.0
K09815	34588.0
K06374	30677.0
K06373	30170.0
K09812	51071.0
K09811	51003.0
K09810	15199.0
K09724	0.0
K14582	0.0
K09721	0.0
K04058	0.0
K04059	0.0
K04050	0.0
K04051	0.0
K04052	0.0
K04053	0.0
K04054	0.0
K04055	0.0
K04056	0.0
K04057	0.0
K01047	0.0
K08975	0.0
K10015	0.0
K10014	0.0
K10017	0.0
K10016	0.0
K10011	0.0
K10010	3649.0
K10013	0.0
K10012	15076.0
K10019	0.0
K10018	0.0
K13665	32.0
K13664	0.0
K13663	0.0
K13662	0.0
K13661	0.0
K13660	0.0
K13669	0.0
K13668	0.0
K07641	0.0
K01466	2278.0
K13590	0.0
K01464	14666.0
K01465	39407.0
K01462	67440.0
K01463	4130.0
K01460	0.0
K01461	0.0
K13599	4.0
K13598	0.0
K01468	705.0
K01469	0.0
K09251	1267.0
K09252	0.0
K02041	16020.0
K02040	38981.0
K02043	0.0
K02045	2171.0
K02044	16052.0
K02047	2171.0
K02046	2171.0
K02049	66196.0
K02048	2171.0
K05549	0.0
K05548	0.0
K06046	0.0
K03319	111.0
K03316	1638.0
K03317	2.0
K03314	0.0
K03315	27077.0
K03312	13295.0
K03313	58.0
K03310	62658.0
K03311	13821.0
K12052	0.0
K02945	42696.0
K06162	3.0
K06163	2.0
K06160	0.0
K06161	0.0
K06166	0.0
K00359	8672.0
K06164	2.0
K06165	2.0
K06168	34636.0
K06169	1.0
K13020	0.0
K07158	0.0
K07159	0.0
K04835	4.0
K11621	0.0
K11991	0.0
K11622	0.0
K11996	3.0
K11627	0.0
K11626	0.0
K11629	0.0
K11628	0.0
K07561	0.0
K07560	37132.0
K07563	0.0
K07562	0.0
K07565	0.0
K07564	0.0
K07567	52835.0
K07566	35166.0
K07569	0.0
K07568	37593.0
K09925	2.0
K11199	0.0
K11198	0.0
K11192	0.0
K11191	0.0
K11196	0.0
K11195	0.0
K11194	0.0
K02492	16255.0
K10713	0.0
K10710	3711.0
K10711	7.0
K10716	0.0
K02490	0.0
K10714	0.0
K10715	0.0
K01929	37171.0
K01928	41975.0
K01923	47150.0
K01922	2847.0
K01921	38456.0
K01920	0.0
K01926	34003.0
K01925	37247.0
K01924	37171.0
K07789	0.0
K07788	0.0
K07785	0.0
K07784	0.0
K07787	1.0
K07786	0.0
K07781	0.0
K07783	0.0
K07782	0.0
K05835	0.0
K06355	0.0
K14661	0.0
K09844	0.0
K00782	1581.0
K00783	37183.0
K00784	46038.0
K00785	0.0
K00786	19270.0
K00039	0.0
K00036	15473.0
K00037	0.0
K00034	1115.0
K00035	0.0
K00032	0.0
K00033	17054.0
K00030	4292.0
K00031	30051.0
K01259	139.0
K01258	32586.0
K01255	15639.0
K01256	5.0
K01251	18660.0
K01250	4694.0
K01253	0.0
K01252	0.0
K09008	0.0
K09009	0.0
K09000	2.0
K09001	3.0
K09002	14466.0
K09003	0.0
K09004	1270.0
K09005	56.0
K09006	0.0
K09007	0.0
K09846	0.0
K08234	21270.0
K00258	1.0
K00259	1871.0
K00252	2.0
K00253	0.0
K00256	0.0
K00257	4541.0
K00254	0.0
K00255	0.0
K01079	2061.0
K01078	0.0
K01071	1581.0
K01070	0.0
K01073	1.0
K01077	17973.0
K01076	2535.0
K14472	0.0
K14471	0.0
K14470	0.0
K14475	1322.0
K09841	0.0
K02788	8.0
K02782	2.0
K02783	3549.0
K02781	4073.0
K02786	11.0
K02787	0.0
K02784	2.0
K01060	2541.0
K01787	562.0
K01786	26533.0
K01785	37446.0
K01784	71335.0
K01783	47587.0
K01782	1.0
K01781	1.0
K01780	0.0
K01789	0.0
K01788	27894.0
K02526	2590.0
K02527	2010.0
K02525	1.0
K02250	0.0
K02523	2010.0
K02520	37496.0
K02521	0.0
K02258	0.0
K02259	1.0
K02528	37182.0
K02529	260552.0
K03781	15561.0
K03780	2662.0
K03783	29068.0
K03782	2.0
K03785	14733.0
K03784	14285.0
K03787	15242.0
K03786	22449.0
K03789	34347.0
K03788	0.0
K10700	0.0
K00342	2010.0
K03124	0.0
K03120	0.0
K12527	4638.0
K12526	0.0
K12525	0.0
K12524	4019.0
K12523	0.0
K12522	0.0
K09789	2008.0
K09788	685.0
K09787	35110.0
K09786	2532.0
K09785	0.0
K09781	0.0
K09780	0.0
K10961	0.0
K10960	0.0
K10963	0.0
K10962	0.0
K10965	0.0
K10964	0.0
K10966	0.0
K09879	0.0
K06318	0.0
K06311	1.0
K06310	2264.0
K06312	0.0
K06314	0.0
K06317	3621.0
K11389	0.0
K11386	0.0
K11387	0.0
K11384	0.0
K11385	0.0
K11382	0.0
K11383	0.0
K11381	1.0
K11949	0.0
K10380	0.0
K04032	1198.0
K04033	0.0
K04030	1587.0
K04031	23392.0
K04036	0.0
K04037	0.0
K04034	4.0
K04035	602.0
K04038	0.0
K04039	0.0
K07046	70.0
K07047	13573.0
K07044	0.0
K07045	14785.0
K07042	35173.0
K07043	19269.0
K07040	33560.0
K07041	0.0
K07048	878.0
K07049	0.0
K08664	0.0
K02584	4.0
K10039	3237.0
K10038	4.0
K10037	0.0
K10036	27.0
K04788	0.0
K04789	0.0
K04784	0.0
K04785	0.0
K04786	0.0
K04787	0.0
K04780	0.0
K04781	1267.0
K04782	0.0
K04783	0.0
K13601	0.0
K13603	0.0
K13602	0.0
K13605	0.0
K13604	0.0
K13607	62.0
K02404	3467.0
K05783	0.0
K05782	0.0
K05781	2.0
K05780	2.0
K05787	0.0
K05786	1.0
K05785	1.0
K05784	0.0
K05789	0.0
K05788	0.0
K01442	29561.0
K01443	33981.0
K01444	3074.0
K01446	1570.0
K01447	4688.0
K01448	72792.0
K01449	18755.0
K14803	0.0
K02069	1283.0
K05569	13909.0
K08008	0.0
K02063	0.0
K05566	13896.0
K05565	1.0
K05563	0.0
K05562	0.0
K05561	0.0
K02064	0.0
K03338	13585.0
K03339	0.0
K03330	0.0
K03331	0.0
K03332	2347.0
K03333	0.0
K03335	13207.0
K03336	13205.0
K03337	13584.0
K12956	0.0
K12957	0.0
K12954	0.0
K12955	0.0
K12952	0.0
K12953	0.0
K12950	0.0
K12951	0.0
K14733	0.0
K00109	0.0
K06148	108534.0
K06149	0.0
K06144	0.0
K06145	0.0
K06146	0.0
K06147	529693.0
K06141	0.0
K06142	8274.0
K06143	0.0
K11945	0.0
K08948	0.0
K08949	0.0
K00071	0.0
K14664	0.0
K13810	0.0
K14665	0.0
K03058	0.0
K11609	0.0
K11608	0.0
K14660	0.0
K11603	0.0
K11602	0.0
K11601	0.0
K11600	0.0
K11607	0.0
K11606	0.0
K11605	0.0
K11604	0.0
K10558	602.0
K10559	674.0
K10550	616.0
K10551	616.0
K10552	0.0
K10553	0.0
K10554	0.0
K10555	915.0
K10556	618.0
K10557	602.0
K03051	0.0
K03050	0.0
K07549	0.0
K07548	0.0
K07239	3.0
K07235	0.0
K07234	0.0
K07237	0.0
K07236	0.0
K07231	0.0
K07230	2.0
K07233	0.0
K07232	0.0
K02467	0.0
K05306	15546.0
K05305	15489.0
K05304	0.0
K05303	0.0
K05301	0.0
K02565	0.0
K08644	0.0
K08646	0.0
K08641	37.0
K08643	0.0
K08642	0.0
K12146	0.0
K00010	15689.0
K00011	0.0
K00012	44255.0
K00013	37116.0
K00014	41148.0
K00016	40174.0
K09065	0.0
K08252	1.0
K08253	1.0
K08256	0.0
K08255	0.0
K08258	0.0
K08259	0.0
K00274	8.0
K00275	1.0
K00276	0.0
K00270	0.0
K00271	0.0
K00272	0.0
K00273	0.0
K00278	19378.0
K00279	0.0
K12675	0.0
K01277	2009.0
K01274	0.0
K01273	28173.0
K01271	22312.0
K01270	29510.0
K01278	2010.0
K00906	1.0
K00904	3164.0
K00903	0.0
K00901	10713.0
K13785	0.0
K00908	0.0
K11149	0.0
K01053	2.0
K01051	42.0
K01057	1.0
K01056	37182.0
K01055	0.0
K01054	0.0
K01058	0.0
K02500	37116.0
K02501	37061.0
K02502	33562.0
K02503	37182.0
K02504	0.0
K02505	0.0
K02506	0.0
K02507	0.0
K02508	0.0
K02509	1.0
K00291	0.0
K13410	0.0
K13148	0.0
K13419	0.0
K05825	0.0
K03106	37182.0
K03105	0.0
K03101	52745.0
K03100	77530.0
K12541	0.0
K12540	0.0
K12543	0.0
K12542	0.0
K12545	0.0
K12544	0.0
K12547	0.0
K12546	0.0
K12549	0.0
K06080	0.0
K11018	0.0
K11019	0.0
K11016	0.0
K11017	0.0
K11014	0.0
K11015	0.0
K11012	0.0
K11013	0.0
K11010	0.0
K11011	0.0
K06333	29912.0
K06880	0.0
K06883	0.0
K06882	0.0
K09857	0.0
K06884	0.0
K06887	0.0
K06886	2.0
K06889	64353.0
K10942	0.0
K09859	0.0
K09858	0.0
K10947	80536.0
K10946	0.0
K10945	0.0
K10944	0.0
K13284	0.0
K00483	15.0
K00481	0.0
K00480	0.0
K00486	1.0
K00485	0.0
K00484	0.0
K09901	0.0
K10929	0.0
K07684	0.0
K07685	0.0
K07686	0.0
K07687	0.0
K07681	1.0
K07688	0.0
K07689	0.0
K10928	0.0
K04018	0.0
K04019	1206.0
K04014	110.0
K04015	220.0
K04016	0.0
K04017	0.0
K04013	56.0
K07060	0.0
K07061	0.0
K07062	5.0
K07063	0.0
K07064	0.0
K07065	0.0
K07066	13203.0
K07067	1265.0
K07068	2.0
K07069	14770.0
K01121	0.0
K13629	0.0
K13628	2.0
K13623	0.0
K13622	1.0
K13620	0.0
K13626	20027.0
K08586	0.0
K08587	0.0
K01428	14458.0
K01429	14456.0
K01422	2009.0
K01423	21.0
K01420	38849.0
K01421	36829.0
K01426	16828.0
K01427	0.0
K01424	30918.0
K01425	3719.0
K08068	0.0
K07538	0.0
K13086	0.0
K13085	0.0
K07287	0.0
K07824	0.0
K07682	0.0
K02722	0.0
K12978	0.0
K12979	0.0
K12972	1.0
K12973	0.0
K12974	0.0
K12975	0.0
K12976	0.0
K07821	0.0
K07683	1.0
K14750	0.0
K14751	0.0
K14953	0.0
K12288	0.0
K12289	0.0
K12282	0.0
K12283	0.0
K12280	0.0
K12281	0.0
K12286	0.0
K12287	0.0
K12284	0.0
K12285	0.0
K11957	0.0
K11956	0.0
K11955	0.0
K11954	0.0
K11953	0.0
K11952	0.0
K11951	0.0
K11950	0.0
K11959	0.0
K11958	0.0
K13889	2.0
K13888	0.0
K11963	0.0
K07217	1539.0
K07216	28053.0
K07215	0.0
K07214	13244.0
K07213	4816.0
K07212	0.0
K07219	1406.0
K07218	0.0
K12150	0.0
K08689	0.0
K08688	0.0
K00402	0.0
K00401	0.0
K11994	0.0
K00152	0.0
K01043	1.0
K00154	0.0
K00157	0.0
K00156	2009.0
K10533	0.0
K10530	0.0
K10531	0.0
K10536	2776.0
K10537	620.0
K10535	0.0
K10538	0.0
K10539	620.0
K00073	268.0
K13934	0.0
K00076	2679.0
K00077	32184.0
K00074	29451.0
K00075	36219.0
K00078	0.0
K00079	0.0
K02290	0.0
K02563	37170.0
K02292	0.0
K08966	0.0
K02294	1.0
K08278	0.0
K08279	0.0
K08274	0.0
K08275	0.0
K08276	0.0
K08277	0.0
K00298	3139.0
K00299	1.0
K00296	0.0
K00297	43012.0
K00294	1.0
K00292	0.0
K00293	0.0
K00290	15371.0
K07757	0.0
K12089	0.0
K01210	0.0
K01213	0.0
K01212	14105.0
K01215	1580.0
K01214	0.0
K01217	0.0
K01216	0.0
K01219	2.0
K01218	14145.0
K02749	0.0
K02746	5996.0
K02747	5912.0
K02744	11539.0
K02745	5980.0
K02742	0.0
K00924	4720.0
K00925	54894.0
K00926	31848.0
K00927	37182.0
K00928	39977.0
K00929	23241.0
K12085	0.0
K02298	0.0
K02299	0.0
K02568	55.0
K02569	0.0
K02562	0.0
K02291	0.0
K02560	0.0
K02293	0.0
K02566	1342.0
K02567	55.0
K02564	37631.0
K02297	0.0
K03169	91943.0
K03168	37791.0
K03163	0.0
K03162	0.0
K03167	0.0
K03166	0.0
K11038	0.0
K11039	0.0
K11030	0.0
K11031	0.0
K11032	0.0
K11033	0.0
K11034	0.0
K11035	0.0
K11036	0.0
K11037	0.0
K02546	0.0
K07668	4056.0
K07669	0.0
K07666	0.0
K07667	58106.0
K07664	0.0
K07665	16669.0
K07662	0.0
K07663	0.0
K07660	0.0
K07661	0.0
K03927	55019.0
K07008	0.0
K07009	8598.0
K07002	1.0
K07003	26343.0
K07000	0.0
K07001	25874.0
K07006	1.0
K07007	60135.0
K07004	0.0
K07005	48034.0
K03921	1.0
K02956	37182.0
K09725	0.0
K09181	0.0
K08599	0.0
K08598	0.0
K08591	44755.0
K08590	2374.0
K01156	1971.0
K01154	31949.0
K01407	0.0
K01400	0.0
K01153	24903.0
K01150	1570.0
K01151	35571.0
K01408	0.0
K01409	43375.0
K01158	0.0
K01159	10549.0
K05523	0.0
K05522	1.0
K05521	19515.0
K05520	2011.0
K05527	0.0
K05526	0.0
K05525	0.0
K05524	602.0
K05529	0.0
K14518	0.0
K14519	1.0
K05949	0.0
K01754	33574.0
K05942	0.0
K01027	0.0
K02171	0.0
K02170	0.0
K02173	940.0
K02172	0.0
K01751	8955.0
K06416	9070.0
K06417	0.0
K06414	0.0
K06947	0.0
K03379	0.0
K03808	0.0
K03809	1267.0
K03806	0.0
K06412	32638.0
K03804	0.0
K12296	1570.0
K03802	0.0
K03803	3201.0
K06413	0.0
K10808	1.0
K06411	12934.0
K01028	1885.0
K01029	2639.0
K11931	0.0
K11930	0.0
K11933	0.0
K11932	0.0
K11935	0.0
K11934	0.0
K11937	0.0
K11936	1569.0
K11939	0.0
K11938	0.0
K10800	0.0
K06419	2347.0
K11929	0.0
K07271	27661.0
K07270	0.0
K07273	6425.0
K07272	1570.0
K07275	1.0
K07274	0.0
K07277	2010.0
K07276	0.0
K07279	0.0
K07278	0.0
K10623	0.0
K02481	2009.0
K11520	0.0
K02480	0.0
K08170	0.0
K02485	1.0
K02484	6264.0
K02487	0.0
K08600	73325.0
K08603	0.0
K08602	11689.0
K08605	8.0
K08604	0.0
K09956	0.0
K09957	0.0
K09954	1.0
K09955	47886.0
K09952	2411.0
K09953	0.0
K09950	0.0
K09951	24052.0
K09958	1.0
K09959	1.0
K07495	8.0
K07494	68.0
K07497	56155.0
K07496	9893.0
K07491	26224.0
K07490	0.0
K07493	7848.0
K07492	2.0
K07499	0.0
K07498	3166.0
K11209	0.0
K11208	0.0
K11204	0.0
K11203	3070.0
K11202	6824.0
K11201	0.0
K11200	0.0
K00058	55419.0
K00059	95064.0
K00728	0.0
K00729	1.0
K00055	0.0
K00057	37186.0
K00050	14618.0
K00051	0.0
K00720	0.0
K00721	6454.0
K14424	0.0
K06033	0.0
K14189	0.0
K14188	1584.0
K06364	0.0
K14187	0.0
K01239	7757.0
K01238	1598.0
K01897	29473.0
K01232	9519.0
K01895	8115.0
K01230	0.0
K01893	36174.0
K01236	0.0
K01235	1604.0
K01890	37181.0
K02768	7886.0
K02769	1099.0
K02760	34840.0
K02761	38194.0
K02763	0.0
K02764	0.0
K02765	9511.0
K00948	61348.0
K00949	35162.0
K00942	39495.0
K00943	15213.0
K00940	4611.0
K00941	68225.0
K00946	4018.0
K00947	0.0
K00944	0.0
K00945	109422.0
K01097	0.0
K01096	0.0
K01095	1.0
K01093	0.0
K01092	17947.0
K01091	98318.0
K01090	41412.0
K03499	109498.0
K03498	81069.0
K03491	14088.0
K03490	13205.0
K03493	1.0
K03492	1275.0
K03495	37126.0
K03497	93122.0
K03496	102833.0
K02817	0.0
K02814	0.0
K02815	2.0
K02810	10170.0
K02548	7376.0
K02549	1581.0
K02818	0.0
K02819	15179.0
K03637	6004.0
K03636	2.0
K03147	28005.0
K03146	0.0
K08851	0.0
K06518	34807.0
K09729	1264.0
K06048	1.0
K06045	0.0
K06044	0.0
K09727	0.0
K09726	0.0
K06041	5469.0
K09720	0.0
K09723	0.0
K06042	23961.0
K09897	0.0
K09896	0.0
K09895	0.0
K09894	0.0
K09893	0.0
K09892	0.0
K09891	0.0
K09890	0.0
K09899	0.0
K09898	0.0
K03622	0.0
K07648	0.0
K07649	0.0
K07398	0.0
K07399	1.0
K11056	0.0
K11057	0.0
K11054	0.0
K11055	0.0
K07640	0.0
K07393	84.0
K07390	0.0
K07391	32558.0
K07644	0.0
K07645	0.0
K07646	61684.0
K07647	0.0
K10896	0.0
K07024	217392.0
K07025	59885.0
K07026	0.0
K07027	20077.0
K07020	0.0
K07021	1581.0
K07022	0.0
K07023	28393.0
K07028	0.0
K07029	65824.0
K10094	0.0
K01390	0.0
K01392	0.0
K01399	0.0
K02673	0.0
K05893	0.0
K05897	0.0
K05896	35172.0
K05895	19021.0
K05899	0.0
K05898	0.0
K00555	0.0
K00554	21833.0
K00557	0.0
K00556	2008.0
K00551	0.0
K00559	0.0
K00558	59021.0
K01170	0.0
K01173	1.0
K01174	42.0
K01175	6.0
K01176	3549.0
K01178	0.0
K01179	30144.0
K14578	0.0
K14579	0.0
K08951	0.0
K08950	0.0
K08953	0.0
K03828	34.0
K03829	0.0
K03820	2008.0
K03821	0.0
K03822	0.0
K03823	33788.0
K03824	0.0
K03825	1869.0
K03826	31847.0
K03827	9393.0
K12248	0.0
K12246	0.0
K12247	0.0
K12242	0.0
K12243	0.0
K12240	0.0
K12241	0.0
K11919	0.0
K11918	0.0
K11913	0.0
K11912	0.0
K11911	0.0
K11910	0.0
K11917	0.0
K11916	0.0
K11915	0.0
K11914	0.0
K12068	0.0
K12069	0.0
K12062	0.0
K12063	0.0
K12060	0.0
K12061	0.0
K12066	0.0
K12067	0.0
K12064	0.0
K12065	0.0
K07259	2013.0
K07258	100631.0
K07253	0.0
K07251	0.0
K07250	14461.0
K07257	0.0
K07256	0.0
K07255	0.0
K07254	0.0
K05372	0.0
K05373	0.0
K05370	0.0
K05371	0.0
K05374	0.0
K05375	0.0
K09970	0.0
K09971	0.0
K09972	20.0
K09973	2.0
K09974	16.0
K09975	0.0
K09976	4577.0
K09978	0.0
K09979	2008.0
K11261	13678.0
K11260	0.0
K11263	1.0
K11264	0.0
K10793	382.0
K10796	381.0
K10797	5552.0
K10794	2.0
K10795	381.0
K00700	54307.0
K00701	0.0
K10798	0.0
K00703	40614.0
K00705	40299.0
K09828	0.0
K10133	0.0
K13053	0.0
K03192	0.0
K00964	0.0
K00965	31722.0
K00966	4509.0
K00960	0.0
K00961	0.0
K00962	35914.0
K00963	11767.0
K00969	39348.0
K12681	0.0
K02703	0.0
K08364	0.0
K08365	0.0
K02706	0.0
K08363	0.0
K08361	0.0
K02708	0.0
K02709	0.0
K08368	0.0
K08369	4.0
K01615	6264.0
K01617	0.0
K01616	0.0
K01611	8827.0
K01610	24075.0
K01613	10296.0
K01612	0.0
K01619	40016.0
K01618	0.0
K02834	37182.0
K02835	37182.0
K05281	0.0
K03619	0.0
K03618	0.0
K03617	33011.0
K03616	982.0
K03615	32410.0
K03614	30206.0
K03613	31920.0
K03612	30965.0
K03611	1.0
K03610	35698.0
K09705	14.0
K09704	26397.0
K09701	0.0
K09700	0.0
K09709	0.0
K06391	6009.0
K06390	30500.0
K06393	30478.0
K06392	17311.0
K06395	3000.0
K06394	23895.0
K06397	28294.0
K06396	27364.0
K06399	30658.0
K06398	32850.0
K06435	0.0
K11078	0.0
K11079	0.0
K11074	0.0
K11075	0.0
K11076	0.0
K11077	0.0
K11070	33859.0
K11071	33864.0
K11072	50042.0
K11073	0.0
K06935	0.0
K06934	1224.0
K06937	2.0
K06936	1267.0
K06931	0.0
K06930	0.0
K06933	0.0
K06932	0.0
K06939	0.0
K06938	0.0
K13381	0.0
K05916	1.0
K05917	0.0
K05914	0.0
K05915	0.0
K05912	0.0
K05913	0.0
K05910	10.0
K05911	0.0
K05918	0.0
K05919	30200.0
K00392	0.0
K00390	961.0
K00397	0.0
K00395	0.0
K00394	2255.0
K01884	0.0
K00399	0.0
K01886	30326.0
K01376	0.0
K01372	19351.0
K09149	0.0
K09148	0.0
K01225	1265.0
K09145	13221.0
K09144	13189.0
K09147	0.0
K09146	0.0
K09141	0.0
K09140	0.0
K09143	0.0
K09142	0.0
K05709	0.0
K05708	0.0
K05879	11551.0
K05878	9980.0
K05875	0.0
K05874	0.0
K05877	0.0
K05876	0.0
K05873	0.0
K00579	0.0
K00578	0.0
K00577	0.0
K00575	40255.0
K00574	16826.0
K00573	1.0
K00571	45810.0
K00570	0.0
K01118	7310.0
K01119	3424.0
K01157	0.0
K01112	0.0
K01113	1.0
K04477	31822.0
K01114	1.0
K01115	0.0
K08087	0.0
K01315	0.0
K08085	0.0
K08084	0.0
K08083	0.0
K08082	0.0
K08081	0.0
K08080	0.0
K01152	0.0
K01401	0.0
K09826	0.0
K06344	0.0
K06345	0.0
K09822	0.0
K06343	0.0
K10938	0.0
K06341	0.0
K10934	0.0
K10935	0.0
K10932	0.0
K11052	0.0
K10930	0.0
K06349	0.0
K11053	0.0
K10754	0.0
K01755	49714.0
K10200	4088.0
K02132	0.0
K02137	0.0
K03840	0.0
K03841	1.0
K13028	0.0
K13799	0.0
K13798	0.0
K13795	0.0
K13794	0.0
K13021	0.0
K13792	0.0
K13791	0.0
K13790	0.0
K12268	14.0
K12269	0.0
K12262	0.0
K12263	0.0
K12264	0.0
K12265	0.0
K12266	0.0
K12267	41661.0
K01757	0.0
K12237	0.0
K13243	0.0
K13245	0.0
K13244	0.0
K13246	0.0
K03264	0.0
K03265	0.0
K03263	0.0
K03268	0.0
K03269	2010.0
K12415	0.0
K10211	0.0
K09918	0.0
K09919	0.0
K06720	0.0
K09913	1.0
K09910	0.0
K09911	0.0
K09916	0.0
K09917	0.0
K06726	5935.0
K09915	0.0
K11535	1.0
K11534	605.0
K11537	1.0
K11531	0.0
K11533	0.0
K11532	0.0
K11249	712.0
K11539	0.0
K00762	53311.0
K00763	35188.0
K00760	37790.0
K00761	37182.0
K00766	31769.0
K00767	17875.0
K00764	56976.0
K00765	37058.0
K00768	27381.0
K00769	0.0
K11059	0.0
K00186	0.0
K00187	0.0
K00184	331.0
K00185	111.0
K00183	822.0
K00180	15193.0
K00188	0.0
K00189	0.0
K10110	23364.0
K10111	0.0
K10112	38727.0
K10113	0.0
K10114	0.0
K10115	0.0
K10116	0.0
K10117	65608.0
K10118	81881.0
K10119	81145.0
K04641	0.0
K04643	0.0
K04642	0.0
K13282	1.0
K00988	0.0
K00989	2487.0
K00986	3205.0
K00984	13190.0
K00985	0.0
K00982	0.0
K00983	26914.0
K00980	10061.0
K00981	37183.0
K01585	2010.0
K01584	0.0
K01586	53877.0
K13498	0.0
K01580	4902.0
K01583	6511.0
K01582	6920.0
K13497	13191.0
K01589	1591.0
K01588	37169.0
K14941	1.0
K08347	0.0
K08348	0.0
K02720	0.0
K14949	0.0
K02723	0.0
K03459	0.0
K03458	24274.0
K03455	2012.0
K03457	1400.0
K03451	2535.0
K03981	0.0
K03980	3591.0
K02614	5636.0
K01639	34049.0
K01638	1.0
K01637	1.0
K01636	4719.0
K01635	20.0
K01634	0.0
K01633	6120.0
K01632	0.0
K01631	0.0
K01630	602.0
K02615	0.0
K02588	7969.0
K02589	17012.0
K02858	1.0
K02859	1.0
K14051	0.0
K14053	0.0
K14052	0.0
K02852	0.0
K02853	0.0
K02850	0.0
K02851	0.0
K14059	8010.0
K14058	0.0
K02586	3819.0
K02587	5081.0
K03679	0.0
K03671	81405.0
K03670	0.0
K03673	0.0
K03672	0.0
K03675	0.0
K03674	0.0
K03677	0.0
K03676	0.0
K09761	35927.0
K09760	6420.0
K09763	0.0
K09762	34266.0
K09765	31176.0
K09764	2532.0
K09767	3863.0
K06006	0.0
K09769	8258.0
K09768	16109.0
K10353	0.0
K03187	14458.0
K03186	15960.0
K03185	0.0
K03184	0.0
K03183	12550.0
K03182	15594.0
K03181	0.0
K03189	14458.0
K03188	14458.0
K02715	0.0
K12455	0.0
K12454	1.0
K12453	0.0
K12452	2016.0
K12451	0.0
K07358	0.0
K07356	0.0
K07357	0.0
K07354	0.0
K07355	0.0
K07352	0.0
K07353	0.0
K07350	0.0
K07351	0.0
K06919	6100.0
K06918	0.0
K06917	0.0
K06916	0.0
K06915	15524.0
K06914	0.0
K06913	0.0
K06912	0.0
K06911	2027.0
K06910	13270.0
K08986	11.0
K08987	3152.0
K08984	0.0
K08985	0.0
K08982	1267.0
K08983	0.0
K08980	0.0
K08981	57.0
K08988	0.0
K08989	0.0
K02252	0.0
K05934	24478.0
K05936	26003.0
K05937	1.0
K02253	0.0
K05939	1.0
K00378	37289.0
K00375	30761.0
K00374	1.0
K00376	0.0
K00371	1.0
K00370	1.0
K00373	1.0
K00372	0.0
K01358	58480.0
K09166	0.0
K09165	0.0
K09164	2.0
K09163	6331.0
K09162	1.0
K09161	0.0
K09160	0.0
K01354	1.0
K01355	0.0
K01356	46146.0
K05601	0.0
K05851	0.0
K03807	0.0
K05606	13189.0
K02927	0.0
K05974	0.0
K03805	0.0
K05976	0.0
K00519	0.0
K00518	0.0
K03800	21438.0
K00511	0.0
K00510	0.0
K03801	2010.0
K00515	0.0
K00514	0.0
K00517	0.0
K05971	0.0
K03154	9264.0
K11147	0.0
K05581	0.0
K05580	0.0
K05583	0.0
K05582	0.0
K05585	0.0
K05584	0.0
K05587	0.0
K05586	0.0
K05589	0.0
K03150	25252.0
K03623	34.0
K03152	51087.0
K14200	0.0
K14201	0.0
K14202	0.0
K03621	36547.0
K14204	0.0
K14205	1290.0
K01134	13189.0
K01135	0.0
K01136	0.0
K01137	2.0
K01130	13192.0
K01132	0.0
K01133	13593.0
K01138	28954.0
K01139	2458.0
K02113	31980.0
K02112	36019.0
K02111	33835.0
K02446	1.0
K02117	36991.0
K02116	13236.0
K02115	36019.0
K02114	36015.0
K02119	33280.0
K02118	39149.0
K02448	0.0
K01036	4.0
K03212	0.0
K13007	0.0
K13006	34.0
K13005	0.0
K13004	13223.0
K13001	0.0
K06404	19654.0
K01032	0.0
K06951	0.0
K03862	0.0
K03863	0.0
K06406	32852.0
K06957	0.0
K05020	302.0
K06400	14531.0
K06403	21180.0
K06954	0.0
K10814	0.0
K10817	0.0
K10816	0.0
K07136	0.0
K03242	0.0
K03243	0.0
K12202	0.0
K12203	0.0
K12206	0.0
K12207	0.0
K12204	0.0
K12205	0.0
K12208	0.0
K12209	0.0
K13919	2300.0
K13918	0.0
K06214	0.0
K06215	22281.0
K09936	21820.0
K06217	37171.0
K09930	0.0
K09931	1.0
K09932	0.0
K06213	20215.0
K09938	0.0
K09939	2008.0
K11517	0.0
K06337	0.0
K13301	0.0
K00748	2010.0
K00745	1569.0
K00743	0.0
K07165	0.0
K07164	2066.0
K07167	0.0
K07166	34159.0
K07161	0.0
K07160	1546.0
K07163	0.0
K07162	490.0
K07169	0.0
K07168	0.0
K06336	0.0
K01839	31082.0
K01838	7987.0
K01835	6073.0
K01834	125035.0
K01837	0.0
K01830	0.0
K00608	0.0
K02632	0.0
K02630	0.0
K02631	0.0
K08322	452.0
K08323	1682.0
K08320	0.0
K08321	602.0
K08326	0.0
K08324	0.0
K08325	1.0
K01659	7.0
K01658	31062.0
K02637	0.0
K01653	50661.0
K01652	78979.0
K01655	0.0
K01654	28898.0
K01657	31063.0
K02874	37182.0
K02875	0.0
K02876	36229.0
K02877	0.0
K02871	36578.0
K02873	0.0
K02878	37182.0
K02879	37182.0
K14070	0.0
K09749	33777.0
K09748	36229.0
K06023	70215.0
K09742	0.0
K09741	0.0
K09740	602.0
K09747	32821.0
K09746	0.0
K09745	0.0
K06024	34220.0
K03477	0.0
K03476	3544.0
K03475	22505.0
K03474	2010.0
K03473	2009.0
K03472	0.0
K03471	4576.0
K03470	35316.0
K03478	13195.0
K02304	32743.0
K02305	0.0
K02302	2176.0
K02303	2.0
K02300	0.0
K02301	1.0
K03653	0.0
K03652	752.0
K03651	0.0
K03650	37126.0
K03657	92033.0
K03656	0.0
K03655	50245.0
K03654	29416.0
K03658	13189.0
K12439	0.0
K12431	0.0
K12430	0.0
K12433	0.0
K12432	0.0
K12435	0.0
K12434	0.0
K12437	0.0
K12436	0.0
K06979	1577.0
K06978	13639.0
K06971	6480.0
K06970	1.0
K06973	33087.0
K06972	22132.0
K06975	6407.0
K06974	0.0
K06977	10.0
K06976	13224.0
K07082	34484.0
K07083	2008.0
K07080	12156.0
K07081	0.0
K07086	0.0
K07087	0.0
K07084	365.0
K07085	4091.0
K07088	65386.0
K07089	22527.0
K01317	0.0
K11162	0.0
K11163	0.0
K11161	0.0
K11168	0.0
K00356	10.0
K00355	2.0
K00354	0.0
K00353	0.0
K00351	2009.0
K00350	2009.0
K05952	0.0
K05953	0.0
K05951	0.0
K05956	0.0
K05957	0.0
K00358	2423.0
K00689	1569.0
K00688	62523.0
K00681	3782.0
K00680	43534.0
K00683	0.0
K00685	1.0
K00684	33.0
K00687	1579.0
K00686	0.0
K05831	0.0
K05830	0.0
K05833	36198.0
K05832	34020.0
K05834	0.0
K05837	34195.0
K05836	0.0
K05839	0.0
K05838	0.0
K07677	0.0
K00533	18847.0
K00532	33.0
K00531	0.0
K00530	0.0
K00537	46294.0
K00536	0.0
K00535	0.0
K00534	0.0
K00539	0.0
K00538	0.0
K11029	0.0
K14260	6460.0
K14261	0.0
K14266	0.0
K14267	0.0
K14268	0.0
K14269	0.0
K01337	0.0
K01338	39595.0
K02683	0.0
K02682	0.0
K02681	0.0
K02680	0.0
K02687	34130.0
K02686	0.0
K02685	0.0
K02689	0.0
K02688	83.0
K00824	15167.0
K00827	0.0
K00826	36608.0
K00821	77751.0
K00820	50720.0
K00823	1271.0
K00822	0.0
K00829	0.0
K00828	0.0
K01488	7527.0
K01489	37137.0
K01484	0.0
K01485	14409.0
K01486	16549.0
K01487	6470.0
K01480	30885.0
K01481	0.0
K01482	55.0
K01483	0.0
K02469	64474.0
K02468	2.0
K02466	2.0
K02465	0.0
K02464	0.0
K02463	0.0
K02462	0.0
K02461	0.0
K02460	0.0
K08969	1267.0
K13061	0.0
K13060	0.0
K13063	0.0
K13062	0.0
K13069	0.0
K08964	0.0
K06363	0.0
K03079	3973.0
K06342	0.0
K03078	0.0
K13289	0.0
K13288	0.0
K13285	0.0
K13287	0.0
K13286	0.0
K13281	1265.0
K13280	20603.0
K13283	0.0
K00054	1581.0
K04496	0.0
K05369	0.0
K05368	0.0
K03228	0.0
K03229	0.0
K00052	34860.0
K03222	0.0
K03223	0.0
K03220	0.0
K03221	0.0
K03226	0.0
K03227	0.0
K03224	0.0
K03225	0.0
K09482	0.0
K09483	0.0
K13836	0.0
K12228	0.0
K05360	0.0
K12224	0.0
K12225	0.0
K12226	0.0
K12227	0.0
K12220	0.0
K05363	2215.0
K12222	0.0
K12223	0.0
K08681	22226.0
K08680	1580.0
K08683	0.0
K08682	0.0
K08685	0.0
K08684	0.0
K08687	0.0
K08686	0.0
K11755	42702.0
K11754	94919.0
K11751	0.0
K11750	0.0
K11753	73059.0
K11752	21123.0
K02407	18101.0
K13938	0.0
K13936	0.0
K13935	0.0
K02406	46909.0
K13933	0.0
K13932	0.0
K13931	0.0
K13930	0.0
K12088	0.0
K12081	0.0
K12082	0.0
K12083	0.0
K12084	0.0
K12086	0.0
K12087	0.0
K09611	0.0
K09612	0.0
K04940	0.0
K10085	0.0
K05394	0.0
K05395	0.0
K06340	0.0
K13043	1.0
K07149	11710.0
K07148	2010.0
K07147	1.0
K07146	1581.0
K07145	2.0
K07144	0.0
K07143	0.0
K07142	0.0
K07141	11232.0
K07140	1.0
K10156	0.0
K10150	0.0
K10620	0.0
K10621	0.0
K14028	0.0
K14029	0.0
K01817	31994.0
K01816	2.0
K01815	20117.0
K01814	37115.0
K01813	17135.0
K01812	40195.0
K01811	82070.0
K01810	37666.0
K01819	22.0
K01818	5144.0
K14580	0.0
K05379	0.0
K08304	0.0
K08305	0.0
K08306	0.0
K08307	2011.0
K08300	0.0
K08301	27295.0
K08302	8493.0
K08303	71059.0
K08308	0.0
K08309	7286.0
K14671	0.0
K14670	0.0
K14673	0.0
K14672	0.0
K01673	421.0
K01672	0.0
K01671	0.0
K01677	32940.0
K01676	2009.0
K01674	10.0
K01679	780.0
K01678	31230.0
K02899	36229.0
K02896	0.0
K02897	2693.0
K02895	37182.0
K02892	37182.0
K02890	37182.0
K10811	0.0
K02096	0.0
K02097	0.0
K02094	0.0
K02095	0.0
K02092	0.0
K02093	0.0
K02099	50268.0
K03411	34418.0
K03410	35371.0
K03413	43479.0
K03412	7395.0
K03415	4534.0
K03414	0.0
K03417	0.0
K03416	0.0
K03418	0.0
K05376	0.0
K02320	0.0
K02322	0.0
K02323	0.0
K05377	0.0
K13542	35293.0
K13543	0.0
K13540	0.0
K13541	0.0
K12145	0.0
K12144	0.0
K12147	0.0
K12410	48347.0
K12141	2008.0
K12140	2008.0
K12143	55.0
K12142	0.0
K12149	0.0
K12148	0.0
K07312	0.0
K07313	6362.0
K07310	55.0
K07311	14.0
K07316	3235.0
K07317	0.0
K07314	0.0
K07315	637.0
K07318	911.0
K07319	17126.0
K03936	0.0
K03425	0.0
K03426	26406.0
K03427	27908.0
K03420	0.0
K03421	0.0
K03422	0.0
K03423	0.0
K03756	0.0
K03757	0.0
K03206	0.0
K03755	0.0
K11144	5950.0
K11145	35105.0
K05972	0.0
K05973	0.0
K03752	20.0
K05978	0.0
K05979	1.0
K03753	904.0
K00331	2010.0
K00330	2010.0
K00333	1.0
K00332	1.0
K00335	31543.0
K00334	35579.0
K00337	2010.0
K00336	52478.0
K00339	2010.0
K00338	2010.0
K03751	0.0
K06953	0.0
K06952	512.0
K06407	32852.0
K06950	82744.0
K10819	15.0
K06956	632.0
K06955	0.0
K06402	4525.0
K10815	0.0
K06959	37171.0
K06958	35148.0
K06409	67031.0
K06408	21743.0
K09129	0.0
K09128	2850.0
K09123	1324.0
K09122	0.0
K09121	21711.0
K09120	0.0
K09127	0.0
K09126	1267.0
K09125	5.0
K09124	2.0
K01233	5.0
K05819	0.0
K05818	0.0
K01896	0.0
K05813	40308.0
K05812	0.0
K05811	0.0
K05810	30748.0
K05817	0.0
K05816	1.0
K05815	16504.0
K05814	4153.0
K01894	0.0
K01892	37184.0
K01234	3883.0
K01144	8559.0
K01146	0.0
K01141	0.0
K01416	0.0
K11434	0.0
K01415	0.0
K06354	0.0
K01414	0.0
K09836	1.0
K01318	0.0
K01319	0.0
K01312	0.0
K06350	0.0
K02669	29286.0
K02668	0.0
K02665	0.0
K02664	0.0
K02667	0.0
K02666	0.0
K02661	0.0
K02660	0.0
K02663	29.0
K02662	7159.0
K00809	1.0
K00808	0.0
K00806	37191.0
K00805	33619.0
K00804	0.0
K00803	388.0
K00802	0.0
K00801	0.0
K00800	23982.0
K10921	0.0
K02409	19670.0
K02408	35369.0
K02401	33215.0
K02400	34416.0
K02403	0.0
K02402	0.0
K02405	35371.0
K05364	24120.0
K05367	1.0
K05366	74870.0
K10210	0.0
K10216	0.0
K13049	13191.0
K13048	0.0
K13739	0.0
K10215	0.0
K06122	2.0
K13735	0.0
K13734	0.0
K13041	0.0
K13040	0.0
K13731	0.0
K13730	1.0
K13733	0.0
K13732	0.0
K04516	3581.0
K03204	0.0
K03205	78243.0
K03207	32.0
K03200	0.0
K03201	0.0
K03202	0.0
K03203	0.0
K03208	0.0
K03758	3250.0
K03759	0.0
K09469	0.0
K09461	0.0
K06204	0.0
K00178	0.0
K13950	0.0
K13953	1579.0
K13955	0.0
K13954	3154.0
K10920	0.0
K06324	0.0
K11777	2297.0
K11779	0.0
K11778	0.0
K06325	0.0
K12600	0.0
K07432	0.0
K07430	0.0
K06326	0.0
K07128	0.0
K07121	0.0
K07120	0.0
K07123	0.0
K07122	0.0
K07125	0.0
K07124	32038.0
K07127	1.0
K07126	12586.0
K01870	37181.0
K01873	50371.0
K01872	37175.0
K01875	37191.0
K01874	50414.0
K01876	39043.0
K01879	1637.0
K01878	1637.0
K06321	0.0
K00476	0.0
K00477	0.0
K00474	0.0
K00472	0.0
K00470	0.0
K00471	0.0
K00478	0.0
K00479	0.0
K04775	0.0
K04774	0.0
K04777	0.0
K04776	0.0
K04771	0.0
K04770	0.0
K04773	2451.0
K04772	0.0
K04779	0.0
K04778	0.0
K14657	0.0
K14656	0.0
K14654	0.0
K14653	0.0
K14652	23762.0
K14659	0.0
K14658	0.0
K14386	0.0
K09926	0.0
K01699	1.0
K01698	19037.0
K01695	31800.0
K01697	0.0
K01696	32410.0
K01690	0.0
K01693	35106.0
K01692	5730.0
K07227	0.0
K03439	35820.0
K03438	56095.0
K13380	0.0
K03928	917.0
K03925	32535.0
K03924	39563.0
K03431	47398.0
K03926	0.0
K03437	39478.0
K03436	61865.0
K03435	0.0
K03434	0.0
K02348	3869.0
K02342	11588.0
K02343	36247.0
K02340	35978.0
K02341	37179.0
K02346	54223.0
K02347	1.0
K02344	0.0
K02345	0.0
K03697	7297.0
K03696	37010.0
K03695	37181.0
K03694	34.0
K03693	1581.0
K03692	0.0
K03690	0.0
K03699	32712.0
K03698	28890.0
K13566	0.0
K12164	0.0
K07338	0.0
K07339	2446.0
K07334	60.0
K07335	42687.0
K07336	0.0
K07337	0.0
K07330	0.0
K07331	0.0
K07332	0.0
K07333	0.0
K09695	0.0
K09694	0.0
K09697	5100.0
K09696	5092.0
K09691	39692.0
K09690	27797.0
K09693	1569.0
K09692	6453.0
K09699	8.0
K09698	3933.0
K07590	2458.0
K07591	0.0
K07592	0.0
K05998	0.0
K05999	0.0
K05996	0.0
K05997	0.0
K05994	0.0
K05995	16846.0
K05993	17712.0
K05991	0.0
K10837	0.0
K00319	0.0
K00318	1.0
K00648	40269.0
K02545	0.0
K00645	40336.0
K00311	0.0
K00646	0.0
K00317	0.0
K00316	0.0
K00643	0.0
K00314	0.0
K02547	3242.0
K06429	0.0
K06428	0.0
K06427	0.0
K02812	0.0
K06425	1267.0
K06424	0.0
K06423	2531.0
K06422	0.0
K06421	1267.0
K02813	0.0
K02930	0.0
K03815	0.0
K05612	0.0
K03367	1584.0
K03366	4711.0
K03812	0.0
K03635	3.0
K03634	0.0
K03631	36218.0
K05969	0.0
K03630	39286.0
K03633	0.0
K03632	0.0
K01998	33960.0
K01999	34904.0
K01992	126280.0
K01993	4019.0
K01990	210471.0
K01991	2010.0
K01996	36496.0
K01997	36569.0
K01994	2352.0
K01995	36860.0
K03148	1297.0
K03639	11672.0
K05692	0.0
K03638	1.0
K00869	1581.0
K00868	32098.0
K00861	0.0
K00860	606.0
K00863	2313.0
K00862	0.0
K00865	26259.0
K00864	49273.0
K00867	1581.0
K00866	0.0
K01192	57539.0
K01190	101493.0
K01191	78676.0
K01197	11788.0
K01194	1.0
K01195	26461.0
K01198	17537.0
K01199	0.0
K00656	95190.0
K00657	19333.0
K00306	0.0
K14591	2.0
K00300	0.0
K00653	0.0
K13715	0.0
K13713	0.0
K00650	0.0
K00651	34509.0
K14596	0.0
K02647	66956.0
K14598	0.0
K02643	0.0
K02642	0.0
K02641	0.0
K02640	0.0
K03594	7183.0
K03595	37182.0
K03596	36222.0
K03597	0.0
K03590	4854.0
K03591	0.0
K03592	665.0
K03593	2010.0
K03598	0.0
K03599	0.0
K01736	37171.0
K01737	3335.0
K01734	51894.0
K01735	23987.0
K01732	0.0
K01733	38339.0
K01730	13189.0
K01731	0.0
K06049	0.0
K01738	57296.0
K01739	1585.0
K11809	0.0
K05343	1892.0
K02422	39080.0
K02421	33215.0
K05340	1582.0
K02427	0.0
K05346	981.0
K02425	0.0
K02424	0.0
K05349	141079.0
K02428	2067.0
K03770	2010.0
K03771	2011.0
K03772	0.0
K03773	2009.0
K03774	114.0
K03775	2010.0
K03776	0.0
K03777	1.0
K03778	34252.0
K03779	2176.0
K09722	0.0
K08174	0.0
K14114	0.0
K13979	1.0
K13237	1.0
K14440	0.0
K09992	13194.0
K09990	0.0
K09991	0.0
K09996	0.0
K09997	0.0
K09994	0.0
K14110	0.0
K09998	0.0
K09999	0.0
K14111	0.0
K14113	0.0
K14449	0.0
K10213	19.0
K14118	0.0
K11711	1192.0
K11710	4.0
K11712	2279.0
K11717	51098.0
K11719	0.0
K06857	0.0
K10440	55865.0
K10441	51054.0
K07103	0.0
K07102	0.0
K07101	0.0
K07100	0.0
K07107	31656.0
K07106	3594.0
K07105	23321.0
K07456	37115.0
K07459	32.0
K07458	2604.0
K07109	0.0
K07108	0.0
K10198	0.0
K10199	0.0
K10190	48727.0
K10191	0.0
K10192	2895.0
K10193	1683.0
K10194	2047.0
K10195	0.0
K10196	0.0
K10197	0.0
K15013	0.0
K01858	604.0
K15016	0.0
K15017	0.0
K01853	0.0
K01852	0.0
K01851	0.0
K01850	61.0
K01857	0.0
K01856	0.0
K01854	46399.0
K07539	0.0
K08478	0.0
K08479	0.0
K08476	0.0
K08477	0.0
K08475	0.0
K00450	2.0
K00451	1.0
K00452	1.0
K00453	1.0
K00455	0.0
K00456	0.0
K00457	1.0
K00106	0.0
K00459	1.0
K00104	5084.0
K00105	10.0
K00102	1.0
K00103	0.0
K00100	68069.0
K00101	0.0
K01509	0.0
K04759	69461.0
K04758	98648.0
K04757	2554.0
K01504	0.0
K04755	1.0
K04754	0.0
K04753	9.0
K04752	0.0
K04751	27358.0
K01502	0.0
K14631	0.0
K05359	0.0
K14632	0.0
K07536	0.0
K12080	0.0
K02364	0.0
K12369	56.0
K02361	1.0
K02362	0.0
K02363	0.0
K13509	0.0
K13503	0.0
K13500	0.0
K12109	0.0
K12108	0.0
K12101	0.0
K12100	0.0
K12103	0.0
K12102	0.0
K12105	0.0
K12104	0.0
K12107	0.0
K12106	0.0
K11023	0.0
K03014	0.0
K08906	0.0
K08904	0.0
K08900	0.0
K06223	28173.0
K06199	9244.0
K06198	1580.0
K06197	0.0
K06196	24403.0
K06194	2009.0
K06193	1582.0
K06192	0.0
K06191	1581.0
K06190	0.0
K11104	15489.0
K11105	9603.0
K11106	0.0
K11107	0.0
K11102	0.0
K11103	1.0
K07862	329.0
K00666	17326.0
K00663	0.0
K00662	13828.0
K00661	44882.0
K00660	1.0
K06997	37171.0
K06996	1.0
K06995	0.0
K10852	1678.0
K06993	0.0
K06992	0.0
K06991	0.0
K06990	0.0
K11050	0.0
K06999	1588.0
K06998	15473.0
K05338	9.0
K11051	0.0
K06441	0.0
K06440	0.0
K06443	0.0
K06442	34533.0
K06445	0.0
K06447	0.0
K06446	55.0
K06309	0.0
K05686	0.0
K02655	0.0
K07392	0.0
K00595	43722.0
K00594	0.0
K00596	0.0
K00599	82263.0
K00598	1267.0
K02657	0.0
K07642	0.0
K07643	0.0
K07396	0.0
K07397	1269.0
K07394	1.0
K07395	1.0
K04102	0.0
K04103	0.0
K04100	0.0
K04101	0.0
K04107	0.0
K04105	0.0
K04108	0.0
K04109	0.0
K07716	0.0
K07717	966.0
K07714	0.0
K07715	0.0
K07712	0.0
K07713	2.0
K07710	0.0
K07711	0.0
K07718	188380.0
K07719	1035.0
K00843	0.0
K00842	0.0
K00841	1582.0
K00840	0.0
K00847	38737.0
K00846	0.0
K00845	77413.0
K00844	906.0
K00849	34729.0
K00848	22688.0
K06302	0.0
K13771	1.0
K13770	0.0
K13772	0.0
K13775	0.0
K13774	0.0
K13777	0.0
K13776	0.0
K13779	0.0
K13778	0.0
K02621	6587.0
K02992	37168.0
K02623	0.0
K08286	0.0
K08281	13.0
K02996	35014.0
K02995	0.0
K02994	37182.0
K02629	0.0
K02628	0.0
K08289	2009.0
K08288	0.0
K03578	0.0
K03579	1.0
K03576	0.0
K03577	13192.0
K03574	97926.0
K03575	13492.0
K03572	37115.0
K03573	0.0
K03570	37171.0
K03571	27770.0
K01710	51669.0
K01711	19361.0
K01712	1069.0
K01713	0.0
K01714	73004.0
K01715	23356.0
K01716	0.0
K01718	0.0
K01719	2010.0
K03081	10.0
K02199	0.0
K02198	56.0
K14170	62623.0
K02193	0.0
K02192	936.0
K02191	30.0
K02190	23945.0
K02197	56.0
K02196	0.0
K02195	56.0
K02194	56.0
K03718	2043.0
K03719	20298.0
K03712	43070.0
K03713	1581.0
K03710	47014.0
K03711	54531.0
K03716	19882.0
K03717	0.0
K03715	0.0
K07129	0.0
K00045	0.0
K13995	0.0
K13994	0.0
K13991	0.0
K13990	2008.0
K13993	6011.0
K13992	0.0
K06298	22389.0
K06299	0.0
K06294	0.0
K06295	10025.0
K06296	3798.0
K06297	2549.0
K06290	0.0
K06291	0.0
K06292	0.0
K06293	0.0
K12743	0.0
K00248	25354.0
K06426	2352.0
K11739	0.0
K11738	1.0
K11733	0.0
K11732	0.0
K11731	0.0
K11737	0.0
K11736	0.0
K11735	0.0
K11734	0.0
K06870	0.0
K06871	59511.0
K06872	24329.0
K06873	0.0
K06874	0.0
K06875	0.0
K06876	1.0
K06877	13192.0
K06878	3934.0
K06879	0.0
K07478	50461.0
K12645	0.0
K07479	0.0
K07473	29413.0
K07472	0.0
K07471	0.0
K07470	0.0
K07477	0.0
K07476	0.0
K07474	4492.0
K15038	0.0
K15039	0.0
K15034	1.0
K15036	0.0
K15037	0.0
K08738	0.0
K06420	0.0
K00128	22702.0
K00129	0.0
K00438	0.0
K00432	4833.0
K00433	14774.0
K00122	0.0
K00123	72.0
K00124	56.0
K00125	0.0
K00126	0.0
K00127	55.0
K08973	1.0
K14348	0.0
K14347	0.0
K14340	0.0
K08972	72.0
K01525	0.0
K01524	45597.0
K01523	4978.0
K01521	0.0
K01520	56289.0
K01529	6094.0
K08977	1.0
K03969	1340.0
K08929	0.0
K02388	35369.0
K02389	33775.0
K02386	0.0
K02387	35369.0
K02384	0.0
K02385	33208.0
K02382	0.0
K02380	0.0
K02381	0.0
K05386	0.0
K13524	0.0
K13525	0.0
K13527	0.0
K13520	0.0
K13522	0.0
K13529	0.0
K03385	56.0
K03384	0.0
K03387	3586.0
K03386	13269.0
K03381	0.0
K03380	0.0
K03383	0.0
K03382	3787.0
K03389	2067.0
K03388	2012.0
K05356	0.0
K12344	0.0
K12343	0.0
K12342	0.0
K12341	0.0
K12340	2010.0
K02430	0.0
K12349	0.0
K05351	0.0
K11694	0.0
K11695	0.0
K11690	13900.0
K05352	0.0
K11693	0.0
K08928	0.0
K03433	0.0
K13832	0.0
K03039	0.0
K03432	0.0
K06607	0.0
K06606	908.0
K06605	2.0
K03430	16253.0
K06603	2580.0
K06602	0.0
K06601	0.0
K06600	0.0
K05358	0.0
K06609	0.0
K06608	371.0
K03923	0.0
K03922	0.0
K11472	0.0
K11473	1.0
K11474	0.0
K11475	0.0
K11476	0.0
K11477	0.0
K00601	0.0
K00600	36229.0
K00603	1070.0
K03746	0.0
K00605	17436.0
K00604	37214.0
K00607	0.0
K00606	7434.0
K00609	36569.0
K03741	10288.0
K03740	1584.0
K03743	5615.0
K10873	0.0
K03214	0.0
K14068	0.0
K13317	0.0
K06360	0.0
K14069	0.0
K08078	0.0
K09650	0.0
K06361	0.0
K07802	0.0
K07803	0.0
K07800	0.0
K07801	0.0
K07806	0.0
K07807	0.0
K07804	0.0
K07805	0.0
K06362	0.0
K01172	0.0
K10257	0.0
K10255	0.0
K10254	37126.0
K10253	0.0
K10918	0.0
K04128	0.0
K01958	6341.0
K01959	0.0
K01956	35619.0
K01957	0.0
K04126	0.0
K04127	0.0
K01952	40330.0
K01953	58482.0
K01950	35547.0
K01951	50449.0
K07730	0.0
K07731	0.0
K07732	0.0
K07733	0.0
K07734	0.0
K07735	1.0
K07736	42636.0
K07737	93382.0
K07738	29880.0
K07739	55.0
K06365	0.0
K06366	0.0
K06367	0.0
K10910	0.0
K10911	0.0
K04382	0.0
K10775	0.0
K02609	0.0
K02979	0.0
K02978	0.0
K06368	0.0
K02975	0.0
K02974	0.0
K02977	0.0
K02976	0.0
K03558	34.0
K03559	2010.0
K03550	34885.0
K03551	37168.0
K03552	0.0
K03553	50386.0
K03554	0.0
K03555	37101.0
K03556	16878.0
K03557	0.0
K01778	36190.0
K01779	6025.0
K06369	0.0
K01772	1628.0
K01770	34641.0
K01771	0.0
K01776	35507.0
K01777	381.0
K01774	0.0
K01775	52892.0
K05385	0.0
K05384	0.0
K05383	0.0
K05382	0.0
K05381	0.0
K08159	1.0
K14153	7.0
K14154	0.0
K14155	44878.0
K08152	3140.0
K08156	3586.0
K08076	0.0
K12809	0.0
K05297	4.0
K03734	43582.0
K03735	1696.0
K03736	1696.0
K03737	38518.0
K03731	0.0
K03732	0.0
K03733	5038.0
K03738	2.0
K03739	1584.0
K08139	0.0
K06994	1.0
K12660	0.0
K12661	2.0
K07450	0.0
K08719	0.0
K08717	0.0
K08715	0.0
K08714	0.0
K08713	0.0
K08710	0.0
K11311	0.0
K11312	0.0
K00141	0.0
K00146	0.0
K00411	0.0
K00412	0.0
K00145	71962.0
K00148	0.0
K14367	0.0
K14366	0.0
K08954	0.0
K08384	51629.0
K14369	0.0
K14368	0.0
K14091	13221.0
K14090	13276.0
K14093	0.0
K14092	0.0
K14095	0.0
K14094	0.0
K14097	0.0
K14096	0.0
K14099	0.0
K14098	0.0
K02848	0.0
K01541	0.0
K04712	0.0
K04711	0.0
K01545	0.0
K01547	21308.0
K01546	21308.0
K01548	20373.0
K04719	0.0
K04718	0.0
K02018	20983.0
K02019	5631.0
K02016	72607.0
K02017	1.0
K02014	8314.0
K02015	94528.0
K02012	30429.0
K02013	68679.0
K02010	10503.0
K02011	29760.0
K04515	0.0
K03943	0.0
K03941	0.0
K03940	0.0
K00313	110.0
K04060	0.0
K01608	13205.0
K08942	0.0
K08943	0.0
K08940	0.0
K08941	0.0
K08946	0.0
K08947	0.0
K08944	0.0
K08945	0.0
K03059	0.0
K13811	0.0
K13812	0.0
K13815	0.0
K13816	0.0
K13818	0.0
K13819	0.0
K03053	0.0
K03052	0.0
K03055	0.0
K03054	0.0
K03057	0.0
K03056	0.0
K06222	0.0
K11418	0.0
K11410	0.0
K11415	0.0
K00622	0.0
K00621	0.0
K00620	75968.0
K00627	3212.0
K00626	28084.0
K00625	30143.0
K00624	0.0
K02805	15074.0
K02552	1580.0
K02550	0.0
K02556	35776.0
K02803	0.0
K02554	0.0
K07280	0.0
K07281	0.0
K07282	30077.0
K07283	0.0
K07284	16334.0
K07285	0.0
K07286	0.0
K08217	33877.0
K07288	0.0
K07289	0.0
K07534	0.0
K07535	70.0
K07533	22141.0
K07822	0.0
K07823	0.0
K08699	0.0
K00088	50355.0
K00087	6719.0
K00086	14753.0
K00082	0.0
K10239	0.0
K10238	0.0
K10231	1302.0
K10230	0.0
K10233	0.0
K10232	0.0
K10235	0.0
K10234	0.0
K10237	0.0
K10236	0.0
K08353	0.0
K01970	0.0
K01971	2562.0
K01972	43051.0
K01973	0.0
K01974	0.0
K01975	3470.0
K01976	0.0
K07758	0.0
K05990	0.0
K07752	0.0
K07753	0.0
K07751	0.0
K13786	0.0
K07755	0.0
K07442	0.0
K08352	165.0
K07115	0.0
K07441	0.0
K07634	0.0
K07446	2352.0
K07111	0.0
K07444	32108.0
K07445	0.0
K00647	2.0
K07449	0.0
K00641	2010.0
K00640	53201.0
K01289	0.0
K01282	0.0
K01283	0.0
K01280	0.0
K01281	1571.0
K01286	7269.0
K01284	4018.0
K02954	37186.0
K02952	37182.0
K02950	36229.0
K00155	0.0
K02959	37182.0
K00887	0.0
K00886	0.0
K00885	0.0
K00884	0.0
K00883	967.0
K00882	19168.0
K00881	395.0
K00880	5588.0
K00053	35826.0
K14048	0.0
K01026	6592.0
K01756	37255.0
K01025	0.0
K01750	2397.0
K01023	602.0
K01752	55697.0
K01753	989.0
K14583	0.0
K01758	604.0
K01759	43268.0
K09565	0.0
K09568	0.0
K08173	0.0
K08172	0.0
K02483	14618.0
K02482	0.0
K08177	2424.0
K08176	0.0
K08175	0.0
K02486	0.0
K02489	0.0
K02488	0.0
K08178	0.0
K14138	3807.0
K14136	0.0
K09713	0.0
K09714	0.0
K09715	0.0
K03532	0.0
K03533	0.0
K03530	49456.0
K03531	35010.0
K03536	37127.0
K03537	0.0
K03534	18589.0
K03535	0.0
K03538	0.0
K03539	0.0
K14451	0.0
K14450	0.0
K02225	0.0
K02224	47798.0
K02227	27360.0
K02226	29131.0
K02221	4171.0
K14107	0.0
K02229	0.0
K02228	0.0
K14106	0.0
K00441	34.0
K03288	0.0
K03289	0.0
K03284	52604.0
K03285	0.0
K03286	3.0
K03287	2012.0
K03280	0.0
K03281	2018.0
K03282	32070.0
K00440	0.0
K13677	0.0
K12790	0.0
K09639	0.0
K12688	0.0
K12689	0.0
K12686	0.0
K12687	0.0
K12684	0.0
K12685	0.0
K12682	0.0
K12683	0.0
K12680	0.0
K11889	0.0
K08884	40672.0
K11085	15201.0
K11084	0.0
K11081	0.0
K11080	0.0
K11083	0.0
K11082	0.0
K11089	0.0
K08777	0.0
K08776	0.0
K06346	34191.0
K06347	0.0
K09824	0.0
K09825	35375.0
K09823	0.0
K09820	1579.0
K10939	0.0
K10936	0.0
K10937	0.0
K10933	0.0
K06348	0.0
K09829	0.0
K11337	0.0
K11336	0.0
K11335	0.0
K11334	0.0
K11333	0.0
K11332	0.0
K11331	0.0
K11330	0.0
K00169	5061.0
K00164	1.0
K00166	8.0
K00167	8.0
K00161	3214.0
K00162	3214.0
K00163	0.0
K10689	0.0
K10680	1.0
K10681	0.0
K10682	0.0
K04083	35113.0
K04082	0.0
K04081	0.0
K04080	0.0
K04087	2014.0
K04086	2.0
K04085	0.0
K04084	0.0
K04088	2014.0
K01569	0.0
K01568	0.0
K01563	0.0
K01561	0.0
K01560	18468.0
K01567	1570.0
K01565	0.0
K01564	0.0
K02038	37088.0
K02039	37086.0
K02030	98343.0
K02031	129285.0
K02032	131306.0
K02033	148029.0
K02034	158808.0
K02035	159390.0
K02036	38666.0
K02037	36225.0
K05556	0.0
K13658	0.0
K13659	0.0
K13656	0.0
K13657	0.0
K13654	0.0
K13655	55.0
K13652	13196.0
K13653	81671.0
K13650	0.0
K13651	0.0
K05555	0.0
K05552	0.0
K02057	86552.0
K05550	0.0
K05551	0.0
K12308	89667.0
K12306	0.0
K03073	36534.0
K03072	4061.0
K03071	0.0
K03070	37183.0
K03077	391.0
K03076	36230.0
K03075	34061.0
K03074	5064.0
K08965	72.0
K08967	0.0
K08961	0.0
K08963	20357.0
K13873	0.0
K13876	0.0
K13874	0.0
K13875	0.0
K06139	0.0
K06138	0.0
K06135	0.0
K06134	0.0
K06137	0.0
K06136	0.0
K06131	54567.0
K06133	25444.0
K06132	0.0
K02600	37182.0
K07389	0.0
K07388	0.0
K04747	0.0
K01516	36237.0
K09977	0.0
K07518	0.0
K07519	0.0
K11437	0.0
K07512	0.0
K07516	1.0
K10212	906.0
K10747	0.0
K10217	0.0
K10219	0.0
K10218	0.0
K10748	0.0
K01912	22556.0
K01913	0.0
K01910	1973.0
K01911	1652.0
K01916	1617.0
K01917	0.0
K01914	33840.0
K01915	84478.0
K01918	7338.0
K01919	1335.0
K07774	0.0
K07775	6232.0
K07776	1357.0
K07777	3432.0
K07770	2986.0
K07771	0.0
K07772	0.0
K07773	0.0
K07778	2353.0
K01193	47601.0
K04340	0.0
K04341	0.0
K04342	0.0
K04343	0.0
K12986	0.0
K04691	0.0
K02931	35014.0
K02933	37182.0
K02935	37181.0
K02936	0.0
K02939	37182.0
K00205	0.0
K00204	0.0
K00207	0.0
K00206	0.0
K00201	0.0
K00200	0.0
K00203	0.0
K00202	0.0
K00209	0.0
K00208	3588.0
K01000	50400.0
K01001	0.0
K01002	7383.0
K01003	19.0
K01004	0.0
K01005	10151.0
K01006	34332.0
K01007	4815.0
K01008	11510.0
K10855	0.0
K14115	0.0
K14116	0.0
K14441	33181.0
K14446	2.0
K14447	0.0
K14112	0.0
K14445	1.0
K08195	0.0
K08194	0.0
K14448	0.0
K08196	0.0
K08191	2009.0
K14119	0.0
K08193	0.0
K00702	4388.0
K10799	0.0
K03518	22629.0
K03519	2801.0
K09719	0.0
K10856	0.0
K03516	0.0
K03517	14698.0
K02205	0.0
K02204	0.0
K02203	21735.0
K02201	0.0
K02200	0.0
K13714	0.0
K13461	0.0
K12518	0.0
K12519	0.0
K12517	0.0
K12514	0.0
K12515	0.0
K12512	0.0
K12513	0.0
K12510	29422.0
K12511	6210.0
K07183	31913.0
K07182	1.0
K07181	15808.0
K07180	2532.0
K07186	0.0
K07185	13003.0
K07184	0.0
K09800	0.0
K09801	0.0
K09802	0.0
K09803	65.0
K09804	0.0
K09805	0.0
K09806	2.0
K09807	16137.0
K09808	4019.0
K09809	2.0
K10912	0.0
K10913	0.0
K10914	2789.0
K10915	0.0
K10916	0.0
K10917	0.0
K11358	24099.0
K11355	0.0
K11354	0.0
K11357	0.0
K11356	0.0
K04069	133512.0
K04068	44838.0
K04065	0.0
K04064	0.0
K04067	0.0
K04066	37163.0
K04061	18987.0
K09716	0.0
K04063	1570.0
K04062	0.0
K10006	0.0
K10007	0.0
K10004	0.0
K10005	0.0
K10002	0.0
K10003	0.0
K10000	0.0
K10001	0.0
K09717	0.0
K10008	0.0
K10009	0.0
K02491	0.0
K14588	0.0
K14581	0.0
K13678	634.0
K13679	0.0
K11633	0.0
K13670	0.0
K13671	0.0
K11987	0.0
K11636	0.0
K11634	0.0
K13582	0.0
K13583	0.0
K13580	0.0
K13581	1.0
K13586	0.0
K13587	0.0
K13584	0.0
K13585	0.0
K13588	0.0
K13589	0.0
K02052	3632.0
K02053	3641.0
K02050	80379.0
K02051	75809.0
K02056	47557.0
K05553	0.0
K02054	3632.0
K02055	3564.0
K02058	12125.0
K02059	0.0
K05558	0.0
K05559	0.0
K03895	0.0
K03894	0.0
K03897	0.0
K03896	0.0
K03891	0.0
K03890	0.0
K03893	1.0
K03892	71143.0
K02423	0.0
K05342	0.0
K05341	528.0
K12989	0.0
K12988	0.0
K02420	34416.0
K12981	0.0
K12980	0.0
K12983	0.0
K12982	0.0
K12985	0.0
K12984	0.0
K12987	0.0
K02426	2010.0
K13854	0.0
K03098	2009.0
K13853	2531.0
K03095	1581.0
K05344	0.0
K03091	132898.0
K03090	2536.0
K03093	3847.0
K03092	11040.0
K06113	1.0
K09632	0.0
K02429	4020.0
K06118	0.0
K05716	0.0
K04844	1590.0
K11632	0.0
K11630	0.0
K11631	40.0
K11637	0.0
K11635	2.0
K11638	0.0
K11639	0.0
K07572	0.0
K07573	0.0
K07570	4567.0
K07571	7537.0
K07576	24686.0
K07577	0.0
K07574	35103.0
K07575	0.0
K07578	0.0
K07579	0.0
K11189	76559.0
K11184	19820.0
K11187	0.0
K11180	0.0
K11181	0.0
K11183	0.0
K10764	1.0
K10763	0.0
K10762	0.0
K01938	37878.0
K01939	39340.0
K01934	35184.0
K01935	4371.0
K01937	36501.0
K01930	0.0
K01932	0.0
K01933	50351.0
K07798	1.0
K07799	0.0
K07796	0.0
K07797	0.0
K07794	602.0
K07795	83.0
K07792	1.0
K07793	9004.0
K07790	0.0
K07791	1.0
K06379	32852.0
K00968	13189.0
K06378	32479.0
K06377	0.0
K06376	0.0
K06375	0.0
K09814	0.0
K09813	0.0
K06372	0.0
K06371	0.0
K06370	0.0
K01249	0.0
K01246	19898.0
K01247	21.0
K01244	0.0
K01243	26433.0
K08919	0.0
K01241	1.0
K02919	15107.0
K02913	38743.0
K02912	0.0
K02911	36230.0
K02910	0.0
K02917	0.0
K02916	37182.0
K02915	0.0
K02914	36508.0
K00228	1.0
K00227	0.0
K00226	43655.0
K00224	0.0
K00223	0.0
K00222	0.0
K00221	0.0
K00220	0.0
K01798	0.0
K01799	980.0
K01068	0.0
K01069	3453.0
K01062	0.0
K01791	33393.0
K01792	0.0
K01061	1.0
K01066	115.0
K01067	488.0
K01796	14.0
K01797	297.0
K05499	14243.0
K14468	0.0
K14469	0.0
K14465	0.0
K14466	0.0
K14467	0.0
K10834	0.0
K10833	0.0
K02266	0.0
K03793	0.0
K03790	2169.0
K03791	0.0
K03796	0.0
K03797	37057.0
K03794	0.0
K03795	0.0
K03798	83742.0
K03799	2.0
K13448	0.0
K12538	0.0
K12539	0.0
K12530	0.0
K12531	0.0
K12532	0.0
K12533	0.0
K12534	0.0
K12535	0.0
K12536	0.0
K12537	0.0
K03136	0.0
K09790	9468.0
K09791	0.0
K09792	1.0
K09793	2009.0
K09794	0.0
K09795	0.0
K09796	0.0
K09797	15317.0
K09798	0.0
K09799	3139.0
K10972	0.0
K10973	0.0
K10977	602.0
K10974	14962.0
K10975	8.0
K10978	0.0
K10979	1344.0
K06308	0.0
K00315	0.0
K09862	0.0
K06303	0.0
K09860	0.0
K09861	29896.0
K06306	6137.0
K06307	0.0
K06305	0.0
K11373	0.0
K04047	1588.0
K04046	0.0
K04045	14615.0
K04044	0.0
K04043	42015.0
K04042	20312.0
K04041	26262.0
K04040	1.0
K02700	0.0
K04049	0.0
K04048	0.0
K02707	0.0
K02704	0.0
K02705	0.0
K10020	0.0
K10021	0.0
K10022	0.0
K10023	0.0
K10024	0.0
K10025	0.0
K10026	1269.0
K10027	1.0
K13612	0.0
K13613	0.0
K13611	0.0
K13614	0.0
K13615	0.0
K05794	1270.0
K05795	7466.0
K05796	2224.0
K05797	0.0
K05790	0.0
K05791	0.0
K05792	602.0
K05793	0.0
K05798	0.0
K05799	49833.0
K01474	0.0
K01477	0.0
K01476	1.0
K01471	0.0
K01470	33022.0
K01473	0.0
K13039	0.0
K01479	6.0
K01478	1640.0
K05570	13894.0
K05571	13895.0
K05572	0.0
K05573	0.0
K02078	101827.0
K02079	0.0
K05576	0.0
K02074	1.0
K02075	1.0
K02076	916.0
K02077	16.0
K02071	32092.0
K02072	31149.0
K02073	35234.0
K03309	1.0
K03308	72804.0
K03305	3626.0
K03304	0.0
K03307	29640.0
K03306	20267.0
K03301	0.0
K03300	2539.0
K03303	379.0
K03302	0.0
K06173	59421.0
K06175	1.0
K06174	0.0
K06177	2010.0
K06176	0.0
K06179	33537.0
K07680	0.0
K03867	0.0
K03838	0.0
K12053	0.0
K11618	14769.0
K11619	0.0
K11614	0.0
K11615	0.0
K11616	0.0
K11617	1580.0
K11610	0.0
K11611	0.0
K11960	0.0
K11961	1267.0
K02836	37171.0
K10565	0.0
K10564	0.0
K02837	32450.0
K10561	2982.0
K10560	2980.0
K10563	29290.0
K10562	0.0
K02838	37182.0
K06858	0.0
K02839	13192.0
K06859	725.0
K12700	2299.0
K07558	0.0
K07559	15272.0
K07228	0.0
K07229	0.0
K07226	1.0
K07224	1.0
K07225	1.0
K07222	0.0
K07223	2.0
K07220	19439.0
K07221	1.0
K10709	8414.0
K10708	0.0
K10701	0.0
K10703	0.0
K10702	0.0
K10704	0.0
K05984	0.0
K07537	0.0
K08652	0.0
K08651	0.0
K08658	0.0
K08659	4414.0
K05982	0.0
K07451	0.0
K07453	0.0
K07452	0.0
K07455	915.0
K07454	2.0
K09707	15773.0
K07457	1269.0
K09706	1818.0
K07104	3150.0
K00029	2.0
K00028	9.0
K00799	0.0
K00798	45517.0
K00797	16302.0
K00024	4620.0
K00795	1.0
K00026	0.0
K00021	0.0
K00020	2197.0
K00023	0.0
K00022	0.0
K09017	1.0
K01269	35223.0
K09015	3591.0
K09014	21124.0
K09013	43583.0
K09011	2009.0
K09010	0.0
K01261	1580.0
K01262	54916.0
K01263	9.0
K01264	0.0
K01265	56265.0
K01266	13198.0
K09018	0.0
K08227	0.0
K08226	0.0
K08225	0.0
K08224	1268.0
K08223	0.0
K08222	0.0
K08221	0.0
K00249	1.0
K01790	24122.0
K00241	2010.0
K00240	4970.0
K00243	27899.0
K00242	0.0
K00245	0.0
K00244	10266.0
K00247	0.0
K00246	0.0
K01795	13231.0
K06983	0.0
K02799	0.0
K02798	2865.0
K02791	2666.0
K02790	0.0
K02793	17196.0
K02795	30271.0
K02794	30601.0
K02796	26309.0
K04564	9113.0
K04565	19932.0
K04566	13189.0
K04567	23919.0
K01040	1073.0
K01041	1.0
K04562	3467.0
K04568	0.0
K01049	0.0
K02535	2010.0
K02242	1581.0
K02536	2017.0
K02531	1.0
K02246	1570.0
K02533	0.0
K02532	5.0
K02248	1578.0
K02538	2361.0
K00581	0.0
K13421	0.0
K01013	0.0
K15018	0.0
K15019	0.0
K03110	37182.0
K03111	65597.0
K03112	0.0
K03113	2009.0
K03116	2122.0
K03117	1.0
K03118	2068.0
K03119	0.0
K10919	0.0
K12552	0.0
K12553	0.0
K12551	0.0
K12556	1579.0
K12554	9.0
K12555	3161.0
K06892	1.0
K06893	5.0
K06890	5313.0
K06891	35.0
K06896	4813.0
K06897	24218.0
K06894	1.0
K06895	1197.0
K10954	0.0
K10956	0.0
K06899	0.0
K06328	2352.0
K06329	0.0
K10952	0.0
K10953	0.0
K11395	0.0
K11391	0.0
K11390	0.0
K11392	0.0
K00499	0.0
K00494	0.0
K00495	0.0
K00496	0.0
K00491	0.0
K00492	0.0
K00493	0.0
K13591	0.0
K01467	3978.0
K13593	0.0
K13592	0.0
K04021	0.0
K04020	0.0
K04023	8218.0
K04022	0.0
K04025	0.0
K04024	1284.0
K04027	609.0
K04026	1281.0
K04029	19455.0
K04028	20555.0
K07055	0.0
K07054	2.0
K07057	0.0
K07056	39188.0
K07051	1.0
K07050	25616.0
K07053	98863.0
K07052	87251.0
K07059	0.0
K07058	29094.0
K10040	76.0
K10041	5613.0
K10046	0.0
K04799	0.0
K04798	0.0
K04793	0.0
K04792	0.0
K04791	0.0
K04790	0.0
K04797	0.0
K04796	0.0
K04795	0.0
K04794	0.0
K13638	0.0
K13639	0.0
K13634	0.0
K13635	0.0
K13636	0.0
K13637	2.0
K13630	0.0
K13631	0.0
K13632	0.0
K13633	0.0
K02042	18760.0
K05778	0.0
K05779	0.0
K05776	2009.0
K05541	0.0
K05774	0.0
K05775	0.0
K05772	0.0
K05773	0.0
K05540	7821.0
K01459	0.0
K01458	0.0
K01457	1268.0
K01455	602.0
K01454	0.0
K01453	0.0
K01452	0.0
K01451	4347.0
K01450	0.0
K05518	0.0
K08070	6601.0
K08071	0.0
K05516	58.0
K08077	488.0
K05515	33215.0
K13093	0.0
K11783	0.0
K12949	0.0
K12945	0.0
K12944	0.0
K12941	5834.0
K12940	2352.0
K12943	0.0
K12942	5783.0
K14728	0.0
K14727	0.0
K11785	0.0
K00108	0.0
K13890	2.0
K13891	2.0
K13892	2.0
K13893	0.0
K13894	0.0
K13895	0.0
K13896	0.0
K06159	0.0
K06158	50084.0
K06153	41321.0
K06152	0.0
K06151	0.0
K06157	0.0
K06156	0.0
K06155	1.0
K06154	0.0
K03327	4018.0
K03326	24.0
K03325	4505.0
K03324	58294.0
K03322	6949.0
K03321	6913.0
K03320	8906.0
K03329	0.0
K03328	2020.0
K04802	0.0
K04801	0.0
K04800	0.0
K11948	0.0
K01505	1.0
K04756	1.0
K11940	0.0
K11941	0.0
K11942	0.0
K11943	0.0
K11944	0.0
K01507	49787.0
K11946	0.0
K11947	0.0
K01506	0.0
K01501	3.0
K01500	1264.0
K01503	0.0
K06714	2049.0
K04750	17330.0
K12789	0.0
K12788	0.0
K11526	0.0
K10810	0.0
K11522	0.0
K11523	0.0
K08675	0.0
K08676	1.0
K08677	0.0
K08679	0.0
K11521	0.0
K10547	5851.0
K10546	6362.0
K10545	1082.0
K10544	604.0
K10543	658.0
K10542	20038.0
K10541	20041.0
K10540	23955.0
K10549	980.0
K10548	5851.0
K14630	0.0
K11529	0.0
K00007	0.0
K00005	28547.0
K13444	0.0
K00003	38333.0
K00002	15488.0
K00001	20287.0
K01186	17524.0
K00009	2851.0
K00008	40055.0
K10726	0.0
K10725	0.0
K08246	0.0
K00263	0.0
K00262	35740.0
K00261	71.0
K00260	1.0
K00266	132937.0
K00265	5154.0
K01200	6434.0
K01201	27361.0
K01206	117654.0
K01207	17533.0
K01205	2009.0
K01208	0.0
K01209	97987.0
K06167	2469.0
K00917	20171.0
K00912	2010.0
K00919	35601.0
K02519	36229.0
K02518	36229.0
K02517	2011.0
K02511	0.0
K02510	1684.0
K13409	0.0
K13408	0.0
K03179	2018.0
K03170	0.0
K03177	37181.0
K12574	38144.0
K12570	0.0
K12573	36494.0
K11009	0.0
K11008	0.0
K11005	0.0
K11004	0.0
K11007	0.0
K11006	0.0
K11003	0.0
K08296	2.0
K08297	5.0
K08295	0.0
K02634	0.0
K02635	0.0
K10622	0.0
K07693	0.0
K07692	0.0
K07691	0.0
K07690	0.0
K07697	0.0
K07696	13246.0
K07695	0.0
K07694	964.0
K07699	22721.0
K07698	0.0
K07079	48150.0
K07078	3758.0
K07077	0.0
K07076	3922.0
K07075	2866.0
K07074	2017.0
K07073	0.0
K07072	0.0
K07071	2.0
K07070	0.0
K14584	0.0
K11620	0.0
K09190	0.0
K11623	0.0
K05759	0.0
K08589	0.0
K11625	0.0
K11995	0.0
K01439	45970.0
K01438	6081.0
K01431	0.0
K01430	14458.0
K01433	2.0
K01432	0.0
K01434	1.0
K01437	0.0
K01436	26231.0
K05539	0.0
K14520	0.0
K12963	0.0
K12962	0.0
K12961	0.0
K12960	21479.0
K14749	0.0
K14748	0.0
K02972	0.0
K14743	0.0
K14742	30210.0
K14745	0.0
K14744	0.0
K14747	0.0
K14746	0.0
K02167	0.0
K02164	0.0
K02160	17310.0
K02168	2.0
K02169	2009.0
K10931	0.0
K03341	0.0
K03340	21915.0
K03343	0.0
K03342	3140.0
K03346	3943.0
K12299	0.0
K12291	0.0
K12290	0.0
K12293	0.0
K12292	0.0
K12295	0.0
K12294	0.0
K12297	1.0
K12368	0.0
K11922	0.0
K11923	0.0
K11920	0.0
K11921	0.0
K11926	0.0
K11927	4192.0
K11924	110.0
K11925	0.0
K11928	8373.0
K13181	0.0
K13219	0.0
K07262	0.0
K07263	2011.0
K07260	49361.0
K07261	0.0
K07266	0.0
K07267	0.0
K07264	0.0
K07265	0.0
K07268	0.0
K07269	0.0
K01155	3916.0
K04478	0.0
K04479	0.0
K10528	0.0
K14952	0.0
K07486	11760.0
K07487	0.0
K07484	6341.0
K07485	1.0
K07482	0.0
K07483	93206.0
K07480	1.0
K07481	1313.0
K07488	0.0
K07489	0.0
K11210	0.0
K11211	0.0
K11212	1.0
K11214	13192.0
K11216	602.0
K06300	0.0
K00061	0.0
K00060	398.0
K06301	0.0
K00065	4951.0
K00064	0.0
K00067	62663.0
K00066	0.0
K00069	0.0
K00068	920.0
K06304	0.0
K08262	0.0
K08261	0.0
K08260	0.0
K08265	0.0
K08264	0.0
K00288	0.0
K00285	1.0
K00284	26825.0
K00287	35640.0
K00286	50664.0
K00281	2010.0
K00280	0.0
K00283	16131.0
K00282	16131.0
K08088	0.0
K14198	0.0
K14199	0.0
K03452	0.0
K14194	0.0
K14195	0.0
K14196	0.0
K14197	0.0
K14192	0.0
K14193	0.0
K01880	35545.0
K01881	50419.0
K01883	37183.0
K01885	34553.0
K04618	0.0
K01887	50371.0
K01224	3467.0
K01889	37182.0
K01226	15171.0
K01227	3157.0
K01220	15.0
K01222	7143.0
K01223	59854.0
K02759	19855.0
K02755	1569.0
K02757	47341.0
K02756	0.0
K14998	0.0
K02750	2357.0
K02753	2.0
K02752	0.0
K00939	37190.0
K00938	1580.0
K00937	36130.0
K00936	179896.0
K00935	0.0
K00934	0.0
K00933	0.0
K00932	0.0
K00931	38036.0
K00930	72021.0
K01089	2011.0
K01080	0.0
K01081	18338.0
K01082	0.0
K01083	0.0
K01084	0.0
K01085	0.0
K01087	0.0
K02571	0.0
K02570	55.0
K02573	55.0
K02572	0.0
K02575	62.0
K02574	2412.0
K07780	0.0
K03488	32746.0
K03489	2353.0
K03482	0.0
K03483	2856.0
K03480	5396.0
K03481	8954.0
K03486	16751.0
K03487	2.0
K03484	25410.0
K03485	0.0
K02287	0.0
K02286	0.0
K02285	0.0
K02284	0.0
K02283	42425.0
K02282	55.0
K02281	0.0
K02280	0.0
K02289	0.0
K02288	0.0
K03626	0.0
K03627	0.0
K03624	59590.0
K03625	37182.0
K03151	35171.0
K03620	56.0
K03153	0.0
K08869	0.0
K03628	25418.0
K03629	37171.0
K09738	0.0
K09739	0.0
K09736	0.0
K09737	0.0
K09735	0.0
K09732	0.0
K09733	0.0
K09730	0.0
K09731	0.0
K09888	28904.0
K09889	0.0
K09880	0.0
K09882	0.0
K09883	0.0
K09884	0.0
K09887	0.0
K11027	0.0
K11026	0.0
K11025	0.0
K11024	0.0
K07679	0.0
K07678	0.0
K11021	0.0
K11020	0.0
K07675	0.0
K07674	0.0
K07676	0.0
K07671	0.0
K07670	0.0
K07673	0.0
K07672	0.0
K01117	0.0
K12048	0.0
K07019	2.0
K07018	0.0
K07011	22402.0
K07010	29320.0
K07013	5.0
K07012	30140.0
K07015	31132.0
K07014	0.0
K07017	1130.0
K07016	11.0
K10084	0.0
K08372	962.0
K05884	3253.0
K05885	15374.0
K05886	0.0
K05887	0.0
K05880	0.0
K05881	0.0
K05882	0.0
K05883	0.0
K08902	0.0
K05739	2229.0
K05888	0.0
K05889	0.0
K08903	0.0
K00547	603.0
K00544	0.0
K00545	0.0
K00542	0.0
K00543	0.0
K00540	70267.0
K00548	57705.0
K00549	19968.0
K01145	0.0
K01412	0.0
K01147	0.0
K01417	19319.0
K00038	0.0
K01143	0.0
K01142	34211.0
K01419	15.0
K00788	37536.0
K00789	44912.0
K12502	0.0
K14762	0.0
K14761	32889.0
K06195	1.0
K03819	0.0
K03818	1.0
K03814	1.0
K03817	1.0
K03816	21486.0
K03811	18996.0
K03810	2181.0
K03813	1267.0
K11908	0.0
K11909	0.0
K11904	0.0
K11905	0.0
K11906	0.0
K11907	0.0
K11900	0.0
K11901	0.0
K11902	0.0
K11903	0.0
K10986	5.0
K13238	0.0
K13239	0.0
K13797	0.0
K07248	2155.0
K13796	0.0
K07244	0.0
K07245	1.0
K07246	3275.0
K07240	85680.0
K07241	0.0
K07242	0.0
K07243	2.0
K01268	0.0
K05296	0.0
K02821	16230.0
K09016	0.0
K09945	0.0
K09944	0.0
K09947	0.0
K09946	1.0
K09941	0.0
K09940	1.0
K09943	0.0
K09942	0.0
K09949	0.0
K09948	0.0
K10851	1.0
K10850	0.0
K03666	7575.0
K03667	15.0
K03196	0.0
K03665	35900.0
K11275	0.0
K06012	30691.0
K00048	24537.0
K10857	0.0
K09773	104.0
K00043	2.0
K00042	21271.0
K00041	17512.0
K00040	20202.0
K00046	40834.0
K00733	0.0
K00044	0.0
K06011	0.0
K09012	0.0
K06016	4447.0
K06017	0.0
K06014	0.0
K06015	13572.0
K06019	60.0
K01075	0.0
K12221	0.0
K06444	0.0
K04632	0.0
K14977	287.0
K14974	0.0
K00958	0.0
K00951	39285.0
K00950	4552.0
K00952	261.0
K00955	2298.0
K00954	37184.0
K00957	2264.0
K00956	2188.0
K00590	5.0
K02777	11231.0
K02775	3857.0
K02774	5406.0
K02773	6300.0
K02771	2358.0
K02770	17962.0
K02779	1115.0
K02778	0.0
K01606	0.0
K01607	31958.0
K01604	0.0
K01605	0.0
K01602	0.0
K01601	0.0
K03750	2430.0
K01609	34119.0
K02553	0.0
K02804	21154.0
K02551	3595.0
K02806	3623.0
K02557	37468.0
K02800	3879.0
K05275	0.0
K02802	0.0
K13300	0.0
K02558	1.0
K02809	0.0
K02808	0.0
K03600	0.0
K03601	37171.0
K03602	36205.0
K03603	0.0
K03604	14737.0
K03605	0.0
K03606	2.0
K03607	0.0
K03608	32515.0
K03609	46087.0
K06078	0.0
K06079	1.0
K09710	37163.0
K09711	0.0
K09712	0.0
K06073	0.0
K06074	0.0
K06075	1.0
K06076	1.0
K06077	0.0
K06382	16259.0
K06383	10400.0
K06380	0.0
K06381	31763.0
K06386	0.0
K06387	16783.0
K06384	2984.0
K06385	29419.0
K06388	0.0
K06389	0.0
K12466	0.0
K12468	0.0
K07657	0.0
K07656	0.0
K07655	0.0
K07654	0.0
K07653	0.0
K07652	4038.0
K07651	0.0
K07650	4253.0
K07659	0.0
K07658	37703.0
K11041	1967.0
K11040	0.0
K11043	0.0
K11042	0.0
K11045	0.0
K11044	0.0
K11047	0.0
K11046	0.0
K11049	0.0
K11048	0.0
K07387	2009.0
K07386	5239.0
K06926	44632.0
K06927	40.0
K06924	0.0
K06925	37182.0
K06922	0.0
K06923	32218.0
K06920	39.0
K06921	6851.0
K06928	4146.0
K06929	5196.0
K07033	38601.0
K07032	2201.0
K07031	17130.0
K07030	33306.0
K07037	3322.0
K07035	25923.0
K07034	0.0
K07039	0.0
K07038	2282.0
K10829	0.0
K00384	85443.0
K00385	2493.0
K00386	0.0
K00387	0.0
K00380	0.0
K00381	1.0
K00382	26149.0
K00383	3152.0
K00389	1.0
K01387	0.0
K01385	0.0
K01389	0.0
K09158	0.0
K09159	0.0
K09156	0.0
K09157	35109.0
K09154	0.0
K09155	6704.0
K09152	0.0
K09153	20694.0
K09150	0.0
K09151	0.0
K05970	20667.0
K05714	0.0
K05715	0.0
K05710	0.0
K05711	0.0
K05712	0.0
K05713	0.0
K00560	30980.0
K00561	10.0
K00563	10106.0
K00564	5830.0
K00566	40145.0
K00567	34874.0
K00568	0.0
K00569	0.0
K05575	0.0
K01169	0.0
K01167	0.0
K01166	0.0
K05577	0.0
K01163	12860.0
K01161	0.0
K01160	0.0
K05578	0.0
K05579	0.0
K08092	4654.0
K08093	654.0
K08094	5434.0
K08095	0.0
K08096	0.0
K08097	1.0
K02254	0.0
K02255	0.0
K01743	0.0
K02251	0.0
K02061	0.0
K01741	0.0
K02060	0.0
K00114	0.0
K02122	36881.0
K02123	38192.0
K02120	39145.0
K02121	32721.0
K02124	39149.0
K03837	2.0
K03836	0.0
K03835	0.0
K03834	0.0
K03833	3069.0
K03832	2012.0
K03831	0.0
K03830	21908.0
K00443	0.0
K03839	2010.0
K02067	1.0
K10189	31544.0
K13038	36255.0
K13787	1449.0
K13788	1.0
K13789	83102.0
K10188	33476.0
K12255	0.0
K12254	0.0
K12257	26914.0
K12256	0.0
K12251	4084.0
K12250	0.0
K12253	0.0
K12252	0.0
K13252	132.0
K13256	1579.0
K13255	0.0
K12079	0.0
K12078	0.0
K12071	0.0
K12070	0.0
K12073	0.0
K12072	0.0
K09912	0.0
K06236	0.0
K06237	0.0
K05519	0.0
K09914	0.0
K11788	0.0
K11782	0.0
K11780	0.0
K11781	0.0
K11787	0.0
K11784	0.0
K11530	0.0
K12787	0.0
K12786	0.0
K12785	0.0
K12784	0.0
K06718	1.0
K09969	0.0
K09968	3.0
K09967	14484.0
K09966	0.0
K09965	0.0
K09964	0.0
K09963	8532.0
K09962	1570.0
K09961	0.0
K09960	0.0
K11527	1.0
K11524	0.0
K11525	0.0
K11250	0.0
K11253	0.0
K11258	0.0
K11528	0.0
K00713	0.0
K00712	17.0
K10780	0.0
K10783	0.0
K10125	0.0
K10124	0.0
K10126	0.0
K10121	5.0
K10123	0.0
K10122	5.0
K04652	16747.0
K04653	14620.0
K04651	29373.0
K04656	14624.0
K04654	14624.0
K04655	16261.0
K00973	34949.0
K00972	2203.0
K00971	16073.0
K00970	2009.0
K00975	91635.0
K00974	105513.0
K00979	3870.0
K00978	3605.0
K14954	0.0
K14955	0.0
K14956	0.0
K06178	15126.0
K01596	2463.0
K01597	1581.0
K01594	0.0
K01595	2.0
K01592	0.0
K01593	0.0
K01590	0.0
K01591	36569.0
K01598	1579.0
K01599	95233.0
K02711	0.0
K02710	0.0
K02713	0.0
K02712	0.0
K02714	0.0
K02717	0.0
K02716	0.0
K02719	0.0
K02718	0.0
K03449	13190.0
K03446	2018.0
K03444	1.0
K03445	0.0
K03442	31803.0
K01620	28040.0
K01621	1192.0
K01622	0.0
K01623	16790.0
K01624	83020.0
K01625	81285.0
K01626	26123.0
K01627	2011.0
K01628	31464.0
K01629	13256.0
K05299	0.0
K02829	0.0
K02828	0.0
K02827	0.0
K02826	0.0
K02825	4853.0
K02824	32229.0
K02823	36568.0
K02822	22506.0
K03198	0.0
K03199	0.0
K03668	0.0
K03669	0.0
K03190	14458.0
K03191	2.0
K03660	46387.0
K03194	0.0
K03195	0.0
K03664	37181.0
K03197	0.0
K09772	35122.0
K06013	0.0
K09770	1313.0
K09771	0.0
K09776	0.0
K09777	25264.0
K09774	0.0
K09775	25939.0
K09778	2299.0
K09779	30684.0
K06269	0.0
K06323	0.0
K11624	0.0
K02991	0.0
K02990	34885.0
K02624	0.0
K02240	4566.0
K08282	2.0
K12440	0.0
K12441	0.0
K12442	0.0
K12443	0.0
K12444	0.0
K12445	0.0
K12449	0.0
K02247	0.0
K07637	0.0
K07636	35482.0
K07639	0.0
K07638	0.0
K11069	24113.0
K11068	33974.0
K11063	0.0
K11062	0.0
K11061	0.0
K11060	0.0
K11066	0.0
K11065	3591.0
K06900	0.0
K06901	38795.0
K06902	9804.0
K06903	1326.0
K06904	3567.0
K06905	3604.0
K06906	2903.0
K06907	4595.0
K06908	3609.0
K06909	6.0
K10821	0.0
K05905	1.0
K05904	0.0
K05906	0.0
K05900	0.0
K05903	0.0
K01406	0.0
K05909	0.0
K05908	0.0
K00368	0.0
K00369	1.0
K00366	3098.0
K00367	0.0
K00364	1581.0
K00365	0.0
K00362	1.0
K00363	1.0
K00360	0.0
```
