## Extended Data File 1 for "Diet induces reproducible alterations in the mouse and human gut microbiome": SRS3588709_SRR7584186.picrust

```
# Constructed from biom file
#OTU ID	SRR7584186
K01365	0.0
K01364	0.0
K01361	4.0
K01360	0.0
K01362	18650.0
K02249	0.0
K05841	0.0
K05844	4.0
K05845	1474.0
K05846	9067.0
K05847	7013.0
K00508	4.0
K00500	4.0
K00507	8.0
K00504	0.0
K00505	0.0
K12521	0.0
K01101	3613.0
K01103	0.0
K12520	0.0
K01104	39972.0
K05592	18497.0
K05593	5568.0
K05590	1.0
K05591	1.0
K05596	1.0
K05597	0.0
K05594	0.0
K05595	10.0
K05599	0.0
K11964	0.0
K11962	0.0
K14540	11505.0
K12529	0.0
K12528	0.0
K06353	0.0
K02456	115.0
K02457	0.0
K02454	0.0
K02455	0.0
K02452	0.0
K02453	0.0
K02450	0.0
K02103	3154.0
K08138	1.0
K02108	21083.0
K02109	23335.0
K02458	0.0
K02459	0.0
K08137	1.0
K03851	0.0
K03850	0.0
K03852	0.0
K03855	0.0
K03856	12360.0
K13018	0.0
K13019	0.0
K13010	0.0
K13011	0.0
K13012	738.0
K13013	0.0
K13014	1.0
K13015	598.0
K13016	4.0
K13017	0.0
K08566	0.0
K08567	3.0
K13274	0.0
K13275	0.0
K13276	0.0
K13277	0.0
K03275	1.0
K03274	5.0
K03277	0.0
K03276	0.0
K03271	5226.0
K03270	13508.0
K03273	613.0
K03272	2256.0
K03279	0.0
K03278	0.0
K11022	0.0
K12277	0.0
K12276	0.0
K12270	12.0
K11058	0.0
K12279	0.0
K12278	0.0
K07557	0.0
K07550	0.0
K07552	11173.0
K06319	0.0
K09909	0.0
K09908	1.0
K12051	0.0
K12050	0.0
K12057	0.0
K12056	0.0
K06221	1.0
K09900	1.0
K09903	22689.0
K09902	1.0
K09904	1.0
K09907	1.0
K09906	1.0
K11501	0.0
K03234	0.0
K00773	22689.0
K00772	12.0
K00777	0.0
K00776	0.0
K06313	1103.0
K06315	0.0
K05574	0.0
K10201	18.0
K07176	0.0
K07177	1068.0
K07174	0.0
K07175	459.0
K07172	1.0
K07173	6935.0
K07170	12422.0
K07171	26322.0
K07178	0.0
K07179	0.0
K00195	0.0
K00194	15.0
K00197	613.0
K00196	0.0
K00191	0.0
K00190	0.0
K00193	0.0
K00192	0.0
K00198	1910.0
K06405	10182.0
K10109	4211.0
K10108	8335.0
K10107	0.0
K01828	0.0
K01829	0.0
K01826	1.0
K01825	4.0
K01822	7.0
K01823	1081.0
K01820	0.0
K01821	1082.0
K00999	0.0
K00998	14952.0
K00995	20988.0
K00997	3015.0
K00996	10.0
K00991	23880.0
K00990	1.0
K00992	1.0
K11028	0.0
K02622	12336.0
K02625	0.0
K03564	15399.0
K13489	0.0
K13488	0.0
K13483	0.0
K13482	0.0
K13481	0.0
K13480	0.0
K13487	0.0
K13486	0.0
K14680	0.0
K14681	0.0
K14682	1.0
K08358	18.0
K08357	18.0
K08356	0.0
K08355	0.0
K03469	22414.0
K03462	0.0
K03464	0.0
K03465	4569.0
K03466	23967.0
K01648	0.0
K01649	25605.0
K01643	4370.0
K01640	1618.0
K01641	1069.0
K01646	1275.0
K01647	23885.0
K01644	4371.0
K02597	0.0
K02626	4.0
K02595	0.0
K02594	1104.0
K02593	0.0
K02592	1101.0
K02591	2211.0
K02590	3961.0
K02598	551.0
K02849	1.0
K14061	3.0
K14062	1.0
K14063	0.0
K14064	0.0
K14065	0.0
K14067	0.0
K02841	1.0
K02840	1.0
K02843	5.0
K02844	1.0
K02847	1.0
K02846	0.0
K02102	9.0
K09758	864.0
K06039	2.0
K06034	0.0
K06036	0.0
K06037	0.0
K06032	0.0
K01581	8.0
K02702	0.0
K02659	0.0
K13490	0.0
K13491	0.0
K03644	11167.0
K03645	1.0
K03646	1.0
K03647	1916.0
K03640	6.0
K03641	1.0
K03642	6.0
K03643	1.0
K03648	19730.0
K03649	604.0
K06694	0.0
K11814	0.0
K12428	0.0
K12429	0.0
K12422	0.0
K12423	0.0
K12420	0.0
K12421	0.0
K12426	0.0
K12427	0.0
K12424	0.0
K12425	0.0
K07349	3.0
K07348	1.0
K05380	0.0
K07345	5.0
K07344	0.0
K07347	5.0
K07346	3.0
K07341	3891.0
K07340	1.0
K07343	3170.0
K07342	0.0
K06968	1.0
K06969	40581.0
K06962	1017.0
K06963	0.0
K06960	11443.0
K06961	0.0
K06966	12349.0
K06967	11505.0
K06964	0.0
K06965	0.0
K08995	4.0
K08994	11.0
K08997	0.0
K08996	10.0
K08990	1.0
K08993	1.0
K08992	1.0
K08999	23.0
K08998	19269.0
K08344	0.0
K08345	0.0
K08346	0.0
K14940	0.0
K02724	0.0
K08349	0.0
K11815	0.0
K05929	0.0
K05928	0.0
K05927	0.0
K05924	9.0
K05922	0.0
K05921	3.0
K00349	11161.0
K00698	0.0
K00340	11163.0
K00341	11163.0
K00690	5735.0
K00343	11163.0
K00344	6.0
K00697	7.0
K00346	11161.0
K00347	11161.0
K09116	2261.0
K09117	19289.0
K05337	3691.0
K09118	0.0
K09119	0.0
K02106	765.0
K05823	968.0
K05820	1.0
K05826	0.0
K05827	0.0
K02100	0.0
K02101	0.0
K00524	0.0
K00525	17883.0
K00526	4389.0
K00527	30081.0
K00520	0.0
K00522	0.0
K00523	0.0
K02451	0.0
K00528	22363.0
K00529	0.0
K00025	0.0
K14215	0.0
K14213	0.0
K03453	11229.0
K00796	15732.0
K05339	854.0
K00027	12469.0
K00794	15956.0
K00793	15949.0
K01347	202.0
K01346	0.0
K01344	0.0
K01343	0.0
K00791	22693.0
K01340	0.0
K00790	32128.0
K02694	0.0
K02696	0.0
K02697	0.0
K02690	0.0
K02691	15.0
K02692	0.0
K02693	0.0
K02698	0.0
K02699	0.0
K00836	0.0
K00837	11494.0
K00835	1.0
K00832	194.0
K00833	11184.0
K00830	0.0
K00831	21816.0
K00839	1074.0
K04335	0.0
K04334	0.0
K01120	1.0
K01126	22579.0
K04333	0.0
K01129	11042.0
K01128	0.0
K04339	0.0
K04338	0.0
K02470	32892.0
K02471	1.0
K02472	7.0
K02473	0.0
K02474	13436.0
K02475	861.0
K02476	861.0
K02477	13687.0
K02478	1.0
K02479	3.0
K09019	0.0
K01267	7193.0
K13074	0.0
K13075	0.0
K11441	0.0
K14055	1.0
K13299	0.0
K13292	12675.0
K14057	0.0
K14056	0.0
K02856	4.0
K02585	1201.0
K12211	0.0
K12210	0.0
K12213	0.0
K12212	0.0
K12215	0.0
K02854	0.0
K12217	0.0
K12216	0.0
K12219	0.0
K12218	0.0
K02855	0.0
K08692	0.0
K08693	756.0
K08690	0.0
K08691	0.0
K08696	0.0
K08697	0.0
K11748	5.0
K11749	22513.0
K11746	0.0
K11747	1.0
K11744	0.0
K11745	0.0
K11742	1.0
K11743	2855.0
K11740	0.0
K11741	1830.0
K13920	431.0
K13921	8.0
K13922	3638.0
K13923	8.0
K13924	4.0
K13925	3.0
K13926	1.0
K13927	1828.0
K13928	0.0
K13929	7.0
K09923	1.0
K09922	11157.0
K06201	15351.0
K06200	5710.0
K06207	20267.0
K06206	4898.0
K06205	1.0
K09924	0.0
K09929	0.0
K06208	506.0
K00759	9460.0
K00758	1.0
K00752	0.0
K00757	21365.0
K00756	4676.0
K00754	22931.0
K06001	14548.0
K05557	0.0
K09766	2412.0
K05554	0.0
K07475	0.0
K07150	4825.0
K07151	0.0
K07152	8.0
K07153	1.0
K07154	13237.0
K07155	0.0
K07156	1.0
K07157	0.0
K07406	10263.0
K07407	39977.0
K07404	10880.0
K07405	11165.0
K07402	12040.0
K07403	4.0
K07400	1.0
K07401	0.0
K01808	23246.0
K01809	17845.0
K01800	0.0
K01801	0.0
K01802	11192.0
K01803	23028.0
K01804	3869.0
K01805	911.0
K01807	4028.0
K09718	0.0
K14668	0.0
K14669	0.0
K14666	0.0
K14667	0.0
K01664	210.0
K01665	11173.0
K01666	4802.0
K01667	11863.0
K01660	0.0
K01661	1097.0
K01662	20022.0
K01663	0.0
K01668	9.0
K01669	869.0
K02863	22689.0
K02862	0.0
K02860	22588.0
K02867	22689.0
K02866	0.0
K02864	20784.0
K02869	0.0
K05362	2.0
K05365	3.0
K03402	13954.0
K03403	0.0
K03400	0.0
K03406	66278.0
K03407	9368.0
K03404	0.0
K03405	4.0
K03408	15460.0
K03409	509.0
K02315	15401.0
K02314	22695.0
K02317	0.0
K02316	22676.0
K02313	22693.0
K02312	4.0
K02319	0.0
K12405	0.0
K12152	1.0
K12151	0.0
K07091	1.0
K07090	30697.0
K07093	0.0
K07092	0.0
K07095	25757.0
K07094	6.0
K07097	0.0
K07096	0.0
K07099	3238.0
K07098	27906.0
K11175	22681.0
K11174	0.0
K11177	4.0
K11176	0.0
K11173	0.0
K11179	1.0
K11178	0.0
K00322	1.0
K00320	0.0
K00321	0.0
K00326	0.0
K00324	25.0
K00325	12.0
K00329	0.0
K05945	1.0
K05944	0.0
K05947	0.0
K05946	4695.0
K06944	0.0
K06945	0.0
K06946	1.0
K06415	1104.0
K06940	5563.0
K06941	23146.0
K06942	22689.0
K06943	0.0
K10806	1.0
K10807	4.0
K10804	14.0
K10805	1.0
K06948	1170.0
K06949	24802.0
K06418	14.0
K09138	598.0
K09139	0.0
K09134	2465.0
K09135	0.0
K09136	1.0
K09137	598.0
K09130	0.0
K09131	18.0
K09132	2253.0
K09133	0.0
K05808	22646.0
K05809	1.0
K05804	2258.0
K05805	1.0
K05806	0.0
K05807	11166.0
K05800	5.0
K05801	1.0
K05802	1.0
K05803	1.0
K01044	0.0
K01045	0.0
K01046	203.0
K02068	1476.0
K04561	8.0
K01042	2273.0
K05568	11011.0
K05567	3127.0
K14273	0.0
K14275	0.0
K14274	95.0
K02062	1.0
K05245	0.0
K05564	0.0
K01048	2330.0
K02066	11170.0
K01322	11161.0
K01325	0.0
K02065	11170.0
K01326	0.0
K05560	0.0
K02243	1170.0
K08930	0.0
K02679	1.0
K02676	0.0
K02674	0.0
K02675	0.0
K02672	0.0
K02241	665.0
K02670	0.0
K02671	0.0
K00810	0.0
K00811	11157.0
K00812	1670.0
K00813	1.0
K00814	0.0
K00817	22338.0
K00818	11402.0
K00819	9.0
K02530	880.0
K02245	1170.0
K02244	1075.0
K01499	0.0
K01498	0.0
K01493	22688.0
K01492	183.0
K01491	47550.0
K01497	2.0
K01496	798.0
K01495	17592.0
K01494	3033.0
K02418	7728.0
K02419	9041.0
K14492	0.0
K02412	7143.0
K02413	8881.0
K02410	9041.0
K02411	4303.0
K02416	9041.0
K02417	6911.0
K02414	1908.0
K02415	1.0
K00120	0.0
K00121	140.0
K00430	0.0
K13058	0.0
K13059	0.0
K13727	211.0
K13057	0.0
K13722	0.0
K13051	1.0
K13052	6659.0
K00435	9.0
K12054	0.0
K03239	0.0
K03238	0.0
K03231	0.0
K03230	1.0
K03232	0.0
K12059	0.0
K03237	0.0
K03236	0.0
K12058	0.0
K12239	0.0
K12238	0.0
K12235	0.0
K12234	1614.0
K13942	0.0
K13940	6532.0
K13941	0.0
K12097	0.0
K12096	0.0
K12095	0.0
K12094	0.0
K12093	0.0
K12092	0.0
K12091	0.0
K12090	0.0
K12099	0.0
K12098	0.0
K06356	0.0
K05992	5.0
K03540	0.0
K06331	3293.0
K06330	10.0
K07138	10268.0
K07139	18180.0
K11811	0.0
K07132	2503.0
K07133	52280.0
K07130	9329.0
K07131	0.0
K07137	31780.0
K07134	0.0
K07135	0.0
K01860	0.0
K01866	23444.0
K01867	23444.0
K01865	9.0
K01868	25153.0
K01869	22681.0
K06140	1.0
K04766	1.0
K04767	100.0
K04764	2.0
K04762	11162.0
K04763	34629.0
K04760	5.0
K04761	291.0
K04768	1.0
K04769	8429.0
K08313	79.0
K08312	1.0
K08311	203.0
K08310	1.0
K08317	1824.0
K08316	7296.0
K08315	0.0
K08314	426.0
K05149	0.0
K08319	0.0
K08318	0.0
K06339	0.0
K14648	0.0
K14392	18.0
K14393	2.0
K14645	0.0
K14647	0.0
K01689	25259.0
K01686	22637.0
K01687	27690.0
K01684	2840.0
K01685	7615.0
K01682	1.0
K01681	21943.0
K05308	0.0
K02889	0.0
K02888	22693.0
K02885	0.0
K02884	22689.0
K02887	22684.0
K02886	22689.0
K02881	22689.0
K02883	0.0
K13743	0.0
K02086	1092.0
K02081	1124.0
K02080	0.0
K02083	1079.0
K02082	952.0
K13831	0.0
K03428	0.0
K03429	5113.0
K03424	36027.0
K03935	0.0
K03932	0.0
K03933	1820.0
K03930	3566.0
K03931	756.0
K02339	1.0
K02338	22693.0
K02337	22437.0
K02336	1.0
K02335	24937.0
K02334	7129.0
K02330	0.0
K03688	6051.0
K03689	0.0
K03680	95.0
K03683	1.0
K03684	19.0
K03685	22689.0
K03686	37078.0
K03687	22098.0
K07301	7227.0
K07300	0.0
K07303	11.0
K07302	8.0
K07305	1087.0
K07304	1320.0
K07307	589.0
K07306	67.0
K07309	18.0
K07308	76.0
K02617	0.0
K02610	0.0
K02963	22689.0
K02612	0.0
K02961	20619.0
K09686	64110.0
K09687	86233.0
K09684	1062.0
K09685	1590.0
K09682	0.0
K09683	0.0
K09680	2.0
K09681	0.0
K09688	0.0
K09689	0.0
K05962	0.0
K05961	0.0
K05967	7.0
K05966	969.0
K11159	0.0
K05964	880.0
K05968	0.0
K11152	0.0
K00309	0.0
K00658	11.0
K00304	0.0
K00305	0.0
K00654	0.0
K00655	29813.0
K00652	11170.0
K00301	0.0
K00302	2262.0
K00303	1.0
K10828	0.0
K06431	0.0
K06432	0.0
K06433	0.0
K06434	0.0
K06436	524.0
K06437	0.0
K10820	95.0
K06439	0.0
K10822	0.0
K10823	0.0
K10826	0.0
K09167	546.0
K06322	0.0
K14117	0.0
K14259	0.0
K14257	0.0
K01308	1498.0
K01303	78.0
K01301	4.0
K01305	135.0
K01304	1268.0
K02658	0.0
K00672	0.0
K02650	2374.0
K02651	3.0
K02652	5741.0
K02653	7378.0
K02654	24475.0
K05687	0.0
K02656	0.0
K05685	1.0
K00878	9969.0
K00879	360.0
K00872	2097.0
K00873	22688.0
K00870	0.0
K00876	34391.0
K00877	0.0
K00874	26341.0
K00875	0.0
K04487	23678.0
K04486	12570.0
K04485	22576.0
K04484	0.0
K04483	0.0
K04482	0.0
K04480	0.0
K04488	13873.0
K12049	0.0
K13693	0.0
K13706	0.0
K13694	2.0
K13695	1.0
K05977	0.0
K09516	1.0
K02434	17113.0
K02435	16489.0
K02436	88.0
K02437	15566.0
K05350	5587.0
K02431	3275.0
K08100	0.0
K02433	17192.0
K02438	9465.0
K02439	22.0
K03745	1.0
K03744	25627.0
K03747	0.0
K03210	22600.0
K03217	23614.0
K03216	11509.0
K03215	1.0
K03742	19844.0
K03219	1.0
K03218	22759.0
K03749	1.0
K03748	2.0
K02383	0.0
K06327	0.0
K06320	4187.0
K07238	23876.0
K09479	0.0
K09478	0.0
K09475	0.0
K09474	0.0
K09477	0.0
K09476	0.0
K09471	1.0
K09470	0.0
K09473	0.0
K09472	0.0
K07543	0.0
K06898	10235.0
K13967	0.0
K13963	3564.0
K07545	0.0
K00737	2255.0
K05345	4.0
K11706	0.0
K11707	0.0
K11704	0.0
K11705	0.0
K11708	0.0
K11709	0.0
K05588	0.0
K07114	27560.0
K07443	4717.0
K07116	0.0
K07117	0.0
K07110	4.0
K07447	22678.0
K07112	1082.0
K07113	1.0
K07448	4757.0
K07118	1181.0
K07119	2.0
K10619	0.0
K10618	0.0
K10617	0.0
K10616	0.0
K01848	0.0
K01849	0.0
K01844	2665.0
K01845	4391.0
K01846	13.0
K01847	22326.0
K01840	36716.0
K01841	97.0
K01842	0.0
K01843	963.0
K06219	1.0
K10832	0.0
K05348	4.0
K14203	0.0
K08483	11750.0
K08482	0.0
K08481	0.0
K08480	0.0
K08485	1.0
K08484	1.0
K00464	0.0
K00467	0.0
K00466	0.0
K00461	0.0
K00460	0.0
K00463	0.0
K00462	0.0
K04509	0.0
K00469	4.0
K00468	0.0
K08645	0.0
K04744	1.0
K01518	0.0
K01519	0.0
K04748	0.0
K04749	511.0
K01514	4.0
K01515	17098.0
K01512	8410.0
K01510	0.0
K14623	168.0
K14626	0.0
K14627	0.0
K14628	0.0
K14629	0.0
K03918	0.0
K03919	0.0
K12372	1.0
K12373	58938.0
K12370	1.0
K12371	1.0
K02359	0.0
K02358	22697.0
K02351	0.0
K02352	1.0
K02355	41786.0
K02357	22689.0
K02356	22708.0
K13574	0.0
K13573	0.0
K13572	0.0
K13571	0.0
K13570	0.0
K12112	0.0
K12113	0.0
K12110	0.0
K12111	1048.0
K07329	0.0
K07328	0.0
K07323	1.0
K07322	22331.0
K07321	578.0
K07320	1.0
K07327	0.0
K07326	0.0
K07325	0.0
K07324	0.0
K08163	0.0
K06180	60920.0
K06181	207.0
K06182	7117.0
K06183	12219.0
K06186	1.0
K06187	22693.0
K06188	2665.0
K06189	1.0
K08359	0.0
K07589	0.0
K07588	11165.0
K07587	0.0
K07586	3435.0
K07585	0.0
K07584	11442.0
K07583	0.0
K07582	0.0
K07581	0.0
K07580	0.0
K11139	0.0
K05989	25348.0
K05988	0.0
K05985	3730.0
K05987	0.0
K05986	0.0
K10843	0.0
K08354	0.0
K10844	0.0
K10848	0.0
K00673	0.0
K00674	12237.0
K00675	223.0
K00676	7596.0
K00677	11167.0
K06988	218.0
K06989	501.0
K08351	0.0
K06980	1.0
K06981	0.0
K06982	0.0
K08350	1.0
K06984	0.0
K06985	0.0
K06986	0.0
K06987	5495.0
K02445	2668.0
K02444	2568.0
K00582	0.0
K00583	0.0
K00580	0.0
K02110	22486.0
K00586	0.0
K00587	0.0
K00584	0.0
K08921	0.0
K02441	12.0
K00588	9.0
K08922	0.0
K02440	4187.0
K00018	22154.0
K08923	0.0
K02443	3920.0
K00019	1.0
K02442	0.0
K08925	0.0
K08926	0.0
K08927	0.0
K03149	3083.0
K06604	0.0
K00015	0.0
K01989	13708.0
K00854	19309.0
K00855	1.0
K00856	0.0
K00857	3275.0
K00850	50460.0
K00851	1079.0
K00852	12560.0
K00853	298.0
K00858	22692.0
K00859	21835.0
K01181	5196.0
K01180	0.0
K01183	2965.0
K01182	11946.0
K01185	11776.0
K01184	0.0
K01187	46790.0
K01188	21677.0
K02596	598.0
K13766	0.0
K13767	0.0
K13003	0.0
K13002	0.0
K13000	0.0
K02984	0.0
K02986	22689.0
K02987	0.0
K02636	4.0
K02982	20435.0
K02983	0.0
K02638	0.0
K02639	0.0
K02988	22522.0
K08298	42.0
K08299	0.0
K03583	1.0
K03582	1.0
K03581	12823.0
K03580	1.0
K03587	11184.0
K03586	1.0
K03585	22331.0
K03584	22604.0
K03589	21328.0
K03588	31216.0
K01725	0.0
K01724	4.0
K01727	1629.0
K01726	5027.0
K01721	0.0
K01720	2.0
K01722	0.0
K13008	0.0
K01729	0.0
K01728	2.0
K09530	0.0
K09539	0.0
K02188	8893.0
K02189	8976.0
K02182	3.0
K02183	0.0
K03769	1074.0
K03768	27927.0
K03767	1065.0
K03765	0.0
K03764	1.0
K03763	19442.0
K03762	24.0
K03761	0.0
K03760	0.0
K09457	23.0
K09456	0.0
K09459	90.0
K09458	24057.0
K00602	55980.0
K13988	0.0
K13985	0.0
K09981	12.0
K09980	0.0
K09983	0.0
K09982	0.0
K09985	0.0
K09984	0.0
K09987	0.0
K09986	0.0
K09989	3995.0
K09988	3351.0
K12583	0.0
K12582	1.0
K12589	0.0
K11720	1.0
K09759	5978.0
K10985	0.0
K10984	78.0
K07468	0.0
K07469	9.0
K07464	8820.0
K07465	0.0
K07466	0.0
K07467	4465.0
K07460	19170.0
K07461	5276.0
K07462	22691.0
K07463	0.0
K10679	1.0
K10678	0.0
K10671	0.0
K10670	4279.0
K10673	0.0
K10672	449.0
K10674	0.0
K10677	0.0
K10676	0.0
K08726	0.0
K08724	98.0
K08722	2941.0
K08723	0.0
K08720	0.0
K08721	0.0
K08728	218.0
K10187	0.0
K00119	0.0
K00118	4.0
K00449	0.0
K00448	0.0
K00115	0.0
K00446	0.0
K00117	8.0
K00116	6.0
K00111	21036.0
K00442	0.0
K00113	2.0
K00112	4.0
K01539	0.0
K01531	7969.0
K04720	11465.0
K01533	23515.0
K01534	40537.0
K01535	0.0
K01537	24222.0
K14358	0.0
K14605	0.0
K14606	0.0
K00413	0.0
K10120	9.0
K05600	0.0
K05777	0.0
K03972	0.0
K03973	543.0
K03970	1.0
K03971	0.0
K03976	22679.0
K03977	22686.0
K03974	1.0
K03975	13099.0
K03978	22689.0
K03979	22693.0
K13378	11159.0
K02372	13403.0
K02371	21095.0
K02377	14048.0
K02379	30.0
K03396	0.0
K03397	0.0
K03394	11280.0
K03395	0.0
K03392	0.0
K03393	0.0
K03390	11166.0
K03391	0.0
K03399	16.0
K03027	0.0
K12136	0.0
K12137	0.0
K06610	1.0
K12138	0.0
K12139	0.0
K11444	0.0
K11440	0.0
K11443	0.0
K11442	1.0
K00612	2.0
K00613	18.0
K00610	18392.0
K00611	11342.0
K00616	6071.0
K00617	0.0
K00614	4.0
K00615	48891.0
K00619	0.0
K10863	0.0
K07874	0.0
K06234	0.0
K10240	0.0
K10241	0.0
K10242	0.0
K10243	0.0
K04110	0.0
K04113	0.0
K04112	0.0
K04115	0.0
K04114	0.0
K04117	0.0
K04116	0.0
K04118	0.0
K05517	0.0
K07705	1074.0
K07704	1092.0
K07707	3722.0
K07706	3368.0
K07701	0.0
K07700	1.0
K07703	0.0
K07702	1.0
K07709	0.0
K07708	1.0
K01955	30161.0
K13042	0.0
K09934	0.0
K09935	5455.0
K06216	853.0
K09937	0.0
K13745	0.0
K13746	0.0
K13747	16594.0
K13740	0.0
K13741	0.0
K13742	0.0
K06211	2261.0
K06212	19.0
K09933	8.0
K02618	0.0
K02619	11168.0
K02968	22513.0
K02966	0.0
K02967	22689.0
K02616	0.0
K02965	22689.0
K02962	0.0
K02611	0.0
K02613	4.0
K03569	29930.0
K03568	89.0
K03565	22601.0
K06218	0.0
K03567	1.0
K03566	1.0
K03561	22331.0
K03560	1.0
K03563	10882.0
K03562	1.0
K06430	0.0
K01709	668.0
K01708	0.0
K01707	0.0
K01706	414.0
K01705	0.0
K01704	49791.0
K01703	49957.0
K01702	0.0
K14165	0.0
K14164	0.0
K14166	1.0
K14161	0.0
K14160	0.0
K14162	0.0
K05396	324.0
K03709	1941.0
K03708	2304.0
K08160	0.0
K03701	36226.0
K03700	8383.0
K03703	19844.0
K03702	22689.0
K03705	11523.0
K03704	16727.0
K03707	1939.0
K03706	8183.0
K06289	0.0
K06288	0.0
K06283	7644.0
K06282	20.0
K06281	22.0
K06287	21882.0
K06286	1078.0
K06285	505.0
K06284	6568.0
K08161	969.0
K07540	0.0
K06438	7798.0
K06869	0.0
K06868	0.0
K06867	761.0
K06866	1.0
K06865	0.0
K06864	8386.0
K06863	0.0
K06862	0.0
K06861	11261.0
K06860	0.0
K12659	0.0
K12658	4.0
K07547	0.0
K07546	0.0
K15023	0.0
K15022	0.0
K15020	0.0
K15024	5285.0
K08700	0.0
K08162	2255.0
K07544	0.0
K00137	0.0
K00135	159.0
K00134	24355.0
K00133	22690.0
K00132	9.0
K00131	599.0
K00130	2854.0
K00139	0.0
K00138	0.0
K00429	0.0
K00428	11168.0
K00421	0.0
K00423	0.0
K00425	12256.0
K00427	0.0
K00426	12254.0
K14292	0.0
K14379	0.0
K14370	0.0
K14371	0.0
K14372	0.0
K14373	0.0
K14374	0.0
K14375	0.0
K09845	0.0
K14082	0.0
K14083	2.0
K14080	0.0
K14081	0.0
K14086	2255.0
K14087	2273.0
K14084	88.0
K14088	2273.0
K14089	2255.0
K01552	8928.0
K01551	1516.0
K01556	4.0
K01557	0.0
K01554	202.0
K01555	4.0
K04708	0.0
K03955	0.0
K13689	0.0
K13688	693.0
K13683	0.0
K13685	3632.0
K13684	0.0
K13687	0.0
K13686	0.0
K14159	0.0
K02399	1.0
K02398	3021.0
K02395	2413.0
K02394	1.0
K02397	5273.0
K02396	10009.0
K02391	1.0
K02390	9042.0
K02393	1.0
K02392	15215.0
K13533	0.0
K13532	0.0
K13531	859.0
K13530	965.0
K01550	0.0
K05658	0.0
K14054	598.0
K02601	24266.0
K02970	22478.0
K05378	0.0
K12339	5.0
K14060	0.0
K11687	0.0
K11686	0.0
K11685	0.0
K11689	1457.0
K11688	1285.0
K08939	0.0
K03048	1088.0
K03049	0.0
K13821	4.0
K13820	0.0
K03042	0.0
K03043	22447.0
K03040	20784.0
K03041	0.0
K03046	22529.0
K03047	0.0
K03044	0.0
K03045	0.0
K00348	11162.0
K09847	0.0
K00692	598.0
K00638	7846.0
K00639	11827.0
K00693	4.0
K00634	15160.0
K00635	0.0
K00630	0.0
K00631	1.0
K00632	2654.0
K00633	2586.0
K00691	1293.0
K00696	0.0
K00694	1557.0
K00695	0.0
K10854	0.0
K07811	0.0
K07810	0.0
K07813	12936.0
K07812	15.0
K07814	2452.0
K07816	1100.0
K00090	0.0
K00091	2552.0
K00094	425.0
K00096	4170.0
K00097	12788.0
K00098	0.0
K00099	21451.0
K10228	0.0
K10229	0.0
K12548	0.0
K10222	0.0
K10220	0.0
K10221	0.0
K10227	2.0
K05822	20.0
K01949	0.0
K01945	22673.0
K01947	0.0
K01946	0.0
K01941	605.0
K01940	21418.0
K06357	0.0
K07729	31525.0
K07728	0.0
K07727	17505.0
K07726	3869.0
K07725	0.0
K07724	1.0
K07723	514.0
K07722	18.0
K07721	0.0
K07720	43611.0
K00899	963.0
K05824	0.0
K00891	28887.0
K00892	1.0
K00895	4.0
K00897	2070.0
K08151	206.0
K08153	1069.0
K08154	1.0
K02948	22689.0
K02942	0.0
K02944	0.0
K05665	0.0
K02946	22682.0
K13793	0.0
K06352	0.0
K01769	0.0
K01768	2.0
K01761	12.0
K01760	1774.0
K01762	0.0
K09578	0.0
K01766	1.0
K08164	0.0
K02493	22529.0
K08166	0.0
K08167	2.0
K02496	1.0
K02497	2.0
K02494	1.0
K02495	33029.0
K02498	1.0
K02499	1506.0
K08168	0.0
K08169	0.0
K14415	2342.0
K14414	0.0
K06881	22704.0
K00436	0.0
K06332	0.0
K12815	0.0
K12810	0.0
K06885	1174.0
K00437	0.0
K06335	0.0
K06334	10460.0
K03547	9882.0
K03546	6068.0
K03545	27874.0
K03544	27758.0
K03543	11162.0
K06888	2649.0
K10941	0.0
K03549	1076.0
K03548	1.0
K10940	0.0
K02236	2144.0
K02237	9682.0
K02234	0.0
K02232	8981.0
K02233	11739.0
K02230	4.0
K02231	15852.0
K06359	0.0
K02238	22609.0
K02239	0.0
K03723	20764.0
K03722	2999.0
K03721	1.0
K03720	1.0
K03727	0.0
K03726	0.0
K03725	0.0
K03724	211.0
K06358	0.0
K12673	0.0
K12679	0.0
K12678	0.0
K06410	7203.0
K11898	0.0
K11899	0.0
K11896	3.0
K11897	0.0
K11894	1.0
K11895	1.0
K11892	1.0
K11893	1.0
K11890	0.0
K11891	1.0
K08762	0.0
K08764	0.0
K08765	0.0
K10418	0.0
K11325	0.0
K11326	0.0
K11327	0.0
K11328	0.0
K11329	0.0
K00151	0.0
K00150	0.0
K00153	0.0
K00400	0.0
K00407	0.0
K00406	4.0
K00405	4.0
K00404	0.0
K00158	240.0
K01342	0.0
K09388	0.0
K09386	0.0
K09384	31.0
K04094	4411.0
K04095	3031.0
K04096	22524.0
K04097	0.0
K04090	0.0
K04091	0.0
K04092	0.0
K04093	0.0
K04098	0.0
K04099	0.0
K01578	0.0
K01579	13597.0
K01574	9.0
K01575	1275.0
K01576	0.0
K01577	0.0
K01571	9575.0
K01572	22201.0
K01573	0.0
K02009	3692.0
K02008	37974.0
K02005	30026.0
K02004	159814.0
K02007	5774.0
K02006	53120.0
K02001	12.0
K02000	1084.0
K02003	139743.0
K02002	1085.0
K03065	0.0
K08952	0.0
K03060	11264.0
K13809	0.0
K10948	0.0
K09607	0.0
K06125	0.0
K04337	0.0
K06120	425.0
K06121	0.0
K04336	0.0
K01127	0.0
K09703	757.0
K00004	404.0
K14699	0.0
K09702	865.0
K14698	0.0
K05311	883.0
K13829	0.0
K10943	0.0
K07291	0.0
K07290	0.0
K10206	10121.0
K10202	11.0
K10208	1.0
K10209	12.0
K01966	6.0
K01965	0.0
K01964	598.0
K01963	8496.0
K01962	5589.0
K01961	29179.0
K01960	11161.0
K01969	0.0
K01968	0.0
K07749	2761.0
K07748	0.0
K07741	1596.0
K07740	0.0
K07743	0.0
K07742	11523.0
K07745	0.0
K07744	0.0
K07746	0.0
K01299	3605.0
K01295	2122.0
K01297	2354.0
K02922	0.0
K05603	0.0
K02921	0.0
K02926	22689.0
K05607	0.0
K02924	0.0
K05605	0.0
K02928	0.0
K02929	0.0
K00216	0.0
K00217	0.0
K00214	0.0
K00215	23341.0
K00213	0.0
K00210	0.0
K00211	0.0
K00218	0.0
K00219	37.0
K01035	0.0
K01034	3510.0
K04517	22679.0
K01740	43287.0
K01031	0.0
K01746	1050.0
K01745	1175.0
K01744	12481.0
K01749	2598.0
K01039	853.0
K04518	12742.0
K09591	0.0
K14129	0.0
K14128	0.0
K14121	0.0
K14120	0.0
K14123	0.0
K14122	0.0
K14125	0.0
K14124	0.0
K14127	0.0
K14126	0.0
K03521	23363.0
K03520	0.0
K03523	14479.0
K03522	24215.0
K03525	22600.0
K03524	23596.0
K03527	21900.0
K03526	21600.0
K03529	11435.0
K03528	1.0
K06338	0.0
K02217	13698.0
K03299	822.0
K03298	600.0
K13472	0.0
K03293	2119.0
K03292	19822.0
K03291	0.0
K03290	0.0
K03297	2284.0
K03296	27486.0
K03295	11382.0
K03294	7282.0
K13009	0.0
K12690	0.0
K09743	0.0
K06022	0.0
K07190	0.0
K06021	0.0
K07192	2444.0
K06020	0.0
K06027	0.0
K06026	0.0
K09744	0.0
K07991	2.0
K08749	0.0
K09835	3.0
K09834	0.0
K10439	24177.0
K06351	0.0
K09833	0.0
K10925	0.0
K10924	0.0
K10927	0.0
K10926	0.0
K10923	0.0
K10922	0.0
K09629	0.0
K10697	0.0
K00179	5040.0
K00172	3432.0
K00171	1514.0
K00170	1528.0
K00177	13615.0
K00176	13617.0
K00175	26674.0
K00174	24769.0
K13478	0.0
K14338	0.0
K14339	0.0
K14335	0.0
K14337	0.0
K14330	0.0
K14331	0.0
K14333	2.0
K08918	0.0
K13479	2591.0
K04078	22529.0
K04079	21606.0
K04076	506.0
K04077	22689.0
K04074	2505.0
K04075	22491.0
K04072	12873.0
K04073	0.0
K04070	8679.0
K04071	0.0
K14597	0.0
K13318	0.0
K08280	0.0
K13641	945.0
K13640	18.0
K13643	89.0
K13642	0.0
K02027	129028.0
K02026	220818.0
K02025	233771.0
K02024	0.0
K02023	5763.0
K02022	17.0
K02021	4.0
K02020	5998.0
K02029	19245.0
K02028	24011.0
K03886	0.0
K03887	0.0
K03884	0.0
K03885	13807.0
K03881	0.0
K03888	0.0
K03889	0.0
K12998	0.0
K12999	9.0
K12992	1098.0
K12993	0.0
K12990	2260.0
K12991	0.0
K12996	221.0
K12997	214.0
K12994	0.0
K12995	2.0
K08979	0.0
K08978	19021.0
K03088	191598.0
K03089	1.0
K03086	25917.0
K03087	1.0
K08971	0.0
K08970	0.0
K03082	857.0
K03080	0.0
K08974	19406.0
K13868	0.0
K00918	568.0
K01553	0.0
K12214	0.0
K11646	0.0
K11645	0.0
K11641	0.0
K11640	0.0
K12736	0.0
K12733	0.0
K07507	16368.0
K07506	0.0
K07505	0.0
K07504	0.0
K07503	0.0
K07502	4692.0
K07501	4.0
K07500	0.0
K07509	0.0
K07508	0.0
K11422	0.0
K08698	0.0
K10773	23536.0
K10774	0.0
K14286	0.0
K10778	12.0
K14287	4.0
K00140	1715.0
K05501	1.0
K01903	9.0
K01902	9.0
K01905	0.0
K01904	0.0
K01907	0.0
K01906	0.0
K01909	0.0
K01908	0.0
K14534	7156.0
K00147	22507.0
K07767	0.0
K07769	0.0
K07768	0.0
K06203	1.0
K06202	1.0
K09921	1.0
K09920	0.0
K09927	2253.0
K09024	0.0
K09022	2505.0
K09023	0.0
K09020	95.0
K09021	0.0
K02908	0.0
K02909	22693.0
K08218	11160.0
K08219	0.0
K02904	22684.0
K02906	22681.0
K02907	22611.0
K02902	22501.0
K00230	604.0
K00231	6.0
K00232	0.0
K08976	6.0
K00234	0.0
K00239	14472.0
K06209	9789.0
K09928	0.0
K01015	0.0
K01014	0.0
K01012	24056.0
K01011	771.0
K01010	0.0
K08920	0.0
K14103	0.0
K14102	0.0
K14101	0.0
K14100	0.0
K14105	0.0
K14104	0.0
K14109	0.0
K14108	0.0
K06401	0.0
K00893	0.0
K13402	0.0
K12858	0.0
K03503	11162.0
K03502	22445.0
K03501	22690.0
K03500	11528.0
K08924	0.0
K02278	730.0
K02279	3547.0
K12977	0.0
K02276	11.0
K02277	0.0
K02274	4.0
K02275	4.0
K13450	0.0
K13451	0.0
K13452	0.0
K13454	0.0
K13455	0.0
K12509	0.0
K12508	0.0
K12507	9.0
K12506	317.0
K12500	1.0
K12503	0.0
K05926	0.0
K09728	0.0
K14587	95.0
K06597	0.0
K06596	0.0
K06595	0.0
K06599	0.0
K06598	0.0
K07978	0.0
K07979	27457.0
K07976	0.0
K14585	0.0
K10907	15957.0
K10906	0.0
K10901	0.0
K10909	0.0
K10908	0.0
K09819	1061.0
K09818	1060.0
K09817	23349.0
K09816	23340.0
K09815	24208.0
K06374	8437.0
K06373	8431.0
K09812	25797.0
K09811	25014.0
K09810	13424.0
K09724	0.0
K14582	0.0
K09721	0.0
K04058	0.0
K04059	0.0
K04050	0.0
K04051	0.0
K04052	0.0
K04053	0.0
K04054	0.0
K04055	0.0
K04056	0.0
K04057	0.0
K01047	0.0
K08975	0.0
K10015	0.0
K10014	0.0
K10017	0.0
K10016	0.0
K10011	3.0
K10010	1941.0
K10013	0.0
K10012	2875.0
K10019	0.0
K10018	0.0
K13665	2.0
K13664	0.0
K13663	0.0
K13662	0.0
K13661	0.0
K13660	0.0
K13669	0.0
K13668	0.0
K07641	0.0
K01466	1271.0
K13590	0.0
K01464	8315.0
K01465	23983.0
K01462	33567.0
K01463	694.0
K01460	1.0
K01461	0.0
K13599	0.0
K13598	0.0
K01468	863.0
K01469	0.0
K09251	598.0
K09252	0.0
K02041	2679.0
K02040	23769.0
K02043	0.0
K02045	1920.0
K02044	2681.0
K02047	1920.0
K02046	1920.0
K02049	22798.0
K02048	1922.0
K05549	0.0
K05548	3.0
K06046	0.0
K03319	44.0
K03316	1107.0
K03317	17.0
K03314	1.0
K03315	21957.0
K03312	7670.0
K03313	28.0
K03310	26806.0
K03311	4129.0
K12052	0.0
K02945	21941.0
K06162	2.0
K06163	2.0
K06160	0.0
K06161	0.0
K06166	0.0
K00359	3080.0
K06164	2.0
K06165	2.0
K06168	21452.0
K06169	4.0
K13020	0.0
K07158	0.0
K07159	0.0
K04835	4.0
K11621	0.0
K11991	2.0
K11622	4.0
K11996	17.0
K11627	0.0
K11626	0.0
K11629	1.0
K11628	0.0
K07561	0.0
K07560	22680.0
K07563	0.0
K07562	0.0
K07565	0.0
K07564	0.0
K07567	27672.0
K07566	33071.0
K07569	0.0
K07568	33609.0
K09925	2.0
K11199	0.0
K11198	0.0
K11192	1.0
K11191	0.0
K11196	0.0
K11195	0.0
K11194	0.0
K02492	3674.0
K10713	0.0
K10710	875.0
K10711	9.0
K10716	1.0
K02490	0.0
K10714	0.0
K10715	0.0
K01929	22689.0
K01928	25311.0
K01923	24442.0
K01922	1661.0
K01921	24380.0
K01920	1.0
K01926	21468.0
K01925	22785.0
K01924	22689.0
K07789	1.0
K07788	1.0
K07785	0.0
K07784	0.0
K07787	8.0
K07786	0.0
K07781	0.0
K07783	1.0
K07782	0.0
K05835	0.0
K06355	0.0
K14661	0.0
K09844	0.0
K00782	1070.0
K00783	22692.0
K00784	22262.0
K00785	0.0
K00786	6071.0
K00039	0.0
K00036	3506.0
K00037	0.0
K00034	1169.0
K00035	0.0
K00032	0.0
K00033	4580.0
K00030	793.0
K00031	20922.0
K01259	63.0
K01258	20950.0
K01255	2702.0
K01256	18.0
K01251	15715.0
K01250	1918.0
K01253	0.0
K01252	0.0
K09008	0.0
K09009	0.0
K09000	0.0
K09001	23.0
K09002	2777.0
K09003	0.0
K09004	603.0
K09005	18.0
K09006	0.0
K09007	1.0
K09846	0.0
K08234	6205.0
K00258	4.0
K00259	334.0
K00252	5.0
K00253	0.0
K00256	0.0
K00257	12265.0
K00254	0.0
K00255	0.0
K01079	970.0
K01078	0.0
K01071	1076.0
K01070	2.0
K01073	9.0
K01077	16039.0
K01076	1106.0
K14472	0.0
K14471	0.0
K14470	0.0
K14475	616.0
K09841	0.0
K02788	107.0
K02782	1.0
K02783	2048.0
K02781	2560.0
K02786	118.0
K02787	0.0
K02784	2.0
K01060	1969.0
K01787	793.0
K01786	8410.0
K01785	34905.0
K01784	31960.0
K01783	24036.0
K01782	6.0
K01781	0.0
K01780	0.0
K01789	0.0
K01788	7508.0
K02526	448.0
K02527	11166.0
K02525	0.0
K02250	2.0
K02523	11166.0
K02520	23127.0
K02521	1.0
K02258	0.0
K02259	6.0
K02528	22686.0
K02529	87008.0
K03781	14311.0
K03780	2676.0
K03783	22083.0
K03782	8.0
K03785	4222.0
K03784	5772.0
K03787	13433.0
K03786	18505.0
K03789	12144.0
K03788	2.0
K10700	0.0
K00342	11163.0
K03124	0.0
K03120	0.0
K12527	3222.0
K12526	0.0
K12525	1.0
K12524	22325.0
K12523	0.0
K12522	0.0
K09789	11160.0
K09788	195.0
K09787	11498.0
K09786	1104.0
K09785	0.0
K09781	1.0
K09780	0.0
K10961	0.0
K10960	0.0
K10963	0.0
K10962	0.0
K10965	0.0
K10964	0.0
K10966	0.0
K09879	0.0
K06318	0.0
K06311	0.0
K06310	1928.0
K06312	0.0
K06314	0.0
K06317	1960.0
K11389	0.0
K11386	0.0
K11387	0.0
K11384	0.0
K11385	0.0
K11382	0.0
K11383	0.0
K11381	4.0
K11949	0.0
K10380	0.0
K04032	1614.0
K04033	0.0
K04030	2572.0
K04031	7693.0
K04036	0.0
K04037	0.0
K04034	4.0
K04035	97.0
K04038	0.0
K04039	0.0
K07046	93.0
K07047	5618.0
K07044	0.0
K07045	6977.0
K07042	11524.0
K07043	17191.0
K07040	11260.0
K07041	0.0
K07048	968.0
K07049	0.0
K08664	0.0
K02584	0.0
K10039	1401.0
K10038	0.0
K10037	0.0
K10036	12.0
K04788	0.0
K04789	0.0
K04784	0.0
K04785	0.0
K04786	0.0
K04787	0.0
K04780	0.0
K04781	598.0
K04782	0.0
K04783	0.0
K13601	0.0
K13603	0.0
K13602	0.0
K13605	0.0
K13604	0.0
K13607	21.0
K02404	2413.0
K05783	0.0
K05782	0.0
K05781	2.0
K05780	2.0
K05787	1.0
K05786	10.0
K05785	1.0
K05784	0.0
K05789	0.0
K05788	1.0
K01442	20335.0
K01443	11128.0
K01444	192.0
K01446	203.0
K01447	14136.0
K01448	32706.0
K01449	6867.0
K14803	0.0
K02069	1478.0
K05569	3125.0
K08008	0.0
K02063	1.0
K05566	3118.0
K05565	3.0
K05563	0.0
K05562	0.0
K05561	0.0
K02064	1.0
K03338	3217.0
K03339	4.0
K03330	0.0
K03331	0.0
K03332	15.0
K03333	0.0
K03335	3020.0
K03336	3016.0
K03337	3217.0
K12956	0.0
K12957	0.0
K12954	0.0
K12955	0.0
K12952	0.0
K12953	0.0
K12950	0.0
K12951	0.0
K14733	0.0
K00109	0.0
K06148	25102.0
K06149	1.0
K06144	1.0
K06145	1.0
K06146	0.0
K06147	175984.0
K06141	0.0
K06142	33618.0
K06143	0.0
K11945	0.0
K08948	0.0
K08949	0.0
K00071	0.0
K14664	0.0
K13810	0.0
K14665	0.0
K03058	0.0
K11609	0.0
K11608	0.0
K14660	0.0
K11603	0.0
K11602	0.0
K11601	0.0
K11600	0.0
K11607	1.0
K11606	1.0
K11605	1.0
K11604	1.0
K10558	98.0
K10559	195.0
K10550	104.0
K10551	104.0
K10552	0.0
K10553	0.0
K10554	0.0
K10555	219.0
K10556	109.0
K10557	98.0
K03051	0.0
K03050	0.0
K07549	0.0
K07548	0.0
K07239	13.0
K07235	1.0
K07234	0.0
K07237	1.0
K07236	1.0
K07231	0.0
K07230	2.0
K07233	0.0
K07232	0.0
K02467	0.0
K05306	2267.0
K05305	2685.0
K05304	0.0
K05303	0.0
K05301	0.0
K02565	1.0
K08644	0.0
K08646	0.0
K08641	10.0
K08643	3.0
K08642	0.0
K12146	0.0
K00010	4579.0
K00011	0.0
K00012	21700.0
K00013	21734.0
K00014	24207.0
K00016	13727.0
K09065	0.0
K08252	7.0
K08253	0.0
K08256	0.0
K08255	1.0
K08258	0.0
K08259	0.0
K00274	10.0
K00275	9.0
K00276	0.0
K00270	0.0
K00271	0.0
K00272	0.0
K00273	0.0
K00278	17282.0
K00279	0.0
K12675	0.0
K01277	11161.0
K01274	0.0
K01273	5906.0
K01271	4879.0
K01270	31217.0
K01278	11169.0
K00906	5.0
K00904	1386.0
K00903	4.0
K00901	2652.0
K13785	0.0
K00908	0.0
K11149	0.0
K01053	8.0
K01051	24.0
K01057	4.0
K01056	22689.0
K01055	0.0
K01054	0.0
K01058	2.0
K02500	21734.0
K02501	21716.0
K02502	10488.0
K02503	22692.0
K02504	1.0
K02505	1.0
K02506	0.0
K02507	1.0
K02508	0.0
K02509	9.0
K00291	0.0
K13410	0.0
K13148	0.0
K13419	0.0
K05825	0.0
K03106	22689.0
K03105	0.0
K03101	25491.0
K03100	49603.0
K12541	0.0
K12540	0.0
K12543	0.0
K12542	0.0
K12545	0.0
K12544	0.0
K12547	0.0
K12546	0.0
K12549	0.0
K06080	1.0
K11018	0.0
K11019	0.0
K11016	0.0
K11017	0.0
K11014	0.0
K11015	0.0
K11012	0.0
K11013	0.0
K11010	0.0
K11011	0.0
K06333	7081.0
K06880	0.0
K06883	0.0
K06882	0.0
K09857	1.0
K06884	0.0
K06887	3.0
K06886	9.0
K06889	41169.0
K10942	0.0
K09859	0.0
K09858	1.0
K10947	34314.0
K10946	0.0
K10945	0.0
K10944	0.0
K13284	0.0
K00483	10.0
K00481	0.0
K00480	0.0
K00486	4.0
K00485	0.0
K00484	1.0
K09901	1.0
K10929	0.0
K07684	1.0
K07685	1.0
K07686	1.0
K07687	1.0
K07681	10.0
K07688	0.0
K07689	1.0
K10928	0.0
K04018	0.0
K04019	2370.0
K04014	34.0
K04015	79.0
K04016	1.0
K04017	0.0
K04013	22.0
K07060	0.0
K07061	0.0
K07062	9.0
K07063	0.0
K07064	0.0
K07065	0.0
K07066	2264.0
K07067	505.0
K07068	2.0
K07069	3216.0
K01121	0.0
K13629	0.0
K13628	10.0
K13623	0.0
K13622	0.0
K13620	0.0
K13626	4885.0
K08586	0.0
K08587	0.0
K01428	2866.0
K01429	2853.0
K01422	11162.0
K01423	14.0
K01420	13412.0
K01421	11823.0
K01426	4608.0
K01427	0.0
K01424	20319.0
K01425	13580.0
K08068	0.0
K07538	0.0
K13086	0.0
K13085	0.0
K07287	1.0
K07824	0.0
K07682	0.0
K02722	0.0
K12978	0.0
K12979	0.0
K12972	5.0
K12973	1.0
K12974	1.0
K12975	0.0
K12976	0.0
K07821	0.0
K07683	10.0
K14750	0.0
K14751	0.0
K14953	0.0
K12288	1.0
K12289	1.0
K12282	0.0
K12283	0.0
K12280	0.0
K12281	0.0
K12286	0.0
K12287	0.0
K12284	0.0
K12285	0.0
K11957	0.0
K11956	0.0
K11955	0.0
K11954	0.0
K11953	0.0
K11952	0.0
K11951	0.0
K11950	0.0
K11959	0.0
K11958	0.0
K13889	9.0
K13888	4.0
K11963	0.0
K07217	172.0
K07216	11095.0
K07215	0.0
K07214	2361.0
K07213	1993.0
K07212	0.0
K07219	630.0
K07218	0.0
K12150	1.0
K08689	0.0
K08688	0.0
K00402	0.0
K00401	0.0
K11994	0.0
K00152	0.0
K01043	4.0
K00154	0.0
K00157	0.0
K00156	11158.0
K10533	0.0
K10530	10.0
K10531	0.0
K10536	3007.0
K10537	104.0
K10535	0.0
K10538	0.0
K10539	104.0
K00073	886.0
K13934	7.0
K00076	566.0
K00077	23703.0
K00074	13127.0
K00075	22532.0
K00078	0.0
K00079	0.0
K02290	0.0
K02563	22685.0
K02292	0.0
K08966	0.0
K02294	4.0
K08278	0.0
K08279	0.0
K08274	0.0
K08275	0.0
K08276	2.0
K08277	0.0
K00298	404.0
K00299	1.0
K00296	0.0
K00297	20859.0
K00294	9.0
K00292	0.0
K00293	0.0
K00290	18517.0
K07757	0.0
K12089	0.0
K01210	4.0
K01213	0.0
K01212	2362.0
K01215	1055.0
K01214	0.0
K01217	0.0
K01216	1.0
K01219	0.0
K01218	2418.0
K02749	0.0
K02746	706.0
K02747	608.0
K02744	2486.0
K02745	699.0
K02742	1.0
K00924	1481.0
K00925	25262.0
K00926	13484.0
K00927	22689.0
K00928	23000.0
K00929	17466.0
K12085	0.0
K02298	1.0
K02299	2.0
K02568	19.0
K02569	1.0
K02562	0.0
K02291	11.0
K02560	1.0
K02293	0.0
K02566	604.0
K02567	19.0
K02564	33033.0
K02297	1.0
K03169	48524.0
K03168	22719.0
K03163	0.0
K03162	0.0
K03167	0.0
K03166	0.0
K11038	0.0
K11039	0.0
K11030	0.0
K11031	0.0
K11032	0.0
K11033	0.0
K11034	0.0
K11035	0.0
K11036	0.0
K11037	0.0
K02546	0.0
K07668	3233.0
K07669	0.0
K07666	1.0
K07667	13459.0
K07664	1.0
K07665	3110.0
K07662	1.0
K07663	0.0
K07660	1.0
K07661	0.0
K03927	11485.0
K07008	1.0
K07009	2498.0
K07002	6.0
K07003	8140.0
K07000	3.0
K07001	14965.0
K07006	9.0
K07007	29896.0
K07004	0.0
K07005	23349.0
K03921	4.0
K02956	22689.0
K09725	0.0
K09181	6.0
K08599	0.0
K08598	0.0
K08591	25478.0
K08590	11361.0
K01156	1452.0
K01154	24830.0
K01407	1.0
K01400	0.0
K01153	21727.0
K01150	203.0
K01151	22489.0
K01408	0.0
K01409	25232.0
K01158	0.0
K01159	14411.0
K05523	0.0
K05522	0.0
K05521	5057.0
K05520	11191.0
K05527	1.0
K05526	0.0
K05525	0.0
K05524	95.0
K05529	0.0
K14518	0.0
K14519	4.0
K05949	0.0
K01754	10956.0
K05942	0.0
K01027	0.0
K02171	1.0
K02170	2.0
K02173	95.0
K02172	1.0
K01751	3565.0
K06416	1509.0
K06417	0.0
K06414	0.0
K06947	0.0
K03379	0.0
K03808	1.0
K03809	598.0
K03806	1.0
K06412	10472.0
K03804	1.0
K12296	202.0
K03802	0.0
K03803	12811.0
K06413	4.0
K10808	4.0
K06411	7141.0
K01028	705.0
K01029	2657.0
K11931	0.0
K11930	0.0
K11933	1.0
K11932	1.0
K11935	0.0
K11934	1.0
K11937	0.0
K11936	202.0
K11939	1.0
K11938	0.0
K10800	0.0
K06419	9.0
K11929	0.0
K07271	9205.0
K07270	0.0
K07273	12169.0
K07272	202.0
K07275	5.0
K07274	1.0
K07277	11166.0
K07276	0.0
K07279	0.0
K07278	1.0
K10623	0.0
K02481	11157.0
K11520	0.0
K02480	0.0
K08170	2.0
K02485	5.0
K02484	11984.0
K02487	0.0
K08600	17444.0
K08603	0.0
K08602	5467.0
K08605	755.0
K08604	0.0
K09956	0.0
K09957	0.0
K09954	5.0
K09955	21117.0
K09952	37.0
K09953	0.0
K09950	0.0
K09951	6807.0
K09958	4.0
K09959	4.0
K07495	755.0
K07494	89.0
K07497	10820.0
K07496	3452.0
K07491	7834.0
K07490	1.0
K07493	1009.0
K07492	12.0
K07499	0.0
K07498	2779.0
K11209	1.0
K11208	0.0
K11204	0.0
K11203	189.0
K11202	423.0
K11201	0.0
K11200	0.0
K00058	30962.0
K00059	43536.0
K00728	0.0
K00729	0.0
K00055	1.0
K00057	22699.0
K00050	3141.0
K00051	0.0
K00720	0.0
K00721	12216.0
K14424	0.0
K06033	0.0
K14189	0.0
K14188	1062.0
K06364	0.0
K14187	3.0
K01239	3173.0
K01238	1126.0
K01897	29788.0
K01232	573.0
K01895	3623.0
K01230	0.0
K01893	22516.0
K01236	0.0
K01235	210.0
K01890	22681.0
K02768	2466.0
K02769	1249.0
K02760	10366.0
K02761	9748.0
K02763	1.0
K02764	1.0
K02765	2356.0
K00948	29735.0
K00949	11531.0
K00942	23890.0
K00943	15585.0
K00940	13042.0
K00941	43541.0
K00946	22323.0
K00947	0.0
K00944	0.0
K00945	42209.0
K01097	0.0
K01096	2.0
K01095	6.0
K01093	0.0
K01092	15455.0
K01091	43845.0
K01090	15254.0
K03499	42445.0
K03498	35440.0
K03491	2110.0
K03490	2263.0
K03493	0.0
K03492	732.0
K03495	22675.0
K03497	54612.0
K03496	48083.0
K02817	0.0
K02814	5.0
K02815	6.0
K02810	4037.0
K02548	15239.0
K02549	1081.0
K02818	1.0
K02819	3420.0
K03637	2022.0
K03636	15.0
K03147	19499.0
K03146	0.0
K08851	0.0
K06518	21115.0
K09729	505.0
K06048	4.0
K06045	0.0
K06044	0.0
K09727	0.0
K09726	0.0
K06041	11461.0
K09720	0.0
K09723	0.0
K06042	7086.0
K09897	1.0
K09896	1.0
K09895	1.0
K09894	1.0
K09893	1.0
K09892	1.0
K09891	1.0
K09890	0.0
K09899	1.0
K09898	1.0
K03622	0.0
K07648	1.0
K07649	0.0
K07398	0.0
K07399	0.0
K11056	0.0
K11057	0.0
K11054	0.0
K11055	0.0
K07640	1.0
K07393	33.0
K07390	1.0
K07391	21416.0
K07644	1.0
K07645	1.0
K07646	25838.0
K07647	0.0
K10896	0.0
K07024	67326.0
K07025	38282.0
K07026	0.0
K07027	17206.0
K07020	0.0
K07021	1076.0
K07022	0.0
K07023	8584.0
K07028	0.0
K07029	41894.0
K10094	0.0
K01390	0.0
K01392	0.0
K01399	0.0
K02673	0.0
K05893	0.0
K05897	0.0
K05896	11518.0
K05895	4468.0
K05899	0.0
K05898	0.0
K00555	0.0
K00554	18537.0
K00557	2.0
K00556	11158.0
K00551	0.0
K00559	0.0
K00558	31715.0
K01170	0.0
K01173	1.0
K01174	860.0
K01175	24.0
K01176	489.0
K01178	0.0
K01179	15912.0
K14578	0.0
K14579	0.0
K08951	0.0
K08950	0.0
K08953	0.0
K03828	18.0
K03829	0.0
K03820	11158.0
K03821	0.0
K03822	0.0
K03823	19052.0
K03824	1.0
K03825	695.0
K03826	7927.0
K03827	13106.0
K12248	0.0
K12246	0.0
K12247	0.0
K12242	0.0
K12243	0.0
K12240	3.0
K12241	0.0
K11919	0.0
K11918	0.0
K11913	0.0
K11912	0.0
K11911	1.0
K11910	1.0
K11917	0.0
K11916	0.0
K11915	0.0
K11914	0.0
K12068	0.0
K12069	0.0
K12062	0.0
K12063	0.0
K12060	0.0
K12061	0.0
K12066	0.0
K12067	0.0
K12064	0.0
K12065	0.0
K07259	11178.0
K07258	31069.0
K07253	0.0
K07251	1.0
K07250	2852.0
K07257	0.0
K07256	0.0
K07255	0.0
K07254	0.0
K05372	0.0
K05373	0.0
K05370	0.0
K05371	0.0
K05374	0.0
K05375	0.0
K09970	0.0
K09971	0.0
K09972	9.0
K09973	10.0
K09974	11.0
K09975	1.0
K09976	1170.0
K09978	1.0
K09979	11158.0
K11261	3015.0
K11260	0.0
K11263	0.0
K11264	0.0
K10793	136.0
K10796	136.0
K10797	1410.0
K10794	2.0
K10795	136.0
K00700	26590.0
K00701	0.0
K10798	0.0
K00703	24345.0
K00705	21890.0
K09828	0.0
K10133	0.0
K13053	1.0
K03192	0.0
K00964	0.0
K00965	11763.0
K00966	1509.0
K00960	0.0
K00961	0.0
K00962	22081.0
K00963	3494.0
K00969	22986.0
K12681	0.0
K02703	0.0
K08364	0.0
K08365	7.0
K02706	0.0
K08363	0.0
K08361	0.0
K02708	0.0
K02709	0.0
K08368	3.0
K08369	29.0
K01615	2174.0
K01617	0.0
K01616	0.0
K01611	2282.0
K01610	18430.0
K01613	14227.0
K01612	0.0
K01619	22153.0
K01618	0.0
K02834	22689.0
K02835	22689.0
K05281	0.0
K03619	0.0
K03618	0.0
K03617	21835.0
K03616	173.0
K03615	21758.0
K03614	19859.0
K03613	20979.0
K03612	20812.0
K03611	2.0
K03610	9743.0
K09705	764.0
K09704	5385.0
K09701	0.0
K09700	4.0
K09709	0.0
K06391	3348.0
K06390	10333.0
K06393	10326.0
K06392	8079.0
K06395	1414.0
K06394	6486.0
K06397	8418.0
K06396	8268.0
K06399	8362.0
K06398	10347.0
K06435	0.0
K11078	0.0
K11079	0.0
K11074	0.0
K11075	0.0
K11076	0.0
K11077	0.0
K11070	11344.0
K11071	11353.0
K11072	14137.0
K11073	0.0
K06935	0.0
K06934	980.0
K06937	9.0
K06936	598.0
K06931	0.0
K06930	0.0
K06933	0.0
K06932	0.0
K06939	0.0
K06938	0.0
K13381	0.0
K05916	3.0
K05917	0.0
K05914	0.0
K05915	0.0
K05912	0.0
K05913	0.0
K05910	773.0
K05911	0.0
K05918	0.0
K05919	9836.0
K00392	0.0
K00390	175.0
K00397	0.0
K00395	0.0
K00394	1920.0
K01884	0.0
K00399	0.0
K01886	20745.0
K01376	0.0
K01372	15694.0
K09149	0.0
K09148	0.0
K01225	505.0
K09145	2256.0
K09144	2253.0
K09147	0.0
K09146	0.0
K09141	0.0
K09140	0.0
K09143	0.0
K09142	0.0
K05709	0.0
K05708	0.0
K05879	4742.0
K05878	4538.0
K05875	1.0
K05874	1.0
K05877	1.0
K05876	0.0
K05873	0.0
K00579	0.0
K00578	0.0
K00577	0.0
K00575	11623.0
K00574	3749.0
K00573	5.0
K00571	14279.0
K00570	0.0
K01118	3766.0
K01119	2831.0
K01157	0.0
K01112	2.0
K01113	4.0
K04477	7226.0
K01114	4.0
K01115	0.0
K08087	0.0
K01315	0.0
K08085	0.0
K08084	0.0
K08083	0.0
K08082	0.0
K08081	0.0
K08080	0.0
K01152	0.0
K01401	0.0
K09826	0.0
K06344	0.0
K06345	0.0
K09822	1.0
K06343	0.0
K10938	0.0
K06341	0.0
K10934	0.0
K10935	0.0
K10932	0.0
K11052	0.0
K10930	0.0
K06349	0.0
K11053	0.0
K10754	0.0
K01755	24095.0
K10200	1448.0
K02132	0.0
K02137	0.0
K03840	1.0
K03841	5.0
K13028	0.0
K13799	0.0
K13798	0.0
K13795	0.0
K13794	0.0
K13021	0.0
K13792	0.0
K13791	0.0
K13790	0.0
K12268	12.0
K12269	2.0
K12262	0.0
K12263	0.0
K12264	0.0
K12265	0.0
K12266	0.0
K12267	31777.0
K01757	0.0
K12237	0.0
K13243	0.0
K13245	0.0
K13244	0.0
K13246	0.0
K03264	0.0
K03265	0.0
K03263	0.0
K03268	0.0
K03269	11166.0
K12415	0.0
K10211	8.0
K09918	0.0
K09919	0.0
K06720	0.0
K09913	0.0
K09910	1.0
K09911	1.0
K09916	1.0
K09917	1.0
K06726	1909.0
K09915	0.0
K11535	100.0
K11534	99.0
K11537	6.0
K11531	0.0
K11533	0.0
K11532	0.0
K11249	317.0
K11539	0.0
K00762	25132.0
K00763	11544.0
K00760	22714.0
K00761	22684.0
K00766	20403.0
K00767	17103.0
K00764	37061.0
K00765	21675.0
K00768	9492.0
K00769	1.0
K11059	0.0
K00186	0.0
K00187	0.0
K00184	124.0
K00185	37.0
K00183	179.0
K00180	16197.0
K00188	0.0
K00189	0.0
K10110	6477.0
K10111	0.0
K10112	13154.0
K10113	0.0
K10114	0.0
K10115	0.0
K10116	0.0
K10117	15657.0
K10118	18634.0
K10119	18457.0
K04641	4.0
K04643	0.0
K04642	0.0
K13282	4.0
K00988	0.0
K00989	2168.0
K00986	1688.0
K00984	2254.0
K00985	0.0
K00982	1.0
K00983	4732.0
K00980	1595.0
K00981	22690.0
K01585	11163.0
K01584	1.0
K01586	27544.0
K13498	3.0
K01580	11986.0
K01583	2099.0
K01582	3891.0
K13497	2263.0
K01589	1845.0
K01588	22681.0
K14941	0.0
K08347	0.0
K08348	0.0
K02720	0.0
K14949	0.0
K02723	0.0
K03459	0.0
K03458	10429.0
K03455	11176.0
K03457	1729.0
K03451	525.0
K03981	1.0
K03980	648.0
K02614	4148.0
K01639	8340.0
K01638	1.0
K01637	1.0
K01636	907.0
K01635	1736.0
K01634	0.0
K01633	13238.0
K01632	0.0
K01631	0.0
K01630	95.0
K02615	0.0
K02588	4992.0
K02589	3961.0
K02858	6.0
K02859	13.0
K14051	0.0
K14053	0.0
K14052	0.0
K02852	1.0
K02853	1.0
K02850	0.0
K02851	1.0
K14059	5393.0
K14058	1.0
K02586	1709.0
K02587	2207.0
K03679	0.0
K03671	34383.0
K03670	0.0
K03673	1.0
K03672	0.0
K03675	0.0
K03674	1.0
K03677	0.0
K03676	4.0
K09761	21017.0
K09760	12226.0
K09763	2.0
K09762	11435.0
K09765	9588.0
K09764	1104.0
K09767	2579.0
K06006	1.0
K09769	3906.0
K09768	5376.0
K10353	0.0
K03187	2864.0
K03186	13827.0
K03185	1.0
K03184	1.0
K03183	23752.0
K03182	13634.0
K03181	1.0
K03189	2864.0
K03188	2864.0
K02715	0.0
K12455	0.0
K12454	4.0
K12453	0.0
K12452	411.0
K12451	0.0
K07358	0.0
K07356	0.0
K07357	1.0
K07354	0.0
K07355	0.0
K07352	0.0
K07353	0.0
K07350	1.0
K07351	1.0
K06919	2863.0
K06918	1.0
K06917	10.0
K06916	1.0
K06915	2694.0
K06914	0.0
K06913	0.0
K06912	0.0
K06911	11186.0
K06910	3046.0
K08986	862.0
K08987	1278.0
K08984	0.0
K08985	0.0
K08982	617.0
K08983	0.0
K08980	0.0
K08981	22.0
K08988	0.0
K08989	0.0
K02252	0.0
K05934	8774.0
K05936	8885.0
K05937	17.0
K02253	0.0
K05939	1.0
K00378	22355.0
K00375	9598.0
K00374	10.0
K00376	0.0
K00371	10.0
K00370	10.0
K00373	10.0
K00372	0.0
K01358	27922.0
K09166	0.0
K09165	0.0
K09164	8.0
K09163	2526.0
K09162	2.0
K09161	1.0
K09160	1.0
K01354	5.0
K01355	0.0
K01356	14739.0
K05601	0.0
K05851	1.0
K03807	0.0
K05606	2254.0
K02927	0.0
K05974	0.0
K03805	0.0
K05976	0.0
K00519	0.0
K00518	0.0
K03800	6547.0
K00511	0.0
K00510	0.0
K03801	11166.0
K00515	0.0
K00514	0.0
K00517	4.0
K05971	0.0
K03154	6963.0
K11147	0.0
K05581	0.0
K05580	0.0
K05583	0.0
K05582	0.0
K05585	0.0
K05584	0.0
K05587	0.0
K05586	0.0
K05589	1.0
K03150	20644.0
K03623	3.0
K03152	23860.0
K14200	0.0
K14201	0.0
K14202	0.0
K03621	22598.0
K14204	0.0
K14205	2217.0
K01134	2257.0
K01135	0.0
K01136	0.0
K01137	2.0
K01130	2269.0
K01132	0.0
K01133	2466.0
K01138	4945.0
K01139	461.0
K02113	19782.0
K02112	22984.0
K02111	21078.0
K02446	6.0
K02117	21864.0
K02116	2348.0
K02115	22991.0
K02114	22991.0
K02119	9763.0
K02118	23758.0
K02448	0.0
K01036	6.0
K03212	1.0
K13007	0.0
K13006	2.0
K13005	0.0
K13004	2264.0
K13001	0.0
K06404	5141.0
K01032	0.0
K06951	0.0
K03862	0.0
K03863	0.0
K06406	10347.0
K06957	1.0
K05020	115.0
K06400	7489.0
K06403	5251.0
K06954	0.0
K10814	0.0
K10817	0.0
K10816	0.0
K07136	1.0
K03242	0.0
K03243	0.0
K12202	0.0
K12203	0.0
K12206	0.0
K12207	0.0
K12204	0.0
K12205	0.0
K12208	0.0
K12209	0.0
K13919	433.0
K13918	0.0
K06214	0.0
K06215	5990.0
K09936	5615.0
K06217	22689.0
K09930	0.0
K09931	4.0
K09932	0.0
K06213	8771.0
K09938	0.0
K09939	11157.0
K11517	0.0
K06337	0.0
K13301	1.0
K00748	11166.0
K00745	202.0
K00743	0.0
K07165	0.0
K07164	11183.0
K07167	0.0
K07166	10505.0
K07161	0.0
K07160	1794.0
K07163	0.0
K07162	762.0
K07169	0.0
K07168	0.0
K06336	0.0
K01839	9034.0
K01838	3057.0
K01835	1835.0
K01834	58818.0
K01837	0.0
K01830	0.0
K00608	0.0
K02632	0.0
K02630	0.0
K02631	0.0
K08322	301.0
K08323	314.0
K08320	0.0
K08321	98.0
K08326	0.0
K08324	0.0
K08325	9.0
K01659	8.0
K01658	19547.0
K02637	0.0
K01653	24069.0
K01652	35188.0
K01655	0.0
K01654	4983.0
K01657	19551.0
K02874	22689.0
K02875	0.0
K02876	22529.0
K02877	0.0
K02871	22594.0
K02873	0.0
K02878	22689.0
K02879	22689.0
K14070	0.0
K09749	8832.0
K09748	22524.0
K06023	23009.0
K09742	0.0
K09741	0.0
K09740	95.0
K09747	11522.0
K09746	0.0
K09745	0.0
K06024	11366.0
K03477	0.0
K03476	1458.0
K03475	5354.0
K03474	11166.0
K03473	11162.0
K03472	1.0
K03471	1161.0
K03470	22434.0
K03478	2272.0
K02304	10760.0
K02305	0.0
K02302	1916.0
K02303	10.0
K02300	1.0
K02301	7.0
K03653	0.0
K03652	1741.0
K03651	1.0
K03650	22675.0
K03657	40711.0
K03656	1.0
K03655	39158.0
K03654	31522.0
K03658	2255.0
K12439	0.0
K12431	0.0
K12430	0.0
K12433	0.0
K12432	0.0
K12435	0.0
K12434	0.0
K12437	0.0
K12436	0.0
K06979	962.0
K06978	2420.0
K06971	1322.0
K06970	4.0
K06973	20906.0
K06972	7130.0
K06975	13018.0
K06974	0.0
K06977	865.0
K06976	2363.0
K07082	22118.0
K07083	11157.0
K07080	7366.0
K07081	0.0
K07086	0.0
K07087	0.0
K07084	194.0
K07085	22408.0
K07088	19886.0
K07089	8974.0
K01317	0.0
K11162	0.0
K11163	0.0
K11161	0.0
K11168	0.0
K00356	874.0
K00355	0.0
K00354	0.0
K00353	0.0
K00351	11161.0
K00350	11162.0
K05952	1.0
K05953	0.0
K05951	0.0
K05956	0.0
K05957	0.0
K00358	108.0
K00689	202.0
K00688	29673.0
K00681	1975.0
K00680	26146.0
K00683	0.0
K00685	4.0
K00684	6.0
K00687	1063.0
K00686	0.0
K05831	0.0
K05830	0.0
K05833	13843.0
K05832	11942.0
K05834	0.0
K05837	23453.0
K05836	1.0
K05839	1.0
K05838	1.0
K07677	1.0
K00533	4770.0
K00532	10.0
K00531	0.0
K00530	0.0
K00537	22849.0
K00536	0.0
K00535	0.0
K00534	0.0
K00539	0.0
K00538	0.0
K11029	0.0
K14260	4098.0
K14261	0.0
K14266	0.0
K14267	0.0
K14268	0.0
K14269	0.0
K01337	0.0
K01338	23045.0
K02683	0.0
K02682	1.0
K02681	0.0
K02680	1.0
K02687	22579.0
K02686	1.0
K02685	0.0
K02689	0.0
K02688	99.0
K00824	2668.0
K00827	0.0
K00826	22705.0
K00821	25167.0
K00820	24968.0
K00823	602.0
K00822	0.0
K00829	0.0
K00828	0.0
K01488	2230.0
K01489	22688.0
K01484	0.0
K01485	3309.0
K01486	7269.0
K01487	3554.0
K01480	20035.0
K01481	0.0
K01482	18.0
K01483	0.0
K02469	32719.0
K02468	0.0
K02466	7.0
K02465	0.0
K02464	0.0
K02463	0.0
K02462	0.0
K02461	0.0
K02460	0.0
K08969	600.0
K13061	0.0
K13060	0.0
K13063	0.0
K13062	0.0
K13069	0.0
K08964	0.0
K06363	0.0
K03079	733.0
K06342	0.0
K03078	0.0
K13289	0.0
K13288	1.0
K13285	0.0
K13287	0.0
K13286	0.0
K13281	510.0
K13280	5023.0
K13283	0.0
K00054	1078.0
K04496	0.0
K05369	0.0
K05368	3.0
K03228	1.0
K03229	1.0
K00052	21436.0
K03222	1.0
K03223	0.0
K03220	0.0
K03221	0.0
K03226	1.0
K03227	1.0
K03224	1.0
K03225	1.0
K09482	0.0
K09483	0.0
K13836	0.0
K12228	0.0
K05360	0.0
K12224	0.0
K12225	0.0
K12226	0.0
K12227	0.0
K12220	0.0
K05363	1037.0
K12222	0.0
K12223	0.0
K08681	5972.0
K08680	1082.0
K08683	0.0
K08682	1.0
K08685	0.0
K08684	0.0
K08687	0.0
K08686	0.0
K11755	31782.0
K11754	49964.0
K11751	1.0
K11750	1.0
K11753	45103.0
K11752	21394.0
K02407	5394.0
K13938	0.0
K13936	0.0
K13935	7.0
K02406	16627.0
K13933	0.0
K13932	7.0
K13931	7.0
K13930	0.0
K12088	0.0
K12081	0.0
K12082	0.0
K12083	0.0
K12084	0.0
K12086	0.0
K12087	0.0
K09611	0.0
K09612	0.0
K04940	0.0
K10085	0.0
K05394	0.0
K05395	0.0
K06340	0.0
K13043	4.0
K07149	5389.0
K07148	11164.0
K07147	4.0
K07146	1078.0
K07145	20.0
K07144	0.0
K07143	0.0
K07142	0.0
K07141	5029.0
K07140	5.0
K10156	0.0
K10150	0.0
K10620	0.0
K10621	0.0
K14028	0.0
K14029	0.0
K01817	18967.0
K01816	9.0
K01815	15165.0
K01814	21734.0
K01813	3009.0
K01812	20649.0
K01811	28261.0
K01810	23450.0
K01819	1723.0
K01818	917.0
K14580	0.0
K05379	0.0
K08304	1.0
K08305	1.0
K08306	1.0
K08307	11170.0
K08300	1.0
K08301	18875.0
K08302	780.0
K08303	43475.0
K08308	1.0
K08309	1580.0
K14671	0.0
K14670	0.0
K14673	0.0
K14672	0.0
K01673	227.0
K01672	0.0
K01671	0.0
K01677	10367.0
K01676	11165.0
K01674	871.0
K01679	955.0
K01678	9339.0
K02899	22533.0
K02896	0.0
K02897	12080.0
K02895	22684.0
K02892	22689.0
K02890	22689.0
K10811	0.0
K02096	0.0
K02097	0.0
K02094	0.0
K02095	0.0
K02092	0.0
K02093	0.0
K02099	12261.0
K03411	8881.0
K03410	9041.0
K03413	13561.0
K03412	4568.0
K03415	3104.0
K03414	1.0
K03417	1.0
K03416	0.0
K03418	0.0
K05376	0.0
K02320	0.0
K02322	0.0
K02323	0.0
K05377	0.0
K13542	11506.0
K13543	0.0
K13540	0.0
K13541	0.0
K12145	0.0
K12144	0.0
K12147	0.0
K12410	25047.0
K12141	11157.0
K12140	11157.0
K12143	15.0
K12142	0.0
K12149	1.0
K12148	1.0
K07312	1.0
K07313	1144.0
K07310	18.0
K07311	9.0
K07316	1957.0
K07317	0.0
K07314	0.0
K07315	104.0
K07318	88.0
K07319	5059.0
K03936	0.0
K03425	0.0
K03426	19409.0
K03427	32628.0
K03420	0.0
K03421	0.0
K03422	0.0
K03423	0.0
K03756	0.0
K03757	0.0
K03206	0.0
K03755	0.0
K11144	1804.0
K11145	11505.0
K05972	0.0
K05973	0.0
K03752	786.0
K05978	0.0
K05979	8.0
K03753	225.0
K00331	11163.0
K00330	11163.0
K00333	4.0
K00332	4.0
K00335	11328.0
K00334	12766.0
K00337	11163.0
K00336	17453.0
K00339	11163.0
K00338	11163.0
K03751	0.0
K06953	0.0
K06952	15.0
K06407	10347.0
K06950	46178.0
K10819	761.0
K06956	990.0
K06955	0.0
K06402	2048.0
K10815	0.0
K06959	22685.0
K06958	11513.0
K06409	18354.0
K06408	3404.0
K09129	0.0
K09128	408.0
K09123	293.0
K09122	0.0
K09121	8072.0
K09120	0.0
K09127	0.0
K09126	598.0
K09125	16.0
K09124	0.0
K01233	0.0
K05819	0.0
K05818	0.0
K01896	0.0
K05813	10511.0
K05812	1.0
K05811	1.0
K05810	9587.0
K05817	0.0
K05816	1.0
K05815	3349.0
K05814	1093.0
K01894	0.0
K01892	22698.0
K01234	1498.0
K01144	15195.0
K01146	1.0
K01141	1.0
K01416	0.0
K11434	0.0
K01415	0.0
K06354	0.0
K01414	1.0
K09836	4.0
K01318	0.0
K01319	0.0
K01312	0.0
K06350	0.0
K02669	8977.0
K02668	0.0
K02665	0.0
K02664	0.0
K02667	0.0
K02666	0.0
K02661	0.0
K02660	0.0
K02663	11.0
K02662	2012.0
K00809	4.0
K00808	0.0
K00806	22698.0
K00805	13213.0
K00804	0.0
K00803	126.0
K00802	0.0
K00801	0.0
K00800	20436.0
K10921	0.0
K02409	6375.0
K02408	9041.0
K02401	7147.0
K02400	8881.0
K02403	1.0
K02402	1.0
K02405	9075.0
K05364	6633.0
K05367	6.0
K05366	45339.0
K10210	9.0
K10216	0.0
K13049	2255.0
K13048	0.0
K13739	0.0
K10215	0.0
K06122	2.0
K13735	1.0
K13734	0.0
K13041	0.0
K13040	0.0
K13731	0.0
K13730	3.0
K13733	0.0
K13732	0.0
K04516	11379.0
K03204	0.0
K03205	29206.0
K03207	2.0
K03200	0.0
K03201	0.0
K03202	0.0
K03203	0.0
K03208	0.0
K03758	440.0
K03759	0.0
K09469	0.0
K09461	0.0
K06204	1.0
K00178	0.0
K13950	0.0
K13953	1063.0
K13955	0.0
K13954	2201.0
K10920	0.0
K06324	0.0
K11777	423.0
K11779	0.0
K11778	0.0
K06325	0.0
K12600	0.0
K07432	0.0
K07430	0.0
K06326	0.0
K07128	0.0
K07121	1.0
K07120	8.0
K07123	0.0
K07122	1.0
K07125	0.0
K07124	10075.0
K07127	0.0
K07126	5593.0
K01870	22681.0
K01873	24942.0
K01872	22675.0
K01875	23457.0
K01874	24951.0
K01876	22947.0
K01879	1096.0
K01878	1096.0
K06321	0.0
K00476	0.0
K00477	0.0
K00474	0.0
K00472	0.0
K00470	0.0
K00471	0.0
K00478	0.0
K00479	0.0
K04775	0.0
K04774	1.0
K04777	0.0
K04776	0.0
K04771	0.0
K04770	1.0
K04773	11425.0
K04772	1.0
K04779	0.0
K04778	0.0
K14657	0.0
K14656	0.0
K14654	0.0
K14653	0.0
K14652	32618.0
K14659	0.0
K14658	0.0
K14386	0.0
K09926	0.0
K01699	8.0
K01698	3902.0
K01695	20423.0
K01697	0.0
K01696	20517.0
K01690	1.0
K01693	10572.0
K01692	4072.0
K07227	0.0
K03439	21981.0
K03438	27522.0
K13380	0.0
K03928	957.0
K03925	11142.0
K03924	21371.0
K03431	13617.0
K03926	1.0
K03437	22680.0
K03436	15918.0
K03435	1.0
K03434	0.0
K02348	645.0
K02342	24819.0
K02343	22515.0
K02340	21025.0
K02341	22689.0
K02346	14801.0
K02347	6.0
K02344	1.0
K02345	1.0
K03697	3410.0
K03696	23362.0
K03695	22693.0
K03694	6.0
K03693	1076.0
K03692	0.0
K03690	1.0
K03699	20565.0
K03698	8400.0
K13566	0.0
K12164	0.0
K07338	0.0
K07339	460.0
K07334	29.0
K07335	15745.0
K07336	0.0
K07337	1.0
K07330	0.0
K07331	0.0
K07332	0.0
K07333	0.0
K09695	0.0
K09694	0.0
K09697	1357.0
K09696	602.0
K09691	10520.0
K09690	7858.0
K09693	210.0
K09692	654.0
K09699	757.0
K09698	1092.0
K07590	2156.0
K07591	0.0
K07592	0.0
K05998	0.0
K05999	0.0
K05996	0.0
K05997	1.0
K05994	0.0
K05995	14456.0
K05993	4157.0
K05991	0.0
K10837	0.0
K00319	0.0
K00318	5.0
K00648	24305.0
K02545	0.0
K00645	24310.0
K00311	0.0
K00646	0.0
K00317	3.0
K00316	0.0
K00643	0.0
K00314	0.0
K02547	598.0
K06429	0.0
K06428	0.0
K06427	0.0
K02812	0.0
K06425	607.0
K06424	0.0
K06423	1103.0
K06422	0.0
K06421	598.0
K02813	0.0
K02930	0.0
K03815	0.0
K05612	0.0
K03367	1062.0
K03366	618.0
K03812	1.0
K03635	15.0
K03634	1.0
K03631	22529.0
K05969	0.0
K03630	24581.0
K03633	1.0
K03632	1.0
K01998	10692.0
K01999	10870.0
K01992	49285.0
K01993	22321.0
K01990	91443.0
K01991	11167.0
K01996	11784.0
K01997	11884.0
K01994	14.0
K01995	11976.0
K03148	515.0
K03639	4636.0
K05692	0.0
K03638	10.0
K00869	1078.0
K00868	10209.0
K00861	0.0
K00860	102.0
K00863	532.0
K00862	0.0
K00865	8732.0
K00864	15274.0
K00867	1078.0
K00866	0.0
K01192	22666.0
K01190	80981.0
K01191	16775.0
K01197	65.0
K01194	4.0
K01195	4608.0
K01198	4409.0
K01199	0.0
K00656	33812.0
K00657	15588.0
K00306	0.0
K14591	2.0
K00300	0.0
K00653	0.0
K13715	0.0
K13713	0.0
K00650	0.0
K00651	10580.0
K14596	0.0
K02647	21633.0
K14598	0.0
K02643	0.0
K02642	0.0
K02641	0.0
K02640	0.0
K03594	11856.0
K03595	22689.0
K03596	22522.0
K03597	1.0
K03590	12749.0
K03591	1.0
K03592	85.0
K03593	11172.0
K03598	1.0
K03599	1.0
K01736	22689.0
K01737	11702.0
K01734	14583.0
K01735	20440.0
K01732	0.0
K01733	24248.0
K01730	2254.0
K01731	0.0
K06049	0.0
K01738	29706.0
K01739	237.0
K11809	0.0
K05343	253.0
K02422	11132.0
K02421	7147.0
K05340	1090.0
K02427	1.0
K05346	93.0
K02425	1.0
K02424	0.0
K05349	72567.0
K02428	11185.0
K03770	11166.0
K03771	11170.0
K03772	1.0
K03773	11170.0
K03774	34.0
K03775	11166.0
K03776	1.0
K03777	10.0
K03778	16244.0
K03779	1914.0
K09722	0.0
K08174	0.0
K14114	0.0
K13979	1.0
K13237	4.0
K14440	0.0
K09992	2264.0
K09990	0.0
K09991	0.0
K09996	0.0
K09997	1.0
K09994	0.0
K14110	0.0
K09998	1.0
K09999	1.0
K14111	0.0
K14113	0.0
K14449	0.0
K10213	9.0
K14118	0.0
K11711	1649.0
K11710	0.0
K11712	2704.0
K11717	34597.0
K11719	1.0
K06857	0.0
K10440	17925.0
K10441	15665.0
K07103	0.0
K07102	0.0
K07101	0.0
K07100	0.0
K07107	31754.0
K07106	2261.0
K07105	7577.0
K07456	22669.0
K07459	8.0
K07458	1476.0
K07109	1.0
K07108	0.0
K10198	0.0
K10199	0.0
K10190	10975.0
K10191	0.0
K10192	2350.0
K10193	302.0
K10194	494.0
K10195	0.0
K10196	0.0
K10197	0.0
K15013	0.0
K01858	98.0
K15016	0.0
K15017	0.0
K01853	0.0
K01852	0.0
K01851	0.0
K01850	19.0
K01857	0.0
K01856	0.0
K01854	23557.0
K07539	0.0
K08478	0.0
K08479	0.0
K08476	0.0
K08477	0.0
K08475	0.0
K00450	6.0
K00451	4.0
K00452	4.0
K00453	4.0
K00455	0.0
K00456	0.0
K00457	4.0
K00106	0.0
K00459	2.0
K00104	2135.0
K00105	868.0
K00102	0.0
K00103	0.0
K00100	31286.0
K00101	0.0
K01509	0.0
K04759	32867.0
K04758	30281.0
K04757	1110.0
K01504	0.0
K04755	5.0
K04754	1.0
K04753	766.0
K04752	1.0
K04751	7145.0
K01502	0.0
K14631	0.0
K05359	0.0
K14632	0.0
K07536	0.0
K12080	0.0
K02364	0.0
K12369	19.0
K02361	5.0
K02362	0.0
K02363	1.0
K13509	0.0
K13503	0.0
K13500	0.0
K12109	0.0
K12108	0.0
K12101	0.0
K12100	0.0
K12103	0.0
K12102	0.0
K12105	0.0
K12104	0.0
K12107	0.0
K12106	0.0
K11023	0.0
K03014	0.0
K08906	0.0
K08904	0.0
K08900	0.0
K06223	11220.0
K06199	13844.0
K06198	1072.0
K06197	0.0
K06196	5286.0
K06194	11159.0
K06193	1073.0
K06192	1.0
K06191	1079.0
K06190	1.0
K11104	4183.0
K11105	13579.0
K11106	0.0
K11107	1.0
K11102	3.0
K11103	5.0
K07862	917.0
K00666	3565.0
K00663	0.0
K00662	2340.0
K00661	24779.0
K00660	4.0
K06997	22688.0
K06996	5.0
K06995	0.0
K10852	303.0
K06993	0.0
K06992	0.0
K06991	0.0
K06990	0.0
K11050	0.0
K06999	1832.0
K06998	4194.0
K05338	854.0
K11051	0.0
K06441	0.0
K06440	0.0
K06443	0.0
K06442	11436.0
K06445	1.0
K06447	0.0
K06446	21.0
K06309	0.0
K05686	0.0
K02655	0.0
K07392	0.0
K00595	13761.0
K00594	0.0
K00596	0.0
K00599	48117.0
K00598	598.0
K02657	0.0
K07642	1.0
K07643	0.0
K07396	0.0
K07397	607.0
K07394	5.0
K07395	4.0
K04102	0.0
K04103	3.0
K04100	0.0
K04101	0.0
K04107	0.0
K04105	0.0
K04108	0.0
K04109	0.0
K07716	0.0
K07717	909.0
K07714	0.0
K07715	1.0
K07712	1.0
K07713	4.0
K07710	0.0
K07711	1.0
K07718	44179.0
K07719	998.0
K00843	0.0
K00842	0.0
K00841	1087.0
K00840	0.0
K00847	25041.0
K00846	0.0
K00845	42303.0
K00844	89.0
K00849	22318.0
K00848	4147.0
K06302	0.0
K13771	1.0
K13770	0.0
K13772	0.0
K13775	0.0
K13774	0.0
K13777	0.0
K13776	0.0
K13779	0.0
K13778	0.0
K02621	12336.0
K02992	22673.0
K02623	0.0
K08286	0.0
K08281	13.0
K02996	20779.0
K02995	0.0
K02994	22689.0
K02629	0.0
K02628	0.0
K08289	11158.0
K08288	0.0
K03578	1.0
K03579	5.0
K03576	1.0
K03577	2255.0
K03574	25730.0
K03575	17208.0
K03572	22671.0
K03573	1.0
K03570	22682.0
K03571	9488.0
K01710	34806.0
K01711	16210.0
K01712	1056.0
K01713	0.0
K01714	33872.0
K01715	7416.0
K01716	1.0
K01718	0.0
K01719	11168.0
K03081	856.0
K02199	1.0
K02198	23.0
K14170	19163.0
K02193	1.0
K02192	97.0
K02191	16.0
K02190	7056.0
K02197	23.0
K02196	0.0
K02195	23.0
K02194	23.0
K03718	11168.0
K03719	4496.0
K03712	12647.0
K03713	1078.0
K03710	16020.0
K03711	27091.0
K03716	5668.0
K03717	1.0
K03715	3.0
K07129	0.0
K00045	0.0
K13995	0.0
K13994	0.0
K13991	0.0
K13990	11157.0
K13993	13172.0
K13992	0.0
K06298	5741.0
K06299	0.0
K06294	0.0
K06295	4820.0
K06296	1717.0
K06297	1109.0
K06290	0.0
K06291	0.0
K06292	0.0
K06293	0.0
K12743	0.0
K00248	10477.0
K06426	14.0
K11739	0.0
K11738	0.0
K11733	1.0
K11732	0.0
K11731	0.0
K11737	2.0
K11736	0.0
K11735	0.0
K11734	0.0
K06870	0.0
K06871	26068.0
K06872	19655.0
K06873	0.0
K06874	0.0
K06875	0.0
K06876	4.0
K06877	2253.0
K06878	1093.0
K06879	1.0
K07478	25052.0
K12645	0.0
K07479	1.0
K07473	9007.0
K07472	0.0
K07471	0.0
K07470	0.0
K07477	0.0
K07476	2.0
K07474	1859.0
K15038	0.0
K15039	0.0
K15034	4.0
K15036	0.0
K15037	0.0
K08738	0.0
K06420	0.0
K00128	15735.0
K00129	0.0
K00438	0.0
K00432	1524.0
K00433	3316.0
K00122	0.0
K00123	797.0
K00124	16.0
K00125	0.0
K00126	0.0
K00127	16.0
K08973	4.0
K14348	0.0
K14347	0.0
K14340	0.0
K08972	896.0
K01525	1.0
K01524	22887.0
K01523	2585.0
K01521	0.0
K01520	26078.0
K01529	2946.0
K08977	4.0
K03969	522.0
K08929	0.0
K02388	9041.0
K02389	8836.0
K02386	1.0
K02387	9041.0
K02384	0.0
K02385	7141.0
K02382	0.0
K02380	1.0
K02381	7.0
K05386	0.0
K13524	0.0
K13525	0.0
K13527	0.0
K13520	0.0
K13522	0.0
K13529	0.0
K03385	20.0
K03384	0.0
K03387	11487.0
K03386	15790.0
K03381	0.0
K03380	0.0
K03383	0.0
K03382	2159.0
K03389	11184.0
K03388	11166.0
K05356	0.0
K12344	0.0
K12343	0.0
K12342	0.0
K12341	0.0
K12340	11167.0
K02430	0.0
K12349	0.0
K05351	0.0
K11694	1.0
K11695	1.0
K11690	8247.0
K05352	0.0
K11693	4.0
K08928	0.0
K03433	0.0
K13832	0.0
K03039	0.0
K03432	0.0
K06607	0.0
K06606	94.0
K06605	6.0
K03430	3155.0
K06603	1124.0
K06602	0.0
K06601	0.0
K06600	0.0
K05358	0.0
K06609	0.0
K06608	198.0
K03923	0.0
K03922	0.0
K11472	0.0
K11473	0.0
K11474	0.0
K11475	0.0
K11476	1.0
K11477	0.0
K00601	0.0
K00600	22529.0
K00603	1089.0
K03746	1.0
K00605	13850.0
K00604	22690.0
K00607	0.0
K00606	15072.0
K00609	22584.0
K03741	4549.0
K03740	1062.0
K03743	598.0
K10873	0.0
K03214	1.0
K14068	0.0
K13317	0.0
K06360	0.0
K14069	0.0
K08078	3.0
K09650	0.0
K06361	0.0
K07802	0.0
K07803	0.0
K07800	1.0
K07801	0.0
K07806	1.0
K07807	0.0
K07804	0.0
K07805	0.0
K06362	0.0
K01172	0.0
K10257	0.0
K10255	5.0
K10254	10412.0
K10253	0.0
K10918	0.0
K04128	0.0
K01958	3405.0
K01959	0.0
K01956	22416.0
K01957	0.0
K04126	0.0
K04127	0.0
K01952	24827.0
K01953	15992.0
K01950	21600.0
K01951	25040.0
K07730	0.0
K07731	0.0
K07732	0.0
K07733	1.0
K07734	1.0
K07735	5.0
K07736	12796.0
K07737	40835.0
K07738	11009.0
K07739	18.0
K06365	0.0
K06366	0.0
K06367	0.0
K10910	0.0
K10911	0.0
K04382	0.0
K10775	0.0
K02609	0.0
K02979	0.0
K02978	0.0
K06368	0.0
K02975	0.0
K02974	0.0
K02977	0.0
K02976	0.0
K03558	10.0
K03559	11166.0
K03550	22265.0
K03551	22682.0
K03552	0.0
K03553	24961.0
K03554	1.0
K03555	22660.0
K03556	4532.0
K03557	1.0
K01778	22991.0
K01779	2396.0
K06369	0.0
K01772	240.0
K01770	22207.0
K01771	0.0
K01776	22352.0
K01777	136.0
K01774	0.0
K01775	27285.0
K05385	0.0
K05384	0.0
K05383	0.0
K05382	0.0
K05381	0.0
K08159	1.0
K14153	1.0
K14154	0.0
K14155	25264.0
K08152	404.0
K08156	12115.0
K08076	0.0
K12809	0.0
K05297	14.0
K03734	29003.0
K03735	3178.0
K03736	3178.0
K03737	25084.0
K03731	0.0
K03732	1.0
K03733	12119.0
K03738	2.0
K03739	1062.0
K08139	1.0
K06994	4.0
K12660	0.0
K12661	2.0
K07450	0.0
K08719	0.0
K08717	1.0
K08715	0.0
K08714	0.0
K08713	0.0
K08710	0.0
K11311	0.0
K11312	0.0
K00141	0.0
K00146	0.0
K00411	0.0
K00412	0.0
K00145	44659.0
K00148	0.0
K14367	0.0
K14366	0.0
K08954	0.0
K08384	14183.0
K14369	0.0
K14368	0.0
K14091	2255.0
K14090	2273.0
K14093	0.0
K14092	0.0
K14095	0.0
K14094	0.0
K14097	0.0
K14096	0.0
K14099	0.0
K14098	0.0
K02848	1.0
K01541	3.0
K04712	0.0
K04711	0.0
K01545	0.0
K01547	15642.0
K01546	15642.0
K01548	15547.0
K04719	0.0
K04718	0.0
K02018	11854.0
K02019	2226.0
K02016	36030.0
K02017	3.0
K02014	33685.0
K02015	43774.0
K02012	8902.0
K02013	33178.0
K02010	4641.0
K02011	8693.0
K04515	0.0
K03943	0.0
K03941	0.0
K03940	0.0
K00313	40.0
K04060	0.0
K01608	2264.0
K08942	0.0
K08943	0.0
K08940	0.0
K08941	0.0
K08946	0.0
K08947	0.0
K08944	0.0
K08945	0.0
K03059	0.0
K13811	0.0
K13812	0.0
K13815	0.0
K13816	0.0
K13818	0.0
K13819	0.0
K03053	0.0
K03052	0.0
K03055	0.0
K03054	0.0
K03057	0.0
K03056	0.0
K06222	0.0
K11418	0.0
K11410	0.0
K11415	0.0
K00622	0.0
K00621	0.0
K00620	22957.0
K00627	2917.0
K00626	11518.0
K00625	22221.0
K00624	0.0
K02805	2876.0
K02552	1077.0
K02550	0.0
K02556	7704.0
K02803	0.0
K02554	0.0
K07280	0.0
K07281	0.0
K07282	19134.0
K07283	0.0
K07284	9031.0
K07285	1.0
K07286	1.0
K08217	9768.0
K07288	0.0
K07289	1.0
K07534	0.0
K07535	91.0
K07533	6878.0
K07822	0.0
K07823	0.0
K08699	0.0
K00088	24936.0
K00087	2795.0
K00086	2962.0
K00082	0.0
K10239	0.0
K10238	0.0
K10231	297.0
K10230	0.0
K10233	0.0
K10232	0.0
K10235	0.0
K10234	0.0
K10237	0.0
K10236	0.0
K08353	0.0
K01970	0.0
K01971	899.0
K01972	24502.0
K01973	0.0
K01974	0.0
K01975	1198.0
K01976	0.0
K07758	0.0
K05990	0.0
K07752	0.0
K07753	0.0
K07751	1.0
K13786	0.0
K07755	0.0
K07442	0.0
K08352	48.0
K07115	2.0
K07441	0.0
K07634	0.0
K07446	10.0
K07111	0.0
K07444	11409.0
K07445	0.0
K00647	6.0
K07449	0.0
K00641	11162.0
K00640	26953.0
K01289	0.0
K01282	0.0
K01283	0.0
K01280	0.0
K01281	211.0
K01286	2449.0
K01284	22326.0
K02954	23558.0
K02952	22689.0
K02950	22529.0
K00155	0.0
K02959	22689.0
K00887	0.0
K00886	0.0
K00885	0.0
K00884	1.0
K00883	294.0
K00882	7866.0
K00881	212.0
K00880	1192.0
K00053	21544.0
K14048	2.0
K01026	4157.0
K01756	22773.0
K01025	0.0
K01750	1382.0
K01023	104.0
K01752	28822.0
K01753	297.0
K14583	0.0
K01758	97.0
K01759	36020.0
K09565	0.0
K09568	0.0
K08173	0.0
K08172	0.0
K02483	3232.0
K02482	0.0
K08177	1114.0
K08176	0.0
K08175	0.0
K02486	0.0
K02489	0.0
K02488	0.0
K08178	0.0
K14138	180.0
K14136	0.0
K09713	0.0
K09714	0.0
K09715	0.0
K03532	0.0
K03533	0.0
K03530	47134.0
K03531	20779.0
K03536	22678.0
K03537	0.0
K03534	14145.0
K03535	1.0
K03538	0.0
K03539	0.0
K14451	0.0
K14450	0.0
K02225	0.0
K02224	15605.0
K02227	9487.0
K02226	10026.0
K02221	2202.0
K14107	0.0
K02229	0.0
K02228	0.0
K14106	0.0
K00441	10.0
K03288	0.0
K03289	0.0
K03284	25335.0
K03285	0.0
K03286	5.0
K03287	11172.0
K03280	0.0
K03281	11930.0
K03282	22088.0
K00440	0.0
K13677	0.0
K12790	0.0
K09639	0.0
K12688	0.0
K12689	0.0
K12686	0.0
K12687	0.0
K12684	0.0
K12685	1.0
K12682	0.0
K12683	0.0
K12680	0.0
K11889	0.0
K08884	14112.0
K11085	13440.0
K11084	0.0
K11081	0.0
K11080	0.0
K11083	0.0
K11082	0.0
K11089	0.0
K08777	0.0
K08776	0.0
K06346	11350.0
K06347	1.0
K09824	0.0
K09825	22817.0
K09823	1.0
K09820	1069.0
K10939	0.0
K10936	0.0
K10937	0.0
K10933	0.0
K06348	0.0
K09829	0.0
K11337	0.0
K11336	0.0
K11335	0.0
K11334	0.0
K11333	0.0
K11332	0.0
K11331	0.0
K11330	0.0
K00169	3427.0
K00164	7.0
K00166	757.0
K00167	757.0
K00161	2916.0
K00162	2916.0
K00163	1.0
K10689	0.0
K10680	5.0
K10681	0.0
K10682	0.0
K04083	11506.0
K04082	1.0
K04081	0.0
K04080	1.0
K04087	421.0
K04086	10.0
K04085	1.0
K04084	0.0
K04088	421.0
K01569	0.0
K01568	0.0
K01563	0.0
K01561	0.0
K01560	3829.0
K01567	211.0
K01565	0.0
K01564	0.0
K02038	22660.0
K02039	22654.0
K02030	31457.0
K02031	34141.0
K02032	36133.0
K02033	39304.0
K02034	40182.0
K02035	51770.0
K02036	23733.0
K02037	22587.0
K05556	0.0
K13658	0.0
K13659	0.0
K13656	0.0
K13657	0.0
K13654	0.0
K13655	18.0
K13652	2257.0
K13653	18862.0
K13650	0.0
K13651	0.0
K05555	0.0
K05552	0.0
K02057	35885.0
K05550	0.0
K05551	0.0
K12308	30280.0
K12306	0.0
K03073	22606.0
K03072	1291.0
K03071	2.0
K03070	22691.0
K03077	311.0
K03076	22530.0
K03075	20619.0
K03074	1465.0
K08965	92.0
K08967	0.0
K08961	0.0
K08963	6720.0
K13873	0.0
K13876	0.0
K13874	0.0
K13875	0.0
K06139	0.0
K06138	0.0
K06135	0.0
K06134	0.0
K06137	0.0
K06136	0.0
K06131	27948.0
K06133	9293.0
K06132	0.0
K02600	22689.0
K07389	0.0
K07388	0.0
K04747	0.0
K01516	23284.0
K09977	0.0
K07518	0.0
K07519	0.0
K11437	0.0
K07512	0.0
K07516	4.0
K10212	96.0
K10747	0.0
K10217	0.0
K10219	0.0
K10218	0.0
K10748	1.0
K01912	18146.0
K01913	0.0
K01910	1276.0
K01911	1170.0
K01916	1079.0
K01917	0.0
K01914	20920.0
K01915	35504.0
K01918	14208.0
K01919	1502.0
K07774	0.0
K07775	3172.0
K07776	615.0
K07777	2410.0
K07770	88.0
K07771	1.0
K07772	0.0
K07773	1.0
K07778	13.0
K01193	11894.0
K04340	0.0
K04341	0.0
K04342	0.0
K04343	0.0
K12986	0.0
K04691	1.0
K02931	20779.0
K02933	22689.0
K02935	22689.0
K02936	0.0
K02939	22689.0
K00205	0.0
K00204	0.0
K00207	0.0
K00206	0.0
K00201	0.0
K00200	0.0
K00203	0.0
K00202	0.0
K00209	0.0
K00208	12228.0
K01000	25040.0
K01001	0.0
K01002	682.0
K01003	9.0
K01004	0.0
K01005	863.0
K01006	21873.0
K01007	1247.0
K01008	5632.0
K10855	0.0
K14115	0.0
K14116	0.0
K14441	21578.0
K14446	0.0
K14447	0.0
K14112	0.0
K14445	0.0
K08195	0.0
K08194	0.0
K14448	0.0
K08196	0.0
K08191	11161.0
K14119	0.0
K08193	0.0
K00702	2572.0
K10799	0.0
K03518	9188.0
K03519	394.0
K09719	0.0
K10856	0.0
K03516	0.0
K03517	16824.0
K02205	0.0
K02204	0.0
K02203	10551.0
K02201	0.0
K02200	1.0
K13714	3.0
K13461	0.0
K12518	1.0
K12519	1.0
K12517	1.0
K12514	0.0
K12515	0.0
K12512	0.0
K12513	0.0
K12510	11775.0
K12511	2392.0
K07183	10807.0
K07182	4.0
K07181	3843.0
K07180	1104.0
K07186	1.0
K07185	4569.0
K07184	1.0
K09800	1.0
K09801	1.0
K09802	1.0
K09803	27.0
K09804	0.0
K09805	0.0
K09806	1.0
K09807	14471.0
K09808	22337.0
K09809	6.0
K10912	0.0
K10913	0.0
K10914	806.0
K10915	0.0
K10916	0.0
K10917	0.0
K11358	8519.0
K11355	0.0
K11354	0.0
K11357	0.0
K11356	0.0
K04069	45349.0
K04068	24837.0
K04065	1.0
K04064	0.0
K04067	1.0
K04066	22674.0
K04061	5863.0
K09716	0.0
K04063	206.0
K04062	0.0
K10006	0.0
K10007	0.0
K10004	1.0
K10005	0.0
K10002	1.0
K10003	1.0
K10000	1.0
K10001	1.0
K09717	0.0
K10008	0.0
K10009	0.0
K02491	0.0
K14588	1.0
K14581	0.0
K13678	82.0
K13679	0.0
K11633	0.0
K13670	0.0
K13671	0.0
K11987	0.0
K11636	0.0
K11634	0.0
K13582	0.0
K13583	0.0
K13580	0.0
K13581	8.0
K13586	0.0
K13587	0.0
K13584	0.0
K13585	0.0
K13588	0.0
K13589	0.0
K02052	1962.0
K02053	1962.0
K02050	26653.0
K02051	22527.0
K02056	18535.0
K05553	0.0
K02054	1962.0
K02055	1873.0
K02058	7503.0
K02059	0.0
K05558	0.0
K05559	0.0
K03895	0.0
K03894	0.0
K03897	0.0
K03896	0.0
K03891	0.0
K03890	0.0
K03893	11.0
K03892	23458.0
K02423	1.0
K05342	0.0
K05341	24.0
K12989	0.0
K12988	0.0
K02420	8881.0
K12981	0.0
K12980	0.0
K12983	0.0
K12982	0.0
K12985	0.0
K12984	0.0
K12987	0.0
K02426	11168.0
K13854	0.0
K03098	11160.0
K13853	1112.0
K03095	1078.0
K05344	0.0
K03091	43061.0
K03090	1105.0
K03093	1532.0
K03092	14829.0
K06113	1.0
K09632	0.0
K02429	22326.0
K06118	0.0
K05716	0.0
K04844	218.0
K11632	1.0
K11630	1.0
K11631	92.0
K11637	0.0
K11635	9.0
K11638	0.0
K11639	0.0
K07572	0.0
K07573	0.0
K07570	1169.0
K07571	3941.0
K07576	8943.0
K07577	0.0
K07574	11506.0
K07575	0.0
K07578	0.0
K07579	0.0
K11189	28348.0
K11184	5204.0
K11187	0.0
K11180	0.0
K11181	0.0
K11183	0.0
K10764	4.0
K10763	1.0
K10762	0.0
K01938	23532.0
K01939	24589.0
K01934	11538.0
K01935	11195.0
K01937	22510.0
K01930	0.0
K01932	0.0
K01933	24927.0
K07798	4.0
K07799	1.0
K07796	0.0
K07797	0.0
K07794	95.0
K07795	98.0
K07792	2.0
K07793	5854.0
K07790	0.0
K07791	2.0
K06379	10347.0
K00968	2256.0
K06378	10276.0
K06377	0.0
K06376	0.0
K06375	0.0
K09814	1.0
K09813	1.0
K06372	0.0
K06371	0.0
K06370	0.0
K01249	0.0
K01246	16317.0
K01247	16.0
K01244	0.0
K01243	19073.0
K08919	0.0
K01241	9.0
K02919	15919.0
K02913	24453.0
K02912	0.0
K02911	23382.0
K02910	0.0
K02917	0.0
K02916	22689.0
K02915	0.0
K02914	22509.0
K00228	5.0
K00227	0.0
K00226	37393.0
K00224	0.0
K00223	0.0
K00222	0.0
K00221	0.0
K00220	0.0
K01798	0.0
K01799	296.0
K01068	0.0
K01069	2549.0
K01062	0.0
K01791	20361.0
K01792	1.0
K01061	4.0
K01066	127.0
K01067	761.0
K01796	12.0
K01797	110.0
K05499	2644.0
K14468	0.0
K14469	0.0
K14465	0.0
K14466	0.0
K14467	0.0
K10834	0.0
K10833	0.0
K02266	0.0
K03793	0.0
K03790	1907.0
K03791	0.0
K03796	1.0
K03797	43718.0
K03794	0.0
K03795	0.0
K03798	36566.0
K03799	6.0
K13448	0.0
K12538	0.0
K12539	0.0
K12530	1.0
K12531	0.0
K12532	0.0
K12533	0.0
K12534	0.0
K12535	0.0
K12536	0.0
K12537	0.0
K03136	0.0
K09790	13560.0
K09791	1.0
K09792	4.0
K09793	11159.0
K09794	1.0
K09795	1.0
K09796	0.0
K09797	13513.0
K09798	2.0
K09799	404.0
K10972	0.0
K10973	0.0
K10977	95.0
K10974	3423.0
K10975	756.0
K10978	0.0
K10979	312.0
K06308	0.0
K00315	0.0
K09862	1.0
K06303	0.0
K09860	0.0
K09861	18423.0
K06306	2224.0
K06307	0.0
K06305	4.0
K11373	0.0
K04047	1115.0
K04046	1.0
K04045	2956.0
K04044	1.0
K04043	24967.0
K04042	9158.0
K04041	10553.0
K04040	4.0
K02700	0.0
K04049	0.0
K04048	0.0
K02707	0.0
K02704	0.0
K02705	0.0
K10020	0.0
K10021	0.0
K10022	0.0
K10023	0.0
K10024	0.0
K10025	0.0
K10026	515.0
K10027	4.0
K13612	0.0
K13613	0.0
K13611	0.0
K13614	0.0
K13615	0.0
K05794	612.0
K05795	2516.0
K05796	115.0
K05797	0.0
K05790	1.0
K05791	1.0
K05792	96.0
K05793	1.0
K05798	1.0
K05799	13970.0
K01474	0.0
K01477	0.0
K01476	4.0
K01471	0.0
K01470	9235.0
K01473	0.0
K13039	0.0
K01479	6.0
K01478	1098.0
K05570	3116.0
K05571	3116.0
K05572	0.0
K05573	0.0
K02078	41498.0
K02079	0.0
K05576	0.0
K02074	9.0
K02075	9.0
K02076	955.0
K02077	29.0
K02071	11264.0
K02072	11096.0
K02073	11807.0
K03309	8.0
K03308	32721.0
K03305	12250.0
K03304	0.0
K03307	11991.0
K03306	6457.0
K03301	0.0
K03300	2126.0
K03303	140.0
K03302	0.0
K06173	29120.0
K06175	5.0
K06174	0.0
K06177	11160.0
K06176	1.0
K06179	10427.0
K07680	0.0
K03867	0.0
K03838	0.0
K12053	0.0
K11618	3329.0
K11619	0.0
K11614	0.0
K11615	0.0
K11616	0.0
K11617	1068.0
K11610	0.0
K11611	0.0
K11960	0.0
K11961	598.0
K02836	22689.0
K10565	0.0
K10564	0.0
K02837	20436.0
K10561	546.0
K10560	540.0
K10563	6316.0
K10562	0.0
K02838	22689.0
K06858	1.0
K02839	2256.0
K06859	181.0
K12700	424.0
K07558	0.0
K07559	3275.0
K07228	0.0
K07229	1.0
K07226	0.0
K07224	3.0
K07225	5.0
K07222	0.0
K07223	12.0
K07220	5033.0
K07221	1.0
K10709	2340.0
K10708	0.0
K10701	0.0
K10703	0.0
K10702	0.0
K10704	0.0
K05984	0.0
K07537	0.0
K08652	0.0
K08651	0.0
K08658	0.0
K08659	955.0
K05982	3.0
K07451	0.0
K07453	0.0
K07452	0.0
K07455	851.0
K07454	4.0
K09707	2764.0
K07457	609.0
K09706	622.0
K07104	1275.0
K00029	10.0
K00028	859.0
K00799	3.0
K00798	12555.0
K00797	7463.0
K00024	22424.0
K00795	3.0
K00026	0.0
K00021	0.0
K00020	1190.0
K00023	0.0
K00022	0.0
K09017	0.0
K01269	9480.0
K09015	12249.0
K09014	15207.0
K09013	21902.0
K09011	11161.0
K09010	0.0
K01261	1069.0
K01262	35671.0
K01263	862.0
K01264	0.0
K01265	36622.0
K01266	2262.0
K09018	0.0
K08227	1.0
K08226	0.0
K08225	0.0
K08224	600.0
K08223	2.0
K08222	0.0
K08221	0.0
K00249	0.0
K01790	29856.0
K00241	11168.0
K00240	11715.0
K00243	19469.0
K00242	1.0
K00245	1.0
K00244	7636.0
K00247	1.0
K00246	1.0
K01795	3025.0
K06983	0.0
K02799	0.0
K02798	2448.0
K02791	1203.0
K02790	0.0
K02793	8985.0
K02795	12855.0
K02794	13926.0
K02796	11610.0
K04564	13640.0
K04565	3717.0
K04566	2253.0
K04567	20425.0
K01040	1046.0
K01041	0.0
K04562	2412.0
K04568	1.0
K01049	0.0
K02535	11166.0
K02242	1084.0
K02536	11166.0
K02531	0.0
K02246	205.0
K02533	1.0
K02532	2.0
K02248	962.0
K02538	872.0
K00581	0.0
K13421	0.0
K01013	0.0
K15018	0.0
K15019	0.0
K03110	22689.0
K03111	45216.0
K03112	1.0
K03113	11166.0
K03116	11200.0
K03117	1.0
K03118	11217.0
K03119	0.0
K10919	0.0
K12552	1.0
K12553	1.0
K12551	1.0
K12556	1070.0
K12554	759.0
K12555	2153.0
K06892	4.0
K06893	4.0
K06890	2462.0
K06891	10.0
K06896	24147.0
K06897	9737.0
K06894	6.0
K06895	1661.0
K10954	0.0
K10956	0.0
K06899	1.0
K06328	14.0
K06329	0.0
K10952	0.0
K10953	0.0
K11395	0.0
K11391	0.0
K11390	0.0
K11392	0.0
K00499	0.0
K00494	2.0
K00495	0.0
K00496	0.0
K00491	2.0
K00492	10.0
K00493	0.0
K13591	0.0
K01467	12445.0
K13593	0.0
K13592	0.0
K04021	0.0
K04020	0.0
K04023	3625.0
K04022	0.0
K04025	0.0
K04024	1764.0
K04027	850.0
K04026	2375.0
K04029	5627.0
K04028	5814.0
K07055	0.0
K07054	16.0
K07057	0.0
K07056	33853.0
K07051	4.0
K07050	8210.0
K07053	24674.0
K07052	37406.0
K07059	0.0
K07058	21108.0
K10040	892.0
K10041	335.0
K10046	0.0
K04799	0.0
K04798	0.0
K04793	0.0
K04792	0.0
K04791	0.0
K04790	0.0
K04797	0.0
K04796	0.0
K04795	0.0
K04794	0.0
K13638	1.0
K13639	1.0
K13634	1.0
K13635	0.0
K13636	0.0
K13637	2.0
K13630	0.0
K13631	0.0
K13632	0.0
K13633	0.0
K02042	3328.0
K05778	0.0
K05779	0.0
K05776	11162.0
K05541	1.0
K05774	0.0
K05775	0.0
K05772	0.0
K05773	0.0
K05540	2781.0
K01459	0.0
K01458	0.0
K01457	598.0
K01455	95.0
K01454	0.0
K01453	0.0
K01452	0.0
K01451	2724.0
K01450	0.0
K05518	0.0
K08070	2971.0
K08071	0.0
K05516	26.0
K08077	761.0
K05515	20388.0
K13093	0.0
K11783	0.0
K12949	0.0
K12945	0.0
K12944	0.0
K12941	1523.0
K12940	10.0
K12943	0.0
K12942	2338.0
K14728	0.0
K14727	0.0
K11785	0.0
K00108	3.0
K13890	9.0
K13891	9.0
K13892	2.0
K13893	0.0
K13894	0.0
K13895	0.0
K13896	0.0
K06159	0.0
K06158	24613.0
K06153	24085.0
K06152	0.0
K06151	0.0
K06157	0.0
K06156	1.0
K06155	4.0
K06154	0.0
K03327	22330.0
K03326	766.0
K03325	1618.0
K03324	28886.0
K03322	2987.0
K03321	1551.0
K03320	1899.0
K03329	0.0
K03328	12049.0
K04802	0.0
K04801	0.0
K04800	0.0
K11948	0.0
K01505	4.0
K04756	4.0
K11940	1.0
K11941	0.0
K11942	0.0
K11943	0.0
K11944	0.0
K01507	27583.0
K11946	0.0
K11947	0.0
K01506	0.0
K01501	13.0
K01500	505.0
K01503	0.0
K06714	2603.0
K04750	5198.0
K12789	0.0
K12788	0.0
K11526	0.0
K10810	1.0
K11522	0.0
K11523	0.0
K08675	0.0
K08676	0.0
K08677	0.0
K08679	0.0
K11521	0.0
K10547	2479.0
K10546	2494.0
K10545	329.0
K10544	97.0
K10543	116.0
K10542	5799.0
K10541	5799.0
K10540	8964.0
K10549	296.0
K10548	2479.0
K14630	0.0
K11529	0.0
K00007	0.0
K00005	9056.0
K13444	0.0
K00003	12005.0
K00002	2678.0
K00001	3630.0
K01186	13848.0
K00009	1683.0
K00008	12802.0
K10726	0.0
K10725	0.0
K08246	0.0
K00263	5.0
K00262	32940.0
K00261	95.0
K00260	2.0
K00266	61411.0
K00265	11702.0
K01200	812.0
K01201	4609.0
K01206	54311.0
K01207	6864.0
K01205	11157.0
K01208	0.0
K01209	33338.0
K06167	12207.0
K00917	4615.0
K00912	11166.0
K00919	22483.0
K02519	22524.0
K02518	22529.0
K02517	11170.0
K02511	0.0
K02510	1150.0
K13409	0.0
K13408	0.0
K03179	11166.0
K03170	0.0
K03177	22681.0
K12574	11601.0
K12570	0.0
K12573	21782.0
K11009	0.0
K11008	0.0
K11005	0.0
K11004	0.0
K11007	0.0
K11006	0.0
K11003	0.0
K08296	5.0
K08297	3.0
K08295	0.0
K02634	0.0
K02635	0.0
K10622	0.0
K07693	1.0
K07692	0.0
K07691	0.0
K07690	0.0
K07697	0.0
K07696	2282.0
K07695	0.0
K07694	172.0
K07699	8197.0
K07698	0.0
K07079	14023.0
K07078	1768.0
K07077	0.0
K07076	1410.0
K07075	2755.0
K07074	499.0
K07073	0.0
K07072	0.0
K07071	11.0
K07070	1.0
K14584	0.0
K11620	0.0
K09190	0.0
K11623	0.0
K05759	0.0
K08589	4.0
K11625	0.0
K11995	0.0
K01439	11850.0
K01438	11777.0
K01431	0.0
K01430	2862.0
K01433	5.0
K01432	0.0
K01434	4.0
K01437	0.0
K01436	8964.0
K05539	1.0
K14520	0.0
K12963	1.0
K12962	1.0
K12961	1.0
K12960	21880.0
K14749	0.0
K14748	0.0
K02972	0.0
K14743	0.0
K14742	21073.0
K14745	0.0
K14744	3.0
K14747	0.0
K14746	0.0
K02167	1.0
K02164	0.0
K02160	6711.0
K02168	10.0
K02169	11162.0
K10931	0.0
K03341	0.0
K03340	16371.0
K03343	0.0
K03342	405.0
K03346	1085.0
K12299	0.0
K12291	0.0
K12290	0.0
K12293	0.0
K12292	0.0
K12295	0.0
K12294	0.0
K12297	4.0
K12368	1.0
K11922	0.0
K11923	1.0
K11920	0.0
K11921	0.0
K11926	1.0
K11927	2678.0
K11924	45.0
K11925	1.0
K11928	5388.0
K13181	0.0
K13219	0.0
K07262	0.0
K07263	11170.0
K07260	11980.0
K07261	0.0
K07266	0.0
K07267	0.0
K07264	1.0
K07265	0.0
K07268	0.0
K07269	1.0
K01155	3837.0
K04478	1.0
K04479	0.0
K10528	0.0
K14952	0.0
K07486	51.0
K07487	0.0
K07484	2154.0
K07485	96.0
K07482	0.0
K07483	27383.0
K07480	5.0
K07481	992.0
K07488	0.0
K07489	1.0
K11210	1.0
K11211	0.0
K11212	0.0
K11214	2262.0
K11216	98.0
K06300	0.0
K00061	0.0
K00060	151.0
K06301	0.0
K00065	2634.0
K00064	0.0
K00067	25721.0
K00066	0.0
K00069	0.0
K00068	955.0
K06304	0.0
K08262	0.0
K08261	0.0
K08260	0.0
K08265	0.0
K08264	0.0
K00288	0.0
K00285	5.0
K00284	9274.0
K00287	22502.0
K00286	25800.0
K00281	11166.0
K00280	0.0
K00283	3572.0
K00282	3572.0
K08088	0.0
K14198	0.0
K14199	0.0
K03452	0.0
K14194	0.0
K14195	0.0
K14196	0.0
K14197	0.0
K14192	0.0
K14193	0.0
K01880	21593.0
K01881	25142.0
K01883	22689.0
K01885	22851.0
K04618	0.0
K01887	24947.0
K01224	2421.0
K01889	22684.0
K01226	2664.0
K01227	2024.0
K01220	109.0
K01222	2056.0
K01223	12036.0
K02759	5221.0
K02755	203.0
K02757	11934.0
K02756	1.0
K14998	0.0
K02750	28.0
K02753	2.0
K02752	0.0
K00939	23444.0
K00938	1078.0
K00937	20735.0
K00936	48137.0
K00935	3.0
K00934	0.0
K00933	0.0
K00932	0.0
K00931	22672.0
K00930	44675.0
K01089	11168.0
K01080	0.0
K01081	13823.0
K01082	0.0
K01083	0.0
K01084	0.0
K01085	1.0
K01087	0.0
K02571	0.0
K02570	19.0
K02573	19.0
K02572	1.0
K02575	31.0
K02574	466.0
K07780	0.0
K03488	9603.0
K03489	28.0
K03482	0.0
K03483	1685.0
K03480	1662.0
K03481	575.0
K03486	3728.0
K03487	0.0
K03484	9040.0
K03485	0.0
K02287	0.0
K02286	0.0
K02285	0.0
K02284	0.0
K02283	15419.0
K02282	18.0
K02281	0.0
K02280	0.0
K02289	0.0
K02288	0.0
K03626	0.0
K03627	0.0
K03624	29599.0
K03625	22689.0
K03151	11516.0
K03620	18.0
K03153	1.0
K08869	0.0
K03628	19672.0
K03629	22689.0
K09738	0.0
K09739	0.0
K09736	0.0
K09737	0.0
K09735	0.0
K09732	0.0
K09733	0.0
K09730	0.0
K09731	0.0
K09888	10860.0
K09889	1.0
K09880	0.0
K09882	0.0
K09883	0.0
K09884	0.0
K09887	0.0
K11027	0.0
K11026	0.0
K11025	0.0
K11024	0.0
K07679	0.0
K07678	0.0
K11021	0.0
K11020	0.0
K07675	1.0
K07674	0.0
K07676	1.0
K07671	0.0
K07670	0.0
K07673	1.0
K07672	0.0
K01117	0.0
K12048	0.0
K07019	9.0
K07018	0.0
K07011	26802.0
K07010	9054.0
K07013	0.0
K07012	8502.0
K07015	11479.0
K07014	1.0
K07017	909.0
K07016	16.0
K10084	0.0
K08372	106.0
K05884	97.0
K05885	3828.0
K05886	0.0
K05887	0.0
K05880	0.0
K05881	7.0
K05882	0.0
K05883	0.0
K08902	0.0
K05739	115.0
K05888	0.0
K05889	0.0
K08903	0.0
K00547	111.0
K00544	0.0
K00545	0.0
K00542	0.0
K00543	0.0
K00540	43542.0
K00548	29539.0
K00549	4147.0
K01145	0.0
K01412	0.0
K01147	1.0
K01417	4862.0
K00038	3.0
K01143	0.0
K01142	11367.0
K01419	881.0
K00788	23678.0
K00789	25451.0
K12502	0.0
K14762	0.0
K14761	10346.0
K06195	5.0
K03819	0.0
K03818	4.0
K03814	6.0
K03817	10.0
K03816	9916.0
K03811	3969.0
K03810	1163.0
K03813	600.0
K11908	0.0
K11909	1.0
K11904	3.0
K11905	1.0
K11906	1.0
K11907	1.0
K11900	1.0
K11901	1.0
K11902	0.0
K11903	1.0
K10986	0.0
K13238	0.0
K13239	0.0
K13797	0.0
K07248	1909.0
K13796	0.0
K07244	0.0
K07245	1.0
K07246	1007.0
K07240	48479.0
K07241	1.0
K07242	0.0
K07243	3.0
K01268	0.0
K05296	0.0
K02821	3722.0
K09016	0.0
K09945	0.0
K09944	0.0
K09947	0.0
K09946	4.0
K09941	0.0
K09940	7.0
K09943	0.0
K09942	0.0
K09949	0.0
K09948	0.0
K10851	10.0
K10850	1.0
K03666	3143.0
K03667	881.0
K03196	0.0
K03665	22088.0
K11275	0.0
K06012	8449.0
K00048	5422.0
K10857	0.0
K09773	1762.0
K00043	0.0
K00042	4106.0
K00041	3106.0
K00040	3517.0
K00046	22875.0
K00733	0.0
K00044	0.0
K06011	0.0
K09012	0.0
K06016	1180.0
K06017	0.0
K06014	0.0
K06015	2455.0
K06019	24.0
K01075	0.0
K12221	0.0
K06444	0.0
K04632	0.0
K14977	887.0
K14974	0.0
K00958	2.0
K00951	34019.0
K00950	13037.0
K00952	21.0
K00955	1902.0
K00954	22684.0
K00957	1936.0
K00956	1927.0
K00590	0.0
K02777	2468.0
K02775	1419.0
K02774	4188.0
K02773	4230.0
K02771	15.0
K02770	9131.0
K02779	1990.0
K02778	0.0
K01606	0.0
K01607	18991.0
K01604	0.0
K01605	0.0
K01602	0.0
K01601	0.0
K03750	1640.0
K01609	20420.0
K02553	1.0
K02804	4296.0
K02551	12239.0
K02806	1364.0
K02557	18464.0
K02800	2732.0
K05275	0.0
K02802	0.0
K13300	0.0
K02558	5.0
K02809	2.0
K02808	0.0
K03600	1.0
K03601	22689.0
K03602	22401.0
K03603	1.0
K03604	2446.0
K03605	0.0
K03606	4.0
K03607	1.0
K03608	7544.0
K03609	12616.0
K06078	1.0
K06079	2.0
K09710	21928.0
K09711	0.0
K09712	0.0
K06073	1.0
K06074	1.0
K06075	10.0
K06076	2.0
K06077	1.0
K06382	7902.0
K06383	5623.0
K06380	0.0
K06381	10365.0
K06386	4.0
K06387	8063.0
K06384	1409.0
K06385	7963.0
K06388	0.0
K06389	0.0
K12466	0.0
K12468	0.0
K07657	1.0
K07656	0.0
K07655	0.0
K07654	0.0
K07653	0.0
K07652	3233.0
K07651	2.0
K07650	686.0
K07659	1.0
K07658	23296.0
K11041	1201.0
K11040	1.0
K11043	0.0
K11042	0.0
K11045	0.0
K11044	0.0
K11047	0.0
K11046	0.0
K11049	0.0
K11048	0.0
K07387	11159.0
K07386	11685.0
K06926	11362.0
K06927	769.0
K06924	0.0
K06925	22689.0
K06922	0.0
K06923	10148.0
K06920	19.0
K06921	13465.0
K06928	1719.0
K06929	1574.0
K07033	11443.0
K07032	1940.0
K07031	3068.0
K07030	9314.0
K07037	12541.0
K07035	10091.0
K07034	1.0
K07039	0.0
K07038	133.0
K10829	0.0
K00384	38136.0
K00385	1177.0
K00386	0.0
K00387	0.0
K00380	3.0
K00381	6.0
K00382	19992.0
K00383	1305.0
K00389	4.0
K01387	0.0
K01385	0.0
K01389	0.0
K09158	1.0
K09159	1.0
K09156	0.0
K09157	10665.0
K09154	0.0
K09155	1273.0
K09152	0.0
K09153	4085.0
K09150	0.0
K09151	2.0
K05970	14588.0
K05714	0.0
K05715	0.0
K05710	0.0
K05711	0.0
K05712	0.0
K05713	0.0
K00560	19729.0
K00561	855.0
K00563	3800.0
K00564	1682.0
K00566	34001.0
K00567	19893.0
K00568	3.0
K00569	0.0
K05575	0.0
K01169	0.0
K01167	0.0
K01166	0.0
K05577	1.0
K01163	4953.0
K01161	0.0
K01160	1.0
K05578	0.0
K05579	0.0
K08092	1036.0
K08093	92.0
K08094	972.0
K08095	0.0
K08096	0.0
K08097	4.0
K02254	0.0
K02255	0.0
K01743	0.0
K02251	0.0
K02061	0.0
K01741	0.0
K02060	0.0
K00114	0.0
K02122	12578.0
K02123	23598.0
K02120	23758.0
K02121	21237.0
K02124	23758.0
K03837	10.0
K03836	0.0
K03835	1.0
K03834	1.0
K03833	1206.0
K03832	11172.0
K03831	1.0
K03830	5193.0
K00443	0.0
K03839	11164.0
K02067	9.0
K10189	5760.0
K13038	34569.0
K13787	559.0
K13788	1.0
K13789	63246.0
K10188	8039.0
K12255	0.0
K12254	0.0
K12257	18700.0
K12256	0.0
K12251	2295.0
K12250	0.0
K12253	0.0
K12252	0.0
K13252	807.0
K13256	1069.0
K13255	0.0
K12079	0.0
K12078	0.0
K12071	0.0
K12070	0.0
K12073	0.0
K12072	0.0
K09912	0.0
K06236	0.0
K06237	0.0
K05519	0.0
K09914	1.0
K11788	0.0
K11782	0.0
K11780	0.0
K11781	0.0
K11787	0.0
K11784	0.0
K11530	0.0
K12787	0.0
K12786	0.0
K12785	0.0
K12784	0.0
K06718	0.0
K09969	0.0
K09968	0.0
K09967	2871.0
K09966	0.0
K09965	0.0
K09964	0.0
K09963	4294.0
K09962	210.0
K09961	0.0
K09960	0.0
K11527	0.0
K11524	0.0
K11525	0.0
K11250	1.0
K11253	0.0
K11258	1.0
K11528	0.0
K00713	0.0
K00712	39.0
K10780	0.0
K10783	5.0
K10125	0.0
K10124	0.0
K10126	0.0
K10121	9.0
K10123	0.0
K10122	9.0
K04652	2798.0
K04653	2787.0
K04651	4992.0
K04656	2785.0
K04654	2785.0
K04655	3431.0
K00973	20890.0
K00972	1906.0
K00971	15279.0
K00970	11162.0
K00975	26567.0
K00974	35483.0
K00979	11414.0
K00978	673.0
K14954	0.0
K14955	0.0
K14956	0.0
K06178	15586.0
K01596	343.0
K01597	1078.0
K01594	0.0
K01595	9.0
K01592	0.0
K01593	0.0
K01590	0.0
K01591	22586.0
K01598	1063.0
K01599	32155.0
K02711	0.0
K02710	0.0
K02713	0.0
K02712	0.0
K02714	0.0
K02717	0.0
K02716	0.0
K02719	0.0
K02718	0.0
K03449	2265.0
K03446	12019.0
K03444	0.0
K03445	0.0
K03442	21821.0
K01620	17981.0
K01621	1633.0
K01622	0.0
K01623	3656.0
K01624	34005.0
K01625	35280.0
K01626	7601.0
K01627	11166.0
K01628	10227.0
K01629	2398.0
K05299	0.0
K02829	2.0
K02828	1.0
K02827	2.0
K02826	2.0
K02825	2297.0
K02824	10257.0
K02823	22578.0
K02822	5356.0
K03198	0.0
K03199	0.0
K03668	1.0
K03669	0.0
K03190	2862.0
K03191	18.0
K03660	12666.0
K03194	0.0
K03195	0.0
K03664	22681.0
K03197	0.0
K09772	11427.0
K06013	5.0
K09770	519.0
K09771	3.0
K09776	3.0
K09777	9247.0
K09774	1.0
K09775	6182.0
K09778	430.0
K09779	9213.0
K06269	0.0
K06323	0.0
K11624	0.0
K02991	0.0
K02990	22266.0
K02624	0.0
K02240	1170.0
K08282	2.0
K12440	0.0
K12441	0.0
K12442	0.0
K12443	0.0
K12444	0.0
K12445	0.0
K12449	0.0
K02247	0.0
K07637	1.0
K07636	22493.0
K07639	0.0
K07638	1.0
K11069	7786.0
K11068	10268.0
K11063	0.0
K11062	0.0
K11061	0.0
K11060	0.0
K11066	1.0
K11065	12241.0
K06900	0.0
K06901	12078.0
K06902	3250.0
K06903	993.0
K06904	1035.0
K06905	1407.0
K06906	519.0
K06907	1709.0
K06908	1407.0
K06909	9.0
K10821	0.0
K05905	4.0
K05904	0.0
K05906	0.0
K05900	0.0
K05903	3.0
K01406	0.0
K05909	0.0
K05908	0.0
K00368	0.0
K00369	4.0
K00366	651.0
K00367	0.0
K00364	1078.0
K00365	0.0
K00362	6.0
K00363	6.0
K00360	0.0
```
