## Extended Data File 1 for "Diet induces reproducible alterations in the mouse and human gut microbiome": SRS3588725_SRR7584162.picrust

```
# Constructed from biom file
#OTU ID	SRR7584162
K01365	0.0
K01364	0.0
K01361	25.0
K01360	0.0
K01362	26096.0
K02249	0.0
K05841	0.0
K05844	1.0
K05845	38.0
K05846	16557.0
K05847	15001.0
K00508	1.0
K00500	2.0
K00507	4.0
K00504	0.0
K00505	0.0
K12521	0.0
K01101	10131.0
K01103	2.0
K12520	0.0
K01104	77596.0
K05592	23731.0
K05593	15173.0
K05590	0.0
K05591	3.0
K05596	2.0
K05597	2.0
K05594	0.0
K05595	7.0
K05599	0.0
K11964	0.0
K11962	0.0
K14540	25332.0
K12529	0.0
K12528	0.0
K06353	0.0
K02456	841.0
K02457	2.0
K02454	8.0
K02455	3.0
K02452	2.0
K02453	6.0
K02450	2.0
K02103	11332.0
K08138	1.0
K02108	34431.0
K02109	41139.0
K02458	2.0
K02459	2.0
K08137	0.0
K03851	0.0
K03850	0.0
K03852	0.0
K03855	20.0
K03856	26067.0
K13018	0.0
K13019	0.0
K13010	2.0
K13011	0.0
K13012	2066.0
K13013	0.0
K13014	0.0
K13015	2.0
K13016	1.0
K13017	0.0
K08566	0.0
K08567	29.0
K13274	0.0
K13275	0.0
K13276	0.0
K13277	0.0
K03275	0.0
K03274	2.0
K03277	0.0
K03276	0.0
K03271	18113.0
K03270	19158.0
K03273	4242.0
K03272	6882.0
K03279	0.0
K03278	0.0
K11022	0.0
K12277	0.0
K12276	0.0
K12270	3.0
K11058	0.0
K12279	0.0
K12278	0.0
K07557	0.0
K07550	0.0
K07552	11018.0
K06319	0.0
K09909	0.0
K09908	0.0
K12051	0.0
K12050	0.0
K12057	2.0
K12056	2.0
K06221	1.0
K09900	0.0
K09903	36780.0
K09902	0.0
K09904	0.0
K09907	0.0
K09906	0.0
K11501	0.0
K03234	0.0
K00773	36760.0
K00772	41.0
K00777	2.0
K00776	0.0
K06313	672.0
K06315	0.0
K05574	0.0
K10201	34.0
K07176	0.0
K07177	2604.0
K07174	0.0
K07175	1097.0
K07172	9.0
K07173	13883.0
K07170	13874.0
K07171	50875.0
K07178	2.0
K07179	0.0
K00195	0.0
K00194	300.0
K00197	302.0
K00196	0.0
K00191	0.0
K00190	20.0
K00193	0.0
K00192	0.0
K00198	4274.0
K06405	21517.0
K10109	7465.0
K10108	17919.0
K10107	2.0
K01828	0.0
K01829	0.0
K01826	1.0
K01825	2.0
K01822	1.0
K01823	2606.0
K01820	1.0
K01821	2657.0
K00999	0.0
K00998	18768.0
K00995	45894.0
K00997	7930.0
K00996	43.0
K00991	39821.0
K00990	3.0
K00992	3.0
K11028	0.0
K02622	13772.0
K02625	0.0
K03564	25081.0
K13489	0.0
K13488	0.0
K13483	0.0
K13482	2.0
K13481	2.0
K13480	0.0
K13487	0.0
K13486	0.0
K14680	0.0
K14681	0.0
K14682	3.0
K08358	433.0
K08357	433.0
K08356	0.0
K08355	0.0
K03469	34130.0
K03462	0.0
K03464	0.0
K03465	6762.0
K03466	37376.0
K01648	0.0
K01649	43310.0
K01643	6842.0
K01640	2985.0
K01641	2605.0
K01646	1697.0
K01647	42095.0
K01644	6868.0
K02597	2.0
K02626	21.0
K02595	0.0
K02594	677.0
K02593	0.0
K02592	669.0
K02591	1334.0
K02590	7558.0
K02598	1498.0
K02849	1.0
K14061	1.0
K14062	0.0
K14063	0.0
K14064	0.0
K14065	0.0
K14067	2.0
K02841	3.0
K02840	7.0
K02843	3.0
K02844	1.0
K02847	0.0
K02846	0.0
K02102	14.0
K09758	51.0
K06039	1.0
K06034	0.0
K06036	1.0
K06037	0.0
K06032	0.0
K01581	31.0
K02702	0.0
K02659	2.0
K13490	0.0
K13491	0.0
K03644	11018.0
K03645	0.0
K03646	3.0
K03647	2800.0
K03640	5.0
K03641	3.0
K03642	6.0
K03643	3.0
K03648	31314.0
K03649	3.0
K06694	0.0
K11814	0.0
K12428	0.0
K12429	0.0
K12422	0.0
K12423	0.0
K12420	0.0
K12421	0.0
K12426	0.0
K12427	0.0
K12424	0.0
K12425	0.0
K07349	1.0
K07348	1.0
K05380	0.0
K07345	2.0
K07344	0.0
K07347	2.0
K07346	1.0
K07341	7403.0
K07340	0.0
K07343	8936.0
K07342	0.0
K06968	1.0
K06969	59815.0
K06962	1323.0
K06963	0.0
K06960	25637.0
K06961	0.0
K06966	14901.0
K06967	25331.0
K06964	0.0
K06965	0.0
K08995	1.0
K08994	4.0
K08997	0.0
K08996	24.0
K08990	0.0
K08993	0.0
K08992	0.0
K08999	435.0
K08998	27928.0
K08344	0.0
K08345	0.0
K08346	0.0
K14940	0.0
K02724	0.0
K08349	0.0
K11815	0.0
K05929	0.0
K05928	0.0
K05927	0.0
K05924	0.0
K05922	0.0
K05921	0.0
K00349	11012.0
K00698	0.0
K00340	11035.0
K00341	11035.0
K00690	8738.0
K00343	11035.0
K00344	8.0
K00697	10.0
K00346	11012.0
K00347	11012.0
K09116	6916.0
K09117	28110.0
K05337	8143.0
K09118	22.0
K09119	0.0
K02106	1748.0
K05823	2581.0
K05820	2.0
K05826	0.0
K05827	0.0
K02100	0.0
K02101	0.0
K00524	0.0
K00525	28983.0
K00526	12740.0
K00527	56528.0
K00520	1.0
K00522	0.0
K00523	2.0
K02451	2.0
K00528	34019.0
K00529	4.0
K00025	0.0
K14215	0.0
K14213	0.0
K03453	11524.0
K00796	23753.0
K05339	31.0
K00027	27042.0
K00794	20317.0
K00793	20295.0
K01347	2552.0
K01346	0.0
K01344	0.0
K01343	0.0
K00791	36783.0
K01340	0.0
K00790	54935.0
K02694	0.0
K02696	0.0
K02697	0.0
K02690	0.0
K02691	425.0
K02692	0.0
K02693	0.0
K02698	0.0
K02699	0.0
K00836	0.0
K00837	14404.0
K00835	1.0
K00832	927.0
K00833	11037.0
K00830	4.0
K00831	36615.0
K00839	2754.0
K04335	0.0
K04334	0.0
K01120	0.0
K01126	35382.0
K04333	0.0
K01129	22902.0
K01128	2.0
K04339	0.0
K04338	0.0
K02470	58486.0
K02471	1.0
K02472	1.0
K02473	0.0
K02474	17933.0
K02475	25.0
K02476	25.0
K02477	19264.0
K02478	1.0
K02479	27.0
K09019	0.0
K01267	15927.0
K13074	0.0
K13075	0.0
K11441	0.0
K14055	0.0
K13299	0.0
K13292	27239.0
K14057	0.0
K14056	0.0
K02856	1.0
K02585	765.0
K12211	0.0
K12210	0.0
K12213	0.0
K12212	0.0
K12215	0.0
K02854	0.0
K12217	2.0
K12216	0.0
K12219	0.0
K12218	2.0
K02855	0.0
K08692	2.0
K08693	22.0
K08690	0.0
K08691	2.0
K08696	0.0
K08697	0.0
K11748	1.0
K11749	35703.0
K11746	0.0
K11747	3.0
K11744	0.0
K11745	0.0
K11742	0.0
K11743	6905.0
K11740	0.0
K11741	2627.0
K13920	1047.0
K13921	6.0
K13922	9241.0
K13923	5.0
K13924	1.0
K13925	0.0
K13926	1.0
K13927	4330.0
K13928	2.0
K13929	4.0
K09923	0.0
K09922	11015.0
K06201	22215.0
K06200	13215.0
K06207	28997.0
K06206	9902.0
K06205	0.0
K09924	3.0
K09929	0.0
K06208	670.0
K00759	25519.0
K00758	0.0
K00752	0.0
K00757	33047.0
K00756	11418.0
K00754	45833.0
K06001	22357.0
K05557	0.0
K09766	2063.0
K05554	0.0
K07475	0.0
K07150	13644.0
K07151	0.0
K07152	6.0
K07153	0.0
K07154	13754.0
K07155	0.0
K07156	0.0
K07157	2.0
K07406	25566.0
K07407	64200.0
K07404	25366.0
K07405	11013.0
K07402	17986.0
K07403	2.0
K07400	0.0
K07401	0.0
K01808	42354.0
K01809	25334.0
K01800	2.0
K01801	0.0
K01802	11442.0
K01803	37348.0
K01804	11518.0
K01805	3270.0
K01807	9642.0
K09718	0.0
K14668	0.0
K14669	0.0
K14666	0.0
K14667	0.0
K01664	2729.0
K01665	11210.0
K01666	12117.0
K01667	11816.0
K01660	0.0
K01661	3018.0
K01662	31096.0
K01663	0.0
K01668	19.0
K01669	30.0
K02863	36780.0
K02862	0.0
K02860	36689.0
K02867	36780.0
K02866	0.0
K02864	35372.0
K02869	0.0
K05362	3.0
K05365	1.0
K03402	27325.0
K03403	0.0
K03400	0.0
K03406	132034.0
K03407	18292.0
K03404	0.0
K03405	0.0
K03408	31862.0
K03409	681.0
K02315	31873.0
K02314	36809.0
K02317	0.0
K02316	36589.0
K02313	36781.0
K02312	9.0
K02319	0.0
K12405	0.0
K12152	0.0
K12151	0.0
K07091	3.0
K07090	49804.0
K07093	5.0
K07092	0.0
K07095	46040.0
K07094	2.0
K07097	0.0
K07096	0.0
K07099	6819.0
K07098	52280.0
K11175	36758.0
K11174	0.0
K11177	0.0
K11176	0.0
K11173	0.0
K11179	20.0
K11178	0.0
K00322	0.0
K00320	0.0
K00321	0.0
K00326	0.0
K00324	48.0
K00325	16.0
K00329	2.0
K05945	0.0
K05944	0.0
K05947	0.0
K05946	5174.0
K06944	0.0
K06945	0.0
K06946	0.0
K06415	674.0
K06940	17639.0
K06941	38187.0
K06942	36780.0
K06943	0.0
K10806	3.0
K10807	0.0
K10804	7.0
K10805	0.0
K06948	2737.0
K06949	42780.0
K06418	44.0
K09138	4.0
K09139	0.0
K09134	7258.0
K09135	0.0
K09136	1.0
K09137	22.0
K09130	0.0
K09131	452.0
K09132	6881.0
K09133	0.0
K05808	36750.0
K05809	0.0
K05804	6882.0
K05805	2.0
K05806	0.0
K05807	11016.0
K05800	1.0
K05801	1.0
K05802	0.0
K05803	0.0
K01044	1.0
K01045	0.0
K01046	358.0
K02068	32.0
K04561	1.0
K01042	3975.0
K05568	24388.0
K05567	8137.0
K14273	0.0
K14275	0.0
K14274	90.0
K02062	0.0
K05245	0.0
K05564	0.0
K01048	4336.0
K02066	11017.0
K01322	11012.0
K01325	0.0
K02065	11017.0
K01326	0.0
K05560	0.0
K02243	2755.0
K08930	0.0
K02679	0.0
K02676	2.0
K02674	2.0
K02675	0.0
K02672	2.0
K02241	1574.0
K02670	5.0
K02671	2.0
K00810	0.0
K00811	11012.0
K00812	3051.0
K00813	0.0
K00814	0.0
K00817	36640.0
K00818	14006.0
K00819	6.0
K02530	93.0
K02245	2755.0
K02244	2605.0
K01499	2.0
K01498	0.0
K01493	36784.0
K01492	1353.0
K01491	77702.0
K01497	6.0
K01496	635.0
K01495	27243.0
K01494	7043.0
K02418	16213.0
K02419	19806.0
K14492	0.0
K02412	18419.0
K02413	18903.0
K02410	19806.0
K02411	8921.0
K02416	19806.0
K02417	13763.0
K02414	1416.0
K02415	23.0
K00120	0.0
K00121	378.0
K00430	0.0
K13058	0.0
K13059	0.0
K13727	2553.0
K13057	0.0
K13722	0.0
K13051	1.0
K13052	14987.0
K00435	0.0
K12054	0.0
K03239	0.0
K03238	0.0
K03231	0.0
K03230	1.0
K03232	0.0
K12059	2.0
K03237	0.0
K03236	0.0
K12058	2.0
K12239	0.0
K12238	0.0
K12235	0.0
K12234	2980.0
K13942	0.0
K13940	15694.0
K13941	0.0
K12097	0.0
K12096	0.0
K12095	0.0
K12094	0.0
K12093	0.0
K12092	0.0
K12091	0.0
K12090	0.0
K12099	0.0
K12098	0.0
K06356	0.0
K05992	0.0
K03540	0.0
K06331	8639.0
K06330	36.0
K07138	26339.0
K07139	25701.0
K11811	2.0
K07132	3411.0
K07133	88898.0
K07130	20574.0
K07131	0.0
K07137	57507.0
K07134	0.0
K07135	0.0
K01860	0.0
K01866	36803.0
K01867	36803.0
K01865	19.0
K01868	44053.0
K01869	36780.0
K06140	3.0
K04766	1.0
K04767	129.0
K04764	3.0
K04762	11016.0
K04763	53982.0
K04760	3.0
K04761	405.0
K04768	1.0
K04769	21153.0
K08313	108.0
K08312	0.0
K08311	2555.0
K08310	3.0
K08317	2599.0
K08316	17110.0
K08315	0.0
K08314	1043.0
K05149	0.0
K08319	0.0
K08318	0.0
K06339	0.0
K14648	0.0
K14392	196.0
K14393	6.0
K14645	4.0
K14647	0.0
K01689	44147.0
K01686	38868.0
K01687	54097.0
K01684	9698.0
K01685	20579.0
K01682	3.0
K01681	37212.0
K05308	0.0
K02889	0.0
K02888	36779.0
K02885	0.0
K02884	36780.0
K02887	36780.0
K02886	36780.0
K02881	36780.0
K02883	0.0
K13743	0.0
K02086	2651.0
K02081	2136.0
K02080	0.0
K02083	665.0
K02082	153.0
K13831	0.0
K03428	0.0
K03429	13218.0
K03424	54597.0
K03935	0.0
K03932	0.0
K03933	2599.0
K03930	10425.0
K03931	23.0
K02339	3.0
K02338	36781.0
K02337	35808.0
K02336	0.0
K02335	43490.0
K02334	10245.0
K02330	0.0
K03688	12840.0
K03689	0.0
K03680	90.0
K03683	0.0
K03684	434.0
K03685	36780.0
K03686	66399.0
K03687	34834.0
K07301	15649.0
K07300	2.0
K07303	6.0
K07302	5.0
K07305	2590.0
K07304	5187.0
K07307	2609.0
K07306	1715.0
K07309	432.0
K07308	1757.0
K02617	0.0
K02610	2.0
K02963	36780.0
K02612	2.0
K02961	34309.0
K09686	98380.0
K09687	193249.0
K09684	478.0
K09685	3301.0
K09682	0.0
K09683	0.0
K09680	4.0
K09681	0.0
K09688	2.0
K09689	2.0
K05962	3.0
K05961	0.0
K05967	196.0
K05966	91.0
K11159	0.0
K05964	28.0
K05968	0.0
K11152	0.0
K00309	0.0
K00658	7.0
K00304	0.0
K00305	0.0
K00654	0.0
K00655	52406.0
K00652	11019.0
K00301	0.0
K00302	6923.0
K00303	20.0
K10828	0.0
K06431	0.0
K06432	0.0
K06433	0.0
K06434	20.0
K06436	722.0
K06437	0.0
K10820	90.0
K06439	0.0
K10822	0.0
K10823	0.0
K10826	0.0
K09167	1568.0
K06322	0.0
K14117	0.0
K14259	0.0
K14257	0.0
K01308	3357.0
K01303	106.0
K01301	0.0
K01305	540.0
K01304	2868.0
K02658	2.0
K00672	2.0
K02650	4240.0
K02651	5.0
K02652	14637.0
K02653	18645.0
K02654	49878.0
K05687	0.0
K02656	3.0
K05685	2.0
K00878	22200.0
K00879	2538.0
K00872	5024.0
K00873	36399.0
K00870	0.0
K00876	48576.0
K00877	0.0
K00874	43897.0
K00875	0.0
K04487	52040.0
K04486	29991.0
K04485	36195.0
K04484	0.0
K04483	0.0
K04482	0.0
K04480	0.0
K04488	32722.0
K12049	0.0
K13693	0.0
K13706	0.0
K13694	1.0
K13695	0.0
K05977	0.0
K09516	0.0
K02434	38008.0
K02435	35634.0
K02436	1261.0
K02437	21152.0
K05350	12215.0
K02431	11573.0
K08100	0.0
K02433	38857.0
K02438	22864.0
K02439	17.0
K03745	1.0
K03744	24185.0
K03747	2.0
K03210	36201.0
K03217	38491.0
K03216	25341.0
K03215	3.0
K03742	29779.0
K03219	1.0
K03218	36885.0
K03749	3.0
K03748	1.0
K02383	0.0
K06327	0.0
K06320	8369.0
K07238	37065.0
K09479	0.0
K09478	0.0
K09475	0.0
K09474	0.0
K09477	0.0
K09476	0.0
K09471	2.0
K09470	0.0
K09473	0.0
K09472	2.0
K07543	0.0
K06898	18813.0
K13967	0.0
K13963	9750.0
K07545	0.0
K00737	6903.0
K05345	1.0
K11706	0.0
K11707	3.0
K11704	0.0
K11705	0.0
K11708	3.0
K11709	1.0
K05588	0.0
K07114	33169.0
K07443	16310.0
K07116	0.0
K07117	4.0
K07110	0.0
K07447	36778.0
K07112	2827.0
K07113	0.0
K07448	8309.0
K07118	3121.0
K07119	7.0
K10619	0.0
K10618	0.0
K10617	0.0
K10616	0.0
K01848	2.0
K01849	2.0
K01844	3136.0
K01845	10696.0
K01846	23.0
K01847	22028.0
K01840	52866.0
K01841	1266.0
K01842	0.0
K01843	1346.0
K06219	0.0
K10832	0.0
K05348	0.0
K14203	0.0
K08483	25750.0
K08482	0.0
K08481	0.0
K08480	0.0
K08485	0.0
K08484	0.0
K00464	0.0
K00467	0.0
K00466	0.0
K00461	0.0
K00460	0.0
K00463	0.0
K00462	0.0
K04509	0.0
K00469	0.0
K00468	0.0
K08645	0.0
K04744	3.0
K01518	0.0
K01519	0.0
K04748	2.0
K04749	678.0
K01514	4.0
K01515	39754.0
K01512	17926.0
K01510	0.0
K14623	1217.0
K14626	0.0
K14627	0.0
K14628	0.0
K14629	0.0
K03918	0.0
K03919	2.0
K12372	0.0
K12373	62058.0
K12370	0.0
K12371	0.0
K02359	0.0
K02358	36803.0
K02351	0.0
K02352	0.0
K02355	69387.0
K02357	36780.0
K02356	36844.0
K13574	0.0
K13573	1.0
K13572	0.0
K13571	0.0
K13570	0.0
K12112	0.0
K12113	0.0
K12110	0.0
K12111	472.0
K07329	0.0
K07328	0.0
K07323	3.0
K07322	22032.0
K07321	2253.0
K07320	3.0
K07327	0.0
K07326	0.0
K07325	0.0
K07324	0.0
K08163	0.0
K06180	90578.0
K06181	2553.0
K06182	15771.0
K06183	24478.0
K06186	3.0
K06187	36781.0
K06188	1865.0
K06189	3.0
K08359	1.0
K07589	0.0
K07588	11018.0
K07587	0.0
K07586	9659.0
K07585	0.0
K07584	28811.0
K07583	0.0
K07582	0.0
K07581	0.0
K07580	0.0
K11139	0.0
K05989	52097.0
K05988	0.0
K05985	7998.0
K05987	0.0
K05986	0.0
K10843	0.0
K08354	0.0
K10844	0.0
K10848	2.0
K00673	1.0
K00674	13665.0
K00675	2978.0
K00676	25138.0
K00677	11018.0
K06988	2552.0
K06989	1775.0
K08351	0.0
K06980	3.0
K06981	0.0
K06982	0.0
K08350	0.0
K06984	0.0
K06985	4.0
K06986	0.0
K06987	14112.0
K02445	9793.0
K02444	7593.0
K00582	0.0
K00583	0.0
K00580	0.0
K02110	35183.0
K00586	0.0
K00587	0.0
K00584	20.0
K08921	0.0
K02441	49.0
K00588	0.0
K08922	0.0
K02440	9354.0
K00018	39716.0
K08923	0.0
K02443	11265.0
K00019	2.0
K02442	0.0
K08925	0.0
K08926	0.0
K08927	0.0
K03149	2855.0
K06604	0.0
K00015	0.0
K01989	24881.0
K00854	46173.0
K00855	5.0
K00856	2.0
K00857	6888.0
K00850	90067.0
K00851	2608.0
K00852	33498.0
K00853	447.0
K00858	36789.0
K00859	35544.0
K01181	5852.0
K01180	0.0
K01183	10086.0
K01182	25658.0
K01185	11026.0
K01184	0.0
K01187	64324.0
K01188	38070.0
K02596	3.0
K13766	2.0
K13767	0.0
K13003	0.0
K13002	0.0
K13000	0.0
K02984	0.0
K02986	36781.0
K02987	0.0
K02636	0.0
K02982	29900.0
K02983	0.0
K02638	0.0
K02639	0.0
K02988	35876.0
K08298	878.0
K08299	0.0
K03583	0.0
K03582	0.0
K03581	27931.0
K03580	1.0
K03587	11449.0
K03586	3.0
K03585	22030.0
K03584	36669.0
K03589	32062.0
K03588	54175.0
K01725	2.0
K01724	4.0
K01727	48.0
K01726	14032.0
K01721	0.0
K01720	0.0
K01722	0.0
K13008	0.0
K01729	0.0
K01728	22.0
K09530	0.0
K09539	0.0
K02188	19520.0
K02189	19558.0
K02182	9.0
K02183	0.0
K03769	2281.0
K03768	51759.0
K03767	2581.0
K03765	0.0
K03764	0.0
K03763	46552.0
K03762	441.0
K03761	0.0
K03760	2.0
K09457	197.0
K09456	0.0
K09459	1264.0
K09458	37941.0
K00602	80536.0
K13988	0.0
K13985	0.0
K09981	9.0
K09980	0.0
K09983	2.0
K09982	0.0
K09985	0.0
K09984	2.0
K09987	0.0
K09986	0.0
K09989	9394.0
K09988	8774.0
K12583	0.0
K12582	0.0
K12589	0.0
K11720	3.0
K09759	12017.0
K10985	2.0
K10984	126.0
K07468	0.0
K07469	14.0
K07464	17302.0
K07465	0.0
K07466	0.0
K07467	11229.0
K07460	25881.0
K07461	11486.0
K07462	36785.0
K07463	0.0
K10679	2.0
K10678	0.0
K10671	0.0
K10670	12341.0
K10673	0.0
K10672	1966.0
K10674	0.0
K10677	3.0
K10676	0.0
K08726	0.0
K08724	170.0
K08722	5053.0
K08723	0.0
K08720	0.0
K08721	0.0
K08728	2577.0
K10187	0.0
K00119	2.0
K00118	1.0
K00449	0.0
K00448	0.0
K00115	0.0
K00446	4.0
K00117	4.0
K00116	6.0
K00111	33874.0
K00442	0.0
K00113	1.0
K00112	1.0
K01539	0.0
K01531	17550.0
K04720	24034.0
K01533	39346.0
K01534	76635.0
K01535	0.0
K01537	38914.0
K14358	0.0
K14605	0.0
K14606	0.0
K00413	2.0
K10120	19.0
K05600	0.0
K05777	9.0
K03972	0.0
K03973	1331.0
K03970	0.0
K03971	0.0
K03976	36756.0
K03977	36781.0
K03974	0.0
K03975	14699.0
K03978	36780.0
K03979	36781.0
K13378	11012.0
K02372	29457.0
K02371	31988.0
K02377	18375.0
K02379	473.0
K03396	0.0
K03397	0.0
K03394	19036.0
K03395	0.0
K03392	0.0
K03393	0.0
K03390	11044.0
K03391	0.0
K03399	29.0
K03027	0.0
K12136	0.0
K12137	20.0
K06610	2.0
K12138	0.0
K12139	0.0
K11444	0.0
K11440	1.0
K11443	0.0
K11442	1.0
K00612	4.0
K00613	432.0
K00610	28087.0
K00611	27737.0
K00616	12771.0
K00617	0.0
K00614	2.0
K00615	98589.0
K00619	22.0
K10863	0.0
K07874	0.0
K06234	0.0
K10240	0.0
K10241	0.0
K10242	0.0
K10243	0.0
K04110	0.0
K04113	0.0
K04112	0.0
K04115	0.0
K04114	0.0
K04117	0.0
K04116	0.0
K04118	0.0
K05517	0.0
K07705	668.0
K07704	1125.0
K07707	6930.0
K07706	7534.0
K07701	0.0
K07700	0.0
K07703	0.0
K07702	0.0
K07709	0.0
K07708	3.0
K01955	57147.0
K13042	0.0
K09934	0.0
K09935	11447.0
K06216	46.0
K09937	2.0
K13745	0.0
K13746	0.0
K13747	21909.0
K13740	0.0
K13741	0.0
K13742	0.0
K06211	6903.0
K06212	435.0
K09933	3.0
K02618	0.0
K02619	11034.0
K02968	35702.0
K02966	0.0
K02967	36780.0
K02616	0.0
K02965	36780.0
K02962	0.0
K02611	2.0
K02613	3.0
K03569	52133.0
K03568	152.0
K03565	36627.0
K06218	0.0
K03567	0.0
K03566	3.0
K03561	22039.0
K03560	3.0
K03563	23333.0
K03562	3.0
K06430	0.0
K01709	2707.0
K01708	1.0
K01707	0.0
K01706	1705.0
K01705	0.0
K01704	87317.0
K01703	88227.0
K01702	0.0
K14165	0.0
K14164	0.0
K14166	0.0
K14161	5.0
K14160	4.0
K14162	5.0
K05396	1669.0
K03709	3826.0
K03708	4101.0
K08160	0.0
K03701	56015.0
K03700	18621.0
K03703	27956.0
K03702	36780.0
K03705	25766.0
K03704	42145.0
K03707	3944.0
K03706	18399.0
K06289	0.0
K06288	0.0
K06283	19754.0
K06282	477.0
K06281	481.0
K06287	34200.0
K06286	2606.0
K06285	670.0
K06284	11367.0
K08161	2620.0
K07540	0.0
K06438	13939.0
K06869	0.0
K06868	0.0
K06867	26.0
K06866	0.0
K06865	0.0
K06864	15322.0
K06863	0.0
K06862	0.0
K06861	11106.0
K06860	0.0
K12659	0.0
K12658	1.0
K07547	0.0
K07546	0.0
K15023	0.0
K15022	0.0
K15020	0.0
K15024	15466.0
K08700	0.0
K08162	6881.0
K07544	0.0
K00137	0.0
K00135	37.0
K00134	39383.0
K00133	36779.0
K00132	42.0
K00131	4.0
K00130	6885.0
K00139	0.0
K00138	0.0
K00429	2.0
K00428	11014.0
K00421	0.0
K00423	0.0
K00425	14072.0
K00427	0.0
K00426	14072.0
K14292	0.0
K14379	0.0
K14370	0.0
K14371	0.0
K14372	0.0
K14373	0.0
K14374	0.0
K14375	0.0
K09845	0.0
K14082	0.0
K14083	59.0
K14080	0.0
K14081	0.0
K14086	6903.0
K14087	7335.0
K14084	1281.0
K14088	7336.0
K14089	6903.0
K01552	20042.0
K01551	3581.0
K01556	0.0
K01557	0.0
K01554	2552.0
K01555	2.0
K04708	0.0
K03955	0.0
K13689	0.0
K13688	92.0
K13683	0.0
K13685	3751.0
K13684	0.0
K13687	0.0
K13686	0.0
K14159	0.0
K02399	1.0
K02398	2107.0
K02395	2065.0
K02394	3.0
K02397	8970.0
K02396	21551.0
K02391	3.0
K02390	19789.0
K02393	3.0
K02392	33957.0
K13533	0.0
K13532	0.0
K13531	25.0
K13530	2576.0
K01550	0.0
K05658	0.0
K14054	2.0
K02601	40095.0
K02970	36008.0
K05378	0.0
K12339	3.0
K14060	0.0
K11687	0.0
K11686	0.0
K11685	0.0
K11689	3287.0
K11688	2943.0
K08939	0.0
K03048	2649.0
K03049	0.0
K13821	6.0
K13820	0.0
K03042	0.0
K03043	35772.0
K03040	35390.0
K03041	0.0
K03046	35878.0
K03047	0.0
K03044	0.0
K03045	0.0
K00348	11012.0
K09847	0.0
K00692	20.0
K00638	19177.0
K00639	12066.0
K00693	0.0
K00634	20629.0
K00635	0.0
K00630	0.0
K00631	0.0
K00632	3156.0
K00633	7944.0
K00691	5154.0
K00696	0.0
K00694	1311.0
K00695	0.0
K10854	0.0
K07811	0.0
K07810	0.0
K07813	19020.0
K07812	425.0
K07814	7088.0
K07816	3092.0
K00090	2.0
K00091	10721.0
K00094	1043.0
K00096	8284.0
K00097	14752.0
K00098	0.0
K00099	33273.0
K10228	0.0
K10229	0.0
K12548	0.0
K10222	0.0
K10220	0.0
K10221	0.0
K10227	2.0
K05822	2.0
K01949	0.0
K01945	36758.0
K01947	0.0
K01946	0.0
K01941	5.0
K01940	35586.0
K06357	0.0
K07729	68924.0
K07728	0.0
K07727	42664.0
K07726	9880.0
K07725	0.0
K07724	0.0
K07723	670.0
K07722	436.0
K07721	0.0
K07720	105602.0
K00899	1357.0
K05824	0.0
K00891	49510.0
K00892	0.0
K00895	3.0
K00897	6145.0
K08151	2556.0
K08153	2584.0
K08154	0.0
K02948	36780.0
K02942	0.0
K02944	0.0
K05665	0.0
K02946	36776.0
K13793	0.0
K06352	0.0
K01769	0.0
K01768	24.0
K01761	5.0
K01760	2829.0
K01762	0.0
K09578	0.0
K01766	0.0
K08164	0.0
K02493	35878.0
K08166	1.0
K08167	0.0
K02496	3.0
K02497	1.0
K02494	3.0
K02495	59335.0
K02498	3.0
K02499	1264.0
K08168	0.0
K08169	1.0
K14415	6943.0
K14414	1.0
K06881	36783.0
K00436	3.0
K06332	0.0
K12815	0.0
K12810	0.0
K06885	2757.0
K00437	0.0
K06335	0.0
K06334	27340.0
K03547	22429.0
K03546	14474.0
K03545	48809.0
K03544	48599.0
K03543	11013.0
K06888	7410.0
K10941	0.0
K03549	2620.0
K03548	0.0
K10940	0.0
K02236	5200.0
K02237	21353.0
K02234	0.0
K02232	19565.0
K02233	27095.0
K02230	2.0
K02231	32189.0
K06359	0.0
K02238	33420.0
K02239	0.0
K03723	34787.0
K03722	8248.0
K03721	1.0
K03720	0.0
K03727	0.0
K03726	0.0
K03725	0.0
K03724	1357.0
K06358	0.0
K12673	0.0
K12679	0.0
K12678	0.0
K06410	10672.0
K11898	0.0
K11899	0.0
K11896	1.0
K11897	0.0
K11894	0.0
K11895	0.0
K11892	0.0
K11893	0.0
K11890	0.0
K11891	0.0
K08762	0.0
K08764	0.0
K08765	0.0
K10418	0.0
K11325	0.0
K11326	0.0
K11327	0.0
K11328	0.0
K11329	0.0
K00151	2.0
K00150	0.0
K00153	0.0
K00400	0.0
K00407	2.0
K00406	3.0
K00405	3.0
K00404	3.0
K00158	2572.0
K01342	0.0
K09388	0.0
K09386	0.0
K09384	36.0
K04094	9982.0
K04095	7218.0
K04096	35878.0
K04097	5.0
K04090	2.0
K04091	3.0
K04092	0.0
K04093	0.0
K04098	0.0
K04099	0.0
K01578	0.0
K01579	13288.0
K01574	4.0
K01575	5137.0
K01576	0.0
K01577	23.0
K01571	19363.0
K01572	41299.0
K01573	1.0
K02009	10190.0
K02008	88580.0
K02005	34966.0
K02004	251546.0
K02007	11378.0
K02006	121458.0
K02001	1.0
K02000	2580.0
K02003	292129.0
K02002	2598.0
K03065	0.0
K08952	0.0
K03060	24701.0
K13809	0.0
K10948	0.0
K09607	0.0
K06125	0.0
K04337	0.0
K06120	1042.0
K06121	0.0
K04336	0.0
K01127	0.0
K09703	24.0
K00004	5103.0
K14699	0.0
K09702	3037.0
K14698	0.0
K05311	71.0
K13829	0.0
K10943	0.0
K07291	0.0
K07290	2.0
K10206	23052.0
K10202	14.0
K10208	1.0
K10209	8.0
K01966	5.0
K01965	2.0
K01964	2.0
K01963	17494.0
K01962	12416.0
K01961	53805.0
K01960	11014.0
K01969	2.0
K01968	2.0
K07749	8859.0
K07748	0.0
K07741	6375.0
K07740	0.0
K07743	0.0
K07742	25744.0
K07745	0.0
K07744	0.0
K07746	0.0
K01299	8705.0
K01295	4752.0
K01297	7008.0
K02922	0.0
K05603	0.0
K02921	0.0
K02926	36780.0
K05607	0.0
K02924	0.0
K05605	0.0
K02928	0.0
K02929	0.0
K00216	0.0
K00217	0.0
K00214	0.0
K00215	39171.0
K00213	0.0
K00210	0.0
K00211	0.0
K00218	0.0
K00219	472.0
K01035	1.0
K01034	4369.0
K04517	36750.0
K01740	67515.0
K01031	0.0
K01746	1574.0
K01745	2847.0
K01744	12135.0
K01749	7120.0
K01039	1238.0
K04518	14268.0
K09591	0.0
K14129	0.0
K14128	0.0
K14121	0.0
K14120	0.0
K14123	0.0
K14122	0.0
K14125	0.0
K14124	0.0
K14127	0.0
K14126	0.0
K03521	37033.0
K03520	0.0
K03523	30353.0
K03522	38037.0
K03525	36131.0
K03524	40430.0
K03527	34617.0
K03526	34172.0
K03529	25677.0
K03528	0.0
K06338	0.0
K02217	15943.0
K03299	3759.0
K03298	3.0
K13472	0.0
K03293	15516.0
K03292	43267.0
K03291	0.0
K03290	0.0
K03297	7339.0
K03296	37066.0
K03295	13592.0
K03294	16966.0
K13009	0.0
K12690	0.0
K09743	0.0
K06022	0.0
K07190	0.0
K06021	0.0
K07192	6314.0
K06020	2.0
K06027	0.0
K06026	0.0
K09744	0.0
K07991	22.0
K08749	0.0
K09835	7.0
K09834	0.0
K10439	58630.0
K06351	0.0
K09833	0.0
K10925	0.0
K10924	0.0
K10927	0.0
K10926	0.0
K10923	0.0
K10922	0.0
K09629	0.0
K10697	0.0
K00179	13549.0
K00172	4268.0
K00171	2432.0
K00170	2696.0
K00177	16491.0
K00176	16489.0
K00175	28912.0
K00174	27087.0
K13478	0.0
K14338	0.0
K14339	0.0
K14335	0.0
K14337	0.0
K14330	0.0
K14331	0.0
K14333	0.0
K08918	0.0
K13479	5831.0
K04078	35878.0
K04079	34002.0
K04076	670.0
K04077	36782.0
K04074	5640.0
K04075	35211.0
K04072	31786.0
K04073	4.0
K04070	20724.0
K04071	0.0
K14597	0.0
K13318	0.0
K08280	0.0
K13641	2498.0
K13640	433.0
K13643	1265.0
K13642	0.0
K02027	342973.0
K02026	616822.0
K02025	655377.0
K02024	0.0
K02023	11430.0
K02022	9.0
K02021	0.0
K02020	8820.0
K02029	41051.0
K02028	49593.0
K03886	0.0
K03887	0.0
K03884	0.0
K03885	16184.0
K03881	0.0
K03888	0.0
K03889	0.0
K12998	0.0
K12999	2.0
K12992	3949.0
K12993	0.0
K12990	6883.0
K12991	0.0
K12996	2555.0
K12997	2555.0
K12994	0.0
K12995	4.0
K08979	0.0
K08978	29415.0
K03088	319250.0
K03089	3.0
K03086	46921.0
K03087	3.0
K08971	0.0
K08970	1.0
K03082	201.0
K03080	0.0
K08974	34260.0
K13868	0.0
K00918	1436.0
K01553	0.0
K12214	0.0
K11646	0.0
K11645	0.0
K11641	0.0
K11640	0.0
K12736	0.0
K12733	0.0
K07507	20232.0
K07506	0.0
K07505	2.0
K07504	0.0
K07503	0.0
K07502	10821.0
K07501	1.0
K07500	0.0
K07509	0.0
K07508	0.0
K11422	0.0
K08698	0.0
K10773	39509.0
K10774	0.0
K14286	0.0
K10778	4.0
K14287	3.0
K00140	160.0
K05501	3.0
K01903	25.0
K01902	25.0
K01905	1.0
K01904	0.0
K01907	0.0
K01906	0.0
K01909	0.0
K01908	4.0
K14534	10259.0
K00147	36559.0
K07767	0.0
K07769	0.0
K07768	0.0
K06203	0.0
K06202	3.0
K09921	3.0
K09920	0.0
K09927	6881.0
K09024	0.0
K09022	1391.0
K09023	0.0
K09020	90.0
K09021	0.0
K02908	0.0
K02909	36780.0
K08218	11015.0
K08219	0.0
K02904	36606.0
K02906	36780.0
K02907	36673.0
K02902	35438.0
K00230	3.0
K00231	3.0
K00232	0.0
K08976	2.0
K00234	0.0
K00239	17865.0
K06209	20448.0
K09928	23.0
K01015	0.0
K01014	0.0
K01012	34543.0
K01011	3268.0
K01010	0.0
K08920	0.0
K14103	0.0
K14102	0.0
K14101	0.0
K14100	0.0
K14105	0.0
K14104	0.0
K14109	0.0
K14108	0.0
K06401	0.0
K00893	0.0
K13402	0.0
K12858	0.0
K03503	11014.0
K03502	32224.0
K03501	36772.0
K03500	25771.0
K08924	0.0
K02278	1334.0
K02279	6918.0
K12977	0.0
K02276	4.0
K02277	0.0
K02274	3.0
K02275	3.0
K13450	0.0
K13451	0.0
K13452	0.0
K13454	0.0
K13455	0.0
K12509	0.0
K12508	0.0
K12507	17.0
K12506	1730.0
K12500	0.0
K12503	0.0
K05926	0.0
K09728	0.0
K14587	90.0
K06597	0.0
K06596	2.0
K06595	0.0
K06599	0.0
K06598	0.0
K07978	0.0
K07979	61073.0
K07976	0.0
K14585	0.0
K10907	33896.0
K10906	0.0
K10901	0.0
K10909	0.0
K10908	0.0
K09819	2579.0
K09818	2578.0
K09817	36826.0
K09816	36810.0
K09815	37260.0
K06374	21179.0
K06373	20897.0
K09812	44882.0
K09811	43753.0
K09810	17898.0
K09724	0.0
K14582	0.0
K09721	0.0
K04058	1.0
K04059	0.0
K04050	0.0
K04051	0.0
K04052	0.0
K04053	0.0
K04054	0.0
K04055	0.0
K04056	0.0
K04057	0.0
K01047	0.0
K08975	0.0
K10015	0.0
K10014	0.0
K10017	0.0
K10016	0.0
K10011	1.0
K10010	6048.0
K10013	0.0
K10012	7219.0
K10019	0.0
K10018	0.0
K13665	22.0
K13664	0.0
K13663	0.0
K13662	0.0
K13661	0.0
K13660	0.0
K13669	0.0
K13668	0.0
K07641	2.0
K01466	2080.0
K13590	5.0
K01464	13534.0
K01465	37766.0
K01462	59223.0
K01463	4345.0
K01460	0.0
K01461	0.0
K13599	2.0
K13598	0.0
K01468	1240.0
K01469	2.0
K09251	2.0
K09252	0.0
K02041	9677.0
K02040	39635.0
K02043	2.0
K02045	1579.0
K02044	9721.0
K02047	1580.0
K02046	1580.0
K02049	49062.0
K02048	1582.0
K05549	0.0
K05548	7.0
K06046	0.0
K03319	908.0
K03316	3023.0
K03317	8.0
K03314	20.0
K03315	33124.0
K03312	15353.0
K03313	456.0
K03310	55675.0
K03311	10449.0
K12052	0.0
K02945	38925.0
K06162	3.0
K06163	3.0
K06160	0.0
K06161	0.0
K06166	3.0
K00359	8357.0
K06164	3.0
K06165	2.0
K06168	33272.0
K06169	1.0
K13020	0.0
K07158	0.0
K07159	0.0
K04835	2.0
K11621	0.0
K11991	0.0
K11622	0.0
K11996	11.0
K11627	0.0
K11626	0.0
K11629	1.0
K11628	0.0
K07561	0.0
K07560	36756.0
K07563	0.0
K07562	0.0
K07565	0.0
K07564	0.0
K07567	46925.0
K07566	45627.0
K07569	0.0
K07568	46586.0
K09925	3.0
K11199	0.0
K11198	0.0
K11192	0.0
K11191	0.0
K11196	0.0
K11195	0.0
K11194	0.0
K02492	10349.0
K10713	2.0
K10710	2373.0
K10711	16.0
K10716	0.0
K02490	39.0
K10714	2.0
K10715	0.0
K01929	36780.0
K01928	41610.0
K01923	41787.0
K01922	2581.0
K01921	40258.0
K01920	3.0
K01926	34095.0
K01925	36844.0
K01924	36780.0
K07789	1.0
K07788	0.0
K07785	0.0
K07784	0.0
K07787	6.0
K07786	0.0
K07781	0.0
K07783	0.0
K07782	2.0
K05835	0.0
K06355	0.0
K14661	0.0
K09844	0.0
K00782	2605.0
K00783	36783.0
K00784	40616.0
K00785	0.0
K00786	11610.0
K00039	0.0
K00036	9655.0
K00037	0.0
K00034	963.0
K00035	0.0
K00032	0.0
K00033	12234.0
K00030	198.0
K00031	35646.0
K01259	472.0
K01258	32156.0
K01255	7988.0
K01256	32.0
K01251	22886.0
K01250	4083.0
K01253	0.0
K01252	0.0
K09008	2.0
K09009	0.0
K09000	1.0
K09001	4.0
K09002	7548.0
K09003	0.0
K09004	6.0
K09005	452.0
K09006	0.0
K09007	4.0
K09846	0.0
K08234	13451.0
K00258	0.0
K00259	2950.0
K00252	4.0
K00253	2.0
K00256	0.0
K00257	11711.0
K00254	0.0
K00255	0.0
K01079	4305.0
K01078	0.0
K01071	2604.0
K01070	0.0
K01073	6.0
K01077	23490.0
K01076	656.0
K14472	0.0
K14471	0.0
K14470	0.0
K14475	434.0
K09841	0.0
K02788	71.0
K02782	2.0
K02783	1528.0
K02781	1577.0
K02786	71.0
K02787	1.0
K02784	1.0
K01060	680.0
K01787	2197.0
K01786	18615.0
K01785	49294.0
K01784	58427.0
K01783	44008.0
K01782	4.0
K01781	1.0
K01780	0.0
K01789	0.0
K01788	18237.0
K02526	1808.0
K02527	11016.0
K02525	6.0
K02250	1.0
K02523	11016.0
K02520	35880.0
K02521	0.0
K02258	2.0
K02259	5.0
K02528	36610.0
K02529	188572.0
K03781	18722.0
K03780	3155.0
K03783	31183.0
K03782	7.0
K03785	8838.0
K03784	15017.0
K03787	17943.0
K03786	27979.0
K03789	26662.0
K03788	0.0
K10700	0.0
K00342	11035.0
K03124	0.0
K03120	0.0
K12527	4570.0
K12526	0.0
K12525	1.0
K12524	22025.0
K12523	0.0
K12522	0.0
K09789	11012.0
K09788	168.0
K09787	25311.0
K09786	674.0
K09785	0.0
K09781	2.0
K09780	3.0
K10961	0.0
K10960	2.0
K10963	0.0
K10962	0.0
K10965	0.0
K10964	0.0
K10966	0.0
K09879	0.0
K06318	0.0
K06311	0.0
K06310	1606.0
K06312	0.0
K06314	0.0
K06317	2506.0
K11389	0.0
K11386	0.0
K11387	0.0
K11384	0.0
K11385	0.0
K11382	0.0
K11383	0.0
K11381	1.0
K11949	0.0
K10380	0.0
K04032	2983.0
K04033	2.0
K04030	3381.0
K04031	17377.0
K04036	0.0
K04037	0.0
K04034	22.0
K04035	92.0
K04038	0.0
K04039	0.0
K07046	64.0
K07047	12751.0
K07044	1.0
K07045	16272.0
K07042	25767.0
K07043	24499.0
K07040	24744.0
K07041	0.0
K07048	2105.0
K07049	0.0
K08664	0.0
K02584	3.0
K10039	3340.0
K10038	2.0
K10037	0.0
K10036	185.0
K04788	0.0
K04789	0.0
K04784	1.0
K04785	0.0
K04786	0.0
K04787	0.0
K04780	0.0
K04781	2.0
K04782	0.0
K04783	0.0
K13601	0.0
K13603	0.0
K13602	0.0
K13605	0.0
K13604	0.0
K13607	442.0
K02404	2085.0
K05783	0.0
K05782	2.0
K05781	3.0
K05780	3.0
K05787	0.0
K05786	3.0
K05785	1.0
K05784	0.0
K05789	0.0
K05788	3.0
K01442	31280.0
K01443	24952.0
K01444	231.0
K01446	2553.0
K01447	14747.0
K01448	58690.0
K01449	14742.0
K14803	0.0
K02069	50.0
K05569	8137.0
K08008	0.0
K02063	0.0
K05566	8120.0
K05565	3.0
K05563	0.0
K05562	0.0
K05561	0.0
K02064	0.0
K03338	7435.0
K03339	0.0
K03330	0.0
K03331	0.0
K03332	173.0
K03333	0.0
K03335	7080.0
K03336	7079.0
K03337	7433.0
K12956	0.0
K12957	1.0
K12954	0.0
K12955	0.0
K12952	0.0
K12953	0.0
K12950	0.0
K12951	0.0
K14733	0.0
K00109	0.0
K06148	70085.0
K06149	0.0
K06144	0.0
K06145	2.0
K06146	0.0
K06147	375268.0
K06141	0.0
K06142	33867.0
K06143	0.0
K11945	0.0
K08948	0.0
K08949	0.0
K00071	0.0
K14664	0.0
K13810	0.0
K14665	0.0
K03058	0.0
K11609	0.0
K11608	0.0
K14660	0.0
K11603	0.0
K11602	0.0
K11601	0.0
K11600	0.0
K11607	1.0
K11606	1.0
K11605	1.0
K11604	1.0
K10558	91.0
K10559	165.0
K10550	106.0
K10551	106.0
K10552	0.0
K10553	0.0
K10554	0.0
K10555	480.0
K10556	107.0
K10557	91.0
K03051	0.0
K03050	0.0
K07549	0.0
K07548	0.0
K07239	9.0
K07235	0.0
K07234	3.0
K07237	0.0
K07236	0.0
K07231	2.0
K07230	4.0
K07233	0.0
K07232	2.0
K02467	0.0
K05306	6928.0
K05305	7940.0
K05304	0.0
K05303	0.0
K05301	0.0
K02565	0.0
K08644	0.0
K08646	0.0
K08641	28.0
K08643	0.0
K08642	0.0
K12146	0.0
K00010	9566.0
K00011	0.0
K00012	37936.0
K00013	36634.0
K00014	37373.0
K00016	30565.0
K09065	0.0
K08252	6.0
K08253	0.0
K08256	0.0
K08255	1.0
K08258	0.0
K08259	1.0
K00274	3.0
K00275	5.0
K00276	0.0
K00270	0.0
K00271	0.0
K00272	0.0
K00273	0.0
K00278	23267.0
K00279	0.0
K12675	0.0
K01277	11012.0
K01274	0.0
K01273	16673.0
K01271	14698.0
K01270	41692.0
K01278	11015.0
K00906	6.0
K00904	5168.0
K00903	3.0
K00901	6328.0
K13785	0.0
K00908	0.0
K11149	0.0
K01053	2.0
K01051	29.0
K01057	2.0
K01056	36780.0
K01055	2.0
K01054	0.0
K01058	3.0
K02500	36634.0
K02501	36202.0
K02502	23972.0
K02503	36778.0
K02504	0.0
K02505	0.0
K02506	0.0
K02507	0.0
K02508	0.0
K02509	11.0
K00291	0.0
K13410	0.0
K13148	0.0
K13419	0.0
K05825	0.0
K03106	36782.0
K03105	0.0
K03101	45707.0
K03100	75892.0
K12541	0.0
K12540	0.0
K12543	0.0
K12542	0.0
K12545	0.0
K12544	0.0
K12547	0.0
K12546	0.0
K12549	0.0
K06080	0.0
K11018	0.0
K11019	0.0
K11016	0.0
K11017	0.0
K11014	0.0
K11015	0.0
K11012	0.0
K11013	0.0
K11010	0.0
K11011	0.0
K06333	18583.0
K06880	0.0
K06883	0.0
K06882	0.0
K09857	3.0
K06884	1.0
K06887	1.0
K06886	8.0
K06889	63737.0
K10942	0.0
K09859	0.0
K09858	3.0
K10947	67148.0
K10946	0.0
K10945	0.0
K10944	0.0
K13284	0.0
K00483	20.0
K00481	0.0
K00480	0.0
K00486	0.0
K00485	0.0
K00484	0.0
K09901	0.0
K10929	0.0
K07684	2.0
K07685	0.0
K07686	0.0
K07687	0.0
K07681	2.0
K07688	0.0
K07689	3.0
K10928	0.0
K04018	0.0
K04019	3025.0
K04014	857.0
K04015	1762.0
K04016	0.0
K04017	0.0
K04013	440.0
K07060	0.0
K07061	0.0
K07062	12.0
K07063	0.0
K07064	0.0
K07065	0.0
K07066	6883.0
K07067	671.0
K07068	0.0
K07069	9456.0
K01121	0.0
K13629	0.0
K13628	6.0
K13623	0.0
K13622	1.0
K13620	0.0
K13626	11535.0
K08586	0.0
K08587	0.0
K01428	6906.0
K01429	6887.0
K01422	11015.0
K01423	19.0
K01420	33961.0
K01421	25779.0
K01426	11620.0
K01427	0.0
K01424	32547.0
K01425	15828.0
K08068	0.0
K07538	0.0
K13086	0.0
K13085	0.0
K07287	3.0
K07824	0.0
K07682	0.0
K02722	0.0
K12978	0.0
K12979	2.0
K12972	5.0
K12973	0.0
K12974	0.0
K12975	0.0
K12976	0.0
K07821	0.0
K07683	7.0
K14750	0.0
K14751	0.0
K14953	0.0
K12288	0.0
K12289	0.0
K12282	0.0
K12283	0.0
K12280	0.0
K12281	0.0
K12286	0.0
K12287	0.0
K12284	0.0
K12285	0.0
K11957	0.0
K11956	0.0
K11955	0.0
K11954	0.0
K11953	0.0
K11952	0.0
K11951	0.0
K11950	0.0
K11959	0.0
K11958	0.0
K13889	14.0
K13888	9.0
K11963	0.0
K07217	1388.0
K07216	19017.0
K07215	0.0
K07214	6975.0
K07213	1140.0
K07212	0.0
K07219	475.0
K07218	1.0
K12150	0.0
K08689	0.0
K08688	0.0
K00402	0.0
K00401	0.0
K11994	0.0
K00152	0.0
K01043	2.0
K00154	0.0
K00157	0.0
K00156	11011.0
K10533	0.0
K10530	20.0
K10531	0.0
K10536	2760.0
K10537	108.0
K10535	0.0
K10538	0.0
K10539	108.0
K00073	309.0
K13934	2.0
K00076	1434.0
K00077	34400.0
K00074	23223.0
K00075	35886.0
K00078	0.0
K00079	0.0
K02290	0.0
K02563	36780.0
K02292	0.0
K08966	0.0
K02294	0.0
K08278	0.0
K08279	2.0
K08274	0.0
K08275	0.0
K08276	1.0
K08277	0.0
K00298	5103.0
K00299	3.0
K00296	0.0
K00297	38183.0
K00294	5.0
K00292	0.0
K00293	0.0
K00290	22724.0
K07757	2.0
K12089	0.0
K01210	2.0
K01213	0.0
K01212	8160.0
K01215	2598.0
K01214	0.0
K01217	0.0
K01216	0.0
K01219	0.0
K01218	7789.0
K02749	0.0
K02746	1338.0
K02747	1259.0
K02744	3226.0
K02745	1320.0
K02742	0.0
K00924	7687.0
K00925	46376.0
K00926	27898.0
K00927	36782.0
K00928	37281.0
K00929	24041.0
K12085	0.0
K02298	2.0
K02299	2.0
K02568	432.0
K02569	3.0
K02562	0.0
K02291	10.0
K02560	0.0
K02293	0.0
K02566	15.0
K02567	432.0
K02564	47016.0
K02297	2.0
K03169	84495.0
K03168	38424.0
K03163	0.0
K03162	0.0
K03167	0.0
K03166	0.0
K11038	0.0
K11039	0.0
K11030	0.0
K11031	0.0
K11032	0.0
K11033	0.0
K11034	0.0
K11035	0.0
K11036	0.0
K11037	0.0
K02546	0.0
K07668	6241.0
K07669	0.0
K07666	3.0
K07667	37134.0
K07664	0.0
K07665	8654.0
K07662	1.0
K07663	2.0
K07660	0.0
K07661	0.0
K03927	31300.0
K07008	3.0
K07009	7307.0
K07002	12.0
K07003	19516.0
K07000	5.0
K07001	24298.0
K07006	45.0
K07007	53837.0
K07004	1.0
K07005	42294.0
K03921	1.0
K02956	36762.0
K09725	0.0
K09181	7.0
K08599	0.0
K08598	0.0
K08591	41851.0
K08590	11359.0
K01156	1240.0
K01154	32523.0
K01407	0.0
K01400	0.0
K01153	31000.0
K01150	2552.0
K01151	34184.0
K01408	0.0
K01409	41593.0
K01158	0.0
K01159	18251.0
K05523	0.0
K05522	0.0
K05521	14743.0
K05520	11019.0
K05527	3.0
K05526	0.0
K05525	0.0
K05524	92.0
K05529	0.0
K14518	0.0
K14519	1.0
K05949	0.0
K01754	24544.0
K05942	0.0
K01027	0.0
K02171	0.0
K02170	1.0
K02173	1457.0
K02172	0.0
K01751	7027.0
K06416	4158.0
K06417	0.0
K06414	0.0
K06947	0.0
K03379	6.0
K03808	4.0
K03809	3.0
K03806	3.0
K06412	21130.0
K03804	0.0
K12296	2553.0
K03802	24.0
K03803	13994.0
K06413	20.0
K10808	0.0
K06411	11074.0
K01028	97.0
K01029	3135.0
K11931	0.0
K11930	0.0
K11933	0.0
K11932	0.0
K11935	0.0
K11934	2.0
K11937	0.0
K11936	2552.0
K11939	0.0
K11938	0.0
K10800	0.0
K06419	20.0
K11929	0.0
K07271	19498.0
K07270	0.0
K07273	16131.0
K07272	2553.0
K07275	5.0
K07274	0.0
K07277	11016.0
K07276	0.0
K07279	0.0
K07278	0.0
K10623	0.0
K02481	11032.0
K11520	0.0
K02480	2.0
K08170	2.0
K02485	1.0
K02484	14989.0
K02487	4.0
K08600	47430.0
K08603	0.0
K08602	8806.0
K08605	22.0
K08604	0.0
K09956	1.0
K09957	0.0
K09954	2.0
K09955	39927.0
K09952	479.0
K09953	0.0
K09950	2.0
K09951	15715.0
K09958	3.0
K09959	2.0
K07495	26.0
K07494	63.0
K07497	69820.0
K07496	7003.0
K07491	11854.0
K07490	0.0
K07493	12760.0
K07492	1.0
K07499	0.0
K07498	5176.0
K11209	0.0
K11208	0.0
K11204	0.0
K11203	229.0
K11202	2444.0
K11201	0.0
K11200	0.0
K00058	55783.0
K00059	82425.0
K00728	0.0
K00729	0.0
K00055	5.0
K00057	36955.0
K00050	9913.0
K00051	0.0
K00720	0.0
K00721	14229.0
K14424	0.0
K06033	0.0
K14189	0.0
K14188	2608.0
K06364	0.0
K14187	1.0
K01239	5380.0
K01238	2586.0
K01897	41153.0
K01232	2636.0
K01895	9590.0
K01230	0.0
K01893	35425.0
K01236	0.0
K01235	2578.0
K01890	36780.0
K02768	3497.0
K02769	728.0
K02760	12835.0
K02761	15287.0
K02763	1.0
K02764	1.0
K02765	5584.0
K00948	54939.0
K00949	25766.0
K00942	37873.0
K00943	21192.0
K00940	12154.0
K00941	68260.0
K00946	22048.0
K00947	0.0
K00944	0.0
K00945	83746.0
K01097	0.0
K01096	2.0
K01095	3.0
K01093	0.0
K01092	22397.0
K01091	78867.0
K01090	31762.0
K03499	83029.0
K03498	67673.0
K03491	4875.0
K03490	6898.0
K03493	2.0
K03492	51.0
K03495	36348.0
K03497	90924.0
K03496	86291.0
K02817	0.0
K02814	173.0
K02815	174.0
K02810	7121.0
K02548	18080.0
K02549	2587.0
K02818	1.0
K02819	8593.0
K03637	4287.0
K03636	10.0
K03147	27629.0
K03146	0.0
K08851	0.0
K06518	34726.0
K09729	650.0
K06048	3.0
K06045	1.0
K06044	0.0
K09727	0.0
K09726	0.0
K06041	12028.0
K09720	0.0
K09723	0.0
K06042	18592.0
K09897	0.0
K09896	0.0
K09895	0.0
K09894	0.0
K09893	0.0
K09892	0.0
K09891	0.0
K09890	0.0
K09899	0.0
K09898	0.0
K03622	0.0
K07648	0.0
K07649	5.0
K07398	0.0
K07399	22.0
K11056	0.0
K11057	0.0
K11054	0.0
K11055	0.0
K07640	0.0
K07393	7.0
K07390	3.0
K07391	33757.0
K07644	3.0
K07645	6.0
K07646	49348.0
K07647	0.0
K10896	0.0
K07024	151987.0
K07025	59398.0
K07026	0.0
K07027	22786.0
K07020	0.0
K07021	2586.0
K07022	0.0
K07023	18694.0
K07028	2.0
K07029	67603.0
K10094	2.0
K01390	0.0
K01392	2.0
K01399	0.0
K02673	0.0
K05893	0.0
K05897	0.0
K05896	25766.0
K05895	11831.0
K05899	0.0
K05898	0.0
K00555	0.0
K00554	28511.0
K00557	1.0
K00556	11011.0
K00551	0.0
K00559	0.0
K00558	53997.0
K01170	0.0
K01173	7.0
K01174	51.0
K01175	19.0
K01176	4756.0
K01178	0.0
K01179	30757.0
K14578	0.0
K14579	0.0
K08951	0.0
K08950	0.0
K08953	0.0
K03828	24.0
K03829	0.0
K03820	11014.0
K03821	6.0
K03822	0.0
K03823	32952.0
K03824	1.0
K03825	92.0
K03826	19758.0
K03827	15501.0
K12248	0.0
K12246	0.0
K12247	0.0
K12242	0.0
K12243	0.0
K12240	7.0
K12241	0.0
K11919	0.0
K11918	0.0
K11913	0.0
K11912	0.0
K11911	0.0
K11910	0.0
K11917	0.0
K11916	0.0
K11915	0.0
K11914	0.0
K12068	2.0
K12069	2.0
K12062	2.0
K12063	2.0
K12060	2.0
K12061	2.0
K12066	2.0
K12067	2.0
K12064	2.0
K12065	2.0
K07259	11021.0
K07258	71149.0
K07253	0.0
K07251	0.0
K07250	6890.0
K07257	0.0
K07256	0.0
K07255	0.0
K07254	0.0
K05372	0.0
K05373	0.0
K05370	0.0
K05371	0.0
K05374	0.0
K05375	0.0
K09970	0.0
K09971	0.0
K09972	19.0
K09973	9.0
K09974	5.0
K09975	0.0
K09976	2755.0
K09978	0.0
K09979	11011.0
K11261	8648.0
K11260	0.0
K11263	0.0
K11264	0.0
K10793	374.0
K10796	374.0
K10797	2416.0
K10794	0.0
K10795	374.0
K00700	49238.0
K00701	0.0
K10798	0.0
K00703	38535.0
K00705	40736.0
K09828	0.0
K10133	0.0
K13053	0.0
K03192	2.0
K00964	0.0
K00965	23081.0
K00966	2357.0
K00960	0.0
K00961	0.0
K00962	36753.0
K00963	8649.0
K00969	39413.0
K12681	0.0
K02703	0.0
K08364	2.0
K08365	3.0
K02706	0.0
K08363	2.0
K08361	0.0
K02708	0.0
K02709	0.0
K08368	32.0
K08369	201.0
K01615	6734.0
K01617	6.0
K01616	0.0
K01611	4200.0
K01610	26836.0
K01613	17488.0
K01612	0.0
K01619	38281.0
K01618	2.0
K02834	36780.0
K02835	36780.0
K05281	0.0
K03619	2.0
K03618	2.0
K03617	35548.0
K03616	928.0
K03615	35478.0
K03614	34056.0
K03613	33715.0
K03612	32813.0
K03611	5.0
K03610	22653.0
K09705	29.0
K09704	13809.0
K09701	3.0
K09700	0.0
K09709	0.0
K06391	4958.0
K06390	22548.0
K06393	22538.0
K06392	15668.0
K06395	1106.0
K06394	16377.0
K06397	21137.0
K06396	20250.0
K06399	21114.0
K06398	22591.0
K06435	0.0
K11078	0.0
K11079	0.0
K11074	2.0
K11075	2.0
K11076	2.0
K11077	0.0
K11070	23214.0
K11071	23250.0
K11072	30078.0
K11073	2.0
K06935	0.0
K06934	2135.0
K06937	14.0
K06936	2.0
K06931	0.0
K06930	0.0
K06933	0.0
K06932	0.0
K06939	0.0
K06938	5.0
K13381	0.0
K05916	3.0
K05917	0.0
K05914	0.0
K05915	0.0
K05912	0.0
K05913	0.0
K05910	41.0
K05911	2.0
K05918	0.0
K05919	20445.0
K00392	0.0
K00390	935.0
K00397	0.0
K00395	0.0
K00394	1619.0
K01884	0.0
K00399	0.0
K01886	32685.0
K01376	20.0
K01372	21241.0
K09149	0.0
K09148	0.0
K01225	650.0
K09145	6904.0
K09144	6881.0
K09147	0.0
K09146	0.0
K09141	0.0
K09140	0.0
K09143	0.0
K09142	0.0
K05709	0.0
K05708	0.0
K05879	13949.0
K05878	11398.0
K05875	0.0
K05874	8.0
K05877	0.0
K05876	0.0
K05873	0.0
K00579	0.0
K00578	0.0
K00577	0.0
K00575	25147.0
K00574	11197.0
K00573	6.0
K00571	34667.0
K00570	0.0
K01118	11186.0
K01119	5717.0
K01157	0.0
K01112	1.0
K01113	3.0
K04477	19273.0
K01114	0.0
K01115	0.0
K08087	0.0
K01315	0.0
K08085	0.0
K08084	5.0
K08083	2.0
K08082	2.0
K08081	0.0
K08080	0.0
K01152	2.0
K01401	0.0
K09826	0.0
K06344	0.0
K06345	0.0
K09822	1.0
K06343	0.0
K10938	0.0
K06341	0.0
K10934	0.0
K10935	0.0
K10932	0.0
K11052	0.0
K10930	0.0
K06349	0.0
K11053	0.0
K10754	0.0
K01755	43507.0
K10200	3340.0
K02132	0.0
K02137	0.0
K03840	0.0
K03841	8.0
K13028	0.0
K13799	0.0
K13798	0.0
K13795	0.0
K13794	0.0
K13021	0.0
K13792	0.0
K13791	0.0
K13790	0.0
K12268	3.0
K12269	1.0
K12262	4.0
K12263	0.0
K12264	0.0
K12265	0.0
K12266	0.0
K12267	46577.0
K01757	0.0
K12237	0.0
K13243	0.0
K13245	0.0
K13244	0.0
K13246	0.0
K03264	0.0
K03265	0.0
K03263	0.0
K03268	0.0
K03269	11016.0
K12415	0.0
K10211	0.0
K09918	0.0
K09919	2.0
K06720	0.0
K09913	1.0
K09910	0.0
K09911	0.0
K09916	0.0
K09917	0.0
K06726	5331.0
K09915	2.0
K11535	4.0
K11534	91.0
K11537	2.0
K11531	0.0
K11533	0.0
K11532	0.0
K11249	877.0
K11539	0.0
K00762	46036.0
K00763	25774.0
K00760	38436.0
K00761	36607.0
K00766	32013.0
K00767	21925.0
K00764	58372.0
K00765	36161.0
K00768	20226.0
K00769	0.0
K11059	0.0
K00186	0.0
K00187	0.0
K00184	2621.0
K00185	858.0
K00183	1848.0
K00180	24560.0
K00188	0.0
K00189	0.0
K10110	14385.0
K10111	2.0
K10112	28310.0
K10113	0.0
K10114	0.0
K10115	0.0
K10116	0.0
K10117	39699.0
K10118	50925.0
K10119	48672.0
K04641	0.0
K04643	0.0
K04642	0.0
K13282	20.0
K00988	0.0
K00989	3717.0
K00986	2325.0
K00984	6881.0
K00985	0.0
K00982	3.0
K00983	14190.0
K00980	5073.0
K00981	36783.0
K01585	11013.0
K01584	0.0
K01586	45127.0
K13498	1.0
K01580	13997.0
K01583	3208.0
K01582	9081.0
K13497	7060.0
K01589	2617.0
K01588	36759.0
K14941	1.0
K08347	0.0
K08348	0.0
K02720	0.0
K14949	0.0
K02723	0.0
K03459	0.0
K03458	18908.0
K03455	11054.0
K03457	2256.0
K03451	2049.0
K03981	5.0
K03980	1988.0
K02614	9261.0
K01639	22926.0
K01638	3.0
K01637	3.0
K01636	260.0
K01635	72.0
K01634	0.0
K01633	14273.0
K01632	0.0
K01631	0.0
K01630	92.0
K02615	0.0
K02588	7368.0
K02589	7558.0
K02858	5.0
K02859	26.0
K14051	0.0
K14053	0.0
K14052	0.0
K02852	0.0
K02853	0.0
K02850	0.0
K02851	0.0
K14059	10911.0
K14058	3.0
K02586	688.0
K02587	1330.0
K03679	0.0
K03671	65737.0
K03670	2.0
K03673	5.0
K03672	0.0
K03675	0.0
K03674	0.0
K03677	0.0
K03676	3.0
K09761	33352.0
K09760	14569.0
K09763	1.0
K09762	24502.0
K09765	22935.0
K09764	673.0
K09767	1131.0
K06006	0.0
K09769	5188.0
K09768	12337.0
K10353	0.0
K03187	6903.0
K03186	18881.0
K03185	3.0
K03184	0.0
K03183	30330.0
K03182	18523.0
K03181	1.0
K03189	6903.0
K03188	6903.0
K02715	0.0
K12455	0.0
K12454	1.0
K12453	0.0
K12452	1717.0
K12451	0.0
K07358	0.0
K07356	0.0
K07357	0.0
K07354	0.0
K07355	0.0
K07352	0.0
K07353	0.0
K07350	0.0
K07351	0.0
K06919	10571.0
K06918	0.0
K06917	24.0
K06916	3.0
K06915	7954.0
K06914	0.0
K06913	0.0
K06912	0.0
K06911	11054.0
K06910	7361.0
K08986	27.0
K08987	5159.0
K08984	3.0
K08985	0.0
K08982	23.0
K08983	0.0
K08980	0.0
K08981	437.0
K08988	0.0
K08989	0.0
K02252	0.0
K05934	18230.0
K05936	19494.0
K05937	2.0
K02253	0.0
K05939	2.0
K00378	33447.0
K00375	22337.0
K00374	9.0
K00376	1.0
K00371	9.0
K00370	9.0
K00373	9.0
K00372	4.0
K01358	48717.0
K09166	0.0
K09165	2.0
K09164	1.0
K09163	6686.0
K09162	2.0
K09161	0.0
K09160	0.0
K01354	1.0
K01355	0.0
K01356	32727.0
K05601	20.0
K05851	0.0
K03807	0.0
K05606	6881.0
K02927	0.0
K05974	0.0
K03805	0.0
K05976	0.0
K00519	0.0
K00518	0.0
K03800	16672.0
K00511	0.0
K00510	0.0
K03801	11016.0
K00515	0.0
K00514	0.0
K00517	0.0
K05971	0.0
K03154	8164.0
K11147	0.0
K05581	0.0
K05580	0.0
K05583	0.0
K05582	0.0
K05585	0.0
K05584	0.0
K05587	0.0
K05586	0.0
K05589	3.0
K03150	26199.0
K03623	24.0
K03152	40670.0
K14200	0.0
K14201	0.0
K14202	0.0
K03621	36672.0
K14204	0.0
K14205	62.0
K01134	6881.0
K01135	0.0
K01136	1.0
K01137	0.0
K01130	6888.0
K01132	0.0
K01133	7257.0
K01138	15525.0
K01139	1237.0
K02113	32004.0
K02112	35832.0
K02111	34257.0
K02446	22.0
K02117	35477.0
K02116	6977.0
K02115	35833.0
K02114	35830.0
K02119	21537.0
K02118	36871.0
K02448	0.0
K01036	174.0
K03212	0.0
K13007	0.0
K13006	23.0
K13005	0.0
K13004	7083.0
K13001	0.0
K06404	10953.0
K01032	0.0
K06951	0.0
K03862	6.0
K03863	4.0
K06406	22592.0
K06957	0.0
K05020	395.0
K06400	12407.0
K06403	12047.0
K06954	0.0
K10814	0.0
K10817	0.0
K10816	0.0
K07136	0.0
K03242	0.0
K03243	0.0
K12202	0.0
K12203	0.0
K12206	0.0
K12207	0.0
K12204	0.0
K12205	0.0
K12208	0.0
K12209	0.0
K13919	1047.0
K13918	0.0
K06214	0.0
K06215	12774.0
K09936	17340.0
K06217	36781.0
K09930	4.0
K09931	1.0
K09932	2.0
K06213	16279.0
K09938	0.0
K09939	11013.0
K11517	0.0
K06337	0.0
K13301	0.0
K00748	11016.0
K00745	2552.0
K00743	0.0
K07165	1.0
K07164	11447.0
K07167	0.0
K07166	24726.0
K07161	20.0
K07160	3974.0
K07163	0.0
K07162	1745.0
K07169	0.0
K07168	2.0
K06336	0.0
K01839	21290.0
K01838	7104.0
K01835	1545.0
K01834	103674.0
K01837	0.0
K01830	0.0
K00608	0.0
K02632	0.0
K02630	0.0
K02631	0.0
K08322	431.0
K08323	1407.0
K08320	0.0
K08321	91.0
K08326	0.0
K08324	0.0
K08325	3.0
K01659	2.0
K01658	30771.0
K02637	0.0
K01653	44355.0
K01652	67712.0
K01655	0.0
K01654	15327.0
K01657	30947.0
K02874	36780.0
K02875	0.0
K02876	35878.0
K02877	0.0
K02871	36691.0
K02873	0.0
K02878	36780.0
K02879	36780.0
K14070	0.0
K09749	18481.0
K09748	35704.0
K06023	50624.0
K09742	0.0
K09741	0.0
K09740	110.0
K09747	25725.0
K09746	0.0
K09745	0.0
K06024	24866.0
K03477	0.0
K03476	1438.0
K03475	13848.0
K03474	11016.0
K03473	11013.0
K03472	1.0
K03471	2731.0
K03470	34617.0
K03478	6925.0
K02304	23850.0
K02305	0.0
K02302	1402.0
K02303	6.0
K02300	2.0
K02301	5.0
K03653	0.0
K03652	1373.0
K03651	0.0
K03650	36348.0
K03657	73816.0
K03656	3.0
K03655	59554.0
K03654	41271.0
K03658	6881.0
K12439	0.0
K12431	0.0
K12430	0.0
K12433	0.0
K12432	0.0
K12435	0.0
K12434	0.0
K12437	0.0
K12436	0.0
K06979	2576.0
K06978	7706.0
K06971	3649.0
K06970	1.0
K06973	32229.0
K06972	16251.0
K06975	14976.0
K06974	0.0
K06977	26.0
K06976	6909.0
K07082	35171.0
K07083	11010.0
K07080	13859.0
K07081	20.0
K07086	2.0
K07087	0.0
K07084	340.0
K07085	22094.0
K07088	46315.0
K07089	15079.0
K01317	0.0
K11162	0.0
K11163	0.0
K11161	0.0
K11168	0.0
K00356	28.0
K00355	3.0
K00354	0.0
K00353	0.0
K00351	11012.0
K00350	11012.0
K05952	0.0
K05953	0.0
K05951	0.0
K05956	0.0
K05957	0.0
K00358	108.0
K00689	2557.0
K00688	53812.0
K00681	4141.0
K00680	53731.0
K00683	0.0
K00685	4.0
K00684	30.0
K00687	2578.0
K00686	0.0
K05831	0.0
K05830	0.0
K05833	26178.0
K05832	24739.0
K05834	2.0
K05837	36652.0
K05836	0.0
K05839	0.0
K05838	2.0
K07677	0.0
K00533	11767.0
K00532	24.0
K00531	0.0
K00530	0.0
K00537	47480.0
K00536	0.0
K00535	0.0
K00534	2.0
K00539	2.0
K00538	0.0
K11029	0.0
K14260	7809.0
K14261	0.0
K14266	0.0
K14267	2.0
K14268	0.0
K14269	0.0
K01337	0.0
K01338	37273.0
K02683	0.0
K02682	0.0
K02681	0.0
K02680	0.0
K02687	36197.0
K02686	3.0
K02685	0.0
K02689	0.0
K02688	78.0
K00824	8569.0
K00827	0.0
K00826	36903.0
K00821	49903.0
K00820	44825.0
K00823	12.0
K00822	2.0
K00829	0.0
K00828	0.0
K01488	5924.0
K01489	36336.0
K01484	0.0
K01485	7096.0
K01486	12608.0
K01487	6227.0
K01480	31590.0
K01481	0.0
K01482	432.0
K01483	0.0
K02469	57582.0
K02468	1.0
K02466	1.0
K02465	0.0
K02464	0.0
K02463	2.0
K02462	2.0
K02461	2.0
K02460	2.0
K08969	8.0
K13061	0.0
K13060	0.0
K13063	0.0
K13062	0.0
K13069	0.0
K08964	0.0
K06363	0.0
K03079	2473.0
K06342	0.0
K03078	0.0
K13289	0.0
K13288	3.0
K13285	0.0
K13287	0.0
K13286	0.0
K13281	650.0
K13280	13967.0
K13283	0.0
K00054	2606.0
K04496	0.0
K05369	0.0
K05368	1.0
K03228	1.0
K03229	1.0
K00052	33552.0
K03222	1.0
K03223	0.0
K03220	0.0
K03221	0.0
K03226	1.0
K03227	1.0
K03224	1.0
K03225	0.0
K09482	0.0
K09483	0.0
K13836	0.0
K12228	0.0
K05360	0.0
K12224	0.0
K12225	0.0
K12226	0.0
K12227	0.0
K12220	0.0
K05363	2684.0
K12222	0.0
K12223	0.0
K08681	12344.0
K08680	2586.0
K08683	0.0
K08682	0.0
K08685	2.0
K08684	6.0
K08687	1.0
K08686	0.0
K11755	49526.0
K11754	83087.0
K11751	1.0
K11750	0.0
K11753	71842.0
K11752	29742.0
K02407	9093.0
K13938	0.0
K13936	0.0
K13935	0.0
K02406	30004.0
K13933	4.0
K13932	4.0
K13931	4.0
K13930	4.0
K12088	0.0
K12081	0.0
K12082	0.0
K12083	0.0
K12084	0.0
K12086	0.0
K12087	0.0
K09611	0.0
K09612	0.0
K04940	0.0
K10085	0.0
K05394	0.0
K05395	0.0
K06340	0.0
K13043	2.0
K07149	8034.0
K07148	11013.0
K07147	4.0
K07146	2583.0
K07145	11.0
K07144	0.0
K07143	0.0
K07142	0.0
K07141	7360.0
K07140	3.0
K10156	0.0
K10150	0.0
K10620	0.0
K10621	0.0
K14028	0.0
K14029	0.0
K01817	31846.0
K01816	4.0
K01815	21013.0
K01814	36634.0
K01813	9321.0
K01812	37190.0
K01811	58146.0
K01810	38524.0
K01819	76.0
K01818	3692.0
K14580	0.0
K05379	0.0
K08304	3.0
K08305	3.0
K08306	0.0
K08307	11016.0
K08300	3.0
K08301	27994.0
K08302	3409.0
K08303	70143.0
K08308	0.0
K08309	3822.0
K14671	0.0
K14670	0.0
K14673	0.0
K14672	0.0
K01673	584.0
K01672	0.0
K01671	0.0
K01677	23048.0
K01676	11022.0
K01674	26.0
K01679	1331.0
K01678	20876.0
K02899	35879.0
K02896	0.0
K02897	11555.0
K02895	36605.0
K02892	36780.0
K02890	36780.0
K10811	0.0
K02096	0.0
K02097	0.0
K02094	0.0
K02095	0.0
K02092	0.0
K02093	0.0
K02099	30355.0
K03411	18904.0
K03410	19803.0
K03413	27691.0
K03412	4175.0
K03415	3704.0
K03414	3.0
K03417	1.0
K03416	0.0
K03418	0.0
K05376	0.0
K02320	0.0
K02322	0.0
K02323	0.0
K05377	0.0
K13542	24295.0
K13543	0.0
K13540	0.0
K13541	0.0
K12145	0.0
K12144	0.0
K12147	0.0
K12410	42801.0
K12141	11030.0
K12140	11030.0
K12143	425.0
K12142	0.0
K12149	0.0
K12148	0.0
K07312	0.0
K07313	1171.0
K07310	432.0
K07311	17.0
K07316	1888.0
K07317	0.0
K07314	0.0
K07315	114.0
K07318	1263.0
K07319	14194.0
K03936	0.0
K03425	0.0
K03426	29106.0
K03427	41880.0
K03420	0.0
K03421	0.0
K03422	0.0
K03423	0.0
K03756	0.0
K03757	0.0
K03206	0.0
K03755	0.0
K11144	3578.0
K11145	25331.0
K05972	0.0
K05973	4.0
K03752	70.0
K05978	0.0
K05979	22.0
K03753	506.0
K00331	11035.0
K00330	11035.0
K00333	23.0
K00332	23.0
K00335	20244.0
K00334	24717.0
K00337	11035.0
K00336	34452.0
K00339	11035.0
K00338	11035.0
K03751	0.0
K06953	0.0
K06952	300.0
K06407	22611.0
K06950	80535.0
K10819	27.0
K06956	335.0
K06955	0.0
K06402	3767.0
K10815	0.0
K06959	36759.0
K06958	25765.0
K06409	40498.0
K06408	11415.0
K09129	0.0
K09128	2907.0
K09123	1641.0
K09122	0.0
K09121	14032.0
K09120	0.0
K09127	0.0
K09126	2.0
K09125	4.0
K09124	1.0
K01233	2.0
K05819	0.0
K05818	2.0
K01896	0.0
K05813	28166.0
K05812	0.0
K05811	0.0
K05810	22165.0
K05817	0.0
K05816	1.0
K05815	8631.0
K05814	2950.0
K01894	3.0
K01892	36793.0
K01234	3646.0
K01144	17582.0
K01146	0.0
K01141	2.0
K01416	0.0
K11434	0.0
K01415	2.0
K06354	0.0
K01414	3.0
K09836	0.0
K01318	0.0
K01319	0.0
K01312	0.0
K06350	0.0
K02669	19572.0
K02668	2.0
K02665	2.0
K02664	22.0
K02667	4.0
K02666	2.0
K02661	0.0
K02660	2.0
K02663	49.0
K02662	3568.0
K00809	0.0
K00808	0.0
K00806	36819.0
K00805	29465.0
K00804	0.0
K00803	402.0
K00802	0.0
K00801	0.0
K00800	29874.0
K10921	0.0
K02409	11212.0
K02408	19806.0
K02401	18380.0
K02400	18904.0
K02403	2.0
K02402	2.0
K02405	19808.0
K05364	15763.0
K05367	2.0
K05366	72755.0
K10210	0.0
K10216	0.0
K13049	6881.0
K13048	0.0
K13739	0.0
K10215	0.0
K06122	0.0
K13735	0.0
K13734	0.0
K13041	0.0
K13040	0.0
K13731	0.0
K13730	4.0
K13733	0.0
K13732	0.0
K04516	13567.0
K03204	2.0
K03205	68239.0
K03207	22.0
K03200	0.0
K03201	0.0
K03202	0.0
K03203	2.0
K03208	0.0
K03758	5989.0
K03759	0.0
K09469	0.0
K09461	0.0
K06204	5.0
K00178	0.0
K13950	0.0
K13953	2590.0
K13955	0.0
K13954	1863.0
K10920	0.0
K06324	0.0
K11777	1042.0
K11779	0.0
K11778	0.0
K06325	0.0
K12600	0.0
K07432	0.0
K07430	0.0
K06326	0.0
K07128	0.0
K07121	0.0
K07120	2.0
K07123	3.0
K07122	3.0
K07125	0.0
K07124	23857.0
K07127	3.0
K07126	8903.0
K01870	36780.0
K01873	43661.0
K01872	36603.0
K01875	36803.0
K01874	44094.0
K01876	39118.0
K01879	3060.0
K01878	3060.0
K06321	0.0
K00476	0.0
K00477	0.0
K00474	0.0
K00472	2.0
K00470	0.0
K00471	0.0
K00478	0.0
K00479	0.0
K04775	0.0
K04774	0.0
K04777	0.0
K04776	0.0
K04771	0.0
K04770	0.0
K04773	11847.0
K04772	1.0
K04779	0.0
K04778	0.0
K14657	0.0
K14656	0.0
K14654	0.0
K14653	0.0
K14652	40858.0
K14659	0.0
K14658	0.0
K14386	0.0
K09926	2.0
K01699	5.0
K01698	11507.0
K01695	32201.0
K01697	0.0
K01696	32344.0
K01690	0.0
K01693	25622.0
K01692	7421.0
K07227	0.0
K03439	36255.0
K03438	48023.0
K13380	0.0
K03928	1315.0
K03925	22272.0
K03924	35437.0
K03431	31747.0
K03926	1.0
K03437	36390.0
K03436	38983.0
K03435	0.0
K03434	0.0
K02348	3615.0
K02342	29641.0
K02343	35897.0
K02340	33581.0
K02341	36760.0
K02346	36547.0
K02347	22.0
K02344	0.0
K02345	0.0
K03697	6791.0
K03696	38412.0
K03695	36754.0
K03694	30.0
K03693	2597.0
K03692	0.0
K03690	3.0
K03699	33695.0
K03698	19424.0
K13566	0.0
K12164	0.0
K07338	2.0
K07339	1511.0
K07334	461.0
K07335	35504.0
K07336	3.0
K07337	0.0
K07330	0.0
K07331	0.0
K07332	0.0
K07333	0.0
K09695	1.0
K09694	1.0
K09697	1921.0
K09696	1899.0
K09691	25093.0
K09690	17587.0
K09693	2555.0
K09692	4606.0
K09699	24.0
K09698	2669.0
K07590	3690.0
K07591	0.0
K07592	0.0
K05998	0.0
K05999	0.0
K05996	0.0
K05997	0.0
K05994	0.0
K05995	18954.0
K05993	12480.0
K05991	0.0
K10837	0.0
K00319	0.0
K00318	2.0
K00648	36854.0
K02545	0.0
K00645	37306.0
K00311	2.0
K00646	0.0
K00317	0.0
K00316	0.0
K00643	0.0
K00314	0.0
K02547	1750.0
K06429	0.0
K06428	0.0
K06427	0.0
K02812	0.0
K06425	3.0
K06424	0.0
K06423	672.0
K06422	0.0
K06421	2.0
K02813	0.0
K02930	0.0
K03815	0.0
K05612	0.0
K03367	2608.0
K03366	7671.0
K03812	0.0
K03635	11.0
K03634	3.0
K03631	35860.0
K05969	0.0
K03630	37913.0
K03633	0.0
K03632	0.0
K01998	24173.0
K01999	22771.0
K01992	94603.0
K01993	22067.0
K01990	165995.0
K01991	11019.0
K01996	24821.0
K01997	24897.0
K01994	44.0
K01995	25178.0
K03148	670.0
K03639	6504.0
K05692	0.0
K03638	7.0
K00869	2606.0
K00868	24082.0
K00861	0.0
K00860	94.0
K00863	3437.0
K00862	0.0
K00865	17153.0
K00864	34629.0
K00867	2605.0
K00866	0.0
K01192	42441.0
K01190	110687.0
K01191	46084.0
K01197	199.0
K01194	1.0
K01195	13832.0
K01198	11171.0
K01199	0.0
K00656	70001.0
K00657	23917.0
K00306	0.0
K14591	1.0
K00300	0.0
K00653	0.0
K13715	0.0
K13713	0.0
K00650	0.0
K00651	25611.0
K14596	0.0
K02647	47110.0
K14598	0.0
K02643	0.0
K02642	0.0
K02641	0.0
K02640	0.0
K03594	13006.0
K03595	36762.0
K03596	35875.0
K03597	2.0
K03590	14272.0
K03591	0.0
K03592	152.0
K03593	11018.0
K03598	2.0
K03599	3.0
K01736	36755.0
K01737	12298.0
K01734	33279.0
K01735	29878.0
K01732	0.0
K01733	39661.0
K01730	6882.0
K01731	0.0
K06049	0.0
K01738	50752.0
K01739	2566.0
K11809	0.0
K05343	2186.0
K02422	24552.0
K02421	18380.0
K05340	2609.0
K02427	3.0
K05346	1278.0
K02425	0.0
K02424	0.0
K05349	122902.0
K02428	11447.0
K03770	11016.0
K03771	11018.0
K03772	6.0
K03773	11015.0
K03774	862.0
K03775	11016.0
K03776	5.0
K03777	0.0
K03778	26357.0
K03779	1411.0
K09722	0.0
K08174	0.0
K14114	0.0
K13979	1.0
K13237	0.0
K14440	0.0
K09992	6884.0
K09990	2.0
K09991	0.0
K09996	0.0
K09997	0.0
K09994	1.0
K14110	0.0
K09998	0.0
K09999	0.0
K14111	0.0
K14113	0.0
K14449	0.0
K10213	19.0
K14118	0.0
K11711	2983.0
K11710	3.0
K11712	4613.0
K11717	51417.0
K11719	3.0
K06857	2.0
K10440	47505.0
K10441	40603.0
K07103	0.0
K07102	3.0
K07101	2.0
K07100	0.0
K07107	41445.0
K07106	4354.0
K07105	14411.0
K07456	36344.0
K07459	196.0
K07458	1578.0
K07109	0.0
K07108	0.0
K10198	0.0
K10199	0.0
K10190	30173.0
K10191	0.0
K10192	5285.0
K10193	1408.0
K10194	1746.0
K10195	0.0
K10196	0.0
K10197	0.0
K15013	0.0
K01858	90.0
K15016	0.0
K15017	0.0
K01853	0.0
K01852	0.0
K01851	0.0
K01850	436.0
K01857	0.0
K01856	0.0
K01854	41932.0
K07539	0.0
K08478	0.0
K08479	0.0
K08476	0.0
K08477	0.0
K08475	0.0
K00450	174.0
K00451	2.0
K00452	0.0
K00453	0.0
K00455	0.0
K00456	0.0
K00457	2.0
K00106	0.0
K00459	5.0
K00104	2724.0
K00105	25.0
K00102	3.0
K00103	0.0
K00100	61972.0
K00101	4.0
K01509	0.0
K04759	60324.0
K04758	71763.0
K04757	661.0
K01504	0.0
K04755	5.0
K04754	3.0
K04753	23.0
K04752	3.0
K04751	14241.0
K01502	3.0
K14631	0.0
K05359	0.0
K14632	0.0
K07536	0.0
K12080	0.0
K02364	0.0
K12369	433.0
K02361	2.0
K02362	0.0
K02363	0.0
K13509	0.0
K13503	0.0
K13500	0.0
K12109	0.0
K12108	0.0
K12101	0.0
K12100	0.0
K12103	0.0
K12102	0.0
K12105	0.0
K12104	0.0
K12107	0.0
K12106	0.0
K11023	0.0
K03014	0.0
K08906	0.0
K08904	0.0
K08900	0.0
K06223	21364.0
K06199	13279.0
K06198	2604.0
K06197	0.0
K06196	14698.0
K06194	11014.0
K06193	2582.0
K06192	3.0
K06191	2585.0
K06190	3.0
K11104	8532.0
K11105	18022.0
K11106	0.0
K11107	0.0
K11102	9.0
K11103	4.0
K07862	931.0
K00666	9364.0
K00663	0.0
K00662	7012.0
K00661	43504.0
K00660	1.0
K06997	36760.0
K06996	2.0
K06995	3.0
K10852	1407.0
K06993	0.0
K06992	0.0
K06991	0.0
K06990	20.0
K11050	0.0
K06999	2606.0
K06998	9667.0
K05338	31.0
K11051	0.0
K06441	0.0
K06440	0.0
K06443	0.0
K06442	25657.0
K06445	1.0
K06447	0.0
K06446	440.0
K06309	0.0
K05686	0.0
K02655	4.0
K07392	0.0
K00595	30106.0
K00594	0.0
K00596	2.0
K00599	81531.0
K00598	2.0
K02657	2.0
K07642	0.0
K07643	0.0
K07396	1.0
K07397	26.0
K07394	1.0
K07395	3.0
K04102	0.0
K04103	2.0
K04100	0.0
K04101	0.0
K04107	0.0
K04105	0.0
K04108	0.0
K04109	0.0
K07716	0.0
K07717	1557.0
K07714	0.0
K07715	1.0
K07712	3.0
K07713	2.0
K07710	20.0
K07711	1.0
K07718	112378.0
K07719	1626.0
K00843	0.0
K00842	0.0
K00841	2622.0
K00840	0.0
K00847	40356.0
K00846	0.0
K00845	71040.0
K00844	1261.0
K00849	35051.0
K00848	13582.0
K06302	0.0
K13771	1.0
K13770	20.0
K13772	0.0
K13775	2.0
K13774	0.0
K13777	0.0
K13776	0.0
K13779	0.0
K13778	0.0
K02621	13772.0
K02992	36604.0
K02623	0.0
K08286	2.0
K08281	3.0
K02996	35217.0
K02995	0.0
K02994	36780.0
K02629	0.0
K02628	0.0
K08289	11012.0
K08288	0.0
K03578	3.0
K03579	1.0
K03576	1.0
K03577	6883.0
K03574	63543.0
K03575	22424.0
K03572	36346.0
K03573	0.0
K03570	36760.0
K03571	20863.0
K01710	52153.0
K01711	23121.0
K01712	1578.0
K01713	0.0
K01714	63218.0
K01715	15955.0
K01716	0.0
K01718	0.0
K01719	11017.0
K03081	27.0
K02199	2.0
K02198	436.0
K14170	44410.0
K02193	2.0
K02192	1288.0
K02191	29.0
K02190	18579.0
K02197	436.0
K02196	0.0
K02195	436.0
K02194	436.0
K03718	11036.0
K03719	11402.0
K03712	26603.0
K03713	2580.0
K03710	32960.0
K03711	45517.0
K03716	10630.0
K03717	5.0
K03715	4.0
K07129	0.0
K00045	0.0
K13995	0.0
K13994	0.0
K13991	0.0
K13990	11010.0
K13993	15158.0
K13992	0.0
K06298	12707.0
K06299	0.0
K06294	0.0
K06295	6635.0
K06296	671.0
K06297	657.0
K06290	0.0
K06291	0.0
K06292	0.0
K06293	0.0
K12743	0.0
K00248	21341.0
K06426	44.0
K11739	0.0
K11738	0.0
K11733	0.0
K11732	0.0
K11731	0.0
K11737	2.0
K11736	0.0
K11735	0.0
K11734	0.0
K06870	0.0
K06871	46568.0
K06872	28643.0
K06873	0.0
K06874	0.0
K06875	0.0
K06876	3.0
K06877	6882.0
K06878	2632.0
K06879	1.0
K07478	43782.0
K12645	0.0
K07479	0.0
K07473	21146.0
K07472	0.0
K07471	0.0
K07470	0.0
K07477	0.0
K07476	1.0
K07474	5236.0
K15038	0.0
K15039	0.0
K15034	3.0
K15036	0.0
K15037	0.0
K08738	0.0
K06420	0.0
K00128	23406.0
K00129	0.0
K00438	0.0
K00432	3427.0
K00433	9462.0
K00122	2.0
K00123	516.0
K00124	470.0
K00125	0.0
K00126	2.0
K00127	449.0
K08973	3.0
K14348	0.0
K14347	0.0
K14340	0.0
K08972	488.0
K01525	3.0
K01524	41032.0
K01523	5674.0
K01521	0.0
K01520	50325.0
K01529	7795.0
K08977	0.0
K03969	1081.0
K08929	0.0
K02388	19806.0
K02389	18477.0
K02386	3.0
K02387	19806.0
K02384	0.0
K02385	18416.0
K02382	0.0
K02380	20.0
K02381	2.0
K05386	0.0
K13524	0.0
K13525	0.0
K13527	0.0
K13520	0.0
K13522	0.0
K13529	0.0
K03385	433.0
K03384	2.0
K03387	13578.0
K03386	20214.0
K03381	0.0
K03380	6.0
K03383	0.0
K03382	4813.0
K03389	11476.0
K03388	11064.0
K05356	0.0
K12344	0.0
K12343	0.0
K12342	0.0
K12341	0.0
K12340	11017.0
K02430	0.0
K12349	0.0
K05351	0.0
K11694	1.0
K11695	1.0
K11690	15958.0
K05352	0.0
K11693	2.0
K08928	0.0
K03433	0.0
K13832	0.0
K03039	0.0
K03432	0.0
K06607	0.0
K06606	1435.0
K06605	174.0
K03430	8206.0
K06603	698.0
K06602	0.0
K06601	0.0
K06600	0.0
K05358	0.0
K06609	0.0
K06608	515.0
K03923	0.0
K03922	0.0
K11472	2.0
K11473	44.0
K11474	0.0
K11475	0.0
K11476	1.0
K11477	0.0
K00601	0.0
K00600	35881.0
K00603	1615.0
K03746	7.0
K00605	19885.0
K00604	36803.0
K00607	0.0
K00606	14537.0
K00609	36686.0
K03741	8433.0
K03740	2609.0
K03743	1992.0
K10873	0.0
K03214	0.0
K14068	0.0
K13317	0.0
K06360	0.0
K14069	0.0
K08078	7.0
K09650	0.0
K06361	0.0
K07802	0.0
K07803	0.0
K07800	1.0
K07801	0.0
K07806	0.0
K07807	0.0
K07804	0.0
K07805	0.0
K06362	0.0
K01172	0.0
K10257	0.0
K10255	3.0
K10254	27495.0
K10253	0.0
K10918	0.0
K04128	0.0
K01958	6584.0
K01959	0.0
K01956	35360.0
K01957	0.0
K04126	0.0
K04127	0.0
K01952	41947.0
K01953	41311.0
K01950	34145.0
K01951	43577.0
K07730	0.0
K07731	0.0
K07732	0.0
K07733	5.0
K07734	3.0
K07735	5.0
K07736	27551.0
K07737	76962.0
K07738	24570.0
K07739	432.0
K06365	0.0
K06366	0.0
K06367	0.0
K10910	0.0
K10911	0.0
K04382	0.0
K10775	0.0
K02609	2.0
K02979	0.0
K02978	0.0
K06368	0.0
K02975	0.0
K02974	0.0
K02977	0.0
K02976	0.0
K03558	27.0
K03559	11030.0
K03550	35548.0
K03551	36779.0
K03552	0.0
K03553	43663.0
K03554	5.0
K03555	36345.0
K03556	9248.0
K03557	1.0
K01778	33344.0
K01779	6928.0
K06369	0.0
K01772	2996.0
K01770	33293.0
K01771	0.0
K01776	35708.0
K01777	374.0
K01774	0.0
K01775	46729.0
K05385	0.0
K05384	0.0
K05383	0.0
K05382	0.0
K05381	0.0
K08159	1.0
K14153	71.0
K14154	0.0
K14155	39744.0
K08152	5105.0
K08156	13589.0
K08076	0.0
K12809	0.0
K05297	191.0
K03734	44607.0
K03735	4773.0
K03736	4773.0
K03737	39221.0
K03731	0.0
K03732	0.0
K03733	11255.0
K03738	42.0
K03739	2608.0
K08139	1.0
K06994	23.0
K12660	0.0
K12661	0.0
K07450	0.0
K08719	0.0
K08717	2.0
K08715	0.0
K08714	0.0
K08713	0.0
K08710	0.0
K11311	0.0
K11312	0.0
K00141	0.0
K00146	0.0
K00411	5.0
K00412	2.0
K00145	73973.0
K00148	0.0
K14367	0.0
K14366	0.0
K08954	0.0
K08384	31991.0
K14369	0.0
K14368	0.0
K14091	6903.0
K14090	7336.0
K14093	0.0
K14092	0.0
K14095	0.0
K14094	0.0
K14097	0.0
K14096	0.0
K14099	0.0
K14098	0.0
K02848	0.0
K01541	0.0
K04712	0.0
K04711	0.0
K01545	0.0
K01547	22853.0
K01546	22853.0
K01548	21569.0
K04719	2.0
K04718	0.0
K02018	15052.0
K02019	3399.0
K02016	61165.0
K02017	25.0
K02014	33935.0
K02015	77054.0
K02012	21135.0
K02013	59675.0
K02010	10316.0
K02011	20653.0
K04515	0.0
K03943	0.0
K03941	0.0
K03940	0.0
K00313	891.0
K04060	0.0
K01608	6897.0
K08942	0.0
K08943	0.0
K08940	0.0
K08941	0.0
K08946	0.0
K08947	0.0
K08944	0.0
K08945	0.0
K03059	0.0
K13811	0.0
K13812	0.0
K13815	0.0
K13816	2.0
K13818	0.0
K13819	0.0
K03053	0.0
K03052	0.0
K03055	0.0
K03054	0.0
K03057	0.0
K03056	0.0
K06222	0.0
K11418	0.0
K11410	0.0
K11415	0.0
K00622	0.0
K00621	0.0
K00620	54957.0
K00627	5109.0
K00626	23432.0
K00625	33655.0
K00624	0.0
K02805	7218.0
K02552	2586.0
K02550	0.0
K02556	18358.0
K02803	0.0
K02554	2.0
K07280	0.0
K07281	0.0
K07282	27910.0
K07283	0.0
K07284	17272.0
K07285	0.0
K07286	0.0
K08217	23822.0
K07288	2.0
K07289	2.0
K07534	0.0
K07535	61.0
K07533	14039.0
K07822	0.0
K07823	0.0
K08699	0.0
K00088	43660.0
K00087	6255.0
K00086	7261.0
K00082	0.0
K10239	0.0
K10238	0.0
K10231	1623.0
K10230	0.0
K10233	0.0
K10232	0.0
K10235	0.0
K10234	0.0
K10237	0.0
K10236	0.0
K08353	0.0
K01970	0.0
K01971	1657.0
K01972	40614.0
K01973	0.0
K01974	0.0
K01975	1939.0
K01976	0.0
K07758	0.0
K05990	0.0
K07752	0.0
K07753	0.0
K07751	0.0
K13786	0.0
K07755	0.0
K07442	0.0
K08352	1282.0
K07115	3.0
K07441	0.0
K07634	0.0
K07446	43.0
K07111	0.0
K07444	25009.0
K07445	0.0
K00647	4.0
K07449	0.0
K00641	11018.0
K00640	45311.0
K01289	0.0
K01282	0.0
K01283	0.0
K01280	0.0
K01281	2579.0
K01286	2046.0
K01284	22025.0
K02954	36829.0
K02952	36780.0
K02950	35878.0
K00155	1.0
K02959	36780.0
K00887	0.0
K00886	0.0
K00885	0.0
K00884	0.0
K00883	523.0
K00882	13666.0
K00881	373.0
K00880	4086.0
K00053	36015.0
K14048	2.0
K01026	6718.0
K01756	36670.0
K01025	0.0
K01750	3406.0
K01023	90.0
K01752	49850.0
K01753	450.0
K14583	0.0
K01758	90.0
K01759	50390.0
K09565	0.0
K09568	0.0
K08173	0.0
K08172	0.0
K02483	8502.0
K02482	1.0
K08177	5148.0
K08176	0.0
K08175	0.0
K02486	0.0
K02489	0.0
K02488	2.0
K08178	0.0
K14138	1792.0
K14136	0.0
K09713	0.0
K09714	0.0
K09715	0.0
K03532	0.0
K03533	0.0
K03530	64094.0
K03531	35211.0
K03536	36356.0
K03537	0.0
K03534	20283.0
K03535	2.0
K03538	0.0
K03539	0.0
K14451	0.0
K14450	0.0
K02225	0.0
K02224	32056.0
K02227	20218.0
K02226	20769.0
K02221	3713.0
K14107	0.0
K02229	0.0
K02228	0.0
K14106	0.0
K00441	36.0
K03288	0.0
K03289	0.0
K03284	46516.0
K03285	0.0
K03286	7.0
K03287	11017.0
K03280	0.0
K03281	11036.0
K03282	35297.0
K00440	0.0
K13677	0.0
K12790	0.0
K09639	0.0
K12688	0.0
K12689	0.0
K12686	0.0
K12687	0.0
K12684	0.0
K12685	0.0
K12682	0.0
K12683	0.0
K12680	0.0
K11889	0.0
K08884	30138.0
K11085	17903.0
K11084	0.0
K11081	0.0
K11080	0.0
K11083	0.0
K11082	0.0
K11089	0.0
K08777	0.0
K08776	0.0
K06346	24833.0
K06347	1.0
K09824	0.0
K09825	35358.0
K09823	1.0
K09820	2579.0
K10939	0.0
K10936	0.0
K10937	0.0
K10933	0.0
K06348	0.0
K09829	0.0
K11337	0.0
K11336	0.0
K11335	0.0
K11334	0.0
K11333	0.0
K11332	0.0
K11331	0.0
K11330	0.0
K00169	4256.0
K00164	5.0
K00166	24.0
K00167	24.0
K00161	5112.0
K00162	5112.0
K00163	5.0
K10689	0.0
K10680	3.0
K10681	1.0
K10682	1.0
K04083	25332.0
K04082	3.0
K04081	0.0
K04080	0.0
K04087	1729.0
K04086	8.0
K04085	1.0
K04084	2.0
K04088	1729.0
K01569	0.0
K01568	0.0
K01563	0.0
K01561	2.0
K01560	13251.0
K01567	2555.0
K01565	0.0
K01564	0.0
K02038	36327.0
K02039	36313.0
K02030	74429.0
K02031	88683.0
K02032	92284.0
K02033	101428.0
K02034	105764.0
K02035	113898.0
K02036	38918.0
K02037	35489.0
K05556	0.0
K13658	0.0
K13659	0.0
K13656	0.0
K13657	0.0
K13654	0.0
K13655	432.0
K13652	6884.0
K13653	46107.0
K13650	0.0
K13651	0.0
K05555	0.0
K05552	0.0
K02057	77042.0
K05550	0.0
K05551	0.0
K12308	61299.0
K12306	0.0
K03073	36630.0
K03072	2033.0
K03071	3.0
K03070	36777.0
K03077	536.0
K03076	35880.0
K03075	34316.0
K03074	2967.0
K08965	61.0
K08967	0.0
K08961	1.0
K08963	13707.0
K13873	0.0
K13876	0.0
K13874	0.0
K13875	0.0
K06139	2.0
K06138	2.0
K06135	0.0
K06134	2.0
K06137	3.0
K06136	2.0
K06131	46308.0
K06133	20051.0
K06132	4.0
K02600	36780.0
K07389	0.0
K07388	0.0
K04747	0.0
K01516	35901.0
K09977	0.0
K07518	0.0
K07519	0.0
K11437	0.0
K07512	0.0
K07516	26.0
K10212	1262.0
K10747	0.0
K10217	2.0
K10219	0.0
K10218	1.0
K10748	0.0
K01912	28533.0
K01913	0.0
K01910	1697.0
K01911	2648.0
K01916	2630.0
K01917	0.0
K01914	32744.0
K01915	67166.0
K01918	13591.0
K01919	475.0
K07774	0.0
K07775	3430.0
K07776	449.0
K07777	2059.0
K07770	150.0
K07771	0.0
K07772	0.0
K07773	0.0
K07778	49.0
K01193	28495.0
K04340	0.0
K04341	0.0
K04342	0.0
K04343	0.0
K12986	0.0
K04691	0.0
K02931	35217.0
K02933	36780.0
K02935	36780.0
K02936	0.0
K02939	36780.0
K00205	0.0
K00204	0.0
K00207	0.0
K00206	0.0
K00201	2.0
K00200	2.0
K00203	0.0
K00202	2.0
K00209	0.0
K00208	13598.0
K01000	43910.0
K01001	0.0
K01002	1463.0
K01003	21.0
K01004	0.0
K01005	6236.0
K01006	34198.0
K01007	1536.0
K01008	9032.0
K10855	0.0
K14115	0.0
K14116	0.0
K14441	33698.0
K14446	0.0
K14447	0.0
K14112	0.0
K14445	2.0
K08195	0.0
K08194	0.0
K14448	0.0
K08196	0.0
K08191	11012.0
K14119	0.0
K08193	0.0
K00702	2944.0
K10799	0.0
K03518	17961.0
K03519	1528.0
K09719	0.0
K10856	0.0
K03516	0.0
K03517	20208.0
K02205	0.0
K02204	22.0
K02203	19979.0
K02201	0.0
K02200	5.0
K13714	3.0
K13461	0.0
K12518	1.0
K12519	1.0
K12517	1.0
K12514	0.0
K12515	0.0
K12512	0.0
K12513	0.0
K12510	19673.0
K12511	4660.0
K07183	24045.0
K07182	3.0
K07181	8279.0
K07180	674.0
K07186	0.0
K07185	10921.0
K07184	0.0
K09800	2.0
K09801	3.0
K09802	0.0
K09803	438.0
K09804	0.0
K09805	0.0
K09806	2.0
K09807	20055.0
K09808	22029.0
K09809	174.0
K10912	0.0
K10913	0.0
K10914	1552.0
K10915	0.0
K10916	0.0
K10917	0.0
K11358	18157.0
K11355	0.0
K11354	0.0
K11357	0.0
K11356	0.0
K04069	96291.0
K04068	40685.0
K04065	0.0
K04064	0.0
K04067	0.0
K04066	36759.0
K04061	11292.0
K09716	0.0
K04063	2555.0
K04062	0.0
K10006	1.0
K10007	1.0
K10004	3.0
K10005	1.0
K10002	3.0
K10003	3.0
K10000	0.0
K10001	3.0
K09717	0.0
K10008	2.0
K10009	0.0
K02491	0.0
K14588	0.0
K14581	0.0
K13678	114.0
K13679	0.0
K11633	0.0
K13670	0.0
K13671	0.0
K11987	0.0
K11636	0.0
K11634	0.0
K13582	0.0
K13583	0.0
K13580	0.0
K13581	0.0
K13586	0.0
K13587	0.0
K13584	0.0
K13585	0.0
K13588	0.0
K13589	0.0
K02052	2066.0
K02053	2076.0
K02050	59852.0
K02051	51591.0
K02056	41531.0
K05553	0.0
K02054	2066.0
K02055	2005.0
K02058	11394.0
K02059	0.0
K05558	0.0
K05559	0.0
K03895	0.0
K03894	0.0
K03897	0.0
K03896	0.0
K03891	0.0
K03890	0.0
K03893	3.0
K03892	47034.0
K02423	3.0
K05342	0.0
K05341	324.0
K12989	0.0
K12988	0.0
K02420	18904.0
K12981	0.0
K12980	0.0
K12983	0.0
K12982	0.0
K12985	0.0
K12984	0.0
K12987	0.0
K02426	11014.0
K13854	0.0
K03098	11014.0
K13853	655.0
K03095	2606.0
K05344	0.0
K03091	90947.0
K03090	657.0
K03093	2006.0
K03092	18503.0
K06113	1.0
K09632	0.0
K02429	22031.0
K06118	0.0
K05716	0.0
K04844	2571.0
K11632	1.0
K11630	1.0
K11631	92.0
K11637	0.0
K11635	0.0
K11638	0.0
K11639	0.0
K07572	0.0
K07573	0.0
K07570	2747.0
K07571	5927.0
K07576	20160.0
K07577	2.0
K07574	25311.0
K07575	0.0
K07578	0.0
K07579	0.0
K11189	55495.0
K11184	14375.0
K11187	0.0
K11180	20.0
K11181	20.0
K11183	1.0
K10764	3.0
K10763	3.0
K10762	0.0
K01938	37843.0
K01939	37998.0
K01934	25781.0
K01935	11080.0
K01937	36572.0
K01930	0.0
K01932	0.0
K01933	43636.0
K07798	4.0
K07799	1.0
K07796	0.0
K07797	0.0
K07794	92.0
K07795	78.0
K07792	1.0
K07793	12181.0
K07790	0.0
K07791	1.0
K06379	22592.0
K00968	6883.0
K06378	21771.0
K06377	1.0
K06376	0.0
K06375	0.0
K09814	1.0
K09813	1.0
K06372	0.0
K06371	0.0
K06370	0.0
K01249	0.0
K01246	19999.0
K01247	22.0
K01244	0.0
K01243	26601.0
K08919	0.0
K01241	5.0
K02919	22262.0
K02913	39364.0
K02912	0.0
K02911	35900.0
K02910	0.0
K02917	0.0
K02916	36780.0
K02915	0.0
K02914	36624.0
K00228	3.0
K00227	0.0
K00226	51743.0
K00224	0.0
K00223	0.0
K00222	0.0
K00221	0.0
K00220	0.0
K01798	0.0
K01799	446.0
K01068	0.0
K01069	3484.0
K01062	0.0
K01791	30067.0
K01792	3.0
K01061	6.0
K01066	550.0
K01067	1745.0
K01796	26.0
K01797	376.0
K05499	7390.0
K14468	0.0
K14469	0.0
K14465	0.0
K14466	0.0
K14467	0.0
K10834	0.0
K10833	0.0
K02266	0.0
K03793	0.0
K03790	1390.0
K03791	0.0
K03796	0.0
K03797	52871.0
K03794	0.0
K03795	5.0
K03798	69735.0
K03799	49.0
K13448	0.0
K12538	0.0
K12539	0.0
K12530	0.0
K12531	0.0
K12532	0.0
K12533	0.0
K12534	0.0
K12535	0.0
K12536	0.0
K12537	0.0
K03136	0.0
K09790	16264.0
K09791	3.0
K09792	3.0
K09793	11035.0
K09794	1.0
K09795	0.0
K09796	2.0
K09797	17996.0
K09798	0.0
K09799	5103.0
K10972	0.0
K10973	0.0
K10977	90.0
K10974	9446.0
K10975	24.0
K10978	0.0
K10979	2069.0
K06308	0.0
K00315	0.0
K09862	3.0
K06303	0.0
K09860	0.0
K09861	31013.0
K06306	4514.0
K06307	0.0
K06305	0.0
K11373	0.0
K04047	2616.0
K04046	3.0
K04045	7724.0
K04044	3.0
K04043	40025.0
K04042	16655.0
K04041	21624.0
K04040	0.0
K02700	0.0
K04049	0.0
K04048	0.0
K02707	0.0
K02704	0.0
K02705	0.0
K10020	0.0
K10021	0.0
K10022	2.0
K10023	2.0
K10024	2.0
K10025	0.0
K10026	831.0
K10027	0.0
K13612	0.0
K13613	0.0
K13611	0.0
K13614	0.0
K13615	0.0
K05794	6.0
K05795	9897.0
K05796	816.0
K05797	0.0
K05790	0.0
K05791	1.0
K05792	90.0
K05793	1.0
K05798	0.0
K05799	35038.0
K01474	0.0
K01477	0.0
K01476	5.0
K01471	0.0
K01470	23418.0
K01473	0.0
K13039	0.0
K01479	4.0
K01478	3024.0
K05570	8120.0
K05571	8120.0
K05572	0.0
K05573	0.0
K02078	76552.0
K02079	0.0
K05576	0.0
K02074	25.0
K02075	26.0
K02076	1293.0
K02077	29.0
K02071	22805.0
K02072	21920.0
K02073	27942.0
K03309	0.0
K03308	61598.0
K03305	13653.0
K03304	0.0
K03307	26113.0
K03306	13414.0
K03301	0.0
K03300	3517.0
K03303	628.0
K03302	0.0
K06173	52280.0
K06175	1.0
K06174	0.0
K06177	11018.0
K06176	0.0
K06179	22709.0
K07680	20.0
K03867	0.0
K03838	0.0
K12053	0.0
K11618	9460.0
K11619	0.0
K11614	0.0
K11615	0.0
K11616	0.0
K11617	2579.0
K11610	0.0
K11611	0.0
K11960	0.0
K11961	2.0
K02836	36780.0
K10565	0.0
K10564	0.0
K02837	32687.0
K10561	1132.0
K10560	1132.0
K10563	15668.0
K10562	0.0
K02838	36780.0
K06858	0.0
K02839	6883.0
K06859	361.0
K12700	1051.0
K07558	0.0
K07559	9689.0
K07228	0.0
K07229	0.0
K07226	0.0
K07224	2.0
K07225	1.0
K07222	3.0
K07223	8.0
K07220	10733.0
K07221	1.0
K10709	6217.0
K10708	0.0
K10701	0.0
K10703	0.0
K10702	0.0
K10704	0.0
K05984	0.0
K07537	0.0
K08652	0.0
K08651	0.0
K08658	0.0
K08659	5863.0
K05982	3.0
K07451	0.0
K07453	0.0
K07452	0.0
K07455	1468.0
K07454	9.0
K09707	8656.0
K07457	21.0
K09706	328.0
K07104	5133.0
K00029	6.0
K00028	25.0
K00799	17.0
K00798	29292.0
K00797	13163.0
K00024	22121.0
K00795	6.0
K00026	0.0
K00021	0.0
K00020	2683.0
K00023	3.0
K00022	0.0
K09017	1.0
K01269	19967.0
K09015	13602.0
K09014	21088.0
K09013	39007.0
K09011	11012.0
K09010	0.0
K01261	2580.0
K01262	53975.0
K01263	44.0
K01264	0.0
K01265	56473.0
K01266	6886.0
K09018	0.0
K08227	0.0
K08226	0.0
K08225	0.0
K08224	3.0
K08223	2.0
K08222	0.0
K08221	20.0
K00249	3.0
K01790	37365.0
K00241	11037.0
K00240	12621.0
K00243	30251.0
K00242	3.0
K00245	0.0
K00244	16726.0
K00247	0.0
K00246	0.0
K01795	7108.0
K06983	0.0
K02799	0.0
K02798	2780.0
K02791	1278.0
K02790	0.0
K02793	11909.0
K02795	15889.0
K02794	16454.0
K02796	15896.0
K04564	17471.0
K04565	8757.0
K04566	6881.0
K04567	29714.0
K01040	1577.0
K01041	1.0
K04562	2085.0
K04568	0.0
K01049	0.0
K02535	11016.0
K02242	2609.0
K02536	11021.0
K02531	22.0
K02246	2580.0
K02533	3.0
K02532	44.0
K02248	2601.0
K02538	70.0
K00581	0.0
K13421	0.0
K01013	2.0
K15018	0.0
K15019	0.0
K03110	36762.0
K03111	73069.0
K03112	0.0
K03113	11016.0
K03116	11922.0
K03117	23.0
K03118	11471.0
K03119	0.0
K10919	0.0
K12552	1.0
K12553	1.0
K12551	1.0
K12556	2578.0
K12554	24.0
K12555	5208.0
K06892	0.0
K06893	4.0
K06890	6323.0
K06891	31.0
K06896	22269.0
K06897	18943.0
K06894	3.0
K06895	2987.0
K10954	0.0
K10956	0.0
K06899	0.0
K06328	44.0
K06329	0.0
K10952	0.0
K10953	0.0
K11395	0.0
K11391	0.0
K11390	0.0
K11392	1.0
K00499	0.0
K00494	4.0
K00495	0.0
K00496	2.0
K00491	1.0
K00492	4.0
K00493	0.0
K13591	0.0
K01467	14004.0
K13593	0.0
K13592	0.0
K04021	0.0
K04020	0.0
K04023	7311.0
K04022	0.0
K04025	0.0
K04024	3142.0
K04027	134.0
K04026	3038.0
K04029	13069.0
K04028	13262.0
K07055	0.0
K07054	5.0
K07057	0.0
K07056	47794.0
K07051	1.0
K07050	17807.0
K07053	61794.0
K07052	66141.0
K07059	0.0
K07058	33242.0
K10040	114.0
K10041	1882.0
K10046	0.0
K04799	0.0
K04798	0.0
K04793	0.0
K04792	0.0
K04791	0.0
K04790	0.0
K04797	0.0
K04796	0.0
K04795	0.0
K04794	0.0
K13638	0.0
K13639	0.0
K13634	3.0
K13635	2.0
K13636	0.0
K13637	0.0
K13630	0.0
K13631	0.0
K13632	0.0
K13633	0.0
K02042	13159.0
K05778	0.0
K05779	0.0
K05776	11012.0
K05541	1.0
K05774	2.0
K05775	0.0
K05772	24.0
K05773	22.0
K05540	7800.0
K01459	0.0
K01458	0.0
K01457	5.0
K01455	94.0
K01454	0.0
K01453	0.0
K01452	0.0
K01451	4562.0
K01450	0.0
K05518	0.0
K08070	4607.0
K08071	0.0
K05516	459.0
K08077	1744.0
K05515	33833.0
K13093	0.0
K11783	0.0
K12949	0.0
K12945	0.0
K12944	0.0
K12941	4278.0
K12940	44.0
K12943	0.0
K12942	5842.0
K14728	0.0
K14727	0.0
K11785	0.0
K00108	4.0
K13890	14.0
K13891	14.0
K13892	1.0
K13893	0.0
K13894	0.0
K13895	0.0
K13896	0.0
K06159	0.0
K06158	42083.0
K06153	37137.0
K06152	0.0
K06151	0.0
K06157	0.0
K06156	0.0
K06155	0.0
K06154	0.0
K03327	22029.0
K03326	42.0
K03325	3633.0
K03324	50506.0
K03322	5959.0
K03321	5248.0
K03320	4961.0
K03329	0.0
K03328	11042.0
K04802	0.0
K04801	0.0
K04800	0.0
K11948	0.0
K01505	2.0
K04756	0.0
K11940	0.0
K11941	0.0
K11942	2.0
K11943	0.0
K11944	0.0
K01507	50016.0
K11946	0.0
K11947	0.0
K01506	2.0
K01501	17.0
K01500	650.0
K01503	0.0
K06714	5085.0
K04750	10160.0
K12789	0.0
K12788	0.0
K11526	0.0
K10810	1.0
K11522	0.0
K11523	0.0
K08675	0.0
K08676	1.0
K08677	0.0
K08679	0.0
K11521	0.0
K10547	3697.0
K10546	3998.0
K10545	464.0
K10544	90.0
K10543	146.0
K10542	12920.0
K10541	12924.0
K10540	19953.0
K10549	446.0
K10548	3697.0
K14630	0.0
K11529	0.0
K00007	0.0
K00005	21050.0
K13444	0.0
K00003	27405.0
K00002	7924.0
K00001	13650.0
K01186	18959.0
K00009	2755.0
K00008	29437.0
K10726	0.0
K10725	0.0
K08246	0.0
K00263	1.0
K00262	45101.0
K00261	64.0
K00260	2.0
K00266	108646.0
K00265	16131.0
K01200	2291.0
K01201	15044.0
K01206	96244.0
K01207	15005.0
K01205	11012.0
K01208	0.0
K01209	68478.0
K06167	11455.0
K00917	10735.0
K00912	11016.0
K00919	34207.0
K02519	35705.0
K02518	35879.0
K02517	11019.0
K02511	0.0
K02510	1684.0
K13409	0.0
K13408	0.0
K03179	11038.0
K03170	0.0
K03177	36780.0
K12574	25740.0
K12570	0.0
K12573	37084.0
K11009	0.0
K11008	0.0
K11005	0.0
K11004	0.0
K11007	0.0
K11006	0.0
K11003	0.0
K08296	4.0
K08297	9.0
K08295	0.0
K02634	0.0
K02635	0.0
K10622	0.0
K07693	2.0
K07692	0.0
K07691	0.0
K07690	0.0
K07697	0.0
K07696	7325.0
K07695	0.0
K07694	929.0
K07699	16004.0
K07698	0.0
K07079	32294.0
K07078	3857.0
K07077	0.0
K07076	3542.0
K07075	2625.0
K07074	1781.0
K07073	0.0
K07072	0.0
K07071	25.0
K07070	0.0
K14584	0.0
K11620	0.0
K09190	0.0
K11623	0.0
K05759	0.0
K08589	1.0
K11625	0.0
K11995	0.0
K01439	31977.0
K01438	15358.0
K01431	0.0
K01430	6901.0
K01433	5.0
K01432	0.0
K01434	2.0
K01437	0.0
K01436	24743.0
K05539	2.0
K14520	0.0
K12963	0.0
K12962	1.0
K12961	0.0
K12960	32767.0
K14749	0.0
K14748	0.0
K02972	0.0
K14743	0.0
K14742	32518.0
K14745	0.0
K14744	1.0
K14747	0.0
K14746	0.0
K02167	0.0
K02164	0.0
K02160	16628.0
K02168	1.0
K02169	11015.0
K10931	0.0
K03341	0.0
K03340	25417.0
K03343	0.0
K03342	5109.0
K03346	2630.0
K12299	0.0
K12291	0.0
K12290	0.0
K12293	0.0
K12292	0.0
K12295	0.0
K12294	0.0
K12297	8.0
K12368	0.0
K11922	0.0
K11923	0.0
K11920	0.0
K11921	0.0
K11926	0.0
K11927	4454.0
K11924	886.0
K11925	0.0
K11928	10473.0
K13181	0.0
K13219	0.0
K07262	2.0
K07263	11017.0
K07260	31571.0
K07261	0.0
K07266	0.0
K07267	1.0
K07264	1.0
K07265	2.0
K07268	0.0
K07269	0.0
K01155	6186.0
K04478	1.0
K04479	0.0
K10528	0.0
K14952	0.0
K07486	177.0
K07487	0.0
K07484	3355.0
K07485	2.0
K07482	5.0
K07483	73129.0
K07480	1.0
K07481	1370.0
K07488	0.0
K07489	0.0
K11210	0.0
K11211	0.0
K11212	0.0
K11214	6895.0
K11216	91.0
K06300	0.0
K00061	0.0
K00060	397.0
K06301	0.0
K00065	7011.0
K00064	0.0
K00067	47789.0
K00066	1.0
K00069	0.0
K00068	1462.0
K06304	0.0
K08262	0.0
K08261	0.0
K08260	0.0
K08265	0.0
K08264	0.0
K00288	0.0
K00285	6.0
K00284	18764.0
K00287	34998.0
K00286	44041.0
K00281	11016.0
K00280	0.0
K00283	10144.0
K00282	10144.0
K08088	0.0
K14198	0.0
K14199	0.0
K03452	0.0
K14194	0.0
K14195	0.0
K14196	1.0
K14197	1.0
K14192	0.0
K14193	0.0
K01880	33719.0
K01881	43757.0
K01883	36780.0
K01885	36565.0
K04618	0.0
K01887	43660.0
K01224	2071.0
K01889	36784.0
K01226	8589.0
K01227	5152.0
K01220	74.0
K01222	3773.0
K01223	26922.0
K02759	8988.0
K02755	2552.0
K02757	27765.0
K02756	0.0
K14998	0.0
K02750	221.0
K02753	0.0
K02752	0.0
K00939	36803.0
K00938	2606.0
K00937	34030.0
K00936	119368.0
K00935	4.0
K00934	0.0
K00933	0.0
K00932	0.0
K00931	37926.0
K00930	74366.0
K01089	11014.0
K01080	0.0
K01081	23023.0
K01082	0.0
K01083	0.0
K01084	0.0
K01085	0.0
K01087	2.0
K02571	0.0
K02570	432.0
K02573	433.0
K02572	0.0
K02575	447.0
K02574	1915.0
K07780	0.0
K03488	17277.0
K03489	64.0
K03482	0.0
K03483	2757.0
K03480	2373.0
K03481	2804.0
K03486	11149.0
K03487	1.0
K03484	16695.0
K03485	0.0
K02287	0.0
K02286	0.0
K02285	0.0
K02284	0.0
K02283	27643.0
K02282	452.0
K02281	0.0
K02280	0.0
K02289	0.0
K02288	0.0
K03626	0.0
K03627	0.0
K03624	51895.0
K03625	36780.0
K03151	25745.0
K03620	475.0
K03153	4.0
K08869	0.0
K03628	27928.0
K03629	36760.0
K09738	0.0
K09739	0.0
K09736	0.0
K09737	0.0
K09735	0.0
K09732	0.0
K09733	0.0
K09730	0.0
K09731	0.0
K09888	21371.0
K09889	3.0
K09880	0.0
K09882	0.0
K09883	0.0
K09884	0.0
K09887	0.0
K11027	0.0
K11026	0.0
K11025	0.0
K11024	0.0
K07679	2.0
K07678	0.0
K11021	0.0
K11020	0.0
K07675	6.0
K07674	0.0
K07676	0.0
K07671	0.0
K07670	0.0
K07673	2.0
K07672	0.0
K01117	0.0
K12048	0.0
K07019	4.0
K07018	2.0
K07011	32391.0
K07010	21506.0
K07013	2.0
K07012	18044.0
K07015	24774.0
K07014	0.0
K07017	1915.0
K07016	17.0
K10084	0.0
K08372	1694.0
K05884	1261.0
K05885	8190.0
K05886	0.0
K05887	0.0
K05880	0.0
K05881	0.0
K05882	0.0
K05883	0.0
K08902	0.0
K05739	818.0
K05888	0.0
K05889	0.0
K08903	0.0
K00547	271.0
K00544	0.0
K00545	0.0
K00542	0.0
K00543	0.0
K00540	80100.0
K00548	52371.0
K00549	12237.0
K01145	0.0
K01412	0.0
K01147	3.0
K01417	9227.0
K00038	7.0
K01143	0.0
K01142	24890.0
K01419	72.0
K00788	35092.0
K00789	44056.0
K12502	0.0
K14762	0.0
K14761	22602.0
K06195	4.0
K03819	0.0
K03818	1.0
K03814	4.0
K03817	20.0
K03816	18932.0
K03811	13444.0
K03810	2668.0
K03813	3.0
K11908	0.0
K11909	0.0
K11904	0.0
K11905	0.0
K11906	0.0
K11907	0.0
K11900	0.0
K11901	0.0
K11902	0.0
K11903	2.0
K10986	20.0
K13238	0.0
K13239	0.0
K13797	0.0
K07248	1406.0
K13796	0.0
K07244	0.0
K07245	0.0
K07246	1717.0
K07240	82238.0
K07241	2.0
K07242	0.0
K07243	6.0
K01268	0.0
K05296	0.0
K02821	8489.0
K09016	0.0
K09945	0.0
K09944	0.0
K09947	2.0
K09946	2.0
K09941	2.0
K09940	2.0
K09943	0.0
K09942	20.0
K09949	0.0
K09948	0.0
K10851	2.0
K10850	1.0
K03666	5543.0
K03667	72.0
K03196	2.0
K03665	36774.0
K11275	0.0
K06012	21205.0
K00048	13818.0
K10857	0.0
K09773	552.0
K00043	1.0
K00042	12146.0
K00041	9640.0
K00040	12937.0
K00046	36222.0
K00733	0.0
K00044	0.0
K06011	0.0
K09012	0.0
K06016	3031.0
K06017	0.0
K06014	0.0
K06015	7238.0
K06019	496.0
K01075	0.0
K12221	0.0
K06444	0.0
K04632	0.0
K14977	327.0
K14974	0.0
K00958	1.0
K00951	47943.0
K00950	11720.0
K00952	282.0
K00955	1414.0
K00954	36780.0
K00957	1610.0
K00956	1594.0
K00590	2.0
K02777	1111.0
K02775	2258.0
K02774	5937.0
K02773	6942.0
K02771	219.0
K02770	15188.0
K02779	593.0
K02778	0.0
K01606	0.0
K01607	33831.0
K01604	0.0
K01605	0.0
K01602	2.0
K01601	4.0
K03750	1417.0
K01609	32189.0
K02553	3.0
K02804	10402.0
K02551	13602.0
K02806	27.0
K02557	30282.0
K02800	3414.0
K05275	0.0
K02802	0.0
K13300	0.0
K02558	4.0
K02809	1.0
K02808	0.0
K03600	3.0
K03601	36780.0
K03602	36350.0
K03603	0.0
K03604	8257.0
K03605	22.0
K03606	4.0
K03607	1.0
K03608	18181.0
K03609	29503.0
K06078	0.0
K06079	1.0
K09710	36757.0
K09711	0.0
K09712	0.0
K06073	0.0
K06074	0.0
K06075	1.0
K06076	3.0
K06077	3.0
K06382	14571.0
K06383	11330.0
K06380	0.0
K06381	24100.0
K06386	0.0
K06387	15351.0
K06384	1093.0
K06385	18698.0
K06388	0.0
K06389	0.0
K12466	0.0
K12468	0.0
K07657	3.0
K07656	0.0
K07655	0.0
K07654	0.0
K07653	0.0
K07652	6237.0
K07651	21.0
K07650	152.0
K07659	2.0
K07658	34731.0
K11041	2957.0
K11040	0.0
K11043	0.0
K11042	0.0
K11045	0.0
K11044	0.0
K11047	0.0
K11046	0.0
K11049	0.0
K11048	0.0
K07387	11012.0
K07386	16262.0
K06926	26178.0
K06927	46.0
K06924	0.0
K06925	36780.0
K06922	0.0
K06923	22412.0
K06920	231.0
K06921	15570.0
K06928	3074.0
K06929	3292.0
K07033	25938.0
K07032	2699.0
K07031	11485.0
K07030	26274.0
K07037	11733.0
K07035	18834.0
K07034	20.0
K07039	2.0
K07038	864.0
K10829	0.0
K00384	70503.0
K00385	3489.0
K00386	0.0
K00387	0.0
K00380	5.0
K00381	5.0
K00382	30211.0
K00383	5139.0
K00389	0.0
K01387	0.0
K01385	0.0
K01389	0.0
K09158	1.0
K09159	3.0
K09156	0.0
K09157	25626.0
K09154	2.0
K09155	5588.0
K09152	0.0
K09153	12424.0
K09150	0.0
K09151	24.0
K05970	23943.0
K05714	0.0
K05715	0.0
K05710	0.0
K05711	0.0
K05712	0.0
K05713	0.0
K00560	29794.0
K00561	32.0
K00563	9662.0
K00564	3399.0
K00566	48521.0
K00567	35326.0
K00568	10.0
K00569	1.0
K05575	0.0
K01169	0.0
K01167	2.0
K01166	0.0
K05577	1.0
K01163	12093.0
K01161	0.0
K01160	0.0
K05578	0.0
K05579	0.0
K08092	3177.0
K08093	128.0
K08094	4693.0
K08095	0.0
K08096	0.0
K08097	20.0
K02254	0.0
K02255	0.0
K01743	0.0
K02251	20.0
K02061	0.0
K01741	0.0
K02060	0.0
K00114	8.0
K02122	25577.0
K02123	35963.0
K02120	36864.0
K02121	32205.0
K02124	36871.0
K03837	0.0
K03836	0.0
K03835	0.0
K03834	0.0
K03833	3570.0
K03832	11024.0
K03831	3.0
K03830	13595.0
K00443	0.0
K03839	11014.0
K02067	5.0
K10189	17590.0
K13038	43435.0
K13787	1954.0
K13788	1.0
K13789	93101.0
K10188	18424.0
K12255	0.0
K12254	0.0
K12257	28298.0
K12256	2.0
K12251	3012.0
K12250	0.0
K12253	0.0
K12252	0.0
K13252	917.0
K13256	2600.0
K13255	0.0
K12079	0.0
K12078	0.0
K12071	0.0
K12070	0.0
K12073	0.0
K12072	2.0
K09912	0.0
K06236	0.0
K06237	0.0
K05519	0.0
K09914	0.0
K11788	0.0
K11782	0.0
K11780	0.0
K11781	0.0
K11787	0.0
K11784	0.0
K11530	0.0
K12787	0.0
K12786	0.0
K12785	0.0
K12784	0.0
K06718	1.0
K09969	0.0
K09968	1.0
K09967	6889.0
K09966	3.0
K09965	0.0
K09964	2.0
K09963	9660.0
K09962	2554.0
K09961	0.0
K09960	0.0
K11527	1.0
K11524	0.0
K11525	0.0
K11250	1.0
K11253	0.0
K11258	0.0
K11528	0.0
K00713	0.0
K00712	20.0
K10780	0.0
K10783	174.0
K10125	0.0
K10124	0.0
K10126	0.0
K10121	20.0
K10123	0.0
K10122	20.0
K04652	8811.0
K04653	8029.0
K04651	15576.0
K04656	8032.0
K04654	8032.0
K04655	8366.0
K00973	32465.0
K00972	1412.0
K00971	21492.0
K00970	11016.0
K00975	61901.0
K00974	77857.0
K00979	13180.0
K00978	2736.0
K14954	0.0
K14955	0.0
K14956	0.0
K06178	21006.0
K01596	2256.0
K01597	2606.0
K01594	0.0
K01595	34.0
K01592	0.0
K01593	0.0
K01590	6.0
K01591	36688.0
K01598	2579.0
K01599	66310.0
K02711	0.0
K02710	0.0
K02713	0.0
K02712	0.0
K02714	0.0
K02717	0.0
K02716	0.0
K02719	0.0
K02718	0.0
K03449	6889.0
K03446	11036.0
K03444	0.0
K03445	0.0
K03442	35257.0
K01620	26608.0
K01621	3006.0
K01622	0.0
K01623	8429.0
K01624	70644.0
K01625	66106.0
K01626	21714.0
K01627	11017.0
K01628	23431.0
K01629	6951.0
K05299	20.0
K02829	1.0
K02828	1.0
K02827	1.0
K02826	1.0
K02825	3867.0
K02824	24018.0
K02823	36661.0
K02822	13850.0
K03198	0.0
K03199	0.0
K03668	0.0
K03669	2.0
K03190	6901.0
K03191	14.0
K03660	30403.0
K03194	0.0
K03195	2.0
K03664	36780.0
K03197	0.0
K09772	25655.0
K06013	3.0
K09770	696.0
K09771	4.0
K09776	4.0
K09777	18922.0
K09774	3.0
K09775	18055.0
K09778	1043.0
K09779	21213.0
K06269	0.0
K06323	0.0
K11624	0.0
K02991	0.0
K02990	35738.0
K02624	2.0
K02240	2775.0
K08282	5.0
K12440	0.0
K12441	0.0
K12442	0.0
K12443	0.0
K12444	0.0
K12445	0.0
K12449	0.0
K02247	0.0
K07637	0.0
K07636	33748.0
K07639	0.0
K07638	3.0
K11069	19708.0
K11068	24225.0
K11063	0.0
K11062	0.0
K11061	0.0
K11060	0.0
K11066	0.0
K11065	13596.0
K06900	0.0
K06901	28523.0
K06902	4381.0
K06903	1383.0
K06904	1051.0
K06905	2408.0
K06906	1134.0
K06907	2855.0
K06908	2409.0
K06909	27.0
K10821	0.0
K05905	0.0
K05904	0.0
K05906	0.0
K05900	0.0
K05903	27.0
K01406	0.0
K05909	0.0
K05908	0.0
K00368	0.0
K00369	0.0
K00366	1409.0
K00367	0.0
K00364	2606.0
K00365	0.0
K00362	5.0
K00363	4.0
K00360	0.0
```
