## Extended Data File 1 for "Diet induces reproducible alterations in the mouse and human gut microbiome": SRS3588728_SRR7584159.picrust

```
# Constructed from biom file
#OTU ID	SRR7584159
K01365	0.0
K01364	0.0
K01361	11.0
K01360	0.0
K01362	33633.0
K02249	0.0
K05841	0.0
K05844	3.0
K05845	442.0
K05846	10492.0
K05847	12315.0
K00508	3.0
K00500	3.0
K00507	6.0
K00504	0.0
K00505	0.0
K12521	0.0
K01101	7434.0
K01103	0.0
K12520	0.0
K01104	78017.0
K05592	35094.0
K05593	12504.0
K05590	0.0
K05591	0.0
K05596	0.0
K05597	0.0
K05594	0.0
K05595	425.0
K05599	0.0
K11964	0.0
K11962	0.0
K14540	20623.0
K12529	0.0
K12528	0.0
K06353	0.0
K02456	785.0
K02457	0.0
K02454	0.0
K02455	0.0
K02452	0.0
K02453	0.0
K02450	0.0
K02103	11619.0
K08138	207.0
K02108	44405.0
K02109	49946.0
K02458	0.0
K02459	0.0
K08137	0.0
K03851	0.0
K03850	0.0
K03852	0.0
K03855	32.0
K03856	21813.0
K13018	0.0
K13019	0.0
K13010	0.0
K13011	0.0
K13012	1766.0
K13013	0.0
K13014	0.0
K13015	10.0
K13016	8.0
K13017	0.0
K08566	0.0
K08567	35.0
K13274	0.0
K13275	0.0
K13276	0.0
K13277	0.0
K03275	0.0
K03274	3.0
K03277	0.0
K03276	0.0
K03271	12141.0
K03270	32071.0
K03273	470.0
K03272	5607.0
K03279	0.0
K03278	0.0
K11022	0.0
K12277	0.0
K12276	0.0
K12270	0.0
K11058	0.0
K12279	0.0
K12278	0.0
K07557	0.0
K07550	0.0
K07552	25048.0
K06319	0.0
K09909	0.0
K09908	0.0
K12051	0.0
K12050	0.0
K12057	0.0
K12056	0.0
K06221	0.0
K09900	0.0
K09903	46043.0
K09902	0.0
K09904	0.0
K09907	0.0
K09906	0.0
K11501	0.0
K03234	0.0
K00773	45108.0
K00772	81.0
K00777	0.0
K00776	0.0
K06313	426.0
K06315	0.0
K05574	0.0
K10201	58.0
K07176	0.0
K07177	1317.0
K07174	0.0
K07175	4132.0
K07172	7.0
K07173	10389.0
K07170	26198.0
K07171	46537.0
K07178	0.0
K07179	0.0
K00195	0.0
K00194	140.0
K00197	150.0
K00196	0.0
K00191	0.0
K00190	32.0
K00193	0.0
K00192	0.0
K00198	5670.0
K06405	16351.0
K10109	11431.0
K10108	17773.0
K10107	0.0
K01828	0.0
K01829	0.0
K01826	0.0
K01825	1.0
K01822	1.0
K01823	1320.0
K01820	0.0
K01821	1363.0
K00999	0.0
K00998	31543.0
K00995	38617.0
K00997	4761.0
K00996	2.0
K00991	45950.0
K00990	0.0
K00992	5.0
K11028	0.0
K02622	26722.0
K02625	0.0
K03564	38778.0
K13489	0.0
K13488	0.0
K13483	0.0
K13482	0.0
K13481	0.0
K13480	0.0
K13487	0.0
K13486	0.0
K14680	0.0
K14681	0.0
K14682	0.0
K08358	161.0
K08357	161.0
K08356	0.0
K08355	0.0
K03469	45552.0
K03462	0.0
K03464	0.0
K03465	3087.0
K03466	46408.0
K01648	0.0
K01649	52326.0
K01643	2375.0
K01640	1059.0
K01641	1317.0
K01646	535.0
K01647	47245.0
K01644	2407.0
K02597	0.0
K02626	39.0
K02595	0.0
K02594	529.0
K02593	0.0
K02592	423.0
K02591	1129.0
K02590	6362.0
K02598	3857.0
K02849	0.0
K14061	0.0
K14062	0.0
K14063	0.0
K14064	0.0
K14065	0.0
K14067	0.0
K02841	0.0
K02840	544.0
K02843	3.0
K02844	0.0
K02847	0.0
K02846	0.0
K02102	10.0
K09758	45.0
K06039	0.0
K06034	0.0
K06036	0.0
K06037	0.0
K06032	0.0
K01581	1003.0
K02702	0.0
K02659	0.0
K13490	0.0
K13491	0.0
K03644	25259.0
K03645	0.0
K03646	0.0
K03647	2501.0
K03640	215.0
K03641	0.0
K03642	209.0
K03643	0.0
K03648	42477.0
K03649	10.0
K06694	0.0
K11814	0.0
K12428	0.0
K12429	0.0
K12422	0.0
K12423	0.0
K12420	0.0
K12421	0.0
K12426	0.0
K12427	0.0
K12424	0.0
K12425	0.0
K07349	0.0
K07348	0.0
K05380	0.0
K07345	1.0
K07344	0.0
K07347	1.0
K07346	0.0
K07341	7443.0
K07340	0.0
K07343	7354.0
K07342	0.0
K06968	0.0
K06969	75066.0
K06962	993.0
K06963	0.0
K06960	19753.0
K06961	0.0
K06966	27675.0
K06967	20623.0
K06964	0.0
K06965	0.0
K08995	3.0
K08994	8.0
K08997	0.0
K08996	1202.0
K08990	0.0
K08993	0.0
K08992	0.0
K08999	371.0
K08998	39309.0
K08344	0.0
K08345	0.0
K08346	0.0
K14940	0.0
K02724	0.0
K08349	0.0
K11815	0.0
K05929	0.0
K05928	0.0
K05927	0.0
K05924	1.0
K05922	0.0
K05921	0.0
K00349	25257.0
K00698	0.0
K00340	25078.0
K00341	25078.0
K00690	8220.0
K00343	25078.0
K00344	3.0
K00697	209.0
K00346	25257.0
K00347	25257.0
K09116	5760.0
K09117	39780.0
K05337	4549.0
K09118	32.0
K09119	0.0
K02106	786.0
K05823	430.0
K05820	0.0
K05826	0.0
K05827	0.0
K02100	0.0
K02101	0.0
K00524	0.0
K00525	41382.0
K00526	12852.0
K00527	63436.0
K00520	0.0
K00522	0.0
K00523	0.0
K02451	0.0
K00528	44804.0
K00529	0.0
K00025	0.0
K14215	0.0
K14213	0.0
K03453	25630.0
K00796	34086.0
K05339	427.0
K00027	20348.0
K00794	29712.0
K00793	28925.0
K01347	0.0
K01346	0.0
K01344	0.0
K01343	0.0
K00791	46211.0
K01340	0.0
K00790	55781.0
K02694	0.0
K02696	0.0
K02697	0.0
K02690	0.0
K02691	161.0
K02692	0.0
K02693	0.0
K02698	0.0
K02699	0.0
K00836	0.0
K00837	26049.0
K00835	0.0
K00832	849.0
K00833	25284.0
K00830	0.0
K00831	44576.0
K00839	93.0
K04335	0.0
K04334	0.0
K01120	0.0
K01126	37807.0
K04333	0.0
K01129	18203.0
K01128	3.0
K04339	0.0
K04338	0.0
K02470	64247.0
K02471	1.0
K02472	207.0
K02473	0.0
K02474	30920.0
K02475	1.0
K02476	1.0
K02477	32156.0
K02478	0.0
K02479	32.0
K09019	0.0
K01267	12320.0
K13074	0.0
K13075	0.0
K11441	0.0
K14055	0.0
K13299	0.0
K13292	21654.0
K14057	0.0
K14056	0.0
K02856	210.0
K02585	835.0
K12211	0.0
K12210	0.0
K12213	0.0
K12212	0.0
K12215	0.0
K02854	0.0
K12217	0.0
K12216	0.0
K12219	0.0
K12218	0.0
K02855	1.0
K08692	0.0
K08693	0.0
K08690	0.0
K08691	0.0
K08696	0.0
K08697	0.0
K11748	3.0
K11749	43197.0
K11746	0.0
K11747	0.0
K11744	0.0
K11745	0.0
K11742	0.0
K11743	5626.0
K11740	0.0
K11741	37.0
K13920	3691.0
K13921	428.0
K13922	9653.0
K13923	428.0
K13924	208.0
K13925	0.0
K13926	0.0
K13927	1205.0
K13928	0.0
K13929	0.0
K09923	0.0
K09922	25043.0
K06201	36346.0
K06200	8771.0
K06207	37669.0
K06206	3865.0
K06205	0.0
K09924	0.0
K09929	0.0
K06208	416.0
K00759	17134.0
K00758	0.0
K00752	0.0
K00757	39778.0
K00756	8176.0
K00754	55276.0
K06001	36272.0
K05557	0.0
K09766	823.0
K05554	0.0
K07475	0.0
K07150	11688.0
K07151	0.0
K07152	6.0
K07153	0.0
K07154	28562.0
K07155	0.0
K07156	0.0
K07157	0.0
K07406	18959.0
K07407	92003.0
K07404	14049.0
K07405	25259.0
K07402	11584.0
K07403	209.0
K07400	0.0
K07401	0.0
K01808	51986.0
K01809	34900.0
K01800	0.0
K01801	0.0
K01802	25641.0
K01803	48870.0
K01804	11237.0
K01805	666.0
K01807	7036.0
K09718	0.0
K14668	0.0
K14669	0.0
K14666	0.0
K14667	0.0
K01664	82.0
K01665	25380.0
K01666	10390.0
K01667	26121.0
K01660	0.0
K01661	801.0
K01662	44343.0
K01663	0.0
K01668	49.0
K01669	6.0
K02863	46043.0
K02862	0.0
K02860	45980.0
K02867	46043.0
K02866	0.0
K02864	44842.0
K02869	0.0
K05362	0.0
K05365	0.0
K03402	17675.0
K03403	0.0
K03400	0.0
K03406	89894.0
K03407	12598.0
K03404	0.0
K03405	3.0
K03408	21723.0
K03409	524.0
K02315	22099.0
K02314	46102.0
K02317	0.0
K02316	45191.0
K02313	46043.0
K02312	7.0
K02319	0.0
K12405	0.0
K12152	0.0
K12151	0.0
K07091	0.0
K07090	56104.0
K07093	0.0
K07092	0.0
K07095	54074.0
K07094	208.0
K07097	0.0
K07096	0.0
K07099	6924.0
K07098	51318.0
K11175	45108.0
K11174	0.0
K11177	3.0
K11176	0.0
K11173	0.0
K11179	32.0
K11178	0.0
K00322	0.0
K00320	0.0
K00321	0.0
K00326	0.0
K00324	30.0
K00325	8.0
K00329	0.0
K05945	1.0
K05944	0.0
K05947	0.0
K05946	3119.0
K06944	0.0
K06945	0.0
K06946	0.0
K06415	426.0
K06940	14529.0
K06941	48617.0
K06942	46043.0
K06943	0.0
K10806	0.0
K10807	3.0
K10804	4.0
K10805	0.0
K06948	690.0
K06949	48962.0
K06418	2.0
K09138	13.0
K09139	0.0
K09134	6746.0
K09135	0.0
K09136	0.0
K09137	248.0
K09130	0.0
K09131	193.0
K09132	5606.0
K09133	0.0
K05808	44606.0
K05809	0.0
K05804	5608.0
K05805	0.0
K05806	0.0
K05807	25260.0
K05800	3.0
K05801	207.0
K05802	0.0
K05803	0.0
K01044	0.0
K01045	0.0
K01046	362.0
K02068	17.0
K04561	3.0
K01042	3076.0
K05568	15469.0
K05567	5929.0
K14273	0.0
K14275	0.0
K14274	409.0
K02062	0.0
K05245	0.0
K05564	0.0
K01048	819.0
K02066	25262.0
K01322	25251.0
K01325	0.0
K02065	25262.0
K01326	0.0
K05560	0.0
K02243	1415.0
K08930	0.0
K02679	0.0
K02676	0.0
K02674	0.0
K02675	0.0
K02672	0.0
K02241	3139.0
K02670	0.0
K02671	0.0
K00810	0.0
K00811	25250.0
K00812	1422.0
K00813	0.0
K00814	0.0
K00817	44622.0
K00818	25419.0
K00819	216.0
K02530	775.0
K02245	1415.0
K02244	1318.0
K01499	0.0
K01498	0.0
K01493	46045.0
K01492	1613.0
K01491	100670.0
K01497	2.0
K01496	678.0
K01495	34241.0
K01494	5750.0
K02418	12546.0
K02419	16088.0
K14492	0.0
K02412	15673.0
K02413	13368.0
K02410	16088.0
K02411	6530.0
K02416	16088.0
K02417	11278.0
K02414	442.0
K02415	32.0
K00120	0.0
K00121	739.0
K00430	0.0
K13058	0.0
K13059	0.0
K13727	1.0
K13057	0.0
K13722	0.0
K13051	0.0
K13052	10728.0
K00435	1.0
K12054	0.0
K03239	0.0
K03238	0.0
K03231	0.0
K03230	0.0
K03232	0.0
K12059	0.0
K03237	0.0
K03236	0.0
K12058	0.0
K12239	0.0
K12238	0.0
K12235	0.0
K12234	1057.0
K13942	0.0
K13940	12712.0
K13941	0.0
K12097	0.0
K12096	0.0
K12095	0.0
K12094	0.0
K12093	0.0
K12092	0.0
K12091	0.0
K12090	0.0
K12099	0.0
K12098	0.0
K06356	0.0
K05992	0.0
K03540	0.0
K06331	10033.0
K06330	20.0
K07138	18016.0
K07139	37349.0
K11811	0.0
K07132	1793.0
K07133	100033.0
K07130	14082.0
K07131	0.0
K07137	60250.0
K07134	0.0
K07135	0.0
K01860	0.0
K01866	46044.0
K01867	46043.0
K01865	48.0
K01868	52138.0
K01869	46043.0
K06140	0.0
K04766	0.0
K04767	129.0
K04764	1.0
K04762	25257.0
K04763	69644.0
K04760	3.0
K04761	603.0
K04768	0.0
K04769	18695.0
K08313	108.0
K08312	0.0
K08311	0.0
K08310	0.0
K08317	0.0
K08316	15108.0
K08315	0.0
K08314	3270.0
K05149	0.0
K08319	0.0
K08318	0.0
K06339	0.0
K14648	0.0
K14392	90.0
K14393	0.0
K14645	0.0
K14647	0.0
K01689	53764.0
K01686	47310.0
K01687	57119.0
K01684	7505.0
K01685	14395.0
K01682	0.0
K01681	42119.0
K05308	0.0
K02889	0.0
K02888	46043.0
K02885	0.0
K02884	46043.0
K02887	46043.0
K02886	46043.0
K02881	46043.0
K02883	0.0
K13743	0.0
K02086	579.0
K02081	1401.0
K02080	0.0
K02083	1033.0
K02082	868.0
K13831	0.0
K03428	0.0
K03429	10320.0
K03424	76498.0
K03935	0.0
K03932	0.0
K03933	1.0
K03930	8396.0
K03931	0.0
K02339	0.0
K02338	46043.0
K02337	43272.0
K02336	0.0
K02335	51570.0
K02334	11688.0
K02330	0.0
K03688	13323.0
K03689	0.0
K03680	409.0
K03683	0.0
K03684	161.0
K03685	46043.0
K03686	74942.0
K03687	40060.0
K07301	13175.0
K07300	0.0
K07303	8.0
K07302	6.0
K07305	551.0
K07304	1334.0
K07307	2823.0
K07306	644.0
K07309	161.0
K07308	676.0
K02617	0.0
K02610	0.0
K02963	46043.0
K02612	0.0
K02961	42812.0
K09686	129214.0
K09687	161798.0
K09684	1178.0
K09685	1778.0
K09682	0.0
K09683	0.0
K09680	4.0
K09681	0.0
K09688	0.0
K09689	0.0
K05962	0.0
K05961	0.0
K05967	89.0
K05966	185.0
K11159	0.0
K05964	119.0
K05968	0.0
K11152	0.0
K00309	0.0
K00658	212.0
K00304	0.0
K00305	0.0
K00654	0.0
K00655	58373.0
K00652	25268.0
K00301	0.0
K00302	5734.0
K00303	38.0
K10828	0.0
K06431	0.0
K06432	0.0
K06433	0.0
K06434	32.0
K06436	523.0
K06437	0.0
K10820	409.0
K06439	0.0
K10822	0.0
K10823	0.0
K10826	0.0
K09167	3954.0
K06322	0.0
K14117	0.0
K14259	0.0
K14257	0.0
K01308	2156.0
K01303	96.0
K01301	3.0
K01305	832.0
K01304	1109.0
K02658	0.0
K00672	0.0
K02650	1252.0
K02651	6.0
K02652	10684.0
K02653	13423.0
K02654	38424.0
K05687	0.0
K02656	0.0
K05685	0.0
K00878	17592.0
K00879	4659.0
K00872	3595.0
K00873	45879.0
K00870	0.0
K00876	74641.0
K00877	0.0
K00874	54065.0
K00875	0.0
K04487	39447.0
K04486	21957.0
K04485	45724.0
K04484	0.0
K04483	0.0
K04482	0.0
K04480	0.0
K04488	25765.0
K12049	0.0
K13693	0.0
K13706	0.0
K13694	2.0
K13695	0.0
K05977	0.0
K09516	0.0
K02434	31810.0
K02435	25638.0
K02436	1204.0
K02437	32734.0
K05350	6932.0
K02431	13984.0
K08100	0.0
K02433	32968.0
K02438	17880.0
K02439	10.0
K03745	0.0
K03744	53211.0
K03747	0.0
K03210	45739.0
K03217	44640.0
K03216	20623.0
K03215	0.0
K03742	37565.0
K03219	0.0
K03218	46125.0
K03749	0.0
K03748	0.0
K02383	0.0
K06327	0.0
K06320	6118.0
K07238	45973.0
K09479	0.0
K09478	0.0
K09475	0.0
K09474	0.0
K09477	0.0
K09476	0.0
K09471	0.0
K09470	0.0
K09473	0.0
K09472	0.0
K07543	0.0
K06898	10288.0
K13967	0.0
K13963	7106.0
K07545	0.0
K00737	5616.0
K05345	3.0
K11706	0.0
K11707	1.0
K11704	0.0
K11705	0.0
K11708	1.0
K11709	0.0
K05588	0.0
K07114	57384.0
K07443	9295.0
K07116	0.0
K07117	0.0
K07110	3.0
K07447	46043.0
K07112	2659.0
K07113	0.0
K07448	6065.0
K07118	1428.0
K07119	0.0
K10619	0.0
K10618	0.0
K10617	0.0
K10616	0.0
K01848	0.0
K01849	0.0
K01844	1213.0
K01845	8395.0
K01846	40.0
K01847	50515.0
K01840	76267.0
K01841	1220.0
K01842	0.0
K01843	639.0
K06219	0.0
K10832	0.0
K05348	3.0
K14203	0.0
K08483	21645.0
K08482	0.0
K08481	0.0
K08480	0.0
K08485	0.0
K08484	0.0
K00464	0.0
K00467	0.0
K00466	0.0
K00461	0.0
K00460	0.0
K00463	0.0
K00462	0.0
K04509	0.0
K00469	3.0
K00468	0.0
K08645	0.0
K04744	0.0
K01518	0.0
K01519	0.0
K04748	0.0
K04749	727.0
K01514	7.0
K01515	32023.0
K01512	11241.0
K01510	0.0
K14623	2869.0
K14626	0.0
K14627	0.0
K14628	0.0
K14629	0.0
K03918	0.0
K03919	0.0
K12372	0.0
K12373	131257.0
K12370	0.0
K12371	0.0
K02359	0.0
K02358	46074.0
K02351	0.0
K02352	0.0
K02355	90194.0
K02357	46043.0
K02356	46934.0
K13574	0.0
K13573	0.0
K13572	0.0
K13571	0.0
K13570	0.0
K12112	0.0
K12113	0.0
K12110	0.0
K12111	428.0
K07329	0.0
K07328	0.0
K07323	0.0
K07322	50518.0
K07321	4251.0
K07320	0.0
K07327	0.0
K07326	0.0
K07325	0.0
K07324	0.0
K08163	0.0
K06180	118544.0
K06181	3.0
K06182	12225.0
K06183	17398.0
K06186	0.0
K06187	46043.0
K06188	587.0
K06189	0.0
K08359	0.0
K07589	0.0
K07588	25259.0
K07587	0.0
K07586	6490.0
K07585	0.0
K07584	22580.0
K07583	0.0
K07582	0.0
K07581	0.0
K07580	0.0
K11139	0.0
K05989	61268.0
K05988	0.0
K05985	5191.0
K05987	0.0
K05986	0.0
K10843	0.0
K08354	0.0
K10844	0.0
K10848	0.0
K00673	0.0
K00674	25723.0
K00675	163.0
K00676	18430.0
K00677	25262.0
K06988	3.0
K06989	874.0
K08351	0.0
K06980	0.0
K06981	0.0
K06982	0.0
K08350	0.0
K06984	0.0
K06985	0.0
K06986	0.0
K06987	10551.0
K02445	5977.0
K02444	6209.0
K00582	0.0
K00583	0.0
K00580	0.0
K02110	44479.0
K00586	0.0
K00587	0.0
K00584	32.0
K08921	0.0
K02441	34.0
K00588	0.0
K08922	0.0
K02440	2156.0
K00018	50316.0
K08923	0.0
K02443	11363.0
K00019	0.0
K02442	0.0
K08925	0.0
K08926	0.0
K08927	0.0
K03149	2492.0
K06604	0.0
K00015	0.0
K01989	17603.0
K00854	47277.0
K00855	0.0
K00856	0.0
K00857	6206.0
K00850	107496.0
K00851	1632.0
K00852	38462.0
K00853	1475.0
K00858	45996.0
K00859	45721.0
K01181	2776.0
K01180	0.0
K01183	6002.0
K01182	20740.0
K01185	25917.0
K01184	0.0
K01187	103238.0
K01188	38079.0
K02596	10.0
K13766	0.0
K13767	2.0
K13003	0.0
K13002	0.0
K13000	0.0
K02984	0.0
K02986	46043.0
K02987	0.0
K02636	3.0
K02982	40437.0
K02983	0.0
K02638	0.0
K02639	0.0
K02988	43309.0
K08298	322.0
K08299	0.0
K03583	0.0
K03582	0.0
K03581	22062.0
K03580	0.0
K03587	25421.0
K03586	0.0
K03585	50305.0
K03584	45934.0
K03589	40584.0
K03588	62910.0
K01725	0.0
K01724	3.0
K01727	0.0
K01726	12101.0
K01721	0.0
K01720	0.0
K01722	0.0
K13008	0.0
K01729	1.0
K01728	11.0
K09530	0.0
K09539	0.0
K02188	15115.0
K02189	14959.0
K02182	3.0
K02183	0.0
K03769	5214.0
K03768	63273.0
K03767	1.0
K03765	0.0
K03764	0.0
K03763	34556.0
K03762	161.0
K03761	2.0
K03760	0.0
K09457	210.0
K09456	0.0
K09459	1206.0
K09458	46232.0
K00602	109145.0
K13988	0.0
K13985	0.0
K09981	0.0
K09980	0.0
K09983	0.0
K09982	0.0
K09985	0.0
K09984	0.0
K09987	0.0
K09986	0.0
K09989	6257.0
K09988	6996.0
K12583	0.0
K12582	0.0
K12589	0.0
K11720	0.0
K09759	8620.0
K10985	3.0
K10984	871.0
K07468	0.0
K07469	10.0
K07464	15967.0
K07465	0.0
K07466	0.0
K07467	15971.0
K07460	37756.0
K07461	9863.0
K07462	45234.0
K07463	0.0
K10679	1.0
K10678	0.0
K10671	0.0
K10670	12939.0
K10673	0.0
K10672	1739.0
K10674	0.0
K10677	3.0
K10676	0.0
K08726	0.0
K08724	987.0
K08722	3282.0
K08723	0.0
K08720	0.0
K08721	0.0
K08728	1319.0
K10187	0.0
K00119	0.0
K00118	3.0
K00449	0.0
K00448	0.0
K00115	0.0
K00446	0.0
K00117	6.0
K00116	1.0
K00111	40112.0
K00442	0.0
K00113	1.0
K00112	3.0
K01539	0.0
K01531	19377.0
K04720	21700.0
K01533	46014.0
K01534	83585.0
K01535	0.0
K01537	47887.0
K14358	0.0
K14605	0.0
K14606	0.0
K00413	0.0
K10120	129.0
K05600	0.0
K05777	6.0
K03972	0.0
K03973	4274.0
K03970	0.0
K03971	0.0
K03976	45960.0
K03977	46043.0
K03974	0.0
K03975	27386.0
K03978	46043.0
K03979	46043.0
K13378	25043.0
K02372	20510.0
K02371	42782.0
K02377	31058.0
K02379	203.0
K03396	0.0
K03397	0.0
K03394	17251.0
K03395	0.0
K03392	0.0
K03393	0.0
K03390	25086.0
K03391	0.0
K03399	471.0
K03027	0.0
K12136	0.0
K12137	32.0
K06610	116.0
K12138	0.0
K12139	0.0
K11444	0.0
K11440	5.0
K11443	0.0
K11442	0.0
K00612	0.0
K00613	161.0
K00610	38789.0
K00611	16513.0
K00616	12044.0
K00617	0.0
K00614	3.0
K00615	98890.0
K00619	32.0
K10863	0.0
K07874	0.0
K06234	0.0
K10240	0.0
K10241	0.0
K10242	0.0
K10243	0.0
K04110	0.0
K04113	0.0
K04112	0.0
K04115	0.0
K04114	0.0
K04117	0.0
K04116	0.0
K04118	0.0
K05517	0.0
K07705	1458.0
K07704	1654.0
K07707	6395.0
K07706	6001.0
K07701	0.0
K07700	0.0
K07703	0.0
K07702	0.0
K07709	0.0
K07708	0.0
K01955	61684.0
K13042	0.0
K09934	0.0
K09935	11175.0
K06216	889.0
K09937	0.0
K13745	0.0
K13746	0.0
K13747	35754.0
K13740	0.0
K13741	0.0
K13742	0.0
K06211	5616.0
K06212	164.0
K09933	6.0
K02618	0.0
K02619	25086.0
K02968	43244.0
K02966	0.0
K02967	46043.0
K02616	0.0
K02965	46043.0
K02962	0.0
K02611	0.0
K02613	3.0
K03569	64934.0
K03568	142.0
K03565	45898.0
K06218	0.0
K03567	0.0
K03566	0.0
K03561	50520.0
K03560	0.0
K03563	16771.0
K03562	0.0
K06430	0.0
K01709	3610.0
K01708	0.0
K01707	0.0
K01706	510.0
K01705	0.0
K01704	95085.0
K01703	97920.0
K01702	0.0
K14165	0.0
K14164	0.0
K14166	0.0
K14161	0.0
K14160	0.0
K14162	0.0
K05396	439.0
K03709	923.0
K03708	1755.0
K08160	0.0
K03701	78719.0
K03700	14096.0
K03703	34454.0
K03702	46043.0
K03705	20784.0
K03704	25412.0
K03707	443.0
K03706	12300.0
K06289	0.0
K06288	0.0
K06283	15626.0
K06282	228.0
K06281	231.0
K06287	44669.0
K06286	1318.0
K06285	416.0
K06284	7507.0
K08161	2206.0
K07540	0.0
K06438	9953.0
K06869	0.0
K06868	0.0
K06867	3.0
K06866	0.0
K06865	0.0
K06864	9851.0
K06863	0.0
K06862	0.0
K06861	25669.0
K06860	0.0
K12659	0.0
K12658	3.0
K07547	0.0
K07546	0.0
K15023	0.0
K15022	0.0
K15020	0.0
K15024	15957.0
K08700	0.0
K08162	5606.0
K07544	0.0
K00137	0.0
K00135	2146.0
K00134	46088.0
K00133	45880.0
K00132	80.0
K00131	10.0
K00130	5617.0
K00139	0.0
K00138	0.0
K00429	0.0
K00428	25050.0
K00421	0.0
K00423	0.0
K00425	26768.0
K00427	0.0
K00426	26768.0
K14292	0.0
K14379	0.0
K14370	0.0
K14371	0.0
K14372	0.0
K14373	0.0
K14374	0.0
K14375	0.0
K09845	0.0
K14082	0.0
K14083	97.0
K14080	0.0
K14081	0.0
K14086	5616.0
K14087	5777.0
K14084	1236.0
K14088	5777.0
K14089	5616.0
K01552	16794.0
K01551	798.0
K01556	3.0
K01557	0.0
K01554	0.0
K01555	3.0
K04708	0.0
K03955	0.0
K13689	0.0
K13688	419.0
K13683	0.0
K13685	2591.0
K13684	0.0
K13687	0.0
K13686	0.0
K14159	0.0
K02399	0.0
K02398	914.0
K02395	824.0
K02394	0.0
K02397	6474.0
K02396	13963.0
K02391	0.0
K02390	16058.0
K02393	0.0
K02392	25500.0
K13533	0.0
K13532	0.0
K13531	0.0
K13530	4.0
K01550	0.0
K05658	0.0
K14054	10.0
K02601	47673.0
K02970	45565.0
K05378	0.0
K12339	3.0
K14060	0.0
K11687	0.0
K11686	0.0
K11685	0.0
K11689	1393.0
K11688	800.0
K08939	0.0
K03048	1367.0
K03049	0.0
K13821	1.0
K13820	0.0
K03042	0.0
K03043	43228.0
K03040	45614.0
K03041	0.0
K03046	43322.0
K03047	0.0
K03044	0.0
K03045	0.0
K00348	25257.0
K09847	0.0
K00692	783.0
K00638	14042.0
K00639	27343.0
K00693	3.0
K00634	32901.0
K00635	0.0
K00630	0.0
K00631	0.0
K00632	1232.0
K00633	7052.0
K00691	1319.0
K00696	0.0
K00694	1227.0
K00695	0.0
K10854	0.0
K07811	0.0
K07810	0.0
K07813	12212.0
K07812	162.0
K07814	6129.0
K07816	1655.0
K00090	0.0
K00091	6831.0
K00094	3265.0
K00096	6160.0
K00097	27571.0
K00098	0.0
K00099	41958.0
K10228	0.0
K10229	0.0
K12548	0.0
K10222	0.0
K10220	0.0
K10221	0.0
K10227	2.0
K05822	3.0
K01949	0.0
K01945	45107.0
K01947	0.0
K01946	0.0
K01941	24.0
K01940	41741.0
K06357	0.0
K07729	44310.0
K07728	0.0
K07727	35004.0
K07726	8061.0
K07725	0.0
K07724	0.0
K07723	417.0
K07722	161.0
K07721	0.0
K07720	82872.0
K00899	843.0
K05824	0.0
K00891	58389.0
K00892	0.0
K00895	215.0
K00897	1470.0
K08151	3.0
K08153	430.0
K08154	0.0
K02948	46042.0
K02942	0.0
K02944	0.0
K05665	0.0
K02946	45913.0
K13793	0.0
K06352	0.0
K01769	0.0
K01768	11.0
K01761	8.0
K01760	708.0
K01762	0.0
K09578	0.0
K01766	0.0
K08164	0.0
K02493	43322.0
K08166	0.0
K08167	0.0
K02496	0.0
K02497	0.0
K02494	0.0
K02495	64047.0
K02498	0.0
K02499	1567.0
K08168	0.0
K08169	0.0
K14415	5675.0
K14414	0.0
K06881	46105.0
K00436	0.0
K06332	0.0
K12815	0.0
K12810	0.0
K06885	1673.0
K00437	0.0
K06335	0.0
K06334	21060.0
K03547	15904.0
K03546	10013.0
K03545	57411.0
K03544	57186.0
K03543	25046.0
K06888	6485.0
K10941	0.0
K03549	1666.0
K03548	0.0
K10940	0.0
K02236	1865.0
K02237	17959.0
K02234	0.0
K02232	15278.0
K02233	21268.0
K02230	213.0
K02231	27712.0
K06359	0.0
K02238	42840.0
K02239	0.0
K03723	45325.0
K03722	6614.0
K03721	0.0
K03720	0.0
K03727	0.0
K03726	0.0
K03725	0.0
K03724	876.0
K06358	0.0
K12673	0.0
K12679	0.0
K12678	0.0
K06410	9252.0
K11898	0.0
K11899	0.0
K11896	0.0
K11897	0.0
K11894	0.0
K11895	0.0
K11892	0.0
K11893	0.0
K11890	0.0
K11891	0.0
K08762	0.0
K08764	0.0
K08765	0.0
K10418	0.0
K11325	0.0
K11326	0.0
K11327	0.0
K11328	0.0
K11329	0.0
K00151	0.0
K00150	0.0
K00153	0.0
K00400	0.0
K00407	0.0
K00406	3.0
K00405	3.0
K00404	0.0
K00158	775.0
K01342	0.0
K09388	0.0
K09386	0.0
K09384	1327.0
K04094	8130.0
K04095	6958.0
K04096	43262.0
K04097	0.0
K04090	0.0
K04091	1.0
K04092	0.0
K04093	0.0
K04098	0.0
K04099	0.0
K01578	0.0
K01579	26232.0
K01574	116.0
K01575	430.0
K01576	0.0
K01577	1199.0
K01571	14814.0
K01572	51174.0
K01573	1.0
K02009	12031.0
K02008	68720.0
K02005	55858.0
K02004	313799.0
K02007	12997.0
K02006	99698.0
K02001	1.0
K02000	2.0
K02003	281361.0
K02002	34.0
K03065	0.0
K08952	0.0
K03060	17793.0
K13809	0.0
K10948	0.0
K09607	0.0
K06125	0.0
K04337	0.0
K06120	3265.0
K06121	0.0
K04336	0.0
K01127	0.0
K09703	2.0
K00004	0.0
K14699	0.0
K09702	2020.0
K14698	0.0
K05311	933.0
K13829	0.0
K10943	0.0
K07291	0.0
K07290	0.0
K10206	22985.0
K10202	12.0
K10208	0.0
K10209	0.0
K01966	4.0
K01965	0.0
K01964	10.0
K01963	13030.0
K01962	7253.0
K01961	58271.0
K01960	25257.0
K01969	0.0
K01968	0.0
K07749	7763.0
K07748	0.0
K07741	5089.0
K07740	0.0
K07743	0.0
K07742	20011.0
K07745	0.0
K07744	0.0
K07746	0.0
K01299	6181.0
K01295	1927.0
K01297	5968.0
K02922	0.0
K05603	0.0
K02921	0.0
K02926	46043.0
K05607	0.0
K02924	0.0
K05605	0.0
K02928	0.0
K02929	0.0
K00216	0.0
K00217	0.0
K00214	0.0
K00215	50616.0
K00213	0.0
K00210	0.0
K00211	0.0
K00218	0.0
K00219	207.0
K01035	0.0
K01034	1479.0
K04517	44465.0
K01740	84655.0
K01031	0.0
K01746	590.0
K01745	842.0
K01744	26495.0
K01749	8238.0
K01039	276.0
K04518	25669.0
K09591	0.0
K14129	0.0
K14128	0.0
K14121	0.0
K14120	0.0
K14123	0.0
K14122	0.0
K14125	0.0
K14124	0.0
K14127	0.0
K14126	0.0
K03521	39282.0
K03520	0.0
K03523	21251.0
K03522	39586.0
K03525	46009.0
K03524	47894.0
K03527	45937.0
K03526	44663.0
K03529	20724.0
K03528	0.0
K06338	0.0
K02217	29198.0
K03299	4188.0
K03298	10.0
K13472	0.0
K03293	5774.0
K03292	39501.0
K03291	0.0
K03290	0.0
K03297	5894.0
K03296	60740.0
K03295	26576.0
K03294	14617.0
K13009	0.0
K12690	0.0
K09743	0.0
K06022	0.0
K07190	0.0
K06021	0.0
K07192	6831.0
K06020	0.0
K06027	0.0
K06026	0.0
K09744	0.0
K07991	10.0
K08749	0.0
K09835	0.0
K09834	0.0
K10439	53187.0
K06351	0.0
K09833	0.0
K10925	0.0
K10924	0.0
K10927	0.0
K10926	0.0
K10923	0.0
K10922	0.0
K09629	0.0
K10697	0.0
K00179	12321.0
K00172	2687.0
K00171	1882.0
K00170	2067.0
K00177	31432.0
K00176	31434.0
K00175	57246.0
K00174	56642.0
K13478	0.0
K14338	0.0
K14339	0.0
K14335	0.0
K14337	0.0
K14330	0.0
K14331	0.0
K14333	2.0
K08918	0.0
K13479	5864.0
K04078	43276.0
K04079	44599.0
K04076	416.0
K04077	45996.0
K04074	3689.0
K04075	42309.0
K04072	31806.0
K04073	0.0
K04070	14089.0
K04071	0.0
K14597	0.0
K13318	0.0
K08280	0.0
K13641	1480.0
K13640	161.0
K13643	1205.0
K13642	0.0
K02027	269409.0
K02026	500600.0
K02025	528654.0
K02024	0.0
K02023	7958.0
K02022	4.0
K02021	0.0
K02020	8433.0
K02029	33369.0
K02028	36548.0
K03886	0.0
K03887	0.0
K03884	0.0
K03885	25810.0
K03881	0.0
K03888	0.0
K03889	0.0
K12998	0.0
K12999	1.0
K12992	5378.0
K12993	0.0
K12990	5609.0
K12991	0.0
K12996	7.0
K12997	0.0
K12994	0.0
K12995	2.0
K08979	0.0
K08978	37953.0
K03088	343704.0
K03089	0.0
K03086	56457.0
K03087	0.0
K08971	0.0
K08970	0.0
K03082	79.0
K03080	0.0
K08974	46791.0
K13868	0.0
K00918	4653.0
K01553	0.0
K12214	0.0
K11646	0.0
K11645	0.0
K11641	0.0
K11640	0.0
K12736	0.0
K12733	0.0
K07507	29346.0
K07506	0.0
K07505	3.0
K07504	1.0
K07503	0.0
K07502	6918.0
K07501	208.0
K07500	0.0
K07509	0.0
K07508	0.0
K11422	0.0
K08698	0.0
K10773	50339.0
K10774	0.0
K14286	0.0
K10778	3.0
K14287	3.0
K00140	460.0
K05501	0.0
K01903	243.0
K01902	243.0
K01905	0.0
K01904	0.0
K01907	0.0
K01906	0.0
K01909	0.0
K01908	0.0
K14534	3802.0
K00147	44940.0
K07767	0.0
K07769	0.0
K07768	0.0
K06203	0.0
K06202	0.0
K09921	0.0
K09920	0.0
K09927	5606.0
K09024	0.0
K09022	439.0
K09023	0.0
K09020	410.0
K09021	0.0
K02908	0.0
K02909	46038.0
K08218	25251.0
K08219	0.0
K02904	45964.0
K02906	46043.0
K02907	45900.0
K02902	43032.0
K00230	11.0
K00231	213.0
K00232	0.0
K08976	3.0
K00234	0.0
K00239	30416.0
K06209	11989.0
K09928	32.0
K01015	0.0
K01014	0.0
K01012	45785.0
K01011	4430.0
K01010	0.0
K08920	0.0
K14103	0.0
K14102	0.0
K14101	0.0
K14100	0.0
K14105	0.0
K14104	0.0
K14109	0.0
K14108	0.0
K06401	0.0
K00893	0.0
K13402	0.0
K12858	0.0
K03503	25045.0
K03502	40362.0
K03501	46043.0
K03500	20740.0
K08924	0.0
K02278	913.0
K02279	5910.0
K12977	0.0
K02276	8.0
K02277	0.0
K02274	3.0
K02275	3.0
K13450	0.0
K13451	0.0
K13452	0.0
K13454	0.0
K13455	0.0
K12509	0.0
K12508	0.0
K12507	46.0
K12506	3652.0
K12500	0.0
K12503	0.0
K05926	0.0
K09728	0.0
K14587	409.0
K06597	0.0
K06596	0.0
K06595	0.0
K06599	0.0
K06598	0.0
K07978	0.0
K07979	53100.0
K07976	0.0
K14585	0.0
K10907	26487.0
K10906	0.0
K10901	0.0
K10909	0.0
K10908	0.0
K09819	0.0
K09818	0.0
K09817	43323.0
K09816	43278.0
K09815	43437.0
K06374	18699.0
K06373	18572.0
K09812	50601.0
K09811	50425.0
K09810	30868.0
K09724	0.0
K14582	0.0
K09721	0.0
K04058	0.0
K04059	0.0
K04050	0.0
K04051	0.0
K04052	0.0
K04053	0.0
K04054	0.0
K04055	0.0
K04056	0.0
K04057	0.0
K01047	0.0
K08975	0.0
K10015	0.0
K10014	0.0
K10017	0.0
K10016	0.0
K10011	0.0
K10010	5447.0
K10013	0.0
K10012	5881.0
K10019	0.0
K10018	0.0
K13665	10.0
K13664	0.0
K13663	0.0
K13662	0.0
K13661	0.0
K13660	0.0
K13669	0.0
K13668	0.0
K07641	0.0
K01466	1194.0
K13590	0.0
K01464	11682.0
K01465	44446.0
K01462	65045.0
K01463	865.0
K01460	0.0
K01461	0.0
K13599	0.0
K13598	0.0
K01468	488.0
K01469	0.0
K09251	10.0
K09252	0.0
K02041	7061.0
K02040	46699.0
K02043	0.0
K02045	520.0
K02044	7959.0
K02047	520.0
K02046	520.0
K02049	37046.0
K02048	520.0
K05549	0.0
K05548	0.0
K06046	0.0
K03319	1869.0
K03316	1024.0
K03317	638.0
K03314	32.0
K03315	37696.0
K03312	7785.0
K03313	410.0
K03310	38027.0
K03311	10049.0
K12052	0.0
K02945	47005.0
K06162	2.0
K06163	2.0
K06160	0.0
K06161	0.0
K06166	0.0
K00359	2363.0
K06164	2.0
K06165	2.0
K06168	41955.0
K06169	3.0
K13020	206.0
K07158	0.0
K07159	0.0
K04835	0.0
K11621	0.0
K11991	0.0
K11622	0.0
K11996	434.0
K11627	0.0
K11626	0.0
K11629	0.0
K11628	0.0
K07561	0.0
K07560	45972.0
K07563	0.0
K07562	0.0
K07565	0.0
K07564	0.0
K07567	51223.0
K07566	63774.0
K07569	0.0
K07568	67042.0
K09925	0.0
K11199	0.0
K11198	0.0
K11192	0.0
K11191	0.0
K11196	0.0
K11195	0.0
K11194	0.0
K02492	8318.0
K10713	0.0
K10710	6422.0
K10711	13.0
K10716	0.0
K02490	64.0
K10714	0.0
K10715	0.0
K01929	45996.0
K01928	45748.0
K01923	44794.0
K01922	11.0
K01921	47371.0
K01920	0.0
K01926	42715.0
K01925	46079.0
K01924	45995.0
K07789	0.0
K07788	0.0
K07785	0.0
K07784	0.0
K07787	216.0
K07786	0.0
K07781	0.0
K07783	1.0
K07782	0.0
K05835	0.0
K06355	0.0
K14661	0.0
K09844	0.0
K00782	676.0
K00783	46047.0
K00784	46070.0
K00785	0.0
K00786	7744.0
K00039	0.0
K00036	7297.0
K00037	0.0
K00034	1006.0
K00035	0.0
K00032	0.0
K00033	7301.0
K00030	489.0
K00031	43363.0
K01259	2862.0
K01258	40689.0
K01255	9085.0
K01256	1324.0
K01251	35210.0
K01250	5898.0
K01253	0.0
K01252	0.0
K09008	0.0
K09009	0.0
K09000	5.0
K09001	6.0
K09002	6017.0
K09003	0.0
K09004	19.0
K09005	196.0
K09006	0.0
K09007	0.0
K09846	0.0
K08234	10669.0
K00258	3.0
K00259	982.0
K00252	3.0
K00253	0.0
K00256	0.0
K00257	25714.0
K00254	0.0
K00255	0.0
K01079	998.0
K01078	0.0
K01071	1318.0
K01070	0.0
K01073	428.0
K01077	32029.0
K01076	395.0
K14472	0.0
K14471	0.0
K14470	0.0
K14475	171.0
K09841	0.0
K02788	890.0
K02782	5.0
K02783	1183.0
K02781	1781.0
K02786	892.0
K02787	0.0
K02784	5.0
K01060	395.0
K01787	995.0
K01786	18310.0
K01785	72406.0
K01784	59895.0
K01783	51836.0
K01782	3.0
K01781	0.0
K01780	0.0
K01789	0.0
K01788	13935.0
K02526	1896.0
K02527	25259.0
K02525	430.0
K02250	0.0
K02523	25260.0
K02520	43334.0
K02521	0.0
K02258	0.0
K02259	3.0
K02528	45965.0
K02529	167679.0
K03781	31545.0
K03780	1223.0
K03783	39761.0
K03782	211.0
K03785	7671.0
K03784	8402.0
K03787	30923.0
K03786	38021.0
K03789	17099.0
K03788	0.0
K10700	0.0
K00342	25078.0
K03124	0.0
K03120	0.0
K12527	5788.0
K12526	0.0
K12525	0.0
K12524	50504.0
K12523	0.0
K12522	0.0
K09789	25256.0
K09788	524.0
K09787	19836.0
K09786	426.0
K09785	0.0
K09781	0.0
K09780	0.0
K10961	0.0
K10960	0.0
K10963	0.0
K10962	0.0
K10965	0.0
K10964	0.0
K10966	0.0
K09879	0.0
K06318	0.0
K06311	0.0
K06310	667.0
K06312	0.0
K06314	0.0
K06317	1618.0
K11389	0.0
K11386	0.0
K11387	0.0
K11384	0.0
K11385	0.0
K11382	0.0
K11383	0.0
K11381	209.0
K11949	0.0
K10380	0.0
K04032	1060.0
K04033	0.0
K04030	1460.0
K04031	16213.0
K04036	0.0
K04037	0.0
K04034	32.0
K04035	410.0
K04038	0.0
K04039	0.0
K07046	71.0
K07047	9380.0
K07044	0.0
K07045	14039.0
K07042	20784.0
K07043	35854.0
K07040	17582.0
K07041	0.0
K07048	1155.0
K07049	0.0
K08664	0.0
K02584	206.0
K10039	5180.0
K10038	0.0
K10037	0.0
K10036	200.0
K04788	0.0
K04789	0.0
K04784	0.0
K04785	0.0
K04786	0.0
K04787	0.0
K04780	0.0
K04781	10.0
K04782	0.0
K04783	0.0
K13601	0.0
K13603	0.0
K13602	0.0
K13605	0.0
K13604	0.0
K13607	165.0
K02404	855.0
K05783	0.0
K05782	0.0
K05781	2.0
K05780	2.0
K05787	0.0
K05786	0.0
K05785	1.0
K05784	0.0
K05789	0.0
K05788	0.0
K01442	41988.0
K01443	17951.0
K01444	217.0
K01446	0.0
K01447	28714.0
K01448	66687.0
K01449	10295.0
K14803	0.0
K02069	996.0
K05569	5927.0
K08008	0.0
K02063	0.0
K05566	5884.0
K05565	0.0
K05563	0.0
K05562	0.0
K05561	0.0
K02064	0.0
K03338	6058.0
K03339	0.0
K03330	0.0
K03331	0.0
K03332	79.0
K03333	0.0
K03335	5699.0
K03336	5695.0
K03337	6057.0
K12956	0.0
K12957	0.0
K12954	0.0
K12955	0.0
K12952	0.0
K12953	0.0
K12950	0.0
K12951	0.0
K14733	0.0
K00109	0.0
K06148	61884.0
K06149	0.0
K06144	0.0
K06145	0.0
K06146	0.0
K06147	327961.0
K06141	0.0
K06142	76646.0
K06143	0.0
K11945	0.0
K08948	0.0
K08949	0.0
K00071	0.0
K14664	0.0
K13810	0.0
K14665	0.0
K03058	0.0
K11609	0.0
K11608	0.0
K14660	0.0
K11603	0.0
K11602	0.0
K11601	0.0
K11600	0.0
K11607	0.0
K11606	0.0
K11605	0.0
K11604	0.0
K10558	409.0
K10559	490.0
K10550	455.0
K10551	455.0
K10552	0.0
K10553	0.0
K10554	0.0
K10555	1189.0
K10556	457.0
K10557	409.0
K03051	0.0
K03050	0.0
K07549	0.0
K07548	0.0
K07239	215.0
K07235	0.0
K07234	0.0
K07237	0.0
K07236	0.0
K07231	0.0
K07230	1.0
K07233	0.0
K07232	0.0
K02467	0.0
K05306	5617.0
K05305	8882.0
K05304	0.0
K05303	0.0
K05301	0.0
K02565	0.0
K08644	0.0
K08646	0.0
K08641	22.0
K08643	0.0
K08642	0.0
K12146	0.0
K00010	8108.0
K00011	0.0
K00012	41291.0
K00013	44609.0
K00014	48116.0
K00016	20330.0
K09065	0.0
K08252	417.0
K08253	0.0
K08256	0.0
K08255	0.0
K08258	0.0
K08259	0.0
K00274	7.0
K00275	217.0
K00276	0.0
K00270	0.0
K00271	0.0
K00272	0.0
K00273	0.0
K00278	38260.0
K00279	0.0
K12675	0.0
K01277	25256.0
K01274	0.0
K01273	15187.0
K01271	9909.0
K01270	65508.0
K01278	25474.0
K00906	3.0
K00904	1911.0
K00903	8.0
K00901	4461.0
K13785	0.0
K00908	0.0
K11149	0.0
K01053	6.0
K01051	29.0
K01057	214.0
K01056	46043.0
K01055	0.0
K01054	0.0
K01058	0.0
K02500	44609.0
K02501	44448.0
K02502	19124.0
K02503	46043.0
K02504	0.0
K02505	0.0
K02506	0.0
K02507	0.0
K02508	0.0
K02509	858.0
K00291	0.0
K13410	0.0
K13148	0.0
K13419	0.0
K05825	0.0
K03106	46043.0
K03105	0.0
K03101	52707.0
K03100	93888.0
K12541	0.0
K12540	0.0
K12543	0.0
K12542	0.0
K12545	0.0
K12544	0.0
K12547	0.0
K12546	0.0
K12549	0.0
K06080	0.0
K11018	0.0
K11019	0.0
K11016	0.0
K11017	0.0
K11014	0.0
K11015	0.0
K11012	0.0
K11013	0.0
K11010	0.0
K11011	0.0
K06333	17867.0
K06880	0.0
K06883	0.0
K06882	0.0
K09857	0.0
K06884	0.0
K06887	0.0
K06886	6.0
K06889	78332.0
K10942	0.0
K09859	206.0
K09858	0.0
K10947	72100.0
K10946	0.0
K10945	0.0
K10944	0.0
K13284	0.0
K00483	46.0
K00481	0.0
K00480	0.0
K00486	3.0
K00485	0.0
K00484	0.0
K09901	0.0
K10929	0.0
K07684	1.0
K07685	0.0
K07686	0.0
K07687	0.0
K07681	1.0
K07688	0.0
K07689	0.0
K10928	0.0
K04018	0.0
K04019	1091.0
K04014	322.0
K04015	676.0
K04016	0.0
K04017	0.0
K04013	161.0
K07060	0.0
K07061	0.0
K07062	10.0
K07063	0.0
K07064	0.0
K07065	0.0
K07066	5606.0
K07067	416.0
K07068	2.0
K07069	5612.0
K01121	0.0
K13629	0.0
K13628	6.0
K13623	0.0
K13622	0.0
K13620	0.0
K13626	10053.0
K08586	0.0
K08587	0.0
K01428	5627.0
K01429	5616.0
K01422	25256.0
K01423	51.0
K01420	24597.0
K01421	22020.0
K01426	6279.0
K01427	0.0
K01424	43313.0
K01425	28659.0
K08068	0.0
K07538	0.0
K13086	0.0
K13085	0.0
K07287	0.0
K07824	0.0
K07682	0.0
K02722	0.0
K12978	0.0
K12979	0.0
K12972	3.0
K12973	0.0
K12974	0.0
K12975	0.0
K12976	0.0
K07821	0.0
K07683	429.0
K14750	0.0
K14751	0.0
K14953	0.0
K12288	0.0
K12289	0.0
K12282	0.0
K12283	0.0
K12280	0.0
K12281	0.0
K12286	0.0
K12287	0.0
K12284	0.0
K12285	0.0
K11957	0.0
K11956	0.0
K11955	0.0
K11954	0.0
K11953	0.0
K11952	0.0
K11951	0.0
K11950	0.0
K11959	0.0
K11958	0.0
K13889	11.0
K13888	0.0
K11963	0.0
K07217	1331.0
K07216	14117.0
K07215	0.0
K07214	5879.0
K07213	1102.0
K07212	0.0
K07219	330.0
K07218	0.0
K12150	0.0
K08689	0.0
K08688	0.0
K00402	0.0
K00401	0.0
K11994	0.0
K00152	0.0
K01043	208.0
K00154	0.0
K00157	0.0
K00156	25042.0
K10533	0.0
K10530	888.0
K10531	0.0
K10536	1241.0
K10537	457.0
K10535	0.0
K10538	0.0
K10539	457.0
K00073	671.0
K13934	0.0
K00076	4615.0
K00077	38295.0
K00074	12903.0
K00075	43277.0
K00078	0.0
K00079	0.0
K02290	0.0
K02563	45995.0
K02292	0.0
K08966	0.0
K02294	3.0
K08278	0.0
K08279	0.0
K08274	0.0
K08275	0.0
K08276	0.0
K08277	0.0
K00298	0.0
K00299	0.0
K00296	0.0
K00297	46675.0
K00294	216.0
K00292	0.0
K00293	0.0
K00290	33667.0
K07757	116.0
K12089	0.0
K01210	0.0
K01213	0.0
K01212	7044.0
K01215	888.0
K01214	0.0
K01217	0.0
K01216	0.0
K01219	0.0
K01218	8330.0
K02749	0.0
K02746	3569.0
K02747	3455.0
K02744	4946.0
K02745	3523.0
K02742	0.0
K00924	4.0
K00925	53258.0
K00926	19750.0
K00927	46043.0
K00928	46555.0
K00929	33974.0
K12085	0.0
K02298	0.0
K02299	0.0
K02568	161.0
K02569	0.0
K02562	0.0
K02291	2.0
K02560	0.0
K02293	0.0
K02566	122.0
K02567	161.0
K02564	68460.0
K02297	0.0
K03169	101948.0
K03168	43308.0
K03163	0.0
K03162	0.0
K03167	0.0
K03166	0.0
K11038	0.0
K11039	0.0
K11030	0.0
K11031	0.0
K11032	0.0
K11033	0.0
K11034	0.0
K11035	0.0
K11036	0.0
K11037	0.0
K02546	0.0
K07668	2925.0
K07669	0.0
K07666	0.0
K07667	32543.0
K07664	0.0
K07665	10519.0
K07662	0.0
K07663	0.0
K07660	0.0
K07661	0.0
K03927	23340.0
K07008	0.0
K07009	10761.0
K07002	431.0
K07003	15099.0
K07000	1.0
K07001	33075.0
K07006	920.0
K07007	58291.0
K07004	0.0
K07005	48866.0
K03921	3.0
K02956	45271.0
K09725	0.0
K09181	214.0
K08599	0.0
K08598	0.0
K08591	54682.0
K08590	26005.0
K01156	401.0
K01154	41502.0
K01407	0.0
K01400	0.0
K01153	37335.0
K01150	0.0
K01151	44720.0
K01408	0.0
K01409	49610.0
K01158	0.0
K01159	32356.0
K05523	0.0
K05522	0.0
K05521	12573.0
K05520	25049.0
K05527	0.0
K05526	0.0
K05525	0.0
K05524	409.0
K05529	0.0
K14518	0.0
K14519	3.0
K05949	0.0
K01754	18059.0
K05942	0.0
K01027	0.0
K02171	0.0
K02170	0.0
K02173	1298.0
K02172	0.0
K01751	7447.0
K06416	5414.0
K06417	0.0
K06414	0.0
K06947	0.0
K03379	0.0
K03808	0.0
K03809	10.0
K03806	0.0
K06412	19251.0
K03804	0.0
K12296	0.0
K03802	32.0
K03803	26376.0
K06413	32.0
K10808	3.0
K06411	7738.0
K01028	425.0
K01029	1205.0
K11931	0.0
K11930	0.0
K11933	0.0
K11932	0.0
K11935	0.0
K11934	1.0
K11937	0.0
K11936	0.0
K11939	0.0
K11938	0.0
K10800	0.0
K06419	32.0
K11929	0.0
K07271	12869.0
K07270	0.0
K07273	25180.0
K07272	0.0
K07275	3.0
K07274	0.0
K07277	25260.0
K07276	0.0
K07279	0.0
K07278	0.0
K10623	0.0
K02481	25075.0
K11520	0.0
K02480	0.0
K08170	0.0
K02485	3.0
K02484	28706.0
K02487	0.0
K08600	47802.0
K08603	0.0
K08602	4209.0
K08605	0.0
K08604	0.0
K09956	0.0
K09957	0.0
K09954	3.0
K09955	51166.0
K09952	282.0
K09953	0.0
K09950	0.0
K09951	14769.0
K09958	3.0
K09959	3.0
K07495	0.0
K07494	68.0
K07497	11839.0
K07496	10363.0
K07491	12201.0
K07490	0.0
K07493	0.0
K07492	4.0
K07499	0.0
K07498	3.0
K11209	0.0
K11208	0.0
K11204	0.0
K11203	217.0
K11202	1089.0
K11201	0.0
K11200	0.0
K00058	57281.0
K00059	76140.0
K00728	0.0
K00729	0.0
K00055	429.0
K00057	46134.0
K00050	7668.0
K00051	0.0
K00720	0.0
K00721	26858.0
K14424	0.0
K06033	0.0
K14189	0.0
K14188	1317.0
K06364	0.0
K14187	1.0
K01239	9457.0
K01238	462.0
K01897	61200.0
K01232	1462.0
K01895	6368.0
K01230	0.0
K01893	43130.0
K01236	0.0
K01235	219.0
K01890	46043.0
K02768	1705.0
K02769	614.0
K02760	5345.0
K02761	10948.0
K02763	0.0
K02764	0.0
K02765	4994.0
K00948	60583.0
K00949	20747.0
K00942	50638.0
K00943	33846.0
K00940	26385.0
K00941	86489.0
K00946	50333.0
K00947	0.0
K00944	0.0
K00945	86881.0
K01097	0.0
K01096	0.0
K01095	1.0
K01093	0.0
K01092	32575.0
K01091	84710.0
K01090	22771.0
K03499	84911.0
K03498	70022.0
K03491	3112.0
K03490	5863.0
K03493	0.0
K03492	12.0
K03495	45882.0
K03497	109388.0
K03496	91704.0
K02817	0.0
K02814	79.0
K02815	84.0
K02810	9700.0
K02548	28736.0
K02549	6.0
K02818	0.0
K02819	6073.0
K03637	6108.0
K03636	432.0
K03147	39380.0
K03146	0.0
K08851	0.0
K06518	41082.0
K09729	384.0
K06048	3.0
K06045	0.0
K06044	0.0
K09727	0.0
K09726	0.0
K06041	26517.0
K09720	0.0
K09723	0.0
K06042	14692.0
K09897	0.0
K09896	0.0
K09895	0.0
K09894	0.0
K09893	0.0
K09892	0.0
K09891	0.0
K09890	0.0
K09899	0.0
K09898	0.0
K03622	0.0
K07648	0.0
K07649	0.0
K07398	0.0
K07399	32.0
K11056	0.0
K11057	0.0
K11054	0.0
K11055	0.0
K07640	0.0
K07393	610.0
K07390	0.0
K07391	44424.0
K07644	0.0
K07645	0.0
K07646	58337.0
K07647	0.0
K10896	0.0
K07024	122565.0
K07025	81220.0
K07026	0.0
K07027	39723.0
K07020	0.0
K07021	546.0
K07022	0.0
K07023	17965.0
K07028	0.0
K07029	87073.0
K10094	0.0
K01390	0.0
K01392	0.0
K01399	0.0
K02673	0.0
K05893	0.0
K05897	0.0
K05896	20786.0
K05895	11404.0
K05899	0.0
K05898	0.0
K00555	0.0
K00554	40022.0
K00557	0.0
K00556	25042.0
K00551	0.0
K00559	0.0
K00558	62763.0
K01170	0.0
K01173	428.0
K01174	10.0
K01175	224.0
K01176	4064.0
K01178	0.0
K01179	24332.0
K14578	0.0
K14579	0.0
K08951	0.0
K08950	0.0
K08953	0.0
K03828	11.0
K03829	0.0
K03820	25042.0
K03821	0.0
K03822	0.0
K03823	43412.0
K03824	0.0
K03825	419.0
K03826	18884.0
K03827	27061.0
K12248	0.0
K12246	0.0
K12247	0.0
K12242	0.0
K12243	0.0
K12240	0.0
K12241	0.0
K11919	0.0
K11918	0.0
K11913	0.0
K11912	0.0
K11911	0.0
K11910	0.0
K11917	0.0
K11916	0.0
K11915	0.0
K11914	0.0
K12068	0.0
K12069	0.0
K12062	0.0
K12063	0.0
K12060	0.0
K12061	0.0
K12066	0.0
K12067	0.0
K12064	0.0
K12065	0.0
K07259	25481.0
K07258	57182.0
K07253	0.0
K07251	0.0
K07250	5620.0
K07257	1.0
K07256	0.0
K07255	0.0
K07254	0.0
K05372	0.0
K05373	0.0
K05370	0.0
K05371	0.0
K05374	0.0
K05375	0.0
K09970	0.0
K09971	0.0
K09972	48.0
K09973	5.0
K09974	0.0
K09975	0.0
K09976	1463.0
K09978	0.0
K09979	25042.0
K11261	6423.0
K11260	0.0
K11263	0.0
K11264	0.0
K10793	1342.0
K10796	1342.0
K10797	4245.0
K10794	2.0
K10795	1342.0
K00700	51730.0
K00701	0.0
K10798	0.0
K00703	45533.0
K00705	47549.0
K09828	0.0
K10133	0.0
K13053	0.0
K03192	0.0
K00964	0.0
K00965	16584.0
K00966	892.0
K00960	0.0
K00961	0.0
K00962	44716.0
K00963	8147.0
K00969	46450.0
K12681	0.0
K02703	0.0
K08364	0.0
K08365	0.0
K02706	0.0
K08363	0.0
K08361	0.0
K02708	0.0
K02709	0.0
K08368	1317.0
K08369	116.0
K01615	3623.0
K01617	0.0
K01616	0.0
K01611	3023.0
K01610	38354.0
K01613	31387.0
K01612	0.0
K01619	47157.0
K01618	0.0
K02834	46043.0
K02835	46043.0
K05281	0.0
K03619	0.0
K03618	0.0
K03617	45665.0
K03616	2764.0
K03615	45267.0
K03614	45136.0
K03613	44472.0
K03612	41749.0
K03611	0.0
K03610	17374.0
K09705	123.0
K09704	11448.0
K09701	0.0
K09700	0.0
K09709	0.0
K06391	3385.0
K06390	19149.0
K06393	19034.0
K06392	13543.0
K06395	869.0
K06394	13902.0
K06397	18578.0
K06396	15899.0
K06399	18658.0
K06398	19145.0
K06435	0.0
K11078	0.0
K11079	0.0
K11074	0.0
K11075	0.0
K11076	0.0
K11077	0.0
K11070	16298.0
K11071	17084.0
K11072	22616.0
K11073	0.0
K06935	0.0
K06934	1465.0
K06937	10.0
K06936	10.0
K06931	0.0
K06930	0.0
K06933	0.0
K06932	0.0
K06939	0.0
K06938	0.0
K13381	0.0
K05916	1.0
K05917	0.0
K05914	0.0
K05915	0.0
K05912	0.0
K05913	0.0
K05910	776.0
K05911	0.0
K05918	0.0
K05919	12923.0
K00392	0.0
K00390	4143.0
K00397	0.0
K00395	0.0
K00394	676.0
K01884	0.0
K00399	0.0
K01886	41686.0
K01376	888.0
K01372	32639.0
K09149	0.0
K09148	0.0
K01225	384.0
K09145	5616.0
K09144	5606.0
K09147	0.0
K09146	0.0
K09141	0.0
K09140	0.0
K09143	0.0
K09142	0.0
K05709	0.0
K05708	0.0
K05879	9374.0
K05878	9372.0
K05875	0.0
K05874	0.0
K05877	0.0
K05876	0.0
K05873	0.0
K00579	0.0
K00578	0.0
K00577	0.0
K00575	18387.0
K00574	7401.0
K00573	209.0
K00571	28669.0
K00570	0.0
K01118	1442.0
K01119	1612.0
K01157	0.0
K01112	0.0
K01113	3.0
K04477	20775.0
K01114	3.0
K01115	0.0
K08087	0.0
K01315	0.0
K08085	0.0
K08084	0.0
K08083	0.0
K08082	0.0
K08081	0.0
K08080	0.0
K01152	0.0
K01401	0.0
K09826	0.0
K06344	0.0
K06345	0.0
K09822	0.0
K06343	0.0
K10938	0.0
K06341	0.0
K10934	0.0
K10935	0.0
K10932	0.0
K11052	0.0
K10930	0.0
K06349	0.0
K11053	0.0
K10754	0.0
K01755	50611.0
K10200	5095.0
K02132	0.0
K02137	0.0
K03840	0.0
K03841	3.0
K13028	0.0
K13799	0.0
K13798	0.0
K13795	0.0
K13794	0.0
K13021	0.0
K13792	0.0
K13791	0.0
K13790	0.0
K12268	0.0
K12269	0.0
K12262	0.0
K12263	0.0
K12264	0.0
K12265	0.0
K12266	0.0
K12267	65810.0
K01757	0.0
K12237	0.0
K13243	0.0
K13245	0.0
K13244	0.0
K13246	0.0
K03264	0.0
K03265	0.0
K03263	0.0
K03268	0.0
K03269	25260.0
K12415	0.0
K10211	0.0
K09918	0.0
K09919	0.0
K06720	0.0
K09913	0.0
K09910	0.0
K09911	0.0
K09916	0.0
K09917	0.0
K06726	5653.0
K09915	0.0
K11535	0.0
K11534	416.0
K11537	9.0
K11531	0.0
K11533	0.0
K11532	0.0
K11249	1184.0
K11539	0.0
K00762	57253.0
K00763	21224.0
K00760	44499.0
K00761	45964.0
K00766	38063.0
K00767	36655.0
K00764	78643.0
K00765	44344.0
K00768	15777.0
K00769	0.0
K11059	0.0
K00186	0.0
K00187	0.0
K00184	1175.0
K00185	531.0
K00183	1054.0
K00180	37363.0
K00188	0.0
K00189	0.0
K10110	17089.0
K10111	0.0
K10112	25336.0
K10113	0.0
K10114	0.0
K10115	0.0
K10116	0.0
K10117	34023.0
K10118	42000.0
K10119	40999.0
K04641	0.0
K04643	0.0
K04642	0.0
K13282	34.0
K00988	0.0
K00989	1620.0
K00986	899.0
K00984	5606.0
K00985	0.0
K00982	0.0
K00983	11728.0
K00980	7134.0
K00981	46044.0
K01585	25252.0
K01584	0.0
K01586	51265.0
K13498	1.0
K01580	25217.0
K01583	2089.0
K01582	6458.0
K13497	5692.0
K01589	863.0
K01588	45108.0
K14941	1.0
K08347	0.0
K08348	0.0
K02720	0.0
K14949	0.0
K02723	0.0
K03459	0.0
K03458	15608.0
K03455	26570.0
K03457	1960.0
K03451	557.0
K03981	0.0
K03980	1516.0
K02614	5130.0
K01639	18488.0
K01638	0.0
K01637	0.0
K01636	106.0
K01635	774.0
K01634	0.0
K01633	26115.0
K01632	0.0
K01631	0.0
K01630	409.0
K02615	0.0
K02588	4644.0
K02589	6362.0
K02858	9.0
K02859	1318.0
K14051	0.0
K14053	0.0
K14052	0.0
K02852	1.0
K02853	0.0
K02850	0.0
K02851	0.0
K14059	7788.0
K14058	0.0
K02586	748.0
K02587	923.0
K03679	0.0
K03671	73605.0
K03670	0.0
K03673	1.0
K03672	0.0
K03675	0.0
K03674	0.0
K03677	0.0
K03676	0.0
K09761	43860.0
K09760	28449.0
K09763	0.0
K09762	19580.0
K09765	17336.0
K09764	427.0
K09767	595.0
K06006	0.0
K09769	3411.0
K09768	9784.0
K10353	0.0
K03187	5627.0
K03186	31945.0
K03185	0.0
K03184	0.0
K03183	60925.0
K03182	31592.0
K03181	0.0
K03189	5627.0
K03188	5627.0
K02715	0.0
K12455	0.0
K12454	3.0
K12453	0.0
K12452	476.0
K12451	0.0
K07358	0.0
K07356	0.0
K07357	0.0
K07354	0.0
K07355	0.0
K07352	0.0
K07353	0.0
K07350	0.0
K07351	0.0
K06919	5122.0
K06918	0.0
K06917	39.0
K06916	0.0
K06915	8893.0
K06914	0.0
K06913	0.0
K06912	0.0
K06911	25300.0
K06910	6248.0
K08986	0.0
K08987	1318.0
K08984	0.0
K08985	0.0
K08982	42.0
K08983	0.0
K08980	0.0
K08981	162.0
K08988	0.0
K08989	0.0
K02252	0.0
K05934	14865.0
K05936	14888.0
K05937	1.0
K02253	0.0
K05939	0.0
K00378	45921.0
K00375	16367.0
K00374	429.0
K00376	0.0
K00371	429.0
K00370	429.0
K00373	429.0
K00372	0.0
K01358	56132.0
K09166	0.0
K09165	0.0
K09164	6.0
K09163	10038.0
K09162	0.0
K09161	0.0
K09160	0.0
K01354	3.0
K01355	0.0
K01356	29147.0
K05601	32.0
K05851	0.0
K03807	0.0
K05606	5606.0
K02927	0.0
K05974	0.0
K03805	0.0
K05976	0.0
K00519	0.0
K00518	0.0
K03800	10632.0
K00511	0.0
K00510	0.0
K03801	25259.0
K00515	0.0
K00514	0.0
K00517	0.0
K05971	0.0
K03154	3827.0
K11147	0.0
K05581	0.0
K05580	0.0
K05583	0.0
K05582	0.0
K05585	0.0
K05584	0.0
K05587	0.0
K05586	0.0
K05589	0.0
K03150	38651.0
K03623	10.0
K03152	51454.0
K14200	0.0
K14201	0.0
K14202	0.0
K03621	45732.0
K14204	0.0
K14205	441.0
K01134	5610.0
K01135	0.0
K01136	0.0
K01137	2.0
K01130	5619.0
K01132	0.0
K01133	6021.0
K01138	12296.0
K01139	4065.0
K02113	43066.0
K02112	44861.0
K02111	44326.0
K02446	32.0
K02117	49661.0
K02116	5679.0
K02115	44861.0
K02114	44861.0
K02119	20234.0
K02118	50093.0
K02448	0.0
K01036	85.0
K03212	0.0
K13007	0.0
K13006	10.0
K13005	0.0
K13004	5697.0
K13001	0.0
K06404	11499.0
K01032	0.0
K06951	0.0
K03862	0.0
K03863	0.0
K06406	19150.0
K06957	0.0
K05020	766.0
K06400	10754.0
K06403	11452.0
K06954	0.0
K10814	0.0
K10817	0.0
K10816	0.0
K07136	0.0
K03242	0.0
K03243	0.0
K12202	0.0
K12203	0.0
K12206	0.0
K12207	0.0
K12204	0.0
K12205	0.0
K12208	0.0
K12209	0.0
K13919	3693.0
K13918	0.0
K06214	0.0
K06215	14723.0
K09936	12240.0
K06217	45996.0
K09930	0.0
K09931	3.0
K09932	0.0
K06213	15342.0
K09938	0.0
K09939	25248.0
K11517	0.0
K06337	0.0
K13301	0.0
K00748	25260.0
K00745	0.0
K00743	0.0
K07165	0.0
K07164	25420.0
K07167	0.0
K07166	17063.0
K07161	32.0
K07160	2104.0
K07163	0.0
K07162	788.0
K07169	0.0
K07168	0.0
K06336	0.0
K01839	16648.0
K01838	4156.0
K01835	2653.0
K01834	122177.0
K01837	0.0
K01830	0.0
K00608	0.0
K02632	0.0
K02630	0.0
K02631	0.0
K08322	443.0
K08323	216.0
K08320	0.0
K08321	410.0
K08326	0.0
K08324	0.0
K08325	214.0
K01659	14.0
K01658	37798.0
K02637	0.0
K01653	52880.0
K01652	68459.0
K01655	0.0
K01654	14837.0
K01657	37871.0
K02874	46042.0
K02875	0.0
K02876	43323.0
K02877	0.0
K02871	45632.0
K02873	0.0
K02878	46043.0
K02879	46043.0
K14070	0.0
K09749	15998.0
K09748	43244.0
K06023	41134.0
K09742	0.0
K09741	0.0
K09740	441.0
K09747	20785.0
K09746	0.0
K09745	0.0
K06024	18067.0
K03477	0.0
K03476	3849.0
K03475	10457.0
K03474	25259.0
K03473	25256.0
K03472	0.0
K03471	147.0
K03470	42105.0
K03478	5611.0
K02304	21894.0
K02305	0.0
K02302	444.0
K02303	6.0
K02300	0.0
K02301	3.0
K03653	0.0
K03652	1714.0
K03651	0.0
K03650	45882.0
K03657	81454.0
K03656	0.0
K03655	79656.0
K03654	64938.0
K03658	5606.0
K12439	0.0
K12431	0.0
K12430	0.0
K12433	0.0
K12432	0.0
K12435	0.0
K12434	0.0
K12437	0.0
K12436	0.0
K06979	0.0
K06978	7159.0
K06971	4709.0
K06970	3.0
K06973	44258.0
K06972	12528.0
K06975	27001.0
K06974	0.0
K06977	0.0
K06976	5617.0
K07082	40757.0
K07083	25042.0
K07080	7667.0
K07081	32.0
K07086	0.0
K07087	0.0
K07084	316.0
K07085	50797.0
K07088	34819.0
K07089	12303.0
K01317	0.0
K11162	0.0
K11163	0.0
K11161	0.0
K11168	0.0
K00356	1.0
K00355	0.0
K00354	0.0
K00353	0.0
K00351	25257.0
K00350	25257.0
K05952	0.0
K05953	0.0
K05951	0.0
K05956	0.0
K05957	0.0
K00358	287.0
K00689	427.0
K00688	60685.0
K00681	2195.0
K00680	45323.0
K00683	0.0
K00685	3.0
K00684	13.0
K00687	0.0
K00686	0.0
K05831	0.0
K05830	0.0
K05833	17787.0
K05832	17304.0
K05834	0.0
K05837	45899.0
K05836	0.0
K05839	0.0
K05838	0.0
K07677	0.0
K00533	7878.0
K00532	51.0
K00531	0.0
K00530	0.0
K00537	43714.0
K00536	0.0
K00535	0.0
K00534	0.0
K00539	0.0
K00538	0.0
K11029	0.0
K14260	1051.0
K14261	0.0
K14266	0.0
K14267	0.0
K14268	0.0
K14269	0.0
K01337	0.0
K01338	48310.0
K02683	0.0
K02682	0.0
K02681	0.0
K02680	0.0
K02687	45738.0
K02686	0.0
K02685	0.0
K02689	0.0
K02688	114.0
K00824	6070.0
K00827	0.0
K00826	44982.0
K00821	40546.0
K00820	52088.0
K00823	441.0
K00822	0.0
K00829	0.0
K00828	0.0
K01488	5777.0
K01489	44719.0
K01484	0.0
K01485	6973.0
K01486	12999.0
K01487	6561.0
K01480	39782.0
K01481	0.0
K01482	163.0
K01483	0.0
K02469	61538.0
K02468	6.0
K02466	6.0
K02465	0.0
K02464	0.0
K02463	0.0
K02462	0.0
K02461	0.0
K02460	0.0
K08969	439.0
K13061	0.0
K13060	0.0
K13063	0.0
K13062	0.0
K13069	0.0
K08964	0.0
K06363	0.0
K03079	5602.0
K06342	0.0
K03078	0.0
K13289	0.0
K13288	0.0
K13285	0.0
K13287	0.0
K13286	0.0
K13281	384.0
K13280	8326.0
K13283	0.0
K00054	1318.0
K04496	0.0
K05369	0.0
K05368	0.0
K03228	0.0
K03229	0.0
K00052	44353.0
K03222	0.0
K03223	0.0
K03220	0.0
K03221	0.0
K03226	0.0
K03227	0.0
K03224	0.0
K03225	0.0
K09482	0.0
K09483	0.0
K13836	0.0
K12228	0.0
K05360	0.0
K12224	0.0
K12225	0.0
K12226	0.0
K12227	0.0
K12220	0.0
K05363	96.0
K12222	0.0
K12223	0.0
K08681	14559.0
K08680	1.0
K08683	0.0
K08682	0.0
K08685	0.0
K08684	0.0
K08687	0.0
K08686	0.0
K11755	73241.0
K11754	99339.0
K11751	0.0
K11750	0.0
K11753	87701.0
K11752	33001.0
K02407	6743.0
K13938	0.0
K13936	0.0
K13935	0.0
K02406	21075.0
K13933	0.0
K13932	0.0
K13931	0.0
K13930	0.0
K12088	0.0
K12081	0.0
K12082	0.0
K12083	0.0
K12084	0.0
K12086	0.0
K12087	0.0
K09611	0.0
K09612	0.0
K04940	0.0
K10085	0.0
K05394	0.0
K05395	0.0
K06340	0.0
K13043	210.0
K07149	6079.0
K07148	25251.0
K07147	3.0
K07146	209.0
K07145	430.0
K07144	0.0
K07143	0.0
K07142	0.0
K07141	3503.0
K07140	3.0
K10156	0.0
K10150	0.0
K10620	0.0
K10621	0.0
K14028	0.0
K14029	0.0
K01817	41595.0
K01816	6.0
K01815	34958.0
K01814	44606.0
K01813	11165.0
K01812	46616.0
K01811	64515.0
K01810	46828.0
K01819	774.0
K01818	9158.0
K14580	0.0
K05379	0.0
K08304	0.0
K08305	0.0
K08306	0.0
K08307	25262.0
K08300	0.0
K08301	37984.0
K08302	6374.0
K08303	88821.0
K08308	0.0
K08309	5814.0
K14671	0.0
K14670	0.0
K14673	0.0
K14672	0.0
K01673	741.0
K01672	0.0
K01671	0.0
K01677	19320.0
K01676	25257.0
K01674	3.0
K01679	1663.0
K01678	16167.0
K02899	43323.0
K02896	0.0
K02897	26238.0
K02895	45963.0
K02892	46043.0
K02890	46043.0
K10811	0.0
K02096	0.0
K02097	0.0
K02094	0.0
K02095	0.0
K02092	0.0
K02093	0.0
K02099	24458.0
K03411	13370.0
K03410	16090.0
K03413	19578.0
K03412	2355.0
K03415	3913.0
K03414	0.0
K03417	0.0
K03416	0.0
K03418	0.0
K05376	0.0
K02320	0.0
K02322	0.0
K02323	0.0
K05377	0.0
K13542	21464.0
K13543	0.0
K13540	0.0
K13541	0.0
K12145	0.0
K12144	0.0
K12147	0.0
K12410	52447.0
K12141	25073.0
K12140	25073.0
K12143	161.0
K12142	0.0
K12149	0.0
K12148	0.0
K07312	0.0
K07313	2956.0
K07310	161.0
K07311	46.0
K07316	670.0
K07317	0.0
K07314	0.0
K07315	630.0
K07318	1207.0
K07319	13243.0
K03936	0.0
K03425	0.0
K03426	40615.0
K03427	61799.0
K03420	0.0
K03421	0.0
K03422	0.0
K03423	0.0
K03756	0.0
K03757	0.0
K03206	0.0
K03755	0.0
K11144	1793.0
K11145	20575.0
K05972	0.0
K05973	0.0
K03752	489.0
K05978	0.0
K05979	248.0
K03753	1611.0
K00331	25078.0
K00330	25078.0
K00333	35.0
K00332	34.0
K00335	16388.0
K00334	21359.0
K00337	25078.0
K00336	27662.0
K00339	25078.0
K00338	25078.0
K03751	0.0
K06953	0.0
K06952	140.0
K06407	19182.0
K06950	96048.0
K10819	5.0
K06956	1310.0
K06955	0.0
K06402	2821.0
K10815	0.0
K06959	45100.0
K06958	20737.0
K06409	36351.0
K06408	12012.0
K09129	0.0
K09128	1612.0
K09123	1581.0
K09122	0.0
K09121	8425.0
K09120	0.0
K09127	0.0
K09126	10.0
K09125	8.0
K09124	0.0
K01233	3.0
K05819	0.0
K05818	0.0
K01896	0.0
K05813	21028.0
K05812	0.0
K05811	0.0
K05810	16268.0
K05817	0.0
K05816	1.0
K05815	6149.0
K05814	1679.0
K01894	0.0
K01892	46472.0
K01234	4592.0
K01144	30955.0
K01146	0.0
K01141	0.0
K01416	0.0
K11434	0.0
K01415	0.0
K06354	0.0
K01414	0.0
K09836	3.0
K01318	0.0
K01319	0.0
K01312	0.0
K06350	0.0
K02669	13364.0
K02668	0.0
K02665	0.0
K02664	32.0
K02667	0.0
K02666	0.0
K02661	0.0
K02660	0.0
K02663	78.0
K02662	4661.0
K00809	3.0
K00808	0.0
K00806	46076.0
K00805	17335.0
K00804	0.0
K00803	892.0
K00802	0.0
K00801	0.0
K00800	39075.0
K10921	0.0
K02409	9679.0
K02408	16088.0
K02401	15619.0
K02400	13368.0
K02403	0.0
K02402	0.0
K02405	16152.0
K05364	13634.0
K05367	209.0
K05366	92028.0
K10210	0.0
K10216	0.0
K13049	5608.0
K13048	0.0
K13739	0.0
K10215	0.0
K06122	2.0
K13735	0.0
K13734	0.0
K13041	0.0
K13040	0.0
K13731	0.0
K13730	4.0
K13733	0.0
K13732	0.0
K04516	25260.0
K03204	0.0
K03205	56532.0
K03207	10.0
K03200	0.0
K03201	0.0
K03202	0.0
K03203	0.0
K03208	0.0
K03758	2266.0
K03759	0.0
K09469	0.0
K09461	0.0
K06204	0.0
K00178	0.0
K13950	0.0
K13953	858.0
K13955	0.0
K13954	1232.0
K10920	0.0
K06324	0.0
K11777	3263.0
K11779	0.0
K11778	0.0
K06325	0.0
K12600	0.0
K07432	0.0
K07430	0.0
K06326	0.0
K07128	0.0
K07121	0.0
K07120	0.0
K07123	0.0
K07122	0.0
K07125	0.0
K07124	22265.0
K07127	0.0
K07126	8122.0
K01870	46043.0
K01873	51649.0
K01872	45950.0
K01875	46044.0
K01874	51813.0
K01876	50054.0
K01879	1511.0
K01878	1511.0
K06321	0.0
K00476	0.0
K00477	0.0
K00474	0.0
K00472	0.0
K00470	0.0
K00471	0.0
K00478	0.0
K00479	0.0
K04775	0.0
K04774	0.0
K04777	0.0
K04776	0.0
K04771	0.0
K04770	0.0
K04773	26794.0
K04772	0.0
K04779	0.0
K04778	0.0
K14657	0.0
K14656	0.0
K14654	0.0
K14653	0.0
K14652	58137.0
K14659	0.0
K14658	0.0
K14386	0.0
K09926	0.0
K01699	428.0
K01698	9129.0
K01695	38271.0
K01697	0.0
K01696	38760.0
K01690	0.0
K01693	19356.0
K01692	2630.0
K07227	0.0
K03439	45809.0
K03438	54309.0
K13380	0.0
K03928	1663.0
K03925	18104.0
K03924	46850.0
K03431	23623.0
K03926	0.0
K03437	45883.0
K03436	33179.0
K03435	0.0
K03434	0.0
K02348	4239.0
K02342	58948.0
K02343	43333.0
K02340	44790.0
K02341	45271.0
K02346	32032.0
K02347	35.0
K02344	0.0
K02345	0.0
K03697	6528.0
K03696	46684.0
K03695	44727.0
K03694	14.0
K03693	773.0
K03692	0.0
K03690	0.0
K03699	41259.0
K03698	14128.0
K13566	0.0
K12164	0.0
K07338	0.0
K07339	3573.0
K07334	1060.0
K07335	24243.0
K07336	0.0
K07337	206.0
K07330	0.0
K07331	0.0
K07332	0.0
K07333	0.0
K09695	0.0
K09694	0.0
K09697	4784.0
K09696	4784.0
K09691	22804.0
K09690	16191.0
K09693	0.0
K09692	628.0
K09699	0.0
K09698	1352.0
K07590	1576.0
K07591	0.0
K07592	0.0
K05998	0.0
K05999	0.0
K05996	0.0
K05997	0.0
K05994	0.0
K05995	33542.0
K05993	6222.0
K05991	0.0
K10837	0.0
K00319	0.0
K00318	209.0
K00648	45551.0
K02545	0.0
K00645	45414.0
K00311	0.0
K00646	0.0
K00317	0.0
K00316	0.0
K00643	0.0
K00314	0.0
K02547	4828.0
K06429	0.0
K06428	0.0
K06427	0.0
K02812	0.0
K06425	10.0
K06424	0.0
K06423	426.0
K06422	0.0
K06421	10.0
K02813	0.0
K02930	0.0
K03815	0.0
K05612	0.0
K03367	1317.0
K03366	859.0
K03812	0.0
K03635	432.0
K03634	0.0
K03631	42504.0
K05969	0.0
K03630	46346.0
K03633	0.0
K03632	0.0
K01998	15703.0
K01999	13204.0
K01992	87115.0
K01993	50365.0
K01990	187526.0
K01991	25467.0
K01996	16089.0
K01997	16170.0
K01994	2.0
K01995	16438.0
K03148	501.0
K03639	7313.0
K05692	0.0
K03638	429.0
K00869	1318.0
K00868	20059.0
K00861	0.0
K00860	626.0
K00863	1736.0
K00862	0.0
K00865	11940.0
K00864	28298.0
K00867	1318.0
K00866	0.0
K01192	48933.0
K01190	184641.0
K01191	31921.0
K01197	54.0
K01194	3.0
K01195	11620.0
K01198	6456.0
K01199	0.0
K00656	76799.0
K00657	32954.0
K00306	0.0
K14591	3.0
K00300	0.0
K00653	0.0
K13715	0.0
K13713	0.0
K00650	0.0
K00651	19947.0
K14596	0.0
K02647	41500.0
K14598	0.0
K02643	0.0
K02642	0.0
K02641	0.0
K02640	0.0
K03594	29963.0
K03595	45271.0
K03596	43308.0
K03597	0.0
K03590	26962.0
K03591	0.0
K03592	139.0
K03593	25260.0
K03598	0.0
K03599	0.0
K01736	44681.0
K01737	25928.0
K01734	30278.0
K01735	39076.0
K01732	0.0
K01733	45776.0
K01730	5606.0
K01731	0.0
K06049	0.0
K01738	53062.0
K01739	26.0
K11809	0.0
K05343	3937.0
K02422	17667.0
K02421	15619.0
K05340	1631.0
K02427	0.0
K05346	1745.0
K02425	0.0
K02424	0.0
K05349	147014.0
K02428	25426.0
K03770	25260.0
K03771	25469.0
K03772	0.0
K03773	25473.0
K03774	325.0
K03775	25260.0
K03776	0.0
K03777	3.0
K03778	42555.0
K03779	441.0
K09722	0.0
K08174	0.0
K14114	0.0
K13979	0.0
K13237	3.0
K14440	0.0
K09992	5611.0
K09990	0.0
K09991	0.0
K09996	0.0
K09997	0.0
K09994	0.0
K14110	0.0
K09998	0.0
K09999	0.0
K14111	0.0
K14113	0.0
K14449	0.0
K10213	48.0
K14118	0.0
K11711	1120.0
K11710	1.0
K11712	1798.0
K11717	67388.0
K11719	0.0
K06857	0.0
K10440	36306.0
K10441	33580.0
K07103	0.0
K07102	0.0
K07101	1.0
K07100	0.0
K07107	64116.0
K07106	636.0
K07105	13152.0
K07456	45835.0
K07459	91.0
K07458	584.0
K07109	0.0
K07108	0.0
K10198	0.0
K10199	0.0
K10190	24452.0
K10191	0.0
K10192	1222.0
K10193	216.0
K10194	533.0
K10195	0.0
K10196	0.0
K10197	0.0
K15013	0.0
K01858	412.0
K15016	0.0
K15017	0.0
K01853	0.0
K01852	0.0
K01851	0.0
K01850	369.0
K01857	0.0
K01856	0.0
K01854	50207.0
K07539	0.0
K08478	0.0
K08479	0.0
K08476	0.0
K08477	0.0
K08475	0.0
K00450	84.0
K00451	3.0
K00452	3.0
K00453	3.0
K00455	0.0
K00456	0.0
K00457	3.0
K00106	0.0
K00459	1.0
K00104	2089.0
K00105	1.0
K00102	1.0
K00103	0.0
K00100	63669.0
K00101	0.0
K01509	0.0
K04759	64570.0
K04758	59981.0
K04757	706.0
K01504	0.0
K04755	3.0
K04754	0.0
K04753	3.0
K04752	0.0
K04751	10930.0
K01502	0.0
K14631	0.0
K05359	0.0
K14632	0.0
K07536	0.0
K12080	0.0
K02364	0.0
K12369	161.0
K02361	209.0
K02362	0.0
K02363	0.0
K13509	0.0
K13503	0.0
K13500	0.0
K12109	0.0
K12108	0.0
K12101	0.0
K12100	0.0
K12103	0.0
K12102	0.0
K12105	0.0
K12104	0.0
K12107	0.0
K12106	0.0
K11023	0.0
K03014	0.0
K08906	0.0
K08904	0.0
K08900	0.0
K06223	16888.0
K06199	29679.0
K06198	1318.0
K06197	0.0
K06196	13517.0
K06194	25043.0
K06193	3.0
K06192	0.0
K06191	430.0
K06190	0.0
K11104	6246.0
K11105	34264.0
K11106	0.0
K11107	0.0
K11102	544.0
K11103	3.0
K07862	924.0
K00666	8167.0
K00663	0.0
K00662	6708.0
K00661	44187.0
K00660	3.0
K06997	45106.0
K06996	3.0
K06995	0.0
K10852	214.0
K06993	0.0
K06992	0.0
K06991	0.0
K06990	32.0
K11050	0.0
K06999	4.0
K06998	6457.0
K05338	427.0
K11051	0.0
K06441	0.0
K06440	0.0
K06443	0.0
K06442	20674.0
K06445	0.0
K06447	0.0
K06446	161.0
K06309	0.0
K05686	0.0
K02655	0.0
K07392	0.0
K00595	26115.0
K00594	0.0
K00596	0.0
K00599	92452.0
K00598	10.0
K02657	0.0
K07642	0.0
K07643	0.0
K07396	0.0
K07397	255.0
K07394	3.0
K07395	3.0
K04102	0.0
K04103	0.0
K04100	0.0
K04101	0.0
K04107	0.0
K04105	0.0
K04108	0.0
K04109	0.0
K07716	0.0
K07717	1049.0
K07714	0.0
K07715	0.0
K07712	0.0
K07713	211.0
K07710	32.0
K07711	0.0
K07718	92823.0
K07719	1661.0
K00843	0.0
K00842	0.0
K00841	2603.0
K00840	0.0
K00847	50317.0
K00846	0.0
K00845	88793.0
K00844	1204.0
K00849	45449.0
K00848	18576.0
K06302	0.0
K13771	0.0
K13770	32.0
K13772	0.0
K13775	0.0
K13774	0.0
K13777	0.0
K13776	0.0
K13779	0.0
K13778	0.0
K02621	26722.0
K02992	45964.0
K02623	0.0
K08286	0.0
K08281	66.0
K02996	45535.0
K02995	0.0
K02994	46043.0
K02629	0.0
K02628	0.0
K08289	25043.0
K08288	0.0
K03578	0.0
K03579	3.0
K03576	0.0
K03577	5607.0
K03574	48424.0
K03575	29625.0
K03572	45835.0
K03573	0.0
K03570	45223.0
K03571	15875.0
K01710	76356.0
K01711	32210.0
K01712	805.0
K01713	0.0
K01714	70390.0
K01715	9692.0
K01716	0.0
K01718	0.0
K01719	25260.0
K03081	0.0
K02199	0.0
K02198	164.0
K14170	37616.0
K02193	0.0
K02192	1248.0
K02191	471.0
K02190	14823.0
K02197	164.0
K02196	0.0
K02195	164.0
K02194	164.0
K03718	25271.0
K03719	8548.0
K03712	21648.0
K03713	1.0
K03710	30966.0
K03711	54486.0
K03716	7023.0
K03717	0.0
K03715	3.0
K07129	0.0
K00045	206.0
K13995	0.0
K13994	0.0
K13991	0.0
K13990	25248.0
K13993	29338.0
K13992	0.0
K06298	11728.0
K06299	0.0
K06294	0.0
K06295	6575.0
K06296	433.0
K06297	497.0
K06290	0.0
K06291	0.0
K06292	0.0
K06293	0.0
K12743	0.0
K00248	11302.0
K06426	2.0
K11739	0.0
K11738	0.0
K11733	0.0
K11732	0.0
K11731	0.0
K11737	0.0
K11736	0.0
K11735	0.0
K11734	0.0
K06870	0.0
K06871	64007.0
K06872	34042.0
K06873	0.0
K06874	0.0
K06875	0.0
K06876	3.0
K06877	5609.0
K06878	550.0
K06879	206.0
K07478	51770.0
K12645	0.0
K07479	0.0
K07473	20960.0
K07472	0.0
K07471	0.0
K07470	0.0
K07477	0.0
K07476	0.0
K07474	87.0
K15038	0.0
K15039	0.0
K15034	3.0
K15036	0.0
K15037	0.0
K08738	0.0
K06420	0.0
K00128	36902.0
K00129	0.0
K00438	0.0
K00432	916.0
K00433	5610.0
K00122	0.0
K00123	243.0
K00124	225.0
K00125	0.0
K00126	0.0
K00127	193.0
K08973	3.0
K14348	0.0
K14347	0.0
K14340	0.0
K08972	628.0
K01525	0.0
K01524	50614.0
K01523	5566.0
K01521	0.0
K01520	55565.0
K01529	449.0
K08977	3.0
K03969	651.0
K08929	0.0
K02388	16088.0
K02389	15988.0
K02386	0.0
K02387	16088.0
K02384	0.0
K02385	15673.0
K02382	0.0
K02380	32.0
K02381	0.0
K05386	0.0
K13524	0.0
K13525	0.0
K13527	0.0
K13520	0.0
K13522	0.0
K13529	0.0
K03385	368.0
K03384	0.0
K03387	25263.0
K03386	28946.0
K03381	0.0
K03380	0.0
K03383	0.0
K03382	2079.0
K03389	25247.0
K03388	25117.0
K05356	0.0
K12344	0.0
K12343	1.0
K12342	0.0
K12341	0.0
K12340	25466.0
K02430	0.0
K12349	0.0
K05351	0.0
K11694	0.0
K11695	0.0
K11690	5740.0
K05352	0.0
K11693	0.0
K08928	0.0
K03433	0.0
K13832	0.0
K03039	0.0
K03432	0.0
K06607	0.0
K06606	1288.0
K06605	85.0
K03430	5997.0
K06603	436.0
K06602	0.0
K06601	0.0
K06600	0.0
K05358	0.0
K06609	0.0
K06608	404.0
K03923	0.0
K03922	0.0
K11472	0.0
K11473	64.0
K11474	0.0
K11475	0.0
K11476	0.0
K11477	0.0
K00601	0.0
K00600	43323.0
K00603	702.0
K03746	1.0
K00605	32031.0
K00604	46053.0
K00607	0.0
K00606	26681.0
K00609	45471.0
K03741	7037.0
K03740	1317.0
K03743	6040.0
K10873	0.0
K03214	0.0
K14068	0.0
K13317	0.0
K06360	0.0
K14069	0.0
K08078	0.0
K09650	0.0
K06361	0.0
K07802	0.0
K07803	0.0
K07800	0.0
K07801	0.0
K07806	0.0
K07807	0.0
K07804	0.0
K07805	0.0
K06362	0.0
K01172	0.0
K10257	0.0
K10255	0.0
K10254	22784.0
K10253	0.0
K10918	0.0
K04128	0.0
K01958	2048.0
K01959	0.0
K01956	44780.0
K01957	0.0
K04126	0.0
K04127	0.0
K01952	46115.0
K01953	34819.0
K01950	44652.0
K01951	51638.0
K07730	0.0
K07731	0.0
K07732	0.0
K07733	0.0
K07734	0.0
K07735	210.0
K07736	17890.0
K07737	70811.0
K07738	16950.0
K07739	161.0
K06365	0.0
K06366	0.0
K06367	0.0
K10910	0.0
K10911	0.0
K04382	0.0
K10775	0.0
K02609	0.0
K02979	0.0
K02978	0.0
K06368	0.0
K02975	0.0
K02974	0.0
K02977	0.0
K02976	0.0
K03558	228.0
K03559	25260.0
K03550	41928.0
K03551	46043.0
K03552	0.0
K03553	51650.0
K03554	0.0
K03555	45835.0
K03556	6840.0
K03557	0.0
K01778	45973.0
K01779	4131.0
K06369	0.0
K01772	805.0
K01770	41958.0
K01771	0.0
K01776	43096.0
K01777	1342.0
K01774	0.0
K01775	52835.0
K05385	0.0
K05384	0.0
K05383	0.0
K05382	0.0
K05381	0.0
K08159	0.0
K14153	36.0
K14154	0.0
K14155	45882.0
K08152	0.0
K08156	25043.0
K08076	0.0
K12809	0.0
K05297	89.0
K03734	48124.0
K03735	1941.0
K03736	1941.0
K03737	45260.0
K03731	0.0
K03732	0.0
K03733	26288.0
K03738	66.0
K03739	1317.0
K08139	0.0
K06994	888.0
K12660	0.0
K12661	2.0
K07450	0.0
K08719	0.0
K08717	1.0
K08715	0.0
K08714	0.0
K08713	0.0
K08710	0.0
K11311	0.0
K11312	0.0
K00141	0.0
K00146	0.0
K00411	0.0
K00412	0.0
K00145	89776.0
K00148	0.0
K14367	0.0
K14366	0.0
K08954	0.0
K08384	30144.0
K14369	0.0
K14368	0.0
K14091	5616.0
K14090	5777.0
K14093	0.0
K14092	0.0
K14095	0.0
K14094	0.0
K14097	0.0
K14096	0.0
K14099	0.0
K14098	0.0
K02848	0.0
K01541	0.0
K04712	0.0
K04711	0.0
K01545	0.0
K01547	37507.0
K01546	37507.0
K01548	36259.0
K04719	0.0
K04718	0.0
K02018	14235.0
K02019	4062.0
K02016	61850.0
K02017	32.0
K02014	77771.0
K02015	73413.0
K02012	10898.0
K02013	60168.0
K02010	3758.0
K02011	10642.0
K04515	0.0
K03943	0.0
K03941	0.0
K03940	0.0
K00313	354.0
K04060	0.0
K01608	5654.0
K08942	0.0
K08943	0.0
K08940	0.0
K08941	0.0
K08946	0.0
K08947	0.0
K08944	0.0
K08945	0.0
K03059	0.0
K13811	0.0
K13812	0.0
K13815	0.0
K13816	0.0
K13818	0.0
K13819	0.0
K03053	0.0
K03052	0.0
K03055	0.0
K03054	0.0
K03057	0.0
K03056	0.0
K06222	0.0
K11418	0.0
K11410	0.0
K11415	0.0
K00622	0.0
K00621	0.0
K00620	36923.0
K00627	1595.0
K00626	12872.0
K00625	40922.0
K00624	0.0
K02805	5878.0
K02552	1.0
K02550	0.0
K02556	13760.0
K02803	0.0
K02554	0.0
K07280	0.0
K07281	0.0
K07282	35369.0
K07283	0.0
K07284	12093.0
K07285	0.0
K07286	0.0
K08217	16625.0
K07288	0.0
K07289	0.0
K07534	0.0
K07535	70.0
K07533	8594.0
K07822	0.0
K07823	0.0
K08699	0.0
K00088	51588.0
K00087	5480.0
K00086	6777.0
K00082	0.0
K10239	0.0
K10238	0.0
K10231	1586.0
K10230	0.0
K10233	0.0
K10232	0.0
K10235	0.0
K10234	0.0
K10237	0.0
K10236	0.0
K08353	0.0
K01970	0.0
K01971	1616.0
K01972	54373.0
K01973	0.0
K01974	0.0
K01975	1608.0
K01976	0.0
K07758	0.0
K05990	0.0
K07752	0.0
K07753	0.0
K07751	0.0
K13786	0.0
K07755	0.0
K07442	0.0
K08352	483.0
K07115	0.0
K07441	0.0
K07634	0.0
K07446	2.0
K07111	0.0
K07444	20616.0
K07445	0.0
K00647	4.0
K07449	0.0
K00641	25044.0
K00640	51298.0
K01289	0.0
K01282	0.0
K01283	0.0
K01280	0.0
K01281	1318.0
K01286	3992.0
K01284	50515.0
K02954	47232.0
K02952	46043.0
K02950	43323.0
K00155	0.0
K02959	46043.0
K00887	0.0
K00886	0.0
K00885	0.0
K00884	0.0
K00883	1209.0
K00882	12989.0
K00881	410.0
K00880	9370.0
K00053	43940.0
K14048	0.0
K01026	2891.0
K01756	46036.0
K01025	0.0
K01750	1857.0
K01023	410.0
K01752	54154.0
K01753	776.0
K14583	0.0
K01758	411.0
K01759	67891.0
K09565	0.0
K09568	0.0
K08173	0.0
K08172	0.0
K02483	7411.0
K02482	0.0
K08177	2298.0
K08176	0.0
K08175	0.0
K02486	0.0
K02489	0.0
K02488	0.0
K08178	0.0
K14138	1294.0
K14136	0.0
K09713	0.0
K09714	0.0
K09715	0.0
K03532	0.0
K03533	0.0
K03530	100561.0
K03531	45534.0
K03536	45882.0
K03537	0.0
K03534	36016.0
K03535	0.0
K03538	0.0
K03539	0.0
K14451	0.0
K14450	0.0
K02225	0.0
K02224	28044.0
K02227	15662.0
K02226	19411.0
K02221	1906.0
K14107	0.0
K02229	0.0
K02228	0.0
K14106	0.0
K00441	20.0
K03288	0.0
K03289	0.0
K03284	51294.0
K03285	0.0
K03286	4.0
K03287	25266.0
K03280	0.0
K03281	25260.0
K03282	41261.0
K00440	0.0
K13677	0.0
K12790	0.0
K09639	0.0
K12688	0.0
K12689	0.0
K12686	0.0
K12687	0.0
K12684	0.0
K12685	1.0
K12682	0.0
K12683	0.0
K12680	0.0
K11889	0.0
K08884	24436.0
K11085	30864.0
K11084	0.0
K11081	0.0
K11080	0.0
K11083	0.0
K11082	0.0
K11089	0.0
K08777	0.0
K08776	0.0
K06346	17126.0
K06347	0.0
K09824	0.0
K09825	45700.0
K09823	0.0
K09820	0.0
K10939	0.0
K10936	0.0
K10937	0.0
K10933	0.0
K06348	0.0
K09829	0.0
K11337	0.0
K11336	0.0
K11335	0.0
K11334	0.0
K11333	0.0
K11332	0.0
K11331	0.0
K11330	0.0
K00169	2575.0
K00164	3.0
K00166	0.0
K00167	0.0
K00161	2027.0
K00162	2027.0
K00163	0.0
K10689	0.0
K10680	3.0
K10681	0.0
K10682	0.0
K04083	20623.0
K04082	0.0
K04081	0.0
K04080	0.0
K04087	488.0
K04086	429.0
K04085	0.0
K04084	0.0
K04088	488.0
K01569	0.0
K01568	0.0
K01563	0.0
K01561	0.0
K01560	7455.0
K01567	207.0
K01565	0.0
K01564	0.0
K02038	45860.0
K02039	45857.0
K02030	55493.0
K02031	58961.0
K02032	63934.0
K02033	71289.0
K02034	75424.0
K02035	80626.0
K02036	46638.0
K02037	44770.0
K05556	0.0
K13658	0.0
K13659	0.0
K13656	0.0
K13657	0.0
K13654	0.0
K13655	161.0
K13652	5818.0
K13653	33521.0
K13650	0.0
K13651	0.0
K05555	0.0
K05552	0.0
K02057	49428.0
K05550	0.0
K05551	0.0
K12308	68722.0
K12306	0.0
K03073	45899.0
K03072	2144.0
K03071	0.0
K03070	45617.0
K03077	658.0
K03076	43323.0
K03075	42815.0
K03074	5023.0
K08965	76.0
K08967	0.0
K08961	3.0
K08963	8432.0
K13873	0.0
K13876	0.0
K13874	0.0
K13875	0.0
K06139	0.0
K06138	1.0
K06135	0.0
K06134	0.0
K06137	0.0
K06136	0.0
K06131	55903.0
K06133	16347.0
K06132	0.0
K02600	46043.0
K07389	0.0
K07388	0.0
K04747	0.0
K01516	43326.0
K09977	0.0
K07518	0.0
K07519	0.0
K11437	0.0
K07512	0.0
K07516	34.0
K10212	1204.0
K10747	0.0
K10217	0.0
K10219	0.0
K10218	0.0
K10748	0.0
K01912	44400.0
K01913	0.0
K01910	534.0
K01911	710.0
K01916	1329.0
K01917	0.0
K01914	43273.0
K01915	71524.0
K01918	26585.0
K01919	1033.0
K07774	0.0
K07775	2155.0
K07776	183.0
K07777	845.0
K07770	98.0
K07771	0.0
K07772	0.0
K07773	0.0
K07778	233.0
K01193	28532.0
K04340	0.0
K04341	0.0
K04342	0.0
K04343	0.0
K12986	0.0
K04691	0.0
K02931	45535.0
K02933	46043.0
K02935	46043.0
K02936	0.0
K02939	46043.0
K00205	0.0
K00204	0.0
K00207	0.0
K00206	0.0
K00201	0.0
K00200	0.0
K00203	0.0
K00202	0.0
K00209	0.0
K00208	25681.0
K01000	50972.0
K01001	0.0
K01002	4609.0
K01003	48.0
K01004	0.0
K01005	3283.0
K01006	44666.0
K01007	1359.0
K01008	8155.0
K10855	0.0
K14115	0.0
K14116	0.0
K14441	44515.0
K14446	2.0
K14447	0.0
K14112	0.0
K14445	0.0
K08195	0.0
K08194	0.0
K14448	0.0
K08196	0.0
K08191	25252.0
K14119	0.0
K08193	0.0
K00702	3537.0
K10799	0.0
K03518	14315.0
K03519	951.0
K09719	0.0
K10856	0.0
K03516	0.0
K03517	33179.0
K02205	0.0
K02204	32.0
K02203	11102.0
K02201	0.0
K02200	1.0
K13714	0.0
K13461	0.0
K12518	0.0
K12519	0.0
K12517	0.0
K12514	0.0
K12515	0.0
K12512	0.0
K12513	0.0
K12510	14043.0
K12511	2689.0
K07183	19739.0
K07182	3.0
K07181	6429.0
K07180	426.0
K07186	0.0
K07185	6547.0
K07184	0.0
K09800	0.0
K09801	0.0
K09802	0.0
K09803	178.0
K09804	0.0
K09805	0.0
K09806	0.0
K09807	31866.0
K09808	50514.0
K09809	86.0
K10912	0.0
K10913	0.0
K10914	3759.0
K10915	0.0
K10916	0.0
K10917	0.0
K11358	13281.0
K11355	0.0
K11354	0.0
K11357	0.0
K11356	0.0
K04069	93005.0
K04068	50734.0
K04065	0.0
K04064	0.0
K04067	0.0
K04066	45208.0
K04061	9975.0
K09716	0.0
K04063	3.0
K04062	0.0
K10006	0.0
K10007	0.0
K10004	0.0
K10005	0.0
K10002	0.0
K10003	0.0
K10000	0.0
K10001	0.0
K09717	0.0
K10008	0.0
K10009	0.0
K02491	0.0
K14588	0.0
K14581	0.0
K13678	640.0
K13679	0.0
K11633	0.0
K13670	0.0
K13671	0.0
K11987	0.0
K11636	0.0
K11634	0.0
K13582	0.0
K13583	0.0
K13580	0.0
K13581	1.0
K13586	0.0
K13587	0.0
K13584	0.0
K13585	0.0
K13588	0.0
K13589	0.0
K02052	837.0
K02053	843.0
K02050	43543.0
K02051	40776.0
K02056	26510.0
K05553	0.0
K02054	837.0
K02055	769.0
K02058	6343.0
K02059	0.0
K05558	0.0
K05559	0.0
K03895	0.0
K03894	0.0
K03897	0.0
K03896	0.0
K03891	0.0
K03890	0.0
K03893	1.0
K03892	36315.0
K02423	0.0
K05342	0.0
K05341	188.0
K12989	0.0
K12988	0.0
K02420	13368.0
K12981	0.0
K12980	0.0
K12983	0.0
K12982	0.0
K12985	0.0
K12984	0.0
K12987	0.0
K02426	25260.0
K13854	0.0
K03098	25045.0
K13853	394.0
K03095	1318.0
K05344	0.0
K03091	83461.0
K03090	395.0
K03093	1444.0
K03092	31732.0
K06113	206.0
K09632	0.0
K02429	50940.0
K06118	0.0
K05716	0.0
K04844	48.0
K11632	0.0
K11630	0.0
K11631	63.0
K11637	0.0
K11635	2.0
K11638	0.0
K11639	0.0
K07572	0.0
K07573	0.0
K07570	871.0
K07571	4645.0
K07576	14922.0
K07577	0.0
K07574	19687.0
K07575	0.0
K07578	0.0
K07579	0.0
K11189	45319.0
K11184	11697.0
K11187	0.0
K11180	32.0
K11181	32.0
K11183	0.0
K10764	3.0
K10763	0.0
K10762	0.0
K01938	46190.0
K01939	46346.0
K01934	21046.0
K01935	25285.0
K01937	45883.0
K01930	0.0
K01932	0.0
K01933	50700.0
K07798	209.0
K07799	0.0
K07796	0.0
K07797	0.0
K07794	409.0
K07795	114.0
K07792	1.0
K07793	4580.0
K07790	0.0
K07791	2.0
K06379	19150.0
K00968	5607.0
K06378	16725.0
K06377	0.0
K06376	0.0
K06375	0.0
K09814	0.0
K09813	0.0
K06372	0.0
K06371	0.0
K06370	0.0
K01249	0.0
K01246	33303.0
K01247	54.0
K01244	0.0
K01243	39726.0
K08919	0.0
K01241	217.0
K02919	36982.0
K02913	41985.0
K02912	0.0
K02911	43308.0
K02910	0.0
K02917	0.0
K02916	46043.0
K02915	0.0
K02914	45564.0
K00228	3.0
K00227	0.0
K00226	71473.0
K00224	0.0
K00223	0.0
K00222	0.0
K00221	0.0
K00220	0.0
K01798	0.0
K01799	772.0
K01068	0.0
K01069	1933.0
K01062	0.0
K01791	44633.0
K01792	0.0
K01061	3.0
K01066	275.0
K01067	782.0
K01796	46.0
K01797	732.0
K05499	6451.0
K14468	0.0
K14469	0.0
K14465	0.0
K14466	0.0
K14467	0.0
K10834	0.0
K10833	0.0
K02266	0.0
K03793	0.0
K03790	429.0
K03791	0.0
K03796	0.0
K03797	91807.0
K03794	0.0
K03795	0.0
K03798	71500.0
K03799	2090.0
K13448	0.0
K12538	0.0
K12539	0.0
K12530	0.0
K12531	0.0
K12532	0.0
K12533	0.0
K12534	0.0
K12535	0.0
K12536	0.0
K12537	0.0
K03136	0.0
K09790	31987.0
K09791	0.0
K09792	3.0
K09793	25075.0
K09794	0.0
K09795	0.0
K09796	0.0
K09797	30783.0
K09798	0.0
K09799	0.0
K10972	0.0
K10973	0.0
K10977	409.0
K10974	7897.0
K10975	0.0
K10978	0.0
K10979	1761.0
K06308	0.0
K00315	0.0
K09862	0.0
K06303	0.0
K09860	0.0
K09861	42016.0
K06306	5218.0
K06307	0.0
K06305	0.0
K11373	0.0
K04047	1539.0
K04046	0.0
K04045	6191.0
K04044	0.0
K04043	47305.0
K04042	8458.0
K04041	13845.0
K04040	3.0
K02700	0.0
K04049	0.0
K04048	0.0
K02707	0.0
K02704	0.0
K02705	0.0
K10020	0.0
K10021	0.0
K10022	0.0
K10023	0.0
K10024	0.0
K10025	0.0
K10026	679.0
K10027	208.0
K13612	0.0
K13613	0.0
K13611	0.0
K13614	0.0
K13615	0.0
K05794	14.0
K05795	2185.0
K05796	753.0
K05797	0.0
K05790	0.0
K05791	0.0
K05792	409.0
K05793	0.0
K05798	0.0
K05799	29363.0
K01474	0.0
K01477	0.0
K01476	3.0
K01471	0.0
K01470	16245.0
K01473	0.0
K13039	0.0
K01479	6.0
K01478	709.0
K05570	5882.0
K05571	5882.0
K05572	0.0
K05573	0.0
K02078	77957.0
K02079	0.0
K05576	0.0
K02074	1318.0
K02075	1318.0
K02076	1633.0
K02077	1319.0
K02071	18241.0
K02072	16340.0
K02073	19879.0
K03309	1.0
K03308	68009.0
K03305	26626.0
K03304	0.0
K03307	18107.0
K03306	12044.0
K03301	0.0
K03300	1431.0
K03303	2003.0
K03302	0.0
K06173	62161.0
K06175	3.0
K06174	0.0
K06177	25250.0
K06176	0.0
K06179	19276.0
K07680	32.0
K03867	0.0
K03838	0.0
K12053	0.0
K11618	5607.0
K11619	0.0
K11614	0.0
K11615	0.0
K11616	0.0
K11617	0.0
K11610	0.0
K11611	0.0
K11960	0.0
K11961	10.0
K02836	45996.0
K10565	0.0
K10564	0.0
K02837	41384.0
K10561	4283.0
K10560	4281.0
K10563	11045.0
K10562	0.0
K02838	46043.0
K06858	0.0
K02839	5607.0
K06859	295.0
K12700	3812.0
K07558	0.0
K07559	9531.0
K07228	0.0
K07229	0.0
K07226	0.0
K07224	0.0
K07225	3.0
K07222	0.0
K07223	430.0
K07220	11264.0
K07221	1.0
K10709	9056.0
K10708	0.0
K10701	0.0
K10703	0.0
K10702	0.0
K10704	0.0
K05984	0.0
K07537	0.0
K08652	0.0
K08651	0.0
K08658	0.0
K08659	5980.0
K05982	1.0
K07451	0.0
K07453	0.0
K07452	0.0
K07455	2139.0
K07454	3.0
K09707	6488.0
K07457	784.0
K09706	174.0
K07104	3.0
K00029	218.0
K00028	0.0
K00799	1.0
K00798	22495.0
K00797	11870.0
K00024	50712.0
K00795	1.0
K00026	0.0
K00021	0.0
K00020	413.0
K00023	0.0
K00022	0.0
K09017	1.0
K01269	21265.0
K09015	25805.0
K09014	31691.0
K09013	44772.0
K09011	25252.0
K09010	0.0
K01261	0.0
K01262	77567.0
K01263	772.0
K01264	0.0
K01265	79090.0
K01266	5612.0
K09018	0.0
K08227	0.0
K08226	0.0
K08225	0.0
K08224	10.0
K08223	2.0
K08222	0.0
K08221	32.0
K00249	0.0
K01790	62905.0
K00241	25291.0
K00240	29138.0
K00243	39629.0
K00242	0.0
K00245	0.0
K00244	7746.0
K00247	0.0
K00246	0.0
K01795	5703.0
K06983	0.0
K02799	0.0
K02798	112.0
K02791	1250.0
K02790	0.0
K02793	9294.0
K02795	14684.0
K02794	15053.0
K02796	14562.0
K04564	27482.0
K04565	10653.0
K04566	5606.0
K04567	40246.0
K01040	593.0
K01041	1.0
K04562	855.0
K04568	0.0
K01049	0.0
K02535	25260.0
K02242	1319.0
K02536	25260.0
K02531	888.0
K02246	1317.0
K02533	0.0
K02532	2.0
K02248	1315.0
K02538	2.0
K00581	0.0
K13421	0.0
K01013	0.0
K15018	0.0
K15019	0.0
K03110	45271.0
K03111	92841.0
K03112	0.0
K03113	25259.0
K03116	25638.0
K03117	32.0
K03118	25509.0
K03119	0.0
K10919	0.0
K12552	0.0
K12553	0.0
K12551	0.0
K12556	0.0
K12554	0.0
K12555	2636.0
K06892	3.0
K06893	10.0
K06890	4392.0
K06891	16.0
K06896	50931.0
K06897	9687.0
K06894	209.0
K06895	1329.0
K10954	0.0
K10956	0.0
K06899	0.0
K06328	2.0
K06329	0.0
K10952	0.0
K10953	0.0
K11395	0.0
K11391	0.0
K11390	0.0
K11392	0.0
K00499	0.0
K00494	0.0
K00495	0.0
K00496	0.0
K00491	0.0
K00492	0.0
K00493	0.0
K13591	0.0
K01467	27090.0
K13593	0.0
K13592	0.0
K04021	0.0
K04020	0.0
K04023	3182.0
K04022	0.0
K04025	0.0
K04024	1746.0
K04027	441.0
K04026	1204.0
K04029	11364.0
K04028	11623.0
K07055	0.0
K07054	10.0
K07057	0.0
K07056	71303.0
K07051	3.0
K07050	13721.0
K07053	51522.0
K07052	61028.0
K07059	0.0
K07058	39928.0
K10040	1396.0
K10041	5012.0
K10046	0.0
K04799	0.0
K04798	0.0
K04793	0.0
K04792	0.0
K04791	0.0
K04790	0.0
K04797	0.0
K04796	0.0
K04795	0.0
K04794	0.0
K13638	0.0
K13639	0.0
K13634	0.0
K13635	0.0
K13636	0.0
K13637	2.0
K13630	0.0
K13631	0.0
K13632	0.0
K13633	0.0
K02042	8705.0
K05778	0.0
K05779	0.0
K05776	25046.0
K05541	0.0
K05774	0.0
K05775	0.0
K05772	32.0
K05773	32.0
K05540	4592.0
K01459	0.0
K01458	0.0
K01457	10.0
K01455	409.0
K01454	0.0
K01453	0.0
K01452	0.0
K01451	1628.0
K01450	0.0
K05518	0.0
K08070	2862.0
K08071	0.0
K05516	200.0
K08077	782.0
K05515	45729.0
K13093	0.0
K11783	0.0
K12949	0.0
K12945	0.0
K12944	0.0
K12941	3224.0
K12940	3.0
K12943	0.0
K12942	2837.0
K14728	0.0
K14727	0.0
K11785	0.0
K00108	0.0
K13890	10.0
K13891	10.0
K13892	2.0
K13893	0.0
K13894	0.0
K13895	0.0
K13896	0.0
K06159	0.0
K06158	51157.0
K06153	45033.0
K06152	0.0
K06151	0.0
K06157	0.0
K06156	0.0
K06155	3.0
K06154	0.0
K03327	50516.0
K03326	54.0
K03325	1144.0
K03324	57791.0
K03322	486.0
K03321	3433.0
K03320	4731.0
K03329	0.0
K03328	25253.0
K04802	0.0
K04801	0.0
K04800	0.0
K11948	0.0
K01505	3.0
K04756	3.0
K11940	0.0
K11941	0.0
K11942	0.0
K11943	0.0
K11944	0.0
K01507	53831.0
K11946	0.0
K11947	0.0
K01506	0.0
K01501	13.0
K01500	384.0
K01503	0.0
K06714	2251.0
K04750	6484.0
K12789	0.0
K12788	0.0
K11526	0.0
K10810	0.0
K11522	0.0
K11523	0.0
K08675	0.0
K08676	207.0
K08677	0.0
K08679	0.0
K11521	0.0
K10547	1559.0
K10546	1699.0
K10545	1430.0
K10544	411.0
K10543	685.0
K10542	9535.0
K10541	9534.0
K10540	11998.0
K10549	772.0
K10548	1559.0
K14630	0.0
K11529	0.0
K00007	0.0
K00005	21108.0
K13444	0.0
K00003	24913.0
K00002	8871.0
K00001	12682.0
K01186	33966.0
K00009	102.0
K00008	28725.0
K10726	0.0
K10725	0.0
K08246	0.0
K00263	0.0
K00262	69474.0
K00261	73.0
K00260	0.0
K00266	122882.0
K00265	25258.0
K01200	6357.0
K01201	12948.0
K01206	130942.0
K01207	7668.0
K01205	25042.0
K01208	0.0
K01209	71585.0
K06167	25685.0
K00917	11141.0
K00912	25260.0
K00919	45108.0
K02519	43244.0
K02518	43323.0
K02517	25262.0
K02511	0.0
K02510	1045.0
K13409	0.0
K13408	0.0
K03179	25288.0
K03170	0.0
K03177	46043.0
K12574	20802.0
K12570	0.0
K12573	42609.0
K11009	0.0
K11008	0.0
K11005	0.0
K11004	0.0
K11007	0.0
K11006	0.0
K11003	0.0
K08296	3.0
K08297	3.0
K08295	0.0
K02634	0.0
K02635	0.0
K10622	0.0
K07693	116.0
K07692	0.0
K07691	0.0
K07690	0.0
K07697	0.0
K07696	6628.0
K07695	0.0
K07694	2734.0
K07699	13838.0
K07698	0.0
K07079	24679.0
K07078	1648.0
K07077	0.0
K07076	4805.0
K07075	898.0
K07074	527.0
K07073	0.0
K07072	0.0
K07071	248.0
K07070	0.0
K14584	0.0
K11620	0.0
K09190	0.0
K11623	0.0
K05759	0.0
K08589	7.0
K11625	0.0
K11995	0.0
K01439	23614.0
K01438	26498.0
K01431	0.0
K01430	5626.0
K01433	210.0
K01432	0.0
K01434	3.0
K01437	0.0
K01436	10659.0
K05539	0.0
K14520	0.0
K12963	0.0
K12962	0.0
K12961	0.0
K12960	37740.0
K14749	0.0
K14748	0.0
K02972	0.0
K14743	0.0
K14742	41137.0
K14745	0.0
K14744	0.0
K14747	0.0
K14746	0.0
K02167	0.0
K02164	0.0
K02160	12908.0
K02168	3.0
K02169	25256.0
K10931	0.0
K03341	0.0
K03340	37158.0
K03343	0.0
K03342	0.0
K03346	595.0
K12299	0.0
K12291	0.0
K12290	0.0
K12293	0.0
K12292	0.0
K12295	0.0
K12294	0.0
K12297	0.0
K12368	0.0
K11922	0.0
K11923	0.0
K11920	0.0
K11921	0.0
K11926	0.0
K11927	2580.0
K11924	322.0
K11925	0.0
K11928	4119.0
K13181	0.0
K13219	0.0
K07262	0.0
K07263	25263.0
K07260	28224.0
K07261	0.0
K07266	0.0
K07267	0.0
K07264	0.0
K07265	0.0
K07268	0.0
K07269	0.0
K01155	2306.0
K04478	0.0
K04479	0.0
K10528	0.0
K14952	0.0
K07486	7.0
K07487	0.0
K07484	2020.0
K07485	0.0
K07482	427.0
K07483	21158.0
K07480	1.0
K07481	794.0
K07488	0.0
K07489	0.0
K11210	0.0
K11211	0.0
K11212	0.0
K11214	5617.0
K11216	409.0
K06300	0.0
K00061	0.0
K00060	1595.0
K06301	0.0
K00065	2932.0
K00064	0.0
K00067	53337.0
K00066	0.0
K00069	0.0
K00068	1297.0
K06304	0.0
K08262	0.0
K08261	0.0
K08260	0.0
K08265	0.0
K08264	0.0
K00288	0.0
K00285	3.0
K00284	13361.0
K00287	44291.0
K00286	51865.0
K00281	25259.0
K00280	0.0
K00283	7149.0
K00282	7149.0
K08088	0.0
K14198	0.0
K14199	0.0
K03452	0.0
K14194	0.0
K14195	0.0
K14196	0.0
K14197	0.0
K14192	0.0
K14193	0.0
K01880	44532.0
K01881	51726.0
K01883	46043.0
K01885	42752.0
K04618	0.0
K01887	51649.0
K01224	1252.0
K01889	46046.0
K01226	6961.0
K01227	1.0
K01220	894.0
K01222	2579.0
K01223	20241.0
K02759	4652.0
K02755	0.0
K02757	30860.0
K02756	0.0
K14998	0.0
K02750	204.0
K02753	2.0
K02752	0.0
K00939	46044.0
K00938	1318.0
K00937	49093.0
K00936	99172.0
K00935	3.0
K00934	0.0
K00933	0.0
K00932	0.0
K00931	46239.0
K00930	89900.0
K01089	25462.0
K01080	0.0
K01081	32057.0
K01082	0.0
K01083	0.0
K01084	0.0
K01085	0.0
K01087	0.0
K02571	0.0
K02570	161.0
K02573	161.0
K02572	0.0
K02575	596.0
K02574	3596.0
K07780	0.0
K03488	18292.0
K03489	890.0
K03482	0.0
K03483	106.0
K03480	1194.0
K03481	1513.0
K03486	6189.0
K03487	0.0
K03484	16893.0
K03485	0.0
K02287	0.0
K02286	0.0
K02285	0.0
K02284	0.0
K02283	23571.0
K02282	193.0
K02281	0.0
K02280	0.0
K02289	0.0
K02288	0.0
K03626	0.0
K03627	0.0
K03624	59979.0
K03625	46043.0
K03151	20751.0
K03620	225.0
K03153	0.0
K08869	0.0
K03628	38165.0
K03629	45223.0
K09738	0.0
K09739	0.0
K09736	0.0
K09737	0.0
K09735	0.0
K09732	0.0
K09733	0.0
K09730	0.0
K09731	0.0
K09888	15980.0
K09889	0.0
K09880	0.0
K09882	0.0
K09883	0.0
K09884	0.0
K09887	0.0
K11027	0.0
K11026	0.0
K11025	0.0
K11024	0.0
K07679	0.0
K07678	0.0
K11021	0.0
K11020	0.0
K07675	0.0
K07674	0.0
K07676	0.0
K07671	0.0
K07670	0.0
K07673	0.0
K07672	0.0
K01117	0.0
K12048	0.0
K07019	6.0
K07018	0.0
K07011	59713.0
K07010	17091.0
K07013	3.0
K07012	16495.0
K07015	20306.0
K07014	1.0
K07017	1320.0
K07016	24.0
K10084	0.0
K08372	1365.0
K05884	1204.0
K05885	7596.0
K05886	0.0
K05887	0.0
K05880	0.0
K05881	0.0
K05882	0.0
K05883	0.0
K08902	0.0
K05739	755.0
K05888	0.0
K05889	0.0
K08903	0.0
K00547	918.0
K00544	0.0
K00545	0.0
K00542	0.0
K00543	0.0
K00540	77183.0
K00548	56127.0
K00549	5714.0
K01145	0.0
K01412	0.0
K01147	0.0
K01417	9814.0
K00038	0.0
K01143	0.0
K01142	19426.0
K01419	924.0
K00788	44291.0
K00789	58263.0
K12502	0.0
K14762	0.0
K14761	19247.0
K06195	3.0
K03819	0.0
K03818	208.0
K03814	5.0
K03817	979.0
K03816	14529.0
K03811	11038.0
K03810	410.0
K03813	11.0
K11908	0.0
K11909	0.0
K11904	0.0
K11905	0.0
K11906	0.0
K11907	0.0
K11900	0.0
K11901	0.0
K11902	0.0
K11903	0.0
K10986	775.0
K13238	0.0
K13239	0.0
K13797	0.0
K07248	637.0
K13796	0.0
K07244	0.0
K07245	0.0
K07246	482.0
K07240	91509.0
K07241	2.0
K07242	0.0
K07243	1.0
K01268	0.0
K05296	0.0
K02821	9243.0
K09016	0.0
K09945	0.0
K09944	0.0
K09947	0.0
K09946	3.0
K09941	0.0
K09940	0.0
K09943	0.0
K09942	32.0
K09949	0.0
K09948	0.0
K10851	3.0
K10850	0.0
K03666	5732.0
K03667	924.0
K03196	0.0
K03665	45985.0
K11275	0.0
K06012	18735.0
K00048	14993.0
K10857	0.0
K09773	1127.0
K00043	5.0
K00042	11578.0
K00041	9363.0
K00040	9650.0
K00046	44254.0
K00733	0.0
K00044	0.0
K06011	0.0
K09012	0.0
K06016	3904.0
K06017	0.0
K06014	0.0
K06015	5971.0
K06019	195.0
K01075	0.0
K12221	0.0
K06444	0.0
K04632	0.0
K14977	720.0
K14974	0.0
K00958	0.0
K00951	71432.0
K00950	26117.0
K00952	671.0
K00955	642.0
K00954	46045.0
K00957	871.0
K00956	756.0
K00590	3.0
K02777	1805.0
K02775	4346.0
K02774	3222.0
K02773	3848.0
K02771	83.0
K02770	9829.0
K02779	1349.0
K02778	0.0
K01606	0.0
K01607	39393.0
K01604	0.0
K01605	0.0
K01602	0.0
K01601	0.0
K03750	2646.0
K01609	38148.0
K02553	0.0
K02804	10605.0
K02551	25262.0
K02806	11.0
K02557	41781.0
K02800	654.0
K05275	0.0
K02802	0.0
K13300	0.0
K02558	209.0
K02809	2.0
K02808	2.0
K03600	0.0
K03601	45996.0
K03602	45269.0
K03603	0.0
K03604	7243.0
K03605	32.0
K03606	3.0
K03607	0.0
K03608	12889.0
K03609	24782.0
K06078	0.0
K06079	1.0
K09710	45988.0
K09711	0.0
K09712	0.0
K06073	0.0
K06074	0.0
K06075	1.0
K06076	207.0
K06077	0.0
K06382	10515.0
K06383	7761.0
K06380	0.0
K06381	18943.0
K06386	0.0
K06387	13369.0
K06384	861.0
K06385	15249.0
K06388	0.0
K06389	0.0
K12466	0.0
K12468	0.0
K07657	0.0
K07656	0.0
K07655	0.0
K07654	0.0
K07653	0.0
K07652	2822.0
K07651	32.0
K07650	108.0
K07659	0.0
K07658	41394.0
K11041	1350.0
K11040	0.0
K11043	0.0
K11042	0.0
K11045	0.0
K11044	0.0
K11047	0.0
K11046	0.0
K11049	0.0
K11048	0.0
K07387	25043.0
K07386	28354.0
K06926	25478.0
K06927	49.0
K06924	0.0
K06925	46043.0
K06922	0.0
K06923	18642.0
K06920	349.0
K06921	27245.0
K06928	1471.0
K06929	421.0
K07033	18919.0
K07032	426.0
K07031	6439.0
K07030	19969.0
K07037	25697.0
K07035	11187.0
K07034	32.0
K07039	0.0
K07038	840.0
K10829	0.0
K00384	71191.0
K00385	1335.0
K00386	0.0
K00387	0.0
K00380	206.0
K00381	209.0
K00382	38508.0
K00383	432.0
K00389	3.0
K01387	0.0
K01385	0.0
K01389	0.0
K09158	0.0
K09159	0.0
K09156	0.0
K09157	19784.0
K09154	0.0
K09155	5790.0
K09152	0.0
K09153	8042.0
K09150	0.0
K09151	32.0
K05970	33918.0
K05714	0.0
K05715	0.0
K05710	0.0
K05711	0.0
K05712	0.0
K05713	0.0
K00560	43100.0
K00561	0.0
K00563	3312.0
K00564	1371.0
K00566	73934.0
K00567	45859.0
K00568	0.0
K00569	0.0
K05575	0.0
K01169	0.0
K01167	0.0
K01166	0.0
K05577	0.0
K01163	9920.0
K01161	0.0
K01160	0.0
K05578	0.0
K05579	0.0
K08092	4572.0
K08093	155.0
K08094	5907.0
K08095	0.0
K08096	0.0
K08097	34.0
K02254	0.0
K02255	0.0
K01743	0.0
K02251	32.0
K02061	0.0
K01741	0.0
K02060	0.0
K00114	0.0
K02122	24168.0
K02123	47371.0
K02120	50091.0
K02121	44451.0
K02124	50093.0
K03837	1.0
K03836	0.0
K03835	0.0
K03834	0.0
K03833	2668.0
K03832	25264.0
K03831	0.0
K03830	10004.0
K00443	0.0
K03839	25462.0
K02067	10.0
K10189	16236.0
K13038	71253.0
K13787	970.0
K13788	0.0
K13789	122309.0
K10188	17154.0
K12255	0.0
K12254	0.0
K12257	40825.0
K12256	0.0
K12251	3940.0
K12250	0.0
K12253	0.0
K12252	0.0
K13252	368.0
K13256	1202.0
K13255	0.0
K12079	0.0
K12078	0.0
K12071	0.0
K12070	0.0
K12073	0.0
K12072	0.0
K09912	0.0
K06236	0.0
K06237	0.0
K05519	0.0
K09914	0.0
K11788	0.0
K11782	0.0
K11780	0.0
K11781	0.0
K11787	0.0
K11784	0.0
K11530	0.0
K12787	0.0
K12786	0.0
K12785	0.0
K12784	0.0
K06718	0.0
K09969	0.0
K09968	3.0
K09967	5638.0
K09966	0.0
K09965	0.0
K09964	0.0
K09963	3073.0
K09962	0.0
K09961	0.0
K09960	0.0
K11527	207.0
K11524	0.0
K11525	0.0
K11250	0.0
K11253	0.0
K11258	0.0
K11528	0.0
K00713	0.0
K00712	1288.0
K10780	0.0
K10783	79.0
K10125	0.0
K10124	0.0
K10126	0.0
K10121	129.0
K10123	0.0
K10122	129.0
K04652	9351.0
K04653	6309.0
K04651	15442.0
K04656	6311.0
K04654	6311.0
K04655	7749.0
K00973	41580.0
K00972	442.0
K00971	31637.0
K00970	25257.0
K00975	52741.0
K00974	61638.0
K00979	29184.0
K00978	3620.0
K14954	0.0
K14955	0.0
K14956	0.0
K06178	33612.0
K01596	4335.0
K01597	1318.0
K01594	0.0
K01595	775.0
K01592	0.0
K01593	0.0
K01590	427.0
K01591	45471.0
K01598	0.0
K01599	71523.0
K02711	0.0
K02710	0.0
K02713	0.0
K02712	0.0
K02714	0.0
K02717	0.0
K02716	0.0
K02719	0.0
K02718	0.0
K03449	6036.0
K03446	25042.0
K03444	0.0
K03445	0.0
K03442	42887.0
K01620	36223.0
K01621	2374.0
K01622	0.0
K01623	6622.0
K01624	73206.0
K01625	65955.0
K01626	14908.0
K01627	25260.0
K01628	23859.0
K01629	5692.0
K05299	32.0
K02829	0.0
K02828	0.0
K02827	0.0
K02826	0.0
K02825	2810.0
K02824	18087.0
K02823	44267.0
K02822	10458.0
K03198	0.0
K03199	0.0
K03668	0.0
K03669	0.0
K03190	5626.0
K03191	10.0
K03660	25299.0
K03194	0.0
K03195	0.0
K03664	46043.0
K03197	0.0
K09772	19901.0
K06013	206.0
K09770	426.0
K09771	0.0
K09776	3.0
K09777	13932.0
K09774	0.0
K09775	13119.0
K09778	3265.0
K09779	18709.0
K06269	0.0
K06323	0.0
K11624	0.0
K02991	0.0
K02990	42780.0
K02624	0.0
K02240	1447.0
K08282	2.0
K12440	0.0
K12441	0.0
K12442	0.0
K12443	0.0
K12444	0.0
K12445	0.0
K12449	0.0
K02247	0.0
K07637	0.0
K07636	45038.0
K07639	0.0
K07638	0.0
K11069	10777.0
K11068	17717.0
K11063	0.0
K11062	0.0
K11061	0.0
K11060	0.0
K11066	0.0
K11065	25260.0
K06900	0.0
K06901	28135.0
K06902	6696.0
K06903	835.0
K06904	3701.0
K06905	4050.0
K06906	3675.0
K06907	4829.0
K06908	4052.0
K06909	1203.0
K10821	0.0
K05905	208.0
K05904	0.0
K05906	0.0
K05900	0.0
K05903	32.0
K01406	0.0
K05909	0.0
K05908	0.0
K00368	0.0
K00369	3.0
K00366	4541.0
K00367	0.0
K00364	1316.0
K00365	0.0
K00362	3.0
K00363	3.0
K00360	0.0
```
