## Extended Data File 1 for "Diet induces reproducible alterations in the mouse and human gut microbiome": SRS3588759_SRR7584126.picrust

```
# Constructed from biom file
#OTU ID	SRR7584126
K01365	0.0
K01364	0.0
K01361	23.0
K01360	0.0
K01362	20909.0
K02249	0.0
K05841	0.0
K05844	0.0
K05845	23.0
K05846	17649.0
K05847	14762.0
K00508	0.0
K00500	6.0
K00507	7.0
K00504	0.0
K00505	0.0
K12521	0.0
K01101	10965.0
K01103	5.0
K12520	0.0
K01104	90534.0
K05592	20628.0
K05593	19078.0
K05590	0.0
K05591	7.0
K05596	6.0
K05597	5.0
K05594	0.0
K05595	8.0
K05599	0.0
K11964	0.0
K11962	0.0
K14540	29434.0
K12529	0.0
K12528	0.0
K06353	0.0
K02456	43.0
K02457	6.0
K02454	19.0
K02455	7.0
K02452	6.0
K02453	13.0
K02450	6.0
K02103	11850.0
K08138	0.0
K02108	31735.0
K02109	40684.0
K02458	7.0
K02459	7.0
K08137	0.0
K03851	0.0
K03850	0.0
K03852	0.0
K03855	11.0
K03856	30520.0
K13018	0.0
K13019	0.0
K13010	5.0
K13011	0.0
K13012	1041.0
K13013	0.0
K13014	0.0
K13015	2.0
K13016	0.0
K13017	0.0
K08566	0.0
K08567	12.0
K13274	0.0
K13275	0.0
K13276	0.0
K13277	0.0
K03275	0.0
K03274	0.0
K03277	0.0
K03276	0.0
K03271	19633.0
K03270	14079.0
K03273	1477.0
K03272	8971.0
K03279	0.0
K03278	0.0
K11022	0.0
K12277	0.0
K12276	0.0
K12270	5.0
K11058	0.0
K12279	0.0
K12278	0.0
K07557	0.0
K07550	0.0
K07552	5003.0
K06319	0.0
K09909	0.0
K09908	0.0
K12051	0.0
K12050	0.0
K12057	5.0
K12056	5.0
K06221	1.0
K09900	0.0
K09903	34555.0
K09902	0.0
K09904	0.0
K09907	0.0
K09906	0.0
K11501	0.0
K03234	0.0
K00773	34019.0
K00772	50.0
K00777	5.0
K00776	0.0
K06313	917.0
K06315	0.0
K05574	0.0
K10201	34.0
K07176	0.0
K07177	1008.0
K07174	0.0
K07175	919.0
K07172	7.0
K07173	14762.0
K07170	6950.0
K07171	66220.0
K07178	6.0
K07179	0.0
K00195	0.0
K00194	138.0
K00197	140.0
K00196	0.0
K00191	0.0
K00190	11.0
K00193	0.0
K00192	0.0
K00198	2592.0
K06405	27575.0
K10109	6891.0
K10108	23163.0
K10107	5.0
K01828	0.0
K01829	0.0
K01826	1.0
K01825	2.0
K01822	1.0
K01823	1009.0
K01820	0.0
K01821	1053.0
K00999	0.0
K00998	15510.0
K00995	56308.0
K00997	4364.0
K00996	0.0
K00991	41916.0
K00990	7.0
K00992	6.0
K11028	0.0
K02622	6025.0
K02625	0.0
K03564	18404.0
K13489	0.0
K13488	0.0
K13483	0.0
K13482	6.0
K13481	6.0
K13480	0.0
K13487	0.0
K13486	0.0
K14680	0.0
K14681	0.0
K14682	7.0
K08358	128.0
K08357	127.0
K08356	0.0
K08355	0.0
K03469	33634.0
K03462	0.0
K03464	0.0
K03465	9755.0
K03466	34860.0
K01648	0.0
K01649	42848.0
K01643	6356.0
K01640	3797.0
K01641	1008.0
K01646	1071.0
K01647	41719.0
K01644	6389.0
K02597	6.0
K02626	11.0
K02595	0.0
K02594	1026.0
K02593	0.0
K02592	913.0
K02591	1950.0
K02590	9994.0
K02598	1188.0
K02849	0.0
K14061	0.0
K14062	0.0
K14063	0.0
K14064	0.0
K14065	0.0
K14067	5.0
K02841	6.0
K02840	65.0
K02843	6.0
K02844	0.0
K02847	0.0
K02846	0.0
K02102	0.0
K09758	60.0
K06039	1.0
K06034	0.0
K06036	0.0
K06037	0.0
K06032	0.0
K01581	583.0
K02702	0.0
K02659	7.0
K13490	0.0
K13491	0.0
K03644	4996.0
K03645	0.0
K03646	7.0
K03647	1454.0
K03640	8.0
K03641	7.0
K03642	13.0
K03643	7.0
K03648	29303.0
K03649	2.0
K06694	0.0
K11814	0.0
K12428	0.0
K12429	0.0
K12422	0.0
K12423	0.0
K12420	0.0
K12421	0.0
K12426	0.0
K12427	0.0
K12424	0.0
K12425	0.0
K07349	0.0
K07348	0.0
K05380	0.0
K07345	1.0
K07344	0.0
K07347	1.0
K07346	1.0
K07341	10144.0
K07340	1.0
K07343	10178.0
K07342	0.0
K06968	1.0
K06969	53917.0
K06962	218.0
K06963	0.0
K06960	29002.0
K06961	0.0
K06966	6062.0
K06967	29432.0
K06964	0.0
K06965	0.0
K08995	1.0
K08994	7.0
K08997	0.0
K08996	473.0
K08990	0.0
K08993	0.0
K08992	0.0
K08999	128.0
K08998	24479.0
K08344	0.0
K08345	0.0
K08346	0.0
K14940	0.0
K02724	0.0
K08349	0.0
K11815	0.0
K05929	0.0
K05928	0.0
K05927	0.0
K05924	0.0
K05922	0.0
K05921	1.0
K00349	4988.0
K00698	0.0
K00340	5006.0
K00341	5006.0
K00690	13301.0
K00343	5006.0
K00344	18.0
K00697	6.0
K00346	4988.0
K00347	4988.0
K09116	9342.0
K09117	28138.0
K05337	6194.0
K09118	12.0
K09119	0.0
K02106	826.0
K05823	468.0
K05820	2.0
K05826	0.0
K05827	0.0
K02100	0.0
K02101	0.0
K00524	0.0
K00525	21245.0
K00526	14060.0
K00527	60006.0
K00520	2.0
K00522	0.0
K00523	7.0
K02451	5.0
K00528	33530.0
K00529	10.0
K00025	0.0
K14215	0.0
K14213	0.0
K03453	5566.0
K00796	15848.0
K05339	19.0
K00027	32056.0
K00794	13675.0
K00793	13201.0
K01347	451.0
K01346	0.0
K01344	0.0
K01343	0.0
K00791	34556.0
K01340	0.0
K00790	58233.0
K02694	0.0
K02696	0.0
K02697	0.0
K02690	0.0
K02691	127.0
K02692	0.0
K02693	0.0
K02698	0.0
K02699	0.0
K00836	0.0
K00837	5506.0
K00835	0.0
K00832	53.0
K00833	5004.0
K00830	12.0
K00831	32975.0
K00839	493.0
K04335	0.0
K04334	0.0
K01120	2.0
K01126	29830.0
K04333	0.0
K01129	28339.0
K01128	0.0
K04339	0.0
K04338	0.0
K02470	62845.0
K02471	2.0
K02472	0.0
K02473	0.0
K02474	14008.0
K02475	20.0
K02476	20.0
K02477	14162.0
K02478	0.0
K02479	11.0
K09019	0.0
K01267	22428.0
K13074	0.0
K13075	0.0
K11441	0.0
K14055	0.0
K13299	0.0
K13292	30385.0
K14057	0.0
K14056	0.0
K02856	0.0
K02585	1101.0
K12211	0.0
K12210	0.0
K12213	0.0
K12212	0.0
K12215	0.0
K02854	0.0
K12217	5.0
K12216	0.0
K12219	0.0
K12218	5.0
K02855	1.0
K08692	5.0
K08693	17.0
K08690	0.0
K08691	5.0
K08696	0.0
K08697	0.0
K11748	0.0
K11749	33741.0
K11746	0.0
K11747	6.0
K11744	0.0
K11745	0.0
K11742	0.0
K11743	8988.0
K11740	0.0
K11741	505.0
K13920	833.0
K13921	1.0
K13922	12769.0
K13923	1.0
K13924	1.0
K13925	0.0
K13926	1.0
K13927	3880.0
K13928	5.0
K13929	10.0
K09923	1.0
K09922	4995.0
K06201	17076.0
K06200	17404.0
K06207	24798.0
K06206	12429.0
K06205	0.0
K09924	6.0
K09929	0.0
K06208	915.0
K00759	30086.0
K00758	1.0
K00752	0.0
K00757	32622.0
K00756	12352.0
K00754	45080.0
K06001	16376.0
K05557	0.0
K09766	2606.0
K05554	0.0
K07475	0.0
K07150	15329.0
K07151	0.0
K07152	14.0
K07153	0.0
K07154	7596.0
K07155	0.0
K07156	1.0
K07157	6.0
K07406	34692.0
K07407	64476.0
K07404	29954.0
K07405	4988.0
K07402	24858.0
K07403	1.0
K07400	0.0
K07401	0.0
K01808	36109.0
K01809	18100.0
K01800	6.0
K01801	0.0
K01802	5117.0
K01803	36885.0
K01804	14705.0
K01805	1369.0
K01807	10009.0
K09718	0.0
K14668	0.0
K14669	0.0
K14666	0.0
K14667	0.0
K01664	474.0
K01665	5025.0
K01666	12600.0
K01667	6078.0
K01660	0.0
K01661	599.0
K01662	26470.0
K01663	0.0
K01668	33.0
K01669	27.0
K02863	34555.0
K02862	0.0
K02860	33574.0
K02867	34555.0
K02866	0.0
K02864	32399.0
K02869	0.0
K05362	0.0
K05365	1.0
K03402	28721.0
K03403	0.0
K03400	0.0
K03406	178502.0
K03407	25158.0
K03404	0.0
K03405	0.0
K03408	43375.0
K03409	1029.0
K02315	36729.0
K02314	34582.0
K02317	0.0
K02316	34062.0
K02313	34555.0
K02312	2.0
K02319	0.0
K12405	0.0
K12152	0.0
K12151	0.0
K07091	7.0
K07090	46693.0
K07093	13.0
K07092	0.0
K07095	42862.0
K07094	0.0
K07097	0.0
K07096	0.0
K07099	6003.0
K07098	53946.0
K11175	34018.0
K11174	0.0
K11177	1.0
K11176	0.0
K11173	0.0
K11179	11.0
K11178	1.0
K00322	0.0
K00320	0.0
K00321	0.0
K00326	0.0
K00324	58.0
K00325	21.0
K00329	6.0
K05945	0.0
K05944	0.0
K05947	0.0
K05946	7057.0
K06944	0.0
K06945	0.0
K06946	0.0
K06415	922.0
K06940	21575.0
K06941	36712.0
K06942	34555.0
K06943	0.0
K10806	7.0
K10807	0.0
K10804	14.0
K10805	1.0
K06948	558.0
K06949	42751.0
K06418	0.0
K09138	2.0
K09139	0.0
K09134	10402.0
K09135	0.0
K09136	1.0
K09137	13.0
K09130	0.0
K09131	139.0
K09132	8970.0
K09133	0.0
K05808	34010.0
K05809	0.0
K05804	8971.0
K05805	6.0
K05806	0.0
K05807	4995.0
K05800	0.0
K05801	1.0
K05802	0.0
K05803	0.0
K01044	1.0
K01045	0.0
K01046	960.0
K02068	23.0
K04561	2.0
K01042	3850.0
K05568	31425.0
K05567	11963.0
K14273	0.0
K14275	0.0
K14274	177.0
K02062	0.0
K05245	0.0
K05564	2.0
K01048	3113.0
K02066	4997.0
K01322	4988.0
K01325	0.0
K02065	4997.0
K01326	0.0
K05560	2.0
K02243	1029.0
K08930	0.0
K02679	0.0
K02676	7.0
K02674	7.0
K02675	0.0
K02672	7.0
K02241	1702.0
K02670	13.0
K02671	7.0
K00810	0.0
K00811	4989.0
K00812	3833.0
K00813	0.0
K00814	0.0
K00817	33026.0
K00818	5580.0
K00819	6.0
K02530	492.0
K02245	1029.0
K02244	1008.0
K01499	5.0
K01498	0.0
K01493	34567.0
K01492	291.0
K01491	77425.0
K01497	12.0
K01496	335.0
K01495	23527.0
K01494	9972.0
K02418	21637.0
K02419	25620.0
K14492	0.0
K02412	23936.0
K02413	24832.0
K02410	25620.0
K02411	12985.0
K02416	25620.0
K02417	16709.0
K02414	1708.0
K02415	19.0
K00120	0.0
K00121	1717.0
K00430	0.0
K13058	0.0
K13059	0.0
K13727	452.0
K13057	0.0
K13722	0.0
K13051	2.0
K13052	15098.0
K00435	0.0
K12054	0.0
K03239	0.0
K03238	0.0
K03231	0.0
K03230	0.0
K03232	0.0
K12059	5.0
K03237	0.0
K03236	0.0
K12058	5.0
K12239	0.0
K12238	0.0
K12235	0.0
K12234	3784.0
K13942	0.0
K13940	20666.0
K13941	0.0
K12097	0.0
K12096	0.0
K12095	0.0
K12094	0.0
K12093	0.0
K12092	0.0
K12091	0.0
K12090	0.0
K12099	0.0
K12098	0.0
K06356	0.0
K05992	0.0
K03540	0.0
K06331	10857.0
K06330	16.0
K07138	34938.0
K07139	22745.0
K11811	6.0
K07132	4889.0
K07133	93512.0
K07130	27984.0
K07131	1.0
K07137	60555.0
K07134	0.0
K07135	0.0
K01860	0.0
K01866	34573.0
K01867	34572.0
K01865	33.0
K01868	44859.0
K01869	34555.0
K06140	7.0
K04766	0.0
K04767	34.0
K04764	7.0
K04762	4996.0
K04763	42003.0
K04760	7.0
K04761	940.0
K04768	0.0
K04769	26666.0
K08313	24.0
K08312	0.0
K08311	458.0
K08310	7.0
K08317	487.0
K08316	23323.0
K08315	0.0
K08314	833.0
K05149	0.0
K08319	0.0
K08318	0.0
K06339	0.0
K14648	0.0
K14392	23.0
K14393	13.0
K14645	10.0
K14647	0.0
K01689	44236.0
K01686	40572.0
K01687	54829.0
K01684	9368.0
K01685	23655.0
K01682	7.0
K01681	33274.0
K05308	0.0
K02889	0.0
K02888	34555.0
K02885	0.0
K02884	34555.0
K02887	34555.0
K02886	34555.0
K02881	34555.0
K02883	0.0
K13743	0.0
K02086	547.0
K02081	3137.0
K02080	0.0
K02083	1706.0
K02082	513.0
K13831	0.0
K03428	0.0
K03429	14029.0
K03424	48346.0
K03935	0.0
K03932	0.0
K03933	487.0
K03930	10235.0
K03931	18.0
K02339	7.0
K02338	34555.0
K02337	32797.0
K02336	0.0
K02335	43508.0
K02334	11200.0
K02330	0.0
K03688	14728.0
K03689	0.0
K03680	177.0
K03683	0.0
K03684	128.0
K03685	34555.0
K03686	74419.0
K03687	32936.0
K07301	21881.0
K07300	6.0
K07303	11.0
K07302	12.0
K07305	544.0
K07304	1486.0
K07307	3396.0
K07306	508.0
K07309	127.0
K07308	525.0
K02617	1.0
K02610	6.0
K02963	34555.0
K02612	6.0
K02961	32056.0
K09686	94385.0
K09687	240239.0
K09684	942.0
K09685	1964.0
K09682	0.0
K09683	0.0
K09680	1.0
K09681	0.0
K09688	5.0
K09689	5.0
K05962	8.0
K05961	0.0
K05967	38.0
K05966	96.0
K11159	0.0
K05964	85.0
K05968	0.0
K11152	0.0
K00309	0.0
K00658	8.0
K00304	0.0
K00305	0.0
K00654	0.0
K00655	56622.0
K00652	4996.0
K00301	0.0
K00302	9354.0
K00303	14.0
K10828	0.0
K06431	0.0
K06432	0.0
K06433	0.0
K06434	11.0
K06436	1029.0
K06437	0.0
K10820	177.0
K06439	0.0
K10822	0.0
K10823	0.0
K10826	0.0
K09167	1203.0
K06322	0.0
K14117	0.0
K14259	0.0
K14257	0.0
K01308	1270.0
K01303	22.0
K01301	0.0
K01305	763.0
K01304	2053.0
K02658	7.0
K00672	5.0
K02650	8324.0
K02651	7.0
K02652	18334.0
K02653	24085.0
K02654	64738.0
K05687	0.0
K02656	7.0
K05685	7.0
K00878	27926.0
K00879	2610.0
K00872	1736.0
K00873	34429.0
K00870	0.0
K00876	41281.0
K00877	0.0
K00874	43248.0
K00875	0.0
K04487	60279.0
K04486	33305.0
K04485	34406.0
K04484	0.0
K04483	0.0
K04482	0.0
K04480	0.0
K04488	38115.0
K12049	0.0
K13693	0.0
K13706	0.0
K13694	1.0
K13695	0.0
K05977	0.0
K09516	0.0
K02434	42838.0
K02435	41085.0
K02436	113.0
K02437	18704.0
K05350	12909.0
K02431	11051.0
K08100	0.0
K02433	42873.0
K02438	31212.0
K02439	5.0
K03745	2.0
K03744	12899.0
K03747	6.0
K03210	34405.0
K03217	34776.0
K03216	29440.0
K03215	7.0
K03742	29856.0
K03219	0.0
K03218	34576.0
K03749	7.0
K03748	1.0
K02383	0.0
K06327	0.0
K06320	10727.0
K07238	38014.0
K09479	0.0
K09478	0.0
K09475	0.0
K09474	0.0
K09477	0.0
K09476	0.0
K09471	5.0
K09470	0.0
K09473	0.0
K09472	5.0
K07543	0.0
K06898	24817.0
K13967	0.0
K13963	10983.0
K07545	0.0
K00737	8986.0
K05345	0.0
K11706	0.0
K11707	2.0
K11704	0.0
K11705	0.0
K11708	2.0
K11709	1.0
K05588	0.0
K07114	27281.0
K07443	14775.0
K07116	0.0
K07117	10.0
K07110	1.0
K07447	34550.0
K07112	3930.0
K07113	1.0
K07448	10670.0
K07118	2055.0
K07119	11.0
K10619	0.0
K10618	0.0
K10617	0.0
K10616	0.0
K01848	5.0
K01849	5.0
K01844	2507.0
K01845	12067.0
K01846	12.0
K01847	9984.0
K01840	45789.0
K01841	122.0
K01842	0.0
K01843	3019.0
K06219	0.0
K10832	0.0
K05348	0.0
K14203	0.0
K08483	30145.0
K08482	0.0
K08481	0.0
K08480	0.0
K08485	0.0
K08484	0.0
K00464	0.0
K00467	0.0
K00466	0.0
K00461	0.0
K00460	0.0
K00463	0.0
K00462	0.0
K04509	0.0
K00469	0.0
K00468	0.0
K08645	0.0
K04744	7.0
K01518	0.0
K01519	0.0
K04748	6.0
K04749	1024.0
K01514	6.0
K01515	47801.0
K01512	21333.0
K01510	0.0
K14623	948.0
K14626	0.0
K14627	0.0
K14628	0.0
K14629	0.0
K03918	0.0
K03919	7.0
K12372	1.0
K12373	33935.0
K12370	1.0
K12371	1.0
K02359	0.0
K02358	34572.0
K02351	0.0
K02352	0.0
K02355	66390.0
K02357	34555.0
K02356	35092.0
K13574	0.0
K13573	0.0
K13572	0.0
K13571	0.0
K13570	0.0
K12112	0.0
K12113	0.0
K12110	0.0
K12111	1958.0
K07329	0.0
K07328	0.0
K07323	7.0
K07322	9983.0
K07321	1057.0
K07320	7.0
K07327	0.0
K07326	0.0
K07325	0.0
K07324	0.0
K08163	0.0
K06180	79145.0
K06181	452.0
K06182	22408.0
K06183	28661.0
K06186	7.0
K06187	34555.0
K06188	1847.0
K06189	7.0
K08359	0.0
K07589	0.0
K07588	5000.0
K07587	0.0
K07586	9963.0
K07585	0.0
K07584	29999.0
K07583	0.0
K07582	0.0
K07581	0.0
K07580	0.0
K11139	0.0
K05989	59275.0
K05988	0.0
K05985	5221.0
K05987	0.0
K05986	0.0
K10843	0.0
K08354	0.0
K10844	0.0
K10848	5.0
K00673	0.0
K00674	5506.0
K00675	579.0
K00676	29608.0
K00677	4996.0
K06988	453.0
K06989	1197.0
K08351	0.0
K06980	7.0
K06981	0.0
K06982	0.0
K08350	0.0
K06984	0.0
K06985	12.0
K06986	0.0
K06987	19520.0
K02445	10381.0
K02444	10008.0
K00582	0.0
K00583	0.0
K00580	0.0
K02110	32557.0
K00586	0.0
K00587	0.0
K00584	11.0
K08921	0.0
K02441	35.0
K00588	0.0
K08922	0.0
K02440	4130.0
K00018	39737.0
K08923	0.0
K02443	11697.0
K00019	7.0
K02442	0.0
K08925	0.0
K08926	0.0
K08927	0.0
K03149	3703.0
K06604	0.0
K00015	0.0
K01989	32707.0
K00854	64396.0
K00855	11.0
K00856	7.0
K00857	5739.0
K00850	93254.0
K00851	944.0
K00852	35672.0
K00853	1463.0
K00858	34560.0
K00859	31595.0
K01181	10731.0
K01180	0.0
K01183	10329.0
K01182	33500.0
K01185	4992.0
K01184	0.0
K01187	50260.0
K01188	28969.0
K02596	2.0
K13766	7.0
K13767	2.0
K13003	0.0
K13002	0.0
K13000	0.0
K02984	0.0
K02986	34556.0
K02987	0.0
K02636	0.0
K02982	25585.0
K02983	0.0
K02638	0.0
K02639	0.0
K02988	33767.0
K08298	254.0
K08299	0.0
K03583	1.0
K03582	1.0
K03581	31107.0
K03580	0.0
K03587	5123.0
K03586	7.0
K03585	9986.0
K03584	34532.0
K03589	30471.0
K03588	59690.0
K01725	6.0
K01724	7.0
K01727	36.0
K01726	17851.0
K01721	0.0
K01720	0.0
K01722	0.0
K13008	0.0
K01729	0.0
K01728	16.0
K09530	0.0
K09539	0.0
K02188	26416.0
K02189	26416.0
K02182	1.0
K02183	0.0
K03769	3900.0
K03768	55002.0
K03767	477.0
K03765	0.0
K03764	0.0
K03763	60848.0
K03762	127.0
K03761	0.0
K03760	7.0
K09457	396.0
K09456	0.0
K09459	120.0
K09458	34134.0
K00602	71519.0
K13988	0.0
K13985	0.0
K09981	5.0
K09980	0.0
K09983	6.0
K09982	0.0
K09985	0.0
K09984	5.0
K09987	0.0
K09986	0.0
K09989	14896.0
K09988	13070.0
K12583	0.0
K12582	0.0
K12589	0.0
K11720	7.0
K09759	13309.0
K10985	1.0
K10984	494.0
K07468	0.0
K07469	0.0
K07464	23991.0
K07465	0.0
K07466	0.0
K07467	13444.0
K07460	24442.0
K07461	10414.0
K07462	34100.0
K07463	0.0
K10679	1.0
K10678	0.0
K10671	0.0
K10670	22772.0
K10673	0.0
K10672	1791.0
K10674	0.0
K10677	1.0
K10676	0.0
K08726	0.0
K08724	559.0
K08722	5113.0
K08723	0.0
K08720	0.0
K08721	0.0
K08728	989.0
K10187	0.0
K00119	6.0
K00118	0.0
K00449	1.0
K00448	0.0
K00115	0.0
K00446	12.0
K00117	5.0
K00116	8.0
K00111	33921.0
K00442	0.0
K00113	0.0
K00112	0.0
K01539	0.0
K01531	17335.0
K04720	30114.0
K01533	35028.0
K01534	77131.0
K01535	0.0
K01537	39399.0
K14358	0.0
K14605	0.0
K14606	0.0
K00413	7.0
K10120	66.0
K05600	0.0
K05777	6.0
K03972	0.0
K03973	1841.0
K03970	0.0
K03971	0.0
K03976	34536.0
K03977	34555.0
K03974	0.0
K03975	7025.0
K03978	34555.0
K03979	34555.0
K13378	4989.0
K02372	32433.0
K02371	32385.0
K02377	14111.0
K02379	150.0
K03396	0.0
K03397	0.0
K03394	25234.0
K03395	0.0
K03392	0.0
K03393	0.0
K03390	5001.0
K03391	0.0
K03399	41.0
K03027	0.0
K12136	0.0
K12137	11.0
K06610	65.0
K12138	0.0
K12139	0.0
K11444	0.0
K11440	1.0
K11443	0.0
K11442	0.0
K00612	8.0
K00613	127.0
K00610	27508.0
K00611	28882.0
K00616	15551.0
K00617	0.0
K00614	1.0
K00615	115613.0
K00619	17.0
K10863	0.0
K07874	0.0
K06234	0.0
K10240	0.0
K10241	0.0
K10242	0.0
K10243	0.0
K04110	1.0
K04113	0.0
K04112	0.0
K04115	0.0
K04114	0.0
K04117	0.0
K04116	0.0
K04118	0.0
K05517	0.0
K07705	1705.0
K07704	1844.0
K07707	9464.0
K07706	9872.0
K07701	0.0
K07700	0.0
K07703	0.0
K07702	0.0
K07709	0.0
K07708	7.0
K01955	61916.0
K13042	0.0
K09934	0.0
K09935	13221.0
K06216	557.0
K09937	6.0
K13745	0.0
K13746	0.0
K13747	20011.0
K13740	0.0
K13741	0.0
K13742	0.0
K06211	8987.0
K06212	128.0
K09933	6.0
K02618	1.0
K02619	5000.0
K02968	33741.0
K02966	0.0
K02967	34555.0
K02616	1.0
K02965	34555.0
K02962	0.0
K02611	6.0
K02613	7.0
K03569	58212.0
K03568	55.0
K03565	34533.0
K06218	1.0
K03567	0.0
K03566	8.0
K03561	10003.0
K03560	7.0
K03563	32844.0
K03562	7.0
K06430	0.0
K01709	2007.0
K01708	0.0
K01707	0.0
K01706	1057.0
K01705	0.0
K01704	87084.0
K01703	87910.0
K01702	0.0
K14165	0.0
K14164	0.0
K14166	0.0
K14161	12.0
K14160	12.0
K14162	12.0
K05396	1041.0
K03709	3439.0
K03708	1556.0
K08160	0.0
K03701	48733.0
K03700	23617.0
K03703	23966.0
K03702	34555.0
K03705	29567.0
K03704	41630.0
K03707	4410.0
K03706	22928.0
K06289	0.0
K06288	0.0
K06283	25666.0
K06282	156.0
K06281	161.0
K06287	33571.0
K06286	1008.0
K06285	915.0
K06284	14575.0
K08161	1542.0
K07540	0.0
K06438	18565.0
K06869	0.0
K06868	0.0
K06867	24.0
K06866	0.0
K06865	0.0
K06864	17587.0
K06863	0.0
K06862	0.0
K06861	5173.0
K06860	0.0
K12659	0.0
K12658	0.0
K07547	0.0
K07546	0.0
K15023	0.0
K15022	0.0
K15020	0.0
K15024	16884.0
K08700	0.0
K08162	8970.0
K07544	0.0
K00137	0.0
K00135	593.0
K00134	35044.0
K00133	34490.0
K00132	50.0
K00131	3.0
K00130	8974.0
K00139	0.0
K00138	0.0
K00429	5.0
K00428	4990.0
K00421	0.0
K00423	0.0
K00425	6141.0
K00427	0.0
K00426	6141.0
K14292	0.0
K14379	0.0
K14370	0.0
K14371	0.0
K14372	0.0
K14373	0.0
K14374	0.0
K14375	0.0
K09845	0.0
K14082	0.0
K14083	32.0
K14080	0.0
K14081	0.0
K14086	8986.0
K14087	9113.0
K14084	124.0
K14088	9113.0
K14089	8986.0
K01552	16155.0
K01551	2328.0
K01556	0.0
K01557	0.0
K01554	452.0
K01555	6.0
K04708	0.0
K03955	0.0
K13689	0.0
K13688	179.0
K13683	0.0
K13685	5300.0
K13684	0.0
K13687	0.0
K13686	0.0
K14159	0.0
K02399	1.0
K02398	2659.0
K02395	2612.0
K02394	7.0
K02397	11596.0
K02396	29854.0
K02391	7.0
K02390	25636.0
K02393	7.0
K02392	46179.0
K13533	0.0
K13532	0.0
K13531	19.0
K13530	468.0
K01550	0.0
K05658	0.0
K14054	2.0
K02601	37015.0
K02970	33501.0
K05378	0.0
K12339	7.0
K14060	0.0
K11687	0.0
K11686	0.0
K11685	0.0
K11689	5075.0
K11688	3948.0
K08939	0.0
K03048	1008.0
K03049	0.0
K13821	9.0
K13820	0.0
K03042	0.0
K03043	33747.0
K03040	32870.0
K03041	0.0
K03046	33768.0
K03047	0.0
K03044	0.0
K03045	0.0
K00348	4988.0
K09847	0.0
K00692	474.0
K00638	25990.0
K00639	7792.0
K00693	0.0
K00634	15087.0
K00635	0.0
K00630	0.0
K00631	0.0
K00632	2529.0
K00633	11787.0
K00691	1459.0
K00696	0.0
K00694	151.0
K00695	0.0
K10854	1.0
K07811	0.0
K07810	0.0
K07813	24054.0
K07812	127.0
K07814	9205.0
K07816	1528.0
K00090	6.0
K00091	9561.0
K00094	832.0
K00096	11017.0
K00097	11064.0
K00098	0.0
K00099	32760.0
K10228	0.0
K10229	0.0
K12548	0.0
K10222	0.0
K10220	0.0
K10221	0.0
K10227	5.0
K05822	1.0
K01949	0.0
K01945	34017.0
K01947	0.0
K01946	0.0
K01941	4.0
K01940	33147.0
K06357	0.0
K07729	85977.0
K07728	0.0
K07727	43677.0
K07726	10516.0
K07725	0.0
K07724	0.0
K07723	915.0
K07722	133.0
K07721	0.0
K07720	137295.0
K00899	3529.0
K05824	0.0
K00891	47732.0
K00892	0.0
K00895	1.0
K00897	8232.0
K08151	456.0
K08153	471.0
K08154	0.0
K02948	34555.0
K02942	0.0
K02944	0.0
K05665	0.0
K02946	34489.0
K13793	0.0
K06352	0.0
K01769	0.0
K01768	21.0
K01761	8.0
K01760	580.0
K01762	0.0
K09578	0.0
K01766	0.0
K08164	0.0
K02493	33768.0
K08166	0.0
K08167	1.0
K02496	7.0
K02497	0.0
K02494	7.0
K02495	62428.0
K02498	7.0
K02499	2576.0
K08168	0.0
K08169	1.0
K14415	8978.0
K14414	0.0
K06881	34557.0
K00436	8.0
K06332	0.0
K12815	0.0
K12810	0.0
K06885	1030.0
K00437	0.0
K06335	0.0
K06334	35584.0
K03547	24063.0
K03546	14268.0
K03545	48361.0
K03544	48346.0
K03543	4989.0
K06888	10124.0
K10941	0.0
K03549	1487.0
K03548	0.0
K10940	0.0
K02236	1548.0
K02237	25489.0
K02234	0.0
K02232	26523.0
K02233	36397.0
K02230	1.0
K02231	41489.0
K06359	0.0
K02238	33388.0
K02239	0.0
K03723	32716.0
K03722	5840.0
K03721	0.0
K03720	0.0
K03727	0.0
K03726	0.0
K03725	0.0
K03724	550.0
K06358	0.0
K12673	0.0
K12679	0.0
K12678	0.0
K06410	15566.0
K11898	0.0
K11899	0.0
K11896	1.0
K11897	0.0
K11894	0.0
K11895	1.0
K11892	1.0
K11893	1.0
K11890	0.0
K11891	1.0
K08762	0.0
K08764	0.0
K08765	0.0
K10418	0.0
K11325	0.0
K11326	0.0
K11327	0.0
K11328	0.0
K11329	0.0
K00151	5.0
K00150	0.0
K00153	0.0
K00400	0.0
K00407	7.0
K00406	7.0
K00405	7.0
K00404	7.0
K00158	925.0
K01342	0.0
K09388	0.0
K09386	0.0
K09384	540.0
K04094	7152.0
K04095	9608.0
K04096	33774.0
K04097	12.0
K04090	7.0
K04091	8.0
K04092	0.0
K04093	0.0
K04098	0.0
K04099	0.0
K01578	1.0
K01579	7670.0
K01574	65.0
K01575	923.0
K01576	0.0
K01577	472.0
K01571	26811.0
K01572	41045.0
K01573	0.0
K02009	12964.0
K02008	103124.0
K02005	25184.0
K02004	249725.0
K02007	15000.0
K02006	144858.0
K02001	1.0
K02000	472.0
K02003	348775.0
K02002	482.0
K03065	0.0
K08952	0.0
K03060	28398.0
K13809	0.0
K10948	0.0
K09607	0.0
K06125	0.0
K04337	0.0
K06120	832.0
K06121	0.0
K04336	0.0
K01127	0.0
K09703	17.0
K00004	902.0
K14699	0.0
K09702	971.0
K14698	0.0
K05311	597.0
K13829	0.0
K10943	1.0
K07291	0.0
K07290	6.0
K10206	26019.0
K10202	0.0
K10208	0.0
K10209	1.0
K01966	14.0
K01965	6.0
K01964	2.0
K01963	17742.0
K01962	12557.0
K01961	52135.0
K01960	4989.0
K01969	7.0
K01968	7.0
K07749	10680.0
K07748	0.0
K07741	2310.0
K07740	0.0
K07743	0.0
K07742	29088.0
K07745	0.0
K07744	0.0
K07746	0.0
K01299	10033.0
K01295	4980.0
K01297	9025.0
K02922	0.0
K05603	0.0
K02921	0.0
K02926	34555.0
K05607	0.0
K02924	0.0
K05605	0.0
K02928	0.0
K02929	0.0
K00216	0.0
K00217	0.0
K00214	0.0
K00215	35197.0
K00213	0.0
K00210	0.0
K00211	0.0
K00218	0.0
K00219	163.0
K01035	0.0
K01034	5464.0
K04517	34016.0
K01740	62291.0
K01031	0.0
K01746	3884.0
K01745	3941.0
K01744	7623.0
K01749	6214.0
K01039	2960.0
K04518	6374.0
K09591	0.0
K14129	0.0
K14128	0.0
K14121	0.0
K14120	0.0
K14123	0.0
K14122	0.0
K14125	0.0
K14124	0.0
K14127	0.0
K14126	0.0
K03521	38031.0
K03520	0.0
K03523	33778.0
K03522	41246.0
K03525	35546.0
K03524	35391.0
K03527	34354.0
K03526	33545.0
K03529	28586.0
K03528	0.0
K06338	0.0
K02217	10447.0
K03299	1478.0
K03298	3.0
K13472	0.0
K03293	4893.0
K03292	54046.0
K03291	0.0
K03290	0.0
K03297	9180.0
K03296	28222.0
K03295	5979.0
K03294	19590.0
K13009	0.0
K12690	0.0
K09743	0.0
K06022	0.0
K07190	0.0
K06021	0.0
K07192	2980.0
K06020	6.0
K06027	0.0
K06026	0.0
K09744	0.0
K07991	16.0
K08749	0.0
K09835	0.0
K09834	0.0
K10439	78296.0
K06351	0.0
K09833	0.0
K10925	0.0
K10924	1.0
K10927	0.0
K10926	0.0
K10923	0.0
K10922	0.0
K09629	0.0
K10697	0.0
K00179	14902.0
K00172	7067.0
K00171	4793.0
K00170	5006.0
K00177	10285.0
K00176	10284.0
K00175	17032.0
K00174	15187.0
K13478	0.0
K14338	0.0
K14339	0.0
K14335	0.0
K14337	0.0
K14330	0.0
K14331	0.0
K14333	0.0
K08918	0.0
K13479	5891.0
K04078	33768.0
K04079	33525.0
K04076	915.0
K04077	34561.0
K04074	1985.0
K04075	33148.0
K04072	34135.0
K04073	11.0
K04070	24637.0
K04071	0.0
K14597	0.0
K13318	0.0
K08280	0.0
K13641	3072.0
K13640	127.0
K13643	122.0
K13642	0.0
K02027	443395.0
K02026	785190.0
K02025	838761.0
K02024	0.0
K02023	14416.0
K02022	17.0
K02021	0.0
K02020	10551.0
K02029	47007.0
K02028	56831.0
K03886	0.0
K03887	0.0
K03884	0.0
K03885	6007.0
K03881	0.0
K03888	0.0
K03889	0.0
K12998	0.0
K12999	1.0
K12992	4122.0
K12993	0.0
K12990	8977.0
K12991	0.0
K12996	453.0
K12997	456.0
K12994	0.0
K12995	10.0
K08979	0.0
K08978	29859.0
K03088	346482.0
K03089	7.0
K03086	46139.0
K03087	6.0
K08971	0.0
K08970	0.0
K03082	42.0
K03080	0.0
K08974	34576.0
K13868	0.0
K00918	2619.0
K01553	0.0
K12214	0.0
K11646	0.0
K11645	0.0
K11641	0.0
K11640	0.0
K12736	0.0
K12733	0.0
K07507	12258.0
K07506	1.0
K07505	0.0
K07504	0.0
K07503	0.0
K07502	12583.0
K07501	1.0
K07500	0.0
K07509	0.0
K07508	0.0
K11422	0.0
K08698	0.0
K10773	36451.0
K10774	0.0
K14286	0.0
K10778	7.0
K14287	7.0
K00140	259.0
K05501	6.0
K01903	18.0
K01902	18.0
K01905	0.0
K01904	0.0
K01907	1.0
K01906	0.0
K01909	0.0
K01908	12.0
K14534	17415.0
K00147	33015.0
K07767	0.0
K07769	0.0
K07768	0.0
K06203	0.0
K06202	7.0
K09921	7.0
K09920	0.0
K09927	8971.0
K09024	0.0
K09022	1687.0
K09023	0.0
K09020	177.0
K09021	0.0
K02908	0.0
K02909	34554.0
K08218	4996.0
K08219	0.0
K02904	34533.0
K02906	34555.0
K02907	34534.0
K02902	33277.0
K00230	2.0
K00231	0.0
K00232	0.0
K08976	0.0
K00234	0.0
K00239	16537.0
K06209	26027.0
K09928	18.0
K01015	0.0
K01014	0.0
K01012	35431.0
K01011	1030.0
K01010	0.0
K08920	0.0
K14103	0.0
K14102	0.0
K14101	0.0
K14100	0.0
K14105	0.0
K14104	0.0
K14109	0.0
K14108	0.0
K06401	0.0
K00893	0.0
K13402	0.0
K12858	0.0
K03503	4994.0
K03502	32127.0
K03501	34555.0
K03500	29574.0
K08924	0.0
K02278	2020.0
K02279	7140.0
K12977	0.0
K02276	8.0
K02277	0.0
K02274	8.0
K02275	8.0
K13450	0.0
K13451	0.0
K13452	0.0
K13454	0.0
K13455	0.0
K12509	0.0
K12508	1.0
K12507	33.0
K12506	848.0
K12500	0.0
K12503	0.0
K05926	0.0
K09728	0.0
K14587	177.0
K06597	0.0
K06596	7.0
K06595	0.0
K06599	0.0
K06598	0.0
K07978	0.0
K07979	80455.0
K07976	0.0
K14585	0.0
K10907	44923.0
K10906	0.0
K10901	0.0
K10909	0.0
K10908	0.0
K09819	470.0
K09818	470.0
K09817	34964.0
K09816	34932.0
K09815	35077.0
K06374	26663.0
K06373	26527.0
K09812	45970.0
K09811	43035.0
K09810	13967.0
K09724	0.0
K14582	0.0
K09721	0.0
K04058	0.0
K04059	0.0
K04050	0.0
K04051	0.0
K04052	0.0
K04053	0.0
K04054	0.0
K04055	0.0
K04056	0.0
K04057	0.0
K01047	0.0
K08975	0.0
K10015	0.0
K10014	0.0
K10017	0.0
K10016	0.0
K10011	0.0
K10010	5015.0
K10013	0.0
K10012	9487.0
K10019	0.0
K10018	0.0
K13665	16.0
K13664	0.0
K13663	0.0
K13662	0.0
K13661	0.0
K13660	0.0
K13669	0.0
K13668	1.0
K07641	6.0
K01466	2744.0
K13590	12.0
K01464	18145.0
K01465	35103.0
K01462	65451.0
K01463	1613.0
K01460	0.0
K01461	0.0
K13599	1.0
K13598	0.0
K01468	2961.0
K01469	5.0
K09251	2.0
K09252	0.0
K02041	10203.0
K02040	35742.0
K02043	5.0
K02045	1714.0
K02044	10764.0
K02047	1714.0
K02046	1714.0
K02049	60823.0
K02048	1721.0
K05549	0.0
K05548	1.0
K06046	0.0
K03319	922.0
K03316	601.0
K03317	1.0
K03314	11.0
K03315	36023.0
K03312	21109.0
K03313	139.0
K03310	70103.0
K03311	10482.0
K12052	0.0
K02945	37875.0
K06162	5.0
K06163	5.0
K06160	0.0
K06161	0.0
K06166	5.0
K00359	2936.0
K06164	5.0
K06165	5.0
K06168	32759.0
K06169	0.0
K13020	0.0
K07158	0.0
K07159	0.0
K04835	1.0
K11621	0.0
K11991	0.0
K11622	0.0
K11996	3.0
K11627	0.0
K11626	0.0
K11629	0.0
K11628	0.0
K07561	0.0
K07560	34538.0
K07563	0.0
K07562	0.0
K07565	0.0
K07564	0.0
K07567	48319.0
K07566	36403.0
K07569	0.0
K07568	38177.0
K09925	8.0
K11199	0.0
K11198	0.0
K11192	0.0
K11191	0.0
K11196	0.0
K11195	0.0
K11194	0.0
K02492	11730.0
K10713	5.0
K10710	2598.0
K10711	0.0
K10716	0.0
K02490	22.0
K10714	6.0
K10715	0.0
K01929	34555.0
K01928	38581.0
K01923	42350.0
K01922	472.0
K01921	38510.0
K01920	7.0
K01926	31981.0
K01925	34563.0
K01924	34555.0
K07789	1.0
K07788	1.0
K07785	0.0
K07784	0.0
K07787	7.0
K07786	0.0
K07781	0.0
K07783	0.0
K07782	5.0
K05835	0.0
K06355	0.0
K14661	0.0
K09844	0.0
K00782	484.0
K00783	34563.0
K00784	39456.0
K00785	0.0
K00786	13446.0
K00039	0.0
K00036	10008.0
K00037	0.0
K00034	1287.0
K00035	0.0
K00032	0.0
K00033	10479.0
K00030	186.0
K00031	33739.0
K01259	1188.0
K01258	29063.0
K01255	10227.0
K01256	546.0
K01251	19579.0
K01250	4249.0
K01253	0.0
K01252	0.0
K09008	6.0
K09009	0.0
K09000	2.0
K09001	7.0
K09002	9877.0
K09003	0.0
K09004	8.0
K09005	150.0
K09006	0.0
K09007	6.0
K09846	0.0
K08234	12747.0
K00258	0.0
K00259	2173.0
K00252	7.0
K00253	7.0
K00256	0.0
K00257	5939.0
K00254	0.0
K00255	0.0
K01079	1289.0
K01078	0.0
K01071	1008.0
K01070	2.0
K01073	1.0
K01077	18212.0
K01076	915.0
K14472	0.0
K14471	0.0
K14470	0.0
K14475	129.0
K09841	0.0
K02788	539.0
K02782	1.0
K02783	842.0
K02781	910.0
K02786	540.0
K02787	0.0
K02784	2.0
K01060	926.0
K01787	986.0
K01786	22676.0
K01785	40821.0
K01784	55878.0
K01783	37405.0
K01782	5.0
K01781	0.0
K01780	0.0
K01789	0.0
K01788	21547.0
K02526	2021.0
K02527	4996.0
K02525	1.0
K02250	0.0
K02523	4995.0
K02520	33771.0
K02521	0.0
K02258	6.0
K02259	7.0
K02528	34540.0
K02529	215827.0
K03781	15812.0
K03780	2516.0
K03783	32237.0
K03782	13.0
K03785	6223.0
K03784	15337.0
K03787	13995.0
K03786	28335.0
K03789	28968.0
K03788	1.0
K10700	1.0
K00342	5007.0
K03124	0.0
K03120	0.0
K12527	5822.0
K12526	0.0
K12525	0.0
K12524	9978.0
K12523	0.0
K12522	0.0
K09789	4988.0
K09788	218.0
K09787	28960.0
K09786	923.0
K09785	0.0
K09781	7.0
K09780	7.0
K10961	0.0
K10960	5.0
K10963	0.0
K10962	0.0
K10965	0.0
K10964	0.0
K10966	0.0
K09879	0.0
K06318	0.0
K06311	0.0
K06310	2108.0
K06312	1.0
K06314	0.0
K06317	1919.0
K11389	0.0
K11386	0.0
K11387	0.0
K11384	0.0
K11385	0.0
K11382	0.0
K11383	0.0
K11381	1.0
K11949	0.0
K10380	0.0
K04032	3785.0
K04033	6.0
K04030	4773.0
K04031	20132.0
K04036	0.0
K04037	0.0
K04034	12.0
K04035	185.0
K04038	0.0
K04039	0.0
K07046	8.0
K07047	12779.0
K07044	0.0
K07045	19574.0
K07042	29567.0
K07043	21361.0
K07040	28578.0
K07041	0.0
K07048	1786.0
K07049	0.0
K08664	0.0
K02584	1.0
K10039	3166.0
K10038	1.0
K10037	0.0
K10036	65.0
K04788	0.0
K04789	0.0
K04784	0.0
K04785	0.0
K04786	0.0
K04787	0.0
K04780	0.0
K04781	2.0
K04782	0.0
K04783	0.0
K13601	0.0
K13603	0.0
K13602	0.0
K13605	0.0
K13604	0.0
K13607	129.0
K02404	2623.0
K05783	0.0
K05782	6.0
K05781	5.0
K05780	5.0
K05787	0.0
K05786	2.0
K05785	1.0
K05784	0.0
K05789	0.0
K05788	8.0
K01442	28359.0
K01443	29650.0
K01444	63.0
K01446	452.0
K01447	6868.0
K01448	65214.0
K01449	15932.0
K14803	0.0
K02069	495.0
K05569	11962.0
K08008	0.0
K02063	0.0
K05566	11930.0
K05565	0.0
K05563	2.0
K05562	2.0
K05561	2.0
K02064	0.0
K03338	9969.0
K03339	0.0
K03330	0.0
K03331	0.0
K03332	22.0
K03333	1.0
K03335	9010.0
K03336	9010.0
K03337	9968.0
K12956	0.0
K12957	0.0
K12954	0.0
K12955	0.0
K12952	0.0
K12953	0.0
K12950	0.0
K12951	0.0
K14733	0.0
K00109	0.0
K06148	77123.0
K06149	0.0
K06144	0.0
K06145	6.0
K06146	0.0
K06147	440921.0
K06141	0.0
K06142	15031.0
K06143	0.0
K11945	0.0
K08948	0.0
K08949	0.0
K00071	0.0
K14664	0.0
K13810	0.0
K14665	0.0
K03058	0.0
K11609	0.0
K11608	0.0
K14660	0.0
K11603	0.0
K11602	0.0
K11601	0.0
K11600	0.0
K11607	0.0
K11606	0.0
K11605	0.0
K11604	0.0
K10558	177.0
K10559	184.0
K10550	210.0
K10551	210.0
K10552	0.0
K10553	0.0
K10554	0.0
K10555	1918.0
K10556	211.0
K10557	177.0
K03051	0.0
K03050	0.0
K07549	0.0
K07548	0.0
K07239	16.0
K07235	0.0
K07234	8.0
K07237	0.0
K07236	0.0
K07231	5.0
K07230	8.0
K07233	0.0
K07232	6.0
K02467	0.0
K05306	8972.0
K05305	9803.0
K05304	0.0
K05303	0.0
K05301	1.0
K02565	0.0
K08644	0.0
K08646	0.0
K08641	19.0
K08643	0.0
K08642	0.0
K12146	0.0
K00010	11787.0
K00011	0.0
K00012	36484.0
K00013	33016.0
K00014	35340.0
K00016	29932.0
K09065	0.0
K08252	11.0
K08253	0.0
K08256	0.0
K08255	0.0
K08258	0.0
K08259	0.0
K00274	0.0
K00275	7.0
K00276	0.0
K00270	0.0
K00271	0.0
K00272	0.0
K00273	2.0
K00278	19667.0
K00279	0.0
K12675	0.0
K01277	4988.0
K01274	0.0
K01273	18274.0
K01271	14345.0
K01270	36194.0
K01278	4990.0
K00906	13.0
K00904	1532.0
K00903	2.0
K00901	3485.0
K13785	0.0
K00908	0.0
K11149	0.0
K01053	0.0
K01051	26.0
K01057	1.0
K01056	34556.0
K01055	5.0
K01054	0.0
K01058	6.0
K02500	33016.0
K02501	32889.0
K02502	28827.0
K02503	34550.0
K02504	0.0
K02505	0.0
K02506	0.0
K02507	0.0
K02508	0.0
K02509	1.0
K00291	0.0
K13410	0.0
K13148	0.0
K13419	0.0
K05825	0.0
K03106	34555.0
K03105	0.0
K03101	45830.0
K03100	79377.0
K12541	0.0
K12540	0.0
K12543	0.0
K12542	0.0
K12545	0.0
K12544	0.0
K12547	0.0
K12546	0.0
K12549	0.0
K06080	0.0
K11018	0.0
K11019	0.0
K11016	0.0
K11017	0.0
K11014	0.0
K11015	0.0
K11012	0.0
K11013	0.0
K11010	0.0
K11011	0.0
K06333	23803.0
K06880	0.0
K06883	0.0
K06882	0.0
K09857	5.0
K06884	0.0
K06887	0.0
K06886	13.0
K06889	59649.0
K10942	1.0
K09859	0.0
K09858	7.0
K10947	72726.0
K10946	0.0
K10945	0.0
K10944	0.0
K13284	0.0
K00483	39.0
K00481	0.0
K00480	2.0
K00486	0.0
K00485	1.0
K00484	0.0
K09901	0.0
K10929	0.0
K07684	7.0
K07685	0.0
K07686	0.0
K07687	0.0
K07681	0.0
K07688	0.0
K07689	6.0
K10928	0.0
K04018	0.0
K04019	3812.0
K04014	254.0
K04015	519.0
K04016	0.0
K04017	0.0
K04013	127.0
K07060	0.0
K07061	0.0
K07062	22.0
K07063	0.0
K07064	0.0
K07065	0.0
K07066	8975.0
K07067	915.0
K07068	0.0
K07069	9439.0
K01121	0.0
K13629	0.0
K13628	7.0
K13623	0.0
K13622	0.0
K13620	0.0
K13626	14964.0
K08586	0.0
K08587	0.0
K01428	8993.0
K01429	8978.0
K01422	4992.0
K01423	34.0
K01420	36223.0
K01421	28034.0
K01426	10657.0
K01427	0.0
K01424	31100.0
K01425	10111.0
K08068	0.0
K07538	1.0
K13086	0.0
K13085	0.0
K07287	7.0
K07824	0.0
K07682	0.0
K02722	0.0
K12978	0.0
K12979	5.0
K12972	12.0
K12973	0.0
K12974	0.0
K12975	0.0
K12976	0.0
K07821	0.0
K07683	0.0
K14750	0.0
K14751	0.0
K14953	0.0
K12288	0.0
K12289	0.0
K12282	0.0
K12283	0.0
K12280	0.0
K12281	0.0
K12286	0.0
K12287	0.0
K12284	0.0
K12285	0.0
K11957	0.0
K11956	0.0
K11955	0.0
K11954	0.0
K11953	0.0
K11952	0.0
K11951	0.0
K11950	0.0
K11959	0.0
K11958	0.0
K13889	1.0
K13888	7.0
K11963	0.0
K07217	146.0
K07216	28241.0
K07215	0.0
K07214	9956.0
K07213	1906.0
K07212	0.0
K07219	500.0
K07218	1.0
K12150	0.0
K08689	0.0
K08688	0.0
K00402	0.0
K00401	0.0
K11994	0.0
K00152	0.0
K01043	6.0
K00154	1.0
K00157	0.0
K00156	4988.0
K10533	0.0
K10530	537.0
K10531	0.0
K10536	2950.0
K10537	210.0
K10535	0.0
K10538	0.0
K10539	210.0
K00073	748.0
K13934	6.0
K00076	2586.0
K00077	31334.0
K00074	30317.0
K00075	33768.0
K00078	0.0
K00079	0.0
K02290	0.0
K02563	34555.0
K02292	0.0
K08966	0.0
K02294	0.0
K08278	0.0
K08279	5.0
K08274	0.0
K08275	0.0
K08276	0.0
K08277	0.0
K00298	902.0
K00299	7.0
K00296	0.0
K00297	37782.0
K00294	5.0
K00292	0.0
K00293	0.0
K00290	21789.0
K07757	65.0
K12089	0.0
K01210	1.0
K01213	0.0
K01212	9084.0
K01215	1006.0
K01214	0.0
K01217	0.0
K01216	0.0
K01219	0.0
K01218	9774.0
K02749	0.0
K02746	917.0
K02747	876.0
K02744	2509.0
K02745	883.0
K02742	0.0
K00924	1380.0
K00925	44627.0
K00926	30401.0
K00927	34560.0
K00928	35478.0
K00929	17960.0
K12085	0.0
K02298	5.0
K02299	5.0
K02568	127.0
K02569	7.0
K02562	0.0
K02291	8.0
K02560	0.0
K02293	0.0
K02566	361.0
K02567	127.0
K02564	39643.0
K02297	5.0
K03169	88665.0
K03168	34211.0
K03163	0.0
K03162	0.0
K03167	0.0
K03166	0.0
K11038	0.0
K11039	0.0
K11030	0.0
K11031	1.0
K11032	0.0
K11033	0.0
K11034	0.0
K11035	0.0
K11036	0.0
K11037	0.0
K02546	0.0
K07668	5805.0
K07669	0.0
K07666	5.0
K07667	48727.0
K07664	1.0
K07665	12347.0
K07662	0.0
K07663	6.0
K07660	0.0
K07661	0.0
K03927	43544.0
K07008	7.0
K07009	5770.0
K07002	12.0
K07003	25985.0
K07000	14.0
K07001	17803.0
K07006	560.0
K07007	56741.0
K07004	1.0
K07005	39937.0
K03921	0.0
K02956	34084.0
K09725	0.0
K09181	12.0
K08599	0.0
K08598	0.0
K08591	39341.0
K08590	5915.0
K01156	3027.0
K01154	28966.0
K01407	0.0
K01400	0.0
K01153	25221.0
K01150	451.0
K01151	33539.0
K01408	0.0
K01409	38626.0
K01158	0.0
K01159	11120.0
K05523	0.0
K05522	1.0
K05521	18942.0
K05520	4996.0
K05527	7.0
K05526	0.0
K05525	0.0
K05524	184.0
K05529	0.0
K14518	0.0
K14519	0.0
K05949	0.0
K01754	29734.0
K05942	0.0
K01027	0.0
K02171	0.0
K02170	1.0
K02173	152.0
K02172	0.0
K01751	6728.0
K06416	2122.0
K06417	0.0
K06414	0.0
K06947	0.0
K03379	15.0
K03808	6.0
K03809	4.0
K03806	7.0
K06412	27966.0
K03804	0.0
K12296	451.0
K03802	23.0
K03803	8774.0
K06413	11.0
K10808	0.0
K06411	14892.0
K01028	192.0
K01029	2512.0
K11931	0.0
K11930	0.0
K11933	0.0
K11932	0.0
K11935	0.0
K11934	1.0
K11937	0.0
K11936	451.0
K11939	0.0
K11938	0.0
K10800	1.0
K06419	11.0
K11929	0.0
K07271	23256.0
K07270	0.0
K07273	5973.0
K07272	451.0
K07275	12.0
K07274	0.0
K07277	4996.0
K07276	0.0
K07279	0.0
K07278	0.0
K10623	0.0
K02481	5001.0
K11520	0.0
K02480	5.0
K08170	0.0
K02485	3.0
K02484	7254.0
K02487	11.0
K08600	57148.0
K08603	0.0
K08602	8044.0
K08605	17.0
K08604	0.0
K09956	0.0
K09957	0.0
K09954	1.0
K09955	42071.0
K09952	194.0
K09953	0.0
K09950	6.0
K09951	20122.0
K09958	6.0
K09959	6.0
K07495	17.0
K07494	12.0
K07497	18904.0
K07496	8209.0
K07491	21484.0
K07490	0.0
K07493	2255.0
K07492	1.0
K07499	0.0
K07498	955.0
K11209	1.0
K11208	0.0
K11204	0.0
K11203	63.0
K11202	159.0
K11201	0.0
K11200	0.0
K00058	63186.0
K00059	90881.0
K00728	0.0
K00729	0.0
K00055	1.0
K00057	34580.0
K00050	9936.0
K00051	0.0
K00720	0.0
K00721	7907.0
K14424	0.0
K06033	0.0
K14189	0.0
K14188	1008.0
K06364	0.0
K14187	0.0
K01239	6356.0
K01238	474.0
K01897	31050.0
K01232	1194.0
K01895	10137.0
K01230	0.0
K01893	33623.0
K01236	0.0
K01235	475.0
K01890	34555.0
K02768	1557.0
K02769	1031.0
K02760	13650.0
K02761	9825.0
K02763	0.0
K02764	0.0
K02765	3277.0
K00948	56201.0
K00949	29561.0
K00942	35942.0
K00943	12537.0
K00940	6123.0
K00941	65586.0
K00946	10000.0
K00947	1.0
K00944	0.0
K00945	100526.0
K01097	0.0
K01096	0.0
K01095	7.0
K01093	0.0
K01092	15450.0
K01091	90701.0
K01090	38651.0
K03499	96666.0
K03498	76344.0
K03491	2636.0
K03490	9004.0
K03493	0.0
K03492	6.0
K03495	34428.0
K03497	90407.0
K03496	95940.0
K02817	0.0
K02814	22.0
K02815	23.0
K02810	4696.0
K02548	8836.0
K02549	471.0
K02818	0.0
K02819	10007.0
K03637	4709.0
K03636	8.0
K03147	28757.0
K03146	0.0
K08851	0.0
K06518	31809.0
K09729	904.0
K06048	7.0
K06045	0.0
K06044	0.0
K09727	0.0
K09726	0.0
K06041	5214.0
K09720	0.0
K09723	0.0
K06042	24848.0
K09897	0.0
K09896	0.0
K09895	0.0
K09894	0.0
K09893	0.0
K09892	0.0
K09891	0.0
K09890	0.0
K09899	0.0
K09898	0.0
K03622	0.0
K07648	0.0
K07649	14.0
K07398	0.0
K07399	17.0
K11056	0.0
K11057	0.0
K11054	0.0
K11055	0.0
K07640	0.0
K07393	49.0
K07390	7.0
K07391	32520.0
K07644	7.0
K07645	12.0
K07646	54519.0
K07647	0.0
K10896	0.0
K07024	151694.0
K07025	49361.0
K07026	0.0
K07027	13767.0
K07020	0.0
K07021	537.0
K07022	0.0
K07023	25409.0
K07028	5.0
K07029	58723.0
K10094	6.0
K01390	0.0
K01392	5.0
K01399	0.0
K02673	1.0
K05893	0.0
K05897	0.0
K05896	29567.0
K05895	14032.0
K05899	0.0
K05898	0.0
K00555	0.0
K00554	23900.0
K00557	1.0
K00556	4988.0
K00551	1.0
K00559	0.0
K00558	63739.0
K01170	0.0
K01173	2.0
K01174	35.0
K01175	6.0
K01176	1729.0
K01178	0.0
K01179	35432.0
K14578	0.0
K14579	0.0
K08951	0.0
K08950	0.0
K08953	0.0
K03828	17.0
K03829	0.0
K03820	4995.0
K03821	15.0
K03822	0.0
K03823	30145.0
K03824	0.0
K03825	179.0
K03826	27109.0
K03827	6968.0
K12248	0.0
K12246	0.0
K12247	0.0
K12242	0.0
K12243	0.0
K12240	0.0
K12241	0.0
K11919	0.0
K11918	0.0
K11913	0.0
K11912	0.0
K11911	0.0
K11910	0.0
K11917	0.0
K11916	0.0
K11915	0.0
K11914	0.0
K12068	5.0
K12069	5.0
K12062	5.0
K12063	5.0
K12060	5.0
K12061	5.0
K12066	5.0
K12067	5.0
K12064	5.0
K12065	5.0
K07259	5004.0
K07258	90571.0
K07253	0.0
K07251	0.0
K07250	8980.0
K07257	0.0
K07256	0.0
K07255	0.0
K07254	0.0
K05372	0.0
K05373	0.0
K05370	0.0
K05371	0.0
K05374	0.0
K05375	0.0
K09970	0.0
K09971	0.0
K09972	33.0
K09973	20.0
K09974	6.0
K09975	1.0
K09976	1029.0
K09978	1.0
K09979	4988.0
K11261	9807.0
K11260	0.0
K11263	2.0
K11264	0.0
K10793	1753.0
K10796	1753.0
K10797	3864.0
K10794	0.0
K10795	1753.0
K00700	51994.0
K00701	0.0
K10798	0.0
K00703	36845.0
K00705	35348.0
K09828	0.0
K10133	0.0
K13053	0.0
K03192	6.0
K00964	0.0
K00965	25155.0
K00966	1937.0
K00960	0.0
K00961	0.0
K00962	34016.0
K00963	4172.0
K00969	35178.0
K12681	0.0
K02703	0.0
K08364	6.0
K08365	6.0
K02706	0.0
K08363	5.0
K08361	0.0
K02708	0.0
K02709	0.0
K08368	536.0
K08369	34.0
K01615	4976.0
K01617	16.0
K01616	0.0
K01611	5192.0
K01610	27888.0
K01613	15409.0
K01612	0.0
K01619	33956.0
K01618	5.0
K02834	34555.0
K02835	34555.0
K05281	0.0
K03619	6.0
K03618	6.0
K03617	34399.0
K03616	835.0
K03615	34228.0
K03614	32697.0
K03613	33395.0
K03612	32608.0
K03611	12.0
K03610	30450.0
K09705	82.0
K09704	17963.0
K09701	6.0
K09700	0.0
K09709	0.0
K06391	7486.0
K06390	28384.0
K06393	28344.0
K06392	19414.0
K06395	1888.0
K06394	21989.0
K06397	26621.0
K06396	25873.0
K06399	25723.0
K06398	28383.0
K06435	0.0
K11078	0.0
K11079	0.0
K11074	5.0
K11075	5.0
K11076	5.0
K11077	0.0
K11070	28215.0
K11071	28690.0
K11072	37646.0
K11073	6.0
K06935	0.0
K06934	2379.0
K06937	0.0
K06936	2.0
K06931	0.0
K06930	0.0
K06933	0.0
K06932	0.0
K06939	0.0
K06938	12.0
K13381	0.0
K05916	1.0
K05917	0.0
K05914	0.0
K05915	0.0
K05912	0.0
K05913	0.0
K05910	490.0
K05911	5.0
K05918	0.0
K05919	25777.0
K00392	0.0
K00390	1275.0
K00397	0.0
K00395	0.0
K00394	2114.0
K01884	0.0
K00399	0.0
K01886	32600.0
K01376	536.0
K01372	16854.0
K09149	0.0
K09148	0.0
K01225	905.0
K09145	8986.0
K09144	8970.0
K09147	0.0
K09146	0.0
K09141	0.0
K09140	0.0
K09143	0.0
K09142	0.0
K05709	0.0
K05708	0.0
K05879	16548.0
K05878	16097.0
K05875	0.0
K05874	21.0
K05877	0.0
K05876	0.0
K05873	0.0
K00579	0.0
K00578	0.0
K00577	0.0
K00575	34117.0
K00574	11306.0
K00573	13.0
K00571	40245.0
K00570	0.0
K01118	5353.0
K01119	4453.0
K01157	0.0
K01112	1.0
K01113	7.0
K04477	23750.0
K01114	1.0
K01115	0.0
K08087	0.0
K01315	0.0
K08085	0.0
K08084	13.0
K08083	7.0
K08082	6.0
K08081	0.0
K08080	0.0
K01152	5.0
K01401	0.0
K09826	1.0
K06344	0.0
K06345	0.0
K09822	0.0
K06343	0.0
K10938	0.0
K06341	0.0
K10934	0.0
K10935	0.0
K10932	0.0
K11052	0.0
K10930	0.0
K06349	0.0
K11053	0.0
K10754	0.0
K01755	42949.0
K10200	2888.0
K02132	0.0
K02137	0.0
K03840	0.0
K03841	18.0
K13028	0.0
K13799	0.0
K13798	0.0
K13795	0.0
K13794	0.0
K13021	0.0
K13792	0.0
K13791	0.0
K13790	0.0
K12268	5.0
K12269	0.0
K12262	13.0
K12263	0.0
K12264	0.0
K12265	0.0
K12266	1.0
K12267	43773.0
K01757	0.0
K12237	0.0
K13243	0.0
K13245	0.0
K13244	0.0
K13246	0.0
K03264	0.0
K03265	0.0
K03263	0.0
K03268	0.0
K03269	4995.0
K12415	0.0
K10211	0.0
K09918	0.0
K09919	6.0
K06720	0.0
K09913	2.0
K09910	0.0
K09911	0.0
K09916	0.0
K09917	0.0
K06726	2894.0
K09915	6.0
K11535	2.0
K11534	178.0
K11537	1.0
K11531	0.0
K11533	0.0
K11532	0.0
K11249	1724.0
K11539	0.0
K00762	45813.0
K00763	29567.0
K00760	34685.0
K00761	34533.0
K00766	30177.0
K00767	19385.0
K00764	49812.0
K00765	32888.0
K00768	27473.0
K00769	0.0
K11059	0.0
K00186	0.0
K00187	0.0
K00184	762.0
K00185	254.0
K00183	691.0
K00180	19889.0
K00188	0.0
K00189	0.0
K10110	15920.0
K10111	5.0
K10112	34103.0
K10113	0.0
K10114	0.0
K10115	0.0
K10116	0.0
K10117	50001.0
K10118	61561.0
K10119	61853.0
K04641	0.0
K04643	0.0
K04642	0.0
K13282	11.0
K00988	1.0
K00989	4748.0
K00986	2052.0
K00984	8970.0
K00985	0.0
K00982	7.0
K00983	19297.0
K00980	2827.0
K00981	34562.0
K01585	4989.0
K01584	1.0
K01586	44723.0
K13498	0.0
K01580	5569.0
K01583	4087.0
K01582	12231.0
K13497	9007.0
K01589	497.0
K01588	34018.0
K14941	0.0
K08347	0.0
K08348	0.0
K02720	0.0
K14949	0.0
K02723	0.0
K03459	0.0
K03458	21474.0
K03455	5538.0
K03457	2751.0
K03451	1361.0
K03981	12.0
K03980	1218.0
K02614	12888.0
K01639	30289.0
K01638	7.0
K01637	7.0
K01636	49.0
K01635	511.0
K01634	0.0
K01633	6386.0
K01632	0.0
K01631	0.0
K01630	182.0
K02615	0.0
K02588	11526.0
K02589	9994.0
K02858	6.0
K02859	538.0
K14051	0.0
K14053	0.0
K14052	0.0
K02852	0.0
K02853	0.0
K02850	0.0
K02851	0.0
K14059	12597.0
K14058	7.0
K02586	1051.0
K02587	1932.0
K03679	0.0
K03671	73126.0
K03670	6.0
K03673	12.0
K03672	1.0
K03675	0.0
K03674	0.0
K03677	0.0
K03676	7.0
K09761	30107.0
K09760	6421.0
K09763	0.0
K09762	29447.0
K09765	27920.0
K09764	917.0
K09767	1067.0
K06006	0.0
K09769	5151.0
K09768	18839.0
K10353	0.0
K03187	8985.0
K03186	16675.0
K03185	6.0
K03184	0.0
K03183	14014.0
K03182	15738.0
K03181	1.0
K03189	8985.0
K03188	8986.0
K02715	0.0
K12455	0.0
K12454	0.0
K12453	0.0
K12452	1037.0
K12451	0.0
K07358	0.0
K07356	0.0
K07357	0.0
K07354	0.0
K07355	0.0
K07352	0.0
K07353	0.0
K07350	0.0
K07351	0.0
K06919	11544.0
K06918	0.0
K06917	18.0
K06916	7.0
K06915	9828.0
K06914	0.0
K06913	0.0
K06912	0.0
K06911	5027.0
K06910	9157.0
K08986	20.0
K08987	1465.0
K08984	5.0
K08985	0.0
K08982	13.0
K08983	0.0
K08980	0.0
K08981	136.0
K08988	0.0
K08989	0.0
K02252	0.0
K05934	26350.0
K05936	26399.0
K05937	1.0
K02253	0.0
K05939	1.0
K00378	32515.0
K00375	27618.0
K00374	7.0
K00376	1.0
K00371	7.0
K00370	7.0
K00373	7.0
K00372	7.0
K01358	50562.0
K09166	0.0
K09165	6.0
K09164	1.0
K09163	7464.0
K09162	1.0
K09161	0.0
K09160	0.0
K01354	1.0
K01355	0.0
K01356	42814.0
K05601	12.0
K05851	0.0
K03807	0.0
K05606	8970.0
K02927	0.0
K05974	0.0
K03805	0.0
K05976	0.0
K00519	0.0
K00518	0.0
K03800	16192.0
K00511	0.0
K00510	0.0
K03801	4996.0
K00515	0.0
K00514	0.0
K00517	2.0
K05971	0.0
K03154	13351.0
K11147	0.0
K05581	0.0
K05580	0.0
K05583	0.0
K05582	0.0
K05585	0.0
K05584	0.0
K05587	0.0
K05586	0.0
K05589	7.0
K03150	23341.0
K03623	17.0
K03152	42909.0
K14200	0.0
K14201	0.0
K14202	0.0
K03621	34532.0
K14204	0.0
K14205	46.0
K01134	8970.0
K01135	0.0
K01136	0.0
K01137	0.0
K01130	8976.0
K01132	0.0
K01133	9962.0
K01138	19186.0
K01139	1268.0
K02113	29630.0
K02112	33458.0
K02111	31713.0
K02446	12.0
K02117	33966.0
K02116	9959.0
K02115	33458.0
K02114	33457.0
K02119	26636.0
K02118	35651.0
K02448	1.0
K01036	24.0
K03212	0.0
K13007	0.0
K13006	17.0
K13005	0.0
K13004	9023.0
K13001	0.0
K06404	15104.0
K01032	0.0
K06951	0.0
K03862	16.0
K03863	12.0
K06406	28384.0
K06957	0.0
K05020	1720.0
K06400	14585.0
K06403	15135.0
K06954	0.0
K10814	0.0
K10817	0.0
K10816	0.0
K07136	0.0
K03242	0.0
K03243	0.0
K12202	0.0
K12203	0.0
K12206	0.0
K12207	0.0
K12204	0.0
K12205	0.0
K12208	0.0
K12209	0.0
K13919	833.0
K13918	0.0
K06214	0.0
K06215	13974.0
K09936	22128.0
K06217	34555.0
K09930	11.0
K09931	1.0
K09932	6.0
K06213	21089.0
K09938	0.0
K09939	4994.0
K11517	0.0
K06337	0.0
K13301	0.0
K00748	4996.0
K00745	451.0
K00743	0.0
K07165	2.0
K07164	5116.0
K07167	0.0
K07166	27237.0
K07161	11.0
K07160	5642.0
K07163	0.0
K07162	826.0
K07169	0.0
K07168	6.0
K06336	0.0
K01839	24269.0
K01838	4081.0
K01835	1627.0
K01834	105858.0
K01837	0.0
K01830	0.0
K00608	0.0
K02632	0.0
K02630	0.0
K02631	0.0
K08322	966.0
K08323	100.0
K08320	0.0
K08321	177.0
K08326	0.0
K08324	0.0
K08325	1.0
K01659	2.0
K01658	27213.0
K02637	0.0
K01653	42781.0
K01652	70573.0
K01655	0.0
K01654	19332.0
K01657	27243.0
K02874	34555.0
K02875	0.0
K02876	33768.0
K02877	0.0
K02871	34376.0
K02873	0.0
K02878	34555.0
K02879	34555.0
K14070	0.0
K09749	25560.0
K09748	33746.0
K06023	58854.0
K09742	0.0
K09741	0.0
K09740	188.0
K09747	29567.0
K09746	0.0
K09745	0.0
K06024	28780.0
K03477	0.0
K03476	1072.0
K03475	11774.0
K03474	4995.0
K03473	4989.0
K03472	1.0
K03471	492.0
K03470	33659.0
K03478	8971.0
K02304	30480.0
K02305	1.0
K02302	1710.0
K02303	8.0
K02300	5.0
K02301	7.0
K03653	0.0
K03652	3571.0
K03651	0.0
K03650	34428.0
K03657	79741.0
K03656	7.0
K03655	53511.0
K03654	33342.0
K03658	8970.0
K12439	0.0
K12431	0.0
K12430	0.0
K12433	0.0
K12432	0.0
K12435	0.0
K12434	0.0
K12437	0.0
K12436	0.0
K06979	473.0
K06978	10876.0
K06971	3387.0
K06970	0.0
K06973	33112.0
K06972	22642.0
K06975	5606.0
K06974	0.0
K06977	19.0
K06976	8995.0
K07082	31875.0
K07083	4988.0
K07080	19199.0
K07081	11.0
K07086	5.0
K07087	0.0
K07084	925.0
K07085	9986.0
K07088	57094.0
K07089	23335.0
K01317	0.0
K11162	0.0
K11163	0.0
K11161	0.0
K11168	0.0
K00356	26.0
K00355	6.0
K00354	0.0
K00353	0.0
K00351	4988.0
K00350	4988.0
K05952	0.0
K05953	0.0
K05951	0.0
K05956	0.0
K05957	0.0
K00358	9.0
K00689	451.0
K00688	56410.0
K00681	4742.0
K00680	41715.0
K00683	0.0
K00685	7.0
K00684	29.0
K00687	470.0
K00686	0.0
K05831	0.0
K05830	0.0
K05833	33349.0
K05832	31627.0
K05834	6.0
K05837	34546.0
K05836	1.0
K05839	0.0
K05838	6.0
K07677	0.0
K00533	12197.0
K00532	42.0
K00531	0.0
K00530	0.0
K00537	33520.0
K00536	0.0
K00535	0.0
K00534	6.0
K00539	5.0
K00538	0.0
K11029	0.0
K14260	3195.0
K14261	0.0
K14266	0.0
K14267	7.0
K14268	0.0
K14269	0.0
K01337	0.0
K01338	35891.0
K02683	0.0
K02682	0.0
K02681	0.0
K02680	0.0
K02687	34407.0
K02686	7.0
K02685	0.0
K02689	0.0
K02688	40.0
K00824	9995.0
K00827	0.0
K00826	34039.0
K00821	68570.0
K00820	43536.0
K00823	8.0
K00822	6.0
K00829	0.0
K00828	0.0
K01488	4429.0
K01489	33979.0
K01484	0.0
K01485	9412.0
K01486	15260.0
K01487	7604.0
K01480	32125.0
K01481	0.0
K01482	127.0
K01483	1.0
K02469	62051.0
K02468	1.0
K02466	2.0
K02465	0.0
K02464	0.0
K02463	6.0
K02462	6.0
K02461	7.0
K02460	6.0
K08969	2.0
K13061	0.0
K13060	0.0
K13063	0.0
K13062	0.0
K13069	0.0
K08964	0.0
K06363	0.0
K03079	1205.0
K06342	0.0
K03078	0.0
K13289	0.0
K13288	7.0
K13285	0.0
K13287	0.0
K13286	0.0
K13281	904.0
K13280	17802.0
K13283	0.0
K00054	1008.0
K04496	0.0
K05369	0.0
K05368	0.0
K03228	0.0
K03229	0.0
K00052	32418.0
K03222	0.0
K03223	0.0
K03220	0.0
K03221	0.0
K03226	0.0
K03227	0.0
K03224	0.0
K03225	0.0
K09482	0.0
K09483	0.0
K13836	0.0
K12228	0.0
K05360	0.0
K12224	0.0
K12225	0.0
K12226	0.0
K12227	0.0
K12220	0.0
K05363	490.0
K12222	0.0
K12223	0.0
K08681	13842.0
K08680	470.0
K08683	0.0
K08682	0.0
K08685	6.0
K08684	16.0
K08687	0.0
K08686	0.0
K11755	38557.0
K11754	84309.0
K11751	0.0
K11750	0.0
K11753	66014.0
K11752	24280.0
K02407	11808.0
K13938	0.0
K13936	0.0
K13935	0.0
K02406	40380.0
K13933	10.0
K13932	10.0
K13931	10.0
K13930	10.0
K12088	0.0
K12081	0.0
K12082	0.0
K12083	0.0
K12084	0.0
K12086	0.0
K12087	0.0
K09611	0.0
K09612	0.0
K04940	0.0
K10085	0.0
K05394	1.0
K05395	0.0
K06340	0.0
K13043	1.0
K07149	8445.0
K07148	4989.0
K07147	8.0
K07146	477.0
K07145	9.0
K07144	0.0
K07143	0.0
K07142	0.0
K07141	7113.0
K07140	6.0
K10156	0.0
K10150	0.0
K10620	0.0
K10621	0.0
K14028	0.0
K14029	0.0
K01817	29404.0
K01816	7.0
K01815	16358.0
K01814	33020.0
K01813	10189.0
K01812	36627.0
K01811	63225.0
K01810	35380.0
K01819	510.0
K01818	3671.0
K14580	0.0
K05379	0.0
K08304	7.0
K08305	7.0
K08306	0.0
K08307	4995.0
K08300	7.0
K08301	27607.0
K08302	1250.0
K08303	66471.0
K08308	0.0
K08309	2217.0
K14671	0.0
K14670	0.0
K14673	0.0
K14672	0.0
K01673	1047.0
K01672	0.0
K01671	0.0
K01677	28526.0
K01676	4996.0
K01674	21.0
K01679	3515.0
K01678	24697.0
K02899	33768.0
K02896	0.0
K02897	5587.0
K02895	34528.0
K02892	34555.0
K02890	34555.0
K10811	0.0
K02096	0.0
K02097	0.0
K02094	0.0
K02095	0.0
K02092	0.0
K02093	0.0
K02099	39601.0
K03411	24834.0
K03410	25614.0
K03413	36158.0
K03412	6795.0
K03415	5634.0
K03414	7.0
K03417	0.0
K03416	0.0
K03418	0.0
K05376	0.0
K02320	0.0
K02322	0.0
K02323	0.0
K05377	0.0
K13542	31154.0
K13543	0.0
K13540	0.0
K13541	0.0
K12145	0.0
K12144	0.0
K12147	0.0
K12410	44859.0
K12141	4999.0
K12140	4999.0
K12143	127.0
K12142	0.0
K12149	0.0
K12148	0.0
K07312	0.0
K07313	900.0
K07310	127.0
K07311	33.0
K07316	3866.0
K07317	1.0
K07314	0.0
K07315	194.0
K07318	113.0
K07319	16239.0
K03936	0.0
K03425	0.0
K03426	31256.0
K03427	29483.0
K03420	0.0
K03421	0.0
K03422	0.0
K03423	0.0
K03756	0.0
K03757	0.0
K03206	0.0
K03755	0.0
K11144	1285.0
K11145	29432.0
K05972	0.0
K05973	12.0
K03752	37.0
K05978	0.0
K05979	11.0
K03753	1905.0
K00331	5007.0
K00330	5006.0
K00333	18.0
K00332	18.0
K00335	27505.0
K00334	31141.0
K00337	5006.0
K00336	45863.0
K00339	5006.0
K00338	5006.0
K03751	0.0
K06953	0.0
K06952	139.0
K06407	28396.0
K06950	76328.0
K10819	19.0
K06956	724.0
K06955	1.0
K06402	2032.0
K10815	0.0
K06959	34019.0
K06958	29562.0
K06409	52531.0
K06408	12724.0
K09129	0.0
K09128	1142.0
K09123	1089.0
K09122	0.0
K09121	17061.0
K09120	0.0
K09127	0.0
K09126	2.0
K09125	2.0
K09124	0.0
K01233	0.0
K05819	0.0
K05818	5.0
K01896	0.0
K05813	34301.0
K05812	1.0
K05811	0.0
K05810	27589.0
K05817	0.0
K05816	1.0
K05815	9999.0
K05814	1136.0
K01894	7.0
K01892	34555.0
K01234	1839.0
K01144	12328.0
K01146	0.0
K01141	6.0
K01416	0.0
K11434	0.0
K01415	5.0
K06354	0.0
K01414	7.0
K09836	0.0
K01318	0.0
K01319	0.0
K01312	0.0
K06350	0.0
K02669	24830.0
K02668	7.0
K02665	7.0
K02664	18.0
K02667	12.0
K02666	7.0
K02661	0.0
K02660	7.0
K02663	63.0
K02662	2931.0
K00809	0.0
K00808	0.0
K00806	34599.0
K00805	29553.0
K00804	0.0
K00803	2101.0
K00802	0.0
K00801	0.0
K00800	25049.0
K10921	0.0
K02409	15457.0
K02408	25620.0
K02401	23940.0
K02400	24833.0
K02403	6.0
K02402	6.0
K02405	25625.0
K05364	18421.0
K05367	2.0
K05366	69236.0
K10210	0.0
K10216	0.0
K13049	8970.0
K13048	0.0
K13739	0.0
K10215	0.0
K06122	0.0
K13735	0.0
K13734	0.0
K13041	0.0
K13040	0.0
K13731	0.0
K13730	6.0
K13733	0.0
K13732	0.0
K04516	5440.0
K03204	6.0
K03205	70279.0
K03207	16.0
K03200	0.0
K03201	0.0
K03202	0.0
K03203	5.0
K03208	0.0
K03758	1288.0
K03759	0.0
K09469	0.0
K09461	0.0
K06204	13.0
K00178	0.0
K13950	0.0
K13953	478.0
K13955	0.0
K13954	2845.0
K10920	0.0
K06324	0.0
K11777	832.0
K11779	0.0
K11778	0.0
K06325	0.0
K12600	0.0
K07432	0.0
K07430	0.0
K06326	0.0
K07128	0.0
K07121	0.0
K07120	1.0
K07123	5.0
K07122	7.0
K07125	0.0
K07124	28543.0
K07127	6.0
K07126	10487.0
K01870	34555.0
K01873	43525.0
K01872	34525.0
K01875	34573.0
K01874	43657.0
K01876	35479.0
K01879	1153.0
K01878	1153.0
K06321	0.0
K00476	0.0
K00477	0.0
K00474	0.0
K00472	6.0
K00470	0.0
K00471	0.0
K00478	0.0
K00479	0.0
K04775	0.0
K04774	0.0
K04777	0.0
K04776	0.0
K04771	0.0
K04770	0.0
K04773	6889.0
K04772	0.0
K04779	0.0
K04778	0.0
K14657	0.0
K14656	0.0
K14654	0.0
K14653	0.0
K14652	29288.0
K14659	0.0
K14658	0.0
K14386	0.0
K09926	7.0
K01699	1.0
K01698	12083.0
K01695	30257.0
K01697	1.0
K01696	30460.0
K01690	1.0
K01693	28027.0
K01692	7750.0
K07227	0.0
K03439	33446.0
K03438	48896.0
K13380	0.0
K03928	145.0
K03925	27927.0
K03924	37667.0
K03431	37750.0
K03926	1.0
K03437	34428.0
K03436	48560.0
K03435	1.0
K03434	0.0
K02348	1363.0
K02342	13419.0
K02343	33779.0
K02340	30740.0
K02341	34083.0
K02346	40685.0
K02347	11.0
K02344	0.0
K02345	0.0
K03697	6068.0
K03696	35346.0
K03695	34018.0
K03694	29.0
K03693	943.0
K03692	0.0
K03690	7.0
K03699	31162.0
K03698	23506.0
K13566	0.0
K12164	0.0
K07338	5.0
K07339	1338.0
K07334	667.0
K07335	42233.0
K07336	6.0
K07337	0.0
K07330	0.0
K07331	0.0
K07332	0.0
K07333	0.0
K09695	1.0
K09694	1.0
K09697	2739.0
K09696	2722.0
K09691	32763.0
K09690	22560.0
K09693	452.0
K09692	1626.0
K09699	17.0
K09698	1020.0
K07590	4700.0
K07591	0.0
K07592	0.0
K05998	0.0
K05999	0.0
K05996	0.0
K05997	0.0
K05994	0.0
K05995	14808.0
K05993	10054.0
K05991	0.0
K10837	0.0
K00319	0.0
K00318	0.0
K00648	34873.0
K02545	0.0
K00645	34905.0
K00311	7.0
K00646	0.0
K00317	0.0
K00316	0.0
K00643	0.0
K00314	0.0
K02547	2801.0
K06429	0.0
K06428	0.0
K06427	0.0
K02812	0.0
K06425	2.0
K06424	0.0
K06423	917.0
K06422	0.0
K06421	2.0
K02813	0.0
K02930	0.0
K03815	0.0
K05612	0.0
K03367	1008.0
K03366	1356.0
K03812	0.0
K03635	8.0
K03634	7.0
K03631	33297.0
K05969	0.0
K03630	36142.0
K03633	0.0
K03632	0.0
K01998	30799.0
K01999	27984.0
K01992	106408.0
K01993	10001.0
K01990	176519.0
K01991	4997.0
K01996	31712.0
K01997	31719.0
K01994	0.0
K01995	32647.0
K03148	1035.0
K03639	6448.0
K05692	0.0
K03638	1.0
K00869	1008.0
K00868	28044.0
K00861	0.0
K00860	179.0
K00863	3143.0
K00862	0.0
K00865	25036.0
K00864	43087.0
K00867	1009.0
K00866	0.0
K01192	48699.0
K01190	99586.0
K01191	55987.0
K01197	42.0
K01194	0.0
K01195	18019.0
K01198	11320.0
K01199	0.0
K00656	77656.0
K00657	17135.0
K00306	0.0
K14591	0.0
K00300	0.0
K00653	0.0
K13715	0.0
K13713	0.0
K00650	0.0
K00651	28988.0
K14596	0.0
K02647	61259.0
K14598	0.0
K02643	0.0
K02642	0.0
K02641	0.0
K02640	0.0
K03594	7762.0
K03595	34084.0
K03596	33767.0
K03597	6.0
K03590	6908.0
K03591	0.0
K03592	55.0
K03593	4996.0
K03598	6.0
K03599	7.0
K01736	34018.0
K01737	6069.0
K01734	41522.0
K01735	25049.0
K01732	0.0
K01733	36854.0
K01730	8970.0
K01731	0.0
K06049	0.0
K01738	52292.0
K01739	462.0
K11809	0.0
K05343	916.0
K02422	33300.0
K02421	23940.0
K05340	944.0
K02427	7.0
K05346	473.0
K02425	0.0
K02424	0.0
K05349	125457.0
K02428	5117.0
K03770	4996.0
K03771	4996.0
K03772	12.0
K03773	4989.0
K03774	262.0
K03775	4996.0
K03776	12.0
K03777	1.0
K03778	24614.0
K03779	1691.0
K09722	0.0
K08174	0.0
K14114	0.0
K13979	1.0
K13237	0.0
K14440	0.0
K09992	8971.0
K09990	5.0
K09991	0.0
K09996	0.0
K09997	0.0
K09994	0.0
K14110	0.0
K09998	0.0
K09999	0.0
K14111	0.0
K14113	0.0
K14449	0.0
K10213	35.0
K14118	0.0
K11711	3791.0
K11710	2.0
K11712	7708.0
K11717	39961.0
K11719	7.0
K06857	6.0
K10440	65561.0
K10441	54577.0
K07103	0.0
K07102	7.0
K07101	6.0
K07100	0.0
K07107	32992.0
K07106	1607.0
K07105	18042.0
K07456	34421.0
K07459	40.0
K07458	3510.0
K07109	0.0
K07108	0.0
K10198	0.0
K10199	0.0
K10190	41313.0
K10191	0.0
K10192	8280.0
K10193	101.0
K10194	1026.0
K10195	0.0
K10196	0.0
K10197	0.0
K15013	0.0
K01858	178.0
K15016	0.0
K15017	0.0
K01853	0.0
K01852	0.0
K01851	0.0
K01850	129.0
K01857	0.0
K01856	0.0
K01854	42621.0
K07539	0.0
K08478	0.0
K08479	0.0
K08476	0.0
K08477	0.0
K08475	0.0
K00450	24.0
K00451	5.0
K00452	0.0
K00453	0.0
K00455	0.0
K00456	0.0
K00457	6.0
K00106	0.0
K00459	9.0
K00104	2426.0
K00105	19.0
K00102	6.0
K00103	0.0
K00100	61239.0
K00101	11.0
K01509	0.0
K04759	63678.0
K04758	88067.0
K04757	1016.0
K01504	0.0
K04755	13.0
K04754	7.0
K04753	18.0
K04752	7.0
K04751	14761.0
K01502	5.0
K14631	0.0
K05359	0.0
K14632	0.0
K07536	0.0
K12080	0.0
K02364	0.0
K12369	128.0
K02361	1.0
K02362	0.0
K02363	0.0
K13509	0.0
K13503	0.0
K13500	0.0
K12109	0.0
K12108	0.0
K12101	0.0
K12100	0.0
K12103	0.0
K12102	0.0
K12105	0.0
K12104	0.0
K12107	0.0
K12106	0.0
K11023	0.0
K03014	0.0
K08906	0.0
K08904	0.0
K08900	0.0
K06223	30073.0
K06199	8917.0
K06198	1008.0
K06197	0.0
K06196	14013.0
K06194	4995.0
K06193	473.0
K06192	5.0
K06191	472.0
K06190	7.0
K11104	11064.0
K11105	10536.0
K11106	0.0
K11107	0.0
K11102	65.0
K11103	7.0
K07862	898.0
K00666	10475.0
K00663	0.0
K00662	9594.0
K00661	40893.0
K00660	0.0
K06997	34018.0
K06996	1.0
K06995	6.0
K10852	101.0
K06993	0.0
K06992	0.0
K06991	0.0
K06990	12.0
K11050	0.0
K06999	500.0
K06998	10049.0
K05338	19.0
K11051	0.0
K06441	0.0
K06440	0.0
K06443	0.0
K06442	29544.0
K06445	1.0
K06447	0.0
K06446	127.0
K06309	0.0
K05686	0.0
K02655	12.0
K07392	0.0
K00595	41252.0
K00594	0.0
K00596	5.0
K00599	70297.0
K00598	2.0
K02657	7.0
K07642	0.0
K07643	0.0
K07396	1.0
K07397	21.0
K07394	0.0
K07395	7.0
K04102	0.0
K04103	0.0
K04100	0.0
K04101	0.0
K04107	0.0
K04105	0.0
K04108	0.0
K04109	0.0
K07716	0.0
K07717	3688.0
K07714	0.0
K07715	1.0
K07712	7.0
K07713	1.0
K07710	11.0
K07711	2.0
K07718	144854.0
K07719	3760.0
K00843	0.0
K00842	0.0
K00841	1009.0
K00840	0.0
K00847	41186.0
K00846	0.0
K00845	68291.0
K00844	113.0
K00849	31440.0
K00848	14706.0
K06302	0.0
K13771	2.0
K13770	11.0
K13772	0.0
K13775	5.0
K13774	0.0
K13777	0.0
K13776	0.0
K13779	0.0
K13778	0.0
K02621	6025.0
K02992	34528.0
K02623	0.0
K08286	5.0
K08281	1.0
K02996	32848.0
K02995	0.0
K02994	34555.0
K02629	0.0
K02628	0.0
K08289	4990.0
K08288	0.0
K03578	7.0
K03579	1.0
K03576	0.0
K03577	8972.0
K03574	78752.0
K03575	12970.0
K03572	34427.0
K03573	0.0
K03570	34076.0
K03571	24902.0
K01710	45653.0
K01711	22703.0
K01712	3886.0
K01713	0.0
K01714	63659.0
K01715	19519.0
K01716	0.0
K01718	0.0
K01719	4996.0
K03081	20.0
K02199	6.0
K02198	134.0
K14170	54997.0
K02193	6.0
K02192	160.0
K02191	41.0
K02190	24805.0
K02197	133.0
K02196	1.0
K02195	133.0
K02194	133.0
K03718	5006.0
K03719	15397.0
K03712	31181.0
K03713	472.0
K03710	40435.0
K03711	50241.0
K03716	12700.0
K03717	12.0
K03715	5.0
K07129	0.0
K00045	0.0
K13995	0.0
K13994	0.0
K13991	0.0
K13990	4988.0
K13993	7565.0
K13992	0.0
K06298	15692.0
K06299	0.0
K06294	0.0
K06295	6858.0
K06296	914.0
K06297	1015.0
K06290	0.0
K06291	0.0
K06292	0.0
K06293	0.0
K12743	0.0
K00248	30673.0
K06426	0.0
K11739	0.0
K11738	0.0
K11733	0.0
K11732	0.0
K11731	0.0
K11737	0.0
K11736	0.0
K11735	0.0
K11734	0.0
K06870	0.0
K06871	46646.0
K06872	28316.0
K06873	0.0
K06874	0.0
K06875	0.0
K06876	6.0
K06877	8971.0
K06878	537.0
K06879	2.0
K07478	43566.0
K12645	0.0
K07479	0.0
K07473	27437.0
K07472	0.0
K07471	0.0
K07470	0.0
K07477	0.0
K07476	0.0
K07474	930.0
K15038	0.0
K15039	0.0
K15034	6.0
K15036	0.0
K15037	0.0
K08738	1.0
K06420	0.0
K00128	20714.0
K00129	0.0
K00438	0.0
K00432	1579.0
K00433	9442.0
K00122	0.0
K00123	187.0
K00124	160.0
K00125	0.0
K00126	5.0
K00127	149.0
K08973	7.0
K14348	0.0
K14347	0.0
K14340	0.0
K08972	164.0
K01525	7.0
K01524	40479.0
K01523	5007.0
K01521	0.0
K01520	47540.0
K01529	1510.0
K08977	0.0
K03969	1143.0
K08929	0.0
K02388	25620.0
K02389	25559.0
K02386	7.0
K02387	25620.0
K02384	0.0
K02385	23930.0
K02382	0.0
K02380	11.0
K02381	0.0
K05386	0.0
K13524	0.0
K13525	0.0
K13527	0.0
K13520	0.0
K13522	1.0
K13529	0.0
K03385	127.0
K03384	5.0
K03387	5455.0
K03386	12896.0
K03381	0.0
K03380	17.0
K03383	0.0
K03382	5019.0
K03389	5128.0
K03388	5012.0
K05356	0.0
K12344	0.0
K12343	0.0
K12342	0.0
K12341	0.0
K12340	4996.0
K02430	0.0
K12349	0.0
K05351	0.0
K11694	0.0
K11695	0.0
K11690	21441.0
K05352	0.0
K11693	0.0
K08928	0.0
K03433	0.0
K13832	0.0
K03039	0.0
K03432	0.0
K06607	0.0
K06606	136.0
K06605	23.0
K03430	11934.0
K06603	940.0
K06602	0.0
K06601	0.0
K06600	0.0
K05358	0.0
K06609	0.0
K06608	949.0
K03923	0.0
K03922	0.0
K11472	6.0
K11473	33.0
K11474	0.0
K11475	0.0
K11476	0.0
K11477	0.0
K00601	0.0
K00600	33774.0
K00603	3885.0
K03746	19.0
K00605	15725.0
K00604	34572.0
K00607	0.0
K00606	10701.0
K00609	34306.0
K03741	9506.0
K03740	1008.0
K03743	1626.0
K10873	0.0
K03214	0.0
K14068	0.0
K13317	0.0
K06360	0.0
K14069	0.0
K08078	0.0
K09650	0.0
K06361	0.0
K07802	0.0
K07803	0.0
K07800	0.0
K07801	0.0
K07806	0.0
K07807	0.0
K07804	0.0
K07805	0.0
K06362	0.0
K01172	0.0
K10257	0.0
K10255	5.0
K10254	34699.0
K10253	0.0
K10918	0.0
K04128	0.0
K01958	4670.0
K01959	0.0
K01956	33293.0
K01957	0.0
K04126	0.0
K04127	0.0
K01952	35035.0
K01953	49180.0
K01950	33521.0
K01951	43545.0
K07730	0.0
K07731	0.0
K07732	0.0
K07733	12.0
K07734	6.0
K07735	8.0
K07736	38630.0
K07737	89727.0
K07738	28714.0
K07739	127.0
K06365	0.0
K06366	0.0
K06367	0.0
K10910	0.0
K10911	0.0
K04382	0.0
K10775	0.0
K02609	6.0
K02979	0.0
K02978	0.0
K06368	0.0
K02975	0.0
K02974	0.0
K02977	0.0
K02976	0.0
K03558	24.0
K03559	5025.0
K03550	33229.0
K03551	34550.0
K03552	0.0
K03553	43531.0
K03554	13.0
K03555	34423.0
K03556	13824.0
K03557	2.0
K01778	36063.0
K01779	6023.0
K06369	0.0
K01772	586.0
K01770	32776.0
K01771	0.0
K01776	33737.0
K01777	1753.0
K01774	0.0
K01775	47330.0
K05385	0.0
K05384	0.0
K05383	0.0
K05382	0.0
K05381	0.0
K08159	0.0
K14153	27.0
K14154	0.0
K14155	41194.0
K08152	902.0
K08156	5462.0
K08076	0.0
K12809	0.0
K05297	28.0
K03734	41550.0
K03735	4644.0
K03736	4644.0
K03737	39938.0
K03731	0.0
K03732	0.0
K03733	5600.0
K03738	27.0
K03739	1008.0
K08139	0.0
K06994	539.0
K12660	0.0
K12661	0.0
K07450	0.0
K08719	0.0
K08717	0.0
K08715	0.0
K08714	0.0
K08713	0.0
K08710	0.0
K11311	0.0
K11312	1.0
K00141	0.0
K00146	0.0
K00411	12.0
K00412	7.0
K00145	70619.0
K00148	0.0
K14367	0.0
K14366	0.0
K08954	0.0
K08384	41757.0
K14369	0.0
K14368	0.0
K14091	8986.0
K14090	9113.0
K14093	0.0
K14092	0.0
K14095	0.0
K14094	0.0
K14097	0.0
K14096	0.0
K14099	0.0
K14098	0.0
K02848	0.0
K01541	0.0
K04712	0.0
K04711	0.0
K01545	0.0
K01547	17087.0
K01546	17087.0
K01548	16933.0
K04719	7.0
K04718	0.0
K02018	21980.0
K02019	2066.0
K02016	62936.0
K02017	18.0
K02014	15150.0
K02015	77725.0
K02012	24989.0
K02013	55268.0
K02010	13794.0
K02011	24577.0
K04515	0.0
K03943	0.0
K03941	0.0
K03940	0.0
K00313	265.0
K04060	0.0
K01608	9003.0
K08942	0.0
K08943	0.0
K08940	0.0
K08941	0.0
K08946	0.0
K08947	0.0
K08944	0.0
K08945	0.0
K03059	0.0
K13811	0.0
K13812	0.0
K13815	0.0
K13816	5.0
K13818	0.0
K13819	0.0
K03053	0.0
K03052	0.0
K03055	0.0
K03054	0.0
K03057	0.0
K03056	0.0
K06222	0.0
K11418	0.0
K11410	0.0
K11415	0.0
K00622	0.0
K00621	0.0
K00620	67074.0
K00627	3576.0
K00626	29526.0
K00625	33445.0
K00624	0.0
K02805	9486.0
K02552	471.0
K02550	0.0
K02556	23212.0
K02803	0.0
K02554	6.0
K07280	0.0
K07281	0.0
K07282	27247.0
K07283	0.0
K07284	22392.0
K07285	0.0
K07286	0.0
K08217	35023.0
K07288	6.0
K07289	6.0
K07534	0.0
K07535	7.0
K07533	14215.0
K07822	0.0
K07823	0.0
K08699	0.0
K00088	43525.0
K00087	6199.0
K00086	10681.0
K00082	0.0
K10239	0.0
K10238	0.0
K10231	1076.0
K10230	0.0
K10233	0.0
K10232	0.0
K10235	0.0
K10234	0.0
K10237	0.0
K10236	0.0
K08353	0.0
K01970	0.0
K01971	1103.0
K01972	37268.0
K01973	0.0
K01974	0.0
K01975	1042.0
K01976	0.0
K07758	0.0
K05990	0.0
K07752	0.0
K07753	0.0
K07751	0.0
K13786	0.0
K07755	0.0
K07442	0.0
K08352	382.0
K07115	7.0
K07441	0.0
K07634	0.0
K07446	0.0
K07111	0.0
K07444	29386.0
K07445	0.0
K00647	8.0
K07449	0.0
K00641	5005.0
K00640	45244.0
K01289	0.0
K01282	0.0
K01283	0.0
K01280	0.0
K01281	989.0
K01286	1977.0
K01284	9978.0
K02954	35047.0
K02952	34555.0
K02950	33768.0
K00155	1.0
K02959	34555.0
K00887	0.0
K00886	0.0
K00885	0.0
K00884	0.0
K00883	1892.0
K00882	16316.0
K00881	992.0
K00880	4626.0
K00053	32689.0
K14048	7.0
K01026	6907.0
K01756	34541.0
K01025	0.0
K01750	4215.0
K01023	178.0
K01752	50978.0
K01753	1138.0
K14583	0.0
K01758	178.0
K01759	45401.0
K09565	0.0
K09568	0.0
K08173	0.0
K08172	0.0
K02483	9280.0
K02482	2.0
K08177	3221.0
K08176	0.0
K08175	0.0
K02486	0.0
K02489	0.0
K02488	6.0
K08178	0.0
K14138	527.0
K14136	0.0
K09713	0.0
K09714	0.0
K09715	0.0
K03532	0.0
K03533	0.0
K03530	50583.0
K03531	32844.0
K03536	34428.0
K03537	0.0
K03534	14973.0
K03535	0.0
K03538	0.0
K03539	0.0
K14451	0.0
K14450	0.0
K02225	1.0
K02224	42141.0
K02227	27435.0
K02226	27513.0
K02221	2055.0
K14107	0.0
K02229	0.0
K02228	0.0
K14106	0.0
K00441	16.0
K03288	0.0
K03289	0.0
K03284	43646.0
K03285	1.0
K03286	14.0
K03287	4995.0
K03280	0.0
K03281	5006.0
K03282	31588.0
K00440	0.0
K13677	0.0
K12790	0.0
K09639	0.0
K12688	0.0
K12689	0.0
K12686	0.0
K12687	0.0
K12684	0.0
K12685	0.0
K12682	0.0
K12683	0.0
K12680	0.0
K11889	0.0
K08884	34686.0
K11085	13971.0
K11084	0.0
K11081	0.0
K11080	0.0
K11083	0.0
K11082	0.0
K11089	0.0
K08777	0.0
K08776	0.0
K06346	28226.0
K06347	0.0
K09824	0.0
K09825	33591.0
K09823	0.0
K09820	471.0
K10939	0.0
K10936	0.0
K10937	0.0
K10933	0.0
K06348	0.0
K09829	0.0
K11337	0.0
K11336	0.0
K11335	0.0
K11334	0.0
K11333	0.0
K11332	0.0
K11331	0.0
K11330	0.0
K00169	6708.0
K00164	8.0
K00166	17.0
K00167	17.0
K00161	3571.0
K00162	3571.0
K00163	13.0
K10689	0.0
K10680	8.0
K10681	0.0
K10682	0.0
K04083	29439.0
K04082	7.0
K04081	0.0
K04080	0.0
K04087	1047.0
K04086	1.0
K04085	1.0
K04084	6.0
K04088	1047.0
K01569	0.0
K01568	0.0
K01563	0.0
K01561	6.0
K01560	11498.0
K01567	457.0
K01565	0.0
K01564	0.0
K02038	34403.0
K02039	34398.0
K02030	84651.0
K02031	107180.0
K02032	112147.0
K02033	124591.0
K02034	131701.0
K02035	135301.0
K02036	35341.0
K02037	34416.0
K05556	0.0
K13658	0.0
K13659	0.0
K13656	0.0
K13657	0.0
K13654	0.0
K13655	127.0
K13652	8971.0
K13653	62345.0
K13650	0.0
K13651	0.0
K05555	0.0
K05552	0.0
K02057	100420.0
K05550	0.0
K05551	0.0
K12308	70210.0
K12306	0.0
K03073	34534.0
K03072	1331.0
K03071	7.0
K03070	34556.0
K03077	985.0
K03076	33768.0
K03075	32061.0
K03074	2200.0
K08965	8.0
K08967	1.0
K08961	1.0
K08963	16559.0
K13873	0.0
K13876	0.0
K13874	0.0
K13875	0.0
K06139	6.0
K06138	6.0
K06135	0.0
K06134	7.0
K06137	6.0
K06136	6.0
K06131	49231.0
K06133	26996.0
K06132	12.0
K02600	34555.0
K07389	0.0
K07388	0.0
K04747	0.0
K01516	33785.0
K09977	0.0
K07518	0.0
K07519	0.0
K11437	0.0
K07512	0.0
K07516	24.0
K10212	113.0
K10747	0.0
K10217	6.0
K10219	0.0
K10218	0.0
K10748	0.0
K01912	23142.0
K01913	0.0
K01910	1072.0
K01911	479.0
K01916	1026.0
K01917	0.0
K01914	32945.0
K01915	72389.0
K01918	8277.0
K01919	157.0
K07774	1.0
K07775	2738.0
K07776	148.0
K07777	2600.0
K07770	21.0
K07771	0.0
K07772	0.0
K07773	0.0
K07778	131.0
K01193	34472.0
K04340	0.0
K04341	0.0
K04342	0.0
K04343	0.0
K12986	0.0
K04691	1.0
K02931	32848.0
K02933	34555.0
K02935	34555.0
K02936	0.0
K02939	34555.0
K00205	0.0
K00204	0.0
K00207	0.0
K00206	0.0
K00201	5.0
K00200	5.0
K00203	0.0
K00202	5.0
K00209	0.0
K00208	5467.0
K01000	44064.0
K01001	0.0
K01002	2587.0
K01003	39.0
K01004	0.0
K01005	1736.0
K01006	33562.0
K01007	1061.0
K01008	10065.0
K10855	1.0
K14115	0.0
K14116	0.0
K14441	33420.0
K14446	2.0
K14447	0.0
K14112	0.0
K14445	0.0
K08195	0.0
K08194	0.0
K14448	0.0
K08196	0.0
K08191	4988.0
K14119	0.0
K08193	0.0
K00702	3385.0
K10799	0.0
K03518	23845.0
K03519	428.0
K09719	0.0
K10856	1.0
K03516	0.0
K03517	18579.0
K02205	0.0
K02204	18.0
K02203	26155.0
K02201	0.0
K02200	13.0
K13714	0.0
K13461	0.0
K12518	0.0
K12519	0.0
K12517	0.0
K12514	0.0
K12515	0.0
K12512	0.0
K12513	0.0
K12510	28071.0
K12511	3355.0
K07183	30518.0
K07182	8.0
K07181	12135.0
K07180	923.0
K07186	0.0
K07185	12781.0
K07184	0.0
K09800	7.0
K09801	8.0
K09802	0.0
K09803	136.0
K09804	0.0
K09805	0.0
K09806	2.0
K09807	15749.0
K09808	9985.0
K09809	24.0
K10912	0.0
K10913	0.0
K10914	2780.0
K10915	0.0
K10916	0.0
K10917	0.0
K11358	26515.0
K11355	0.0
K11354	0.0
K11357	0.0
K11356	0.0
K04069	113976.0
K04068	39477.0
K04065	2.0
K04064	0.0
K04067	0.0
K04066	34082.0
K04061	15518.0
K09716	0.0
K04063	456.0
K04062	1.0
K10006	0.0
K10007	0.0
K10004	6.0
K10005	0.0
K10002	6.0
K10003	6.0
K10000	0.0
K10001	7.0
K09717	0.0
K10008	0.0
K10009	0.0
K02491	0.0
K14588	0.0
K14581	0.0
K13678	87.0
K13679	0.0
K11633	0.0
K13670	0.0
K13671	1.0
K11987	0.0
K11636	0.0
K11634	0.0
K13582	0.0
K13583	0.0
K13580	0.0
K13581	0.0
K13586	0.0
K13587	0.0
K13584	0.0
K13585	0.0
K13588	0.0
K13589	0.0
K02052	2003.0
K02053	2009.0
K02050	76545.0
K02051	65597.0
K02056	52836.0
K05553	0.0
K02054	2002.0
K02055	1997.0
K02058	18525.0
K02059	0.0
K05558	0.0
K05559	2.0
K03895	0.0
K03894	0.0
K03897	0.0
K03896	0.0
K03891	0.0
K03890	0.0
K03893	1.0
K03892	58903.0
K02423	7.0
K05342	0.0
K05341	176.0
K12989	0.0
K12988	0.0
K02420	24833.0
K12981	0.0
K12980	0.0
K12983	0.0
K12982	0.0
K12985	0.0
K12984	0.0
K12987	0.0
K02426	4989.0
K13854	0.0
K03098	4994.0
K13853	906.0
K03095	1008.0
K05344	0.0
K03091	117907.0
K03090	907.0
K03093	2984.0
K03092	11072.0
K06113	1.0
K09632	0.0
K02429	9979.0
K06118	0.0
K05716	0.0
K04844	485.0
K11632	0.0
K11630	0.0
K11631	981.0
K11637	0.0
K11635	0.0
K11638	0.0
K11639	0.0
K07572	0.0
K07573	0.0
K07570	965.0
K07571	5223.0
K07576	26145.0
K07577	5.0
K07574	28896.0
K07575	0.0
K07578	0.0
K07579	0.0
K11189	67952.0
K11184	20362.0
K11187	0.0
K11180	11.0
K11181	11.0
K11183	0.0
K10764	7.0
K10763	7.0
K10762	0.0
K01938	37491.0
K01939	36219.0
K01934	29593.0
K01935	5004.0
K01937	33555.0
K01930	0.0
K01932	0.0
K01933	42982.0
K07798	7.0
K07799	1.0
K07796	0.0
K07797	0.0
K07794	183.0
K07795	40.0
K07792	1.0
K07793	17754.0
K07790	0.0
K07791	0.0
K06379	28384.0
K00968	8977.0
K06378	27734.0
K06377	0.0
K06376	0.0
K06375	0.0
K09814	0.0
K09813	0.0
K06372	0.0
K06371	0.0
K06370	0.0
K01249	0.0
K01246	18616.0
K01247	42.0
K01244	0.0
K01243	21701.0
K08919	0.0
K01241	6.0
K02919	13351.0
K02913	33728.0
K02912	0.0
K02911	33786.0
K02910	0.0
K02917	0.0
K02916	34555.0
K02915	0.0
K02914	34366.0
K00228	7.0
K00227	0.0
K00226	41492.0
K00224	0.0
K00223	0.0
K00222	0.0
K00221	0.0
K00220	0.0
K01798	0.0
K01799	1136.0
K01068	0.0
K01069	4924.0
K01062	0.0
K01791	32040.0
K01792	7.0
K01061	12.0
K01066	1143.0
K01067	826.0
K01796	38.0
K01797	1714.0
K05499	10113.0
K14468	0.0
K14469	0.0
K14465	0.0
K14466	0.0
K14467	0.0
K10834	0.0
K10833	0.0
K02266	0.0
K03793	1.0
K03790	1686.0
K03791	0.0
K03796	0.0
K03797	40172.0
K03794	0.0
K03795	12.0
K03798	76275.0
K03799	1018.0
K13448	0.0
K12538	0.0
K12539	0.0
K12530	0.0
K12531	0.0
K12532	0.0
K12533	0.0
K12534	0.0
K12535	0.0
K12536	0.0
K12537	0.0
K03136	0.0
K09790	8484.0
K09791	7.0
K09792	7.0
K09793	5004.0
K09794	1.0
K09795	0.0
K09796	7.0
K09797	14016.0
K09798	1.0
K09799	902.0
K10972	0.0
K10973	0.0
K10977	177.0
K10974	12639.0
K10975	17.0
K10978	0.0
K10979	1210.0
K06308	0.0
K00315	0.0
K09862	7.0
K06303	0.0
K09860	0.0
K09861	30512.0
K06306	2760.0
K06307	0.0
K06305	0.0
K11373	0.0
K04047	1018.0
K04046	7.0
K04045	10913.0
K04044	7.0
K04043	38380.0
K04042	16597.0
K04041	26843.0
K04040	0.0
K02700	0.0
K04049	0.0
K04048	0.0
K02707	0.0
K02704	0.0
K02705	0.0
K10020	0.0
K10021	0.0
K10022	5.0
K10023	5.0
K10024	5.0
K10025	0.0
K10026	937.0
K10027	1.0
K13612	0.0
K13613	0.0
K13611	0.0
K13614	0.0
K13615	0.0
K05794	9.0
K05795	8922.0
K05796	19.0
K05797	0.0
K05790	0.0
K05791	1.0
K05792	177.0
K05793	0.0
K05798	0.0
K05799	41707.0
K01474	0.0
K01477	0.0
K01476	6.0
K01471	0.0
K01470	34365.0
K01473	0.0
K13039	0.0
K01479	1.0
K01478	664.0
K05570	11930.0
K05571	11930.0
K05572	0.0
K05573	0.0
K02078	83968.0
K02079	0.0
K05576	0.0
K02074	539.0
K02075	539.0
K02076	133.0
K02077	545.0
K02071	28184.0
K02072	27868.0
K02073	29564.0
K03309	1.0
K03308	65946.0
K03305	6044.0
K03304	0.0
K03307	33416.0
K03306	14950.0
K03301	0.0
K03300	1935.0
K03303	2721.0
K03302	0.0
K06173	56997.0
K06175	1.0
K06174	0.0
K06177	5002.0
K06176	0.0
K06179	28421.0
K07680	11.0
K03867	0.0
K03838	0.0
K12053	0.0
K11618	9441.0
K11619	0.0
K11614	0.0
K11615	0.0
K11616	0.0
K11617	471.0
K11610	0.0
K11611	0.0
K11960	0.0
K11961	2.0
K02836	34555.0
K10565	0.0
K10564	0.0
K02837	31818.0
K10561	1052.0
K10560	1045.0
K10563	16707.0
K10562	0.0
K02838	34555.0
K06858	0.0
K02839	8971.0
K06859	84.0
K12700	898.0
K07558	0.0
K07559	10785.0
K07228	0.0
K07229	1.0
K07226	0.0
K07224	1.0
K07225	0.0
K07222	5.0
K07223	3.0
K07220	12091.0
K07221	1.0
K10709	4137.0
K10708	0.0
K10701	1.0
K10703	0.0
K10702	0.0
K10704	0.0
K05984	0.0
K07537	0.0
K08652	0.0
K08651	0.0
K08658	0.0
K08659	3893.0
K05982	7.0
K07451	0.0
K07453	0.0
K07452	0.0
K07455	152.0
K07454	15.0
K09707	10168.0
K07457	475.0
K09706	158.0
K07104	922.0
K00029	9.0
K00028	19.0
K00799	45.0
K00798	36700.0
K00797	17147.0
K00024	10166.0
K00795	14.0
K00026	0.0
K00021	0.0
K00020	665.0
K00023	8.0
K00022	0.0
K09017	1.0
K01269	26023.0
K09015	5525.0
K09014	14670.0
K09013	38441.0
K09011	4988.0
K09010	0.0
K01261	470.0
K01262	48744.0
K01263	491.0
K01264	0.0
K01265	52126.0
K01266	8972.0
K09018	0.0
K08227	0.0
K08226	1.0
K08225	0.0
K08224	4.0
K08223	1.0
K08222	0.0
K08221	11.0
K00249	11.0
K01790	26068.0
K00241	5007.0
K00240	6151.0
K00243	28473.0
K00242	7.0
K00245	0.0
K00244	13829.0
K00247	0.0
K00246	0.0
K01795	9037.0
K06983	0.0
K02799	0.0
K02798	515.0
K02791	1072.0
K02790	0.0
K02793	12334.0
K02795	14945.0
K02794	15595.0
K02796	15318.0
K04564	9707.0
K04565	12522.0
K04566	8970.0
K04567	25204.0
K01040	3886.0
K01041	2.0
K04562	2623.0
K04568	0.0
K01049	0.0
K02535	4996.0
K02242	1015.0
K02536	4998.0
K02531	537.0
K02246	988.0
K02533	7.0
K02532	1.0
K02248	1005.0
K02538	19.0
K00581	0.0
K13421	0.0
K01013	5.0
K15018	0.0
K15019	0.0
K03110	34084.0
K03111	63112.0
K03112	0.0
K03113	4994.0
K03116	5272.0
K03117	18.0
K03118	5135.0
K03119	1.0
K10919	0.0
K12552	0.0
K12553	0.0
K12551	0.0
K12556	471.0
K12554	17.0
K12555	2016.0
K06892	0.0
K06893	1.0
K06890	3556.0
K06891	29.0
K06896	10612.0
K06897	26527.0
K06894	2.0
K06895	3792.0
K10954	0.0
K10956	0.0
K06899	0.0
K06328	0.0
K06329	0.0
K10952	0.0
K10953	0.0
K11395	0.0
K11391	0.0
K11390	0.0
K11392	0.0
K00499	0.0
K00494	6.0
K00495	0.0
K00496	5.0
K00491	0.0
K00492	3.0
K00493	0.0
K13591	0.0
K01467	7431.0
K13593	0.0
K13592	0.0
K04021	0.0
K04020	0.0
K04023	5731.0
K04022	0.0
K04025	0.0
K04024	3842.0
K04027	210.0
K04026	4172.0
K04029	16045.0
K04028	15760.0
K07055	0.0
K07054	7.0
K07057	0.0
K07056	39550.0
K07051	0.0
K07050	25585.0
K07053	80697.0
K07052	72180.0
K07059	0.0
K07058	31792.0
K10040	611.0
K10041	1448.0
K10046	0.0
K04799	0.0
K04798	0.0
K04793	0.0
K04792	0.0
K04791	0.0
K04790	0.0
K04797	0.0
K04796	0.0
K04795	0.0
K04794	0.0
K13638	0.0
K13639	1.0
K13634	7.0
K13635	6.0
K13636	0.0
K13637	0.0
K13630	0.0
K13631	0.0
K13632	0.0
K13633	0.0
K02042	12669.0
K05778	0.0
K05779	0.0
K05776	4988.0
K05541	2.0
K05774	5.0
K05775	0.0
K05772	22.0
K05773	16.0
K05540	5184.0
K01459	0.0
K01458	1.0
K01457	8.0
K01455	182.0
K01454	0.0
K01453	1.0
K01452	0.0
K01451	6824.0
K01450	0.0
K05518	0.0
K08070	5037.0
K08071	0.0
K05516	144.0
K08077	825.0
K05515	32117.0
K13093	0.0
K11783	0.0
K12949	0.0
K12945	0.0
K12944	0.0
K12941	4936.0
K12940	0.0
K12943	0.0
K12942	5789.0
K14728	0.0
K14727	0.0
K11785	0.0
K00108	6.0
K13890	0.0
K13891	0.0
K13892	1.0
K13893	0.0
K13894	1.0
K13895	1.0
K13896	1.0
K06159	0.0
K06158	41453.0
K06153	34297.0
K06152	0.0
K06151	0.0
K06157	0.0
K06156	0.0
K06155	0.0
K06154	0.0
K03327	9984.0
K03326	52.0
K03325	2449.0
K03324	56729.0
K03322	1853.0
K03321	2317.0
K03320	2753.0
K03329	0.0
K03328	5015.0
K04802	0.0
K04801	0.0
K04800	0.0
K11948	0.0
K01505	5.0
K04756	0.0
K11940	0.0
K11941	0.0
K11942	6.0
K11943	0.0
K11944	0.0
K01507	49622.0
K11946	0.0
K11947	0.0
K01506	6.0
K01501	7.0
K01500	904.0
K01503	0.0
K06714	5546.0
K04750	10399.0
K12789	0.0
K12788	0.0
K11526	0.0
K10810	0.0
K11522	0.0
K11523	0.0
K08675	0.0
K08676	1.0
K08677	0.0
K08679	0.0
K11521	0.0
K10547	5074.0
K10546	5213.0
K10545	1205.0
K10544	177.0
K10543	227.0
K10542	15308.0
K10541	15312.0
K10540	28671.0
K10549	1136.0
K10548	5074.0
K14630	0.0
K11529	0.0
K00007	0.0
K00005	24765.0
K13444	0.0
K00003	31289.0
K00002	9802.0
K00001	12896.0
K01186	14831.0
K00009	497.0
K00008	35266.0
K10726	0.0
K10725	0.0
K08246	0.0
K00263	0.0
K00262	38367.0
K00261	12.0
K00260	0.0
K00266	109558.0
K00265	5908.0
K01200	3053.0
K01201	18415.0
K01206	96968.0
K01207	18441.0
K01205	4989.0
K01208	0.0
K01209	74427.0
K06167	5976.0
K00917	12987.0
K00912	4995.0
K00919	33567.0
K02519	33746.0
K02518	33770.0
K02517	5003.0
K02511	0.0
K02510	4101.0
K13409	0.0
K13408	0.0
K03179	5008.0
K03170	0.0
K03177	34555.0
K12574	29554.0
K12570	0.0
K12573	31072.0
K11009	0.0
K11008	0.0
K11005	0.0
K11004	0.0
K11007	0.0
K11006	0.0
K11003	0.0
K08296	7.0
K08297	0.0
K08295	0.0
K02634	0.0
K02635	0.0
K10622	0.0
K07693	65.0
K07692	0.0
K07691	0.0
K07690	0.0
K07697	0.0
K07696	9099.0
K07695	0.0
K07694	801.0
K07699	19819.0
K07698	0.0
K07079	38756.0
K07078	587.0
K07077	1.0
K07076	3910.0
K07075	4645.0
K07074	2009.0
K07073	0.0
K07072	0.0
K07071	12.0
K07070	0.0
K14584	0.0
K11620	0.0
K09190	0.0
K11623	0.0
K05759	0.0
K08589	0.0
K11625	0.0
K11995	0.0
K01439	38356.0
K01438	7387.0
K01431	0.0
K01430	8978.0
K01433	7.0
K01432	0.0
K01434	6.0
K01437	0.0
K01436	28380.0
K05539	6.0
K14520	0.0
K12963	0.0
K12962	0.0
K12961	0.0
K12960	29777.0
K14749	0.0
K14748	0.0
K02972	0.0
K14743	0.0
K14742	32543.0
K14745	0.0
K14744	0.0
K14747	0.0
K14746	0.0
K02167	0.0
K02164	0.0
K02160	17263.0
K02168	1.0
K02169	4996.0
K10931	0.0
K03341	0.0
K03340	25829.0
K03343	0.0
K03342	914.0
K03346	536.0
K12299	0.0
K12291	0.0
K12290	0.0
K12293	0.0
K12292	0.0
K12295	0.0
K12294	0.0
K12297	0.0
K12368	1.0
K11922	0.0
K11923	0.0
K11920	0.0
K11921	0.0
K11926	0.0
K11927	5207.0
K11924	254.0
K11925	0.0
K11928	13894.0
K13181	0.0
K13219	0.0
K07262	7.0
K07263	4994.0
K07260	36993.0
K07261	0.0
K07266	0.0
K07267	0.0
K07264	0.0
K07265	5.0
K07268	0.0
K07269	0.0
K01155	9039.0
K04478	0.0
K04479	0.0
K10528	0.0
K14952	0.0
K07486	3.0
K07487	2.0
K07484	3172.0
K07485	2.0
K07482	2.0
K07483	70783.0
K07480	1.0
K07481	3206.0
K07488	0.0
K07489	0.0
K11210	0.0
K11211	0.0
K11212	0.0
K11214	8970.0
K11216	177.0
K06300	0.0
K00061	0.0
K00060	1791.0
K06301	0.0
K00065	8889.0
K00064	0.0
K00067	48651.0
K00066	0.0
K00069	0.0
K00068	157.0
K06304	0.0
K08262	0.0
K08261	0.0
K08260	0.0
K08265	0.0
K08264	0.0
K00288	0.0
K00285	14.0
K00284	25220.0
K00287	34159.0
K00286	44713.0
K00281	4996.0
K00280	0.0
K00283	13688.0
K00282	13688.0
K08088	0.0
K14198	0.0
K14199	0.0
K03452	0.0
K14194	0.0
K14195	0.0
K14196	0.0
K14197	0.0
K14192	0.0
K14193	0.0
K01880	33402.0
K01881	44510.0
K01883	34556.0
K01885	36616.0
K04618	0.0
K01887	43526.0
K01224	2613.0
K01889	34560.0
K01226	10527.0
K01227	938.0
K01220	540.0
K01222	1994.0
K01223	24587.0
K02759	6335.0
K02755	451.0
K02757	28118.0
K02756	0.0
K14998	0.0
K02750	89.0
K02753	0.0
K02752	0.0
K00939	34572.0
K00938	1008.0
K00937	32343.0
K00936	138751.0
K00935	5.0
K00934	0.0
K00933	0.0
K00932	0.0
K00931	33149.0
K00930	70750.0
K01089	4990.0
K01080	0.0
K01081	15340.0
K01082	0.0
K01083	0.0
K01084	0.0
K01085	0.0
K01087	6.0
K02571	0.0
K02570	127.0
K02573	128.0
K02572	0.0
K02575	146.0
K02574	1088.0
K07780	0.0
K03488	21667.0
K03489	537.0
K03482	0.0
K03483	497.0
K03480	2024.0
K03481	1200.0
K03486	10525.0
K03487	0.0
K03484	22878.0
K03485	0.0
K02287	0.0
K02286	0.0
K02285	0.0
K02284	0.0
K02283	34372.0
K02282	139.0
K02281	0.0
K02280	0.0
K02289	0.0
K02288	0.0
K03626	0.0
K03627	0.0
K03624	54028.0
K03625	34555.0
K03151	29549.0
K03620	155.0
K03153	6.0
K08869	0.0
K03628	28572.0
K03629	34077.0
K09738	0.0
K09739	0.0
K09736	0.0
K09737	0.0
K09735	0.0
K09732	0.0
K09733	0.0
K09730	0.0
K09731	0.0
K09888	27396.0
K09889	7.0
K09880	0.0
K09882	0.0
K09883	0.0
K09884	0.0
K09887	0.0
K11027	0.0
K11026	0.0
K11025	0.0
K11024	0.0
K07679	5.0
K07678	0.0
K11021	0.0
K11020	0.0
K07675	17.0
K07674	0.0
K07676	0.0
K07671	0.0
K07670	0.0
K07673	7.0
K07672	0.0
K01117	0.0
K12048	0.0
K07019	7.0
K07018	7.0
K07011	22113.0
K07010	30271.0
K07013	0.0
K07012	24284.0
K07015	29638.0
K07014	0.0
K07017	1028.0
K07016	2.0
K10084	0.0
K08372	240.0
K05884	113.0
K05885	9579.0
K05886	0.0
K05887	0.0
K05880	0.0
K05881	0.0
K05882	0.0
K05883	0.0
K08902	0.0
K05739	20.0
K05888	0.0
K05889	0.0
K08903	0.0
K00547	200.0
K00544	0.0
K00545	0.0
K00542	0.0
K00543	0.0
K00540	52034.0
K00548	56158.0
K00549	9927.0
K01145	0.0
K01412	0.0
K01147	7.0
K01417	12045.0
K00038	1.0
K01143	0.0
K01142	29259.0
K01419	575.0
K00788	35395.0
K00789	40948.0
K12502	0.0
K14762	0.0
K14761	28463.0
K06195	7.0
K03819	0.0
K03818	0.0
K03814	8.0
K03817	473.0
K03816	21159.0
K03811	11952.0
K03810	647.0
K03813	2.0
K11908	0.0
K11909	0.0
K11904	0.0
K11905	0.0
K11906	1.0
K11907	1.0
K11900	1.0
K11901	1.0
K11902	0.0
K11903	6.0
K10986	472.0
K13238	0.0
K13239	0.0
K13797	0.0
K07248	1687.0
K13796	0.0
K07244	0.0
K07245	1.0
K07246	1061.0
K07240	90602.0
K07241	1.0
K07242	0.0
K07243	6.0
K01268	0.0
K05296	0.0
K02821	9943.0
K09016	0.0
K09945	0.0
K09944	0.0
K09947	5.0
K09946	0.0
K09941	6.0
K09940	0.0
K09943	0.0
K09942	11.0
K09949	0.0
K09948	0.0
K10851	0.0
K10850	0.0
K03666	5891.0
K03667	575.0
K03196	5.0
K03665	34546.0
K11275	0.0
K06012	26700.0
K00048	14982.0
K10857	0.0
K09773	761.0
K00043	1.0
K00042	13785.0
K00041	10851.0
K00040	12790.0
K00046	37533.0
K00733	0.0
K00044	0.0
K06011	0.0
K09012	0.0
K06016	2534.0
K06017	0.0
K06014	0.0
K06015	9930.0
K06019	138.0
K01075	1.0
K12221	0.0
K06444	0.0
K04632	0.0
K14977	780.0
K14974	0.0
K00958	1.0
K00951	40528.0
K00950	5931.0
K00952	728.0
K00955	2404.0
K00954	34555.0
K00957	2118.0
K00956	1753.0
K00590	0.0
K02777	663.0
K02775	2887.0
K02774	9217.0
K02773	9697.0
K02771	22.0
K02770	15353.0
K02779	1496.0
K02778	0.0
K01606	0.0
K01607	31247.0
K01604	0.0
K01605	0.0
K01602	5.0
K01601	11.0
K03750	1287.0
K01609	30208.0
K02553	7.0
K02804	12447.0
K02551	5463.0
K02806	26.0
K02557	28984.0
K02800	1518.0
K05275	0.0
K02802	0.0
K13300	0.0
K02558	7.0
K02809	0.0
K02808	0.0
K03600	7.0
K03601	34555.0
K03602	33451.0
K03603	0.0
K03604	9278.0
K03605	16.0
K03606	7.0
K03607	1.0
K03608	23319.0
K03609	37381.0
K06078	0.0
K06079	1.0
K09710	34539.0
K09711	0.0
K09712	0.0
K06073	0.0
K06074	0.0
K06075	2.0
K06076	7.0
K06077	6.0
K06382	18203.0
K06383	14233.0
K06380	0.0
K06381	32428.0
K06386	0.0
K06387	19230.0
K06384	1890.0
K06385	23770.0
K06388	0.0
K06389	0.0
K12466	0.0
K12468	0.0
K07657	7.0
K07656	0.0
K07655	0.0
K07654	0.0
K07653	0.0
K07652	5697.0
K07651	11.0
K07650	23.0
K07659	7.0
K07658	33199.0
K11041	2218.0
K11040	0.0
K11043	0.0
K11042	0.0
K11045	0.0
K11044	0.0
K11047	0.0
K11046	0.0
K11049	0.0
K11048	0.0
K07387	4988.0
K07386	7478.0
K06926	32267.0
K06927	57.0
K06924	0.0
K06925	34555.0
K06922	0.0
K06923	27205.0
K06920	71.0
K06921	8039.0
K06928	3963.0
K06929	1386.0
K07033	34236.0
K07032	672.0
K07031	11404.0
K07030	27420.0
K07037	5940.0
K07035	24045.0
K07034	11.0
K07039	7.0
K07038	100.0
K10829	0.0
K00384	74086.0
K00385	1886.0
K00386	0.0
K00387	0.0
K00380	7.0
K00381	7.0
K00382	27403.0
K00383	930.0
K00389	0.0
K01387	0.0
K01385	0.0
K01389	0.0
K09158	2.0
K09159	7.0
K09156	0.0
K09157	28023.0
K09154	5.0
K09155	3268.0
K09152	0.0
K09153	12850.0
K09150	0.0
K09151	17.0
K05970	16041.0
K05714	0.0
K05715	0.0
K05710	0.0
K05711	0.0
K05712	1.0
K05713	0.0
K00560	26827.0
K00561	19.0
K00563	5030.0
K00564	1934.0
K00566	40309.0
K00567	32833.0
K00568	25.0
K00569	1.0
K05575	0.0
K01169	0.0
K01167	6.0
K01166	0.0
K05577	0.0
K01163	12597.0
K01161	0.0
K01160	1.0
K05578	0.0
K05579	0.0
K08092	3601.0
K08093	58.0
K08094	4034.0
K08095	0.0
K08096	0.0
K08097	11.0
K02254	0.0
K02255	0.0
K01743	0.0
K02251	11.0
K02061	0.0
K01741	0.0
K02060	0.0
K00114	22.0
K02122	29935.0
K02123	34859.0
K02120	35646.0
K02121	31408.0
K02124	35651.0
K03837	1.0
K03836	0.0
K03835	0.0
K03834	0.0
K03833	2831.0
K03832	5011.0
K03831	7.0
K03830	15023.0
K00443	0.0
K03839	4990.0
K02067	8.0
K10189	19943.0
K13038	37066.0
K13787	1395.0
K13788	1.0
K13789	84310.0
K10188	22590.0
K12255	0.0
K12254	0.0
K12257	28009.0
K12256	5.0
K12251	3642.0
K12250	0.0
K12253	0.0
K12252	0.0
K13252	304.0
K13256	942.0
K13255	0.0
K12079	0.0
K12078	0.0
K12071	1.0
K12070	1.0
K12073	0.0
K12072	5.0
K09912	0.0
K06236	0.0
K06237	0.0
K05519	0.0
K09914	1.0
K11788	0.0
K11782	0.0
K11780	0.0
K11781	0.0
K11787	0.0
K11784	0.0
K11530	0.0
K12787	0.0
K12786	0.0
K12785	0.0
K12784	0.0
K06718	0.0
K09969	0.0
K09968	1.0
K09967	8982.0
K09966	6.0
K09965	0.0
K09964	5.0
K09963	3422.0
K09962	452.0
K09961	0.0
K09960	0.0
K11527	1.0
K11524	0.0
K11525	0.0
K11250	0.0
K11253	0.0
K11258	0.0
K11528	0.0
K00713	0.0
K00712	7.0
K10780	0.0
K10783	22.0
K10125	1.0
K10124	0.0
K10126	1.0
K10121	67.0
K10123	0.0
K10122	67.0
K04652	10162.0
K04653	10406.0
K04651	19112.0
K04656	10406.0
K04654	10406.0
K04655	11294.0
K00973	29725.0
K00972	1704.0
K00971	21244.0
K00970	4995.0
K00975	71214.0
K00974	88664.0
K00979	5896.0
K00978	2024.0
K14954	0.0
K14955	0.0
K14956	0.0
K06178	12150.0
K01596	1086.0
K01597	1008.0
K01594	0.0
K01595	485.0
K01592	0.0
K01593	0.0
K01590	0.0
K01591	34313.0
K01598	470.0
K01599	78949.0
K02711	0.0
K02710	0.0
K02713	0.0
K02712	0.0
K02714	0.0
K02717	0.0
K02716	0.0
K02719	0.0
K02718	0.0
K03449	8972.0
K03446	5008.0
K03444	0.0
K03445	0.0
K03442	33241.0
K01620	23536.0
K01621	4323.0
K01622	0.0
K01623	10980.0
K01624	76858.0
K01625	67303.0
K01626	23126.0
K01627	4996.0
K01628	30748.0
K01629	9024.0
K05299	11.0
K02829	0.0
K02828	0.0
K02827	0.0
K02826	0.0
K02825	2637.0
K02824	27038.0
K02823	33833.0
K02822	11774.0
K03198	0.0
K03199	1.0
K03668	0.0
K03669	6.0
K03190	8978.0
K03191	0.0
K03660	37923.0
K03194	0.0
K03195	6.0
K03664	34555.0
K03197	0.0
K09772	28108.0
K06013	6.0
K09770	936.0
K09771	7.0
K09776	5.0
K09777	24413.0
K09774	7.0
K09775	16725.0
K09778	832.0
K09779	26680.0
K06269	0.0
K06323	0.0
K11624	0.0
K02991	0.0
K02990	33723.0
K02624	6.0
K02240	1040.0
K08282	11.0
K12440	0.0
K12441	0.0
K12442	0.0
K12443	0.0
K12444	0.0
K12445	0.0
K12449	0.0
K02247	0.0
K07637	0.0
K07636	33581.0
K07639	1.0
K07638	7.0
K11069	22930.0
K11068	27747.0
K11063	0.0
K11062	0.0
K11061	0.0
K11060	0.0
K11066	1.0
K11065	5467.0
K06900	0.0
K06901	30517.0
K06902	3806.0
K06903	3170.0
K06904	835.0
K06905	3969.0
K06906	1009.0
K06907	5107.0
K06908	3969.0
K06909	472.0
K10821	0.0
K05905	0.0
K05904	0.0
K05906	0.0
K05900	1.0
K05903	11.0
K01406	0.0
K05909	0.0
K05908	0.0
K00368	0.0
K00369	0.0
K00366	2409.0
K00367	0.0
K00364	1009.0
K00365	0.0
K00362	7.0
K00363	7.0
K00360	0.0
```
