## Extended Data File 1 for "Diet induces reproducible alterations in the mouse and human gut microbiome": SRS3588763_SRR7584129.picrust

```
# Constructed from biom file
#OTU ID	SRR7584129
K01365	0.0
K01364	0.0
K01361	0.0
K01360	0.0
K01362	215.0
K02249	0.0
K05841	2.0
K05844	3.0
K05845	110.0
K05846	385.0
K05847	285.0
K00508	0.0
K00500	0.0
K00507	1.0
K00504	0.0
K00505	0.0
K12521	0.0
K01101	222.0
K01103	0.0
K12520	0.0
K01104	1264.0
K05592	218.0
K05593	149.0
K05590	1.0
K05591	1.0
K05596	1.0
K05597	0.0
K05594	1.0
K05595	4.0
K05599	0.0
K11964	0.0
K11962	0.0
K14540	476.0
K12529	0.0
K12528	0.0
K06353	0.0
K02456	7.0
K02457	1.0
K02454	4.0
K02455	2.0
K02452	1.0
K02453	4.0
K02450	1.0
K02103	290.0
K08138	1.0
K02108	594.0
K02109	516.0
K02458	1.0
K02459	1.0
K08137	1.0
K03851	0.0
K03850	0.0
K03852	0.0
K03855	0.0
K03856	389.0
K13018	0.0
K13019	0.0
K13010	0.0
K13011	0.0
K13012	130.0
K13013	0.0
K13014	0.0
K13015	0.0
K13016	0.0
K13017	0.0
K08566	0.0
K08567	0.0
K13274	0.0
K13275	0.0
K13276	0.0
K13277	0.0
K03275	0.0
K03274	3.0
K03277	0.0
K03276	0.0
K03271	30.0
K03270	4.0
K03273	11.0
K03272	7.0
K03279	0.0
K03278	0.0
K11022	0.0
K12277	0.0
K12276	0.0
K12270	0.0
K11058	0.0
K12279	0.0
K12278	0.0
K07557	0.0
K07550	0.0
K07552	3.0
K06319	0.0
K09909	1.0
K09908	1.0
K12051	0.0
K12050	0.0
K12057	0.0
K12056	0.0
K06221	1.0
K09900	0.0
K09903	479.0
K09902	1.0
K09904	1.0
K09907	1.0
K09906	1.0
K11501	0.0
K03234	0.0
K00773	479.0
K00772	10.0
K00777	0.0
K00776	0.0
K06313	2.0
K06315	0.0
K05574	0.0
K10201	106.0
K07176	0.0
K07177	114.0
K07174	0.0
K07175	73.0
K07172	66.0
K07173	461.0
K07170	163.0
K07171	771.0
K07178	0.0
K07179	0.0
K00195	0.0
K00194	169.0
K00197	169.0
K00196	0.0
K00191	0.0
K00190	0.0
K00193	0.0
K00192	0.0
K00198	265.0
K06405	348.0
K10109	159.0
K10108	176.0
K10107	0.0
K01828	0.0
K01829	0.0
K01826	1.0
K01825	4.0
K01822	102.0
K01823	122.0
K01820	2.0
K01821	116.0
K00999	0.0
K00998	253.0
K00995	772.0
K00997	195.0
K00996	12.0
K00991	389.0
K00990	2.0
K00992	1.0
K11028	0.0
K02622	152.0
K02625	0.0
K03564	322.0
K13489	1.0
K13488	1.0
K13483	0.0
K13482	2.0
K13481	2.0
K13480	0.0
K13487	1.0
K13486	1.0
K14680	0.0
K14681	0.0
K14682	2.0
K08358	0.0
K08357	0.0
K08356	0.0
K08355	0.0
K03469	523.0
K03462	0.0
K03464	0.0
K03465	12.0
K03466	466.0
K01648	0.0
K01649	445.0
K01643	296.0
K01640	0.0
K01641	114.0
K01646	122.0
K01647	722.0
K01644	296.0
K02597	0.0
K02626	0.0
K02595	0.0
K02594	10.0
K02593	0.0
K02592	5.0
K02591	13.0
K02590	11.0
K02598	183.0
K02849	2.0
K14061	1.0
K14062	2.0
K14063	1.0
K14064	1.0
K14065	0.0
K14067	0.0
K02841	2.0
K02840	0.0
K02843	3.0
K02844	2.0
K02847	1.0
K02846	1.0
K02102	99.0
K09758	5.0
K06039	1.0
K06034	0.0
K06036	0.0
K06037	0.0
K06032	0.0
K01581	3.0
K02702	0.0
K02659	0.0
K13490	1.0
K13491	1.0
K03644	3.0
K03645	1.0
K03646	1.0
K03647	149.0
K03640	1.0
K03641	1.0
K03642	2.0
K03643	1.0
K03648	487.0
K03649	24.0
K06694	0.0
K11814	0.0
K12428	0.0
K12429	0.0
K12422	0.0
K12423	0.0
K12420	0.0
K12421	0.0
K12426	0.0
K12427	0.0
K12424	0.0
K12425	0.0
K07349	1.0
K07348	2.0
K05380	0.0
K07345	7.0
K07344	0.0
K07347	7.0
K07346	3.0
K07341	39.0
K07340	1.0
K07343	135.0
K07342	0.0
K06968	2.0
K06969	689.0
K06962	119.0
K06963	0.0
K06960	462.0
K06961	0.0
K06966	323.0
K06967	476.0
K06964	0.0
K06965	0.0
K08995	2.0
K08994	1.0
K08997	1.0
K08996	1.0
K08990	1.0
K08993	1.0
K08992	1.0
K08999	2.0
K08998	441.0
K08344	1.0
K08345	1.0
K08346	1.0
K14940	2.0
K02724	0.0
K08349	1.0
K11815	0.0
K05929	0.0
K05928	1.0
K05927	0.0
K05924	0.0
K05922	0.0
K05921	2.0
K00349	2.0
K00698	0.0
K00340	3.0
K00341	3.0
K00690	92.0
K00343	3.0
K00344	1.0
K00697	2.0
K00346	2.0
K00347	2.0
K09116	16.0
K09117	430.0
K05337	170.0
K09118	2.0
K09119	0.0
K02106	0.0
K05823	3.0
K05820	1.0
K05826	0.0
K05827	0.0
K02100	1.0
K02101	0.0
K00524	0.0
K00525	373.0
K00526	184.0
K00527	720.0
K00520	1.0
K00522	0.0
K00523	0.0
K02451	0.0
K00528	359.0
K00529	1.0
K00025	1.0
K14215	0.0
K14213	0.0
K03453	318.0
K00796	276.0
K05339	0.0
K00027	486.0
K00794	335.0
K00793	334.0
K01347	0.0
K01346	0.0
K01344	0.0
K01343	0.0
K00791	480.0
K01340	0.0
K00790	784.0
K02694	0.0
K02696	0.0
K02697	0.0
K02690	0.0
K02691	0.0
K02692	0.0
K02693	0.0
K02698	0.0
K02699	0.0
K00836	1.0
K00837	3.0
K00835	2.0
K00832	25.0
K00833	166.0
K00830	0.0
K00831	437.0
K00839	104.0
K04335	1.0
K04334	1.0
K01120	1.0
K01126	586.0
K04333	1.0
K01129	379.0
K01128	0.0
K04339	0.0
K04338	1.0
K02470	805.0
K02471	2.0
K02472	7.0
K02473	0.0
K02474	111.0
K02475	102.0
K02476	102.0
K02477	158.0
K02478	2.0
K02479	1.0
K09019	1.0
K01267	330.0
K13074	0.0
K13075	0.0
K11441	0.0
K14055	1.0
K13299	0.0
K13292	755.0
K14057	1.0
K14056	0.0
K02856	2.0
K02585	2.0
K12211	0.0
K12210	0.0
K12213	0.0
K12212	0.0
K12215	0.0
K02854	1.0
K12217	0.0
K12216	0.0
K12219	0.0
K12218	0.0
K02855	2.0
K08692	0.0
K08693	0.0
K08690	0.0
K08691	0.0
K08696	0.0
K08697	0.0
K11748	2.0
K11749	471.0
K11746	1.0
K11747	1.0
K11744	2.0
K11745	2.0
K11742	1.0
K11743	2.0
K11740	0.0
K11741	3.0
K13920	7.0
K13921	0.0
K13922	116.0
K13923	0.0
K13924	0.0
K13925	13.0
K13926	1.0
K13927	55.0
K13928	1.0
K13929	103.0
K09923	1.0
K09922	1.0
K06201	424.0
K06200	234.0
K06207	471.0
K06206	285.0
K06205	1.0
K09924	1.0
K09929	0.0
K06208	2.0
K00759	369.0
K00758	1.0
K00752	1.0
K00757	333.0
K00756	213.0
K00754	568.0
K06001	22.0
K05557	0.0
K09766	3.0
K05554	0.0
K07475	0.0
K07150	181.0
K07151	0.0
K07152	0.0
K07153	1.0
K07154	155.0
K07155	0.0
K07156	2.0
K07157	0.0
K07406	204.0
K07407	811.0
K07404	355.0
K07405	1.0
K07402	546.0
K07403	1.0
K07400	1.0
K07401	0.0
K01808	548.0
K01809	413.0
K01800	0.0
K01801	0.0
K01802	3.0
K01803	689.0
K01804	458.0
K01805	175.0
K01807	161.0
K09718	0.0
K14668	0.0
K14669	0.0
K14666	0.0
K14667	0.0
K01664	50.0
K01665	51.0
K01666	28.0
K01667	109.0
K01660	0.0
K01661	105.0
K01662	368.0
K01663	0.0
K01668	6.0
K01669	104.0
K02863	479.0
K02862	0.0
K02860	449.0
K02867	479.0
K02866	0.0
K02864	415.0
K02869	0.0
K05362	0.0
K05365	2.0
K03402	626.0
K03403	0.0
K03400	0.0
K03406	341.0
K03407	157.0
K03404	2.0
K03405	2.0
K03408	140.0
K03409	10.0
K02315	656.0
K02314	493.0
K02317	1.0
K02316	478.0
K02313	483.0
K02312	66.0
K02319	0.0
K12405	0.0
K12152	1.0
K12151	1.0
K07091	1.0
K07090	537.0
K07093	2.0
K07092	0.0
K07095	969.0
K07094	0.0
K07097	0.0
K07096	0.0
K07099	117.0
K07098	960.0
K11175	460.0
K11174	0.0
K11177	0.0
K11176	0.0
K11173	0.0
K11179	1.0
K11178	0.0
K00322	1.0
K00320	0.0
K00321	0.0
K00326	0.0
K00324	1.0
K00325	1.0
K00329	0.0
K05945	0.0
K05944	0.0
K05947	0.0
K05946	188.0
K06944	0.0
K06945	0.0
K06946	1.0
K06415	2.0
K06940	310.0
K06941	524.0
K06942	479.0
K06943	0.0
K10806	2.0
K10807	0.0
K10804	3.0
K10805	1.0
K06948	149.0
K06949	581.0
K06418	15.0
K09138	2.0
K09139	0.0
K09134	109.0
K09135	0.0
K09136	1.0
K09137	1.0
K09130	0.0
K09131	2.0
K09132	1.0
K09133	0.0
K05808	479.0
K05809	1.0
K05804	9.0
K05805	1.0
K05806	0.0
K05807	2.0
K05800	1.0
K05801	2.0
K05802	1.0
K05803	1.0
K01044	0.0
K01045	0.0
K01046	11.0
K02068	128.0
K04561	0.0
K01042	152.0
K05568	93.0
K05567	24.0
K14273	0.0
K14275	0.0
K14274	0.0
K02062	1.0
K05245	0.0
K05564	0.0
K01048	114.0
K02066	4.0
K01322	1.0
K01325	0.0
K02065	4.0
K01326	0.0
K05560	0.0
K02243	149.0
K08930	0.0
K02679	1.0
K02676	0.0
K02674	0.0
K02675	0.0
K02672	0.0
K02241	12.0
K02670	0.0
K02671	0.0
K00810	0.0
K00811	4.0
K00812	67.0
K00813	1.0
K00814	0.0
K00817	442.0
K00818	104.0
K00819	1.0
K02530	209.0
K02245	149.0
K02244	102.0
K01499	0.0
K01498	0.0
K01493	478.0
K01492	1.0
K01491	1026.0
K01497	2.0
K01496	22.0
K01495	277.0
K01494	30.0
K02418	120.0
K02419	130.0
K14492	0.0
K02412	130.0
K02413	121.0
K02410	130.0
K02411	11.0
K02416	130.0
K02417	130.0
K02414	1.0
K02415	1.0
K00120	0.0
K00121	239.0
K00430	0.0
K13058	1.0
K13059	0.0
K13727	1.0
K13057	0.0
K13722	0.0
K13051	2.0
K13052	424.0
K00435	0.0
K12054	0.0
K03239	0.0
K03238	0.0
K03231	0.0
K03230	1.0
K03232	0.0
K12059	0.0
K03237	0.0
K03236	0.0
K12058	0.0
K12239	0.0
K12238	0.0
K12235	0.0
K12234	0.0
K13942	0.0
K13940	516.0
K13941	0.0
K12097	0.0
K12096	0.0
K12095	0.0
K12094	0.0
K12093	0.0
K12092	0.0
K12091	0.0
K12090	0.0
K12099	0.0
K12098	0.0
K06356	0.0
K05992	4.0
K03540	0.0
K06331	20.0
K06330	99.0
K07138	320.0
K07139	489.0
K11811	1.0
K07132	1.0
K07133	789.0
K07130	173.0
K07131	0.0
K07137	641.0
K07134	0.0
K07135	0.0
K01860	0.0
K01866	479.0
K01867	479.0
K01865	6.0
K01868	494.0
K01869	479.0
K06140	2.0
K04766	0.0
K04767	135.0
K04764	1.0
K04762	3.0
K04763	654.0
K04760	1.0
K04761	5.0
K04768	0.0
K04769	395.0
K08313	24.0
K08312	1.0
K08311	2.0
K08310	1.0
K08317	167.0
K08316	367.0
K08315	1.0
K08314	12.0
K05149	0.0
K08319	0.0
K08318	1.0
K06339	0.0
K14648	0.0
K14392	101.0
K14393	2.0
K14645	0.0
K14647	0.0
K01689	525.0
K01686	334.0
K01687	668.0
K01684	119.0
K01685	178.0
K01682	1.0
K01681	459.0
K05308	0.0
K02889	0.0
K02888	483.0
K02885	0.0
K02884	479.0
K02887	472.0
K02886	479.0
K02881	479.0
K02883	0.0
K13743	0.0
K02086	134.0
K02081	107.0
K02080	14.0
K02083	124.0
K02082	138.0
K13831	0.0
K03428	0.0
K03429	125.0
K03424	602.0
K03935	0.0
K03932	0.0
K03933	103.0
K03930	111.0
K03931	1.0
K02339	1.0
K02338	483.0
K02337	453.0
K02336	1.0
K02335	478.0
K02334	154.0
K02330	0.0
K03688	266.0
K03689	0.0
K03680	19.0
K03683	1.0
K03684	1.0
K03685	478.0
K03686	1171.0
K03687	402.0
K07301	332.0
K07300	3.0
K07303	0.0
K07302	0.0
K07305	117.0
K07304	324.0
K07307	33.0
K07306	2.0
K07309	0.0
K07308	2.0
K02617	1.0
K02610	1.0
K02963	476.0
K02612	1.0
K02961	405.0
K09686	1340.0
K09687	3853.0
K09684	103.0
K09685	120.0
K09682	0.0
K09683	0.0
K09680	1.0
K09681	0.0
K09688	0.0
K09689	0.0
K05962	0.0
K05961	0.0
K05967	1.0
K05966	119.0
K11159	0.0
K05964	119.0
K05968	0.0
K11152	0.0
K00309	0.0
K00658	2.0
K00304	0.0
K00305	0.0
K00654	0.0
K00655	785.0
K00652	68.0
K00301	0.0
K00302	115.0
K00303	3.0
K10828	0.0
K06431	0.0
K06432	0.0
K06433	0.0
K06434	0.0
K06436	23.0
K06437	0.0
K10820	0.0
K06439	0.0
K10822	0.0
K10823	0.0
K10826	0.0
K09167	107.0
K06322	0.0
K14117	0.0
K14259	0.0
K14257	0.0
K01308	50.0
K01303	20.0
K01301	0.0
K01305	334.0
K01304	180.0
K02658	0.0
K00672	0.0
K02650	18.0
K02651	0.0
K02652	67.0
K02653	107.0
K02654	624.0
K05687	5.0
K02656	0.0
K05685	1.0
K00878	355.0
K00879	104.0
K00872	155.0
K00873	505.0
K00870	0.0
K00876	526.0
K00877	0.0
K00874	718.0
K00875	0.0
K04487	955.0
K04486	557.0
K04485	447.0
K04484	0.0
K04483	0.0
K04482	0.0
K04480	2.0
K04488	485.0
K12049	0.0
K13693	0.0
K13706	0.0
K13694	2.0
K13695	1.0
K05977	0.0
K09516	1.0
K02434	749.0
K02435	736.0
K02436	1.0
K02437	127.0
K05350	624.0
K02431	251.0
K08100	0.0
K02433	749.0
K02438	418.0
K02439	100.0
K03745	1.0
K03744	57.0
K03747	1.0
K03210	582.0
K03217	590.0
K03216	478.0
K03215	1.0
K03742	232.0
K03219	1.0
K03218	485.0
K03749	1.0
K03748	1.0
K02383	0.0
K06327	0.0
K06320	1.0
K07238	479.0
K09479	0.0
K09478	0.0
K09475	1.0
K09474	1.0
K09477	0.0
K09476	1.0
K09471	0.0
K09470	0.0
K09473	0.0
K09472	0.0
K07543	0.0
K06898	309.0
K13967	0.0
K13963	124.0
K07545	0.0
K00737	2.0
K05345	0.0
K11706	0.0
K11707	0.0
K11704	0.0
K11705	0.0
K11708	0.0
K11709	0.0
K05588	0.0
K07114	30.0
K07443	146.0
K07116	0.0
K07117	1.0
K07110	0.0
K07447	479.0
K07112	221.0
K07113	1.0
K07448	169.0
K07118	127.0
K07119	1.0
K10619	0.0
K10618	0.0
K10617	0.0
K10616	0.0
K01848	0.0
K01849	0.0
K01844	9.0
K01845	223.0
K01846	8.0
K01847	4.0
K01840	665.0
K01841	6.0
K01842	0.0
K01843	15.0
K06219	1.0
K10832	0.0
K05348	0.0
K14203	0.0
K08483	759.0
K08482	1.0
K08481	0.0
K08480	0.0
K08485	1.0
K08484	1.0
K00464	0.0
K00467	0.0
K00466	0.0
K00461	0.0
K00460	0.0
K00463	0.0
K00462	0.0
K04509	0.0
K00469	0.0
K00468	0.0
K08645	0.0
K04744	1.0
K01518	0.0
K01519	0.0
K04748	0.0
K04749	10.0
K01514	1.0
K01515	686.0
K01512	410.0
K01510	0.0
K14623	34.0
K14626	0.0
K14627	0.0
K14628	0.0
K14629	0.0
K03918	0.0
K03919	1.0
K12372	1.0
K12373	212.0
K12370	1.0
K12371	1.0
K02359	0.0
K02358	582.0
K02351	0.0
K02352	0.0
K02355	777.0
K02357	479.0
K02356	490.0
K13574	0.0
K13573	0.0
K13572	0.0
K13571	0.0
K13570	0.0
K12112	0.0
K12113	0.0
K12110	0.0
K12111	30.0
K07329	0.0
K07328	0.0
K07323	1.0
K07322	7.0
K07321	439.0
K07320	1.0
K07327	0.0
K07326	0.0
K07325	0.0
K07324	0.0
K08163	1.0
K06180	1510.0
K06181	2.0
K06182	246.0
K06183	651.0
K06186	1.0
K06187	483.0
K06188	7.0
K06189	1.0
K08359	0.0
K07589	1.0
K07588	2.0
K07587	0.0
K07586	154.0
K07585	0.0
K07584	491.0
K07583	0.0
K07582	0.0
K07581	0.0
K07580	0.0
K11139	0.0
K05989	240.0
K05988	0.0
K05985	153.0
K05987	0.0
K05986	1.0
K10843	0.0
K08354	0.0
K10844	2.0
K10848	0.0
K00673	2.0
K00674	127.0
K00675	15.0
K00676	124.0
K00677	6.0
K06988	102.0
K06989	10.0
K08351	1.0
K06980	2.0
K06981	0.0
K06982	0.0
K08350	1.0
K06984	0.0
K06985	0.0
K06986	0.0
K06987	155.0
K02445	9.0
K02444	161.0
K00582	0.0
K00583	0.0
K00580	0.0
K02110	609.0
K00586	0.0
K00587	0.0
K00584	2.0
K08921	0.0
K02441	1.0
K00588	4.0
K08922	0.0
K02440	135.0
K00018	368.0
K08923	0.0
K02443	153.0
K00019	0.0
K02442	0.0
K08925	0.0
K08926	0.0
K08927	0.0
K03149	273.0
K06604	0.0
K00015	2.0
K01989	634.0
K00854	932.0
K00855	1.0
K00856	0.0
K00857	232.0
K00850	1394.0
K00851	104.0
K00852	250.0
K00853	6.0
K00858	478.0
K00859	478.0
K01181	69.0
K01180	0.0
K01183	6.0
K01182	734.0
K01185	14.0
K01184	0.0
K01187	445.0
K01188	660.0
K02596	0.0
K13766	0.0
K13767	0.0
K13003	0.0
K13002	1.0
K13000	0.0
K02984	0.0
K02986	479.0
K02987	0.0
K02636	0.0
K02982	478.0
K02983	0.0
K02638	0.0
K02639	0.0
K02988	472.0
K08298	0.0
K08299	0.0
K03583	1.0
K03582	1.0
K03581	487.0
K03580	2.0
K03587	4.0
K03586	1.0
K03585	9.0
K03584	414.0
K03589	270.0
K03588	1017.0
K01725	0.0
K01724	1.0
K01727	119.0
K01726	129.0
K01721	0.0
K01720	0.0
K01722	0.0
K13008	0.0
K01729	0.0
K01728	0.0
K09530	0.0
K09539	0.0
K02188	310.0
K02189	245.0
K02182	0.0
K02183	0.0
K03769	47.0
K03768	537.0
K03767	104.0
K03765	0.0
K03764	1.0
K03763	576.0
K03762	1.0
K03761	1.0
K03760	1.0
K09457	76.0
K09456	1.0
K09459	0.0
K09458	480.0
K00602	936.0
K13988	0.0
K13985	0.0
K09981	4.0
K09980	0.0
K09983	0.0
K09982	1.0
K09985	0.0
K09984	1.0
K09987	0.0
K09986	0.0
K09989	1.0
K09988	144.0
K12583	0.0
K12582	1.0
K12589	0.0
K11720	1.0
K09759	196.0
K10985	14.0
K10984	33.0
K07468	0.0
K07469	101.0
K07464	135.0
K07465	0.0
K07466	0.0
K07467	656.0
K07460	329.0
K07461	376.0
K07462	479.0
K07463	0.0
K10679	4.0
K10678	1.0
K10671	0.0
K10670	343.0
K10673	0.0
K10672	10.0
K10674	0.0
K10677	45.0
K10676	0.0
K08726	0.0
K08724	61.0
K08722	10.0
K08723	1.0
K08720	0.0
K08721	0.0
K08728	102.0
K10187	0.0
K00119	0.0
K00118	1.0
K00449	0.0
K00448	0.0
K00115	0.0
K00446	0.0
K00117	4.0
K00116	2.0
K00111	264.0
K00442	0.0
K00113	1.0
K00112	7.0
K01539	0.0
K01531	188.0
K04720	579.0
K01533	593.0
K01534	1966.0
K01535	2.0
K01537	662.0
K14358	0.0
K14605	0.0
K14606	0.0
K00413	0.0
K10120	144.0
K05600	0.0
K05777	3.0
K03972	0.0
K03973	35.0
K03970	1.0
K03971	1.0
K03976	471.0
K03977	381.0
K03974	1.0
K03975	8.0
K03978	478.0
K03979	483.0
K13378	2.0
K02372	578.0
K02371	219.0
K02377	104.0
K02379	103.0
K03396	0.0
K03397	0.0
K03394	613.0
K03395	0.0
K03392	0.0
K03393	0.0
K03390	100.0
K03391	0.0
K03399	2.0
K03027	0.0
K12136	0.0
K12137	0.0
K06610	0.0
K12138	0.0
K12139	0.0
K11444	0.0
K11440	1.0
K11443	0.0
K11442	0.0
K00612	1.0
K00613	0.0
K00610	311.0
K00611	562.0
K00616	370.0
K00617	0.0
K00614	0.0
K00615	1513.0
K00619	0.0
K10863	0.0
K07874	0.0
K06234	0.0
K10240	0.0
K10241	0.0
K10242	0.0
K10243	1.0
K04110	0.0
K04113	0.0
K04112	0.0
K04115	0.0
K04114	0.0
K04117	0.0
K04116	0.0
K04118	0.0
K05517	1.0
K07705	7.0
K07704	9.0
K07707	44.0
K07706	41.0
K07701	1.0
K07700	0.0
K07703	1.0
K07702	0.0
K07709	0.0
K07708	1.0
K01955	661.0
K13042	0.0
K09934	0.0
K09935	152.0
K06216	0.0
K09937	1.0
K13745	1.0
K13746	0.0
K13747	320.0
K13740	0.0
K13741	0.0
K13742	0.0
K06211	6.0
K06212	66.0
K09933	1.0
K02618	1.0
K02619	4.0
K02968	406.0
K02966	0.0
K02967	479.0
K02616	1.0
K02965	476.0
K02962	0.0
K02611	1.0
K02613	1.0
K03569	738.0
K03568	25.0
K03565	383.0
K06218	0.0
K03567	1.0
K03566	2.0
K03561	12.0
K03560	1.0
K03563	30.0
K03562	1.0
K06430	0.0
K01709	24.0
K01708	2.0
K01707	0.0
K01706	80.0
K01705	0.0
K01704	1256.0
K01703	1262.0
K01702	0.0
K14165	0.0
K14164	0.0
K14166	0.0
K14161	1.0
K14160	0.0
K14162	1.0
K05396	13.0
K03709	116.0
K03708	124.0
K08160	1.0
K03701	506.0
K03700	458.0
K03703	468.0
K03702	479.0
K03705	476.0
K03704	1099.0
K03707	25.0
K03706	421.0
K06289	0.0
K06288	0.0
K06283	134.0
K06282	0.0
K06281	0.0
K06287	466.0
K06286	114.0
K06285	2.0
K06284	34.0
K08161	2.0
K07540	0.0
K06438	250.0
K06869	0.0
K06868	0.0
K06867	2.0
K06866	1.0
K06865	0.0
K06864	303.0
K06863	0.0
K06862	0.0
K06861	4.0
K06860	0.0
K12659	0.0
K12658	1.0
K07547	0.0
K07546	0.0
K15023	0.0
K15022	0.0
K15020	0.0
K15024	381.0
K08700	0.0
K08162	2.0
K07544	0.0
K00137	1.0
K00135	122.0
K00134	582.0
K00133	480.0
K00132	6.0
K00131	0.0
K00130	3.0
K00139	0.0
K00138	1.0
K00429	0.0
K00428	1.0
K00421	0.0
K00423	0.0
K00425	106.0
K00427	1.0
K00426	106.0
K14292	0.0
K14379	0.0
K14370	0.0
K14371	0.0
K14372	0.0
K14373	0.0
K14374	0.0
K14375	0.0
K09845	0.0
K14082	0.0
K14083	22.0
K14080	0.0
K14081	0.0
K14086	1.0
K14087	1.0
K14084	2.0
K14088	1.0
K14089	1.0
K01552	537.0
K01551	14.0
K01556	0.0
K01557	0.0
K01554	0.0
K01555	0.0
K04708	0.0
K03955	0.0
K13689	0.0
K13688	1.0
K13683	1.0
K13685	126.0
K13684	1.0
K13687	0.0
K13686	0.0
K14159	0.0
K02399	1.0
K02398	10.0
K02395	4.0
K02394	1.0
K02397	106.0
K02396	147.0
K02391	1.0
K02390	130.0
K02393	1.0
K02392	254.0
K13533	0.0
K13532	0.0
K13531	102.0
K13530	0.0
K01550	0.0
K05658	0.0
K14054	1.0
K02601	535.0
K02970	460.0
K05378	0.0
K12339	3.0
K14060	0.0
K11687	0.0
K11686	0.0
K11685	1.0
K11689	8.0
K11688	18.0
K08939	0.0
K03048	125.0
K03049	0.0
K13821	6.0
K13820	0.0
K03042	0.0
K03043	448.0
K03040	415.0
K03041	0.0
K03046	471.0
K03047	0.0
K03044	0.0
K03045	0.0
K00348	2.0
K09847	0.0
K00692	0.0
K00638	282.0
K00639	54.0
K00693	0.0
K00634	61.0
K00635	0.0
K00630	0.0
K00631	1.0
K00632	2.0
K00633	88.0
K00691	203.0
K00696	0.0
K00694	172.0
K00695	0.0
K10854	0.0
K07811	0.0
K07810	2.0
K07813	178.0
K07812	0.0
K07814	13.0
K07816	293.0
K00090	1.0
K00091	13.0
K00094	76.0
K00096	29.0
K00097	44.0
K00098	0.0
K00099	355.0
K10228	0.0
K10229	0.0
K12548	0.0
K10222	0.0
K10220	0.0
K10221	0.0
K10227	6.0
K05822	4.0
K01949	0.0
K01945	461.0
K01947	0.0
K01946	0.0
K01941	1.0
K01940	456.0
K06357	0.0
K07729	731.0
K07728	0.0
K07727	543.0
K07726	212.0
K07725	0.0
K07724	0.0
K07723	2.0
K07722	1.0
K07721	0.0
K07720	1715.0
K00899	29.0
K05824	0.0
K00891	824.0
K00892	1.0
K00895	2.0
K00897	5.0
K08151	1.0
K08153	23.0
K08154	1.0
K02948	478.0
K02942	0.0
K02944	0.0
K05665	0.0
K02946	464.0
K13793	0.0
K06352	0.0
K01769	0.0
K01768	2.0
K01761	4.0
K01760	108.0
K01762	0.0
K09578	0.0
K01766	1.0
K08164	0.0
K02493	471.0
K08166	0.0
K08167	1.0
K02496	1.0
K02497	0.0
K02494	1.0
K02495	807.0
K02498	1.0
K02499	23.0
K08168	0.0
K08169	3.0
K14415	3.0
K14414	1.0
K06881	495.0
K00436	0.0
K06332	0.0
K12815	0.0
K12810	0.0
K06885	150.0
K00437	0.0
K06335	0.0
K06334	244.0
K03547	455.0
K03546	450.0
K03545	663.0
K03544	722.0
K03543	4.0
K06888	22.0
K10941	0.0
K03549	104.0
K03548	1.0
K10940	0.0
K02236	209.0
K02237	465.0
K02234	0.0
K02232	315.0
K02233	318.0
K02230	6.0
K02231	455.0
K06359	0.0
K02238	626.0
K02239	0.0
K03723	476.0
K03722	113.0
K03721	1.0
K03720	1.0
K03727	0.0
K03726	0.0
K03725	0.0
K03724	18.0
K06358	0.0
K12673	0.0
K12679	0.0
K12678	0.0
K06410	43.0
K11898	1.0
K11899	0.0
K11896	2.0
K11897	1.0
K11894	0.0
K11895	2.0
K11892	2.0
K11893	2.0
K11890	1.0
K11891	2.0
K08762	0.0
K08764	0.0
K08765	0.0
K10418	0.0
K11325	0.0
K11326	0.0
K11327	0.0
K11328	0.0
K11329	0.0
K00151	1.0
K00150	0.0
K00153	0.0
K00400	0.0
K00407	0.0
K00406	1.0
K00405	1.0
K00404	1.0
K00158	102.0
K01342	0.0
K09388	0.0
K09386	0.0
K09384	203.0
K04094	155.0
K04095	77.0
K04096	475.0
K04097	0.0
K04090	0.0
K04091	2.0
K04092	0.0
K04093	0.0
K04098	0.0
K04099	0.0
K01578	0.0
K01579	190.0
K01574	0.0
K01575	105.0
K01576	0.0
K01577	0.0
K01571	441.0
K01572	445.0
K01573	1.0
K02009	95.0
K02008	1401.0
K02005	373.0
K02004	3603.0
K02007	227.0
K02006	2116.0
K02001	11.0
K02000	113.0
K02003	4734.0
K02002	112.0
K03065	0.0
K08952	0.0
K03060	437.0
K13809	0.0
K10948	0.0
K09607	0.0
K06125	0.0
K04337	1.0
K06120	11.0
K06121	0.0
K04336	1.0
K01127	0.0
K09703	70.0
K00004	0.0
K14699	0.0
K09702	20.0
K14698	0.0
K05311	118.0
K13829	0.0
K10943	0.0
K07291	0.0
K07290	1.0
K10206	357.0
K10202	105.0
K10208	0.0
K10209	102.0
K01966	1.0
K01965	0.0
K01964	0.0
K01963	443.0
K01962	168.0
K01961	1079.0
K01960	2.0
K01969	0.0
K01968	0.0
K07749	11.0
K07748	0.0
K07741	14.0
K07740	1.0
K07743	0.0
K07742	409.0
K07745	0.0
K07744	0.0
K07746	0.0
K01299	132.0
K01295	115.0
K01297	3.0
K02922	0.0
K05603	0.0
K02921	0.0
K02926	479.0
K05607	0.0
K02924	0.0
K05605	0.0
K02928	0.0
K02929	0.0
K00216	1.0
K00217	0.0
K00214	0.0
K00215	495.0
K00213	0.0
K00210	0.0
K00211	0.0
K00218	0.0
K00219	7.0
K01035	0.0
K01034	7.0
K04517	464.0
K01740	863.0
K01031	0.0
K01746	7.0
K01745	55.0
K01744	156.0
K01749	262.0
K01039	1.0
K04518	105.0
K09591	0.0
K14129	0.0
K14128	0.0
K14121	0.0
K14120	0.0
K14123	0.0
K14122	0.0
K14125	0.0
K14124	0.0
K14127	0.0
K14126	0.0
K03521	174.0
K03520	0.0
K03523	613.0
K03522	178.0
K03525	388.0
K03524	651.0
K03527	364.0
K03526	294.0
K03529	453.0
K03528	1.0
K06338	0.0
K02217	93.0
K03299	14.0
K03298	1.0
K13472	0.0
K03293	147.0
K03292	678.0
K03291	2.0
K03290	0.0
K03297	7.0
K03296	53.0
K03295	8.0
K03294	347.0
K13009	0.0
K12690	0.0
K09743	0.0
K06022	0.0
K07190	0.0
K06021	0.0
K07192	245.0
K06020	0.0
K06027	0.0
K06026	0.0
K09744	0.0
K07991	0.0
K08749	0.0
K09835	0.0
K09834	0.0
K10439	1681.0
K06351	0.0
K09833	0.0
K10925	0.0
K10924	0.0
K10927	0.0
K10926	0.0
K10923	0.0
K10922	0.0
K09629	0.0
K10697	0.0
K00179	99.0
K00172	21.0
K00171	13.0
K00170	17.0
K00177	75.0
K00176	80.0
K00175	97.0
K00174	79.0
K13478	0.0
K14338	0.0
K14339	0.0
K14335	0.0
K14337	0.0
K14330	0.0
K14331	0.0
K14333	6.0
K08918	0.0
K13479	191.0
K04078	472.0
K04079	362.0
K04076	2.0
K04077	479.0
K04074	131.0
K04075	456.0
K04072	821.0
K04073	0.0
K04070	215.0
K04071	0.0
K14597	0.0
K13318	0.0
K08280	0.0
K13641	8.0
K13640	0.0
K13643	15.0
K13642	0.0
K02027	3465.0
K02026	4641.0
K02025	4830.0
K02024	3.0
K02023	154.0
K02022	2.0
K02021	4.0
K02020	250.0
K02029	1139.0
K02028	1356.0
K03886	0.0
K03887	0.0
K03884	0.0
K03885	219.0
K03881	0.0
K03888	0.0
K03889	0.0
K12998	0.0
K12999	0.0
K12992	217.0
K12993	0.0
K12990	5.0
K12991	0.0
K12996	70.0
K12997	0.0
K12994	0.0
K12995	1.0
K08979	0.0
K08978	263.0
K03088	2803.0
K03089	1.0
K03086	576.0
K03087	1.0
K08971	0.0
K08970	2.0
K03082	2.0
K03080	0.0
K08974	227.0
K13868	0.0
K00918	42.0
K01553	0.0
K12214	0.0
K11646	0.0
K11645	0.0
K11641	0.0
K11640	0.0
K12736	0.0
K12733	0.0
K07507	193.0
K07506	1.0
K07505	5.0
K07504	0.0
K07503	0.0
K07502	199.0
K07501	0.0
K07500	0.0
K07509	0.0
K07508	0.0
K11422	0.0
K08698	0.0
K10773	545.0
K10774	0.0
K14286	0.0
K10778	103.0
K14287	1.0
K00140	12.0
K05501	1.0
K01903	8.0
K01902	8.0
K01905	64.0
K01904	0.0
K01907	0.0
K01906	0.0
K01909	0.0
K01908	0.0
K14534	7.0
K00147	436.0
K07767	0.0
K07769	0.0
K07768	0.0
K06203	1.0
K06202	1.0
K09921	1.0
K09920	1.0
K09927	3.0
K09024	1.0
K09022	1.0
K09023	2.0
K09020	1.0
K09021	1.0
K02908	0.0
K02909	481.0
K08218	3.0
K08219	1.0
K02904	413.0
K02906	479.0
K02907	458.0
K02902	452.0
K00230	21.0
K00231	0.0
K00232	0.0
K08976	1.0
K00234	0.0
K00239	252.0
K06209	274.0
K09928	1.0
K01015	0.0
K01014	0.0
K01012	556.0
K01011	26.0
K01010	0.0
K08920	0.0
K14103	0.0
K14102	0.0
K14101	0.0
K14100	0.0
K14105	0.0
K14104	0.0
K14109	0.0
K14108	0.0
K06401	0.0
K00893	0.0
K13402	0.0
K12858	0.0
K03503	2.0
K03502	562.0
K03501	418.0
K03500	479.0
K08924	0.0
K02278	176.0
K02279	34.0
K12977	0.0
K02276	0.0
K02277	0.0
K02274	1.0
K02275	1.0
K13450	0.0
K13451	0.0
K13452	0.0
K13454	0.0
K13455	0.0
K12509	0.0
K12508	0.0
K12507	6.0
K12506	9.0
K12500	1.0
K12503	0.0
K05926	0.0
K09728	0.0
K14587	0.0
K06597	0.0
K06596	0.0
K06595	0.0
K06599	0.0
K06598	0.0
K07978	0.0
K07979	1035.0
K07976	0.0
K14585	0.0
K10907	196.0
K10906	1.0
K10901	0.0
K10909	0.0
K10908	0.0
K09819	14.0
K09818	13.0
K09817	266.0
K09816	255.0
K09815	375.0
K06374	176.0
K06373	154.0
K09812	600.0
K09811	518.0
K09810	4.0
K09724	0.0
K14582	0.0
K09721	0.0
K04058	1.0
K04059	0.0
K04050	0.0
K04051	0.0
K04052	0.0
K04053	0.0
K04054	0.0
K04055	0.0
K04056	1.0
K04057	0.0
K01047	0.0
K08975	0.0
K10015	1.0
K10014	1.0
K10017	1.0
K10016	1.0
K10011	1.0
K10010	49.0
K10013	2.0
K10012	192.0
K10019	0.0
K10018	0.0
K13665	0.0
K13664	0.0
K13663	0.0
K13662	0.0
K13661	0.0
K13660	0.0
K13669	0.0
K13668	0.0
K07641	2.0
K01466	33.0
K13590	0.0
K01464	301.0
K01465	567.0
K01462	946.0
K01463	19.0
K01460	2.0
K01461	0.0
K13599	0.0
K13598	0.0
K01468	7.0
K01469	1.0
K09251	1.0
K09252	0.0
K02041	251.0
K02040	590.0
K02043	1.0
K02045	101.0
K02044	238.0
K02047	102.0
K02046	102.0
K02049	863.0
K02048	103.0
K05549	0.0
K05548	0.0
K06046	0.0
K03319	0.0
K03316	105.0
K03317	1.0
K03314	1.0
K03315	124.0
K03312	49.0
K03313	2.0
K03310	990.0
K03311	289.0
K12052	0.0
K02945	494.0
K06162	21.0
K06163	21.0
K06160	0.0
K06161	0.0
K06166	15.0
K00359	218.0
K06164	21.0
K06165	21.0
K06168	312.0
K06169	1.0
K13020	0.0
K07158	0.0
K07159	0.0
K04835	4.0
K11621	0.0
K11991	1.0
K11622	13.0
K11996	3.0
K11627	0.0
K11626	0.0
K11629	0.0
K11628	0.0
K07561	0.0
K07560	479.0
K07563	0.0
K07562	0.0
K07565	0.0
K07564	0.0
K07567	581.0
K07566	362.0
K07569	0.0
K07568	382.0
K09925	0.0
K11199	0.0
K11198	0.0
K11192	0.0
K11191	0.0
K11196	0.0
K11195	0.0
K11194	0.0
K02492	221.0
K10713	0.0
K10710	22.0
K10711	99.0
K10716	0.0
K02490	0.0
K10714	0.0
K10715	0.0
K01929	497.0
K01928	620.0
K01923	478.0
K01922	103.0
K01921	601.0
K01920	1.0
K01926	497.0
K01925	479.0
K01924	478.0
K07789	2.0
K07788	1.0
K07785	0.0
K07784	1.0
K07787	3.0
K07786	0.0
K07781	1.0
K07783	1.0
K07782	1.0
K05835	1.0
K06355	0.0
K14661	0.0
K09844	0.0
K00782	1.0
K00783	484.0
K00784	634.0
K00785	0.0
K00786	179.0
K00039	0.0
K00036	150.0
K00037	0.0
K00034	14.0
K00035	0.0
K00032	0.0
K00033	279.0
K00030	35.0
K00031	428.0
K01259	19.0
K01258	358.0
K01255	15.0
K01256	3.0
K01251	12.0
K01250	18.0
K01253	0.0
K01252	1.0
K09008	0.0
K09009	0.0
K09000	2.0
K09001	126.0
K09002	108.0
K09003	0.0
K09004	20.0
K09005	0.0
K09006	0.0
K09007	2.0
K09846	0.0
K08234	469.0
K00258	0.0
K00259	150.0
K00252	0.0
K00253	0.0
K00256	0.0
K00257	6.0
K00254	0.0
K00255	0.0
K01079	2.0
K01078	1.0
K01071	114.0
K01070	1.0
K01073	0.0
K01077	13.0
K01076	4.0
K14472	0.0
K14471	0.0
K14470	0.0
K14475	0.0
K09841	0.0
K02788	108.0
K02782	1.0
K02783	282.0
K02781	257.0
K02786	119.0
K02787	0.0
K02784	2.0
K01060	169.0
K01787	10.0
K01786	327.0
K01785	525.0
K01784	830.0
K01783	671.0
K01782	5.0
K01781	0.0
K01780	0.0
K01789	0.0
K01788	470.0
K02526	54.0
K02527	3.0
K02525	1.0
K02250	0.0
K02523	3.0
K02520	471.0
K02521	1.0
K02258	0.0
K02259	1.0
K02528	478.0
K02529	2786.0
K03781	27.0
K03780	166.0
K03783	333.0
K03782	3.0
K03785	409.0
K03784	349.0
K03787	9.0
K03786	72.0
K03789	493.0
K03788	1.0
K10700	0.0
K00342	3.0
K03124	0.0
K03120	0.0
K12527	186.0
K12526	0.0
K12525	2.0
K12524	4.0
K12523	0.0
K12522	0.0
K09789	1.0
K09788	10.0
K09787	476.0
K09786	4.0
K09785	0.0
K09781	1.0
K09780	1.0
K10961	0.0
K10960	0.0
K10963	0.0
K10962	0.0
K10965	0.0
K10964	0.0
K10966	0.0
K09879	0.0
K06318	0.0
K06311	0.0
K06310	167.0
K06312	0.0
K06314	0.0
K06317	4.0
K11389	0.0
K11386	0.0
K11387	0.0
K11384	1.0
K11385	0.0
K11382	0.0
K11383	0.0
K11381	0.0
K11949	0.0
K10380	0.0
K04032	0.0
K04033	0.0
K04030	6.0
K04031	368.0
K04036	0.0
K04037	0.0
K04034	4.0
K04035	0.0
K04038	0.0
K04039	0.0
K07046	2.0
K07047	225.0
K07044	0.0
K07045	110.0
K07042	478.0
K07043	341.0
K07040	469.0
K07041	0.0
K07048	21.0
K07049	0.0
K08664	0.0
K02584	0.0
K10039	229.0
K10038	1.0
K10037	1.0
K10036	6.0
K04788	0.0
K04789	0.0
K04784	65.0
K04785	0.0
K04786	0.0
K04787	0.0
K04780	0.0
K04781	0.0
K04782	0.0
K04783	0.0
K13601	0.0
K13603	0.0
K13602	0.0
K13605	0.0
K13604	0.0
K13607	0.0
K02404	3.0
K05783	0.0
K05782	1.0
K05781	21.0
K05780	21.0
K05787	1.0
K05786	104.0
K05785	3.0
K05784	0.0
K05789	1.0
K05788	1.0
K01442	349.0
K01443	593.0
K01444	46.0
K01446	0.0
K01447	107.0
K01448	966.0
K01449	281.0
K14803	0.0
K02069	129.0
K05569	18.0
K08008	0.0
K02063	1.0
K05566	18.0
K05565	0.0
K05563	0.0
K05562	0.0
K05561	0.0
K02064	1.0
K03338	16.0
K03339	13.0
K03330	0.0
K03331	0.0
K03332	5.0
K03333	0.0
K03335	10.0
K03336	8.0
K03337	14.0
K12956	0.0
K12957	2.0
K12954	0.0
K12955	0.0
K12952	0.0
K12953	0.0
K12950	0.0
K12951	0.0
K14733	0.0
K00109	0.0
K06148	951.0
K06149	1.0
K06144	1.0
K06145	1.0
K06146	0.0
K06147	5759.0
K06141	1.0
K06142	9.0
K06143	1.0
K11945	0.0
K08948	0.0
K08949	0.0
K00071	0.0
K14664	0.0
K13810	0.0
K14665	0.0
K03058	0.0
K11609	0.0
K11608	0.0
K14660	0.0
K11603	0.0
K11602	0.0
K11601	0.0
K11600	0.0
K11607	2.0
K11606	2.0
K11605	2.0
K11604	2.0
K10558	14.0
K10559	106.0
K10550	6.0
K10551	6.0
K10552	0.0
K10553	0.0
K10554	0.0
K10555	51.0
K10556	26.0
K10557	14.0
K03051	0.0
K03050	0.0
K07549	0.0
K07548	0.0
K07239	1.0
K07235	1.0
K07234	0.0
K07237	1.0
K07236	1.0
K07231	0.0
K07230	0.0
K07233	1.0
K07232	1.0
K02467	1.0
K05306	33.0
K05305	214.0
K05304	0.0
K05303	1.0
K05301	0.0
K02565	1.0
K08644	0.0
K08646	0.0
K08641	8.0
K08643	13.0
K08642	0.0
K12146	0.0
K00010	46.0
K00011	0.0
K00012	437.0
K00013	444.0
K00014	719.0
K00016	569.0
K09065	0.0
K08252	0.0
K08253	0.0
K08256	0.0
K08255	0.0
K08258	0.0
K08259	0.0
K00274	11.0
K00275	2.0
K00276	1.0
K00270	0.0
K00271	0.0
K00272	0.0
K00273	0.0
K00278	301.0
K00279	0.0
K12675	0.0
K01277	1.0
K01274	0.0
K01273	164.0
K01271	198.0
K01270	288.0
K01278	3.0
K00906	2.0
K00904	203.0
K00903	3.0
K00901	249.0
K13785	0.0
K00908	0.0
K11149	0.0
K01053	1.0
K01051	105.0
K01057	1.0
K01056	479.0
K01055	0.0
K01054	0.0
K01058	1.0
K02500	442.0
K02501	442.0
K02502	360.0
K02503	579.0
K02504	1.0
K02505	1.0
K02506	1.0
K02507	2.0
K02508	1.0
K02509	1.0
K00291	0.0
K13410	0.0
K13148	0.0
K13419	0.0
K05825	0.0
K03106	479.0
K03105	0.0
K03101	520.0
K03100	1511.0
K12541	0.0
K12540	0.0
K12543	0.0
K12542	0.0
K12545	0.0
K12544	0.0
K12547	0.0
K12546	0.0
K12549	0.0
K06080	1.0
K11018	0.0
K11019	0.0
K11016	0.0
K11017	0.0
K11014	0.0
K11015	0.0
K11012	0.0
K11013	0.0
K11010	0.0
K11011	0.0
K06333	347.0
K06880	0.0
K06883	2.0
K06882	0.0
K09857	2.0
K06884	2.0
K06887	0.0
K06886	1.0
K06889	997.0
K10942	0.0
K09859	0.0
K09858	1.0
K10947	835.0
K10946	0.0
K10945	0.0
K10944	0.0
K13284	0.0
K00483	7.0
K00481	0.0
K00480	0.0
K00486	0.0
K00485	0.0
K00484	1.0
K09901	1.0
K10929	0.0
K07684	1.0
K07685	0.0
K07686	1.0
K07687	2.0
K07681	0.0
K07688	1.0
K07689	1.0
K10928	0.0
K04018	0.0
K04019	0.0
K04014	0.0
K04015	0.0
K04016	0.0
K04017	0.0
K04013	0.0
K07060	0.0
K07061	0.0
K07062	3.0
K07063	0.0
K07064	0.0
K07065	0.0
K07066	1.0
K07067	2.0
K07068	6.0
K07069	25.0
K01121	0.0
K13629	0.0
K13628	2.0
K13623	0.0
K13622	1.0
K13620	1.0
K13626	25.0
K08586	0.0
K08587	0.0
K01428	102.0
K01429	3.0
K01422	1.0
K01423	6.0
K01420	629.0
K01421	626.0
K01426	147.0
K01427	0.0
K01424	270.0
K01425	6.0
K08068	0.0
K07538	0.0
K13086	0.0
K13085	0.0
K07287	1.0
K07824	0.0
K07682	0.0
K02722	0.0
K12978	0.0
K12979	0.0
K12972	2.0
K12973	1.0
K12974	1.0
K12975	1.0
K12976	0.0
K07821	0.0
K07683	0.0
K14750	0.0
K14751	0.0
K14953	0.0
K12288	1.0
K12289	1.0
K12282	0.0
K12283	0.0
K12280	0.0
K12281	0.0
K12286	0.0
K12287	0.0
K12284	0.0
K12285	0.0
K11957	0.0
K11956	0.0
K11955	0.0
K11954	0.0
K11953	0.0
K11952	0.0
K11951	0.0
K11950	0.0
K11959	0.0
K11958	0.0
K13889	100.0
K13888	1.0
K11963	0.0
K07217	136.0
K07216	258.0
K07215	0.0
K07214	27.0
K07213	135.0
K07212	0.0
K07219	113.0
K07218	0.0
K12150	1.0
K08689	0.0
K08688	0.0
K00402	0.0
K00401	0.0
K11994	0.0
K00152	0.0
K01043	1.0
K00154	0.0
K00157	0.0
K00156	1.0
K10533	0.0
K10530	102.0
K10531	0.0
K10536	114.0
K10537	8.0
K10535	0.0
K10538	1.0
K10539	8.0
K00073	166.0
K13934	103.0
K00076	180.0
K00077	448.0
K00074	140.0
K00075	484.0
K00078	0.0
K00079	0.0
K02290	0.0
K02563	483.0
K02292	0.0
K08966	0.0
K02294	0.0
K08278	0.0
K08279	0.0
K08274	0.0
K08275	0.0
K08276	1.0
K08277	0.0
K00298	5.0
K00299	2.0
K00296	0.0
K00297	201.0
K00294	0.0
K00292	0.0
K00293	0.0
K00290	312.0
K07757	1.0
K12089	0.0
K01210	4.0
K01213	0.0
K01212	165.0
K01215	0.0
K01214	0.0
K01217	0.0
K01216	0.0
K01219	0.0
K01218	8.0
K02749	0.0
K02746	261.0
K02747	240.0
K02744	266.0
K02745	221.0
K02742	1.0
K00924	104.0
K00925	494.0
K00926	707.0
K00927	478.0
K00928	691.0
K00929	116.0
K12085	0.0
K02298	1.0
K02299	1.0
K02568	0.0
K02569	0.0
K02562	1.0
K02291	103.0
K02560	1.0
K02293	0.0
K02566	22.0
K02567	0.0
K02564	663.0
K02297	1.0
K03169	1081.0
K03168	426.0
K03163	0.0
K03162	0.0
K03167	0.0
K03166	0.0
K11038	0.0
K11039	0.0
K11030	0.0
K11031	1.0
K11032	0.0
K11033	0.0
K11034	0.0
K11035	0.0
K11036	0.0
K11037	0.0
K02546	0.0
K07668	125.0
K07669	0.0
K07666	2.0
K07667	536.0
K07664	1.0
K07665	136.0
K07662	1.0
K07663	2.0
K07660	1.0
K07661	1.0
K03927	24.0
K07008	1.0
K07009	357.0
K07002	0.0
K07003	423.0
K07000	2.0
K07001	154.0
K07006	3.0
K07007	764.0
K07004	0.0
K07005	119.0
K03921	0.0
K02956	478.0
K09725	0.0
K09181	2.0
K08599	0.0
K08598	0.0
K08591	560.0
K08590	8.0
K01156	1.0
K01154	411.0
K01407	1.0
K01400	0.0
K01153	375.0
K01150	1.0
K01151	576.0
K01408	0.0
K01409	484.0
K01158	0.0
K01159	21.0
K05523	0.0
K05522	2.0
K05521	41.0
K05520	210.0
K05527	1.0
K05526	1.0
K05525	0.0
K05524	0.0
K05529	0.0
K14518	0.0
K14519	1.0
K05949	0.0
K01754	514.0
K05942	0.0
K01027	0.0
K02171	0.0
K02170	1.0
K02173	15.0
K02172	0.0
K01751	197.0
K06416	32.0
K06417	0.0
K06414	0.0
K06947	0.0
K03379	0.0
K03808	3.0
K03809	4.0
K03806	1.0
K06412	336.0
K03804	1.0
K12296	0.0
K03802	0.0
K03803	5.0
K06413	4.0
K10808	0.0
K06411	65.0
K01028	1.0
K01029	7.0
K11931	1.0
K11930	0.0
K11933	1.0
K11932	1.0
K11935	1.0
K11934	3.0
K11937	1.0
K11936	1.0
K11939	1.0
K11938	1.0
K10800	1.0
K06419	4.0
K11929	1.0
K07271	217.0
K07270	0.0
K07273	12.0
K07272	0.0
K07275	1.0
K07274	1.0
K07277	4.0
K07276	0.0
K07279	0.0
K07278	1.0
K10623	0.0
K02481	3.0
K11520	0.0
K02480	0.0
K08170	1.0
K02485	1.0
K02484	15.0
K02487	0.0
K08600	840.0
K08603	0.0
K08602	187.0
K08605	0.0
K08604	0.0
K09956	1.0
K09957	0.0
K09954	2.0
K09955	151.0
K09952	12.0
K09953	0.0
K09950	0.0
K09951	91.0
K09958	1.0
K09959	0.0
K07495	7.0
K07494	1.0
K07497	79.0
K07496	552.0
K07491	909.0
K07490	1.0
K07493	1.0
K07492	0.0
K07499	0.0
K07498	0.0
K11209	1.0
K11208	1.0
K11204	0.0
K11203	66.0
K11202	121.0
K11201	14.0
K11200	1.0
K00058	1105.0
K00059	1156.0
K00728	0.0
K00729	0.0
K00055	0.0
K00057	499.0
K00050	8.0
K00051	0.0
K00720	0.0
K00721	148.0
K14424	0.0
K06033	0.0
K14189	0.0
K14188	13.0
K06364	0.0
K14187	2.0
K01239	216.0
K01238	114.0
K01897	246.0
K01232	261.0
K01895	23.0
K01230	0.0
K01893	472.0
K01236	0.0
K01235	1.0
K01890	479.0
K02768	319.0
K02769	171.0
K02760	1061.0
K02761	2397.0
K02763	19.0
K02764	0.0
K02765	255.0
K00948	881.0
K00949	477.0
K00942	502.0
K00943	174.0
K00940	26.0
K00941	490.0
K00946	3.0
K00947	0.0
K00944	0.0
K00945	1117.0
K01097	0.0
K01096	1.0
K01095	4.0
K01093	0.0
K01092	344.0
K01091	1182.0
K01090	661.0
K03499	1117.0
K03498	1073.0
K03491	425.0
K03490	8.0
K03493	0.0
K03492	426.0
K03495	483.0
K03497	1128.0
K03496	1405.0
K02817	0.0
K02814	1.0
K02815	2.0
K02810	503.0
K02548	209.0
K02549	104.0
K02818	0.0
K02819	30.0
K03637	266.0
K03636	2.0
K03147	340.0
K03146	0.0
K08851	0.0
K06518	358.0
K09729	4.0
K06048	1.0
K06045	2.0
K06044	1.0
K09727	0.0
K09726	0.0
K06041	162.0
K09720	0.0
K09723	0.0
K06042	311.0
K09897	1.0
K09896	1.0
K09895	1.0
K09894	1.0
K09893	1.0
K09892	1.0
K09891	1.0
K09890	1.0
K09899	1.0
K09898	1.0
K03622	0.0
K07648	1.0
K07649	1.0
K07398	0.0
K07399	0.0
K11056	0.0
K11057	0.0
K11054	0.0
K11055	0.0
K07640	1.0
K07393	3.0
K07390	2.0
K07391	305.0
K07644	3.0
K07645	2.0
K07646	388.0
K07647	0.0
K10896	0.0
K07024	3179.0
K07025	601.0
K07026	1.0
K07027	402.0
K07020	0.0
K07021	114.0
K07022	0.0
K07023	542.0
K07028	0.0
K07029	1098.0
K10094	0.0
K01390	0.0
K01392	0.0
K01399	0.0
K02673	0.0
K05893	0.0
K05897	0.0
K05896	413.0
K05895	88.0
K05899	0.0
K05898	0.0
K00555	0.0
K00554	478.0
K00557	6.0
K00556	1.0
K00551	0.0
K00559	0.0
K00558	496.0
K01170	0.0
K01173	0.0
K01174	13.0
K01175	120.0
K01176	117.0
K01178	1.0
K01179	244.0
K14578	0.0
K14579	0.0
K08951	0.0
K08950	0.0
K08953	0.0
K03828	104.0
K03829	0.0
K03820	2.0
K03821	0.0
K03822	0.0
K03823	388.0
K03824	1.0
K03825	1.0
K03826	175.0
K03827	139.0
K12248	0.0
K12246	0.0
K12247	0.0
K12242	0.0
K12243	0.0
K12240	0.0
K12241	0.0
K11919	0.0
K11918	0.0
K11913	0.0
K11912	0.0
K11911	1.0
K11910	1.0
K11917	0.0
K11916	0.0
K11915	0.0
K11914	0.0
K12068	0.0
K12069	0.0
K12062	0.0
K12063	0.0
K12060	0.0
K12061	0.0
K12066	0.0
K12067	0.0
K12064	0.0
K12065	0.0
K07259	4.0
K07258	1476.0
K07253	0.0
K07251	1.0
K07250	49.0
K07257	0.0
K07256	0.0
K07255	0.0
K07254	0.0
K05372	0.0
K05373	0.0
K05370	0.0
K05371	0.0
K05374	0.0
K05375	0.0
K09970	0.0
K09971	0.0
K09972	8.0
K09973	1.0
K09974	1.0
K09975	1.0
K09976	149.0
K09978	1.0
K09979	1.0
K11261	51.0
K11260	0.0
K11263	0.0
K11264	0.0
K10793	31.0
K10796	31.0
K10797	56.0
K10794	6.0
K10795	31.0
K00700	683.0
K00701	0.0
K10798	0.0
K00703	582.0
K00705	483.0
K09828	0.0
K10133	0.0
K13053	1.0
K03192	2.0
K00964	0.0
K00965	554.0
K00966	12.0
K00960	0.0
K00961	0.0
K00962	479.0
K00963	153.0
K00969	413.0
K12681	0.0
K02703	0.0
K08364	0.0
K08365	102.0
K02706	0.0
K08363	0.0
K08361	1.0
K02708	0.0
K02709	0.0
K08368	0.0
K08369	74.0
K01615	7.0
K01617	0.0
K01616	0.0
K01611	53.0
K01610	424.0
K01613	246.0
K01612	0.0
K01619	451.0
K01618	5.0
K02834	479.0
K02835	479.0
K05281	0.0
K03619	0.0
K03618	0.0
K03617	296.0
K03616	15.0
K03615	605.0
K03614	371.0
K03613	359.0
K03612	342.0
K03611	1.0
K03610	118.0
K09705	13.0
K09704	248.0
K09701	2.0
K09700	4.0
K09709	0.0
K06391	216.0
K06390	323.0
K06393	259.0
K06392	322.0
K06395	110.0
K06394	297.0
K06397	306.0
K06396	316.0
K06399	332.0
K06398	356.0
K06435	0.0
K11078	0.0
K11079	0.0
K11074	1.0
K11075	1.0
K11076	1.0
K11077	0.0
K11070	465.0
K11071	547.0
K11072	604.0
K11073	1.0
K06935	0.0
K06934	175.0
K06937	102.0
K06936	0.0
K06931	0.0
K06930	0.0
K06933	0.0
K06932	0.0
K06939	0.0
K06938	0.0
K13381	0.0
K05916	2.0
K05917	0.0
K05914	0.0
K05915	0.0
K05912	0.0
K05913	0.0
K05910	0.0
K05911	0.0
K05918	0.0
K05919	80.0
K00392	0.0
K00390	10.0
K00397	0.0
K00395	0.0
K00394	120.0
K01884	0.0
K00399	0.0
K01886	325.0
K01376	0.0
K01372	145.0
K09149	0.0
K09148	0.0
K01225	2.0
K09145	1.0
K09144	1.0
K09147	0.0
K09146	0.0
K09141	0.0
K09140	0.0
K09143	0.0
K09142	0.0
K05709	0.0
K05708	0.0
K05879	324.0
K05878	320.0
K05875	1.0
K05874	2.0
K05877	1.0
K05876	1.0
K05873	0.0
K00579	0.0
K00578	0.0
K00577	0.0
K00575	156.0
K00574	115.0
K00573	2.0
K00571	208.0
K00570	0.0
K01118	119.0
K01119	122.0
K01157	0.0
K01112	0.0
K01113	1.0
K04477	456.0
K01114	0.0
K01115	0.0
K08087	0.0
K01315	0.0
K08085	0.0
K08084	0.0
K08083	0.0
K08082	0.0
K08081	0.0
K08080	0.0
K01152	0.0
K01401	0.0
K09826	0.0
K06344	0.0
K06345	0.0
K09822	1.0
K06343	0.0
K10938	0.0
K06341	0.0
K10934	0.0
K10935	0.0
K10932	0.0
K11052	0.0
K10930	0.0
K06349	0.0
K11053	0.0
K10754	0.0
K01755	461.0
K10200	259.0
K02132	0.0
K02137	0.0
K03840	1.0
K03841	1.0
K13028	0.0
K13799	0.0
K13798	0.0
K13795	0.0
K13794	0.0
K13021	0.0
K13792	0.0
K13791	0.0
K13790	0.0
K12268	0.0
K12269	0.0
K12262	1.0
K12263	0.0
K12264	1.0
K12265	1.0
K12266	1.0
K12267	121.0
K01757	0.0
K12237	0.0
K13243	0.0
K13245	0.0
K13244	0.0
K13246	0.0
K03264	0.0
K03265	0.0
K03263	0.0
K03268	0.0
K03269	3.0
K12415	0.0
K10211	102.0
K09918	1.0
K09919	0.0
K06720	0.0
K09913	1.0
K09910	1.0
K09911	1.0
K09916	1.0
K09917	1.0
K06726	21.0
K09915	2.0
K11535	1.0
K11534	8.0
K11537	1.0
K11531	1.0
K11533	0.0
K11532	0.0
K11249	75.0
K11539	0.0
K00762	684.0
K00763	477.0
K00760	373.0
K00761	477.0
K00766	419.0
K00767	347.0
K00764	665.0
K00765	340.0
K00768	320.0
K00769	1.0
K11059	0.0
K00186	0.0
K00187	0.0
K00184	1.0
K00185	1.0
K00183	0.0
K00180	99.0
K00188	0.0
K00189	0.0
K10110	176.0
K10111	1.0
K10112	668.0
K10113	0.0
K10114	0.0
K10115	0.0
K10116	0.0
K10117	320.0
K10118	499.0
K10119	387.0
K04641	4.0
K04643	0.0
K04642	0.0
K13282	0.0
K00988	0.0
K00989	12.0
K00986	166.0
K00984	1.0
K00985	0.0
K00982	1.0
K00983	14.0
K00980	229.0
K00981	480.0
K01585	3.0
K01584	0.0
K01586	637.0
K13498	2.0
K01580	111.0
K01583	176.0
K01582	33.0
K13497	6.0
K01589	104.0
K01588	463.0
K14941	0.0
K08347	1.0
K08348	1.0
K02720	0.0
K14949	0.0
K02723	0.0
K03459	0.0
K03458	707.0
K03455	6.0
K03457	98.0
K03451	96.0
K03981	1.0
K03980	11.0
K02614	46.0
K01639	303.0
K01638	1.0
K01637	1.0
K01636	128.0
K01635	216.0
K01634	0.0
K01633	6.0
K01632	0.0
K01631	1.0
K01630	2.0
K02615	1.0
K02588	280.0
K02589	11.0
K02858	2.0
K02859	13.0
K14051	1.0
K14053	1.0
K14052	0.0
K02852	2.0
K02853	1.0
K02850	0.0
K02851	1.0
K14059	12.0
K14058	1.0
K02586	11.0
K02587	13.0
K03679	0.0
K03671	1163.0
K03670	2.0
K03673	1.0
K03672	1.0
K03675	0.0
K03674	2.0
K03677	0.0
K03676	8.0
K09761	478.0
K09760	34.0
K09763	0.0
K09762	412.0
K09765	335.0
K09764	2.0
K09767	106.0
K06006	1.0
K09769	161.0
K09768	276.0
K10353	0.0
K03187	102.0
K03186	44.0
K03185	1.0
K03184	1.0
K03183	187.0
K03182	43.0
K03181	1.0
K03189	102.0
K03188	102.0
K02715	0.0
K12455	0.0
K12454	1.0
K12453	0.0
K12452	11.0
K12451	0.0
K07358	0.0
K07356	1.0
K07357	0.0
K07354	0.0
K07355	0.0
K07352	0.0
K07353	0.0
K07350	0.0
K07351	1.0
K06919	160.0
K06918	1.0
K06917	5.0
K06916	1.0
K06915	24.0
K06914	0.0
K06913	0.0
K06912	0.0
K06911	28.0
K06910	24.0
K08986	102.0
K08987	117.0
K08984	2.0
K08985	0.0
K08982	17.0
K08983	0.0
K08980	0.0
K08981	1.0
K08988	0.0
K08989	0.0
K02252	0.0
K05934	301.0
K05936	302.0
K05937	102.0
K02253	0.0
K05939	4.0
K00378	336.0
K00375	418.0
K00374	1.0
K00376	0.0
K00371	1.0
K00370	1.0
K00373	1.0
K00372	2.0
K01358	610.0
K09166	1.0
K09165	0.0
K09164	0.0
K09163	137.0
K09162	1.0
K09161	1.0
K09160	1.0
K01354	2.0
K01355	0.0
K01356	557.0
K05601	0.0
K05851	1.0
K03807	1.0
K05606	1.0
K02927	0.0
K05974	0.0
K03805	1.0
K05976	0.0
K00519	0.0
K00518	0.0
K03800	282.0
K00511	0.0
K00510	0.0
K03801	4.0
K00515	0.0
K00514	0.0
K00517	13.0
K05971	0.0
K03154	378.0
K11147	0.0
K05581	0.0
K05580	0.0
K05583	0.0
K05582	0.0
K05585	0.0
K05584	0.0
K05587	0.0
K05586	0.0
K05589	1.0
K03150	465.0
K03623	1.0
K03152	390.0
K14200	0.0
K14201	0.0
K14202	0.0
K03621	458.0
K14204	0.0
K14205	104.0
K01134	1.0
K01135	0.0
K01136	2.0
K01137	7.0
K01130	8.0
K01132	0.0
K01133	21.0
K01138	70.0
K01139	21.0
K02113	588.0
K02112	510.0
K02111	528.0
K02446	7.0
K02117	578.0
K02116	26.0
K02115	611.0
K02114	611.0
K02119	568.0
K02118	643.0
K02448	0.0
K01036	3.0
K03212	1.0
K13007	0.0
K13006	0.0
K13005	0.0
K13004	4.0
K13001	0.0
K06404	301.0
K01032	0.0
K06951	0.0
K03862	0.0
K03863	0.0
K06406	356.0
K06957	1.0
K05020	39.0
K06400	344.0
K06403	301.0
K06954	1.0
K10814	0.0
K10817	0.0
K10816	0.0
K07136	1.0
K03242	0.0
K03243	0.0
K12202	0.0
K12203	0.0
K12206	0.0
K12207	0.0
K12204	0.0
K12205	0.0
K12208	0.0
K12209	0.0
K13919	13.0
K13918	1.0
K06214	1.0
K06215	96.0
K09936	312.0
K06217	477.0
K09930	1.0
K09931	0.0
K09932	1.0
K06213	570.0
K09938	0.0
K09939	1.0
K11517	0.0
K06337	0.0
K13301	1.0
K00748	4.0
K00745	0.0
K00743	0.0
K07165	1.0
K07164	2.0
K07167	0.0
K07166	427.0
K07161	0.0
K07160	127.0
K07163	0.0
K07162	1.0
K07169	1.0
K07168	0.0
K06336	0.0
K01839	477.0
K01838	157.0
K01835	10.0
K01834	1506.0
K01837	0.0
K01830	0.0
K00608	0.0
K02632	0.0
K02630	0.0
K02631	0.0
K08322	114.0
K08323	116.0
K08320	1.0
K08321	15.0
K08326	0.0
K08324	1.0
K08325	15.0
K01659	0.0
K01658	418.0
K02637	0.0
K01653	445.0
K01652	911.0
K01655	0.0
K01654	20.0
K01657	421.0
K02874	477.0
K02875	0.0
K02876	472.0
K02877	0.0
K02871	464.0
K02873	0.0
K02878	479.0
K02879	479.0
K14070	0.0
K09749	25.0
K09748	406.0
K06023	951.0
K09742	0.0
K09741	0.0
K09740	2.0
K09747	469.0
K09746	0.0
K09745	0.0
K06024	470.0
K03477	1.0
K03476	40.0
K03475	478.0
K03474	3.0
K03473	2.0
K03472	1.0
K03471	151.0
K03470	472.0
K03478	192.0
K02304	541.0
K02305	0.0
K02302	4.0
K02303	0.0
K02300	1.0
K02301	2.0
K03653	0.0
K03652	108.0
K03651	1.0
K03650	483.0
K03657	1399.0
K03656	1.0
K03655	857.0
K03654	463.0
K03658	2.0
K12439	0.0
K12431	0.0
K12430	0.0
K12433	0.0
K12432	0.0
K12435	0.0
K12434	0.0
K12437	0.0
K12436	0.0
K06979	7.0
K06978	45.0
K06971	79.0
K06970	1.0
K06973	457.0
K06972	328.0
K06975	257.0
K06974	0.0
K06977	114.0
K06976	9.0
K07082	368.0
K07083	0.0
K07080	165.0
K07081	0.0
K07086	0.0
K07087	0.0
K07084	1.0
K07085	8.0
K07088	1131.0
K07089	423.0
K01317	0.0
K11162	0.0
K11163	0.0
K11161	0.0
K11168	0.0
K00356	114.0
K00355	0.0
K00354	0.0
K00353	0.0
K00351	2.0
K00350	2.0
K05952	1.0
K05953	0.0
K05951	0.0
K05956	0.0
K05957	0.0
K00358	11.0
K00689	0.0
K00688	823.0
K00681	34.0
K00680	463.0
K00683	0.0
K00685	1.0
K00684	5.0
K00687	102.0
K00686	0.0
K05831	0.0
K05830	0.0
K05833	714.0
K05832	697.0
K05834	1.0
K05837	479.0
K05836	1.0
K05839	1.0
K05838	1.0
K07677	1.0
K00533	52.0
K00532	28.0
K00531	2.0
K00530	0.0
K00537	651.0
K00536	0.0
K00535	0.0
K00534	0.0
K00539	0.0
K00538	0.0
K11029	0.0
K14260	652.0
K14261	1.0
K14266	0.0
K14267	0.0
K14268	0.0
K14269	0.0
K01337	0.0
K01338	597.0
K02683	0.0
K02682	1.0
K02681	1.0
K02680	1.0
K02687	444.0
K02686	1.0
K02685	0.0
K02689	0.0
K02688	8.0
K00824	138.0
K00827	0.0
K00826	459.0
K00821	958.0
K00820	487.0
K00823	7.0
K00822	0.0
K00829	0.0
K00828	0.0
K01488	216.0
K01489	488.0
K01484	1.0
K01485	102.0
K01486	240.0
K01487	358.0
K01480	203.0
K01481	0.0
K01482	0.0
K01483	0.0
K02469	797.0
K02468	2.0
K02466	106.0
K02465	0.0
K02464	0.0
K02463	0.0
K02462	1.0
K02461	1.0
K02460	1.0
K08969	0.0
K13061	0.0
K13060	0.0
K13063	0.0
K13062	0.0
K13069	1.0
K08964	1.0
K06363	0.0
K03079	46.0
K06342	0.0
K03078	1.0
K13289	0.0
K13288	1.0
K13285	0.0
K13287	0.0
K13286	0.0
K13281	28.0
K13280	89.0
K13283	1.0
K00054	114.0
K04496	0.0
K05369	0.0
K05368	2.0
K03228	1.0
K03229	1.0
K00052	436.0
K03222	1.0
K03223	1.0
K03220	0.0
K03221	0.0
K03226	1.0
K03227	1.0
K03224	1.0
K03225	0.0
K09482	2.0
K09483	0.0
K13836	0.0
K12228	0.0
K05360	0.0
K12224	0.0
K12225	0.0
K12226	0.0
K12227	0.0
K12220	0.0
K05363	15.0
K12222	0.0
K12223	0.0
K08681	96.0
K08680	106.0
K08683	0.0
K08682	1.0
K08685	0.0
K08684	0.0
K08687	0.0
K08686	0.0
K11755	610.0
K11754	1298.0
K11751	2.0
K11750	1.0
K11753	931.0
K11752	649.0
K02407	137.0
K13938	1.0
K13936	1.0
K13935	103.0
K02406	227.0
K13933	1.0
K13932	103.0
K13931	103.0
K13930	1.0
K12088	0.0
K12081	0.0
K12082	0.0
K12083	0.0
K12084	0.0
K12086	0.0
K12087	0.0
K09611	0.0
K09612	1.0
K04940	0.0
K10085	0.0
K05394	0.0
K05395	0.0
K06340	0.0
K13043	1.0
K07149	324.0
K07148	3.0
K07147	2.0
K07146	120.0
K07145	103.0
K07144	0.0
K07143	0.0
K07142	0.0
K07141	90.0
K07140	1.0
K10156	0.0
K10150	0.0
K10620	0.0
K10621	0.0
K14028	0.0
K14029	0.0
K01817	420.0
K01816	1.0
K01815	158.0
K01814	397.0
K01813	187.0
K01812	326.0
K01811	410.0
K01810	524.0
K01819	38.0
K01818	267.0
K14580	0.0
K05379	0.0
K08304	1.0
K08305	1.0
K08306	1.0
K08307	2.0
K08300	1.0
K08301	312.0
K08302	196.0
K08303	851.0
K08308	1.0
K08309	19.0
K14671	0.0
K14670	0.0
K14673	0.0
K14672	0.0
K01673	34.0
K01672	0.0
K01671	1.0
K01677	340.0
K01676	3.0
K01674	103.0
K01679	27.0
K01678	333.0
K02899	476.0
K02896	0.0
K02897	303.0
K02895	477.0
K02892	479.0
K02890	479.0
K10811	0.0
K02096	0.0
K02097	0.0
K02094	0.0
K02095	0.0
K02092	0.0
K02093	0.0
K02099	659.0
K03411	133.0
K03410	140.0
K03413	185.0
K03412	118.0
K03415	9.0
K03414	1.0
K03417	0.0
K03416	0.0
K03418	0.0
K05376	0.0
K02320	0.0
K02322	0.0
K02323	0.0
K05377	0.0
K13542	565.0
K13543	0.0
K13540	0.0
K13541	0.0
K12145	0.0
K12144	0.0
K12147	1.0
K12410	497.0
K12141	0.0
K12140	0.0
K12143	0.0
K12142	0.0
K12149	1.0
K12148	1.0
K07312	1.0
K07313	234.0
K07310	0.0
K07311	6.0
K07316	2.0
K07317	2.0
K07314	0.0
K07315	7.0
K07318	0.0
K07319	145.0
K03936	0.0
K03425	1.0
K03426	335.0
K03427	384.0
K03420	0.0
K03421	0.0
K03422	0.0
K03423	0.0
K03756	1.0
K03757	0.0
K03206	0.0
K03755	0.0
K11144	129.0
K11145	476.0
K05972	0.0
K05973	0.0
K03752	103.0
K05978	0.0
K05979	0.0
K03753	125.0
K00331	3.0
K00330	3.0
K00333	1.0
K00332	1.0
K00335	483.0
K00334	520.0
K00337	3.0
K00336	446.0
K00339	3.0
K00338	3.0
K03751	0.0
K06953	0.0
K06952	187.0
K06407	356.0
K06950	1054.0
K10819	32.0
K06956	128.0
K06955	0.0
K06402	4.0
K10815	0.0
K06959	478.0
K06958	477.0
K06409	667.0
K06408	167.0
K09129	0.0
K09128	14.0
K09123	14.0
K09122	0.0
K09121	296.0
K09120	0.0
K09127	0.0
K09126	0.0
K09125	29.0
K09124	0.0
K01233	0.0
K05819	0.0
K05818	0.0
K01896	0.0
K05813	165.0
K05812	1.0
K05811	1.0
K05810	286.0
K05817	0.0
K05816	1.0
K05815	75.0
K05814	73.0
K01894	2.0
K01892	489.0
K01234	111.0
K01144	104.0
K01146	1.0
K01141	1.0
K01416	0.0
K11434	0.0
K01415	0.0
K06354	0.0
K01414	2.0
K09836	0.0
K01318	0.0
K01319	0.0
K01312	0.0
K06350	1.0
K02669	111.0
K02668	0.0
K02665	0.0
K02664	0.0
K02667	0.0
K02666	0.0
K02661	0.0
K02660	0.0
K02663	0.0
K02662	22.0
K00809	0.0
K00808	0.0
K00806	485.0
K00805	687.0
K00804	0.0
K00803	42.0
K00802	0.0
K00801	1.0
K00800	469.0
K10921	0.0
K02409	119.0
K02408	130.0
K02401	130.0
K02400	123.0
K02403	1.0
K02402	1.0
K02405	130.0
K05364	279.0
K05367	2.0
K05366	889.0
K10210	102.0
K10216	0.0
K13049	9.0
K13048	0.0
K13739	0.0
K10215	0.0
K06122	6.0
K13735	0.0
K13734	0.0
K13041	0.0
K13040	0.0
K13731	0.0
K13730	0.0
K13733	0.0
K13732	0.0
K04516	16.0
K03204	0.0
K03205	625.0
K03207	1.0
K03200	0.0
K03201	0.0
K03202	0.0
K03203	0.0
K03208	1.0
K03758	1.0
K03759	0.0
K09469	0.0
K09461	0.0
K06204	1.0
K00178	0.0
K13950	0.0
K13953	103.0
K13955	0.0
K13954	84.0
K10920	0.0
K06324	0.0
K11777	5.0
K11779	0.0
K11778	0.0
K06325	0.0
K12600	0.0
K07432	0.0
K07430	0.0
K06326	0.0
K07128	1.0
K07121	1.0
K07120	5.0
K07123	1.0
K07122	1.0
K07125	0.0
K07124	328.0
K07127	2.0
K07126	33.0
K01870	479.0
K01873	479.0
K01872	478.0
K01875	483.0
K01874	480.0
K01876	492.0
K01879	117.0
K01878	117.0
K06321	0.0
K00476	0.0
K00477	0.0
K00474	0.0
K00472	0.0
K00470	0.0
K00471	0.0
K00478	0.0
K00479	0.0
K04775	1.0
K04774	1.0
K04777	0.0
K04776	0.0
K04771	2.0
K04770	1.0
K04773	136.0
K04772	2.0
K04779	0.0
K04778	0.0
K14657	0.0
K14656	0.0
K14654	0.0
K14653	0.0
K14652	648.0
K14659	0.0
K14658	0.0
K14386	0.0
K09926	0.0
K01699	2.0
K01698	223.0
K01695	422.0
K01697	0.0
K01696	427.0
K01690	1.0
K01693	440.0
K01692	17.0
K07227	0.0
K03439	455.0
K03438	788.0
K13380	0.0
K03928	115.0
K03925	463.0
K03924	295.0
K03431	472.0
K03926	2.0
K03437	487.0
K03436	658.0
K03435	2.0
K03434	0.0
K02348	19.0
K02342	119.0
K02343	466.0
K02340	477.0
K02341	479.0
K02346	564.0
K02347	1.0
K02344	1.0
K02345	1.0
K03697	118.0
K03696	479.0
K03695	483.0
K03694	2.0
K03693	114.0
K03692	0.0
K03690	1.0
K03699	367.0
K03698	461.0
K13566	0.0
K12164	0.0
K07338	0.0
K07339	43.0
K07334	7.0
K07335	550.0
K07336	1.0
K07337	1.0
K07330	0.0
K07331	0.0
K07332	0.0
K07333	0.0
K09695	1.0
K09694	1.0
K09697	51.0
K09696	51.0
K09691	363.0
K09690	260.0
K09693	4.0
K09692	168.0
K09699	0.0
K09698	133.0
K07590	7.0
K07591	0.0
K07592	1.0
K05998	0.0
K05999	0.0
K05996	0.0
K05997	1.0
K05994	0.0
K05995	120.0
K05993	135.0
K05991	0.0
K10837	0.0
K00319	0.0
K00318	0.0
K00648	387.0
K02545	0.0
K00645	480.0
K00311	0.0
K00646	0.0
K00317	13.0
K00316	0.0
K00643	0.0
K00314	0.0
K02547	228.0
K06429	0.0
K06428	0.0
K06427	0.0
K02812	0.0
K06425	8.0
K06424	0.0
K06423	2.0
K06422	0.0
K06421	0.0
K02813	0.0
K02930	0.0
K03815	0.0
K05612	0.0
K03367	13.0
K03366	3.0
K03812	1.0
K03635	2.0
K03634	1.0
K03631	472.0
K05969	0.0
K03630	496.0
K03633	1.0
K03632	1.0
K01998	415.0
K01999	416.0
K01992	1606.0
K01993	7.0
K01990	2516.0
K01991	9.0
K01996	377.0
K01997	483.0
K01994	20.0
K01995	377.0
K03148	83.0
K03639	284.0
K05692	0.0
K03638	1.0
K00869	114.0
K00868	560.0
K00861	0.0
K00860	3.0
K00863	33.0
K00862	1.0
K00865	392.0
K00864	638.0
K00867	115.0
K00866	0.0
K01192	201.0
K01190	885.0
K01191	528.0
K01197	65.0
K01194	2.0
K01195	15.0
K01198	255.0
K01199	0.0
K00656	917.0
K00657	134.0
K00306	0.0
K14591	7.0
K00300	0.0
K00653	0.0
K13715	0.0
K13713	0.0
K00650	0.0
K00651	459.0
K14596	0.0
K02647	660.0
K14598	0.0
K02643	0.0
K02642	0.0
K02641	0.0
K02640	0.0
K03594	62.0
K03595	478.0
K03596	407.0
K03597	1.0
K03590	120.0
K03591	1.0
K03592	25.0
K03593	7.0
K03598	1.0
K03599	1.0
K01736	470.0
K01737	73.0
K01734	578.0
K01735	470.0
K01732	0.0
K01733	456.0
K01730	2.0
K01731	0.0
K06049	0.0
K01738	620.0
K01739	169.0
K11809	0.0
K05343	8.0
K02422	153.0
K02421	130.0
K05340	204.0
K02427	1.0
K05346	5.0
K02425	1.0
K02424	1.0
K05349	1119.0
K02428	4.0
K03770	3.0
K03771	4.0
K03772	2.0
K03773	2.0
K03774	2.0
K03775	2.0
K03776	1.0
K03777	1.0
K03778	246.0
K03779	165.0
K09722	0.0
K08174	0.0
K14114	0.0
K13979	1.0
K13237	0.0
K14440	0.0
K09992	103.0
K09990	0.0
K09991	0.0
K09996	1.0
K09997	1.0
K09994	6.0
K14110	0.0
K09998	1.0
K09999	1.0
K14111	0.0
K14113	0.0
K14449	0.0
K10213	6.0
K14118	0.0
K11711	0.0
K11710	0.0
K11712	7.0
K11717	369.0
K11719	1.0
K06857	0.0
K10440	1295.0
K10441	916.0
K07103	0.0
K07102	1.0
K07101	0.0
K07100	0.0
K07107	271.0
K07106	155.0
K07105	438.0
K07456	477.0
K07459	2.0
K07458	107.0
K07109	1.0
K07108	0.0
K10198	0.0
K10199	0.0
K10190	455.0
K10191	0.0
K10192	14.0
K10193	10.0
K10194	10.0
K10195	1.0
K10196	0.0
K10197	0.0
K15013	0.0
K01858	7.0
K15016	0.0
K15017	0.0
K01853	0.0
K01852	0.0
K01851	0.0
K01850	1.0
K01857	0.0
K01856	0.0
K01854	369.0
K07539	0.0
K08478	0.0
K08479	0.0
K08476	0.0
K08477	0.0
K08475	0.0
K00450	20.0
K00451	0.0
K00452	0.0
K00453	0.0
K00455	1.0
K00456	0.0
K00457	0.0
K00106	0.0
K00459	0.0
K00104	20.0
K00105	102.0
K00102	0.0
K00103	0.0
K00100	924.0
K00101	1.0
K01509	0.0
K04759	878.0
K04758	1136.0
K04757	10.0
K01504	0.0
K04755	1.0
K04754	1.0
K04753	1.0
K04752	1.0
K04751	220.0
K01502	1.0
K14631	0.0
K05359	0.0
K14632	0.0
K07536	0.0
K12080	0.0
K02364	1.0
K12369	1.0
K02361	2.0
K02362	1.0
K02363	2.0
K13509	0.0
K13503	0.0
K13500	0.0
K12109	0.0
K12108	0.0
K12101	0.0
K12100	0.0
K12103	0.0
K12102	0.0
K12105	0.0
K12104	0.0
K12107	0.0
K12106	0.0
K11023	0.0
K03014	0.0
K08906	0.0
K08904	0.0
K08900	0.0
K06223	214.0
K06199	237.0
K06198	102.0
K06197	1.0
K06196	88.0
K06194	2.0
K06193	117.0
K06192	2.0
K06191	128.0
K06190	1.0
K11104	77.0
K11105	22.0
K11106	1.0
K11107	1.0
K11102	1.0
K11103	2.0
K07862	161.0
K00666	19.0
K00663	19.0
K00662	37.0
K00661	532.0
K00660	1.0
K06997	479.0
K06996	3.0
K06995	14.0
K10852	12.0
K06993	0.0
K06992	0.0
K06991	0.0
K06990	0.0
K11050	0.0
K06999	104.0
K06998	122.0
K05338	0.0
K11051	0.0
K06441	0.0
K06440	0.0
K06443	0.0
K06442	476.0
K06445	1.0
K06447	1.0
K06446	0.0
K06309	0.0
K05686	0.0
K02655	0.0
K07392	0.0
K00595	607.0
K00594	0.0
K00596	0.0
K00599	1308.0
K00598	3.0
K02657	0.0
K07642	2.0
K07643	1.0
K07396	0.0
K07397	1.0
K07394	0.0
K07395	0.0
K04102	0.0
K04103	1.0
K04100	0.0
K04101	0.0
K04107	0.0
K04105	0.0
K04108	0.0
K04109	0.0
K07716	0.0
K07717	8.0
K07714	1.0
K07715	1.0
K07712	2.0
K07713	2.0
K07710	0.0
K07711	1.0
K07718	1701.0
K07719	10.0
K00843	0.0
K00842	0.0
K00841	114.0
K00840	1.0
K00847	772.0
K00846	0.0
K00845	697.0
K00844	0.0
K00849	457.0
K00848	398.0
K06302	0.0
K13771	2.0
K13770	0.0
K13772	0.0
K13775	0.0
K13774	0.0
K13777	0.0
K13776	0.0
K13779	0.0
K13778	0.0
K02621	152.0
K02992	414.0
K02623	0.0
K08286	0.0
K08281	3.0
K02996	414.0
K02995	0.0
K02994	479.0
K02629	0.0
K02628	0.0
K08289	3.0
K08288	0.0
K03578	2.0
K03579	2.0
K03576	2.0
K03577	2.0
K03574	596.0
K03575	407.0
K03572	479.0
K03573	1.0
K03570	472.0
K03571	417.0
K01710	685.0
K01711	126.0
K01712	7.0
K01713	0.0
K01714	1233.0
K01715	63.0
K01716	1.0
K01718	0.0
K01719	2.0
K03081	13.0
K02199	0.0
K02198	0.0
K14170	607.0
K02193	0.0
K02192	20.0
K02191	2.0
K02190	294.0
K02197	0.0
K02196	0.0
K02195	0.0
K02194	0.0
K03718	3.0
K03719	50.0
K03712	778.0
K03713	114.0
K03710	769.0
K03711	681.0
K03716	27.0
K03717	2.0
K03715	0.0
K07129	0.0
K00045	0.0
K13995	0.0
K13994	0.0
K13991	0.0
K13990	0.0
K13993	222.0
K13992	0.0
K06298	304.0
K06299	0.0
K06294	0.0
K06295	32.0
K06296	20.0
K06297	12.0
K06290	0.0
K06291	0.0
K06292	0.0
K06293	0.0
K12743	0.0
K00248	93.0
K06426	15.0
K11739	0.0
K11738	1.0
K11733	1.0
K11732	1.0
K11731	0.0
K11737	1.0
K11736	1.0
K11735	0.0
K11734	1.0
K06870	0.0
K06871	599.0
K06872	319.0
K06873	0.0
K06874	0.0
K06875	0.0
K06876	1.0
K06877	3.0
K06878	126.0
K06879	1.0
K07478	517.0
K12645	0.0
K07479	1.0
K07473	634.0
K07472	0.0
K07471	0.0
K07470	1.0
K07477	0.0
K07476	0.0
K07474	73.0
K15038	0.0
K15039	0.0
K15034	1.0
K15036	0.0
K15037	0.0
K08738	0.0
K06420	0.0
K00128	239.0
K00129	0.0
K00438	0.0
K00432	137.0
K00433	103.0
K00122	0.0
K00123	156.0
K00124	1.0
K00125	0.0
K00126	0.0
K00127	1.0
K08973	0.0
K14348	1.0
K14347	0.0
K14340	0.0
K08972	114.0
K01525	1.0
K01524	381.0
K01523	27.0
K01521	1.0
K01520	583.0
K01529	210.0
K08977	0.0
K03969	12.0
K08929	0.0
K02388	130.0
K02389	128.0
K02386	1.0
K02387	130.0
K02384	0.0
K02385	127.0
K02382	0.0
K02380	1.0
K02381	102.0
K05386	0.0
K13524	0.0
K13525	0.0
K13527	0.0
K13520	0.0
K13522	0.0
K13529	1.0
K03385	1.0
K03384	0.0
K03387	108.0
K03386	145.0
K03381	0.0
K03380	0.0
K03383	0.0
K03382	16.0
K03389	100.0
K03388	100.0
K05356	0.0
K12344	0.0
K12343	1.0
K12342	0.0
K12341	0.0
K12340	3.0
K02430	1.0
K12349	0.0
K05351	0.0
K11694	14.0
K11695	0.0
K11690	134.0
K05352	0.0
K11693	13.0
K08928	0.0
K03433	0.0
K13832	0.0
K03039	0.0
K03432	0.0
K06607	0.0
K06606	2.0
K06605	3.0
K03430	83.0
K06603	104.0
K06602	0.0
K06601	0.0
K06600	0.0
K05358	1.0
K06609	0.0
K06608	29.0
K03923	1.0
K03922	0.0
K11472	0.0
K11473	1.0
K11474	0.0
K11475	0.0
K11476	0.0
K11477	0.0
K00601	0.0
K00600	472.0
K00603	7.0
K03746	1.0
K00605	18.0
K00604	479.0
K00607	0.0
K00606	15.0
K00609	462.0
K03741	285.0
K03740	13.0
K03743	24.0
K10873	0.0
K03214	1.0
K14068	0.0
K13317	0.0
K06360	0.0
K14069	0.0
K08078	0.0
K09650	0.0
K06361	0.0
K07802	0.0
K07803	0.0
K07800	0.0
K07801	0.0
K07806	0.0
K07807	0.0
K07804	0.0
K07805	0.0
K06362	0.0
K01172	0.0
K10257	0.0
K10255	5.0
K10254	396.0
K10253	0.0
K10918	1.0
K04128	0.0
K01958	112.0
K01959	0.0
K01956	456.0
K01957	0.0
K04126	0.0
K04127	0.0
K01952	666.0
K01953	724.0
K01950	358.0
K01951	513.0
K07730	0.0
K07731	0.0
K07732	0.0
K07733	2.0
K07734	0.0
K07735	3.0
K07736	289.0
K07737	922.0
K07738	438.0
K07739	0.0
K06365	0.0
K06366	0.0
K06367	0.0
K10910	0.0
K10911	0.0
K04382	0.0
K10775	0.0
K02609	1.0
K02979	0.0
K02978	0.0
K06368	0.0
K02975	0.0
K02974	0.0
K02977	0.0
K02976	0.0
K03558	2.0
K03559	11.0
K03550	476.0
K03551	483.0
K03552	0.0
K03553	479.0
K03554	1.0
K03555	479.0
K03556	17.0
K03557	1.0
K01778	539.0
K01779	187.0
K06369	0.0
K01772	1.0
K01770	356.0
K01771	0.0
K01776	458.0
K01777	45.0
K01774	0.0
K01775	508.0
K05385	0.0
K05384	0.0
K05383	0.0
K05382	0.0
K05381	0.0
K08159	2.0
K14153	51.0
K14154	0.0
K14155	565.0
K08152	0.0
K08156	3.0
K08076	0.0
K12809	0.0
K05297	179.0
K03734	843.0
K03735	1.0
K03736	1.0
K03737	466.0
K03731	0.0
K03732	1.0
K03733	51.0
K03738	8.0
K03739	13.0
K08139	0.0
K06994	0.0
K12660	0.0
K12661	6.0
K07450	0.0
K08719	0.0
K08717	0.0
K08715	0.0
K08714	0.0
K08713	0.0
K08710	0.0
K11311	0.0
K11312	2.0
K00141	0.0
K00146	1.0
K00411	0.0
K00412	0.0
K00145	909.0
K00148	0.0
K14367	0.0
K14366	0.0
K08954	0.0
K08384	531.0
K14369	0.0
K14368	0.0
K14091	1.0
K14090	1.0
K14093	0.0
K14092	0.0
K14095	0.0
K14094	0.0
K14097	0.0
K14096	0.0
K14099	0.0
K14098	0.0
K02848	0.0
K01541	13.0
K04712	0.0
K04711	0.0
K01545	0.0
K01547	187.0
K01546	185.0
K01548	187.0
K04719	0.0
K04718	0.0
K02018	381.0
K02019	31.0
K02016	1020.0
K02017	2.0
K02014	32.0
K02015	1213.0
K02012	132.0
K02013	1005.0
K02010	99.0
K02011	121.0
K04515	0.0
K03943	0.0
K03941	0.0
K03940	0.0
K00313	0.0
K04060	0.0
K01608	13.0
K08942	0.0
K08943	0.0
K08940	0.0
K08941	0.0
K08946	0.0
K08947	0.0
K08944	0.0
K08945	0.0
K03059	0.0
K13811	0.0
K13812	0.0
K13815	0.0
K13816	1.0
K13818	0.0
K13819	0.0
K03053	0.0
K03052	0.0
K03055	0.0
K03054	0.0
K03057	0.0
K03056	0.0
K06222	1.0
K11418	0.0
K11410	0.0
K11415	0.0
K00622	0.0
K00621	0.0
K00620	893.0
K00627	233.0
K00626	286.0
K00625	493.0
K00624	0.0
K02805	193.0
K02552	104.0
K02550	0.0
K02556	124.0
K02803	0.0
K02554	0.0
K07280	0.0
K07281	0.0
K07282	563.0
K07283	1.0
K07284	710.0
K07285	1.0
K07286	1.0
K08217	152.0
K07288	0.0
K07289	1.0
K07534	0.0
K07535	6.0
K07533	152.0
K07822	0.0
K07823	0.0
K08699	0.0
K00088	482.0
K00087	196.0
K00086	26.0
K00082	0.0
K10239	0.0
K10238	0.0
K10231	16.0
K10230	0.0
K10233	0.0
K10232	0.0
K10235	0.0
K10234	0.0
K10237	0.0
K10236	0.0
K08353	0.0
K01970	0.0
K01971	31.0
K01972	535.0
K01973	0.0
K01974	1.0
K01975	8.0
K01976	0.0
K07758	0.0
K05990	0.0
K07752	0.0
K07753	0.0
K07751	1.0
K13786	0.0
K07755	0.0
K07442	0.0
K08352	0.0
K07115	1.0
K07441	0.0
K07634	0.0
K07446	13.0
K07111	0.0
K07444	444.0
K07445	0.0
K00647	3.0
K07449	0.0
K00641	1.0
K00640	491.0
K01289	0.0
K01282	0.0
K01283	0.0
K01280	0.0
K01281	0.0
K01286	244.0
K01284	4.0
K02954	579.0
K02952	478.0
K02950	472.0
K00155	1.0
K02959	478.0
K00887	0.0
K00886	0.0
K00885	0.0
K00884	1.0
K00883	26.0
K00882	501.0
K00881	18.0
K00880	53.0
K00053	436.0
K14048	0.0
K01026	177.0
K01756	478.0
K01025	0.0
K01750	66.0
K01023	1.0
K01752	889.0
K01753	7.0
K14583	0.0
K01758	6.0
K01759	756.0
K09565	0.0
K09568	0.0
K08173	1.0
K08172	1.0
K02483	232.0
K02482	1.0
K08177	139.0
K08176	0.0
K08175	0.0
K02486	0.0
K02489	0.0
K02488	0.0
K08178	0.0
K14138	720.0
K14136	0.0
K09713	0.0
K09714	0.0
K09715	0.0
K03532	0.0
K03533	0.0
K03530	679.0
K03531	426.0
K03536	483.0
K03537	0.0
K03534	22.0
K03535	2.0
K03538	0.0
K03539	0.0
K14451	0.0
K14450	0.0
K02225	0.0
K02224	613.0
K02227	318.0
K02226	316.0
K02221	110.0
K14107	0.0
K02229	0.0
K02228	0.0
K14106	0.0
K00441	101.0
K03288	1.0
K03289	1.0
K03284	428.0
K03285	1.0
K03286	3.0
K03287	3.0
K03280	0.0
K03281	4.0
K03282	220.0
K00440	0.0
K13677	0.0
K12790	0.0
K09639	0.0
K12688	0.0
K12689	0.0
K12686	0.0
K12687	0.0
K12684	0.0
K12685	0.0
K12682	0.0
K12683	0.0
K12680	0.0
K11889	0.0
K08884	523.0
K11085	21.0
K11084	0.0
K11081	0.0
K11080	0.0
K11083	0.0
K11082	0.0
K11089	1.0
K08777	0.0
K08776	0.0
K06346	469.0
K06347	0.0
K09824	3.0
K09825	453.0
K09823	1.0
K09820	115.0
K10939	0.0
K10936	0.0
K10937	0.0
K10933	0.0
K06348	0.0
K09829	0.0
K11337	0.0
K11336	0.0
K11335	0.0
K11334	0.0
K11333	0.0
K11332	0.0
K11331	0.0
K11330	0.0
K00169	18.0
K00164	2.0
K00166	0.0
K00167	0.0
K00161	232.0
K00162	232.0
K00163	1.0
K10689	0.0
K10680	1.0
K10681	0.0
K10682	0.0
K04083	478.0
K04082	1.0
K04081	1.0
K04080	1.0
K04087	110.0
K04086	0.0
K04085	1.0
K04084	1.0
K04088	110.0
K01569	0.0
K01568	0.0
K01563	0.0
K01561	0.0
K01560	231.0
K01567	2.0
K01565	1.0
K01564	0.0
K02038	465.0
K02039	467.0
K02030	1725.0
K02031	1162.0
K02032	1167.0
K02033	1282.0
K02034	1268.0
K02035	1808.0
K02036	568.0
K02037	467.0
K05556	0.0
K13658	0.0
K13659	0.0
K13656	0.0
K13657	0.0
K13654	1.0
K13655	1.0
K13652	8.0
K13653	305.0
K13650	1.0
K13651	0.0
K05555	0.0
K05552	0.0
K02057	1651.0
K05550	0.0
K05551	0.0
K12308	818.0
K12306	0.0
K03073	447.0
K03072	12.0
K03071	1.0
K03070	480.0
K03077	120.0
K03076	472.0
K03075	468.0
K03074	20.0
K08965	7.0
K08967	2.0
K08961	0.0
K08963	35.0
K13873	0.0
K13876	0.0
K13874	0.0
K13875	0.0
K06139	1.0
K06138	1.0
K06135	0.0
K06134	0.0
K06137	2.0
K06136	1.0
K06131	816.0
K06133	366.0
K06132	1.0
K02600	465.0
K07389	0.0
K07388	0.0
K04747	0.0
K01516	466.0
K09977	0.0
K07518	0.0
K07519	0.0
K11437	0.0
K07512	1.0
K07516	0.0
K10212	107.0
K10747	0.0
K10217	0.0
K10219	0.0
K10218	0.0
K10748	1.0
K01912	356.0
K01913	0.0
K01910	122.0
K01911	176.0
K01916	116.0
K01917	1.0
K01914	347.0
K01915	1048.0
K01918	221.0
K01919	111.0
K07774	1.0
K07775	127.0
K07776	0.0
K07777	3.0
K07770	30.0
K07771	1.0
K07772	0.0
K07773	1.0
K07778	11.0
K01193	940.0
K04340	0.0
K04341	0.0
K04342	0.0
K04343	0.0
K12986	0.0
K04691	1.0
K02931	414.0
K02933	479.0
K02935	479.0
K02936	0.0
K02939	479.0
K00205	0.0
K00204	0.0
K00207	0.0
K00206	0.0
K00201	0.0
K00200	0.0
K00203	0.0
K00202	0.0
K00209	0.0
K00208	104.0
K01000	504.0
K01001	0.0
K01002	154.0
K01003	6.0
K01004	0.0
K01005	46.0
K01006	462.0
K01007	18.0
K01008	242.0
K10855	0.0
K14115	0.0
K14116	0.0
K14441	349.0
K14446	0.0
K14447	0.0
K14112	0.0
K14445	1.0
K08195	1.0
K08194	1.0
K14448	0.0
K08196	0.0
K08191	4.0
K14119	0.0
K08193	0.0
K00702	10.0
K10799	0.0
K03518	535.0
K03519	67.0
K09719	0.0
K10856	0.0
K03516	1.0
K03517	340.0
K02205	0.0
K02204	0.0
K02203	362.0
K02201	0.0
K02200	0.0
K13714	0.0
K13461	0.0
K12518	0.0
K12519	0.0
K12517	0.0
K12514	0.0
K12515	0.0
K12512	0.0
K12513	0.0
K12510	317.0
K12511	16.0
K07183	361.0
K07182	0.0
K07181	4.0
K07180	4.0
K07186	1.0
K07185	296.0
K07184	1.0
K09800	2.0
K09801	1.0
K09802	1.0
K09803	0.0
K09804	0.0
K09805	0.0
K09806	1.0
K09807	16.0
K09808	9.0
K09809	2.0
K10912	0.0
K10913	0.0
K10914	43.0
K10915	0.0
K10916	0.0
K10917	0.0
K11358	315.0
K11355	0.0
K11354	0.0
K11357	0.0
K11356	0.0
K04069	1177.0
K04068	514.0
K04065	1.0
K04064	1.0
K04067	1.0
K04066	414.0
K04061	12.0
K09716	0.0
K04063	2.0
K04062	1.0
K10006	0.0
K10007	0.0
K10004	1.0
K10005	0.0
K10002	1.0
K10003	0.0
K10000	1.0
K10001	0.0
K09717	0.0
K10008	3.0
K10009	1.0
K02491	0.0
K14588	1.0
K14581	0.0
K13678	32.0
K13679	0.0
K11633	0.0
K13670	0.0
K13671	0.0
K11987	0.0
K11636	0.0
K11634	0.0
K13582	0.0
K13583	0.0
K13580	0.0
K13581	0.0
K13586	0.0
K13587	0.0
K13584	0.0
K13585	0.0
K13588	0.0
K13589	0.0
K02052	14.0
K02053	16.0
K02050	950.0
K02051	662.0
K02056	918.0
K05553	0.0
K02054	14.0
K02055	14.0
K02058	411.0
K02059	0.0
K05558	0.0
K05559	0.0
K03895	1.0
K03894	1.0
K03897	1.0
K03896	1.0
K03891	0.0
K03890	0.0
K03893	1.0
K03892	833.0
K02423	1.0
K05342	0.0
K05341	240.0
K12989	0.0
K12988	0.0
K02420	123.0
K12981	0.0
K12980	0.0
K12983	0.0
K12982	0.0
K12985	0.0
K12984	1.0
K12987	0.0
K02426	4.0
K13854	0.0
K03098	4.0
K13853	7.0
K03095	114.0
K05344	0.0
K03091	1490.0
K03090	5.0
K03093	24.0
K03092	274.0
K06113	1.0
K09632	0.0
K02429	3.0
K06118	0.0
K05716	0.0
K04844	109.0
K11632	0.0
K11630	0.0
K11631	29.0
K11637	0.0
K11635	108.0
K11638	0.0
K11639	0.0
K07572	0.0
K07573	0.0
K07570	149.0
K07571	126.0
K07576	308.0
K07577	0.0
K07574	476.0
K07575	0.0
K07578	0.0
K07579	0.0
K11189	1049.0
K11184	303.0
K11187	0.0
K11180	0.0
K11181	0.0
K11183	2.0
K10764	0.0
K10763	1.0
K10762	1.0
K01938	478.0
K01939	478.0
K01934	408.0
K01935	179.0
K01937	446.0
K01930	0.0
K01932	5.0
K01933	462.0
K07798	2.0
K07799	2.0
K07796	1.0
K07797	0.0
K07794	1.0
K07795	8.0
K07792	2.0
K07793	43.0
K07790	0.0
K07791	1.0
K06379	356.0
K00968	1.0
K06378	353.0
K06377	0.0
K06376	0.0
K06375	0.0
K09814	0.0
K09813	0.0
K06372	0.0
K06371	0.0
K06370	0.0
K01249	0.0
K01246	268.0
K01247	14.0
K01244	0.0
K01243	498.0
K08919	0.0
K01241	2.0
K02919	238.0
K02913	630.0
K02912	0.0
K02911	554.0
K02910	0.0
K02917	0.0
K02916	476.0
K02915	0.0
K02914	479.0
K00228	1.0
K00227	0.0
K00226	571.0
K00224	0.0
K00223	0.0
K00222	0.0
K00221	0.0
K00220	0.0
K01798	0.0
K01799	6.0
K01068	0.0
K01069	3.0
K01062	0.0
K01791	233.0
K01792	2.0
K01061	3.0
K01066	31.0
K01067	1.0
K01796	6.0
K01797	25.0
K05499	10.0
K14468	0.0
K14469	0.0
K14465	0.0
K14466	0.0
K14467	0.0
K10834	0.0
K10833	0.0
K02266	0.0
K03793	0.0
K03790	1.0
K03791	0.0
K03796	1.0
K03797	475.0
K03794	0.0
K03795	1.0
K03798	1016.0
K03799	16.0
K13448	0.0
K12538	0.0
K12539	0.0
K12530	0.0
K12531	0.0
K12532	0.0
K12533	0.0
K12534	0.0
K12535	0.0
K12536	0.0
K12537	0.0
K03136	0.0
K09790	428.0
K09791	1.0
K09792	1.0
K09793	1.0
K09794	0.0
K09795	0.0
K09796	0.0
K09797	9.0
K09798	1.0
K09799	0.0
K10972	0.0
K10973	0.0
K10977	0.0
K10974	38.0
K10975	0.0
K10978	0.0
K10979	30.0
K06308	0.0
K00315	0.0
K09862	1.0
K06303	0.0
K09860	0.0
K09861	408.0
K06306	31.0
K06307	0.0
K06305	4.0
K11373	0.0
K04047	329.0
K04046	1.0
K04045	54.0
K04044	1.0
K04043	499.0
K04042	331.0
K04041	390.0
K04040	0.0
K02700	0.0
K04049	0.0
K04048	0.0
K02707	0.0
K02704	0.0
K02705	0.0
K10020	0.0
K10021	0.0
K10022	0.0
K10023	0.0
K10024	0.0
K10025	0.0
K10026	71.0
K10027	0.0
K13612	0.0
K13613	0.0
K13611	0.0
K13614	0.0
K13615	0.0
K05794	2.0
K05795	194.0
K05796	7.0
K05797	0.0
K05790	1.0
K05791	1.0
K05792	1.0
K05793	1.0
K05798	1.0
K05799	473.0
K01474	0.0
K01477	0.0
K01476	0.0
K01471	0.0
K01470	248.0
K01473	0.0
K13039	0.0
K01479	1.0
K01478	211.0
K05570	11.0
K05571	12.0
K05572	0.0
K05573	0.0
K02078	1153.0
K02079	0.0
K05576	0.0
K02074	1.0
K02075	1.0
K02076	114.0
K02077	3.0
K02071	737.0
K02072	730.0
K02073	970.0
K03309	0.0
K03308	1142.0
K03305	108.0
K03304	1.0
K03307	314.0
K03306	123.0
K03301	0.0
K03300	127.0
K03303	38.0
K03302	0.0
K06173	848.0
K06175	1.0
K06174	0.0
K06177	6.0
K06176	1.0
K06179	357.0
K07680	0.0
K03867	0.0
K03838	1.0
K12053	0.0
K11618	115.0
K11619	0.0
K11614	0.0
K11615	0.0
K11616	0.0
K11617	114.0
K11610	0.0
K11611	0.0
K11960	0.0
K11961	0.0
K02836	479.0
K10565	0.0
K10564	0.0
K02837	463.0
K10561	18.0
K10560	12.0
K10563	359.0
K10562	1.0
K02838	479.0
K06858	1.0
K02839	1.0
K06859	59.0
K12700	20.0
K07558	0.0
K07559	15.0
K07228	0.0
K07229	1.0
K07226	0.0
K07224	1.0
K07225	1.0
K07222	1.0
K07223	2.0
K07220	126.0
K07221	1.0
K10709	56.0
K10708	0.0
K10701	0.0
K10703	0.0
K10702	0.0
K10704	0.0
K05984	1.0
K07537	0.0
K08652	0.0
K08651	0.0
K08658	0.0
K08659	118.0
K05982	1.0
K07451	0.0
K07453	0.0
K07452	0.0
K07455	1.0
K07454	2.0
K09707	131.0
K07457	0.0
K09706	167.0
K07104	116.0
K00029	2.0
K00028	102.0
K00799	3.0
K00798	332.0
K00797	327.0
K00024	8.0
K00795	2.0
K00026	0.0
K00021	0.0
K00020	119.0
K00023	0.0
K00022	0.0
K09017	1.0
K01269	535.0
K09015	122.0
K09014	154.0
K09013	349.0
K09011	1.0
K09010	0.0
K01261	128.0
K01262	565.0
K01263	114.0
K01264	0.0
K01265	796.0
K01266	19.0
K09018	1.0
K08227	1.0
K08226	0.0
K08225	1.0
K08224	1.0
K08223	3.0
K08222	0.0
K08221	0.0
K00249	0.0
K01790	551.0
K00241	3.0
K00240	171.0
K00243	431.0
K00242	1.0
K00245	1.0
K00244	325.0
K00247	1.0
K00246	1.0
K01795	74.0
K06983	0.0
K02799	0.0
K02798	240.0
K02791	133.0
K02790	0.0
K02793	735.0
K02795	999.0
K02794	1306.0
K02796	1104.0
K04564	151.0
K04565	61.0
K04566	1.0
K04567	409.0
K01040	1.0
K01041	1.0
K04562	3.0
K04568	1.0
K01049	0.0
K02535	4.0
K02242	119.0
K02536	5.0
K02531	0.0
K02246	0.0
K02533	2.0
K02532	8.0
K02248	0.0
K02538	112.0
K00581	0.0
K13421	0.0
K01013	0.0
K15018	0.0
K15019	0.0
K03110	479.0
K03111	1103.0
K03112	1.0
K03113	3.0
K03116	2.0
K03117	1.0
K03118	3.0
K03119	1.0
K10919	0.0
K12552	0.0
K12553	0.0
K12551	0.0
K12556	203.0
K12554	0.0
K12555	229.0
K06892	0.0
K06893	1.0
K06890	145.0
K06891	3.0
K06896	278.0
K06897	31.0
K06894	3.0
K06895	4.0
K10954	0.0
K10956	0.0
K06899	1.0
K06328	15.0
K06329	0.0
K10952	0.0
K10953	0.0
K11395	0.0
K11391	1.0
K11390	0.0
K11392	1.0
K00499	0.0
K00494	1.0
K00495	0.0
K00496	0.0
K00491	0.0
K00492	102.0
K00493	0.0
K13591	0.0
K01467	258.0
K13593	0.0
K13592	0.0
K04021	0.0
K04020	0.0
K04023	91.0
K04022	0.0
K04025	0.0
K04024	110.0
K04027	0.0
K04026	6.0
K04029	202.0
K04028	198.0
K07055	0.0
K07054	103.0
K07057	0.0
K07056	480.0
K07051	1.0
K07050	307.0
K07053	365.0
K07052	683.0
K07059	0.0
K07058	435.0
K10040	210.0
K10041	228.0
K10046	0.0
K04799	0.0
K04798	0.0
K04793	0.0
K04792	0.0
K04791	0.0
K04790	0.0
K04797	0.0
K04796	0.0
K04795	0.0
K04794	0.0
K13638	1.0
K13639	1.0
K13634	1.0
K13635	1.0
K13636	0.0
K13637	7.0
K13630	1.0
K13631	1.0
K13632	1.0
K13633	1.0
K02042	458.0
K05778	1.0
K05779	1.0
K05776	2.0
K05541	1.0
K05774	1.0
K05775	1.0
K05772	0.0
K05773	0.0
K05540	109.0
K01459	0.0
K01458	0.0
K01457	1.0
K01455	1.0
K01454	0.0
K01453	0.0
K01452	0.0
K01451	136.0
K01450	0.0
K05518	0.0
K08070	15.0
K08071	0.0
K05516	2.0
K08077	0.0
K05515	264.0
K13093	0.0
K11783	0.0
K12949	0.0
K12945	1.0
K12944	0.0
K12941	113.0
K12940	13.0
K12943	1.0
K12942	17.0
K14728	0.0
K14727	0.0
K11785	0.0
K00108	2.0
K13890	100.0
K13891	100.0
K13892	72.0
K13893	1.0
K13894	1.0
K13895	1.0
K13896	1.0
K06159	1.0
K06158	486.0
K06153	745.0
K06152	0.0
K06151	0.0
K06157	0.0
K06156	1.0
K06155	1.0
K06154	0.0
K03327	20.0
K03326	21.0
K03325	187.0
K03324	726.0
K03322	122.0
K03321	99.0
K03320	209.0
K03329	0.0
K03328	223.0
K04802	0.0
K04801	0.0
K04800	0.0
K11948	0.0
K01505	0.0
K04756	0.0
K11940	1.0
K11941	1.0
K11942	0.0
K11943	0.0
K11944	0.0
K01507	646.0
K11946	0.0
K11947	0.0
K01506	0.0
K01501	100.0
K01500	3.0
K01503	0.0
K06714	8.0
K04750	217.0
K12789	0.0
K12788	0.0
K11526	0.0
K10810	0.0
K11522	0.0
K11523	0.0
K08675	0.0
K08676	2.0
K08677	0.0
K08679	0.0
K11521	0.0
K10547	216.0
K10546	383.0
K10545	27.0
K10544	7.0
K10543	113.0
K10542	133.0
K10541	89.0
K10540	241.0
K10549	8.0
K10548	216.0
K14630	0.0
K11529	0.0
K00007	0.0
K00005	320.0
K13444	0.0
K00003	735.0
K00002	76.0
K00001	116.0
K01186	9.0
K00009	151.0
K00008	954.0
K10726	0.0
K10725	0.0
K08246	0.0
K00263	5.0
K00262	472.0
K00261	9.0
K00260	1.0
K00266	1386.0
K00265	208.0
K01200	185.0
K01201	11.0
K01206	607.0
K01207	231.0
K01205	2.0
K01208	0.0
K01209	477.0
K06167	11.0
K00917	219.0
K00912	3.0
K00919	466.0
K02519	471.0
K02518	457.0
K02517	5.0
K02511	1.0
K02510	26.0
K13409	0.0
K13408	0.0
K03179	2.0
K03170	0.0
K03177	479.0
K12574	445.0
K12570	0.0
K12573	408.0
K11009	0.0
K11008	0.0
K11005	0.0
K11004	0.0
K11007	0.0
K11006	0.0
K11003	0.0
K08296	2.0
K08297	0.0
K08295	0.0
K02634	0.0
K02635	0.0
K10622	0.0
K07693	0.0
K07692	0.0
K07691	0.0
K07690	0.0
K07697	0.0
K07696	2.0
K07695	0.0
K07694	108.0
K07699	389.0
K07698	0.0
K07079	213.0
K07078	111.0
K07077	0.0
K07076	5.0
K07075	3.0
K07074	97.0
K07073	0.0
K07072	0.0
K07071	3.0
K07070	1.0
K14584	0.0
K11620	0.0
K09190	0.0
K11623	0.0
K05759	0.0
K08589	0.0
K11625	0.0
K11995	0.0
K01439	527.0
K01438	37.0
K01431	0.0
K01430	102.0
K01433	3.0
K01432	0.0
K01434	0.0
K01437	0.0
K01436	176.0
K05539	1.0
K14520	0.0
K12963	0.0
K12962	0.0
K12961	1.0
K12960	185.0
K14749	0.0
K14748	0.0
K02972	1.0
K14743	0.0
K14742	249.0
K14745	0.0
K14744	1.0
K14747	0.0
K14746	0.0
K02167	1.0
K02164	0.0
K02160	571.0
K02168	8.0
K02169	2.0
K10931	0.0
K03341	0.0
K03340	318.0
K03343	0.0
K03342	0.0
K03346	112.0
K12299	0.0
K12291	1.0
K12290	1.0
K12293	0.0
K12292	0.0
K12295	0.0
K12294	0.0
K12297	1.0
K12368	1.0
K11922	1.0
K11923	1.0
K11920	0.0
K11921	0.0
K11926	1.0
K11927	28.0
K11924	1.0
K11925	1.0
K11928	270.0
K13181	0.0
K13219	0.0
K07262	1.0
K07263	3.0
K07260	535.0
K07261	1.0
K07266	0.0
K07267	1.0
K07264	0.0
K07265	0.0
K07268	0.0
K07269	1.0
K01155	71.0
K04478	0.0
K04479	0.0
K10528	0.0
K14952	0.0
K07486	48.0
K07487	0.0
K07484	173.0
K07485	0.0
K07482	0.0
K07483	274.0
K07480	0.0
K07481	0.0
K07488	0.0
K07489	0.0
K11210	0.0
K11211	0.0
K11212	0.0
K11214	100.0
K11216	27.0
K06300	0.0
K00061	0.0
K00060	44.0
K06301	0.0
K00065	89.0
K00064	0.0
K00067	568.0
K00066	1.0
K00069	0.0
K00068	32.0
K06304	0.0
K08262	0.0
K08261	0.0
K08260	2.0
K08265	0.0
K08264	0.0
K00288	0.0
K00285	2.0
K00284	249.0
K00287	483.0
K00286	505.0
K00281	3.0
K00280	0.0
K00283	18.0
K00282	18.0
K08088	1.0
K14198	0.0
K14199	0.0
K03452	0.0
K14194	0.0
K14195	0.0
K14196	0.0
K14197	0.0
K14192	0.0
K14193	0.0
K01880	298.0
K01881	605.0
K01883	479.0
K01885	353.0
K04618	0.0
K01887	419.0
K01224	104.0
K01889	479.0
K01226	31.0
K01227	106.0
K01220	128.0
K01222	429.0
K01223	1465.0
K02759	725.0
K02755	0.0
K02757	1647.0
K02756	0.0
K14998	0.0
K02750	135.0
K02753	7.0
K02752	0.0
K00939	479.0
K00938	114.0
K00937	555.0
K00936	2135.0
K00935	0.0
K00934	1.0
K00933	0.0
K00932	1.0
K00931	437.0
K00930	909.0
K01089	4.0
K01080	0.0
K01081	28.0
K01082	0.0
K01083	0.0
K01084	0.0
K01085	1.0
K01087	1.0
K02571	0.0
K02570	0.0
K02573	0.0
K02572	0.0
K02575	3.0
K02574	104.0
K07780	0.0
K03488	987.0
K03489	112.0
K03482	1.0
K03483	221.0
K03480	307.0
K03481	163.0
K03486	130.0
K03487	1.0
K03484	578.0
K03485	1.0
K02287	0.0
K02286	0.0
K02285	0.0
K02284	0.0
K02283	466.0
K02282	1.0
K02281	0.0
K02280	0.0
K02289	0.0
K02288	0.0
K03626	0.0
K03627	0.0
K03624	778.0
K03625	479.0
K03151	476.0
K03620	0.0
K03153	0.0
K08869	0.0
K03628	434.0
K03629	479.0
K09738	0.0
K09739	0.0
K09736	0.0
K09737	0.0
K09735	0.0
K09732	0.0
K09733	0.0
K09730	0.0
K09731	0.0
K09888	433.0
K09889	1.0
K09880	1.0
K09882	1.0
K09883	0.0
K09884	0.0
K09887	0.0
K11027	0.0
K11026	0.0
K11025	0.0
K11024	0.0
K07679	0.0
K07678	1.0
K11021	0.0
K11020	0.0
K07675	1.0
K07674	1.0
K07676	1.0
K07671	0.0
K07670	0.0
K07673	1.0
K07672	0.0
K01117	0.0
K12048	0.0
K07019	2.0
K07018	0.0
K07011	293.0
K07010	325.0
K07013	2.0
K07012	288.0
K07015	459.0
K07014	1.0
K07017	103.0
K07016	99.0
K10084	0.0
K08372	0.0
K05884	4.0
K05885	471.0
K05886	0.0
K05887	0.0
K05880	0.0
K05881	104.0
K05882	1.0
K05883	0.0
K08902	0.0
K05739	1.0
K05888	0.0
K05889	0.0
K08903	0.0
K00547	17.0
K00544	0.0
K00545	0.0
K00542	0.0
K00543	0.0
K00540	1616.0
K00548	473.0
K00549	37.0
K01145	0.0
K01412	0.0
K01147	1.0
K01417	224.0
K00038	0.0
K01143	0.0
K01142	408.0
K01419	118.0
K00788	525.0
K00789	515.0
K12502	0.0
K14762	1.0
K14761	337.0
K06195	2.0
K03819	1.0
K03818	2.0
K03814	2.0
K03817	1.0
K03816	476.0
K03811	28.0
K03810	14.0
K03813	2.0
K11908	0.0
K11909	0.0
K11904	0.0
K11905	1.0
K11906	2.0
K11907	2.0
K11900	2.0
K11901	2.0
K11902	1.0
K11903	5.0
K10986	14.0
K13238	0.0
K13239	0.0
K13797	0.0
K07248	154.0
K13796	0.0
K07244	0.0
K07245	2.0
K07246	10.0
K07240	764.0
K07241	1.0
K07242	0.0
K07243	2.0
K01268	0.0
K05296	0.0
K02821	105.0
K09016	1.0
K09945	0.0
K09944	0.0
K09947	0.0
K09946	1.0
K09941	0.0
K09940	5.0
K09943	0.0
K09942	0.0
K09949	2.0
K09948	0.0
K10851	0.0
K10850	0.0
K03666	19.0
K03667	118.0
K03196	0.0
K03665	479.0
K11275	0.0
K06012	356.0
K00048	336.0
K10857	1.0
K09773	207.0
K00043	14.0
K00042	224.0
K00041	119.0
K00040	328.0
K00046	375.0
K00733	0.0
K00044	0.0
K06011	0.0
K09012	0.0
K06016	15.0
K06017	0.0
K06014	0.0
K06015	8.0
K06019	12.0
K01075	0.0
K12221	0.0
K06444	0.0
K04632	0.0
K14977	109.0
K14974	0.0
K00958	0.0
K00951	505.0
K00950	8.0
K00952	7.0
K00955	7.0
K00954	383.0
K00957	123.0
K00956	120.0
K00590	0.0
K02777	324.0
K02775	392.0
K02774	412.0
K02773	396.0
K02771	18.0
K02770	730.0
K02779	130.0
K02778	0.0
K01606	0.0
K01607	467.0
K01604	0.0
K01605	0.0
K01602	0.0
K01601	0.0
K03750	111.0
K01609	425.0
K02553	1.0
K02804	231.0
K02551	109.0
K02806	24.0
K02557	231.0
K02800	263.0
K05275	0.0
K02802	0.0
K13300	0.0
K02558	3.0
K02809	0.0
K02808	0.0
K03600	1.0
K03601	479.0
K03602	478.0
K03603	1.0
K03604	2.0
K03605	0.0
K03606	3.0
K03607	1.0
K03608	206.0
K03609	354.0
K06078	1.0
K06079	2.0
K09710	479.0
K09711	0.0
K09712	1.0
K06073	1.0
K06074	1.0
K06075	1.0
K06076	3.0
K06077	1.0
K06382	311.0
K06383	26.0
K06380	0.0
K06381	433.0
K06386	23.0
K06387	141.0
K06384	17.0
K06385	326.0
K06388	0.0
K06389	0.0
K12466	0.0
K12468	0.0
K07657	2.0
K07656	0.0
K07655	0.0
K07654	0.0
K07653	0.0
K07652	120.0
K07651	0.0
K07650	12.0
K07659	1.0
K07658	613.0
K11041	128.0
K11040	0.0
K11043	0.0
K11042	0.0
K11045	0.0
K11044	0.0
K11047	0.0
K11046	0.0
K11049	0.0
K11048	0.0
K07387	2.0
K07386	111.0
K06926	338.0
K06927	6.0
K06924	0.0
K06925	479.0
K06922	0.0
K06923	332.0
K06920	70.0
K06921	45.0
K06928	57.0
K06929	14.0
K07033	187.0
K07032	210.0
K07031	85.0
K07030	408.0
K07037	119.0
K07035	318.0
K07034	1.0
K07039	3.0
K07038	4.0
K10829	0.0
K00384	1149.0
K00385	37.0
K00386	0.0
K00387	0.0
K00380	3.0
K00381	2.0
K00382	315.0
K00383	217.0
K00389	2.0
K01387	0.0
K01385	0.0
K01389	0.0
K09158	1.0
K09159	1.0
K09156	0.0
K09157	434.0
K09154	0.0
K09155	29.0
K09152	0.0
K09153	154.0
K09150	0.0
K09151	1.0
K05970	18.0
K05714	0.0
K05715	0.0
K05710	3.0
K05711	0.0
K05712	0.0
K05713	0.0
K00560	412.0
K00561	0.0
K00563	147.0
K00564	254.0
K00566	489.0
K00567	289.0
K00568	1.0
K00569	1.0
K05575	0.0
K01169	1.0
K01167	0.0
K01166	0.0
K05577	1.0
K01163	116.0
K01161	0.0
K01160	0.0
K05578	0.0
K05579	0.0
K08092	59.0
K08093	49.0
K08094	86.0
K08095	0.0
K08096	0.0
K08097	0.0
K02254	0.0
K02255	1.0
K01743	0.0
K02251	0.0
K02061	0.0
K01741	0.0
K02060	0.0
K00114	0.0
K02122	641.0
K02123	635.0
K02120	578.0
K02121	564.0
K02124	643.0
K03837	1.0
K03836	0.0
K03835	1.0
K03834	1.0
K03833	107.0
K03832	5.0
K03831	2.0
K03830	103.0
K00443	0.0
K03839	3.0
K02067	2.0
K10189	334.0
K13038	708.0
K13787	8.0
K13788	2.0
K13789	1415.0
K10188	345.0
K12255	0.0
K12254	0.0
K12257	335.0
K12256	0.0
K12251	154.0
K12250	0.0
K12253	0.0
K12252	0.0
K13252	6.0
K13256	167.0
K13255	1.0
K12079	0.0
K12078	0.0
K12071	0.0
K12070	0.0
K12073	1.0
K12072	0.0
K09912	1.0
K06236	0.0
K06237	0.0
K05519	0.0
K09914	1.0
K11788	0.0
K11782	0.0
K11780	0.0
K11781	0.0
K11787	0.0
K11784	0.0
K11530	1.0
K12787	0.0
K12786	0.0
K12785	0.0
K12784	0.0
K06718	0.0
K09969	0.0
K09968	0.0
K09967	3.0
K09966	1.0
K09965	1.0
K09964	0.0
K09963	449.0
K09962	102.0
K09961	1.0
K09960	1.0
K11527	4.0
K11524	0.0
K11525	0.0
K11250	1.0
K11253	0.0
K11258	1.0
K11528	0.0
K00713	0.0
K00712	0.0
K10780	0.0
K10783	2.0
K10125	0.0
K10124	0.0
K10126	0.0
K10121	144.0
K10123	0.0
K10122	144.0
K04652	167.0
K04653	71.0
K04651	149.0
K04656	72.0
K04654	72.0
K04655	86.0
K00973	558.0
K00972	0.0
K00971	11.0
K00970	2.0
K00975	1411.0
K00974	1428.0
K00979	12.0
K00978	26.0
K14954	0.0
K14955	0.0
K14956	0.0
K06178	176.0
K01596	9.0
K01597	114.0
K01594	0.0
K01595	2.0
K01592	0.0
K01593	0.0
K01590	1.0
K01591	462.0
K01598	103.0
K01599	312.0
K02711	0.0
K02710	0.0
K02713	0.0
K02712	0.0
K02714	0.0
K02717	0.0
K02716	0.0
K02719	0.0
K02718	0.0
K03449	3.0
K03446	105.0
K03444	1.0
K03445	2.0
K03442	436.0
K01620	338.0
K01621	103.0
K01622	0.0
K01623	88.0
K01624	1386.0
K01625	1544.0
K01626	397.0
K01627	4.0
K01628	518.0
K01629	333.0
K05299	0.0
K02829	0.0
K02828	0.0
K02827	0.0
K02826	0.0
K02825	148.0
K02824	271.0
K02823	460.0
K02822	516.0
K03198	0.0
K03199	0.0
K03668	1.0
K03669	2.0
K03190	102.0
K03191	203.0
K03660	509.0
K03194	0.0
K03195	0.0
K03664	479.0
K03197	0.0
K09772	447.0
K06013	6.0
K09770	3.0
K09771	0.0
K09776	0.0
K09777	210.0
K09774	1.0
K09775	61.0
K09778	17.0
K09779	274.0
K06269	0.0
K06323	0.0
K11624	0.0
K02991	0.0
K02990	474.0
K02624	0.0
K02240	149.0
K08282	9.0
K12440	0.0
K12441	0.0
K12442	0.0
K12443	0.0
K12444	0.0
K12445	0.0
K12449	0.0
K02247	0.0
K07637	1.0
K07636	540.0
K07639	1.0
K07638	1.0
K11069	441.0
K11068	477.0
K11063	0.0
K11062	0.0
K11061	0.0
K11060	0.0
K11066	1.0
K11065	123.0
K06900	0.0
K06901	627.0
K06902	86.0
K06903	7.0
K06904	35.0
K06905	6.0
K06906	5.0
K06907	19.0
K06908	6.0
K06909	65.0
K10821	0.0
K05905	0.0
K05904	0.0
K05906	0.0
K05900	0.0
K05903	0.0
K01406	0.0
K05909	0.0
K05908	0.0
K00368	0.0
K00369	0.0
K00366	61.0
K00367	0.0
K00364	115.0
K00365	1.0
K00362	2.0
K00363	1.0
K00360	0.0
```
