## Extended Data File 1 for "Diet induces reproducible alterations in the mouse and human gut microbiome": SRS3588785_SRR7584104.picrust

```
# Constructed from biom file
#OTU ID	SRR7584104
K01365	0.0
K01364	0.0
K01361	20.0
K01360	0.0
K01362	23244.0
K02249	0.0
K05841	0.0
K05844	0.0
K05845	5.0
K05846	10381.0
K05847	10625.0
K00508	0.0
K00500	1.0
K00507	0.0
K00504	0.0
K00505	0.0
K12521	0.0
K01101	7032.0
K01103	0.0
K12520	0.0
K01104	52220.0
K05592	21738.0
K05593	13562.0
K05590	0.0
K05591	1.0
K05596	1.0
K05597	0.0
K05594	0.0
K05595	112.0
K05599	0.0
K11964	0.0
K11962	0.0
K14540	14918.0
K12529	0.0
K12528	0.0
K06353	0.0
K02456	645.0
K02457	0.0
K02454	1.0
K02455	0.0
K02452	0.0
K02453	0.0
K02450	0.0
K02103	6151.0
K08138	55.0
K02108	28757.0
K02109	33596.0
K02458	0.0
K02459	0.0
K08137	0.0
K03851	0.0
K03850	0.0
K03852	0.0
K03855	9.0
K03856	15952.0
K13018	0.0
K13019	0.0
K13010	0.0
K13011	0.0
K13012	3108.0
K13013	0.0
K13014	0.0
K13015	3.0
K13016	0.0
K13017	0.0
K08566	0.0
K08567	12.0
K13274	0.0
K13275	0.0
K13276	0.0
K13277	0.0
K03275	0.0
K03274	0.0
K03277	0.0
K03276	0.0
K03271	10146.0
K03270	19462.0
K03273	201.0
K03272	4872.0
K03279	0.0
K03278	0.0
K11022	0.0
K12277	0.0
K12276	0.0
K12270	2.0
K11058	0.0
K12279	0.0
K12278	0.0
K07557	0.0
K07550	0.0
K07552	14301.0
K06319	0.0
K09909	0.0
K09908	0.0
K12051	0.0
K12050	0.0
K12057	0.0
K12056	0.0
K06221	1.0
K09900	0.0
K09903	29329.0
K09902	0.0
K09904	0.0
K09907	0.0
K09906	0.0
K11501	0.0
K03234	0.0
K00773	29329.0
K00772	13.0
K00777	0.0
K00776	0.0
K06313	860.0
K06315	0.0
K05574	0.0
K10201	27.0
K07176	0.0
K07177	88.0
K07174	0.0
K07175	1676.0
K07172	3.0
K07173	7135.0
K07170	16449.0
K07171	30432.0
K07178	0.0
K07179	0.0
K00195	0.0
K00194	377.0
K00197	380.0
K00196	0.0
K00191	0.0
K00190	9.0
K00193	0.0
K00192	0.0
K00198	3706.0
K06405	14006.0
K10109	7322.0
K10108	10591.0
K10107	0.0
K01828	0.0
K01829	0.0
K01826	1.0
K01825	0.0
K01822	1.0
K01823	90.0
K01820	0.0
K01821	114.0
K00999	0.0
K00998	19675.0
K00995	28445.0
K00997	4063.0
K00996	62.0
K00991	29570.0
K00990	0.0
K00992	1.0
K11028	0.0
K02622	16432.0
K02625	0.0
K03564	25357.0
K13489	0.0
K13488	0.0
K13483	0.0
K13482	0.0
K13481	0.0
K13480	0.0
K13487	0.0
K13486	0.0
K14680	0.0
K14681	0.0
K14682	0.0
K08358	57.0
K08357	57.0
K08356	0.0
K08355	0.0
K03469	29115.0
K03462	0.0
K03464	0.0
K03465	1933.0
K03466	30338.0
K01648	0.0
K01649	33534.0
K01643	3766.0
K01640	1366.0
K01641	88.0
K01646	1886.0
K01647	28540.0
K01644	3778.0
K02597	0.0
K02626	9.0
K02595	0.0
K02594	886.0
K02593	0.0
K02592	860.0
K02591	1804.0
K02590	5815.0
K02598	2206.0
K02849	0.0
K14061	0.0
K14062	0.0
K14063	0.0
K14064	0.0
K14065	0.0
K14067	0.0
K02841	0.0
K02840	0.0
K02843	0.0
K02844	0.0
K02847	0.0
K02846	0.0
K02102	21.0
K09758	1795.0
K06039	0.0
K06034	0.0
K06036	0.0
K06037	0.0
K06032	0.0
K01581	8.0
K02702	0.0
K02659	0.0
K13490	0.0
K13491	0.0
K03644	14354.0
K03645	0.0
K03646	0.0
K03647	298.0
K03640	55.0
K03641	0.0
K03642	55.0
K03643	0.0
K03648	26567.0
K03649	1784.0
K06694	0.0
K11814	0.0
K12428	0.0
K12429	0.0
K12422	0.0
K12423	0.0
K12420	0.0
K12421	0.0
K12426	0.0
K12427	0.0
K12424	0.0
K12425	0.0
K07349	0.0
K07348	0.0
K05380	0.0
K07345	0.0
K07344	0.0
K07347	0.0
K07346	0.0
K07341	4931.0
K07340	0.0
K07343	5267.0
K07342	0.0
K06968	0.0
K06969	51023.0
K06962	719.0
K06963	0.0
K06960	14827.0
K06961	0.0
K06966	14704.0
K06967	14918.0
K06964	0.0
K06965	0.0
K08995	0.0
K08994	2.0
K08997	0.0
K08996	0.0
K08990	0.0
K08993	0.0
K08992	0.0
K08999	113.0
K08998	24117.0
K08344	0.0
K08345	0.0
K08346	0.0
K14940	0.0
K02724	0.0
K08349	0.0
K11815	0.0
K05929	0.0
K05928	0.0
K05927	0.0
K05924	0.0
K05922	0.0
K05921	1.0
K00349	14353.0
K00698	0.0
K00340	14309.0
K00341	14310.0
K00690	7981.0
K00343	14310.0
K00344	2.0
K00697	55.0
K00346	14353.0
K00347	14353.0
K09116	5050.0
K09117	25673.0
K05337	6078.0
K09118	9.0
K09119	0.0
K02106	983.0
K05823	88.0
K05820	1.0
K05826	0.0
K05827	0.0
K02100	0.0
K02101	0.0
K00524	0.0
K00525	26690.0
K00526	6866.0
K00527	40009.0
K00520	0.0
K00522	0.0
K00523	0.0
K02451	0.0
K00528	29259.0
K00529	0.0
K00025	0.0
K14215	0.0
K14213	0.0
K03453	14941.0
K00796	21509.0
K05339	1.0
K00027	15311.0
K00794	20345.0
K00793	20345.0
K01347	87.0
K01346	0.0
K01344	0.0
K01343	0.0
K00791	29384.0
K01340	0.0
K00790	38251.0
K02694	0.0
K02696	0.0
K02697	0.0
K02690	0.0
K02691	57.0
K02692	0.0
K02693	0.0
K02698	0.0
K02699	0.0
K00836	0.0
K00837	15089.0
K00835	0.0
K00832	784.0
K00833	14379.0
K00830	1.0
K00831	27532.0
K00839	120.0
K04335	0.0
K04334	0.0
K01120	0.0
K01126	25312.0
K04333	0.0
K01129	14140.0
K01128	3.0
K04339	0.0
K04338	0.0
K02470	43283.0
K02471	0.0
K02472	1835.0
K02473	0.0
K02474	19244.0
K02475	1.0
K02476	1.0
K02477	20021.0
K02478	0.0
K02479	10.0
K09019	0.0
K01267	9050.0
K13074	0.0
K13075	0.0
K11441	0.0
K14055	0.0
K13299	0.0
K13292	17205.0
K14057	0.0
K14056	0.0
K02856	55.0
K02585	1057.0
K12211	0.0
K12210	0.0
K12213	0.0
K12212	0.0
K12215	0.0
K02854	0.0
K12217	0.0
K12216	0.0
K12219	0.0
K12218	0.0
K02855	0.0
K08692	0.0
K08693	1.0
K08690	0.0
K08691	0.0
K08696	0.0
K08697	0.0
K11748	0.0
K11749	28670.0
K11746	0.0
K11747	0.0
K11744	0.0
K11745	0.0
K11742	0.0
K11743	4891.0
K11740	0.0
K11741	99.0
K13920	1560.0
K13921	0.0
K13922	6849.0
K13923	0.0
K13924	55.0
K13925	0.0
K13926	0.0
K13927	1383.0
K13928	0.0
K13929	0.0
K09923	0.0
K09922	14300.0
K06201	21474.0
K06200	7147.0
K06207	23833.0
K06206	2322.0
K06205	0.0
K09924	1.0
K09929	0.0
K06208	857.0
K00759	14864.0
K00758	0.0
K00752	0.0
K00757	24740.0
K00756	6469.0
K00754	33600.0
K06001	21504.0
K05557	0.0
K09766	1970.0
K05554	0.0
K07475	0.0
K07150	10044.0
K07151	0.0
K07152	2.0
K07153	0.0
K07154	16162.0
K07155	0.0
K07156	0.0
K07157	0.0
K07406	15198.0
K07407	58573.0
K07404	12139.0
K07405	14353.0
K07402	8822.0
K07403	55.0
K07400	0.0
K07401	0.0
K01808	31392.0
K01809	21107.0
K01800	0.0
K01801	0.0
K01802	14466.0
K01803	29780.0
K01804	6571.0
K01805	1002.0
K01807	5173.0
K09718	0.0
K14668	0.0
K14669	0.0
K14666	0.0
K14667	0.0
K01664	120.0
K01665	14397.0
K01666	6954.0
K01667	17187.0
K01660	0.0
K01661	200.0
K01662	26095.0
K01663	0.0
K01668	6.0
K01669	2.0
K02863	29329.0
K02862	0.0
K02860	29329.0
K02867	29329.0
K02866	0.0
K02864	28224.0
K02869	0.0
K05362	0.0
K05365	0.0
K03402	12504.0
K03403	0.0
K03400	0.0
K03406	81285.0
K03407	10259.0
K03404	0.0
K03405	0.0
K03408	20333.0
K03409	886.0
K02315	16502.0
K02314	29346.0
K02317	0.0
K02316	29296.0
K02313	31109.0
K02312	2.0
K02319	0.0
K12405	0.0
K12152	0.0
K12151	0.0
K07091	0.0
K07090	33243.0
K07093	1.0
K07092	0.0
K07095	34767.0
K07094	54.0
K07097	0.0
K07096	0.0
K07099	4026.0
K07098	33367.0
K11175	27548.0
K11174	0.0
K11177	0.0
K11176	0.0
K11173	0.0
K11179	9.0
K11178	0.0
K00322	0.0
K00320	0.0
K00321	0.0
K00326	0.0
K00324	35.0
K00325	10.0
K00329	0.0
K05945	1.0
K05944	0.0
K05947	0.0
K05946	3419.0
K06944	0.0
K06945	0.0
K06946	0.0
K06415	860.0
K06940	8290.0
K06941	30198.0
K06942	29329.0
K06943	0.0
K10806	1.0
K10807	0.0
K10804	1.0
K10805	0.0
K06948	2078.0
K06949	35366.0
K06418	1842.0
K09138	6.0
K09139	0.0
K09134	4969.0
K09135	0.0
K09136	0.0
K09137	67.0
K09130	0.0
K09131	67.0
K09132	4872.0
K09133	0.0
K05808	29291.0
K05809	0.0
K05804	4873.0
K05805	0.0
K05806	0.0
K05807	14354.0
K05800	0.0
K05801	55.0
K05802	0.0
K05803	0.0
K01044	0.0
K01045	0.0
K01046	95.0
K02068	1787.0
K04561	1.0
K01042	3164.0
K05568	16328.0
K05567	7040.0
K14273	0.0
K14275	0.0
K14274	193.0
K02062	0.0
K05245	0.0
K05564	0.0
K01048	1326.0
K02066	14355.0
K01322	14353.0
K01325	0.0
K02065	14355.0
K01326	0.0
K05560	0.0
K02243	2078.0
K08930	0.0
K02679	0.0
K02676	0.0
K02674	0.0
K02675	0.0
K02672	1.0
K02241	1483.0
K02670	1.0
K02671	1.0
K00810	0.0
K00811	14354.0
K00812	1470.0
K00813	0.0
K00814	0.0
K00817	29331.0
K00818	14498.0
K00819	56.0
K02530	63.0
K02245	2078.0
K02244	88.0
K01499	0.0
K01498	0.0
K01493	29338.0
K01492	430.0
K01491	64140.0
K01497	0.0
K01496	402.0
K01495	21455.0
K01494	4889.0
K02418	11851.0
K02419	13065.0
K14492	0.0
K02412	11960.0
K02413	12441.0
K02410	13065.0
K02411	6171.0
K02416	13065.0
K02417	8841.0
K02414	1124.0
K02415	10.0
K00120	0.0
K00121	3598.0
K00430	0.0
K13058	0.0
K13059	0.0
K13727	87.0
K13057	0.0
K13722	0.0
K13051	2.0
K13052	9180.0
K00435	0.0
K12054	0.0
K03239	0.0
K03238	0.0
K03231	0.0
K03230	0.0
K03232	0.0
K12059	0.0
K03237	0.0
K03236	0.0
K12058	0.0
K12239	0.0
K12238	0.0
K12235	0.0
K12234	1364.0
K13942	0.0
K13940	8450.0
K13941	0.0
K12097	0.0
K12096	0.0
K12095	0.0
K12094	0.0
K12093	0.0
K12092	0.0
K12091	0.0
K12090	0.0
K12099	0.0
K12098	0.0
K06356	0.0
K05992	1780.0
K03540	0.0
K06331	7352.0
K06330	37.0
K07138	14500.0
K07139	22831.0
K11811	0.0
K07132	1652.0
K07133	69318.0
K07130	11883.0
K07131	0.0
K07137	40950.0
K07134	0.0
K07135	0.0
K01860	0.0
K01866	29329.0
K01867	29329.0
K01865	6.0
K01868	34478.0
K01869	29329.0
K06140	1.0
K04766	0.0
K04767	158.0
K04764	0.0
K04762	14354.0
K04763	43208.0
K04760	0.0
K04761	157.0
K04768	0.0
K04769	13492.0
K08313	151.0
K08312	0.0
K08311	87.0
K08310	1.0
K08317	88.0
K08316	9523.0
K08315	0.0
K08314	1562.0
K05149	0.0
K08319	0.0
K08318	0.0
K06339	0.0
K14648	0.0
K14392	54.0
K14393	1.0
K14645	0.0
K14647	0.0
K01689	35587.0
K01686	29708.0
K01687	38521.0
K01684	5341.0
K01685	9705.0
K01682	0.0
K01681	26948.0
K05308	0.0
K02889	0.0
K02888	31109.0
K02885	0.0
K02884	29329.0
K02887	27549.0
K02886	29329.0
K02881	29329.0
K02883	0.0
K13743	0.0
K02086	1939.0
K02081	454.0
K02080	0.0
K02083	130.0
K02082	149.0
K13831	0.0
K03428	0.0
K03429	8250.0
K03424	48364.0
K03935	0.0
K03932	0.0
K03933	89.0
K03930	5594.0
K03931	3.0
K02339	0.0
K02338	31109.0
K02337	30497.0
K02336	0.0
K02335	34168.0
K02334	7049.0
K02330	0.0
K03688	9099.0
K03689	0.0
K03680	193.0
K03683	0.0
K03684	57.0
K03685	29329.0
K03686	49538.0
K03687	27144.0
K07301	13368.0
K07300	1.0
K07303	0.0
K07302	1.0
K07305	89.0
K07304	1974.0
K07307	596.0
K07306	228.0
K07309	57.0
K07308	237.0
K02617	0.0
K02610	1.0
K02963	29329.0
K02612	1.0
K02961	27565.0
K09686	83806.0
K09687	120051.0
K09684	248.0
K09685	958.0
K09682	0.0
K09683	0.0
K09680	4.0
K09681	0.0
K09688	0.0
K09689	0.0
K05962	0.0
K05961	0.0
K05967	49.0
K05966	1791.0
K11159	0.0
K05964	1781.0
K05968	0.0
K11152	0.0
K00309	0.0
K00658	57.0
K00304	0.0
K00305	0.0
K00654	0.0
K00655	39690.0
K00652	14356.0
K00301	0.0
K00302	5059.0
K00303	11.0
K10828	0.0
K06431	0.0
K06432	0.0
K06433	0.0
K06434	9.0
K06436	2725.0
K06437	0.0
K10820	193.0
K06439	0.0
K10822	0.0
K10823	0.0
K10826	0.0
K09167	1811.0
K06322	0.0
K14117	0.0
K14259	0.0
K14257	0.0
K01308	1306.0
K01303	148.0
K01301	0.0
K01305	1883.0
K01304	2096.0
K02658	0.0
K00672	0.0
K02650	2834.0
K02651	3.0
K02652	9053.0
K02653	10674.0
K02654	29312.0
K05687	0.0
K02656	0.0
K05685	0.0
K00878	13542.0
K00879	897.0
K00872	1565.0
K00873	31115.0
K00870	0.0
K00876	45246.0
K00877	0.0
K00874	35662.0
K00875	0.0
K04487	32009.0
K04486	17566.0
K04485	29062.0
K04484	0.0
K04483	0.0
K04482	0.0
K04480	0.0
K04488	19873.0
K12049	0.0
K13693	0.0
K13706	0.0
K13694	2.0
K13695	0.0
K05977	0.0
K09516	1.0
K02434	20211.0
K02435	17968.0
K02436	236.0
K02437	21544.0
K05350	6377.0
K02431	7586.0
K08100	0.0
K02433	20402.0
K02438	13918.0
K02439	23.0
K03745	0.0
K03744	31712.0
K03747	0.0
K03210	29059.0
K03217	30573.0
K03216	14918.0
K03215	0.0
K03742	25220.0
K03219	0.0
K03218	29476.0
K03749	0.0
K03748	1.0
K02383	0.0
K06327	0.0
K06320	6046.0
K07238	30985.0
K09479	0.0
K09478	0.0
K09475	0.0
K09474	1.0
K09477	0.0
K09476	0.0
K09471	0.0
K09470	0.0
K09473	0.0
K09472	0.0
K07543	0.0
K06898	10312.0
K13967	0.0
K13963	6816.0
K07545	0.0
K00737	4888.0
K05345	0.0
K11706	0.0
K11707	3.0
K11704	0.0
K11705	0.0
K11708	3.0
K11709	2.0
K05588	0.0
K07114	36429.0
K07443	7035.0
K07116	0.0
K07117	1.0
K07110	0.0
K07447	29327.0
K07112	1260.0
K07113	0.0
K07448	6017.0
K07118	147.0
K07119	1.0
K10619	0.0
K10618	0.0
K10617	0.0
K10616	0.0
K01848	0.0
K01849	0.0
K01844	5647.0
K01845	7961.0
K01846	3570.0
K01847	28708.0
K01840	49489.0
K01841	240.0
K01842	0.0
K01843	2244.0
K06219	0.0
K10832	0.0
K05348	0.0
K14203	0.0
K08483	17059.0
K08482	0.0
K08481	0.0
K08480	0.0
K08485	0.0
K08484	0.0
K00464	0.0
K00467	0.0
K00466	0.0
K00461	0.0
K00460	0.0
K00463	0.0
K00462	0.0
K04509	0.0
K00469	0.0
K00468	0.0
K08645	0.0
K04744	0.0
K01518	0.0
K01519	0.0
K04748	0.0
K04749	937.0
K01514	0.0
K01515	25117.0
K01512	8174.0
K01510	0.0
K14623	1003.0
K14626	0.0
K14627	0.0
K14628	0.0
K14629	0.0
K03918	0.0
K03919	0.0
K12372	0.0
K12373	76616.0
K12370	0.0
K12371	0.0
K02359	0.0
K02358	29339.0
K02351	0.0
K02352	0.0
K02355	57426.0
K02357	29329.0
K02356	29391.0
K13574	0.0
K13573	0.0
K13572	0.0
K13571	0.0
K13570	0.0
K12112	0.0
K12113	0.0
K12110	0.0
K12111	98.0
K07329	0.0
K07328	0.0
K07323	1.0
K07322	30490.0
K07321	2655.0
K07320	0.0
K07327	0.0
K07326	0.0
K07325	0.0
K07324	0.0
K08163	0.0
K06180	76120.0
K06181	87.0
K06182	10621.0
K06183	14350.0
K06186	0.0
K06187	31109.0
K06188	1182.0
K06189	0.0
K08359	0.0
K07589	0.0
K07588	14354.0
K07587	0.0
K07586	8752.0
K07585	0.0
K07584	18150.0
K07583	0.0
K07582	0.0
K07581	0.0
K07580	0.0
K11139	0.0
K05989	42038.0
K05988	0.0
K05985	4574.0
K05987	0.0
K05986	0.0
K10843	0.0
K08354	0.0
K10844	0.0
K10848	0.0
K00673	0.0
K00674	16296.0
K00675	1925.0
K00676	17407.0
K00677	14356.0
K06988	88.0
K06989	305.0
K08351	0.0
K06980	0.0
K06981	0.0
K06982	0.0
K08350	0.0
K06984	0.0
K06985	0.0
K06986	0.0
K06987	7135.0
K02445	5058.0
K02444	5238.0
K00582	0.0
K00583	0.0
K00580	0.0
K02110	29022.0
K00586	0.0
K00587	0.0
K00584	9.0
K08921	0.0
K02441	34.0
K00588	1.0
K08922	0.0
K02440	3364.0
K00018	32420.0
K08923	0.0
K02443	9154.0
K00019	1.0
K02442	0.0
K08925	0.0
K08926	0.0
K08927	0.0
K03149	2492.0
K06604	0.0
K00015	0.0
K01989	15936.0
K00854	26200.0
K00855	0.0
K00856	0.0
K00857	6908.0
K00850	68521.0
K00851	88.0
K00852	18604.0
K00853	502.0
K00858	29329.0
K00859	28947.0
K01181	3427.0
K01180	0.0
K01183	5812.0
K01182	18921.0
K01185	14301.0
K01184	0.0
K01187	61997.0
K01188	24165.0
K02596	3.0
K13766	1.0
K13767	1.0
K13003	0.0
K13002	1.0
K13000	0.0
K02984	0.0
K02986	29329.0
K02987	0.0
K02636	0.0
K02982	24457.0
K02983	0.0
K02638	0.0
K02639	0.0
K02988	28705.0
K08298	114.0
K08299	0.0
K03583	0.0
K03582	0.0
K03581	17488.0
K03580	0.0
K03587	14411.0
K03586	0.0
K03585	28656.0
K03584	29181.0
K03589	26819.0
K03588	41975.0
K01725	1.0
K01724	1.0
K01727	1.0
K01726	8547.0
K01721	0.0
K01720	0.0
K01722	0.0
K13008	0.0
K01729	0.0
K01728	16.0
K09530	0.0
K09539	0.0
K02188	11101.0
K02189	11039.0
K02182	3.0
K02183	0.0
K03769	2688.0
K03768	37977.0
K03767	89.0
K03765	0.0
K03764	0.0
K03763	27734.0
K03762	57.0
K03761	0.0
K03760	1.0
K09457	1989.0
K09456	0.0
K09459	240.0
K09458	29422.0
K00602	69693.0
K13988	0.0
K13985	0.0
K09981	0.0
K09980	0.0
K09983	0.0
K09982	0.0
K09985	0.0
K09984	1.0
K09987	0.0
K09986	0.0
K09989	5670.0
K09988	5769.0
K12583	0.0
K12582	0.0
K12589	0.0
K11720	0.0
K09759	7180.0
K10985	3.0
K10984	150.0
K07468	0.0
K07469	21.0
K07464	11280.0
K07465	0.0
K07466	0.0
K07467	9568.0
K07460	22142.0
K07461	5372.0
K07462	29345.0
K07463	0.0
K10679	0.0
K10678	0.0
K10671	0.0
K10670	7040.0
K10673	0.0
K10672	179.0
K10674	0.0
K10677	0.0
K10676	0.0
K08726	0.0
K08724	1990.0
K08722	2726.0
K08723	0.0
K08720	0.0
K08721	0.0
K08728	87.0
K10187	0.0
K00119	0.0
K00118	0.0
K00449	1.0
K00448	0.0
K00115	0.0
K00446	0.0
K00117	0.0
K00116	5.0
K00111	27928.0
K00442	0.0
K00113	0.0
K00112	1.0
K01539	0.0
K01531	12267.0
K04720	14513.0
K01533	31202.0
K01534	53169.0
K01535	0.0
K01537	32381.0
K14358	0.0
K14605	0.0
K14606	0.0
K00413	0.0
K10120	22.0
K05600	0.0
K05777	5.0
K03972	0.0
K03973	3376.0
K03970	0.0
K03971	0.0
K03976	27538.0
K03977	31109.0
K03974	0.0
K03975	15306.0
K03978	29329.0
K03979	31109.0
K13378	14299.0
K02372	15330.0
K02371	27925.0
K02377	19323.0
K02379	89.0
K03396	0.0
K03397	0.0
K03394	11541.0
K03395	0.0
K03392	0.0
K03393	0.0
K03390	14329.0
K03391	0.0
K03399	14.0
K03027	0.0
K12136	0.0
K12137	9.0
K06610	0.0
K12138	0.0
K12139	0.0
K11444	0.0
K11440	1.0
K11443	0.0
K11442	0.0
K00612	4.0
K00613	57.0
K00610	23464.0
K00611	13552.0
K00616	7503.0
K00617	0.0
K00614	0.0
K00615	63348.0
K00619	10.0
K10863	0.0
K07874	0.0
K06234	0.0
K10240	0.0
K10241	0.0
K10242	0.0
K10243	0.0
K04110	0.0
K04113	0.0
K04112	0.0
K04115	0.0
K04114	0.0
K04117	0.0
K04116	0.0
K04118	0.0
K05517	0.0
K07705	130.0
K07704	199.0
K07707	4879.0
K07706	5725.0
K07701	0.0
K07700	0.0
K07703	0.0
K07702	0.0
K07709	0.0
K07708	0.0
K01955	38692.0
K13042	0.0
K09934	0.0
K09935	8768.0
K06216	0.0
K09937	0.0
K13745	0.0
K13746	0.0
K13747	19714.0
K13740	0.0
K13741	0.0
K13742	0.0
K06211	6668.0
K06212	60.0
K09933	0.0
K02618	0.0
K02619	14309.0
K02968	28670.0
K02966	0.0
K02967	29329.0
K02616	0.0
K02965	29329.0
K02962	0.0
K02611	1.0
K02613	2.0
K03569	47684.0
K03568	1954.0
K03565	29119.0
K06218	0.0
K03567	0.0
K03566	2.0
K03561	28710.0
K03560	0.0
K03563	13211.0
K03562	0.0
K06430	0.0
K01709	949.0
K01708	1.0
K01707	0.0
K01706	115.0
K01705	0.0
K01704	61334.0
K01703	61966.0
K01702	0.0
K14165	0.0
K14164	0.0
K14166	0.0
K14161	0.0
K14160	0.0
K14162	0.0
K05396	1906.0
K03709	529.0
K03708	1622.0
K08160	0.0
K03701	48857.0
K03700	11114.0
K03703	22273.0
K03702	29329.0
K03705	14975.0
K03704	20691.0
K03707	504.0
K03706	8952.0
K06289	0.0
K06288	0.0
K06283	12443.0
K06282	79.0
K06281	79.0
K06287	29239.0
K06286	88.0
K06285	857.0
K06284	3812.0
K08161	87.0
K07540	0.0
K06438	6681.0
K06869	0.0
K06868	0.0
K06867	2.0
K06866	0.0
K06865	0.0
K06864	10220.0
K06863	0.0
K06862	0.0
K06861	14547.0
K06860	0.0
K12659	0.0
K12658	0.0
K07547	0.0
K07546	0.0
K15023	0.0
K15022	0.0
K15020	0.0
K15024	10317.0
K08700	0.0
K08162	4872.0
K07544	0.0
K00137	0.0
K00135	95.0
K00134	29428.0
K00133	29329.0
K00132	15.0
K00131	3.0
K00130	4876.0
K00139	0.0
K00138	0.0
K00429	0.0
K00428	14300.0
K00421	0.0
K00423	0.0
K00425	14508.0
K00427	0.0
K00426	14508.0
K14292	0.0
K14379	0.0
K14370	0.0
K14371	0.0
K14372	0.0
K14373	0.0
K14374	0.0
K14375	0.0
K09845	0.0
K14082	0.0
K14083	29.0
K14080	0.0
K14081	0.0
K14086	4888.0
K14087	4945.0
K14084	245.0
K14088	4945.0
K14089	4888.0
K01552	10199.0
K01551	1044.0
K01556	1.0
K01557	0.0
K01554	87.0
K01555	1.0
K04708	0.0
K03955	0.0
K13689	0.0
K13688	196.0
K13683	0.0
K13685	2267.0
K13684	0.0
K13687	0.0
K13686	0.0
K14159	0.0
K02399	0.0
K02398	1989.0
K02395	1969.0
K02394	0.0
K02397	6858.0
K02396	12763.0
K02391	0.0
K02390	13080.0
K02393	0.0
K02392	20458.0
K13533	0.0
K13532	0.0
K13531	1.0
K13530	90.0
K01550	0.0
K05658	0.0
K14054	3.0
K02601	30737.0
K02970	29181.0
K05378	0.0
K12339	0.0
K14060	0.0
K11687	0.0
K11686	0.0
K11685	0.0
K11689	764.0
K11688	522.0
K08939	0.0
K03048	150.0
K03049	0.0
K13821	3.0
K13820	0.0
K03042	0.0
K03043	26777.0
K03040	28224.0
K03041	0.0
K03046	28705.0
K03047	0.0
K03044	0.0
K03045	0.0
K00348	14353.0
K09847	0.0
K00692	3.0
K00638	10401.0
K00639	17138.0
K00693	0.0
K00634	22848.0
K00635	0.0
K00630	0.0
K00631	0.0
K00632	2096.0
K00633	5487.0
K00691	174.0
K00696	0.0
K00694	256.0
K00695	0.0
K10854	0.0
K07811	0.0
K07810	0.0
K07813	11193.0
K07812	57.0
K07814	5119.0
K07816	2444.0
K00090	1.0
K00091	5220.0
K00094	1561.0
K00096	7924.0
K00097	15331.0
K00098	0.0
K00099	28617.0
K10228	0.0
K10229	0.0
K12548	0.0
K10222	0.0
K10220	0.0
K10221	0.0
K10227	1.0
K05822	0.0
K01949	0.0
K01945	27548.0
K01947	0.0
K01946	0.0
K01941	4.0
K01940	25840.0
K06357	0.0
K07729	37727.0
K07728	0.0
K07727	28212.0
K07726	4912.0
K07725	0.0
K07724	0.0
K07723	857.0
K07722	57.0
K07721	0.0
K07720	63378.0
K00899	746.0
K05824	0.0
K00891	39201.0
K00892	0.0
K00895	55.0
K00897	290.0
K08151	88.0
K08153	1868.0
K08154	0.0
K02948	29329.0
K02942	0.0
K02944	0.0
K05665	0.0
K02946	29329.0
K13793	0.0
K06352	0.0
K01769	0.0
K01768	17.0
K01761	1785.0
K01760	1922.0
K01762	0.0
K09578	0.0
K01766	0.0
K08164	0.0
K02493	28705.0
K08166	0.0
K08167	0.0
K02496	0.0
K02497	0.0
K02494	0.0
K02495	42224.0
K02498	0.0
K02499	1369.0
K08168	0.0
K08169	1.0
K14415	4883.0
K14414	0.0
K06881	31113.0
K00436	0.0
K06332	0.0
K12815	0.0
K12810	0.0
K06885	2134.0
K00437	0.0
K06335	0.0
K06334	16755.0
K03547	12870.0
K03546	7554.0
K03545	37898.0
K03544	37616.0
K03543	14300.0
K06888	6963.0
K10941	0.0
K03549	89.0
K03548	0.0
K10940	0.0
K02236	1961.0
K02237	13086.0
K02234	0.0
K02232	11121.0
K02233	16841.0
K02230	55.0
K02231	21410.0
K06359	0.0
K02238	27914.0
K02239	0.0
K03723	28131.0
K03722	2416.0
K03721	0.0
K03720	0.0
K03727	0.0
K03726	0.0
K03725	0.0
K03724	21.0
K06358	0.0
K12673	0.0
K12679	0.0
K12678	0.0
K06410	7707.0
K11898	0.0
K11899	0.0
K11896	0.0
K11897	0.0
K11894	0.0
K11895	0.0
K11892	0.0
K11893	0.0
K11890	0.0
K11891	0.0
K08762	0.0
K08764	0.0
K08765	0.0
K10418	0.0
K11325	0.0
K11326	0.0
K11327	0.0
K11328	0.0
K11329	0.0
K00151	0.0
K00150	0.0
K00153	0.0
K00400	0.0
K00407	0.0
K00406	2.0
K00405	2.0
K00404	0.0
K00158	87.0
K01342	0.0
K09388	0.0
K09386	0.0
K09384	1782.0
K04094	6133.0
K04095	7008.0
K04096	28709.0
K04097	0.0
K04090	0.0
K04091	1.0
K04092	0.0
K04093	0.0
K04098	0.0
K04099	0.0
K01578	0.0
K01579	16387.0
K01574	0.0
K01575	175.0
K01576	0.0
K01577	0.0
K01571	10597.0
K01572	30607.0
K01573	1.0
K02009	7860.0
K02008	49518.0
K02005	33943.0
K02004	210092.0
K02007	8959.0
K02006	70028.0
K02001	3562.0
K02000	3649.0
K02003	193551.0
K02002	3659.0
K03065	0.0
K08952	0.0
K03060	13977.0
K13809	0.0
K10948	0.0
K09607	0.0
K06125	0.0
K04337	0.0
K06120	1561.0
K06121	0.0
K04336	0.0
K01127	0.0
K09703	2.0
K00004	174.0
K14699	0.0
K09702	1247.0
K14698	0.0
K05311	14.0
K13829	0.0
K10943	0.0
K07291	0.0
K07290	0.0
K10206	14660.0
K10202	22.0
K10208	0.0
K10209	0.0
K01966	5.0
K01965	0.0
K01964	3.0
K01963	8832.0
K01962	5063.0
K01961	34887.0
K01960	14354.0
K01969	1.0
K01968	0.0
K07749	5212.0
K07748	0.0
K07741	1770.0
K07740	0.0
K07743	0.0
K07742	14975.0
K07745	0.0
K07744	0.0
K07746	0.0
K01299	5134.0
K01295	1666.0
K01297	4952.0
K02922	0.0
K05603	0.0
K02921	0.0
K02926	29329.0
K05607	0.0
K02924	0.0
K05605	0.0
K02928	0.0
K02929	0.0
K00216	0.0
K00217	0.0
K00214	0.0
K00215	34847.0
K00213	0.0
K00210	0.0
K00211	0.0
K00218	0.0
K00219	62.0
K01035	1.0
K01034	4248.0
K04517	29273.0
K01740	53272.0
K01031	0.0
K01746	2253.0
K01745	2313.0
K01744	17064.0
K01749	5207.0
K01039	385.0
K04518	15298.0
K09591	0.0
K14129	0.0
K14128	0.0
K14121	0.0
K14120	0.0
K14123	0.0
K14122	0.0
K14125	0.0
K14124	0.0
K14127	0.0
K14126	0.0
K03521	30190.0
K03520	0.0
K03523	16235.0
K03522	30713.0
K03525	30466.0
K03524	30280.0
K03527	30218.0
K03526	27460.0
K03529	14975.0
K03528	0.0
K06338	0.0
K02217	18676.0
K03299	1866.0
K03298	4.0
K13472	0.0
K03293	2316.0
K03292	30472.0
K03291	0.0
K03290	0.0
K03297	4946.0
K03296	37398.0
K03295	16220.0
K03294	4957.0
K13009	0.0
K12690	0.0
K09743	0.0
K06022	0.0
K07190	0.0
K06021	0.0
K07192	5066.0
K06020	0.0
K06027	0.0
K06026	0.0
K09744	0.0
K07991	16.0
K08749	0.0
K09835	0.0
K09834	0.0
K10439	31058.0
K06351	0.0
K09833	0.0
K10925	0.0
K10924	0.0
K10927	0.0
K10926	0.0
K10923	0.0
K10922	0.0
K09629	0.0
K10697	0.0
K00179	5558.0
K00172	2875.0
K00171	1525.0
K00170	1575.0
K00177	19180.0
K00176	19174.0
K00175	34650.0
K00174	33477.0
K13478	0.0
K14338	0.0
K14339	0.0
K14335	0.0
K14337	0.0
K14330	0.0
K14331	0.0
K14333	1.0
K08918	0.0
K13479	3291.0
K04078	28705.0
K04079	29208.0
K04076	857.0
K04077	29329.0
K04074	2098.0
K04075	26772.0
K04072	17919.0
K04073	0.0
K04070	10202.0
K04071	0.0
K14597	0.0
K13318	0.0
K08280	0.0
K13641	619.0
K13640	57.0
K13643	238.0
K13642	0.0
K02027	214795.0
K02026	390706.0
K02025	420765.0
K02024	0.0
K02023	8100.0
K02022	5.0
K02021	1781.0
K02020	5759.0
K02029	24333.0
K02028	28600.0
K03886	0.0
K03887	0.0
K03884	0.0
K03885	14535.0
K03881	0.0
K03888	0.0
K03889	0.0
K12998	0.0
K12999	0.0
K12992	2544.0
K12993	0.0
K12990	6657.0
K12991	0.0
K12996	88.0
K12997	89.0
K12994	0.0
K12995	6.0
K08979	0.0
K08978	24210.0
K03088	236556.0
K03089	0.0
K03086	38316.0
K03087	0.0
K08971	0.0
K08970	0.0
K03082	34.0
K03080	0.0
K08974	33909.0
K13868	0.0
K00918	1638.0
K01553	0.0
K12214	0.0
K11646	0.0
K11645	0.0
K11641	0.0
K11640	0.0
K12736	0.0
K12733	0.0
K07507	19574.0
K07506	0.0
K07505	3.0
K07504	0.0
K07503	0.0
K07502	7058.0
K07501	54.0
K07500	0.0
K07509	0.0
K07508	0.0
K11422	0.0
K08698	0.0
K10773	31037.0
K10774	0.0
K14286	0.0
K10778	0.0
K14287	1.0
K00140	203.0
K05501	0.0
K01903	66.0
K01902	66.0
K01905	0.0
K01904	0.0
K01907	0.0
K01906	0.0
K01909	0.0
K01908	0.0
K14534	4763.0
K00147	27399.0
K07767	0.0
K07769	0.0
K07768	0.0
K06203	0.0
K06202	0.0
K09921	0.0
K09920	0.0
K09927	4873.0
K09024	0.0
K09022	1108.0
K09023	0.0
K09020	193.0
K09021	0.0
K02908	0.0
K02909	31108.0
K08218	14355.0
K08219	0.0
K02904	29296.0
K02906	29329.0
K02907	29181.0
K02902	28479.0
K00230	1783.0
K00231	54.0
K00232	0.0
K08976	0.0
K00234	0.0
K00239	17160.0
K06209	10728.0
K09928	9.0
K01015	0.0
K01014	0.0
K01012	29258.0
K01011	4085.0
K01010	0.0
K08920	0.0
K14103	0.0
K14102	0.0
K14101	0.0
K14100	0.0
K14105	0.0
K14104	0.0
K14109	0.0
K14108	0.0
K06401	0.0
K00893	0.0
K13402	0.0
K12858	0.0
K03503	14299.0
K03502	27604.0
K03501	31109.0
K03500	14976.0
K08924	0.0
K02278	1340.0
K02279	3473.0
K12977	0.0
K02276	1.0
K02277	0.0
K02274	1.0
K02275	1.0
K13450	0.0
K13451	0.0
K13452	0.0
K13454	0.0
K13455	0.0
K12509	0.0
K12508	1.0
K12507	3.0
K12506	1301.0
K12500	0.0
K12503	0.0
K05926	0.0
K09728	0.0
K14587	193.0
K06597	0.0
K06596	0.0
K06595	0.0
K06599	0.0
K06598	0.0
K07978	0.0
K07979	37600.0
K07976	0.0
K14585	0.0
K10907	19415.0
K10906	0.0
K10901	0.0
K10909	0.0
K10908	0.0
K09819	87.0
K09818	87.0
K09817	29132.0
K09816	29129.0
K09815	29188.0
K06374	13531.0
K06373	13182.0
K09812	32803.0
K09811	32570.0
K09810	19227.0
K09724	0.0
K14582	0.0
K09721	0.0
K04058	0.0
K04059	0.0
K04050	0.0
K04051	0.0
K04052	0.0
K04053	0.0
K04054	0.0
K04055	0.0
K04056	0.0
K04057	0.0
K01047	0.0
K08975	0.0
K10015	0.0
K10014	0.0
K10017	0.0
K10016	0.0
K10011	0.0
K10010	2708.0
K10013	0.0
K10012	5435.0
K10019	0.0
K10018	0.0
K13665	16.0
K13664	0.0
K13663	0.0
K13662	0.0
K13661	0.0
K13660	0.0
K13669	0.0
K13668	0.0
K07641	0.0
K01466	144.0
K13590	0.0
K01464	6474.0
K01465	27420.0
K01462	41534.0
K01463	386.0
K01460	0.0
K01461	0.0
K13599	0.0
K13598	0.0
K01468	2218.0
K01469	0.0
K09251	3.0
K09252	0.0
K02041	10647.0
K02040	29440.0
K02043	0.0
K02045	1161.0
K02044	10664.0
K02047	1161.0
K02046	1161.0
K02049	30420.0
K02048	1161.0
K05549	0.0
K05548	0.0
K06046	0.0
K03319	115.0
K03316	146.0
K03317	55.0
K03314	9.0
K03315	23807.0
K03312	7042.0
K03313	122.0
K03310	29388.0
K03311	4764.0
K12052	0.0
K02945	31089.0
K06162	1.0
K06163	1.0
K06160	0.0
K06161	0.0
K06166	0.0
K00359	1849.0
K06164	1.0
K06165	1.0
K06168	28617.0
K06169	0.0
K13020	54.0
K07158	0.0
K07159	0.0
K04835	1780.0
K11621	0.0
K11991	0.0
K11622	0.0
K11996	2.0
K11627	0.0
K11626	0.0
K11629	0.0
K11628	0.0
K07561	0.0
K07560	29313.0
K07563	0.0
K07562	0.0
K07565	0.0
K07564	0.0
K07567	35452.0
K07566	43088.0
K07569	0.0
K07568	42876.0
K09925	5.0
K11199	0.0
K11198	0.0
K11192	0.0
K11191	0.0
K11196	0.0
K11195	0.0
K11194	0.0
K02492	7588.0
K10713	0.0
K10710	2300.0
K10711	24.0
K10716	0.0
K02490	19.0
K10714	0.0
K10715	0.0
K01929	29329.0
K01928	32146.0
K01923	30237.0
K01922	91.0
K01921	30801.0
K01920	0.0
K01926	29337.0
K01925	29340.0
K01924	29328.0
K07789	0.0
K07788	0.0
K07785	0.0
K07784	0.0
K07787	54.0
K07786	0.0
K07781	0.0
K07783	0.0
K07782	0.0
K05835	0.0
K06355	0.0
K14661	0.0
K09844	0.0
K00782	153.0
K00783	31114.0
K00784	33224.0
K00785	0.0
K00786	6683.0
K00039	0.0
K00036	6956.0
K00037	0.0
K00034	357.0
K00035	0.0
K00032	0.0
K00033	7043.0
K00030	270.0
K00031	26493.0
K01259	95.0
K01258	26763.0
K01255	8407.0
K01256	2.0
K01251	22126.0
K01250	3522.0
K01253	0.0
K01252	0.0
K09008	0.0
K09009	0.0
K09000	1.0
K09001	1782.0
K09002	5743.0
K09003	0.0
K09004	4.0
K09005	67.0
K09006	0.0
K09007	0.0
K09846	0.0
K08234	7695.0
K00258	0.0
K00259	1969.0
K00252	2.0
K00253	0.0
K00256	0.0
K00257	15227.0
K00254	0.0
K00255	0.0
K01079	1125.0
K01078	0.0
K01071	88.0
K01070	0.0
K01073	0.0
K01077	20713.0
K01076	855.0
K14472	0.0
K14471	0.0
K14470	0.0
K14475	60.0
K09841	0.0
K02788	63.0
K02782	1.0
K02783	1373.0
K02781	1080.0
K02786	64.0
K02787	0.0
K02784	1.0
K01060	851.0
K01787	1046.0
K01786	10132.0
K01785	43818.0
K01784	41475.0
K01783	31987.0
K01782	0.0
K01781	0.0
K01780	0.0
K01789	0.0
K01788	10621.0
K02526	282.0
K02527	14354.0
K02525	0.0
K02250	0.0
K02523	14354.0
K02520	28708.0
K02521	0.0
K02258	0.0
K02259	1.0
K02528	29301.0
K02529	118161.0
K03781	19264.0
K03780	2111.0
K03783	27553.0
K03782	56.0
K03785	4766.0
K03784	6277.0
K03787	21031.0
K03786	24598.0
K03789	13391.0
K03788	0.0
K10700	0.0
K00342	14310.0
K03124	0.0
K03120	0.0
K12527	3284.0
K12526	0.0
K12525	0.0
K12524	28708.0
K12523	0.0
K12522	0.0
K09789	14353.0
K09788	208.0
K09787	14918.0
K09786	860.0
K09785	0.0
K09781	0.0
K09780	0.0
K10961	0.0
K10960	0.0
K10963	0.0
K10962	0.0
K10965	0.0
K10964	0.0
K10966	0.0
K09879	0.0
K06318	0.0
K06311	0.0
K06310	1338.0
K06312	0.0
K06314	0.0
K06317	2035.0
K11389	0.0
K11386	0.0
K11387	0.0
K11384	0.0
K11385	0.0
K11382	0.0
K11383	0.0
K11381	56.0
K11949	0.0
K10380	0.0
K04032	1367.0
K04033	0.0
K04030	1472.0
K04031	11849.0
K04036	0.0
K04037	0.0
K04034	1790.0
K04035	198.0
K04038	0.0
K04039	0.0
K07046	12.0
K07047	8623.0
K07044	0.0
K07045	6810.0
K07042	14975.0
K07043	24526.0
K07040	14139.0
K07041	0.0
K07048	1082.0
K07049	0.0
K08664	0.0
K02584	54.0
K10039	861.0
K10038	0.0
K10037	0.0
K10036	42.0
K04788	0.0
K04789	0.0
K04784	0.0
K04785	0.0
K04786	0.0
K04787	0.0
K04780	0.0
K04781	3.0
K04782	0.0
K04783	0.0
K13601	0.0
K13603	0.0
K13602	0.0
K13605	0.0
K13604	0.0
K13607	61.0
K02404	1980.0
K05783	0.0
K05782	0.0
K05781	1.0
K05780	1.0
K05787	0.0
K05786	1.0
K05785	1.0
K05784	0.0
K05789	0.0
K05788	0.0
K01442	26021.0
K01443	14545.0
K01444	227.0
K01446	87.0
K01447	16391.0
K01448	44225.0
K01449	8113.0
K14803	0.0
K02069	1842.0
K05569	7039.0
K08008	0.0
K02063	0.0
K05566	7037.0
K05565	0.0
K05563	0.0
K05562	0.0
K05561	0.0
K02064	0.0
K03338	5004.0
K03339	0.0
K03330	0.0
K03331	0.0
K03332	33.0
K03333	0.0
K03335	4910.0
K03336	4910.0
K03337	5004.0
K12956	0.0
K12957	0.0
K12954	0.0
K12955	0.0
K12952	0.0
K12953	0.0
K12950	0.0
K12951	0.0
K14733	0.0
K00109	0.0
K06148	39891.0
K06149	0.0
K06144	0.0
K06145	1.0
K06146	0.0
K06147	245145.0
K06141	0.0
K06142	43704.0
K06143	0.0
K11945	0.0
K08948	0.0
K08949	0.0
K00071	0.0
K14664	0.0
K13810	0.0
K14665	0.0
K03058	0.0
K11609	0.0
K11608	0.0
K14660	0.0
K11603	0.0
K11602	0.0
K11601	0.0
K11600	0.0
K11607	0.0
K11606	0.0
K11605	0.0
K11604	0.0
K10558	193.0
K10559	226.0
K10550	196.0
K10551	196.0
K10552	0.0
K10553	0.0
K10554	0.0
K10555	232.0
K10556	197.0
K10557	193.0
K03051	0.0
K03050	0.0
K07549	0.0
K07548	0.0
K07239	58.0
K07235	0.0
K07234	0.0
K07237	0.0
K07236	0.0
K07231	0.0
K07230	6.0
K07233	0.0
K07232	0.0
K02467	0.0
K05306	4937.0
K05305	6453.0
K05304	0.0
K05303	0.0
K05301	0.0
K02565	0.0
K08644	0.0
K08646	0.0
K08641	17.0
K08643	0.0
K08642	0.0
K12146	0.0
K00010	6067.0
K00011	0.0
K00012	30197.0
K00013	29327.0
K00014	31266.0
K00016	17465.0
K09065	0.0
K08252	108.0
K08253	0.0
K08256	0.0
K08255	0.0
K08258	0.0
K08259	0.0
K00274	1784.0
K00275	56.0
K00276	0.0
K00270	0.0
K00271	0.0
K00272	0.0
K00273	0.0
K00278	22854.0
K00279	0.0
K12675	0.0
K01277	14353.0
K01274	0.0
K01273	12702.0
K01271	6900.0
K01270	41432.0
K01278	14410.0
K00906	1.0
K00904	174.0
K00903	0.0
K00901	3963.0
K13785	0.0
K00908	0.0
K11149	0.0
K01053	0.0
K01051	24.0
K01057	56.0
K01056	29329.0
K01055	0.0
K01054	0.0
K01058	0.0
K02500	29327.0
K02501	29270.0
K02502	14879.0
K02503	29324.0
K02504	0.0
K02505	0.0
K02506	0.0
K02507	0.0
K02508	0.0
K02509	0.0
K00291	0.0
K13410	0.0
K13148	0.0
K13419	0.0
K05825	0.0
K03106	29329.0
K03105	0.0
K03101	34390.0
K03100	60373.0
K12541	0.0
K12540	0.0
K12543	0.0
K12542	0.0
K12545	0.0
K12544	0.0
K12547	0.0
K12546	0.0
K12549	0.0
K06080	0.0
K11018	0.0
K11019	0.0
K11016	0.0
K11017	0.0
K11014	0.0
K11015	0.0
K11012	0.0
K11013	0.0
K11010	0.0
K11011	0.0
K06333	12254.0
K06880	0.0
K06883	0.0
K06882	0.0
K09857	0.0
K06884	0.0
K06887	0.0
K06886	2.0
K06889	52473.0
K10942	0.0
K09859	54.0
K09858	1.0
K10947	46647.0
K10946	0.0
K10945	0.0
K10944	0.0
K13284	0.0
K00483	4.0
K00481	0.0
K00480	1.0
K00486	0.0
K00485	0.0
K00484	0.0
K09901	0.0
K10929	0.0
K07684	0.0
K07685	0.0
K07686	0.0
K07687	0.0
K07681	0.0
K07688	0.0
K07689	0.0
K10928	0.0
K04018	0.0
K04019	1377.0
K04014	114.0
K04015	237.0
K04016	0.0
K04017	0.0
K04013	57.0
K07060	0.0
K07061	0.0
K07062	8.0
K07063	1.0
K07064	0.0
K07065	0.0
K07066	4874.0
K07067	857.0
K07068	2.0
K07069	6741.0
K01121	0.0
K13629	0.0
K13628	1.0
K13623	0.0
K13622	0.0
K13620	0.0
K13626	7089.0
K08586	0.0
K08587	0.0
K01428	4906.0
K01429	4876.0
K01422	14354.0
K01423	6.0
K01420	19269.0
K01421	14386.0
K01426	6914.0
K01427	0.0
K01424	26489.0
K01425	16694.0
K08068	0.0
K07538	0.0
K13086	0.0
K13085	0.0
K07287	0.0
K07824	0.0
K07682	0.0
K02722	0.0
K12978	0.0
K12979	0.0
K12972	2.0
K12973	0.0
K12974	0.0
K12975	0.0
K12976	0.0
K07821	0.0
K07683	0.0
K14750	0.0
K14751	0.0
K14953	0.0
K12288	0.0
K12289	0.0
K12282	0.0
K12283	0.0
K12280	0.0
K12281	0.0
K12286	0.0
K12287	0.0
K12284	0.0
K12285	0.0
K11957	0.0
K11956	0.0
K11955	0.0
K11954	0.0
K11953	0.0
K11952	0.0
K11951	0.0
K11950	0.0
K11959	0.0
K11958	0.0
K13889	22.0
K13888	0.0
K11963	0.0
K07217	394.0
K07216	11447.0
K07215	0.0
K07214	4928.0
K07213	1161.0
K07212	0.0
K07219	258.0
K07218	0.0
K12150	0.0
K08689	0.0
K08688	0.0
K00402	0.0
K00401	0.0
K11994	0.0
K00152	0.0
K01043	54.0
K00154	0.0
K00157	0.0
K00156	14298.0
K10533	0.0
K10530	0.0
K10531	0.0
K10536	1377.0
K10537	199.0
K10535	0.0
K10538	0.0
K10539	199.0
K00073	36.0
K13934	0.0
K00076	1658.0
K00077	25024.0
K00074	14456.0
K00075	28705.0
K00078	0.0
K00079	0.0
K02290	0.0
K02563	31109.0
K02292	0.0
K08966	0.0
K02294	0.0
K08278	0.0
K08279	0.0
K08274	0.0
K08275	0.0
K08276	0.0
K08277	0.0
K00298	174.0
K00299	1.0
K00296	0.0
K00297	29583.0
K00294	55.0
K00292	0.0
K00293	0.0
K00290	20275.0
K07757	0.0
K12089	0.0
K01210	1781.0
K01213	0.0
K01212	5184.0
K01215	88.0
K01214	0.0
K01217	0.0
K01216	0.0
K01219	0.0
K01218	5506.0
K02749	0.0
K02746	1870.0
K02747	1856.0
K02744	2072.0
K02745	1866.0
K02742	0.0
K00924	262.0
K00925	36323.0
K00926	14239.0
K00927	29329.0
K00928	29587.0
K00929	24423.0
K12085	0.0
K02298	0.0
K02299	0.0
K02568	57.0
K02569	0.0
K02562	0.0
K02291	0.0
K02560	0.0
K02293	0.0
K02566	167.0
K02567	57.0
K02564	42300.0
K02297	0.0
K03169	67414.0
K03168	28791.0
K03163	0.0
K03162	0.0
K03167	0.0
K03166	0.0
K11038	0.0
K11039	0.0
K11030	0.0
K11031	1.0
K11032	0.0
K11033	0.0
K11034	0.0
K11035	0.0
K11036	0.0
K11037	0.0
K02546	0.0
K07668	2359.0
K07669	0.0
K07666	0.0
K07667	22450.0
K07664	0.0
K07665	6960.0
K07662	0.0
K07663	0.0
K07660	0.0
K07661	0.0
K03927	19882.0
K07008	0.0
K07009	4014.0
K07002	1.0
K07003	9988.0
K07000	5.0
K07001	25136.0
K07006	10.0
K07007	38411.0
K07004	0.0
K07005	31221.0
K03921	0.0
K02956	29329.0
K09725	0.0
K09181	55.0
K08599	0.0
K08598	0.0
K08591	33392.0
K08590	14444.0
K01156	385.0
K01154	26615.0
K01407	0.0
K01400	0.0
K01153	24781.0
K01150	87.0
K01151	29243.0
K01408	0.0
K01409	31773.0
K01158	0.0
K01159	18409.0
K05523	0.0
K05522	0.0
K05521	7051.0
K05520	14299.0
K05527	0.0
K05526	0.0
K05525	0.0
K05524	194.0
K05529	0.0
K14518	0.0
K14519	0.0
K05949	0.0
K01754	12490.0
K05942	0.0
K01027	0.0
K02171	0.0
K02170	0.0
K02173	286.0
K02172	0.0
K01751	4295.0
K06416	4299.0
K06417	0.0
K06414	0.0
K06947	0.0
K03379	0.0
K03808	0.0
K03809	3.0
K03806	0.0
K06412	14065.0
K03804	0.0
K12296	87.0
K03802	10.0
K03803	15750.0
K06413	1790.0
K10808	0.0
K06411	7381.0
K01028	200.0
K01029	3867.0
K11931	0.0
K11930	0.0
K11933	0.0
K11932	0.0
K11935	0.0
K11934	1.0
K11937	0.0
K11936	87.0
K11939	0.0
K11938	0.0
K10800	0.0
K06419	10.0
K11929	0.0
K07271	8970.0
K07270	0.0
K07273	14484.0
K07272	87.0
K07275	2.0
K07274	0.0
K07277	14354.0
K07276	0.0
K07279	0.0
K07278	0.0
K10623	0.0
K02481	14310.0
K11520	0.0
K02480	0.0
K08170	0.0
K02485	0.0
K02484	16056.0
K02487	0.0
K08600	29284.0
K08603	0.0
K08602	6322.0
K08605	0.0
K08604	0.0
K09956	0.0
K09957	0.0
K09954	1.0
K09955	30994.0
K09952	123.0
K09953	0.0
K09950	0.0
K09951	9756.0
K09958	1.0
K09959	1.0
K07495	1.0
K07494	10.0
K07497	9424.0
K07496	6621.0
K07491	7586.0
K07490	0.0
K07493	434.0
K07492	1.0
K07499	0.0
K07498	176.0
K11209	0.0
K11208	0.0
K11204	0.0
K11203	224.0
K11202	840.0
K11201	0.0
K11200	0.0
K00058	34313.0
K00059	50230.0
K00728	0.0
K00729	0.0
K00055	0.0
K00057	31145.0
K00050	6141.0
K00051	0.0
K00720	0.0
K00721	16362.0
K14424	0.0
K06033	0.0
K14189	0.0
K14188	88.0
K06364	0.0
K14187	0.0
K01239	2808.0
K01238	197.0
K01897	37337.0
K01232	967.0
K01895	2511.0
K01230	0.0
K01893	30418.0
K01236	0.0
K01235	162.0
K01890	29329.0
K02768	1427.0
K02769	290.0
K02760	4314.0
K02761	4416.0
K02763	0.0
K02764	0.0
K02765	5336.0
K00948	37390.0
K00949	14976.0
K00942	32670.0
K00943	20631.0
K00940	15274.0
K00941	52857.0
K00946	28661.0
K00947	0.0
K00944	0.0
K00945	60664.0
K01097	0.0
K01096	0.0
K01095	1781.0
K01093	0.0
K01092	20520.0
K01091	54927.0
K01090	15291.0
K03499	58336.0
K03498	47684.0
K03491	2527.0
K03490	4930.0
K03493	0.0
K03492	65.0
K03495	31052.0
K03497	70052.0
K03496	60267.0
K02817	0.0
K02814	33.0
K02815	34.0
K02810	3863.0
K02548	15754.0
K02549	88.0
K02818	0.0
K02819	4985.0
K03637	2643.0
K03636	1.0
K03147	25051.0
K03146	0.0
K08851	0.0
K06518	25795.0
K09729	847.0
K06048	1.0
K06045	0.0
K06044	0.0
K09727	0.0
K09726	0.0
K06041	15330.0
K09720	0.0
K09723	0.0
K06042	9992.0
K09897	0.0
K09896	0.0
K09895	0.0
K09894	0.0
K09893	0.0
K09892	0.0
K09891	0.0
K09890	0.0
K09899	0.0
K09898	0.0
K03622	0.0
K07648	0.0
K07649	2.0
K07398	0.0
K07399	10.0
K11056	0.0
K11057	0.0
K11054	0.0
K11055	0.0
K07640	0.0
K07393	37.0
K07390	0.0
K07391	27217.0
K07644	0.0
K07645	0.0
K07646	37650.0
K07647	0.0
K10896	0.0
K07024	89781.0
K07025	50259.0
K07026	0.0
K07027	23572.0
K07020	0.0
K07021	88.0
K07022	0.0
K07023	11532.0
K07028	0.0
K07029	53241.0
K10094	0.0
K01390	0.0
K01392	0.0
K01399	0.0
K02673	0.0
K05893	0.0
K05897	0.0
K05896	14975.0
K05895	8658.0
K05899	0.0
K05898	0.0
K00555	0.0
K00554	23351.0
K00557	0.0
K00556	14298.0
K00551	0.0
K00559	0.0
K00558	40449.0
K01170	0.0
K01173	1.0
K01174	16.0
K01175	77.0
K01176	1130.0
K01178	0.0
K01179	17364.0
K14578	0.0
K14579	0.0
K08951	0.0
K08950	0.0
K08953	0.0
K03828	16.0
K03829	1.0
K03820	14299.0
K03821	1.0
K03822	0.0
K03823	25129.0
K03824	0.0
K03825	196.0
K03826	12652.0
K03827	15628.0
K12248	0.0
K12246	0.0
K12247	0.0
K12242	0.0
K12243	0.0
K12240	0.0
K12241	0.0
K11919	0.0
K11918	0.0
K11913	0.0
K11912	0.0
K11911	0.0
K11910	0.0
K11917	0.0
K11916	0.0
K11915	0.0
K11914	0.0
K12068	0.0
K12069	0.0
K12062	0.0
K12063	0.0
K12060	0.0
K12061	0.0
K12066	0.0
K12067	0.0
K12064	0.0
K12065	0.0
K07259	14412.0
K07258	42123.0
K07253	0.0
K07251	0.0
K07250	4876.0
K07257	0.0
K07256	0.0
K07255	0.0
K07254	0.0
K05372	0.0
K05373	0.0
K05370	0.0
K05371	0.0
K05374	0.0
K05375	1.0
K09970	0.0
K09971	0.0
K09972	6.0
K09973	10.0
K09974	3.0
K09975	0.0
K09976	2078.0
K09978	0.0
K09979	14298.0
K11261	5864.0
K11260	0.0
K11263	0.0
K11264	0.0
K10793	72.0
K10796	72.0
K10797	2073.0
K10794	1.0
K10795	72.0
K00700	35397.0
K00701	0.0
K10798	0.0
K00703	31447.0
K00705	27536.0
K09828	0.0
K10133	0.0
K13053	0.0
K03192	0.0
K00964	0.0
K00965	13771.0
K00966	971.0
K00960	0.0
K00961	0.0
K00962	29326.0
K00963	5600.0
K00969	29606.0
K12681	0.0
K02703	0.0
K08364	0.0
K08365	0.0
K02706	0.0
K08363	0.0
K08361	0.0
K02708	0.0
K02709	0.0
K08368	0.0
K08369	44.0
K01615	2387.0
K01617	0.0
K01616	0.0
K01611	4009.0
K01610	23242.0
K01613	17880.0
K01612	0.0
K01619	28903.0
K01618	0.0
K02834	29329.0
K02835	29329.0
K05281	0.0
K03619	0.0
K03618	0.0
K03617	30342.0
K03616	2418.0
K03615	30174.0
K03614	29092.0
K03613	29166.0
K03612	26761.0
K03611	1.0
K03610	14158.0
K09705	3.0
K09704	9828.0
K09701	0.0
K09700	1780.0
K09709	0.0
K06391	3347.0
K06390	12821.0
K06393	12813.0
K06392	7949.0
K06395	990.0
K06394	9032.0
K06397	11702.0
K06396	11084.0
K06399	13560.0
K06398	14662.0
K06435	0.0
K11078	0.0
K11079	0.0
K11074	0.0
K11075	0.0
K11076	0.0
K11077	0.0
K11070	12457.0
K11071	12486.0
K11072	17277.0
K11073	0.0
K06935	0.0
K06934	1406.0
K06937	22.0
K06936	3.0
K06931	0.0
K06930	0.0
K06933	0.0
K06932	0.0
K06939	0.0
K06938	0.0
K13381	0.0
K05916	0.0
K05917	0.0
K05914	0.0
K05915	0.0
K05912	0.0
K05913	0.0
K05910	0.0
K05911	0.0
K05918	0.0
K05919	12432.0
K00392	0.0
K00390	684.0
K00397	0.0
K00395	0.0
K00394	1340.0
K01884	0.0
K00399	0.0
K01886	28342.0
K01376	0.0
K01372	20164.0
K09149	0.0
K09148	0.0
K01225	847.0
K09145	4888.0
K09144	4872.0
K09147	0.0
K09146	0.0
K09141	0.0
K09140	0.0
K09143	0.0
K09142	0.0
K05709	0.0
K05708	0.0
K05879	2666.0
K05878	2578.0
K05875	0.0
K05874	1.0
K05877	0.0
K05876	0.0
K05873	0.0
K00579	0.0
K00578	0.0
K00577	0.0
K00575	15178.0
K00574	5258.0
K00573	56.0
K00571	22036.0
K00570	0.0
K01118	5316.0
K01119	3481.0
K01157	0.0
K01112	0.0
K01113	1.0
K04477	11970.0
K01114	1.0
K01115	0.0
K08087	0.0
K01315	0.0
K08085	0.0
K08084	1.0
K08083	0.0
K08082	0.0
K08081	0.0
K08080	0.0
K01152	0.0
K01401	0.0
K09826	0.0
K06344	0.0
K06345	0.0
K09822	0.0
K06343	0.0
K10938	0.0
K06341	0.0
K10934	0.0
K10935	0.0
K10932	0.0
K11052	0.0
K10930	0.0
K06349	0.0
K11053	0.0
K10754	0.0
K01755	32270.0
K10200	3149.0
K02132	0.0
K02137	0.0
K03840	0.0
K03841	1.0
K13028	0.0
K13799	0.0
K13798	0.0
K13795	0.0
K13794	0.0
K13021	0.0
K13792	0.0
K13791	0.0
K13790	0.0
K12268	2.0
K12269	0.0
K12262	1.0
K12263	0.0
K12264	0.0
K12265	0.0
K12266	0.0
K12267	43131.0
K01757	0.0
K12237	0.0
K13243	0.0
K13245	0.0
K13244	0.0
K13246	0.0
K03264	0.0
K03265	0.0
K03263	0.0
K03268	0.0
K03269	14354.0
K12415	0.0
K10211	0.0
K09918	0.0
K09919	0.0
K06720	0.0
K09913	0.0
K09910	0.0
K09911	0.0
K09916	0.0
K09917	0.0
K06726	1794.0
K09915	0.0
K11535	0.0
K11534	195.0
K11537	2.0
K11531	0.0
K11533	0.0
K11532	0.0
K11249	178.0
K11539	0.0
K00762	34046.0
K00763	14978.0
K00760	28770.0
K00761	29296.0
K00766	24744.0
K00767	22434.0
K00764	48444.0
K00765	29236.0
K00768	11977.0
K00769	0.0
K11059	0.0
K00186	0.0
K00187	0.0
K00184	396.0
K00185	168.0
K00183	421.0
K00180	19855.0
K00188	0.0
K00189	0.0
K10110	12217.0
K10111	0.0
K10112	16575.0
K10113	0.0
K10114	0.0
K10115	0.0
K10116	0.0
K10117	26146.0
K10118	29719.0
K10119	29433.0
K04641	1780.0
K04643	0.0
K04642	0.0
K13282	10.0
K00988	0.0
K00989	4049.0
K00986	994.0
K00984	4872.0
K00985	0.0
K00982	0.0
K00983	10040.0
K00980	2754.0
K00981	29330.0
K01585	14354.0
K01584	0.0
K01586	35350.0
K13498	0.0
K01580	14447.0
K01583	1549.0
K01582	4517.0
K13497	4915.0
K01589	89.0
K01588	27548.0
K14941	0.0
K08347	0.0
K08348	0.0
K02720	0.0
K14949	0.0
K02723	0.0
K03459	0.0
K03458	8265.0
K03455	14355.0
K03457	1224.0
K03451	491.0
K03981	0.0
K03980	1589.0
K02614	2462.0
K01639	13597.0
K01638	1.0
K01637	1.0
K01636	121.0
K01635	1.0
K01634	0.0
K01633	15301.0
K01632	0.0
K01631	0.0
K01630	193.0
K02615	0.0
K02588	3748.0
K02589	5815.0
K02858	0.0
K02859	0.0
K14051	0.0
K14053	0.0
K14052	0.0
K02852	0.0
K02853	0.0
K02850	0.0
K02851	0.0
K14059	5827.0
K14058	0.0
K02586	956.0
K02587	1736.0
K03679	0.0
K03671	47725.0
K03670	0.0
K03673	0.0
K03672	0.0
K03675	0.0
K03674	0.0
K03677	0.0
K03676	1781.0
K09761	27874.0
K09760	17042.0
K09763	0.0
K09762	14739.0
K09765	11223.0
K09764	860.0
K09767	921.0
K06006	0.0
K09769	4708.0
K09768	7649.0
K10353	0.0
K03187	4901.0
K03186	19356.0
K03185	0.0
K03184	0.0
K03183	32377.0
K03182	19255.0
K03181	0.0
K03189	4901.0
K03188	4901.0
K02715	0.0
K12455	0.0
K12454	0.0
K12453	0.0
K12452	130.0
K12451	0.0
K07358	0.0
K07356	0.0
K07357	0.0
K07354	0.0
K07355	0.0
K07352	0.0
K07353	0.0
K07350	0.0
K07351	0.0
K06919	1507.0
K06918	0.0
K06917	1790.0
K06916	0.0
K06915	8233.0
K06914	0.0
K06913	0.0
K06912	0.0
K06911	16152.0
K06910	4935.0
K08986	1.0
K08987	176.0
K08984	0.0
K08985	0.0
K08982	7134.0
K08983	0.0
K08980	0.0
K08981	65.0
K08988	0.0
K08989	0.0
K02252	0.0
K05934	11024.0
K05936	11027.0
K05937	0.0
K02253	0.0
K05939	0.0
K00378	30368.0
K00375	12328.0
K00374	0.0
K00376	0.0
K00371	0.0
K00370	0.0
K00373	0.0
K00372	1.0
K01358	37483.0
K09166	1.0
K09165	0.0
K09164	0.0
K09163	4078.0
K09162	0.0
K09161	0.0
K09160	0.0
K01354	1.0
K01355	0.0
K01356	20421.0
K05601	9.0
K05851	0.0
K03807	0.0
K05606	4872.0
K02927	0.0
K05974	0.0
K03805	0.0
K05976	0.0
K00519	0.0
K00518	0.0
K03800	9208.0
K00511	0.0
K00510	0.0
K03801	14354.0
K00515	0.0
K00514	0.0
K00517	1.0
K05971	0.0
K03154	4313.0
K11147	0.0
K05581	0.0
K05580	0.0
K05583	0.0
K05582	0.0
K05585	0.0
K05584	0.0
K05587	0.0
K05586	0.0
K05589	0.0
K03150	23009.0
K03623	17.0
K03152	35887.0
K14200	0.0
K14201	0.0
K14202	0.0
K03621	29125.0
K14204	0.0
K14205	5.0
K01134	4872.0
K01135	0.0
K01136	0.0
K01137	1.0
K01130	4872.0
K01132	0.0
K01133	4976.0
K01138	10119.0
K01139	1796.0
K02113	26714.0
K02112	29868.0
K02111	28724.0
K02446	1790.0
K02117	28912.0
K02116	4878.0
K02115	29868.0
K02114	29868.0
K02119	12918.0
K02118	30017.0
K02448	0.0
K01036	35.0
K03212	0.0
K13007	0.0
K13006	17.0
K13005	0.0
K13004	4932.0
K13001	0.0
K06404	8672.0
K01032	0.0
K06951	0.0
K03862	0.0
K03863	1.0
K06406	14663.0
K06957	0.0
K05020	46.0
K06400	10203.0
K06403	8643.0
K06954	0.0
K10814	0.0
K10817	0.0
K10816	0.0
K07136	0.0
K03242	0.0
K03243	0.0
K12202	0.0
K12203	0.0
K12206	0.0
K12207	0.0
K12204	0.0
K12205	0.0
K12208	0.0
K12209	0.0
K13919	1561.0
K13918	0.0
K06214	0.0
K06215	11369.0
K09936	7919.0
K06217	29329.0
K09930	0.0
K09931	0.0
K09932	0.0
K06213	10823.0
K09938	0.0
K09939	14353.0
K11517	0.0
K06337	0.0
K13301	0.0
K00748	14354.0
K00745	87.0
K00743	0.0
K07165	1.0
K07164	14411.0
K07167	0.0
K07166	12569.0
K07161	10.0
K07160	1544.0
K07163	0.0
K07162	983.0
K07169	0.0
K07168	0.0
K06336	0.0
K01839	12748.0
K01838	3711.0
K01835	1537.0
K01834	76636.0
K01837	0.0
K01830	0.0
K00608	0.0
K02632	0.0
K02630	0.0
K02631	0.0
K08322	127.0
K08323	1811.0
K08320	0.0
K08321	194.0
K08326	0.0
K08324	0.0
K08325	55.0
K01659	0.0
K01658	24361.0
K02637	0.0
K01653	32923.0
K01652	44382.0
K01655	0.0
K01654	11565.0
K01657	24398.0
K02874	29329.0
K02875	0.0
K02876	28705.0
K02877	0.0
K02871	29135.0
K02873	0.0
K02878	29329.0
K02879	29328.0
K14070	0.0
K09749	13052.0
K09748	28672.0
K06023	29818.0
K09742	0.0
K09741	0.0
K09740	203.0
K09747	16693.0
K09746	0.0
K09745	0.0
K06024	14351.0
K03477	0.0
K03476	1935.0
K03475	7868.0
K03474	14354.0
K03473	14353.0
K03472	0.0
K03471	2078.0
K03470	28469.0
K03478	4935.0
K02304	14292.0
K02305	0.0
K02302	1108.0
K02303	1.0
K02300	0.0
K02301	1.0
K03653	0.0
K03652	2189.0
K03651	0.0
K03650	31052.0
K03657	54107.0
K03656	0.0
K03655	48547.0
K03654	39778.0
K03658	4872.0
K12439	0.0
K12431	0.0
K12430	0.0
K12433	0.0
K12432	0.0
K12435	0.0
K12434	0.0
K12437	0.0
K12436	0.0
K06979	1868.0
K06978	5006.0
K06971	2489.0
K06970	0.0
K06973	28035.0
K06972	8925.0
K06975	16614.0
K06974	0.0
K06977	0.0
K06976	8453.0
K07082	25878.0
K07083	14298.0
K07080	5488.0
K07081	9.0
K07086	0.0
K07087	0.0
K07084	91.0
K07085	28666.0
K07088	24872.0
K07089	9436.0
K01317	0.0
K11162	0.0
K11163	0.0
K11161	0.0
K11168	0.0
K00356	1.0
K00355	1.0
K00354	0.0
K00353	0.0
K00351	14353.0
K00350	14353.0
K05952	0.0
K05953	0.0
K05951	0.0
K05956	0.0
K05957	0.0
K00358	128.0
K00689	87.0
K00688	39049.0
K00681	5686.0
K00680	34857.0
K00683	0.0
K00685	0.0
K00684	18.0
K00687	88.0
K00686	0.0
K05831	0.0
K05830	0.0
K05833	15616.0
K05832	14504.0
K05834	0.0
K05837	27334.0
K05836	0.0
K05839	0.0
K05838	0.0
K07677	0.0
K00533	8531.0
K00532	15.0
K00531	0.0
K00530	0.0
K00537	28892.0
K00536	0.0
K00535	0.0
K00534	0.0
K00539	0.0
K00538	0.0
K11029	0.0
K14260	2160.0
K14261	0.0
K14266	0.0
K14267	0.0
K14268	0.0
K14269	0.0
K01337	0.0
K01338	30734.0
K02683	0.0
K02682	0.0
K02681	0.0
K02680	0.0
K02687	27281.0
K02686	0.0
K02685	0.0
K02689	0.0
K02688	14.0
K00824	4984.0
K00827	0.0
K00826	27509.0
K00821	32437.0
K00820	36235.0
K00823	5.0
K00822	0.0
K00829	0.0
K00828	0.0
K01488	2193.0
K01489	32834.0
K01484	0.0
K01485	5260.0
K01486	8413.0
K01487	3325.0
K01480	26779.0
K01481	0.0
K01482	57.0
K01483	0.0
K02469	42656.0
K02468	1.0
K02466	1.0
K02465	0.0
K02464	0.0
K02463	0.0
K02462	0.0
K02461	0.0
K02460	0.0
K08969	3.0
K13061	0.0
K13060	0.0
K13063	0.0
K13062	0.0
K13069	0.0
K08964	0.0
K06363	0.0
K03079	2042.0
K06342	0.0
K03078	0.0
K13289	0.0
K13288	0.0
K13285	0.0
K13287	0.0
K13286	0.0
K13281	2628.0
K13280	11342.0
K13283	0.0
K00054	88.0
K04496	0.0
K05369	0.0
K05368	0.0
K03228	0.0
K03229	0.0
K00052	27256.0
K03222	0.0
K03223	0.0
K03220	0.0
K03221	0.0
K03226	0.0
K03227	0.0
K03224	0.0
K03225	0.0
K09482	0.0
K09483	0.0
K13836	0.0
K12228	0.0
K05360	0.0
K12224	0.0
K12225	0.0
K12226	0.0
K12227	0.0
K12220	0.0
K05363	236.0
K12222	0.0
K12223	0.0
K08681	11312.0
K08680	1868.0
K08683	0.0
K08682	0.0
K08685	0.0
K08684	0.0
K08687	0.0
K08686	0.0
K11755	44158.0
K11754	66103.0
K11751	0.0
K11750	0.0
K11753	57941.0
K11752	26408.0
K02407	6923.0
K13938	0.0
K13936	0.0
K13935	0.0
K02406	18426.0
K13933	0.0
K13932	0.0
K13931	0.0
K13930	0.0
K12088	0.0
K12081	0.0
K12082	0.0
K12083	0.0
K12084	0.0
K12086	0.0
K12087	0.0
K09611	0.0
K09612	0.0
K04940	0.0
K10085	0.0
K05394	0.0
K05395	0.0
K06340	0.0
K13043	56.0
K07149	5325.0
K07148	14354.0
K07147	1.0
K07146	1923.0
K07145	2.0
K07144	0.0
K07143	0.0
K07142	0.0
K07141	3852.0
K07140	0.0
K10156	0.0
K10150	0.0
K10620	0.0
K10621	0.0
K14028	0.0
K14029	0.0
K01817	25275.0
K01816	0.0
K01815	21481.0
K01814	29327.0
K01813	6920.0
K01812	29217.0
K01811	43954.0
K01810	30311.0
K01819	1.0
K01818	2766.0
K14580	0.0
K05379	0.0
K08304	0.0
K08305	0.0
K08306	0.0
K08307	14354.0
K08300	0.0
K08301	24652.0
K08302	2710.0
K08303	56634.0
K08308	0.0
K08309	2601.0
K14671	0.0
K14670	0.0
K14673	0.0
K14672	0.0
K01673	212.0
K01672	0.0
K01671	0.0
K01677	14735.0
K01676	14354.0
K01674	0.0
K01679	2178.0
K01678	13708.0
K02899	30485.0
K02896	0.0
K02897	14980.0
K02895	29296.0
K02892	29329.0
K02890	29328.0
K10811	0.0
K02096	0.0
K02097	0.0
K02094	0.0
K02095	0.0
K02092	0.0
K02093	0.0
K02099	18800.0
K03411	12442.0
K03410	13065.0
K03413	17054.0
K03412	3504.0
K03415	2335.0
K03414	0.0
K03417	0.0
K03416	0.0
K03418	0.0
K05376	0.0
K02320	0.0
K02322	0.0
K02323	0.0
K05377	0.0
K13542	15208.0
K13543	0.0
K13540	0.0
K13541	0.0
K12145	0.0
K12144	0.0
K12147	0.0
K12410	32375.0
K12141	14308.0
K12140	14308.0
K12143	57.0
K12142	0.0
K12149	0.0
K12148	0.0
K07312	0.0
K07313	2713.0
K07310	57.0
K07311	3.0
K07316	1232.0
K07317	0.0
K07314	0.0
K07315	264.0
K07318	239.0
K07319	8185.0
K03936	0.0
K03425	0.0
K03426	24358.0
K03427	39079.0
K03420	0.0
K03421	0.0
K03422	0.0
K03423	0.0
K03756	0.0
K03757	0.0
K03206	0.0
K03755	0.0
K11144	2133.0
K11145	14918.0
K05972	0.0
K05973	0.0
K03752	32.0
K05978	0.0
K05979	63.0
K03753	259.0
K00331	14309.0
K00330	14310.0
K00333	10.0
K00332	10.0
K00335	14066.0
K00334	15879.0
K00337	14310.0
K00336	23220.0
K00339	14310.0
K00338	14310.0
K03751	0.0
K06953	0.0
K06952	380.0
K06407	14673.0
K06950	67312.0
K10819	2.0
K06956	2013.0
K06955	0.0
K06402	2271.0
K10815	0.0
K06959	29329.0
K06958	14974.0
K06409	30032.0
K06408	10634.0
K09129	0.0
K09128	353.0
K09123	350.0
K09122	0.0
K09121	8907.0
K09120	0.0
K09127	0.0
K09126	3.0
K09125	3565.0
K09124	1.0
K01233	3.0
K05819	0.0
K05818	0.0
K01896	0.0
K05813	16299.0
K05812	0.0
K05811	0.0
K05810	12288.0
K05817	0.0
K05816	1.0
K05815	4997.0
K05814	351.0
K01894	0.0
K01892	31110.0
K01234	3428.0
K01144	19153.0
K01146	0.0
K01141	0.0
K01416	0.0
K11434	0.0
K01415	0.0
K06354	0.0
K01414	0.0
K09836	0.0
K01318	0.0
K01319	0.0
K01312	0.0
K06350	0.0
K02669	9886.0
K02668	0.0
K02665	0.0
K02664	10.0
K02667	0.0
K02666	0.0
K02661	0.0
K02660	0.0
K02663	23.0
K02662	3080.0
K00809	0.0
K00808	0.0
K00806	29344.0
K00805	15325.0
K00804	0.0
K00803	204.0
K00802	0.0
K00801	0.0
K00800	26237.0
K10921	0.0
K02409	7900.0
K02408	13065.0
K02401	11961.0
K02400	12441.0
K02403	0.0
K02402	0.0
K02405	13098.0
K05364	10248.0
K05367	55.0
K05366	57122.0
K10210	0.0
K10216	0.0
K13049	4874.0
K13048	0.0
K13739	0.0
K10215	0.0
K06122	1.0
K13735	0.0
K13734	0.0
K13041	0.0
K13040	0.0
K13731	0.0
K13730	0.0
K13733	0.0
K13732	0.0
K04516	14441.0
K03204	0.0
K03205	34512.0
K03207	16.0
K03200	0.0
K03201	0.0
K03202	0.0
K03203	0.0
K03208	0.0
K03758	288.0
K03759	0.0
K09469	0.0
K09461	0.0
K06204	0.0
K00178	0.0
K13950	0.0
K13953	88.0
K13955	0.0
K13954	1408.0
K10920	0.0
K06324	0.0
K11777	1560.0
K11779	0.0
K11778	0.0
K06325	0.0
K12600	0.0
K07432	0.0
K07430	0.0
K06326	0.0
K07128	0.0
K07121	0.0
K07120	1781.0
K07123	0.0
K07122	0.0
K07125	0.0
K07124	16523.0
K07127	0.0
K07126	4842.0
K01870	29329.0
K01873	34201.0
K01872	29291.0
K01875	31110.0
K01874	34261.0
K01876	32004.0
K01879	154.0
K01878	154.0
K06321	0.0
K00476	0.0
K00477	0.0
K00474	0.0
K00472	1.0
K00470	0.0
K00471	0.0
K00478	0.0
K00479	0.0
K04775	0.0
K04774	0.0
K04777	0.0
K04776	0.0
K04771	0.0
K04770	0.0
K04773	14492.0
K04772	0.0
K04779	0.0
K04778	0.0
K14657	0.0
K14656	0.0
K14654	0.0
K14653	0.0
K14652	40853.0
K14659	0.0
K14658	0.0
K14386	0.0
K09926	0.0
K01699	0.0
K01698	8592.0
K01695	24795.0
K01697	1.0
K01696	26768.0
K01690	0.0
K01693	14973.0
K01692	4608.0
K07227	0.0
K03439	29269.0
K03438	38302.0
K13380	0.0
K03928	246.0
K03925	12361.0
K03924	31155.0
K03431	19224.0
K03926	0.0
K03437	29334.0
K03436	24211.0
K03435	0.0
K03434	0.0
K02348	1653.0
K02342	32298.0
K02343	26938.0
K02340	27893.0
K02341	29329.0
K02346	22005.0
K02347	10.0
K02344	0.0
K02345	0.0
K03697	2437.0
K03696	30162.0
K03695	31109.0
K03694	17.0
K03693	88.0
K03692	0.0
K03690	0.0
K03699	26953.0
K03698	11578.0
K13566	0.0
K12164	0.0
K07338	0.0
K07339	1794.0
K07334	61.0
K07335	20246.0
K07336	0.0
K07337	54.0
K07330	0.0
K07331	0.0
K07332	0.0
K07333	0.0
K09695	0.0
K09694	0.0
K09697	3531.0
K09696	3530.0
K09691	16815.0
K09690	9859.0
K09693	1867.0
K09692	4209.0
K09699	1.0
K09698	1939.0
K07590	2255.0
K07591	0.0
K07592	0.0
K05998	0.0
K05999	0.0
K05996	0.0
K05997	0.0
K05994	0.0
K05995	20000.0
K05993	6908.0
K05991	0.0
K10837	0.0
K00319	0.0
K00318	55.0
K00648	30024.0
K02545	0.0
K00645	30034.0
K00311	1.0
K00646	0.0
K00317	0.0
K00316	0.0
K00643	0.0
K00314	0.0
K02547	2026.0
K06429	0.0
K06428	0.0
K06427	0.0
K02812	0.0
K06425	3564.0
K06424	0.0
K06423	860.0
K06422	0.0
K06421	3.0
K02813	0.0
K02930	0.0
K03815	0.0
K05612	0.0
K03367	88.0
K03366	261.0
K03812	0.0
K03635	1.0
K03634	0.0
K03631	28704.0
K05969	0.0
K03630	30413.0
K03633	0.0
K03632	0.0
K01998	13475.0
K01999	13342.0
K01992	63053.0
K01993	28673.0
K01990	126273.0
K01991	14411.0
K01996	14309.0
K01997	14341.0
K01994	1842.0
K01995	14408.0
K03148	885.0
K03639	4392.0
K05692	0.0
K03638	0.0
K00869	88.0
K00868	11385.0
K00861	0.0
K00860	249.0
K00863	282.0
K00862	0.0
K00865	10348.0
K00864	21825.0
K00867	88.0
K00866	0.0
K01192	34625.0
K01190	109869.0
K01191	29109.0
K01197	2046.0
K01194	0.0
K01195	9813.0
K01198	8300.0
K01199	0.0
K00656	49617.0
K00657	24157.0
K00306	0.0
K14591	1.0
K00300	0.0
K00653	0.0
K13715	0.0
K13713	0.0
K00650	0.0
K00651	13106.0
K14596	0.0
K02647	28482.0
K14598	0.0
K02643	0.0
K02642	0.0
K02641	0.0
K02640	0.0
K03594	17857.0
K03595	29329.0
K03596	28705.0
K03597	0.0
K03590	15289.0
K03591	0.0
K03592	1954.0
K03593	16135.0
K03598	0.0
K03599	0.0
K01736	31109.0
K01737	15310.0
K01734	22100.0
K01735	26237.0
K01732	0.0
K01733	28950.0
K01730	4873.0
K01731	0.0
K06049	0.0
K01738	37543.0
K01739	91.0
K11809	0.0
K05343	876.0
K02422	14254.0
K02421	11961.0
K05340	89.0
K02427	0.0
K05346	400.0
K02425	0.0
K02424	0.0
K05349	108723.0
K02428	14412.0
K03770	14354.0
K03771	14409.0
K03772	1.0
K03773	14407.0
K03774	118.0
K03775	14355.0
K03776	0.0
K03777	0.0
K03778	26218.0
K03779	1129.0
K09722	0.0
K08174	0.0
K14114	0.0
K13979	1.0
K13237	0.0
K14440	0.0
K09992	4875.0
K09990	0.0
K09991	0.0
K09996	0.0
K09997	0.0
K09994	0.0
K14110	0.0
K09998	0.0
K09999	0.0
K14111	0.0
K14113	0.0
K14449	0.0
K10213	6.0
K14118	0.0
K11711	1398.0
K11710	3.0
K11712	1876.0
K11717	46478.0
K11719	0.0
K06857	0.0
K10440	18411.0
K10441	18099.0
K07103	0.0
K07102	0.0
K07101	0.0
K07100	0.0
K07107	40068.0
K07106	2049.0
K07105	10798.0
K07456	29272.0
K07459	50.0
K07458	930.0
K07109	0.0
K07108	0.0
K10198	0.0
K10199	0.0
K10190	21101.0
K10191	0.0
K10192	285.0
K10193	30.0
K10194	121.0
K10195	0.0
K10196	0.0
K10197	0.0
K15013	0.0
K01858	195.0
K15016	0.0
K15017	0.0
K01853	0.0
K01852	0.0
K01851	0.0
K01850	113.0
K01857	0.0
K01856	0.0
K01854	33260.0
K07539	0.0
K08478	0.0
K08479	0.0
K08476	0.0
K08477	0.0
K08475	0.0
K00450	34.0
K00451	1.0
K00452	0.0
K00453	1.0
K00455	0.0
K00456	0.0
K00457	1.0
K00106	0.0
K00459	2.0
K00104	3979.0
K00105	0.0
K00102	1.0
K00103	0.0
K00100	42950.0
K00101	1.0
K01509	0.0
K04759	42095.0
K04758	38810.0
K04757	931.0
K01504	0.0
K04755	2.0
K04754	0.0
K04753	0.0
K04752	0.0
K04751	10119.0
K01502	0.0
K14631	0.0
K05359	0.0
K14632	0.0
K07536	0.0
K12080	0.0
K02364	0.0
K12369	58.0
K02361	56.0
K02362	0.0
K02363	0.0
K13509	0.0
K13503	0.0
K13500	0.0
K12109	0.0
K12108	0.0
K12101	0.0
K12100	0.0
K12103	0.0
K12102	0.0
K12105	0.0
K12104	0.0
K12107	0.0
K12106	0.0
K11023	0.0
K03014	0.0
K08906	0.0
K08904	0.0
K08900	0.0
K06223	12065.0
K06199	16185.0
K06198	88.0
K06197	0.0
K06196	9528.0
K06194	14299.0
K06193	89.0
K06192	0.0
K06191	88.0
K06190	0.0
K11104	6258.0
K11105	18779.0
K11106	0.0
K11107	0.0
K11102	0.0
K11103	1.0
K07862	148.0
K00666	6309.0
K00663	0.0
K00662	6803.0
K00661	31766.0
K00660	0.0
K06997	29329.0
K06996	1.0
K06995	0.0
K10852	29.0
K06993	0.0
K06992	0.0
K06991	0.0
K06990	10.0
K11050	0.0
K06999	90.0
K06998	7166.0
K05338	1.0
K11051	0.0
K06441	0.0
K06440	0.0
K06443	0.0
K06442	14828.0
K06445	0.0
K06447	0.0
K06446	57.0
K06309	0.0
K05686	0.0
K02655	1.0
K07392	0.0
K00595	19458.0
K00594	0.0
K00596	0.0
K00599	59799.0
K00598	4.0
K02657	0.0
K07642	0.0
K07643	0.0
K07396	1.0
K07397	68.0
K07394	0.0
K07395	0.0
K04102	0.0
K04103	0.0
K04100	0.0
K04101	0.0
K04107	0.0
K04105	0.0
K04108	0.0
K04109	0.0
K07716	0.0
K07717	452.0
K07714	0.0
K07715	0.0
K07712	0.0
K07713	56.0
K07710	9.0
K07711	0.0
K07718	70306.0
K07719	462.0
K00843	0.0
K00842	0.0
K00841	88.0
K00840	0.0
K00847	32040.0
K00846	0.0
K00845	55468.0
K00844	236.0
K00849	28812.0
K00848	9494.0
K06302	0.0
K13771	0.0
K13770	10.0
K13772	0.0
K13775	0.0
K13774	0.0
K13777	0.0
K13776	0.0
K13779	0.0
K13778	0.0
K02621	16432.0
K02992	29294.0
K02623	0.0
K08286	0.0
K08281	2.0
K02996	28191.0
K02995	0.0
K02994	29329.0
K02629	0.0
K02628	0.0
K08289	14300.0
K08288	0.0
K03578	0.0
K03579	0.0
K03576	0.0
K03577	4872.0
K03574	38169.0
K03575	20269.0
K03572	29271.0
K03573	0.0
K03570	27544.0
K03571	10315.0
K01710	47392.0
K01711	19710.0
K01712	2309.0
K01713	0.0
K01714	43523.0
K01715	11268.0
K01716	0.0
K01718	0.0
K01719	14355.0
K03081	1.0
K02199	0.0
K02198	57.0
K14170	24241.0
K02193	0.0
K02192	250.0
K02191	14.0
K02190	10007.0
K02197	57.0
K02196	0.0
K02195	57.0
K02194	57.0
K03718	14371.0
K03719	6613.0
K03712	15492.0
K03713	88.0
K03710	16446.0
K03711	36400.0
K03716	8756.0
K03717	0.0
K03715	0.0
K07129	0.0
K00045	54.0
K13995	0.0
K13994	0.0
K13991	0.0
K13990	14352.0
K13993	18351.0
K13992	0.0
K06298	9341.0
K06299	0.0
K06294	0.0
K06295	9553.0
K06296	7984.0
K06297	2656.0
K06290	0.0
K06291	0.0
K06292	0.0
K06293	0.0
K12743	0.0
K00248	12007.0
K06426	1842.0
K11739	0.0
K11738	0.0
K11733	0.0
K11732	0.0
K11731	0.0
K11737	0.0
K11736	0.0
K11735	0.0
K11734	0.0
K06870	0.0
K06871	38520.0
K06872	21856.0
K06873	0.0
K06874	0.0
K06875	0.0
K06876	0.0
K06877	4875.0
K06878	150.0
K06879	54.0
K07478	34277.0
K12645	0.0
K07479	0.0
K07473	10929.0
K07472	0.0
K07471	0.0
K07470	0.0
K07477	0.0
K07476	0.0
K07474	251.0
K15038	0.0
K15039	0.0
K15034	1.0
K15036	0.0
K15037	0.0
K08738	0.0
K06420	0.0
K00128	24663.0
K00129	0.0
K00438	0.0
K00432	2994.0
K00433	4963.0
K00122	0.0
K00123	100.0
K00124	76.0
K00125	0.0
K00126	0.0
K00127	67.0
K08973	1.0
K14348	0.0
K14347	0.0
K14340	0.0
K08972	70.0
K01525	0.0
K01524	31237.0
K01523	2483.0
K01521	0.0
K01520	36024.0
K01529	344.0
K08977	0.0
K03969	932.0
K08929	0.0
K02388	13065.0
K02389	13050.0
K02386	0.0
K02387	13065.0
K02384	0.0
K02385	11959.0
K02382	0.0
K02380	9.0
K02381	0.0
K05386	0.0
K13524	0.0
K13525	0.0
K13527	0.0
K13520	0.0
K13522	0.0
K13529	0.0
K03385	111.0
K03384	0.0
K03387	16223.0
K03386	19419.0
K03381	0.0
K03380	0.0
K03383	0.0
K03382	1705.0
K03389	14386.0
K03388	14338.0
K05356	0.0
K12344	0.0
K12343	1.0
K12342	0.0
K12341	0.0
K12340	14410.0
K02430	0.0
K12349	0.0
K05351	0.0
K11694	0.0
K11695	0.0
K11690	4711.0
K05352	0.0
K11693	0.0
K08928	0.0
K03433	0.0
K13832	0.0
K03039	0.0
K03432	0.0
K06607	0.0
K06606	270.0
K06605	34.0
K03430	5353.0
K06603	879.0
K06602	0.0
K06601	0.0
K06600	0.0
K05358	0.0
K06609	0.0
K06608	127.0
K03923	1.0
K03922	0.0
K11472	0.0
K11473	19.0
K11474	0.0
K11475	0.0
K11476	0.0
K11477	0.0
K00601	0.0
K00600	28704.0
K00603	2288.0
K03746	2.0
K00605	21162.0
K00604	29345.0
K00607	0.0
K00606	16800.0
K00609	27351.0
K03741	6548.0
K03740	88.0
K03743	2247.0
K10873	0.0
K03214	0.0
K14068	0.0
K13317	0.0
K06360	0.0
K14069	0.0
K08078	0.0
K09650	0.0
K06361	0.0
K07802	0.0
K07803	0.0
K07800	0.0
K07801	0.0
K07806	0.0
K07807	0.0
K07804	0.0
K07805	0.0
K06362	0.0
K01172	0.0
K10257	0.0
K10255	1781.0
K10254	14697.0
K10253	0.0
K10918	0.0
K04128	0.0
K01958	2297.0
K01959	0.0
K01956	27128.0
K01957	0.0
K04126	0.0
K04127	0.0
K01952	27732.0
K01953	23871.0
K01950	29220.0
K01951	34184.0
K07730	0.0
K07731	0.0
K07732	0.0
K07733	1.0
K07734	1.0
K07735	56.0
K07736	17516.0
K07737	54669.0
K07738	11425.0
K07739	57.0
K06365	0.0
K06366	0.0
K06367	0.0
K10910	0.0
K10911	0.0
K04382	0.0
K10775	0.0
K02609	1.0
K02979	0.0
K02978	0.0
K06368	0.0
K02975	0.0
K02974	0.0
K02977	0.0
K02976	0.0
K03558	72.0
K03559	14355.0
K03550	29516.0
K03551	31107.0
K03552	0.0
K03553	34203.0
K03554	0.0
K03555	29270.0
K03556	6255.0
K03557	0.0
K01778	29910.0
K01779	2439.0
K06369	0.0
K01772	199.0
K01770	28617.0
K01771	1.0
K01776	28546.0
K01777	72.0
K01774	0.0
K01775	35621.0
K05385	0.0
K05384	0.0
K05383	0.0
K05382	0.0
K05381	0.0
K08159	0.0
K14153	72.0
K14154	0.0
K14155	28408.0
K08152	174.0
K08156	14388.0
K08076	0.0
K12809	0.0
K05297	55.0
K03734	36376.0
K03735	2393.0
K03736	2393.0
K03737	30115.0
K03731	0.0
K03732	0.0
K03733	16371.0
K03738	20.0
K03739	88.0
K08139	0.0
K06994	0.0
K12660	0.0
K12661	1.0
K07450	0.0
K08719	0.0
K08717	1.0
K08715	0.0
K08714	0.0
K08713	0.0
K08710	0.0
K11311	0.0
K11312	0.0
K00141	0.0
K00146	0.0
K00411	0.0
K00412	0.0
K00145	55404.0
K00148	0.0
K14367	0.0
K14366	0.0
K08954	0.0
K08384	22211.0
K14369	0.0
K14368	0.0
K14091	4888.0
K14090	4945.0
K14093	0.0
K14092	0.0
K14095	0.0
K14094	0.0
K14097	0.0
K14096	0.0
K14099	0.0
K14098	0.0
K02848	0.0
K01541	0.0
K04712	0.0
K04711	0.0
K01545	0.0
K01547	22357.0
K01546	22357.0
K01548	22108.0
K04719	0.0
K04718	0.0
K02018	8650.0
K02019	1783.0
K02016	45440.0
K02017	10.0
K02014	44007.0
K02015	57733.0
K02012	11083.0
K02013	44644.0
K02010	4626.0
K02011	10684.0
K04515	0.0
K03943	0.0
K03941	0.0
K03940	0.0
K00313	123.0
K04060	0.0
K01608	4877.0
K08942	0.0
K08943	0.0
K08940	0.0
K08941	0.0
K08946	0.0
K08947	0.0
K08944	0.0
K08945	0.0
K03059	0.0
K13811	0.0
K13812	0.0
K13815	0.0
K13816	0.0
K13818	0.0
K13819	0.0
K03053	0.0
K03052	0.0
K03055	0.0
K03054	0.0
K03057	0.0
K03056	0.0
K06222	0.0
K11418	0.0
K11410	0.0
K11415	0.0
K00622	0.0
K00621	0.0
K00620	27429.0
K00627	2521.0
K00626	12676.0
K00625	27570.0
K00624	0.0
K02805	5432.0
K02552	88.0
K02550	0.0
K02556	11987.0
K02803	0.0
K02554	0.0
K07280	0.0
K07281	0.0
K07282	25720.0
K07283	0.0
K07284	6079.0
K07285	0.0
K07286	0.0
K08217	15892.0
K07288	0.0
K07289	0.0
K07534	0.0
K07535	12.0
K07533	7511.0
K07822	0.0
K07823	0.0
K08699	0.0
K00088	34201.0
K00087	3679.0
K00086	4910.0
K00082	0.0
K10239	0.0
K10238	0.0
K10231	2121.0
K10230	0.0
K10233	0.0
K10232	0.0
K10235	0.0
K10234	0.0
K10237	0.0
K10236	0.0
K08353	0.0
K01970	0.0
K01971	2129.0
K01972	33661.0
K01973	0.0
K01974	0.0
K01975	2883.0
K01976	0.0
K07758	0.0
K05990	0.0
K07752	0.0
K07753	0.0
K07751	0.0
K13786	0.0
K07755	0.0
K07442	0.0
K08352	171.0
K07115	0.0
K07441	0.0
K07634	0.0
K07446	62.0
K07111	0.0
K07444	14729.0
K07445	0.0
K00647	3.0
K07449	0.0
K00641	14298.0
K00640	35702.0
K01289	0.0
K01282	0.0
K01283	0.0
K01280	0.0
K01281	87.0
K01286	6141.0
K01284	28708.0
K02954	29329.0
K02952	29329.0
K02950	28705.0
K00155	0.0
K02959	29329.0
K00887	0.0
K00886	0.0
K00885	0.0
K00884	0.0
K00883	239.0
K00882	7751.0
K00881	99.0
K00880	2791.0
K00053	27149.0
K14048	4.0
K01026	3202.0
K01756	29309.0
K01025	0.0
K01750	269.0
K01023	193.0
K01752	36639.0
K01753	290.0
K14583	0.0
K01758	194.0
K01759	43677.0
K09565	0.0
K09568	0.0
K08173	0.0
K08172	0.0
K02483	7281.0
K02482	0.0
K08177	2955.0
K08176	0.0
K08175	0.0
K02486	0.0
K02489	0.0
K02488	0.0
K08178	0.0
K14138	1819.0
K14136	0.0
K09713	0.0
K09714	0.0
K09715	0.0
K03532	0.0
K03533	0.0
K03530	64576.0
K03531	28189.0
K03536	31052.0
K03537	0.0
K03534	21088.0
K03535	0.0
K03538	0.0
K03539	0.0
K14451	0.0
K14450	0.0
K02225	0.0
K02224	21150.0
K02227	11974.0
K02226	12861.0
K02221	2785.0
K14107	0.0
K02229	0.0
K02228	0.0
K14106	0.0
K00441	37.0
K03288	0.0
K03289	0.0
K03284	34525.0
K03285	0.0
K03286	3.0
K03287	14356.0
K03280	0.0
K03281	14355.0
K03282	25723.0
K00440	0.0
K13677	0.0
K12790	0.0
K09639	0.0
K12688	0.0
K12689	0.0
K12686	0.0
K12687	0.0
K12684	0.0
K12685	0.0
K12682	0.0
K12683	0.0
K12680	0.0
K11889	0.0
K08884	15256.0
K11085	21007.0
K11084	0.0
K11081	0.0
K11080	0.0
K11083	0.0
K11082	0.0
K11089	0.0
K08777	0.0
K08776	0.0
K06346	14347.0
K06347	0.0
K09824	0.0
K09825	27686.0
K09823	0.0
K09820	87.0
K10939	0.0
K10936	0.0
K10937	0.0
K10933	0.0
K06348	0.0
K09829	0.0
K11337	0.0
K11336	0.0
K11335	0.0
K11334	0.0
K11333	0.0
K11332	0.0
K11331	0.0
K11330	0.0
K00169	2711.0
K00164	1.0
K00166	1.0
K00167	1.0
K00161	2522.0
K00162	2522.0
K00163	1.0
K10689	0.0
K10680	2.0
K10681	0.0
K10682	0.0
K04083	14918.0
K04082	0.0
K04081	0.0
K04080	0.0
K04087	150.0
K04086	0.0
K04085	0.0
K04084	0.0
K04088	150.0
K01569	0.0
K01568	0.0
K01563	0.0
K01561	0.0
K01560	6451.0
K01567	141.0
K01565	0.0
K01564	0.0
K02038	29248.0
K02039	29248.0
K02030	42444.0
K02031	49368.0
K02032	52475.0
K02033	58295.0
K02034	61125.0
K02035	62480.0
K02036	29335.0
K02037	29069.0
K05556	0.0
K13658	0.0
K13659	0.0
K13656	0.0
K13657	0.0
K13654	0.0
K13655	57.0
K13652	4930.0
K13653	32841.0
K13650	0.0
K13651	0.0
K05555	0.0
K05552	0.0
K02057	35794.0
K05550	0.0
K05551	0.0
K12308	50001.0
K12306	0.0
K03073	27339.0
K03072	1320.0
K03071	1.0
K03070	29329.0
K03077	187.0
K03076	28705.0
K03075	27567.0
K03074	1966.0
K08965	13.0
K08967	0.0
K08961	1.0
K08963	8545.0
K13873	0.0
K13876	0.0
K13874	0.0
K13875	0.0
K06139	0.0
K06138	0.0
K06135	0.0
K06134	0.0
K06137	0.0
K06136	0.0
K06131	37316.0
K06133	11673.0
K06132	0.0
K02600	29329.0
K07389	0.0
K07388	0.0
K04747	0.0
K01516	28705.0
K09977	0.0
K07518	0.0
K07519	0.0
K11437	0.0
K07512	0.0
K07516	12.0
K10212	236.0
K10747	0.0
K10217	0.0
K10219	0.0
K10218	1.0
K10748	0.0
K01912	23116.0
K01913	0.0
K01910	1886.0
K01911	155.0
K01916	104.0
K01917	1.0
K01914	28541.0
K01915	47736.0
K01918	16930.0
K01919	1843.0
K07774	1.0
K07775	2352.0
K07776	76.0
K07777	1962.0
K07770	210.0
K07771	0.0
K07772	0.0
K07773	0.0
K07778	62.0
K01193	17143.0
K04340	0.0
K04341	0.0
K04342	0.0
K04343	0.0
K12986	0.0
K04691	0.0
K02931	28191.0
K02933	29329.0
K02935	29329.0
K02936	0.0
K02939	29329.0
K00205	0.0
K00204	0.0
K00207	0.0
K00206	0.0
K00201	0.0
K00200	0.0
K00203	0.0
K00202	0.0
K00209	0.0
K00208	14441.0
K01000	34238.0
K01001	0.0
K01002	1696.0
K01003	6.0
K01004	0.0
K01005	1860.0
K01006	27457.0
K01007	1520.0
K01008	7463.0
K10855	0.0
K14115	0.0
K14116	0.0
K14441	27342.0
K14446	0.0
K14447	0.0
K14112	0.0
K14445	0.0
K08195	0.0
K08194	0.0
K14448	0.0
K08196	0.0
K08191	14353.0
K14119	0.0
K08193	0.0
K00702	2582.0
K10799	0.0
K03518	9185.0
K03519	411.0
K09719	0.0
K10856	0.0
K03516	0.0
K03517	21175.0
K02205	0.0
K02204	10.0
K02203	10814.0
K02201	0.0
K02200	0.0
K13714	0.0
K13461	0.0
K12518	0.0
K12519	0.0
K12517	0.0
K12514	0.0
K12515	0.0
K12512	0.0
K12513	0.0
K12510	11325.0
K12511	2418.0
K07183	13074.0
K07182	1.0
K07181	5504.0
K07180	860.0
K07186	0.0
K07185	4300.0
K07184	0.0
K09800	0.0
K09801	0.0
K09802	0.0
K09803	64.0
K09804	0.0
K09805	0.0
K09806	1.0
K09807	22040.0
K09808	30487.0
K09809	34.0
K10912	0.0
K10913	0.0
K10914	1667.0
K10915	0.0
K10916	0.0
K10917	0.0
K11358	10197.0
K11355	0.0
K11354	0.0
K11357	0.0
K11356	0.0
K04069	67413.0
K04068	29793.0
K04065	1.0
K04064	0.0
K04067	0.0
K04066	29329.0
K04061	8064.0
K09716	0.0
K04063	87.0
K04062	0.0
K10006	0.0
K10007	0.0
K10004	0.0
K10005	0.0
K10002	0.0
K10003	0.0
K10000	0.0
K10001	1.0
K09717	0.0
K10008	0.0
K10009	0.0
K02491	0.0
K14588	0.0
K14581	0.0
K13678	148.0
K13679	0.0
K11633	0.0
K13670	0.0
K13671	0.0
K11987	0.0
K11636	0.0
K11634	0.0
K13582	0.0
K13583	0.0
K13580	0.0
K13581	0.0
K13586	0.0
K13587	0.0
K13584	0.0
K13585	0.0
K13588	0.0
K13589	0.0
K02052	210.0
K02053	215.0
K02050	35782.0
K02051	31895.0
K02056	18748.0
K05553	0.0
K02054	209.0
K02055	199.0
K02058	3250.0
K02059	0.0
K05558	0.0
K05559	0.0
K03895	0.0
K03894	0.0
K03897	0.0
K03896	0.0
K03891	0.0
K03890	0.0
K03893	0.0
K03892	33794.0
K02423	1.0
K05342	0.0
K05341	382.0
K12989	0.0
K12988	0.0
K02420	12441.0
K12981	0.0
K12980	0.0
K12983	0.0
K12982	0.0
K12985	0.0
K12984	0.0
K12987	0.0
K02426	14354.0
K13854	0.0
K03098	14299.0
K13853	2631.0
K03095	88.0
K05344	0.0
K03091	60941.0
K03090	851.0
K03093	2609.0
K03092	18575.0
K06113	56.0
K09632	0.0
K02429	28709.0
K06118	0.0
K05716	0.0
K04844	93.0
K11632	0.0
K11630	0.0
K11631	0.0
K11637	0.0
K11635	1.0
K11638	0.0
K11639	0.0
K07572	0.0
K07573	0.0
K07570	2078.0
K07571	3371.0
K07576	10517.0
K07577	0.0
K07574	14918.0
K07575	0.0
K07578	0.0
K07579	0.0
K11189	34346.0
K11184	7572.0
K11187	0.0
K11180	9.0
K11181	9.0
K11183	0.0
K10764	1.0
K10763	0.0
K10762	0.0
K01938	29679.0
K01939	30403.0
K01934	15033.0
K01935	14441.0
K01937	30958.0
K01930	0.0
K01932	0.0
K01933	32420.0
K07798	54.0
K07799	0.0
K07796	0.0
K07797	0.0
K07794	194.0
K07795	14.0
K07792	1.0
K07793	3031.0
K07790	0.0
K07791	0.0
K06379	14663.0
K00968	4876.0
K06378	14224.0
K06377	0.0
K06376	0.0
K06375	0.0
K09814	0.0
K09813	0.0
K06372	0.0
K06371	0.0
K06370	0.0
K01249	0.0
K01246	21945.0
K01247	1788.0
K01244	0.0
K01243	23961.0
K08919	0.0
K01241	56.0
K02919	22356.0
K02913	30445.0
K02912	0.0
K02911	28705.0
K02910	0.0
K02917	0.0
K02916	29329.0
K02915	0.0
K02914	30903.0
K00228	0.0
K00227	0.0
K00226	42970.0
K00224	0.0
K00223	0.0
K00222	0.0
K00221	0.0
K00220	0.0
K01798	0.0
K01799	288.0
K01068	0.0
K01069	1700.0
K01062	0.0
K01791	30279.0
K01792	0.0
K01061	1.0
K01066	63.0
K01067	983.0
K01796	4.0
K01797	36.0
K05499	5173.0
K14468	0.0
K14469	0.0
K14465	0.0
K14466	0.0
K14467	0.0
K10834	0.0
K10833	0.0
K02266	0.0
K03793	0.0
K03790	1105.0
K03791	0.0
K03796	0.0
K03797	56715.0
K03794	0.0
K03795	0.0
K03798	49253.0
K03799	1.0
K13448	0.0
K12538	0.0
K12539	0.0
K12530	0.0
K12531	0.0
K12532	0.0
K12533	0.0
K12534	0.0
K12535	0.0
K12536	0.0
K12537	0.0
K03136	0.0
K09790	21520.0
K09791	0.0
K09792	1.0
K09793	14308.0
K09794	0.0
K09795	0.0
K09796	1.0
K09797	19204.0
K09798	0.0
K09799	174.0
K10972	0.0
K10973	0.0
K10977	193.0
K10974	6181.0
K10975	0.0
K10978	0.0
K10979	2180.0
K06308	0.0
K00315	0.0
K09862	0.0
K06303	0.0
K09860	0.0
K09861	26562.0
K06306	4491.0
K06307	0.0
K06305	1780.0
K11373	0.0
K04047	3708.0
K04046	0.0
K04045	5749.0
K04044	0.0
K04043	30835.0
K04042	7791.0
K04041	10236.0
K04040	0.0
K02700	0.0
K04049	0.0
K04048	0.0
K02707	0.0
K02704	0.0
K02705	0.0
K10020	0.0
K10021	0.0
K10022	0.0
K10023	0.0
K10024	0.0
K10025	0.0
K10026	944.0
K10027	54.0
K13612	0.0
K13613	0.0
K13611	0.0
K13614	0.0
K13615	0.0
K05794	4.0
K05795	1719.0
K05796	635.0
K05797	0.0
K05790	0.0
K05791	0.0
K05792	193.0
K05793	0.0
K05798	0.0
K05799	20158.0
K01474	0.0
K01477	0.0
K01476	2.0
K01471	0.0
K01470	12356.0
K01473	0.0
K13039	0.0
K01479	3.0
K01478	1926.0
K05570	7036.0
K05571	7036.0
K05572	0.0
K05573	0.0
K02078	55612.0
K02079	0.0
K05576	0.0
K02074	0.0
K02075	0.0
K02076	237.0
K02077	2.0
K02071	17142.0
K02072	16518.0
K02073	17318.0
K03309	0.0
K03308	47753.0
K03305	14461.0
K03304	0.0
K03307	12149.0
K03306	8989.0
K03301	0.0
K03300	1102.0
K03303	2034.0
K03302	0.0
K06173	40381.0
K06175	0.0
K06174	0.0
K06177	14354.0
K06176	0.0
K06179	13041.0
K07680	9.0
K03867	0.0
K03838	0.0
K12053	0.0
K11618	4960.0
K11619	0.0
K11614	0.0
K11615	0.0
K11616	0.0
K11617	88.0
K11610	0.0
K11611	0.0
K11960	0.0
K11961	3.0
K02836	29329.0
K10565	0.0
K10564	0.0
K02837	25378.0
K10561	1790.0
K10560	1789.0
K10563	11069.0
K10562	0.0
K02838	29329.0
K06858	0.0
K02839	4874.0
K06859	200.0
K12700	1561.0
K07558	0.0
K07559	6756.0
K07228	0.0
K07229	1.0
K07226	0.0
K07224	0.0
K07225	0.0
K07222	0.0
K07223	0.0
K07220	7715.0
K07221	2.0
K10709	4875.0
K10708	0.0
K10701	0.0
K10703	0.0
K10702	0.0
K10704	0.0
K05984	0.0
K07537	0.0
K08652	0.0
K08651	0.0
K08658	0.0
K08659	1022.0
K05982	4.0
K07451	0.0
K07453	0.0
K07452	0.0
K07455	270.0
K07454	0.0
K09707	5179.0
K07457	3.0
K09706	398.0
K07104	175.0
K00029	57.0
K00028	0.0
K00799	5.0
K00798	17299.0
K00797	9068.0
K00024	30627.0
K00795	1.0
K00026	0.0
K00021	0.0
K00020	2064.0
K00023	1.0
K00022	0.0
K09017	0.0
K01269	18507.0
K09015	16222.0
K09014	21387.0
K09013	30356.0
K09011	14353.0
K09010	0.0
K01261	88.0
K01262	50188.0
K01263	0.0
K01264	0.0
K01265	49463.0
K01266	6656.0
K09018	0.0
K08227	0.0
K08226	0.0
K08225	0.0
K08224	4.0
K08223	1.0
K08222	0.0
K08221	10.0
K00249	4.0
K01790	37221.0
K00241	14364.0
K00240	16204.0
K00243	25721.0
K00242	0.0
K00245	0.0
K00244	5793.0
K00247	0.0
K00246	0.0
K01795	4922.0
K06983	0.0
K02799	0.0
K02798	1911.0
K02791	752.0
K02790	0.0
K02793	5390.0
K02795	7601.0
K02794	7594.0
K02796	7285.0
K04564	19414.0
K04565	8454.0
K04566	4872.0
K04567	24260.0
K01040	475.0
K01041	2.0
K04562	1980.0
K04568	0.0
K01049	0.0
K02535	14354.0
K02242	1873.0
K02536	14355.0
K02531	0.0
K02246	87.0
K02533	0.0
K02532	62.0
K02248	88.0
K02538	62.0
K00581	0.0
K13421	1.0
K01013	0.0
K15018	0.0
K15019	0.0
K03110	29329.0
K03111	58417.0
K03112	0.0
K03113	14354.0
K03116	14488.0
K03117	11.0
K03118	14455.0
K03119	0.0
K10919	0.0
K12552	0.0
K12553	0.0
K12551	0.0
K12556	88.0
K12554	1.0
K12555	175.0
K06892	0.0
K06893	4.0
K06890	1570.0
K06891	18.0
K06896	29039.0
K06897	9237.0
K06894	55.0
K06895	1453.0
K10954	0.0
K10956	0.0
K06899	0.0
K06328	1842.0
K06329	0.0
K10952	0.0
K10953	0.0
K11395	0.0
K11391	0.0
K11390	0.0
K11392	0.0
K00499	0.0
K00494	1.0
K00495	0.0
K00496	0.0
K00491	0.0
K00492	1.0
K00493	0.0
K13591	0.0
K01467	14509.0
K13593	0.0
K13592	0.0
K04021	0.0
K04020	0.0
K04023	3195.0
K04022	0.0
K04025	0.0
K04024	1445.0
K04027	203.0
K04026	1541.0
K04029	8836.0
K04028	8914.0
K07055	0.0
K07054	1.0
K07057	0.0
K07056	43683.0
K07051	0.0
K07050	10067.0
K07053	38378.0
K07052	45342.0
K07059	0.0
K07058	27075.0
K10040	51.0
K10041	1386.0
K10046	0.0
K04799	0.0
K04798	0.0
K04793	0.0
K04792	0.0
K04791	0.0
K04790	0.0
K04797	0.0
K04796	0.0
K04795	0.0
K04794	0.0
K13638	0.0
K13639	0.0
K13634	0.0
K13635	0.0
K13636	0.0
K13637	1.0
K13630	0.0
K13631	0.0
K13632	0.0
K13633	0.0
K02042	12992.0
K05778	0.0
K05779	0.0
K05776	14299.0
K05541	0.0
K05774	0.0
K05775	0.0
K05772	10.0
K05773	9.0
K05540	2580.0
K01459	0.0
K01458	1.0
K01457	4.0
K01455	194.0
K01454	0.0
K01453	1.0
K01452	0.0
K01451	3681.0
K01450	0.0
K05518	0.0
K08070	3116.0
K08071	0.0
K05516	69.0
K08077	982.0
K05515	26550.0
K13093	0.0
K11783	0.0
K12949	0.0
K12945	0.0
K12944	0.0
K12941	1443.0
K12940	62.0
K12943	0.0
K12942	2267.0
K14728	0.0
K14727	0.0
K11785	0.0
K00108	1.0
K13890	22.0
K13891	22.0
K13892	2.0
K13893	0.0
K13894	0.0
K13895	0.0
K13896	0.0
K06159	0.0
K06158	33964.0
K06153	29769.0
K06152	0.0
K06151	0.0
K06157	0.0
K06156	0.0
K06155	0.0
K06154	0.0
K03327	28707.0
K03326	5.0
K03325	2904.0
K03324	39228.0
K03322	1062.0
K03321	967.0
K03320	2885.0
K03329	0.0
K03328	16134.0
K04802	0.0
K04801	0.0
K04800	0.0
K11948	0.0
K01505	0.0
K04756	0.0
K11940	0.0
K11941	0.0
K11942	1.0
K11943	0.0
K11944	0.0
K01507	37310.0
K11946	0.0
K11947	0.0
K01506	0.0
K01501	22.0
K01500	847.0
K01503	0.0
K06714	2480.0
K04750	5819.0
K12789	0.0
K12788	0.0
K11526	0.0
K10810	0.0
K11522	0.0
K11523	0.0
K08675	0.0
K08676	56.0
K08677	0.0
K08679	0.0
K11521	0.0
K10547	3354.0
K10546	3733.0
K10545	330.0
K10544	194.0
K10543	291.0
K10542	8280.0
K10541	8282.0
K10540	9179.0
K10549	287.0
K10548	3354.0
K14630	0.0
K11529	0.0
K00007	0.0
K00005	11995.0
K13444	0.0
K00003	15216.0
K00002	6433.0
K00001	6815.0
K01186	20745.0
K00009	1907.0
K00008	15319.0
K10726	0.0
K10725	0.0
K08246	0.0
K00263	1781.0
K00262	41613.0
K00261	12.0
K00260	1.0
K00266	80705.0
K00265	14529.0
K01200	7941.0
K01201	12034.0
K01206	85086.0
K01207	7108.0
K01205	14301.0
K01208	0.0
K01209	49865.0
K06167	14461.0
K00917	7269.0
K00912	14354.0
K00919	29241.0
K02519	28672.0
K02518	28705.0
K02517	14355.0
K02511	0.0
K02510	670.0
K13409	0.0
K13408	0.0
K03179	14366.0
K03170	0.0
K03177	29329.0
K12574	16930.0
K12570	0.0
K12573	28207.0
K11009	0.0
K11008	0.0
K11005	0.0
K11004	0.0
K11007	0.0
K11006	0.0
K11003	0.0
K08296	1.0
K08297	3.0
K08295	0.0
K02634	0.0
K02635	0.0
K10622	0.0
K07693	0.0
K07692	0.0
K07691	0.0
K07690	0.0
K07697	1.0
K07696	4930.0
K07695	0.0
K07694	652.0
K07699	11919.0
K07698	0.0
K07079	19726.0
K07078	2110.0
K07077	0.0
K07076	2213.0
K07075	1542.0
K07074	115.0
K07073	0.0
K07072	0.0
K07071	65.0
K07070	0.0
K14584	0.0
K11620	0.0
K09190	0.0
K11623	0.0
K05759	0.0
K08589	0.0
K11625	0.0
K11995	0.0
K01439	16712.0
K01438	14687.0
K01431	0.0
K01430	4897.0
K01433	55.0
K01432	0.0
K01434	1.0
K01437	0.0
K01436	8491.0
K05539	0.0
K14520	0.0
K12963	0.0
K12962	0.0
K12961	0.0
K12960	23163.0
K14749	0.0
K14748	0.0
K02972	0.0
K14743	0.0
K14742	25611.0
K14745	0.0
K14744	0.0
K14747	0.0
K14746	0.0
K02167	0.0
K02164	0.0
K02160	7822.0
K02168	1781.0
K02169	14353.0
K10931	0.0
K03341	0.0
K03340	22120.0
K03343	0.0
K03342	174.0
K03346	150.0
K12299	0.0
K12291	0.0
K12290	0.0
K12293	0.0
K12292	0.0
K12295	0.0
K12294	0.0
K12297	0.0
K12368	0.0
K11922	0.0
K11923	0.0
K11920	0.0
K11921	0.0
K11926	0.0
K11927	2009.0
K11924	114.0
K11925	0.0
K11928	3066.0
K13181	0.0
K13219	0.0
K07262	0.0
K07263	14354.0
K07260	19682.0
K07261	0.0
K07266	0.0
K07267	0.0
K07264	0.0
K07265	0.0
K07268	0.0
K07269	0.0
K01155	1495.0
K04478	0.0
K04479	0.0
K10528	0.0
K14952	0.0
K07486	249.0
K07487	0.0
K07484	2237.0
K07485	0.0
K07482	0.0
K07483	18220.0
K07480	0.0
K07481	623.0
K07488	0.0
K07489	0.0
K11210	0.0
K11211	0.0
K11212	0.0
K11214	4893.0
K11216	193.0
K06300	0.0
K00061	0.0
K00060	1911.0
K06301	0.0
K00065	1072.0
K00064	0.0
K00067	38776.0
K00066	0.0
K00069	0.0
K00068	272.0
K06304	0.0
K08262	0.0
K08261	0.0
K08260	0.0
K08265	0.0
K08264	0.0
K00288	0.0
K00285	3.0
K00284	10311.0
K00287	28835.0
K00286	34237.0
K00281	14354.0
K00280	0.0
K00283	7223.0
K00282	7223.0
K08088	0.0
K14198	0.0
K14199	0.0
K03452	0.0
K14194	0.0
K14195	0.0
K14196	0.0
K14197	0.0
K14192	0.0
K14193	0.0
K01880	29174.0
K01881	34201.0
K01883	29329.0
K01885	27346.0
K04618	0.0
K01887	35981.0
K01224	1975.0
K01889	29328.0
K01226	4984.0
K01227	1955.0
K01220	66.0
K01222	3406.0
K01223	11993.0
K02759	3855.0
K02755	87.0
K02757	16166.0
K02756	0.0
K14998	0.0
K02750	97.0
K02753	1.0
K02752	0.0
K00939	29329.0
K00938	88.0
K00937	28102.0
K00936	67089.0
K00935	0.0
K00934	0.0
K00933	0.0
K00932	0.0
K00931	27783.0
K00930	55462.0
K01089	14409.0
K01080	0.0
K01081	21181.0
K01082	0.0
K01083	0.0
K01084	0.0
K01085	0.0
K01087	1.0
K02571	0.0
K02570	57.0
K02573	57.0
K02572	0.0
K02575	60.0
K02574	1696.0
K07780	0.0
K03488	10717.0
K03489	62.0
K03482	0.0
K03483	129.0
K03480	3376.0
K03481	922.0
K03486	5072.0
K03487	1.0
K03484	10324.0
K03485	0.0
K02287	0.0
K02286	0.0
K02285	0.0
K02284	0.0
K02283	17750.0
K02282	67.0
K02281	0.0
K02280	0.0
K02289	0.0
K02288	0.0
K03626	0.0
K03627	0.0
K03624	39387.0
K03625	29329.0
K03151	14965.0
K03620	76.0
K03153	1.0
K08869	0.0
K03628	24136.0
K03629	29328.0
K09738	0.0
K09739	0.0
K09736	0.0
K09737	0.0
K09735	0.0
K09732	0.0
K09733	0.0
K09730	0.0
K09731	0.0
K09888	12026.0
K09889	0.0
K09880	0.0
K09882	0.0
K09883	0.0
K09884	0.0
K09887	0.0
K11027	0.0
K11026	0.0
K11025	0.0
K11024	0.0
K07679	0.0
K07678	0.0
K11021	0.0
K11020	0.0
K07675	0.0
K07674	0.0
K07676	0.0
K07671	0.0
K07670	0.0
K07673	0.0
K07672	0.0
K01117	0.0
K12048	0.0
K07019	0.0
K07018	0.0
K07011	34242.0
K07010	11922.0
K07013	3.0
K07012	11073.0
K07015	14408.0
K07014	0.0
K07017	1253.0
K07016	22.0
K10084	0.0
K08372	293.0
K05884	236.0
K05885	5116.0
K05886	0.0
K05887	0.0
K05880	0.0
K05881	0.0
K05882	0.0
K05883	0.0
K08902	0.0
K05739	638.0
K05888	0.0
K05889	0.0
K08903	0.0
K00547	227.0
K00544	0.0
K00545	0.0
K00542	0.0
K00543	0.0
K00540	49436.0
K00548	37113.0
K00549	5157.0
K01145	0.0
K01412	0.0
K01147	0.0
K01417	11474.0
K00038	0.0
K01143	0.0
K01142	14407.0
K01419	10.0
K00788	29158.0
K00789	34744.0
K12502	0.0
K14762	0.0
K14761	12892.0
K06195	1.0
K03819	0.0
K03818	55.0
K03814	2.0
K03817	54.0
K03816	10788.0
K03811	8504.0
K03810	281.0
K03813	3.0
K11908	0.0
K11909	0.0
K11904	0.0
K11905	0.0
K11906	0.0
K11907	0.0
K11900	0.0
K11901	0.0
K11902	0.0
K11903	0.0
K10986	3.0
K13238	0.0
K13239	0.0
K13797	0.0
K07248	1180.0
K13796	0.0
K07244	0.0
K07245	0.0
K07246	133.0
K07240	64604.0
K07241	0.0
K07242	0.0
K07243	2.0
K01268	0.0
K05296	0.0
K02821	6673.0
K09016	0.0
K09945	0.0
K09944	0.0
K09947	0.0
K09946	0.0
K09941	0.0
K09940	1781.0
K09943	0.0
K09942	9.0
K09949	0.0
K09948	0.0
K10851	0.0
K10850	0.0
K03666	3763.0
K03667	10.0
K03196	0.0
K03665	29321.0
K11275	0.0
K06012	13558.0
K00048	9167.0
K10857	0.0
K09773	82.0
K00043	1.0
K00042	8043.0
K00041	6567.0
K00040	7407.0
K00046	29153.0
K00733	0.0
K00044	0.0
K06011	0.0
K09012	0.0
K06016	806.0
K06017	0.0
K06014	0.0
K06015	4969.0
K06019	1909.0
K01075	0.0
K12221	0.0
K06444	0.0
K04632	0.0
K14977	42.0
K14974	0.0
K00958	0.0
K00951	43691.0
K00950	15216.0
K00952	36.0
K00955	1432.0
K00954	29330.0
K00957	1387.0
K00956	1222.0
K00590	3.0
K02777	928.0
K02775	1374.0
K02774	1680.0
K02773	1502.0
K02771	98.0
K02770	7212.0
K02779	256.0
K02778	0.0
K01606	0.0
K01607	23347.0
K01604	0.0
K01605	0.0
K01602	0.0
K01601	0.0
K03750	438.0
K01609	24783.0
K02553	0.0
K02804	7257.0
K02551	14453.0
K02806	4.0
K02557	27016.0
K02800	2187.0
K05275	0.0
K02802	0.0
K13300	0.0
K02558	55.0
K02809	0.0
K02808	0.0
K03600	0.0
K03601	29328.0
K03602	29044.0
K03603	0.0
K03604	5318.0
K03605	9.0
K03606	3.0
K03607	0.0
K03608	12437.0
K03609	17773.0
K06078	0.0
K06079	1.0
K09710	29328.0
K09711	0.0
K09712	0.0
K06073	0.0
K06074	0.0
K06075	0.0
K06076	56.0
K06077	0.0
K06382	7119.0
K06383	4552.0
K06380	0.0
K06381	16303.0
K06386	1780.0
K06387	9341.0
K06384	2752.0
K06385	10884.0
K06388	0.0
K06389	0.0
K12466	0.0
K12468	0.0
K07657	0.0
K07656	0.0
K07655	0.0
K07654	0.0
K07653	0.0
K07652	2333.0
K07651	10.0
K07650	213.0
K07659	0.0
K07658	28556.0
K11041	162.0
K11040	0.0
K11043	0.0
K11042	0.0
K11045	0.0
K11044	0.0
K11047	0.0
K11046	0.0
K11049	0.0
K11048	0.0
K07387	14299.0
K07386	14544.0
K06926	17162.0
K06927	16.0
K06924	0.0
K06925	29329.0
K06922	0.0
K06923	12696.0
K06920	124.0
K06921	15812.0
K06928	1560.0
K06929	1007.0
K07033	14597.0
K07032	286.0
K07031	5171.0
K07030	13109.0
K07037	15226.0
K07035	11384.0
K07034	9.0
K07039	0.0
K07038	662.0
K10829	0.0
K00384	49628.0
K00385	1106.0
K00386	0.0
K00387	0.0
K00380	56.0
K00381	55.0
K00382	26499.0
K00383	174.0
K00389	0.0
K01387	0.0
K01385	0.0
K01389	0.0
K09158	1.0
K09159	0.0
K09156	0.0
K09157	13193.0
K09154	0.0
K09155	6081.0
K09152	0.0
K09153	5825.0
K09150	0.0
K09151	10.0
K05970	20272.0
K05714	0.0
K05715	0.0
K05710	0.0
K05711	0.0
K05712	0.0
K05713	0.0
K00560	28417.0
K00561	1.0
K00563	2219.0
K00564	2925.0
K00566	44274.0
K00567	26198.0
K00568	2.0
K00569	0.0
K05575	0.0
K01169	0.0
K01167	0.0
K01166	0.0
K05577	0.0
K01163	7149.0
K01161	0.0
K01160	0.0
K05578	0.0
K05579	0.0
K08092	1719.0
K08093	155.0
K08094	1575.0
K08095	0.0
K08096	0.0
K08097	10.0
K02254	0.0
K02255	0.0
K01743	0.0
K02251	9.0
K02061	0.0
K01741	0.0
K02060	0.0
K00114	0.0
K02122	15630.0
K02123	29391.0
K02120	30015.0
K02121	25936.0
K02124	30017.0
K03837	0.0
K03836	0.0
K03835	0.0
K03834	0.0
K03833	3053.0
K03832	14357.0
K03831	0.0
K03830	7949.0
K00443	0.0
K03839	14408.0
K02067	1.0
K10189	12552.0
K13038	42649.0
K13787	1044.0
K13788	0.0
K13789	75404.0
K10188	16321.0
K12255	0.0
K12254	0.0
K12257	24786.0
K12256	0.0
K12251	2305.0
K12250	0.0
K12253	0.0
K12252	0.0
K13252	118.0
K13256	88.0
K13255	0.0
K12079	0.0
K12078	0.0
K12071	0.0
K12070	0.0
K12073	0.0
K12072	0.0
K09912	0.0
K06236	0.0
K06237	0.0
K05519	0.0
K09914	0.0
K11788	0.0
K11782	0.0
K11780	0.0
K11781	0.0
K11787	0.0
K11784	0.0
K11530	0.0
K12787	0.0
K12786	0.0
K12785	0.0
K12784	0.0
K06718	0.0
K09969	0.0
K09968	3.0
K09967	4879.0
K09966	0.0
K09965	0.0
K09964	0.0
K09963	3911.0
K09962	87.0
K09961	0.0
K09960	0.0
K11527	55.0
K11524	0.0
K11525	0.0
K11250	0.0
K11253	0.0
K11258	0.0
K11528	0.0
K00713	0.0
K00712	3.0
K10780	0.0
K10783	34.0
K10125	0.0
K10124	0.0
K10126	0.0
K10121	22.0
K10123	0.0
K10122	22.0
K04652	8804.0
K04653	5973.0
K04651	13560.0
K04656	5975.0
K04654	5975.0
K04655	6081.0
K00973	27350.0
K00972	1122.0
K00971	19389.0
K00970	14354.0
K00975	38013.0
K00974	47874.0
K00979	15214.0
K00978	965.0
K14954	0.0
K14955	0.0
K14956	0.0
K06178	22213.0
K01596	1054.0
K01597	88.0
K01594	0.0
K01595	1.0
K01592	0.0
K01593	0.0
K01590	0.0
K01591	27355.0
K01598	88.0
K01599	50418.0
K02711	0.0
K02710	0.0
K02713	0.0
K02712	0.0
K02714	0.0
K02717	0.0
K02716	0.0
K02719	0.0
K02718	0.0
K03449	4873.0
K03446	14299.0
K03444	1.0
K03445	0.0
K03442	28254.0
K01620	25758.0
K01621	1364.0
K01622	0.0
K01623	6025.0
K01624	46839.0
K01625	48350.0
K01626	9662.0
K01627	14354.0
K01628	13448.0
K01629	4919.0
K05299	9.0
K02829	0.0
K02828	0.0
K02827	0.0
K02826	0.0
K02825	2972.0
K02824	13690.0
K02823	27355.0
K02822	7868.0
K03198	0.0
K03199	0.0
K03668	0.0
K03669	0.0
K03190	4897.0
K03191	21.0
K03660	16291.0
K03194	0.0
K03195	0.0
K03664	29329.0
K03197	0.0
K09772	13195.0
K06013	1835.0
K09770	876.0
K09771	0.0
K09776	0.0
K09777	10668.0
K09774	0.0
K09775	11152.0
K09778	3341.0
K09779	13553.0
K06269	0.0
K06323	0.0
K11624	0.0
K02991	0.0
K02990	27769.0
K02624	1.0
K02240	2087.0
K08282	1.0
K12440	0.0
K12441	0.0
K12442	0.0
K12443	0.0
K12444	0.0
K12445	0.0
K12449	0.0
K02247	0.0
K07637	0.0
K07636	29289.0
K07639	0.0
K07638	0.0
K11069	8778.0
K11068	13573.0
K11063	0.0
K11062	0.0
K11061	0.0
K11060	0.0
K11066	0.0
K11065	16222.0
K06900	0.0
K06901	16627.0
K06902	4988.0
K06903	614.0
K06904	1563.0
K06905	2168.0
K06906	1756.0
K06907	2460.0
K06908	2171.0
K06909	3.0
K10821	0.0
K05905	54.0
K05904	0.0
K05906	0.0
K05900	0.0
K05903	10.0
K01406	0.0
K05909	0.0
K05908	0.0
K00368	0.0
K00369	0.0
K00366	1987.0
K00367	0.0
K00364	88.0
K00365	0.0
K00362	1.0
K00363	0.0
K00360	0.0
```
