## Extended Data File 1 for "Diet induces reproducible alterations in the mouse and human gut microbiome": SRS3588786_SRR7584103.picrust

```
# Constructed from biom file
#OTU ID	SRR7584103
K01365	0.0
K01364	0.0
K01361	8.0
K01360	0.0
K01362	11460.0
K02249	0.0
K05841	0.0
K05844	0.0
K05845	3.0
K05846	11161.0
K05847	22322.0
K00508	0.0
K00500	0.0
K00507	1.0
K00504	0.0
K00505	0.0
K12521	0.0
K01101	10104.0
K01103	0.0
K12520	0.0
K01104	84882.0
K05592	27013.0
K05593	18868.0
K05590	0.0
K05591	0.0
K05596	0.0
K05597	0.0
K05594	0.0
K05595	7.0
K05599	0.0
K11964	0.0
K11962	0.0
K14540	29711.0
K12529	1.0
K12528	1.0
K06353	0.0
K02456	230.0
K02457	0.0
K02454	0.0
K02455	0.0
K02452	0.0
K02453	0.0
K02450	0.0
K02103	11944.0
K08138	1.0
K02108	37794.0
K02109	47067.0
K02458	0.0
K02459	0.0
K08137	0.0
K03851	0.0
K03850	0.0
K03852	0.0
K03855	2.0
K03856	28367.0
K13018	0.0
K13019	0.0
K13010	0.0
K13011	0.0
K13012	592.0
K13013	0.0
K13014	0.0
K13015	1.0
K13016	5.0
K13017	0.0
K08566	0.0
K08567	15.0
K13274	0.0
K13275	0.0
K13276	0.0
K13277	0.0
K03275	0.0
K03274	0.0
K03277	0.0
K03276	0.0
K03271	19672.0
K03270	17947.0
K03273	674.0
K03272	9283.0
K03279	0.0
K03278	0.0
K11022	0.0
K12277	0.0
K12276	0.0
K12270	3.0
K11058	0.0
K12279	0.0
K12278	0.0
K07557	0.0
K07550	0.0
K07552	8371.0
K06319	0.0
K09909	0.0
K09908	0.0
K12051	0.0
K12050	0.0
K12057	0.0
K12056	0.0
K06221	0.0
K09900	0.0
K09903	38179.0
K09902	0.0
K09904	0.0
K09907	0.0
K09906	0.0
K11501	0.0
K03234	0.0
K00773	36352.0
K00772	197.0
K00777	0.0
K00776	0.0
K06313	288.0
K06315	0.0
K05574	0.0
K10201	214.0
K07176	0.0
K07177	390.0
K07174	0.0
K07175	12011.0
K07172	15.0
K07173	17337.0
K07170	8728.0
K07171	76192.0
K07178	0.0
K07179	0.0
K00195	0.0
K00194	447.0
K00197	448.0
K00196	0.0
K00191	0.0
K00190	2.0
K00193	0.0
K00192	0.0
K00198	13632.0
K06405	27311.0
K10109	26575.0
K10108	36034.0
K10107	0.0
K01828	0.0
K01829	0.0
K01826	0.0
K01825	0.0
K01822	4.0
K01823	393.0
K01820	0.0
K01821	405.0
K00999	0.0
K00998	22590.0
K00995	54306.0
K00997	3643.0
K00996	0.0
K00991	37052.0
K00990	0.0
K00992	14.0
K11028	0.0
K02622	10212.0
K02625	0.0
K03564	31821.0
K13489	0.0
K13488	0.0
K13483	0.0
K13482	0.0
K13481	0.0
K13480	0.0
K13487	0.0
K13486	0.0
K14680	0.0
K14681	0.0
K14682	0.0
K08358	92.0
K08357	92.0
K08356	0.0
K08355	0.0
K03469	36406.0
K03462	0.0
K03464	0.0
K03465	2710.0
K03466	37107.0
K01648	0.0
K01649	46518.0
K01643	1938.0
K01640	540.0
K01641	390.0
K01646	515.0
K01647	37684.0
K01644	1940.0
K02597	0.0
K02626	6.0
K02595	0.0
K02594	444.0
K02593	0.0
K02592	287.0
K02591	730.0
K02590	9728.0
K02598	12420.0
K02849	0.0
K14061	0.0
K14062	0.0
K14063	0.0
K14064	0.0
K14065	0.0
K14067	0.0
K02841	0.0
K02840	56.0
K02843	1.0
K02844	0.0
K02847	0.0
K02846	0.0
K02102	8.0
K09758	61.0
K06039	0.0
K06034	0.0
K06036	4.0
K06037	0.0
K06032	0.0
K01581	458.0
K02702	0.0
K02659	0.0
K13490	0.0
K13491	0.0
K03644	8377.0
K03645	0.0
K03646	0.0
K03647	679.0
K03640	5.0
K03641	0.0
K03642	1.0
K03643	0.0
K03648	36493.0
K03649	1.0
K06694	0.0
K11814	0.0
K12428	0.0
K12429	0.0
K12422	0.0
K12423	0.0
K12420	0.0
K12421	0.0
K12426	0.0
K12427	0.0
K12424	0.0
K12425	0.0
K07349	0.0
K07348	0.0
K05380	0.0
K07345	0.0
K07344	0.0
K07347	0.0
K07346	0.0
K07341	10100.0
K07340	0.0
K07343	10236.0
K07342	0.0
K06968	0.0
K06969	57109.0
K06962	396.0
K06963	0.0
K06960	27967.0
K06961	0.0
K06966	9013.0
K06967	29711.0
K06964	0.0
K06965	0.0
K08995	0.0
K08994	2.0
K08997	0.0
K08996	335.0
K08990	0.0
K08993	0.0
K08992	0.0
K08999	94.0
K08998	27014.0
K08344	0.0
K08345	0.0
K08346	0.0
K14940	0.0
K02724	0.0
K08349	0.0
K11815	0.0
K05929	0.0
K05928	0.0
K05927	0.0
K05924	0.0
K05922	0.0
K05921	0.0
K00349	8375.0
K00698	0.0
K00340	8373.0
K00341	8373.0
K00690	12491.0
K00343	8373.0
K00344	0.0
K00697	2.0
K00346	8375.0
K00347	8375.0
K09116	9419.0
K09117	34579.0
K05337	2385.0
K09118	2.0
K09119	0.0
K02106	310.0
K05823	0.0
K05820	0.0
K05826	0.0
K05827	0.0
K02100	0.0
K02101	0.0
K00524	0.0
K00525	35142.0
K00526	25042.0
K00527	72827.0
K00520	0.0
K00522	0.0
K00523	0.0
K02451	0.0
K00528	36353.0
K00529	0.0
K00025	0.0
K14215	0.0
K14213	0.0
K03453	8983.0
K00796	19205.0
K05339	0.0
K00027	28382.0
K00794	12915.0
K00793	12580.0
K01347	0.0
K01346	0.0
K01344	0.0
K01343	0.0
K00791	36747.0
K01340	0.0
K00790	48795.0
K02694	0.0
K02696	0.0
K02697	0.0
K02690	0.0
K02691	91.0
K02692	0.0
K02693	0.0
K02698	0.0
K02699	0.0
K00836	0.0
K00837	8660.0
K00835	0.0
K00832	237.0
K00833	8384.0
K00830	0.0
K00831	36283.0
K00839	10.0
K04335	0.0
K04334	0.0
K01120	0.0
K01126	25463.0
K04333	0.0
K01129	28847.0
K01128	12.0
K04339	0.0
K04338	0.0
K02470	65698.0
K02471	0.0
K02472	1.0
K02473	0.0
K02474	17861.0
K02475	0.0
K02476	0.0
K02477	18305.0
K02478	0.0
K02479	3.0
K09019	0.0
K01267	25449.0
K13074	0.0
K13075	0.0
K11441	0.0
K14055	0.0
K13299	0.0
K13292	28567.0
K14057	0.0
K14056	0.0
K02856	1.0
K02585	522.0
K12211	0.0
K12210	0.0
K12213	0.0
K12212	0.0
K12215	0.0
K02854	0.0
K12217	0.0
K12216	0.0
K12219	0.0
K12218	0.0
K02855	0.0
K08692	0.0
K08693	0.0
K08690	0.0
K08691	0.0
K08696	0.0
K08697	0.0
K11748	0.0
K11749	36187.0
K11746	0.0
K11747	0.0
K11744	0.0
K11745	0.0
K11742	0.0
K11743	9293.0
K11740	0.0
K11741	3.0
K13920	11677.0
K13921	0.0
K13922	21299.0
K13923	0.0
K13924	1.0
K13925	0.0
K13926	0.0
K13927	839.0
K13928	0.0
K13929	0.0
K09923	0.0
K09922	8370.0
K06201	30633.0
K06200	13520.0
K06207	26916.0
K06206	2262.0
K06205	0.0
K09924	0.0
K09929	0.0
K06208	287.0
K00759	23868.0
K00758	0.0
K00752	0.0
K00757	24874.0
K00756	15710.0
K00754	51871.0
K06001	19236.0
K05557	0.0
K09766	2073.0
K05554	0.0
K07475	0.0
K07150	12027.0
K07151	0.0
K07152	1.0
K07153	0.0
K07154	10817.0
K07155	0.0
K07156	0.0
K07157	0.0
K07406	28733.0
K07407	84482.0
K07404	22371.0
K07405	8375.0
K07402	20888.0
K07403	1.0
K07400	0.0
K07401	0.0
K01808	40281.0
K01809	12272.0
K01800	0.0
K01801	0.0
K01802	8473.0
K01803	40065.0
K01804	12417.0
K01805	377.0
K01807	9688.0
K09718	0.0
K14668	0.0
K14669	0.0
K14666	0.0
K14667	0.0
K01664	10.0
K01665	8402.0
K01666	12369.0
K01667	8994.0
K01660	0.0
K01661	94.0
K01662	39471.0
K01663	0.0
K01668	206.0
K01669	1.0
K02863	38179.0
K02862	0.0
K02860	38175.0
K02867	38179.0
K02866	0.0
K02864	36064.0
K02869	0.0
K05362	0.0
K05365	0.0
K03402	27429.0
K03403	0.0
K03400	0.0
K03406	131160.0
K03407	13895.0
K03404	0.0
K03405	0.0
K03408	32283.0
K03409	479.0
K02315	31397.0
K02314	39624.0
K02317	0.0
K02316	37834.0
K02313	38179.0
K02312	19.0
K02319	0.0
K12405	0.0
K12152	0.0
K12151	0.0
K07091	0.0
K07090	31958.0
K07093	0.0
K07092	0.0
K07095	51850.0
K07094	1.0
K07097	0.0
K07096	0.0
K07099	2451.0
K07098	47321.0
K11175	36351.0
K11174	0.0
K11177	0.0
K11176	1.0
K11173	0.0
K11179	2.0
K11178	0.0
K00322	0.0
K00320	0.0
K00321	0.0
K00326	0.0
K00324	18.0
K00325	5.0
K00329	0.0
K05945	0.0
K05944	0.0
K05947	0.0
K05946	3191.0
K06944	0.0
K06945	0.0
K06946	0.0
K06415	288.0
K06940	24065.0
K06941	38144.0
K06942	38179.0
K06943	0.0
K10806	4.0
K10807	0.0
K10804	0.0
K10805	0.0
K06948	1502.0
K06949	46921.0
K06418	0.0
K09138	13.0
K09139	0.0
K09134	10179.0
K09135	0.0
K09136	0.0
K09137	3.0
K09130	0.0
K09131	94.0
K09132	9284.0
K09133	0.0
K05808	36337.0
K05809	0.0
K05804	9285.0
K05805	0.0
K05806	0.0
K05807	8375.0
K05800	0.0
K05801	1.0
K05802	0.0
K05803	0.0
K01044	0.0
K01045	0.0
K01046	548.0
K02068	13.0
K04561	0.0
K01042	2498.0
K05568	23349.0
K05567	9713.0
K14273	0.0
K14275	0.0
K14274	234.0
K02062	0.0
K05245	0.0
K05564	0.0
K01048	2365.0
K02066	8376.0
K01322	8371.0
K01325	0.0
K02065	8376.0
K01326	0.0
K05560	0.0
K02243	400.0
K08930	0.0
K02679	0.0
K02676	0.0
K02674	0.0
K02675	0.0
K02672	0.0
K02241	842.0
K02670	0.0
K02671	0.0
K00810	0.0
K00811	8373.0
K00812	631.0
K00813	0.0
K00814	0.0
K00817	36343.0
K00818	8463.0
K00819	6.0
K02530	336.0
K02245	400.0
K02244	390.0
K01499	0.0
K01498	0.0
K01493	38183.0
K01492	523.0
K01491	100298.0
K01497	0.0
K01496	337.0
K01495	19255.0
K01494	9386.0
K02418	21360.0
K02419	22486.0
K14492	0.0
K02412	20706.0
K02413	21943.0
K02410	22486.0
K02411	10081.0
K02416	22486.0
K02417	13492.0
K02414	1800.0
K02415	2.0
K00120	0.0
K00121	922.0
K00430	0.0
K13058	0.0
K13059	0.0
K13727	0.0
K13057	0.0
K13722	0.0
K13051	0.0
K13052	14164.0
K00435	0.0
K12054	0.0
K03239	0.0
K03238	0.0
K03231	0.0
K03230	0.0
K03232	0.0
K12059	0.0
K03237	0.0
K03236	0.0
K12058	0.0
K12239	0.0
K12238	0.0
K12235	0.0
K12234	540.0
K13942	0.0
K13940	14548.0
K13941	0.0
K12097	0.0
K12096	0.0
K12095	0.0
K12094	0.0
K12093	0.0
K12092	0.0
K12091	0.0
K12090	0.0
K12099	0.0
K12098	0.0
K06356	0.0
K05992	0.0
K03540	0.0
K06331	21808.0
K06330	16.0
K07138	23343.0
K07139	27050.0
K11811	0.0
K07132	1133.0
K07133	90544.0
K07130	16226.0
K07131	0.0
K07137	63390.0
K07134	0.0
K07135	0.0
K01860	0.0
K01866	38179.0
K01867	38179.0
K01865	206.0
K01868	48134.0
K01869	38179.0
K06140	0.0
K04766	0.0
K04767	11.0
K04764	0.0
K04762	8375.0
K04763	36048.0
K04760	0.0
K04761	445.0
K04768	0.0
K04769	26065.0
K08313	61.0
K08312	0.0
K08311	0.0
K08310	0.0
K08317	0.0
K08316	26077.0
K08315	0.0
K08314	11693.0
K05149	0.0
K08319	0.0
K08318	0.0
K06339	0.0
K14648	0.0
K14392	19.0
K14393	0.0
K14645	0.0
K14647	0.0
K01689	59931.0
K01686	53902.0
K01687	56607.0
K01684	10275.0
K01685	24410.0
K01682	0.0
K01681	35993.0
K05308	0.0
K02889	0.0
K02888	38179.0
K02885	0.0
K02884	38179.0
K02887	38179.0
K02886	38179.0
K02881	38179.0
K02883	0.0
K13743	0.0
K02086	58.0
K02081	1802.0
K02080	0.0
K02083	1458.0
K02082	344.0
K13831	0.0
K03428	0.0
K03429	11636.0
K03424	55606.0
K03935	0.0
K03932	0.0
K03933	0.0
K03930	9916.0
K03931	0.0
K02339	0.0
K02338	38179.0
K02337	37640.0
K02336	0.0
K02335	47452.0
K02334	14875.0
K02330	0.0
K03688	24945.0
K03689	0.0
K03680	234.0
K03683	0.0
K03684	93.0
K03685	38179.0
K03686	100479.0
K03687	25958.0
K07301	14662.0
K07300	0.0
K07303	2.0
K07302	1.0
K07305	57.0
K07304	400.0
K07307	2468.0
K07306	366.0
K07309	92.0
K07308	371.0
K02617	0.0
K02610	0.0
K02963	38179.0
K02612	0.0
K02961	35845.0
K09686	117784.0
K09687	273897.0
K09684	1228.0
K09685	738.0
K09682	0.0
K09683	0.0
K09680	12.0
K09681	0.0
K09688	0.0
K09689	0.0
K05962	0.0
K05961	0.0
K05967	18.0
K05966	141.0
K11159	0.0
K05964	56.0
K05968	0.0
K11152	0.0
K00309	0.0
K00658	2.0
K00304	0.0
K00305	0.0
K00654	0.0
K00655	63660.0
K00652	8380.0
K00301	0.0
K00302	9409.0
K00303	16.0
K10828	0.0
K06431	0.0
K06432	0.0
K06433	0.0
K06434	2.0
K06436	444.0
K06437	0.0
K10820	239.0
K06439	0.0
K10822	0.0
K10823	0.0
K10826	0.0
K09167	12073.0
K06322	0.0
K14117	0.0
K14259	0.0
K14257	0.0
K01308	912.0
K01303	9.0
K01301	0.0
K01305	1014.0
K01304	468.0
K02658	0.0
K00672	0.0
K02650	651.0
K02651	9.0
K02652	11138.0
K02653	12914.0
K02654	64180.0
K05687	0.0
K02656	0.0
K05685	0.0
K00878	27269.0
K00879	1743.0
K00872	1351.0
K00873	38086.0
K00870	0.0
K00876	58379.0
K00877	0.0
K00874	57575.0
K00875	0.0
K04487	56445.0
K04486	29170.0
K04485	36640.0
K04484	0.0
K04483	0.0
K04482	0.0
K04480	0.0
K04488	39041.0
K12049	0.0
K13693	0.0
K13706	0.0
K13694	0.0
K13695	0.0
K05977	0.0
K09516	0.0
K02434	41362.0
K02435	29049.0
K02436	288.0
K02437	19459.0
K05350	10687.0
K02431	22662.0
K08100	0.0
K02433	41627.0
K02438	35179.0
K02439	10.0
K03745	0.0
K03744	21011.0
K03747	0.0
K03210	36641.0
K03217	38027.0
K03216	29712.0
K03215	0.0
K03742	21436.0
K03219	0.0
K03218	38186.0
K03749	0.0
K03748	0.0
K02383	0.0
K06327	0.0
K06320	11120.0
K07238	37106.0
K09479	0.0
K09478	0.0
K09475	0.0
K09474	0.0
K09477	0.0
K09476	0.0
K09471	0.0
K09470	0.0
K09473	0.0
K09472	0.0
K07543	0.0
K06898	13942.0
K13967	0.0
K13963	10344.0
K07545	0.0
K00737	9291.0
K05345	0.0
K11706	0.0
K11707	2.0
K11704	0.0
K11705	0.0
K11708	2.0
K11709	0.0
K05588	0.0
K07114	26873.0
K07443	11207.0
K07116	0.0
K07117	0.0
K07110	0.0
K07447	38177.0
K07112	2532.0
K07113	0.0
K07448	11078.0
K07118	430.0
K07119	0.0
K10619	0.0
K10618	0.0
K10617	0.0
K10616	0.0
K01848	0.0
K01849	0.0
K01844	2099.0
K01845	11099.0
K01846	6.0
K01847	16750.0
K01840	56445.0
K01841	288.0
K01842	0.0
K01843	531.0
K06219	0.0
K10832	0.0
K05348	0.0
K14203	0.0
K08483	31128.0
K08482	0.0
K08481	0.0
K08480	0.0
K08485	0.0
K08484	0.0
K00464	0.0
K00467	0.0
K00466	0.0
K00461	0.0
K00460	0.0
K00463	0.0
K00462	0.0
K04509	0.0
K00469	0.0
K00468	0.0
K08645	0.0
K04744	0.0
K01518	0.0
K01519	0.0
K04748	0.0
K04749	446.0
K01514	1.0
K01515	47033.0
K01512	13265.0
K01510	0.0
K14623	1014.0
K14626	0.0
K14627	0.0
K14628	0.0
K14629	0.0
K03918	0.0
K03919	0.0
K12372	0.0
K12373	51153.0
K12370	0.0
K12371	0.0
K02359	0.0
K02358	38181.0
K02351	0.0
K02352	0.0
K02355	72702.0
K02357	38179.0
K02356	38570.0
K13574	0.0
K13573	1.0
K13572	1.0
K13571	0.0
K13570	0.0
K12112	0.0
K12113	0.0
K12110	0.0
K12111	560.0
K07329	0.0
K07328	0.0
K07323	0.0
K07322	16763.0
K07321	12407.0
K07320	0.0
K07327	0.0
K07326	0.0
K07325	0.0
K07324	0.0
K08163	0.0
K06180	87035.0
K06181	0.0
K06182	25440.0
K06183	27734.0
K06186	0.0
K06187	38179.0
K06188	1878.0
K06189	0.0
K08359	0.0
K07589	0.0
K07588	8375.0
K07587	0.0
K07586	9636.0
K07585	0.0
K07584	40764.0
K07583	0.0
K07582	0.0
K07581	0.0
K07580	0.0
K11139	0.0
K05989	69143.0
K05988	0.0
K05985	3285.0
K05987	0.0
K05986	0.0
K10843	0.0
K08354	0.0
K10844	0.0
K10848	0.0
K00673	0.0
K00674	8432.0
K00675	93.0
K00676	21848.0
K00677	8376.0
K06988	0.0
K06989	896.0
K08351	0.0
K06980	0.0
K06981	0.0
K06982	0.0
K08350	0.0
K06984	0.0
K06985	0.0
K06986	0.0
K06987	11618.0
K02445	9852.0
K02444	10079.0
K00582	0.0
K00583	0.0
K00580	0.0
K02110	39308.0
K00586	0.0
K00587	0.0
K00584	2.0
K08921	0.0
K02441	16.0
K00588	0.0
K08922	0.0
K02440	2623.0
K00018	45872.0
K08923	0.0
K02443	22412.0
K00019	0.0
K02442	0.0
K08925	0.0
K08926	0.0
K08927	0.0
K03149	3980.0
K06604	0.0
K00015	0.0
K01989	29257.0
K00854	79897.0
K00855	0.0
K00856	0.0
K00857	14357.0
K00850	101582.0
K00851	335.0
K00852	77317.0
K00853	695.0
K00858	36743.0
K00859	36511.0
K01181	1929.0
K01180	0.0
K01183	9595.0
K01182	37614.0
K01185	8375.0
K01184	0.0
K01187	84865.0
K01188	23939.0
K02596	1.0
K13766	0.0
K13767	0.0
K13003	0.0
K13002	0.0
K13000	0.0
K02984	0.0
K02986	38179.0
K02987	0.0
K02636	0.0
K02982	28896.0
K02983	0.0
K02638	0.0
K02639	0.0
K02988	37636.0
K08298	186.0
K08299	0.0
K03583	0.0
K03582	0.0
K03581	42062.0
K03580	0.0
K03587	8468.0
K03586	0.0
K03585	16743.0
K03584	38170.0
K03589	34892.0
K03588	75524.0
K01725	0.0
K01724	0.0
K01727	0.0
K01726	23447.0
K01721	0.0
K01720	0.0
K01722	0.0
K13008	0.0
K01729	0.0
K01728	8.0
K09530	0.0
K09539	0.0
K02188	26441.0
K02189	26515.0
K02182	13.0
K02183	0.0
K03769	13306.0
K03768	59845.0
K03767	0.0
K03765	0.0
K03764	0.0
K03763	50546.0
K03762	93.0
K03761	0.0
K03760	0.0
K09457	167.0
K09456	0.0
K09459	288.0
K09458	36632.0
K00602	79383.0
K13988	0.0
K13985	0.0
K09981	1.0
K09980	0.0
K09983	0.0
K09982	0.0
K09985	0.0
K09984	0.0
K09987	0.0
K09986	0.0
K09989	9772.0
K09988	10848.0
K12583	0.0
K12582	0.0
K12589	0.0
K11720	0.0
K09759	13318.0
K10985	12.0
K10984	355.0
K07468	0.0
K07469	8.0
K07464	26150.0
K07465	0.0
K07466	0.0
K07467	35822.0
K07460	26769.0
K07461	17280.0
K07462	36415.0
K07463	0.0
K10679	0.0
K10678	0.0
K10671	0.0
K10670	20972.0
K10673	0.0
K10672	1870.0
K10674	0.0
K10677	4.0
K10676	0.0
K08726	0.0
K08724	400.0
K08722	1564.0
K08723	0.0
K08720	0.0
K08721	0.0
K08728	390.0
K10187	0.0
K00119	0.0
K00118	0.0
K00449	0.0
K00448	0.0
K00115	0.0
K00446	0.0
K00117	1.0
K00116	0.0
K00111	35509.0
K00442	0.0
K00113	0.0
K00112	2.0
K01539	0.0
K01531	47709.0
K04720	42147.0
K01533	36751.0
K01534	119234.0
K01535	0.0
K01537	38357.0
K14358	0.0
K14605	0.0
K14606	0.0
K00413	0.0
K10120	64.0
K05600	0.0
K05777	15.0
K03972	0.0
K03973	11709.0
K03970	0.0
K03971	0.0
K03976	36739.0
K03977	38179.0
K03974	0.0
K03975	9142.0
K03978	38179.0
K03979	38179.0
K13378	8370.0
K02372	28209.0
K02371	35558.0
K02377	17769.0
K02379	102.0
K03396	0.0
K03397	0.0
K03394	33989.0
K03395	0.0
K03392	0.0
K03393	0.0
K03390	8380.0
K03391	0.0
K03399	61.0
K03027	0.0
K12136	0.0
K12137	2.0
K06610	56.0
K12138	0.0
K12139	0.0
K11444	0.0
K11440	14.0
K11443	0.0
K11442	0.0
K00612	0.0
K00613	92.0
K00610	34131.0
K00611	16398.0
K00616	18023.0
K00617	0.0
K00614	0.0
K00615	132320.0
K00619	2.0
K10863	0.0
K07874	0.0
K06234	0.0
K10240	0.0
K10241	0.0
K10242	0.0
K10243	0.0
K04110	0.0
K04113	0.0
K04112	0.0
K04115	0.0
K04114	0.0
K04117	0.0
K04116	0.0
K04118	0.0
K05517	0.0
K07705	1453.0
K07704	1560.0
K07707	9633.0
K07706	9581.0
K07701	0.0
K07700	0.0
K07703	0.0
K07702	0.0
K07709	0.0
K07708	0.0
K01955	57008.0
K13042	0.0
K09934	0.0
K09935	24200.0
K06216	390.0
K09937	0.0
K13745	0.0
K13746	0.0
K13747	22922.0
K13740	0.0
K13741	0.0
K13742	0.0
K06211	9291.0
K06212	101.0
K09933	1.0
K02618	0.0
K02619	8377.0
K02968	37624.0
K02966	0.0
K02967	38179.0
K02616	0.0
K02965	38179.0
K02962	0.0
K02611	0.0
K02613	0.0
K03569	65230.0
K03568	20.0
K03565	36733.0
K06218	0.0
K03567	0.0
K03566	0.0
K03561	16751.0
K03560	0.0
K03563	22632.0
K03562	0.0
K06430	0.0
K01709	1452.0
K01708	4.0
K01707	0.0
K01706	860.0
K01705	0.0
K01704	83791.0
K01703	84406.0
K01702	0.0
K14165	0.0
K14164	0.0
K14166	0.0
K14161	0.0
K14160	0.0
K14162	0.0
K05396	587.0
K03709	237.0
K03708	733.0
K08160	0.0
K03701	56379.0
K03700	27514.0
K03703	16676.0
K03702	38179.0
K03705	29803.0
K03704	38747.0
K03707	264.0
K03706	25504.0
K06289	0.0
K06288	0.0
K06283	24995.0
K06282	108.0
K06281	109.0
K06287	36349.0
K06286	390.0
K06285	287.0
K06284	3112.0
K08161	780.0
K07540	0.0
K06438	17741.0
K06869	0.0
K06868	0.0
K06867	1.0
K06866	0.0
K06865	0.0
K06864	13814.0
K06863	0.0
K06862	0.0
K06861	8610.0
K06860	0.0
K12659	0.0
K12658	0.0
K07547	0.0
K07546	0.0
K15023	0.0
K15022	0.0
K15020	0.0
K15024	25139.0
K08700	0.0
K08162	9283.0
K07544	0.0
K00137	0.0
K00135	725.0
K00134	38183.0
K00133	36685.0
K00132	208.0
K00131	1.0
K00130	9284.0
K00139	0.0
K00138	0.0
K00429	0.0
K00428	8371.0
K00421	0.0
K00423	0.0
K00425	8859.0
K00427	0.0
K00426	8859.0
K14292	0.0
K14379	0.0
K14370	0.0
K14371	0.0
K14372	0.0
K14373	0.0
K14374	0.0
K14375	0.0
K09845	0.0
K14082	0.0
K14083	8.0
K14080	0.0
K14081	0.0
K14086	9291.0
K14087	9383.0
K14084	290.0
K14088	9383.0
K14089	9291.0
K01552	26227.0
K01551	857.0
K01556	0.0
K01557	0.0
K01554	0.0
K01555	0.0
K04708	0.0
K03955	0.0
K13689	0.0
K13688	235.0
K13683	0.0
K13685	1314.0
K13684	0.0
K13687	0.0
K13686	0.0
K14159	0.0
K02399	0.0
K02398	2282.0
K02395	2073.0
K02394	0.0
K02397	11371.0
K02396	22041.0
K02391	0.0
K02390	22477.0
K02393	0.0
K02392	34262.0
K13533	0.0
K13532	0.0
K13531	0.0
K13530	12.0
K01550	0.0
K05658	0.0
K14054	1.0
K02601	39612.0
K02970	37732.0
K05378	0.0
K12339	0.0
K14060	0.0
K11687	0.0
K11686	0.0
K11685	0.0
K11689	1386.0
K11688	730.0
K08939	0.0
K03048	1828.0
K03049	0.0
K13821	0.0
K13820	0.0
K03042	0.0
K03043	37627.0
K03040	36399.0
K03041	0.0
K03046	37636.0
K03047	0.0
K03044	0.0
K03045	0.0
K00348	8375.0
K09847	0.0
K00692	335.0
K00638	24064.0
K00639	10238.0
K00693	0.0
K00634	18691.0
K00635	0.0
K00630	0.0
K00631	0.0
K00632	2090.0
K00633	11218.0
K00691	390.0
K00696	0.0
K00694	299.0
K00695	0.0
K10854	0.0
K07811	0.0
K07810	0.0
K07813	16646.0
K07812	91.0
K07814	9647.0
K07816	990.0
K00090	0.0
K00091	9591.0
K00094	11679.0
K00096	11220.0
K00097	10648.0
K00098	0.0
K00099	35809.0
K10228	0.0
K10229	0.0
K12548	0.0
K10222	0.0
K10220	0.0
K10221	0.0
K10227	2.0
K05822	0.0
K01949	0.0
K01945	36351.0
K01947	0.0
K01946	0.0
K01941	1.0
K01940	24661.0
K06357	0.0
K07729	64910.0
K07728	0.0
K07727	66735.0
K07726	3705.0
K07725	0.0
K07724	0.0
K07723	287.0
K07722	92.0
K07721	0.0
K07720	138414.0
K00899	773.0
K05824	0.0
K00891	61025.0
K00892	0.0
K00895	5.0
K00897	489.0
K08151	5.0
K08153	0.0
K08154	0.0
K02948	38179.0
K02942	0.0
K02944	0.0
K05665	0.0
K02946	38123.0
K13793	0.0
K06352	0.0
K01769	0.0
K01768	8.0
K01761	4.0
K01760	164.0
K01762	0.0
K09578	0.0
K01766	0.0
K08164	0.0
K02493	37635.0
K08166	0.0
K08167	0.0
K02496	0.0
K02497	0.0
K02494	0.0
K02495	64227.0
K02498	0.0
K02499	1510.0
K08168	0.0
K08169	0.0
K14415	9373.0
K14414	0.0
K06881	39616.0
K00436	0.0
K06332	0.0
K12815	0.0
K12810	0.0
K06885	1838.0
K00437	0.0
K06335	0.0
K06334	24066.0
K03547	26589.0
K03546	15720.0
K03545	63372.0
K03544	61908.0
K03543	8370.0
K06888	10168.0
K10941	0.0
K03549	726.0
K03548	0.0
K10940	0.0
K02236	459.0
K02237	27277.0
K02234	0.0
K02232	26677.0
K02233	36245.0
K02230	6.0
K02231	51596.0
K06359	0.0
K02238	25520.0
K02239	0.0
K03723	34859.0
K03722	1895.0
K03721	0.0
K03720	0.0
K03727	0.0
K03726	0.0
K03725	0.0
K03724	441.0
K06358	0.0
K12673	0.0
K12679	0.0
K12678	0.0
K06410	15637.0
K11898	0.0
K11899	0.0
K11896	0.0
K11897	0.0
K11894	0.0
K11895	0.0
K11892	0.0
K11893	0.0
K11890	0.0
K11891	0.0
K08762	0.0
K08764	0.0
K08765	0.0
K10418	0.0
K11325	0.0
K11326	0.0
K11327	0.0
K11328	0.0
K11329	0.0
K00151	0.0
K00150	0.0
K00153	0.0
K00400	0.0
K00407	0.0
K00406	0.0
K00405	0.0
K00404	0.0
K00158	335.0
K01342	0.0
K09388	0.0
K09386	0.0
K09384	407.0
K04094	4363.0
K04095	10071.0
K04096	36199.0
K04097	0.0
K04090	0.0
K04091	0.0
K04092	0.0
K04093	0.0
K04098	0.0
K04099	0.0
K01578	0.0
K01579	10527.0
K01574	56.0
K01575	0.0
K01576	0.0
K01577	335.0
K01571	26731.0
K01572	44578.0
K01573	0.0
K02009	23055.0
K02008	96089.0
K02005	21092.0
K02004	255423.0
K02007	23972.0
K02006	148731.0
K02001	0.0
K02000	0.0
K02003	392610.0
K02002	2.0
K03065	0.0
K08952	0.0
K03060	27709.0
K13809	0.0
K10948	0.0
K09607	0.0
K06125	0.0
K04337	0.0
K06120	11679.0
K06121	0.0
K04336	0.0
K01127	0.0
K09703	6.0
K00004	0.0
K14699	0.0
K09702	621.0
K14698	0.0
K05311	451.0
K13829	0.0
K10943	0.0
K07291	0.0
K07290	0.0
K10206	40048.0
K10202	10.0
K10208	0.0
K10209	1.0
K01966	0.0
K01965	0.0
K01964	1.0
K01963	17910.0
K01962	1960.0
K01961	53284.0
K01960	8379.0
K01969	0.0
K01968	0.0
K07749	10540.0
K07748	0.0
K07741	12089.0
K07740	0.0
K07743	0.0
K07742	29468.0
K07745	0.0
K07744	0.0
K07746	0.0
K01299	9955.0
K01295	1423.0
K01297	9449.0
K02922	0.0
K05603	0.0
K02921	0.0
K02926	38179.0
K05607	0.0
K02924	0.0
K05605	0.0
K02928	0.0
K02929	0.0
K00216	0.0
K00217	0.0
K00214	0.0
K00215	49157.0
K00213	0.0
K00210	0.0
K00211	0.0
K00218	0.0
K00219	294.0
K01035	0.0
K01034	2322.0
K04517	36345.0
K01740	72439.0
K01031	0.0
K01746	584.0
K01745	606.0
K01744	9672.0
K01749	15376.0
K01039	242.0
K04518	8659.0
K09591	0.0
K14129	0.0
K14128	0.0
K14121	0.0
K14120	0.0
K14123	0.0
K14122	0.0
K14125	0.0
K14124	0.0
K14127	0.0
K14126	0.0
K03521	26547.0
K03520	0.0
K03523	31023.0
K03522	26804.0
K03525	36920.0
K03524	37343.0
K03527	48593.0
K03526	36352.0
K03529	29800.0
K03528	0.0
K06338	0.0
K02217	10624.0
K03299	12008.0
K03298	1.0
K13472	0.0
K03293	1593.0
K03292	86340.0
K03291	0.0
K03290	0.0
K03297	9439.0
K03296	28301.0
K03295	8766.0
K03294	17913.0
K13009	0.0
K12690	0.0
K09743	0.0
K06022	0.0
K07190	0.0
K06021	0.0
K07192	12772.0
K06020	0.0
K06027	0.0
K06026	0.0
K09744	0.0
K07991	8.0
K08749	0.0
K09835	1.0
K09834	0.0
K10439	109805.0
K06351	0.0
K09833	0.0
K10925	0.0
K10924	0.0
K10927	0.0
K10926	0.0
K10923	0.0
K10922	0.0
K09629	0.0
K10697	0.0
K00179	5483.0
K00172	3809.0
K00171	1677.0
K00170	1915.0
K00177	10699.0
K00176	10701.0
K00175	20938.0
K00174	19050.0
K13478	0.0
K14338	0.0
K14339	0.0
K14335	0.0
K14337	0.0
K14330	0.0
K14331	0.0
K14333	2.0
K08918	0.0
K13479	13650.0
K04078	36199.0
K04079	36342.0
K04076	287.0
K04077	36742.0
K04074	1403.0
K04075	37195.0
K04072	42002.0
K04073	0.0
K04070	14635.0
K04071	0.0
K14597	0.0
K13318	0.0
K08280	0.0
K13641	520.0
K13640	93.0
K13643	290.0
K13642	0.0
K02027	439201.0
K02026	783877.0
K02025	828517.0
K02024	0.0
K02023	12054.0
K02022	3.0
K02021	0.0
K02020	16969.0
K02029	35795.0
K02028	57974.0
K03886	0.0
K03887	0.0
K03884	0.0
K03885	8440.0
K03881	0.0
K03888	0.0
K03889	0.0
K12998	0.0
K12999	0.0
K12992	14098.0
K12993	0.0
K12990	9283.0
K12991	0.0
K12996	14.0
K12997	2.0
K12994	0.0
K12995	0.0
K08979	0.0
K08978	21115.0
K03088	283291.0
K03089	0.0
K03086	60329.0
K03087	0.0
K08971	0.0
K08970	0.0
K03082	10.0
K03080	0.0
K08974	52320.0
K13868	0.0
K00918	13110.0
K01553	0.0
K12214	0.0
K11646	0.0
K11645	0.0
K11641	0.0
K11640	0.0
K12736	0.0
K12733	0.0
K07507	10817.0
K07506	0.0
K07505	12.0
K07504	0.0
K07503	0.0
K07502	12383.0
K07501	1.0
K07500	0.0
K07509	0.0
K07508	0.0
K11422	0.0
K08698	0.0
K10773	49410.0
K10774	0.0
K14286	0.0
K10778	0.0
K14287	0.0
K00140	443.0
K05501	0.0
K01903	5.0
K01902	5.0
K01905	0.0
K01904	0.0
K01907	0.0
K01906	0.0
K01909	0.0
K01908	0.0
K14534	3685.0
K00147	36332.0
K07767	0.0
K07769	0.0
K07768	0.0
K06203	0.0
K06202	0.0
K09921	0.0
K09920	0.0
K09927	9283.0
K09024	0.0
K09022	1781.0
K09023	0.0
K09020	234.0
K09021	0.0
K02908	0.0
K02909	38165.0
K08218	8371.0
K08219	0.0
K02904	38169.0
K02906	38179.0
K02907	36733.0
K02902	37430.0
K00230	1.0
K00231	5.0
K00232	0.0
K08976	1.0
K00234	0.0
K00239	21432.0
K06209	14432.0
K09928	2.0
K01015	0.0
K01014	0.0
K01012	49584.0
K01011	12286.0
K01010	0.0
K08920	0.0
K14103	0.0
K14102	0.0
K14101	0.0
K14100	0.0
K14105	0.0
K14104	0.0
K14109	0.0
K14108	0.0
K06401	0.0
K00893	0.0
K13402	0.0
K12858	0.0
K03503	8370.0
K03502	34952.0
K03501	38178.0
K03500	28367.0
K08924	0.0
K02278	1300.0
K02279	3007.0
K12977	0.0
K02276	2.0
K02277	0.0
K02274	0.0
K02275	0.0
K13450	0.0
K13451	0.0
K13452	0.0
K13454	0.0
K13455	0.0
K12509	0.0
K12508	0.0
K12507	194.0
K12506	848.0
K12500	0.0
K12503	0.0
K05926	0.0
K09728	0.0
K14587	234.0
K06597	0.0
K06596	0.0
K06595	0.0
K06599	0.0
K06598	0.0
K07978	0.0
K07979	95806.0
K07976	0.0
K14585	0.0
K10907	37874.0
K10906	0.0
K10901	0.0
K10909	0.0
K10908	0.0
K09819	1.0
K09818	1.0
K09817	35008.0
K09816	34818.0
K09815	34908.0
K06374	26057.0
K06373	25618.0
K09812	46057.0
K09811	45836.0
K09810	17659.0
K09724	0.0
K14582	0.0
K09721	0.0
K04058	0.0
K04059	0.0
K04050	0.0
K04051	0.0
K04052	0.0
K04053	0.0
K04054	0.0
K04055	0.0
K04056	0.0
K04057	0.0
K01047	0.0
K08975	0.0
K10015	0.0
K10014	0.0
K10017	0.0
K10016	0.0
K10011	0.0
K10010	1966.0
K10013	0.0
K10012	9855.0
K10019	0.0
K10018	0.0
K13665	8.0
K13664	0.0
K13663	0.0
K13662	0.0
K13661	0.0
K13660	0.0
K13669	0.0
K13668	0.0
K07641	0.0
K01466	1562.0
K13590	0.0
K01464	17628.0
K01465	37263.0
K01462	66168.0
K01463	706.0
K01460	0.0
K01461	0.0
K13599	0.0
K13598	0.0
K01468	236.0
K01469	0.0
K09251	1.0
K09252	0.0
K02041	10123.0
K02040	37650.0
K02043	0.0
K02045	1822.0
K02044	10521.0
K02047	1822.0
K02046	1822.0
K02049	57325.0
K02048	1822.0
K05549	0.0
K05548	1.0
K06046	0.0
K03319	692.0
K03316	93.0
K03317	1.0
K03314	2.0
K03315	21871.0
K03312	5269.0
K03313	101.0
K03310	53159.0
K03311	15755.0
K12052	0.0
K02945	44413.0
K06162	2.0
K06163	2.0
K06160	0.0
K06161	0.0
K06166	0.0
K00359	2688.0
K06164	2.0
K06165	2.0
K06168	35809.0
K06169	0.0
K13020	0.0
K07158	0.0
K07159	0.0
K04835	0.0
K11621	0.0
K11991	0.0
K11622	0.0
K11996	1.0
K11627	0.0
K11626	0.0
K11629	0.0
K11628	0.0
K07561	0.0
K07560	36734.0
K07563	0.0
K07562	0.0
K07565	0.0
K07564	0.0
K07567	47559.0
K07566	33658.0
K07569	0.0
K07568	44163.0
K09925	0.0
K11199	0.0
K11198	0.0
K11192	0.0
K11191	0.0
K11196	0.0
K11195	0.0
K11194	0.0
K02492	11054.0
K10713	0.0
K10710	12875.0
K10711	20.0
K10716	0.0
K02490	4.0
K10714	0.0
K10715	0.0
K01929	36742.0
K01928	37137.0
K01923	33419.0
K01922	1.0
K01921	37488.0
K01920	0.0
K01926	34339.0
K01925	36832.0
K01924	36742.0
K07789	0.0
K07788	0.0
K07785	0.0
K07784	0.0
K07787	5.0
K07786	0.0
K07781	0.0
K07783	0.0
K07782	0.0
K05835	0.0
K06355	0.0
K14661	0.0
K09844	0.0
K00782	8.0
K00783	38191.0
K00784	45126.0
K00785	0.0
K00786	12951.0
K00039	0.0
K00036	9775.0
K00037	0.0
K00034	967.0
K00035	0.0
K00032	0.0
K00033	9777.0
K00030	322.0
K00031	35814.0
K01259	1135.0
K01258	34807.0
K01255	22573.0
K01256	392.0
K01251	19116.0
K01250	13750.0
K01253	0.0
K01252	0.0
K09008	0.0
K09009	0.0
K09000	14.0
K09001	2.0
K09002	9581.0
K09003	0.0
K09004	19.0
K09005	96.0
K09006	0.0
K09007	0.0
K09846	0.0
K08234	12755.0
K00258	0.0
K00259	926.0
K00252	1.0
K00253	0.0
K00256	0.0
K00257	8669.0
K00254	0.0
K00255	0.0
K01079	314.0
K01078	0.0
K01071	390.0
K01070	0.0
K01073	0.0
K01077	18228.0
K01076	286.0
K14472	0.0
K14471	0.0
K14470	0.0
K14475	93.0
K09841	0.0
K02788	391.0
K02782	14.0
K02783	586.0
K02781	727.0
K02786	393.0
K02787	0.0
K02784	14.0
K01060	290.0
K01787	604.0
K01786	26164.0
K01785	46178.0
K01784	56821.0
K01783	51221.0
K01782	0.0
K01781	0.0
K01780	0.0
K01789	0.0
K01788	24474.0
K02526	1759.0
K02527	8375.0
K02525	0.0
K02250	0.0
K02523	8375.0
K02520	37637.0
K02521	0.0
K02258	0.0
K02259	1.0
K02528	38169.0
K02529	236562.0
K03781	18654.0
K03780	2098.0
K03783	35116.0
K03782	2.0
K03785	16450.0
K03784	5161.0
K03787	17669.0
K03786	20356.0
K03789	16499.0
K03788	0.0
K10700	0.0
K00342	8373.0
K03124	0.0
K03120	0.0
K12527	13436.0
K12526	0.0
K12525	0.0
K12524	16742.0
K12523	0.0
K12522	0.0
K09789	8375.0
K09788	515.0
K09787	29376.0
K09786	288.0
K09785	0.0
K09781	0.0
K09780	0.0
K10961	0.0
K10960	0.0
K10963	0.0
K10962	0.0
K10965	0.0
K10964	0.0
K10966	0.0
K09879	0.0
K06318	0.0
K06311	0.0
K06310	1960.0
K06312	0.0
K06314	0.0
K06317	831.0
K11389	0.0
K11386	0.0
K11387	0.0
K11384	0.0
K11385	0.0
K11382	0.0
K11383	0.0
K11381	1.0
K11949	0.0
K10380	0.0
K04032	551.0
K04033	0.0
K04030	1116.0
K04031	35363.0
K04036	0.0
K04037	0.0
K04034	2.0
K04035	234.0
K04038	0.0
K04039	0.0
K07046	91.0
K07047	15142.0
K07044	0.0
K07045	6502.0
K07042	29804.0
K07043	26190.0
K07040	27578.0
K07041	0.0
K07048	890.0
K07049	0.0
K08664	0.0
K02584	0.0
K10039	2491.0
K10038	0.0
K10037	0.0
K10036	91.0
K04788	0.0
K04789	0.0
K04784	0.0
K04785	0.0
K04786	0.0
K04787	0.0
K04780	0.0
K04781	1.0
K04782	0.0
K04783	0.0
K13601	0.0
K13603	0.0
K13602	0.0
K13605	0.0
K13604	0.0
K13607	108.0
K02404	2075.0
K05783	0.0
K05782	0.0
K05781	2.0
K05780	2.0
K05787	0.0
K05786	0.0
K05785	0.0
K05784	0.0
K05789	0.0
K05788	0.0
K01442	34243.0
K01443	28587.0
K01444	302.0
K01446	0.0
K01447	9265.0
K01448	77543.0
K01449	4543.0
K14803	0.0
K02069	348.0
K05569	9711.0
K08008	0.0
K02063	0.0
K05566	9518.0
K05565	0.0
K05563	0.0
K05562	0.0
K05561	0.0
K02064	0.0
K03338	9869.0
K03339	0.0
K03330	0.0
K03331	0.0
K03332	10.0
K03333	0.0
K03335	9322.0
K03336	9321.0
K03337	9865.0
K12956	0.0
K12957	0.0
K12954	0.0
K12955	0.0
K12952	0.0
K12953	0.0
K12950	0.0
K12951	0.0
K14733	0.0
K00109	0.0
K06148	101339.0
K06149	0.0
K06144	0.0
K06145	0.0
K06146	0.0
K06147	438111.0
K06141	0.0
K06142	25422.0
K06143	0.0
K11945	0.0
K08948	0.0
K08949	0.0
K00071	0.0
K14664	0.0
K13810	0.0
K14665	0.0
K03058	0.0
K11609	0.0
K11608	0.0
K14660	0.0
K11603	0.0
K11602	0.0
K11601	0.0
K11600	0.0
K11607	0.0
K11606	0.0
K11605	0.0
K11604	0.0
K10558	239.0
K10559	335.0
K10550	429.0
K10551	429.0
K10552	0.0
K10553	0.0
K10554	0.0
K10555	1339.0
K10556	431.0
K10557	239.0
K03051	0.0
K03050	0.0
K07549	0.0
K07548	0.0
K07239	2.0
K07235	0.0
K07234	0.0
K07237	0.0
K07236	0.0
K07231	0.0
K07230	2.0
K07233	0.0
K07232	0.0
K02467	0.0
K05306	9304.0
K05305	20968.0
K05304	0.0
K05303	0.0
K05301	0.0
K02565	0.0
K08644	0.0
K08646	0.0
K08641	14.0
K08643	0.0
K08642	0.0
K12146	0.0
K00010	10864.0
K00011	0.0
K00012	31221.0
K00013	36341.0
K00014	49929.0
K00016	29100.0
K09065	0.0
K08252	2.0
K08253	0.0
K08256	0.0
K08255	0.0
K08258	0.0
K08259	0.0
K00274	14.0
K00275	6.0
K00276	0.0
K00270	0.0
K00271	0.0
K00272	0.0
K00273	0.0
K00278	25947.0
K00279	0.0
K12675	0.0
K01277	8375.0
K01274	0.0
K01273	25226.0
K01271	11974.0
K01270	42852.0
K01278	8381.0
K00906	0.0
K00904	1883.0
K00903	5.0
K00901	2203.0
K13785	0.0
K00908	0.0
K11149	0.0
K01053	1.0
K01051	9.0
K01057	5.0
K01056	38179.0
K01055	0.0
K01054	0.0
K01058	0.0
K02500	36341.0
K02501	36249.0
K02502	27838.0
K02503	38179.0
K02504	0.0
K02505	0.0
K02506	0.0
K02507	0.0
K02508	0.0
K02509	0.0
K00291	0.0
K13410	0.0
K13148	0.0
K13419	0.0
K05825	0.0
K03106	38179.0
K03105	0.0
K03101	49037.0
K03100	87644.0
K12541	0.0
K12540	0.0
K12543	0.0
K12542	0.0
K12545	0.0
K12544	0.0
K12547	0.0
K12546	0.0
K12549	0.0
K06080	0.0
K11018	0.0
K11019	0.0
K11016	0.0
K11017	0.0
K11014	0.0
K11015	0.0
K11012	0.0
K11013	0.0
K11010	0.0
K11011	0.0
K06333	26081.0
K06880	0.0
K06883	0.0
K06882	0.0
K09857	0.0
K06884	0.0
K06887	0.0
K06886	1.0
K06889	56550.0
K10942	0.0
K09859	1.0
K09858	0.0
K10947	82557.0
K10946	0.0
K10945	0.0
K10944	0.0
K13284	0.0
K00483	199.0
K00481	0.0
K00480	0.0
K00486	0.0
K00485	0.0
K00484	0.0
K09901	0.0
K10929	0.0
K07684	0.0
K07685	0.0
K07686	0.0
K07687	0.0
K07681	0.0
K07688	0.0
K07689	0.0
K10928	0.0
K04018	0.0
K04019	554.0
K04014	183.0
K04015	372.0
K04016	0.0
K04017	0.0
K04013	93.0
K07060	0.0
K07061	0.0
K07062	11.0
K07063	0.0
K07064	0.0
K07065	0.0
K07066	9285.0
K07067	288.0
K07068	2.0
K07069	9297.0
K01121	0.0
K13629	0.0
K13628	1.0
K13623	0.0
K13622	0.0
K13620	0.0
K13626	11425.0
K08586	0.0
K08587	0.0
K01428	9293.0
K01429	9285.0
K01422	8375.0
K01423	202.0
K01420	30390.0
K01421	41594.0
K01426	10237.0
K01427	0.0
K01424	33612.0
K01425	9642.0
K08068	0.0
K07538	0.0
K13086	0.0
K13085	0.0
K07287	0.0
K07824	0.0
K07682	0.0
K02722	0.0
K12978	0.0
K12979	0.0
K12972	0.0
K12973	0.0
K12974	0.0
K12975	0.0
K12976	0.0
K07821	0.0
K07683	0.0
K14750	0.0
K14751	0.0
K14953	0.0
K12288	0.0
K12289	0.0
K12282	0.0
K12283	0.0
K12280	0.0
K12281	0.0
K12286	0.0
K12287	0.0
K12284	0.0
K12285	0.0
K11957	0.0
K11956	0.0
K11955	0.0
K11954	0.0
K11953	0.0
K11952	0.0
K11951	0.0
K11950	0.0
K11959	0.0
K11958	0.0
K13889	9.0
K13888	1.0
K11963	0.0
K07217	299.0
K07216	28338.0
K07215	0.0
K07214	9290.0
K07213	854.0
K07212	0.0
K07219	222.0
K07218	0.0
K12150	0.0
K08689	0.0
K08688	0.0
K00402	0.0
K00401	0.0
K11994	0.0
K00152	0.0
K01043	1.0
K00154	0.0
K00157	0.0
K00156	8370.0
K10533	0.0
K10530	390.0
K10531	0.0
K10536	2636.0
K10537	437.0
K10535	0.0
K10538	0.0
K10539	437.0
K00073	905.0
K13934	0.0
K00076	12908.0
K00077	24234.0
K00074	15903.0
K00075	36201.0
K00078	0.0
K00079	0.0
K02290	0.0
K02563	36742.0
K02292	0.0
K08966	0.0
K02294	0.0
K08278	0.0
K08279	0.0
K08274	0.0
K08275	0.0
K08276	0.0
K08277	0.0
K00298	0.0
K00299	0.0
K00296	0.0
K00297	42610.0
K00294	6.0
K00292	0.0
K00293	0.0
K00290	24444.0
K07757	56.0
K12089	0.0
K01210	5.0
K01213	0.0
K01212	9581.0
K01215	390.0
K01214	0.0
K01217	0.0
K01216	0.0
K01219	0.0
K01218	9827.0
K02749	0.0
K02746	11979.0
K02747	11699.0
K02744	12965.0
K02745	11785.0
K02742	0.0
K00924	1.0
K00925	48037.0
K00926	40473.0
K00927	38179.0
K00928	37347.0
K00929	21600.0
K12085	0.0
K02298	0.0
K02299	0.0
K02568	92.0
K02569	0.0
K02562	0.0
K02291	1.0
K02560	0.0
K02293	0.0
K02566	106.0
K02567	92.0
K02564	45833.0
K02297	0.0
K03169	102455.0
K03168	37636.0
K03163	0.0
K03162	0.0
K03167	0.0
K03166	0.0
K11038	0.0
K11039	0.0
K11030	0.0
K11031	0.0
K11032	0.0
K11033	0.0
K11034	0.0
K11035	0.0
K11036	0.0
K11037	0.0
K02546	0.0
K07668	1381.0
K07669	0.0
K07666	0.0
K07667	58134.0
K07664	0.0
K07665	22219.0
K07662	0.0
K07663	0.0
K07660	0.0
K07661	0.0
K03927	37431.0
K07008	0.0
K07009	15153.0
K07002	1.0
K07003	16006.0
K07000	0.0
K07001	19181.0
K07006	392.0
K07007	62379.0
K07004	0.0
K07005	44328.0
K03921	0.0
K02956	37844.0
K09725	0.0
K09181	5.0
K08599	0.0
K08598	0.0
K08591	53484.0
K08590	8729.0
K01156	287.0
K01154	20715.0
K01407	0.0
K01400	0.0
K01153	16803.0
K01150	0.0
K01151	37785.0
K01408	0.0
K01409	39536.0
K01158	0.0
K01159	10901.0
K05523	0.0
K05522	0.0
K05521	22974.0
K05520	8371.0
K05527	0.0
K05526	0.0
K05525	0.0
K05524	234.0
K05529	0.0
K14518	0.0
K14519	0.0
K05949	0.0
K01754	27407.0
K05942	0.0
K01027	0.0
K02171	0.0
K02170	0.0
K02173	321.0
K02172	0.0
K01751	14241.0
K06416	1657.0
K06417	0.0
K06414	0.0
K06947	0.0
K03379	0.0
K03808	0.0
K03809	1.0
K03806	0.0
K06412	28277.0
K03804	0.0
K12296	0.0
K03802	2.0
K03803	8924.0
K06413	2.0
K10808	0.0
K06411	15382.0
K01028	251.0
K01029	2092.0
K11931	0.0
K11930	0.0
K11933	0.0
K11932	0.0
K11935	0.0
K11934	0.0
K11937	0.0
K11936	0.0
K11939	0.0
K11938	0.0
K10800	0.0
K06419	2.0
K11929	0.0
K07271	15326.0
K07270	0.0
K07273	8434.0
K07272	0.0
K07275	1.0
K07274	0.0
K07277	8375.0
K07276	0.0
K07279	0.0
K07278	0.0
K10623	0.0
K02481	8372.0
K11520	0.0
K02480	0.0
K08170	0.0
K02485	0.0
K02484	20619.0
K02487	0.0
K08600	85722.0
K08603	0.0
K08602	5366.0
K08605	0.0
K08604	0.0
K09956	0.0
K09957	0.0
K09954	0.0
K09955	38948.0
K09952	157.0
K09953	0.0
K09950	0.0
K09951	23443.0
K09958	0.0
K09959	0.0
K07495	0.0
K07494	86.0
K07497	36815.0
K07496	16089.0
K07491	18878.0
K07490	0.0
K07493	0.0
K07492	1.0
K07499	0.0
K07498	0.0
K11209	0.0
K11208	0.0
K11204	0.0
K11203	303.0
K11202	607.0
K11201	0.0
K11200	0.0
K00058	55022.0
K00059	78022.0
K00728	0.0
K00729	0.0
K00055	1.0
K00057	38240.0
K00050	9900.0
K00051	0.0
K00720	0.0
K00721	10134.0
K14424	0.0
K06033	0.0
K14189	0.0
K14188	391.0
K06364	0.0
K14187	0.0
K01239	15648.0
K01238	9.0
K01897	29603.0
K01232	1152.0
K01895	1995.0
K01230	0.0
K01893	37542.0
K01236	0.0
K01235	9.0
K01890	38179.0
K02768	1360.0
K02769	678.0
K02760	4798.0
K02761	6255.0
K02763	0.0
K02764	0.0
K02765	13267.0
K00948	62600.0
K00949	28371.0
K00942	50246.0
K00943	14322.0
K00940	8818.0
K00941	71095.0
K00946	16747.0
K00947	0.0
K00944	0.0
K00945	118784.0
K01097	0.0
K01096	0.0
K01095	0.0
K01093	0.0
K01092	18296.0
K01091	102851.0
K01090	30725.0
K03499	100029.0
K03498	75880.0
K03491	2211.0
K03490	9492.0
K03493	0.0
K03492	1.0
K03495	38086.0
K03497	92568.0
K03496	118634.0
K02817	0.0
K02814	10.0
K02815	24.0
K02810	25480.0
K02548	11041.0
K02549	2.0
K02818	0.0
K02819	9947.0
K03637	14174.0
K03636	1.0
K03147	34859.0
K03146	0.0
K08851	0.0
K06518	35318.0
K09729	285.0
K06048	0.0
K06045	0.0
K06044	0.0
K09727	0.0
K09726	0.0
K06041	8847.0
K09720	0.0
K09723	0.0
K06042	24826.0
K09897	0.0
K09896	0.0
K09895	0.0
K09894	0.0
K09893	0.0
K09892	0.0
K09891	0.0
K09890	0.0
K09899	0.0
K09898	0.0
K03622	0.0
K07648	0.0
K07649	0.0
K07398	0.0
K07399	2.0
K11056	0.0
K11057	0.0
K11054	0.0
K11055	0.0
K07640	0.0
K07393	315.0
K07390	0.0
K07391	36324.0
K07644	0.0
K07645	0.0
K07646	66645.0
K07647	0.0
K10896	0.0
K07024	157281.0
K07025	68980.0
K07026	0.0
K07027	26635.0
K07020	0.0
K07021	56.0
K07022	0.0
K07023	37946.0
K07028	0.0
K07029	69960.0
K10094	0.0
K01390	0.0
K01392	0.0
K01399	0.0
K02673	0.0
K05893	0.0
K05897	0.0
K05896	29804.0
K05895	21936.0
K05899	0.0
K05898	0.0
K00555	0.0
K00554	27111.0
K00557	0.0
K00556	8370.0
K00551	0.0
K00559	0.0
K00558	73774.0
K01170	0.0
K01173	0.0
K01174	8.0
K01175	12.0
K01176	946.0
K01178	0.0
K01179	10157.0
K14578	0.0
K14579	0.0
K08951	0.0
K08950	0.0
K08953	0.0
K03828	8.0
K03829	0.0
K03820	8370.0
K03821	0.0
K03822	0.0
K03823	33881.0
K03824	0.0
K03825	235.0
K03826	31877.0
K03827	9456.0
K12248	0.0
K12246	0.0
K12247	0.0
K12242	0.0
K12243	0.0
K12240	1.0
K12241	0.0
K11919	0.0
K11918	0.0
K11913	0.0
K11912	0.0
K11911	0.0
K11910	0.0
K11917	0.0
K11916	0.0
K11915	0.0
K11914	0.0
K12068	0.0
K12069	0.0
K12062	0.0
K12063	0.0
K12060	0.0
K12061	0.0
K12066	0.0
K12067	0.0
K12064	0.0
K12065	0.0
K07259	8382.0
K07258	78525.0
K07253	0.0
K07251	0.0
K07250	9284.0
K07257	0.0
K07256	0.0
K07255	0.0
K07254	0.0
K05372	0.0
K05373	0.0
K05370	0.0
K05371	0.0
K05374	0.0
K05375	0.0
K09970	0.0
K09971	0.0
K09972	202.0
K09973	0.0
K09974	4.0
K09975	0.0
K09976	1837.0
K09978	0.0
K09979	8370.0
K11261	9595.0
K11260	0.0
K11263	0.0
K11264	0.0
K10793	1228.0
K10796	1227.0
K10797	12331.0
K10794	4.0
K10795	1227.0
K00700	46977.0
K00701	0.0
K10798	0.0
K00703	38448.0
K00705	37644.0
K09828	0.0
K10133	0.0
K13053	0.0
K03192	0.0
K00964	0.0
K00965	27095.0
K00966	949.0
K00960	0.0
K00961	0.0
K00962	37788.0
K00963	2700.0
K00969	38412.0
K12681	0.0
K02703	0.0
K08364	0.0
K08365	0.0
K02706	0.0
K08363	0.0
K08361	0.0
K02708	0.0
K02709	0.0
K08368	391.0
K08369	15.0
K01615	1585.0
K01617	0.0
K01616	0.0
K01611	1341.0
K01610	34164.0
K01613	22507.0
K01612	0.0
K01619	37217.0
K01618	0.0
K02834	38179.0
K02835	38179.0
K05281	0.0
K03619	0.0
K03618	0.0
K03617	36799.0
K03616	604.0
K03615	36572.0
K03614	35008.0
K03613	36255.0
K03612	35710.0
K03611	0.0
K03610	33653.0
K09705	68.0
K09704	18575.0
K09701	0.0
K09700	0.0
K09709	0.0
K06391	2774.0
K06390	27863.0
K06393	27796.0
K06392	18580.0
K06395	944.0
K06394	24598.0
K06397	25997.0
K06396	25473.0
K06399	26082.0
K06398	27850.0
K06435	0.0
K11078	0.0
K11079	0.0
K11074	0.0
K11075	0.0
K11076	0.0
K11077	0.0
K11070	28777.0
K11071	29120.0
K11072	38416.0
K11073	0.0
K06935	0.0
K06934	715.0
K06937	8.0
K06936	1.0
K06931	0.0
K06930	0.0
K06933	0.0
K06932	0.0
K06939	0.0
K06938	0.0
K13381	0.0
K05916	0.0
K05917	0.0
K05914	0.0
K05915	0.0
K05912	0.0
K05913	0.0
K05910	335.0
K05911	0.0
K05918	0.0
K05919	15310.0
K00392	0.0
K00390	879.0
K00397	0.0
K00395	0.0
K00394	1949.0
K01884	0.0
K00399	0.0
K01886	35705.0
K01376	390.0
K01372	18340.0
K09149	0.0
K09148	0.0
K01225	285.0
K09145	9292.0
K09144	9283.0
K09147	0.0
K09146	0.0
K09141	0.0
K09140	0.0
K09143	0.0
K09142	0.0
K05709	0.0
K05708	0.0
K05879	5649.0
K05878	5647.0
K05875	0.0
K05874	0.0
K05877	0.0
K05876	0.0
K05873	0.0
K00579	0.0
K00578	0.0
K00577	0.0
K00575	23214.0
K00574	10406.0
K00573	1.0
K00571	46760.0
K00570	0.0
K01118	2182.0
K01119	840.0
K01157	0.0
K01112	0.0
K01113	0.0
K04477	37332.0
K01114	0.0
K01115	0.0
K08087	0.0
K01315	0.0
K08085	0.0
K08084	0.0
K08083	0.0
K08082	0.0
K08081	0.0
K08080	0.0
K01152	0.0
K01401	0.0
K09826	0.0
K06344	0.0
K06345	0.0
K09822	0.0
K06343	0.0
K10938	0.0
K06341	0.0
K10934	0.0
K10935	0.0
K10932	0.0
K11052	0.0
K10930	0.0
K06349	0.0
K11053	0.0
K10754	0.0
K01755	45622.0
K10200	12835.0
K02132	0.0
K02137	0.0
K03840	0.0
K03841	1.0
K13028	0.0
K13799	0.0
K13798	0.0
K13795	0.0
K13794	0.0
K13021	0.0
K13792	0.0
K13791	0.0
K13790	0.0
K12268	2.0
K12269	1.0
K12262	0.0
K12263	0.0
K12264	0.0
K12265	0.0
K12266	0.0
K12267	38828.0
K01757	0.0
K12237	0.0
K13243	0.0
K13245	0.0
K13244	0.0
K13246	0.0
K03264	0.0
K03265	0.0
K03263	0.0
K03268	0.0
K03269	8375.0
K12415	0.0
K10211	0.0
K09918	0.0
K09919	0.0
K06720	0.0
K09913	2.0
K09910	0.0
K09911	0.0
K09916	0.0
K09917	0.0
K06726	13044.0
K09915	0.0
K11535	0.0
K11534	250.0
K11537	5.0
K11531	0.0
K11533	0.0
K11532	0.0
K11249	1562.0
K11539	0.0
K00762	59478.0
K00763	29811.0
K00760	37963.0
K00761	38169.0
K00766	33527.0
K00767	25425.0
K00764	56067.0
K00765	36221.0
K00768	27029.0
K00769	0.0
K11059	0.0
K00186	0.0
K00187	0.0
K00184	557.0
K00185	184.0
K00183	606.0
K00180	13853.0
K00188	0.0
K00189	0.0
K10110	35886.0
K10111	0.0
K10112	42071.0
K10113	0.0
K10114	0.0
K10115	0.0
K10116	0.0
K10117	54478.0
K10118	65230.0
K10119	65711.0
K04641	0.0
K04643	0.0
K04642	0.0
K13282	3.0
K00988	0.0
K00989	916.0
K00986	1019.0
K00984	9283.0
K00985	0.0
K00982	0.0
K00983	19256.0
K00980	13143.0
K00981	38179.0
K01585	8371.0
K01584	0.0
K01586	47714.0
K13498	0.0
K01580	8465.0
K01583	996.0
K01582	1937.0
K13497	9307.0
K01589	1.0
K01588	36351.0
K14941	0.0
K08347	0.0
K08348	0.0
K02720	0.0
K14949	0.0
K02723	0.0
K03459	0.0
K03458	31271.0
K03455	8763.0
K03457	1457.0
K03451	700.0
K03981	0.0
K03980	843.0
K02614	1922.0
K01639	33349.0
K01638	0.0
K01637	0.0
K01636	18.0
K01635	335.0
K01634	0.0
K01633	8663.0
K01632	1.0
K01631	0.0
K01630	234.0
K02615	0.0
K02588	3423.0
K02589	9728.0
K02858	5.0
K02859	390.0
K14051	0.0
K14053	0.0
K14052	0.0
K02852	0.0
K02853	0.0
K02850	0.0
K02851	0.0
K14059	3024.0
K14058	0.0
K02586	445.0
K02587	730.0
K03679	0.0
K03671	77069.0
K03670	0.0
K03673	0.0
K03672	0.0
K03675	0.0
K03674	0.0
K03677	0.0
K03676	0.0
K09761	37147.0
K09760	10591.0
K09763	0.0
K09762	29516.0
K09765	27135.0
K09764	292.0
K09767	381.0
K06006	0.0
K09769	2962.0
K09768	11644.0
K10353	0.0
K03187	9293.0
K03186	19236.0
K03185	0.0
K03184	0.0
K03183	41540.0
K03182	18866.0
K03181	0.0
K03189	9293.0
K03188	9293.0
K02715	0.0
K12455	0.0
K12454	0.0
K12453	0.0
K12452	673.0
K12451	0.0
K07358	0.0
K07356	0.0
K07357	0.0
K07354	0.0
K07355	0.0
K07352	0.0
K07353	0.0
K07350	0.0
K07351	0.0
K06919	1588.0
K06918	0.0
K06917	6.0
K06916	0.0
K06915	20977.0
K06914	0.0
K06913	0.0
K06912	0.0
K06911	8389.0
K06910	9584.0
K08986	0.0
K08987	392.0
K08984	0.0
K08985	0.0
K08982	3.0
K08983	0.0
K08980	0.0
K08981	93.0
K08988	0.0
K08989	0.0
K02252	0.0
K05934	26412.0
K05936	26421.0
K05937	0.0
K02253	0.0
K05939	0.0
K00378	46814.0
K00375	27246.0
K00374	0.0
K00376	0.0
K00371	0.0
K00370	0.0
K00373	0.0
K00372	4.0
K01358	58976.0
K09166	0.0
K09165	0.0
K09164	1.0
K09163	14516.0
K09162	0.0
K09161	0.0
K09160	0.0
K01354	0.0
K01355	0.0
K01356	38903.0
K05601	2.0
K05851	0.0
K03807	0.0
K05606	9283.0
K02927	0.0
K05974	0.0
K03805	0.0
K05976	0.0
K00519	0.0
K00518	0.0
K03800	13634.0
K00511	0.0
K00510	0.0
K03801	8375.0
K00515	0.0
K00514	0.0
K00517	0.0
K05971	0.0
K03154	6110.0
K11147	0.0
K05581	0.0
K05580	0.0
K05583	0.0
K05582	0.0
K05585	0.0
K05584	0.0
K05587	0.0
K05586	0.0
K05589	0.0
K03150	28583.0
K03623	8.0
K03152	47366.0
K14200	0.0
K14201	0.0
K14202	0.0
K03621	38165.0
K14204	0.0
K14205	2.0
K01134	9284.0
K01135	0.0
K01136	0.0
K01137	2.0
K01130	9285.0
K01132	0.0
K01133	10052.0
K01138	19592.0
K01139	12110.0
K02113	37076.0
K02112	39593.0
K02111	37784.0
K02446	2.0
K02117	47806.0
K02116	9338.0
K02115	39593.0
K02114	39593.0
K02119	37673.0
K02118	49585.0
K02448	0.0
K01036	24.0
K03212	0.0
K13007	0.0
K13006	13.0
K13005	0.0
K13004	9301.0
K13001	0.0
K06404	25269.0
K01032	0.0
K06951	0.0
K03862	0.0
K03863	0.0
K06406	27864.0
K06957	0.0
K05020	915.0
K06400	16737.0
K06403	25274.0
K06954	0.0
K10814	0.0
K10817	0.0
K10816	0.0
K07136	0.0
K03242	0.0
K03243	0.0
K12202	0.0
K12203	0.0
K12206	0.0
K12207	0.0
K12204	0.0
K12205	0.0
K12208	0.0
K12209	0.0
K13919	11679.0
K13918	0.0
K06214	0.0
K06215	24596.0
K09936	24273.0
K06217	36742.0
K09930	0.0
K09931	0.0
K09932	0.0
K06213	32171.0
K09938	0.0
K09939	8371.0
K11517	0.0
K06337	0.0
K13301	0.0
K00748	8375.0
K00745	0.0
K00743	0.0
K07165	0.0
K07164	8468.0
K07167	0.0
K07166	27427.0
K07161	2.0
K07160	1568.0
K07163	0.0
K07162	323.0
K07169	0.0
K07168	0.0
K06336	0.0
K01839	27016.0
K01838	1802.0
K01835	1124.0
K01834	113731.0
K01837	0.0
K01830	0.0
K00608	0.0
K02632	0.0
K02630	0.0
K02631	0.0
K08322	648.0
K08323	389.0
K08320	0.0
K08321	239.0
K08326	0.0
K08324	0.0
K08325	5.0
K01659	0.0
K01658	33313.0
K02637	0.0
K01653	46168.0
K01652	72991.0
K01655	0.0
K01654	30666.0
K01657	33319.0
K02874	38179.0
K02875	0.0
K02876	37636.0
K02877	0.0
K02871	37944.0
K02873	0.0
K02878	38179.0
K02879	38179.0
K14070	0.0
K09749	22423.0
K09748	37626.0
K06023	57980.0
K09742	0.0
K09741	0.0
K09740	237.0
K09747	29803.0
K09746	0.0
K09745	0.0
K06024	29261.0
K03477	0.0
K03476	11932.0
K03475	22029.0
K03474	8375.0
K03473	8375.0
K03472	0.0
K03471	1447.0
K03470	37348.0
K03478	9284.0
K02304	40718.0
K02305	0.0
K02302	1804.0
K02303	1.0
K02300	0.0
K02301	1.0
K03653	0.0
K03652	714.0
K03651	0.0
K03650	38086.0
K03657	103463.0
K03656	0.0
K03655	51628.0
K03654	42445.0
K03658	9284.0
K12439	0.0
K12431	0.0
K12430	0.0
K12433	0.0
K12432	0.0
K12435	0.0
K12434	0.0
K12437	0.0
K12436	0.0
K06979	0.0
K06978	10798.0
K06971	13387.0
K06970	0.0
K06973	36175.0
K06972	25708.0
K06975	8691.0
K06974	0.0
K06977	0.0
K06976	9291.0
K07082	23745.0
K07083	8370.0
K07080	5402.0
K07081	2.0
K07086	0.0
K07087	0.0
K07084	354.0
K07085	16836.0
K07088	45292.0
K07089	18642.0
K01317	0.0
K11162	0.0
K11163	0.0
K11161	0.0
K11168	0.0
K00356	1.0
K00355	0.0
K00354	0.0
K00353	0.0
K00351	8375.0
K00350	8375.0
K05952	0.0
K05953	0.0
K05951	0.0
K05956	0.0
K05957	0.0
K00358	92.0
K00689	0.0
K00688	62388.0
K00681	1133.0
K00680	24893.0
K00683	0.0
K00685	0.0
K00684	9.0
K00687	0.0
K00686	0.0
K05831	0.0
K05830	0.0
K05833	29747.0
K05832	27930.0
K05834	0.0
K05837	36733.0
K05836	0.0
K05839	0.0
K05838	0.0
K07677	0.0
K00533	12102.0
K00532	77.0
K00531	0.0
K00530	0.0
K00537	36257.0
K00536	0.0
K00535	0.0
K00534	0.0
K00539	0.0
K00538	0.0
K11029	0.0
K14260	3037.0
K14261	0.0
K14266	0.0
K14267	0.0
K14268	0.0
K14269	0.0
K01337	0.0
K01338	39781.0
K02683	0.0
K02682	0.0
K02681	0.0
K02680	0.0
K02687	36640.0
K02686	0.0
K02685	0.0
K02689	0.0
K02688	280.0
K00824	9945.0
K00827	0.0
K00826	36456.0
K00821	66716.0
K00820	46263.0
K00823	5.0
K00822	0.0
K00829	0.0
K00828	0.0
K01488	14118.0
K01489	37939.0
K01484	0.0
K01485	9813.0
K01486	29380.0
K01487	14362.0
K01480	32518.0
K01481	0.0
K01482	92.0
K01483	0.0
K02469	65149.0
K02468	14.0
K02466	14.0
K02465	0.0
K02464	0.0
K02463	0.0
K02462	0.0
K02461	0.0
K02460	0.0
K08969	1.0
K13061	0.0
K13060	0.0
K13063	0.0
K13062	0.0
K13069	0.0
K08964	0.0
K06363	0.0
K03079	12808.0
K06342	0.0
K03078	0.0
K13289	0.0
K13288	0.0
K13285	0.0
K13287	0.0
K13286	0.0
K13281	285.0
K13280	12208.0
K13283	0.0
K00054	390.0
K04496	0.0
K05369	0.0
K05368	0.0
K03228	0.0
K03229	0.0
K00052	36245.0
K03222	0.0
K03223	0.0
K03220	0.0
K03221	0.0
K03226	0.0
K03227	0.0
K03224	0.0
K03225	0.0
K09482	0.0
K09483	0.0
K13836	0.0
K12228	0.0
K05360	0.0
K12224	0.0
K12225	0.0
K12226	0.0
K12227	0.0
K12220	0.0
K05363	9.0
K12222	0.0
K12223	0.0
K08681	24504.0
K08680	1.0
K08683	0.0
K08682	0.0
K08685	0.0
K08684	0.0
K08687	4.0
K08686	0.0
K11755	55069.0
K11754	87323.0
K11751	0.0
K11750	0.0
K11753	74483.0
K11752	16344.0
K02407	11857.0
K13938	0.0
K13936	0.0
K13935	0.0
K02406	28893.0
K13933	0.0
K13932	0.0
K13931	0.0
K13930	0.0
K12088	0.0
K12081	0.0
K12082	0.0
K12083	0.0
K12084	0.0
K12086	0.0
K12087	0.0
K09611	0.0
K09612	0.0
K04940	0.0
K10085	0.0
K05394	0.0
K05395	0.0
K06340	0.0
K13043	1.0
K07149	15635.0
K07148	8371.0
K07147	0.0
K07146	1.0
K07145	0.0
K07144	0.0
K07143	0.0
K07142	0.0
K07141	3610.0
K07140	0.0
K10156	0.0
K10150	0.0
K10620	0.0
K10621	0.0
K14028	0.0
K14029	0.0
K01817	43777.0
K01816	1.0
K01815	30607.0
K01814	36341.0
K01813	22009.0
K01812	53001.0
K01811	60296.0
K01810	38488.0
K01819	335.0
K01818	13981.0
K14580	0.0
K05379	0.0
K08304	0.0
K08305	0.0
K08306	0.0
K08307	8376.0
K08300	0.0
K08301	33426.0
K08302	12867.0
K08303	72062.0
K08308	0.0
K08309	1884.0
K14671	0.0
K14670	0.0
K14673	0.0
K14672	0.0
K01673	674.0
K01672	0.0
K01671	0.0
K01677	27964.0
K01676	8376.0
K01674	0.0
K01679	711.0
K01678	27062.0
K02899	37636.0
K02896	0.0
K02897	9278.0
K02895	38169.0
K02892	38179.0
K02890	38179.0
K10811	0.0
K02096	0.0
K02097	0.0
K02094	0.0
K02095	0.0
K02092	0.0
K02093	0.0
K02099	43934.0
K03411	21945.0
K03410	22488.0
K03413	24149.0
K03412	3098.0
K03415	2894.0
K03414	0.0
K03417	4.0
K03416	0.0
K03418	0.0
K05376	0.0
K02320	0.0
K02322	0.0
K02323	0.0
K05377	0.0
K13542	40698.0
K13543	0.0
K13540	0.0
K13541	0.0
K12145	0.0
K12144	0.0
K12147	0.0
K12410	47222.0
K12141	8372.0
K12140	8372.0
K12143	91.0
K12142	0.0
K12149	0.0
K12148	0.0
K07312	0.0
K07313	677.0
K07310	92.0
K07311	194.0
K07316	516.0
K07317	0.0
K07314	0.0
K07315	246.0
K07318	300.0
K07319	12215.0
K03936	0.0
K03425	0.0
K03426	34736.0
K03427	24279.0
K03420	0.0
K03421	0.0
K03422	0.0
K03423	0.0
K03756	0.0
K03757	0.0
K03206	0.0
K03755	0.0
K11144	2022.0
K11145	28274.0
K05972	0.0
K05973	0.0
K03752	11.0
K05978	0.0
K05979	8.0
K03753	1154.0
K00331	8373.0
K00330	8373.0
K00333	3.0
K00332	3.0
K00335	27153.0
K00334	29599.0
K00337	8373.0
K00336	41474.0
K00339	8373.0
K00338	8373.0
K03751	0.0
K06953	0.0
K06952	456.0
K06407	27866.0
K06950	81814.0
K10819	2.0
K06956	787.0
K06955	0.0
K06402	1119.0
K10815	0.0
K06959	36346.0
K06958	28365.0
K06409	62491.0
K06408	23156.0
K09129	0.0
K09128	873.0
K09123	858.0
K09122	0.0
K09121	13323.0
K09120	0.0
K09127	0.0
K09126	1.0
K09125	10.0
K09124	1.0
K01233	12.0
K05819	0.0
K05818	0.0
K01896	0.0
K05813	34610.0
K05812	0.0
K05811	0.0
K05810	27199.0
K05817	0.0
K05816	0.0
K05815	10035.0
K05814	954.0
K01894	0.0
K01892	38182.0
K01234	12067.0
K01144	21222.0
K01146	0.0
K01141	0.0
K01416	0.0
K11434	0.0
K01415	0.0
K06354	0.0
K01414	0.0
K09836	0.0
K01318	0.0
K01319	0.0
K01312	0.0
K06350	0.0
K02669	14046.0
K02668	0.0
K02665	0.0
K02664	2.0
K02667	0.0
K02666	0.0
K02661	0.0
K02660	0.0
K02663	64.0
K02662	1741.0
K00809	0.0
K00808	0.0
K00806	36950.0
K00805	16611.0
K00804	0.0
K00803	1210.0
K00802	0.0
K00801	0.0
K00800	27068.0
K10921	0.0
K02409	12404.0
K02408	22486.0
K02401	20691.0
K02400	21943.0
K02403	0.0
K02402	0.0
K02405	22496.0
K05364	26337.0
K05367	1.0
K05366	73342.0
K10210	0.0
K10216	0.0
K13049	9286.0
K13048	0.0
K13739	0.0
K10215	0.0
K06122	2.0
K13735	0.0
K13734	0.0
K13041	0.0
K13040	0.0
K13731	0.0
K13730	0.0
K13733	0.0
K13732	0.0
K04516	8375.0
K03204	0.0
K03205	71761.0
K03207	8.0
K03200	0.0
K03201	0.0
K03202	0.0
K03203	0.0
K03208	0.0
K03758	294.0
K03759	0.0
K09469	0.0
K09461	0.0
K06204	0.0
K00178	0.0
K13950	0.0
K13953	0.0
K13955	0.0
K13954	2598.0
K10920	0.0
K06324	0.0
K11777	11677.0
K11779	0.0
K11778	0.0
K06325	0.0
K12600	0.0
K07432	0.0
K07430	0.0
K06326	0.0
K07128	0.0
K07121	0.0
K07120	0.0
K07123	0.0
K07122	0.0
K07125	0.0
K07124	39350.0
K07127	0.0
K07126	4729.0
K01870	38179.0
K01873	47462.0
K01872	38169.0
K01875	38179.0
K01874	47553.0
K01876	39057.0
K01879	485.0
K01878	485.0
K06321	0.0
K00476	0.0
K00477	0.0
K00474	0.0
K00472	0.0
K00470	0.0
K00471	0.0
K00478	0.0
K00479	0.0
K04775	0.0
K04774	0.0
K04777	0.0
K04776	0.0
K04771	0.0
K04770	0.0
K04773	9695.0
K04772	0.0
K04779	0.0
K04778	0.0
K14657	0.0
K14656	0.0
K14654	0.0
K14653	0.0
K14652	24722.0
K14659	0.0
K14658	0.0
K14386	0.0
K09926	0.0
K01699	0.0
K01698	11313.0
K01695	33644.0
K01697	0.0
K01696	34076.0
K01690	0.0
K01693	27970.0
K01692	3464.0
K07227	0.0
K03439	38082.0
K03438	51795.0
K13380	0.0
K03928	291.0
K03925	29095.0
K03924	41991.0
K03431	37111.0
K03926	0.0
K03437	38086.0
K03436	48416.0
K03435	0.0
K03434	0.0
K02348	11733.0
K02342	30193.0
K02343	37642.0
K02340	37602.0
K02341	37844.0
K02346	52265.0
K02347	3.0
K02344	0.0
K02345	0.0
K03697	2155.0
K03696	37042.0
K03695	37789.0
K03694	9.0
K03693	335.0
K03692	0.0
K03690	0.0
K03699	33308.0
K03698	27586.0
K13566	0.0
K12164	0.0
K07338	0.0
K07339	11883.0
K07334	500.0
K07335	31999.0
K07336	0.0
K07337	1.0
K07330	0.0
K07331	0.0
K07332	0.0
K07333	0.0
K09695	0.0
K09694	0.0
K09697	12995.0
K09696	12995.0
K09691	36300.0
K09690	26160.0
K09693	0.0
K09692	1120.0
K09699	0.0
K09698	393.0
K07590	854.0
K07591	0.0
K07592	0.0
K05998	0.0
K05999	0.0
K05996	0.0
K05997	0.0
K05994	0.0
K05995	18236.0
K05993	9403.0
K05991	0.0
K10837	0.0
K00319	0.0
K00318	1.0
K00648	36681.0
K02545	0.0
K00645	36629.0
K00311	0.0
K00646	0.0
K00317	0.0
K00316	0.0
K00643	0.0
K00314	0.0
K02547	13595.0
K06429	0.0
K06428	0.0
K06427	0.0
K02812	0.0
K06425	1.0
K06424	0.0
K06423	288.0
K06422	0.0
K06421	1.0
K02813	0.0
K02930	0.0
K03815	0.0
K05612	0.0
K03367	391.0
K03366	0.0
K03812	0.0
K03635	1.0
K03634	0.0
K03631	35863.0
K05969	0.0
K03630	38452.0
K03633	0.0
K03632	0.0
K01998	17162.0
K01999	16764.0
K01992	106750.0
K01993	16749.0
K01990	212986.0
K01991	8376.0
K01996	17451.0
K01997	17546.0
K01994	0.0
K01995	17806.0
K03148	473.0
K03639	16202.0
K05692	0.0
K03638	0.0
K00869	390.0
K00868	27022.0
K00861	0.0
K00860	250.0
K00863	1588.0
K00862	0.0
K00865	14902.0
K00864	50267.0
K00867	390.0
K00866	0.0
K01192	46448.0
K01190	162607.0
K01191	50175.0
K01197	72.0
K01194	0.0
K01195	18719.0
K01198	11586.0
K01199	0.0
K00656	81989.0
K00657	19017.0
K00306	0.0
K14591	6.0
K00300	0.0
K00653	0.0
K13715	0.0
K13713	0.0
K00650	0.0
K00651	27968.0
K14596	0.0
K02647	74756.0
K14598	0.0
K02643	0.0
K02642	0.0
K02641	0.0
K02640	0.0
K03594	21672.0
K03595	37844.0
K03596	37636.0
K03597	0.0
K03590	9051.0
K03591	0.0
K03592	19.0
K03593	8376.0
K03598	0.0
K03599	0.0
K01736	36352.0
K01737	8812.0
K01734	51264.0
K01735	27069.0
K01732	0.0
K01733	37087.0
K01730	9288.0
K01731	0.0
K06049	0.0
K01738	46636.0
K01739	11.0
K11809	0.0
K05343	840.0
K02422	23015.0
K02421	20691.0
K05340	336.0
K02427	0.0
K05346	394.0
K02425	0.0
K02424	0.0
K05349	154365.0
K02428	8481.0
K03770	8375.0
K03771	8377.0
K03772	0.0
K03773	8381.0
K03774	192.0
K03775	8375.0
K03776	0.0
K03777	0.0
K03778	39635.0
K03779	1790.0
K09722	0.0
K08174	0.0
K14114	0.0
K13979	0.0
K13237	0.0
K14440	0.0
K09992	9296.0
K09990	0.0
K09991	0.0
K09996	0.0
K09997	0.0
K09994	0.0
K14110	0.0
K09998	0.0
K09999	0.0
K14111	0.0
K14113	0.0
K14449	0.0
K10213	202.0
K14118	0.0
K11711	550.0
K11710	2.0
K11712	1353.0
K11717	42278.0
K11719	0.0
K06857	0.0
K10440	64076.0
K10441	60701.0
K07103	0.0
K07102	0.0
K07101	0.0
K07100	0.0
K07107	31432.0
K07106	921.0
K07105	25537.0
K07456	36649.0
K07459	18.0
K07458	1014.0
K07109	0.0
K07108	0.0
K10198	0.0
K10199	0.0
K10190	32422.0
K10191	0.0
K10192	905.0
K10193	393.0
K10194	747.0
K10195	0.0
K10196	0.0
K10197	0.0
K15013	0.0
K01858	237.0
K15016	0.0
K15017	0.0
K01853	0.0
K01852	0.0
K01851	0.0
K01850	93.0
K01857	0.0
K01856	0.0
K01854	45632.0
K07539	0.0
K08478	0.0
K08479	0.0
K08476	0.0
K08477	0.0
K08475	0.0
K00450	24.0
K00451	0.0
K00452	0.0
K00453	0.0
K00455	0.0
K00456	0.0
K00457	0.0
K00106	0.0
K00459	5.0
K00104	2558.0
K00105	0.0
K00102	0.0
K00103	0.0
K00100	64143.0
K00101	0.0
K01509	0.0
K04759	64340.0
K04758	83157.0
K04757	443.0
K01504	0.0
K04755	0.0
K04754	0.0
K04753	0.0
K04752	0.0
K04751	23951.0
K01502	0.0
K14631	0.0
K05359	0.0
K14632	0.0
K07536	0.0
K12080	0.0
K02364	0.0
K12369	93.0
K02361	1.0
K02362	0.0
K02363	0.0
K13509	0.0
K13503	0.0
K13500	0.0
K12109	0.0
K12108	0.0
K12101	0.0
K12100	0.0
K12103	0.0
K12102	0.0
K12105	0.0
K12104	0.0
K12107	0.0
K12106	0.0
K11023	0.0
K03014	0.0
K08906	0.0
K08904	0.0
K08900	0.0
K06223	28112.0
K06199	12627.0
K06198	390.0
K06197	0.0
K06196	23339.0
K06194	8370.0
K06193	1.0
K06192	0.0
K06191	0.0
K06190	0.0
K11104	11228.0
K11105	21669.0
K11106	0.0
K11107	0.0
K11102	56.0
K11103	0.0
K07862	1038.0
K00666	10551.0
K00663	0.0
K00662	9750.0
K00661	33134.0
K00660	0.0
K06997	36352.0
K06996	0.0
K06995	0.0
K10852	386.0
K06993	0.0
K06992	0.0
K06991	0.0
K06990	2.0
K11050	0.0
K06999	1.0
K06998	9840.0
K05338	0.0
K11051	0.0
K06441	0.0
K06440	0.0
K06443	0.0
K06442	29795.0
K06445	0.0
K06447	0.0
K06446	97.0
K06309	0.0
K05686	0.0
K02655	0.0
K07392	0.0
K00595	50349.0
K00594	0.0
K00596	0.0
K00599	65664.0
K00598	1.0
K02657	0.0
K07642	0.0
K07643	0.0
K07396	0.0
K07397	4.0
K07394	0.0
K07395	0.0
K04102	0.0
K04103	0.0
K04100	0.0
K04101	0.0
K04107	0.0
K04105	0.0
K04108	0.0
K04109	0.0
K07716	0.0
K07717	1165.0
K07714	0.0
K07715	0.0
K07712	0.0
K07713	2.0
K07710	2.0
K07711	0.0
K07718	155489.0
K07719	1310.0
K00843	0.0
K00842	0.0
K00841	390.0
K00840	0.0
K00847	50598.0
K00846	0.0
K00845	66205.0
K00844	288.0
K00849	36418.0
K00848	35754.0
K06302	0.0
K13771	0.0
K13770	2.0
K13772	0.0
K13775	0.0
K13774	0.0
K13777	0.0
K13776	0.0
K13779	0.0
K13778	0.0
K02621	10212.0
K02992	38167.0
K02623	0.0
K08286	0.0
K08281	1446.0
K02996	36389.0
K02995	0.0
K02994	38179.0
K02629	0.0
K02628	0.0
K08289	8370.0
K08288	0.0
K03578	0.0
K03579	0.0
K03576	0.0
K03577	9285.0
K03574	79765.0
K03575	12602.0
K03572	36645.0
K03573	0.0
K03570	36407.0
K03571	26951.0
K01710	54466.0
K01711	18668.0
K01712	590.0
K01713	0.0
K01714	77836.0
K01715	13253.0
K01716	0.0
K01718	0.0
K01719	8376.0
K03081	0.0
K02199	0.0
K02198	92.0
K14170	55051.0
K02193	0.0
K02192	353.0
K02191	61.0
K02190	24807.0
K02197	92.0
K02196	0.0
K02195	92.0
K02194	92.0
K03718	8384.0
K03719	11505.0
K03712	29976.0
K03713	0.0
K03710	56323.0
K03711	59598.0
K03716	12184.0
K03717	0.0
K03715	0.0
K07129	0.0
K00045	0.0
K13995	0.0
K13994	0.0
K13991	0.0
K13990	8371.0
K13993	9840.0
K13992	0.0
K06298	25425.0
K06299	0.0
K06294	0.0
K06295	2432.0
K06296	288.0
K06297	442.0
K06290	0.0
K06291	0.0
K06292	0.0
K06293	0.0
K12743	0.0
K00248	14204.0
K06426	0.0
K11739	0.0
K11738	0.0
K11733	0.0
K11732	0.0
K11731	0.0
K11737	0.0
K11736	0.0
K11735	0.0
K11734	0.0
K06870	0.0
K06871	81552.0
K06872	20766.0
K06873	0.0
K06874	0.0
K06875	0.0
K06876	0.0
K06877	9292.0
K06878	57.0
K06879	1.0
K07478	47745.0
K12645	0.0
K07479	0.0
K07473	29288.0
K07472	0.0
K07471	0.0
K07470	0.0
K07477	0.0
K07476	0.0
K07474	101.0
K15038	0.0
K15039	0.0
K15034	0.0
K15036	0.0
K15037	0.0
K08738	0.0
K06420	0.0
K00128	33207.0
K00129	0.0
K00438	0.0
K00432	574.0
K00433	9296.0
K00122	5.0
K00123	104.0
K00124	100.0
K00125	0.0
K00126	0.0
K00127	93.0
K08973	0.0
K14348	0.0
K14347	0.0
K14340	0.0
K08972	108.0
K01525	0.0
K01524	34675.0
K01523	1699.0
K01521	0.0
K01520	58682.0
K01529	206.0
K08977	0.0
K03969	556.0
K08929	0.0
K02388	22486.0
K02389	22381.0
K02386	0.0
K02387	22486.0
K02384	0.0
K02385	20706.0
K02382	0.0
K02380	2.0
K02381	0.0
K05386	0.0
K13524	0.0
K13525	0.0
K13527	0.0
K13520	0.0
K13522	0.0
K13529	0.0
K03385	92.0
K03384	0.0
K03387	8387.0
K03386	10954.0
K03381	0.0
K03380	0.0
K03383	0.0
K03382	1661.0
K03389	8472.0
K03388	8382.0
K05356	0.0
K12344	0.0
K12343	0.0
K12342	0.0
K12341	0.0
K12340	8376.0
K02430	0.0
K12349	0.0
K05351	0.0
K11694	1.0
K11695	0.0
K11690	6274.0
K05352	0.0
K11693	0.0
K08928	0.0
K03433	0.0
K13832	0.0
K03039	0.0
K03432	0.0
K06607	0.0
K06606	312.0
K06605	24.0
K03430	9562.0
K06603	298.0
K06602	0.0
K06601	0.0
K06600	0.0
K05358	0.0
K06609	0.0
K06608	390.0
K03923	0.0
K03922	0.0
K11472	0.0
K11473	4.0
K11474	0.0
K11475	0.0
K11476	0.0
K11477	0.0
K00601	0.0
K00600	37635.0
K00603	616.0
K03746	0.0
K00605	19230.0
K00604	38187.0
K00607	0.0
K00606	10905.0
K00609	36452.0
K03741	14647.0
K03740	391.0
K03743	13663.0
K10873	0.0
K03214	0.0
K14068	0.0
K13317	0.0
K06360	0.0
K14069	0.0
K08078	1.0
K09650	0.0
K06361	0.0
K07802	0.0
K07803	0.0
K07800	0.0
K07801	0.0
K07806	0.0
K07807	0.0
K07804	0.0
K07805	0.0
K06362	0.0
K01172	0.0
K10257	0.0
K10255	0.0
K10254	34067.0
K10253	0.0
K10918	0.0
K04128	0.0
K01958	900.0
K01959	0.0
K01956	36217.0
K01957	0.0
K04126	0.0
K04127	0.0
K01952	36409.0
K01953	61904.0
K01950	36345.0
K01951	46299.0
K07730	0.0
K07731	0.0
K07732	0.0
K07733	0.0
K07734	0.0
K07735	1.0
K07736	25064.0
K07737	77522.0
K07738	16680.0
K07739	92.0
K06365	0.0
K06366	0.0
K06367	0.0
K10910	0.0
K10911	0.0
K04382	0.0
K10775	0.0
K02609	0.0
K02979	0.0
K02978	0.0
K06368	0.0
K02975	0.0
K02974	0.0
K02977	0.0
K02976	0.0
K03558	14.0
K03559	8375.0
K03550	26157.0
K03551	38177.0
K03552	0.0
K03553	47464.0
K03554	0.0
K03555	36647.0
K03556	10474.0
K03557	0.0
K01778	48961.0
K01779	2240.0
K06369	0.0
K01772	98.0
K01770	35809.0
K01771	0.0
K01776	36100.0
K01777	1227.0
K01774	0.0
K01775	46664.0
K05385	0.0
K05384	0.0
K05383	0.0
K05382	0.0
K05381	0.0
K08159	0.0
K14153	2.0
K14154	0.0
K14155	39983.0
K08152	0.0
K08156	8370.0
K08076	0.0
K12809	0.0
K05297	18.0
K03734	39745.0
K03735	873.0
K03736	873.0
K03737	36760.0
K03731	0.0
K03732	0.0
K03733	8809.0
K03738	6.0
K03739	391.0
K08139	0.0
K06994	391.0
K12660	0.0
K12661	2.0
K07450	0.0
K08719	0.0
K08717	1.0
K08715	0.0
K08714	0.0
K08713	0.0
K08710	0.0
K11311	0.0
K11312	0.0
K00141	0.0
K00146	0.0
K00411	0.0
K00412	0.0
K00145	72786.0
K00148	0.0
K14367	0.0
K14366	0.0
K08954	0.0
K08384	51334.0
K14369	0.0
K14368	0.0
K14091	9291.0
K14090	9383.0
K14093	0.0
K14092	0.0
K14095	0.0
K14094	0.0
K14097	0.0
K14096	0.0
K14099	0.0
K14098	0.0
K02848	0.0
K01541	0.0
K04712	0.0
K04711	0.0
K01545	0.0
K01547	31206.0
K01546	31206.0
K01548	30857.0
K04719	0.0
K04718	0.0
K02018	32346.0
K02019	12653.0
K02016	61998.0
K02017	2.0
K02014	25506.0
K02015	88210.0
K02012	13680.0
K02013	61887.0
K02010	3210.0
K02011	13282.0
K04515	0.0
K03943	0.0
K03941	0.0
K03940	0.0
K00313	187.0
K04060	0.0
K01608	9480.0
K08942	0.0
K08943	0.0
K08940	0.0
K08941	0.0
K08946	0.0
K08947	0.0
K08944	0.0
K08945	0.0
K03059	0.0
K13811	0.0
K13812	0.0
K13815	0.0
K13816	0.0
K13818	0.0
K13819	0.0
K03053	0.0
K03052	0.0
K03055	0.0
K03054	0.0
K03057	0.0
K03056	0.0
K06222	0.0
K11418	0.0
K11410	0.0
K11415	0.0
K00622	0.0
K00621	0.0
K00620	41332.0
K00627	1966.0
K00626	16193.0
K00625	36890.0
K00624	0.0
K02805	9846.0
K02552	1.0
K02550	0.0
K02556	20453.0
K02803	0.0
K02554	0.0
K07280	0.0
K07281	0.0
K07282	23206.0
K07283	0.0
K07284	28160.0
K07285	0.0
K07286	0.0
K08217	22618.0
K07288	0.0
K07289	0.0
K07534	0.0
K07535	88.0
K07533	12786.0
K07822	0.0
K07823	0.0
K08699	0.0
K00088	46025.0
K00087	13467.0
K00086	10192.0
K00082	0.0
K10239	0.0
K10238	0.0
K10231	910.0
K10230	0.0
K10233	0.0
K10232	0.0
K10235	0.0
K10234	0.0
K10237	0.0
K10236	0.0
K08353	0.0
K01970	0.0
K01971	860.0
K01972	62486.0
K01973	0.0
K01974	0.0
K01975	582.0
K01976	0.0
K07758	0.0
K05990	0.0
K07752	0.0
K07753	0.0
K07751	0.0
K13786	0.0
K07755	0.0
K07442	0.0
K08352	274.0
K07115	0.0
K07441	0.0
K07634	0.0
K07446	0.0
K07111	0.0
K07444	28258.0
K07445	0.0
K00647	1.0
K07449	0.0
K00641	8370.0
K00640	47764.0
K01289	0.0
K01282	0.0
K01283	0.0
K01280	0.0
K01281	390.0
K01286	12434.0
K01284	16751.0
K02954	38514.0
K02952	38179.0
K02950	37636.0
K00155	0.0
K02959	38179.0
K00887	0.0
K00886	0.0
K00885	0.0
K00884	0.0
K00883	1228.0
K00882	18461.0
K00881	749.0
K00880	14612.0
K00053	36008.0
K14048	0.0
K01026	3415.0
K01756	38267.0
K01025	0.0
K01750	1669.0
K01023	234.0
K01752	60582.0
K01753	795.0
K14583	0.0
K01758	236.0
K01759	46036.0
K09565	0.0
K09568	0.0
K08173	0.0
K08172	0.0
K02483	10029.0
K02482	0.0
K08177	1565.0
K08176	0.0
K08175	0.0
K02486	0.0
K02489	0.0
K02488	0.0
K08178	0.0
K14138	1668.0
K14136	0.0
K09713	0.0
K09714	0.0
K09715	0.0
K03532	0.0
K03533	0.0
K03530	68521.0
K03531	36388.0
K03536	38087.0
K03537	0.0
K03534	30032.0
K03535	0.0
K03538	0.0
K03539	0.0
K14451	0.0
K14450	0.0
K02225	0.0
K02224	52138.0
K02227	26962.0
K02226	27425.0
K02221	771.0
K14107	0.0
K02229	0.0
K02228	0.0
K14106	0.0
K00441	16.0
K03288	0.0
K03289	0.0
K03284	45987.0
K03285	0.0
K03286	3.0
K03287	8377.0
K03280	0.0
K03281	8375.0
K03282	25154.0
K00440	0.0
K13677	0.0
K12790	0.0
K09639	0.0
K12688	0.0
K12689	0.0
K12686	0.0
K12687	0.0
K12684	0.0
K12685	0.0
K12682	0.0
K12683	0.0
K12680	0.0
K11889	0.0
K08884	32041.0
K11085	17655.0
K11084	0.0
K11081	0.0
K11080	0.0
K11083	0.0
K11082	0.0
K11089	0.0
K08777	0.0
K08776	0.0
K06346	27430.0
K06347	0.0
K09824	0.0
K09825	36495.0
K09823	0.0
K09820	1.0
K10939	0.0
K10936	0.0
K10937	0.0
K10933	0.0
K06348	0.0
K09829	0.0
K11337	0.0
K11336	0.0
K11335	0.0
K11334	0.0
K11333	0.0
K11332	0.0
K11331	0.0
K11330	0.0
K00169	3703.0
K00164	1.0
K00166	0.0
K00167	0.0
K00161	1980.0
K00162	1980.0
K00163	0.0
K10689	0.0
K10680	0.0
K10681	0.0
K10682	0.0
K04083	29711.0
K04082	0.0
K04081	0.0
K04080	0.0
K04087	677.0
K04086	0.0
K04085	0.0
K04084	0.0
K04088	677.0
K01569	0.0
K01568	0.0
K01563	0.0
K01561	0.0
K01560	10534.0
K01567	0.0
K01565	0.0
K01564	0.0
K02038	38072.0
K02039	38070.0
K02030	72399.0
K02031	97222.0
K02032	109846.0
K02033	120875.0
K02034	129362.0
K02035	121829.0
K02036	38419.0
K02037	36438.0
K05556	0.0
K13658	0.0
K13659	0.0
K13656	0.0
K13657	0.0
K13654	0.0
K13655	92.0
K13652	9298.0
K13653	50626.0
K13650	0.0
K13651	0.0
K05555	0.0
K05552	0.0
K02057	65163.0
K05550	0.0
K05551	0.0
K12308	79800.0
K12306	0.0
K03073	36733.0
K03072	968.0
K03071	0.0
K03070	38179.0
K03077	587.0
K03076	37636.0
K03075	35846.0
K03074	1639.0
K08965	101.0
K08967	0.0
K08961	0.0
K08963	12749.0
K13873	0.0
K13876	0.0
K13874	0.0
K13875	0.0
K06139	0.0
K06138	0.0
K06135	0.0
K06134	0.0
K06137	0.0
K06136	0.0
K06131	63202.0
K06133	26953.0
K06132	0.0
K02600	38179.0
K07389	0.0
K07388	0.0
K04747	0.0
K01516	37636.0
K09977	0.0
K07518	0.0
K07519	0.0
K11437	0.0
K07512	0.0
K07516	3.0
K10212	288.0
K10747	0.0
K10217	0.0
K10219	0.0
K10218	4.0
K10748	0.0
K01912	27862.0
K01913	0.0
K01910	515.0
K01911	95.0
K01916	398.0
K01917	0.0
K01914	36180.0
K01915	74719.0
K01918	11229.0
K01919	93.0
K07774	0.0
K07775	2362.0
K07776	100.0
K07777	2067.0
K07770	9.0
K07771	0.0
K07772	0.0
K07773	0.0
K07778	111.0
K01193	48888.0
K04340	0.0
K04341	0.0
K04342	0.0
K04343	0.0
K12986	0.0
K04691	0.0
K02931	36389.0
K02933	38179.0
K02935	38179.0
K02936	0.0
K02939	38179.0
K00205	0.0
K00204	0.0
K00207	0.0
K00206	0.0
K00201	0.0
K00200	0.0
K00203	0.0
K00202	0.0
K00209	0.0
K00208	8371.0
K01000	45705.0
K01001	0.0
K01002	12912.0
K01003	206.0
K01004	0.0
K01005	11679.0
K01006	36350.0
K01007	787.0
K01008	16598.0
K10855	0.0
K14115	0.0
K14116	0.0
K14441	36258.0
K14446	0.0
K14447	0.0
K14112	0.0
K14445	0.0
K08195	0.0
K08194	0.0
K14448	0.0
K08196	0.0
K08191	8371.0
K14119	0.0
K08193	0.0
K00702	2632.0
K10799	0.0
K03518	31182.0
K03519	576.0
K09719	0.0
K10856	0.0
K03516	0.0
K03517	24654.0
K02205	0.0
K02204	2.0
K02203	15919.0
K02201	0.0
K02200	0.0
K13714	0.0
K13461	0.0
K12518	0.0
K12519	0.0
K12517	0.0
K12514	0.0
K12515	0.0
K12512	0.0
K12513	0.0
K12510	28408.0
K12511	1889.0
K07183	26625.0
K07182	0.0
K07181	9796.0
K07180	288.0
K07186	0.0
K07185	2409.0
K07184	0.0
K09800	0.0
K09801	0.0
K09802	0.0
K09803	101.0
K09804	0.0
K09805	0.0
K09806	2.0
K09807	18608.0
K09808	16747.0
K09809	24.0
K10912	0.0
K10913	0.0
K10914	12327.0
K10915	0.0
K10916	0.0
K10917	0.0
K11358	26235.0
K11355	0.0
K11354	0.0
K11357	0.0
K11356	0.0
K04069	106191.0
K04068	49056.0
K04065	0.0
K04064	0.0
K04067	0.0
K04066	36407.0
K04061	12481.0
K09716	0.0
K04063	0.0
K04062	0.0
K10006	1.0
K10007	1.0
K10004	0.0
K10005	1.0
K10002	0.0
K10003	0.0
K10000	0.0
K10001	0.0
K09717	0.0
K10008	1.0
K10009	0.0
K02491	0.0
K14588	0.0
K14581	0.0
K13678	64.0
K13679	0.0
K11633	0.0
K13670	0.0
K13671	0.0
K11987	0.0
K11636	0.0
K11634	0.0
K13582	0.0
K13583	0.0
K13580	0.0
K13581	0.0
K13586	0.0
K13587	0.0
K13584	0.0
K13585	0.0
K13588	0.0
K13589	0.0
K02052	1210.0
K02053	1225.0
K02050	67088.0
K02051	64734.0
K02056	36029.0
K05553	0.0
K02054	1210.0
K02055	1124.0
K02058	7296.0
K02059	0.0
K05558	0.0
K05559	0.0
K03895	0.0
K03894	0.0
K03897	0.0
K03896	0.0
K03891	0.0
K03890	0.0
K03893	0.0
K03892	64912.0
K02423	0.0
K05342	0.0
K05341	642.0
K12989	0.0
K12988	0.0
K02420	21943.0
K12981	0.0
K12980	0.0
K12983	0.0
K12982	0.0
K12985	0.0
K12984	0.0
K12987	0.0
K02426	8375.0
K13854	0.0
K03098	8370.0
K13853	286.0
K03095	390.0
K05344	0.0
K03091	123249.0
K03090	287.0
K03093	1376.0
K03092	21936.0
K06113	1.0
K09632	0.0
K02429	16746.0
K06118	0.0
K05716	0.0
K04844	202.0
K11632	0.0
K11630	0.0
K11631	4.0
K11637	0.0
K11635	2.0
K11638	0.0
K11639	0.0
K07572	0.0
K07573	0.0
K07570	344.0
K07571	1890.0
K07576	26402.0
K07577	0.0
K07574	27884.0
K07575	0.0
K07578	0.0
K07579	0.0
K11189	73750.0
K11184	23555.0
K11187	0.0
K11180	2.0
K11181	2.0
K11183	0.0
K10764	0.0
K10763	0.0
K10762	0.0
K01938	36974.0
K01939	38512.0
K01934	30003.0
K01935	8384.0
K01937	38163.0
K01930	0.0
K01932	0.0
K01933	45635.0
K07798	1.0
K07799	0.0
K07796	0.0
K07797	0.0
K07794	234.0
K07795	280.0
K07792	0.0
K07793	3746.0
K07790	0.0
K07791	0.0
K06379	27864.0
K00968	9284.0
K06378	27488.0
K06377	0.0
K06376	0.0
K06375	0.0
K09814	0.0
K09813	0.0
K06372	0.0
K06371	0.0
K06370	0.0
K01249	0.0
K01246	19063.0
K01247	216.0
K01244	0.0
K01243	39394.0
K08919	0.0
K01241	6.0
K02919	24946.0
K02913	38483.0
K02912	0.0
K02911	37636.0
K02910	0.0
K02917	0.0
K02916	38179.0
K02915	0.0
K02914	37858.0
K00228	0.0
K00227	0.0
K00226	46886.0
K00224	0.0
K00223	0.0
K00222	0.0
K00221	0.0
K00220	0.0
K01798	0.0
K01799	787.0
K01068	0.0
K01069	1172.0
K01062	0.0
K01791	45410.0
K01792	0.0
K01061	0.0
K01066	300.0
K01067	309.0
K01796	195.0
K01797	912.0
K05499	10168.0
K14468	0.0
K14469	0.0
K14465	0.0
K14466	0.0
K14467	0.0
K10834	0.0
K10833	0.0
K02266	0.0
K03793	0.0
K03790	1780.0
K03791	0.0
K03796	0.0
K03797	52377.0
K03794	0.0
K03795	0.0
K03798	87642.0
K03799	725.0
K13448	0.0
K12538	0.0
K12539	0.0
K12530	0.0
K12531	0.0
K12532	0.0
K12533	0.0
K12534	0.0
K12535	0.0
K12536	0.0
K12537	0.0
K03136	0.0
K09790	21644.0
K09791	0.0
K09792	0.0
K09793	8372.0
K09794	0.0
K09795	0.0
K09796	0.0
K09797	17958.0
K09798	0.0
K09799	0.0
K10972	0.0
K10973	0.0
K10977	234.0
K10974	11302.0
K10975	0.0
K10978	0.0
K10979	938.0
K06308	0.0
K00315	0.0
K09862	0.0
K06303	0.0
K09860	0.0
K09861	33856.0
K06306	13194.0
K06307	0.0
K06305	0.0
K11373	0.0
K04047	399.0
K04046	0.0
K04045	9861.0
K04044	0.0
K04043	38798.0
K04042	3832.0
K04041	25899.0
K04040	0.0
K02700	0.0
K04049	0.0
K04048	0.0
K02707	0.0
K02704	0.0
K02705	0.0
K10020	0.0
K10021	0.0
K10022	0.0
K10023	0.0
K10024	0.0
K10025	0.0
K10026	342.0
K10027	1.0
K13612	0.0
K13613	0.0
K13611	0.0
K13614	0.0
K13615	0.0
K05794	1.0
K05795	1246.0
K05796	228.0
K05797	0.0
K05790	0.0
K05791	0.0
K05792	234.0
K05793	0.0
K05798	0.0
K05799	50844.0
K01474	0.0
K01477	0.0
K01476	5.0
K01471	0.0
K01470	22310.0
K01473	0.0
K13039	0.0
K01479	13.0
K01478	154.0
K05570	9516.0
K05571	9516.0
K05572	0.0
K05573	0.0
K02078	86306.0
K02079	0.0
K05576	0.0
K02074	390.0
K02075	390.0
K02076	288.0
K02077	392.0
K02071	25874.0
K02072	27102.0
K02073	26222.0
K03309	0.0
K03308	78768.0
K03305	8828.0
K03304	0.0
K03307	18381.0
K03306	22490.0
K03301	0.0
K03300	1100.0
K03303	1495.0
K03302	0.0
K06173	74448.0
K06175	0.0
K06174	0.0
K06177	8371.0
K06176	0.0
K06179	29318.0
K07680	2.0
K03867	0.0
K03838	0.0
K12053	0.0
K11618	9283.0
K11619	0.0
K11614	0.0
K11615	0.0
K11616	0.0
K11617	0.0
K11610	0.0
K11611	0.0
K11960	0.0
K11961	1.0
K02836	36742.0
K10565	0.0
K10564	0.0
K02837	34030.0
K10561	12230.0
K10560	12228.0
K10563	14860.0
K10562	0.0
K02838	38179.0
K06858	0.0
K02839	9288.0
K06859	319.0
K12700	11747.0
K07558	0.0
K07559	10385.0
K07228	0.0
K07229	0.0
K07226	0.0
K07224	0.0
K07225	0.0
K07222	0.0
K07223	0.0
K07220	22287.0
K07221	1.0
K10709	25220.0
K10708	0.0
K10701	0.0
K10703	0.0
K10702	0.0
K10704	0.0
K05984	0.0
K07537	0.0
K08652	0.0
K08651	0.0
K08658	0.0
K08659	1793.0
K05982	0.0
K07451	0.0
K07453	0.0
K07452	0.0
K07455	302.0
K07454	5.0
K09707	10218.0
K07457	335.0
K09706	456.0
K07104	1.0
K00029	6.0
K00028	0.0
K00799	0.0
K00798	37261.0
K00797	16747.0
K00024	16980.0
K00795	0.0
K00026	0.0
K00021	0.0
K00020	243.0
K00023	0.0
K00022	0.0
K09017	0.0
K01269	39794.0
K09015	8431.0
K09014	17827.0
K09013	31285.0
K09011	8371.0
K09010	0.0
K01261	0.0
K01262	56089.0
K01263	335.0
K01264	0.0
K01265	57970.0
K01266	9296.0
K09018	0.0
K08227	0.0
K08226	0.0
K08225	0.0
K08224	1.0
K08223	4.0
K08222	0.0
K08221	2.0
K00249	0.0
K01790	34748.0
K00241	8378.0
K00240	20398.0
K00243	34498.0
K00242	0.0
K00245	0.0
K00244	5735.0
K00247	0.0
K00246	0.0
K01795	9305.0
K06983	0.0
K02799	0.0
K02798	88.0
K02791	1068.0
K02790	0.0
K02793	15668.0
K02795	28654.0
K02794	29226.0
K02796	28946.0
K04564	11194.0
K04565	22821.0
K04566	9283.0
K04567	28780.0
K01040	596.0
K01041	0.0
K04562	2075.0
K04568	0.0
K01049	0.0
K02535	8375.0
K02242	390.0
K02536	8375.0
K02531	390.0
K02246	390.0
K02533	0.0
K02532	0.0
K02248	390.0
K02538	1.0
K00581	0.0
K13421	0.0
K01013	0.0
K15018	0.0
K15019	0.0
K03110	37844.0
K03111	88200.0
K03112	0.0
K03113	8375.0
K03116	8560.0
K03117	3.0
K03118	8477.0
K03119	0.0
K10919	0.0
K12552	0.0
K12553	0.0
K12551	0.0
K12556	0.0
K12554	0.0
K12555	780.0
K06892	0.0
K06893	16.0
K06890	1967.0
K06891	9.0
K06896	17233.0
K06897	13276.0
K06894	1.0
K06895	550.0
K10954	0.0
K10956	0.0
K06899	0.0
K06328	0.0
K06329	0.0
K10952	0.0
K10953	0.0
K11395	0.0
K11391	0.0
K11390	0.0
K11392	0.0
K00499	0.0
K00494	0.0
K00495	0.0
K00496	0.0
K00491	0.0
K00492	0.0
K00493	0.0
K13591	0.0
K01467	9661.0
K13593	0.0
K13592	0.0
K04021	0.0
K04020	0.0
K04023	1935.0
K04022	0.0
K04025	0.0
K04024	869.0
K04027	237.0
K04026	659.0
K04029	22579.0
K04028	23104.0
K07055	0.0
K07054	5.0
K07057	0.0
K07056	46554.0
K07051	0.0
K07050	26173.0
K07053	71108.0
K07052	66730.0
K07059	0.0
K07058	34716.0
K10040	635.0
K10041	1465.0
K10046	0.0
K04799	0.0
K04798	0.0
K04793	0.0
K04792	0.0
K04791	0.0
K04790	0.0
K04797	0.0
K04796	0.0
K04795	0.0
K04794	1.0
K13638	0.0
K13639	0.0
K13634	0.0
K13635	0.0
K13636	0.0
K13637	2.0
K13630	0.0
K13631	0.0
K13632	0.0
K13633	0.0
K02042	11315.0
K05778	0.0
K05779	0.0
K05776	8370.0
K05541	0.0
K05774	0.0
K05775	0.0
K05772	2.0
K05773	2.0
K05540	1850.0
K01459	0.0
K01458	0.0
K01457	1.0
K01455	239.0
K01454	0.0
K01453	0.0
K01452	0.0
K01451	959.0
K01450	0.0
K05518	0.0
K08070	1532.0
K08071	0.0
K05516	96.0
K08077	309.0
K05515	35078.0
K13093	0.0
K11783	0.0
K12949	0.0
K12945	0.0
K12944	0.0
K12941	2396.0
K12940	0.0
K12943	0.0
K12942	1837.0
K14728	0.0
K14727	0.0
K11785	0.0
K00108	0.0
K13890	9.0
K13891	9.0
K13892	2.0
K13893	0.0
K13894	0.0
K13895	0.0
K13896	0.0
K06159	0.0
K06158	47466.0
K06153	37082.0
K06152	0.0
K06151	0.0
K06157	0.0
K06156	0.0
K06155	0.0
K06154	0.0
K03327	16750.0
K03326	212.0
K03325	1018.0
K03324	62104.0
K03322	297.0
K03321	1231.0
K03320	12378.0
K03329	0.0
K03328	8371.0
K04802	0.0
K04801	0.0
K04800	0.0
K11948	0.0
K01505	0.0
K04756	0.0
K11940	0.0
K11941	0.0
K11942	0.0
K11943	0.0
K11944	0.0
K01507	53014.0
K11946	0.0
K11947	0.0
K01506	0.0
K01501	10.0
K01500	285.0
K01503	0.0
K06714	1214.0
K04750	9785.0
K12789	0.0
K12788	0.0
K11526	0.0
K10810	0.0
K11522	0.0
K11523	0.0
K08675	0.0
K08676	1.0
K08677	0.0
K08679	0.0
K11521	0.0
K10547	1432.0
K10546	1879.0
K10545	1307.0
K10544	236.0
K10543	459.0
K10542	14211.0
K10541	14210.0
K10540	16330.0
K10549	787.0
K10548	1432.0
K14630	0.0
K11529	0.0
K00007	0.0
K00005	36092.0
K13444	0.0
K00003	41722.0
K00002	20962.0
K00001	12187.0
K01186	29396.0
K00009	62.0
K00008	32952.0
K10726	0.0
K10725	0.0
K08246	0.0
K00263	0.0
K00262	44482.0
K00261	90.0
K00260	0.0
K00266	147991.0
K00265	8372.0
K01200	12442.0
K01201	18976.0
K01206	112895.0
K01207	5344.0
K01205	8370.0
K01208	0.0
K01209	71697.0
K06167	9017.0
K00917	21828.0
K00912	8375.0
K00919	36352.0
K02519	37626.0
K02518	37636.0
K02517	8376.0
K02511	0.0
K02510	1013.0
K13409	0.0
K13408	0.0
K03179	8386.0
K03170	0.0
K03177	38179.0
K12574	29801.0
K12570	0.0
K12573	37169.0
K11009	0.0
K11008	0.0
K11005	0.0
K11004	0.0
K11007	0.0
K11006	0.0
K11003	0.0
K08296	0.0
K08297	13.0
K08295	0.0
K02634	0.0
K02635	0.0
K10622	0.0
K07693	56.0
K07692	0.0
K07691	0.0
K07690	0.0
K07697	0.0
K07696	9389.0
K07695	0.0
K07694	553.0
K07699	18742.0
K07698	0.0
K07079	26979.0
K07078	302.0
K07077	0.0
K07076	12208.0
K07075	2013.0
K07074	660.0
K07073	0.0
K07072	0.0
K07071	8.0
K07070	0.0
K14584	0.0
K11620	0.0
K09190	0.0
K11623	0.0
K05759	0.0
K08589	4.0
K11625	0.0
K11995	0.0
K01439	25954.0
K01438	9632.0
K01431	0.0
K01430	9293.0
K01433	1.0
K01432	0.0
K01434	0.0
K01437	0.0
K01436	12756.0
K05539	0.0
K14520	0.0
K12963	0.0
K12962	0.0
K12961	0.0
K12960	17232.0
K14749	0.0
K14748	0.0
K02972	0.0
K14743	0.0
K14742	24552.0
K14745	0.0
K14744	0.0
K14747	0.0
K14746	0.0
K02167	0.0
K02164	0.0
K02160	16391.0
K02168	0.0
K02169	8375.0
K10931	0.0
K03341	0.0
K03340	32194.0
K03343	0.0
K03342	0.0
K03346	1493.0
K12299	0.0
K12291	0.0
K12290	0.0
K12293	0.0
K12292	0.0
K12295	0.0
K12294	0.0
K12297	2.0
K12368	0.0
K11922	0.0
K11923	0.0
K11920	0.0
K11921	0.0
K11926	0.0
K11927	1560.0
K11924	187.0
K11925	0.0
K11928	4062.0
K13181	0.0
K13219	0.0
K07262	0.0
K07263	8376.0
K07260	36086.0
K07261	0.0
K07266	0.0
K07267	0.0
K07264	0.0
K07265	0.0
K07268	0.0
K07269	0.0
K01155	2216.0
K04478	0.0
K04479	0.0
K10528	0.0
K14952	0.0
K07486	1.0
K07487	0.0
K07484	2061.0
K07485	0.0
K07482	0.0
K07483	33574.0
K07480	0.0
K07481	477.0
K07488	0.0
K07489	0.0
K11210	0.0
K11211	0.0
K11212	0.0
K11214	9291.0
K11216	239.0
K06300	0.0
K00061	0.0
K00060	1421.0
K06301	0.0
K00065	1495.0
K00064	0.0
K00067	54613.0
K00066	0.0
K00069	0.0
K00068	349.0
K06304	0.0
K08262	0.0
K08261	0.0
K08260	0.0
K08265	0.0
K08264	0.0
K00288	0.0
K00285	0.0
K00284	26005.0
K00287	37770.0
K00286	46543.0
K00281	8375.0
K00280	0.0
K00283	11111.0
K00282	11111.0
K08088	0.0
K14198	0.0
K14199	0.0
K03452	0.0
K14194	0.0
K14195	0.0
K14196	0.0
K14197	0.0
K14192	0.0
K14193	0.0
K01880	37694.0
K01881	47466.0
K01883	38179.0
K01885	26769.0
K04618	0.0
K01887	47462.0
K01224	2073.0
K01889	38179.0
K01226	10337.0
K01227	0.0
K01220	405.0
K01222	1378.0
K01223	37623.0
K02759	4660.0
K02755	0.0
K02757	73283.0
K02756	0.0
K14998	0.0
K02750	87.0
K02753	2.0
K02752	0.0
K00939	38179.0
K00938	390.0
K00937	49114.0
K00936	171088.0
K00935	0.0
K00934	0.0
K00933	0.0
K00932	0.0
K00931	36629.0
K00930	72861.0
K01089	8373.0
K01080	0.0
K01081	17989.0
K01082	0.0
K01083	0.0
K01084	0.0
K01085	0.0
K01087	0.0
K02571	0.0
K02570	92.0
K02573	92.0
K02572	0.0
K02575	104.0
K02574	11869.0
K07780	0.0
K03488	36119.0
K03489	391.0
K03482	0.0
K03483	74.0
K03480	891.0
K03481	1231.0
K03486	10003.0
K03487	0.0
K03484	37113.0
K03485	0.0
K02287	0.0
K02286	0.0
K02285	0.0
K02284	0.0
K02283	42944.0
K02282	97.0
K02281	0.0
K02280	0.0
K02289	0.0
K02288	0.0
K03626	0.0
K03627	0.0
K03624	64405.0
K03625	38179.0
K03151	29801.0
K03620	96.0
K03153	0.0
K08869	0.0
K03628	34353.0
K03629	36407.0
K09738	0.0
K09739	0.0
K09736	0.0
K09737	0.0
K09735	0.0
K09732	0.0
K09733	0.0
K09730	0.0
K09731	0.0
K09888	26928.0
K09889	0.0
K09880	0.0
K09882	0.0
K09883	0.0
K09884	0.0
K09887	0.0
K11027	0.0
K11026	0.0
K11025	0.0
K11024	0.0
K07679	0.0
K07678	0.0
K11021	0.0
K11020	0.0
K07675	0.0
K07674	0.0
K07676	0.0
K07671	0.0
K07670	0.0
K07673	0.0
K07672	0.0
K01117	0.0
K12048	0.0
K07019	1.0
K07018	0.0
K07011	28521.0
K07010	25923.0
K07013	12.0
K07012	26764.0
K07015	29731.0
K07014	0.0
K07017	588.0
K07016	8.0
K10084	0.0
K08372	381.0
K05884	288.0
K05885	9920.0
K05886	0.0
K05887	0.0
K05880	0.0
K05881	0.0
K05882	0.0
K05883	0.0
K08902	0.0
K05739	240.0
K05888	0.0
K05889	0.0
K08903	0.0
K00547	268.0
K00544	0.0
K00545	0.0
K00542	0.0
K00543	0.0
K00540	55592.0
K00548	48089.0
K00549	9344.0
K01145	0.0
K01412	0.0
K01147	0.0
K01417	23388.0
K00038	1.0
K01143	0.0
K01142	28160.0
K01419	393.0
K00788	38407.0
K00789	63258.0
K12502	0.0
K14762	0.0
K14761	27928.0
K06195	0.0
K03819	0.0
K03818	1.0
K03814	1.0
K03817	336.0
K03816	19011.0
K03811	22300.0
K03810	239.0
K03813	2.0
K11908	0.0
K11909	0.0
K11904	0.0
K11905	0.0
K11906	0.0
K11907	0.0
K11900	0.0
K11901	0.0
K11902	0.0
K11903	0.0
K10986	347.0
K13238	0.0
K13239	0.0
K13797	0.0
K07248	1789.0
K13796	0.0
K07244	0.0
K07245	0.0
K07246	664.0
K07240	83145.0
K07241	0.0
K07242	0.0
K07243	2.0
K01268	0.0
K05296	0.0
K02821	21153.0
K09016	0.0
K09945	0.0
K09944	0.0
K09947	0.0
K09946	0.0
K09941	0.0
K09940	0.0
K09943	0.0
K09942	2.0
K09949	0.0
K09948	0.0
K10851	0.0
K10850	0.0
K03666	2145.0
K03667	393.0
K03196	0.0
K03665	36741.0
K11275	0.0
K06012	26084.0
K00048	25302.0
K10857	0.0
K09773	548.0
K00043	14.0
K00042	23444.0
K00041	21632.0
K00040	22144.0
K00046	43545.0
K00733	0.0
K00044	0.0
K06011	0.0
K09012	0.0
K06016	1942.0
K06017	0.0
K06014	0.0
K06015	9843.0
K06019	99.0
K01075	0.0
K12221	0.0
K06444	0.0
K04632	0.0
K14977	1112.0
K14974	0.0
K00958	0.0
K00951	46646.0
K00950	8664.0
K00952	907.0
K00955	1990.0
K00954	38181.0
K00957	1948.0
K00956	1842.0
K00590	12.0
K02777	706.0
K02775	2070.0
K02774	1676.0
K02773	1973.0
K02771	23.0
K02770	7704.0
K02779	2426.0
K02778	0.0
K01606	0.0
K01607	22586.0
K01604	0.0
K01605	0.0
K01602	0.0
K01601	0.0
K03750	1818.0
K01609	33552.0
K02553	0.0
K02804	22302.0
K02551	8396.0
K02806	1.0
K02557	29408.0
K02800	664.0
K05275	0.0
K02802	0.0
K13300	0.0
K02558	1.0
K02809	0.0
K02808	0.0
K03600	0.0
K03601	36742.0
K03602	36147.0
K03603	0.0
K03604	9815.0
K03605	2.0
K03606	1.0
K03607	0.0
K03608	21516.0
K03609	37155.0
K06078	0.0
K06079	0.0
K09710	36738.0
K09711	0.0
K09712	0.0
K06073	0.0
K06074	0.0
K06075	0.0
K06076	1.0
K06077	0.0
K06382	17854.0
K06383	14087.0
K06380	0.0
K06381	27963.0
K06386	0.0
K06387	18100.0
K06384	934.0
K06385	26713.0
K06388	0.0
K06389	0.0
K12466	0.0
K12468	0.0
K07657	0.0
K07656	0.0
K07655	0.0
K07654	0.0
K07653	0.0
K07652	1225.0
K07651	2.0
K07650	10.0
K07659	0.0
K07658	35656.0
K11041	1253.0
K11040	0.0
K11043	0.0
K11042	0.0
K11045	0.0
K11044	0.0
K11047	0.0
K11046	0.0
K11049	0.0
K11048	0.0
K07387	8370.0
K07386	9783.0
K06926	47022.0
K06927	64.0
K06924	0.0
K06925	38179.0
K06922	0.0
K06923	27573.0
K06920	72.0
K06921	10673.0
K06928	786.0
K06929	288.0
K07033	23953.0
K07032	258.0
K07031	10508.0
K07030	27739.0
K07037	8670.0
K07035	14035.0
K07034	2.0
K07039	0.0
K07038	351.0
K10829	0.0
K00384	76144.0
K00385	1056.0
K00386	0.0
K00387	0.0
K00380	1.0
K00381	1.0
K00382	24397.0
K00383	0.0
K00389	0.0
K01387	0.0
K01385	0.0
K01389	0.0
K09158	0.0
K09159	0.0
K09156	0.0
K09157	27970.0
K09154	0.0
K09155	12730.0
K09152	0.0
K09153	11529.0
K09150	0.0
K09151	2.0
K05970	18313.0
K05714	0.0
K05715	0.0
K05710	0.0
K05711	0.0
K05712	0.0
K05713	0.0
K00560	36966.0
K00561	1.0
K00563	1099.0
K00564	684.0
K00566	47082.0
K00567	35091.0
K00568	0.0
K00569	0.0
K05575	0.0
K01169	0.0
K01167	0.0
K01166	0.0
K05577	0.0
K01163	15540.0
K01161	0.0
K01160	0.0
K05578	0.0
K05579	0.0
K08092	13520.0
K08093	258.0
K08094	2819.0
K08095	0.0
K08096	0.0
K08097	3.0
K02254	0.0
K02255	0.0
K01743	0.0
K02251	2.0
K02061	0.0
K01741	0.0
K02060	0.0
K00114	0.0
K02122	40305.0
K02123	49041.0
K02120	49584.0
K02121	34674.0
K02124	49585.0
K03837	0.0
K03836	0.0
K03835	0.0
K03834	0.0
K03833	1881.0
K03832	8377.0
K03831	0.0
K03830	21505.0
K00443	0.0
K03839	8376.0
K02067	5.0
K10189	20496.0
K13038	52315.0
K13787	720.0
K13788	0.0
K13789	91830.0
K10188	22717.0
K12255	0.0
K12254	0.0
K12257	45400.0
K12256	0.0
K12251	3242.0
K12250	0.0
K12253	0.0
K12252	0.0
K13252	380.0
K13256	335.0
K13255	0.0
K12079	0.0
K12078	0.0
K12071	0.0
K12070	0.0
K12073	0.0
K12072	0.0
K09912	0.0
K06236	0.0
K06237	0.0
K05519	0.0
K09914	0.0
K11788	0.0
K11782	0.0
K11780	0.0
K11781	0.0
K11787	0.0
K11784	0.0
K11530	0.0
K12787	0.0
K12786	0.0
K12785	0.0
K12784	0.0
K06718	0.0
K09969	0.0
K09968	9.0
K09967	9304.0
K09966	0.0
K09965	0.0
K09964	0.0
K09963	1690.0
K09962	0.0
K09961	0.0
K09960	0.0
K11527	1.0
K11524	0.0
K11525	0.0
K11250	0.0
K11253	0.0
K11258	0.0
K11528	0.0
K00713	0.0
K00712	2.0
K10780	0.0
K10783	10.0
K10125	0.0
K10124	0.0
K10126	0.0
K10121	64.0
K10123	0.0
K10122	64.0
K04652	21581.0
K04653	9788.0
K04651	31152.0
K04656	9789.0
K04654	9789.0
K04655	11223.0
K00973	35392.0
K00972	1812.0
K00971	17890.0
K00970	8375.0
K00975	92612.0
K00974	85777.0
K00979	9206.0
K00978	1461.0
K14954	0.0
K14955	0.0
K14956	0.0
K06178	12736.0
K01596	1066.0
K01597	390.0
K01594	0.0
K01595	337.0
K01592	0.0
K01593	0.0
K01590	0.0
K01591	36452.0
K01598	0.0
K01599	84108.0
K02711	0.0
K02710	0.0
K02713	0.0
K02712	0.0
K02714	0.0
K02717	0.0
K02716	0.0
K02719	0.0
K02718	0.0
K03449	9284.0
K03446	8370.0
K03444	0.0
K03445	0.0
K03442	35979.0
K01620	23213.0
K01621	930.0
K01622	0.0
K01623	10226.0
K01624	76197.0
K01625	72626.0
K01626	25988.0
K01627	8375.0
K01628	40575.0
K01629	9505.0
K05299	2.0
K02829	0.0
K02828	0.0
K02827	0.0
K02826	0.0
K02825	1277.0
K02824	27738.0
K02823	36117.0
K02822	22029.0
K03198	0.0
K03199	0.0
K03668	0.0
K03669	0.0
K03190	9293.0
K03191	8.0
K03660	26645.0
K03194	0.0
K03195	0.0
K03664	38179.0
K03197	0.0
K09772	28028.0
K06013	1.0
K09770	297.0
K09771	0.0
K09776	0.0
K09777	14212.0
K09774	0.0
K09775	12346.0
K09778	11679.0
K09779	26065.0
K06269	0.0
K06323	0.0
K11624	0.0
K02991	0.0
K02990	26502.0
K02624	0.0
K02240	402.0
K08282	2.0
K12440	0.0
K12441	0.0
K12442	0.0
K12443	0.0
K12444	0.0
K12445	0.0
K12449	0.0
K02247	0.0
K07637	0.0
K07636	36481.0
K07639	0.0
K07638	0.0
K11069	13643.0
K11068	27373.0
K11063	0.0
K11062	0.0
K11061	0.0
K11060	0.0
K11066	0.0
K11065	8375.0
K06900	0.0
K06901	42516.0
K06902	14169.0
K06903	694.0
K06904	11678.0
K06905	12169.0
K06906	11924.0
K06907	12966.0
K06908	12181.0
K06909	347.0
K10821	0.0
K05905	1.0
K05904	0.0
K05906	0.0
K05900	0.0
K05903	3.0
K01406	0.0
K05909	0.0
K05908	0.0
K00368	0.0
K00369	0.0
K00366	12361.0
K00367	0.0
K00364	390.0
K00365	0.0
K00362	1.0
K00363	1.0
K00360	0.0
```
