## Extended Data File 1 for "Diet induces reproducible alterations in the mouse and human gut microbiome": SRS3588799_SRR7584091.picrust

```
# Constructed from biom file
#OTU ID	SRR7584091
K01365	0.0
K01364	0.0
K01361	1.0
K01360	0.0
K01362	9095.0
K02249	0.0
K05841	0.0
K05844	0.0
K05845	4.0
K05846	3589.0
K05847	5524.0
K00508	1.0
K00500	0.0
K00507	0.0
K00504	0.0
K00505	0.0
K12521	0.0
K01101	2850.0
K01103	0.0
K12520	0.0
K01104	29008.0
K05592	12153.0
K05593	5229.0
K05590	0.0
K05591	0.0
K05596	0.0
K05597	0.0
K05594	0.0
K05595	61.0
K05599	0.0
K11964	0.0
K11962	0.0
K14540	7957.0
K12529	0.0
K12528	0.0
K06353	0.0
K02456	98.0
K02457	0.0
K02454	0.0
K02455	0.0
K02452	0.0
K02453	0.0
K02450	0.0
K02103	3623.0
K08138	30.0
K02108	15233.0
K02109	17810.0
K02458	0.0
K02459	0.0
K08137	0.0
K03851	0.0
K03850	0.0
K03852	0.0
K03855	0.0
K03856	8113.0
K13018	0.0
K13019	0.0
K13010	0.0
K13011	0.0
K13012	247.0
K13013	0.0
K13014	0.0
K13015	1.0
K13016	0.0
K13017	0.0
K08566	0.0
K08567	5.0
K13274	0.0
K13275	0.0
K13276	0.0
K13277	0.0
K03275	0.0
K03274	0.0
K03277	0.0
K03276	0.0
K03271	5603.0
K03270	10150.0
K03273	331.0
K03272	2574.0
K03279	0.0
K03278	0.0
K11022	0.0
K12277	0.0
K12276	0.0
K12270	1.0
K11058	0.0
K12279	0.0
K12278	0.0
K07557	0.0
K07550	0.0
K07552	7488.0
K06319	0.0
K09909	0.0
K09908	0.0
K12051	0.0
K12050	0.0
K12057	0.0
K12056	0.0
K06221	0.0
K09900	0.0
K09903	15500.0
K09902	0.0
K09904	0.0
K09907	0.0
K09906	0.0
K11501	0.0
K03234	0.0
K00773	15398.0
K00772	36.0
K00777	0.0
K00776	0.0
K06313	167.0
K06315	0.0
K05574	0.0
K10201	51.0
K07176	0.0
K07177	83.0
K07174	0.0
K07175	2551.0
K07172	2.0
K07173	4438.0
K07170	7623.0
K07171	20366.0
K07178	0.0
K07179	0.0
K00195	0.0
K00194	82.0
K00197	83.0
K00196	0.0
K00191	0.0
K00190	0.0
K00193	0.0
K00192	0.0
K00198	3216.0
K06405	7613.0
K10109	5809.0
K10108	8541.0
K10107	0.0
K01828	0.0
K01829	0.0
K01826	0.0
K01825	0.0
K01822	2.0
K01823	84.0
K01820	0.0
K01821	86.0
K00999	0.0
K00998	11063.0
K00995	14834.0
K00997	984.0
K00996	8.0
K00991	15848.0
K00990	0.0
K00992	2.0
K11028	0.0
K02622	7636.0
K02625	0.0
K03564	13535.0
K13489	0.0
K13488	0.0
K13483	0.0
K13482	0.0
K13481	0.0
K13480	0.0
K13487	0.0
K13486	0.0
K14680	0.0
K14681	0.0
K14682	0.0
K08358	26.0
K08357	26.0
K08356	0.0
K08355	0.0
K03469	15392.0
K03462	0.0
K03464	0.0
K03465	962.0
K03466	15658.0
K01648	0.0
K01649	18289.0
K01643	1144.0
K01640	368.0
K01641	83.0
K01646	297.0
K01647	15805.0
K01644	1145.0
K02597	0.0
K02626	1.0
K02595	0.0
K02594	282.0
K02593	0.0
K02592	168.0
K02591	477.0
K02590	2892.0
K02598	2522.0
K02849	0.0
K14061	0.0
K14062	0.0
K14063	0.0
K14064	0.0
K14065	0.0
K14067	0.0
K02841	0.0
K02840	8.0
K02843	0.0
K02844	0.0
K02847	0.0
K02846	0.0
K02102	11.0
K09758	27.0
K06039	0.0
K06034	0.0
K06036	1.0
K06037	0.0
K06032	0.0
K01581	122.0
K02702	0.0
K02659	0.0
K13490	0.0
K13491	0.0
K03644	7518.0
K03645	0.0
K03646	0.0
K03647	157.0
K03640	30.0
K03641	0.0
K03642	30.0
K03643	0.0
K03648	14629.0
K03649	2.0
K06694	0.0
K11814	0.0
K12428	0.0
K12429	0.0
K12422	0.0
K12423	0.0
K12420	0.0
K12421	0.0
K12426	0.0
K12427	0.0
K12424	0.0
K12425	0.0
K07349	0.0
K07348	0.0
K05380	0.0
K07345	0.0
K07344	0.0
K07347	0.0
K07346	0.0
K07341	2764.0
K07340	0.0
K07343	2877.0
K07342	0.0
K06968	0.0
K06969	26672.0
K06962	154.0
K06963	0.0
K06960	7873.0
K06961	0.0
K06966	7665.0
K06967	7957.0
K06964	0.0
K06965	0.0
K08995	0.0
K08994	1.0
K08997	0.0
K08996	74.0
K08990	0.0
K08993	0.0
K08992	0.0
K08999	57.0
K08998	12690.0
K08344	0.0
K08345	0.0
K08346	0.0
K14940	0.0
K02724	0.0
K08349	0.0
K11815	0.0
K05929	0.0
K05928	0.0
K05927	0.0
K05924	0.0
K05922	0.0
K05921	0.0
K00349	7517.0
K00698	0.0
K00340	7489.0
K00341	7489.0
K00690	3628.0
K00343	7489.0
K00344	0.0
K00697	30.0
K00346	7517.0
K00347	7517.0
K09116	2619.0
K09117	14390.0
K05337	1113.0
K09118	1.0
K09119	0.0
K02106	155.0
K05823	1.0
K05820	0.0
K05826	0.0
K05827	0.0
K02100	0.0
K02101	0.0
K00524	0.0
K00525	14226.0
K00526	5964.0
K00527	24302.0
K00520	0.0
K00522	0.0
K00523	0.0
K02451	0.0
K00528	15427.0
K00529	0.0
K00025	0.0
K14215	0.0
K14213	0.0
K03453	7657.0
K00796	10658.0
K05339	1.0
K00027	8214.0
K00794	9335.0
K00793	9255.0
K01347	0.0
K01346	0.0
K01344	0.0
K01343	0.0
K00791	15510.0
K01340	0.0
K00790	19505.0
K02694	0.0
K02696	0.0
K02697	0.0
K02690	0.0
K02691	26.0
K02692	0.0
K02693	0.0
K02698	0.0
K02699	0.0
K00836	0.0
K00837	7640.0
K00835	0.0
K00832	105.0
K00833	7535.0
K00830	0.0
K00831	15357.0
K00839	11.0
K04335	0.0
K04334	0.0
K01120	0.0
K01126	12656.0
K04333	0.0
K01129	8230.0
K01128	4.0
K04339	0.0
K04338	0.0
K02470	23168.0
K02471	0.0
K02472	30.0
K02473	0.0
K02474	10128.0
K02475	1.0
K02476	1.0
K02477	10401.0
K02478	0.0
K02479	0.0
K09019	0.0
K01267	6656.0
K13074	0.0
K13075	0.0
K11441	0.0
K14055	0.0
K13299	0.0
K13292	8062.0
K14057	0.0
K14056	0.0
K02856	30.0
K02585	256.0
K12211	0.0
K12210	0.0
K12213	0.0
K12212	0.0
K12215	0.0
K02854	0.0
K12217	0.0
K12216	0.0
K12219	0.0
K12218	0.0
K02855	0.0
K08692	0.0
K08693	1.0
K08690	0.0
K08691	0.0
K08696	0.0
K08697	0.0
K11748	0.0
K11749	15249.0
K11746	0.0
K11747	0.0
K11744	0.0
K11745	0.0
K11742	0.0
K11743	2576.0
K11740	0.0
K11741	4.0
K13920	2319.0
K13921	0.0
K13922	5227.0
K13923	0.0
K13924	30.0
K13925	0.0
K13926	0.0
K13927	518.0
K13928	0.0
K13929	0.0
K09923	0.0
K09922	7488.0
K06201	12992.0
K06200	4290.0
K06207	12679.0
K06206	1055.0
K06205	0.0
K09924	0.0
K09929	0.0
K06208	166.0
K00759	6722.0
K00758	0.0
K00752	0.0
K00757	13169.0
K00756	3483.0
K00754	19130.0
K06001	10692.0
K05557	0.0
K09766	754.0
K05554	0.0
K07475	0.0
K07150	3865.0
K07151	0.0
K07152	1.0
K07153	0.0
K07154	8362.0
K07155	0.0
K07156	0.0
K07157	0.0
K07406	8109.0
K07407	32807.0
K07404	6651.0
K07405	7517.0
K07402	6085.0
K07403	30.0
K07400	0.0
K07401	0.0
K01808	16476.0
K01809	9302.0
K01800	0.0
K01801	0.0
K01802	7575.0
K01803	16304.0
K01804	4001.0
K01805	302.0
K01807	2674.0
K09718	0.0
K14668	0.0
K14669	0.0
K14666	0.0
K14667	0.0
K01664	3.0
K01665	7526.0
K01666	3738.0
K01667	7879.0
K01660	0.0
K01661	58.0
K01662	15429.0
K01663	0.0
K01668	40.0
K01669	2.0
K02863	15500.0
K02862	0.0
K02860	15479.0
K02867	15500.0
K02866	0.0
K02864	14840.0
K02869	0.0
K05362	0.0
K05365	0.0
K03402	7673.0
K03403	0.0
K03400	0.0
K03406	40635.0
K03407	4755.0
K03404	0.0
K03405	0.0
K03408	9959.0
K03409	284.0
K02315	9247.0
K02314	15523.0
K02317	0.0
K02316	15424.0
K02313	15500.0
K02312	4.0
K02319	0.0
K12405	0.0
K12152	0.0
K12151	0.0
K07091	0.0
K07090	16194.0
K07093	0.0
K07092	0.0
K07095	19394.0
K07094	30.0
K07097	0.0
K07096	0.0
K07099	1210.0
K07098	18826.0
K11175	15398.0
K11174	0.0
K11177	0.0
K11176	0.0
K11173	0.0
K11179	0.0
K11178	0.0
K00322	0.0
K00320	0.0
K00321	0.0
K00326	0.0
K00324	2.0
K00325	0.0
K00329	0.0
K05945	0.0
K05944	0.0
K05947	0.0
K05946	1310.0
K06944	0.0
K06945	0.0
K06946	0.0
K06415	167.0
K06940	6273.0
K06941	16164.0
K06942	15500.0
K06943	0.0
K10806	1.0
K10807	0.0
K10804	0.0
K10805	0.0
K06948	45.0
K06949	17847.0
K06418	8.0
K09138	5.0
K09139	0.0
K09134	2861.0
K09135	0.0
K09136	0.0
K09137	31.0
K09130	0.0
K09131	26.0
K09132	2573.0
K09133	0.0
K05808	15398.0
K05809	0.0
K05804	2574.0
K05805	0.0
K05806	0.0
K05807	7518.0
K05800	0.0
K05801	29.0
K05802	0.0
K05803	0.0
K01044	0.0
K01045	0.0
K01046	210.0
K02068	7.0
K04561	0.0
K01042	1134.0
K05568	7337.0
K05567	2825.0
K14273	0.0
K14275	0.0
K14274	88.0
K02062	0.0
K05245	0.0
K05564	0.0
K01048	823.0
K02066	7518.0
K01322	7517.0
K01325	0.0
K02065	7518.0
K01326	0.0
K05560	0.0
K02243	98.0
K08930	0.0
K02679	0.0
K02676	0.0
K02674	0.0
K02675	0.0
K02672	0.0
K02241	397.0
K02670	0.0
K02671	0.0
K00810	0.0
K00811	7518.0
K00812	434.0
K00813	0.0
K00814	0.0
K00817	15383.0
K00818	7544.0
K00819	30.0
K02530	75.0
K02245	98.0
K02244	83.0
K01499	0.0
K01498	0.0
K01493	15502.0
K01492	148.0
K01491	36597.0
K01497	0.0
K01496	123.0
K01495	10744.0
K01494	2697.0
K02418	6231.0
K02419	6881.0
K14492	0.0
K02412	6301.0
K02413	6654.0
K02410	6881.0
K02411	3187.0
K02416	6881.0
K02417	4430.0
K02414	592.0
K02415	1.0
K00120	0.0
K00121	344.0
K00430	0.0
K13058	0.0
K13059	0.0
K13727	0.0
K13057	0.0
K13722	0.0
K13051	0.0
K13052	4289.0
K00435	0.0
K12054	0.0
K03239	0.0
K03238	0.0
K03231	0.0
K03230	0.0
K03232	0.0
K12059	0.0
K03237	0.0
K03236	0.0
K12058	0.0
K12239	0.0
K12238	0.0
K12235	0.0
K12234	368.0
K13942	0.0
K13940	4484.0
K13941	0.0
K12097	0.0
K12096	0.0
K12095	0.0
K12094	0.0
K12093	0.0
K12092	0.0
K12091	0.0
K12090	0.0
K12099	0.0
K12098	0.0
K06356	0.0
K05992	0.0
K03540	0.0
K06331	5476.0
K06330	12.0
K07138	7282.0
K07139	12706.0
K11811	0.0
K07132	633.0
K07133	36558.0
K07130	5633.0
K07131	0.0
K07137	22878.0
K07134	0.0
K07135	0.0
K01860	0.0
K01866	15501.0
K01867	15501.0
K01865	40.0
K01868	18326.0
K01869	15500.0
K06140	0.0
K04766	0.0
K04767	8.0
K04764	0.0
K04762	7517.0
K04763	21149.0
K04760	0.0
K04761	309.0
K04768	0.0
K04769	7237.0
K08313	16.0
K08312	0.0
K08311	0.0
K08310	0.0
K08317	2.0
K08316	6894.0
K08315	0.0
K08314	2322.0
K05149	0.0
K08319	0.0
K08318	0.0
K06339	0.0
K14648	0.0
K14392	15.0
K14393	0.0
K14645	0.0
K14647	0.0
K01689	20569.0
K01686	19096.0
K01687	21239.0
K01684	3078.0
K01685	6635.0
K01682	0.0
K01681	15386.0
K05308	0.0
K02889	0.0
K02888	15499.0
K02885	0.0
K02884	15500.0
K02887	15500.0
K02886	15500.0
K02881	15500.0
K02883	0.0
K13743	0.0
K02086	17.0
K02081	645.0
K02080	0.0
K02083	538.0
K02082	90.0
K13831	0.0
K03428	0.0
K03429	3471.0
K03424	25503.0
K03935	0.0
K03932	0.0
K03933	2.0
K03930	2907.0
K03931	1.0
K02339	0.0
K02338	15500.0
K02337	15261.0
K02336	0.0
K02335	18071.0
K02334	3976.0
K02330	0.0
K03688	6437.0
K03689	0.0
K03680	88.0
K03683	0.0
K03684	26.0
K03685	15500.0
K03686	31040.0
K03687	12954.0
K07301	4846.0
K07300	0.0
K07303	1.0
K07302	0.0
K07305	10.0
K07304	84.0
K07307	1047.0
K07306	104.0
K07309	26.0
K07308	104.0
K02617	0.0
K02610	0.0
K02963	15500.0
K02612	0.0
K02961	14683.0
K09686	47264.0
K09687	73115.0
K09684	520.0
K09685	274.0
K09682	0.0
K09683	0.0
K09680	4.0
K09681	0.0
K09688	0.0
K09689	0.0
K05962	0.0
K05961	0.0
K05967	4.0
K05966	113.0
K11159	0.0
K05964	9.0
K05968	0.0
K11152	0.0
K00309	0.0
K00658	31.0
K00304	0.0
K00305	0.0
K00654	0.0
K00655	22262.0
K00652	7518.0
K00301	0.0
K00302	2616.0
K00303	5.0
K10828	0.0
K06431	0.0
K06432	0.0
K06433	0.0
K06434	0.0
K06436	288.0
K06437	0.0
K10820	89.0
K06439	0.0
K10822	0.0
K10823	0.0
K10826	0.0
K09167	2443.0
K06322	0.0
K14117	0.0
K14259	0.0
K14257	0.0
K01308	434.0
K01303	7.0
K01301	0.0
K01305	446.0
K01304	145.0
K02658	0.0
K00672	0.0
K02650	442.0
K02651	3.0
K02652	3523.0
K02653	4416.0
K02654	18354.0
K05687	0.0
K02656	0.0
K05685	0.0
K00878	7632.0
K00879	628.0
K00872	449.0
K00873	15483.0
K00870	0.0
K00876	25372.0
K00877	0.0
K00874	20446.0
K00875	0.0
K04487	15810.0
K04486	8514.0
K04485	15432.0
K04484	0.0
K04483	0.0
K04482	0.0
K04480	0.0
K04488	10625.0
K12049	0.0
K13693	0.0
K13706	0.0
K13694	1.0
K13695	0.0
K05977	0.0
K09516	0.0
K02434	11570.0
K02435	8983.0
K02436	59.0
K02437	10959.0
K05350	3197.0
K02431	5629.0
K08100	0.0
K02433	11644.0
K02438	9365.0
K02439	12.0
K03745	0.0
K03744	15842.0
K03747	0.0
K03210	15446.0
K03217	15356.0
K03216	7957.0
K03215	0.0
K03742	11926.0
K03219	0.0
K03218	15501.0
K03749	0.0
K03748	1.0
K02383	0.0
K06327	0.0
K06320	3188.0
K07238	15852.0
K09479	0.0
K09478	0.0
K09475	0.0
K09474	0.0
K09477	0.0
K09476	0.0
K09471	0.0
K09470	0.0
K09473	0.0
K09472	0.0
K07543	0.0
K06898	4612.0
K13967	0.0
K13963	3085.0
K07545	0.0
K00737	2575.0
K05345	1.0
K11706	0.0
K11707	1.0
K11704	0.0
K11705	0.0
K11708	1.0
K11709	0.0
K05588	0.0
K07114	18071.0
K07443	3509.0
K07116	0.0
K07117	0.0
K07110	0.0
K07447	15499.0
K07112	1063.0
K07113	0.0
K07448	3173.0
K07118	116.0
K07119	0.0
K10619	0.0
K10618	0.0
K10617	0.0
K10616	0.0
K01848	0.0
K01849	0.0
K01844	735.0
K01845	3313.0
K01846	1.0
K01847	15035.0
K01840	25772.0
K01841	66.0
K01842	0.0
K01843	390.0
K06219	0.0
K10832	0.0
K05348	0.0
K14203	0.0
K08483	8505.0
K08482	0.0
K08481	0.0
K08480	0.0
K08485	0.0
K08484	0.0
K00464	0.0
K00467	0.0
K00466	0.0
K00461	0.0
K00460	0.0
K00463	0.0
K00462	0.0
K04509	0.0
K00469	0.0
K00468	0.0
K08645	0.0
K04744	0.0
K01518	0.0
K01519	0.0
K04748	0.0
K04749	310.0
K01514	0.0
K01515	13220.0
K01512	4012.0
K01510	0.0
K14623	306.0
K14626	0.0
K14627	0.0
K14628	0.0
K14629	0.0
K03918	0.0
K03919	0.0
K12372	0.0
K12373	40091.0
K12370	0.0
K12371	0.0
K02359	0.0
K02358	15501.0
K02351	0.0
K02352	0.0
K02355	30301.0
K02357	15500.0
K02356	15589.0
K13574	0.0
K13573	0.0
K13572	0.0
K13571	0.0
K13570	0.0
K12112	0.0
K12113	0.0
K12110	0.0
K12111	228.0
K07329	0.0
K07328	0.0
K07323	0.0
K07322	15039.0
K07321	2535.0
K07320	0.0
K07327	0.0
K07326	0.0
K07325	0.0
K07324	0.0
K08163	0.0
K06180	39833.0
K06181	0.0
K06182	6642.0
K06183	7717.0
K06186	0.0
K06187	15500.0
K06188	608.0
K06189	0.0
K08359	0.0
K07589	0.0
K07588	7518.0
K07587	0.0
K07586	2664.0
K07585	0.0
K07584	10105.0
K07583	0.0
K07582	0.0
K07581	0.0
K07580	0.0
K11139	0.0
K05989	23670.0
K05988	0.0
K05985	808.0
K05987	0.0
K05986	0.0
K10843	0.0
K08354	0.0
K10844	0.0
K10848	0.0
K00673	0.0
K00674	7543.0
K00675	27.0
K00676	6442.0
K00677	7518.0
K06988	0.0
K06989	414.0
K08351	0.0
K06980	0.0
K06981	0.0
K06982	0.0
K08350	0.0
K06984	0.0
K06985	0.0
K06986	0.0
K06987	3621.0
K02445	2790.0
K02444	2856.0
K00582	0.0
K00583	0.0
K00580	0.0
K02110	15665.0
K00586	0.0
K00587	0.0
K00584	0.0
K08921	0.0
K02441	10.0
K00588	8.0
K08922	0.0
K02440	786.0
K00018	17824.0
K08923	0.0
K02443	5548.0
K00019	0.0
K02442	0.0
K08925	0.0
K08926	0.0
K08927	0.0
K03149	1492.0
K06604	0.0
K00015	0.0
K01989	8324.0
K00854	20813.0
K00855	0.0
K00856	0.0
K00857	2910.0
K00850	38424.0
K00851	75.0
K00852	18459.0
K00853	330.0
K00858	15480.0
K00859	15266.0
K01181	1050.0
K01180	0.0
K01183	2748.0
K01182	9959.0
K01185	7488.0
K01184	0.0
K01187	37184.0
K01188	12133.0
K02596	1.0
K13766	0.0
K13767	0.0
K13003	0.0
K13002	0.0
K13000	0.0
K02984	0.0
K02986	15500.0
K02987	0.0
K02636	0.0
K02982	12927.0
K02983	0.0
K02638	0.0
K02639	0.0
K02988	15266.0
K08298	52.0
K08299	0.0
K03583	0.0
K03582	0.0
K03581	10503.0
K03580	0.0
K03587	7544.0
K03586	0.0
K03585	15007.0
K03584	15485.0
K03589	14731.0
K03588	25057.0
K01725	0.0
K01724	0.0
K01727	10.0
K01726	6089.0
K01721	0.0
K01720	0.0
K01722	0.0
K13008	0.0
K01729	0.0
K01728	1.0
K09530	0.0
K09539	0.0
K02188	7153.0
K02189	7226.0
K02182	4.0
K02183	0.0
K03769	3065.0
K03768	21265.0
K03767	1.0
K03765	0.0
K03764	0.0
K03763	14236.0
K03762	26.0
K03761	0.0
K03760	0.0
K09457	48.0
K09456	0.0
K09459	59.0
K09458	15453.0
K00602	37733.0
K13988	0.0
K13985	0.0
K09981	8.0
K09980	0.0
K09983	0.0
K09982	0.0
K09985	0.0
K09984	0.0
K09987	0.0
K09986	0.0
K09989	3011.0
K09988	3286.0
K12583	0.0
K12582	0.0
K12589	0.0
K11720	0.0
K09759	4200.0
K10985	4.0
K10984	85.0
K07468	0.0
K07469	11.0
K07464	7099.0
K07465	0.0
K07466	0.0
K07467	8511.0
K07460	12742.0
K07461	4457.0
K07462	15407.0
K07463	0.0
K10679	0.0
K10678	0.0
K10671	0.0
K10670	6357.0
K10673	0.0
K10672	847.0
K10674	0.0
K10677	1.0
K10676	0.0
K08726	0.0
K08724	96.0
K08722	808.0
K08723	0.0
K08720	0.0
K08721	0.0
K08728	81.0
K10187	0.0
K00119	0.0
K00118	0.0
K00449	0.0
K00448	0.0
K00115	0.0
K00446	0.0
K00117	0.0
K00116	0.0
K00111	15116.0
K00442	0.0
K00113	1.0
K00112	2.0
K01539	0.0
K01531	10566.0
K04720	10954.0
K01533	15484.0
K01534	34914.0
K01535	0.0
K01537	15852.0
K14358	0.0
K14605	0.0
K14606	0.0
K00413	0.0
K10120	19.0
K05600	0.0
K05777	5.0
K03972	0.0
K03973	2340.0
K03970	0.0
K03971	0.0
K03976	15479.0
K03977	15500.0
K03974	0.0
K03975	7763.0
K03978	15500.0
K03979	15500.0
K13378	7488.0
K02372	8084.0
K02371	15032.0
K02377	10130.0
K02379	38.0
K03396	0.0
K03397	0.0
K03394	8965.0
K03395	0.0
K03392	0.0
K03393	0.0
K03390	7498.0
K03391	0.0
K03399	25.0
K03027	0.0
K12136	0.0
K12137	0.0
K06610	8.0
K12138	0.0
K12139	0.0
K11444	0.0
K11440	2.0
K11443	0.0
K11442	0.0
K00612	0.0
K00613	26.0
K00610	14227.0
K00611	5447.0
K00616	4764.0
K00617	0.0
K00614	0.0
K00615	40892.0
K00619	0.0
K10863	0.0
K07874	0.0
K06234	0.0
K10240	0.0
K10241	0.0
K10242	0.0
K10243	0.0
K04110	0.0
K04113	0.0
K04112	0.0
K04115	0.0
K04114	0.0
K04117	0.0
K04116	0.0
K04118	0.0
K05517	0.0
K07705	537.0
K07704	567.0
K07707	2654.0
K07706	2744.0
K07701	0.0
K07700	0.0
K07703	0.0
K07702	0.0
K07709	0.0
K07708	0.0
K01955	21393.0
K13042	0.0
K09934	0.0
K09935	6058.0
K06216	83.0
K09937	0.0
K13745	0.0
K13746	0.0
K13747	11280.0
K13740	0.0
K13741	0.0
K13742	0.0
K06211	2575.0
K06212	28.0
K09933	1.0
K02618	0.0
K02619	7489.0
K02968	15269.0
K02966	0.0
K02967	15500.0
K02616	0.0
K02965	15500.0
K02962	0.0
K02611	0.0
K02613	1.0
K03569	22723.0
K03568	10.0
K03565	15464.0
K06218	0.0
K03567	0.0
K03566	0.0
K03561	15035.0
K03560	0.0
K03563	7018.0
K03562	0.0
K06430	0.0
K01709	645.0
K01708	1.0
K01707	0.0
K01706	363.0
K01705	0.0
K01704	34141.0
K01703	34410.0
K01702	0.0
K14165	0.0
K14164	0.0
K14166	0.0
K14161	0.0
K14160	0.0
K14162	0.0
K05396	225.0
K03709	245.0
K03708	405.0
K08160	0.0
K03701	25702.0
K03700	6849.0
K03703	10381.0
K03702	15500.0
K03705	7983.0
K03704	11042.0
K03707	240.0
K03706	6669.0
K06289	0.0
K06288	0.0
K06283	6883.0
K06282	31.0
K06281	31.0
K06287	15397.0
K06286	83.0
K06285	166.0
K06284	1585.0
K08161	164.0
K07540	0.0
K06438	4897.0
K06869	0.0
K06868	0.0
K06867	1.0
K06866	0.0
K06865	0.0
K06864	4512.0
K06863	0.0
K06862	0.0
K06861	7606.0
K06860	0.0
K12659	0.0
K12658	0.0
K07547	0.0
K07546	0.0
K15023	0.0
K15022	0.0
K15020	0.0
K15024	6693.0
K08700	0.0
K08162	2573.0
K07544	0.0
K00137	0.0
K00135	315.0
K00134	15504.0
K00133	15472.0
K00132	40.0
K00131	1.0
K00130	2575.0
K00139	0.0
K00138	0.0
K00429	0.0
K00428	7489.0
K00421	0.0
K00423	0.0
K00425	7626.0
K00427	0.0
K00426	7626.0
K14292	0.0
K14379	0.0
K14370	0.0
K14371	0.0
K14372	0.0
K14373	0.0
K14374	0.0
K14375	0.0
K09845	0.0
K14082	0.0
K14083	2.0
K14080	0.0
K14081	0.0
K14086	2575.0
K14087	2601.0
K14084	60.0
K14088	2601.0
K14089	2575.0
K01552	6784.0
K01551	384.0
K01556	0.0
K01557	0.0
K01554	0.0
K01555	0.0
K04708	0.0
K03955	0.0
K13689	0.0
K13688	89.0
K13683	0.0
K13685	669.0
K13684	0.0
K13687	0.0
K13686	0.0
K14159	0.0
K02399	0.0
K02398	795.0
K02395	754.0
K02394	0.0
K02397	3333.0
K02396	6648.0
K02391	0.0
K02390	6873.0
K02393	0.0
K02392	10544.0
K13533	0.0
K13532	0.0
K13531	1.0
K13530	5.0
K01550	0.0
K05658	0.0
K14054	1.0
K02601	16164.0
K02970	15300.0
K05378	0.0
K12339	0.0
K14060	0.0
K11687	0.0
K11686	0.0
K11685	0.0
K11689	695.0
K11688	514.0
K08939	0.0
K03048	111.0
K03049	0.0
K13821	1.0
K13820	0.0
K03042	0.0
K03043	15266.0
K03040	14913.0
K03041	0.0
K03046	15273.0
K03047	0.0
K03044	0.0
K03045	0.0
K00348	7517.0
K09847	0.0
K00692	75.0
K00638	6562.0
K00639	8402.0
K00693	0.0
K00634	10493.0
K00635	0.0
K00630	0.0
K00631	0.0
K00632	734.0
K00633	3243.0
K00691	83.0
K00696	0.0
K00694	64.0
K00695	0.0
K10854	0.0
K07811	0.0
K07810	0.0
K07813	5392.0
K07812	26.0
K07814	2785.0
K07816	210.0
K00090	0.0
K00091	2637.0
K00094	2320.0
K00096	3207.0
K00097	8730.0
K00098	0.0
K00099	15170.0
K10228	0.0
K10229	0.0
K12548	0.0
K10222	0.0
K10220	0.0
K10221	0.0
K10227	1.0
K05822	8.0
K01949	0.0
K01945	15398.0
K01947	0.0
K01946	0.0
K01941	8.0
K01940	13070.0
K06357	0.0
K07729	19768.0
K07728	0.0
K07727	16880.0
K07726	1641.0
K07725	0.0
K07724	0.0
K07723	166.0
K07722	26.0
K07721	0.0
K07720	38756.0
K00899	379.0
K05824	0.0
K00891	21623.0
K00892	0.0
K00895	30.0
K00897	212.0
K08151	2.0
K08153	1.0
K08154	0.0
K02948	15500.0
K02942	0.0
K02944	0.0
K05665	0.0
K02946	15485.0
K13793	0.0
K06352	0.0
K01769	0.0
K01768	1.0
K01761	0.0
K01760	122.0
K01762	0.0
K09578	0.0
K01766	0.0
K08164	0.0
K02493	15273.0
K08166	0.0
K08167	0.0
K02496	0.0
K02497	0.0
K02494	0.0
K02495	23268.0
K02498	0.0
K02499	759.0
K08168	0.0
K08169	0.0
K14415	2679.0
K14414	0.0
K06881	15528.0
K00436	0.0
K06332	0.0
K12815	0.0
K12810	0.0
K06885	149.0
K00437	0.0
K06335	0.0
K06334	7723.0
K03547	7160.0
K03546	4055.0
K03545	21949.0
K03544	21914.0
K03543	7488.0
K06888	2981.0
K10941	0.0
K03549	157.0
K03548	0.0
K10940	0.0
K02236	96.0
K02237	7430.0
K02234	0.0
K02232	7371.0
K02233	10110.0
K02230	30.0
K02231	13792.0
K06359	0.0
K02238	13252.0
K02239	0.0
K03723	14863.0
K03722	783.0
K03721	0.0
K03720	0.0
K03727	0.0
K03726	0.0
K03725	0.0
K03724	188.0
K06358	0.0
K12673	0.0
K12679	0.0
K12678	0.0
K06410	4062.0
K11898	0.0
K11899	0.0
K11896	0.0
K11897	0.0
K11894	0.0
K11895	0.0
K11892	0.0
K11893	0.0
K11890	0.0
K11891	0.0
K08762	0.0
K08764	0.0
K08765	0.0
K10418	0.0
K11325	0.0
K11326	0.0
K11327	0.0
K11328	0.0
K11329	0.0
K00151	0.0
K00150	0.0
K00153	0.0
K00400	0.0
K00407	0.0
K00406	0.0
K00405	1.0
K00404	0.0
K00158	74.0
K01342	0.0
K09388	0.0
K09386	0.0
K09384	85.0
K04094	1340.0
K04095	2729.0
K04096	15246.0
K04097	0.0
K04090	0.0
K04091	0.0
K04092	0.0
K04093	0.0
K04098	0.0
K04099	0.0
K01578	0.0
K01579	8302.0
K01574	8.0
K01575	1.0
K01576	0.0
K01577	74.0
K01571	7314.0
K01572	17628.0
K01573	1.0
K02009	5755.0
K02008	26899.0
K02005	16937.0
K02004	108108.0
K02007	6266.0
K02006	40611.0
K02001	0.0
K02000	2.0
K02003	115686.0
K02002	2.0
K03065	0.0
K08952	0.0
K03060	7675.0
K13809	0.0
K10948	0.0
K09607	0.0
K06125	0.0
K04337	0.0
K06120	2320.0
K06121	0.0
K04336	0.0
K01127	0.0
K09703	4.0
K00004	0.0
K14699	0.0
K09702	227.0
K14698	0.0
K05311	108.0
K13829	0.0
K10943	0.0
K07291	0.0
K07290	0.0
K10206	10238.0
K10202	12.0
K10208	0.0
K10209	0.0
K01966	0.0
K01965	0.0
K01964	1.0
K01963	4893.0
K01962	984.0
K01961	19895.0
K01960	7519.0
K01969	0.0
K01968	0.0
K07749	3067.0
K07748	0.0
K07741	2409.0
K07740	0.0
K07743	0.0
K07742	7909.0
K07745	0.0
K07744	0.0
K07746	0.0
K01299	2916.0
K01295	778.0
K01297	2743.0
K02922	0.0
K05603	0.0
K02921	0.0
K02926	15500.0
K05607	0.0
K02924	0.0
K05605	0.0
K02928	0.0
K02929	0.0
K00216	0.0
K00217	0.0
K00214	0.0
K00215	18201.0
K00213	0.0
K00210	0.0
K00211	0.0
K00218	0.0
K00219	63.0
K01035	0.0
K01034	948.0
K04517	15366.0
K01740	30267.0
K01031	0.0
K01746	388.0
K01745	427.0
K01744	8141.0
K01749	3946.0
K01039	218.0
K04518	7685.0
K09591	0.0
K14129	0.0
K14128	0.0
K14121	0.0
K14120	0.0
K14123	0.0
K14122	0.0
K14125	0.0
K14124	0.0
K14127	0.0
K14126	0.0
K03521	13781.0
K03520	0.0
K03523	8996.0
K03522	14010.0
K03525	15655.0
K03524	15703.0
K03527	17853.0
K03526	15390.0
K03529	7969.0
K03528	0.0
K06338	0.0
K02217	8579.0
K03299	2521.0
K03298	1.0
K13472	0.0
K03293	340.0
K03292	21790.0
K03291	0.0
K03290	0.0
K03297	2608.0
K03296	18671.0
K03295	7598.0
K03294	4941.0
K13009	0.0
K12690	0.0
K09743	0.0
K06022	0.0
K07190	0.0
K06021	0.0
K07192	2745.0
K06020	0.0
K06027	0.0
K06026	0.0
K09744	0.0
K07991	1.0
K08749	0.0
K09835	0.0
K09834	0.0
K10439	28519.0
K06351	0.0
K09833	0.0
K10925	0.0
K10924	0.0
K10927	0.0
K10926	0.0
K10923	0.0
K10922	0.0
K09629	0.0
K10697	0.0
K00179	2344.0
K00172	1562.0
K00171	798.0
K00170	935.0
K00177	8573.0
K00176	8574.0
K00175	16721.0
K00174	16105.0
K13478	0.0
K14338	0.0
K14339	0.0
K14335	0.0
K14337	0.0
K14330	0.0
K14331	0.0
K14333	1.0
K08918	0.0
K13479	3351.0
K04078	15253.0
K04079	15395.0
K04076	166.0
K04077	15480.0
K04074	608.0
K04075	15162.0
K04072	11321.0
K04073	0.0
K04070	4792.0
K04071	0.0
K14597	0.0
K13318	0.0
K08280	0.0
K13641	274.0
K13640	26.0
K13643	60.0
K13642	0.0
K02027	121857.0
K02026	216464.0
K02025	229633.0
K02024	0.0
K02023	3314.0
K02022	2.0
K02021	0.0
K02020	4656.0
K02029	10581.0
K02028	15908.0
K03886	0.0
K03887	0.0
K03884	0.0
K03885	7533.0
K03881	0.0
K03888	0.0
K03889	0.0
K12998	0.0
K12999	0.0
K12992	3300.0
K12993	0.0
K12990	2573.0
K12991	0.0
K12996	10.0
K12997	1.0
K12994	0.0
K12995	0.0
K08979	0.0
K08978	11791.0
K03088	120590.0
K03089	0.0
K03086	21016.0
K03087	0.0
K08971	0.0
K08970	0.0
K03082	5.0
K03080	0.0
K08974	18322.0
K13868	0.0
K00918	2899.0
K01553	0.0
K12214	0.0
K11646	0.0
K11645	0.0
K11641	0.0
K11640	0.0
K12736	0.0
K12733	0.0
K07507	8717.0
K07506	0.0
K07505	4.0
K07504	0.0
K07503	0.0
K07502	3638.0
K07501	30.0
K07500	0.0
K07509	0.0
K07508	0.0
K11422	0.0
K08698	0.0
K10773	18328.0
K10774	0.0
K14286	0.0
K10778	1.0
K14287	0.0
K00140	131.0
K05501	0.0
K01903	32.0
K01902	32.0
K01905	0.0
K01904	0.0
K01907	0.0
K01906	0.0
K01909	0.0
K01908	0.0
K14534	1992.0
K00147	15377.0
K07767	0.0
K07769	0.0
K07768	0.0
K06203	0.0
K06202	0.0
K09921	0.0
K09920	0.0
K09927	2573.0
K09024	0.0
K09022	588.0
K09023	0.0
K09020	88.0
K09021	0.0
K02908	0.0
K02909	15498.0
K08218	7518.0
K08219	0.0
K02904	15497.0
K02906	15500.0
K02907	15472.0
K02902	15200.0
K00230	1.0
K00231	29.0
K00232	0.0
K08976	0.0
K00234	0.0
K00239	10427.0
K06209	4772.0
K09928	0.0
K01015	0.0
K01014	0.0
K01012	18315.0
K01011	2626.0
K01010	0.0
K08920	0.0
K14103	0.0
K14102	0.0
K14101	0.0
K14100	0.0
K14105	0.0
K14104	0.0
K14109	0.0
K14108	0.0
K06401	0.0
K00893	0.0
K13402	0.0
K12858	0.0
K03503	7487.0
K03502	14697.0
K03501	15500.0
K03500	7962.0
K08924	0.0
K02278	470.0
K02279	1459.0
K12977	0.0
K02276	1.0
K02277	0.0
K02274	0.0
K02275	0.0
K13450	0.0
K13451	0.0
K13452	0.0
K13454	0.0
K13455	0.0
K12509	0.0
K12508	0.0
K12507	36.0
K12506	367.0
K12500	0.0
K12503	0.0
K05926	0.0
K09728	0.0
K14587	88.0
K06597	0.0
K06596	0.0
K06595	0.0
K06599	0.0
K06598	0.0
K07978	0.0
K07979	24815.0
K07976	0.0
K14585	0.0
K10907	11110.0
K10906	0.0
K10901	0.0
K10909	0.0
K10908	0.0
K09819	1.0
K09818	1.0
K09817	14988.0
K09816	14954.0
K09815	14980.0
K06374	7242.0
K06373	7171.0
K09812	18220.0
K09811	18014.0
K09810	10091.0
K09724	0.0
K14582	0.0
K09721	0.0
K04058	0.0
K04059	0.0
K04050	0.0
K04051	0.0
K04052	0.0
K04053	0.0
K04054	0.0
K04055	0.0
K04056	0.0
K04057	0.0
K01047	0.0
K08975	0.0
K10015	0.0
K10014	0.0
K10017	0.0
K10016	0.0
K10011	0.0
K10010	771.0
K10013	0.0
K10012	2698.0
K10019	0.0
K10018	0.0
K13665	1.0
K13664	0.0
K13663	0.0
K13662	0.0
K13661	0.0
K13660	0.0
K13669	0.0
K13668	0.0
K07641	0.0
K01466	664.0
K13590	0.0
K01464	4946.0
K01465	15745.0
K01462	23392.0
K01463	383.0
K01460	0.0
K01461	0.0
K13599	1.0
K13598	0.0
K01468	245.0
K01469	0.0
K09251	1.0
K09252	0.0
K02041	2797.0
K02040	15817.0
K02043	0.0
K02045	603.0
K02044	2879.0
K02047	603.0
K02046	603.0
K02049	16563.0
K02048	603.0
K05549	0.0
K05548	0.0
K06046	0.0
K03319	150.0
K03316	28.0
K03317	30.0
K03314	0.0
K03315	12301.0
K03312	2493.0
K03313	58.0
K03310	16225.0
K03311	4024.0
K12052	0.0
K02945	17121.0
K06162	1.0
K06163	1.0
K06160	0.0
K06161	0.0
K06166	0.0
K00359	671.0
K06164	1.0
K06165	1.0
K06168	15170.0
K06169	1.0
K13020	29.0
K07158	0.0
K07159	0.0
K04835	1.0
K11621	0.0
K11991	0.0
K11622	0.0
K11996	1.0
K11627	0.0
K11626	0.0
K11629	0.0
K11628	0.0
K07561	0.0
K07560	15471.0
K07563	0.0
K07562	0.0
K07565	0.0
K07564	0.0
K07567	18942.0
K07566	20175.0
K07569	0.0
K07568	22678.0
K09925	0.0
K11199	0.0
K11198	0.0
K11192	0.0
K11191	0.0
K11196	0.0
K11195	0.0
K11194	0.0
K02492	3289.0
K10713	0.0
K10710	2867.0
K10711	15.0
K10716	0.0
K02490	1.0
K10714	0.0
K10715	0.0
K01929	15480.0
K01928	15718.0
K01923	15440.0
K01922	3.0
K01921	15916.0
K01920	0.0
K01926	14645.0
K01925	15592.0
K01924	15480.0
K07789	0.0
K07788	0.0
K07785	0.0
K07784	0.0
K07787	31.0
K07786	0.0
K07781	0.0
K07783	0.0
K07782	0.0
K05835	0.0
K06355	0.0
K14661	0.0
K09844	0.0
K00782	32.0
K00783	15502.0
K00784	17480.0
K00785	0.0
K00786	3936.0
K00039	0.0
K00036	2800.0
K00037	0.0
K00034	432.0
K00035	0.0
K00032	0.0
K00033	2802.0
K00030	201.0
K00031	15170.0
K01259	380.0
K01258	14538.0
K01255	4978.0
K01256	82.0
K01251	10877.0
K01250	3180.0
K01253	0.0
K01252	0.0
K09008	0.0
K09009	0.0
K09000	2.0
K09001	1.0
K09002	2759.0
K09003	0.0
K09004	5.0
K09005	27.0
K09006	0.0
K09007	0.0
K09846	0.0
K08234	3679.0
K00258	0.0
K00259	374.0
K00252	1.0
K00253	0.0
K00256	0.0
K00257	7686.0
K00254	0.0
K00255	0.0
K01079	184.0
K01078	0.0
K01071	83.0
K01070	0.0
K01073	0.0
K01077	10471.0
K01076	168.0
K14472	0.0
K14471	0.0
K14470	0.0
K14475	27.0
K09841	0.0
K02788	81.0
K02782	2.0
K02783	216.0
K02781	216.0
K02786	82.0
K02787	0.0
K02784	2.0
K01060	169.0
K01787	219.0
K01786	7044.0
K01785	23437.0
K01784	21539.0
K01783	18444.0
K01782	0.0
K01781	0.0
K01780	0.0
K01789	0.0
K01788	6431.0
K02526	776.0
K02527	7518.0
K02525	0.0
K02250	0.0
K02523	7518.0
K02520	15274.0
K02521	0.0
K02258	0.0
K02259	0.0
K02528	15498.0
K02529	69438.0
K03781	10428.0
K03780	752.0
K03783	14919.0
K03782	30.0
K03785	4088.0
K03784	1680.0
K03787	10101.0
K03786	11413.0
K03789	5602.0
K03788	0.0
K10700	0.0
K00342	7489.0
K03124	0.0
K03120	0.0
K12527	3309.0
K12526	0.0
K12525	0.0
K12524	15035.0
K12523	0.0
K12522	0.0
K09789	7517.0
K09788	228.0
K09787	7876.0
K09786	167.0
K09785	0.0
K09781	0.0
K09780	0.0
K10961	0.0
K10960	0.0
K10963	0.0
K10962	0.0
K10965	0.0
K10964	0.0
K10966	0.0
K09879	0.0
K06318	0.0
K06311	0.0
K06310	654.0
K06312	0.0
K06314	0.0
K06317	409.0
K11389	0.0
K11386	0.0
K11387	0.0
K11384	0.0
K11385	0.0
K11382	0.0
K11383	0.0
K11381	31.0
K11949	0.0
K10380	0.0
K04032	372.0
K04033	0.0
K04030	588.0
K04031	8640.0
K04036	0.0
K04037	0.0
K04034	1.0
K04035	88.0
K04038	0.0
K04039	0.0
K07046	106.0
K07047	4256.0
K07044	0.0
K07045	2975.0
K07042	7983.0
K07043	12026.0
K07040	7637.0
K07041	0.0
K07048	373.0
K07049	0.0
K08664	0.0
K02584	30.0
K10039	896.0
K10038	1.0
K10037	0.0
K10036	47.0
K04788	0.0
K04789	0.0
K04784	0.0
K04785	0.0
K04786	0.0
K04787	0.0
K04780	0.0
K04781	1.0
K04782	0.0
K04783	0.0
K13601	0.0
K13603	0.0
K13602	0.0
K13605	0.0
K13604	0.0
K13607	31.0
K02404	754.0
K05783	0.0
K05782	0.0
K05781	1.0
K05780	1.0
K05787	0.0
K05786	0.0
K05785	0.0
K05784	0.0
K05789	0.0
K05788	0.0
K01442	14102.0
K01443	8065.0
K01444	159.0
K01446	0.0
K01447	7880.0
K01448	26224.0
K01449	2087.0
K14803	0.0
K02069	110.0
K05569	2824.0
K08008	0.0
K02063	0.0
K05566	2789.0
K05565	0.0
K05563	0.0
K05562	0.0
K05561	0.0
K02064	0.0
K03338	2795.0
K03339	0.0
K03330	0.0
K03331	0.0
K03332	11.0
K03333	0.0
K03335	2587.0
K03336	2585.0
K03337	2793.0
K12956	0.0
K12957	0.0
K12954	0.0
K12955	0.0
K12952	0.0
K12953	0.0
K12950	0.0
K12951	0.0
K14733	0.0
K00109	0.0
K06148	25531.0
K06149	0.0
K06144	0.0
K06145	0.0
K06146	0.0
K06147	131410.0
K06141	0.0
K06142	22692.0
K06143	0.0
K11945	0.0
K08948	0.0
K08949	0.0
K00071	0.0
K14664	0.0
K13810	0.0
K14665	0.0
K03058	0.0
K11609	0.0
K11608	0.0
K14660	0.0
K11603	0.0
K11602	0.0
K11601	0.0
K11600	0.0
K11607	0.0
K11606	0.0
K11605	0.0
K11604	0.0
K10558	89.0
K10559	206.0
K10550	124.0
K10551	124.0
K10552	0.0
K10553	0.0
K10554	0.0
K10555	465.0
K10556	125.0
K10557	89.0
K03051	0.0
K03050	0.0
K07549	0.0
K07548	0.0
K07239	32.0
K07235	0.0
K07234	0.0
K07237	0.0
K07236	0.0
K07231	0.0
K07230	0.0
K07233	0.0
K07232	0.0
K02467	0.0
K05306	2586.0
K05305	4903.0
K05304	0.0
K05303	0.0
K05301	0.0
K02565	0.0
K08644	0.0
K08646	0.0
K08641	3.0
K08643	0.0
K08642	0.0
K12146	0.0
K00010	3164.0
K00011	0.0
K00012	14380.0
K00013	15381.0
K00014	18299.0
K00016	7606.0
K09065	0.0
K08252	59.0
K08253	0.0
K08256	0.0
K08255	0.0
K08258	0.0
K08259	0.0
K00274	5.0
K00275	31.0
K00276	0.0
K00270	0.0
K00271	0.0
K00272	0.0
K00273	0.0
K00278	12101.0
K00279	0.0
K12675	0.0
K01277	7517.0
K01274	0.0
K01273	6840.0
K01271	3778.0
K01270	22140.0
K01278	7548.0
K00906	0.0
K00904	111.0
K00903	0.0
K00901	934.0
K13785	0.0
K00908	0.0
K11149	0.0
K01053	0.0
K01051	9.0
K01057	30.0
K01056	15500.0
K01055	0.0
K01054	0.0
K01058	1.0
K02500	15381.0
K02501	15355.0
K02502	7834.0
K02503	15500.0
K02504	0.0
K02505	0.0
K02506	0.0
K02507	0.0
K02508	0.0
K02509	0.0
K00291	0.0
K13410	0.0
K13148	0.0
K13419	0.0
K05825	0.0
K03106	15500.0
K03105	0.0
K03101	18879.0
K03100	34467.0
K12541	0.0
K12540	0.0
K12543	0.0
K12542	0.0
K12545	0.0
K12544	0.0
K12547	0.0
K12546	0.0
K12549	0.0
K06080	0.0
K11018	0.0
K11019	0.0
K11016	0.0
K11017	0.0
K11014	0.0
K11015	0.0
K11012	0.0
K11013	0.0
K11010	0.0
K11011	0.0
K06333	7153.0
K06880	0.0
K06883	0.0
K06882	0.0
K09857	0.0
K06884	0.0
K06887	0.0
K06886	1.0
K06889	26419.0
K10942	0.0
K09859	29.0
K09858	0.0
K10947	27348.0
K10946	0.0
K10945	0.0
K10944	0.0
K13284	0.0
K00483	37.0
K00481	0.0
K00480	0.0
K00486	0.0
K00485	0.0
K00484	0.0
K09901	0.0
K10929	0.0
K07684	0.0
K07685	0.0
K07686	0.0
K07687	0.0
K07681	0.0
K07688	0.0
K07689	0.0
K10928	0.0
K04018	0.0
K04019	374.0
K04014	52.0
K04015	104.0
K04016	0.0
K04017	0.0
K04013	26.0
K07060	0.0
K07061	0.0
K07062	2.0
K07063	0.0
K07064	0.0
K07065	0.0
K07066	2574.0
K07067	166.0
K07068	1.0
K07069	2577.0
K01121	0.0
K13629	0.0
K13628	0.0
K13623	0.0
K13622	0.0
K13620	0.0
K13626	3722.0
K08586	0.0
K08587	0.0
K01428	2586.0
K01429	2575.0
K01422	7517.0
K01423	39.0
K01420	8784.0
K01421	10593.0
K01426	2966.0
K01427	0.0
K01424	14502.0
K01425	8118.0
K08068	0.0
K07538	0.0
K13086	0.0
K13085	0.0
K07287	0.0
K07824	0.0
K07682	0.0
K02722	0.0
K12978	0.0
K12979	0.0
K12972	0.0
K12973	0.0
K12974	0.0
K12975	0.0
K12976	0.0
K07821	0.0
K07683	0.0
K14750	0.0
K14751	0.0
K14953	0.0
K12288	0.0
K12289	0.0
K12282	0.0
K12283	0.0
K12280	0.0
K12281	0.0
K12286	0.0
K12287	0.0
K12284	0.0
K12285	0.0
K11957	0.0
K11956	0.0
K11955	0.0
K11954	0.0
K11953	0.0
K11952	0.0
K11951	0.0
K11950	0.0
K11959	0.0
K11958	0.0
K13889	11.0
K13888	0.0
K11963	0.0
K07217	67.0
K07216	7877.0
K07215	0.0
K07214	2619.0
K07213	418.0
K07212	0.0
K07219	81.0
K07218	0.0
K12150	0.0
K08689	0.0
K08688	0.0
K00402	0.0
K00401	0.0
K11994	0.0
K00152	0.0
K01043	30.0
K00154	0.0
K00157	0.0
K00156	7487.0
K10533	0.0
K10530	81.0
K10531	0.0
K10536	973.0
K10537	126.0
K10535	0.0
K10538	0.0
K10539	126.0
K00073	327.0
K13934	0.0
K00076	2868.0
K00077	12923.0
K00074	5576.0
K00075	15253.0
K00078	0.0
K00079	0.0
K02290	0.0
K02563	15480.0
K02292	0.0
K08966	0.0
K02294	0.0
K08278	0.0
K08279	0.0
K08274	0.0
K08275	0.0
K08276	0.0
K08277	0.0
K00298	0.0
K00299	0.0
K00296	0.0
K00297	16807.0
K00294	30.0
K00292	0.0
K00293	0.0
K00290	11773.0
K07757	8.0
K12089	0.0
K01210	1.0
K01213	0.0
K01212	2681.0
K01215	83.0
K01214	0.0
K01217	0.0
K01216	0.0
K01219	0.0
K01218	2803.0
K02749	0.0
K02746	2483.0
K02747	2343.0
K02744	2801.0
K02745	2447.0
K02742	0.0
K00924	2.0
K00925	18244.0
K00926	10605.0
K00927	15500.0
K00928	15835.0
K00929	11487.0
K12085	0.0
K02298	0.0
K02299	0.0
K02568	26.0
K02569	0.0
K02562	0.0
K02291	0.0
K02560	0.0
K02293	0.0
K02566	39.0
K02567	26.0
K02564	23292.0
K02297	0.0
K03169	38386.0
K03168	15266.0
K03163	0.0
K03162	0.0
K03167	0.0
K03166	0.0
K11038	0.0
K11039	0.0
K11030	0.0
K11031	0.0
K11032	0.0
K11033	0.0
K11034	0.0
K11035	0.0
K11036	0.0
K11037	0.0
K02546	0.0
K07668	731.0
K07669	0.0
K07666	0.0
K07667	15503.0
K07664	0.0
K07665	5451.0
K07662	0.0
K07663	0.0
K07660	0.0
K07661	0.0
K03927	10482.0
K07008	0.0
K07009	3662.0
K07002	0.0
K07003	5283.0
K07000	0.0
K07001	10837.0
K07006	82.0
K07007	22184.0
K07004	0.0
K07005	17407.0
K03921	1.0
K02956	15427.0
K09725	0.0
K09181	30.0
K08599	0.0
K08598	0.0
K08591	19046.0
K08590	7692.0
K01156	223.0
K01154	11418.0
K01407	0.0
K01400	0.0
K01153	10567.0
K01150	0.0
K01151	15426.0
K01408	0.0
K01409	16165.0
K01158	0.0
K01159	8740.0
K05523	0.0
K05522	0.0
K05521	5773.0
K05520	7488.0
K05527	0.0
K05526	0.0
K05525	0.0
K05524	88.0
K05529	0.0
K14518	0.0
K14519	0.0
K05949	0.0
K01754	7753.0
K05942	0.0
K01027	0.0
K02171	0.0
K02170	0.0
K02173	66.0
K02172	0.0
K01751	3541.0
K06416	723.0
K06417	0.0
K06414	0.0
K06947	0.0
K03379	0.0
K03808	0.0
K03809	1.0
K03806	0.0
K06412	7970.0
K03804	0.0
K12296	0.0
K03802	0.0
K03803	7885.0
K06413	0.0
K10808	0.0
K06411	3902.0
K01028	93.0
K01029	734.0
K11931	0.0
K11930	0.0
K11933	0.0
K11932	0.0
K11935	0.0
K11934	1.0
K11937	0.0
K11936	0.0
K11939	0.0
K11938	0.0
K10800	0.0
K06419	8.0
K11929	0.0
K07271	5125.0
K07270	0.0
K07273	7499.0
K07272	0.0
K07275	0.0
K07274	0.0
K07277	7518.0
K07276	0.0
K07279	0.0
K07278	0.0
K10623	0.0
K02481	7488.0
K11520	0.0
K02480	0.0
K08170	0.0
K02485	0.0
K02484	10023.0
K02487	0.0
K08600	21486.0
K08603	0.0
K08602	1680.0
K08605	1.0
K08604	0.0
K09956	0.0
K09957	0.0
K09954	1.0
K09955	16328.0
K09952	43.0
K09953	0.0
K09950	0.0
K09951	6132.0
K09958	0.0
K09959	0.0
K07495	1.0
K07494	104.0
K07497	7920.0
K07496	4161.0
K07491	5394.0
K07490	0.0
K07493	0.0
K07492	0.0
K07499	0.0
K07498	4.0
K11209	0.0
K11208	0.0
K11204	0.0
K11203	157.0
K11202	275.0
K11201	0.0
K11200	0.0
K00058	21090.0
K00059	27905.0
K00728	0.0
K00729	0.0
K00055	0.0
K00057	15510.0
K00050	2789.0
K00051	0.0
K00720	0.0
K00721	8303.0
K14424	0.0
K06033	0.0
K14189	0.0
K14188	83.0
K06364	0.0
K14187	0.0
K01239	3774.0
K01238	72.0
K01897	19238.0
K01232	418.0
K01895	939.0
K01230	0.0
K01893	15247.0
K01236	0.0
K01235	31.0
K01890	15500.0
K02768	643.0
K02769	332.0
K02760	1954.0
K02761	2320.0
K02763	0.0
K02764	0.0
K02765	2964.0
K00948	21741.0
K00949	7963.0
K00942	17909.0
K00943	8893.0
K00940	7723.0
K00941	29970.0
K00946	15005.0
K00947	0.0
K00944	0.0
K00945	36442.0
K01097	0.0
K01096	0.0
K01095	0.0
K01093	0.0
K01092	10458.0
K01091	32929.0
K01090	8579.0
K03499	32619.0
K03498	26817.0
K03491	939.0
K03490	2641.0
K03493	0.0
K03492	1.0
K03495	15474.0
K03497	36764.0
K03496	36248.0
K02817	0.0
K02814	3.0
K02815	6.0
K02810	5514.0
K02548	8320.0
K02549	2.0
K02818	0.0
K02819	2901.0
K03637	3416.0
K03636	0.0
K03147	14668.0
K03146	0.0
K08851	0.0
K06518	14910.0
K09729	166.0
K06048	0.0
K06045	0.0
K06044	0.0
K09727	0.0
K09726	0.0
K06041	7710.0
K09720	0.0
K09723	0.0
K06042	6666.0
K09897	0.0
K09896	0.0
K09895	0.0
K09894	0.0
K09893	0.0
K09892	0.0
K09891	0.0
K09890	0.0
K09899	0.0
K09898	0.0
K03622	0.0
K07648	0.0
K07649	0.0
K07398	0.0
K07399	0.0
K11056	0.0
K11057	0.0
K11054	0.0
K11055	0.0
K07640	0.0
K07393	198.0
K07390	0.0
K07391	15357.0
K07644	0.0
K07645	0.0
K07646	23047.0
K07647	0.0
K10896	0.0
K07024	47368.0
K07025	28826.0
K07026	0.0
K07027	12341.0
K07020	0.0
K07021	9.0
K07022	0.0
K07023	9270.0
K07028	0.0
K07029	29538.0
K10094	0.0
K01390	0.0
K01392	0.0
K01399	0.0
K02673	0.0
K05893	0.0
K05897	0.0
K05896	7983.0
K05895	5434.0
K05899	0.0
K05898	0.0
K00555	0.0
K00554	12346.0
K00557	0.0
K00556	7487.0
K00551	0.0
K00559	0.0
K00558	24377.0
K01170	0.0
K01173	0.0
K01174	3.0
K01175	42.0
K01176	333.0
K01178	0.0
K01179	4686.0
K14578	0.0
K14579	0.0
K08951	0.0
K08950	0.0
K08953	0.0
K03828	1.0
K03829	0.0
K03820	7487.0
K03821	0.0
K03822	0.0
K03823	14487.0
K03824	0.0
K03825	89.0
K03826	8267.0
K03827	7857.0
K12248	0.0
K12246	0.0
K12247	0.0
K12242	0.0
K12243	0.0
K12240	0.0
K12241	0.0
K11919	0.0
K11918	0.0
K11913	0.0
K11912	0.0
K11911	0.0
K11910	0.0
K11917	0.0
K11916	0.0
K11915	0.0
K11914	0.0
K12068	0.0
K12069	0.0
K12062	0.0
K12063	0.0
K12060	0.0
K12061	0.0
K12066	0.0
K12067	0.0
K12064	0.0
K12065	0.0
K07259	7548.0
K07258	22549.0
K07253	0.0
K07251	0.0
K07250	2575.0
K07257	0.0
K07256	0.0
K07255	0.0
K07254	0.0
K05372	0.0
K05373	0.0
K05370	0.0
K05371	0.0
K05374	0.0
K05375	0.0
K09970	0.0
K09971	0.0
K09972	38.0
K09973	1.0
K09974	2.0
K09975	0.0
K09976	118.0
K09978	0.0
K09979	7487.0
K11261	2728.0
K11260	0.0
K11263	0.0
K11264	0.0
K10793	540.0
K10796	540.0
K10797	2856.0
K10794	2.0
K10795	540.0
K00700	18560.0
K00701	0.0
K10798	0.0
K00703	16175.0
K00705	15900.0
K09828	0.0
K10133	0.0
K13053	0.0
K03192	0.0
K00964	0.0
K00965	7377.0
K00966	494.0
K00960	0.0
K00961	0.0
K00962	15418.0
K00963	1101.0
K00969	15588.0
K12681	0.0
K02703	0.0
K08364	0.0
K08365	0.0
K02706	0.0
K08363	0.0
K08361	0.0
K02708	0.0
K02709	0.0
K08368	81.0
K08369	4.0
K01615	783.0
K01617	0.0
K01616	0.0
K01611	748.0
K01610	14235.0
K01613	11013.0
K01612	0.0
K01619	15517.0
K01618	0.0
K02834	15500.0
K02835	15500.0
K05281	0.0
K03619	0.0
K03618	0.0
K03617	15603.0
K03616	252.0
K03615	15526.0
K03614	15008.0
K03613	15361.0
K03612	15133.0
K03611	0.0
K03610	8958.0
K09705	13.0
K09704	5198.0
K09701	0.0
K09700	0.0
K09709	0.0
K06391	1405.0
K06390	7835.0
K06393	7794.0
K06392	5262.0
K06395	497.0
K06394	6470.0
K06397	7196.0
K06396	6987.0
K06399	7243.0
K06398	7841.0
K06435	0.0
K11078	0.0
K11079	0.0
K11074	0.0
K11075	0.0
K11076	0.0
K11077	0.0
K11070	7685.0
K11071	7770.0
K11072	10349.0
K11073	0.0
K06935	0.0
K06934	314.0
K06937	11.0
K06936	1.0
K06931	0.0
K06930	0.0
K06933	0.0
K06932	0.0
K06939	0.0
K06938	0.0
K13381	0.0
K05916	0.0
K05917	0.0
K05914	0.0
K05915	0.0
K05912	0.0
K05913	0.0
K05910	75.0
K05911	0.0
K05918	0.0
K05919	5120.0
K00392	0.0
K00390	337.0
K00397	0.0
K00395	0.0
K00394	645.0
K01884	0.0
K00399	0.0
K01886	15128.0
K01376	81.0
K01372	10354.0
K09149	0.0
K09148	0.0
K01225	166.0
K09145	2575.0
K09144	2573.0
K09147	0.0
K09146	0.0
K09141	0.0
K09140	0.0
K09143	0.0
K09142	0.0
K05709	0.0
K05708	0.0
K05879	2415.0
K05878	2414.0
K05875	0.0
K05874	0.0
K05877	0.0
K05876	0.0
K05873	0.0
K00579	0.0
K00578	0.0
K00577	0.0
K00575	7362.0
K00574	3025.0
K00573	30.0
K00571	12205.0
K00570	0.0
K01118	458.0
K01119	484.0
K01157	0.0
K01112	0.0
K01113	0.0
K04477	9205.0
K01114	0.0
K01115	0.0
K08087	0.0
K01315	0.0
K08085	0.0
K08084	0.0
K08083	0.0
K08082	0.0
K08081	0.0
K08080	0.0
K01152	0.0
K01401	0.0
K09826	0.0
K06344	0.0
K06345	0.0
K09822	0.0
K06343	0.0
K10938	0.0
K06341	0.0
K10934	0.0
K10935	0.0
K10932	0.0
K11052	0.0
K10930	0.0
K06349	0.0
K11053	0.0
K10754	0.0
K01755	17963.0
K10200	2804.0
K02132	0.0
K02137	0.0
K03840	0.0
K03841	1.0
K13028	0.0
K13799	0.0
K13798	0.0
K13795	0.0
K13794	0.0
K13021	0.0
K13792	0.0
K13791	0.0
K13790	0.0
K12268	1.0
K12269	0.0
K12262	0.0
K12263	0.0
K12264	0.0
K12265	0.0
K12266	0.0
K12267	21882.0
K01757	0.0
K12237	0.0
K13243	0.0
K13245	0.0
K13244	0.0
K13246	0.0
K03264	0.0
K03265	0.0
K03263	0.0
K03268	0.0
K03269	7518.0
K12415	0.0
K10211	0.0
K09918	0.0
K09919	0.0
K06720	0.0
K09913	0.0
K09910	0.0
K09911	0.0
K09916	0.0
K09917	0.0
K06726	2927.0
K09915	0.0
K11535	0.0
K11534	91.0
K11537	1.0
K11531	0.0
K11533	0.0
K11532	0.0
K11249	646.0
K11539	0.0
K00762	20926.0
K00763	7985.0
K00760	15329.0
K00761	15497.0
K00766	14177.0
K00767	11954.0
K00764	26199.0
K00765	15346.0
K00768	7578.0
K00769	0.0
K11059	0.0
K00186	0.0
K00187	0.0
K00184	186.0
K00185	82.0
K00183	192.0
K00180	9831.0
K00188	0.0
K00189	0.0
K10110	8403.0
K10111	0.0
K10112	11166.0
K10113	0.0
K10114	0.0
K10115	0.0
K10116	0.0
K10117	14701.0
K10118	17910.0
K10119	18107.0
K04641	0.0
K04643	0.0
K04642	0.0
K13282	1.0
K00988	0.0
K00989	568.0
K00986	513.0
K00984	2573.0
K00985	0.0
K00982	0.0
K00983	5411.0
K00980	2748.0
K00981	15500.0
K01585	7517.0
K01584	0.0
K01586	18707.0
K13498	0.0
K01580	7516.0
K01583	582.0
K01582	972.0
K13497	2581.0
K01589	3.0
K01588	15398.0
K14941	0.0
K08347	0.0
K08348	0.0
K02720	0.0
K14949	0.0
K02723	0.0
K03459	0.0
K03458	8073.0
K03455	7599.0
K03457	584.0
K03451	346.0
K03981	0.0
K03980	437.0
K02614	1068.0
K01639	8832.0
K01638	0.0
K01637	0.0
K01636	38.0
K01635	76.0
K01634	0.0
K01633	7686.0
K01632	0.0
K01631	0.0
K01630	88.0
K02615	0.0
K02588	1556.0
K02589	2892.0
K02858	0.0
K02859	81.0
K14051	0.0
K14053	0.0
K14052	0.0
K02852	0.0
K02853	0.0
K02850	0.0
K02851	0.0
K14059	1680.0
K14058	0.0
K02586	312.0
K02587	448.0
K03679	0.0
K03671	26581.0
K03670	0.0
K03673	0.0
K03672	0.0
K03675	0.0
K03674	0.0
K03677	0.0
K03676	0.0
K09761	15017.0
K09760	7855.0
K09763	0.0
K09762	7924.0
K09765	7508.0
K09764	169.0
K09767	196.0
K06006	0.0
K09769	834.0
K09768	3651.0
K10353	0.0
K03187	2586.0
K03186	10732.0
K03185	0.0
K03184	0.0
K03183	20170.0
K03182	10555.0
K03181	0.0
K03189	2586.0
K03188	2586.0
K02715	0.0
K12455	0.0
K12454	1.0
K12453	0.0
K12452	329.0
K12451	0.0
K07358	0.0
K07356	0.0
K07357	0.0
K07354	0.0
K07355	0.0
K07352	0.0
K07353	0.0
K07350	0.0
K07351	0.0
K06919	758.0
K06918	0.0
K06917	1.0
K06916	0.0
K06915	4896.0
K06914	0.0
K06913	0.0
K06912	0.0
K06911	7526.0
K06910	2639.0
K08986	1.0
K08987	83.0
K08984	0.0
K08985	0.0
K08982	2.0
K08983	0.0
K08980	0.0
K08981	27.0
K08988	0.0
K08989	0.0
K02252	0.0
K05934	7112.0
K05936	7119.0
K05937	0.0
K02253	0.0
K05939	0.0
K00378	17316.0
K00375	7571.0
K00374	0.0
K00376	0.0
K00371	0.0
K00370	0.0
K00373	0.0
K00372	1.0
K01358	21120.0
K09166	0.0
K09165	0.0
K09164	0.0
K09163	3610.0
K09162	0.0
K09161	0.0
K09160	0.0
K01354	1.0
K01355	0.0
K01356	11101.0
K05601	0.0
K05851	0.0
K03807	0.0
K05606	2574.0
K02927	0.0
K05974	0.0
K03805	0.0
K05976	0.0
K00519	0.0
K00518	0.0
K03800	3888.0
K00511	0.0
K00510	0.0
K03801	7517.0
K00515	0.0
K00514	0.0
K00517	0.0
K05971	0.0
K03154	2308.0
K11147	0.0
K05581	0.0
K05580	0.0
K05583	0.0
K05582	0.0
K05585	0.0
K05584	0.0
K05587	0.0
K05586	0.0
K05589	0.0
K03150	13210.0
K03623	2.0
K03152	18052.0
K14200	0.0
K14201	0.0
K14202	0.0
K03621	15462.0
K14204	0.0
K14205	5.0
K01134	2574.0
K01135	0.0
K01136	0.0
K01137	1.0
K01130	2576.0
K01132	0.0
K01133	2828.0
K01138	5529.0
K01139	2559.0
K02113	14881.0
K02112	15831.0
K02111	15230.0
K02446	1.0
K02117	17831.0
K02116	2596.0
K02115	15831.0
K02114	15830.0
K02119	9608.0
K02118	18417.0
K02448	0.0
K01036	8.0
K03212	0.0
K13007	0.0
K13006	3.0
K13005	0.0
K13004	2578.0
K13001	0.0
K06404	6494.0
K01032	0.0
K06951	0.0
K03862	0.0
K03863	0.0
K06406	7843.0
K06957	0.0
K05020	342.0
K06400	4487.0
K06403	6499.0
K06954	0.0
K10814	0.0
K10817	0.0
K10816	0.0
K07136	0.0
K03242	0.0
K03243	0.0
K12202	0.0
K12203	0.0
K12206	0.0
K12207	0.0
K12204	0.0
K12205	0.0
K12208	0.0
K12209	0.0
K13919	2320.0
K13918	0.0
K06214	0.0
K06215	6322.0
K09936	6290.0
K06217	15480.0
K09930	0.0
K09931	0.0
K09932	0.0
K06213	7877.0
K09938	0.0
K09939	7516.0
K11517	0.0
K06337	0.0
K13301	0.0
K00748	7518.0
K00745	0.0
K00743	0.0
K07165	0.0
K07164	7544.0
K07167	0.0
K07166	7638.0
K07161	0.0
K07160	748.0
K07163	0.0
K07162	156.0
K07169	0.0
K07168	0.0
K06336	0.0
K01839	7406.0
K01838	658.0
K01835	487.0
K01834	41599.0
K01837	0.0
K01830	0.0
K00608	0.0
K02632	0.0
K02630	0.0
K02631	0.0
K08322	327.0
K08323	255.0
K08320	0.0
K08321	90.0
K08326	0.0
K08324	0.0
K08325	31.0
K01659	7.0
K01658	13966.0
K02637	0.0
K01653	18177.0
K01652	25650.0
K01655	0.0
K01654	7579.0
K01657	13969.0
K02874	15500.0
K02875	0.0
K02876	15273.0
K02877	0.0
K02871	15412.0
K02873	0.0
K02878	15500.0
K02879	15500.0
K14070	0.0
K09749	6773.0
K09748	15270.0
K06023	15890.0
K09742	0.0
K09741	0.0
K09740	88.0
K09747	7975.0
K09746	0.0
K09745	0.0
K06024	7756.0
K03477	0.0
K03476	2420.0
K03475	5386.0
K03474	7518.0
K03473	7517.0
K03472	0.0
K03471	37.0
K03470	15207.0
K03478	2574.0
K02304	10458.0
K02305	0.0
K02302	594.0
K02303	0.0
K02300	0.0
K02301	0.0
K03653	0.0
K03652	335.0
K03651	0.0
K03650	15474.0
K03657	32537.0
K03656	0.0
K03655	25570.0
K03654	21853.0
K03658	2573.0
K12439	0.0
K12431	0.0
K12430	0.0
K12433	0.0
K12432	0.0
K12435	0.0
K12434	0.0
K12437	0.0
K12436	0.0
K06979	1.0
K06978	3175.0
K06971	3015.0
K06970	0.0
K06973	15154.0
K06972	6790.0
K06975	7595.0
K06974	0.0
K06977	1.0
K06976	2575.0
K07082	12605.0
K07083	7487.0
K07080	2407.0
K07081	0.0
K07086	0.0
K07087	0.0
K07084	174.0
K07085	15112.0
K07088	13725.0
K07089	5615.0
K01317	0.0
K11162	0.0
K11163	0.0
K11161	0.0
K11168	0.0
K00356	1.0
K00355	0.0
K00354	0.0
K00353	0.0
K00351	7517.0
K00350	7517.0
K05952	0.0
K05953	0.0
K05951	0.0
K05956	0.0
K05957	0.0
K00358	142.0
K00689	0.0
K00688	22206.0
K00681	640.0
K00680	13465.0
K00683	0.0
K00685	0.0
K00684	1.0
K00687	1.0
K00686	0.0
K05831	0.0
K05830	0.0
K05833	8594.0
K05832	7994.0
K05834	0.0
K05837	15466.0
K05836	0.0
K05839	0.0
K05838	0.0
K07677	0.0
K00533	3580.0
K00532	29.0
K00531	0.0
K00530	0.0
K00537	15113.0
K00536	0.0
K00535	0.0
K00534	0.0
K00539	0.0
K00538	0.0
K11029	0.0
K14260	842.0
K14261	0.0
K14266	0.0
K14267	0.0
K14268	0.0
K14269	0.0
K01337	0.0
K01338	16167.0
K02683	0.0
K02682	0.0
K02681	0.0
K02680	0.0
K02687	15439.0
K02686	0.0
K02685	0.0
K02689	0.0
K02688	140.0
K00824	2899.0
K00827	0.0
K00826	15532.0
K00821	18819.0
K00820	18103.0
K00823	3.0
K00822	0.0
K00829	0.0
K00828	0.0
K01488	3350.0
K01489	15437.0
K01484	0.0
K01485	2761.0
K01486	7014.0
K01487	3655.0
K01480	14151.0
K01481	0.0
K01482	26.0
K01483	0.0
K02469	22946.0
K02468	4.0
K02466	4.0
K02465	0.0
K02464	0.0
K02463	0.0
K02462	0.0
K02461	0.0
K02460	0.0
K08969	1.0
K13061	0.0
K13060	0.0
K13063	0.0
K13062	0.0
K13069	0.0
K08964	0.0
K06363	0.0
K03079	2809.0
K06342	0.0
K03078	0.0
K13289	0.0
K13288	0.0
K13285	0.0
K13287	0.0
K13286	0.0
K13281	166.0
K13280	3318.0
K13283	0.0
K00054	83.0
K04496	0.0
K05369	0.0
K05368	0.0
K03228	0.0
K03229	0.0
K00052	15350.0
K03222	0.0
K03223	0.0
K03220	0.0
K03221	0.0
K03226	0.0
K03227	0.0
K03224	0.0
K03225	0.0
K09482	0.0
K09483	0.0
K13836	0.0
K12228	0.0
K05360	0.0
K12224	0.0
K12225	0.0
K12226	0.0
K12227	0.0
K12220	0.0
K05363	9.0
K12222	0.0
K12223	0.0
K08681	6296.0
K08680	1.0
K08683	0.0
K08682	0.0
K08685	0.0
K08684	0.0
K08687	1.0
K08686	0.0
K11755	24882.0
K11754	34636.0
K11751	0.0
K11750	0.0
K11753	30335.0
K11752	10760.0
K02407	3607.0
K13938	0.0
K13936	0.0
K13935	0.0
K02406	9238.0
K13933	0.0
K13932	0.0
K13931	0.0
K13930	0.0
K12088	0.0
K12081	0.0
K12082	0.0
K12083	0.0
K12084	0.0
K12086	0.0
K12087	0.0
K09611	0.0
K09612	0.0
K04940	0.0
K10085	0.0
K05394	0.0
K05395	0.0
K06340	0.0
K13043	31.0
K07149	3774.0
K07148	7518.0
K07147	0.0
K07146	32.0
K07145	0.0
K07144	0.0
K07143	0.0
K07142	0.0
K07141	1531.0
K07140	0.0
K10156	0.0
K10150	0.0
K10620	0.0
K10621	0.0
K14028	0.0
K14029	0.0
K01817	16116.0
K01816	1.0
K01815	12867.0
K01814	15381.0
K01813	5285.0
K01812	18569.0
K01811	22491.0
K01810	15653.0
K01819	76.0
K01818	3275.0
K14580	0.0
K05379	0.0
K08304	0.0
K08305	0.0
K08306	0.0
K08307	7518.0
K08300	0.0
K08301	14097.0
K08302	2806.0
K08303	30558.0
K08308	0.0
K08309	828.0
K14671	0.0
K14670	0.0
K14673	0.0
K14672	0.0
K01673	279.0
K01672	0.0
K01671	0.0
K01677	7871.0
K01676	7517.0
K01674	1.0
K01679	401.0
K01678	7363.0
K02899	15273.0
K02896	0.0
K02897	7847.0
K02895	15497.0
K02892	15500.0
K02890	15500.0
K10811	0.0
K02096	0.0
K02097	0.0
K02094	0.0
K02095	0.0
K02092	0.0
K02093	0.0
K02099	11789.0
K03411	6655.0
K03410	6882.0
K03413	7828.0
K03412	1484.0
K03415	1226.0
K03414	0.0
K03417	1.0
K03416	0.0
K03418	0.0
K05376	0.0
K02320	0.0
K02322	0.0
K02323	0.0
K05377	0.0
K13542	10551.0
K13543	0.0
K13540	0.0
K13541	0.0
K12145	0.0
K12144	0.0
K12147	0.0
K12410	18531.0
K12141	7487.0
K12140	7487.0
K12143	26.0
K12142	0.0
K12149	0.0
K12148	0.0
K07312	0.0
K07313	302.0
K07310	26.0
K07311	36.0
K07316	381.0
K07317	0.0
K07314	0.0
K07315	120.0
K07318	63.0
K07319	3931.0
K03936	0.0
K03425	0.0
K03426	14650.0
K03427	17732.0
K03420	0.0
K03421	0.0
K03422	0.0
K03423	0.0
K03756	0.0
K03757	0.0
K03206	0.0
K03755	0.0
K11144	171.0
K11145	7936.0
K05972	0.0
K05973	0.0
K03752	20.0
K05978	0.0
K05979	30.0
K03753	440.0
K00331	7489.0
K00330	7489.0
K00333	1.0
K00332	1.0
K00335	7497.0
K00334	8600.0
K00337	7489.0
K00336	12308.0
K00339	7489.0
K00338	7488.0
K03751	0.0
K06953	0.0
K06952	84.0
K06407	7844.0
K06950	32769.0
K10819	3.0
K06956	205.0
K06955	0.0
K06402	468.0
K10815	0.0
K06959	15398.0
K06958	7961.0
K06409	16940.0
K06408	5835.0
K09129	0.0
K09128	283.0
K09123	275.0
K09122	0.0
K09121	4281.0
K09120	0.0
K09127	0.0
K09126	1.0
K09125	3.0
K09124	0.0
K01233	4.0
K05819	0.0
K05818	0.0
K01896	0.0
K05813	9650.0
K05812	0.0
K05811	0.0
K05810	7557.0
K05817	0.0
K05816	0.0
K05815	3006.0
K05814	387.0
K01894	0.0
K01892	15501.0
K01234	2409.0
K01144	10550.0
K01146	0.0
K01141	0.0
K01416	0.0
K11434	0.0
K01415	0.0
K06354	0.0
K01414	0.0
K09836	0.0
K01318	0.0
K01319	0.0
K01312	0.0
K06350	0.0
K02669	4678.0
K02668	0.0
K02665	0.0
K02664	0.0
K02667	0.0
K02666	0.0
K02661	0.0
K02660	0.0
K02663	26.0
K02662	928.0
K00809	0.0
K00808	0.0
K00806	15520.0
K00805	5610.0
K00804	0.0
K00803	414.0
K00802	0.0
K00801	0.0
K00800	12825.0
K10921	0.0
K02409	4001.0
K02408	6881.0
K02401	6286.0
K02400	6654.0
K02403	0.0
K02402	0.0
K02405	6882.0
K05364	7067.0
K05367	30.0
K05366	30882.0
K10210	0.0
K10216	0.0
K13049	2574.0
K13048	0.0
K13739	0.0
K10215	0.0
K06122	1.0
K13735	0.0
K13734	0.0
K13041	0.0
K13040	0.0
K13731	0.0
K13730	0.0
K13733	0.0
K13732	0.0
K04516	7518.0
K03204	0.0
K03205	20089.0
K03207	1.0
K03200	0.0
K03201	0.0
K03202	0.0
K03203	0.0
K03208	0.0
K03758	68.0
K03759	0.0
K09469	0.0
K09461	0.0
K06204	0.0
K00178	0.0
K13950	0.0
K13953	1.0
K13955	0.0
K13954	889.0
K10920	0.0
K06324	0.0
K11777	2319.0
K11779	0.0
K11778	0.0
K06325	0.0
K12600	0.0
K07432	0.0
K07430	0.0
K06326	0.0
K07128	0.0
K07121	0.0
K07120	0.0
K07123	0.0
K07122	0.0
K07125	0.0
K07124	9961.0
K07127	0.0
K07126	1979.0
K01870	15500.0
K01873	18074.0
K01872	15490.0
K01875	15501.0
K01874	18099.0
K01876	15794.0
K01879	109.0
K01878	109.0
K06321	0.0
K00476	0.0
K00477	0.0
K00474	0.0
K00472	0.0
K00470	0.0
K00471	0.0
K00478	0.0
K00479	0.0
K04775	0.0
K04774	0.0
K04777	0.0
K04776	0.0
K04771	0.0
K04770	0.0
K04773	8084.0
K04772	0.0
K04779	0.0
K04778	0.0
K14657	0.0
K14656	0.0
K14654	0.0
K14653	0.0
K14652	18254.0
K14659	0.0
K14658	0.0
K14386	0.0
K09926	0.0
K01699	0.0
K01698	3405.0
K01695	14230.0
K01697	0.0
K01696	14358.0
K01690	0.0
K01693	7864.0
K01692	1403.0
K07227	0.0
K03439	15459.0
K03438	19678.0
K13380	0.0
K03928	61.0
K03925	7715.0
K03924	16758.0
K03431	10310.0
K03926	0.0
K03437	15482.0
K03436	13746.0
K03435	0.0
K03434	0.0
K02348	2328.0
K02342	17914.0
K02343	15273.0
K02340	15112.0
K02341	15426.0
K02346	13570.0
K02347	1.0
K02344	0.0
K02345	0.0
K03697	961.0
K03696	15625.0
K03695	15419.0
K03694	1.0
K03693	75.0
K03692	0.0
K03690	0.0
K03699	14359.0
K03698	6892.0
K13566	0.0
K12164	0.0
K07338	0.0
K07339	2386.0
K07334	111.0
K07335	9922.0
K07336	0.0
K07337	29.0
K07330	0.0
K07331	0.0
K07332	0.0
K07333	0.0
K09695	0.0
K09694	0.0
K09697	2900.0
K09696	2899.0
K09691	9929.0
K09690	6850.0
K09693	0.0
K09692	425.0
K09699	1.0
K09698	91.0
K07590	543.0
K07591	0.0
K07592	0.0
K05998	0.0
K05999	0.0
K05996	0.0
K05997	0.0
K05994	0.0
K05995	10302.0
K05993	2607.0
K05991	0.0
K10837	0.0
K00319	0.0
K00318	30.0
K00648	15666.0
K02545	0.0
K00645	15559.0
K00311	0.0
K00646	0.0
K00317	0.0
K00316	0.0
K00643	0.0
K00314	0.0
K02547	2997.0
K06429	0.0
K06428	0.0
K06427	0.0
K02812	0.0
K06425	1.0
K06424	0.0
K06423	167.0
K06422	0.0
K06421	1.0
K02813	0.0
K02930	0.0
K03815	0.0
K05612	0.0
K03367	83.0
K03366	0.0
K03812	0.0
K03635	0.0
K03634	0.0
K03631	15179.0
K05969	0.0
K03630	16047.0
K03633	0.0
K03632	0.0
K01998	6007.0
K01999	5838.0
K01992	34438.0
K01993	15007.0
K01990	71704.0
K01991	7549.0
K01996	6165.0
K01997	6282.0
K01994	8.0
K01995	6340.0
K03148	288.0
K03639	4105.0
K05692	0.0
K03638	0.0
K00869	83.0
K00868	7497.0
K00861	0.0
K00860	123.0
K00863	716.0
K00862	0.0
K00865	4858.0
K00864	13384.0
K00867	83.0
K00866	0.0
K01192	18159.0
K01190	67412.0
K01191	14252.0
K01197	66.0
K01194	0.0
K01195	5298.0
K01198	3296.0
K01199	0.0
K00656	28375.0
K00657	10587.0
K00306	0.0
K14591	2.0
K00300	0.0
K00653	0.0
K13715	0.0
K13713	0.0
K00650	0.0
K00651	7895.0
K14596	0.0
K02647	19672.0
K14598	0.0
K02643	0.0
K02642	0.0
K02641	0.0
K02640	0.0
K03594	10526.0
K03595	15427.0
K03596	15266.0
K03597	0.0
K03590	7766.0
K03591	0.0
K03592	10.0
K03593	7518.0
K03598	0.0
K03599	0.0
K01736	15398.0
K01737	7720.0
K01734	13758.0
K01735	12826.0
K01732	0.0
K01733	15789.0
K01730	2575.0
K01731	0.0
K06049	0.0
K01738	18538.0
K01739	10.0
K11809	0.0
K05343	288.0
K02422	7175.0
K02421	6286.0
K05340	76.0
K02427	0.0
K05346	97.0
K02425	0.0
K02424	0.0
K05349	57031.0
K02428	7546.0
K03770	7518.0
K03771	7548.0
K03772	0.0
K03773	7547.0
K03774	54.0
K03775	7518.0
K03776	0.0
K03777	0.0
K03778	15183.0
K03779	598.0
K09722	0.0
K08174	0.0
K14114	0.0
K13979	1.0
K13237	0.0
K14440	0.0
K09992	2578.0
K09990	0.0
K09991	0.0
K09996	0.0
K09997	0.0
K09994	0.0
K14110	0.0
K09998	0.0
K09999	0.0
K14111	0.0
K14113	0.0
K14449	0.0
K10213	38.0
K14118	0.0
K11711	368.0
K11710	1.0
K11712	804.0
K11717	21784.0
K11719	0.0
K06857	0.0
K10440	18547.0
K10441	17135.0
K07103	0.0
K07102	0.0
K07101	0.0
K07100	0.0
K07107	19855.0
K07106	377.0
K07105	6722.0
K07456	15454.0
K07459	5.0
K07458	364.0
K07109	0.0
K07108	0.0
K10198	0.0
K10199	0.0
K10190	9681.0
K10191	0.0
K10192	572.0
K10193	256.0
K10194	430.0
K10195	0.0
K10196	0.0
K10197	0.0
K15013	0.0
K01858	90.0
K15016	0.0
K15017	0.0
K01853	0.0
K01852	0.0
K01851	0.0
K01850	58.0
K01857	0.0
K01856	0.0
K01854	17855.0
K07539	0.0
K08478	0.0
K08479	0.0
K08476	0.0
K08477	0.0
K08475	0.0
K00450	6.0
K00451	0.0
K00452	0.0
K00453	1.0
K00455	0.0
K00456	0.0
K00457	0.0
K00106	0.0
K00459	2.0
K00104	855.0
K00105	1.0
K00102	0.0
K00103	0.0
K00100	23031.0
K00101	0.0
K01509	0.0
K04759	23282.0
K04758	23512.0
K04757	311.0
K01504	0.0
K04755	0.0
K04754	0.0
K04753	1.0
K04752	0.0
K04751	6094.0
K01502	0.0
K14631	0.0
K05359	0.0
K14632	0.0
K07536	0.0
K12080	0.0
K02364	0.0
K12369	26.0
K02361	30.0
K02362	0.0
K02363	0.0
K13509	0.0
K13503	0.0
K13500	0.0
K12109	0.0
K12108	0.0
K12101	0.0
K12100	0.0
K12103	0.0
K12102	0.0
K12105	0.0
K12104	0.0
K12107	0.0
K12106	0.0
K11023	0.0
K03014	0.0
K08906	0.0
K08904	0.0
K08900	0.0
K06223	7691.0
K06199	8805.0
K06198	83.0
K06197	0.0
K06196	5984.0
K06194	7487.0
K06193	2.0
K06192	0.0
K06191	1.0
K06190	0.0
K11104	3208.0
K11105	10592.0
K11106	0.0
K11107	0.0
K11102	8.0
K11103	0.0
K07862	368.0
K00666	3098.0
K00663	0.0
K00662	2674.0
K00661	15101.0
K00660	0.0
K06997	15398.0
K06996	1.0
K06995	0.0
K10852	254.0
K06993	0.0
K06992	0.0
K06991	0.0
K06990	0.0
K11050	0.0
K06999	3.0
K06998	2777.0
K05338	1.0
K11051	0.0
K06441	0.0
K06440	0.0
K06443	0.0
K06442	7968.0
K06445	0.0
K06447	0.0
K06446	27.0
K06309	0.0
K05686	0.0
K02655	0.0
K07392	0.0
K00595	13356.0
K00594	0.0
K00596	0.0
K00599	29484.0
K00598	1.0
K02657	0.0
K07642	0.0
K07643	0.0
K07396	0.0
K07397	32.0
K07394	0.0
K07395	0.0
K04102	0.0
K04103	0.0
K04100	0.0
K04101	0.0
K04107	0.0
K04105	0.0
K04108	0.0
K04109	0.0
K07716	0.0
K07717	550.0
K07714	0.0
K07715	0.0
K07712	0.0
K07713	31.0
K07710	0.0
K07711	0.0
K07718	42570.0
K07719	664.0
K00843	0.0
K00842	0.0
K00841	83.0
K00840	0.0
K00847	18831.0
K00846	0.0
K00845	29466.0
K00844	60.0
K00849	15226.0
K00848	8605.0
K06302	0.0
K13771	0.0
K13770	0.0
K13772	0.0
K13775	0.0
K13774	0.0
K13777	0.0
K13776	0.0
K13779	0.0
K13778	0.0
K02621	7636.0
K02992	15496.0
K02623	0.0
K08286	0.0
K08281	21.0
K02996	14910.0
K02995	0.0
K02994	15500.0
K02629	0.0
K02628	0.0
K08289	7487.0
K08288	0.0
K03578	0.0
K03579	0.0
K03576	0.0
K03577	2575.0
K03574	21256.0
K03575	9150.0
K03572	15452.0
K03573	0.0
K03570	15406.0
K03571	7197.0
K01710	25563.0
K01711	10626.0
K01712	419.0
K01713	0.0
K01714	26409.0
K01715	4309.0
K01716	0.0
K01718	0.0
K01719	7518.0
K03081	1.0
K02199	0.0
K02198	26.0
K14170	15241.0
K02193	0.0
K02192	85.0
K02191	25.0
K02190	6684.0
K02197	26.0
K02196	0.0
K02195	26.0
K02194	26.0
K03718	7520.0
K03719	3622.0
K03712	8722.0
K03713	1.0
K03710	14845.0
K03711	21559.0
K03716	3766.0
K03717	0.0
K03715	0.0
K07129	0.0
K00045	29.0
K13995	0.0
K13994	0.0
K13991	0.0
K13990	7516.0
K13993	8141.0
K13992	0.0
K06298	6624.0
K06299	0.0
K06294	0.0
K06295	1242.0
K06296	168.0
K06297	281.0
K06290	0.0
K06291	0.0
K06292	0.0
K06293	0.0
K12743	0.0
K00248	4971.0
K06426	8.0
K11739	0.0
K11738	0.0
K11733	0.0
K11732	0.0
K11731	0.0
K11737	0.0
K11736	0.0
K11735	0.0
K11734	0.0
K06870	0.0
K06871	25568.0
K06872	11578.0
K06873	0.0
K06874	0.0
K06875	0.0
K06876	0.0
K06877	2575.0
K06878	17.0
K06879	29.0
K07478	18214.0
K12645	0.0
K07479	0.0
K07473	8111.0
K07472	0.0
K07471	0.0
K07470	0.0
K07477	0.0
K07476	0.0
K07474	109.0
K15038	0.0
K15039	0.0
K15034	0.0
K15036	0.0
K15037	0.0
K08738	0.0
K06420	0.0
K00128	13467.0
K00129	0.0
K00438	0.0
K00432	365.0
K00433	2579.0
K00122	1.0
K00123	40.0
K00124	28.0
K00125	0.0
K00126	0.0
K00127	26.0
K08973	0.0
K14348	0.0
K14347	0.0
K14340	0.0
K08972	32.0
K01525	0.0
K01524	15727.0
K01523	769.0
K01521	0.0
K01520	20955.0
K01529	171.0
K08977	0.0
K03969	308.0
K08929	0.0
K02388	6881.0
K02389	6767.0
K02386	0.0
K02387	6881.0
K02384	0.0
K02385	6301.0
K02382	0.0
K02380	0.0
K02381	0.0
K05386	0.0
K13524	0.0
K13525	0.0
K13527	0.0
K13520	0.0
K13522	0.0
K13529	0.0
K03385	56.0
K03384	0.0
K03387	7521.0
K03386	8882.0
K03381	0.0
K03380	0.0
K03383	0.0
K03382	828.0
K03389	7524.0
K03388	7499.0
K05356	0.0
K12344	0.0
K12343	0.0
K12342	0.0
K12341	0.0
K12340	7547.0
K02430	0.0
K12349	0.0
K05351	0.0
K11694	0.0
K11695	0.0
K11690	2986.0
K05352	0.0
K11693	0.0
K08928	0.0
K03433	0.0
K13832	0.0
K03039	0.0
K03432	0.0
K06607	0.0
K06606	64.0
K06605	7.0
K03430	2810.0
K06603	170.0
K06602	0.0
K06601	0.0
K06600	0.0
K05358	0.0
K06609	0.0
K06608	184.0
K03923	0.0
K03922	0.0
K11472	0.0
K11473	1.0
K11474	0.0
K11475	0.0
K11476	0.0
K11477	0.0
K00601	0.0
K00600	15273.0
K00603	399.0
K03746	0.0
K00605	10744.0
K00604	15501.0
K00607	0.0
K00606	8617.0
K00609	15384.0
K03741	3832.0
K03740	83.0
K03743	2574.0
K10873	0.0
K03214	0.0
K14068	0.0
K13317	0.0
K06360	0.0
K14069	0.0
K08078	0.0
K09650	0.0
K06361	0.0
K07802	0.0
K07803	0.0
K07800	0.0
K07801	0.0
K07806	0.0
K07807	0.0
K07804	0.0
K07805	0.0
K06362	0.0
K01172	0.0
K10257	0.0
K10255	0.0
K10254	9127.0
K10253	0.0
K10918	0.0
K04128	0.0
K01958	512.0
K01959	0.0
K01956	15318.0
K01957	0.0
K04126	0.0
K04127	0.0
K01952	15409.0
K01953	15583.0
K01950	15388.0
K01951	18192.0
K07730	0.0
K07731	0.0
K07732	0.0
K07733	0.0
K07734	0.0
K07735	31.0
K07736	8060.0
K07737	27974.0
K07738	5628.0
K07739	26.0
K06365	0.0
K06366	0.0
K06367	0.0
K10910	0.0
K10911	0.0
K04382	0.0
K10775	0.0
K02609	0.0
K02979	0.0
K02978	0.0
K06368	0.0
K02975	0.0
K02974	0.0
K02977	0.0
K02976	0.0
K03558	32.0
K03559	7518.0
K03550	13105.0
K03551	15499.0
K03552	0.0
K03553	18075.0
K03554	0.0
K03555	15453.0
K03556	3282.0
K03557	0.0
K01778	18262.0
K01779	921.0
K06369	0.0
K01772	56.0
K01770	15171.0
K01771	0.0
K01776	15133.0
K01777	540.0
K01774	0.0
K01775	18528.0
K05385	0.0
K05384	0.0
K05383	0.0
K05382	0.0
K05381	0.0
K08159	0.0
K14153	0.0
K14154	0.0
K14155	17462.0
K08152	0.0
K08156	7488.0
K08076	0.0
K12809	0.0
K05297	14.0
K03734	16765.0
K03735	528.0
K03736	528.0
K03737	15734.0
K03731	0.0
K03732	0.0
K03733	7619.0
K03738	2.0
K03739	83.0
K08139	0.0
K06994	81.0
K12660	0.0
K12661	1.0
K07450	0.0
K08719	0.0
K08717	0.0
K08715	0.0
K08714	0.0
K08713	0.0
K08710	0.0
K11311	0.0
K11312	0.0
K00141	0.0
K00146	0.0
K00411	0.0
K00412	0.0
K00145	30935.0
K00148	0.0
K14367	0.0
K14366	0.0
K08954	0.0
K08384	13747.0
K14369	0.0
K14368	0.0
K14091	2575.0
K14090	2601.0
K14093	0.0
K14092	0.0
K14095	0.0
K14094	0.0
K14097	0.0
K14096	0.0
K14099	0.0
K14098	0.0
K02848	0.0
K01541	0.0
K04712	0.0
K04711	0.0
K01545	0.0
K01547	13148.0
K01546	13148.0
K01548	13064.0
K04719	0.0
K04718	0.0
K02018	8421.0
K02019	2718.0
K02016	22562.0
K02017	1.0
K02014	22872.0
K02015	29008.0
K02012	5094.0
K02013	22411.0
K02010	1872.0
K02011	4900.0
K04515	0.0
K03943	0.0
K03941	0.0
K03940	0.0
K00313	52.0
K04060	0.0
K01608	2610.0
K08942	0.0
K08943	0.0
K08940	0.0
K08941	0.0
K08946	0.0
K08947	0.0
K08944	0.0
K08945	0.0
K03059	0.0
K13811	0.0
K13812	0.0
K13815	0.0
K13816	0.0
K13818	0.0
K13819	0.0
K03053	0.0
K03052	0.0
K03055	0.0
K03054	0.0
K03057	0.0
K03056	0.0
K06222	0.0
K11418	0.0
K11410	0.0
K11415	0.0
K00622	0.0
K00621	0.0
K00620	13477.0
K00627	298.0
K00626	5450.0
K00625	15022.0
K00624	0.0
K02805	2696.0
K02552	1.0
K02550	0.0
K02556	6198.0
K02803	0.0
K02554	0.0
K07280	0.0
K07281	0.0
K07282	12193.0
K07283	0.0
K07284	6506.0
K07285	0.0
K07286	0.0
K08217	7068.0
K07288	0.0
K07289	0.0
K07534	0.0
K07535	105.0
K07533	3925.0
K07822	0.0
K07823	0.0
K08699	0.0
K00088	18046.0
K00087	3277.0
K00086	2915.0
K00082	0.0
K10239	0.0
K10238	0.0
K10231	284.0
K10230	0.0
K10233	0.0
K10232	0.0
K10235	0.0
K10234	0.0
K10237	0.0
K10236	0.0
K08353	0.0
K01970	0.0
K01971	277.0
K01972	20684.0
K01973	0.0
K01974	0.0
K01975	227.0
K01976	0.0
K07758	0.0
K05990	0.0
K07752	0.0
K07753	0.0
K07751	0.0
K13786	0.0
K07755	0.0
K07442	0.0
K08352	78.0
K07115	0.0
K07441	0.0
K07634	0.0
K07446	8.0
K07111	0.0
K07444	7948.0
K07445	0.0
K00647	1.0
K07449	0.0
K00641	7487.0
K00640	18683.0
K01289	0.0
K01282	0.0
K01283	0.0
K01280	0.0
K01281	81.0
K01286	2699.0
K01284	15034.0
K02954	15568.0
K02952	15500.0
K02950	15273.0
K00155	0.0
K02959	15500.0
K00887	0.0
K00886	0.0
K00885	0.0
K00884	0.0
K00883	532.0
K00882	4937.0
K00881	248.0
K00880	3550.0
K00053	15261.0
K14048	0.0
K01026	1514.0
K01756	15605.0
K01025	0.0
K01750	744.0
K01023	88.0
K01752	21665.0
K01753	303.0
K14583	0.0
K01758	89.0
K01759	23540.0
K09565	0.0
K09568	0.0
K08173	0.0
K08172	0.0
K02483	2718.0
K02482	0.0
K08177	565.0
K08176	0.0
K08175	0.0
K02486	0.0
K02489	0.0
K02488	0.0
K08178	0.0
K14138	393.0
K14136	0.0
K09713	0.0
K09714	0.0
K09715	0.0
K03532	0.0
K03533	0.0
K03530	33274.0
K03531	14910.0
K03536	15474.0
K03537	0.0
K03534	12774.0
K03535	0.0
K03538	0.0
K03539	0.0
K14451	0.0
K14450	0.0
K02225	0.0
K02224	13927.0
K02227	7536.0
K02226	7595.0
K02221	277.0
K14107	0.0
K02229	0.0
K02228	0.0
K14106	0.0
K00441	12.0
K03288	0.0
K03289	0.0
K03284	18180.0
K03285	0.0
K03286	1.0
K03287	7519.0
K03280	0.0
K03281	7519.0
K03282	12578.0
K00440	0.0
K13677	0.0
K12790	0.0
K09639	0.0
K12688	0.0
K12689	0.0
K12686	0.0
K12687	0.0
K12684	0.0
K12685	0.0
K12682	0.0
K12683	0.0
K12680	0.0
K11889	0.0
K08884	9410.0
K11085	10091.0
K11084	0.0
K11081	0.0
K11080	0.0
K11083	0.0
K11082	0.0
K11089	0.0
K08777	0.0
K08776	0.0
K06346	7653.0
K06347	0.0
K09824	0.0
K09825	15337.0
K09823	0.0
K09820	1.0
K10939	0.0
K10936	0.0
K10937	0.0
K10933	0.0
K06348	0.0
K09829	0.0
K11337	0.0
K11336	0.0
K11335	0.0
K11334	0.0
K11333	0.0
K11332	0.0
K11331	0.0
K11330	0.0
K00169	1524.0
K00164	1.0
K00166	1.0
K00167	1.0
K00161	300.0
K00162	300.0
K00163	0.0
K10689	0.0
K10680	0.0
K10681	0.0
K10682	0.0
K04083	7956.0
K04082	0.0
K04081	0.0
K04080	0.0
K04087	338.0
K04086	0.0
K04085	0.0
K04084	0.0
K04088	338.0
K01569	0.0
K01568	0.0
K01563	0.0
K01561	0.0
K01560	3169.0
K01567	30.0
K01565	0.0
K01564	0.0
K02038	15471.0
K02039	15471.0
K02030	20613.0
K02031	27534.0
K02032	30340.0
K02033	33818.0
K02034	35940.0
K02035	35029.0
K02036	15550.0
K02037	15417.0
K05556	0.0
K13658	0.0
K13659	0.0
K13656	0.0
K13657	0.0
K13654	0.0
K13655	26.0
K13652	2609.0
K13653	14972.0
K13650	0.0
K13651	0.0
K05555	0.0
K05552	0.0
K02057	20988.0
K05550	0.0
K05551	0.0
K12308	26889.0
K12306	0.0
K03073	15472.0
K03072	428.0
K03071	0.0
K03070	15500.0
K03077	250.0
K03076	15273.0
K03075	14683.0
K03074	721.0
K08965	108.0
K08967	0.0
K08961	1.0
K08963	4020.0
K13873	0.0
K13876	0.0
K13874	0.0
K13875	0.0
K06139	0.0
K06138	0.0
K06135	0.0
K06134	0.0
K06137	0.0
K06136	0.0
K06131	21841.0
K06133	7498.0
K06132	0.0
K02600	15500.0
K07389	0.0
K07388	0.0
K04747	0.0
K01516	15274.0
K09977	0.0
K07518	0.0
K07519	0.0
K11437	0.0
K07512	0.0
K07516	1.0
K10212	59.0
K10747	0.0
K10217	0.0
K10219	0.0
K10218	1.0
K10748	0.0
K01912	13194.0
K01913	0.0
K01910	297.0
K01911	138.0
K01916	85.0
K01917	0.0
K01914	15266.0
K01915	26187.0
K01918	8526.0
K01919	29.0
K07774	0.0
K07775	820.0
K07776	28.0
K07777	753.0
K07770	15.0
K07771	0.0
K07772	0.0
K07773	0.0
K07778	23.0
K01193	12392.0
K04340	0.0
K04341	0.0
K04342	0.0
K04343	0.0
K12986	0.0
K04691	0.0
K02931	14910.0
K02933	15500.0
K02935	15500.0
K02936	0.0
K02939	15500.0
K00205	0.0
K00204	0.0
K00207	0.0
K00206	0.0
K00201	0.0
K00200	0.0
K00203	0.0
K00202	0.0
K00209	0.0
K00208	7519.0
K01000	17997.0
K01001	0.0
K01002	2876.0
K01003	40.0
K01004	0.0
K01005	2342.0
K01006	15397.0
K01007	315.0
K01008	4423.0
K10855	0.0
K14115	0.0
K14116	0.0
K14441	15363.0
K14446	0.0
K14447	0.0
K14112	0.0
K14445	0.0
K08195	0.0
K08194	0.0
K14448	0.0
K08196	0.0
K08191	7517.0
K14119	0.0
K08193	0.0
K00702	982.0
K10799	0.0
K03518	8252.0
K03519	290.0
K09719	0.0
K10856	0.0
K03516	0.0
K03517	11630.0
K02205	0.0
K02204	0.0
K02203	5153.0
K02201	0.0
K02200	0.0
K13714	0.0
K13461	0.0
K12518	0.0
K12519	0.0
K12517	0.0
K12514	0.0
K12515	0.0
K12512	0.0
K12513	0.0
K12510	7946.0
K12511	858.0
K07183	7624.0
K07182	0.0
K07181	2898.0
K07180	167.0
K07186	0.0
K07185	1200.0
K07184	0.0
K09800	0.0
K09801	0.0
K09802	0.0
K09803	35.0
K09804	0.0
K09805	0.0
K09806	0.0
K09807	10532.0
K09808	15035.0
K09809	7.0
K10912	0.0
K10913	0.0
K10914	2651.0
K10915	0.0
K10916	0.0
K10917	0.0
K11358	7171.0
K11355	0.0
K11354	0.0
K11357	0.0
K11356	0.0
K04069	35869.0
K04068	18175.0
K04065	0.0
K04064	0.0
K04067	0.0
K04066	15399.0
K04061	3974.0
K09716	0.0
K04063	0.0
K04062	0.0
K10006	0.0
K10007	0.0
K10004	0.0
K10005	0.0
K10002	0.0
K10003	0.0
K10000	0.0
K10001	0.0
K09717	0.0
K10008	0.0
K10009	0.0
K02491	0.0
K14588	0.0
K14581	0.0
K13678	15.0
K13679	0.0
K11633	0.0
K13670	0.0
K13671	0.0
K11987	0.0
K11636	0.0
K11634	0.0
K13582	0.0
K13583	0.0
K13580	0.0
K13581	0.0
K13586	0.0
K13587	0.0
K13584	0.0
K13585	0.0
K13588	0.0
K13589	0.0
K02052	538.0
K02053	543.0
K02050	19263.0
K02051	18254.0
K02056	11140.0
K05553	0.0
K02054	538.0
K02055	434.0
K02058	3136.0
K02059	0.0
K05558	0.0
K05559	0.0
K03895	0.0
K03894	0.0
K03897	0.0
K03896	0.0
K03891	0.0
K03890	0.0
K03893	0.0
K03892	17427.0
K02423	0.0
K05342	0.0
K05341	118.0
K12989	0.0
K12988	0.0
K02420	6654.0
K12981	0.0
K12980	0.0
K12983	0.0
K12982	0.0
K12985	0.0
K12984	0.0
K12987	0.0
K02426	7518.0
K13854	0.0
K03098	7487.0
K13853	167.0
K03095	83.0
K05344	0.0
K03091	34045.0
K03090	168.0
K03093	765.0
K03092	10795.0
K06113	30.0
K09632	0.0
K02429	15035.0
K06118	0.0
K05716	0.0
K04844	39.0
K11632	0.0
K11630	0.0
K11631	14.0
K11637	0.0
K11635	1.0
K11638	0.0
K11639	0.0
K07572	0.0
K07573	0.0
K07570	90.0
K07571	970.0
K07576	7127.0
K07577	0.0
K07574	7854.0
K07575	0.0
K07578	0.0
K07579	0.0
K11189	20112.0
K11184	6024.0
K11187	0.0
K11180	0.0
K11181	0.0
K11183	0.0
K10764	0.0
K10763	0.0
K10762	0.0
K01938	15694.0
K01939	16064.0
K01934	8048.0
K01935	7543.0
K01937	15477.0
K01930	0.0
K01932	0.0
K01933	17965.0
K07798	31.0
K07799	0.0
K07796	0.0
K07797	0.0
K07794	88.0
K07795	140.0
K07792	1.0
K07793	2069.0
K07790	0.0
K07791	0.0
K06379	7843.0
K00968	2574.0
K06378	7663.0
K06377	0.0
K06376	0.0
K06375	0.0
K09814	0.0
K09813	0.0
K06372	0.0
K06371	0.0
K06370	0.0
K01249	0.0
K01246	10716.0
K01247	41.0
K01244	0.0
K01243	14630.0
K08919	0.0
K01241	31.0
K02919	11244.0
K02913	15073.0
K02912	0.0
K02911	15267.0
K02910	0.0
K02917	0.0
K02916	15500.0
K02915	0.0
K02914	15308.0
K00228	0.0
K00227	0.0
K00226	23652.0
K00224	0.0
K00223	0.0
K00222	0.0
K00221	0.0
K00220	0.0
K01798	0.0
K01799	299.0
K01068	0.0
K01069	647.0
K01062	0.0
K01791	16696.0
K01792	0.0
K01061	0.0
K01066	79.0
K01067	154.0
K01796	36.0
K01797	341.0
K05499	2981.0
K14468	0.0
K14469	0.0
K14465	0.0
K14466	0.0
K14467	0.0
K10834	0.0
K10833	0.0
K02266	0.0
K03793	0.0
K03790	587.0
K03791	0.0
K03796	0.0
K03797	30008.0
K03794	0.0
K03795	0.0
K03798	28593.0
K03799	155.0
K13448	0.0
K12538	0.0
K12539	0.0
K12530	0.0
K12531	0.0
K12532	0.0
K12533	0.0
K12534	0.0
K12535	0.0
K12536	0.0
K12537	0.0
K03136	0.0
K09790	10403.0
K09791	0.0
K09792	1.0
K09793	7488.0
K09794	0.0
K09795	0.0
K09796	0.0
K09797	10206.0
K09798	0.0
K09799	0.0
K10972	0.0
K10973	0.0
K10977	88.0
K10974	3371.0
K10975	1.0
K10978	0.0
K10979	298.0
K06308	0.0
K00315	0.0
K09862	0.0
K06303	0.0
K09860	0.0
K09861	14334.0
K06306	3046.0
K06307	0.0
K06305	0.0
K11373	0.0
K04047	115.0
K04046	0.0
K04045	2901.0
K04044	0.0
K04043	15896.0
K04042	1830.0
K04041	7064.0
K04040	0.0
K02700	0.0
K04049	0.0
K04048	0.0
K02707	0.0
K02704	0.0
K02705	0.0
K10020	0.0
K10021	0.0
K10022	0.0
K10023	0.0
K10024	0.0
K10025	0.0
K10026	204.0
K10027	30.0
K13612	0.0
K13613	0.0
K13611	0.0
K13614	0.0
K13615	0.0
K05794	1.0
K05795	488.0
K05796	98.0
K05797	0.0
K05790	0.0
K05791	0.0
K05792	88.0
K05793	0.0
K05798	0.0
K05799	13752.0
K01474	0.0
K01477	0.0
K01476	2.0
K01471	0.0
K01470	7060.0
K01473	0.0
K13039	0.0
K01479	4.0
K01478	38.0
K05570	2788.0
K05571	2788.0
K05572	0.0
K05573	0.0
K02078	29280.0
K02079	0.0
K05576	0.0
K02074	81.0
K02075	81.0
K02076	60.0
K02077	82.0
K02071	7240.0
K02072	7107.0
K02073	7315.0
K03309	0.0
K03308	26687.0
K03305	7626.0
K03304	0.0
K03307	6541.0
K03306	5750.0
K03301	0.0
K03300	589.0
K03303	474.0
K03302	0.0
K06173	24255.0
K06175	0.0
K06174	0.0
K06177	7517.0
K06176	0.0
K06179	7874.0
K07680	0.0
K03867	0.0
K03838	0.0
K12053	0.0
K11618	2575.0
K11619	0.0
K11614	0.0
K11615	0.0
K11616	0.0
K11617	1.0
K11610	0.0
K11611	0.0
K11960	0.0
K11961	1.0
K02836	15480.0
K10565	0.0
K10564	0.0
K02837	14573.0
K10561	2607.0
K10560	2606.0
K10563	3803.0
K10562	0.0
K02838	15500.0
K06858	0.0
K02839	2576.0
K06859	157.0
K12700	2331.0
K07558	0.0
K07559	3046.0
K07228	0.0
K07229	0.0
K07226	0.0
K07224	0.0
K07225	0.0
K07222	0.0
K07223	0.0
K07220	5548.0
K07221	0.0
K10709	5570.0
K10708	0.0
K10701	0.0
K10703	0.0
K10702	0.0
K10704	0.0
K05984	0.0
K07537	0.0
K08652	0.0
K08651	0.0
K08658	0.0
K08659	490.0
K05982	0.0
K07451	0.0
K07453	0.0
K07452	0.0
K07455	65.0
K07454	2.0
K09707	2993.0
K07457	75.0
K09706	91.0
K07104	2.0
K00029	31.0
K00028	1.0
K00799	0.0
K00798	10411.0
K00797	4510.0
K00024	15093.0
K00795	0.0
K00026	0.0
K00021	0.0
K00020	92.0
K00023	0.0
K00022	0.0
K09017	0.0
K01269	10224.0
K09015	7527.0
K09014	10145.0
K09013	14612.0
K09011	7517.0
K09010	0.0
K01261	1.0
K01262	25772.0
K01263	75.0
K01264	0.0
K01265	26477.0
K01266	2578.0
K09018	0.0
K08227	0.0
K08226	0.0
K08225	0.0
K08224	1.0
K08223	2.0
K08222	0.0
K08221	0.0
K00249	0.0
K01790	19936.0
K00241	7518.0
K00240	9964.0
K00243	14365.0
K00242	0.0
K00245	0.0
K00244	2272.0
K00247	0.0
K00246	0.0
K01795	2580.0
K06983	0.0
K02799	0.0
K02798	22.0
K02791	385.0
K02790	0.0
K02793	3906.0
K02795	6755.0
K02794	6962.0
K02796	6811.0
K04564	8234.0
K04565	5754.0
K04566	2573.0
K04567	12886.0
K01040	392.0
K01041	1.0
K04562	754.0
K04568	0.0
K01049	0.0
K02535	7518.0
K02242	83.0
K02536	7519.0
K02531	81.0
K02246	81.0
K02533	0.0
K02532	0.0
K02248	82.0
K02538	9.0
K00581	0.0
K13421	0.0
K01013	0.0
K15018	0.0
K15019	0.0
K03110	15427.0
K03111	32546.0
K03112	0.0
K03113	7518.0
K03116	7571.0
K03117	0.0
K03118	7545.0
K03119	0.0
K10919	0.0
K12552	0.0
K12553	0.0
K12551	0.0
K12556	1.0
K12554	1.0
K12555	165.0
K06892	0.0
K06893	4.0
K06890	738.0
K06891	2.0
K06896	15265.0
K06897	4502.0
K06894	30.0
K06895	399.0
K10954	0.0
K10956	0.0
K06899	0.0
K06328	8.0
K06329	0.0
K10952	0.0
K10953	0.0
K11395	0.0
K11391	0.0
K11390	0.0
K11392	0.0
K00499	0.0
K00494	0.0
K00495	0.0
K00496	0.0
K00491	0.0
K00492	0.0
K00493	0.0
K13591	0.0
K01467	7868.0
K13593	0.0
K13592	0.0
K04021	0.0
K04020	0.0
K04023	920.0
K04022	0.0
K04025	0.0
K04024	533.0
K04027	90.0
K04026	411.0
K04029	5743.0
K04028	5908.0
K07055	0.0
K07054	0.0
K07057	0.0
K07056	23017.0
K07051	0.0
K07050	7068.0
K07053	20898.0
K07052	24000.0
K07059	0.0
K07058	14668.0
K10040	142.0
K10041	510.0
K10046	0.0
K04799	0.0
K04798	0.0
K04793	0.0
K04792	0.0
K04791	0.0
K04790	0.0
K04797	0.0
K04796	0.0
K04795	0.0
K04794	0.0
K13638	0.0
K13639	0.0
K13634	0.0
K13635	0.0
K13636	0.0
K13637	1.0
K13630	0.0
K13631	0.0
K13632	0.0
K13633	0.0
K02042	3173.0
K05778	0.0
K05779	0.0
K05776	7488.0
K05541	0.0
K05774	0.0
K05775	0.0
K05772	1.0
K05773	1.0
K05540	774.0
K01459	0.0
K01458	0.0
K01457	1.0
K01455	89.0
K01454	0.0
K01453	0.0
K01452	0.0
K01451	733.0
K01450	0.0
K05518	0.0
K08070	869.0
K08071	0.0
K05516	27.0
K08077	154.0
K05515	14941.0
K13093	0.0
K11783	0.0
K12949	0.0
K12945	0.0
K12944	0.0
K12941	1227.0
K12940	8.0
K12943	0.0
K12942	1017.0
K14728	0.0
K14727	0.0
K11785	0.0
K00108	0.0
K13890	11.0
K13891	11.0
K13892	1.0
K13893	0.0
K13894	0.0
K13895	0.0
K13896	0.0
K06159	0.0
K06158	18341.0
K06153	15556.0
K06152	0.0
K06151	0.0
K06157	0.0
K06156	0.0
K06155	0.0
K06154	0.0
K03327	15034.0
K03326	43.0
K03325	533.0
K03324	22202.0
K03322	173.0
K03321	604.0
K03320	2630.0
K03329	0.0
K03328	7519.0
K04802	0.0
K04801	0.0
K04800	0.0
K11948	0.0
K01505	0.0
K04756	0.0
K11940	0.0
K11941	0.0
K11942	0.0
K11943	0.0
K11944	0.0
K01507	19404.0
K11946	0.0
K11947	0.0
K01506	0.0
K01501	11.0
K01500	166.0
K01503	0.0
K06714	698.0
K04750	2786.0
K12789	0.0
K12788	0.0
K11526	0.0
K10810	0.0
K11522	0.0
K11523	0.0
K08675	0.0
K08676	30.0
K08677	0.0
K08679	0.0
K11521	0.0
K10547	809.0
K10546	891.0
K10545	537.0
K10544	89.0
K10543	170.0
K10542	4523.0
K10541	4522.0
K10540	5543.0
K10549	299.0
K10548	809.0
K14630	0.0
K11529	0.0
K00007	0.0
K00005	8970.0
K13444	0.0
K00003	10896.0
K00002	4893.0
K00001	3469.0
K01186	12405.0
K00009	13.0
K00008	9569.0
K10726	0.0
K10725	0.0
K08246	0.0
K00263	0.0
K00262	22825.0
K00261	106.0
K00260	0.0
K00266	49303.0
K00265	7519.0
K01200	2654.0
K01201	5308.0
K01206	46371.0
K01207	2387.0
K01205	7487.0
K01208	0.0
K01209	25812.0
K06167	7837.0
K00917	5388.0
K00912	7518.0
K00919	15398.0
K02519	15270.0
K02518	15273.0
K02517	7518.0
K02511	0.0
K02510	512.0
K13409	0.0
K13408	0.0
K03179	7522.0
K03170	0.0
K03177	15500.0
K12574	7994.0
K12570	0.0
K12573	14971.0
K11009	0.0
K11008	0.0
K11005	0.0
K11004	0.0
K11007	0.0
K11006	0.0
K11003	0.0
K08296	1.0
K08297	4.0
K08295	0.0
K02634	0.0
K02635	0.0
K10622	0.0
K07693	8.0
K07692	0.0
K07691	0.0
K07690	0.0
K07697	0.0
K07696	2602.0
K07695	0.0
K07694	239.0
K07699	5330.0
K07698	0.0
K07079	8677.0
K07078	67.0
K07077	0.0
K07076	2594.0
K07075	824.0
K07074	338.0
K07073	0.0
K07072	0.0
K07071	31.0
K07070	0.0
K14584	0.0
K11620	0.0
K09190	0.0
K11623	0.0
K05759	0.0
K08589	0.0
K11625	0.0
K11995	0.0
K01439	8422.0
K01438	8063.0
K01431	0.0
K01430	2586.0
K01433	30.0
K01432	0.0
K01434	0.0
K01437	0.0
K01436	4522.0
K05539	0.0
K14520	0.0
K12963	0.0
K12962	0.0
K12961	0.0
K12960	11608.0
K14749	0.0
K14748	0.0
K02972	0.0
K14743	0.0
K14742	13032.0
K14745	0.0
K14744	0.0
K14747	0.0
K14746	0.0
K02167	0.0
K02164	0.0
K02160	4471.0
K02168	0.0
K02169	7517.0
K10931	0.0
K03341	0.0
K03340	13686.0
K03343	0.0
K03342	0.0
K03346	37.0
K12299	0.0
K12291	0.0
K12290	0.0
K12293	0.0
K12292	0.0
K12295	0.0
K12294	0.0
K12297	0.0
K12368	0.0
K11922	0.0
K11923	0.0
K11920	0.0
K11921	0.0
K11926	0.0
K11927	772.0
K11924	52.0
K11925	0.0
K11928	1599.0
K13181	0.0
K13219	0.0
K07262	0.0
K07263	7518.0
K07260	10008.0
K07261	0.0
K07266	0.0
K07267	0.0
K07264	0.0
K07265	0.0
K07268	0.0
K07269	0.0
K01155	778.0
K04478	0.0
K04479	0.0
K10528	0.0
K14952	0.0
K07486	39.0
K07487	0.0
K07484	906.0
K07485	0.0
K07482	0.0
K07483	11232.0
K07480	0.0
K07481	311.0
K07488	0.0
K07489	0.0
K11210	0.0
K11211	0.0
K11212	0.0
K11214	2584.0
K11216	89.0
K06300	0.0
K00061	0.0
K00060	604.0
K06301	0.0
K00065	742.0
K00064	0.0
K00067	20254.0
K00066	0.0
K00069	0.0
K00068	72.0
K06304	0.0
K08262	0.0
K08261	0.0
K08260	0.0
K08265	0.0
K08264	0.0
K00288	0.0
K00285	0.0
K00284	7013.0
K00287	15367.0
K00286	18314.0
K00281	7517.0
K00280	0.0
K00283	3450.0
K00282	3450.0
K08088	0.0
K14198	0.0
K14199	0.0
K03452	0.0
K14194	0.0
K14195	0.0
K14196	0.0
K14197	0.0
K14192	0.0
K14193	0.0
K01880	15391.0
K01881	18095.0
K01883	15500.0
K01885	13501.0
K04618	0.0
K01887	18074.0
K01224	756.0
K01889	15500.0
K01226	2982.0
K01227	2.0
K01220	86.0
K01222	492.0
K01223	9143.0
K02759	1768.0
K02755	0.0
K02757	16535.0
K02756	0.0
K14998	0.0
K02750	23.0
K02753	1.0
K02752	0.0
K00939	15501.0
K00938	83.0
K00937	17925.0
K00936	45089.0
K00935	0.0
K00934	0.0
K00933	0.0
K00932	0.0
K00931	15443.0
K00930	30952.0
K01089	7548.0
K01080	0.0
K01081	10164.0
K01082	0.0
K01083	0.0
K01084	0.0
K01085	0.0
K01087	0.0
K02571	0.0
K02570	26.0
K02573	26.0
K02572	0.0
K02575	30.0
K02574	2382.0
K07780	0.0
K03488	8671.0
K03489	89.0
K03482	0.0
K03483	18.0
K03480	386.0
K03481	517.0
K03486	2909.0
K03487	0.0
K03484	8966.0
K03485	0.0
K02287	0.0
K02286	0.0
K02285	0.0
K02284	0.0
K02283	11585.0
K02282	27.0
K02281	0.0
K02280	0.0
K02289	0.0
K02288	0.0
K03626	0.0
K03627	0.0
K03624	22457.0
K03625	15500.0
K03151	7982.0
K03620	27.0
K03153	0.0
K08869	0.0
K03628	14468.0
K03629	15406.0
K09738	0.0
K09739	0.0
K09736	0.0
K09737	0.0
K09735	0.0
K09732	0.0
K09733	0.0
K09730	0.0
K09731	0.0
K09888	7405.0
K09889	0.0
K09880	0.0
K09882	0.0
K09883	0.0
K09884	0.0
K09887	0.0
K11027	0.0
K11026	0.0
K11025	0.0
K11024	0.0
K07679	0.0
K07678	0.0
K11021	0.0
K11020	0.0
K07675	0.0
K07674	0.0
K07676	0.0
K07671	0.0
K07670	0.0
K07673	0.0
K07672	0.0
K01117	0.0
K12048	0.0
K07019	0.0
K07018	0.0
K07011	18652.0
K07010	7393.0
K07013	4.0
K07012	7337.0
K07015	7935.0
K07014	0.0
K07017	265.0
K07016	18.0
K10084	0.0
K08372	85.0
K05884	67.0
K05885	2712.0
K05886	0.0
K05887	0.0
K05880	0.0
K05881	0.0
K05882	0.0
K05883	0.0
K08902	0.0
K05739	102.0
K05888	0.0
K05889	0.0
K08903	0.0
K00547	91.0
K00544	0.0
K00545	0.0
K00542	0.0
K00543	0.0
K00540	25487.0
K00548	19243.0
K00549	2594.0
K01145	0.0
K01412	0.0
K01147	0.0
K01417	5332.0
K00038	0.0
K01143	0.0
K01142	7839.0
K01419	84.0
K00788	16122.0
K00789	21003.0
K12502	0.0
K14762	0.0
K14761	7853.0
K06195	0.0
K03819	0.0
K03818	30.0
K03814	1.0
K03817	103.0
K03816	5450.0
K03811	5429.0
K03810	91.0
K03813	1.0
K11908	0.0
K11909	0.0
K11904	0.0
K11905	0.0
K11906	0.0
K11907	0.0
K11900	0.0
K11901	0.0
K11902	0.0
K11903	0.0
K10986	78.0
K13238	0.0
K13239	0.0
K13797	0.0
K07248	621.0
K13796	0.0
K07244	0.0
K07245	0.0
K07246	326.0
K07240	33910.0
K07241	0.0
K07242	0.0
K07243	0.0
K01268	0.0
K05296	0.0
K02821	5040.0
K09016	0.0
K09945	0.0
K09944	0.0
K09947	0.0
K09946	1.0
K09941	0.0
K09940	1.0
K09943	0.0
K09942	0.0
K09949	0.0
K09948	0.0
K10851	0.0
K10850	0.0
K03666	1137.0
K03667	84.0
K03196	0.0
K03665	15478.0
K11275	0.0
K06012	7263.0
K00048	6538.0
K10857	0.0
K09773	136.0
K00043	2.0
K00042	5983.0
K00041	5228.0
K00040	5355.0
K00046	16946.0
K00733	0.0
K00044	0.0
K06011	0.0
K09012	0.0
K06016	851.0
K06017	0.0
K06014	0.0
K06015	2787.0
K06019	28.0
K01075	0.0
K12221	0.0
K06444	0.0
K04632	0.0
K14977	367.0
K14974	0.0
K00958	0.0
K00951	23136.0
K00950	7687.0
K00952	327.0
K00955	654.0
K00954	15501.0
K00957	682.0
K00956	645.0
K00590	4.0
K02777	243.0
K02775	621.0
K02774	726.0
K02773	795.0
K02771	15.0
K02770	2607.0
K02779	422.0
K02778	0.0
K01606	0.0
K01607	12117.0
K01604	0.0
K01605	0.0
K01602	0.0
K01601	0.0
K03750	819.0
K01609	14191.0
K02553	0.0
K02804	5580.0
K02551	7523.0
K02806	10.0
K02557	13947.0
K02800	243.0
K05275	0.0
K02802	0.0
K13300	0.0
K02558	30.0
K02809	0.0
K02808	0.0
K03600	0.0
K03601	15480.0
K03602	15216.0
K03603	0.0
K03604	2729.0
K03605	0.0
K03606	1.0
K03607	0.0
K03608	6326.0
K03609	10425.0
K06078	0.0
K06079	0.0
K09710	15479.0
K09711	0.0
K09712	0.0
K06073	0.0
K06074	0.0
K06075	0.0
K06076	30.0
K06077	0.0
K06382	4953.0
K06383	3615.0
K06380	0.0
K06381	8262.0
K06386	0.0
K06387	5165.0
K06384	485.0
K06385	7206.0
K06388	0.0
K06389	0.0
K12466	0.0
K12468	0.0
K07657	0.0
K07656	0.0
K07655	0.0
K07654	0.0
K07653	0.0
K07652	617.0
K07651	0.0
K07650	16.0
K07659	0.0
K07658	15241.0
K11041	549.0
K11040	0.0
K11043	0.0
K11042	0.0
K11045	0.0
K11044	0.0
K11047	0.0
K11046	0.0
K11049	0.0
K11048	0.0
K07387	7488.0
K07386	7898.0
K06926	12006.0
K06927	28.0
K06924	0.0
K06925	15500.0
K06922	0.0
K06923	7718.0
K06920	42.0
K06921	8323.0
K06928	467.0
K06929	175.0
K07033	7449.0
K07032	98.0
K07031	3115.0
K07030	7229.0
K07037	7693.0
K07035	4606.0
K07034	1.0
K07039	0.0
K07038	148.0
K10829	0.0
K00384	26176.0
K00385	514.0
K00386	0.0
K00387	0.0
K00380	30.0
K00381	30.0
K00382	12591.0
K00383	1.0
K00389	0.0
K01387	0.0
K01385	0.0
K01389	0.0
K09158	0.0
K09159	0.0
K09156	0.0
K09157	7864.0
K09154	0.0
K09155	2655.0
K09152	0.0
K09153	3580.0
K09150	0.0
K09151	0.0
K05970	10388.0
K05714	0.0
K05715	0.0
K05710	0.0
K05711	0.0
K05712	0.0
K05713	0.0
K00560	14976.0
K00561	1.0
K00563	542.0
K00564	263.0
K00566	23241.0
K00567	14882.0
K00568	0.0
K00569	0.0
K05575	0.0
K01169	0.0
K01167	0.0
K01166	0.0
K05577	0.0
K01163	4028.0
K01161	0.0
K01160	0.0
K05578	0.0
K05579	0.0
K08092	3123.0
K08093	51.0
K08094	1185.0
K08095	0.0
K08096	0.0
K08097	1.0
K02254	0.0
K02255	0.0
K01743	0.0
K02251	0.0
K02061	0.0
K01741	0.0
K02060	0.0
K00114	0.0
K02122	10574.0
K02123	18190.0
K02120	18417.0
K02121	14939.0
K02124	18417.0
K03837	0.0
K03836	0.0
K03835	0.0
K03834	0.0
K03833	896.0
K03832	7518.0
K03831	0.0
K03830	5283.0
K00443	0.0
K03839	7548.0
K02067	0.0
K10189	5918.0
K13038	24627.0
K13787	358.0
K13788	0.0
K13789	40835.0
K10188	6776.0
K12255	0.0
K12254	0.0
K12257	16370.0
K12256	0.0
K12251	1145.0
K12250	0.0
K12253	0.0
K12252	0.0
K13252	89.0
K13256	75.0
K13255	0.0
K12079	0.0
K12078	0.0
K12071	0.0
K12070	0.0
K12073	0.0
K12072	0.0
K09912	0.0
K06236	0.0
K06237	0.0
K05519	0.0
K09914	0.0
K11788	0.0
K11782	0.0
K11780	0.0
K11781	0.0
K11787	0.0
K11784	0.0
K11530	0.0
K12787	0.0
K12786	0.0
K12785	0.0
K12784	0.0
K06718	0.0
K09969	0.0
K09968	2.0
K09967	2586.0
K09966	0.0
K09965	0.0
K09964	0.0
K09963	708.0
K09962	0.0
K09961	0.0
K09960	0.0
K11527	30.0
K11524	0.0
K11525	0.0
K11250	0.0
K11253	0.0
K11258	0.0
K11528	0.0
K00713	0.0
K00712	1.0
K10780	0.0
K10783	3.0
K10125	0.0
K10124	0.0
K10126	0.0
K10121	19.0
K10123	0.0
K10122	19.0
K04652	5026.0
K04653	2808.0
K04651	7780.0
K04656	2808.0
K04654	2808.0
K04655	3464.0
K00973	14825.0
K00972	590.0
K00971	10264.0
K00970	7517.0
K00975	24337.0
K00974	23792.0
K00979	7804.0
K00978	646.0
K14954	0.0
K14955	0.0
K14956	0.0
K06178	8829.0
K01596	374.0
K01597	83.0
K01594	0.0
K01595	74.0
K01592	0.0
K01593	0.0
K01590	0.0
K01591	15384.0
K01598	1.0
K01599	29154.0
K02711	0.0
K02710	0.0
K02713	0.0
K02712	0.0
K02714	0.0
K02717	0.0
K02716	0.0
K02719	0.0
K02718	0.0
K03449	2573.0
K03446	7488.0
K03444	0.0
K03445	0.0
K03442	15171.0
K01620	12368.0
K01621	449.0
K01622	0.0
K01623	2987.0
K01624	26251.0
K01625	25133.0
K01626	6872.0
K01627	7518.0
K01628	10776.0
K01629	2632.0
K05299	0.0
K02829	0.0
K02828	0.0
K02827	0.0
K02826	0.0
K02825	490.0
K02824	7655.0
K02823	15310.0
K02822	5386.0
K03198	0.0
K03199	0.0
K03668	0.0
K03669	0.0
K03190	2586.0
K03191	11.0
K03660	8512.0
K03194	0.0
K03195	0.0
K03664	15500.0
K03197	0.0
K09772	7875.0
K06013	30.0
K09770	168.0
K09771	0.0
K09776	0.0
K09777	4623.0
K09774	0.0
K09775	4029.0
K09778	2320.0
K09779	7253.0
K06269	0.0
K06323	0.0
K11624	0.0
K02991	0.0
K02990	13181.0
K02624	0.0
K02240	98.0
K08282	1.0
K12440	0.0
K12441	0.0
K12442	0.0
K12443	0.0
K12444	0.0
K12445	0.0
K12449	0.0
K02247	0.0
K07637	0.0
K07636	15491.0
K07639	0.0
K07638	0.0
K11069	3957.0
K11068	7490.0
K11063	0.0
K11062	0.0
K11061	0.0
K11060	0.0
K11066	0.0
K11065	7519.0
K06900	0.0
K06901	11074.0
K06902	3221.0
K06903	350.0
K06904	2320.0
K06905	2630.0
K06906	2411.0
K06907	2933.0
K06908	2634.0
K06909	78.0
K10821	0.0
K05905	30.0
K05904	0.0
K05906	0.0
K05900	0.0
K05903	0.0
K01406	0.0
K05909	0.0
K05908	0.0
K00368	0.0
K00369	0.0
K00366	2663.0
K00367	0.0
K00364	83.0
K00365	0.0
K00362	0.0
K00363	0.0
K00360	0.0
```
