## Extended Data File 1 for "Diet induces reproducible alterations in the mouse and human gut microbiome": SRS3588802_SRR7584092.picrust

```
# Constructed from biom file
#OTU ID	SRR7584092
K01365	0.0
K01364	0.0
K01361	1.0
K01360	0.0
K01362	18089.0
K02249	0.0
K05841	0.0
K05844	1.0
K05845	252.0
K05846	10039.0
K05847	10167.0
K00508	0.0
K00500	0.0
K00507	1.0
K00504	0.0
K00505	0.0
K12521	0.0
K01101	4345.0
K01103	0.0
K12520	0.0
K01104	62445.0
K05592	19237.0
K05593	8550.0
K05590	0.0
K05591	0.0
K05596	0.0
K05597	0.0
K05594	0.0
K05595	6.0
K05599	0.0
K11964	0.0
K11962	0.0
K14540	18577.0
K12529	0.0
K12528	0.0
K06353	0.0
K02456	323.0
K02457	0.0
K02454	0.0
K02455	0.0
K02452	0.0
K02453	0.0
K02450	0.0
K02103	6097.0
K08138	2.0
K02108	24292.0
K02109	28177.0
K02458	0.0
K02459	0.0
K08137	0.0
K03851	0.0
K03850	0.0
K03852	0.0
K03855	0.0
K03856	23095.0
K13018	0.0
K13019	0.0
K13010	0.0
K13011	0.0
K13012	4619.0
K13013	0.0
K13014	0.0
K13015	140.0
K13016	0.0
K13017	0.0
K08566	0.0
K08567	21.0
K13274	0.0
K13275	0.0
K13276	0.0
K13277	0.0
K03275	0.0
K03274	1.0
K03277	0.0
K03276	0.0
K03271	8934.0
K03270	11139.0
K03273	1114.0
K03272	3890.0
K03279	0.0
K03278	0.0
K11022	0.0
K12277	0.0
K12276	0.0
K12270	1.0
K11058	0.0
K12279	0.0
K12278	0.0
K07557	0.0
K07550	0.0
K07552	6599.0
K06319	0.0
K09909	0.0
K09908	0.0
K12051	0.0
K12050	0.0
K12057	0.0
K12056	0.0
K06221	0.0
K09900	0.0
K09903	25235.0
K09902	0.0
K09904	0.0
K09907	0.0
K09906	0.0
K11501	0.0
K03234	0.0
K00773	25233.0
K00772	19.0
K00777	0.0
K00776	0.0
K06313	574.0
K06315	0.0
K05574	0.0
K10201	38.0
K07176	0.0
K07177	335.0
K07174	0.0
K07175	1036.0
K07172	6.0
K07173	12911.0
K07170	10477.0
K07171	36856.0
K07178	0.0
K07179	0.0
K00195	0.0
K00194	2.0
K00197	142.0
K00196	0.0
K00191	0.0
K00190	0.0
K00193	0.0
K00192	0.0
K00198	2797.0
K06405	17675.0
K10109	4219.0
K10108	12650.0
K10107	0.0
K01828	0.0
K01829	0.0
K01826	0.0
K01825	0.0
K01822	1.0
K01823	339.0
K01820	0.0
K01821	340.0
K00999	0.0
K00998	17255.0
K00995	35111.0
K00997	6381.0
K00996	3527.0
K00991	30293.0
K00990	0.0
K00992	0.0
K11028	0.0
K02622	10466.0
K02625	0.0
K03564	17631.0
K13489	0.0
K13488	0.0
K13483	0.0
K13482	0.0
K13481	0.0
K13480	0.0
K13487	0.0
K13486	0.0
K14680	0.0
K14681	0.0
K14682	0.0
K08358	61.0
K08357	61.0
K08356	0.0
K08355	0.0
K03469	25006.0
K03462	0.0
K03464	0.0
K03465	6589.0
K03466	25788.0
K01648	0.0
K01649	30228.0
K01643	2867.0
K01640	776.0
K01641	335.0
K01646	940.0
K01647	30364.0
K01644	2867.0
K02597	0.0
K02626	0.0
K02595	0.0
K02594	580.0
K02593	0.0
K02592	573.0
K02591	1156.0
K02590	4613.0
K02598	4533.0
K02849	0.0
K14061	0.0
K14062	0.0
K14063	0.0
K14064	0.0
K14065	0.0
K14067	0.0
K02841	0.0
K02840	0.0
K02843	1.0
K02844	0.0
K02847	0.0
K02846	0.0
K02102	1.0
K09758	128.0
K06039	0.0
K06034	0.0
K06036	0.0
K06037	0.0
K06032	0.0
K01581	8.0
K02702	0.0
K02659	0.0
K13490	0.0
K13491	0.0
K03644	6599.0
K03645	0.0
K03646	0.0
K03647	535.0
K03640	3.0
K03641	0.0
K03642	3.0
K03643	0.0
K03648	23128.0
K03649	140.0
K06694	0.0
K11814	0.0
K12428	0.0
K12429	0.0
K12422	0.0
K12423	0.0
K12420	0.0
K12421	0.0
K12426	0.0
K12427	0.0
K12424	0.0
K12425	0.0
K07349	0.0
K07348	0.0
K05380	0.0
K07345	1.0
K07344	0.0
K07347	1.0
K07346	0.0
K07341	4155.0
K07340	0.0
K07343	4875.0
K07342	0.0
K06968	0.0
K06969	34686.0
K06962	535.0
K06963	0.0
K06960	18632.0
K06961	0.0
K06966	7590.0
K06967	18577.0
K06964	0.0
K06965	0.0
K08995	0.0
K08994	2.0
K08997	0.0
K08996	5.0
K08990	0.0
K08993	0.0
K08992	0.0
K08999	64.0
K08998	16909.0
K08344	0.0
K08345	0.0
K08346	0.0
K14940	0.0
K02724	0.0
K08349	0.0
K11815	0.0
K05929	0.0
K05928	0.0
K05927	0.0
K05924	3.0
K05922	0.0
K05921	0.0
K00349	6596.0
K00698	0.0
K00340	6595.0
K00341	6595.0
K00690	5438.0
K00343	6595.0
K00344	1.0
K00697	5.0
K00346	6596.0
K00347	6596.0
K09116	3930.0
K09117	18873.0
K05337	5971.0
K09118	0.0
K09119	0.0
K02106	582.0
K05823	322.0
K05820	0.0
K05826	0.0
K05827	0.0
K02100	0.0
K02101	0.0
K00524	0.0
K00525	15163.0
K00526	6249.0
K00527	41831.0
K00520	0.0
K00522	0.0
K00523	0.0
K02451	0.0
K00528	25006.0
K00529	0.0
K00025	0.0
K14215	0.0
K14213	0.0
K03453	6672.0
K00796	12437.0
K05339	107.0
K00027	15360.0
K00794	10208.0
K00793	10202.0
K01347	226.0
K01346	0.0
K01344	0.0
K01343	0.0
K00791	25237.0
K01340	0.0
K00790	36088.0
K02694	0.0
K02696	0.0
K02697	0.0
K02690	0.0
K02691	59.0
K02692	0.0
K02693	0.0
K02698	0.0
K02699	0.0
K00836	0.0
K00837	7171.0
K00835	0.0
K00832	325.0
K00833	6599.0
K00830	0.0
K00831	25105.0
K00839	340.0
K04335	0.0
K04334	0.0
K01120	0.0
K01126	24123.0
K04333	0.0
K01129	18053.0
K01128	18.0
K04339	0.0
K04338	0.0
K02470	39591.0
K02471	0.0
K02472	4.0
K02473	0.0
K02474	10508.0
K02475	106.0
K02476	106.0
K02477	10941.0
K02478	0.0
K02479	2.0
K09019	0.0
K01267	15291.0
K13074	0.0
K13075	0.0
K11441	0.0
K14055	0.0
K13299	0.0
K13292	19429.0
K14057	0.0
K14056	0.0
K02856	3.0
K02585	596.0
K12211	0.0
K12210	0.0
K12213	0.0
K12212	0.0
K12215	0.0
K02854	0.0
K12217	0.0
K12216	0.0
K12219	0.0
K12218	0.0
K02855	0.0
K08692	0.0
K08693	93.0
K08690	0.0
K08691	0.0
K08696	0.0
K08697	0.0
K11748	1.0
K11749	24674.0
K11746	0.0
K11747	0.0
K11744	0.0
K11745	0.0
K11742	0.0
K11743	4031.0
K11740	0.0
K11741	432.0
K13920	961.0
K13921	2.0
K13922	5091.0
K13923	2.0
K13924	3.0
K13925	0.0
K13926	0.0
K13927	1532.0
K13928	0.0
K13929	1.0
K09923	0.0
K09922	6594.0
K06201	15618.0
K06200	5974.0
K06207	20787.0
K06206	6951.0
K06205	0.0
K09924	0.0
K09929	0.0
K06208	433.0
K00759	18903.0
K00758	0.0
K00752	0.0
K00757	19825.0
K00756	11115.0
K00754	33394.0
K06001	12379.0
K05557	0.0
K09766	1599.0
K05554	0.0
K07475	0.0
K07150	10047.0
K07151	0.0
K07152	1.0
K07153	0.0
K07154	8376.0
K07155	0.0
K07156	0.0
K07157	0.0
K07406	17162.0
K07407	40684.0
K07404	19347.0
K07405	6597.0
K07402	11385.0
K07403	3.0
K07400	0.0
K07401	0.0
K01808	31750.0
K01809	22477.0
K01800	0.0
K01801	0.0
K01802	6660.0
K01803	25490.0
K01804	5695.0
K01805	702.0
K01807	7901.0
K09718	0.0
K14668	0.0
K14669	0.0
K14666	0.0
K14667	0.0
K01664	233.0
K01665	6604.0
K01666	7123.0
K01667	7098.0
K01660	0.0
K01661	401.0
K01662	22273.0
K01663	0.0
K01668	37.0
K01669	107.0
K02863	25235.0
K02862	0.0
K02860	21797.0
K02867	25235.0
K02866	0.0
K02864	24069.0
K02869	0.0
K05362	2.0
K05365	0.0
K03402	15086.0
K03403	0.0
K03400	0.0
K03406	84321.0
K03407	12692.0
K03404	0.0
K03405	0.0
K03408	20640.0
K03409	459.0
K02315	18074.0
K02314	25237.0
K02317	0.0
K02316	25226.0
K02313	25235.0
K02312	2.0
K02319	0.0
K12405	0.0
K12152	0.0
K12151	0.0
K07091	0.0
K07090	27584.0
K07093	0.0
K07092	0.0
K07095	36279.0
K07094	4.0
K07097	0.0
K07096	0.0
K07099	2950.0
K07098	41240.0
K11175	25233.0
K11174	0.0
K11177	0.0
K11176	0.0
K11173	0.0
K11179	0.0
K11178	0.0
K00322	0.0
K00320	0.0
K00321	0.0
K00326	0.0
K00324	5.0
K00325	2.0
K00329	0.0
K05945	0.0
K05944	0.0
K05947	0.0
K05946	2594.0
K06944	0.0
K06945	0.0
K06946	0.0
K06415	574.0
K06940	11353.0
K06941	25930.0
K06942	25235.0
K06943	0.0
K10806	0.0
K10807	0.0
K10804	3.0
K10805	0.0
K06948	3867.0
K06949	28573.0
K06418	3527.0
K09138	159.0
K09139	0.0
K09134	4024.0
K09135	0.0
K09136	0.0
K09137	143.0
K09130	0.0
K09131	61.0
K09132	3889.0
K09133	0.0
K05808	25230.0
K05809	0.0
K05804	3890.0
K05805	0.0
K05806	0.0
K05807	6597.0
K05800	1.0
K05801	2.0
K05802	0.0
K05803	0.0
K01044	0.0
K01045	0.0
K01046	114.0
K02068	269.0
K04561	2.0
K01042	1772.0
K05568	11694.0
K05567	4106.0
K14273	0.0
K14275	0.0
K14274	22.0
K02062	0.0
K05245	0.0
K05564	0.0
K01048	4952.0
K02066	6598.0
K01322	6597.0
K01325	0.0
K02065	6598.0
K01326	0.0
K05560	0.0
K02243	3868.0
K08930	0.0
K02679	0.0
K02676	0.0
K02674	0.0
K02675	0.0
K02672	0.0
K02241	1006.0
K02670	0.0
K02671	0.0
K00810	0.0
K00811	6596.0
K00812	811.0
K00813	0.0
K00814	0.0
K00817	25257.0
K00818	6888.0
K00819	5.0
K02530	211.0
K02245	3868.0
K02244	339.0
K01499	0.0
K01498	0.0
K01493	25235.0
K01492	675.0
K01491	52890.0
K01497	2.0
K01496	226.0
K01495	16817.0
K01494	4085.0
K02418	9657.0
K02419	11177.0
K14492	0.0
K02412	10014.0
K02413	10622.0
K02410	11177.0
K02411	4722.0
K02416	11177.0
K02417	7632.0
K02414	1184.0
K02415	0.0
K00120	0.0
K00121	95.0
K00430	0.0
K13058	0.0
K13059	0.0
K13727	229.0
K13057	0.0
K13722	0.0
K13051	0.0
K13052	7399.0
K00435	3.0
K12054	0.0
K03239	0.0
K03238	0.0
K03231	0.0
K03230	0.0
K03232	0.0
K12059	0.0
K03237	0.0
K03236	0.0
K12058	0.0
K12239	0.0
K12238	0.0
K12235	0.0
K12234	776.0
K13942	0.0
K13940	11198.0
K13941	0.0
K12097	0.0
K12096	0.0
K12095	0.0
K12094	0.0
K12093	0.0
K12092	0.0
K12091	0.0
K12090	0.0
K12099	0.0
K12098	0.0
K06356	0.0
K05992	0.0
K03540	0.0
K06331	5386.0
K06330	2.0
K07138	16045.0
K07139	19799.0
K11811	0.0
K07132	1033.0
K07133	54847.0
K07130	13141.0
K07131	0.0
K07137	42448.0
K07134	0.0
K07135	0.0
K01860	0.0
K01866	25328.0
K01867	25328.0
K01865	37.0
K01868	29278.0
K01869	25233.0
K06140	0.0
K04766	2.0
K04767	7.0
K04764	0.0
K04762	6597.0
K04763	32093.0
K04760	1.0
K04761	124.0
K04768	2.0
K04769	13515.0
K08313	0.0
K08312	0.0
K08311	227.0
K08310	0.0
K08317	426.0
K08316	12378.0
K08315	0.0
K08314	959.0
K05149	0.0
K08319	0.0
K08318	0.0
K06339	0.0
K14648	0.0
K14392	9.0
K14393	0.0
K14645	0.0
K14647	0.0
K01689	33168.0
K01686	23432.0
K01687	34600.0
K01684	5375.0
K01685	13111.0
K01682	0.0
K01681	25334.0
K05308	0.0
K02889	0.0
K02888	25235.0
K02885	0.0
K02884	25235.0
K02887	25235.0
K02886	25235.0
K02881	25235.0
K02883	0.0
K13743	0.0
K02086	3864.0
K02081	1100.0
K02080	0.0
K02083	301.0
K02082	3538.0
K13831	0.0
K03428	0.0
K03429	5684.0
K03424	35704.0
K03935	0.0
K03932	0.0
K03933	426.0
K03930	4804.0
K03931	93.0
K02339	0.0
K02338	25235.0
K02337	24669.0
K02336	0.0
K02335	29119.0
K02334	5016.0
K02330	0.0
K03688	11109.0
K03689	0.0
K03680	22.0
K03683	0.0
K03684	61.0
K03685	25235.0
K03686	48475.0
K03687	23719.0
K07301	14862.0
K07300	0.0
K07303	2.0
K07302	1.0
K07305	338.0
K07304	574.0
K07307	570.0
K07306	240.0
K07309	61.0
K07308	246.0
K02617	0.0
K02610	0.0
K02963	25235.0
K02612	0.0
K02961	23506.0
K09686	64538.0
K09687	141832.0
K09684	238.0
K09685	794.0
K09682	1.0
K09683	0.0
K09680	20.0
K09681	0.0
K09688	0.0
K09689	0.0
K05962	0.0
K05961	0.0
K05967	6.0
K05966	136.0
K11159	0.0
K05964	109.0
K05968	0.0
K11152	0.0
K00309	0.0
K00658	5.0
K00304	0.0
K00305	0.0
K00654	0.0
K00655	37030.0
K00652	6598.0
K00301	0.0
K00302	3931.0
K00303	0.0
K10828	0.0
K06431	0.0
K06432	0.0
K06433	0.0
K06434	0.0
K06436	3968.0
K06437	0.0
K10820	22.0
K06439	0.0
K10822	0.0
K10823	0.0
K10826	0.0
K09167	1045.0
K06322	0.0
K14117	0.0
K14259	0.0
K14257	0.0
K01308	1988.0
K01303	0.0
K01301	0.0
K01305	122.0
K01304	3899.0
K02658	0.0
K00672	0.0
K02650	4967.0
K02651	1.0
K02652	10693.0
K02653	15525.0
K02654	39643.0
K05687	0.0
K02656	0.0
K05685	0.0
K00878	17200.0
K00879	1300.0
K00872	5070.0
K00873	28704.0
K00870	0.0
K00876	29363.0
K00877	0.0
K00874	27291.0
K00875	0.0
K04487	33732.0
K04486	26786.0
K04485	21643.0
K04484	0.0
K04483	0.0
K04482	0.0
K04480	0.0
K04488	22588.0
K12049	0.0
K13693	0.0
K13706	0.0
K13694	0.0
K13695	0.0
K05977	0.0
K09516	0.0
K02434	27918.0
K02435	26342.0
K02436	652.0
K02437	11740.0
K05350	9432.0
K02431	6914.0
K08100	0.0
K02433	28517.0
K02438	15690.0
K02439	2.0
K03745	0.0
K03744	14807.0
K03747	0.0
K03210	25077.0
K03217	25021.0
K03216	18579.0
K03215	0.0
K03742	18623.0
K03219	0.0
K03218	25234.0
K03749	0.0
K03748	0.0
K02383	0.0
K06327	0.0
K06320	5062.0
K07238	29388.0
K09479	0.0
K09478	0.0
K09475	0.0
K09474	0.0
K09477	0.0
K09476	0.0
K09471	0.0
K09470	0.0
K09473	0.0
K09472	0.0
K07543	0.0
K06898	12523.0
K13967	0.0
K13963	4991.0
K07545	0.0
K00737	3890.0
K05345	0.0
K11706	0.0
K11707	1.0
K11704	0.0
K11705	0.0
K11708	1.0
K11709	1.0
K05588	0.0
K07114	22192.0
K07443	6558.0
K07116	0.0
K07117	0.0
K07110	0.0
K07447	25234.0
K07112	1491.0
K07113	0.0
K07448	5196.0
K07118	407.0
K07119	2.0
K10619	0.0
K10618	0.0
K10617	0.0
K10616	0.0
K01848	0.0
K01849	0.0
K01844	1744.0
K01845	5381.0
K01846	1.0
K01847	13194.0
K01840	36575.0
K01841	653.0
K01842	0.0
K01843	262.0
K06219	0.0
K10832	0.0
K05348	0.0
K14203	0.0
K08483	18231.0
K08482	0.0
K08481	0.0
K08480	0.0
K08485	0.0
K08484	0.0
K00464	0.0
K00467	0.0
K00466	0.0
K00461	0.0
K00460	0.0
K00463	0.0
K00462	0.0
K04509	0.0
K00469	0.0
K00468	0.0
K08645	0.0
K04744	0.0
K01518	0.0
K01519	0.0
K04748	0.0
K04749	445.0
K01514	2.0
K01515	26639.0
K01512	15195.0
K01510	0.0
K14623	562.0
K14626	0.0
K14627	0.0
K14628	0.0
K14629	0.0
K03918	0.0
K03919	0.0
K12372	0.0
K12373	44029.0
K12370	0.0
K12371	0.0
K02359	0.0
K02358	25236.0
K02351	0.0
K02352	0.0
K02355	48820.0
K02357	25235.0
K02356	28769.0
K13574	0.0
K13573	0.0
K13572	0.0
K13571	0.0
K13570	0.0
K12112	0.0
K12113	0.0
K12110	0.0
K12111	234.0
K07329	0.0
K07328	0.0
K07323	0.0
K07322	13213.0
K07321	1322.0
K07320	0.0
K07327	0.0
K07326	0.0
K07325	0.0
K07324	0.0
K08163	0.0
K06180	66269.0
K06181	227.0
K06182	11756.0
K06183	21655.0
K06186	0.0
K06187	25235.0
K06188	1318.0
K06189	0.0
K08359	0.0
K07589	0.0
K07588	6597.0
K07587	0.0
K07586	7760.0
K07585	0.0
K07584	19597.0
K07583	0.0
K07582	0.0
K07581	0.0
K07580	0.0
K11139	0.0
K05989	32432.0
K05988	0.0
K05985	5821.0
K05987	0.0
K05986	0.0
K10843	0.0
K08354	0.0
K10844	0.0
K10848	0.0
K00673	0.0
K00674	7051.0
K00675	285.0
K00676	18578.0
K00677	6597.0
K06988	230.0
K06989	891.0
K08351	0.0
K06980	0.0
K06981	0.0
K06982	0.0
K08350	0.0
K06984	0.0
K06985	0.0
K06986	0.0
K06987	10147.0
K02445	4269.0
K02444	7575.0
K00582	0.0
K00583	0.0
K00580	0.0
K02110	25055.0
K00586	0.0
K00587	0.0
K00584	0.0
K08921	0.0
K02441	4.0
K00588	3428.0
K08922	0.0
K02440	2141.0
K00018	24938.0
K08923	0.0
K02443	6753.0
K00019	0.0
K02442	0.0
K08925	0.0
K08926	0.0
K08927	0.0
K03149	1949.0
K06604	0.0
K00015	0.0
K01989	22117.0
K00854	29949.0
K00855	0.0
K00856	0.0
K00857	5679.0
K00850	73337.0
K00851	339.0
K00852	20212.0
K00853	141.0
K00858	25237.0
K00859	25040.0
K01181	6272.0
K01180	0.0
K01183	4568.0
K01182	21203.0
K01185	6738.0
K01184	0.0
K01187	39068.0
K01188	33973.0
K02596	140.0
K13766	0.0
K13767	0.0
K13003	0.0
K13002	0.0
K13000	0.0
K02984	0.0
K02986	25235.0
K02987	0.0
K02636	0.0
K02982	21346.0
K02983	0.0
K02638	0.0
K02639	0.0
K02988	24679.0
K08298	126.0
K08299	0.0
K03583	0.0
K03582	0.0
K03581	19714.0
K03580	0.0
K03587	6658.0
K03586	0.0
K03585	13192.0
K03584	25232.0
K03589	19962.0
K03588	41753.0
K01725	0.0
K01724	0.0
K01727	3627.0
K01726	10368.0
K01721	0.0
K01720	0.0
K01722	0.0
K13008	0.0
K01729	0.0
K01728	1.0
K09530	0.0
K09539	0.0
K02188	12888.0
K02189	12910.0
K02182	20.0
K02183	0.0
K03769	1589.0
K03768	39861.0
K03767	333.0
K03765	0.0
K03764	0.0
K03763	32190.0
K03762	64.0
K03761	0.0
K03760	0.0
K09457	30.0
K09456	0.0
K09459	652.0
K09458	26119.0
K00602	55194.0
K13988	0.0
K13985	0.0
K09981	3430.0
K09980	0.0
K09983	0.0
K09982	0.0
K09985	0.0
K09984	0.0
K09987	0.0
K09986	0.0
K09989	4288.0
K09988	4288.0
K12583	0.0
K12582	0.0
K12589	0.0
K11720	0.0
K09759	6849.0
K10985	18.0
K10984	22.0
K07468	0.0
K07469	1.0
K07464	16152.0
K07465	0.0
K07466	0.0
K07467	10137.0
K07460	16824.0
K07461	4917.0
K07462	25234.0
K07463	0.0
K10679	0.0
K10678	0.0
K10671	0.0
K10670	8732.0
K10673	0.0
K10672	1005.0
K10674	0.0
K10677	0.0
K10676	0.0
K08726	0.0
K08724	3532.0
K08722	2043.0
K08723	0.0
K08720	0.0
K08721	0.0
K08728	232.0
K10187	0.0
K00119	0.0
K00118	0.0
K00449	0.0
K00448	0.0
K00115	0.0
K00446	0.0
K00117	1.0
K00116	3.0
K00111	20296.0
K00442	0.0
K00113	0.0
K00112	0.0
K01539	0.0
K01531	8685.0
K04720	15898.0
K01533	25605.0
K01534	49842.0
K01535	0.0
K01537	29130.0
K14358	0.0
K14605	0.0
K14606	0.0
K00413	0.0
K10120	1.0
K05600	0.0
K05777	24.0
K03972	0.0
K03973	998.0
K03970	0.0
K03971	0.0
K03976	25234.0
K03977	25234.0
K03974	0.0
K03975	7602.0
K03978	25235.0
K03979	25235.0
K13378	6594.0
K02372	19164.0
K02371	23754.0
K02377	10692.0
K02379	64.0
K03396	0.0
K03397	0.0
K03394	12728.0
K03395	0.0
K03392	0.0
K03393	0.0
K03390	6595.0
K03391	0.0
K03399	24.0
K03027	0.0
K12136	0.0
K12137	0.0
K06610	0.0
K12138	0.0
K12139	0.0
K11444	0.0
K11440	0.0
K11443	0.0
K11442	2.0
K00612	0.0
K00613	61.0
K00610	19020.0
K00611	17917.0
K00616	9866.0
K00617	0.0
K00614	1.0
K00615	70617.0
K00619	0.0
K10863	0.0
K07874	0.0
K06234	0.0
K10240	0.0
K10241	0.0
K10242	0.0
K10243	0.0
K04110	0.0
K04113	0.0
K04112	0.0
K04115	0.0
K04114	0.0
K04117	0.0
K04116	0.0
K04118	0.0
K05517	0.0
K07705	302.0
K07704	382.0
K07707	4160.0
K07706	4486.0
K07701	0.0
K07700	0.0
K07703	0.0
K07702	0.0
K07709	0.0
K07708	0.0
K01955	46054.0
K13042	0.0
K09934	0.0
K09935	6699.0
K06216	108.0
K09937	0.0
K13745	0.0
K13746	0.0
K13747	18303.0
K13740	0.0
K13741	0.0
K13742	0.0
K06211	3890.0
K06212	61.0
K09933	1.0
K02618	0.0
K02619	6597.0
K02968	24674.0
K02966	0.0
K02967	25235.0
K02616	0.0
K02965	25235.0
K02962	0.0
K02611	0.0
K02613	0.0
K03569	37970.0
K03568	2.0
K03565	21705.0
K06218	0.0
K03567	0.0
K03566	0.0
K03561	13194.0
K03560	0.0
K03563	15681.0
K03562	0.0
K06430	0.0
K01709	1448.0
K01708	0.0
K01707	0.0
K01706	887.0
K01705	0.0
K01704	60005.0
K01703	60565.0
K01702	0.0
K14165	0.0
K14164	0.0
K14166	0.0
K14161	0.0
K14160	0.0
K14162	0.0
K05396	843.0
K03709	535.0
K03708	1262.0
K08160	0.0
K03701	36497.0
K03700	15653.0
K03703	19829.0
K03702	25235.0
K03705	18638.0
K03704	27770.0
K03707	538.0
K03706	12117.0
K06289	0.0
K06288	0.0
K06283	12796.0
K06282	80.0
K06281	80.0
K06287	24864.0
K06286	339.0
K06285	433.0
K06284	8266.0
K08161	327.0
K07540	0.0
K06438	9933.0
K06869	0.0
K06868	0.0
K06867	94.0
K06866	0.0
K06865	0.0
K06864	8031.0
K06863	0.0
K06862	0.0
K06861	6620.0
K06860	0.0
K12659	0.0
K12658	0.0
K07547	0.0
K07546	0.0
K15023	0.0
K15022	0.0
K15020	0.0
K15024	7863.0
K08700	0.0
K08162	3889.0
K07544	0.0
K00137	0.0
K00135	97.0
K00134	25710.0
K00133	25235.0
K00132	37.0
K00131	141.0
K00130	4032.0
K00139	0.0
K00138	0.0
K00429	0.0
K00428	6595.0
K00421	0.0
K00423	0.0
K00425	6997.0
K00427	0.0
K00426	6996.0
K14292	0.0
K14379	0.0
K14370	0.0
K14371	0.0
K14372	0.0
K14373	0.0
K14374	0.0
K14375	0.0
K09845	0.0
K14082	0.0
K14083	0.0
K14080	0.0
K14081	0.0
K14086	3890.0
K14087	3951.0
K14084	652.0
K14088	3951.0
K14089	3890.0
K01552	15454.0
K01551	934.0
K01556	1.0
K01557	0.0
K01554	226.0
K01555	0.0
K04708	0.0
K03955	0.0
K13689	0.0
K13688	163.0
K13683	0.0
K13685	1478.0
K13684	0.0
K13687	0.0
K13686	0.0
K14159	0.0
K02399	0.0
K02398	1777.0
K02395	1599.0
K02394	0.0
K02397	5648.0
K02396	15118.0
K02391	0.0
K02390	11167.0
K02393	0.0
K02392	21076.0
K13533	0.0
K13532	0.0
K13531	106.0
K13530	340.0
K01550	0.0
K05658	0.0
K14054	140.0
K02601	37266.0
K02970	25081.0
K05378	0.0
K12339	1.0
K14060	0.0
K11687	0.0
K11686	0.0
K11685	0.0
K11689	1134.0
K11688	1037.0
K08939	0.0
K03048	3867.0
K03049	0.0
K13821	1.0
K13820	0.0
K03042	0.0
K03043	24678.0
K03040	24071.0
K03041	0.0
K03046	24680.0
K03047	0.0
K03044	0.0
K03045	0.0
K00348	6597.0
K09847	0.0
K00692	142.0
K00638	11851.0
K00639	7231.0
K00693	0.0
K00634	11547.0
K00635	0.0
K00630	0.0
K00631	0.0
K00632	1744.0
K00633	7646.0
K00691	567.0
K00696	0.0
K00694	900.0
K00695	0.0
K10854	0.0
K07811	0.0
K07810	0.0
K07813	18142.0
K07812	59.0
K07814	3961.0
K07816	366.0
K00090	0.0
K00091	4770.0
K00094	959.0
K00096	5076.0
K00097	8001.0
K00098	0.0
K00099	24342.0
K10228	0.0
K10229	0.0
K12548	0.0
K10222	0.0
K10220	0.0
K10221	0.0
K10227	0.0
K05822	3432.0
K01949	0.0
K01945	25230.0
K01947	0.0
K01946	0.0
K01941	141.0
K01940	24179.0
K06357	0.0
K07729	41774.0
K07728	0.0
K07727	20751.0
K07726	6789.0
K07725	0.0
K07724	0.0
K07723	436.0
K07722	61.0
K07721	0.0
K07720	66383.0
K00899	276.0
K05824	0.0
K00891	32819.0
K00892	0.0
K00895	3.0
K00897	4734.0
K08151	227.0
K08153	336.0
K08154	0.0
K02948	25235.0
K02942	0.0
K02944	0.0
K05665	0.0
K02946	25234.0
K13793	0.0
K06352	0.0
K01769	0.0
K01768	1.0
K01761	1.0
K01760	527.0
K01762	0.0
K09578	0.0
K01766	0.0
K08164	0.0
K02493	24680.0
K08166	0.0
K08167	0.0
K02496	0.0
K02497	2.0
K02494	0.0
K02495	39944.0
K02498	0.0
K02499	818.0
K08168	0.0
K08169	0.0
K14415	3916.0
K14414	0.0
K06881	25236.0
K00436	0.0
K06332	0.0
K12815	0.0
K12810	0.0
K06885	3871.0
K00437	0.0
K06335	0.0
K06334	20084.0
K03547	17369.0
K03546	12736.0
K03545	35984.0
K03544	28924.0
K03543	6594.0
K06888	4070.0
K10941	0.0
K03549	339.0
K03548	0.0
K10940	0.0
K02236	696.0
K02237	13650.0
K02234	0.0
K02232	12920.0
K02233	17243.0
K02230	3.0
K02231	20346.0
K06359	0.0
K02238	24201.0
K02239	0.0
K03723	24002.0
K03722	2413.0
K03721	0.0
K03720	0.0
K03727	0.0
K03726	0.0
K03725	0.0
K03724	741.0
K06358	0.0
K12673	0.0
K12679	0.0
K12678	0.0
K06410	8610.0
K11898	0.0
K11899	0.0
K11896	0.0
K11897	0.0
K11894	0.0
K11895	0.0
K11892	0.0
K11893	0.0
K11890	0.0
K11891	0.0
K08762	0.0
K08764	0.0
K08765	0.0
K10418	0.0
K11325	0.0
K11326	0.0
K11327	0.0
K11328	0.0
K11329	0.0
K00151	0.0
K00150	0.0
K00153	0.0
K00400	0.0
K00407	0.0
K00406	0.0
K00405	0.0
K00404	0.0
K00158	239.0
K01342	0.0
K09388	0.0
K09386	0.0
K09384	9.0
K04094	6876.0
K04095	3988.0
K04096	24678.0
K04097	0.0
K04090	0.0
K04091	1.0
K04092	0.0
K04093	0.0
K04098	0.0
K04099	0.0
K01578	0.0
K01579	8240.0
K01574	3.0
K01575	563.0
K01576	0.0
K01577	2.0
K01571	13245.0
K01572	25082.0
K01573	0.0
K02009	5679.0
K02008	57296.0
K02005	21750.0
K02004	179030.0
K02007	6583.0
K02006	84272.0
K02001	0.0
K02000	335.0
K02003	216344.0
K02002	336.0
K03065	0.0
K08952	0.0
K03060	14530.0
K13809	0.0
K10948	0.0
K09607	0.0
K06125	0.0
K04337	0.0
K06120	959.0
K06121	0.0
K04336	0.0
K01127	0.0
K09703	93.0
K00004	453.0
K14699	0.0
K09702	1236.0
K14698	0.0
K05311	134.0
K13829	0.0
K10943	0.0
K07291	0.0
K07290	0.0
K10206	19144.0
K10202	1.0
K10208	0.0
K10209	3.0
K01966	1.0
K01965	0.0
K01964	140.0
K01963	14216.0
K01962	10866.0
K01961	38188.0
K01960	6596.0
K01969	0.0
K01968	0.0
K07749	4787.0
K07748	0.0
K07741	1534.0
K07740	0.0
K07743	0.0
K07742	18636.0
K07745	0.0
K07744	0.0
K07746	0.0
K01299	4868.0
K01295	1648.0
K01297	3952.0
K02922	0.0
K05603	0.0
K02921	0.0
K02926	25235.0
K05607	0.0
K02924	0.0
K05605	0.0
K02928	0.0
K02929	0.0
K00216	0.0
K00217	0.0
K00214	0.0
K00215	27101.0
K00213	0.0
K00210	0.0
K00211	0.0
K00218	0.0
K00219	86.0
K01035	0.0
K01034	1938.0
K04517	25229.0
K01740	46045.0
K01031	0.0
K01746	288.0
K01745	1003.0
K01744	7292.0
K01749	3562.0
K01039	212.0
K04518	7368.0
K09591	0.0
K14129	0.0
K14128	0.0
K14121	0.0
K14120	0.0
K14123	0.0
K14122	0.0
K14125	0.0
K14124	0.0
K14127	0.0
K14126	0.0
K03521	21488.0
K03520	0.0
K03523	23884.0
K03522	21652.0
K03525	25513.0
K03524	26160.0
K03527	25422.0
K03526	24896.0
K03529	18628.0
K03528	0.0
K06338	0.0
K02217	8602.0
K03299	1237.0
K03298	141.0
K13472	0.0
K03293	1519.0
K03292	26843.0
K03291	0.0
K03290	0.0
K03297	3954.0
K03296	23701.0
K03295	6830.0
K03294	8842.0
K13009	0.0
K12690	0.0
K09743	0.0
K06022	0.0
K07190	0.0
K06021	0.0
K07192	2451.0
K06020	0.0
K06027	0.0
K06026	0.0
K09744	0.0
K07991	1.0
K08749	0.0
K09835	2.0
K09834	0.0
K10439	41909.0
K06351	0.0
K09833	0.0
K10925	0.0
K10924	0.0
K10927	0.0
K10926	0.0
K10923	0.0
K10922	0.0
K09629	0.0
K10697	0.0
K00179	9098.0
K00172	1991.0
K00171	738.0
K00170	801.0
K00177	9025.0
K00176	9025.0
K00175	16823.0
K00174	15570.0
K13478	0.0
K14338	0.0
K14339	0.0
K14335	0.0
K14337	0.0
K14330	0.0
K14331	0.0
K14333	0.0
K08918	0.0
K13479	2720.0
K04078	24680.0
K04079	24891.0
K04076	433.0
K04077	25235.0
K04074	1949.0
K04075	21083.0
K04072	24707.0
K04073	0.0
K04070	13037.0
K04071	0.0
K14597	0.0
K13318	0.0
K08280	0.0
K13641	846.0
K13640	61.0
K13643	652.0
K13642	0.0
K02027	215759.0
K02026	379282.0
K02025	401617.0
K02024	0.0
K02023	5708.0
K02022	2.0
K02021	0.0
K02020	4734.0
K02029	27473.0
K02028	35853.0
K03886	0.0
K03887	0.0
K03884	0.0
K03885	7414.0
K03881	0.0
K03888	0.0
K03889	0.0
K12998	0.0
K12999	3.0
K12992	2149.0
K12993	0.0
K12990	3889.0
K12991	0.0
K12996	3657.0
K12997	228.0
K12994	0.0
K12995	0.0
K08979	0.0
K08978	18433.0
K03088	193763.0
K03089	0.0
K03086	31193.0
K03087	0.0
K08971	0.0
K08970	0.0
K03082	110.0
K03080	0.0
K08974	29573.0
K13868	0.0
K00918	1161.0
K01553	0.0
K12214	0.0
K11646	0.0
K11645	0.0
K11641	0.0
K11640	0.0
K12736	0.0
K12733	0.0
K07507	9766.0
K07506	0.0
K07505	18.0
K07504	0.0
K07503	0.0
K07502	6124.0
K07501	3.0
K07500	0.0
K07509	0.0
K07508	0.0
K11422	0.0
K08698	0.0
K10773	27132.0
K10774	0.0
K14286	0.0
K10778	1.0
K14287	0.0
K00140	258.0
K05501	0.0
K01903	5.0
K01902	5.0
K01905	0.0
K01904	0.0
K01907	0.0
K01906	0.0
K01909	0.0
K01908	0.0
K14534	3087.0
K00147	25220.0
K07767	0.0
K07769	0.0
K07768	0.0
K06203	0.0
K06202	0.0
K09921	0.0
K09920	0.0
K09927	3889.0
K09024	0.0
K09022	1305.0
K09023	0.0
K09020	23.0
K09021	0.0
K02908	0.0
K02909	25235.0
K08218	6596.0
K08219	0.0
K02904	25230.0
K02906	25233.0
K02907	25233.0
K02902	24598.0
K00230	141.0
K00231	4.0
K00232	0.0
K08976	2.0
K00234	0.0
K00239	12367.0
K06209	13035.0
K09928	0.0
K01015	0.0
K01014	0.0
K01012	29998.0
K01011	2090.0
K01010	0.0
K08920	0.0
K14103	0.0
K14102	0.0
K14101	0.0
K14100	0.0
K14105	0.0
K14104	0.0
K14109	0.0
K14108	0.0
K06401	0.0
K00893	0.0
K13402	0.0
K12858	0.0
K03503	6595.0
K03502	23499.0
K03501	25233.0
K03500	18638.0
K08924	0.0
K02278	569.0
K02279	2953.0
K12977	0.0
K02276	2.0
K02277	0.0
K02274	2.0
K02275	2.0
K13450	0.0
K13451	0.0
K13452	0.0
K13454	0.0
K13455	0.0
K12509	0.0
K12508	0.0
K12507	19.0
K12506	885.0
K12500	0.0
K12503	0.0
K05926	0.0
K09728	0.0
K14587	22.0
K06597	0.0
K06596	0.0
K06595	0.0
K06599	0.0
K06598	0.0
K07978	0.0
K07979	52266.0
K07976	0.0
K14585	0.0
K10907	23334.0
K10906	0.0
K10901	0.0
K10909	0.0
K10908	0.0
K09819	334.0
K09818	333.0
K09817	21699.0
K09816	21680.0
K09815	21844.0
K06374	17040.0
K06373	17039.0
K09812	29331.0
K09811	29136.0
K09810	10487.0
K09724	0.0
K14582	0.0
K09721	0.0
K04058	0.0
K04059	0.0
K04050	0.0
K04051	0.0
K04052	0.0
K04053	0.0
K04054	0.0
K04055	0.0
K04056	0.0
K04057	0.0
K01047	0.0
K08975	0.0
K10015	0.0
K10014	0.0
K10017	0.0
K10016	0.0
K10011	0.0
K10010	2082.0
K10013	0.0
K10012	4055.0
K10019	0.0
K10018	0.0
K13665	1.0
K13664	0.0
K13663	0.0
K13662	0.0
K13661	0.0
K13660	0.0
K13669	0.0
K13668	0.0
K07641	0.0
K01466	1035.0
K13590	0.0
K01464	9856.0
K01465	25681.0
K01462	42626.0
K01463	1091.0
K01460	0.0
K01461	0.0
K13599	0.0
K13598	0.0
K01468	198.0
K01469	0.0
K09251	140.0
K09252	0.0
K02041	4183.0
K02040	25649.0
K02043	0.0
K02045	1170.0
K02044	4185.0
K02047	1170.0
K02046	1170.0
K02049	30617.0
K02048	1170.0
K05549	0.0
K05548	2.0
K06046	0.0
K03319	129.0
K03316	401.0
K03317	7.0
K03314	0.0
K03315	19145.0
K03312	9549.0
K03313	64.0
K03310	37306.0
K03311	7078.0
K12052	0.0
K02945	23670.0
K06162	0.0
K06163	0.0
K06160	0.0
K06161	0.0
K06166	0.0
K00359	2327.0
K06164	0.0
K06165	0.0
K06168	24342.0
K06169	0.0
K13020	2.0
K07158	0.0
K07159	0.0
K04835	0.0
K11621	0.0
K11991	0.0
K11622	0.0
K11996	6.0
K11627	0.0
K11626	0.0
K11629	2.0
K11628	0.0
K07561	0.0
K07560	25233.0
K07563	0.0
K07562	0.0
K07565	0.0
K07564	0.0
K07567	30230.0
K07566	30228.0
K07569	0.0
K07568	31270.0
K09925	0.0
K11199	0.0
K11198	0.0
K11192	0.0
K11191	0.0
K11196	0.0
K11195	0.0
K11194	0.0
K02492	5096.0
K10713	0.0
K10710	1695.0
K10711	19.0
K10716	0.0
K02490	0.0
K10714	0.0
K10715	0.0
K01929	25235.0
K01928	29320.0
K01923	27618.0
K01922	473.0
K01921	26125.0
K01920	0.0
K01926	23573.0
K01925	25262.0
K01924	25235.0
K07789	0.0
K07788	0.0
K07785	0.0
K07784	0.0
K07787	3.0
K07786	0.0
K07781	0.0
K07783	0.0
K07782	0.0
K05835	0.0
K06355	0.0
K14661	0.0
K09844	0.0
K00782	337.0
K00783	25235.0
K00784	26841.0
K00785	0.0
K00786	5783.0
K00039	0.0
K00036	4257.0
K00037	0.0
K00034	318.0
K00035	0.0
K00032	0.0
K00033	4595.0
K00030	3719.0
K00031	21089.0
K01259	141.0
K01258	23286.0
K01255	4897.0
K01256	6.0
K01251	12312.0
K01250	2189.0
K01253	0.0
K01252	0.0
K09008	0.0
K09009	0.0
K09000	0.0
K09001	1.0
K09002	4325.0
K09003	0.0
K09004	141.0
K09005	59.0
K09006	0.0
K09007	2.0
K09846	0.0
K08234	6823.0
K00258	0.0
K00259	324.0
K00252	1.0
K00253	0.0
K00256	0.0
K00257	7170.0
K00254	0.0
K00255	0.0
K01079	811.0
K01078	0.0
K01071	337.0
K01070	0.0
K01073	3.0
K01077	11596.0
K01076	574.0
K14472	0.0
K14471	0.0
K14470	0.0
K14475	201.0
K09841	0.0
K02788	115.0
K02782	0.0
K02783	727.0
K02781	830.0
K02786	117.0
K02787	0.0
K02784	0.0
K01060	680.0
K01787	680.0
K01786	13328.0
K01785	29264.0
K01784	35143.0
K01783	31669.0
K01782	1.0
K01781	0.0
K01780	0.0
K01789	0.0
K01788	14902.0
K02526	944.0
K02527	6597.0
K02525	0.0
K02250	2.0
K02523	6597.0
K02520	24820.0
K02521	0.0
K02258	0.0
K02259	2.0
K02528	25230.0
K02529	125367.0
K03781	10736.0
K03780	1751.0
K03783	20015.0
K03782	3.0
K03785	7522.0
K03784	11877.0
K03787	10489.0
K03786	17725.0
K03789	17941.0
K03788	0.0
K10700	0.0
K00342	6595.0
K03124	0.0
K03120	0.0
K12527	2083.0
K12526	0.0
K12525	0.0
K12524	13194.0
K12523	0.0
K12522	0.0
K09789	6596.0
K09788	69.0
K09787	18574.0
K09786	574.0
K09785	0.0
K09781	0.0
K09780	0.0
K10961	0.0
K10960	0.0
K10963	0.0
K10962	0.0
K10965	0.0
K10964	0.0
K10966	0.0
K09879	0.0
K06318	0.0
K06311	0.0
K06310	1224.0
K06312	0.0
K06314	0.0
K06317	1177.0
K11389	0.0
K11386	0.0
K11387	0.0
K11384	0.0
K11385	0.0
K11382	0.0
K11383	0.0
K11381	3.0
K11949	0.0
K10380	0.0
K04032	794.0
K04033	0.0
K04030	1000.0
K04031	8595.0
K04036	0.0
K04037	0.0
K04034	1.0
K04035	22.0
K04038	0.0
K04039	0.0
K07046	27.0
K07047	8267.0
K07044	0.0
K07045	10003.0
K07042	18638.0
K07043	19240.0
K07040	18057.0
K07041	0.0
K07048	730.0
K07049	0.0
K08664	0.0
K02584	3.0
K10039	1675.0
K10038	0.0
K10037	0.0
K10036	11.0
K04788	0.0
K04789	0.0
K04784	0.0
K04785	0.0
K04786	0.0
K04787	0.0
K04780	0.0
K04781	140.0
K04782	0.0
K04783	0.0
K13601	0.0
K13603	0.0
K13602	0.0
K13605	0.0
K13604	0.0
K13607	82.0
K02404	1599.0
K05783	0.0
K05782	0.0
K05781	0.0
K05780	0.0
K05787	0.0
K05786	3.0
K05785	0.0
K05784	0.0
K05789	0.0
K05788	0.0
K01442	23412.0
K01443	18079.0
K01444	3594.0
K01446	227.0
K01447	8461.0
K01448	44308.0
K01449	13237.0
K14803	0.0
K02069	274.0
K05569	4104.0
K08008	0.0
K02063	0.0
K05566	4087.0
K05565	3.0
K05563	0.0
K05562	0.0
K05561	0.0
K02064	0.0
K03338	4118.0
K03339	0.0
K03330	0.0
K03331	0.0
K03332	3433.0
K03333	0.0
K03335	4006.0
K03336	4006.0
K03337	4118.0
K12956	0.0
K12957	0.0
K12954	0.0
K12955	0.0
K12952	0.0
K12953	0.0
K12950	0.0
K12951	0.0
K14733	0.0
K00109	0.0
K06148	49817.0
K06149	0.0
K06144	0.0
K06145	0.0
K06146	0.0
K06147	267363.0
K06141	0.0
K06142	20120.0
K06143	0.0
K11945	0.0
K08948	0.0
K08949	0.0
K00071	0.0
K14664	0.0
K13810	0.0
K14665	0.0
K03058	0.0
K11609	0.0
K11608	0.0
K14660	0.0
K11603	0.0
K11602	0.0
K11601	0.0
K11600	0.0
K11607	0.0
K11606	0.0
K11605	0.0
K11604	0.0
K10558	22.0
K10559	50.0
K10550	42.0
K10551	42.0
K10552	0.0
K10553	0.0
K10554	0.0
K10555	134.0
K10556	42.0
K10557	22.0
K03051	0.0
K03050	0.0
K07549	0.0
K07548	0.0
K07239	4.0
K07235	0.0
K07234	0.0
K07237	0.0
K07236	0.0
K07231	0.0
K07230	1.0
K07233	0.0
K07232	0.0
K02467	0.0
K05306	7417.0
K05305	4849.0
K05304	0.0
K05303	0.0
K05301	0.0
K02565	0.0
K08644	0.0
K08646	0.0
K08641	3.0
K08643	0.0
K08642	0.0
K12146	0.0
K00010	5294.0
K00011	0.0
K00012	26488.0
K00013	25115.0
K00014	26843.0
K00016	19107.0
K09065	0.0
K08252	5.0
K08253	0.0
K08256	0.0
K08255	2.0
K08258	0.0
K08259	0.0
K00274	19.0
K00275	3.0
K00276	0.0
K00270	0.0
K00271	0.0
K00272	0.0
K00273	0.0
K00278	19927.0
K00279	0.0
K12675	0.0
K01277	6596.0
K01274	0.0
K01273	11815.0
K01271	9767.0
K01270	26165.0
K01278	6600.0
K00906	1.0
K00904	579.0
K00903	1.0
K00901	5672.0
K13785	0.0
K00908	0.0
K11149	0.0
K01053	1.0
K01051	4.0
K01057	3.0
K01056	25235.0
K01055	0.0
K01054	0.0
K01058	0.0
K02500	25115.0
K02501	25054.0
K02502	17744.0
K02503	25236.0
K02504	0.0
K02505	0.0
K02506	0.0
K02507	0.0
K02508	0.0
K02509	3.0
K00291	0.0
K13410	0.0
K13148	0.0
K13419	0.0
K05825	0.0
K03106	25235.0
K03105	0.0
K03101	30158.0
K03100	56222.0
K12541	0.0
K12540	0.0
K12543	0.0
K12542	0.0
K12545	0.0
K12544	0.0
K12547	0.0
K12546	0.0
K12549	0.0
K06080	0.0
K11018	0.0
K11019	0.0
K11016	0.0
K11017	0.0
K11014	0.0
K11015	0.0
K11012	0.0
K11013	0.0
K11010	0.0
K11011	0.0
K06333	16404.0
K06880	0.0
K06883	0.0
K06882	0.0
K09857	0.0
K06884	0.0
K06887	0.0
K06886	3.0
K06889	48391.0
K10942	0.0
K09859	2.0
K09858	0.0
K10947	46373.0
K10946	0.0
K10945	0.0
K10944	0.0
K13284	0.0
K00483	19.0
K00481	0.0
K00480	0.0
K00486	0.0
K00485	0.0
K00484	0.0
K09901	0.0
K10929	0.0
K07684	0.0
K07685	0.0
K07686	0.0
K07687	0.0
K07681	4.0
K07688	0.0
K07689	0.0
K10928	0.0
K04018	0.0
K04019	887.0
K04014	120.0
K04015	248.0
K04016	0.0
K04017	0.0
K04013	63.0
K07060	0.0
K07061	0.0
K07062	1.0
K07063	0.0
K07064	0.0
K07065	0.0
K07066	3890.0
K07067	433.0
K07068	0.0
K07069	4210.0
K01121	0.0
K13629	0.0
K13628	3.0
K13623	0.0
K13622	0.0
K13620	0.0
K13626	6124.0
K08586	0.0
K08587	0.0
K01428	4031.0
K01429	4030.0
K01422	6597.0
K01423	38.0
K01420	20819.0
K01421	18949.0
K01426	5274.0
K01427	0.0
K01424	22815.0
K01425	7985.0
K08068	0.0
K07538	0.0
K13086	0.0
K13085	0.0
K07287	0.0
K07824	0.0
K07682	0.0
K02722	0.0
K12978	0.0
K12979	0.0
K12972	1.0
K12973	0.0
K12974	0.0
K12975	0.0
K12976	0.0
K07821	0.0
K07683	4.0
K14750	0.0
K14751	0.0
K14953	0.0
K12288	0.0
K12289	0.0
K12282	0.0
K12283	0.0
K12280	0.0
K12281	0.0
K12286	0.0
K12287	0.0
K12284	0.0
K12285	0.0
K11957	0.0
K11956	0.0
K11955	0.0
K11954	0.0
K11953	0.0
K11952	0.0
K11951	0.0
K11950	0.0
K11959	0.0
K11958	0.0
K13889	1.0
K13888	2.0
K11963	0.0
K07217	653.0
K07216	13760.0
K07215	0.0
K07214	3903.0
K07213	850.0
K07212	0.0
K07219	241.0
K07218	0.0
K12150	0.0
K08689	0.0
K08688	0.0
K00402	0.0
K00401	0.0
K11994	0.0
K00152	0.0
K01043	3.0
K00154	0.0
K00157	0.0
K00156	6594.0
K10533	0.0
K10530	3.0
K10531	0.0
K10536	1542.0
K10537	60.0
K10535	0.0
K10538	0.0
K10539	60.0
K00073	190.0
K13934	1.0
K00076	1125.0
K00077	20441.0
K00074	14292.0
K00075	24682.0
K00078	0.0
K00079	0.0
K02290	0.0
K02563	25232.0
K02292	0.0
K08966	0.0
K02294	0.0
K08278	0.0
K08279	0.0
K08274	0.0
K08275	0.0
K08276	0.0
K08277	0.0
K00298	453.0
K00299	0.0
K00296	0.0
K00297	26553.0
K00294	5.0
K00292	0.0
K00293	0.0
K00290	18999.0
K07757	0.0
K12089	0.0
K01210	0.0
K01213	0.0
K01212	4546.0
K01215	334.0
K01214	0.0
K01217	0.0
K01216	0.0
K01219	0.0
K01218	4444.0
K02749	0.0
K02746	4436.0
K02747	4390.0
K02744	9078.0
K02745	4417.0
K02742	0.0
K00924	790.0
K00925	32907.0
K00926	15578.0
K00927	25235.0
K00928	28929.0
K00929	13605.0
K12085	0.0
K02298	0.0
K02299	0.0
K02568	61.0
K02569	0.0
K02562	0.0
K02291	3.0
K02560	0.0
K02293	0.0
K02566	162.0
K02567	61.0
K02564	31026.0
K02297	0.0
K03169	50913.0
K03168	24904.0
K03163	0.0
K03162	0.0
K03167	0.0
K03166	0.0
K11038	0.0
K11039	0.0
K11030	0.0
K11031	0.0
K11032	0.0
K11033	0.0
K11034	0.0
K11035	0.0
K11036	0.0
K11037	0.0
K02546	0.0
K07668	1555.0
K07669	0.0
K07666	0.0
K07667	25317.0
K07664	0.0
K07665	5094.0
K07662	0.0
K07663	0.0
K07660	0.0
K07661	0.0
K03927	20257.0
K07008	0.0
K07009	3150.0
K07002	2.0
K07003	12587.0
K07000	0.0
K07001	16092.0
K07006	4.0
K07007	37694.0
K07004	0.0
K07005	28534.0
K03921	0.0
K02956	25233.0
K09725	0.0
K09181	3.0
K08599	0.0
K08598	0.0
K08591	28699.0
K08590	6693.0
K01156	334.0
K01154	23208.0
K01407	0.0
K01400	0.0
K01153	21344.0
K01150	227.0
K01151	25004.0
K01408	0.0
K01409	27126.0
K01158	0.0
K01159	9605.0
K05523	0.0
K05522	0.0
K05521	10964.0
K05520	6601.0
K05527	0.0
K05526	0.0
K05525	0.0
K05524	22.0
K05529	0.0
K14518	0.0
K14519	0.0
K05949	0.0
K01754	17589.0
K05942	0.0
K01027	0.0
K02171	0.0
K02170	0.0
K02173	658.0
K02172	0.0
K01751	3277.0
K06416	5721.0
K06417	0.0
K06414	0.0
K06947	0.0
K03379	0.0
K03808	0.0
K03809	140.0
K03806	0.0
K06412	14393.0
K03804	0.0
K12296	227.0
K03802	0.0
K03803	7371.0
K06413	0.0
K10808	0.0
K06411	12236.0
K01028	164.0
K01029	1744.0
K11931	0.0
K11930	0.0
K11933	0.0
K11932	0.0
K11935	0.0
K11934	0.0
K11937	0.0
K11936	228.0
K11939	0.0
K11938	0.0
K10800	0.0
K06419	3428.0
K11929	0.0
K07271	17424.0
K07270	0.0
K07273	7193.0
K07272	227.0
K07275	1.0
K07274	0.0
K07277	6597.0
K07276	0.0
K07279	0.0
K07278	0.0
K10623	0.0
K02481	6594.0
K11520	0.0
K02480	0.0
K08170	2.0
K02485	1.0
K02484	7910.0
K02487	0.0
K08600	35392.0
K08603	0.0
K08602	6725.0
K08605	93.0
K08604	0.0
K09956	0.0
K09957	0.0
K09954	1.0
K09955	25468.0
K09952	3591.0
K09953	0.0
K09950	0.0
K09951	14799.0
K09958	0.0
K09959	1.0
K07495	93.0
K07494	27.0
K07497	13659.0
K07496	3519.0
K07491	19906.0
K07490	0.0
K07493	1132.0
K07492	3.0
K07499	0.0
K07498	748.0
K11209	0.0
K11208	0.0
K11204	0.0
K11203	3575.0
K11202	4533.0
K11201	0.0
K11200	0.0
K00058	35412.0
K00059	56236.0
K00728	0.0
K00729	0.0
K00055	0.0
K00057	25241.0
K00050	5123.0
K00051	0.0
K00720	0.0
K00721	8098.0
K14424	0.0
K06033	0.0
K14189	0.0
K14188	336.0
K06364	0.0
K14187	0.0
K01239	3127.0
K01238	346.0
K01897	25081.0
K01232	8185.0
K01895	6633.0
K01230	0.0
K01893	24619.0
K01236	0.0
K01235	230.0
K01890	25233.0
K02768	5160.0
K02769	275.0
K02760	36663.0
K02761	36065.0
K02763	2.0
K02764	2.0
K02765	6300.0
K00948	36957.0
K00949	18639.0
K00942	26293.0
K00943	13499.0
K00940	7345.0
K00941	47910.0
K00946	13191.0
K00947	0.0
K00944	0.0
K00945	56653.0
K01097	0.0
K01096	0.0
K01095	0.0
K01093	0.0
K01092	11455.0
K01091	58176.0
K01090	27834.0
K03499	66323.0
K03498	47738.0
K03491	9053.0
K03490	3911.0
K03493	0.0
K03492	255.0
K03495	25174.0
K03497	63042.0
K03496	57523.0
K02817	0.0
K02814	5.0
K02815	5.0
K02810	3756.0
K02548	8504.0
K02549	339.0
K02818	2.0
K02819	4854.0
K03637	2383.0
K03636	5.0
K03147	18758.0
K03146	0.0
K08851	0.0
K06518	24049.0
K09729	433.0
K06048	0.0
K06045	0.0
K06044	0.0
K09727	0.0
K09726	0.0
K06041	6944.0
K09720	0.0
K09723	0.0
K06042	11806.0
K09897	0.0
K09896	0.0
K09895	0.0
K09894	0.0
K09893	0.0
K09892	0.0
K09891	0.0
K09890	0.0
K09899	0.0
K09898	0.0
K03622	0.0
K07648	0.0
K07649	0.0
K07398	0.0
K07399	0.0
K11056	0.0
K11057	0.0
K11054	0.0
K11055	0.0
K07640	0.0
K07393	79.0
K07390	0.0
K07391	21350.0
K07644	0.0
K07645	0.0
K07646	32539.0
K07647	0.0
K10896	0.0
K07024	141147.0
K07025	37766.0
K07026	0.0
K07027	16864.0
K07020	0.0
K07021	335.0
K07022	0.0
K07023	16744.0
K07028	0.0
K07029	43521.0
K10094	0.0
K01390	0.0
K01392	0.0
K01399	0.0
K02673	0.0
K05893	0.0
K05897	0.0
K05896	18636.0
K05895	6011.0
K05899	0.0
K05898	0.0
K00555	0.0
K00554	20183.0
K00557	0.0
K00556	6594.0
K00551	0.0
K00559	0.0
K00558	34314.0
K01170	0.0
K01173	1.0
K01174	109.0
K01175	5.0
K01176	1464.0
K01178	0.0
K01179	19723.0
K14578	0.0
K14579	0.0
K08951	0.0
K08950	0.0
K08953	0.0
K03828	4.0
K03829	0.0
K03820	6594.0
K03821	0.0
K03822	0.0
K03823	23266.0
K03824	0.0
K03825	163.0
K03826	14050.0
K03827	14506.0
K12248	0.0
K12246	0.0
K12247	0.0
K12242	0.0
K12243	0.0
K12240	2.0
K12241	0.0
K11919	0.0
K11918	0.0
K11913	0.0
K11912	0.0
K11911	0.0
K11910	0.0
K11917	0.0
K11916	0.0
K11915	0.0
K11914	0.0
K12068	0.0
K12069	0.0
K12062	0.0
K12063	0.0
K12060	0.0
K12061	0.0
K12066	0.0
K12067	0.0
K12064	0.0
K12065	0.0
K07259	6601.0
K07258	51018.0
K07253	0.0
K07251	0.0
K07250	4030.0
K07257	0.0
K07256	0.0
K07255	0.0
K07254	0.0
K05372	0.0
K05373	0.0
K05370	0.0
K05371	0.0
K05374	0.0
K05375	0.0
K09970	0.0
K09971	0.0
K09972	37.0
K09973	1.0
K09974	1.0
K09975	0.0
K09976	3869.0
K09978	0.0
K09979	6594.0
K11261	4470.0
K11260	0.0
K11263	0.0
K11264	0.0
K10793	165.0
K10796	165.0
K10797	4806.0
K10794	0.0
K10795	165.0
K00700	34540.0
K00701	0.0
K10798	0.0
K00703	26702.0
K00705	26251.0
K09828	0.0
K10133	0.0
K13053	0.0
K03192	0.0
K00964	0.0
K00965	14624.0
K00966	1442.0
K00960	0.0
K00961	0.0
K00962	25090.0
K00963	6683.0
K00969	25478.0
K12681	0.0
K02703	0.0
K08364	0.0
K08365	1.0
K02706	0.0
K08363	0.0
K08361	0.0
K02708	0.0
K02709	0.0
K08368	4.0
K08369	12.0
K01615	2593.0
K01617	0.0
K01616	0.0
K01611	5326.0
K01610	18378.0
K01613	16398.0
K01612	0.0
K01619	25952.0
K01618	0.0
K02834	25235.0
K02835	25235.0
K05281	0.0
K03619	0.0
K03618	0.0
K03617	21869.0
K03616	577.0
K03615	21848.0
K03614	20704.0
K03613	21266.0
K03612	20711.0
K03611	0.0
K03610	15989.0
K09705	114.0
K09704	7889.0
K09701	0.0
K09700	0.0
K09709	0.0
K06391	1792.0
K06390	14706.0
K06393	14700.0
K06392	10817.0
K06395	734.0
K06394	11818.0
K06397	13504.0
K06396	12982.0
K06399	17062.0
K06398	18235.0
K06435	0.0
K11078	0.0
K11079	0.0
K11074	0.0
K11075	0.0
K11076	0.0
K11077	0.0
K11070	17390.0
K11071	17393.0
K11072	24951.0
K11073	0.0
K06935	0.0
K06934	643.0
K06937	1.0
K06936	140.0
K06931	0.0
K06930	0.0
K06933	0.0
K06932	0.0
K06939	0.0
K06938	0.0
K13381	0.0
K05916	2.0
K05917	0.0
K05914	0.0
K05915	0.0
K05912	0.0
K05913	0.0
K05910	100.0
K05911	0.0
K05918	0.0
K05919	16656.0
K00392	0.0
K00390	561.0
K00397	0.0
K00395	0.0
K00394	1223.0
K01884	0.0
K00399	0.0
K01886	20610.0
K01376	2.0
K01372	11409.0
K09149	0.0
K09148	0.0
K01225	433.0
K09145	3892.0
K09144	3889.0
K09147	0.0
K09146	0.0
K09141	0.0
K09140	0.0
K09143	0.0
K09142	0.0
K05709	0.0
K05708	0.0
K05879	8358.0
K05878	8132.0
K05875	0.0
K05874	0.0
K05877	0.0
K05876	0.0
K05873	0.0
K00579	0.0
K00578	0.0
K00577	0.0
K00575	16582.0
K00574	5120.0
K00573	3.0
K00571	19296.0
K00570	0.0
K01118	1800.0
K01119	1164.0
K01157	0.0
K01112	0.0
K01113	0.0
K04477	17259.0
K01114	0.0
K01115	0.0
K08087	0.0
K01315	0.0
K08085	0.0
K08084	0.0
K08083	0.0
K08082	0.0
K08081	0.0
K08080	0.0
K01152	0.0
K01401	1.0
K09826	0.0
K06344	0.0
K06345	0.0
K09822	0.0
K06343	0.0
K10938	0.0
K06341	0.0
K10934	0.0
K10935	0.0
K10932	0.0
K11052	0.0
K10930	0.0
K06349	0.0
K11053	0.0
K10754	0.0
K01755	29027.0
K10200	1672.0
K02132	0.0
K02137	0.0
K03840	0.0
K03841	1.0
K13028	0.0
K13799	0.0
K13798	0.0
K13795	0.0
K13794	0.0
K13021	0.0
K13792	0.0
K13791	0.0
K13790	0.0
K12268	1.0
K12269	1.0
K12262	0.0
K12263	0.0
K12264	0.0
K12265	0.0
K12266	0.0
K12267	28624.0
K01757	0.0
K12237	0.0
K13243	0.0
K13245	0.0
K13244	0.0
K13246	0.0
K03264	0.0
K03265	0.0
K03263	0.0
K03268	0.0
K03269	6597.0
K12415	0.0
K10211	1.0
K09918	0.0
K09919	0.0
K06720	0.0
K09913	0.0
K09910	0.0
K09911	0.0
K09916	0.0
K09917	0.0
K06726	2233.0
K09915	0.0
K11535	14.0
K11534	23.0
K11537	1.0
K11531	0.0
K11533	0.0
K11532	0.0
K11249	228.0
K11539	0.0
K00762	30526.0
K00763	18640.0
K00760	24907.0
K00761	25230.0
K00766	23371.0
K00767	19258.0
K00764	40591.0
K00765	25042.0
K00768	13359.0
K00769	0.0
K11059	0.0
K00186	0.0
K00187	0.0
K00184	377.0
K00185	123.0
K00183	274.0
K00180	15691.0
K00188	0.0
K00189	0.0
K10110	8142.0
K10111	0.0
K10112	17222.0
K10113	0.0
K10114	0.0
K10115	0.0
K10116	0.0
K10117	25582.0
K10118	30627.0
K10119	30480.0
K04641	0.0
K04643	0.0
K04642	0.0
K13282	0.0
K00988	0.0
K00989	1241.0
K00986	1370.0
K00984	3890.0
K00985	0.0
K00982	0.0
K00983	7938.0
K00980	8837.0
K00981	25235.0
K01585	6597.0
K01584	0.0
K01586	30490.0
K13498	0.0
K01580	7023.0
K01583	4867.0
K01582	10083.0
K13497	3894.0
K01589	433.0
K01588	25233.0
K14941	0.0
K08347	0.0
K08348	0.0
K02720	0.0
K14949	0.0
K02723	0.0
K03459	0.0
K03458	18527.0
K03455	6605.0
K03457	795.0
K03451	1012.0
K03981	0.0
K03980	857.0
K02614	6689.0
K01639	15049.0
K01638	0.0
K01637	0.0
K01636	7070.0
K01635	218.0
K01634	0.0
K01633	7495.0
K01632	0.0
K01631	0.0
K01630	22.0
K02615	0.0
K02588	6513.0
K02589	4613.0
K02858	2.0
K02859	5.0
K14051	0.0
K14053	0.0
K14052	0.0
K02852	0.0
K02853	0.0
K02850	0.0
K02851	0.0
K14059	3287.0
K14058	0.0
K02586	723.0
K02587	1154.0
K03679	0.0
K03671	43710.0
K03670	0.0
K03673	0.0
K03672	0.0
K03675	0.0
K03674	0.0
K03677	0.0
K03676	0.0
K09761	24398.0
K09760	7543.0
K09763	2.0
K09762	17986.0
K09765	17577.0
K09764	574.0
K09767	881.0
K06006	0.0
K09769	5670.0
K09768	9530.0
K10353	0.0
K03187	4031.0
K03186	10740.0
K03185	0.0
K03184	0.0
K03183	15801.0
K03182	10646.0
K03181	0.0
K03189	4031.0
K03188	4031.0
K02715	0.0
K12455	0.0
K12454	0.0
K12453	0.0
K12452	873.0
K12451	0.0
K07358	0.0
K07356	0.0
K07357	0.0
K07354	0.0
K07355	0.0
K07352	0.0
K07353	0.0
K07350	0.0
K07351	0.0
K06919	5741.0
K06918	0.0
K06917	0.0
K06916	0.0
K06915	4851.0
K06914	0.0
K06913	0.0
K06912	0.0
K06911	6623.0
K06910	4066.0
K08986	106.0
K08987	564.0
K08984	0.0
K08985	0.0
K08982	140.0
K08983	0.0
K08980	0.0
K08981	63.0
K08988	0.0
K08989	0.0
K02252	0.0
K05934	12173.0
K05936	12884.0
K05937	3.0
K02253	0.0
K05939	0.0
K00378	25246.0
K00375	17588.0
K00374	4.0
K00376	0.0
K00371	4.0
K00370	4.0
K00373	4.0
K00372	0.0
K01358	31875.0
K09166	0.0
K09165	0.0
K09164	1.0
K09163	3130.0
K09162	2.0
K09161	0.0
K09160	0.0
K01354	1.0
K01355	0.0
K01356	19699.0
K05601	0.0
K05851	0.0
K03807	0.0
K05606	3889.0
K02927	0.0
K05974	0.0
K03805	0.0
K05976	0.0
K00519	0.0
K00518	0.0
K03800	7105.0
K00511	0.0
K00510	0.0
K03801	6597.0
K00515	0.0
K00514	0.0
K00517	0.0
K05971	0.0
K03154	7802.0
K11147	0.0
K05581	0.0
K05580	0.0
K05583	0.0
K05582	0.0
K05585	0.0
K05584	0.0
K05587	0.0
K05586	0.0
K05589	0.0
K03150	21956.0
K03623	1.0
K03152	32254.0
K14200	0.0
K14201	0.0
K14202	0.0
K03621	25228.0
K14204	0.0
K14205	342.0
K01134	3890.0
K01135	0.0
K01136	0.0
K01137	0.0
K01130	3892.0
K01132	0.0
K01133	4057.0
K01138	8687.0
K01139	1063.0
K02113	23256.0
K02112	25487.0
K02111	24287.0
K02446	2.0
K02117	25470.0
K02116	3920.0
K02115	25488.0
K02114	25487.0
K02119	17654.0
K02118	26638.0
K02448	0.0
K01036	5.0
K03212	0.0
K13007	0.0
K13006	1.0
K13005	0.0
K13004	3897.0
K13001	0.0
K06404	6543.0
K01032	0.0
K06951	0.0
K03862	0.0
K03863	0.0
K06406	18235.0
K06957	0.0
K05020	95.0
K06400	9744.0
K06403	7249.0
K06954	0.0
K10814	0.0
K10817	0.0
K10816	0.0
K07136	0.0
K03242	0.0
K03243	0.0
K12202	0.0
K12203	0.0
K12206	0.0
K12207	0.0
K12204	0.0
K12205	0.0
K12208	0.0
K12209	0.0
K13919	961.0
K13918	0.0
K06214	0.0
K06215	7977.0
K09936	10955.0
K06217	25235.0
K09930	0.0
K09931	0.0
K09932	0.0
K06213	14869.0
K09938	0.0
K09939	6596.0
K11517	0.0
K06337	0.0
K13301	0.0
K00748	6597.0
K00745	226.0
K00743	0.0
K07165	0.0
K07164	6658.0
K07167	0.0
K07166	17975.0
K07161	0.0
K07160	936.0
K07163	0.0
K07162	581.0
K07169	0.0
K07168	0.0
K06336	0.0
K01839	17167.0
K01838	2729.0
K01835	1071.0
K01834	75552.0
K01837	0.0
K01830	0.0
K00608	0.0
K02632	0.0
K02630	0.0
K02631	0.0
K08322	140.0
K08323	802.0
K08320	0.0
K08321	22.0
K08326	0.0
K08324	0.0
K08325	3.0
K01659	1.0
K01658	23170.0
K02637	0.0
K01653	29563.0
K01652	43705.0
K01655	0.0
K01654	8865.0
K01657	23176.0
K02874	25235.0
K02875	0.0
K02876	24680.0
K02877	0.0
K02871	25213.0
K02873	0.0
K02878	25235.0
K02879	25235.0
K14070	0.0
K09749	10439.0
K09748	24675.0
K06023	37152.0
K09742	0.0
K09741	0.0
K09740	23.0
K09747	15111.0
K09746	0.0
K09745	0.0
K06024	18083.0
K03477	0.0
K03476	1092.0
K03475	6674.0
K03474	6597.0
K03473	6597.0
K03472	0.0
K03471	3864.0
K03470	24027.0
K03478	3990.0
K02304	15324.0
K02305	0.0
K02302	1166.0
K02303	3.0
K02300	0.0
K02301	2.0
K03653	0.0
K03652	358.0
K03651	0.0
K03650	25174.0
K03657	48705.0
K03656	0.0
K03655	40636.0
K03654	25782.0
K03658	3889.0
K12439	0.0
K12431	0.0
K12430	0.0
K12433	0.0
K12432	0.0
K12435	0.0
K12434	0.0
K12437	0.0
K12436	0.0
K06979	321.0
K06978	4134.0
K06971	2184.0
K06970	0.0
K06973	24239.0
K06972	11840.0
K06975	7730.0
K06974	0.0
K06977	106.0
K06976	3903.0
K07082	24096.0
K07083	6594.0
K07080	8698.0
K07081	0.0
K07086	0.0
K07087	0.0
K07084	95.0
K07085	13218.0
K07088	38498.0
K07089	16563.0
K01317	0.0
K11162	0.0
K11163	0.0
K11161	0.0
K11168	0.0
K00356	108.0
K00355	0.0
K00354	0.0
K00353	0.0
K00351	6596.0
K00350	6597.0
K05952	0.0
K05953	0.0
K05951	0.0
K05956	0.0
K05957	0.0
K00358	3558.0
K00689	226.0
K00688	38096.0
K00681	1193.0
K00680	26284.0
K00683	0.0
K00685	0.0
K00684	2.0
K00687	333.0
K00686	0.0
K05831	0.0
K05830	0.0
K05833	22922.0
K05832	21716.0
K05834	0.0
K05837	21811.0
K05836	0.0
K05839	0.0
K05838	0.0
K07677	0.0
K00533	6752.0
K00532	22.0
K00531	0.0
K00530	0.0
K00537	29148.0
K00536	0.0
K00535	0.0
K00534	0.0
K00539	0.0
K00538	0.0
K11029	0.0
K14260	2006.0
K14261	0.0
K14266	0.0
K14267	0.0
K14268	0.0
K14269	0.0
K01337	0.0
K01338	26612.0
K02683	0.0
K02682	0.0
K02681	0.0
K02680	0.0
K02687	21644.0
K02686	0.0
K02685	0.0
K02689	0.0
K02688	46.0
K00824	4760.0
K00827	0.0
K00826	25267.0
K00821	39575.0
K00820	29812.0
K00823	141.0
K00822	0.0
K00829	0.0
K00828	0.0
K01488	2392.0
K01489	25204.0
K01484	0.0
K01485	4041.0
K01486	10247.0
K01487	2905.0
K01480	22946.0
K01481	0.0
K01482	61.0
K01483	0.0
K02469	39034.0
K02468	0.0
K02466	1.0
K02465	0.0
K02464	0.0
K02463	0.0
K02462	0.0
K02461	0.0
K02460	0.0
K08969	141.0
K13061	0.0
K13060	0.0
K13063	0.0
K13062	0.0
K13069	0.0
K08964	0.0
K06363	0.0
K03079	1770.0
K06342	0.0
K03078	0.0
K13289	0.0
K13288	0.0
K13285	0.0
K13287	0.0
K13286	0.0
K13281	433.0
K13280	13664.0
K13283	0.0
K00054	338.0
K04496	0.0
K05369	0.0
K05368	0.0
K03228	0.0
K03229	0.0
K00052	24831.0
K03222	0.0
K03223	0.0
K03220	0.0
K03221	0.0
K03226	0.0
K03227	0.0
K03224	0.0
K03225	0.0
K09482	0.0
K09483	0.0
K13836	0.0
K12228	0.0
K05360	0.0
K12224	0.0
K12225	0.0
K12226	0.0
K12227	0.0
K12220	0.0
K05363	321.0
K12222	0.0
K12223	0.0
K08681	7918.0
K08680	339.0
K08683	0.0
K08682	0.0
K08685	0.0
K08684	0.0
K08687	0.0
K08686	0.0
K11755	35338.0
K11754	66576.0
K11751	0.0
K11750	0.0
K11753	49765.0
K11752	17010.0
K02407	5736.0
K13938	0.0
K13936	0.0
K13935	1.0
K02406	19485.0
K13933	0.0
K13932	1.0
K13931	1.0
K13930	0.0
K12088	0.0
K12081	0.0
K12082	0.0
K12083	0.0
K12084	0.0
K12086	0.0
K12087	0.0
K09611	0.0
K09612	0.0
K04940	0.0
K10085	0.0
K05394	0.0
K05395	0.0
K06340	0.0
K13043	3.0
K07149	7502.0
K07148	6598.0
K07147	0.0
K07146	336.0
K07145	7.0
K07144	0.0
K07143	0.0
K07142	0.0
K07141	6816.0
K07140	1.0
K10156	0.0
K10150	0.0
K10620	0.0
K10621	0.0
K14028	0.0
K14029	0.0
K01817	23247.0
K01816	1.0
K01815	12457.0
K01814	25115.0
K01813	5648.0
K01812	22974.0
K01811	35946.0
K01810	25815.0
K01819	217.0
K01818	2357.0
K14580	0.0
K05379	0.0
K08304	0.0
K08305	0.0
K08306	0.0
K08307	6598.0
K08300	0.0
K08301	19031.0
K08302	5486.0
K08303	49816.0
K08308	0.0
K08309	2172.0
K14671	0.0
K14670	0.0
K14673	0.0
K14672	0.0
K01673	164.0
K01672	0.0
K01671	0.0
K01677	18296.0
K01676	6599.0
K01674	109.0
K01679	226.0
K01678	17518.0
K02899	24680.0
K02896	0.0
K02897	6824.0
K02895	25230.0
K02892	25235.0
K02890	25235.0
K10811	0.0
K02096	0.0
K02097	0.0
K02094	0.0
K02095	0.0
K02092	0.0
K02093	0.0
K02099	20236.0
K03411	10622.0
K03410	11177.0
K03413	17804.0
K03412	2456.0
K03415	1982.0
K03414	0.0
K03417	0.0
K03416	0.0
K03418	0.0
K05376	0.0
K02320	0.0
K02322	0.0
K02323	0.0
K05377	0.0
K13542	18743.0
K13543	0.0
K13540	0.0
K13541	0.0
K12145	0.0
K12144	0.0
K12147	0.0
K12410	26300.0
K12141	6594.0
K12140	6594.0
K12143	59.0
K12142	0.0
K12149	0.0
K12148	0.0
K07312	0.0
K07313	7730.0
K07310	61.0
K07311	19.0
K07316	767.0
K07317	0.0
K07314	0.0
K07315	28.0
K07318	670.0
K07319	6630.0
K03936	0.0
K03425	0.0
K03426	19144.0
K03427	27897.0
K03420	0.0
K03421	0.0
K03422	0.0
K03423	0.0
K03756	0.0
K03757	0.0
K03206	0.0
K03755	0.0
K11144	4032.0
K11145	18576.0
K05972	0.0
K05973	0.0
K03752	100.0
K05978	0.0
K05979	3.0
K03753	121.0
K00331	6595.0
K00330	6595.0
K00333	1.0
K00332	1.0
K00335	17167.0
K00334	19104.0
K00337	6595.0
K00336	24360.0
K00339	6595.0
K00338	6595.0
K03751	0.0
K06953	0.0
K06952	2.0
K06407	18235.0
K06950	52789.0
K10819	94.0
K06956	179.0
K06955	0.0
K06402	1829.0
K10815	0.0
K06959	25232.0
K06958	18637.0
K06409	28834.0
K06408	10066.0
K09129	0.0
K09128	1495.0
K09123	784.0
K09122	0.0
K09121	7444.0
K09120	0.0
K09127	0.0
K09126	140.0
K09125	2.0
K09124	0.0
K01233	18.0
K05819	0.0
K05818	0.0
K01896	0.0
K05813	17351.0
K05812	0.0
K05811	0.0
K05810	17582.0
K05817	0.0
K05816	1.0
K05815	4926.0
K05814	1661.0
K01894	0.0
K01892	25237.0
K01234	1294.0
K01144	9506.0
K01146	0.0
K01141	0.0
K01416	0.0
K11434	0.0
K01415	0.0
K06354	0.0
K01414	0.0
K09836	0.0
K01318	0.0
K01319	0.0
K01312	0.0
K06350	0.0
K02669	16552.0
K02668	0.0
K02665	0.0
K02664	0.0
K02667	0.0
K02666	0.0
K02661	0.0
K02660	0.0
K02663	22.0
K02662	2002.0
K00809	0.0
K00808	0.0
K00806	25272.0
K00805	14876.0
K00804	0.0
K00803	133.0
K00802	0.0
K00801	0.0
K00800	21343.0
K10921	0.0
K02409	6442.0
K02408	11177.0
K02401	10003.0
K02400	10622.0
K02403	0.0
K02402	0.0
K02405	11177.0
K05364	8595.0
K05367	3.0
K05366	50346.0
K10210	1.0
K10216	0.0
K13049	3889.0
K13048	0.0
K13739	0.0
K10215	0.0
K06122	0.0
K13735	0.0
K13734	0.0
K13041	0.0
K13040	0.0
K13731	0.0
K13730	1.0
K13733	0.0
K13732	0.0
K04516	6826.0
K03204	0.0
K03205	38058.0
K03207	1.0
K03200	0.0
K03201	0.0
K03202	0.0
K03203	0.0
K03208	0.0
K03758	574.0
K03759	0.0
K09469	0.0
K09461	0.0
K06204	0.0
K00178	0.0
K13950	0.0
K13953	332.0
K13955	0.0
K13954	1322.0
K10920	0.0
K06324	0.0
K11777	959.0
K11779	0.0
K11778	0.0
K06325	0.0
K12600	0.0
K07432	0.0
K07430	0.0
K06326	0.0
K07128	0.0
K07121	0.0
K07120	2.0
K07123	0.0
K07122	0.0
K07125	0.0
K07124	14894.0
K07127	0.0
K07126	7481.0
K01870	25233.0
K01873	29124.0
K01872	25229.0
K01875	25331.0
K01874	29184.0
K01876	26447.0
K01879	398.0
K01878	398.0
K06321	0.0
K00476	0.0
K00477	0.0
K00474	0.0
K00472	0.0
K00470	0.0
K00471	0.0
K00478	0.0
K00479	0.0
K04775	0.0
K04774	0.0
K04777	0.0
K04776	0.0
K04771	0.0
K04770	0.0
K04773	6837.0
K04772	0.0
K04779	0.0
K04778	0.0
K14657	0.0
K14656	0.0
K14654	0.0
K14653	0.0
K14652	23601.0
K14659	0.0
K14658	0.0
K14386	0.0
K09926	0.0
K01699	2.0
K01698	5561.0
K01695	23403.0
K01697	0.0
K01696	23434.0
K01690	0.0
K01693	18518.0
K01692	3005.0
K07227	0.0
K03439	25024.0
K03438	31629.0
K13380	0.0
K03928	762.0
K03925	17814.0
K03924	22811.0
K03431	21972.0
K03926	0.0
K03437	28701.0
K03436	26056.0
K03435	0.0
K03434	0.0
K02348	1190.0
K02342	16209.0
K02343	24680.0
K02340	24443.0
K02341	25233.0
K02346	25116.0
K02347	2.0
K02344	0.0
K02345	0.0
K03697	2352.0
K03696	25814.0
K03695	25233.0
K03694	2.0
K03693	337.0
K03692	0.0
K03690	0.0
K03699	23445.0
K03698	15986.0
K13566	0.0
K12164	0.0
K07338	0.0
K07339	1043.0
K07334	66.0
K07335	18591.0
K07336	0.0
K07337	2.0
K07330	0.0
K07331	0.0
K07332	0.0
K07333	0.0
K09695	0.0
K09694	0.0
K09697	4807.0
K09696	4714.0
K09691	17099.0
K09690	16561.0
K09693	230.0
K09692	4632.0
K09699	95.0
K09698	3866.0
K07590	1221.0
K07591	0.0
K07592	0.0
K05998	0.0
K05999	0.0
K05996	0.0
K05997	0.0
K05994	0.0
K05995	11137.0
K05993	4652.0
K05991	0.0
K10837	0.0
K00319	0.0
K00318	4.0
K00648	25898.0
K02545	1.0
K00645	25946.0
K00311	0.0
K00646	0.0
K00317	0.0
K00316	0.0
K00643	0.0
K00314	0.0
K02547	1198.0
K06429	0.0
K06428	0.0
K06427	0.0
K02812	0.0
K06425	140.0
K06424	0.0
K06423	574.0
K06422	0.0
K06421	140.0
K02813	0.0
K02930	0.0
K03815	0.0
K05612	0.0
K03367	336.0
K03366	684.0
K03812	0.0
K03635	5.0
K03634	0.0
K03631	24678.0
K05969	0.0
K03630	26343.0
K03633	0.0
K03632	0.0
K01998	17918.0
K01999	17771.0
K01992	58152.0
K01993	13191.0
K01990	114517.0
K01991	6600.0
K01996	18514.0
K01997	18543.0
K01994	3527.0
K01995	18608.0
K03148	447.0
K03639	4042.0
K05692	0.0
K03638	4.0
K00869	338.0
K00868	17282.0
K00861	0.0
K00860	26.0
K00863	488.0
K00862	0.0
K00865	14998.0
K00864	19891.0
K00867	337.0
K00866	0.0
K01192	26898.0
K01190	74506.0
K01191	30906.0
K01197	17562.0
K01194	0.0
K01195	7809.0
K01198	5321.0
K01199	0.0
K00656	53592.0
K00657	12270.0
K00306	0.0
K14591	0.0
K00300	0.0
K00653	0.0
K13715	0.0
K13713	0.0
K00650	0.0
K00651	18531.0
K14596	0.0
K02647	31735.0
K14598	0.0
K02643	0.0
K02642	0.0
K02641	0.0
K02640	0.0
K03594	11373.0
K03595	25233.0
K03596	24679.0
K03597	0.0
K03590	7369.0
K03591	0.0
K03592	1.0
K03593	6599.0
K03598	0.0
K03599	0.0
K01736	25233.0
K01737	7099.0
K01734	24408.0
K01735	21344.0
K01732	0.0
K01733	26017.0
K01730	3889.0
K01731	0.0
K06049	0.0
K01738	34760.0
K01739	234.0
K11809	0.0
K05343	1208.0
K02422	16200.0
K02421	10003.0
K05340	342.0
K02427	0.0
K05346	674.0
K02425	0.0
K02424	0.0
K05349	76606.0
K02428	6658.0
K03770	6597.0
K03771	6600.0
K03772	0.0
K03773	6600.0
K03774	120.0
K03775	6597.0
K03776	0.0
K03777	3.0
K03778	18931.0
K03779	1170.0
K09722	0.0
K08174	0.0
K14114	0.0
K13979	0.0
K13237	0.0
K14440	0.0
K09992	3909.0
K09990	0.0
K09991	0.0
K09996	0.0
K09997	0.0
K09994	0.0
K14110	0.0
K09998	0.0
K09999	0.0
K14111	0.0
K14113	0.0
K14449	0.0
K10213	37.0
K14118	0.0
K11711	775.0
K11710	1.0
K11712	1110.0
K11717	36968.0
K11719	0.0
K06857	0.0
K10440	31319.0
K10441	24818.0
K07103	0.0
K07102	0.0
K07101	0.0
K07100	0.0
K07107	30022.0
K07106	1435.0
K07105	7729.0
K07456	25173.0
K07459	6.0
K07458	379.0
K07109	0.0
K07108	0.0
K10198	0.0
K10199	0.0
K10190	19333.0
K10191	0.0
K10192	5418.0
K10193	802.0
K10194	895.0
K10195	0.0
K10196	0.0
K10197	0.0
K15013	0.0
K01858	22.0
K15016	0.0
K15017	0.0
K01853	0.0
K01852	0.0
K01851	0.0
K01850	64.0
K01857	0.0
K01856	0.0
K01854	24504.0
K07539	0.0
K08478	0.0
K08479	0.0
K08476	0.0
K08477	0.0
K08475	0.0
K00450	5.0
K00451	1.0
K00452	1.0
K00453	1.0
K00455	0.0
K00456	0.0
K00457	1.0
K00106	0.0
K00459	0.0
K00104	1565.0
K00105	108.0
K00102	0.0
K00103	0.0
K00100	42107.0
K00101	0.0
K01509	0.0
K04759	43151.0
K04758	54062.0
K04757	585.0
K01504	0.0
K04755	1.0
K04754	0.0
K04753	96.0
K04752	0.0
K04751	11195.0
K01502	0.0
K14631	0.0
K05359	0.0
K14632	0.0
K07536	0.0
K12080	0.0
K02364	0.0
K12369	61.0
K02361	3.0
K02362	0.0
K02363	0.0
K13509	0.0
K13503	0.0
K13500	0.0
K12109	0.0
K12108	0.0
K12101	0.0
K12100	0.0
K12103	0.0
K12102	0.0
K12105	0.0
K12104	0.0
K12107	0.0
K12106	0.0
K11023	0.0
K03014	0.0
K08906	0.0
K08904	0.0
K08900	0.0
K06223	13926.0
K06199	11609.0
K06198	337.0
K06197	0.0
K06196	7992.0
K06194	6594.0
K06193	335.0
K06192	0.0
K06191	335.0
K06190	0.0
K11104	5188.0
K11105	9864.0
K11106	0.0
K11107	0.0
K11102	2.0
K11103	1.0
K07862	258.0
K00666	5243.0
K00663	0.0
K00662	3912.0
K00661	27262.0
K00660	1.0
K06997	25232.0
K06996	1.0
K06995	0.0
K10852	783.0
K06993	0.0
K06992	0.0
K06991	0.0
K06990	0.0
K11050	0.0
K06999	430.0
K06998	4393.0
K05338	107.0
K11051	0.0
K06441	0.0
K06440	0.0
K06443	0.0
K06442	18635.0
K06445	0.0
K06447	0.0
K06446	63.0
K06309	0.0
K05686	0.0
K02655	0.0
K07392	0.0
K00595	18929.0
K00594	0.0
K00596	0.0
K00599	58907.0
K00598	140.0
K02657	0.0
K07642	0.0
K07643	0.0
K07396	0.0
K07397	144.0
K07394	1.0
K07395	0.0
K04102	0.0
K04103	2.0
K04100	0.0
K04101	0.0
K04107	0.0
K04105	0.0
K04108	0.0
K04109	0.0
K07716	0.0
K07717	288.0
K07714	0.0
K07715	0.0
K07712	0.0
K07713	3.0
K07710	0.0
K07711	0.0
K07718	71606.0
K07719	315.0
K00843	0.0
K00842	0.0
K00841	342.0
K00840	0.0
K00847	23278.0
K00846	0.0
K00845	50828.0
K00844	652.0
K00849	21790.0
K00848	8277.0
K06302	0.0
K13771	0.0
K13770	0.0
K13772	0.0
K13775	0.0
K13774	0.0
K13777	0.0
K13776	0.0
K13779	0.0
K13778	0.0
K02621	10466.0
K02992	25229.0
K02623	0.0
K08286	0.0
K08281	2.0
K02996	24066.0
K02995	0.0
K02994	25235.0
K02629	0.0
K02628	0.0
K08289	6594.0
K08288	0.0
K03578	0.0
K03579	1.0
K03576	0.0
K03577	3890.0
K03574	47810.0
K03575	10821.0
K03572	25174.0
K03573	0.0
K03570	25233.0
K03571	13437.0
K01710	35109.0
K01711	16008.0
K01712	292.0
K01713	0.0
K01714	42209.0
K01715	7437.0
K01716	0.0
K01718	0.0
K01719	6599.0
K03081	105.0
K02199	0.0
K02198	62.0
K14170	35495.0
K02193	0.0
K02192	674.0
K02191	24.0
K02190	11777.0
K02197	62.0
K02196	0.0
K02195	62.0
K02194	62.0
K03718	6598.0
K03719	5684.0
K03712	29661.0
K03713	337.0
K03710	19709.0
K03711	27282.0
K03716	6501.0
K03717	0.0
K03715	0.0
K07129	0.0
K00045	2.0
K13995	0.0
K13994	0.0
K13991	0.0
K13990	6596.0
K13993	8484.0
K13992	0.0
K06298	7661.0
K06299	0.0
K06294	0.0
K06295	3316.0
K06296	714.0
K06297	581.0
K06290	0.0
K06291	0.0
K06292	0.0
K06293	0.0
K12743	0.0
K00248	12296.0
K06426	3527.0
K11739	0.0
K11738	0.0
K11733	0.0
K11732	0.0
K11731	0.0
K11737	0.0
K11736	0.0
K11735	0.0
K11734	0.0
K06870	0.0
K06871	32701.0
K06872	17335.0
K06873	0.0
K06874	0.0
K06875	0.0
K06876	0.0
K06877	3889.0
K06878	3865.0
K06879	2.0
K07478	29272.0
K12645	0.0
K07479	0.0
K07473	14738.0
K07472	0.0
K07471	0.0
K07470	0.0
K07477	0.0
K07476	2.0
K07474	817.0
K15038	0.0
K15039	0.0
K15034	0.0
K15036	0.0
K15037	0.0
K08738	0.0
K06420	0.0
K00128	16015.0
K00129	0.0
K00438	0.0
K00432	880.0
K00433	4240.0
K00122	0.0
K00123	159.0
K00124	59.0
K00125	0.0
K00126	0.0
K00127	59.0
K08973	0.0
K14348	0.0
K14347	0.0
K14340	0.0
K08972	189.0
K01525	0.0
K01524	24722.0
K01523	2208.0
K01521	0.0
K01520	30739.0
K01529	1076.0
K08977	1.0
K03969	499.0
K08929	0.0
K02388	11177.0
K02389	10439.0
K02386	0.0
K02387	11177.0
K02384	0.0
K02385	10014.0
K02382	0.0
K02380	0.0
K02381	1.0
K05386	0.0
K13524	0.0
K13525	0.0
K13527	0.0
K13520	0.0
K13522	0.0
K13529	0.0
K03385	63.0
K03384	0.0
K03387	6858.0
K03386	13042.0
K03381	0.0
K03380	0.0
K03383	0.0
K03382	1696.0
K03389	6656.0
K03388	6595.0
K05356	0.0
K12344	0.0
K12343	0.0
K12342	0.0
K12341	0.0
K12340	6599.0
K02430	0.0
K12349	0.0
K05351	0.0
K11694	2.0
K11695	2.0
K11690	9616.0
K05352	0.0
K11693	2.0
K08928	0.0
K03433	0.0
K13832	0.0
K03039	0.0
K03432	0.0
K06607	0.0
K06606	657.0
K06605	5.0
K03430	7624.0
K06603	577.0
K06602	0.0
K06601	0.0
K06600	0.0
K05358	0.0
K06609	0.0
K06608	117.0
K03923	0.0
K03922	0.0
K11472	0.0
K11473	0.0
K11474	0.0
K11475	0.0
K11476	2.0
K11477	0.0
K00601	0.0
K00600	24680.0
K00603	299.0
K03746	0.0
K00605	11439.0
K00604	25236.0
K00607	0.0
K00606	8552.0
K00609	25212.0
K03741	3292.0
K03740	336.0
K03743	5042.0
K10873	0.0
K03214	0.0
K14068	0.0
K13317	0.0
K06360	0.0
K14069	0.0
K08078	2.0
K09650	0.0
K06361	0.0
K07802	0.0
K07803	0.0
K07800	0.0
K07801	0.0
K07806	0.0
K07807	0.0
K07804	0.0
K07805	0.0
K06362	0.0
K01172	0.0
K10257	0.0
K10255	0.0
K10254	16182.0
K10253	0.0
K10918	0.0
K04128	0.0
K01958	1600.0
K01959	0.0
K01956	24552.0
K01957	0.0
K04126	0.0
K04127	0.0
K01952	25904.0
K01953	32718.0
K01950	24893.0
K01951	29167.0
K07730	0.0
K07731	0.0
K07732	0.0
K07733	0.0
K07734	0.0
K07735	3.0
K07736	20173.0
K07737	40668.0
K07738	14149.0
K07739	61.0
K06365	0.0
K06366	0.0
K06367	0.0
K10910	0.0
K10911	0.0
K04382	0.0
K10775	0.0
K02609	0.0
K02979	0.0
K02978	0.0
K06368	0.0
K02975	0.0
K02974	0.0
K02977	0.0
K02976	0.0
K03558	4.0
K03559	6597.0
K03550	24269.0
K03551	25234.0
K03552	0.0
K03553	29128.0
K03554	0.0
K03555	25173.0
K03556	4825.0
K03557	0.0
K01778	25019.0
K01779	1548.0
K06369	0.0
K01772	295.0
K01770	24434.0
K01771	0.0
K01776	24652.0
K01777	165.0
K01774	0.0
K01775	30070.0
K05385	0.0
K05384	0.0
K05383	0.0
K05382	0.0
K05381	0.0
K08159	0.0
K14153	100.0
K14154	0.0
K14155	30794.0
K08152	453.0
K08156	6914.0
K08076	0.0
K12809	0.0
K05297	6.0
K03734	24855.0
K03735	1471.0
K03736	1471.0
K03737	25696.0
K03731	0.0
K03732	0.0
K03733	10237.0
K03738	0.0
K03739	336.0
K08139	0.0
K06994	4.0
K12660	0.0
K12661	0.0
K07450	0.0
K08719	0.0
K08717	0.0
K08715	0.0
K08714	0.0
K08713	0.0
K08710	0.0
K11311	0.0
K11312	0.0
K00141	0.0
K00146	0.0
K00411	0.0
K00412	0.0
K00145	49816.0
K00148	0.0
K14367	0.0
K14366	0.0
K08954	0.0
K08384	23714.0
K14369	0.0
K14368	0.0
K14091	3890.0
K14090	3951.0
K14093	0.0
K14092	0.0
K14095	0.0
K14094	0.0
K14097	0.0
K14096	0.0
K14099	0.0
K14098	0.0
K02848	0.0
K01541	0.0
K04712	0.0
K04711	0.0
K01545	0.0
K01547	13125.0
K01546	13125.0
K01548	12451.0
K04719	0.0
K04718	0.0
K02018	11840.0
K02019	2167.0
K02016	43105.0
K02017	2.0
K02014	20160.0
K02015	51205.0
K02012	16729.0
K02013	38232.0
K02010	7523.0
K02011	16493.0
K04515	0.0
K03943	0.0
K03941	0.0
K03940	0.0
K00313	124.0
K04060	0.0
K01608	3908.0
K08942	0.0
K08943	0.0
K08940	0.0
K08941	0.0
K08946	0.0
K08947	0.0
K08944	0.0
K08945	0.0
K03059	0.0
K13811	0.0
K13812	0.0
K13815	0.0
K13816	0.0
K13818	0.0
K13819	0.0
K03053	0.0
K03052	0.0
K03055	0.0
K03054	0.0
K03057	0.0
K03056	0.0
K06222	0.0
K11418	0.0
K11410	0.0
K11415	0.0
K00622	0.0
K00621	0.0
K00620	37925.0
K00627	1288.0
K00626	13467.0
K00625	20157.0
K00624	0.0
K02805	4055.0
K02552	339.0
K02550	0.0
K02556	9944.0
K02803	0.0
K02554	0.0
K07280	0.0
K07281	0.0
K07282	21858.0
K07283	0.0
K07284	16764.0
K07285	0.0
K07286	0.0
K08217	14695.0
K07288	0.0
K07289	0.0
K07534	0.0
K07535	27.0
K07533	7065.0
K07822	0.0
K07823	0.0
K08699	0.0
K00088	29123.0
K00087	2814.0
K00086	4122.0
K00082	0.0
K10239	0.0
K10238	0.0
K10231	802.0
K10230	0.0
K10233	0.0
K10232	0.0
K10235	0.0
K10234	0.0
K10237	0.0
K10236	0.0
K08353	0.0
K01970	0.0
K01971	944.0
K01972	27870.0
K01973	0.0
K01974	0.0
K01975	1227.0
K01976	0.0
K07758	0.0
K05990	0.0
K07752	0.0
K07753	0.0
K07751	0.0
K13786	0.0
K07755	0.0
K07442	0.0
K08352	179.0
K07115	0.0
K07441	0.0
K07634	0.0
K07446	3527.0
K07111	0.0
K07444	15044.0
K07445	0.0
K00647	1.0
K07449	0.0
K00641	6594.0
K00640	30337.0
K01289	0.0
K01282	0.0
K01283	0.0
K01280	0.0
K01281	231.0
K01286	5260.0
K01284	13193.0
K02954	25346.0
K02952	25235.0
K02950	24680.0
K00155	0.0
K02959	25235.0
K00887	0.0
K00886	0.0
K00885	0.0
K00884	0.0
K00883	141.0
K00882	12962.0
K00881	132.0
K00880	2510.0
K00053	25035.0
K14048	0.0
K01026	3022.0
K01756	25275.0
K01025	0.0
K01750	590.0
K01023	25.0
K01752	30855.0
K01753	154.0
K14583	0.0
K01758	22.0
K01759	34951.0
K09565	0.0
K09568	0.0
K08173	0.0
K08172	0.0
K02483	4652.0
K02482	0.0
K08177	980.0
K08176	0.0
K08175	0.0
K02486	0.0
K02489	0.0
K02488	0.0
K08178	0.0
K14138	387.0
K14136	0.0
K09713	0.0
K09714	0.0
K09715	0.0
K03532	0.0
K03533	0.0
K03530	43734.0
K03531	24061.0
K03536	25176.0
K03537	0.0
K03534	12210.0
K03535	2.0
K03538	0.0
K03539	0.0
K14451	0.0
K14450	0.0
K02225	0.0
K02224	20355.0
K02227	13353.0
K02226	13858.0
K02221	974.0
K14107	0.0
K02229	0.0
K02228	0.0
K14106	0.0
K00441	2.0
K03288	0.0
K03289	0.0
K03284	29418.0
K03285	0.0
K03286	1.0
K03287	6598.0
K03280	0.0
K03281	6693.0
K03282	20649.0
K00440	0.0
K13677	0.0
K12790	0.0
K09639	0.0
K12688	0.0
K12689	0.0
K12686	0.0
K12687	0.0
K12684	0.0
K12685	0.0
K12682	0.0
K12683	0.0
K12680	0.0
K11889	0.0
K08884	21341.0
K11085	10491.0
K11084	0.0
K11081	0.0
K11080	0.0
K11083	0.0
K11082	0.0
K11089	0.0
K08777	0.0
K08776	0.0
K06346	18073.0
K06347	2.0
K09824	0.0
K09825	25165.0
K09823	0.0
K09820	334.0
K10939	0.0
K10936	0.0
K10937	0.0
K10933	0.0
K06348	0.0
K09829	0.0
K11337	0.0
K11336	0.0
K11335	0.0
K11334	0.0
K11333	0.0
K11332	0.0
K11331	0.0
K11330	0.0
K00169	1969.0
K00164	2.0
K00166	95.0
K00167	95.0
K00161	1288.0
K00162	1288.0
K00163	0.0
K10689	0.0
K10680	1.0
K10681	0.0
K10682	0.0
K04083	18577.0
K04082	0.0
K04081	0.0
K04080	0.0
K04087	872.0
K04086	4.0
K04085	0.0
K04084	0.0
K04088	872.0
K01569	0.0
K01568	0.0
K01563	0.0
K01561	0.0
K01560	5601.0
K01567	231.0
K01565	0.0
K01564	0.0
K02038	25173.0
K02039	25170.0
K02030	52254.0
K02031	58210.0
K02032	59376.0
K02033	64608.0
K02034	67458.0
K02035	69631.0
K02036	25505.0
K02037	24579.0
K05556	0.0
K13658	0.0
K13659	0.0
K13656	0.0
K13657	0.0
K13654	0.0
K13655	61.0
K13652	3910.0
K13653	31133.0
K13650	0.0
K13651	0.0
K05555	0.0
K05552	0.0
K02057	48546.0
K05550	0.0
K05551	0.0
K12308	38305.0
K12306	0.0
K03073	25133.0
K03072	1255.0
K03071	0.0
K03070	25235.0
K03077	151.0
K03076	24680.0
K03075	23511.0
K03074	1838.0
K08965	27.0
K08967	0.0
K08961	0.0
K08963	7158.0
K13873	0.0
K13876	0.0
K13874	0.0
K13875	0.0
K06139	0.0
K06138	0.0
K06135	0.0
K06134	0.0
K06137	0.0
K06136	0.0
K06131	31157.0
K06133	13515.0
K06132	0.0
K02600	25235.0
K07389	0.0
K07388	0.0
K04747	0.0
K01516	24773.0
K09977	0.0
K07518	0.0
K07519	0.0
K11437	0.0
K07512	0.0
K07516	1.0
K10212	653.0
K10747	0.0
K10217	0.0
K10219	0.0
K10218	0.0
K10748	0.0
K01912	18126.0
K01913	0.0
K01910	940.0
K01911	366.0
K01916	340.0
K01917	0.0
K01914	24138.0
K01915	47486.0
K01918	8411.0
K01919	313.0
K07774	0.0
K07775	2394.0
K07776	200.0
K07777	1597.0
K07770	3529.0
K07771	0.0
K07772	0.0
K07773	0.0
K07778	3529.0
K01193	22749.0
K04340	0.0
K04341	0.0
K04342	0.0
K04343	0.0
K12986	0.0
K04691	0.0
K02931	24066.0
K02933	25235.0
K02935	25234.0
K02936	0.0
K02939	25235.0
K00205	0.0
K00204	0.0
K00207	0.0
K00206	0.0
K00201	0.0
K00200	0.0
K00203	0.0
K00202	0.0
K00209	0.0
K00208	6931.0
K01000	29137.0
K01001	0.0
K01002	8094.0
K01003	37.0
K01004	0.0
K01005	8472.0
K01006	24865.0
K01007	939.0
K01008	4594.0
K10855	0.0
K14115	0.0
K14116	0.0
K14441	21305.0
K14446	0.0
K14447	0.0
K14112	0.0
K14445	0.0
K08195	0.0
K08194	0.0
K14448	0.0
K08196	0.0
K08191	6596.0
K14119	0.0
K08193	0.0
K00702	2152.0
K10799	0.0
K03518	14975.0
K03519	783.0
K09719	0.0
K10856	0.0
K03516	0.0
K03517	18382.0
K02205	0.0
K02204	0.0
K02203	12568.0
K02201	0.0
K02200	0.0
K13714	3.0
K13461	0.0
K12518	0.0
K12519	0.0
K12517	0.0
K12514	0.0
K12515	0.0
K12512	0.0
K12513	0.0
K12510	13966.0
K12511	2109.0
K07183	17837.0
K07182	1.0
K07181	4278.0
K07180	574.0
K07186	0.0
K07185	13743.0
K07184	0.0
K09800	0.0
K09801	0.0
K09802	0.0
K09803	62.0
K09804	0.0
K09805	0.0
K09806	0.0
K09807	11222.0
K09808	13194.0
K09809	5.0
K10912	0.0
K10913	0.0
K10914	1127.0
K10915	0.0
K10916	0.0
K10917	0.0
K11358	12467.0
K11355	0.0
K11354	0.0
K11357	0.0
K11356	0.0
K04069	72817.0
K04068	30745.0
K04065	0.0
K04064	0.0
K04067	0.0
K04066	25229.0
K04061	6316.0
K09716	0.0
K04063	227.0
K04062	0.0
K10006	0.0
K10007	0.0
K10004	0.0
K10005	0.0
K10002	0.0
K10003	0.0
K10000	0.0
K10001	0.0
K09717	0.0
K10008	0.0
K10009	0.0
K02491	0.0
K14588	0.0
K14581	0.0
K13678	0.0
K13679	0.0
K11633	0.0
K13670	0.0
K13671	0.0
K11987	0.0
K11636	0.0
K11634	0.0
K13582	0.0
K13583	0.0
K13580	0.0
K13581	2.0
K13586	0.0
K13587	0.0
K13584	0.0
K13585	0.0
K13588	0.0
K13589	0.0
K02052	1215.0
K02053	1238.0
K02050	38990.0
K02051	32626.0
K02056	24040.0
K05553	0.0
K02054	1215.0
K02055	1188.0
K02058	8455.0
K02059	0.0
K05558	0.0
K05559	0.0
K03895	0.0
K03894	0.0
K03897	0.0
K03896	0.0
K03891	0.0
K03890	0.0
K03893	4.0
K03892	36345.0
K02423	0.0
K05342	0.0
K05341	26.0
K12989	0.0
K12988	0.0
K02420	10622.0
K12981	0.0
K12980	0.0
K12983	0.0
K12982	0.0
K12985	0.0
K12984	0.0
K12987	0.0
K02426	6597.0
K13854	0.0
K03098	6594.0
K13853	577.0
K03095	339.0
K05344	0.0
K03091	72303.0
K03090	576.0
K03093	1351.0
K03092	9854.0
K06113	2.0
K09632	0.0
K02429	13194.0
K06118	0.0
K05716	0.0
K04844	264.0
K11632	0.0
K11630	2.0
K11631	10.0
K11637	0.0
K11635	1.0
K11638	0.0
K11639	0.0
K07572	0.0
K07573	0.0
K07570	3867.0
K07571	2502.0
K07576	13200.0
K07577	0.0
K07574	18574.0
K07575	0.0
K07578	0.0
K07579	0.0
K11189	40880.0
K11184	10576.0
K11187	0.0
K11180	0.0
K11181	0.0
K11183	0.0
K10764	0.0
K10763	0.0
K10762	0.0
K01938	25441.0
K01939	26394.0
K01934	18660.0
K01935	10127.0
K01937	25219.0
K01930	0.0
K01932	0.0
K01933	29121.0
K07798	3.0
K07799	0.0
K07796	0.0
K07797	0.0
K07794	23.0
K07795	46.0
K07792	0.0
K07793	7578.0
K07790	0.0
K07791	0.0
K06379	18233.0
K00968	3890.0
K06378	17697.0
K06377	2.0
K06376	0.0
K06375	0.0
K09814	2.0
K09813	2.0
K06372	0.0
K06371	0.0
K06370	0.0
K01249	0.0
K01246	14579.0
K01247	38.0
K01244	0.0
K01243	24341.0
K08919	0.0
K01241	3.0
K02919	10944.0
K02913	24598.0
K02912	0.0
K02911	24784.0
K02910	0.0
K02917	0.0
K02916	25235.0
K02915	0.0
K02914	25181.0
K00228	1.0
K00227	0.0
K00226	33492.0
K00224	0.0
K00223	0.0
K00222	0.0
K00221	0.0
K00220	0.0
K01798	0.0
K01799	135.0
K01068	0.0
K01069	1064.0
K01062	0.0
K01791	26298.0
K01792	0.0
K01061	0.0
K01066	111.0
K01067	581.0
K01796	21.0
K01797	92.0
K05499	4070.0
K14468	0.0
K14469	0.0
K14465	0.0
K14466	0.0
K14467	0.0
K10834	0.0
K10833	0.0
K02266	0.0
K03793	0.0
K03790	1164.0
K03791	0.0
K03796	0.0
K03797	36801.0
K03794	0.0
K03795	0.0
K03798	44833.0
K03799	5.0
K13448	0.0
K12538	0.0
K12539	0.0
K12530	0.0
K12531	0.0
K12532	0.0
K12533	0.0
K12534	0.0
K12535	0.0
K12536	0.0
K12537	0.0
K03136	0.0
K09790	12623.0
K09791	0.0
K09792	0.0
K09793	6596.0
K09794	0.0
K09795	0.0
K09796	0.0
K09797	10549.0
K09798	0.0
K09799	453.0
K10972	0.0
K10973	0.0
K10977	22.0
K10974	4716.0
K10975	93.0
K10978	0.0
K10979	844.0
K06308	0.0
K00315	0.0
K09862	0.0
K06303	0.0
K09860	0.0
K09861	22557.0
K06306	2676.0
K06307	0.0
K06305	0.0
K11373	0.0
K04047	345.0
K04046	0.0
K04045	4380.0
K04044	0.0
K04043	29695.0
K04042	15266.0
K04041	13108.0
K04040	0.0
K02700	0.0
K04049	0.0
K04048	0.0
K02707	0.0
K02704	0.0
K02705	0.0
K10020	0.0
K10021	0.0
K10022	0.0
K10023	0.0
K10024	0.0
K10025	0.0
K10026	443.0
K10027	3.0
K13612	0.0
K13613	0.0
K13611	0.0
K13614	0.0
K13615	0.0
K05794	143.0
K05795	5384.0
K05796	323.0
K05797	0.0
K05790	0.0
K05791	0.0
K05792	23.0
K05793	0.0
K05798	0.0
K05799	21127.0
K01474	0.0
K01477	0.0
K01476	2.0
K01471	0.0
K01470	14440.0
K01473	0.0
K13039	0.0
K01479	21.0
K01478	397.0
K05570	4087.0
K05571	4087.0
K05572	0.0
K05573	0.0
K02078	50047.0
K02079	0.0
K05576	0.0
K02074	5.0
K02075	5.0
K02076	760.0
K02077	8.0
K02071	16969.0
K02072	16415.0
K02073	17444.0
K03309	2.0
K03308	48265.0
K03305	6966.0
K03304	0.0
K03307	15136.0
K03306	7064.0
K03301	0.0
K03300	1564.0
K03303	127.0
K03302	0.0
K06173	36993.0
K06175	1.0
K06174	0.0
K06177	6596.0
K06176	0.0
K06179	18239.0
K07680	0.0
K03867	0.0
K03838	0.0
K12053	0.0
K11618	4225.0
K11619	0.0
K11614	0.0
K11615	0.0
K11616	0.0
K11617	333.0
K11610	0.0
K11611	0.0
K11960	0.0
K11961	140.0
K02836	25235.0
K10565	0.0
K10564	0.0
K02837	22802.0
K10561	1054.0
K10560	1052.0
K10563	16241.0
K10562	0.0
K02838	25235.0
K06858	0.0
K02839	3889.0
K06859	89.0
K12700	960.0
K07558	0.0
K07559	5148.0
K07228	0.0
K07229	0.0
K07226	0.0
K07224	1.0
K07225	1.0
K07222	0.0
K07223	3.0
K07220	6372.0
K07221	0.0
K10709	3671.0
K10708	0.0
K10701	0.0
K10703	0.0
K10702	0.0
K10704	0.0
K05984	0.0
K07537	0.0
K08652	0.0
K08651	0.0
K08658	0.0
K08659	904.0
K05982	0.0
K07451	0.0
K07453	0.0
K07452	0.0
K07455	751.0
K07454	1.0
K09707	4781.0
K07457	146.0
K09706	145.0
K07104	561.0
K00029	3.0
K00028	106.0
K00799	0.0
K00798	21749.0
K00797	13238.0
K00024	13215.0
K00795	0.0
K00026	0.0
K00021	0.0
K00020	361.0
K00023	0.0
K00022	0.0
K09017	0.0
K01269	21524.0
K09015	6934.0
K09014	14554.0
K09013	25777.0
K09011	6597.0
K09010	0.0
K01261	335.0
K01262	35575.0
K01263	108.0
K01264	0.0
K01265	39801.0
K01266	3909.0
K09018	0.0
K08227	0.0
K08226	0.0
K08225	0.0
K08224	141.0
K08223	0.0
K08222	0.0
K08221	0.0
K00249	0.0
K01790	27100.0
K00241	6599.0
K00240	7643.0
K00243	19039.0
K00242	0.0
K00245	0.0
K00244	4999.0
K00247	0.0
K00246	0.0
K01795	3991.0
K06983	0.0
K02799	0.0
K02798	594.0
K02791	632.0
K02790	0.0
K02793	8968.0
K02795	21369.0
K02794	21573.0
K02796	17686.0
K04564	8370.0
K04565	8821.0
K04566	3889.0
K04567	21319.0
K01040	306.0
K01041	0.0
K04562	1599.0
K04568	0.0
K01049	0.0
K02535	6597.0
K02242	339.0
K02536	6598.0
K02531	2.0
K02246	230.0
K02533	0.0
K02532	100.0
K02248	322.0
K02538	3633.0
K00581	0.0
K13421	0.0
K01013	0.0
K15018	0.0
K15019	0.0
K03110	25233.0
K03111	48169.0
K03112	0.0
K03113	6597.0
K03116	6719.0
K03117	0.0
K03118	6660.0
K03119	0.0
K10919	0.0
K12552	2.0
K12553	2.0
K12551	2.0
K12556	333.0
K12554	94.0
K12555	674.0
K06892	0.0
K06893	19.0
K06890	1810.0
K06891	2.0
K06896	13486.0
K06897	12040.0
K06894	3.0
K06895	782.0
K10954	0.0
K10956	0.0
K06899	0.0
K06328	3527.0
K06329	0.0
K10952	0.0
K10953	0.0
K11395	0.0
K11391	0.0
K11390	0.0
K11392	0.0
K00499	0.0
K00494	0.0
K00495	0.0
K00496	0.0
K00491	2.0
K00492	3.0
K00493	0.0
K13591	0.0
K01467	7066.0
K13593	0.0
K13592	0.0
K04021	0.0
K04020	0.0
K04023	6194.0
K04022	0.0
K04025	0.0
K04024	853.0
K04027	116.0
K04026	910.0
K04029	6805.0
K04028	6863.0
K07055	0.0
K07054	2.0
K07057	0.0
K07056	31832.0
K07051	0.0
K07050	12329.0
K07053	45767.0
K07052	43466.0
K07059	0.0
K07058	19829.0
K10040	170.0
K10041	4459.0
K10046	0.0
K04799	0.0
K04798	0.0
K04793	0.0
K04792	0.0
K04791	0.0
K04790	0.0
K04797	0.0
K04796	0.0
K04795	0.0
K04794	0.0
K13638	0.0
K13639	0.0
K13634	0.0
K13635	0.0
K13636	0.0
K13637	0.0
K13630	0.0
K13631	0.0
K13632	0.0
K13633	0.0
K02042	4624.0
K05778	0.0
K05779	0.0
K05776	6594.0
K05541	0.0
K05774	0.0
K05775	0.0
K05772	0.0
K05773	0.0
K05540	2184.0
K01459	0.0
K01458	0.0
K01457	140.0
K01455	24.0
K01454	0.0
K01453	0.0
K01452	0.0
K01451	4573.0
K01450	0.0
K05518	0.0
K08070	1735.0
K08071	0.0
K05516	62.0
K08077	581.0
K05515	21012.0
K13093	0.0
K11783	0.0
K12949	0.0
K12945	0.0
K12944	0.0
K12941	1532.0
K12940	3527.0
K12943	0.0
K12942	2068.0
K14728	0.0
K14727	0.0
K11785	0.0
K00108	2.0
K13890	1.0
K13891	1.0
K13892	0.0
K13893	0.0
K13894	0.0
K13895	0.0
K13896	0.0
K06159	0.0
K06158	29407.0
K06153	29065.0
K06152	0.0
K06151	0.0
K06157	0.0
K06156	0.0
K06155	0.0
K06154	0.0
K03327	13194.0
K03326	112.0
K03325	964.0
K03324	39814.0
K03322	1282.0
K03321	5280.0
K03320	5430.0
K03329	0.0
K03328	6708.0
K04802	0.0
K04801	0.0
K04800	0.0
K11948	0.0
K01505	0.0
K04756	0.0
K11940	0.0
K11941	0.0
K11942	0.0
K11943	0.0
K11944	0.0
K01507	36525.0
K11946	0.0
K11947	0.0
K01506	0.0
K01501	2.0
K01500	433.0
K01503	0.0
K06714	1450.0
K04750	4929.0
K12789	0.0
K12788	0.0
K11526	0.0
K10810	2.0
K11522	0.0
K11523	0.0
K08675	0.0
K08676	2.0
K08677	0.0
K08679	0.0
K11521	0.0
K10547	1661.0
K10546	1664.0
K10545	243.0
K10544	22.0
K10543	64.0
K10542	6926.0
K10541	6931.0
K10540	12630.0
K10549	135.0
K10548	1661.0
K14630	0.0
K11529	0.0
K00007	0.0
K00005	14052.0
K13444	0.0
K00003	19793.0
K00002	4848.0
K00001	6263.0
K01186	11465.0
K00009	481.0
K00008	18048.0
K10726	0.0
K10725	0.0
K08246	0.0
K00263	1.0
K00262	31437.0
K00261	27.0
K00260	2.0
K00266	80772.0
K00265	7071.0
K01200	5112.0
K01201	8460.0
K01206	58352.0
K01207	15925.0
K01205	6594.0
K01208	0.0
K01209	41198.0
K06167	6847.0
K00917	9311.0
K00912	6597.0
K00919	25006.0
K02519	24675.0
K02518	24680.0
K02517	6598.0
K02511	0.0
K02510	329.0
K13409	0.0
K13408	0.0
K03179	6616.0
K03170	0.0
K03177	25233.0
K12574	22163.0
K12570	0.0
K12573	24690.0
K11009	0.0
K11008	0.0
K11005	0.0
K11004	0.0
K11007	0.0
K11006	0.0
K11003	0.0
K08296	1.0
K08297	20.0
K08295	0.0
K02634	0.0
K02635	0.0
K10622	0.0
K07693	0.0
K07692	0.0
K07691	0.0
K07690	0.0
K07697	0.0
K07696	3954.0
K07695	0.0
K07694	563.0
K07699	17802.0
K07698	0.0
K07079	22753.0
K07078	1148.0
K07077	0.0
K07076	1806.0
K07075	1360.0
K07074	861.0
K07073	0.0
K07072	0.0
K07071	5.0
K07070	0.0
K14584	0.0
K11620	0.0
K09190	0.0
K11623	0.0
K05759	0.0
K08589	0.0
K11625	0.0
K11995	0.0
K01439	21108.0
K01438	7695.0
K01431	0.0
K01430	4031.0
K01433	3.0
K01432	0.0
K01434	1.0
K01437	0.0
K01436	12221.0
K05539	0.0
K14520	0.0
K12963	0.0
K12962	0.0
K12961	0.0
K12960	18564.0
K14749	0.0
K14748	0.0
K02972	0.0
K14743	0.0
K14742	20340.0
K14745	0.0
K14744	0.0
K14747	0.0
K14746	0.0
K02167	0.0
K02164	0.0
K02160	13133.0
K02168	1.0
K02169	6597.0
K10931	0.0
K03341	0.0
K03340	17202.0
K03343	0.0
K03342	454.0
K03346	3865.0
K12299	0.0
K12291	0.0
K12290	0.0
K12293	0.0
K12292	0.0
K12295	0.0
K12294	0.0
K12297	2.0
K12368	0.0
K11922	0.0
K11923	0.0
K11920	0.0
K11921	0.0
K11926	0.0
K11927	1208.0
K11924	128.0
K11925	0.0
K11928	7661.0
K13181	0.0
K13219	0.0
K07262	0.0
K07263	6598.0
K07260	25259.0
K07261	0.0
K07266	0.0
K07267	0.0
K07264	0.0
K07265	0.0
K07268	0.0
K07269	0.0
K01155	6320.0
K04478	2.0
K04479	0.0
K10528	0.0
K14952	0.0
K07486	17540.0
K07487	0.0
K07484	1968.0
K07485	12.0
K07482	0.0
K07483	67845.0
K07480	1.0
K07481	218.0
K07488	0.0
K07489	0.0
K11210	0.0
K11211	0.0
K11212	0.0
K11214	3891.0
K11216	22.0
K06300	0.0
K00061	0.0
K00060	192.0
K06301	0.0
K00065	6206.0
K00064	0.0
K00067	32462.0
K00066	0.0
K00069	0.0
K00068	765.0
K06304	0.0
K08262	0.0
K08261	0.0
K08260	0.0
K08265	0.0
K08264	0.0
K00288	0.0
K00285	1.0
K00284	16204.0
K00287	24538.0
K00286	29307.0
K00281	6597.0
K00280	0.0
K00283	5047.0
K00282	5047.0
K08088	0.0
K14198	0.0
K14199	0.0
K03452	0.0
K14194	0.0
K14195	0.0
K14196	0.0
K14197	0.0
K14192	0.0
K14193	0.0
K01880	24837.0
K01881	29148.0
K01883	25235.0
K01885	24784.0
K04618	0.0
K01887	29125.0
K01224	1600.0
K01889	25233.0
K01226	4762.0
K01227	652.0
K01220	133.0
K01222	8573.0
K01223	49729.0
K02759	10706.0
K02755	227.0
K02757	27587.0
K02756	0.0
K14998	0.0
K02750	3533.0
K02753	0.0
K02752	0.0
K00939	25328.0
K00938	338.0
K00937	25377.0
K00936	83875.0
K00935	0.0
K00934	0.0
K00933	0.0
K00932	0.0
K00931	25872.0
K00930	49869.0
K01089	6600.0
K01080	0.0
K01081	10941.0
K01082	0.0
K01083	0.0
K01084	0.0
K01085	0.0
K01087	0.0
K02571	0.0
K02570	61.0
K02573	61.0
K02572	0.0
K02575	82.0
K02574	1080.0
K07780	0.0
K03488	19727.0
K03489	3533.0
K03482	0.0
K03483	500.0
K03480	4331.0
K03481	8295.0
K03486	5093.0
K03487	0.0
K03484	13091.0
K03485	0.0
K02287	0.0
K02286	0.0
K02285	0.0
K02284	0.0
K02283	18458.0
K02282	61.0
K02281	0.0
K02280	0.0
K02289	0.0
K02288	0.0
K03626	0.0
K03627	0.0
K03624	33277.0
K03625	25235.0
K03151	18636.0
K03620	61.0
K03153	2.0
K08869	0.0
K03628	18970.0
K03629	25233.0
K09738	0.0
K09739	0.0
K09736	0.0
K09737	0.0
K09735	0.0
K09732	0.0
K09733	0.0
K09730	0.0
K09731	0.0
K09888	14206.0
K09889	0.0
K09880	0.0
K09882	0.0
K09883	0.0
K09884	0.0
K09887	0.0
K11027	0.0
K11026	0.0
K11025	0.0
K11024	0.0
K07679	0.0
K07678	0.0
K11021	0.0
K11020	0.0
K07675	0.0
K07674	0.0
K07676	0.0
K07671	0.0
K07670	0.0
K07673	0.0
K07672	0.0
K01117	0.0
K12048	0.0
K07019	1.0
K07018	0.0
K07011	19046.0
K07010	15820.0
K07013	18.0
K07012	16747.0
K07015	14780.0
K07014	0.0
K07017	618.0
K07016	2.0
K10084	0.0
K08372	713.0
K05884	4080.0
K05885	4792.0
K05886	0.0
K05887	0.0
K05880	0.0
K05881	1.0
K05882	0.0
K05883	0.0
K08902	0.0
K05739	341.0
K05888	0.0
K05889	0.0
K08903	0.0
K00547	32.0
K00544	0.0
K00545	0.0
K00542	0.0
K00543	0.0
K00540	42169.0
K00548	36397.0
K00549	8126.0
K01145	0.0
K01412	0.0
K01147	0.0
K01417	5690.0
K00038	2.0
K01143	0.0
K01142	18086.0
K01419	113.0
K00788	25228.0
K00789	29237.0
K12502	0.0
K14762	0.0
K14761	18237.0
K06195	1.0
K03819	0.0
K03818	3.0
K03814	1.0
K03817	8.0
K03816	14617.0
K03811	5514.0
K03810	357.0
K03813	141.0
K11908	0.0
K11909	0.0
K11904	0.0
K11905	0.0
K11906	0.0
K11907	0.0
K11900	0.0
K11901	0.0
K11902	0.0
K11903	0.0
K10986	20.0
K13238	0.0
K13239	0.0
K13797	0.0
K07248	1169.0
K13796	0.0
K07244	0.0
K07245	0.0
K07246	992.0
K07240	60697.0
K07241	0.0
K07242	0.0
K07243	1.0
K01268	0.0
K05296	0.0
K02821	5015.0
K09016	0.0
K09945	0.0
K09944	0.0
K09947	0.0
K09946	0.0
K09941	0.0
K09940	2.0
K09943	0.0
K09942	0.0
K09949	0.0
K09948	0.0
K10851	4.0
K10850	2.0
K03666	2297.0
K03667	113.0
K03196	0.0
K03665	25094.0
K11275	0.0
K06012	17072.0
K00048	11859.0
K10857	0.0
K09773	303.0
K00043	0.0
K00042	10176.0
K00041	5720.0
K00040	6129.0
K00046	23653.0
K00733	0.0
K00044	0.0
K06011	0.0
K09012	0.0
K06016	1633.0
K06017	0.0
K06014	0.0
K06015	4020.0
K06019	160.0
K01075	0.0
K12221	0.0
K06444	0.0
K04632	0.0
K14977	226.0
K14974	0.0
K00958	1.0
K00951	31867.0
K00950	7269.0
K00952	83.0
K00955	1207.0
K00954	25234.0
K00957	1228.0
K00956	1205.0
K00590	18.0
K02777	11184.0
K02775	752.0
K02774	5371.0
K02773	6080.0
K02771	3553.0
K02770	13115.0
K02779	362.0
K02778	0.0
K01606	0.0
K01607	25258.0
K01604	0.0
K01605	0.0
K01602	0.0
K01601	0.0
K03750	593.0
K01609	26806.0
K02553	0.0
K02804	9627.0
K02551	6935.0
K02806	3662.0
K02557	16956.0
K02800	711.0
K05275	0.0
K02802	0.0
K13300	0.0
K02558	3.0
K02809	2.0
K02808	0.0
K03600	0.0
K03601	25234.0
K03602	25118.0
K03603	0.0
K03604	4567.0
K03605	0.0
K03606	0.0
K03607	0.0
K03608	10456.0
K03609	22131.0
K06078	0.0
K06079	0.0
K09710	25141.0
K09711	0.0
K09712	0.0
K06073	0.0
K06074	0.0
K06075	3.0
K06076	2.0
K06077	0.0
K06382	10229.0
K06383	8395.0
K06380	0.0
K06381	17614.0
K06386	0.0
K06387	10782.0
K06384	734.0
K06385	16757.0
K06388	0.0
K06389	0.0
K12466	0.0
K12468	0.0
K07657	0.0
K07656	0.0
K07655	0.0
K07654	0.0
K07653	0.0
K07652	1548.0
K07651	2.0
K07650	3670.0
K07659	0.0
K07658	27671.0
K11041	518.0
K11040	0.0
K11043	0.0
K11042	0.0
K11045	0.0
K11044	0.0
K11047	0.0
K11046	0.0
K11049	0.0
K11048	0.0
K07387	6594.0
K07386	7123.0
K06926	21870.0
K06927	116.0
K06924	0.0
K06925	25235.0
K06922	0.0
K06923	18182.0
K06920	11.0
K06921	9253.0
K06928	4244.0
K06929	4293.0
K07033	16441.0
K07032	472.0
K07031	5117.0
K07030	17267.0
K07037	7138.0
K07035	15656.0
K07034	0.0
K07039	0.0
K07038	369.0
K10829	0.0
K00384	47997.0
K00385	1463.0
K00386	0.0
K00387	0.0
K00380	4.0
K00381	3.0
K00382	14487.0
K00383	569.0
K00389	0.0
K01387	0.0
K01385	0.0
K01389	0.0
K09158	0.0
K09159	0.0
K09156	0.0
K09157	18530.0
K09154	0.0
K09155	2357.0
K09152	0.0
K09153	9006.0
K09150	0.0
K09151	2.0
K05970	11660.0
K05714	0.0
K05715	0.0
K05710	0.0
K05711	0.0
K05712	0.0
K05713	0.0
K00560	19016.0
K00561	108.0
K00563	5692.0
K00564	4300.0
K00566	32381.0
K00567	23924.0
K00568	0.0
K00569	0.0
K05575	0.0
K01169	0.0
K01167	0.0
K01166	0.0
K05577	0.0
K01163	8879.0
K01161	0.0
K01160	0.0
K05578	0.0
K05579	0.0
K08092	1948.0
K08093	23.0
K08094	2363.0
K08095	0.0
K08096	0.0
K08097	0.0
K02254	0.0
K02255	0.0
K01743	0.0
K02251	0.0
K02061	0.0
K01741	0.0
K02060	0.0
K00114	0.0
K02122	19959.0
K02123	26078.0
K02120	26633.0
K02121	23820.0
K02124	26638.0
K03837	3.0
K03836	0.0
K03835	0.0
K03834	0.0
K03833	1513.0
K03832	6598.0
K03831	0.0
K03830	9530.0
K00443	0.0
K03839	6599.0
K02067	1.0
K10189	10064.0
K13038	33801.0
K13787	623.0
K13788	0.0
K13789	66528.0
K10188	10948.0
K12255	0.0
K12254	0.0
K12257	19333.0
K12256	0.0
K12251	1892.0
K12250	0.0
K12253	0.0
K12252	0.0
K13252	238.0
K13256	335.0
K13255	0.0
K12079	0.0
K12078	0.0
K12071	0.0
K12070	0.0
K12073	0.0
K12072	0.0
K09912	0.0
K06236	0.0
K06237	0.0
K05519	0.0
K09914	0.0
K11788	0.0
K11782	0.0
K11780	0.0
K11781	0.0
K11787	0.0
K11784	0.0
K11530	0.0
K12787	0.0
K12786	0.0
K12785	0.0
K12784	0.0
K06718	0.0
K09969	0.0
K09968	0.0
K09967	4032.0
K09966	0.0
K09965	0.0
K09964	0.0
K09963	2692.0
K09962	228.0
K09961	0.0
K09960	0.0
K11527	2.0
K11524	0.0
K11525	0.0
K11250	0.0
K11253	0.0
K11258	0.0
K11528	0.0
K00713	0.0
K00712	11.0
K10780	0.0
K10783	5.0
K10125	0.0
K10124	0.0
K10126	0.0
K10121	1.0
K10123	0.0
K10122	1.0
K04652	4964.0
K04653	4425.0
K04651	8893.0
K04656	4430.0
K04654	4430.0
K04655	4745.0
K00973	23820.0
K00972	1165.0
K00971	15024.0
K00970	6597.0
K00975	44169.0
K00974	56577.0
K00979	7805.0
K00978	1452.0
K14954	0.0
K14955	0.0
K14956	0.0
K06178	13472.0
K01596	1230.0
K01597	338.0
K01594	0.0
K01595	5.0
K01592	0.0
K01593	0.0
K01590	0.0
K01591	25212.0
K01598	333.0
K01599	39900.0
K02711	0.0
K02710	0.0
K02713	0.0
K02712	0.0
K02714	0.0
K02717	0.0
K02716	0.0
K02719	0.0
K02718	0.0
K03449	3894.0
K03446	6700.0
K03444	0.0
K03445	0.0
K03442	20926.0
K01620	17639.0
K01621	781.0
K01622	0.0
K01623	4640.0
K01624	48575.0
K01625	45995.0
K01626	12762.0
K01627	6598.0
K01628	15318.0
K01629	3946.0
K05299	0.0
K02829	2.0
K02828	0.0
K02827	2.0
K02826	2.0
K02825	1008.0
K02824	17513.0
K02823	25209.0
K02822	6675.0
K03198	0.0
K03199	0.0
K03668	0.0
K03669	0.0
K03190	4031.0
K03191	2.0
K03660	19214.0
K03194	0.0
K03195	0.0
K03664	25233.0
K03197	0.0
K09772	18626.0
K06013	2.0
K09770	436.0
K09771	1.0
K09776	0.0
K09777	12560.0
K09774	0.0
K09775	7948.0
K09778	959.0
K09779	17136.0
K06269	0.0
K06323	0.0
K11624	0.0
K02991	0.0
K02990	24276.0
K02624	0.0
K02240	3868.0
K08282	0.0
K12440	0.0
K12441	0.0
K12442	0.0
K12443	0.0
K12444	0.0
K12445	0.0
K12449	0.0
K02247	0.0
K07637	0.0
K07636	24970.0
K07639	0.0
K07638	0.0
K11069	10989.0
K11068	21029.0
K11063	0.0
K11062	0.0
K11061	0.0
K11060	0.0
K11066	0.0
K11065	6934.0
K06900	0.0
K06901	21060.0
K06902	6589.0
K06903	265.0
K06904	1102.0
K06905	1187.0
K06906	1000.0
K06907	1340.0
K06908	1205.0
K06909	24.0
K10821	0.0
K05905	3.0
K05904	0.0
K05906	0.0
K05900	0.0
K05903	2.0
K01406	0.0
K05909	0.0
K05908	0.0
K00368	0.0
K00369	0.0
K00366	1093.0
K00367	0.0
K00364	339.0
K00365	0.0
K00362	2.0
K00363	2.0
K00360	0.0
```
