## Extended Data File 1 for "Diet induces reproducible alterations in the mouse and human gut microbiome": SRS3588815_SRR7584073.picrust

```
# Constructed from biom file
#OTU ID	SRR7584073
K01365	0.0
K01364	0.0
K01361	14.0
K01360	0.0
K01362	28787.0
K02249	0.0
K05841	0.0
K05844	0.0
K05845	1089.0
K05846	10595.0
K05847	10675.0
K00508	0.0
K00500	0.0
K00507	1.0
K00504	0.0
K00505	0.0
K12521	0.0
K01101	7299.0
K01103	0.0
K12520	0.0
K01104	83199.0
K05592	29716.0
K05593	14290.0
K05590	0.0
K05591	0.0
K05596	1.0
K05597	0.0
K05594	0.0
K05595	2.0
K05599	0.0
K11964	0.0
K11962	0.0
K14540	24664.0
K12529	0.0
K12528	0.0
K06353	0.0
K02456	292.0
K02457	0.0
K02454	2.0
K02455	0.0
K02452	0.0
K02453	0.0
K02450	0.0
K02103	8925.0
K08138	0.0
K02108	37267.0
K02109	43901.0
K02458	0.0
K02459	0.0
K08137	0.0
K03851	0.0
K03850	0.0
K03852	0.0
K03855	6.0
K03856	26239.0
K13018	0.0
K13019	0.0
K13010	0.0
K13011	0.0
K13012	1600.0
K13013	0.0
K13014	0.0
K13015	1086.0
K13016	0.0
K13017	0.0
K08566	0.0
K08567	9.0
K13274	0.0
K13275	0.0
K13276	0.0
K13277	0.0
K03275	0.0
K03274	0.0
K03277	0.0
K03276	0.0
K03271	14042.0
K03270	21977.0
K03273	719.0
K03272	6627.0
K03279	0.0
K03278	0.0
K11022	0.0
K12277	0.0
K12276	0.0
K12270	6.0
K11058	0.0
K12279	0.0
K12278	0.0
K07557	0.0
K07550	0.0
K07552	14484.0
K06319	0.0
K09909	0.0
K09908	0.0
K12051	0.0
K12050	0.0
K12057	0.0
K12056	0.0
K06221	0.0
K09900	0.0
K09903	39232.0
K09902	0.0
K09904	0.0
K09907	0.0
K09906	0.0
K11501	0.0
K03234	0.0
K00773	39062.0
K00772	35.0
K00777	0.0
K00776	0.0
K06313	1609.0
K06315	0.0
K05574	0.0
K10201	29.0
K07176	0.0
K07177	233.0
K07174	0.0
K07175	921.0
K07172	2.0
K07173	15804.0
K07170	14877.0
K07171	53296.0
K07178	0.0
K07179	0.0
K00195	0.0
K00194	67.0
K00197	1153.0
K00196	0.0
K00191	0.0
K00190	6.0
K00193	0.0
K00192	0.0
K00198	3487.0
K06405	23833.0
K10109	5171.0
K10108	20077.0
K10107	0.0
K01828	0.0
K01829	0.0
K01826	0.0
K01825	0.0
K01822	1.0
K01823	233.0
K01820	0.0
K01821	256.0
K00999	0.0
K00998	26007.0
K00995	46758.0
K00997	4311.0
K00996	0.0
K00991	47615.0
K00990	0.0
K00992	1.0
K11028	0.0
K02622	14888.0
K02625	0.0
K03564	25239.0
K13489	0.0
K13488	0.0
K13483	0.0
K13482	0.0
K13481	0.0
K13480	0.0
K13487	0.0
K13486	0.0
K14680	0.0
K14681	0.0
K14682	0.0
K08358	84.0
K08357	84.0
K08356	0.0
K08355	0.0
K03469	38833.0
K03462	0.0
K03464	0.0
K03465	13134.0
K03466	39561.0
K01648	0.0
K01649	48989.0
K01643	2358.0
K01640	873.0
K01641	233.0
K01646	464.0
K01647	47939.0
K01644	2367.0
K02597	0.0
K02626	6.0
K02595	0.0
K02594	1639.0
K02593	0.0
K02592	1609.0
K02591	3244.0
K02590	9358.0
K02598	1375.0
K02849	0.0
K14061	0.0
K14062	0.0
K14063	0.0
K14064	0.0
K14065	0.0
K14067	0.0
K02841	0.0
K02840	0.0
K02843	0.0
K02844	0.0
K02847	0.0
K02846	0.0
K02102	0.0
K09758	387.0
K06039	0.0
K06034	0.0
K06036	1.0
K06037	0.0
K06032	0.0
K01581	17.0
K02702	0.0
K02659	0.0
K13490	0.0
K13491	0.0
K03644	14485.0
K03645	0.0
K03646	1.0
K03647	234.0
K03640	2.0
K03641	0.0
K03642	0.0
K03643	0.0
K03648	35520.0
K03649	1086.0
K06694	0.0
K11814	0.0
K12428	0.0
K12429	0.0
K12422	0.0
K12423	0.0
K12420	0.0
K12421	0.0
K12426	0.0
K12427	0.0
K12424	0.0
K12425	0.0
K07349	0.0
K07348	0.0
K05380	0.0
K07345	0.0
K07344	0.0
K07347	0.0
K07346	0.0
K07341	6725.0
K07340	0.0
K07343	9115.0
K07342	0.0
K06968	0.0
K06969	64765.0
K06962	759.0
K06963	0.0
K06960	24577.0
K06961	0.0
K06966	15585.0
K06967	24664.0
K06964	0.0
K06965	0.0
K08995	0.0
K08994	0.0
K08997	0.0
K08996	0.0
K08990	0.0
K08993	0.0
K08992	0.0
K08999	85.0
K08998	31979.0
K08344	0.0
K08345	0.0
K08346	0.0
K14940	0.0
K02724	0.0
K08349	0.0
K11815	0.0
K05929	0.0
K05928	0.0
K05927	0.0
K05924	0.0
K05922	0.0
K05921	0.0
K00349	14484.0
K00698	0.0
K00340	14490.0
K00341	14490.0
K00690	10791.0
K00343	14490.0
K00344	1.0
K00697	3.0
K00346	14484.0
K00347	14484.0
K09116	6769.0
K09117	34768.0
K05337	4577.0
K09118	10.0
K09119	0.0
K02106	725.0
K05823	233.0
K05820	1.0
K05826	0.0
K05827	0.0
K02100	0.0
K02101	0.0
K00524	0.0
K00525	27878.0
K00526	9424.0
K00527	59537.0
K00520	1.0
K00522	0.0
K00523	0.0
K02451	0.0
K00528	38825.0
K00529	0.0
K00025	0.0
K14215	0.0
K14213	0.0
K03453	14716.0
K00796	24610.0
K05339	1.0
K00027	24746.0
K00794	20541.0
K00793	20534.0
K01347	232.0
K01346	0.0
K01344	0.0
K01343	0.0
K00791	39063.0
K01340	0.0
K00790	59053.0
K02694	0.0
K02696	0.0
K02697	0.0
K02690	0.0
K02691	82.0
K02692	0.0
K02693	0.0
K02698	0.0
K02699	0.0
K00836	0.0
K00837	15383.0
K00835	0.0
K00832	286.0
K00833	14491.0
K00830	1.0
K00831	38528.0
K00839	240.0
K04335	0.0
K04334	0.0
K01120	0.0
K01126	37340.0
K04333	0.0
K01129	24399.0
K01128	1.0
K04339	0.0
K04338	0.0
K02470	62792.0
K02471	1.0
K02472	0.0
K02473	0.0
K02474	21153.0
K02475	1.0
K02476	1.0
K02477	21539.0
K02478	0.0
K02479	8.0
K09019	0.0
K01267	19541.0
K13074	0.0
K13075	0.0
K11441	0.0
K14055	0.0
K13299	0.0
K13292	25633.0
K14057	0.0
K14056	0.0
K02856	0.0
K02585	1649.0
K12211	0.0
K12210	0.0
K12213	0.0
K12212	0.0
K12215	0.0
K02854	0.0
K12217	0.0
K12216	0.0
K12219	0.0
K12218	0.0
K02855	0.0
K08692	0.0
K08693	1.0
K08690	0.0
K08691	0.0
K08696	0.0
K08697	0.0
K11748	0.0
K11749	38648.0
K11746	0.0
K11747	0.0
K11744	0.0
K11745	0.0
K11742	0.0
K11743	7727.0
K11740	0.0
K11741	241.0
K13920	888.0
K13921	0.0
K13922	7683.0
K13923	0.0
K13924	2.0
K13925	0.0
K13926	0.0
K13927	939.0
K13928	0.0
K13929	0.0
K09923	0.0
K09922	14484.0
K06201	22863.0
K06200	10820.0
K06207	32027.0
K06206	11153.0
K06205	0.0
K09924	0.0
K09929	0.0
K06208	523.0
K00759	26623.0
K00758	0.0
K00752	0.0
K00757	37146.0
K00756	12474.0
K00754	47875.0
K06001	23390.0
K05557	0.0
K09766	2835.0
K05554	0.0
K07475	0.0
K07150	9495.0
K07151	0.0
K07152	2.0
K07153	0.0
K07154	17268.0
K07155	0.0
K07156	0.0
K07157	0.0
K07406	30249.0
K07407	74585.0
K07404	26306.0
K07405	14484.0
K07402	18821.0
K07403	1.0
K07400	0.0
K07401	0.0
K01808	42856.0
K01809	29207.0
K01800	0.0
K01801	0.0
K01802	14567.0
K01803	40080.0
K01804	8250.0
K01805	769.0
K01807	7947.0
K09718	0.0
K14668	0.0
K14669	0.0
K14666	0.0
K14667	0.0
K01664	233.0
K01665	14492.0
K01666	10675.0
K01667	15058.0
K01660	0.0
K01661	318.0
K01662	33339.0
K01663	0.0
K01668	28.0
K01669	2.0
K02863	39232.0
K02862	0.0
K02860	39086.0
K02867	39232.0
K02866	0.0
K02864	36929.0
K02869	0.0
K05362	1.0
K05365	0.0
K03402	24406.0
K03403	0.0
K03400	0.0
K03406	147929.0
K03407	20842.0
K03404	0.0
K03405	0.0
K03408	36996.0
K03409	555.0
K02315	28825.0
K02314	39417.0
K02317	0.0
K02316	39232.0
K02313	39232.0
K02312	3.0
K02319	0.0
K12405	0.0
K12152	0.0
K12151	0.0
K07091	0.0
K07090	49314.0
K07093	0.0
K07092	0.0
K07095	43816.0
K07094	0.0
K07097	0.0
K07096	0.0
K07099	4732.0
K07098	55529.0
K11175	39062.0
K11174	0.0
K11177	0.0
K11176	0.0
K11173	0.0
K11179	6.0
K11178	0.0
K00322	0.0
K00320	0.0
K00321	0.0
K00326	0.0
K00324	17.0
K00325	3.0
K00329	0.0
K05945	0.0
K05944	0.0
K05947	0.0
K05946	5418.0
K06944	0.0
K06945	0.0
K06946	0.0
K06415	1610.0
K06940	17730.0
K06941	40149.0
K06942	39232.0
K06943	0.0
K10806	1.0
K10807	0.0
K10804	1.0
K10805	0.0
K06948	404.0
K06949	45457.0
K06418	0.0
K09138	1087.0
K09139	0.0
K09134	7079.0
K09135	0.0
K09136	1.0
K09137	1092.0
K09130	0.0
K09131	90.0
K09132	6627.0
K09133	0.0
K05808	38852.0
K05809	0.0
K05804	6627.0
K05805	0.0
K05806	0.0
K05807	14484.0
K05800	0.0
K05801	0.0
K05802	0.0
K05803	0.0
K01044	0.0
K01045	0.0
K01046	452.0
K02068	1088.0
K04561	0.0
K01042	2270.0
K05568	18467.0
K05567	6806.0
K14273	0.0
K14275	0.0
K14274	40.0
K02062	0.0
K05245	0.0
K05564	0.0
K01048	3005.0
K02066	14485.0
K01322	14483.0
K01325	0.0
K02065	14485.0
K01326	0.0
K05560	0.0
K02243	233.0
K08930	0.0
K02679	0.0
K02676	0.0
K02674	0.0
K02675	0.0
K02672	0.0
K02241	932.0
K02670	1.0
K02671	0.0
K00810	0.0
K00811	14484.0
K00812	1464.0
K00813	0.0
K00814	0.0
K00817	39996.0
K00818	14801.0
K00819	1.0
K02530	2.0
K02245	233.0
K02244	233.0
K01499	0.0
K01498	0.0
K01493	39232.0
K01492	910.0
K01491	81660.0
K01497	1.0
K01496	1211.0
K01495	32770.0
K01494	7877.0
K02418	17664.0
K02419	18297.0
K14492	0.0
K02412	16001.0
K02413	17888.0
K02410	18297.0
K02411	8449.0
K02416	18297.0
K02417	12336.0
K02414	2318.0
K02415	7.0
K00120	0.0
K00121	624.0
K00430	0.0
K13058	0.0
K13059	0.0
K13727	232.0
K13057	0.0
K13722	0.0
K13051	1.0
K13052	12461.0
K00435	0.0
K12054	0.0
K03239	0.0
K03238	0.0
K03231	0.0
K03230	0.0
K03232	0.0
K12059	0.0
K03237	0.0
K03236	0.0
K12058	0.0
K12239	0.0
K12238	0.0
K12235	0.0
K12234	871.0
K13942	0.0
K13940	19730.0
K13941	0.0
K12097	0.0
K12096	0.0
K12095	0.0
K12094	0.0
K12093	0.0
K12092	0.0
K12091	0.0
K12090	0.0
K12099	0.0
K12098	0.0
K06356	0.0
K05992	0.0
K03540	0.0
K06331	8086.0
K06330	14.0
K07138	27721.0
K07139	29941.0
K11811	0.0
K07132	2421.0
K07133	96844.0
K07130	22309.0
K07131	0.0
K07137	62093.0
K07134	0.0
K07135	0.0
K01860	0.0
K01866	39234.0
K01867	39233.0
K01865	28.0
K01868	46459.0
K01869	39232.0
K06140	0.0
K04766	0.0
K04767	7.0
K04764	0.0
K04762	14484.0
K04763	54631.0
K04760	0.0
K04761	441.0
K04768	0.0
K04769	21920.0
K08313	2.0
K08312	0.0
K08311	232.0
K08310	0.0
K08317	234.0
K08316	20030.0
K08315	0.0
K08314	889.0
K05149	0.0
K08319	0.0
K08318	0.0
K06339	0.0
K14648	0.0
K14392	7.0
K14393	2.0
K14645	0.0
K14647	0.0
K01689	46435.0
K01686	42042.0
K01687	54251.0
K01684	7628.0
K01685	19619.0
K01682	0.0
K01681	38693.0
K05308	0.0
K02889	0.0
K02888	39228.0
K02885	0.0
K02884	39232.0
K02887	39232.0
K02886	39232.0
K02881	39232.0
K02883	0.0
K13743	0.0
K02086	239.0
K02081	2342.0
K02080	0.0
K02083	929.0
K02082	2.0
K13831	0.0
K03428	0.0
K03429	10152.0
K03424	60307.0
K03935	0.0
K03932	0.0
K03933	234.0
K03930	7285.0
K03931	2.0
K02339	0.0
K02338	39233.0
K02337	38692.0
K02336	0.0
K02335	45859.0
K02334	8878.0
K02330	0.0
K03688	13139.0
K03689	0.0
K03680	40.0
K03683	0.0
K03684	84.0
K03685	39232.0
K03686	72835.0
K03687	37936.0
K07301	20029.0
K07300	0.0
K07303	0.0
K07302	0.0
K07305	234.0
K07304	480.0
K07307	1473.0
K07306	332.0
K07309	84.0
K07308	344.0
K02617	0.0
K02610	0.0
K02963	39232.0
K02612	0.0
K02961	36520.0
K09686	114225.0
K09687	202518.0
K09684	540.0
K09685	1141.0
K09682	0.0
K09683	0.0
K09680	1.0
K09681	0.0
K09688	0.0
K09689	0.0
K05962	0.0
K05961	0.0
K05967	14.0
K05966	18.0
K11159	0.0
K05964	2.0
K05968	0.0
K11152	0.0
K00309	0.0
K00658	1.0
K00304	0.0
K00305	0.0
K00654	0.0
K00655	59036.0
K00652	14485.0
K00301	0.0
K00302	6778.0
K00303	8.0
K10828	0.0
K06431	0.0
K06432	0.0
K06433	0.0
K06434	6.0
K06436	554.0
K06437	0.0
K10820	40.0
K06439	0.0
K10822	0.0
K10823	0.0
K10826	0.0
K09167	1012.0
K06322	0.0
K14117	0.0
K14259	0.0
K14257	0.0
K01308	2558.0
K01303	0.0
K01301	0.0
K01305	495.0
K01304	768.0
K02658	0.0
K00672	0.0
K02650	9168.0
K02651	3.0
K02652	17735.0
K02653	19941.0
K02654	55030.0
K05687	0.0
K02656	0.0
K05685	0.0
K00878	21824.0
K00879	1897.0
K00872	3050.0
K00873	39150.0
K00870	0.0
K00876	54924.0
K00877	0.0
K00874	46748.0
K00875	0.0
K04487	49458.0
K04486	26494.0
K04485	38971.0
K04484	0.0
K04483	0.0
K04482	0.0
K04480	0.0
K04488	31424.0
K12049	0.0
K13693	0.0
K13706	0.0
K13694	1.0
K13695	0.0
K05977	0.0
K09516	0.0
K02434	35214.0
K02435	33816.0
K02436	866.0
K02437	22231.0
K05350	10375.0
K02431	8921.0
K08100	0.0
K02433	36018.0
K02438	26151.0
K02439	6.0
K03745	0.0
K03744	32647.0
K03747	0.0
K03210	38974.0
K03217	39060.0
K03216	24666.0
K03215	0.0
K03742	35039.0
K03219	0.0
K03218	39225.0
K03749	0.0
K03748	0.0
K02383	0.0
K06327	0.0
K06320	9009.0
K07238	41248.0
K09479	0.0
K09478	0.0
K09475	0.0
K09474	0.0
K09477	0.0
K09476	0.0
K09471	0.0
K09470	0.0
K09473	0.0
K09472	0.0
K07543	0.0
K06898	20846.0
K13967	0.0
K13963	8009.0
K07545	0.0
K00737	6641.0
K05345	0.0
K11706	0.0
K11707	1.0
K11704	0.0
K11705	0.0
K11708	1.0
K11709	0.0
K05588	0.0
K07114	45519.0
K07443	9297.0
K07116	0.0
K07117	0.0
K07110	0.0
K07447	39226.0
K07112	1701.0
K07113	0.0
K07448	10024.0
K07118	464.0
K07119	2.0
K10619	0.0
K10618	0.0
K10617	0.0
K10616	0.0
K01848	0.0
K01849	0.0
K01844	3016.0
K01845	9844.0
K01846	11.0
K01847	28969.0
K01840	60581.0
K01841	873.0
K01842	0.0
K01843	209.0
K06219	0.0
K10832	0.0
K05348	0.0
K14203	0.0
K08483	24545.0
K08482	0.0
K08481	0.0
K08480	0.0
K08485	0.0
K08484	0.0
K00464	0.0
K00467	0.0
K00466	0.0
K00461	0.0
K00460	0.0
K00463	0.0
K00462	0.0
K04509	0.0
K00469	0.0
K00468	0.0
K08645	0.0
K04744	0.0
K01518	0.0
K01519	0.0
K04748	0.0
K04749	553.0
K01514	0.0
K01515	37932.0
K01512	19772.0
K01510	0.0
K14623	490.0
K14626	0.0
K14627	0.0
K14628	0.0
K14629	0.0
K03918	0.0
K03919	0.0
K12372	0.0
K12373	79047.0
K12370	0.0
K12371	0.0
K02359	0.0
K02358	39239.0
K02351	0.0
K02352	0.0
K02355	74670.0
K02357	39232.0
K02356	39232.0
K13574	0.0
K13573	0.0
K13572	0.0
K13571	0.0
K13570	0.0
K12112	0.0
K12113	0.0
K12110	0.0
K12111	599.0
K07329	0.0
K07328	0.0
K07323	2.0
K07322	28969.0
K07321	1283.0
K07320	0.0
K07327	0.0
K07326	0.0
K07325	0.0
K07324	0.0
K08163	0.0
K06180	97029.0
K06181	232.0
K06182	19537.0
K06183	24077.0
K06186	0.0
K06187	39232.0
K06188	2389.0
K06189	0.0
K08359	0.0
K07589	0.0
K07588	14485.0
K07587	0.0
K07586	6875.0
K07585	0.0
K07584	24653.0
K07583	0.0
K07582	0.0
K07581	0.0
K07580	0.0
K11139	0.0
K05989	57979.0
K05988	0.0
K05985	4172.0
K05987	0.0
K05986	0.0
K10843	0.0
K08354	0.0
K10844	0.0
K10848	0.0
K00673	0.0
K00674	15097.0
K00675	314.0
K00676	24856.0
K00677	14485.0
K06988	232.0
K06989	526.0
K08351	0.0
K06980	0.0
K06981	0.0
K06982	0.0
K08350	0.0
K06984	0.0
K06985	0.0
K06986	0.0
K06987	17365.0
K02445	7310.0
K02444	7107.0
K00582	0.0
K00583	0.0
K00580	0.0
K02110	39074.0
K00586	0.0
K00587	0.0
K00584	6.0
K08921	0.0
K02441	36.0
K00588	0.0
K08922	0.0
K02440	3540.0
K00018	44372.0
K08923	0.0
K02443	10259.0
K00019	1.0
K02442	0.0
K08925	0.0
K08926	0.0
K08927	0.0
K03149	4517.0
K06604	0.0
K00015	0.0
K01989	24756.0
K00854	47964.0
K00855	0.0
K00856	0.0
K00857	2801.0
K00850	96713.0
K00851	234.0
K00852	27272.0
K00853	598.0
K00858	39064.0
K00859	38911.0
K01181	13344.0
K01180	0.0
K01183	7377.0
K01182	30395.0
K01185	15570.0
K01184	0.0
K01187	73676.0
K01188	36312.0
K02596	1086.0
K13766	0.0
K13767	2.0
K13003	0.0
K13002	0.0
K13000	0.0
K02984	0.0
K02986	39232.0
K02987	0.0
K02636	0.0
K02982	32606.0
K02983	0.0
K02638	0.0
K02639	0.0
K02988	38817.0
K08298	172.0
K08299	0.0
K03583	0.0
K03582	0.0
K03581	26423.0
K03580	0.0
K03587	14568.0
K03586	0.0
K03585	28968.0
K03584	39221.0
K03589	37050.0
K03588	60188.0
K01725	0.0
K01724	0.0
K01727	2.0
K01726	10088.0
K01721	0.0
K01720	0.0
K01722	0.0
K13008	0.0
K01729	0.0
K01728	14.0
K09530	0.0
K09539	0.0
K02188	21318.0
K02189	21319.0
K02182	3.0
K02183	0.0
K03769	2181.0
K03768	56856.0
K03767	234.0
K03765	0.0
K03764	0.0
K03763	47595.0
K03762	86.0
K03761	0.0
K03760	0.0
K09457	138.0
K09456	0.0
K09459	866.0
K09458	41018.0
K00602	90298.0
K13988	0.0
K13985	0.0
K09981	2.0
K09980	0.0
K09983	0.0
K09982	0.0
K09985	0.0
K09984	0.0
K09987	0.0
K09986	0.0
K09989	7139.0
K09988	7307.0
K12583	0.0
K12582	0.0
K12589	0.0
K11720	0.0
K09759	11727.0
K10985	1.0
K10984	1.0
K07468	0.0
K07469	0.0
K07464	21818.0
K07465	0.0
K07466	0.0
K07467	9904.0
K07460	31328.0
K07461	6825.0
K07462	39076.0
K07463	0.0
K10679	0.0
K10678	0.0
K10671	0.0
K10670	15414.0
K10673	0.0
K10672	972.0
K10674	0.0
K10677	2.0
K10676	0.0
K08726	0.0
K08724	0.0
K08722	3634.0
K08723	0.0
K08720	0.0
K08721	0.0
K08728	232.0
K10187	0.0
K00119	0.0
K00118	0.0
K00449	0.0
K00448	0.0
K00115	0.0
K00446	0.0
K00117	0.0
K00116	0.0
K00111	37099.0
K00442	0.0
K00113	0.0
K00112	0.0
K01539	0.0
K01531	11572.0
K04720	25977.0
K01533	40382.0
K01534	71366.0
K01535	0.0
K01537	41084.0
K14358	0.0
K14605	0.0
K14606	0.0
K00413	0.0
K10120	2.0
K05600	0.0
K05777	2.0
K03972	0.0
K03973	1038.0
K03970	0.0
K03971	0.0
K03976	39055.0
K03977	39232.0
K03974	0.0
K03975	17494.0
K03978	39232.0
K03979	39232.0
K13378	14483.0
K02372	25165.0
K02371	36330.0
K02377	22298.0
K02379	91.0
K03396	0.0
K03397	0.0
K03394	21635.0
K03395	0.0
K03392	0.0
K03393	0.0
K03390	14491.0
K03391	0.0
K03399	380.0
K03027	0.0
K12136	0.0
K12137	6.0
K06610	0.0
K12138	0.0
K12139	0.0
K11444	0.0
K11440	1.0
K11443	0.0
K11442	0.0
K00612	0.0
K00613	84.0
K00610	35096.0
K00611	24226.0
K00616	16497.0
K00617	0.0
K00614	0.0
K00615	106312.0
K00619	6.0
K10863	0.0
K07874	0.0
K06234	0.0
K10240	0.0
K10241	0.0
K10242	0.0
K10243	0.0
K04110	0.0
K04113	0.0
K04112	0.0
K04115	0.0
K04114	0.0
K04117	0.0
K04116	0.0
K04118	0.0
K05517	0.0
K07705	928.0
K07704	1019.0
K07707	7715.0
K07706	8230.0
K07701	0.0
K07700	0.0
K07703	0.0
K07702	0.0
K07709	0.0
K07708	0.0
K01955	62713.0
K13042	0.0
K09934	0.0
K09935	11051.0
K06216	1.0
K09937	0.0
K13745	0.0
K13746	0.0
K13747	27870.0
K13740	0.0
K13741	0.0
K13742	0.0
K06211	6641.0
K06212	84.0
K09933	0.0
K02618	0.0
K02619	14490.0
K02968	38818.0
K02966	0.0
K02967	39232.0
K02616	0.0
K02965	39232.0
K02962	0.0
K02611	0.0
K02613	0.0
K03569	61692.0
K03568	21.0
K03565	39057.0
K06218	0.0
K03567	0.0
K03566	1.0
K03561	28970.0
K03560	1.0
K03563	26527.0
K03562	1.0
K06430	0.0
K01709	950.0
K01708	1.0
K01707	0.0
K01706	514.0
K01705	0.0
K01704	95277.0
K01703	95703.0
K01702	0.0
K14165	0.0
K14164	0.0
K14166	0.0
K14161	0.0
K14160	0.0
K14162	0.0
K05396	494.0
K03709	385.0
K03708	2539.0
K08160	0.0
K03701	61246.0
K03700	19986.0
K03703	31310.0
K03702	39232.0
K03705	24748.0
K03704	31820.0
K03707	740.0
K03706	20161.0
K06289	0.0
K06288	0.0
K06283	20340.0
K06282	97.0
K06281	98.0
K06287	37744.0
K06286	233.0
K06285	523.0
K06284	15084.0
K08161	233.0
K07540	0.0
K06438	16901.0
K06869	0.0
K06868	0.0
K06867	2.0
K06866	0.0
K06865	0.0
K06864	12615.0
K06863	0.0
K06862	0.0
K06861	14524.0
K06860	0.0
K12659	0.0
K12658	0.0
K07547	0.0
K07546	0.0
K15023	0.0
K15022	0.0
K15020	0.0
K15024	10536.0
K08700	0.0
K08162	6627.0
K07544	0.0
K00137	0.0
K00135	13.0
K00134	40558.0
K00133	39062.0
K00132	35.0
K00131	1087.0
K00130	7714.0
K00139	0.0
K00138	0.0
K00429	0.0
K00428	14484.0
K00421	0.0
K00423	0.0
K00425	14808.0
K00427	0.0
K00426	14808.0
K14292	0.0
K14379	0.0
K14370	0.0
K14371	0.0
K14372	0.0
K14373	0.0
K14374	0.0
K14375	0.0
K09845	0.0
K14082	0.0
K14083	18.0
K14080	0.0
K14081	0.0
K14086	6641.0
K14087	6725.0
K14084	872.0
K14088	6725.0
K14089	6641.0
K01552	13054.0
K01551	2293.0
K01556	0.0
K01557	0.0
K01554	232.0
K01555	0.0
K04708	0.0
K03955	0.0
K13689	0.0
K13688	1126.0
K13683	0.0
K13685	2713.0
K13684	0.0
K13687	0.0
K13686	0.0
K14159	0.0
K02399	0.0
K02398	3956.0
K02395	2835.0
K02394	0.0
K02397	10554.0
K02396	26280.0
K02391	0.0
K02390	18310.0
K02393	0.0
K02392	37245.0
K13533	0.0
K13532	0.0
K13531	2.0
K13530	234.0
K01550	0.0
K05658	0.0
K14054	1086.0
K02601	41542.0
K02970	38725.0
K05378	0.0
K12339	0.0
K14060	0.0
K11687	0.0
K11686	0.0
K11685	0.0
K11689	1085.0
K11688	822.0
K08939	0.0
K03048	404.0
K03049	0.0
K13821	2.0
K13820	0.0
K03042	0.0
K03043	38824.0
K03040	36929.0
K03041	0.0
K03046	38824.0
K03047	0.0
K03044	0.0
K03045	0.0
K00348	14484.0
K09847	0.0
K00692	1086.0
K00638	18397.0
K00639	15693.0
K00693	0.0
K00634	22580.0
K00635	0.0
K00630	0.0
K00631	0.0
K00632	3017.0
K00633	7767.0
K00691	464.0
K00696	0.0
K00694	1967.0
K00695	0.0
K10854	0.0
K07811	0.0
K07810	0.0
K07813	25940.0
K07812	82.0
K07814	6720.0
K07816	437.0
K00090	0.0
K00091	7740.0
K00094	888.0
K00096	9067.0
K00097	16111.0
K00098	0.0
K00099	38421.0
K10228	0.0
K10229	0.0
K12548	0.0
K10222	0.0
K10220	0.0
K10221	0.0
K10227	0.0
K05822	0.0
K01949	0.0
K01945	39062.0
K01947	0.0
K01946	0.0
K01941	1094.0
K01940	38168.0
K06357	0.0
K07729	63899.0
K07728	0.0
K07727	30987.0
K07726	4650.0
K07725	0.0
K07724	0.0
K07723	523.0
K07722	84.0
K07721	0.0
K07720	109418.0
K00899	354.0
K05824	0.0
K00891	51368.0
K00892	0.0
K00895	1.0
K00897	8477.0
K08151	232.0
K08153	234.0
K08154	0.0
K02948	39232.0
K02942	0.0
K02944	0.0
K05665	0.0
K02946	39225.0
K13793	0.0
K06352	0.0
K01769	0.0
K01768	14.0
K01761	1.0
K01760	1337.0
K01762	0.0
K09578	0.0
K01766	0.0
K08164	0.0
K02493	38824.0
K08166	0.0
K08167	0.0
K02496	0.0
K02497	0.0
K02494	0.0
K02495	63323.0
K02498	0.0
K02499	2663.0
K08168	0.0
K08169	0.0
K14415	6644.0
K14414	0.0
K06881	39409.0
K00436	1.0
K06332	0.0
K12815	0.0
K12810	0.0
K06885	404.0
K00437	0.0
K06335	0.0
K06334	28092.0
K03547	23367.0
K03546	14945.0
K03545	50457.0
K03544	50085.0
K03543	14483.0
K06888	7140.0
K10941	0.0
K03549	234.0
K03548	0.0
K10940	0.0
K02236	469.0
K02237	22590.0
K02234	0.0
K02232	21353.0
K02233	28497.0
K02230	1.0
K02231	34250.0
K06359	0.0
K02238	39096.0
K02239	0.0
K03723	36675.0
K03722	2687.0
K03721	0.0
K03720	0.0
K03727	0.0
K03726	0.0
K03725	0.0
K03724	35.0
K06358	0.0
K12673	0.0
K12679	0.0
K12678	0.0
K06410	14622.0
K11898	0.0
K11899	0.0
K11896	0.0
K11897	0.0
K11894	0.0
K11895	0.0
K11892	0.0
K11893	0.0
K11890	0.0
K11891	0.0
K08762	0.0
K08764	0.0
K08765	0.0
K10418	0.0
K11325	0.0
K11326	0.0
K11327	0.0
K11328	0.0
K11329	0.0
K00151	0.0
K00150	0.0
K00153	0.0
K00400	0.0
K00407	0.0
K00406	0.0
K00405	1.0
K00404	1.0
K00158	232.0
K01342	0.0
K09388	0.0
K09386	0.0
K09384	3.0
K04094	5207.0
K04095	6709.0
K04096	38647.0
K04097	0.0
K04090	0.0
K04091	0.0
K04092	0.0
K04093	0.0
K04098	0.0
K04099	0.0
K01578	0.0
K01579	17332.0
K01574	0.0
K01575	465.0
K01576	0.0
K01577	0.0
K01571	21442.0
K01572	42482.0
K01573	0.0
K02009	9079.0
K02008	80955.0
K02005	42706.0
K02004	283800.0
K02007	11546.0
K02006	114773.0
K02001	1.0
K02000	233.0
K02003	306144.0
K02002	240.0
K03065	0.0
K08952	0.0
K03060	24027.0
K13809	0.0
K10948	0.0
K09607	0.0
K06125	0.0
K04337	0.0
K06120	888.0
K06121	0.0
K04336	0.0
K01127	0.0
K09703	2.0
K00004	463.0
K14699	0.0
K09702	1608.0
K14698	0.0
K05311	382.0
K13829	0.0
K10943	0.0
K07291	0.0
K07290	0.0
K10206	25149.0
K10202	0.0
K10208	0.0
K10209	2.0
K01966	1.0
K01965	0.0
K01964	1086.0
K01963	17135.0
K01962	12613.0
K01961	53841.0
K01960	14485.0
K01969	1.0
K01968	1.0
K07749	7156.0
K07748	0.0
K07741	1353.0
K07740	0.0
K07743	0.0
K07742	24748.0
K07745	0.0
K07744	0.0
K07746	0.0
K01299	7127.0
K01295	1395.0
K01297	7030.0
K02922	0.0
K05603	0.0
K02921	0.0
K02926	39232.0
K05607	0.0
K02924	0.0
K05605	0.0
K02928	0.0
K02929	0.0
K00216	0.0
K00217	0.0
K00214	0.0
K00215	40907.0
K00213	0.0
K00210	0.0
K00211	0.0
K00218	0.0
K00219	119.0
K01035	0.0
K01034	3166.0
K04517	39056.0
K01740	77735.0
K01031	0.0
K01746	574.0
K01745	595.0
K01744	16733.0
K01749	4215.0
K01039	152.0
K04518	15242.0
K09591	0.0
K14129	0.0
K14128	0.0
K14121	0.0
K14120	0.0
K14123	0.0
K14122	0.0
K14125	0.0
K14124	0.0
K14127	0.0
K14126	0.0
K03521	39532.0
K03520	0.0
K03523	29248.0
K03522	39739.0
K03525	39960.0
K03524	40869.0
K03527	39813.0
K03526	38822.0
K03529	24602.0
K03528	0.0
K06338	0.0
K02217	18612.0
K03299	1183.0
K03298	1086.0
K13472	0.0
K03293	1398.0
K03292	44443.0
K03291	0.0
K03290	0.0
K03297	6726.0
K03296	46138.0
K03295	14716.0
K03294	13627.0
K13009	0.0
K12690	0.0
K09743	0.0
K06022	0.0
K07190	0.0
K06021	0.0
K07192	2300.0
K06020	0.0
K06027	0.0
K06026	0.0
K09744	0.0
K07991	14.0
K08749	0.0
K09835	2.0
K09834	0.0
K10439	58958.0
K06351	0.0
K09833	0.0
K10925	0.0
K10924	0.0
K10927	0.0
K10926	0.0
K10923	0.0
K10922	0.0
K09629	0.0
K10697	0.0
K00179	14622.0
K00172	3942.0
K00171	1395.0
K00170	1510.0
K00177	18376.0
K00176	18376.0
K00175	35186.0
K00174	32795.0
K13478	0.0
K14338	0.0
K14339	0.0
K14335	0.0
K14337	0.0
K14330	0.0
K14331	0.0
K14333	0.0
K08918	0.0
K13479	2325.0
K04078	38654.0
K04079	38829.0
K04076	523.0
K04077	39062.0
K04074	3465.0
K04075	38740.0
K04072	27934.0
K04073	0.0
K04070	21071.0
K04071	0.0
K14597	0.0
K13318	0.0
K08280	0.0
K13641	1017.0
K13640	84.0
K13643	868.0
K13642	0.0
K02027	356727.0
K02026	631791.0
K02025	671447.0
K02024	0.0
K02023	9206.0
K02022	8.0
K02021	0.0
K02020	7472.0
K02029	39292.0
K02028	45889.0
K03886	0.0
K03887	0.0
K03884	0.0
K03885	16036.0
K03881	0.0
K03888	0.0
K03889	0.0
K12998	0.0
K12999	0.0
K12992	2228.0
K12993	0.0
K12990	6627.0
K12991	0.0
K12996	233.0
K12997	238.0
K12994	0.0
K12995	2.0
K08979	0.0
K08978	33795.0
K03088	331062.0
K03089	0.0
K03086	47513.0
K03087	0.0
K08971	0.0
K08970	0.0
K03082	2.0
K03080	0.0
K08974	39476.0
K13868	0.0
K00918	1550.0
K01553	0.0
K12214	0.0
K11646	0.0
K11645	0.0
K11641	0.0
K11640	0.0
K12736	0.0
K12733	0.0
K07507	18535.0
K07506	0.0
K07505	1.0
K07504	0.0
K07503	0.0
K07502	9781.0
K07501	0.0
K07500	0.0
K07509	0.0
K07508	0.0
K11422	0.0
K08698	0.0
K10773	40448.0
K10774	0.0
K14286	0.0
K10778	0.0
K14287	0.0
K00140	74.0
K05501	0.0
K01903	7.0
K01902	7.0
K01905	0.0
K01904	0.0
K01907	0.0
K01906	0.0
K01909	0.0
K01908	0.0
K14534	5090.0
K00147	38915.0
K07767	0.0
K07769	0.0
K07768	0.0
K06203	0.0
K06202	0.0
K09921	0.0
K09920	0.0
K09927	6627.0
K09024	0.0
K09022	3389.0
K09023	0.0
K09020	40.0
K09021	0.0
K02908	0.0
K02909	39232.0
K08218	14484.0
K08219	0.0
K02904	39232.0
K02906	39232.0
K02907	39062.0
K02902	38597.0
K00230	1087.0
K00231	1.0
K00232	0.0
K08976	0.0
K00234	0.0
K00239	24192.0
K06209	22472.0
K09928	6.0
K01015	0.0
K01014	0.0
K01012	42312.0
K01011	1636.0
K01010	0.0
K08920	0.0
K14103	0.0
K14102	0.0
K14101	0.0
K14100	0.0
K14105	0.0
K14104	0.0
K14109	0.0
K14108	0.0
K06401	0.0
K00893	0.0
K13402	0.0
K12858	0.0
K03503	14484.0
K03502	35819.0
K03501	39230.0
K03500	24578.0
K08924	0.0
K02278	1058.0
K02279	3814.0
K12977	0.0
K02276	1.0
K02277	0.0
K02274	1.0
K02275	1.0
K13450	0.0
K13451	0.0
K13452	0.0
K13454	0.0
K13455	0.0
K12509	0.0
K12508	1.0
K12507	28.0
K12506	926.0
K12500	0.0
K12503	0.0
K05926	0.0
K09728	0.0
K14587	40.0
K06597	0.0
K06596	0.0
K06595	1.0
K06599	0.0
K06598	0.0
K07978	0.0
K07979	67258.0
K07976	0.0
K14585	0.0
K10907	33557.0
K10906	0.0
K10901	0.0
K10909	0.0
K10908	0.0
K09819	233.0
K09818	233.0
K09817	38434.0
K09816	38407.0
K09815	38482.0
K06374	21930.0
K06373	21864.0
K09812	45864.0
K09811	45715.0
K09810	21111.0
K09724	0.0
K14582	0.0
K09721	0.0
K04058	0.0
K04059	0.0
K04050	0.0
K04051	0.0
K04052	0.0
K04053	0.0
K04054	0.0
K04055	0.0
K04056	0.0
K04057	0.0
K01047	0.0
K08975	0.0
K10015	0.0
K10014	0.0
K10017	0.0
K10016	0.0
K10011	0.0
K10010	2530.0
K10013	0.0
K10012	7929.0
K10019	0.0
K10018	0.0
K13665	14.0
K13664	0.0
K13663	0.0
K13662	0.0
K13661	0.0
K13660	0.0
K13669	0.0
K13668	0.0
K07641	0.0
K01466	1109.0
K13590	0.0
K01464	16147.0
K01465	39221.0
K01462	61229.0
K01463	729.0
K01460	0.0
K01461	0.0
K13599	4.0
K13598	0.0
K01468	152.0
K01469	0.0
K09251	1086.0
K09252	0.0
K02041	6935.0
K02040	39766.0
K02043	0.0
K02045	2304.0
K02044	6949.0
K02047	2304.0
K02046	2304.0
K02049	49630.0
K02048	2305.0
K05549	0.0
K05548	2.0
K06046	0.0
K03319	173.0
K03316	317.0
K03317	0.0
K03314	6.0
K03315	33796.0
K03312	14872.0
K03313	91.0
K03310	48618.0
K03311	4733.0
K12052	0.0
K02945	42558.0
K06162	0.0
K06163	0.0
K06160	0.0
K06161	0.0
K06166	0.0
K00359	2313.0
K06164	0.0
K06165	0.0
K06168	38420.0
K06169	0.0
K13020	0.0
K07158	0.0
K07159	0.0
K04835	4.0
K11621	0.0
K11991	0.0
K11622	0.0
K11996	1.0
K11627	0.0
K11626	0.0
K11629	0.0
K11628	0.0
K07561	0.0
K07560	39041.0
K07563	0.0
K07562	0.0
K07565	0.0
K07564	0.0
K07567	46804.0
K07566	52257.0
K07569	0.0
K07568	53138.0
K09925	0.0
K11199	0.0
K11198	0.0
K11192	0.0
K11191	0.0
K11196	0.0
K11195	0.0
K11194	0.0
K02492	8626.0
K10713	0.0
K10710	1765.0
K10711	1.0
K10716	0.0
K02490	12.0
K10714	0.0
K10715	0.0
K01929	39062.0
K01928	39758.0
K01923	44539.0
K01922	1319.0
K01921	40609.0
K01920	0.0
K01926	36273.0
K01925	39086.0
K01924	39062.0
K07789	0.0
K07788	0.0
K07785	0.0
K07784	0.0
K07787	1.0
K07786	0.0
K07781	0.0
K07783	0.0
K07782	0.0
K05835	0.0
K06355	0.0
K14661	0.0
K09844	0.0
K00782	240.0
K00783	39233.0
K00784	42106.0
K00785	0.0
K00786	11129.0
K00039	0.0
K00036	6878.0
K00037	0.0
K00034	593.0
K00035	0.0
K00032	0.0
K00033	7111.0
K00030	1143.0
K00031	37263.0
K01259	94.0
K01258	36821.0
K01255	8220.0
K01256	1.0
K01251	22998.0
K01250	3054.0
K01253	0.0
K01252	0.0
K09008	0.0
K09009	0.0
K09000	1.0
K09001	0.0
K09002	7152.0
K09003	0.0
K09004	1088.0
K09005	89.0
K09006	0.0
K09007	0.0
K09846	0.0
K08234	11780.0
K00258	0.0
K00259	862.0
K00252	0.0
K00253	0.0
K00256	0.0
K00257	16103.0
K00254	0.0
K00255	0.0
K01079	953.0
K01078	0.0
K01071	233.0
K01070	0.0
K01073	0.0
K01077	22425.0
K01076	1607.0
K14472	0.0
K14471	0.0
K14470	0.0
K14475	1170.0
K09841	0.0
K02788	0.0
K02782	1.0
K02783	940.0
K02781	1507.0
K02786	0.0
K02787	0.0
K02784	1.0
K01060	1606.0
K01787	832.0
K01786	20898.0
K01785	54989.0
K01784	56798.0
K01783	41857.0
K01782	2.0
K01781	0.0
K01780	0.0
K01789	0.0
K01788	18028.0
K02526	736.0
K02527	14484.0
K02525	0.0
K02250	1.0
K02523	14484.0
K02520	39911.0
K02521	0.0
K02258	0.0
K02259	1.0
K02528	39233.0
K02529	188688.0
K03781	21818.0
K03780	3024.0
K03783	37115.0
K03782	0.0
K03785	5226.0
K03784	12960.0
K03787	21143.0
K03786	34053.0
K03789	23823.0
K03788	0.0
K10700	0.0
K00342	14490.0
K03124	0.0
K03120	0.0
K12527	2280.0
K12526	0.0
K12525	0.0
K12524	28967.0
K12523	0.0
K12522	0.0
K09789	14484.0
K09788	84.0
K09787	24657.0
K09786	1610.0
K09785	0.0
K09781	0.0
K09780	0.0
K10961	0.0
K10960	0.0
K10963	0.0
K10962	0.0
K10965	0.0
K10964	0.0
K10966	0.0
K09879	0.0
K06318	0.0
K06311	0.0
K06310	2460.0
K06312	0.0
K06314	0.0
K06317	2369.0
K11389	0.0
K11386	0.0
K11387	0.0
K11384	0.0
K11385	0.0
K11382	0.0
K11383	0.0
K11381	0.0
K11949	0.0
K10380	0.0
K04032	872.0
K04033	0.0
K04030	1330.0
K04031	11194.0
K04036	0.0
K04037	0.0
K04034	10.0
K04035	40.0
K04038	0.0
K04039	0.0
K07046	18.0
K07047	5557.0
K07044	0.0
K07045	15690.0
K07042	24748.0
K07043	29568.0
K07040	24104.0
K07041	0.0
K07048	1172.0
K07049	0.0
K08664	0.0
K02584	4.0
K10039	1457.0
K10038	4.0
K10037	0.0
K10036	22.0
K04788	0.0
K04789	0.0
K04784	0.0
K04785	0.0
K04786	0.0
K04787	0.0
K04780	0.0
K04781	1086.0
K04782	0.0
K04783	0.0
K13601	0.0
K13603	0.0
K13602	0.0
K13605	0.0
K13604	0.0
K13607	87.0
K02404	2841.0
K05783	0.0
K05782	0.0
K05781	0.0
K05780	0.0
K05787	0.0
K05786	1.0
K05785	0.0
K05784	0.0
K05789	0.0
K05788	0.0
K01442	35403.0
K01443	23478.0
K01444	45.0
K01446	232.0
K01447	16591.0
K01448	65264.0
K01449	15943.0
K14803	0.0
K02069	1089.0
K05569	6806.0
K08008	0.0
K02063	0.0
K05566	6778.0
K05565	1.0
K05563	0.0
K05562	0.0
K05561	0.0
K02064	0.0
K03338	7080.0
K03339	0.0
K03330	0.0
K03331	0.0
K03332	0.0
K03333	0.0
K03335	6630.0
K03336	6629.0
K03337	7079.0
K12956	0.0
K12957	0.0
K12954	0.0
K12955	0.0
K12952	0.0
K12953	0.0
K12950	0.0
K12951	0.0
K14733	0.0
K00109	0.0
K06148	61418.0
K06149	0.0
K06144	0.0
K06145	1.0
K06146	0.0
K06147	375586.0
K06141	0.0
K06142	43756.0
K06143	0.0
K11945	0.0
K08948	0.0
K08949	0.0
K00071	0.0
K14664	0.0
K13810	0.0
K14665	1.0
K03058	0.0
K11609	0.0
K11608	0.0
K14660	0.0
K11603	0.0
K11602	0.0
K11601	0.0
K11600	0.0
K11607	0.0
K11606	0.0
K11605	0.0
K11604	0.0
K10558	40.0
K10559	57.0
K10550	67.0
K10551	67.0
K10552	0.0
K10553	0.0
K10554	0.0
K10555	689.0
K10556	68.0
K10557	40.0
K03051	0.0
K03050	0.0
K07549	0.0
K07548	0.0
K07239	1.0
K07235	0.0
K07234	1.0
K07237	0.0
K07236	0.0
K07231	0.0
K07230	0.0
K07233	0.0
K07232	0.0
K02467	0.0
K05306	6629.0
K05305	7516.0
K05304	0.0
K05303	0.0
K05301	0.0
K02565	0.0
K08644	0.0
K08646	0.0
K08641	19.0
K08643	0.0
K08642	0.0
K12146	0.0
K00010	8639.0
K00011	0.0
K00012	42368.0
K00013	38909.0
K00014	41568.0
K00016	25943.0
K09065	0.0
K08252	1.0
K08253	0.0
K08256	0.0
K08255	0.0
K08258	0.0
K08259	0.0
K00274	1.0
K00275	1.0
K00276	0.0
K00270	0.0
K00271	0.0
K00272	0.0
K00273	0.0
K00278	31377.0
K00279	0.0
K12675	0.0
K01277	14484.0
K01274	0.0
K01273	12069.0
K01271	9602.0
K01270	50223.0
K01278	14485.0
K00906	1.0
K00904	636.0
K00903	1.0
K00901	4099.0
K13785	0.0
K00908	0.0
K11149	0.0
K01053	0.0
K01051	22.0
K01057	1.0
K01056	39232.0
K01055	0.0
K01054	0.0
K01058	1.0
K02500	38909.0
K02501	38825.0
K02502	24260.0
K02503	39232.0
K02504	0.0
K02505	0.0
K02506	0.0
K02507	0.0
K02508	0.0
K02509	0.0
K00291	0.0
K13410	0.0
K13148	0.0
K13419	0.0
K05825	0.0
K03106	39232.0
K03105	0.0
K03101	46986.0
K03100	87841.0
K12541	0.0
K12540	0.0
K12543	0.0
K12542	0.0
K12545	0.0
K12544	0.0
K12547	0.0
K12546	0.0
K12549	0.0
K06080	0.0
K11018	0.0
K11019	0.0
K11016	0.0
K11017	0.0
K11014	0.0
K11015	0.0
K11012	0.0
K11013	0.0
K11010	0.0
K11011	0.0
K06333	21297.0
K06880	0.0
K06883	0.0
K06882	0.0
K09857	0.0
K06884	0.0
K06887	0.0
K06886	2.0
K06889	69695.0
K10942	0.0
K09859	0.0
K09858	0.0
K10947	67212.0
K10946	0.0
K10945	0.0
K10944	0.0
K13284	0.0
K00483	29.0
K00481	0.0
K00480	0.0
K00486	0.0
K00485	0.0
K00484	0.0
K09901	0.0
K10929	0.0
K07684	0.0
K07685	0.0
K07686	0.0
K07687	0.0
K07681	0.0
K07688	0.0
K07689	0.0
K10928	0.0
K04018	0.0
K04019	879.0
K04014	166.0
K04015	346.0
K04016	0.0
K04017	0.0
K04013	86.0
K07060	0.0
K07061	0.0
K07062	2.0
K07063	0.0
K07064	0.0
K07065	0.0
K07066	6633.0
K07067	523.0
K07068	0.0
K07069	6860.0
K01121	0.0
K13629	0.0
K13628	1.0
K13623	0.0
K13622	0.0
K13620	0.0
K13626	9373.0
K08586	0.0
K08587	0.0
K01428	7713.0
K01429	7713.0
K01422	14485.0
K01423	28.0
K01420	28017.0
K01421	26182.0
K01426	7458.0
K01427	0.0
K01424	33984.0
K01425	16665.0
K08068	0.0
K07538	0.0
K13086	0.0
K13085	0.0
K07287	0.0
K07824	0.0
K07682	0.0
K02722	0.0
K12978	0.0
K12979	0.0
K12972	2.0
K12973	0.0
K12974	0.0
K12975	0.0
K12976	0.0
K07821	0.0
K07683	0.0
K14750	0.0
K14751	0.0
K14953	0.0
K12288	0.0
K12289	0.0
K12282	0.0
K12283	0.0
K12280	0.0
K12281	0.0
K12286	0.0
K12287	0.0
K12284	0.0
K12285	0.0
K11957	0.0
K11956	0.0
K11955	0.0
K11954	0.0
K11953	0.0
K11952	0.0
K11951	0.0
K11950	0.0
K11959	0.0
K11958	0.0
K13889	1.0
K13888	2.0
K11963	0.0
K07217	872.0
K07216	23884.0
K07215	0.0
K07214	6779.0
K07213	3146.0
K07212	0.0
K07219	1310.0
K07218	1.0
K12150	0.0
K08689	0.0
K08688	0.0
K00402	0.0
K00401	0.0
K11994	0.0
K00152	0.0
K01043	0.0
K00154	0.0
K00157	0.0
K00156	14483.0
K10533	0.0
K10530	0.0
K10531	0.0
K10536	2963.0
K10537	67.0
K10535	0.0
K10538	0.0
K10539	67.0
K00073	477.0
K13934	0.0
K00076	1522.0
K00077	36750.0
K00074	24749.0
K00075	38656.0
K00078	0.0
K00079	0.0
K02290	0.0
K02563	39062.0
K02292	0.0
K08966	0.0
K02294	0.0
K08278	0.0
K08279	0.0
K08274	0.0
K08275	0.0
K08276	0.0
K08277	0.0
K00298	463.0
K00299	1.0
K00296	0.0
K00297	41349.0
K00294	1.0
K00292	0.0
K00293	0.0
K00290	30165.0
K07757	0.0
K12089	0.0
K01210	1.0
K01213	0.0
K01212	7500.0
K01215	233.0
K01214	0.0
K01217	0.0
K01216	0.0
K01219	0.0
K01218	7037.0
K02749	0.0
K02746	933.0
K02747	889.0
K02744	2490.0
K02745	905.0
K02742	0.0
K00924	697.0
K00925	46132.0
K00926	23018.0
K00927	39232.0
K00928	39534.0
K00929	25443.0
K12085	0.0
K02298	0.0
K02299	0.0
K02568	84.0
K02569	0.0
K02562	0.0
K02291	2.0
K02560	0.0
K02293	0.0
K02566	1222.0
K02567	84.0
K02564	51662.0
K02297	0.0
K03169	89860.0
K03168	39047.0
K03163	0.0
K03162	0.0
K03167	0.0
K03166	0.0
K11038	0.0
K11039	0.0
K11030	0.0
K11031	0.0
K11032	0.0
K11033	0.0
K11034	0.0
K11035	0.0
K11036	0.0
K11037	0.0
K02546	0.0
K07668	1861.0
K07669	0.0
K07666	0.0
K07667	35523.0
K07664	0.0
K07665	8296.0
K07662	0.0
K07663	0.0
K07660	0.0
K07661	0.0
K03927	35991.0
K07008	0.0
K07009	4047.0
K07002	2.0
K07003	20732.0
K07000	0.0
K07001	23334.0
K07006	6.0
K07007	59890.0
K07004	0.0
K07005	44398.0
K03921	0.0
K02956	39232.0
K09725	0.0
K09181	2.0
K08599	0.0
K08598	0.0
K08591	43974.0
K08590	14908.0
K01156	1237.0
K01154	38639.0
K01407	0.0
K01400	0.0
K01153	33610.0
K01150	232.0
K01151	38978.0
K01408	0.0
K01409	42917.0
K01158	0.0
K01159	19292.0
K05523	0.0
K05522	0.0
K05521	17599.0
K05520	14485.0
K05527	0.0
K05526	0.0
K05525	0.0
K05524	40.0
K05529	0.0
K14518	0.0
K14519	0.0
K05949	0.0
K01754	23287.0
K05942	0.0
K01027	0.0
K02171	0.0
K02170	0.0
K02173	881.0
K02172	0.0
K01751	2742.0
K06416	3666.0
K06417	0.0
K06414	0.0
K06947	0.0
K03379	0.0
K03808	0.0
K03809	1086.0
K03806	0.0
K06412	24759.0
K03804	0.0
K12296	232.0
K03802	7.0
K03803	15565.0
K06413	6.0
K10808	0.0
K06411	15080.0
K01028	1133.0
K01029	3016.0
K11931	0.0
K11930	0.0
K11933	0.0
K11932	0.0
K11935	0.0
K11934	1.0
K11937	0.0
K11936	232.0
K11939	0.0
K11938	0.0
K10800	0.0
K06419	6.0
K11929	0.0
K07271	21720.0
K07270	0.0
K07273	16037.0
K07272	232.0
K07275	1.0
K07274	0.0
K07277	14484.0
K07276	0.0
K07279	0.0
K07278	0.0
K10623	0.0
K02481	14490.0
K11520	0.0
K02480	0.0
K08170	0.0
K02485	1.0
K02484	16062.0
K02487	0.0
K08600	50514.0
K08603	0.0
K08602	5226.0
K08605	1.0
K08604	0.0
K09956	0.0
K09957	0.0
K09954	0.0
K09955	46777.0
K09952	85.0
K09953	0.0
K09950	0.0
K09951	18716.0
K09958	0.0
K09959	0.0
K07495	1.0
K07494	16.0
K07497	13241.0
K07496	4433.0
K07491	18139.0
K07490	0.0
K07493	1158.0
K07492	0.0
K07499	0.0
K07498	467.0
K11209	1.0
K11208	0.0
K11204	0.0
K11203	45.0
K11202	351.0
K11201	0.0
K11200	0.0
K00058	55857.0
K00059	83672.0
K00728	0.0
K00729	0.0
K00055	0.0
K00057	39234.0
K00050	8437.0
K00051	0.0
K00720	0.0
K00721	15872.0
K14424	0.0
K06033	0.0
K14189	0.0
K14188	238.0
K06364	0.0
K14187	0.0
K01239	3524.0
K01238	241.0
K01897	49773.0
K01232	1165.0
K01895	11567.0
K01230	0.0
K01893	38734.0
K01236	0.0
K01235	246.0
K01890	39232.0
K02768	1333.0
K02769	470.0
K02760	14496.0
K02761	5643.0
K02763	0.0
K02764	0.0
K02765	3781.0
K00948	58555.0
K00949	24578.0
K00942	40129.0
K00943	20002.0
K00940	16179.0
K00941	75260.0
K00946	28973.0
K00947	0.0
K00944	0.0
K00945	92373.0
K01097	0.0
K01096	0.0
K01095	0.0
K01093	0.0
K01092	22129.0
K01091	86977.0
K01090	35338.0
K03499	89558.0
K03498	69037.0
K03491	2450.0
K03490	6655.0
K03493	0.0
K03492	1087.0
K03495	39148.0
K03497	98426.0
K03496	90631.0
K02817	0.0
K02814	0.0
K02815	1.0
K02810	3771.0
K02548	17334.0
K02549	235.0
K02818	0.0
K02819	7114.0
K03637	3005.0
K03636	1.0
K03147	36444.0
K03146	0.0
K08851	0.0
K06518	37909.0
K09729	517.0
K06048	0.0
K06045	0.0
K06044	0.0
K09727	0.0
K09726	0.0
K06041	14810.0
K09720	0.0
K09723	0.0
K06042	19099.0
K09897	0.0
K09896	0.0
K09895	0.0
K09894	0.0
K09893	0.0
K09892	0.0
K09891	0.0
K09890	0.0
K09899	0.0
K09898	0.0
K03622	0.0
K07648	0.0
K07649	2.0
K07398	0.0
K07399	6.0
K11056	0.0
K11057	0.0
K11054	0.0
K11055	0.0
K07640	0.0
K07393	12.0
K07390	0.0
K07391	38674.0
K07644	0.0
K07645	0.0
K07646	51513.0
K07647	0.0
K10896	0.0
K07024	135608.0
K07025	63418.0
K07026	0.0
K07027	23910.0
K07020	0.0
K07021	233.0
K07022	0.0
K07023	21201.0
K07028	0.0
K07029	64170.0
K10094	0.0
K01390	0.0
K01392	0.0
K01399	0.0
K02673	0.0
K05893	0.0
K05897	0.0
K05896	24748.0
K05895	9413.0
K05899	0.0
K05898	0.0
K00555	0.0
K00554	30309.0
K00557	0.0
K00556	14483.0
K00551	0.0
K00559	0.0
K00558	61439.0
K01170	0.0
K01173	1.0
K01174	16.0
K01175	0.0
K01176	1663.0
K01178	0.0
K01179	34112.0
K14578	0.0
K14579	0.0
K08951	0.0
K08950	0.0
K08953	0.0
K03828	14.0
K03829	0.0
K03820	14483.0
K03821	1.0
K03822	0.0
K03823	35741.0
K03824	0.0
K03825	1126.0
K03826	23300.0
K03827	15506.0
K12248	0.0
K12246	0.0
K12247	0.0
K12242	0.0
K12243	0.0
K12240	2.0
K12241	0.0
K11919	0.0
K11918	0.0
K11913	0.0
K11912	0.0
K11911	0.0
K11910	0.0
K11917	0.0
K11916	0.0
K11915	0.0
K11914	0.0
K12068	0.0
K12069	0.0
K12062	0.0
K12063	0.0
K12060	0.0
K12061	0.0
K12066	0.0
K12067	0.0
K12064	0.0
K12065	0.0
K07259	14486.0
K07258	74720.0
K07253	0.0
K07251	0.0
K07250	7719.0
K07257	0.0
K07256	0.0
K07255	0.0
K07254	0.0
K05372	0.0
K05373	0.0
K05370	0.0
K05371	0.0
K05374	0.0
K05375	0.0
K09970	0.0
K09971	0.0
K09972	28.0
K09973	0.0
K09974	6.0
K09975	0.0
K09976	404.0
K09978	0.0
K09979	14483.0
K11261	7354.0
K11260	0.0
K11263	0.0
K11264	0.0
K10793	634.0
K10796	633.0
K10797	1089.0
K10794	0.0
K10795	633.0
K00700	54887.0
K00701	0.0
K10798	0.0
K00703	41927.0
K00705	39749.0
K09828	0.0
K10133	0.0
K13053	0.0
K03192	0.0
K00964	0.0
K00965	24995.0
K00966	2096.0
K00960	0.0
K00961	0.0
K00962	38146.0
K00963	4884.0
K00969	39503.0
K12681	0.0
K02703	0.0
K08364	0.0
K08365	1.0
K02706	0.0
K08363	0.0
K08361	0.0
K02708	0.0
K02709	0.0
K08368	2.0
K08369	8.0
K01615	3072.0
K01617	0.0
K01616	0.0
K01611	3486.0
K01610	34241.0
K01613	24886.0
K01612	0.0
K01619	39513.0
K01618	0.0
K02834	39232.0
K02835	39232.0
K05281	0.0
K03619	0.0
K03618	0.0
K03617	38413.0
K03616	789.0
K03615	38373.0
K03614	36108.0
K03613	37652.0
K03612	37244.0
K03611	2.0
K03610	25997.0
K09705	2.0
K09704	13263.0
K09701	0.0
K09700	0.0
K09709	0.0
K06391	3752.0
K06390	24241.0
K06393	24224.0
K06392	17614.0
K06395	2083.0
K06394	19747.0
K06397	21902.0
K06396	21520.0
K06399	21798.0
K06398	24240.0
K06435	0.0
K11078	0.0
K11079	0.0
K11074	0.0
K11075	0.0
K11076	0.0
K11077	0.0
K11070	23423.0
K11071	23425.0
K11072	31140.0
K11073	0.0
K06935	0.0
K06934	1050.0
K06937	0.0
K06936	1086.0
K06931	0.0
K06930	0.0
K06933	0.0
K06932	0.0
K06939	0.0
K06938	0.0
K13381	0.0
K05916	0.0
K05917	0.0
K05914	0.0
K05915	0.0
K05912	0.0
K05913	0.0
K05910	1.0
K05911	0.0
K05918	0.0
K05919	22974.0
K00392	0.0
K00390	416.0
K00397	0.0
K00395	0.0
K00394	2456.0
K01884	0.0
K00399	0.0
K01886	37248.0
K01376	0.0
K01372	23093.0
K09149	0.0
K09148	0.0
K01225	517.0
K09145	6641.0
K09144	6627.0
K09147	0.0
K09146	0.0
K09141	0.0
K09140	0.0
K09143	0.0
K09142	0.0
K05709	0.0
K05708	0.0
K05879	12618.0
K05878	12387.0
K05875	0.0
K05874	0.0
K05877	0.0
K05876	0.0
K05873	0.0
K00579	0.0
K00578	0.0
K00577	0.0
K00575	27462.0
K00574	7482.0
K00573	2.0
K00571	29755.0
K00570	0.0
K01118	3514.0
K01119	1376.0
K01157	0.0
K01112	0.0
K01113	0.0
K04477	21775.0
K01114	0.0
K01115	0.0
K08087	0.0
K01315	0.0
K08085	0.0
K08084	0.0
K08083	0.0
K08082	0.0
K08081	0.0
K08080	0.0
K01152	0.0
K01401	0.0
K09826	0.0
K06344	0.0
K06345	0.0
K09822	0.0
K06343	0.0
K10938	0.0
K06341	0.0
K10934	0.0
K10935	0.0
K10932	0.0
K11052	0.0
K10930	0.0
K06349	0.0
K11053	0.0
K10754	0.0
K01755	45683.0
K10200	2068.0
K02132	0.0
K02137	0.0
K03840	0.0
K03841	1.0
K13028	0.0
K13799	0.0
K13798	0.0
K13795	1.0
K13794	0.0
K13021	0.0
K13792	0.0
K13791	0.0
K13790	0.0
K12268	6.0
K12269	0.0
K12262	1.0
K12263	0.0
K12264	0.0
K12265	0.0
K12266	0.0
K12267	55068.0
K01757	0.0
K12237	0.0
K13243	0.0
K13245	0.0
K13244	0.0
K13246	0.0
K03264	0.0
K03265	0.0
K03263	0.0
K03268	0.0
K03269	14484.0
K12415	0.0
K10211	0.0
K09918	0.0
K09919	0.0
K06720	0.0
K09913	0.0
K09910	0.0
K09911	0.0
K09916	0.0
K09917	0.0
K06726	1614.0
K09915	0.0
K11535	0.0
K11534	40.0
K11537	1.0
K11531	0.0
K11533	0.0
K11532	0.0
K11249	948.0
K11539	0.0
K00762	47997.0
K00763	24755.0
K00760	39049.0
K00761	39232.0
K00766	36277.0
K00767	30474.0
K00764	62328.0
K00765	38615.0
K00768	21887.0
K00769	0.0
K11059	0.0
K00186	0.0
K00187	0.0
K00184	512.0
K00185	166.0
K00183	384.0
K00180	29105.0
K00188	0.0
K00189	0.0
K10110	11839.0
K10111	0.0
K10112	27751.0
K10113	0.0
K10114	0.0
K10115	0.0
K10116	0.0
K10117	42529.0
K10118	50907.0
K10119	50337.0
K04641	0.0
K04643	0.0
K04642	0.0
K13282	6.0
K00988	0.0
K00989	1985.0
K00986	1025.0
K00984	6627.0
K00985	0.0
K00982	0.0
K00983	13880.0
K00980	1619.0
K00981	39232.0
K01585	14483.0
K01584	0.0
K01586	49116.0
K13498	0.0
K01580	15885.0
K01583	2860.0
K01582	11043.0
K13497	6628.0
K01589	235.0
K01588	39062.0
K14941	0.0
K08347	0.0
K08348	0.0
K02720	0.0
K14949	0.0
K02723	0.0
K03459	0.0
K03458	16651.0
K03455	14486.0
K03457	1394.0
K03451	622.0
K03981	0.0
K03980	1305.0
K02614	10231.0
K01639	24679.0
K01638	1.0
K01637	1.0
K01636	8.0
K01635	3.0
K01634	0.0
K01633	16327.0
K01632	0.0
K01631	1.0
K01630	40.0
K02615	0.0
K02588	12970.0
K02589	9358.0
K02858	1.0
K02859	0.0
K14051	0.0
K14053	0.0
K14052	0.0
K02852	0.0
K02853	0.0
K02850	0.0
K02851	0.0
K14059	4205.0
K14058	0.0
K02586	2727.0
K02587	3243.0
K03679	0.0
K03671	70965.0
K03670	0.0
K03673	0.0
K03672	0.0
K03675	0.0
K03674	0.0
K03677	0.0
K03676	1.0
K09761	38063.0
K09760	16427.0
K09763	0.0
K09762	23882.0
K09765	23150.0
K09764	1610.0
K09767	2780.0
K06006	0.0
K09769	3799.0
K09768	17192.0
K10353	0.0
K03187	7713.0
K03186	22214.0
K03185	0.0
K03184	0.0
K03183	31442.0
K03182	21784.0
K03181	0.0
K03189	7713.0
K03188	7713.0
K02715	0.0
K12455	0.0
K12454	0.0
K12453	0.0
K12452	503.0
K12451	0.0
K07358	0.0
K07356	0.0
K07357	0.0
K07354	0.0
K07355	0.0
K07352	0.0
K07353	0.0
K07350	0.0
K07351	0.0
K06919	10164.0
K06918	0.0
K06917	7.0
K06916	0.0
K06915	7531.0
K06914	0.0
K06913	0.0
K06912	0.0
K06911	14497.0
K06910	6741.0
K08986	2.0
K08987	466.0
K08984	0.0
K08985	0.0
K08982	1092.0
K08983	0.0
K08980	0.0
K08981	85.0
K08988	0.0
K08989	0.0
K02252	0.0
K05934	21285.0
K05936	21302.0
K05937	0.0
K02253	0.0
K05939	0.0
K00378	39305.0
K00375	22809.0
K00374	0.0
K00376	0.0
K00371	0.0
K00370	0.0
K00373	0.0
K00372	1.0
K01358	49096.0
K09166	0.0
K09165	1.0
K09164	0.0
K09163	3714.0
K09162	0.0
K09161	0.0
K09160	0.0
K01354	0.0
K01355	0.0
K01356	32782.0
K05601	6.0
K05851	0.0
K03807	0.0
K05606	6627.0
K02927	0.0
K05974	0.0
K03805	0.0
K05976	0.0
K00519	0.0
K00518	0.0
K03800	10580.0
K00511	0.0
K00510	0.0
K03801	14484.0
K00515	0.0
K00514	0.0
K00517	1.0
K05971	0.0
K03154	15697.0
K11147	0.0
K05581	0.0
K05580	0.0
K05583	0.0
K05582	0.0
K05585	0.0
K05584	0.0
K05587	0.0
K05586	0.0
K05589	1.0
K03150	35014.0
K03623	14.0
K03152	45535.0
K14200	0.0
K14201	0.0
K14202	0.0
K03621	39231.0
K14204	0.0
K14205	1094.0
K01134	6627.0
K01135	0.0
K01136	0.0
K01137	0.0
K01130	6627.0
K01132	0.0
K01133	7107.0
K01138	13807.0
K01139	1036.0
K02113	35676.0
K02112	39589.0
K02111	37267.0
K02446	6.0
K02117	38422.0
K02116	6776.0
K02115	39589.0
K02114	39585.0
K02119	22334.0
K02118	40720.0
K02448	0.0
K01036	1.0
K03212	0.0
K13007	0.0
K13006	15.0
K13005	0.0
K13004	6641.0
K13001	0.0
K06404	11272.0
K01032	0.0
K06951	0.0
K03862	0.0
K03863	0.0
K06406	24241.0
K06957	0.0
K05020	629.0
K06400	16610.0
K06403	11290.0
K06954	0.0
K10814	0.0
K10817	0.0
K10816	0.0
K07136	0.0
K03242	0.0
K03243	0.0
K12202	0.0
K12203	0.0
K12206	0.0
K12207	0.0
K12204	0.0
K12205	0.0
K12208	0.0
K12209	0.0
K13919	888.0
K13918	0.0
K06214	0.0
K06215	12957.0
K09936	18270.0
K06217	39062.0
K09930	0.0
K09931	0.0
K09932	0.0
K06213	17785.0
K09938	0.0
K09939	14483.0
K11517	0.0
K06337	0.0
K13301	0.0
K00748	14484.0
K00745	232.0
K00743	0.0
K07165	0.0
K07164	14568.0
K07167	0.0
K07166	24022.0
K07161	6.0
K07160	1787.0
K07163	0.0
K07162	721.0
K07169	0.0
K07168	0.0
K06336	0.0
K01839	21893.0
K01838	2542.0
K01835	3397.0
K01834	107671.0
K01837	0.0
K01830	0.0
K00608	0.0
K02632	0.0
K02630	0.0
K02631	0.0
K08322	468.0
K08323	78.0
K08320	0.0
K08321	40.0
K08326	0.0
K08324	0.0
K08325	1.0
K01659	7.0
K01658	36125.0
K02637	0.0
K01653	45964.0
K01652	69319.0
K01655	0.0
K01654	14428.0
K01657	36126.0
K02874	39232.0
K02875	0.0
K02876	38824.0
K02877	0.0
K02871	39191.0
K02873	0.0
K02878	39232.0
K02879	39232.0
K14070	0.0
K09749	18264.0
K09748	38824.0
K06023	49137.0
K09742	0.0
K09741	0.0
K09740	45.0
K09747	24748.0
K09746	0.0
K09745	0.0
K06024	24340.0
K03477	0.0
K03476	929.0
K03475	9034.0
K03474	14484.0
K03473	14484.0
K03472	0.0
K03471	404.0
K03470	37951.0
K03478	6627.0
K02304	25544.0
K02305	0.0
K02302	2311.0
K02303	1.0
K02300	0.0
K02301	1.0
K03653	0.0
K03652	541.0
K03651	0.0
K03650	39148.0
K03657	75961.0
K03656	0.0
K03655	67482.0
K03654	49397.0
K03658	6627.0
K12439	0.0
K12431	0.0
K12430	0.0
K12433	0.0
K12432	0.0
K12435	0.0
K12434	0.0
K12437	0.0
K12436	0.0
K06979	234.0
K06978	7368.0
K06971	2029.0
K06970	0.0
K06973	36766.0
K06972	19651.0
K06975	16676.0
K06974	0.0
K06977	1.0
K06976	6641.0
K07082	37538.0
K07083	14483.0
K07080	14023.0
K07081	6.0
K07086	0.0
K07087	0.0
K07084	423.0
K07085	28990.0
K07088	46848.0
K07089	17205.0
K01317	0.0
K11162	0.0
K11163	0.0
K11161	0.0
K11168	0.0
K00356	2.0
K00355	1.0
K00354	0.0
K00353	0.0
K00351	14484.0
K00350	14484.0
K05952	0.0
K05953	0.0
K05951	0.0
K05956	0.0
K05957	0.0
K00358	17.0
K00689	232.0
K00688	60486.0
K00681	1791.0
K00680	39778.0
K00683	0.0
K00685	0.0
K00684	15.0
K00687	233.0
K00686	0.0
K05831	0.0
K05830	0.0
K05833	25184.0
K05832	22868.0
K05834	0.0
K05837	39063.0
K05836	0.0
K05839	0.0
K05838	0.0
K07677	0.0
K00533	10445.0
K00532	381.0
K00531	0.0
K00530	0.0
K00537	39424.0
K00536	0.0
K00535	0.0
K00534	0.0
K00539	0.0
K00538	0.0
K11029	0.0
K14260	3046.0
K14261	0.0
K14266	0.0
K14267	0.0
K14268	0.0
K14269	0.0
K01337	0.0
K01338	40433.0
K02683	0.0
K02682	0.0
K02681	0.0
K02680	0.0
K02687	38978.0
K02686	0.0
K02685	0.0
K02689	0.0
K02688	44.0
K00824	7114.0
K00827	0.0
K00826	39082.0
K00821	57681.0
K00820	46716.0
K00823	1087.0
K00822	0.0
K00829	0.0
K00828	0.0
K01488	2695.0
K01489	39172.0
K01484	0.0
K01485	6714.0
K01486	17018.0
K01487	2924.0
K01480	35313.0
K01481	0.0
K01482	84.0
K01483	0.0
K02469	62382.0
K02468	1.0
K02466	1.0
K02465	0.0
K02464	0.0
K02463	0.0
K02462	0.0
K02461	0.0
K02460	0.0
K08969	1087.0
K13061	0.0
K13060	0.0
K13063	0.0
K13062	0.0
K13069	0.0
K08964	0.0
K06363	0.0
K03079	1849.0
K06342	0.0
K03078	0.0
K13289	0.0
K13288	0.0
K13285	0.0
K13287	0.0
K13286	0.0
K13281	517.0
K13280	16944.0
K13283	0.0
K00054	233.0
K04496	0.0
K05369	0.0
K05368	0.0
K03228	0.0
K03229	0.0
K00052	38597.0
K03222	0.0
K03223	0.0
K03220	0.0
K03221	0.0
K03226	0.0
K03227	0.0
K03224	0.0
K03225	0.0
K09482	0.0
K09483	0.0
K13836	0.0
K12228	0.0
K05360	0.0
K12224	0.0
K12225	0.0
K12226	0.0
K12227	0.0
K12220	0.0
K05363	238.0
K12222	0.0
K12223	0.0
K08681	12875.0
K08680	235.0
K08683	0.0
K08682	0.0
K08685	0.0
K08684	0.0
K08687	1.0
K08686	0.0
K11755	52358.0
K11754	95361.0
K11751	0.0
K11750	0.0
K11753	77350.0
K11752	33855.0
K02407	10676.0
K13938	0.0
K13936	0.0
K13935	0.0
K02406	34863.0
K13933	0.0
K13932	0.0
K13931	0.0
K13930	0.0
K12088	0.0
K12081	0.0
K12082	0.0
K12083	0.0
K12084	0.0
K12086	0.0
K12087	0.0
K09611	0.0
K09612	0.0
K04940	0.0
K10085	0.0
K05394	0.0
K05395	0.0
K06340	0.0
K13043	1.0
K07149	5166.0
K07148	14484.0
K07147	1.0
K07146	234.0
K07145	2.0
K07144	0.0
K07143	0.0
K07142	0.0
K07141	4328.0
K07140	0.0
K10156	0.0
K10150	0.0
K10620	0.0
K10621	0.0
K14028	0.0
K14029	0.0
K01817	34880.0
K01816	1.0
K01815	22920.0
K01814	38908.0
K01813	8480.0
K01812	41428.0
K01811	63359.0
K01810	39949.0
K01819	3.0
K01818	2837.0
K14580	0.0
K05379	0.0
K08304	0.0
K08305	0.0
K08306	0.0
K08307	14484.0
K08300	0.0
K08301	34354.0
K08302	2473.0
K08303	76271.0
K08308	0.0
K08309	3637.0
K14671	0.0
K14670	0.0
K14673	0.0
K14672	0.0
K01673	840.0
K01672	0.0
K01671	0.0
K01677	24341.0
K01676	14487.0
K01674	1.0
K01679	171.0
K01678	23380.0
K02899	38824.0
K02896	0.0
K02897	14702.0
K02895	39232.0
K02892	39232.0
K02890	39232.0
K10811	0.0
K02096	0.0
K02097	0.0
K02094	0.0
K02095	0.0
K02092	0.0
K02093	0.0
K02099	34542.0
K03411	17889.0
K03410	18297.0
K03413	30502.0
K03412	4683.0
K03415	2933.0
K03414	0.0
K03417	1.0
K03416	0.0
K03418	0.0
K05376	0.0
K02320	0.0
K02322	0.0
K02323	0.0
K05377	0.0
K13542	25378.0
K13543	0.0
K13540	0.0
K13541	0.0
K12145	0.0
K12144	0.0
K12147	0.0
K12410	46134.0
K12141	14490.0
K12140	14490.0
K12143	82.0
K12142	0.0
K12149	0.0
K12148	0.0
K07312	0.0
K07313	444.0
K07310	84.0
K07311	28.0
K07316	1754.0
K07317	0.0
K07314	0.0
K07315	54.0
K07318	867.0
K07319	10346.0
K03936	0.0
K03425	0.0
K03426	35186.0
K03427	48700.0
K03420	0.0
K03421	0.0
K03422	0.0
K03423	0.0
K03756	0.0
K03757	0.0
K03206	0.0
K03755	0.0
K11144	1658.0
K11145	24493.0
K05972	0.0
K05973	0.0
K03752	15.0
K05978	0.0
K05979	6.0
K03753	669.0
K00331	14490.0
K00330	14490.0
K00333	6.0
K00332	6.0
K00335	24868.0
K00334	26752.0
K00337	14490.0
K00336	35922.0
K00339	14490.0
K00338	14490.0
K03751	0.0
K06953	0.0
K06952	66.0
K06407	24247.0
K06950	80993.0
K10819	6.0
K06956	72.0
K06955	0.0
K06402	3235.0
K10815	0.0
K06959	39061.0
K06958	24572.0
K06409	43632.0
K06408	9507.0
K09129	0.0
K09128	1349.0
K09123	1332.0
K09122	0.0
K09121	12161.0
K09120	0.0
K09127	0.0
K09126	1086.0
K09125	1.0
K09124	0.0
K01233	1.0
K05819	0.0
K05818	0.0
K01896	0.0
K05813	27984.0
K05812	0.0
K05811	0.0
K05810	22798.0
K05817	0.0
K05816	0.0
K05815	8216.0
K05814	2439.0
K01894	0.0
K01892	39235.0
K01234	1128.0
K01144	18928.0
K01146	0.0
K01141	0.0
K01416	0.0
K11434	0.0
K01415	0.0
K06354	0.0
K01414	0.0
K09836	0.0
K01318	0.0
K01319	0.0
K01312	0.0
K06350	0.0
K02669	21778.0
K02668	0.0
K02665	0.0
K02664	6.0
K02667	0.0
K02666	0.0
K02661	0.0
K02660	0.0
K02663	387.0
K02662	3340.0
K00809	0.0
K00808	0.0
K00806	39096.0
K00805	24070.0
K00804	0.0
K00803	786.0
K00802	0.0
K00801	0.0
K00800	32435.0
K10921	0.0
K02409	11160.0
K02408	18297.0
K02401	15999.0
K02400	17889.0
K02403	0.0
K02402	0.0
K02405	18506.0
K05364	12818.0
K05367	0.0
K05366	78073.0
K10210	0.0
K10216	0.0
K13049	6627.0
K13048	0.0
K13739	0.0
K10215	0.0
K06122	0.0
K13735	0.0
K13734	0.0
K13041	0.0
K13040	0.0
K13731	0.0
K13730	1.0
K13733	0.0
K13732	0.0
K04516	14716.0
K03204	0.0
K03205	58100.0
K03207	14.0
K03200	0.0
K03201	0.0
K03202	0.0
K03203	0.0
K03208	0.0
K03758	629.0
K03759	0.0
K09469	0.0
K09461	0.0
K06204	1.0
K00178	0.0
K13950	0.0
K13953	233.0
K13955	0.0
K13954	2800.0
K10920	0.0
K06324	0.0
K11777	888.0
K11779	0.0
K11778	0.0
K06325	0.0
K12600	0.0
K07432	0.0
K07430	0.0
K06326	0.0
K07128	0.0
K07121	0.0
K07120	1.0
K07123	0.0
K07122	0.0
K07125	0.0
K07124	23211.0
K07127	0.0
K07126	6798.0
K01870	39233.0
K01873	45859.0
K01872	39225.0
K01875	39234.0
K01874	45939.0
K01876	40507.0
K01879	324.0
K01878	324.0
K06321	0.0
K00476	0.0
K00477	0.0
K00474	0.0
K00472	0.0
K00470	0.0
K00471	0.0
K00478	0.0
K00479	0.0
K04775	0.0
K04774	0.0
K04777	0.0
K04776	0.0
K04771	0.0
K04770	0.0
K04773	15212.0
K04772	0.0
K04779	0.0
K04778	0.0
K14657	0.0
K14656	0.0
K14654	0.0
K14653	0.0
K14652	48338.0
K14659	0.0
K14658	0.0
K14386	0.0
K09926	0.0
K01699	0.0
K01698	9043.0
K01695	36300.0
K01697	0.0
K01696	36363.0
K01690	0.0
K01693	24425.0
K01692	4246.0
K07227	0.0
K03439	37916.0
K03438	49642.0
K13380	0.0
K03928	874.0
K03925	23581.0
K03924	41337.0
K03431	30797.0
K03926	0.0
K03437	39148.0
K03436	37942.0
K03435	0.0
K03434	0.0
K02348	1120.0
K02342	32370.0
K02343	38832.0
K02340	38140.0
K02341	39228.0
K02346	33652.0
K02347	7.0
K02344	0.0
K02345	0.0
K03697	3543.0
K03696	39771.0
K03695	39232.0
K03694	15.0
K03693	233.0
K03692	0.0
K03690	0.0
K03699	35620.0
K03698	20617.0
K13566	0.0
K12164	0.0
K07338	0.0
K07339	1122.0
K07334	87.0
K07335	27709.0
K07336	0.0
K07337	0.0
K07330	0.0
K07331	0.0
K07332	0.0
K07333	0.0
K09695	0.0
K09694	0.0
K09697	1614.0
K09696	1613.0
K09691	28667.0
K09690	21523.0
K09693	232.0
K09692	805.0
K09699	2.0
K09698	239.0
K07590	1604.0
K07591	0.0
K07592	0.0
K05998	0.0
K05999	0.0
K05996	0.0
K05997	0.0
K05994	0.0
K05995	21749.0
K05993	8285.0
K05991	0.0
K10837	0.0
K00319	0.0
K00318	1.0
K00648	41687.0
K02545	0.0
K00645	41751.0
K00311	2.0
K00646	0.0
K00317	0.0
K00316	0.0
K00643	0.0
K00314	0.0
K02547	1642.0
K06429	0.0
K06428	0.0
K06427	0.0
K02812	0.0
K06425	1086.0
K06424	0.0
K06423	1609.0
K06422	0.0
K06421	1086.0
K02813	0.0
K02930	0.0
K03815	0.0
K05612	0.0
K03367	238.0
K03366	695.0
K03812	0.0
K03635	1.0
K03634	0.0
K03631	38654.0
K05969	0.0
K03630	41282.0
K03633	0.0
K03632	0.0
K01998	21916.0
K01999	22985.0
K01992	99689.0
K01993	28980.0
K01990	179620.0
K01991	14486.0
K01996	23522.0
K01997	23538.0
K01994	0.0
K01995	23951.0
K03148	558.0
K03639	6692.0
K05692	0.0
K03638	0.0
K00869	233.0
K00868	22251.0
K00861	0.0
K00860	41.0
K00863	1284.0
K00862	0.0
K00865	19395.0
K00864	32846.0
K00867	233.0
K00866	0.0
K01192	50580.0
K01190	134328.0
K01191	46163.0
K01197	381.0
K01194	0.0
K01195	13279.0
K01198	9289.0
K01199	0.0
K00656	73663.0
K00657	22704.0
K00306	0.0
K14591	1.0
K00300	0.0
K00653	0.0
K13715	0.0
K13713	0.0
K00650	0.0
K00651	24565.0
K14596	0.0
K02647	51650.0
K14598	0.0
K02643	0.0
K02642	0.0
K02641	0.0
K02640	0.0
K03594	16141.0
K03595	39232.0
K03596	38817.0
K03597	0.0
K03590	15235.0
K03591	0.0
K03592	21.0
K03593	14485.0
K03598	0.0
K03599	0.0
K01736	39062.0
K01737	15093.0
K01734	33137.0
K01735	32440.0
K01732	0.0
K01733	40024.0
K01730	6628.0
K01731	0.0
K06049	0.0
K01738	57271.0
K01739	240.0
K11809	0.0
K05343	1288.0
K02422	27363.0
K02421	15999.0
K05340	234.0
K02427	0.0
K05346	1001.0
K02425	0.0
K02424	0.0
K05349	130238.0
K02428	14569.0
K03770	14484.0
K03771	14485.0
K03772	0.0
K03773	14485.0
K03774	166.0
K03775	14485.0
K03776	0.0
K03777	0.0
K03778	29099.0
K03779	2304.0
K09722	0.0
K08174	0.0
K14114	0.0
K13979	1.0
K13237	0.0
K14440	0.0
K09992	6627.0
K09990	0.0
K09991	0.0
K09996	0.0
K09997	0.0
K09994	0.0
K14110	0.0
K09998	0.0
K09999	0.0
K14111	0.0
K14113	0.0
K14449	0.0
K10213	28.0
K14118	0.0
K11711	1082.0
K11710	1.0
K11712	1684.0
K11717	57133.0
K11719	0.0
K06857	0.0
K10440	46910.0
K10441	36281.0
K07103	0.0
K07102	0.0
K07101	0.0
K07100	0.0
K07107	52446.0
K07106	749.0
K07105	12575.0
K07456	38977.0
K07459	14.0
K07458	1482.0
K07109	0.0
K07108	0.0
K10198	0.0
K10199	0.0
K10190	32999.0
K10191	0.0
K10192	8736.0
K10193	79.0
K10194	502.0
K10195	0.0
K10196	0.0
K10197	0.0
K15013	0.0
K01858	40.0
K15016	0.0
K15017	0.0
K01853	0.0
K01852	0.0
K01851	0.0
K01850	90.0
K01857	1.0
K01856	0.0
K01854	43951.0
K07539	0.0
K08478	0.0
K08479	0.0
K08476	0.0
K08477	0.0
K08475	0.0
K00450	1.0
K00451	0.0
K00452	0.0
K00453	0.0
K00455	0.0
K00456	0.0
K00457	0.0
K00106	0.0
K00459	2.0
K00104	3147.0
K00105	1.0
K00102	1.0
K00103	0.0
K00100	58584.0
K00101	0.0
K01509	0.0
K04759	61814.0
K04758	70749.0
K04757	1638.0
K01504	0.0
K04755	2.0
K04754	0.0
K04753	1.0
K04752	0.0
K04751	13672.0
K01502	0.0
K14631	0.0
K05359	0.0
K14632	0.0
K07536	0.0
K12080	0.0
K02364	0.0
K12369	84.0
K02361	1.0
K02362	0.0
K02363	0.0
K13509	0.0
K13503	0.0
K13500	0.0
K12109	0.0
K12108	0.0
K12101	0.0
K12100	0.0
K12103	0.0
K12102	0.0
K12105	0.0
K12104	0.0
K12107	0.0
K12106	0.0
K11023	0.0
K03014	0.0
K08906	0.0
K08904	0.0
K08900	0.0
K06223	23078.0
K06199	18877.0
K06198	233.0
K06197	0.0
K06196	12119.0
K06194	14484.0
K06193	234.0
K06192	0.0
K06191	233.0
K06190	0.0
K11104	9087.0
K11105	17811.0
K11106	0.0
K11107	0.0
K11102	0.0
K11103	1.0
K07862	563.0
K00666	9288.0
K00663	0.0
K00662	6627.0
K00661	42599.0
K00660	0.0
K06997	39062.0
K06996	1.0
K06995	0.0
K10852	80.0
K06993	0.0
K06992	0.0
K06991	0.0
K06990	6.0
K11050	0.0
K06999	236.0
K06998	7076.0
K05338	1.0
K11051	0.0
K06441	0.0
K06440	0.0
K06443	0.0
K06442	24741.0
K06445	0.0
K06447	0.0
K06446	87.0
K06309	0.0
K05686	0.0
K02655	0.0
K07392	0.0
K00595	31839.0
K00594	0.0
K00596	0.0
K00599	80018.0
K00598	1086.0
K02657	0.0
K07642	0.0
K07643	0.0
K07396	0.0
K07397	1093.0
K07394	0.0
K07395	0.0
K04102	0.0
K04103	0.0
K04100	0.0
K04101	0.0
K04107	0.0
K04105	0.0
K04108	0.0
K04109	0.0
K07716	0.0
K07717	837.0
K07714	0.0
K07715	0.0
K07712	0.0
K07713	1.0
K07710	6.0
K07711	0.0
K07718	121061.0
K07719	854.0
K00843	0.0
K00842	0.0
K00841	233.0
K00840	0.0
K00847	41703.0
K00846	0.0
K00845	78485.0
K00844	866.0
K00849	39915.0
K00848	10956.0
K06302	0.0
K13771	1.0
K13770	6.0
K13772	0.0
K13775	0.0
K13774	0.0
K13777	0.0
K13776	0.0
K13779	0.0
K13778	0.0
K02621	14888.0
K02992	39226.0
K02623	0.0
K08286	0.0
K08281	172.0
K02996	36929.0
K02995	0.0
K02994	39232.0
K02629	0.0
K02628	0.0
K08289	14484.0
K08288	0.0
K03578	0.0
K03579	0.0
K03576	0.0
K03577	6632.0
K03574	60743.0
K03575	20893.0
K03572	38977.0
K03573	0.0
K03570	39062.0
K03571	22772.0
K01710	59787.0
K01711	31092.0
K01712	576.0
K01713	0.0
K01714	65134.0
K01715	11664.0
K01716	0.0
K01718	0.0
K01719	14485.0
K03081	2.0
K02199	0.0
K02198	84.0
K14170	46056.0
K02193	0.0
K02192	1247.0
K02191	380.0
K02190	18871.0
K02197	84.0
K02196	0.0
K02195	84.0
K02194	84.0
K03718	14499.0
K03719	9737.0
K03712	25839.0
K03713	233.0
K03710	30616.0
K03711	48340.0
K03716	11049.0
K03717	0.0
K03715	1.0
K07129	0.0
K00045	0.0
K13995	0.0
K13994	0.0
K13991	0.0
K13990	14483.0
K13993	17795.0
K13992	0.0
K06298	11680.0
K06299	0.0
K06294	0.0
K06295	6748.0
K06296	2695.0
K06297	1634.0
K06290	0.0
K06291	0.0
K06292	0.0
K06293	0.0
K12743	0.0
K00248	20916.0
K06426	0.0
K11739	0.0
K11738	0.0
K11733	0.0
K11732	0.0
K11731	0.0
K11737	0.0
K11736	0.0
K11735	0.0
K11734	0.0
K06870	0.0
K06871	50979.0
K06872	32910.0
K06873	0.0
K06874	0.0
K06875	0.0
K06876	0.0
K06877	6627.0
K06878	234.0
K06879	0.0
K07478	45903.0
K12645	0.0
K07479	0.0
K07473	23380.0
K07472	0.0
K07471	0.0
K07470	0.0
K07477	0.0
K07476	0.0
K07474	1568.0
K15038	0.0
K15039	0.0
K15034	0.0
K15036	0.0
K15037	0.0
K08738	0.0
K06420	0.0
K00128	24228.0
K00129	0.0
K00438	0.0
K00432	2268.0
K00433	6861.0
K00122	1.0
K00123	102.0
K00124	95.0
K00125	0.0
K00126	0.0
K00127	88.0
K08973	0.0
K14348	0.0
K14347	0.0
K14340	0.0
K08972	93.0
K01525	0.0
K01524	45708.0
K01523	3358.0
K01521	0.0
K01520	47837.0
K01529	2181.0
K08977	0.0
K03969	632.0
K08929	0.0
K02388	18297.0
K02389	18261.0
K02386	0.0
K02387	18297.0
K02384	0.0
K02385	16000.0
K02382	0.0
K02380	6.0
K02381	0.0
K05386	0.0
K13524	0.0
K13525	1.0
K13527	0.0
K13520	0.0
K13522	0.0
K13529	0.0
K03385	84.0
K03384	0.0
K03387	14717.0
K03386	18425.0
K03381	0.0
K03380	0.0
K03383	0.0
K03382	1634.0
K03389	14575.0
K03388	14497.0
K05356	0.0
K12344	0.0
K12343	0.0
K12342	0.0
K12341	0.0
K12340	14485.0
K02430	0.0
K12349	0.0
K05351	0.0
K11694	0.0
K11695	0.0
K11690	14364.0
K05352	0.0
K11693	0.0
K08928	0.0
K03433	0.0
K13832	0.0
K03039	0.0
K03432	0.0
K06607	0.0
K06606	867.0
K06605	1.0
K03430	6991.0
K06603	1629.0
K06602	0.0
K06601	0.0
K06600	0.0
K05358	0.0
K06609	0.0
K06608	425.0
K03923	0.0
K03922	0.0
K11472	0.0
K11473	12.0
K11474	0.0
K11475	0.0
K11476	0.0
K11477	0.0
K00601	0.0
K00600	38824.0
K00603	785.0
K03746	0.0
K00605	22079.0
K00604	39247.0
K00607	0.0
K00606	18789.0
K00609	39022.0
K03741	6272.0
K03740	238.0
K03743	1468.0
K10873	0.0
K03214	0.0
K14068	0.0
K13317	0.0
K06360	0.0
K14069	0.0
K08078	2.0
K09650	0.0
K06361	0.0
K07802	0.0
K07803	0.0
K07800	0.0
K07801	0.0
K07806	0.0
K07807	0.0
K07804	0.0
K07805	0.0
K06362	0.0
K01172	0.0
K10257	0.0
K10255	0.0
K10254	25363.0
K10253	0.0
K10918	0.0
K04128	0.0
K01958	2623.0
K01959	0.0
K01956	38011.0
K01957	0.0
K04126	0.0
K04127	0.0
K01952	39534.0
K01953	41758.0
K01950	38803.0
K01951	45740.0
K07730	0.0
K07731	0.0
K07732	0.0
K07733	0.0
K07734	1.0
K07735	1.0
K07736	28903.0
K07737	69908.0
K07738	23690.0
K07739	84.0
K06365	0.0
K06366	0.0
K06367	0.0
K10910	0.0
K10911	0.0
K04382	0.0
K10775	0.0
K02609	0.0
K02979	0.0
K02978	0.0
K06368	0.0
K02975	0.0
K02974	0.0
K02977	0.0
K02976	0.0
K03558	15.0
K03559	14486.0
K03550	38344.0
K03551	39226.0
K03552	0.0
K03553	45865.0
K03554	0.0
K03555	38972.0
K03556	9065.0
K03557	0.0
K01778	39471.0
K01779	2510.0
K06369	0.0
K01772	317.0
K01770	38417.0
K01771	0.0
K01776	38628.0
K01777	634.0
K01774	0.0
K01775	47882.0
K05385	0.0
K05384	0.0
K05383	0.0
K05382	0.0
K05381	0.0
K08159	0.0
K14153	7.0
K14154	0.0
K14155	39135.0
K08152	463.0
K08156	14716.0
K08076	0.0
K12809	0.0
K05297	1.0
K03734	45197.0
K03735	1809.0
K03736	1809.0
K03737	39558.0
K03731	0.0
K03732	0.0
K03733	14506.0
K03738	12.0
K03739	238.0
K08139	0.0
K06994	1.0
K12660	0.0
K12661	0.0
K07450	0.0
K08719	0.0
K08717	0.0
K08715	0.0
K08714	0.0
K08713	0.0
K08710	0.0
K11311	0.0
K11312	0.0
K00141	0.0
K00146	0.0
K00411	0.0
K00412	0.0
K00145	78179.0
K00148	0.0
K14367	0.0
K14366	0.0
K08954	0.0
K08384	34302.0
K14369	0.0
K14368	0.0
K14091	6641.0
K14090	6725.0
K14093	0.0
K14092	0.0
K14095	0.0
K14094	0.0
K14097	0.0
K14096	0.0
K14099	0.0
K14098	0.0
K02848	0.0
K01541	0.0
K04712	0.0
K04711	0.0
K01545	0.0
K01547	25639.0
K01546	25639.0
K01548	24392.0
K04719	0.0
K04718	0.0
K02018	20855.0
K02019	2581.0
K02016	63818.0
K02017	6.0
K02014	44140.0
K02015	75934.0
K02012	20486.0
K02013	53126.0
K02010	10831.0
K02011	19932.0
K04515	0.0
K03943	0.0
K03941	0.0
K03940	0.0
K00313	176.0
K04060	0.0
K01608	6654.0
K08942	0.0
K08943	0.0
K08940	0.0
K08941	0.0
K08946	0.0
K08947	0.0
K08944	0.0
K08945	0.0
K03059	0.0
K13811	0.0
K13812	0.0
K13815	0.0
K13816	0.0
K13818	0.0
K13819	0.0
K03053	0.0
K03052	0.0
K03055	0.0
K03054	0.0
K03057	0.0
K03056	0.0
K06222	0.0
K11418	0.0
K11410	0.0
K11415	0.0
K00622	0.0
K00621	0.0
K00620	53331.0
K00627	1633.0
K00626	22688.0
K00625	37627.0
K00624	0.0
K02805	7929.0
K02552	235.0
K02550	0.0
K02556	17345.0
K02803	0.0
K02554	0.0
K07280	0.0
K07281	0.0
K07282	35772.0
K07283	0.0
K07284	23421.0
K07285	0.0
K07286	0.0
K08217	25766.0
K07288	0.0
K07289	0.0
K07534	0.0
K07535	16.0
K07533	11893.0
K07822	0.0
K07823	0.0
K08699	0.0
K00088	45681.0
K00087	2677.0
K00086	8335.0
K00082	0.0
K10239	0.0
K10238	0.0
K10231	1320.0
K10230	0.0
K10233	0.0
K10232	0.0
K10235	0.0
K10234	0.0
K10237	0.0
K10236	0.0
K08353	0.0
K01970	0.0
K01971	2413.0
K01972	41811.0
K01973	0.0
K01974	0.0
K01975	2484.0
K01976	0.0
K07758	0.0
K05990	0.0
K07752	0.0
K07753	0.0
K07751	0.0
K13786	0.0
K07755	0.0
K07442	0.0
K08352	248.0
K07115	0.0
K07441	0.0
K07634	0.0
K07446	0.0
K07111	0.0
K07444	24489.0
K07445	0.0
K00647	2.0
K07449	0.0
K00641	14483.0
K00640	48162.0
K01289	0.0
K01282	0.0
K01283	0.0
K01280	0.0
K01281	232.0
K01286	2938.0
K01284	28968.0
K02954	39227.0
K02952	39232.0
K02950	38824.0
K00155	0.0
K02959	39232.0
K00887	0.0
K00886	0.0
K00885	0.0
K00884	0.0
K00883	679.0
K00882	15434.0
K00881	479.0
K00880	3303.0
K00053	38786.0
K14048	0.0
K01026	3999.0
K01756	39249.0
K01025	0.0
K01750	1452.0
K01023	40.0
K01752	47167.0
K01753	497.0
K14583	0.0
K01758	40.0
K01759	53927.0
K09565	0.0
K09568	0.0
K08173	0.0
K08172	0.0
K02483	7568.0
K02482	0.0
K08177	1693.0
K08176	0.0
K08175	0.0
K02486	0.0
K02489	0.0
K02488	0.0
K08178	0.0
K14138	894.0
K14136	0.0
K09713	0.0
K09714	0.0
K09715	0.0
K03532	0.0
K03533	0.0
K03530	70462.0
K03531	36928.0
K03536	39150.0
K03537	0.0
K03534	22906.0
K03535	0.0
K03538	0.0
K03539	0.0
K14451	0.0
K14450	0.0
K02225	0.0
K02224	34408.0
K02227	21871.0
K02226	23795.0
K02221	1932.0
K14107	0.0
K02229	0.0
K02228	0.0
K14106	0.0
K00441	14.0
K03288	0.0
K03289	0.0
K03284	45980.0
K03285	0.0
K03286	2.0
K03287	14485.0
K03280	0.0
K03281	14485.0
K03282	37558.0
K00440	0.0
K13677	0.0
K12790	0.0
K09639	0.0
K12688	0.0
K12689	0.0
K12686	0.0
K12687	0.0
K12684	0.0
K12685	0.0
K12682	0.0
K12683	0.0
K12680	0.0
K11889	0.0
K08884	28547.0
K11085	21112.0
K11084	0.0
K11081	0.0
K11080	0.0
K11083	0.0
K11082	0.0
K11089	0.0
K08777	0.0
K08776	0.0
K06346	24162.0
K06347	0.0
K09824	0.0
K09825	39027.0
K09823	0.0
K09820	233.0
K10939	0.0
K10936	0.0
K10937	0.0
K10933	0.0
K06348	0.0
K09829	0.0
K11337	0.0
K11336	0.0
K11335	0.0
K11334	0.0
K11333	0.0
K11332	0.0
K11331	0.0
K11330	0.0
K00169	3807.0
K00164	1.0
K00166	2.0
K00167	2.0
K00161	1633.0
K00162	1633.0
K00163	1.0
K10689	0.0
K10680	2.0
K10681	0.0
K10682	0.0
K04083	24660.0
K04082	0.0
K04081	0.0
K04080	0.0
K04087	501.0
K04086	0.0
K04085	0.0
K04084	0.0
K04088	501.0
K01569	0.0
K01568	0.0
K01563	0.0
K01561	0.0
K01560	8108.0
K01567	232.0
K01565	0.0
K01564	0.0
K02038	39131.0
K02039	39128.0
K02030	68112.0
K02031	82505.0
K02032	84652.0
K02033	92773.0
K02034	97926.0
K02035	97733.0
K02036	39364.0
K02037	38177.0
K05556	0.0
K13658	0.0
K13659	0.0
K13656	0.0
K13657	0.0
K13654	0.0
K13655	84.0
K13652	6627.0
K13653	48011.0
K13650	0.0
K13651	0.0
K05555	0.0
K05552	0.0
K02057	70968.0
K05550	0.0
K05551	0.0
K12308	67273.0
K12306	0.0
K03073	39062.0
K03072	2547.0
K03071	1.0
K03070	39233.0
K03077	453.0
K03076	38824.0
K03075	36521.0
K03074	3353.0
K08965	17.0
K08967	0.0
K08961	0.0
K08963	11059.0
K13873	0.0
K13876	0.0
K13874	0.0
K13875	0.0
K06139	0.0
K06138	0.0
K06135	0.0
K06134	0.0
K06137	0.0
K06136	0.0
K06131	49503.0
K06133	21223.0
K06132	1.0
K02600	39232.0
K07389	0.0
K07388	0.0
K04747	0.0
K01516	38825.0
K09977	0.0
K07518	0.0
K07519	0.0
K11437	0.0
K07512	0.0
K07516	8.0
K10212	866.0
K10747	0.0
K10217	0.0
K10219	0.0
K10218	1.0
K10748	0.0
K01912	32817.0
K01913	0.0
K01910	464.0
K01911	251.0
K01916	252.0
K01917	0.0
K01914	37147.0
K01915	69795.0
K01918	18649.0
K01919	1173.0
K07774	1.0
K07775	4778.0
K07776	1184.0
K07777	2826.0
K07770	0.0
K07771	0.0
K07772	0.0
K07773	0.0
K07778	1.0
K01193	30162.0
K04340	0.0
K04341	0.0
K04342	0.0
K04343	0.0
K12986	0.0
K04691	0.0
K02931	36929.0
K02933	39232.0
K02935	39232.0
K02936	0.0
K02939	39232.0
K00205	0.0
K00204	0.0
K00207	0.0
K00206	0.0
K00201	0.0
K00200	0.0
K00203	0.0
K00202	0.0
K00209	0.0
K00208	14717.0
K01000	45834.0
K01001	0.0
K01002	1521.0
K01003	29.0
K01004	0.0
K01005	1359.0
K01006	37743.0
K01007	1939.0
K01008	6015.0
K10855	0.0
K14115	0.0
K14116	0.0
K14441	38744.0
K14446	2.0
K14447	0.0
K14112	0.0
K14445	0.0
K08195	0.0
K08194	0.0
K14448	0.0
K08196	0.0
K08191	14483.0
K14119	0.0
K08193	0.0
K00702	3230.0
K10799	0.0
K03518	16931.0
K03519	122.0
K09719	0.0
K10856	0.0
K03516	0.0
K03517	29780.0
K02205	0.0
K02204	6.0
K02203	22308.0
K02201	0.0
K02200	0.0
K13714	0.0
K13461	0.0
K12518	0.0
K12519	0.0
K12517	0.0
K12514	0.0
K12515	0.0
K12512	0.0
K12513	0.0
K12510	24754.0
K12511	2994.0
K07183	22833.0
K07182	0.0
K07181	8135.0
K07180	1610.0
K07186	0.0
K07185	11067.0
K07184	0.0
K09800	0.0
K09801	0.0
K09802	0.0
K09803	91.0
K09804	0.0
K09805	0.0
K09806	0.0
K09807	22298.0
K09808	28968.0
K09809	1.0
K10912	0.0
K10913	0.0
K10914	1502.0
K10915	0.0
K10916	0.0
K10917	0.0
K11358	20534.0
K11355	0.0
K11354	0.0
K11357	0.0
K11356	0.0
K04069	100070.0
K04068	42222.0
K04065	0.0
K04064	0.0
K04067	0.0
K04066	39055.0
K04061	10083.0
K09716	0.0
K04063	232.0
K04062	0.0
K10006	0.0
K10007	0.0
K10004	0.0
K10005	0.0
K10002	0.0
K10003	0.0
K10000	0.0
K10001	0.0
K09717	0.0
K10008	0.0
K10009	0.0
K02491	0.0
K14588	0.0
K14581	0.0
K13678	0.0
K13679	0.0
K11633	0.0
K13670	0.0
K13671	0.0
K11987	0.0
K11636	0.0
K11634	0.0
K13582	0.0
K13583	0.0
K13580	0.0
K13581	0.0
K13586	0.0
K13587	0.0
K13584	0.0
K13585	0.0
K13588	0.0
K13589	0.0
K02052	2027.0
K02053	2029.0
K02050	64257.0
K02051	54260.0
K02056	38257.0
K05553	0.0
K02054	2026.0
K02055	2010.0
K02058	14410.0
K02059	0.0
K05558	0.0
K05559	0.0
K03895	0.0
K03894	0.0
K03897	0.0
K03896	0.0
K03891	0.0
K03890	0.0
K03893	0.0
K03892	49909.0
K02423	1.0
K05342	0.0
K05341	96.0
K12989	0.0
K12988	0.0
K02420	17889.0
K12981	0.0
K12980	0.0
K12983	0.0
K12982	0.0
K12985	0.0
K12984	0.0
K12987	0.0
K02426	14484.0
K13854	0.0
K03098	14483.0
K13853	1604.0
K03095	233.0
K05344	0.0
K03091	97925.0
K03090	1608.0
K03093	1647.0
K03092	17746.0
K06113	0.0
K09632	0.0
K02429	28968.0
K06118	0.0
K05716	0.0
K04844	260.0
K11632	0.0
K11630	0.0
K11631	146.0
K11637	0.0
K11635	0.0
K11638	0.0
K11639	0.0
K07572	0.0
K07573	0.0
K07570	233.0
K07571	4313.0
K07576	21397.0
K07577	0.0
K07574	24489.0
K07575	0.0
K07578	0.0
K07579	0.0
K11189	55869.0
K11184	17105.0
K11187	0.0
K11180	6.0
K11181	6.0
K11183	0.0
K10764	0.0
K10763	0.0
K10762	0.0
K01938	39213.0
K01939	41365.0
K01934	24772.0
K01935	14491.0
K01937	39079.0
K01930	0.0
K01932	0.0
K01933	45681.0
K07798	1.0
K07799	0.0
K07796	0.0
K07797	0.0
K07794	40.0
K07795	45.0
K07792	1.0
K07793	11177.0
K07790	0.0
K07791	0.0
K06379	24241.0
K00968	6627.0
K06378	23855.0
K06377	0.0
K06376	0.0
K06375	0.0
K09814	0.0
K09813	0.0
K06372	0.0
K06371	0.0
K06370	0.0
K01249	0.0
K01246	21759.0
K01247	29.0
K01244	0.0
K01243	32119.0
K08919	0.0
K01241	1.0
K02919	20787.0
K02913	38160.0
K02912	0.0
K02911	38818.0
K02910	0.0
K02917	0.0
K02916	39232.0
K02915	0.0
K02914	39175.0
K00228	0.0
K00227	0.0
K00226	57160.0
K00224	0.0
K00223	0.0
K00222	0.0
K00221	0.0
K00220	0.0
K01798	0.0
K01799	492.0
K01068	0.0
K01069	2650.0
K01062	0.0
K01791	36062.0
K01792	0.0
K01061	1.0
K01066	260.0
K01067	720.0
K01796	30.0
K01797	624.0
K05499	7135.0
K14468	0.0
K14469	0.0
K14465	0.0
K14466	0.0
K14467	0.0
K10834	0.0
K10833	0.0
K02266	0.0
K03793	0.0
K03790	2303.0
K03791	0.0
K03796	0.0
K03797	66379.0
K03794	0.0
K03795	1.0
K03798	69708.0
K03799	1.0
K13448	0.0
K12538	0.0
K12539	0.0
K12530	0.0
K12531	0.0
K12532	0.0
K12533	0.0
K12534	0.0
K12535	0.0
K12536	0.0
K12537	0.0
K03136	0.0
K09790	17409.0
K09791	0.0
K09792	0.0
K09793	14490.0
K09794	0.0
K09795	0.0
K09796	1.0
K09797	21170.0
K09798	0.0
K09799	463.0
K10972	0.0
K10973	0.0
K10977	40.0
K10974	8461.0
K10975	1.0
K10978	0.0
K10979	1407.0
K06308	0.0
K00315	0.0
K09862	0.0
K06303	0.0
K09860	0.0
K09861	34249.0
K06306	3223.0
K06307	0.0
K06305	0.0
K11373	0.0
K04047	235.0
K04046	0.0
K04045	7355.0
K04044	0.0
K04043	41409.0
K04042	14659.0
K04041	22005.0
K04040	0.0
K02700	0.0
K04049	0.0
K04048	0.0
K02707	0.0
K02704	0.0
K02705	0.0
K10020	0.0
K10021	0.0
K10022	0.0
K10023	0.0
K10024	0.0
K10025	0.0
K10026	519.0
K10027	0.0
K13612	0.0
K13613	0.0
K13611	0.0
K13614	0.0
K13615	0.0
K05794	1086.0
K05795	9638.0
K05796	286.0
K05797	0.0
K05790	0.0
K05791	0.0
K05792	40.0
K05793	0.0
K05798	0.0
K05799	31176.0
K01474	0.0
K01477	0.0
K01476	2.0
K01471	0.0
K01470	24511.0
K01473	0.0
K13039	0.0
K01479	1.0
K01478	322.0
K05570	6778.0
K05571	6778.0
K05572	0.0
K05573	0.0
K02078	81709.0
K02079	0.0
K05576	0.0
K02074	0.0
K02075	0.0
K02076	867.0
K02077	6.0
K02071	21477.0
K02072	21240.0
K02073	21937.0
K03309	0.0
K03308	63720.0
K03305	15099.0
K03304	0.0
K03307	24048.0
K03306	10997.0
K03301	0.0
K03300	1223.0
K03303	770.0
K03302	0.0
K06173	57944.0
K06175	0.0
K06174	0.0
K06177	14485.0
K06176	0.0
K06179	24425.0
K07680	6.0
K03867	0.0
K03838	0.0
K12053	0.0
K11618	6860.0
K11619	0.0
K11614	0.0
K11615	0.0
K11616	0.0
K11617	233.0
K11610	0.0
K11611	0.0
K11960	0.0
K11961	1086.0
K02836	39061.0
K10565	0.0
K10564	0.0
K02837	35394.0
K10561	938.0
K10560	934.0
K10563	9274.0
K10562	0.0
K02838	39232.0
K06858	0.0
K02839	6628.0
K06859	45.0
K12700	889.0
K07558	0.0
K07559	7810.0
K07228	0.0
K07229	0.0
K07226	0.0
K07224	0.0
K07225	0.0
K07222	1.0
K07223	0.0
K07220	10549.0
K07221	0.0
K10709	3220.0
K10708	0.0
K10701	0.0
K10703	0.0
K10702	0.0
K10704	0.0
K05984	0.0
K07537	0.0
K08652	0.0
K08651	0.0
K08658	0.0
K08659	988.0
K05982	0.0
K07451	0.0
K07453	0.0
K07452	0.0
K07455	868.0
K07454	1.0
K09707	7153.0
K07457	1087.0
K09706	1174.0
K07104	465.0
K00029	2.0
K00028	1.0
K00799	4.0
K00798	30860.0
K00797	16491.0
K00024	29009.0
K00795	1.0
K00026	0.0
K00021	0.0
K00020	283.0
K00023	1.0
K00022	0.0
K09017	0.0
K01269	23155.0
K09015	14718.0
K09014	22528.0
K09013	40944.0
K09011	14484.0
K09010	0.0
K01261	233.0
K01262	60453.0
K01263	1.0
K01264	0.0
K01265	62176.0
K01266	6633.0
K09018	0.0
K08227	0.0
K08226	0.0
K08225	0.0
K08224	1087.0
K08223	1.0
K08222	0.0
K08221	6.0
K00249	5.0
K01790	45387.0
K00241	14491.0
K00240	15502.0
K00243	34926.0
K00242	0.0
K00245	0.0
K00244	6357.0
K00247	0.0
K00246	0.0
K01795	6643.0
K06983	0.0
K02799	0.0
K02798	1323.0
K02791	1147.0
K02790	0.0
K02793	11475.0
K02795	14268.0
K02794	14592.0
K02796	13472.0
K04564	16237.0
K04565	9701.0
K04566	6627.0
K04567	32470.0
K01040	575.0
K01041	1.0
K04562	2841.0
K04568	0.0
K01049	0.0
K02535	14484.0
K02242	234.0
K02536	14493.0
K02531	0.0
K02246	232.0
K02533	0.0
K02532	0.0
K02248	233.0
K02538	2.0
K00581	0.0
K13421	0.0
K01013	0.0
K15018	0.0
K15019	0.0
K03110	39232.0
K03111	73071.0
K03112	0.0
K03113	14484.0
K03116	14665.0
K03117	6.0
K03118	14784.0
K03119	0.0
K10919	0.0
K12552	0.0
K12553	0.0
K12551	0.0
K12556	233.0
K12554	2.0
K12555	466.0
K06892	0.0
K06893	1.0
K06890	1703.0
K06891	15.0
K06896	29544.0
K06897	20915.0
K06894	0.0
K06895	1087.0
K10954	0.0
K10956	0.0
K06899	0.0
K06328	0.0
K06329	0.0
K10952	0.0
K10953	0.0
K11395	0.0
K11391	0.0
K11390	0.0
K11392	0.0
K00499	0.0
K00494	0.0
K00495	0.0
K00496	0.0
K00491	0.0
K00492	0.0
K00493	0.0
K13591	0.0
K01467	15169.0
K13593	0.0
K13592	0.0
K04021	0.0
K04020	0.0
K04023	2966.0
K04022	0.0
K04025	0.0
K04024	1132.0
K04027	46.0
K04026	1014.0
K04029	9625.0
K04028	9843.0
K07055	0.0
K07054	1.0
K07057	0.0
K07056	53712.0
K07051	0.0
K07050	20606.0
K07053	65238.0
K07052	71850.0
K07059	0.0
K07058	35797.0
K10040	46.0
K10041	763.0
K10046	0.0
K04799	0.0
K04798	0.0
K04793	0.0
K04792	0.0
K04791	0.0
K04790	0.0
K04797	0.0
K04796	0.0
K04795	0.0
K04794	0.0
K13638	0.0
K13639	0.0
K13634	0.0
K13635	0.0
K13636	0.0
K13637	0.0
K13630	0.0
K13631	0.0
K13632	0.0
K13633	0.0
K02042	7849.0
K05778	0.0
K05779	0.0
K05776	14483.0
K05541	0.0
K05774	0.0
K05775	0.0
K05772	6.0
K05773	6.0
K05540	3995.0
K01459	0.0
K01458	0.0
K01457	1087.0
K01455	40.0
K01454	0.0
K01453	0.0
K01452	0.0
K01451	1630.0
K01450	0.0
K05518	0.0
K08070	3425.0
K08071	0.0
K05516	91.0
K08077	720.0
K05515	38525.0
K13093	0.0
K11783	0.0
K12949	0.0
K12945	0.0
K12944	0.0
K12941	1421.0
K12940	0.0
K12943	0.0
K12942	2447.0
K14728	0.0
K14727	0.0
K11785	0.0
K00108	0.0
K13890	1.0
K13891	1.0
K13892	0.0
K13893	0.0
K13894	0.0
K13895	0.0
K13896	0.0
K06159	0.0
K06158	45854.0
K06153	40257.0
K06152	0.0
K06151	0.0
K06157	0.0
K06156	0.0
K06155	0.0
K06154	0.0
K03327	28968.0
K03326	31.0
K03325	2323.0
K03324	58177.0
K03322	3154.0
K03321	1150.0
K03320	2977.0
K03329	0.0
K03328	14485.0
K04802	0.0
K04801	0.0
K04800	0.0
K11948	0.0
K01505	0.0
K04756	0.0
K11940	0.0
K11941	0.0
K11942	0.0
K11943	0.0
K11944	0.0
K01507	51054.0
K11946	0.0
K11947	0.0
K01506	0.0
K01501	0.0
K01500	517.0
K01503	0.0
K06714	2234.0
K04750	8493.0
K12789	0.0
K12788	0.0
K11526	0.0
K10810	0.0
K11522	0.0
K11523	0.0
K08675	0.0
K08676	1.0
K08677	0.0
K08679	0.0
K11521	0.0
K10547	2294.0
K10546	2361.0
K10545	526.0
K10544	40.0
K10543	82.0
K10542	11387.0
K10541	11387.0
K10540	21043.0
K10549	491.0
K10548	2294.0
K14630	0.0
K11529	0.0
K00007	0.0
K00005	21385.0
K13444	0.0
K00003	26041.0
K00002	7515.0
K00001	10959.0
K01186	22379.0
K00009	1321.0
K00008	31398.0
K10726	0.0
K10725	0.0
K08246	0.0
K00263	0.0
K00262	52182.0
K00261	16.0
K00260	1.0
K00266	114448.0
K00265	14947.0
K01200	1980.0
K01201	14259.0
K01206	107939.0
K01207	14553.0
K01205	14484.0
K01208	0.0
K01209	74196.0
K06167	14953.0
K00917	8546.0
K00912	14484.0
K00919	38830.0
K02519	38824.0
K02518	38824.0
K02517	14485.0
K02511	0.0
K02510	642.0
K13409	0.0
K13408	0.0
K03179	14491.0
K03170	0.0
K03177	39232.0
K12574	24742.0
K12570	0.0
K12573	38860.0
K11009	0.0
K11008	0.0
K11005	0.0
K11004	0.0
K11007	0.0
K11006	0.0
K11003	0.0
K08296	0.0
K08297	3.0
K08295	0.0
K02634	0.0
K02635	0.0
K10622	0.0
K07693	1.0
K07692	0.0
K07691	0.0
K07690	0.0
K07697	0.0
K07696	6711.0
K07695	0.0
K07694	414.0
K07699	17751.0
K07698	0.0
K07079	33266.0
K07078	2188.0
K07077	1.0
K07076	2120.0
K07075	2448.0
K07074	633.0
K07073	0.0
K07072	0.0
K07071	7.0
K07070	0.0
K14584	0.0
K11620	0.0
K09190	0.0
K11623	0.0
K05759	0.0
K08589	0.0
K11625	0.0
K11995	0.0
K01439	29087.0
K01438	15412.0
K01431	0.0
K01430	7713.0
K01433	1.0
K01432	0.0
K01434	1.0
K01437	0.0
K01436	19081.0
K05539	0.0
K14520	0.0
K12963	0.0
K12962	0.0
K12961	0.0
K12960	33570.0
K14749	0.0
K14748	0.0
K02972	0.0
K14743	0.0
K14742	37841.0
K14745	0.0
K14744	0.0
K14747	0.0
K14746	0.0
K02167	0.0
K02164	0.0
K02160	15086.0
K02168	0.0
K02169	14484.0
K10931	0.0
K03341	0.0
K03340	31751.0
K03343	0.0
K03342	465.0
K03346	404.0
K12299	0.0
K12291	0.0
K12290	0.0
K12293	0.0
K12292	0.0
K12295	0.0
K12294	0.0
K12297	2.0
K12368	0.0
K11922	0.0
K11923	0.0
K11920	0.0
K11921	0.0
K11926	0.0
K11927	2829.0
K11924	174.0
K11925	0.0
K11928	12608.0
K13181	0.0
K13219	0.0
K07262	0.0
K07263	14484.0
K07260	30035.0
K07261	0.0
K07266	0.0
K07267	0.0
K07264	0.0
K07265	0.0
K07268	0.0
K07269	0.0
K01155	11401.0
K04478	0.0
K04479	0.0
K10528	0.0
K14952	0.0
K07486	6.0
K07487	0.0
K07484	2756.0
K07485	0.0
K07482	0.0
K07483	26521.0
K07480	0.0
K07481	413.0
K07488	0.0
K07489	0.0
K11210	0.0
K11211	0.0
K11212	0.0
K11214	6627.0
K11216	40.0
K06300	0.0
K00061	0.0
K00060	662.0
K06301	0.0
K00065	9771.0
K00064	0.0
K00067	51040.0
K00066	0.0
K00069	0.0
K00068	869.0
K06304	0.0
K08262	0.0
K08261	0.0
K08260	0.0
K08265	0.0
K08264	0.0
K00288	0.0
K00285	2.0
K00284	21562.0
K00287	38265.0
K00286	46312.0
K00281	14484.0
K00280	0.0
K00283	7956.0
K00282	7956.0
K08088	0.0
K14198	0.0
K14199	0.0
K03452	0.0
K14194	0.0
K14195	0.0
K14196	0.0
K14197	0.0
K14192	0.0
K14193	0.0
K01880	38909.0
K01881	46012.0
K01883	39232.0
K01885	39270.0
K04618	0.0
K01887	45859.0
K01224	2835.0
K01889	39233.0
K01226	7113.0
K01227	466.0
K01220	1.0
K01222	2066.0
K01223	21381.0
K02759	6256.0
K02755	232.0
K02757	22936.0
K02756	0.0
K14998	0.0
K02750	1.0
K02753	0.0
K02752	0.0
K00939	39233.0
K00938	233.0
K00937	39346.0
K00936	105947.0
K00935	1.0
K00934	0.0
K00933	0.0
K00932	0.0
K00931	39781.0
K00930	78262.0
K01089	14484.0
K01080	0.0
K01081	21574.0
K01082	0.0
K01083	0.0
K01084	0.0
K01085	0.0
K01087	0.0
K02571	0.0
K02570	84.0
K02573	84.0
K02572	0.0
K02575	86.0
K02574	1055.0
K07780	0.0
K03488	18748.0
K03489	0.0
K03482	0.0
K03483	1321.0
K03480	2062.0
K03481	1182.0
K03486	7346.0
K03487	0.0
K03484	21313.0
K03485	0.0
K02287	0.0
K02286	0.0
K02285	0.0
K02284	0.0
K02283	30234.0
K02282	90.0
K02281	0.0
K02280	0.0
K02289	0.0
K02288	0.0
K03626	0.0
K03627	0.0
K03624	51617.0
K03625	39232.0
K03151	24742.0
K03620	96.0
K03153	0.0
K08869	0.0
K03628	34664.0
K03629	39061.0
K09738	0.0
K09739	0.0
K09736	0.0
K09737	0.0
K09735	0.0
K09732	0.0
K09733	0.0
K09730	0.0
K09731	0.0
K09888	23780.0
K09889	0.0
K09880	0.0
K09882	0.0
K09883	0.0
K09884	0.0
K09887	0.0
K11027	0.0
K11026	0.0
K11025	0.0
K11024	0.0
K07679	0.0
K07678	0.0
K11021	0.0
K11020	0.0
K07675	0.0
K07674	0.0
K07676	0.0
K07671	0.0
K07670	0.0
K07673	0.0
K07672	0.0
K01117	0.0
K12048	0.0
K07019	0.0
K07018	0.0
K07011	38727.0
K07010	19681.0
K07013	1.0
K07012	22251.0
K07015	24102.0
K07014	0.0
K07017	985.0
K07016	8.0
K10084	0.0
K08372	950.0
K05884	866.0
K05885	8581.0
K05886	0.0
K05887	0.0
K05880	0.0
K05881	0.0
K05882	0.0
K05883	0.0
K08902	0.0
K05739	287.0
K05888	0.0
K05889	0.0
K08903	0.0
K00547	40.0
K00544	0.0
K00545	0.0
K00542	0.0
K00543	0.0
K00540	62083.0
K00548	58861.0
K00549	8179.0
K01145	0.0
K01412	0.0
K01147	1.0
K01417	9935.0
K00038	2.0
K01143	0.0
K01142	24171.0
K01419	12.0
K00788	40194.0
K00789	43377.0
K12502	0.0
K14762	0.0
K14761	24250.0
K06195	0.0
K03819	0.0
K03818	0.0
K03814	1.0
K03817	1.0
K03816	17709.0
K03811	8486.0
K03810	273.0
K03813	1086.0
K11908	0.0
K11909	0.0
K11904	0.0
K11905	0.0
K11906	0.0
K11907	0.0
K11900	0.0
K11901	0.0
K11902	0.0
K11903	0.0
K10986	1.0
K13238	0.0
K13239	0.0
K13797	0.0
K07248	2292.0
K13796	0.0
K07244	0.0
K07245	0.0
K07246	1592.0
K07240	89158.0
K07241	0.0
K07242	0.0
K07243	1.0
K01268	0.0
K05296	0.0
K02821	7915.0
K09016	0.0
K09945	0.0
K09944	0.0
K09947	0.0
K09946	0.0
K09941	0.0
K09940	0.0
K09943	0.0
K09942	6.0
K09949	0.0
K09948	0.0
K10851	0.0
K10850	0.0
K03666	3854.0
K03667	12.0
K03196	0.0
K03665	37971.0
K11275	0.0
K06012	21945.0
K00048	12069.0
K10857	0.0
K09773	474.0
K00043	1.0
K00042	9516.0
K00041	8024.0
K00040	8617.0
K00046	43327.0
K00733	0.0
K00044	0.0
K06011	0.0
K09012	0.0
K06016	2431.0
K06017	0.0
K06014	0.0
K06015	7079.0
K06019	91.0
K01075	0.0
K12221	0.0
K06444	0.0
K04632	0.0
K14977	506.0
K14974	0.0
K00958	0.0
K00951	53874.0
K00950	16096.0
K00952	476.0
K00955	2561.0
K00954	39232.0
K00957	2459.0
K00956	2323.0
K00590	1.0
K02777	1757.0
K02775	1256.0
K02774	9506.0
K02773	9523.0
K02771	1.0
K02770	15803.0
K02779	641.0
K02778	0.0
K01606	0.0
K01607	33980.0
K01604	0.0
K01605	0.0
K01602	0.0
K01601	0.0
K03750	2179.0
K01609	36278.0
K02553	0.0
K02804	8716.0
K02551	14720.0
K02806	1088.0
K02557	31353.0
K02800	1774.0
K05275	0.0
K02802	0.0
K13300	0.0
K02558	1.0
K02809	0.0
K02808	0.0
K03600	0.0
K03601	39062.0
K03602	38598.0
K03603	0.0
K03604	7553.0
K03605	6.0
K03606	1.0
K03607	0.0
K03608	17012.0
K03609	30893.0
K06078	0.0
K06079	0.0
K09710	39060.0
K09711	0.0
K09712	0.0
K06073	0.0
K06074	0.0
K06075	0.0
K06076	1.0
K06077	0.0
K06382	17052.0
K06383	13614.0
K06380	0.0
K06381	23721.0
K06386	0.0
K06387	17527.0
K06384	2077.0
K06385	21859.0
K06388	0.0
K06389	0.0
K12466	0.0
K12468	0.0
K07657	0.0
K07656	0.0
K07655	0.0
K07654	0.0
K07653	0.0
K07652	1831.0
K07651	6.0
K07650	1086.0
K07659	0.0
K07658	37792.0
K11041	864.0
K11040	0.0
K11043	0.0
K11042	0.0
K11045	0.0
K11044	0.0
K11047	0.0
K11046	0.0
K11049	0.0
K11048	0.0
K07387	14483.0
K07386	14993.0
K06926	29494.0
K06927	382.0
K06924	0.0
K06925	39232.0
K06922	0.0
K06923	23689.0
K06920	24.0
K06921	17957.0
K06928	912.0
K06929	757.0
K07033	28362.0
K07032	280.0
K07031	7800.0
K07030	22155.0
K07037	15029.0
K07035	19896.0
K07034	6.0
K07039	0.0
K07038	1047.0
K10829	0.0
K00384	71193.0
K00385	1587.0
K00386	0.0
K00387	0.0
K00380	0.0
K00381	1.0
K00382	26698.0
K00383	465.0
K00389	0.0
K01387	0.0
K01385	0.0
K01389	0.0
K09158	0.0
K09159	0.0
K09156	0.0
K09157	24425.0
K09154	0.0
K09155	1675.0
K09152	0.0
K09153	8233.0
K09150	0.0
K09151	6.0
K05970	23218.0
K05714	0.0
K05715	0.0
K05710	0.0
K05711	0.0
K05712	0.0
K05713	0.0
K00560	28234.0
K00561	4.0
K00563	3539.0
K00564	751.0
K00566	54124.0
K00567	36593.0
K00568	2.0
K00569	0.0
K05575	0.0
K01169	0.0
K01167	0.0
K01166	0.0
K05577	0.0
K01163	14273.0
K01161	0.0
K01160	0.0
K05578	0.0
K05579	0.0
K08092	2041.0
K08093	30.0
K08094	2534.0
K08095	0.0
K08096	0.0
K08097	6.0
K02254	0.0
K02255	0.0
K01743	0.0
K02251	6.0
K02061	0.0
K01741	0.0
K02060	0.0
K00114	0.0
K02122	25760.0
K02123	40311.0
K02120	40719.0
K02121	36302.0
K02124	40720.0
K03837	0.0
K03836	0.0
K03835	0.0
K03834	0.0
K03833	1437.0
K03832	14486.0
K03831	0.0
K03830	9851.0
K00443	0.0
K03839	14484.0
K02067	1.0
K10189	16144.0
K13038	51615.0
K13787	799.0
K13788	0.0
K13789	102544.0
K10188	18974.0
K12255	0.0
K12254	0.0
K12257	34845.0
K12256	0.0
K12251	3621.0
K12250	0.0
K12253	0.0
K12252	0.0
K13252	201.0
K13256	233.0
K13255	0.0
K12079	0.0
K12078	0.0
K12071	0.0
K12070	0.0
K12073	0.0
K12072	0.0
K09912	0.0
K06236	0.0
K06237	0.0
K05519	0.0
K09914	0.0
K11788	0.0
K11782	0.0
K11780	0.0
K11781	0.0
K11787	0.0
K11784	0.0
K11530	0.0
K12787	0.0
K12786	0.0
K12785	0.0
K12784	0.0
K06718	0.0
K09969	0.0
K09968	0.0
K09967	7729.0
K09966	0.0
K09965	0.0
K09964	0.0
K09963	2341.0
K09962	232.0
K09961	0.0
K09960	0.0
K11527	0.0
K11524	0.0
K11525	0.0
K11250	0.0
K11253	0.0
K11258	0.0
K11528	0.0
K00713	0.0
K00712	6.0
K10780	0.0
K10783	0.0
K10125	0.0
K10124	0.0
K10126	0.0
K10121	2.0
K10123	0.0
K10122	2.0
K04652	7714.0
K04653	7384.0
K04651	14330.0
K04656	7385.0
K04654	7385.0
K04655	8996.0
K00973	37313.0
K00972	2319.0
K00971	29726.0
K00970	14484.0
K00975	60366.0
K00974	73972.0
K00979	15759.0
K00978	966.0
K14954	0.0
K14955	0.0
K14956	0.0
K06178	19696.0
K01596	1316.0
K01597	233.0
K01594	0.0
K01595	3.0
K01592	0.0
K01593	0.0
K01590	0.0
K01591	39022.0
K01598	233.0
K01599	70436.0
K02711	0.0
K02710	0.0
K02713	0.0
K02712	0.0
K02714	0.0
K02717	0.0
K02716	0.0
K02719	0.0
K02718	0.0
K03449	6628.0
K03446	14485.0
K03444	0.0
K03445	0.0
K03442	37334.0
K01620	26799.0
K01621	871.0
K01622	0.0
K01623	8767.0
K01624	75910.0
K01625	66095.0
K01626	20272.0
K01627	14484.0
K01628	24185.0
K01629	6678.0
K05299	6.0
K02829	0.0
K02828	0.0
K02827	0.0
K02826	0.0
K02825	2342.0
K02824	22459.0
K02823	39022.0
K02822	9034.0
K03198	0.0
K03199	0.0
K03668	0.0
K03669	0.0
K03190	7713.0
K03191	0.0
K03660	32276.0
K03194	0.0
K03195	0.0
K03664	39232.0
K03197	0.0
K09772	24431.0
K06013	0.0
K09770	543.0
K09771	0.0
K09776	1.0
K09777	22095.0
K09774	0.0
K09775	12182.0
K09778	888.0
K09779	21927.0
K06269	0.0
K06323	0.0
K11624	0.0
K02991	0.0
K02990	38344.0
K02624	0.0
K02240	239.0
K08282	0.0
K12440	0.0
K12441	0.0
K12442	0.0
K12443	0.0
K12444	0.0
K12445	0.0
K12449	0.0
K02247	0.0
K07637	0.0
K07636	38772.0
K07639	0.0
K07638	0.0
K11069	17971.0
K11068	22518.0
K11063	0.0
K11062	0.0
K11061	0.0
K11060	0.0
K11066	0.0
K11065	14718.0
K06900	0.0
K06901	26348.0
K06902	5384.0
K06903	428.0
K06904	1974.0
K06905	1288.0
K06906	928.0
K06907	1781.0
K06908	1289.0
K06909	1.0
K10821	0.0
K05905	0.0
K05904	0.0
K05906	0.0
K05900	0.0
K05903	9.0
K01406	0.0
K05909	0.0
K05908	0.0
K00368	0.0
K00369	0.0
K00366	1216.0
K00367	0.0
K00364	234.0
K00365	0.0
K00362	0.0
K00363	0.0
K00360	0.0
```
