## Extended Data File 1 for "Diet induces reproducible alterations in the mouse and human gut microbiome": SRS3588817_SRR7584071.picrust

```
# Constructed from biom file
#OTU ID	SRR7584071
K01365	0.0
K01364	0.0
K01361	20.0
K01360	0.0
K01362	17158.0
K02249	0.0
K05841	0.0
K05844	0.0
K05845	52.0
K05846	18638.0
K05847	18402.0
K00508	0.0
K00500	0.0
K00507	1.0
K00504	0.0
K00505	0.0
K12521	0.0
K01101	12269.0
K01103	0.0
K12520	0.0
K01104	82748.0
K05592	20256.0
K05593	16854.0
K05590	0.0
K05591	1.0
K05596	1.0
K05597	0.0
K05594	0.0
K05595	2.0
K05599	0.0
K11964	0.0
K11962	0.0
K14540	33203.0
K12529	0.0
K12528	0.0
K06353	0.0
K02456	1249.0
K02457	0.0
K02454	2.0
K02455	0.0
K02452	0.0
K02453	0.0
K02450	0.0
K02103	10265.0
K08138	0.0
K02108	31301.0
K02109	39540.0
K02458	0.0
K02459	0.0
K08137	0.0
K03851	0.0
K03850	0.0
K03852	0.0
K03855	0.0
K03856	34170.0
K13018	0.0
K13019	0.0
K13010	0.0
K13011	0.0
K13012	5427.0
K13013	0.0
K13014	0.0
K13015	4.0
K13016	0.0
K13017	0.0
K08566	0.0
K08567	4.0
K13274	0.0
K13275	0.0
K13276	0.0
K13277	0.0
K03275	0.0
K03274	1.0
K03277	0.0
K03276	0.0
K03271	19498.0
K03270	8571.0
K03273	2284.0
K03272	8224.0
K03279	0.0
K03278	0.0
K11022	0.0
K12277	0.0
K12276	0.0
K12270	21.0
K11058	0.0
K12279	0.0
K12278	0.0
K07557	0.0
K07550	0.0
K07552	21.0
K06319	0.0
K09909	0.0
K09908	0.0
K12051	0.0
K12050	0.0
K12057	0.0
K12056	0.0
K06221	0.0
K09900	0.0
K09903	33312.0
K09902	0.0
K09904	0.0
K09907	0.0
K09906	0.0
K11501	0.0
K03234	0.0
K00773	33312.0
K00772	12.0
K00777	0.0
K00776	0.0
K06313	3358.0
K06315	0.0
K05574	0.0
K10201	16.0
K07176	0.0
K07177	1729.0
K07174	0.0
K07175	2542.0
K07172	23.0
K07173	18520.0
K07170	3485.0
K07171	67705.0
K07178	0.0
K07179	0.0
K00195	0.0
K00194	291.0
K00197	295.0
K00196	0.0
K00191	0.0
K00190	0.0
K00193	0.0
K00192	0.0
K00198	7474.0
K06405	29429.0
K10109	16217.0
K10108	24660.0
K10107	0.0
K01828	0.0
K01829	0.0
K01826	1.0
K01825	0.0
K01822	1.0
K01823	1735.0
K01820	0.0
K01821	1758.0
K00999	0.0
K00998	6757.0
K00995	54379.0
K00997	9098.0
K00996	0.0
K00991	32420.0
K00990	1.0
K00992	5.0
K11028	0.0
K02622	3466.0
K02625	0.0
K03564	16347.0
K13489	0.0
K13488	0.0
K13483	0.0
K13482	0.0
K13481	0.0
K13480	0.0
K13487	0.0
K13486	0.0
K14680	0.0
K14681	0.0
K14682	1.0
K08358	93.0
K08357	93.0
K08356	0.0
K08355	0.0
K03469	29908.0
K03462	0.0
K03464	0.0
K03465	10110.0
K03466	36681.0
K01648	0.0
K01649	42626.0
K01643	4421.0
K01640	2798.0
K01641	1733.0
K01646	614.0
K01647	34833.0
K01644	4425.0
K02597	0.0
K02626	0.0
K02595	0.0
K02594	3360.0
K02593	0.0
K02592	3355.0
K02591	6718.0
K02590	11603.0
K02598	3576.0
K02849	0.0
K14061	0.0
K14062	0.0
K14063	0.0
K14064	0.0
K14065	0.0
K14067	0.0
K02841	1.0
K02840	0.0
K02843	1.0
K02844	1.0
K02847	0.0
K02846	0.0
K02102	1.0
K09758	54.0
K06039	1.0
K06034	0.0
K06036	0.0
K06037	0.0
K06032	0.0
K01581	5.0
K02702	0.0
K02659	0.0
K13490	0.0
K13491	0.0
K03644	20.0
K03645	0.0
K03646	1.0
K03647	3481.0
K03640	2.0
K03641	1.0
K03642	0.0
K03643	1.0
K03648	25992.0
K03649	4.0
K06694	0.0
K11814	0.0
K12428	0.0
K12429	0.0
K12422	0.0
K12423	0.0
K12420	0.0
K12421	0.0
K12426	0.0
K12427	0.0
K12424	0.0
K12425	0.0
K07349	0.0
K07348	0.0
K05380	0.0
K07345	1.0
K07344	0.0
K07347	1.0
K07346	0.0
K07341	8403.0
K07340	0.0
K07343	9233.0
K07342	0.0
K06968	0.0
K06969	54371.0
K06962	1405.0
K06963	0.0
K06960	31575.0
K06961	0.0
K06966	2088.0
K06967	33203.0
K06964	0.0
K06965	0.0
K08995	0.0
K08994	0.0
K08997	0.0
K08996	1.0
K08990	0.0
K08993	0.0
K08992	0.0
K08999	94.0
K08998	22747.0
K08344	0.0
K08345	0.0
K08346	0.0
K14940	0.0
K02724	0.0
K08349	0.0
K11815	0.0
K05929	0.0
K05928	0.0
K05927	0.0
K05924	0.0
K05922	0.0
K05921	0.0
K00349	15.0
K00698	0.0
K00340	16.0
K00341	16.0
K00690	17051.0
K00343	16.0
K00344	1.0
K00697	0.0
K00346	15.0
K00347	15.0
K09116	8235.0
K09117	22327.0
K05337	6142.0
K09118	0.0
K09119	0.0
K02106	1835.0
K05823	1722.0
K05820	1.0
K05826	0.0
K05827	0.0
K02100	0.0
K02101	0.0
K00524	0.0
K00525	22999.0
K00526	14806.0
K00527	50952.0
K00520	0.0
K00522	0.0
K00523	0.0
K02451	0.0
K00528	31611.0
K00529	0.0
K00025	0.0
K14215	0.0
K14213	0.0
K03453	353.0
K00796	15245.0
K05339	40.0
K00027	34269.0
K00794	17322.0
K00793	17303.0
K01347	1691.0
K01346	0.0
K01344	0.0
K01343	0.0
K00791	33313.0
K01340	0.0
K00790	54557.0
K02694	0.0
K02696	0.0
K02697	0.0
K02690	0.0
K02691	93.0
K02692	0.0
K02693	0.0
K02698	0.0
K02699	0.0
K00836	0.0
K00837	2973.0
K00835	0.0
K00832	2966.0
K00833	43.0
K00830	1.0
K00831	33242.0
K00839	1750.0
K04335	0.0
K04334	0.0
K01120	0.0
K01126	27546.0
K04333	0.0
K01129	29687.0
K01128	3.0
K04339	0.0
K04338	0.0
K02470	61775.0
K02471	1.0
K02472	1.0
K02473	0.0
K02474	8272.0
K02475	36.0
K02476	36.0
K02477	9616.0
K02478	1.0
K02479	0.0
K09019	0.0
K01267	22652.0
K13074	0.0
K13075	0.0
K11441	0.0
K14055	0.0
K13299	0.0
K13292	34416.0
K14057	0.0
K14056	0.0
K02856	0.0
K02585	4110.0
K12211	0.0
K12210	0.0
K12213	0.0
K12212	0.0
K12215	0.0
K02854	0.0
K12217	0.0
K12216	0.0
K12219	0.0
K12218	0.0
K02855	0.0
K08692	0.0
K08693	30.0
K08690	0.0
K08691	0.0
K08696	0.0
K08697	0.0
K11748	0.0
K11749	32993.0
K11746	0.0
K11747	0.0
K11744	0.0
K11745	0.0
K11742	0.0
K11743	8247.0
K11740	0.0
K11741	1767.0
K13920	2515.0
K13921	0.0
K13922	11711.0
K13923	0.0
K13924	2.0
K13925	0.0
K13926	1.0
K13927	2823.0
K13928	0.0
K13929	2.0
K09923	0.0
K09922	15.0
K06201	15025.0
K06200	21011.0
K06207	24786.0
K06206	4251.0
K06205	0.0
K09924	0.0
K09929	0.0
K06208	3354.0
K00759	26304.0
K00758	1.0
K00752	0.0
K00757	30131.0
K00756	11355.0
K00754	33969.0
K06001	11596.0
K05557	0.0
K09766	12129.0
K05554	0.0
K07475	0.0
K07150	15666.0
K07151	0.0
K07152	1.0
K07153	0.0
K07154	9132.0
K07155	0.0
K07156	0.0
K07157	0.0
K07406	25238.0
K07407	53887.0
K07404	28922.0
K07405	15.0
K07402	29236.0
K07403	1.0
K07400	0.0
K07401	0.0
K01808	35401.0
K01809	14197.0
K01800	0.0
K01801	0.0
K01802	109.0
K01803	34068.0
K01804	10439.0
K01805	5057.0
K01807	11679.0
K09718	0.0
K14668	0.0
K14669	0.0
K14666	0.0
K14667	0.0
K01664	1695.0
K01665	24.0
K01666	18180.0
K01667	4130.0
K01660	0.0
K01661	1826.0
K01662	27581.0
K01663	0.0
K01668	11.0
K01669	37.0
K02863	33312.0
K02862	0.0
K02860	33312.0
K02867	33312.0
K02866	0.0
K02864	24554.0
K02869	0.0
K05362	5.0
K05365	0.0
K03402	33073.0
K03403	0.0
K03400	0.0
K03406	206611.0
K03407	28078.0
K03404	0.0
K03405	0.0
K03408	47641.0
K03409	3363.0
K02315	44786.0
K02314	33333.0
K02317	0.0
K02316	33312.0
K02313	33312.0
K02312	8.0
K02319	0.0
K12405	0.0
K12152	0.0
K12151	0.0
K07091	1.0
K07090	50433.0
K07093	0.0
K07092	0.0
K07095	43219.0
K07094	4.0
K07097	0.0
K07096	0.0
K07099	8837.0
K07098	38635.0
K11175	33310.0
K11174	0.0
K11177	0.0
K11176	0.0
K11173	0.0
K11179	0.0
K11178	0.0
K00322	0.0
K00320	0.0
K00321	0.0
K00326	0.0
K00324	22.0
K00325	2.0
K00329	0.0
K05945	0.0
K05944	0.0
K05947	0.0
K05946	14981.0
K06944	0.0
K06945	0.0
K06946	0.0
K06415	3359.0
K06940	14166.0
K06941	34378.0
K06942	33312.0
K06943	0.0
K10806	1.0
K10807	0.0
K10804	2.0
K10805	1.0
K06948	3450.0
K06949	41234.0
K06418	0.0
K09138	7.0
K09139	0.0
K09134	8801.0
K09135	0.0
K09136	1.0
K09137	4.0
K09130	0.0
K09131	94.0
K09132	8223.0
K09133	0.0
K05808	33306.0
K05809	0.0
K05804	8225.0
K05805	1.0
K05806	0.0
K05807	16.0
K05800	0.0
K05801	0.0
K05802	0.0
K05803	0.0
K01044	0.0
K01045	0.0
K01046	578.0
K02068	49.0
K04561	1.0
K01042	3247.0
K05568	32637.0
K05567	9206.0
K14273	0.0
K14275	0.0
K14274	752.0
K02062	0.0
K05245	0.0
K05564	0.0
K01048	11044.0
K02066	16.0
K01322	15.0
K01325	0.0
K02065	16.0
K01326	0.0
K05560	0.0
K02243	3450.0
K08930	0.0
K02679	0.0
K02676	0.0
K02674	0.0
K02675	0.0
K02672	0.0
K02241	3659.0
K02670	1.0
K02671	0.0
K00810	0.0
K00811	15.0
K00812	2821.0
K00813	0.0
K00814	0.0
K00817	33282.0
K00818	1805.0
K00819	5.0
K02530	43.0
K02245	3450.0
K02244	1733.0
K01499	0.0
K01498	0.0
K01493	33312.0
K01492	1084.0
K01491	73195.0
K01497	5.0
K01496	2566.0
K01495	14592.0
K01494	8234.0
K02418	29163.0
K02419	31193.0
K14492	0.0
K02412	22457.0
K02413	30888.0
K02410	31193.0
K02411	12574.0
K02416	31193.0
K02417	24233.0
K02414	8778.0
K02415	1.0
K00120	0.0
K00121	12.0
K00430	0.0
K13058	0.0
K13059	0.0
K13727	1692.0
K13057	0.0
K13722	0.0
K13051	1.0
K13052	22022.0
K00435	0.0
K12054	0.0
K03239	0.0
K03238	0.0
K03231	0.0
K03230	0.0
K03232	0.0
K12059	0.0
K03237	0.0
K03236	0.0
K12058	0.0
K12239	0.0
K12238	0.0
K12235	0.0
K12234	2798.0
K13942	0.0
K13940	18735.0
K13941	0.0
K12097	0.0
K12096	0.0
K12095	0.0
K12094	0.0
K12093	0.0
K12092	0.0
K12091	0.0
K12090	0.0
K12099	0.0
K12098	0.0
K06356	0.0
K05992	0.0
K03540	0.0
K06331	14098.0
K06330	20.0
K07138	26954.0
K07139	21868.0
K11811	0.0
K07132	4115.0
K07133	100980.0
K07130	26594.0
K07131	0.0
K07137	61445.0
K07134	0.0
K07135	0.0
K01860	0.0
K01866	33342.0
K01867	33342.0
K01865	11.0
K01868	42135.0
K01869	33312.0
K06140	0.0
K04766	4.0
K04767	1719.0
K04764	1.0
K04762	16.0
K04763	35286.0
K04760	1.0
K04761	566.0
K04768	4.0
K04769	20982.0
K08313	1726.0
K08312	0.0
K08311	1691.0
K08310	1.0
K08317	1758.0
K08316	21330.0
K08315	0.0
K08314	2521.0
K05149	0.0
K08319	0.0
K08318	0.0
K06339	0.0
K14648	0.0
K14392	1.0
K14393	1.0
K14645	0.0
K14647	0.0
K01689	44055.0
K01686	27735.0
K01687	50572.0
K01684	9339.0
K01685	17636.0
K01682	1.0
K01681	32972.0
K05308	0.0
K02889	0.0
K02888	33312.0
K02885	0.0
K02884	33312.0
K02887	33312.0
K02886	33312.0
K02881	33312.0
K02883	0.0
K13743	0.0
K02086	1733.0
K02081	2324.0
K02080	0.0
K02083	618.0
K02082	1754.0
K13831	0.0
K03428	0.0
K03429	13282.0
K03424	40802.0
K03935	0.0
K03932	0.0
K03933	1757.0
K03930	10256.0
K03931	30.0
K02339	1.0
K02338	33312.0
K02337	33029.0
K02336	0.0
K02335	41536.0
K02334	15791.0
K02330	0.0
K03688	25103.0
K03689	0.0
K03680	752.0
K03683	0.0
K03684	93.0
K03685	33312.0
K03686	79874.0
K03687	30491.0
K07301	24495.0
K07300	0.0
K07303	0.0
K07302	0.0
K07305	1733.0
K07304	3455.0
K07307	1703.0
K07306	372.0
K07309	93.0
K07308	372.0
K02617	0.0
K02610	0.0
K02963	33312.0
K02612	0.0
K02961	24241.0
K09686	86823.0
K09687	257044.0
K09684	799.0
K09685	5106.0
K09682	0.0
K09683	0.0
K09680	8.0
K09681	0.0
K09688	0.0
K09689	0.0
K05962	0.0
K05961	0.0
K05967	20.0
K05966	41.0
K11159	0.0
K05964	38.0
K05968	0.0
K11152	0.0
K00309	0.0
K00658	5.0
K00304	0.0
K00305	0.0
K00654	0.0
K00655	52549.0
K00652	20.0
K00301	0.0
K00302	8252.0
K00303	6.0
K10828	0.0
K06431	0.0
K06432	0.0
K06433	0.0
K06434	0.0
K06436	3360.0
K06437	0.0
K10820	752.0
K06439	0.0
K10822	0.0
K10823	0.0
K10826	0.0
K09167	3369.0
K06322	0.0
K14117	0.0
K14259	0.0
K14257	0.0
K01308	4477.0
K01303	1716.0
K01301	0.0
K01305	23.0
K01304	3490.0
K02658	0.0
K00672	0.0
K02650	3533.0
K02651	8.0
K02652	13447.0
K02653	17984.0
K02654	71865.0
K05687	0.0
K02656	0.0
K05685	0.0
K00878	29315.0
K00879	644.0
K00872	5812.0
K00873	33220.0
K00870	0.0
K00876	35799.0
K00877	0.0
K00874	39124.0
K00875	0.0
K04487	66285.0
K04486	39066.0
K04485	31484.0
K04484	0.0
K04483	0.0
K04482	0.0
K04480	0.0
K04488	41534.0
K12049	0.0
K13693	0.0
K13706	0.0
K13694	1.0
K13695	0.0
K05977	0.0
K09516	0.0
K02434	49322.0
K02435	46358.0
K02436	332.0
K02437	9838.0
K05350	15666.0
K02431	12190.0
K08100	0.0
K02433	49569.0
K02438	29511.0
K02439	18.0
K03745	1.0
K03744	8934.0
K03747	0.0
K03210	31514.0
K03217	34744.0
K03216	33204.0
K03215	1.0
K03742	17914.0
K03219	0.0
K03218	35009.0
K03749	1.0
K03748	0.0
K02383	0.0
K06327	0.0
K06320	17117.0
K07238	34366.0
K09479	0.0
K09478	0.0
K09475	0.0
K09474	0.0
K09477	0.0
K09476	0.0
K09471	1.0
K09470	0.0
K09473	0.0
K09472	0.0
K07543	0.0
K06898	26576.0
K13967	0.0
K13963	13526.0
K07545	0.0
K00737	8243.0
K05345	0.0
K11706	0.0
K11707	3.0
K11704	0.0
K11705	0.0
K11708	3.0
K11709	0.0
K05588	0.0
K07114	11826.0
K07443	14597.0
K07116	0.0
K07117	0.0
K07110	0.0
K07447	33295.0
K07112	4727.0
K07113	0.0
K07448	16990.0
K07118	1827.0
K07119	10.0
K10619	0.0
K10618	0.0
K10617	0.0
K10616	0.0
K01848	0.0
K01849	0.0
K01844	10556.0
K01845	14959.0
K01846	0.0
K01847	31.0
K01840	43303.0
K01841	352.0
K01842	0.0
K01843	987.0
K06219	0.0
K10832	0.0
K05348	0.0
K14203	0.0
K08483	31649.0
K08482	0.0
K08481	0.0
K08480	0.0
K08485	0.0
K08484	0.0
K00464	0.0
K00467	0.0
K00466	0.0
K00461	0.0
K00460	0.0
K00463	0.0
K00462	0.0
K04509	0.0
K00469	0.0
K00468	0.0
K08645	0.0
K04744	1.0
K01518	0.0
K01519	0.0
K04748	0.0
K04749	3361.0
K01514	5.0
K01515	50106.0
K01512	21206.0
K01510	0.0
K14623	627.0
K14626	0.0
K14627	0.0
K14628	0.0
K14629	0.0
K03918	0.0
K03919	0.0
K12372	1.0
K12373	8341.0
K12370	1.0
K12371	1.0
K02359	0.0
K02358	33313.0
K02351	0.0
K02352	0.0
K02355	56120.0
K02357	33312.0
K02356	33313.0
K13574	0.0
K13573	0.0
K13572	0.0
K13571	0.0
K13570	0.0
K12112	0.0
K12113	0.0
K12110	0.0
K12111	609.0
K07329	0.0
K07328	0.0
K07323	2.0
K07322	39.0
K07321	4084.0
K07320	1.0
K07327	0.0
K07326	0.0
K07325	0.0
K07324	0.0
K08163	0.0
K06180	83967.0
K06181	1691.0
K06182	20924.0
K06183	32941.0
K06186	1.0
K06187	33312.0
K06188	8862.0
K06189	1.0
K08359	0.0
K07589	0.0
K07588	16.0
K07587	0.0
K07586	11697.0
K07585	0.0
K07584	36654.0
K07583	0.0
K07582	0.0
K07581	0.0
K07580	0.0
K11139	0.0
K05989	48326.0
K05988	0.0
K05985	8607.0
K05987	0.0
K05986	0.0
K10843	0.0
K08354	0.0
K10844	0.0
K10848	0.0
K00673	0.0
K00674	1761.0
K00675	1785.0
K00676	23308.0
K00677	17.0
K06988	1692.0
K06989	1341.0
K08351	0.0
K06980	1.0
K06981	0.0
K06982	0.0
K08350	0.0
K06984	0.0
K06985	0.0
K06986	0.0
K06987	10692.0
K02445	10499.0
K02444	10531.0
K00582	0.0
K00583	0.0
K00580	0.0
K02110	36711.0
K00586	0.0
K00587	0.0
K00584	0.0
K08921	0.0
K02441	60.0
K00588	0.0
K08922	0.0
K02440	13925.0
K00018	34117.0
K08923	0.0
K02443	12084.0
K00019	1.0
K02442	0.0
K08925	0.0
K08926	0.0
K08927	0.0
K03149	12425.0
K06604	0.0
K00015	0.0
K01989	39168.0
K00854	51913.0
K00855	1.0
K00856	0.0
K00857	8816.0
K00850	78342.0
K00851	1733.0
K00852	34380.0
K00853	1316.0
K00858	33312.0
K00859	32348.0
K01181	10596.0
K01180	0.0
K01183	13276.0
K01182	38611.0
K01185	20.0
K01184	0.0
K01187	37797.0
K01188	31620.0
K02596	4.0
K13766	0.0
K13767	1.0
K13003	0.0
K13002	0.0
K13000	0.0
K02984	0.0
K02986	33312.0
K02987	0.0
K02636	0.0
K02982	25089.0
K02983	0.0
K02638	0.0
K02639	0.0
K02988	32991.0
K08298	186.0
K08299	0.0
K03583	0.0
K03582	0.0
K03581	38864.0
K03580	0.0
K03587	109.0
K03586	1.0
K03585	31.0
K03584	31574.0
K03589	28451.0
K03588	57089.0
K01725	0.0
K01724	0.0
K01727	67.0
K01726	14620.0
K01721	0.0
K01720	0.0
K01722	0.0
K13008	0.0
K01729	0.0
K01728	20.0
K09530	0.0
K09539	0.0
K02188	25749.0
K02189	25728.0
K02182	4.0
K02183	0.0
K03769	5888.0
K03768	46654.0
K03767	1729.0
K03765	0.0
K03764	0.0
K03763	52502.0
K03762	97.0
K03761	0.0
K03760	0.0
K09457	16.0
K09456	0.0
K09459	332.0
K09458	31963.0
K00602	64069.0
K13988	0.0
K13985	0.0
K09981	0.0
K09980	0.0
K09983	0.0
K09982	0.0
K09985	0.0
K09984	0.0
K09987	0.0
K09986	0.0
K09989	10152.0
K09988	10058.0
K12583	0.0
K12582	0.0
K12589	0.0
K11720	1.0
K09759	19433.0
K10985	3.0
K10984	1720.0
K07468	0.0
K07469	1.0
K07464	25794.0
K07465	0.0
K07466	0.0
K07467	18316.0
K07460	21288.0
K07461	18548.0
K07462	33331.0
K07463	0.0
K10679	0.0
K10678	0.0
K10671	0.0
K10670	5664.0
K10673	0.0
K10672	592.0
K10674	0.0
K10677	0.0
K10676	0.0
K08726	0.0
K08724	1717.0
K08722	7262.0
K08723	0.0
K08720	0.0
K08721	0.0
K08728	1692.0
K10187	0.0
K00119	0.0
K00118	0.0
K00449	0.0
K00448	0.0
K00115	0.0
K00446	0.0
K00117	0.0
K00116	9.0
K00111	32067.0
K00442	0.0
K00113	0.0
K00112	1.0
K01539	0.0
K01531	22928.0
K04720	37639.0
K01533	35014.0
K01534	84069.0
K01535	0.0
K01537	31386.0
K14358	0.0
K14605	0.0
K14606	0.0
K00413	0.0
K10120	2.0
K05600	0.0
K05777	16.0
K03972	0.0
K03973	2522.0
K03970	0.0
K03971	0.0
K03976	33311.0
K03977	33311.0
K03974	0.0
K03975	5159.0
K03978	33312.0
K03979	33312.0
K13378	15.0
K02372	34253.0
K02371	26195.0
K02377	8357.0
K02379	99.0
K03396	0.0
K03397	0.0
K03394	34920.0
K03395	0.0
K03392	0.0
K03393	0.0
K03390	17.0
K03391	0.0
K03399	18.0
K03027	0.0
K12136	0.0
K12137	0.0
K06610	0.0
K12138	0.0
K12139	0.0
K11444	0.0
K11440	5.0
K11443	0.0
K11442	4.0
K00612	1.0
K00613	93.0
K00610	21285.0
K00611	32565.0
K00616	15301.0
K00617	0.0
K00614	1.0
K00615	112752.0
K00619	0.0
K10863	0.0
K07874	0.0
K06234	0.0
K10240	0.0
K10241	0.0
K10242	0.0
K10243	0.0
K04110	0.0
K04113	0.0
K04112	0.0
K04115	0.0
K04114	0.0
K04117	0.0
K04116	0.0
K04118	0.0
K05517	0.0
K07705	614.0
K07704	714.0
K07707	8273.0
K07706	11591.0
K07701	0.0
K07700	0.0
K07703	0.0
K07702	0.0
K07709	0.0
K07708	1.0
K01955	50373.0
K13042	0.0
K09934	0.0
K09935	22068.0
K06216	40.0
K09937	0.0
K13745	0.0
K13746	0.0
K13747	9821.0
K13740	0.0
K13741	0.0
K13742	0.0
K06211	8243.0
K06212	96.0
K09933	0.0
K02618	0.0
K02619	20.0
K02968	32990.0
K02966	0.0
K02967	33312.0
K02616	0.0
K02965	33312.0
K02962	0.0
K02611	0.0
K02613	0.0
K03569	57943.0
K03568	1737.0
K03565	31593.0
K06218	0.0
K03567	0.0
K03566	1.0
K03561	33.0
K03560	1.0
K03563	31344.0
K03562	1.0
K06430	0.0
K01709	1670.0
K01708	0.0
K01707	0.0
K01706	600.0
K01705	0.0
K01704	77033.0
K01703	77336.0
K01702	0.0
K14165	0.0
K14164	0.0
K14166	0.0
K14161	0.0
K14160	0.0
K14162	0.0
K05396	606.0
K03709	2697.0
K03708	6360.0
K08160	0.0
K03701	41911.0
K03700	25155.0
K03703	22271.0
K03702	33312.0
K03705	33296.0
K03704	51821.0
K03707	2695.0
K03706	22688.0
K06289	0.0
K06288	0.0
K06283	20355.0
K06282	97.0
K06281	101.0
K06287	31611.0
K06286	1734.0
K06285	3354.0
K06284	8308.0
K08161	1722.0
K07540	0.0
K06438	19948.0
K06869	0.0
K06868	0.0
K06867	31.0
K06866	0.0
K06865	0.0
K06864	26424.0
K06863	0.0
K06862	0.0
K06861	767.0
K06860	0.0
K12659	0.0
K12658	0.0
K07547	0.0
K07546	0.0
K15023	0.0
K15022	0.0
K15020	0.0
K15024	17112.0
K08700	0.0
K08162	8223.0
K07544	0.0
K00137	0.0
K00135	26.0
K00134	35048.0
K00133	33312.0
K00132	15.0
K00131	5.0
K00130	8233.0
K00139	0.0
K00138	0.0
K00429	0.0
K00428	15.0
K00421	0.0
K00423	0.0
K00425	1842.0
K00427	0.0
K00426	1841.0
K14292	0.0
K14379	0.0
K14370	0.0
K14371	0.0
K14372	0.0
K14373	0.0
K14374	0.0
K14375	0.0
K09845	0.0
K14082	0.0
K14083	1.0
K14080	0.0
K14081	0.0
K14086	8243.0
K14087	8336.0
K14084	332.0
K14088	8336.0
K14089	8243.0
K01552	28647.0
K01551	5627.0
K01556	0.0
K01557	0.0
K01554	1691.0
K01555	0.0
K04708	0.0
K03955	0.0
K13689	0.0
K13688	756.0
K13683	0.0
K13685	6202.0
K13684	0.0
K13687	0.0
K13686	0.0
K14159	0.0
K02399	0.0
K02398	12148.0
K02395	12130.0
K02394	1.0
K02397	20361.0
K02396	30502.0
K02391	1.0
K02390	31213.0
K02393	1.0
K02392	43684.0
K13533	0.0
K13532	0.0
K13531	37.0
K13530	1724.0
K01550	0.0
K05658	0.0
K14054	4.0
K02601	38191.0
K02970	32654.0
K05378	0.0
K12339	1.0
K14060	0.0
K11687	0.0
K11686	0.0
K11685	0.0
K11689	2862.0
K11688	1545.0
K08939	0.0
K03048	1734.0
K03049	0.0
K13821	2.0
K13820	0.0
K03042	0.0
K03043	31294.0
K03040	24554.0
K03041	0.0
K03046	33010.0
K03047	0.0
K03044	0.0
K03045	0.0
K00348	15.0
K09847	0.0
K00692	4.0
K00638	17935.0
K00639	3400.0
K00693	0.0
K00634	12155.0
K00635	0.0
K00630	0.0
K00631	0.0
K00632	10558.0
K00633	9100.0
K00691	3420.0
K00696	0.0
K00694	394.0
K00695	0.0
K10854	0.0
K07811	0.0
K07810	0.0
K07813	40028.0
K07812	93.0
K07814	9046.0
K07816	2032.0
K00090	0.0
K00091	10268.0
K00094	2519.0
K00096	16990.0
K00097	1933.0
K00098	0.0
K00099	31276.0
K10228	0.0
K10229	0.0
K12548	0.0
K10222	0.0
K10220	0.0
K10221	0.0
K10227	1.0
K05822	5.0
K01949	0.0
K01945	33310.0
K01947	0.0
K01946	0.0
K01941	24.0
K01940	29050.0
K06357	0.0
K07729	92095.0
K07728	0.0
K07727	52912.0
K07726	9576.0
K07725	0.0
K07724	0.0
K07723	3354.0
K07722	93.0
K07721	0.0
K07720	127399.0
K00899	1730.0
K05824	0.0
K00891	53936.0
K00892	0.0
K00895	1.0
K00897	1867.0
K08151	1691.0
K08153	1731.0
K08154	0.0
K02948	33312.0
K02942	0.0
K02944	0.0
K05665	0.0
K02946	33293.0
K13793	0.0
K06352	0.0
K01769	0.0
K01768	20.0
K01761	1.0
K01760	1743.0
K01762	0.0
K09578	0.0
K01766	0.0
K08164	0.0
K02493	33010.0
K08166	0.0
K08167	0.0
K02496	1.0
K02497	4.0
K02494	1.0
K02495	63065.0
K02498	1.0
K02499	4716.0
K08168	0.0
K08169	0.0
K14415	8230.0
K14414	0.0
K06881	33331.0
K00436	1.0
K06332	0.0
K12815	0.0
K12810	0.0
K06885	3450.0
K00437	0.0
K06335	0.0
K06334	26515.0
K03547	27814.0
K03546	12491.0
K03545	54060.0
K03544	52374.0
K03543	16.0
K06888	9555.0
K10941	0.0
K03549	1729.0
K03548	0.0
K10940	0.0
K02236	3480.0
K02237	29414.0
K02234	0.0
K02232	25737.0
K02233	37315.0
K02230	0.0
K02231	52062.0
K06359	0.0
K02238	27703.0
K02239	0.0
K03723	24452.0
K03722	5282.0
K03721	0.0
K03720	0.0
K03727	0.0
K03726	0.0
K03725	0.0
K03724	16.0
K06358	0.0
K12673	0.0
K12679	0.0
K12678	0.0
K06410	18656.0
K11898	0.0
K11899	0.0
K11896	0.0
K11897	0.0
K11894	0.0
K11895	0.0
K11892	0.0
K11893	0.0
K11890	0.0
K11891	0.0
K08762	0.0
K08764	0.0
K08765	0.0
K10418	0.0
K11325	0.0
K11326	0.0
K11327	0.0
K11328	0.0
K11329	0.0
K00151	0.0
K00150	0.0
K00153	0.0
K00400	0.0
K00407	0.0
K00406	0.0
K00405	1.0
K00404	1.0
K00158	1697.0
K01342	0.0
K09388	0.0
K09386	0.0
K09384	11.0
K04094	12359.0
K04095	8569.0
K04096	32987.0
K04097	0.0
K04090	0.0
K04091	0.0
K04092	0.0
K04093	0.0
K04098	0.0
K04099	0.0
K01578	0.0
K01579	12158.0
K01574	4.0
K01575	3424.0
K01576	0.0
K01577	0.0
K01571	26468.0
K01572	27595.0
K01573	0.0
K02009	13350.0
K02008	103420.0
K02005	16154.0
K02004	231066.0
K02007	17366.0
K02006	145713.0
K02001	1.0
K02000	1729.0
K02003	348290.0
K02002	1728.0
K03065	0.0
K08952	0.0
K03060	31257.0
K13809	0.0
K10948	0.0
K09607	0.0
K06125	0.0
K04337	0.0
K06120	2516.0
K06121	0.0
K04336	0.0
K01127	0.0
K09703	34.0
K00004	3381.0
K14699	0.0
K09702	2212.0
K14698	0.0
K05311	60.0
K13829	0.0
K10943	0.0
K07291	0.0
K07290	0.0
K10206	33879.0
K10202	2.0
K10208	4.0
K10209	1.0
K01966	1.0
K01965	0.0
K01964	4.0
K01963	19156.0
K01962	6619.0
K01961	42689.0
K01960	15.0
K01969	1.0
K01968	1.0
K07749	9572.0
K07748	0.0
K07741	5931.0
K07740	0.0
K07743	0.0
K07742	33293.0
K07745	0.0
K07744	0.0
K07746	0.0
K01299	10588.0
K01295	4132.0
K01297	8245.0
K02922	0.0
K05603	0.0
K02921	0.0
K02926	33312.0
K05607	0.0
K02924	0.0
K05605	0.0
K02928	0.0
K02929	0.0
K00216	0.0
K00217	0.0
K00214	0.0
K00215	35211.0
K00213	0.0
K00210	0.0
K00211	0.0
K00218	0.0
K00219	105.0
K01035	1.0
K01034	11516.0
K04517	33310.0
K01740	65320.0
K01031	0.0
K01746	1526.0
K01745	1541.0
K01744	3383.0
K01749	11000.0
K01039	967.0
K04518	5102.0
K09591	0.0
K14129	0.0
K14128	0.0
K14121	0.0
K14120	0.0
K14123	0.0
K14122	0.0
K14125	0.0
K14124	0.0
K14127	0.0
K14126	0.0
K03521	37422.0
K03520	0.0
K03523	42598.0
K03522	38300.0
K03525	34183.0
K03524	33903.0
K03527	33808.0
K03526	31556.0
K03529	33296.0
K03528	0.0
K06338	0.0
K02217	7371.0
K03299	4985.0
K03298	4.0
K13472	0.0
K03293	10212.0
K03292	68945.0
K03291	0.0
K03290	0.0
K03297	8336.0
K03296	12500.0
K03295	1711.0
K03294	12499.0
K13009	0.0
K12690	0.0
K09743	0.0
K06022	0.0
K07190	0.0
K06021	0.0
K07192	6431.0
K06020	0.0
K06027	0.0
K06026	0.0
K09744	0.0
K07991	20.0
K08749	0.0
K09835	0.0
K09834	0.0
K10439	64066.0
K06351	0.0
K09833	0.0
K10925	0.0
K10924	0.0
K10927	0.0
K10926	0.0
K10923	0.0
K10922	0.0
K09629	0.0
K10697	0.0
K00179	9744.0
K00172	13912.0
K00171	5076.0
K00170	5171.0
K00177	7097.0
K00176	7098.0
K00175	15848.0
K00174	7028.0
K13478	0.0
K14338	0.0
K14339	0.0
K14335	0.0
K14337	0.0
K14330	0.0
K14331	0.0
K14333	1.0
K08918	0.0
K13479	6674.0
K04078	33010.0
K04079	31578.0
K04076	3354.0
K04077	33312.0
K04074	7455.0
K04075	32917.0
K04072	33787.0
K04073	0.0
K04070	23945.0
K04071	0.0
K14597	0.0
K13318	0.0
K08280	0.0
K13641	1297.0
K13640	93.0
K13643	335.0
K13642	0.0
K02027	392256.0
K02026	686014.0
K02025	732010.0
K02024	0.0
K02023	11109.0
K02022	19.0
K02021	0.0
K02020	18815.0
K02029	46256.0
K02028	61800.0
K03886	0.0
K03887	0.0
K03884	0.0
K03885	3482.0
K03881	0.0
K03888	0.0
K03889	0.0
K12998	0.0
K12999	1.0
K12992	3812.0
K12993	0.0
K12990	8224.0
K12991	0.0
K12996	1699.0
K12997	1709.0
K12994	0.0
K12995	2.0
K08979	0.0
K08978	18133.0
K03088	286196.0
K03089	1.0
K03086	45012.0
K03087	1.0
K08971	0.0
K08970	0.0
K03082	38.0
K03080	0.0
K08974	25430.0
K13868	0.0
K00918	2537.0
K01553	0.0
K12214	0.0
K11646	0.0
K11645	0.0
K11641	0.0
K11640	0.0
K12736	0.0
K12733	0.0
K07507	10201.0
K07506	0.0
K07505	3.0
K07504	0.0
K07503	0.0
K07502	18231.0
K07501	0.0
K07500	0.0
K07509	0.0
K07508	0.0
K11422	0.0
K08698	0.0
K10773	36418.0
K10774	0.0
K14286	0.0
K10778	1.0
K14287	0.0
K00140	834.0
K05501	1.0
K01903	6.0
K01902	6.0
K01905	3.0
K01904	0.0
K01907	0.0
K01906	0.0
K01909	0.0
K01908	0.0
K14534	16648.0
K00147	31589.0
K07767	0.0
K07769	0.0
K07768	0.0
K06203	0.0
K06202	1.0
K09921	1.0
K09920	0.0
K09927	8224.0
K09024	0.0
K09022	8759.0
K09023	0.0
K09020	752.0
K09021	0.0
K02908	0.0
K02909	33307.0
K08218	16.0
K08219	0.0
K02904	33309.0
K02906	33312.0
K02907	31596.0
K02902	32894.0
K00230	5.0
K00231	5.0
K00232	0.0
K08976	4.0
K00234	0.0
K00239	4803.0
K06209	28638.0
K09928	0.0
K01015	0.0
K01014	0.0
K01012	42370.0
K01011	3848.0
K01010	0.0
K08920	0.0
K14103	0.0
K14102	0.0
K14101	0.0
K14100	0.0
K14105	0.0
K14104	0.0
K14109	0.0
K14108	0.0
K06401	0.0
K00893	0.0
K13402	0.0
K12858	0.0
K03503	16.0
K03502	28218.0
K03501	33309.0
K03500	33297.0
K08924	0.0
K02278	4262.0
K02279	8683.0
K12977	0.0
K02276	1.0
K02277	0.0
K02274	1.0
K02275	1.0
K13450	0.0
K13451	0.0
K13452	0.0
K13454	0.0
K13455	0.0
K12509	0.0
K12508	0.0
K12507	8.0
K12506	1556.0
K12500	0.0
K12503	0.0
K05926	0.0
K09728	0.0
K14587	752.0
K06597	0.0
K06596	0.0
K06595	0.0
K06599	0.0
K06598	0.0
K07978	0.0
K07979	80541.0
K07976	0.0
K14585	0.0
K10907	43720.0
K10906	0.0
K10901	0.0
K10909	0.0
K10908	0.0
K09819	1731.0
K09818	1731.0
K09817	33848.0
K09816	33840.0
K09815	33952.0
K06374	20983.0
K06373	20693.0
K09812	42499.0
K09811	43252.0
K09810	8239.0
K09724	0.0
K14582	0.0
K09721	0.0
K04058	0.0
K04059	0.0
K04050	0.0
K04051	0.0
K04052	0.0
K04053	0.0
K04054	0.0
K04055	0.0
K04056	0.0
K04057	0.0
K01047	0.0
K08975	0.0
K10015	0.0
K10014	0.0
K10017	0.0
K10016	0.0
K10011	0.0
K10010	3844.0
K10013	0.0
K10012	8540.0
K10019	0.0
K10018	0.0
K13665	20.0
K13664	0.0
K13663	0.0
K13662	0.0
K13661	0.0
K13660	0.0
K13669	0.0
K13668	0.0
K07641	0.0
K01466	624.0
K13590	0.0
K01464	17538.0
K01465	35133.0
K01462	61428.0
K01463	3017.0
K01460	0.0
K01461	0.0
K13599	0.0
K13598	0.0
K01468	968.0
K01469	0.0
K09251	4.0
K09252	0.0
K02041	12419.0
K02040	35046.0
K02043	0.0
K02045	8757.0
K02044	12439.0
K02047	8757.0
K02046	8757.0
K02049	59425.0
K02048	8758.0
K05549	0.0
K05548	0.0
K06046	0.0
K03319	187.0
K03316	1827.0
K03317	5.0
K03314	0.0
K03315	20021.0
K03312	16878.0
K03313	94.0
K03310	71149.0
K03311	11294.0
K12052	0.0
K02945	33394.0
K06162	2.0
K06163	2.0
K06160	0.0
K06161	0.0
K06166	0.0
K00359	8670.0
K06164	2.0
K06165	2.0
K06168	31281.0
K06169	0.0
K13020	0.0
K07158	0.0
K07159	0.0
K04835	0.0
K11621	0.0
K11991	0.0
K11622	0.0
K11996	10.0
K11627	0.0
K11626	0.0
K11629	4.0
K11628	0.0
K07561	0.0
K07560	33273.0
K07563	0.0
K07562	0.0
K07565	0.0
K07564	0.0
K07567	44520.0
K07566	28762.0
K07569	0.0
K07568	31304.0
K09925	2.0
K11199	0.0
K11198	0.0
K11192	0.0
K11191	0.0
K11196	0.0
K11195	0.0
K11194	0.0
K02492	14592.0
K10713	0.0
K10710	3411.0
K10711	4.0
K10716	0.0
K02490	0.0
K10714	0.0
K10715	0.0
K01929	33312.0
K01928	39248.0
K01923	38718.0
K01922	1732.0
K01921	36230.0
K01920	1.0
K01926	24188.0
K01925	33334.0
K01924	33312.0
K07789	0.0
K07788	0.0
K07785	0.0
K07784	0.0
K07787	1.0
K07786	0.0
K07781	0.0
K07783	0.0
K07782	0.0
K05835	0.0
K06355	0.0
K14661	0.0
K09844	0.0
K00782	1728.0
K00783	33317.0
K00784	34727.0
K00785	0.0
K00786	19052.0
K00039	0.0
K00036	11678.0
K00037	0.0
K00034	1456.0
K00035	0.0
K00032	0.0
K00033	13406.0
K00030	759.0
K00031	29537.0
K01259	98.0
K01258	27504.0
K01255	10783.0
K01256	3.0
K01251	14785.0
K01250	8288.0
K01253	0.0
K01252	0.0
K09008	0.0
K09009	0.0
K09000	5.0
K09001	3.0
K09002	11601.0
K09003	0.0
K09004	9.0
K09005	97.0
K09006	0.0
K09007	4.0
K09846	0.0
K08234	20400.0
K00258	0.0
K00259	1706.0
K00252	4.0
K00253	0.0
K00256	0.0
K00257	3374.0
K00254	0.0
K00255	0.0
K01079	3527.0
K01078	0.0
K01071	1729.0
K01070	1.0
K01073	1.0
K01077	12763.0
K01076	3355.0
K14472	0.0
K14471	0.0
K14470	0.0
K14475	97.0
K09841	0.0
K02788	12.0
K02782	9.0
K02783	3450.0
K02781	1705.0
K02786	13.0
K02787	4.0
K02784	5.0
K01060	3396.0
K01787	1942.0
K01786	24481.0
K01785	31921.0
K01784	58497.0
K01783	40534.0
K01782	2.0
K01781	0.0
K01780	0.0
K01789	0.0
K01788	19376.0
K02526	778.0
K02527	16.0
K02525	0.0
K02250	4.0
K02523	16.0
K02520	33014.0
K02521	0.0
K02258	0.0
K02259	5.0
K02528	33313.0
K02529	217204.0
K03781	8374.0
K03780	10605.0
K03783	29725.0
K03782	0.0
K03785	17246.0
K03784	10140.0
K03787	8278.0
K03786	16090.0
K03789	32378.0
K03788	0.0
K10700	0.0
K00342	16.0
K03124	0.0
K03120	0.0
K12527	6685.0
K12526	0.0
K12525	0.0
K12524	31.0
K12523	0.0
K12522	0.0
K09789	15.0
K09788	763.0
K09787	33184.0
K09786	3359.0
K09785	0.0
K09781	1.0
K09780	0.0
K10961	0.0
K10960	0.0
K10963	0.0
K10962	0.0
K10965	0.0
K10964	0.0
K10966	0.0
K09879	0.0
K06318	0.0
K06311	0.0
K06310	8771.0
K06312	0.0
K06314	0.0
K06317	5943.0
K11389	0.0
K11386	0.0
K11387	0.0
K11384	0.0
K11385	0.0
K11382	0.0
K11383	0.0
K11381	0.0
K11949	0.0
K10380	0.0
K04032	2801.0
K04033	0.0
K04030	3409.0
K04031	20140.0
K04036	0.0
K04037	0.0
K04034	0.0
K04035	752.0
K04038	0.0
K04039	0.0
K07046	8.0
K07047	14546.0
K07044	0.0
K07045	13482.0
K07042	33297.0
K07043	14205.0
K07040	32202.0
K07041	0.0
K07048	2419.0
K07049	0.0
K08664	0.0
K02584	0.0
K10039	1057.0
K10038	0.0
K10037	0.0
K10036	9.0
K04788	0.0
K04789	0.0
K04784	3.0
K04785	0.0
K04786	0.0
K04787	0.0
K04780	0.0
K04781	4.0
K04782	0.0
K04783	0.0
K13601	0.0
K13603	0.0
K13602	0.0
K13605	0.0
K13604	0.0
K13607	99.0
K02404	12130.0
K05783	0.0
K05782	0.0
K05781	2.0
K05780	2.0
K05787	0.0
K05786	6.0
K05785	1.0
K05784	0.0
K05789	0.0
K05788	1.0
K01442	23365.0
K01443	35189.0
K01444	1734.0
K01446	1692.0
K01447	5603.0
K01448	64923.0
K01449	14649.0
K14803	0.0
K02069	50.0
K05569	9205.0
K08008	0.0
K02063	1.0
K05566	9198.0
K05565	9.0
K05563	0.0
K05562	0.0
K05561	0.0
K02064	1.0
K03338	8836.0
K03339	0.0
K03330	0.0
K03331	0.0
K03332	0.0
K03333	0.0
K03335	8262.0
K03336	8262.0
K03337	8832.0
K12956	0.0
K12957	0.0
K12954	0.0
K12955	0.0
K12952	0.0
K12953	0.0
K12950	0.0
K12951	0.0
K14733	0.0
K00109	0.0
K06148	77650.0
K06149	0.0
K06144	0.0
K06145	1.0
K06146	0.0
K06147	432340.0
K06141	0.0
K06142	1300.0
K06143	0.0
K11945	0.0
K08948	0.0
K08949	0.0
K00071	0.0
K14664	0.0
K13810	0.0
K14665	0.0
K03058	0.0
K11609	0.0
K11608	0.0
K14660	0.0
K11603	0.0
K11602	0.0
K11601	0.0
K11600	0.0
K11607	0.0
K11606	0.0
K11605	0.0
K11604	0.0
K10558	752.0
K10559	756.0
K10550	760.0
K10551	760.0
K10552	0.0
K10553	0.0
K10554	0.0
K10555	765.0
K10556	764.0
K10557	752.0
K03051	0.0
K03050	0.0
K07549	0.0
K07548	0.0
K07239	0.0
K07235	0.0
K07234	1.0
K07237	0.0
K07236	0.0
K07231	0.0
K07230	1.0
K07233	0.0
K07232	0.0
K02467	0.0
K05306	8234.0
K05305	10742.0
K05304	0.0
K05303	0.0
K05301	0.0
K02565	0.0
K08644	0.0
K08646	0.0
K08641	20.0
K08643	0.0
K08642	0.0
K12146	0.0
K00010	12001.0
K00011	0.0
K00012	33355.0
K00013	33273.0
K00014	41779.0
K00016	40527.0
K09065	0.0
K08252	3.0
K08253	0.0
K08256	0.0
K08255	4.0
K08258	0.0
K08259	4.0
K00274	4.0
K00275	1.0
K00276	0.0
K00270	0.0
K00271	0.0
K00272	0.0
K00273	0.0
K00278	18454.0
K00279	0.0
K12675	0.0
K01277	15.0
K01274	0.0
K01273	22233.0
K01271	13744.0
K01270	25009.0
K01278	16.0
K00906	1.0
K00904	3426.0
K00903	4.0
K00901	8532.0
K13785	0.0
K00908	0.0
K11149	0.0
K01053	0.0
K01051	40.0
K01057	1.0
K01056	33312.0
K01055	0.0
K01054	0.0
K01058	1.0
K02500	33273.0
K02501	33180.0
K02502	33149.0
K02503	33312.0
K02504	0.0
K02505	0.0
K02506	0.0
K02507	0.0
K02508	0.0
K02509	0.0
K00291	0.0
K13410	0.0
K13148	0.0
K13419	0.0
K05825	0.0
K03106	33316.0
K03105	0.0
K03101	42156.0
K03100	68597.0
K12541	0.0
K12540	0.0
K12543	0.0
K12542	0.0
K12545	0.0
K12544	0.0
K12547	0.0
K12546	0.0
K12549	0.0
K06080	0.0
K11018	0.0
K11019	0.0
K11016	0.0
K11017	0.0
K11014	0.0
K11015	0.0
K11012	0.0
K11013	0.0
K11010	0.0
K11011	0.0
K06333	18764.0
K06880	0.0
K06883	0.0
K06882	0.0
K09857	0.0
K06884	4.0
K06887	0.0
K06886	6.0
K06889	49341.0
K10942	0.0
K09859	0.0
K09858	1.0
K10947	64284.0
K10946	0.0
K10945	0.0
K10944	0.0
K13284	0.0
K00483	11.0
K00481	0.0
K00480	0.0
K00486	0.0
K00485	0.0
K00484	0.0
K09901	0.0
K10929	0.0
K07684	1.0
K07685	0.0
K07686	0.0
K07687	0.0
K07681	5.0
K07688	0.0
K07689	1.0
K10928	0.0
K04018	0.0
K04019	2831.0
K04014	186.0
K04015	372.0
K04016	0.0
K04017	0.0
K04013	93.0
K07060	0.0
K07061	0.0
K07062	5.0
K07063	0.0
K07064	0.0
K07065	0.0
K07066	8240.0
K07067	3354.0
K07068	2.0
K07069	9949.0
K01121	0.0
K13629	0.0
K13628	6.0
K13623	0.0
K13622	0.0
K13620	0.0
K13626	14230.0
K08586	0.0
K08587	0.0
K01428	8234.0
K01429	8232.0
K01422	17.0
K01423	12.0
K01420	38086.0
K01421	40498.0
K01426	10681.0
K01427	0.0
K01424	20506.0
K01425	4665.0
K08068	0.0
K07538	0.0
K13086	0.0
K13085	0.0
K07287	1.0
K07824	0.0
K07682	0.0
K02722	0.0
K12978	0.0
K12979	0.0
K12972	2.0
K12973	0.0
K12974	0.0
K12975	0.0
K12976	0.0
K07821	0.0
K07683	5.0
K14750	0.0
K14751	0.0
K14953	0.0
K12288	0.0
K12289	0.0
K12282	0.0
K12283	0.0
K12280	0.0
K12281	0.0
K12286	0.0
K12287	0.0
K12284	0.0
K12285	0.0
K11957	0.0
K11956	0.0
K11955	0.0
K11954	0.0
K11953	0.0
K11952	0.0
K11951	0.0
K11950	0.0
K11959	0.0
K11958	0.0
K13889	2.0
K13888	0.0
K11963	0.0
K07217	2049.0
K07216	34724.0
K07215	0.0
K07214	8241.0
K07213	5654.0
K07212	0.0
K07219	105.0
K07218	0.0
K12150	0.0
K08689	0.0
K08688	0.0
K00402	0.0
K00401	0.0
K11994	0.0
K00152	0.0
K01043	0.0
K00154	0.0
K00157	0.0
K00156	15.0
K10533	0.0
K10530	1.0
K10531	0.0
K10536	9573.0
K10537	763.0
K10535	0.0
K10538	0.0
K10539	763.0
K00073	45.0
K13934	2.0
K00076	2520.0
K00077	30140.0
K00074	39535.0
K00075	33010.0
K00078	0.0
K00079	0.0
K02290	0.0
K02563	33312.0
K02292	0.0
K08966	0.0
K02294	0.0
K08278	0.0
K08279	0.0
K08274	0.0
K08275	0.0
K08276	0.0
K08277	0.0
K00298	3381.0
K00299	1.0
K00296	0.0
K00297	27621.0
K00294	5.0
K00292	0.0
K00293	0.0
K00290	18817.0
K07757	0.0
K12089	0.0
K01210	0.0
K01213	0.0
K01212	8579.0
K01215	1728.0
K01214	0.0
K01217	0.0
K01216	0.0
K01219	0.0
K01218	8527.0
K02749	0.0
K02746	5964.0
K02747	5949.0
K02744	6594.0
K02745	5952.0
K02742	0.0
K00924	5115.0
K00925	43978.0
K00926	31319.0
K00927	33312.0
K00928	33890.0
K00929	21756.0
K12085	0.0
K02298	0.0
K02299	0.0
K02568	93.0
K02569	1.0
K02562	0.0
K02291	1.0
K02560	0.0
K02293	0.0
K02566	6.0
K02567	93.0
K02564	30701.0
K02297	0.0
K03169	73707.0
K03168	34681.0
K03163	0.0
K03162	0.0
K03167	0.0
K03166	0.0
K11038	0.0
K11039	0.0
K11030	0.0
K11031	0.0
K11032	0.0
K11033	0.0
K11034	0.0
K11035	0.0
K11036	0.0
K11037	0.0
K02546	0.0
K07668	7888.0
K07669	0.0
K07666	0.0
K07667	39679.0
K07664	0.0
K07665	12076.0
K07662	0.0
K07663	0.0
K07660	1.0
K07661	0.0
K03927	33115.0
K07008	1.0
K07009	10285.0
K07002	6.0
K07003	24051.0
K07000	1.0
K07001	17234.0
K07006	1.0
K07007	53631.0
K07004	4.0
K07005	36368.0
K03921	0.0
K02956	33312.0
K09725	0.0
K09181	2.0
K08599	0.0
K08598	0.0
K08591	46266.0
K08590	582.0
K01156	968.0
K01154	40251.0
K01407	0.0
K01400	0.0
K01153	28900.0
K01150	1691.0
K01151	31597.0
K01408	0.0
K01409	38377.0
K01158	0.0
K01159	8925.0
K05523	0.0
K05522	0.0
K05521	11850.0
K05520	25.0
K05527	1.0
K05526	0.0
K05525	0.0
K05524	752.0
K05529	0.0
K14518	0.0
K14519	0.0
K05949	0.0
K01754	30450.0
K05942	0.0
K01027	0.0
K02171	0.0
K02170	0.0
K02173	356.0
K02172	0.0
K01751	8304.0
K06416	5355.0
K06417	0.0
K06414	0.0
K06947	0.0
K03379	0.0
K03808	0.0
K03809	4.0
K03806	1.0
K06412	29480.0
K03804	0.0
K12296	1692.0
K03802	1.0
K03803	2813.0
K06413	0.0
K10808	0.0
K06411	18686.0
K01028	778.0
K01029	10553.0
K11931	0.0
K11930	0.0
K11933	0.0
K11932	0.0
K11935	0.0
K11934	1.0
K11937	0.0
K11936	1691.0
K11939	0.0
K11938	0.0
K10800	0.0
K06419	0.0
K11929	0.0
K07271	29360.0
K07270	0.0
K07273	3415.0
K07272	1692.0
K07275	1.0
K07274	0.0
K07277	16.0
K07276	0.0
K07279	0.0
K07278	0.0
K10623	0.0
K02481	16.0
K11520	0.0
K02480	0.0
K08170	5.0
K02485	1.0
K02484	4802.0
K02487	0.0
K08600	56169.0
K08603	0.0
K08602	19674.0
K08605	30.0
K08604	0.0
K09956	0.0
K09957	0.0
K09954	1.0
K09955	26774.0
K09952	94.0
K09953	0.0
K09950	0.0
K09951	18519.0
K09958	0.0
K09959	0.0
K07495	30.0
K07494	3.0
K07497	57831.0
K07496	10169.0
K07491	17195.0
K07490	0.0
K07493	8454.0
K07492	0.0
K07499	0.0
K07498	3480.0
K11209	0.0
K11208	0.0
K11204	0.0
K11203	1732.0
K11202	3006.0
K11201	0.0
K11200	0.0
K00058	48143.0
K00059	80019.0
K00728	0.0
K00729	0.0
K00055	0.0
K00057	33321.0
K00050	10410.0
K00051	0.0
K00720	0.0
K00721	4643.0
K14424	0.0
K06033	0.0
K14189	0.0
K14188	1733.0
K06364	0.0
K14187	0.0
K01239	6907.0
K01238	1748.0
K01897	21079.0
K01232	3592.0
K01895	7463.0
K01230	0.0
K01893	32916.0
K01236	0.0
K01235	1711.0
K01890	33312.0
K02768	4030.0
K02769	2342.0
K02760	21738.0
K02761	18166.0
K02763	4.0
K02764	4.0
K02765	5644.0
K00948	48305.0
K00949	33297.0
K00942	35877.0
K00943	12382.0
K00940	3506.0
K00941	56697.0
K00946	31.0
K00947	0.0
K00944	0.0
K00945	88950.0
K01097	0.0
K01096	4.0
K01095	1.0
K01093	0.0
K01092	12584.0
K01091	90705.0
K01090	38653.0
K03499	87722.0
K03498	69619.0
K03491	9279.0
K03490	8236.0
K03493	1.0
K03492	14.0
K03495	33219.0
K03497	88262.0
K03496	105044.0
K02817	0.0
K02814	0.0
K02815	5.0
K02810	7785.0
K02548	12297.0
K02549	1732.0
K02818	4.0
K02819	8853.0
K03637	4406.0
K03636	5.0
K03147	26417.0
K03146	0.0
K08851	0.0
K06518	29521.0
K09729	3354.0
K06048	0.0
K06045	0.0
K06044	0.0
K09727	0.0
K09726	0.0
K06041	3733.0
K09720	0.0
K09723	0.0
K06042	17071.0
K09897	0.0
K09896	0.0
K09895	0.0
K09894	0.0
K09893	0.0
K09892	0.0
K09891	0.0
K09890	0.0
K09899	0.0
K09898	0.0
K03622	0.0
K07648	0.0
K07649	2.0
K07398	0.0
K07399	0.0
K11056	0.0
K11057	0.0
K11054	0.0
K11055	0.0
K07640	0.0
K07393	11.0
K07390	1.0
K07391	29840.0
K07644	1.0
K07645	1.0
K07646	40444.0
K07647	0.0
K10896	0.0
K07024	164309.0
K07025	55163.0
K07026	0.0
K07027	19476.0
K07020	0.0
K07021	1729.0
K07022	0.0
K07023	27757.0
K07028	0.0
K07029	51960.0
K10094	0.0
K01390	0.0
K01392	0.0
K01399	0.0
K02673	0.0
K05893	0.0
K05897	0.0
K05896	33293.0
K05895	14820.0
K05899	0.0
K05898	0.0
K00555	0.0
K00554	16349.0
K00557	0.0
K00556	15.0
K00551	0.0
K00559	0.0
K00558	50078.0
K01170	0.0
K01173	2.0
K01174	64.0
K01175	3.0
K01176	2368.0
K01178	0.0
K01179	38735.0
K14578	0.0
K14579	0.0
K08951	0.0
K08950	0.0
K08953	0.0
K03828	21.0
K03829	0.0
K03820	15.0
K03821	1.0
K03822	0.0
K03823	21848.0
K03824	0.0
K03825	756.0
K03826	21543.0
K03827	4346.0
K12248	0.0
K12246	0.0
K12247	0.0
K12242	0.0
K12243	0.0
K12240	0.0
K12241	0.0
K11919	0.0
K11918	0.0
K11913	0.0
K11912	0.0
K11911	0.0
K11910	0.0
K11917	0.0
K11916	0.0
K11915	0.0
K11914	0.0
K12068	0.0
K12069	0.0
K12062	0.0
K12063	0.0
K12060	0.0
K12061	0.0
K12066	0.0
K12067	0.0
K12064	0.0
K12065	0.0
K07259	17.0
K07258	84450.0
K07253	0.0
K07251	0.0
K07250	8228.0
K07257	0.0
K07256	0.0
K07255	0.0
K07254	0.0
K05372	0.0
K05373	0.0
K05370	0.0
K05371	0.0
K05374	0.0
K05375	0.0
K09970	0.0
K09971	0.0
K09972	12.0
K09973	1.0
K09974	18.0
K09975	1.0
K09976	3450.0
K09978	0.0
K09979	15.0
K11261	10057.0
K11260	0.0
K11263	0.0
K11264	0.0
K10793	7.0
K10796	6.0
K10797	3536.0
K10794	1.0
K10795	6.0
K00700	42826.0
K00701	0.0
K10798	0.0
K00703	45297.0
K00705	31861.0
K09828	0.0
K10133	0.0
K13053	0.0
K03192	0.0
K00964	0.0
K00965	30248.0
K00966	3948.0
K00960	0.0
K00961	0.0
K00962	33307.0
K00963	9687.0
K00969	35740.0
K12681	0.0
K02703	0.0
K08364	0.0
K08365	1.0
K02706	0.0
K08363	0.0
K08361	0.0
K02708	0.0
K02709	0.0
K08368	0.0
K08369	5.0
K01615	4973.0
K01617	0.0
K01616	0.0
K01611	5928.0
K01610	20965.0
K01613	6738.0
K01612	0.0
K01619	27176.0
K01618	0.0
K02834	33312.0
K02835	33312.0
K05281	0.0
K03619	0.0
K03618	0.0
K03617	34064.0
K03616	321.0
K03615	33316.0
K03614	23591.0
K03613	31480.0
K03612	31177.0
K03611	1.0
K03610	32218.0
K09705	38.0
K09704	16505.0
K09701	0.0
K09700	0.0
K09709	0.0
K06391	8155.0
K06390	29731.0
K06393	29723.0
K06392	21507.0
K06395	3955.0
K06394	16597.0
K06397	20963.0
K06396	20688.0
K06399	20993.0
K06398	29726.0
K06435	0.0
K11078	0.0
K11079	0.0
K11074	0.0
K11075	0.0
K11076	0.0
K11077	0.0
K11070	33317.0
K11071	33316.0
K11072	39843.0
K11073	0.0
K06935	0.0
K06934	2611.0
K06937	1.0
K06936	4.0
K06931	0.0
K06930	0.0
K06933	0.0
K06932	0.0
K06939	0.0
K06938	0.0
K13381	0.0
K05916	5.0
K05917	0.0
K05914	0.0
K05915	0.0
K05912	0.0
K05913	0.0
K05910	31.0
K05911	0.0
K05918	0.0
K05919	29061.0
K00392	0.0
K00390	327.0
K00397	0.0
K00395	0.0
K00394	8747.0
K01884	0.0
K00399	0.0
K01886	29461.0
K01376	0.0
K01372	13326.0
K09149	0.0
K09148	0.0
K01225	3354.0
K09145	8247.0
K09144	8223.0
K09147	0.0
K09146	0.0
K09141	0.0
K09140	0.0
K09143	0.0
K09142	0.0
K05709	0.0
K05708	0.0
K05879	7430.0
K05878	5739.0
K05875	0.0
K05874	1.0
K05877	0.0
K05876	0.0
K05873	0.0
K00579	0.0
K00578	0.0
K00577	0.0
K00575	36306.0
K00574	10549.0
K00573	2.0
K00571	37775.0
K00570	0.0
K01118	8053.0
K01119	5324.0
K01157	0.0
K01112	0.0
K01113	1.0
K04477	20721.0
K01114	0.0
K01115	0.0
K08087	0.0
K01315	0.0
K08085	0.0
K08084	0.0
K08083	0.0
K08082	0.0
K08081	0.0
K08080	0.0
K01152	0.0
K01401	0.0
K09826	0.0
K06344	0.0
K06345	0.0
K09822	0.0
K06343	0.0
K10938	0.0
K06341	0.0
K10934	0.0
K10935	0.0
K10932	0.0
K11052	0.0
K10930	0.0
K06349	0.0
K11053	0.0
K10754	0.0
K01755	39788.0
K10200	6388.0
K02132	0.0
K02137	0.0
K03840	0.0
K03841	1.0
K13028	0.0
K13799	0.0
K13798	0.0
K13795	1.0
K13794	0.0
K13021	0.0
K13792	0.0
K13791	0.0
K13790	0.0
K12268	21.0
K12269	4.0
K12262	1.0
K12263	0.0
K12264	0.0
K12265	0.0
K12266	0.0
K12267	23875.0
K01757	0.0
K12237	0.0
K13243	0.0
K13245	0.0
K13244	0.0
K13246	0.0
K03264	0.0
K03265	0.0
K03263	0.0
K03268	0.0
K03269	16.0
K12415	0.0
K10211	1.0
K09918	0.0
K09919	0.0
K06720	0.0
K09913	0.0
K09910	0.0
K09911	0.0
K09916	0.0
K09917	0.0
K06726	4837.0
K09915	0.0
K11535	10.0
K11534	757.0
K11537	1.0
K11531	0.0
K11533	0.0
K11532	0.0
K11249	585.0
K11539	0.0
K00762	41336.0
K00763	33314.0
K00760	34680.0
K00761	33312.0
K00766	27296.0
K00767	17381.0
K00764	44032.0
K00765	33179.0
K00768	29096.0
K00769	0.0
K11059	0.0
K00186	0.0
K00187	0.0
K00184	558.0
K00185	186.0
K00183	1124.0
K00180	9759.0
K00188	0.0
K00189	0.0
K10110	24490.0
K10111	0.0
K10112	36323.0
K10113	0.0
K10114	0.0
K10115	0.0
K10116	0.0
K10117	46605.0
K10118	57452.0
K10119	55479.0
K04641	0.0
K04643	0.0
K04642	0.0
K13282	0.0
K00988	0.0
K00989	6170.0
K00986	3982.0
K00984	8223.0
K00985	0.0
K00982	1.0
K00983	17087.0
K00980	4856.0
K00981	33312.0
K01585	15.0
K01584	0.0
K01586	50294.0
K13498	0.0
K01580	1805.0
K01583	4660.0
K01582	4382.0
K13497	8229.0
K01589	1764.0
K01588	33310.0
K14941	0.0
K08347	0.0
K08348	0.0
K02720	0.0
K14949	0.0
K02723	0.0
K03459	0.0
K03458	23679.0
K03455	21.0
K03457	2635.0
K03451	951.0
K03981	1.0
K03980	4717.0
K02614	5579.0
K01639	22954.0
K01638	1.0
K01637	1.0
K01636	57.0
K01635	79.0
K01634	0.0
K01633	5101.0
K01632	0.0
K01631	1.0
K01630	752.0
K02615	0.0
K02588	9782.0
K02589	11603.0
K02858	5.0
K02859	1.0
K14051	0.0
K14053	0.0
K14052	0.0
K02852	1.0
K02853	0.0
K02850	0.0
K02851	0.0
K14059	11470.0
K14058	1.0
K02586	3367.0
K02587	6718.0
K03679	0.0
K03671	68159.0
K03670	0.0
K03673	1.0
K03672	0.0
K03675	0.0
K03674	0.0
K03677	0.0
K03676	0.0
K09761	30402.0
K09760	2766.0
K09763	4.0
K09762	32961.0
K09765	27690.0
K09764	3358.0
K09767	3489.0
K06006	0.0
K09769	9001.0
K09768	9576.0
K10353	0.0
K03187	8234.0
K03186	8847.0
K03185	0.0
K03184	0.0
K03183	9393.0
K03182	8280.0
K03181	1.0
K03189	8234.0
K03188	8234.0
K02715	0.0
K12455	0.0
K12454	0.0
K12453	0.0
K12452	612.0
K12451	0.0
K07358	0.0
K07356	0.0
K07357	0.0
K07354	0.0
K07355	0.0
K07352	0.0
K07353	0.0
K07350	0.0
K07351	0.0
K06919	5260.0
K06918	0.0
K06917	1.0
K06916	1.0
K06915	10762.0
K06914	0.0
K06913	0.0
K06912	0.0
K06911	32.0
K06910	8360.0
K08986	37.0
K08987	3421.0
K08984	0.0
K08985	0.0
K08982	4.0
K08983	0.0
K08980	0.0
K08981	98.0
K08988	0.0
K08989	0.0
K02252	0.0
K05934	25715.0
K05936	25728.0
K05937	5.0
K02253	0.0
K05939	0.0
K00378	32044.0
K00375	30517.0
K00374	5.0
K00376	0.0
K00371	5.0
K00370	5.0
K00373	5.0
K00372	0.0
K01358	49343.0
K09166	0.0
K09165	1.0
K09164	0.0
K09163	6708.0
K09162	5.0
K09161	0.0
K09160	0.0
K01354	0.0
K01355	0.0
K01356	40188.0
K05601	0.0
K05851	0.0
K03807	0.0
K05606	8223.0
K02927	0.0
K05974	0.0
K03805	0.0
K05976	0.0
K00519	0.0
K00518	0.0
K03800	15007.0
K00511	0.0
K00510	0.0
K03801	16.0
K00515	0.0
K00514	0.0
K00517	1.0
K05971	0.0
K03154	21709.0
K11147	0.0
K05581	0.0
K05580	0.0
K05583	0.0
K05582	0.0
K05585	0.0
K05584	0.0
K05587	0.0
K05586	0.0
K05589	1.0
K03150	30941.0
K03623	21.0
K03152	39708.0
K14200	0.0
K14201	0.0
K14202	0.0
K03621	31595.0
K14204	0.0
K14205	77.0
K01134	8223.0
K01135	0.0
K01136	0.0
K01137	1.0
K01130	8224.0
K01132	0.0
K01133	8812.0
K01138	17821.0
K01139	2530.0
K02113	26109.0
K02112	40064.0
K02111	31298.0
K02446	4.0
K02117	27849.0
K02116	8233.0
K02115	40064.0
K02114	40064.0
K02119	25694.0
K02118	36601.0
K02448	0.0
K01036	6.0
K03212	0.0
K13007	0.0
K13006	20.0
K13005	0.0
K13004	8244.0
K13001	0.0
K06404	20752.0
K01032	0.0
K06951	0.0
K03862	0.0
K03863	0.0
K06406	29731.0
K06957	0.0
K05020	10.0
K06400	20022.0
K06403	20762.0
K06954	0.0
K10814	0.0
K10817	0.0
K10816	0.0
K07136	0.0
K03242	0.0
K03243	0.0
K12202	0.0
K12203	0.0
K12206	0.0
K12207	0.0
K12204	0.0
K12205	0.0
K12208	0.0
K12209	0.0
K13919	2516.0
K13918	0.0
K06214	0.0
K06215	23600.0
K09936	14441.0
K06217	33312.0
K09930	0.0
K09931	1.0
K09932	0.0
K06213	24751.0
K09938	0.0
K09939	15.0
K11517	0.0
K06337	0.0
K13301	0.0
K00748	16.0
K00745	1691.0
K00743	0.0
K07165	0.0
K07164	108.0
K07167	0.0
K07166	32958.0
K07161	0.0
K07160	2901.0
K07163	0.0
K07162	1838.0
K07169	0.0
K07168	0.0
K06336	0.0
K01839	28358.0
K01838	7345.0
K01835	4632.0
K01834	103761.0
K01837	0.0
K01830	0.0
K00608	0.0
K02632	0.0
K02630	0.0
K02631	0.0
K08322	578.0
K08323	28.0
K08320	0.0
K08321	752.0
K08326	0.0
K08324	0.0
K08325	1.0
K01659	19.0
K01658	26325.0
K02637	0.0
K01653	40104.0
K01652	69239.0
K01655	0.0
K01654	19134.0
K01657	26326.0
K02874	33312.0
K02875	0.0
K02876	33010.0
K02877	0.0
K02871	32559.0
K02873	0.0
K02878	33312.0
K02879	33312.0
K14070	0.0
K09749	31187.0
K09748	33007.0
K06023	66404.0
K09742	0.0
K09741	0.0
K09740	752.0
K09747	33297.0
K09746	0.0
K09745	0.0
K06024	32994.0
K03477	0.0
K03476	5021.0
K03475	16444.0
K03474	16.0
K03473	15.0
K03472	0.0
K03471	3449.0
K03470	32659.0
K03478	8224.0
K02304	32349.0
K02305	0.0
K02302	8775.0
K02303	9.0
K02300	0.0
K02301	5.0
K03653	0.0
K03652	1028.0
K03651	0.0
K03650	33219.0
K03657	91398.0
K03656	1.0
K03655	49691.0
K03654	23785.0
K03658	8223.0
K12439	0.0
K12431	0.0
K12430	0.0
K12433	0.0
K12432	0.0
K12435	0.0
K12434	0.0
K12437	0.0
K12436	0.0
K06979	1722.0
K06978	8338.0
K06971	6530.0
K06970	0.0
K06973	28037.0
K06972	21032.0
K06975	3812.0
K06974	0.0
K06977	37.0
K06976	8249.0
K07082	30765.0
K07083	15.0
K07080	16796.0
K07081	0.0
K07086	0.0
K07087	0.0
K07084	566.0
K07085	34.0
K07088	57859.0
K07089	18330.0
K01317	0.0
K11162	0.0
K11163	0.0
K11161	0.0
K11168	0.0
K00356	38.0
K00355	2.0
K00354	0.0
K00353	0.0
K00351	15.0
K00350	15.0
K05952	0.0
K05953	0.0
K05951	0.0
K05956	0.0
K05957	0.0
K00358	7.0
K00689	1691.0
K00688	54935.0
K00681	4609.0
K00680	33419.0
K00683	0.0
K00685	0.0
K00684	24.0
K00687	1728.0
K00686	0.0
K05831	0.0
K05830	0.0
K05833	38891.0
K05832	30149.0
K05834	0.0
K05837	31629.0
K05836	1.0
K05839	0.0
K05838	1.0
K07677	0.0
K00533	18282.0
K00532	24.0
K00531	0.0
K00530	0.0
K00537	42178.0
K00536	0.0
K00535	0.0
K00534	0.0
K00539	0.0
K00538	0.0
K11029	0.0
K14260	12911.0
K14261	0.0
K14266	0.0
K14267	0.0
K14268	0.0
K14269	0.0
K01337	0.0
K01338	33056.0
K02683	0.0
K02682	0.0
K02681	0.0
K02680	0.0
K02687	31503.0
K02686	1.0
K02685	0.0
K02689	0.0
K02688	11.0
K00824	8819.0
K00827	0.0
K00826	31600.0
K00821	76288.0
K00820	40159.0
K00823	10.0
K00822	0.0
K00829	0.0
K00828	0.0
K01488	7353.0
K01489	33213.0
K01484	0.0
K01485	9764.0
K01486	18148.0
K01487	6721.0
K01480	20498.0
K01481	0.0
K01482	93.0
K01483	0.0
K02469	61470.0
K02468	5.0
K02466	5.0
K02465	0.0
K02464	0.0
K02463	0.0
K02462	0.0
K02461	0.0
K02460	0.0
K08969	4.0
K13061	0.0
K13060	0.0
K13063	0.0
K13062	0.0
K13069	0.0
K08964	0.0
K06363	0.0
K03079	3614.0
K06342	0.0
K03078	0.0
K13289	0.0
K13288	1.0
K13285	0.0
K13287	0.0
K13286	0.0
K13281	3354.0
K13280	11428.0
K13283	0.0
K00054	1733.0
K04496	0.0
K05369	0.0
K05368	0.0
K03228	0.0
K03229	0.0
K00052	29774.0
K03222	0.0
K03223	0.0
K03220	0.0
K03221	0.0
K03226	0.0
K03227	0.0
K03224	0.0
K03225	0.0
K09482	0.0
K09483	0.0
K13836	0.0
K12228	0.0
K05360	0.0
K12224	0.0
K12225	0.0
K12226	0.0
K12227	0.0
K12220	0.0
K05363	3438.0
K12222	0.0
K12223	0.0
K08681	23503.0
K08680	1732.0
K08683	0.0
K08682	0.0
K08685	0.0
K08684	0.0
K08687	0.0
K08686	0.0
K11755	27044.0
K11754	79800.0
K11751	0.0
K11750	0.0
K11753	66224.0
K11752	29786.0
K02407	20441.0
K13938	0.0
K13936	0.0
K13935	1.0
K02406	53478.0
K13933	0.0
K13932	2.0
K13931	2.0
K13930	1.0
K12088	0.0
K12081	0.0
K12082	0.0
K12083	0.0
K12084	0.0
K12086	0.0
K12087	0.0
K09611	0.0
K09612	0.0
K04940	0.0
K10085	0.0
K05394	0.0
K05395	0.0
K06340	0.0
K13043	1.0
K07149	16089.0
K07148	16.0
K07147	1.0
K07146	1733.0
K07145	11.0
K07144	0.0
K07143	0.0
K07142	0.0
K07141	15880.0
K07140	0.0
K10156	0.0
K10150	0.0
K10620	0.0
K10621	0.0
K14028	0.0
K14029	0.0
K01817	21083.0
K01816	1.0
K01815	11717.0
K01814	33273.0
K01813	11883.0
K01812	26175.0
K01811	56864.0
K01810	35146.0
K01819	83.0
K01818	3913.0
K14580	0.0
K05379	0.0
K08304	1.0
K08305	1.0
K08306	0.0
K08307	16.0
K08300	1.0
K08301	25551.0
K08302	4880.0
K08303	64220.0
K08308	0.0
K08309	6018.0
K14671	0.0
K14670	0.0
K14673	0.0
K14672	0.0
K01673	603.0
K01672	0.0
K01671	0.0
K01677	29842.0
K01676	16.0
K01674	37.0
K01679	976.0
K01678	28554.0
K02899	33010.0
K02896	0.0
K02897	364.0
K02895	33312.0
K02892	33312.0
K02890	33312.0
K10811	0.0
K02096	0.0
K02097	0.0
K02094	0.0
K02095	0.0
K02092	0.0
K02093	0.0
K02099	37186.0
K03411	30892.0
K03410	31194.0
K03413	41627.0
K03412	17213.0
K03415	10799.0
K03414	1.0
K03417	0.0
K03416	0.0
K03418	0.0
K05376	0.0
K02320	0.0
K02322	0.0
K02323	0.0
K05377	0.0
K13542	35550.0
K13543	0.0
K13540	0.0
K13541	0.0
K12145	0.0
K12144	0.0
K12147	0.0
K12410	39866.0
K12141	16.0
K12140	16.0
K12143	93.0
K12142	0.0
K12149	0.0
K12148	0.0
K07312	0.0
K07313	2093.0
K07310	93.0
K07311	8.0
K07316	4322.0
K07317	0.0
K07314	0.0
K07315	777.0
K07318	335.0
K07319	13514.0
K03936	0.0
K03425	0.0
K03426	23953.0
K03427	28879.0
K03420	0.0
K03421	0.0
K03422	0.0
K03423	0.0
K03756	0.0
K03757	0.0
K03206	0.0
K03755	0.0
K11144	3640.0
K11145	33203.0
K05972	0.0
K05973	0.0
K03752	55.0
K05978	0.0
K05979	0.0
K03753	762.0
K00331	16.0
K00330	16.0
K00333	0.0
K00332	0.0
K00335	29411.0
K00334	32321.0
K00337	16.0
K00336	54872.0
K00339	16.0
K00338	16.0
K03751	0.0
K06953	0.0
K06952	294.0
K06407	29731.0
K06950	63420.0
K10819	32.0
K06956	808.0
K06955	0.0
K06402	6275.0
K10815	0.0
K06959	33312.0
K06958	33280.0
K06409	58749.0
K06408	13387.0
K09129	0.0
K09128	939.0
K09123	929.0
K09122	0.0
K09121	24072.0
K09120	0.0
K09127	0.0
K09126	4.0
K09125	5.0
K09124	1.0
K01233	3.0
K05819	0.0
K05818	0.0
K01896	0.0
K05813	25220.0
K05812	1.0
K05811	0.0
K05810	30487.0
K05817	0.0
K05816	1.0
K05815	8823.0
K05814	929.0
K01894	0.0
K01892	33313.0
K01234	4262.0
K01144	10524.0
K01146	0.0
K01141	1.0
K01416	0.0
K11434	0.0
K01415	0.0
K06354	0.0
K01414	1.0
K09836	0.0
K01318	0.0
K01319	0.0
K01312	0.0
K06350	0.0
K02669	26136.0
K02668	0.0
K02665	0.0
K02664	0.0
K02667	0.0
K02666	0.0
K02661	0.0
K02660	0.0
K02663	22.0
K02662	8398.0
K00809	0.0
K00808	0.0
K00806	33323.0
K00805	34127.0
K00804	0.0
K00803	16.0
K00802	0.0
K00801	0.0
K00800	25088.0
K10921	0.0
K02409	21632.0
K02408	31193.0
K02401	22455.0
K02400	30891.0
K02403	1.0
K02402	1.0
K02405	31193.0
K05364	25530.0
K05367	1.0
K05366	68154.0
K10210	1.0
K10216	0.0
K13049	8224.0
K13048	0.0
K13739	0.0
K10215	0.0
K06122	1.0
K13735	0.0
K13734	0.0
K13041	0.0
K13040	0.0
K13731	0.0
K13730	3.0
K13733	0.0
K13732	0.0
K04516	1707.0
K03204	0.0
K03205	76589.0
K03207	20.0
K03200	0.0
K03201	0.0
K03202	0.0
K03203	0.0
K03208	0.0
K03758	3573.0
K03759	0.0
K09469	0.0
K09461	0.0
K06204	1.0
K00178	0.0
K13950	0.0
K13953	1728.0
K13955	0.0
K13954	10084.0
K10920	0.0
K06324	0.0
K11777	2515.0
K11779	0.0
K11778	0.0
K06325	0.0
K12600	0.0
K07432	0.0
K07430	0.0
K06326	0.0
K07128	0.0
K07121	0.0
K07120	5.0
K07123	0.0
K07122	1.0
K07125	0.0
K07124	29552.0
K07127	0.0
K07126	15195.0
K01870	33312.0
K01873	41535.0
K01872	33292.0
K01875	33342.0
K01874	41613.0
K01876	33951.0
K01879	1823.0
K01878	1823.0
K06321	0.0
K00476	0.0
K00477	0.0
K00474	0.0
K00472	0.0
K00470	0.0
K00471	0.0
K00478	0.0
K00479	0.0
K04775	0.0
K04774	0.0
K04777	0.0
K04776	0.0
K04771	0.0
K04770	0.0
K04773	120.0
K04772	0.0
K04779	0.0
K04778	0.0
K14657	0.0
K14656	0.0
K14654	0.0
K14653	0.0
K14652	31517.0
K14659	0.0
K14658	0.0
K14386	0.0
K09926	0.0
K01699	0.0
K01698	16196.0
K01695	27315.0
K01697	0.0
K01696	28070.0
K01690	1.0
K01693	33257.0
K01692	12867.0
K07227	0.0
K03439	33215.0
K03438	51560.0
K13380	0.0
K03928	378.0
K03925	31263.0
K03924	32160.0
K03431	41218.0
K03926	0.0
K03437	33219.0
K03436	47808.0
K03435	0.0
K03434	0.0
K02348	4213.0
K02342	7742.0
K02343	33012.0
K02340	30495.0
K02341	33312.0
K02346	45693.0
K02347	5.0
K02344	0.0
K02345	0.0
K03697	7440.0
K03696	33413.0
K03695	33310.0
K03694	24.0
K03693	1729.0
K03692	0.0
K03690	1.0
K03699	22232.0
K03698	25653.0
K13566	0.0
K12164	0.0
K07338	0.0
K07339	2631.0
K07334	100.0
K07335	37226.0
K07336	0.0
K07337	0.0
K07330	0.0
K07331	0.0
K07332	0.0
K07333	0.0
K09695	0.0
K09694	0.0
K09697	2666.0
K09696	2635.0
K09691	31349.0
K09690	21764.0
K09693	1700.0
K09692	2621.0
K09699	35.0
K09698	1734.0
K07590	6156.0
K07591	0.0
K07592	0.0
K05998	0.0
K05999	0.0
K05996	0.0
K05997	0.0
K05994	0.0
K05995	10329.0
K05993	11786.0
K05991	0.0
K10837	0.0
K00319	0.0
K00318	5.0
K00648	34848.0
K02545	0.0
K00645	34954.0
K00311	2.0
K00646	0.0
K00317	0.0
K00316	0.0
K00643	0.0
K00314	0.0
K02547	2852.0
K06429	0.0
K06428	0.0
K06427	0.0
K02812	0.0
K06425	4.0
K06424	0.0
K06423	3358.0
K06422	0.0
K06421	4.0
K02813	0.0
K02930	0.0
K03815	0.0
K05612	0.0
K03367	1733.0
K03366	5079.0
K03812	0.0
K03635	5.0
K03634	1.0
K03631	33010.0
K05969	0.0
K03630	41974.0
K03633	0.0
K03632	0.0
K01998	29653.0
K01999	31751.0
K01992	105799.0
K01993	32.0
K01990	170335.0
K01991	17.0
K01996	33030.0
K01997	33035.0
K01994	0.0
K01995	33592.0
K03148	3377.0
K03639	14402.0
K05692	0.0
K03638	5.0
K00869	1733.0
K00868	20846.0
K00861	0.0
K00860	761.0
K00863	2258.0
K00862	0.0
K00865	23156.0
K00864	46042.0
K00867	1729.0
K00866	0.0
K01192	33420.0
K01190	76641.0
K01191	54287.0
K01197	19.0
K01194	0.0
K01195	16473.0
K01198	19052.0
K01199	0.0
K00656	68859.0
K00657	12448.0
K00306	0.0
K14591	1.0
K00300	0.0
K00653	0.0
K13715	0.0
K13713	0.0
K00650	0.0
K00651	31526.0
K14596	0.0
K02647	62789.0
K14598	0.0
K02643	0.0
K02642	0.0
K02641	0.0
K02640	0.0
K03594	2651.0
K03595	33312.0
K03596	32988.0
K03597	1.0
K03590	5104.0
K03591	0.0
K03592	1737.0
K03593	20.0
K03598	1.0
K03599	1.0
K01736	33311.0
K01737	3476.0
K01734	41857.0
K01735	25088.0
K01732	0.0
K01733	36118.0
K01730	8223.0
K01731	0.0
K06049	0.0
K01738	47558.0
K01739	1724.0
K11809	0.0
K05343	654.0
K02422	33013.0
K02421	22455.0
K05340	1734.0
K02427	1.0
K05346	334.0
K02425	0.0
K02424	0.0
K05349	124903.0
K02428	113.0
K03770	16.0
K03771	16.0
K03772	1.0
K03773	16.0
K03774	187.0
K03775	16.0
K03776	1.0
K03777	0.0
K03778	21042.0
K03779	8771.0
K09722	0.0
K08174	0.0
K14114	0.0
K13979	0.0
K13237	0.0
K14440	0.0
K09992	8227.0
K09990	0.0
K09991	0.0
K09996	0.0
K09997	0.0
K09994	0.0
K14110	0.0
K09998	0.0
K09999	0.0
K14111	0.0
K14113	0.0
K14449	0.0
K10213	15.0
K14118	0.0
K11711	2798.0
K11710	3.0
K11712	4335.0
K11717	38051.0
K11719	1.0
K06857	0.0
K10440	38647.0
K10441	38627.0
K07103	0.0
K07102	0.0
K07101	0.0
K07100	0.0
K07107	24097.0
K07106	2365.0
K07105	25996.0
K07456	33218.0
K07459	20.0
K07458	1300.0
K07109	0.0
K07108	0.0
K10198	0.0
K10199	0.0
K10190	30704.0
K10191	0.0
K10192	750.0
K10193	31.0
K10194	592.0
K10195	0.0
K10196	0.0
K10197	0.0
K15013	0.0
K01858	753.0
K15016	0.0
K15017	0.0
K01853	0.0
K01852	0.0
K01851	0.0
K01850	95.0
K01857	1.0
K01856	0.0
K01854	38539.0
K07539	0.0
K08478	0.0
K08479	0.0
K08476	0.0
K08477	0.0
K08475	0.0
K00450	5.0
K00451	0.0
K00452	0.0
K00453	0.0
K00455	0.0
K00456	0.0
K00457	0.0
K00106	0.0
K00459	5.0
K00104	10754.0
K00105	37.0
K00102	0.0
K00103	0.0
K00100	56465.0
K00101	0.0
K01509	0.0
K04759	63229.0
K04758	83138.0
K04757	3365.0
K01504	0.0
K04755	2.0
K04754	1.0
K04753	31.0
K04752	1.0
K04751	28365.0
K01502	0.0
K14631	0.0
K05359	0.0
K14632	0.0
K07536	0.0
K12080	0.0
K02364	0.0
K12369	94.0
K02361	1.0
K02362	0.0
K02363	0.0
K13509	0.0
K13503	0.0
K13500	0.0
K12109	0.0
K12108	0.0
K12101	0.0
K12100	0.0
K12103	0.0
K12102	0.0
K12105	0.0
K12104	0.0
K12107	0.0
K12106	0.0
K11023	0.0
K03014	0.0
K08906	0.0
K08904	0.0
K08900	0.0
K06223	30109.0
K06199	9864.0
K06198	1729.0
K06197	0.0
K06196	19938.0
K06194	16.0
K06193	1733.0
K06192	0.0
K06191	1729.0
K06190	1.0
K11104	17040.0
K11105	7239.0
K11106	0.0
K11107	0.0
K11102	5.0
K11103	1.0
K07862	136.0
K00666	12777.0
K00663	0.0
K00662	9944.0
K00661	36741.0
K00660	0.0
K06997	33311.0
K06996	0.0
K06995	0.0
K10852	27.0
K06993	0.0
K06992	0.0
K06991	0.0
K06990	0.0
K11050	0.0
K06999	1763.0
K06998	10746.0
K05338	40.0
K11051	0.0
K06441	0.0
K06440	0.0
K06443	0.0
K06442	31557.0
K06445	0.0
K06447	0.0
K06446	93.0
K06309	0.0
K05686	0.0
K02655	0.0
K07392	0.0
K00595	41306.0
K00594	0.0
K00596	0.0
K00599	78111.0
K00598	4.0
K02657	0.0
K07642	0.0
K07643	0.0
K07396	0.0
K07397	5.0
K07394	0.0
K07395	0.0
K04102	0.0
K04103	5.0
K04100	0.0
K04101	0.0
K04107	0.0
K04105	0.0
K04108	0.0
K04109	0.0
K07716	0.0
K07717	969.0
K07714	0.0
K07715	0.0
K07712	1.0
K07713	1.0
K07710	0.0
K07711	1.0
K07718	135677.0
K07719	972.0
K00843	0.0
K00842	0.0
K00841	1734.0
K00840	0.0
K00847	39614.0
K00846	0.0
K00845	53028.0
K00844	332.0
K00849	30557.0
K00848	14894.0
K06302	0.0
K13771	1.0
K13770	0.0
K13772	0.0
K13775	0.0
K13774	0.0
K13777	0.0
K13776	0.0
K13779	0.0
K13778	0.0
K02621	3466.0
K02992	33292.0
K02623	0.0
K08286	0.0
K08281	1.0
K02996	24554.0
K02995	0.0
K02994	33312.0
K02629	0.0
K02628	0.0
K08289	16.0
K08288	0.0
K03578	1.0
K03579	0.0
K03576	0.0
K03577	8224.0
K03574	74659.0
K03575	17445.0
K03572	33216.0
K03573	0.0
K03570	33311.0
K03571	27207.0
K01710	39365.0
K01711	9034.0
K01712	1531.0
K01713	0.0
K01714	64722.0
K01715	25450.0
K01716	0.0
K01718	0.0
K01719	20.0
K03081	37.0
K02199	1.0
K02198	94.0
K14170	54582.0
K02193	1.0
K02192	350.0
K02191	18.0
K02190	17063.0
K02197	94.0
K02196	0.0
K02195	94.0
K02194	94.0
K03718	36.0
K03719	11393.0
K03712	33969.0
K03713	1733.0
K03710	39106.0
K03711	45409.0
K03716	20915.0
K03717	1.0
K03715	3.0
K07129	0.0
K00045	0.0
K13995	0.0
K13994	0.0
K13991	0.0
K13990	15.0
K13993	5642.0
K13992	0.0
K06298	24114.0
K06299	0.0
K06294	0.0
K06295	10912.0
K06296	3359.0
K06297	3360.0
K06290	0.0
K06291	0.0
K06292	0.0
K06293	0.0
K12743	0.0
K00248	27155.0
K06426	0.0
K11739	0.0
K11738	0.0
K11733	0.0
K11732	0.0
K11731	0.0
K11737	4.0
K11736	0.0
K11735	0.0
K11734	0.0
K06870	0.0
K06871	43417.0
K06872	15778.0
K06873	0.0
K06874	0.0
K06875	0.0
K06876	0.0
K06877	8223.0
K06878	1734.0
K06879	1.0
K07478	41547.0
K12645	0.0
K07479	0.0
K07473	27382.0
K07472	0.0
K07471	0.0
K07470	0.0
K07477	0.0
K07476	4.0
K07474	3428.0
K15038	0.0
K15039	0.0
K15034	0.0
K15036	0.0
K15037	0.0
K08738	0.0
K06420	0.0
K00128	15716.0
K00129	0.0
K00438	0.0
K00432	6830.0
K00433	9956.0
K00122	4.0
K00123	130.0
K00124	94.0
K00125	0.0
K00126	0.0
K00127	94.0
K08973	0.0
K14348	0.0
K14347	0.0
K14340	0.0
K08972	135.0
K01525	1.0
K01524	36745.0
K01523	4282.0
K01521	0.0
K01520	47449.0
K01529	5166.0
K08977	0.0
K03969	3451.0
K08929	0.0
K02388	31193.0
K02389	31176.0
K02386	1.0
K02387	31193.0
K02384	0.0
K02385	22456.0
K02382	0.0
K02380	0.0
K02381	5.0
K05386	0.0
K13524	0.0
K13525	1.0
K13527	0.0
K13520	0.0
K13522	0.0
K13529	0.0
K03385	93.0
K03384	0.0
K03387	1724.0
K03386	10278.0
K03381	0.0
K03380	0.0
K03383	0.0
K03382	4147.0
K03389	110.0
K03388	17.0
K05356	0.0
K12344	0.0
K12343	0.0
K12342	0.0
K12341	0.0
K12340	16.0
K02430	0.0
K12349	0.0
K05351	0.0
K11694	4.0
K11695	4.0
K11690	17704.0
K05352	0.0
K11693	5.0
K08928	0.0
K03433	0.0
K13832	0.0
K03039	0.0
K03432	0.0
K06607	0.0
K06606	337.0
K06605	5.0
K03430	9201.0
K06603	3396.0
K06602	0.0
K06601	0.0
K06600	0.0
K05358	0.0
K06609	0.0
K06608	574.0
K03923	0.0
K03922	0.0
K11472	0.0
K11473	0.0
K11474	0.0
K11475	0.0
K11476	4.0
K11477	0.0
K00601	0.0
K00600	33010.0
K00603	1526.0
K03746	1.0
K00605	8837.0
K00604	33331.0
K00607	0.0
K00606	13105.0
K00609	32560.0
K03741	11332.0
K03740	1733.0
K03743	2818.0
K10873	0.0
K03214	0.0
K14068	0.0
K13317	0.0
K06360	0.0
K14069	0.0
K08078	0.0
K09650	0.0
K06361	0.0
K07802	0.0
K07803	0.0
K07800	4.0
K07801	0.0
K07806	0.0
K07807	0.0
K07804	0.0
K07805	0.0
K06362	0.0
K01172	0.0
K10257	0.0
K10255	0.0
K10254	26955.0
K10253	0.0
K10918	0.0
K04128	0.0
K01958	5789.0
K01959	0.0
K01956	32227.0
K01957	0.0
K04126	0.0
K04127	0.0
K01952	36770.0
K01953	48808.0
K01950	31539.0
K01951	41548.0
K07730	0.0
K07731	0.0
K07732	0.0
K07733	1.0
K07734	5.0
K07735	1.0
K07736	35792.0
K07737	79317.0
K07738	29065.0
K07739	93.0
K06365	0.0
K06366	0.0
K06367	0.0
K10910	0.0
K10911	0.0
K04382	0.0
K10775	0.0
K02609	0.0
K02979	0.0
K02978	0.0
K06368	0.0
K02975	0.0
K02974	0.0
K02977	0.0
K02976	0.0
K03558	21.0
K03559	18.0
K03550	30797.0
K03551	33295.0
K03552	0.0
K03553	41552.0
K03554	1.0
K03555	33202.0
K03556	13122.0
K03557	1.0
K01778	32290.0
K01779	7100.0
K06369	0.0
K01772	1789.0
K01770	31306.0
K01771	0.0
K01776	31271.0
K01777	6.0
K01774	0.0
K01775	44345.0
K05385	0.0
K05384	0.0
K05383	0.0
K05382	0.0
K05381	0.0
K08159	0.0
K14153	0.0
K14154	0.0
K14155	35306.0
K08152	3382.0
K08156	1740.0
K08076	0.0
K12809	0.0
K05297	6.0
K03734	49929.0
K03735	4666.0
K03736	4666.0
K03737	35261.0
K03731	0.0
K03732	0.0
K03733	1793.0
K03738	2.0
K03739	1733.0
K08139	4.0
K06994	9.0
K12660	0.0
K12661	1.0
K07450	0.0
K08719	0.0
K08717	4.0
K08715	0.0
K08714	0.0
K08713	0.0
K08710	0.0
K11311	0.0
K11312	0.0
K00141	0.0
K00146	0.0
K00411	0.0
K00412	0.0
K00145	64126.0
K00148	0.0
K14367	0.0
K14366	0.0
K08954	0.0
K08384	41748.0
K14369	0.0
K14368	0.0
K14091	8243.0
K14090	8336.0
K14093	0.0
K14092	0.0
K14095	0.0
K14094	0.0
K14097	0.0
K14096	0.0
K14099	0.0
K14098	0.0
K02848	0.0
K01541	0.0
K04712	0.0
K04711	0.0
K01545	0.0
K01547	14369.0
K01546	14369.0
K01548	14019.0
K04719	0.0
K04718	0.0
K02018	30770.0
K02019	3247.0
K02016	59947.0
K02017	5.0
K02014	1322.0
K02015	83231.0
K02012	20085.0
K02013	60371.0
K02010	9057.0
K02011	19698.0
K04515	0.0
K03943	0.0
K03941	0.0
K03940	0.0
K00313	186.0
K04060	0.0
K01608	8232.0
K08942	0.0
K08943	0.0
K08940	0.0
K08941	0.0
K08946	0.0
K08947	0.0
K08944	0.0
K08945	0.0
K03059	0.0
K13811	0.0
K13812	0.0
K13815	0.0
K13816	0.0
K13818	0.0
K13819	0.0
K03053	0.0
K03052	0.0
K03055	0.0
K03054	0.0
K03057	0.0
K03056	0.0
K06222	0.0
K11418	0.0
K11410	0.0
K11415	0.0
K00622	0.0
K00621	0.0
K00620	65444.0
K00627	3067.0
K00626	36040.0
K00625	30678.0
K00624	0.0
K02805	8541.0
K02552	1732.0
K02550	0.0
K02556	23426.0
K02803	0.0
K02554	0.0
K07280	0.0
K07281	0.0
K07282	25152.0
K07283	0.0
K07284	20075.0
K07285	0.0
K07286	0.0
K08217	22763.0
K07288	0.0
K07289	1.0
K07534	0.0
K07535	4.0
K07533	23153.0
K07822	0.0
K07823	0.0
K08699	0.0
K00088	41516.0
K00087	7031.0
K00086	8231.0
K00082	0.0
K10239	0.0
K10238	0.0
K10231	924.0
K10230	0.0
K10233	0.0
K10232	0.0
K10235	0.0
K10234	0.0
K10237	0.0
K10236	0.0
K08353	0.0
K01970	0.0
K01971	916.0
K01972	40953.0
K01973	0.0
K01974	0.0
K01975	3711.0
K01976	0.0
K07758	0.0
K05990	0.0
K07752	0.0
K07753	0.0
K07751	0.0
K13786	0.0
K07755	0.0
K07442	0.0
K08352	279.0
K07115	1.0
K07441	0.0
K07634	0.0
K07446	0.0
K07111	0.0
K07444	31471.0
K07445	0.0
K00647	1.0
K07449	0.0
K00641	15.0
K00640	51027.0
K01289	0.0
K01282	0.0
K01283	0.0
K01280	0.0
K01281	1693.0
K01286	5958.0
K01284	31.0
K02954	33335.0
K02952	33312.0
K02950	33010.0
K00155	0.0
K02959	33312.0
K00887	0.0
K00886	0.0
K00885	0.0
K00884	0.0
K00883	759.0
K00882	19284.0
K00881	582.0
K00880	4485.0
K00053	30713.0
K14048	0.0
K01026	14195.0
K01756	33318.0
K01025	0.0
K01750	2319.0
K01023	752.0
K01752	47525.0
K01753	1329.0
K14583	0.0
K01758	752.0
K01759	36701.0
K09565	0.0
K09568	0.0
K08173	0.0
K08172	0.0
K02483	8885.0
K02482	0.0
K08177	3635.0
K08176	0.0
K08175	0.0
K02486	0.0
K02489	0.0
K02488	0.0
K08178	0.0
K14138	2148.0
K14136	0.0
K09713	0.0
K09714	0.0
K09715	0.0
K03532	0.0
K03533	0.0
K03530	41817.0
K03531	24543.0
K03536	33219.0
K03537	0.0
K03534	11117.0
K03535	4.0
K03538	0.0
K03539	0.0
K14451	0.0
K14450	0.0
K02225	0.0
K02224	50754.0
K02227	29092.0
K02226	29894.0
K02221	5185.0
K14107	0.0
K02229	0.0
K02228	0.0
K14106	0.0
K00441	20.0
K03288	0.0
K03289	0.0
K03284	43996.0
K03285	0.0
K03286	2.0
K03287	17.0
K03280	0.0
K03281	46.0
K03282	30748.0
K00440	0.0
K13677	0.0
K12790	0.0
K09639	0.0
K12688	0.0
K12689	0.0
K12686	0.0
K12687	0.0
K12684	0.0
K12685	0.0
K12682	0.0
K12683	0.0
K12680	0.0
K11889	0.0
K08884	42968.0
K11085	8247.0
K11084	0.0
K11081	0.0
K11080	0.0
K11083	0.0
K11082	0.0
K11089	0.0
K08777	0.0
K08776	0.0
K06346	32961.0
K06347	4.0
K09824	0.0
K09825	30828.0
K09823	0.0
K09820	1732.0
K10939	0.0
K10936	0.0
K10937	0.0
K10933	0.0
K06348	0.0
K09829	0.0
K11337	0.0
K11336	0.0
K11335	0.0
K11334	0.0
K11333	0.0
K11332	0.0
K11331	0.0
K11330	0.0
K00169	13909.0
K00164	5.0
K00166	35.0
K00167	35.0
K00161	3071.0
K00162	3071.0
K00163	1.0
K10689	0.0
K10680	2.0
K10681	4.0
K10682	4.0
K04083	33204.0
K04082	1.0
K04081	0.0
K04080	0.0
K04087	614.0
K04086	6.0
K04085	0.0
K04084	0.0
K04088	614.0
K01569	0.0
K01568	0.0
K01563	0.0
K01561	0.0
K01560	14820.0
K01567	1691.0
K01565	0.0
K01564	0.0
K02038	33197.0
K02039	33193.0
K02030	85795.0
K02031	97474.0
K02032	101961.0
K02033	115008.0
K02034	116317.0
K02035	128412.0
K02036	34919.0
K02037	32957.0
K05556	0.0
K13658	0.0
K13659	0.0
K13656	0.0
K13657	0.0
K13654	0.0
K13655	93.0
K13652	8228.0
K13653	55390.0
K13650	0.0
K13651	0.0
K05555	0.0
K05552	0.0
K02057	77355.0
K05550	0.0
K05551	0.0
K12308	62195.0
K12306	0.0
K03073	31596.0
K03072	4446.0
K03071	1.0
K03070	33316.0
K03077	588.0
K03076	33014.0
K03075	24255.0
K03074	4771.0
K08965	8.0
K08967	0.0
K08961	1.0
K08963	24478.0
K13873	0.0
K13876	0.0
K13874	0.0
K13875	0.0
K06139	0.0
K06138	0.0
K06135	0.0
K06134	0.0
K06137	0.0
K06136	0.0
K06131	53690.0
K06133	27394.0
K06132	1.0
K02600	33312.0
K07389	0.0
K07388	0.0
K04747	0.0
K01516	33040.0
K09977	0.0
K07518	0.0
K07519	0.0
K11437	0.0
K07512	0.0
K07516	6.0
K10212	333.0
K10747	0.0
K10217	0.0
K10219	0.0
K10218	0.0
K10748	0.0
K01912	17587.0
K01913	0.0
K01910	616.0
K01911	1740.0
K01916	1753.0
K01917	0.0
K01914	31925.0
K01915	72422.0
K01918	12456.0
K01919	136.0
K07774	1.0
K07775	14148.0
K07776	118.0
K07777	12109.0
K07770	1716.0
K07771	0.0
K07772	0.0
K07773	0.0
K07778	2.0
K01193	35387.0
K04340	0.0
K04341	0.0
K04342	0.0
K04343	0.0
K12986	0.0
K04691	0.0
K02931	24554.0
K02933	33312.0
K02935	33312.0
K02936	0.0
K02939	33312.0
K00205	0.0
K00204	0.0
K00207	0.0
K00206	0.0
K00201	0.0
K00200	0.0
K00203	0.0
K00202	0.0
K00209	0.0
K00208	1748.0
K01000	41536.0
K01001	0.0
K01002	2530.0
K01003	15.0
K01004	0.0
K01005	5917.0
K01006	31615.0
K01007	4643.0
K01008	17081.0
K10855	0.0
K14115	0.0
K14116	0.0
K14441	31485.0
K14446	1.0
K14447	0.0
K14112	0.0
K14445	4.0
K08195	0.0
K08194	0.0
K14448	0.0
K08196	0.0
K08191	15.0
K14119	0.0
K08193	0.0
K00702	12413.0
K10799	0.0
K03518	25004.0
K03519	1520.0
K09719	0.0
K10856	0.0
K03516	0.0
K03517	15831.0
K02205	0.0
K02204	0.0
K02203	31424.0
K02201	0.0
K02200	1.0
K13714	9.0
K13461	0.0
K12518	0.0
K12519	0.0
K12517	0.0
K12514	0.0
K12515	0.0
K12512	0.0
K12513	0.0
K12510	34881.0
K12511	7381.0
K07183	23828.0
K07182	0.0
K07181	9985.0
K07180	3359.0
K07186	0.0
K07185	6091.0
K07184	0.0
K09800	1.0
K09801	1.0
K09802	0.0
K09803	112.0
K09804	0.0
K09805	0.0
K09806	1.0
K09807	10651.0
K09808	31.0
K09809	5.0
K10912	0.0
K10913	0.0
K10914	3094.0
K10915	0.0
K10916	0.0
K10917	0.0
K11358	25350.0
K11355	0.0
K11354	0.0
K11357	0.0
K11356	0.0
K04069	101802.0
K04068	37153.0
K04065	1.0
K04064	0.0
K04067	0.0
K04066	33290.0
K04061	22376.0
K09716	0.0
K04063	1691.0
K04062	0.0
K10006	0.0
K10007	0.0
K10004	0.0
K10005	0.0
K10002	0.0
K10003	0.0
K10000	0.0
K10001	0.0
K09717	0.0
K10008	0.0
K10009	0.0
K02491	0.0
K14588	0.0
K14581	0.0
K13678	1717.0
K13679	0.0
K11633	0.0
K13670	0.0
K13671	0.0
K11987	0.0
K11636	0.0
K11634	0.0
K13582	0.0
K13583	0.0
K13580	0.0
K13581	0.0
K13586	0.0
K13587	0.0
K13584	0.0
K13585	0.0
K13588	0.0
K13589	0.0
K02052	1196.0
K02053	1214.0
K02050	67610.0
K02051	64224.0
K02056	35463.0
K05553	0.0
K02054	1195.0
K02055	1193.0
K02058	13367.0
K02059	0.0
K05558	0.0
K05559	0.0
K03895	0.0
K03894	0.0
K03897	0.0
K03896	0.0
K03891	0.0
K03890	0.0
K03893	9.0
K03892	62479.0
K02423	1.0
K05342	0.0
K05341	313.0
K12989	0.0
K12988	0.0
K02420	30891.0
K12981	0.0
K12980	0.0
K12983	0.0
K12982	0.0
K12985	0.0
K12984	0.0
K12987	0.0
K02426	16.0
K13854	0.0
K03098	15.0
K13853	3367.0
K03095	1734.0
K05344	0.0
K03091	119161.0
K03090	3362.0
K03093	10088.0
K03092	9790.0
K06113	0.0
K09632	0.0
K02429	31.0
K06118	0.0
K05716	0.0
K04844	1704.0
K11632	4.0
K11630	4.0
K11631	4.0
K11637	0.0
K11635	2.0
K11638	0.0
K11639	0.0
K07572	0.0
K07573	0.0
K07570	3445.0
K07571	8555.0
K07576	24815.0
K07577	0.0
K07574	33203.0
K07575	0.0
K07578	0.0
K07579	0.0
K11189	78279.0
K11184	12199.0
K11187	0.0
K11180	0.0
K11181	0.0
K11183	0.0
K10764	0.0
K10763	1.0
K10762	0.0
K01938	34278.0
K01939	42067.0
K01934	33302.0
K01935	43.0
K01937	31592.0
K01930	0.0
K01932	0.0
K01933	41515.0
K07798	1.0
K07799	0.0
K07796	0.0
K07797	0.0
K07794	752.0
K07795	11.0
K07792	1.0
K07793	7540.0
K07790	0.0
K07791	5.0
K06379	29731.0
K00968	8224.0
K06378	30176.0
K06377	4.0
K06376	0.0
K06375	0.0
K09814	4.0
K09813	4.0
K06372	0.0
K06371	0.0
K06370	0.0
K01249	0.0
K01246	12326.0
K01247	17.0
K01244	0.0
K01243	24407.0
K08919	0.0
K01241	1.0
K02919	14462.0
K02913	37267.0
K02912	0.0
K02911	33027.0
K02910	0.0
K02917	0.0
K02916	33312.0
K02915	0.0
K02914	32546.0
K00228	1.0
K00227	0.0
K00226	43037.0
K00224	0.0
K00223	0.0
K00222	0.0
K00221	0.0
K00220	0.0
K01798	0.0
K01799	1325.0
K01068	0.0
K01069	4141.0
K01062	0.0
K01791	22247.0
K01792	1.0
K01061	1.0
K01066	105.0
K01067	1834.0
K01796	8.0
K01797	5.0
K05499	9554.0
K14468	0.0
K14469	0.0
K14465	0.0
K14466	0.0
K14467	0.0
K10834	0.0
K10833	0.0
K02266	0.0
K03793	0.0
K03790	8755.0
K03791	0.0
K03796	0.0
K03797	30056.0
K03794	0.0
K03795	0.0
K03798	75596.0
K03799	3.0
K13448	0.0
K12538	0.0
K12539	0.0
K12530	0.0
K12531	0.0
K12532	0.0
K12533	0.0
K12534	0.0
K12535	0.0
K12536	0.0
K12537	0.0
K03136	0.0
K09790	6862.0
K09791	1.0
K09792	0.0
K09793	20.0
K09794	0.0
K09795	0.0
K09796	1.0
K09797	8275.0
K09798	0.0
K09799	3381.0
K10972	0.0
K10973	0.0
K10977	752.0
K10974	11390.0
K10975	34.0
K10978	0.0
K10979	998.0
K06308	0.0
K00315	0.0
K09862	1.0
K06303	0.0
K09860	0.0
K09861	19154.0
K06306	4962.0
K06307	0.0
K06305	0.0
K11373	0.0
K04047	1738.0
K04046	1.0
K04045	11630.0
K04044	1.0
K04043	36138.0
K04042	21287.0
K04041	26043.0
K04040	0.0
K02700	0.0
K04049	0.0
K04048	0.0
K02707	0.0
K02704	0.0
K02705	0.0
K10020	0.0
K10021	0.0
K10022	0.0
K10023	0.0
K10024	0.0
K10025	0.0
K10026	3367.0
K10027	0.0
K13612	0.0
K13613	0.0
K13611	0.0
K13614	0.0
K13615	0.0
K05794	4.0
K05795	5895.0
K05796	1248.0
K05797	0.0
K05790	0.0
K05791	0.0
K05792	752.0
K05793	0.0
K05798	0.0
K05799	40710.0
K01474	0.0
K01477	0.0
K01476	5.0
K01471	0.0
K01470	22438.0
K01473	0.0
K13039	0.0
K01479	8.0
K01478	1826.0
K05570	9197.0
K05571	9197.0
K05572	0.0
K05573	0.0
K02078	84818.0
K02079	0.0
K05576	0.0
K02074	1.0
K02075	1.0
K02076	373.0
K02077	19.0
K02071	24198.0
K02072	23896.0
K02073	27598.0
K03309	1.0
K03308	63827.0
K03305	1783.0
K03304	0.0
K03307	28433.0
K03306	17366.0
K03301	0.0
K03300	2464.0
K03303	20.0
K03302	0.0
K06173	47514.0
K06175	0.0
K06174	0.0
K06177	17.0
K06176	0.0
K06179	31470.0
K07680	0.0
K03867	0.0
K03838	0.0
K12053	0.0
K11618	9952.0
K11619	0.0
K11614	0.0
K11615	0.0
K11616	0.0
K11617	1728.0
K11610	0.0
K11611	0.0
K11960	0.0
K11961	4.0
K02836	33311.0
K10565	0.0
K10564	0.0
K02837	22113.0
K10561	3268.0
K10560	3268.0
K10563	20712.0
K10562	0.0
K02838	33312.0
K06858	0.0
K02839	8224.0
K06859	1738.0
K12700	2524.0
K07558	0.0
K07559	11134.0
K07228	0.0
K07229	0.0
K07226	0.0
K07224	4.0
K07225	0.0
K07222	0.0
K07223	5.0
K07220	15133.0
K07221	0.0
K10709	8594.0
K10708	0.0
K10701	0.0
K10703	0.0
K10702	0.0
K10704	0.0
K05984	0.0
K07537	0.0
K08652	0.0
K08651	0.0
K08658	0.0
K08659	6761.0
K05982	1.0
K07451	0.0
K07453	0.0
K07452	0.0
K07455	362.0
K07454	0.0
K09707	9571.0
K07457	5.0
K09706	334.0
K07104	3424.0
K00029	2.0
K00028	36.0
K00799	5.0
K00798	38323.0
K00797	19816.0
K00024	788.0
K00795	1.0
K00026	0.0
K00021	0.0
K00020	2498.0
K00023	1.0
K00022	0.0
K09017	1.0
K01269	31876.0
K09015	1749.0
K09014	11809.0
K09013	26586.0
K09011	15.0
K09010	0.0
K01261	1733.0
K01262	42727.0
K01263	37.0
K01264	0.0
K01265	42643.0
K01266	8227.0
K09018	0.0
K08227	0.0
K08226	0.0
K08225	0.0
K08224	4.0
K08223	1.0
K08222	0.0
K08221	0.0
K00249	4.0
K01790	20517.0
K00241	20.0
K00240	3385.0
K00243	23952.0
K00242	1.0
K00245	0.0
K00244	22599.0
K00247	0.0
K00246	0.0
K01795	8284.0
K06983	0.0
K02799	0.0
K02798	1784.0
K02791	1891.0
K02790	0.0
K02793	17948.0
K02795	24011.0
K02794	24641.0
K02796	22842.0
K04564	5347.0
K04565	11320.0
K04566	8223.0
K04567	25083.0
K01040	1532.0
K01041	0.0
K04562	12130.0
K04568	0.0
K01049	0.0
K02535	16.0
K02242	1734.0
K02536	16.0
K02531	1.0
K02246	1697.0
K02533	1.0
K02532	0.0
K02248	1722.0
K02538	40.0
K00581	0.0
K13421	0.0
K01013	0.0
K15018	0.0
K15019	0.0
K03110	33312.0
K03111	61803.0
K03112	0.0
K03113	16.0
K03116	206.0
K03117	1.0
K03118	114.0
K03119	0.0
K10919	0.0
K12552	4.0
K12553	4.0
K12551	4.0
K12556	1729.0
K12554	31.0
K12555	3459.0
K06892	0.0
K06893	3.0
K06890	6642.0
K06891	24.0
K06896	882.0
K06897	23078.0
K06894	1.0
K06895	2804.0
K10954	0.0
K10956	0.0
K06899	0.0
K06328	0.0
K06329	0.0
K10952	0.0
K10953	0.0
K11395	0.0
K11391	0.0
K11390	0.0
K11392	0.0
K00499	0.0
K00494	5.0
K00495	0.0
K00496	0.0
K00491	4.0
K00492	10.0
K00493	0.0
K13591	0.0
K01467	2319.0
K13593	0.0
K13592	0.0
K04021	0.0
K04020	0.0
K04023	6530.0
K04022	0.0
K04025	0.0
K04024	2817.0
K04027	782.0
K04026	2833.0
K04029	14524.0
K04028	16054.0
K07055	0.0
K07054	1.0
K07057	0.0
K07056	33328.0
K07051	0.0
K07050	23912.0
K07053	72703.0
K07052	74763.0
K07059	0.0
K07058	26752.0
K10040	85.0
K10041	1597.0
K10046	0.0
K04799	0.0
K04798	0.0
K04793	0.0
K04792	0.0
K04791	0.0
K04790	0.0
K04797	0.0
K04796	0.0
K04795	0.0
K04794	0.0
K13638	0.0
K13639	0.0
K13634	1.0
K13635	0.0
K13636	0.0
K13637	1.0
K13630	0.0
K13631	0.0
K13632	0.0
K13633	0.0
K02042	16540.0
K05778	0.0
K05779	0.0
K05776	15.0
K05541	1.0
K05774	0.0
K05775	0.0
K05772	0.0
K05773	0.0
K05540	6855.0
K01459	0.0
K01458	0.0
K01457	5.0
K01455	756.0
K01454	0.0
K01453	0.0
K01452	0.0
K01451	3790.0
K01450	0.0
K05518	0.0
K08070	8176.0
K08071	0.0
K05516	97.0
K08077	1834.0
K05515	22192.0
K13093	0.0
K11783	0.0
K12949	0.0
K12945	0.0
K12944	0.0
K12941	3548.0
K12940	0.0
K12943	0.0
K12942	5217.0
K14728	0.0
K14727	0.0
K11785	0.0
K00108	5.0
K13890	2.0
K13891	2.0
K13892	4.0
K13893	0.0
K13894	0.0
K13895	0.0
K13896	0.0
K06159	0.0
K06158	47492.0
K06153	33663.0
K06152	0.0
K06151	0.0
K06157	0.0
K06156	0.0
K06155	0.0
K06154	0.0
K03327	31.0
K03326	46.0
K03325	5634.0
K03324	56036.0
K03322	6783.0
K03321	2668.0
K03320	7683.0
K03329	0.0
K03328	58.0
K04802	0.0
K04801	0.0
K04800	0.0
K11948	0.0
K01505	0.0
K04756	0.0
K11940	0.0
K11941	0.0
K11942	0.0
K11943	0.0
K11944	0.0
K01507	44998.0
K11946	0.0
K11947	0.0
K01506	0.0
K01501	2.0
K01500	3354.0
K01503	0.0
K06714	5193.0
K04750	13362.0
K12789	0.0
K12788	0.0
K11526	0.0
K10810	4.0
K11522	0.0
K11523	0.0
K08675	0.0
K08676	0.0
K08677	0.0
K08679	0.0
K11521	0.0
K10547	5682.0
K10546	5973.0
K10545	1338.0
K10544	752.0
K10543	788.0
K10542	20818.0
K10541	20829.0
K10540	22606.0
K10549	1325.0
K10548	5682.0
K14630	0.0
K11529	0.0
K00007	0.0
K00005	19872.0
K13444	0.0
K00003	36134.0
K00002	10742.0
K00001	11953.0
K01186	10772.0
K00009	1745.0
K00008	34764.0
K10726	0.0
K10725	0.0
K08246	0.0
K00263	0.0
K00262	30876.0
K00261	4.0
K00260	5.0
K00266	119353.0
K00265	3414.0
K01200	4599.0
K01201	16787.0
K01206	69531.0
K01207	17327.0
K01205	15.0
K01208	0.0
K01209	75002.0
K06167	625.0
K00917	13805.0
K00912	16.0
K00919	31620.0
K02519	33010.0
K02518	33010.0
K02517	16.0
K02511	0.0
K02510	2289.0
K13409	0.0
K13408	0.0
K03179	21.0
K03170	0.0
K03177	33312.0
K12574	34997.0
K12570	0.0
K12573	32982.0
K11009	0.0
K11008	0.0
K11005	0.0
K11004	0.0
K11007	0.0
K11006	0.0
K11003	0.0
K08296	1.0
K08297	3.0
K08295	0.0
K02634	0.0
K02635	0.0
K10622	0.0
K07693	0.0
K07692	0.0
K07691	0.0
K07690	0.0
K07697	0.0
K07696	8326.0
K07695	0.0
K07694	320.0
K07699	23231.0
K07698	0.0
K07079	40796.0
K07078	2067.0
K07077	0.0
K07076	3828.0
K07075	9701.0
K07074	592.0
K07073	0.0
K07072	0.0
K07071	5.0
K07070	0.0
K14584	0.0
K11620	0.0
K09190	0.0
K11623	0.0
K05759	0.0
K08589	0.0
K11625	0.0
K11995	0.0
K01439	29785.0
K01438	2484.0
K01431	0.0
K01430	8233.0
K01433	1.0
K01432	0.0
K01434	0.0
K01437	0.0
K01436	18377.0
K05539	1.0
K14520	0.0
K12963	0.0
K12962	0.0
K12961	0.0
K12960	24949.0
K14749	0.0
K14748	0.0
K02972	0.0
K14743	0.0
K14742	27219.0
K14745	0.0
K14744	0.0
K14747	0.0
K14746	0.0
K02167	0.0
K02164	0.0
K02160	10502.0
K02168	0.0
K02169	16.0
K10931	0.0
K03341	0.0
K03340	12204.0
K03343	0.0
K03342	3383.0
K03346	1733.0
K12299	0.0
K12291	0.0
K12290	0.0
K12293	0.0
K12292	0.0
K12295	0.0
K12294	0.0
K12297	0.0
K12368	1.0
K11922	0.0
K11923	0.0
K11920	0.0
K11921	0.0
K11926	0.0
K11927	6033.0
K11924	186.0
K11925	0.0
K11928	12324.0
K13181	0.0
K13219	0.0
K07262	0.0
K07263	15.0
K07260	35021.0
K07261	0.0
K07266	0.0
K07267	0.0
K07264	0.0
K07265	0.0
K07268	0.0
K07269	0.0
K01155	9226.0
K04478	4.0
K04479	0.0
K10528	0.0
K14952	0.0
K07486	1.0
K07487	1.0
K07484	7624.0
K07485	6.0
K07482	0.0
K07483	66841.0
K07480	1.0
K07481	1735.0
K07488	0.0
K07489	0.0
K11210	0.0
K11211	0.0
K11212	0.0
K11214	8224.0
K11216	752.0
K06300	0.0
K00061	0.0
K00060	27.0
K06301	0.0
K00065	2188.0
K00064	0.0
K00067	45414.0
K00066	0.0
K00069	0.0
K00068	382.0
K06304	0.0
K08262	0.0
K08261	0.0
K08260	0.0
K08265	0.0
K08264	0.0
K00288	0.0
K00285	2.0
K00284	23736.0
K00287	32146.0
K00286	41569.0
K00281	16.0
K00280	0.0
K00283	9785.0
K00282	9785.0
K08088	0.0
K14198	0.0
K14199	0.0
K03452	0.0
K14194	0.0
K14195	0.0
K14196	4.0
K14197	4.0
K14192	0.0
K14193	0.0
K01880	31486.0
K01881	41561.0
K01883	33312.0
K01885	31954.0
K04618	0.0
K01887	41532.0
K01224	12130.0
K01889	33315.0
K01226	8820.0
K01227	3449.0
K01220	16.0
K01222	4508.0
K01223	28253.0
K02759	21443.0
K02755	1691.0
K02757	32923.0
K02756	0.0
K14998	0.0
K02750	7.0
K02753	1.0
K02752	0.0
K00939	33342.0
K00938	1733.0
K00937	28322.0
K00936	143111.0
K00935	3.0
K00934	0.0
K00933	0.0
K00932	0.0
K00931	33638.0
K00930	64230.0
K01089	16.0
K01080	0.0
K01081	11622.0
K01082	0.0
K01083	0.0
K01084	0.0
K01085	0.0
K01087	0.0
K02571	0.0
K02570	93.0
K02573	93.0
K02572	0.0
K02575	98.0
K02574	2704.0
K07780	0.0
K03488	21822.0
K03489	1.0
K03482	0.0
K03483	1749.0
K03480	3891.0
K03481	1871.0
K03486	10547.0
K03487	1.0
K03484	23514.0
K03485	0.0
K02287	0.0
K02286	0.0
K02285	0.0
K02284	0.0
K02283	49260.0
K02282	94.0
K02281	0.0
K02280	0.0
K02289	0.0
K02288	0.0
K03626	0.0
K03627	0.0
K03624	56887.0
K03625	33312.0
K03151	33296.0
K03620	93.0
K03153	5.0
K08869	0.0
K03628	24444.0
K03629	33311.0
K09738	0.0
K09739	0.0
K09736	0.0
K09737	0.0
K09735	0.0
K09732	0.0
K09733	0.0
K09730	0.0
K09731	0.0
K09888	28733.0
K09889	1.0
K09880	0.0
K09882	0.0
K09883	0.0
K09884	0.0
K09887	0.0
K11027	0.0
K11026	0.0
K11025	0.0
K11024	0.0
K07679	0.0
K07678	0.0
K11021	0.0
K11020	0.0
K07675	0.0
K07674	0.0
K07676	0.0
K07671	0.0
K07670	0.0
K07673	1.0
K07672	0.0
K01117	0.0
K12048	0.0
K07019	0.0
K07018	0.0
K07011	10018.0
K07010	21555.0
K07013	3.0
K07012	25815.0
K07015	32761.0
K07014	0.0
K07017	2609.0
K07016	21.0
K10084	0.0
K08372	425.0
K05884	332.0
K05885	8599.0
K05886	0.0
K05887	0.0
K05880	0.0
K05881	1.0
K05882	0.0
K05883	0.0
K08902	0.0
K05739	1252.0
K05888	0.0
K05889	0.0
K08903	0.0
K00547	758.0
K00544	0.0
K00545	0.0
K00542	0.0
K00543	0.0
K00540	58731.0
K00548	50312.0
K00549	11659.0
K01145	0.0
K01412	0.0
K01147	1.0
K01417	16207.0
K00038	0.0
K01143	0.0
K01142	32988.0
K01419	43.0
K00788	38104.0
K00789	41777.0
K12502	0.0
K14762	0.0
K14761	29753.0
K06195	1.0
K03819	0.0
K03818	0.0
K03814	1.0
K03817	5.0
K03816	26458.0
K03811	14178.0
K03810	2478.0
K03813	4.0
K11908	0.0
K11909	0.0
K11904	0.0
K11905	0.0
K11906	0.0
K11907	0.0
K11900	0.0
K11901	0.0
K11902	0.0
K11903	0.0
K10986	4.0
K13238	0.0
K13239	0.0
K13797	0.0
K07248	8726.0
K13796	0.0
K07244	0.0
K07245	0.0
K07246	614.0
K07240	70650.0
K07241	4.0
K07242	0.0
K07243	5.0
K01268	0.0
K05296	0.0
K02821	12519.0
K09016	0.0
K09945	0.0
K09944	0.0
K09947	0.0
K09946	0.0
K09941	0.0
K09940	4.0
K09943	0.0
K09942	0.0
K09949	0.0
K09948	0.0
K10851	5.0
K10850	4.0
K03666	8489.0
K03667	43.0
K03196	0.0
K03665	33307.0
K11275	0.0
K06012	20995.0
K00048	20559.0
K10857	0.0
K09773	194.0
K00043	5.0
K00042	13556.0
K00041	11373.0
K00040	13714.0
K00046	33554.0
K00733	0.0
K00044	0.0
K06011	0.0
K09012	0.0
K06016	899.0
K06017	0.0
K06014	0.0
K06015	8801.0
K06019	93.0
K01075	0.0
K12221	0.0
K06444	0.0
K04632	0.0
K14977	56.0
K14974	0.0
K00958	4.0
K00951	33314.0
K00950	3411.0
K00952	5.0
K00955	8727.0
K00954	33312.0
K00957	8771.0
K00956	8765.0
K00590	3.0
K02777	3079.0
K02775	3989.0
K02774	5893.0
K02773	4188.0
K02771	3.0
K02770	18115.0
K02779	2364.0
K02778	0.0
K01606	0.0
K01607	17200.0
K01604	0.0
K01605	0.0
K01602	0.0
K01601	0.0
K03750	1004.0
K01609	27302.0
K02553	1.0
K02804	12519.0
K02551	1752.0
K02806	35.0
K02557	23721.0
K02800	4075.0
K05275	0.0
K02802	0.0
K13300	0.0
K02558	1.0
K02809	5.0
K02808	0.0
K03600	1.0
K03601	33312.0
K03602	31994.0
K03603	0.0
K03604	9346.0
K03605	0.0
K03606	0.0
K03607	0.0
K03608	29536.0
K03609	37994.0
K06078	0.0
K06079	0.0
K09710	33282.0
K09711	0.0
K09712	0.0
K06073	0.0
K06074	0.0
K06075	0.0
K06076	1.0
K06077	1.0
K06382	21198.0
K06383	10518.0
K06380	0.0
K06381	24074.0
K06386	0.0
K06387	21203.0
K06384	3938.0
K06385	26623.0
K06388	0.0
K06389	0.0
K12466	0.0
K12468	0.0
K07657	1.0
K07656	0.0
K07655	0.0
K07654	0.0
K07653	0.0
K07652	7885.0
K07651	4.0
K07650	1720.0
K07659	1.0
K07658	32688.0
K11041	1747.0
K11040	0.0
K11043	0.0
K11042	0.0
K11045	0.0
K11044	0.0
K11047	0.0
K11046	0.0
K11049	0.0
K11048	0.0
K07387	15.0
K07386	3417.0
K06926	36432.0
K06927	49.0
K06924	0.0
K06925	33312.0
K06922	0.0
K06923	28981.0
K06920	37.0
K06921	9242.0
K06928	3552.0
K06929	5082.0
K07033	31473.0
K07032	2520.0
K07031	11086.0
K07030	22875.0
K07037	3445.0
K07035	23390.0
K07034	0.0
K07039	0.0
K07038	1289.0
K10829	0.0
K00384	76936.0
K00385	2444.0
K00386	0.0
K00387	0.0
K00380	5.0
K00381	5.0
K00382	17704.0
K00383	3421.0
K00389	0.0
K01387	0.0
K01385	0.0
K01389	0.0
K09158	1.0
K09159	1.0
K09156	0.0
K09157	33260.0
K09154	0.0
K09155	7603.0
K09152	0.0
K09153	11747.0
K09150	0.0
K09151	4.0
K05970	11949.0
K05714	0.0
K05715	0.0
K05710	0.0
K05711	0.0
K05712	0.0
K05713	0.0
K00560	29640.0
K00561	36.0
K00563	9023.0
K00564	6801.0
K00566	33629.0
K00567	24485.0
K00568	2.0
K00569	0.0
K05575	0.0
K01169	0.0
K01167	0.0
K01166	0.0
K05577	0.0
K01163	11302.0
K01161	0.0
K01160	0.0
K05578	0.0
K05579	0.0
K08092	3118.0
K08093	1747.0
K08094	3335.0
K08095	0.0
K08096	0.0
K08097	0.0
K02254	0.0
K02255	0.0
K01743	0.0
K02251	0.0
K02061	0.0
K01741	0.0
K02060	0.0
K00114	0.0
K02122	36582.0
K02123	36288.0
K02120	36587.0
K02121	21076.0
K02124	36601.0
K03837	0.0
K03836	0.0
K03835	0.0
K03834	0.0
K03833	2619.0
K03832	17.0
K03831	1.0
K03830	15234.0
K00443	0.0
K03839	16.0
K02067	1.0
K10189	17742.0
K13038	43629.0
K13787	3635.0
K13788	1.0
K13789	82568.0
K10188	29824.0
K12255	0.0
K12254	0.0
K12257	25277.0
K12256	0.0
K12251	9960.0
K12250	0.0
K12253	0.0
K12252	0.0
K13252	224.0
K13256	1728.0
K13255	0.0
K12079	0.0
K12078	0.0
K12071	0.0
K12070	0.0
K12073	0.0
K12072	0.0
K09912	0.0
K06236	0.0
K06237	0.0
K05519	0.0
K09914	0.0
K11788	0.0
K11782	0.0
K11780	0.0
K11781	0.0
K11787	0.0
K11784	0.0
K11530	0.0
K12787	0.0
K12786	0.0
K12785	0.0
K12784	0.0
K06718	0.0
K09969	0.0
K09968	0.0
K09967	8270.0
K09966	0.0
K09965	0.0
K09964	0.0
K09963	8903.0
K09962	1692.0
K09961	0.0
K09960	0.0
K11527	0.0
K11524	0.0
K11525	0.0
K11250	1.0
K11253	0.0
K11258	0.0
K11528	0.0
K00713	0.0
K00712	22.0
K10780	0.0
K10783	0.0
K10125	0.0
K10124	0.0
K10126	0.0
K10121	3.0
K10123	0.0
K10122	3.0
K04652	12897.0
K04653	11700.0
K04651	19400.0
K04656	11711.0
K04654	11711.0
K04655	11730.0
K00973	30113.0
K00972	8776.0
K00971	8410.0
K00970	16.0
K00975	88968.0
K00974	102706.0
K00979	650.0
K00978	1690.0
K14954	0.0
K14955	0.0
K14956	0.0
K06178	12375.0
K01596	1386.0
K01597	1733.0
K01594	0.0
K01595	2.0
K01592	0.0
K01593	0.0
K01590	0.0
K01591	32560.0
K01598	1728.0
K01599	69822.0
K02711	0.0
K02710	0.0
K02713	0.0
K02712	0.0
K02714	0.0
K02717	0.0
K02716	0.0
K02719	0.0
K02718	0.0
K03449	8228.0
K03446	52.0
K03444	0.0
K03445	0.0
K03442	31175.0
K01620	24914.0
K01621	2799.0
K01622	0.0
K01623	13964.0
K01624	62782.0
K01625	66002.0
K01626	24645.0
K01627	16.0
K01628	31070.0
K01629	8286.0
K05299	0.0
K02829	4.0
K02828	4.0
K02827	4.0
K02826	4.0
K02825	6922.0
K02824	30370.0
K02823	32559.0
K02822	16445.0
K03198	0.0
K03199	0.0
K03668	0.0
K03669	0.0
K03190	8233.0
K03191	2.0
K03660	35059.0
K03194	0.0
K03195	0.0
K03664	33312.0
K03197	0.0
K09772	33296.0
K06013	0.0
K09770	3391.0
K09771	4.0
K09776	3.0
K09777	26231.0
K09774	1.0
K09775	21057.0
K09778	2516.0
K09779	21014.0
K06269	0.0
K06323	0.0
K11624	0.0
K02991	0.0
K02990	30797.0
K02624	0.0
K02240	3450.0
K08282	1.0
K12440	0.0
K12441	0.0
K12442	0.0
K12443	0.0
K12444	0.0
K12445	0.0
K12449	0.0
K02247	0.0
K07637	1.0
K07636	30539.0
K07639	0.0
K07638	1.0
K11069	18691.0
K11068	29613.0
K11063	0.0
K11062	0.0
K11061	0.0
K11060	0.0
K11066	0.0
K11065	1749.0
K06900	0.0
K06901	36271.0
K06902	13417.0
K06903	1727.0
K06904	2520.0
K06905	4231.0
K06906	3270.0
K06907	5561.0
K06908	4234.0
K06909	7.0
K10821	0.0
K05905	0.0
K05904	0.0
K05906	0.0
K05900	0.0
K05903	2.0
K01406	0.0
K05909	0.0
K05908	0.0
K00368	0.0
K00369	0.0
K00366	3275.0
K00367	0.0
K00364	1734.0
K00365	0.0
K00362	5.0
K00363	5.0
K00360	0.0
```
