## Extended Data File 1 for "Diet induces reproducible alterations in the mouse and human gut microbiome": SRS3588818_SRR7584072.picrust

```
# Constructed from biom file
#OTU ID	SRR7584072
K01365	0.0
K01364	0.0
K01361	4.0
K01360	0.0
K01362	22875.0
K02249	0.0
K05841	0.0
K05844	2.0
K05845	27.0
K05846	14878.0
K05847	18632.0
K00508	2.0
K00500	1.0
K00507	2.0
K00504	0.0
K00505	0.0
K12521	0.0
K01101	10746.0
K01103	0.0
K12520	0.0
K01104	90187.0
K05592	27830.0
K05593	21829.0
K05590	0.0
K05591	0.0
K05596	0.0
K05597	0.0
K05594	0.0
K05595	11.0
K05599	0.0
K11964	0.0
K11962	0.0
K14540	30674.0
K12529	0.0
K12528	0.0
K06353	0.0
K02456	860.0
K02457	0.0
K02454	0.0
K02455	0.0
K02452	0.0
K02453	0.0
K02450	0.0
K02103	15631.0
K08138	3.0
K02108	39522.0
K02109	48810.0
K02458	0.0
K02459	0.0
K08137	0.0
K03851	0.0
K03850	0.0
K03852	0.0
K03855	3.0
K03856	34760.0
K13018	0.0
K13019	0.0
K13010	0.0
K13011	0.0
K13012	5910.0
K13013	0.0
K13014	0.0
K13015	7.0
K13016	1.0
K13017	0.0
K08566	0.0
K08567	13.0
K13274	0.0
K13275	1.0
K13276	0.0
K13277	0.0
K03275	0.0
K03274	2.0
K03277	0.0
K03276	0.0
K03271	20456.0
K03270	24631.0
K03273	1357.0
K03272	9290.0
K03279	0.0
K03278	0.0
K11022	0.0
K12277	0.0
K12276	0.0
K12270	4.0
K11058	0.0
K12279	0.0
K12278	0.0
K07557	0.0
K07550	0.0
K07552	12190.0
K06319	0.0
K09909	0.0
K09908	0.0
K12051	0.0
K12050	0.0
K12057	0.0
K12056	0.0
K06221	1.0
K09900	0.0
K09903	43442.0
K09902	0.0
K09904	0.0
K09907	0.0
K09906	0.0
K11501	0.0
K03234	0.0
K00773	42196.0
K00772	80.0
K00777	0.0
K00776	0.0
K06313	2658.0
K06315	0.0
K05574	0.0
K10201	102.0
K07176	0.0
K07177	273.0
K07174	0.0
K07175	5796.0
K07172	40.0
K07173	14728.0
K07170	12604.0
K07171	67425.0
K07178	0.0
K07179	0.0
K00195	0.0
K00194	204.0
K00197	211.0
K00196	0.0
K00191	0.0
K00190	3.0
K00193	0.0
K00192	0.0
K00198	10494.0
K06405	28993.0
K10109	12800.0
K10108	22559.0
K10107	0.0
K01828	0.0
K01829	0.0
K01826	0.0
K01825	1.0
K01822	8.0
K01823	281.0
K01820	0.0
K01821	291.0
K00999	0.0
K00998	23374.0
K00995	57818.0
K00997	10874.0
K00996	2.0
K00991	44463.0
K00990	1.0
K00992	37.0
K11028	0.0
K02622	13532.0
K02625	0.0
K03564	34675.0
K13489	0.0
K13488	0.0
K13483	0.0
K13482	0.0
K13481	0.0
K13480	0.0
K13487	0.0
K13486	0.0
K14680	0.0
K14681	0.0
K14682	0.0
K08358	575.0
K08357	575.0
K08356	0.0
K08355	0.0
K03469	42154.0
K03462	0.0
K03464	0.0
K03465	5543.0
K03466	45136.0
K01648	0.0
K01649	58126.0
K01643	4978.0
K01640	1892.0
K01641	273.0
K01646	1319.0
K01647	46433.0
K01644	4982.0
K02597	0.0
K02626	4.0
K02595	0.0
K02594	3052.0
K02593	0.0
K02592	2656.0
K02591	5708.0
K02590	12347.0
K02598	6189.0
K02849	0.0
K14061	1.0
K14062	0.0
K14063	0.0
K14064	0.0
K14065	0.0
K14067	0.0
K02841	0.0
K02840	33.0
K02843	2.0
K02844	0.0
K02847	0.0
K02846	0.0
K02102	20.0
K09758	136.0
K06039	0.0
K06034	0.0
K06036	7.0
K06037	0.0
K06032	0.0
K01581	600.0
K02702	0.0
K02659	0.0
K13490	0.0
K13491	0.0
K03644	12195.0
K03645	0.0
K03646	0.0
K03647	559.0
K03640	6.0
K03641	0.0
K03642	5.0
K03643	0.0
K03648	33970.0
K03649	7.0
K06694	0.0
K11814	0.0
K12428	0.0
K12429	0.0
K12422	0.0
K12423	0.0
K12420	0.0
K12421	0.0
K12426	0.0
K12427	0.0
K12424	0.0
K12425	0.0
K07349	1.0
K07348	0.0
K05380	0.0
K07345	2.0
K07344	0.0
K07347	2.0
K07346	1.0
K07341	10375.0
K07340	0.0
K07343	14196.0
K07342	0.0
K06968	0.0
K06969	67358.0
K06962	1579.0
K06963	0.0
K06960	29924.0
K06961	0.0
K06966	15608.0
K06967	30674.0
K06964	0.0
K06965	0.0
K08995	1.0
K08994	5.0
K08997	0.0
K08996	229.0
K08990	0.0
K08993	0.0
K08992	0.0
K08999	581.0
K08998	31983.0
K08344	0.0
K08345	0.0
K08346	0.0
K14940	0.0
K02724	0.0
K08349	0.0
K11815	0.0
K05929	0.0
K05928	0.0
K05927	0.0
K05924	1.0
K05922	0.0
K05921	1.0
K00349	12192.0
K00698	0.0
K00340	12191.0
K00341	12192.0
K00690	11518.0
K00343	12191.0
K00344	2.0
K00697	6.0
K00346	12192.0
K00347	12192.0
K09116	9504.0
K09117	33132.0
K05337	7572.0
K09118	5.0
K09119	0.0
K02106	1264.0
K05823	9.0
K05820	0.0
K05826	0.0
K05827	0.0
K02100	0.0
K02101	0.0
K00524	0.0
K00525	40565.0
K00526	19245.0
K00527	72025.0
K00520	0.0
K00522	0.0
K00523	0.0
K02451	0.0
K00528	42199.0
K00529	0.0
K00025	0.0
K14215	0.0
K14213	0.0
K03453	12629.0
K00796	28956.0
K05339	11.0
K00027	30891.0
K00794	19962.0
K00793	19732.0
K01347	0.0
K01346	0.0
K01344	0.0
K01343	0.0
K00791	42462.0
K01340	0.0
K00790	61805.0
K02694	0.0
K02696	0.0
K02697	0.0
K02690	0.0
K02691	573.0
K02692	0.0
K02693	0.0
K02698	0.0
K02699	0.0
K00836	0.0
K00837	13174.0
K00835	0.0
K00832	936.0
K00833	12213.0
K00830	0.0
K00831	41971.0
K00839	11.0
K04335	0.0
K04334	0.0
K01120	0.0
K01126	35443.0
K04333	0.0
K01129	31519.0
K01128	8.0
K04339	0.0
K04338	0.0
K02470	71459.0
K02471	0.0
K02472	4.0
K02473	0.0
K02474	21560.0
K02475	11.0
K02476	11.0
K02477	23231.0
K02478	1.0
K02479	5.0
K09019	0.0
K01267	19188.0
K13074	0.0
K13075	0.0
K11441	0.0
K14055	0.0
K13299	0.0
K13292	33742.0
K14057	0.0
K14056	0.0
K02856	5.0
K02585	3095.0
K12211	0.0
K12210	0.0
K12213	0.0
K12212	0.0
K12215	0.0
K02854	0.0
K12217	0.0
K12216	0.0
K12219	0.0
K12218	0.0
K02855	0.0
K08692	0.0
K08693	8.0
K08690	0.0
K08691	0.0
K08696	0.0
K08697	0.0
K11748	2.0
K11749	42119.0
K11746	0.0
K11747	0.0
K11744	0.0
K11745	0.0
K11742	0.0
K11743	9300.0
K11740	0.0
K11741	25.0
K13920	5423.0
K13921	1.0
K13922	15581.0
K13923	1.0
K13924	4.0
K13925	0.0
K13926	0.0
K13927	2190.0
K13928	0.0
K13929	0.0
K09923	0.0
K09922	12187.0
K06201	28594.0
K06200	13877.0
K06207	32832.0
K06206	7590.0
K06205	0.0
K09924	0.0
K09929	0.0
K06208	2651.0
K00759	30742.0
K00758	0.0
K00752	0.0
K00757	33525.0
K00756	16177.0
K00754	53848.0
K06001	27406.0
K05557	0.0
K09766	3305.0
K05554	0.0
K07475	0.0
K07150	15041.0
K07151	0.0
K07152	3.0
K07153	0.0
K07154	13773.0
K07155	0.0
K07156	0.0
K07157	0.0
K07406	31977.0
K07407	85434.0
K07404	22694.0
K07405	12192.0
K07402	17968.0
K07403	5.0
K07400	0.0
K07401	0.0
K01808	51519.0
K01809	24549.0
K01800	0.0
K01801	0.0
K01802	12774.0
K01803	45853.0
K01804	13244.0
K01805	2870.0
K01807	9658.0
K09718	0.0
K14668	0.0
K14669	0.0
K14666	0.0
K14667	0.0
K01664	3.0
K01665	12241.0
K01666	14715.0
K01667	15491.0
K01660	0.0
K01661	593.0
K01662	38934.0
K01663	0.0
K01668	82.0
K01669	13.0
K02863	43442.0
K02862	0.0
K02860	43355.0
K02867	43442.0
K02866	0.0
K02864	42563.0
K02869	0.0
K05362	1.0
K05365	1.0
K03402	29620.0
K03403	0.0
K03400	0.0
K03406	151831.0
K03407	19750.0
K03404	0.0
K03405	1.0
K03408	41174.0
K03409	3054.0
K02315	33944.0
K02314	44433.0
K02317	0.0
K02316	43213.0
K02313	43442.0
K02312	46.0
K02319	0.0
K12405	0.0
K12152	0.0
K12151	0.0
K07091	0.0
K07090	52609.0
K07093	0.0
K07092	0.0
K07095	57465.0
K07094	5.0
K07097	0.0
K07096	0.0
K07099	10250.0
K07098	55969.0
K11175	42194.0
K11174	0.0
K11177	1.0
K11176	0.0
K11173	0.0
K11179	3.0
K11178	0.0
K00322	0.0
K00320	1.0
K00321	0.0
K00326	0.0
K00324	12.0
K00325	4.0
K00329	0.0
K05945	0.0
K05944	0.0
K05947	0.0
K05946	6006.0
K06944	0.0
K06945	0.0
K06946	0.0
K06415	2659.0
K06940	18597.0
K06941	44356.0
K06942	43442.0
K06943	0.0
K10806	7.0
K10807	1.0
K10804	2.0
K10805	1.0
K06948	1110.0
K06949	52399.0
K06418	2.0
K09138	15.0
K09139	0.0
K09134	10651.0
K09135	0.0
K09136	0.0
K09137	13.0
K09130	0.0
K09131	578.0
K09132	9288.0
K09133	0.0
K05808	42161.0
K05809	0.0
K05804	9296.0
K05805	0.0
K05806	0.0
K05807	12193.0
K05800	2.0
K05801	5.0
K05802	0.0
K05803	0.0
K01044	0.0
K01045	0.0
K01046	1126.0
K02068	27.0
K04561	1.0
K01042	4672.0
K05568	25730.0
K05567	10008.0
K14273	0.0
K14275	0.0
K14274	437.0
K02062	0.0
K05245	0.0
K05564	0.0
K01048	1841.0
K02066	12195.0
K01322	12192.0
K01325	0.0
K02065	12195.0
K01326	0.0
K05560	0.0
K02243	354.0
K08930	0.0
K02679	0.0
K02676	0.0
K02674	0.0
K02675	0.0
K02672	0.0
K02241	2993.0
K02670	0.0
K02671	0.0
K00810	0.0
K00811	12193.0
K00812	2069.0
K00813	0.0
K00814	0.0
K00817	42102.0
K00818	12770.0
K00819	7.0
K02530	243.0
K02245	354.0
K02244	273.0
K01499	0.0
K01498	0.0
K01493	43448.0
K01492	3587.0
K01491	100094.0
K01497	1.0
K01496	1098.0
K01495	29161.0
K01494	9596.0
K02418	23426.0
K02419	25046.0
K14492	0.0
K02412	24395.0
K02413	24711.0
K02410	25046.0
K02411	13192.0
K02416	25046.0
K02417	16738.0
K02414	664.0
K02415	4.0
K00120	0.0
K00121	1170.0
K00430	0.0
K13058	0.0
K13059	0.0
K13727	1.0
K13057	0.0
K13722	0.0
K13051	0.0
K13052	16551.0
K00435	1.0
K12054	0.0
K03239	0.0
K03238	0.0
K03231	0.0
K03230	0.0
K03232	0.0
K12059	0.0
K03237	0.0
K03236	0.0
K12058	0.0
K12239	0.0
K12238	0.0
K12235	0.0
K12234	1892.0
K13942	0.0
K13940	16273.0
K13941	0.0
K12097	0.0
K12096	0.0
K12095	0.0
K12094	0.0
K12093	0.0
K12092	0.0
K12091	0.0
K12090	0.0
K12099	0.0
K12098	0.0
K06356	0.0
K05992	0.0
K03540	0.0
K06331	18316.0
K06330	25.0
K07138	32938.0
K07139	28407.0
K11811	0.0
K07132	3392.0
K07133	99418.0
K07130	24598.0
K07131	0.0
K07137	70109.0
K07134	0.0
K07135	0.0
K01860	0.0
K01866	43450.0
K01867	43450.0
K01865	82.0
K01868	54029.0
K01869	43442.0
K06140	0.0
K04766	1.0
K04767	84.0
K04764	1.0
K04762	12192.0
K04763	52224.0
K04760	2.0
K04761	1263.0
K04768	1.0
K04769	28659.0
K08313	165.0
K08312	0.0
K08311	0.0
K08310	0.0
K08317	19.0
K08316	20027.0
K08315	0.0
K08314	5466.0
K05149	0.0
K08319	0.0
K08318	0.0
K06339	0.0
K14648	0.0
K14392	24.0
K14393	0.0
K14645	0.0
K14647	0.0
K01689	58709.0
K01686	48449.0
K01687	63726.0
K01684	13583.0
K01685	24964.0
K01682	0.0
K01681	42272.0
K05308	0.0
K02889	0.0
K02888	43440.0
K02885	0.0
K02884	43442.0
K02887	43442.0
K02886	43442.0
K02881	43442.0
K02883	0.0
K13743	0.0
K02086	50.0
K02081	2633.0
K02080	0.0
K02083	2181.0
K02082	318.0
K13831	0.0
K03428	0.0
K03429	15815.0
K03424	64489.0
K03935	0.0
K03932	0.0
K03933	19.0
K03930	9847.0
K03931	8.0
K02339	0.0
K02338	43442.0
K02337	43026.0
K02336	0.0
K02335	52730.0
K02334	19755.0
K02330	0.0
K03688	24338.0
K03689	0.0
K03680	437.0
K03683	0.0
K03684	576.0
K03685	43442.0
K03686	90161.0
K03687	37685.0
K07301	17402.0
K07300	0.0
K07303	4.0
K07302	2.0
K07305	49.0
K07304	283.0
K07307	5553.0
K07306	2297.0
K07309	575.0
K07308	2306.0
K02617	0.0
K02610	0.0
K02963	43442.0
K02612	0.0
K02961	42454.0
K09686	123947.0
K09687	262948.0
K09684	1694.0
K09685	3051.0
K09682	0.0
K09683	0.0
K09680	9.0
K09681	0.0
K09688	0.0
K09689	0.0
K05962	0.0
K05961	0.0
K05967	5.0
K05966	250.0
K11159	0.0
K05964	45.0
K05968	0.0
K11152	0.0
K00309	0.0
K00658	7.0
K00304	0.0
K00305	0.0
K00654	0.0
K00655	62658.0
K00652	12195.0
K00301	0.0
K00302	9462.0
K00303	46.0
K10828	0.0
K06431	0.0
K06432	0.0
K06433	0.0
K06434	3.0
K06436	3049.0
K06437	0.0
K10820	444.0
K06439	0.0
K10822	0.0
K10823	0.0
K10826	0.0
K09167	6506.0
K06322	0.0
K14117	0.0
K14259	0.0
K14257	0.0
K01308	6460.0
K01303	79.0
K01301	1.0
K01305	1274.0
K01304	573.0
K02658	0.0
K00672	0.0
K02650	3606.0
K02651	11.0
K02652	15021.0
K02653	21825.0
K02654	65666.0
K05687	0.0
K02656	0.0
K05685	0.0
K00878	24931.0
K00879	4616.0
K00872	5403.0
K00873	42878.0
K00870	0.0
K00876	60684.0
K00877	0.0
K00874	55234.0
K00875	0.0
K04487	60658.0
K04486	33240.0
K04485	41802.0
K04484	0.0
K04483	0.0
K04482	0.0
K04480	0.0
K04488	40590.0
K12049	0.0
K13693	0.0
K13706	0.0
K13694	1.0
K13695	0.0
K05977	0.0
K09516	1.0
K02434	46390.0
K02435	40056.0
K02436	3148.0
K02437	24514.0
K05350	13930.0
K02431	19322.0
K08100	0.0
K02433	49303.0
K02438	28670.0
K02439	23.0
K03745	0.0
K03744	27231.0
K03747	0.0
K03210	41803.0
K03217	43383.0
K03216	30676.0
K03215	0.0
K03742	34552.0
K03219	0.0
K03218	43519.0
K03749	0.0
K03748	2.0
K02383	0.0
K06327	0.0
K06320	9967.0
K07238	44428.0
K09479	0.0
K09478	0.0
K09475	0.0
K09474	0.0
K09477	0.0
K09476	0.0
K09471	0.0
K09470	0.0
K09473	0.0
K09472	0.0
K07543	0.0
K06898	18449.0
K13967	0.0
K13963	14313.0
K07545	0.0
K00737	9293.0
K05345	2.0
K11706	0.0
K11707	3.0
K11704	0.0
K11705	0.0
K11708	3.0
K11709	0.0
K05588	0.0
K07114	37291.0
K07443	17319.0
K07116	0.0
K07117	0.0
K07110	1.0
K07447	43439.0
K07112	5819.0
K07113	0.0
K07448	9969.0
K07118	903.0
K07119	1.0
K10619	0.0
K10618	0.0
K10617	0.0
K10616	0.0
K01848	0.0
K01849	0.0
K01844	1915.0
K01845	15265.0
K01846	6.0
K01847	24383.0
K01840	67073.0
K01841	3149.0
K01842	0.0
K01843	929.0
K06219	0.0
K10832	0.0
K05348	1.0
K14203	0.0
K08483	27769.0
K08482	0.0
K08481	0.0
K08480	0.0
K08485	0.0
K08484	0.0
K00464	0.0
K00467	0.0
K00466	0.0
K00461	0.0
K00460	0.0
K00463	0.0
K00462	0.0
K04509	0.0
K00469	1.0
K00468	0.0
K08645	0.0
K04744	0.0
K01518	0.0
K01519	0.0
K04748	0.0
K04749	3049.0
K01514	2.0
K01515	48593.0
K01512	12841.0
K01510	0.0
K14623	571.0
K14626	0.0
K14627	0.0
K14628	0.0
K14629	0.0
K03918	0.0
K03919	0.0
K12372	0.0
K12373	70260.0
K12370	0.0
K12371	0.0
K02359	0.0
K02358	43445.0
K02351	0.0
K02352	0.0
K02355	84921.0
K02357	43442.0
K02356	43707.0
K13574	0.0
K13573	0.0
K13572	0.0
K13571	0.0
K13570	0.0
K12112	0.0
K12113	0.0
K12110	0.0
K12111	1221.0
K07329	0.0
K07328	0.0
K07323	0.0
K07322	24392.0
K07321	6556.0
K07320	0.0
K07327	0.0
K07326	0.0
K07325	0.0
K07324	0.0
K08163	0.0
K06180	103716.0
K06181	2.0
K06182	19113.0
K06183	29357.0
K06186	0.0
K06187	43442.0
K06188	1236.0
K06189	0.0
K08359	0.0
K07589	0.0
K07588	12193.0
K07587	0.0
K07586	9616.0
K07585	0.0
K07584	35396.0
K07583	0.0
K07582	0.0
K07581	0.0
K07580	0.0
K11139	0.0
K05989	70545.0
K05988	0.0
K05985	8184.0
K05987	0.0
K05986	0.0
K10843	0.0
K08354	0.0
K10844	0.0
K10848	0.0
K00673	0.0
K00674	12329.0
K00675	580.0
K00676	26734.0
K00677	12194.0
K06988	2.0
K06989	1785.0
K08351	0.0
K06980	0.0
K06981	0.0
K06982	0.0
K08350	0.0
K06984	0.0
K06985	0.0
K06986	0.0
K06987	12828.0
K02445	10424.0
K02444	10640.0
K00582	0.0
K00583	0.0
K00580	0.0
K02110	37545.0
K00586	0.0
K00587	0.0
K00584	3.0
K08921	0.0
K02441	10.0
K00588	1.0
K08922	0.0
K02440	1371.0
K00018	51648.0
K08923	0.0
K02443	19840.0
K00019	0.0
K02442	0.0
K08925	0.0
K08926	0.0
K08927	0.0
K03149	5384.0
K06604	0.0
K00015	0.0
K01989	25773.0
K00854	71692.0
K00855	0.0
K00856	0.0
K00857	8902.0
K00850	108343.0
K00851	242.0
K00852	57893.0
K00853	1652.0
K00858	42459.0
K00859	41826.0
K01181	9628.0
K01180	0.0
K01183	11989.0
K01182	32402.0
K01185	12198.0
K01184	0.0
K01187	77776.0
K01188	30349.0
K02596	7.0
K13766	1.0
K13767	2.0
K13003	0.0
K13002	0.0
K13000	0.0
K02984	0.0
K02986	43443.0
K02987	0.0
K02636	1.0
K02982	34154.0
K02983	0.0
K02638	0.0
K02639	0.0
K02988	43107.0
K08298	1154.0
K08299	0.0
K03583	0.0
K03582	0.0
K03581	38544.0
K03580	0.0
K03587	12769.0
K03586	0.0
K03585	24384.0
K03584	43362.0
K03589	36822.0
K03588	68672.0
K01725	0.0
K01724	1.0
K01727	19.0
K01726	19981.0
K01721	0.0
K01720	0.0
K01722	0.0
K13008	0.0
K01729	0.0
K01728	4.0
K09530	0.0
K09539	0.0
K02188	22260.0
K02189	22459.0
K02182	10.0
K02183	0.0
K03769	9717.0
K03768	62591.0
K03767	11.0
K03765	0.0
K03764	0.0
K03763	53332.0
K03762	578.0
K03761	0.0
K03760	0.0
K09457	211.0
K09456	0.0
K09459	3149.0
K09458	45283.0
K00602	88489.0
K13988	0.0
K13985	0.0
K09981	2.0
K09980	0.0
K09983	0.0
K09982	0.0
K09985	0.0
K09984	0.0
K09987	0.0
K09986	0.0
K09989	10584.0
K09988	11621.0
K12583	0.0
K12582	0.0
K12589	0.0
K11720	0.0
K09759	14049.0
K10985	8.0
K10984	314.0
K07468	0.0
K07469	20.0
K07464	22606.0
K07465	0.0
K07466	0.0
K07467	24278.0
K07460	29665.0
K07461	14837.0
K07462	42234.0
K07463	0.0
K10679	1.0
K10678	0.0
K10671	0.0
K10670	19316.0
K10673	0.0
K10672	2731.0
K10674	0.0
K10677	8.0
K10676	0.0
K08726	0.0
K08724	342.0
K08722	8572.0
K08723	0.0
K08720	0.0
K08721	0.0
K08728	262.0
K10187	0.0
K00119	0.0
K00118	1.0
K00449	0.0
K00448	0.0
K00115	0.0
K00446	0.0
K00117	2.0
K00116	2.0
K00111	38508.0
K00442	0.0
K00113	1.0
K00112	8.0
K01539	0.0
K01531	31103.0
K04720	33742.0
K01533	42483.0
K01534	103143.0
K01535	0.0
K01537	48556.0
K14358	0.0
K14605	0.0
K14606	0.0
K00413	0.0
K10120	54.0
K05600	0.0
K05777	12.0
K03972	0.0
K03973	5523.0
K03970	0.0
K03971	0.0
K03976	42451.0
K03977	43442.0
K03974	0.0
K03975	15688.0
K03978	43442.0
K03979	43442.0
K13378	12187.0
K02372	30600.0
K02371	35853.0
K02377	22089.0
K02379	600.0
K03396	0.0
K03397	0.0
K03394	27506.0
K03395	0.0
K03392	0.0
K03393	0.0
K03390	12211.0
K03391	0.0
K03399	125.0
K03027	0.0
K12136	0.0
K12137	3.0
K06610	33.0
K12138	0.0
K12139	0.0
K11444	0.0
K11440	37.0
K11443	0.0
K11442	1.0
K00612	0.0
K00613	575.0
K00610	34489.0
K00611	24967.0
K00616	16398.0
K00617	0.0
K00614	1.0
K00615	132284.0
K00619	3.0
K10863	0.0
K07874	0.0
K06234	0.0
K10240	0.0
K10241	0.0
K10242	0.0
K10243	0.0
K04110	0.0
K04113	0.0
K04112	0.0
K04115	0.0
K04114	0.0
K04117	0.0
K04116	0.0
K04118	0.0
K05517	0.0
K07705	2173.0
K07704	2759.0
K07707	9550.0
K07706	11950.0
K07701	0.0
K07700	0.0
K07703	0.0
K07702	0.0
K07709	0.0
K07708	0.0
K01955	63104.0
K13042	0.0
K09934	0.0
K09935	18126.0
K06216	272.0
K09937	0.0
K13745	0.0
K13746	0.0
K13747	27526.0
K13740	0.0
K13741	0.0
K13742	0.0
K06211	9293.0
K06212	579.0
K09933	3.0
K02618	0.0
K02619	12194.0
K02968	43104.0
K02966	0.0
K02967	43442.0
K02616	0.0
K02965	43442.0
K02962	0.0
K02611	0.0
K02613	2.0
K03569	69754.0
K03568	89.0
K03565	42375.0
K06218	0.0
K03567	0.0
K03566	0.0
K03561	24386.0
K03560	0.0
K03563	25480.0
K03562	0.0
K06430	0.0
K01709	2137.0
K01708	7.0
K01707	0.0
K01706	1429.0
K01705	0.0
K01704	97846.0
K01703	98525.0
K01702	0.0
K14165	0.0
K14164	0.0
K14166	0.0
K14161	0.0
K14160	0.0
K14162	0.0
K05396	1153.0
K03709	650.0
K03708	4044.0
K08160	0.0
K03701	68190.0
K03700	20893.0
K03703	28397.0
K03702	43442.0
K03705	31249.0
K03704	44512.0
K03707	765.0
K03706	19254.0
K06289	0.0
K06288	0.0
K06283	27770.0
K06282	590.0
K06281	592.0
K06287	42185.0
K06286	273.0
K06285	2651.0
K06284	11277.0
K08161	532.0
K07540	0.0
K06438	18505.0
K06869	0.0
K06868	0.0
K06867	10.0
K06866	0.0
K06865	0.0
K06864	18021.0
K06863	0.0
K06862	0.0
K06861	12630.0
K06860	0.0
K12659	0.0
K12658	1.0
K07547	0.0
K07546	0.0
K15023	0.0
K15022	0.0
K15020	0.0
K15024	21419.0
K08700	0.0
K08162	9289.0
K07544	0.0
K00137	0.0
K00135	680.0
K00134	43466.0
K00133	42425.0
K00132	85.0
K00131	8.0
K00130	9297.0
K00139	0.0
K00138	0.0
K00429	0.0
K00428	12191.0
K00421	0.0
K00423	0.0
K00425	13043.0
K00427	0.0
K00426	13043.0
K14292	0.0
K14379	0.0
K14370	0.0
K14371	0.0
K14372	0.0
K14373	0.0
K14374	0.0
K14375	0.0
K09845	0.0
K14082	0.0
K14083	17.0
K14080	0.0
K14081	0.0
K14086	9293.0
K14087	9868.0
K14084	3151.0
K14088	9868.0
K14089	9293.0
K01552	19462.0
K01551	3828.0
K01556	1.0
K01557	0.0
K01554	0.0
K01555	1.0
K04708	0.0
K03955	0.0
K13689	0.0
K13688	444.0
K13683	0.0
K13685	5200.0
K13684	0.0
K13687	0.0
K13686	0.0
K14159	0.0
K02399	0.0
K02398	3397.0
K02395	3304.0
K02394	0.0
K02397	12611.0
K02396	24780.0
K02391	0.0
K02390	25047.0
K02393	0.0
K02392	39922.0
K13533	0.0
K13532	0.0
K13531	10.0
K13530	16.0
K01550	0.0
K05658	0.0
K14054	7.0
K02601	49219.0
K02970	41816.0
K05378	0.0
K12339	2.0
K14060	0.0
K11687	0.0
K11686	0.0
K11685	0.0
K11689	3260.0
K11688	1977.0
K08939	0.0
K03048	1261.0
K03049	0.0
K13821	1.0
K13820	0.0
K03042	0.0
K03043	43029.0
K03040	42791.0
K03041	0.0
K03046	43107.0
K03047	0.0
K03044	0.0
K03045	0.0
K00348	12192.0
K09847	0.0
K00692	236.0
K00638	21552.0
K00639	16798.0
K00693	1.0
K00634	24247.0
K00635	0.0
K00630	0.0
K00631	0.0
K00632	1915.0
K00633	11789.0
K00691	274.0
K00696	0.0
K00694	3178.0
K00695	0.0
K10854	0.0
K07811	0.0
K07810	0.0
K07813	16956.0
K07812	573.0
K07814	10000.0
K07816	681.0
K00090	0.0
K00091	12456.0
K00094	5429.0
K00096	10187.0
K00097	15973.0
K00098	0.0
K00099	41849.0
K10228	0.0
K10229	0.0
K12548	0.0
K10222	0.0
K10220	0.0
K10221	0.0
K10227	7.0
K05822	1.0
K01949	0.0
K01945	42195.0
K01947	0.0
K01946	0.0
K01941	8.0
K01940	36684.0
K06357	0.0
K07729	73886.0
K07728	0.0
K07727	52336.0
K07726	10095.0
K07725	0.0
K07724	0.0
K07723	2652.0
K07722	575.0
K07721	0.0
K07720	140721.0
K00899	1302.0
K05824	0.0
K00891	59864.0
K00892	0.0
K00895	5.0
K00897	668.0
K08151	8.0
K08153	11.0
K08154	0.0
K02948	43442.0
K02942	0.0
K02944	0.0
K05665	0.0
K02946	43409.0
K13793	0.0
K06352	0.0
K01769	0.0
K01768	5.0
K01761	2.0
K01760	266.0
K01762	0.0
K09578	0.0
K01766	0.0
K08164	0.0
K02493	43107.0
K08166	0.0
K08167	0.0
K02496	0.0
K02497	1.0
K02494	0.0
K02495	71536.0
K02498	0.0
K02499	5116.0
K08168	0.0
K08169	0.0
K14415	9501.0
K14414	0.0
K06881	44426.0
K00436	0.0
K06332	0.0
K12815	0.0
K12810	0.0
K06885	1344.0
K00437	0.0
K06335	0.0
K06334	33403.0
K03547	25374.0
K03546	17810.0
K03545	61890.0
K03544	60808.0
K03543	12188.0
K06888	11075.0
K10941	0.0
K03549	503.0
K03548	0.0
K10940	0.0
K02236	327.0
K02237	24748.0
K02234	0.0
K02232	22858.0
K02233	34794.0
K02230	5.0
K02231	44687.0
K06359	0.0
K02238	37172.0
K02239	0.0
K03723	41231.0
K03722	6271.0
K03721	0.0
K03720	0.0
K03727	0.0
K03726	0.0
K03725	0.0
K03724	452.0
K06358	0.0
K12673	0.0
K12679	0.0
K12678	0.0
K06410	12392.0
K11898	0.0
K11899	0.0
K11896	1.0
K11897	0.0
K11894	0.0
K11895	0.0
K11892	0.0
K11893	0.0
K11890	0.0
K11891	0.0
K08762	0.0
K08764	0.0
K08765	0.0
K10418	0.0
K11325	0.0
K11326	0.0
K11327	0.0
K11328	0.0
K11329	0.0
K00151	0.0
K00150	0.0
K00153	0.0
K00400	0.0
K00407	0.0
K00406	1.0
K00405	2.0
K00404	0.0
K00158	231.0
K01342	0.0
K09388	0.0
K09386	0.0
K09384	310.0
K04094	12132.0
K04095	9749.0
K04096	42123.0
K04097	0.0
K04090	0.0
K04091	1.0
K04092	0.0
K04093	0.0
K04098	0.0
K04099	0.0
K01578	0.0
K01579	15585.0
K01574	34.0
K01575	12.0
K01576	0.0
K01577	228.0
K01571	26957.0
K01572	52327.0
K01573	0.0
K02009	18177.0
K02008	107431.0
K02005	31617.0
K02004	290230.0
K02007	22449.0
K02006	154902.0
K02001	1.0
K02000	11.0
K02003	370224.0
K02002	14.0
K03065	0.0
K08952	0.0
K03060	29688.0
K13809	0.0
K10948	0.0
K09607	0.0
K06125	0.0
K04337	0.0
K06120	5429.0
K06121	0.0
K04336	0.0
K01127	0.0
K09703	22.0
K00004	0.0
K14699	0.0
K09702	4465.0
K14698	0.0
K05311	399.0
K13829	1.0
K10943	0.0
K07291	0.0
K07290	0.0
K10206	35580.0
K10202	27.0
K10208	1.0
K10209	3.0
K01966	2.0
K01965	0.0
K01964	7.0
K01963	16497.0
K01962	7242.0
K01961	59380.0
K01960	12198.0
K01969	0.0
K01968	0.0
K07749	11341.0
K07748	0.0
K07741	5701.0
K07740	0.0
K07743	0.0
K07742	31020.0
K07745	0.0
K07744	0.0
K07746	0.0
K01299	10727.0
K01295	3667.0
K01297	9629.0
K02922	0.0
K05603	0.0
K02921	0.0
K02926	43442.0
K05607	0.0
K02924	0.0
K05605	0.0
K02928	0.0
K02929	0.0
K00216	0.0
K00217	0.0
K00214	0.0
K00215	51764.0
K00213	0.0
K00210	0.0
K00211	0.0
K00218	0.0
K00219	663.0
K01035	0.0
K01034	2542.0
K04517	42186.0
K01740	77914.0
K01031	0.0
K01746	1681.0
K01745	1698.0
K01744	16214.0
K01749	14297.0
K01039	637.0
K04518	14855.0
K09591	0.0
K14129	0.0
K14128	0.0
K14121	0.0
K14120	0.0
K14123	0.0
K14122	0.0
K14125	0.0
K14124	0.0
K14127	0.0
K14126	0.0
K03521	35954.0
K03520	0.0
K03523	32788.0
K03522	36172.0
K03525	44008.0
K03524	42668.0
K03527	48379.0
K03526	42184.0
K03529	31163.0
K03528	0.0
K06338	0.0
K02217	22575.0
K03299	6076.0
K03298	8.0
K13472	0.0
K03293	1078.0
K03292	61505.0
K03291	0.0
K03290	0.0
K03297	9902.0
K03296	41196.0
K03295	12455.0
K03294	15778.0
K13009	0.0
K12690	0.0
K09743	0.0
K06022	0.0
K07190	0.0
K06021	0.0
K07192	7157.0
K06020	0.0
K06027	0.0
K06026	0.0
K09744	0.0
K07991	4.0
K08749	0.0
K09835	2.0
K09834	0.0
K10439	85348.0
K06351	0.0
K09833	0.0
K10925	0.0
K10924	0.0
K10927	0.0
K10926	0.0
K10923	0.0
K10922	0.0
K09629	0.0
K10697	0.0
K00179	14380.0
K00172	6570.0
K00171	4794.0
K00170	5762.0
K00177	21437.0
K00176	21444.0
K00175	34634.0
K00174	33395.0
K13478	0.0
K14338	0.0
K14339	0.0
K14335	0.0
K14337	0.0
K14330	0.0
K14331	0.0
K14333	7.0
K08918	0.0
K13479	9595.0
K04078	42122.0
K04079	42183.0
K04076	2651.0
K04077	42457.0
K04074	8048.0
K04075	42295.0
K04072	44815.0
K04073	0.0
K04070	20138.0
K04071	0.0
K14597	0.0
K13318	0.0
K08280	0.0
K13641	3785.0
K13640	575.0
K13643	3151.0
K13642	0.0
K02027	443744.0
K02026	812179.0
K02025	860408.0
K02024	0.0
K02023	13062.0
K02022	5.0
K02021	0.0
K02020	15500.0
K02029	43896.0
K02028	55764.0
K03886	0.0
K03887	0.0
K03884	0.0
K03885	12262.0
K03881	0.0
K03888	0.0
K03889	0.0
K12998	0.0
K12999	1.0
K12992	8557.0
K12993	0.0
K12990	9288.0
K12991	0.0
K12996	38.0
K12997	3.0
K12994	0.0
K12995	2.0
K08979	0.0
K08978	30397.0
K03088	348648.0
K03089	0.0
K03086	60164.0
K03087	0.0
K08971	0.0
K08970	0.0
K03082	10.0
K03080	0.0
K08974	47911.0
K13868	0.0
K00918	6988.0
K01553	0.0
K12214	0.0
K11646	0.0
K11645	0.0
K11641	0.0
K11640	0.0
K12736	0.0
K12733	0.0
K07507	19897.0
K07506	0.0
K07505	8.0
K07504	0.0
K07503	0.0
K07502	11769.0
K07501	5.0
K07500	0.0
K07509	0.0
K07508	0.0
K11422	0.0
K08698	0.0
K10773	49628.0
K10774	0.0
K14286	0.0
K10778	2.0
K14287	1.0
K00140	544.0
K05501	0.0
K01903	17.0
K01902	17.0
K01905	0.0
K01904	0.0
K01907	0.0
K01906	0.0
K01909	0.0
K01908	0.0
K14534	6532.0
K00147	42025.0
K07767	0.0
K07769	0.0
K07768	0.0
K06203	0.0
K06202	0.0
K09921	0.0
K09920	0.0
K09927	9289.0
K09024	0.0
K09022	659.0
K09023	0.0
K09020	438.0
K09021	0.0
K02908	0.0
K02909	43405.0
K08218	12192.0
K08219	0.0
K02904	43442.0
K02906	43442.0
K02907	42379.0
K02902	42369.0
K00230	8.0
K00231	5.0
K00232	0.0
K08976	2.0
K00234	0.0
K00239	20019.0
K06209	22252.0
K09928	3.0
K01015	0.0
K01014	0.0
K01012	49657.0
K01011	6718.0
K01010	0.0
K08920	0.0
K14103	0.0
K14102	0.0
K14101	0.0
K14100	0.0
K14105	0.0
K14104	0.0
K14109	0.0
K14108	0.0
K06401	0.0
K00893	0.0
K13402	0.0
K12858	0.0
K03503	12188.0
K03502	35603.0
K03501	43440.0
K03500	30265.0
K08924	0.0
K02278	3988.0
K02279	8235.0
K12977	0.0
K02276	4.0
K02277	0.0
K02274	1.0
K02275	1.0
K13450	0.0
K13451	0.0
K13452	0.0
K13454	0.0
K13455	0.0
K12509	0.0
K12508	0.0
K12507	75.0
K12506	1565.0
K12500	0.0
K12503	0.0
K05926	0.0
K09728	0.0
K14587	437.0
K06597	0.0
K06596	0.0
K06595	0.0
K06599	0.0
K06598	0.0
K07978	0.0
K07979	77890.0
K07976	0.0
K14585	0.0
K10907	42145.0
K10906	0.0
K10901	0.0
K10909	0.0
K10908	0.0
K09819	11.0
K09818	11.0
K09817	40635.0
K09816	40568.0
K09815	41147.0
K06374	28640.0
K06373	28458.0
K09812	52183.0
K09811	51632.0
K09810	21483.0
K09724	0.0
K14582	0.0
K09721	0.0
K04058	0.0
K04059	0.0
K04050	0.0
K04051	0.0
K04052	0.0
K04053	0.0
K04054	0.0
K04055	0.0
K04056	0.0
K04057	0.0
K01047	0.0
K08975	0.0
K10015	0.0
K10014	0.0
K10017	0.0
K10016	0.0
K10011	1.0
K10010	6226.0
K10013	0.0
K10012	9667.0
K10019	0.0
K10018	0.0
K13665	4.0
K13664	0.0
K13663	0.0
K13662	0.0
K13661	0.0
K13660	0.0
K13669	0.0
K13668	0.0
K07641	0.0
K01466	2480.0
K13590	0.0
K01464	13646.0
K01465	44317.0
K01462	68163.0
K01463	1707.0
K01460	0.0
K01461	0.0
K13599	2.0
K13598	0.0
K01468	636.0
K01469	0.0
K09251	7.0
K09252	0.0
K02041	10148.0
K02040	43545.0
K02043	0.0
K02045	678.0
K02044	10414.0
K02047	678.0
K02046	678.0
K02049	64364.0
K02048	679.0
K05549	0.0
K05548	2.0
K06046	0.0
K03319	1488.0
K03316	590.0
K03317	7.0
K03314	3.0
K03315	33688.0
K03312	9762.0
K03313	586.0
K03310	61419.0
K03311	12516.0
K12052	0.0
K02945	46019.0
K06162	7.0
K06163	7.0
K06160	0.0
K06161	0.0
K06166	0.0
K00359	5997.0
K06164	7.0
K06165	7.0
K06168	41848.0
K06169	2.0
K13020	3.0
K07158	0.0
K07159	0.0
K04835	2.0
K11621	0.0
K11991	0.0
K11622	0.0
K11996	4.0
K11627	0.0
K11626	0.0
K11629	1.0
K11628	0.0
K07561	0.0
K07560	42452.0
K07563	0.0
K07562	0.0
K07565	0.0
K07564	0.0
K07567	52159.0
K07566	49118.0
K07569	0.0
K07568	53968.0
K09925	0.0
K11199	0.0
K11198	0.0
K11192	0.0
K11191	0.0
K11196	0.0
K11195	0.0
K11194	0.0
K02492	15164.0
K10713	0.0
K10710	7098.0
K10711	28.0
K10716	0.0
K02490	6.0
K10714	0.0
K10715	0.0
K01929	42457.0
K01928	44367.0
K01923	45813.0
K01922	18.0
K01921	45137.0
K01920	0.0
K01926	40912.0
K01925	42670.0
K01924	42457.0
K07789	0.0
K07788	0.0
K07785	0.0
K07784	0.0
K07787	6.0
K07786	0.0
K07781	0.0
K07783	1.0
K07782	0.0
K05835	0.0
K06355	0.0
K14661	0.0
K09844	0.0
K00782	20.0
K00783	43479.0
K00784	43879.0
K00785	0.0
K00786	12022.0
K00039	0.0
K00036	9864.0
K00037	0.0
K00034	2366.0
K00035	0.0
K00032	0.0
K00033	9876.0
K00030	654.0
K00031	40677.0
K01259	1425.0
K01258	34091.0
K01255	15989.0
K01256	266.0
K01251	26933.0
K01250	11539.0
K01253	0.0
K01252	0.0
K09008	0.0
K09009	0.0
K09000	37.0
K09001	10.0
K09002	11966.0
K09003	0.0
K09004	53.0
K09005	581.0
K09006	0.0
K09007	1.0
K09846	0.0
K08234	14342.0
K00258	1.0
K00259	1173.0
K00252	3.0
K00253	0.0
K00256	0.0
K00257	14858.0
K00254	0.0
K00255	0.0
K01079	1268.0
K01078	0.0
K01071	273.0
K01070	0.0
K01073	1.0
K01077	23425.0
K01076	2655.0
K14472	0.0
K14471	0.0
K14470	0.0
K14475	582.0
K09841	0.0
K02788	267.0
K02782	38.0
K02783	1576.0
K02781	1359.0
K02786	274.0
K02787	1.0
K02784	38.0
K01060	2672.0
K01787	1912.0
K01786	23397.0
K01785	58320.0
K01784	66675.0
K01783	53926.0
K01782	2.0
K01781	1.0
K01780	0.0
K01789	0.0
K01788	20305.0
K02526	2217.0
K02527	12193.0
K02525	0.0
K02250	1.0
K02523	12193.0
K02520	43114.0
K02521	0.0
K02258	0.0
K02259	2.0
K02528	43442.0
K02529	231025.0
K03781	23187.0
K03780	1934.0
K03783	37344.0
K03782	7.0
K03785	10468.0
K03784	11142.0
K03787	21491.0
K03786	32068.0
K03789	24197.0
K03788	0.0
K10700	0.0
K00342	12191.0
K03124	0.0
K03120	0.0
K12527	9518.0
K12526	0.0
K12525	1.0
K12524	24383.0
K12523	0.0
K12522	0.0
K09789	12190.0
K09788	718.0
K09787	30445.0
K09786	2659.0
K09785	0.0
K09781	0.0
K09780	0.0
K10961	0.0
K10960	0.0
K10963	0.0
K10962	0.0
K10965	0.0
K10964	0.0
K10966	0.0
K09879	0.0
K06318	0.0
K06311	0.0
K06310	895.0
K06312	0.0
K06314	0.0
K06317	4357.0
K11389	0.0
K11386	0.0
K11387	0.0
K11384	0.0
K11385	0.0
K11382	0.0
K11383	0.0
K11381	5.0
K11949	0.0
K10380	0.0
K04032	1900.0
K04033	0.0
K04030	3081.0
K04031	26154.0
K04036	0.0
K04037	0.0
K04034	5.0
K04035	437.0
K04038	0.0
K04039	0.0
K07046	215.0
K07047	15350.0
K07044	0.0
K07045	17402.0
K07042	31249.0
K07043	32389.0
K07040	29483.0
K07041	0.0
K07048	2433.0
K07049	0.0
K08664	0.0
K02584	5.0
K10039	3409.0
K10038	2.0
K10037	0.0
K10036	378.0
K04788	0.0
K04789	0.0
K04784	0.0
K04785	0.0
K04786	0.0
K04787	0.0
K04780	0.0
K04781	7.0
K04782	0.0
K04783	0.0
K13601	0.0
K13603	0.0
K13602	0.0
K13605	0.0
K13604	0.0
K13607	587.0
K02404	3307.0
K05783	0.0
K05782	0.0
K05781	7.0
K05780	7.0
K05787	0.0
K05786	1.0
K05785	1.0
K05784	0.0
K05789	0.0
K05788	0.0
K01442	34060.0
K01443	30840.0
K01444	370.0
K01446	0.0
K01447	19284.0
K01448	79584.0
K01449	18508.0
K14803	0.0
K02069	259.0
K05569	10001.0
K08008	0.0
K02063	0.0
K05566	9934.0
K05565	1.0
K05563	0.0
K05562	0.0
K05561	0.0
K02064	0.0
K03338	10474.0
K03339	0.0
K03330	0.0
K03331	0.0
K03332	0.0
K03333	0.0
K03335	9356.0
K03336	9348.0
K03337	10466.0
K12956	0.0
K12957	0.0
K12954	0.0
K12955	0.0
K12952	0.0
K12953	0.0
K12950	0.0
K12951	0.0
K14733	0.0
K00109	0.0
K06148	86143.0
K06149	0.0
K06144	0.0
K06145	0.0
K06146	0.0
K06147	449976.0
K06141	0.0
K06142	37774.0
K06143	0.0
K11945	0.0
K08948	0.0
K08949	0.0
K00071	0.0
K14664	0.0
K13810	0.0
K14665	0.0
K03058	0.0
K11609	0.0
K11608	0.0
K14660	0.0
K11603	0.0
K11602	0.0
K11601	0.0
K11600	0.0
K11607	0.0
K11606	0.0
K11605	0.0
K11604	0.0
K10558	444.0
K10559	676.0
K10550	511.0
K10551	511.0
K10552	0.0
K10553	0.0
K10554	0.0
K10555	1644.0
K10556	519.0
K10557	444.0
K03051	0.0
K03050	0.0
K07549	0.0
K07548	0.0
K07239	8.0
K07235	0.0
K07234	0.0
K07237	0.0
K07236	0.0
K07231	0.0
K07230	3.0
K07233	0.0
K07232	0.0
K02467	0.0
K05306	9343.0
K05305	14731.0
K05304	0.0
K05303	0.0
K05301	0.0
K02565	0.0
K08644	0.0
K08646	0.0
K08641	10.0
K08643	0.0
K08642	0.0
K12146	0.0
K00010	16374.0
K00011	0.0
K00012	41372.0
K00013	42093.0
K00014	47569.0
K00016	33004.0
K09065	0.0
K08252	10.0
K08253	1.0
K08256	0.0
K08255	1.0
K08258	0.0
K08259	1.0
K00274	16.0
K00275	7.0
K00276	0.0
K00270	0.0
K00271	0.0
K00272	0.0
K00273	0.0
K00278	31755.0
K00279	0.0
K12675	0.0
K01277	12192.0
K01274	0.0
K01273	27742.0
K01271	15114.0
K01270	46339.0
K01278	12199.0
K00906	2.0
K00904	1293.0
K00903	2.0
K00901	8941.0
K13785	0.0
K00908	0.0
K11149	0.0
K01053	2.0
K01051	7.0
K01057	5.0
K01056	43442.0
K01055	0.0
K01054	0.0
K01058	0.0
K02500	42093.0
K02501	41517.0
K02502	29366.0
K02503	43442.0
K02504	0.0
K02505	0.0
K02506	0.0
K02507	0.0
K02508	0.0
K02509	1.0
K00291	0.0
K13410	0.0
K13148	0.0
K13419	0.0
K05825	0.0
K03106	43443.0
K03105	0.0
K03101	55380.0
K03100	91584.0
K12541	0.0
K12540	0.0
K12543	0.0
K12542	0.0
K12545	0.0
K12544	0.0
K12547	0.0
K12546	0.0
K12549	0.0
K06080	0.0
K11018	0.0
K11019	0.0
K11016	0.0
K11017	0.0
K11014	0.0
K11015	0.0
K11012	0.0
K11013	0.0
K11010	0.0
K11011	0.0
K06333	27737.0
K06880	0.0
K06883	0.0
K06882	0.0
K09857	0.0
K06884	1.0
K06887	1.0
K06886	4.0
K06889	66238.0
K10942	0.0
K09859	3.0
K09858	0.0
K10947	82488.0
K10946	0.0
K10945	0.0
K10944	0.0
K13284	0.0
K00483	81.0
K00481	0.0
K00480	0.0
K00486	1.0
K00485	0.0
K00484	0.0
K09901	0.0
K10929	0.0
K07684	0.0
K07685	0.0
K07686	0.0
K07687	0.0
K07681	1.0
K07688	0.0
K07689	0.0
K10928	0.0
K04018	0.0
K04019	1911.0
K04014	1148.0
K04015	2308.0
K04016	0.0
K04017	0.0
K04013	577.0
K07060	0.0
K07061	0.0
K07062	9.0
K07063	0.0
K07064	0.0
K07065	0.0
K07066	9291.0
K07067	2651.0
K07068	7.0
K07069	9335.0
K01121	0.0
K13629	0.0
K13628	3.0
K13623	0.0
K13622	0.0
K13620	0.0
K13626	15109.0
K08586	0.0
K08587	0.0
K01428	9316.0
K01429	9296.0
K01422	12191.0
K01423	77.0
K01420	36921.0
K01421	31402.0
K01426	11314.0
K01427	0.0
K01424	34980.0
K01425	15729.0
K08068	0.0
K07538	0.0
K13086	0.0
K13085	0.0
K07287	0.0
K07824	0.0
K07682	0.0
K02722	0.0
K12978	0.0
K12979	0.0
K12972	2.0
K12973	0.0
K12974	0.0
K12975	0.0
K12976	0.0
K07821	0.0
K07683	1.0
K14750	0.0
K14751	0.0
K14953	0.0
K12288	0.0
K12289	0.0
K12282	0.0
K12283	0.0
K12280	0.0
K12281	0.0
K12286	0.0
K12287	0.0
K12284	0.0
K12285	0.0
K11957	0.0
K11956	0.0
K11955	0.0
K11954	0.0
K11953	0.0
K11952	0.0
K11951	0.0
K11950	0.0
K11959	0.0
K11958	0.0
K13889	20.0
K13888	2.0
K11963	0.0
K07217	3230.0
K07216	23987.0
K07215	0.0
K07214	9384.0
K07213	3873.0
K07212	0.0
K07219	779.0
K07218	0.0
K12150	0.0
K08689	0.0
K08688	0.0
K00402	0.0
K00401	0.0
K11994	0.0
K00152	0.0
K01043	5.0
K00154	0.0
K00157	0.0
K00156	12186.0
K10533	0.0
K10530	262.0
K10531	0.0
K10536	3192.0
K10537	512.0
K10535	0.0
K10538	0.0
K10539	512.0
K00073	1050.0
K13934	0.0
K00076	6918.0
K00077	33001.0
K00074	21366.0
K00075	42124.0
K00078	0.0
K00079	0.0
K02290	0.0
K02563	42457.0
K02292	0.0
K08966	0.0
K02294	1.0
K08278	0.0
K08279	0.0
K08274	0.0
K08275	0.0
K08276	0.0
K08277	0.0
K00298	0.0
K00299	0.0
K00296	0.0
K00297	44586.0
K00294	7.0
K00292	0.0
K00293	0.0
K00290	28552.0
K07757	33.0
K12089	0.0
K01210	7.0
K01213	0.0
K01212	12462.0
K01215	271.0
K01214	0.0
K01217	0.0
K01216	0.0
K01219	1.0
K01218	9631.0
K02749	0.0
K02746	5868.0
K02747	5587.0
K02744	7290.0
K02745	5793.0
K02742	0.0
K00924	13.0
K00925	53406.0
K00926	31530.0
K00927	43442.0
K00928	43812.0
K00929	26455.0
K12085	0.0
K02298	0.0
K02299	0.0
K02568	575.0
K02569	0.0
K02562	0.0
K02291	2.0
K02560	0.0
K02293	0.0
K02566	167.0
K02567	575.0
K02564	51429.0
K02297	0.0
K03169	105912.0
K03168	43107.0
K03163	0.0
K03162	0.0
K03167	0.0
K03166	0.0
K11038	0.0
K11039	0.0
K11030	0.0
K11031	0.0
K11032	0.0
K11033	0.0
K11034	0.0
K11035	0.0
K11036	0.0
K11037	0.0
K02546	0.0
K07668	5238.0
K07669	0.0
K07666	0.0
K07667	53951.0
K07664	0.0
K07665	16923.0
K07662	0.0
K07663	0.0
K07660	0.0
K07661	0.0
K03927	37794.0
K07008	0.0
K07009	14452.0
K07002	2.0
K07003	20145.0
K07000	0.0
K07001	26815.0
K07006	265.0
K07007	64942.0
K07004	1.0
K07005	47479.0
K03921	1.0
K02956	43214.0
K09725	0.0
K09181	5.0
K08599	0.0
K08598	0.0
K08591	54074.0
K08590	13244.0
K01156	670.0
K01154	35083.0
K01407	0.0
K01400	0.0
K01153	31388.0
K01150	0.0
K01151	43188.0
K01408	0.0
K01409	49712.0
K01158	0.0
K01159	22990.0
K05523	0.0
K05522	0.0
K05521	20705.0
K05520	12193.0
K05527	0.0
K05526	0.0
K05525	0.0
K05524	437.0
K05529	0.0
K14518	0.0
K14519	1.0
K05949	0.0
K01754	23810.0
K05942	0.0
K01027	0.0
K02171	0.0
K02170	0.0
K02173	3190.0
K02172	0.0
K01751	10734.0
K06416	8093.0
K06417	0.0
K06414	0.0
K06947	0.0
K03379	0.0
K03808	1.0
K03809	7.0
K03806	0.0
K06412	28913.0
K03804	0.0
K12296	0.0
K03802	3.0
K03803	14114.0
K06413	3.0
K10808	1.0
K06411	15207.0
K01028	485.0
K01029	1912.0
K11931	0.0
K11930	0.0
K11933	0.0
K11932	0.0
K11935	0.0
K11934	0.0
K11937	0.0
K11936	0.0
K11939	0.0
K11938	0.0
K10800	0.0
K06419	3.0
K11929	0.0
K07271	17838.0
K07270	0.0
K07273	12246.0
K07272	0.0
K07275	2.0
K07274	0.0
K07277	12193.0
K07276	0.0
K07279	0.0
K07278	0.0
K10623	0.0
K02481	12189.0
K11520	0.0
K02480	0.0
K08170	1.0
K02485	2.0
K02484	18749.0
K02487	0.0
K08600	72817.0
K08603	0.0
K08602	8416.0
K08605	8.0
K08604	0.0
K09956	0.0
K09957	0.0
K09954	2.0
K09955	49089.0
K09952	615.0
K09953	0.0
K09950	0.0
K09951	21264.0
K09958	1.0
K09959	1.0
K07495	8.0
K07494	206.0
K07497	23223.0
K07496	14583.0
K07491	22949.0
K07490	0.0
K07493	0.0
K07492	2.0
K07499	0.0
K07498	27.0
K11209	0.0
K11208	0.0
K11204	0.0
K11203	398.0
K11202	1320.0
K11201	0.0
K11200	0.0
K00058	63937.0
K00059	92499.0
K00728	0.0
K00729	1.0
K00055	0.0
K00057	43523.0
K00050	13741.0
K00051	0.0
K00720	0.0
K00721	17055.0
K14424	0.0
K06033	0.0
K14189	0.0
K14188	275.0
K06364	0.0
K14187	1.0
K01239	13716.0
K01238	40.0
K01897	49114.0
K01232	2363.0
K01895	8434.0
K01230	0.0
K01893	42529.0
K01236	0.0
K01235	9.0
K01890	43442.0
K02768	2860.0
K02769	1466.0
K02760	7076.0
K02761	9913.0
K02763	1.0
K02764	1.0
K02765	8482.0
K00948	65565.0
K00949	30267.0
K00942	49134.0
K00943	25511.0
K00940	15474.0
K00941	76543.0
K00946	24382.0
K00947	0.0
K00944	0.0
K00945	108125.0
K01097	0.0
K01096	1.0
K01095	1.0
K01093	0.0
K01092	23424.0
K01091	101922.0
K01090	36062.0
K03499	107384.0
K03498	83019.0
K03491	5284.0
K03490	9403.0
K03493	0.0
K03492	13.0
K03495	42867.0
K03497	109025.0
K03496	111515.0
K02817	0.0
K02814	0.0
K02815	37.0
K02810	13507.0
K02548	13980.0
K02549	16.0
K02818	1.0
K02819	10654.0
K03637	9716.0
K03636	3.0
K03147	36341.0
K03146	0.0
K08851	0.0
K06518	38455.0
K09729	2647.0
K06048	1.0
K06045	0.0
K06044	0.0
K09727	0.0
K09726	0.0
K06041	13566.0
K09720	0.0
K09723	0.0
K06042	22381.0
K09897	0.0
K09896	0.0
K09895	0.0
K09894	0.0
K09893	0.0
K09892	0.0
K09891	0.0
K09890	0.0
K09899	0.0
K09898	0.0
K03622	0.0
K07648	0.0
K07649	0.0
K07398	0.0
K07399	3.0
K11056	0.0
K11057	0.0
K11054	0.0
K11055	0.0
K07640	0.0
K07393	353.0
K07390	0.0
K07391	42009.0
K07644	0.0
K07645	0.0
K07646	66840.0
K07647	0.0
K10896	0.0
K07024	158402.0
K07025	69569.0
K07026	0.0
K07027	33070.0
K07020	0.0
K07021	44.0
K07022	0.0
K07023	26497.0
K07028	0.0
K07029	75034.0
K10094	0.0
K01390	0.0
K01392	0.0
K01399	0.0
K02673	0.0
K05893	0.0
K05897	0.0
K05896	31249.0
K05895	17801.0
K05899	0.0
K05898	0.0
K00555	0.0
K00554	33496.0
K00557	0.0
K00556	12187.0
K00551	0.0
K00559	0.0
K00558	72971.0
K01170	0.0
K01173	0.0
K01174	17.0
K01175	34.0
K01176	3652.0
K01178	0.0
K01179	33206.0
K14578	0.0
K14579	0.0
K08951	0.0
K08950	0.0
K08953	0.0
K03828	6.0
K03829	0.0
K03820	12187.0
K03821	0.0
K03822	0.0
K03823	39095.0
K03824	0.0
K03825	445.0
K03826	25761.0
K03827	14239.0
K12248	0.0
K12246	0.0
K12247	0.0
K12242	0.0
K12243	0.0
K12240	2.0
K12241	0.0
K11919	0.0
K11918	0.0
K11913	0.0
K11912	0.0
K11911	0.0
K11910	0.0
K11917	0.0
K11916	0.0
K11915	0.0
K11914	0.0
K12068	0.0
K12069	0.0
K12062	0.0
K12063	0.0
K12060	0.0
K12061	0.0
K12066	0.0
K12067	0.0
K12064	0.0
K12065	0.0
K07259	12201.0
K07258	87288.0
K07253	0.0
K07251	0.0
K07250	9298.0
K07257	0.0
K07256	0.0
K07255	0.0
K07254	0.0
K05372	0.0
K05373	0.0
K05370	0.0
K05371	0.0
K05374	0.0
K05375	0.0
K09970	0.0
K09971	0.0
K09972	76.0
K09973	2.0
K09974	3.0
K09975	0.0
K09976	1339.0
K09978	0.0
K09979	12186.0
K11261	10554.0
K11260	0.0
K11263	0.0
K11264	0.0
K10793	1485.0
K10796	1485.0
K10797	6632.0
K10794	9.0
K10795	1485.0
K00700	53145.0
K00701	0.0
K10798	0.0
K00703	45090.0
K00705	40738.0
K09828	0.0
K10133	0.0
K13053	0.0
K03192	0.0
K00964	0.0
K00965	28109.0
K00966	4005.0
K00960	0.0
K00961	0.0
K00962	43173.0
K00963	10479.0
K00969	43876.0
K12681	0.0
K02703	0.0
K08364	0.0
K08365	0.0
K02706	0.0
K08363	0.0
K08361	0.0
K02708	0.0
K02709	0.0
K08368	263.0
K08369	14.0
K01615	7461.0
K01617	0.0
K01616	0.0
K01611	8242.0
K01610	31577.0
K01613	23018.0
K01612	0.0
K01619	47244.0
K01618	0.0
K02834	43442.0
K02835	43442.0
K05281	0.0
K03619	0.0
K03618	0.0
K03617	43295.0
K03616	460.0
K03615	42878.0
K03614	42558.0
K03613	41596.0
K03612	41253.0
K03611	0.0
K03610	29723.0
K09705	51.0
K09704	18613.0
K09701	0.0
K09700	0.0
K09709	0.0
K06391	7576.0
K06390	29326.0
K06393	28986.0
K06392	20037.0
K06395	4020.0
K06394	25075.0
K06397	28318.0
K06396	28001.0
K06399	28593.0
K06398	29290.0
K06435	0.0
K11078	0.0
K11079	0.0
K11074	0.0
K11075	0.0
K11076	0.0
K11077	0.0
K11070	27394.0
K11071	27643.0
K11072	36912.0
K11073	0.0
K06935	0.0
K06934	2021.0
K06937	20.0
K06936	7.0
K06931	0.0
K06930	0.0
K06933	0.0
K06932	0.0
K06939	0.0
K06938	0.0
K13381	0.0
K05916	1.0
K05917	0.0
K05914	0.0
K05915	0.0
K05912	0.0
K05913	0.0
K05910	238.0
K05911	0.0
K05918	0.0
K05919	23532.0
K00392	0.0
K00390	569.0
K00397	0.0
K00395	0.0
K00394	859.0
K01884	0.0
K00399	0.0
K01886	41184.0
K01376	261.0
K01372	24496.0
K09149	0.0
K09148	0.0
K01225	2648.0
K09145	9293.0
K09144	9288.0
K09147	0.0
K09146	0.0
K09141	0.0
K09140	0.0
K09143	0.0
K09142	0.0
K05709	0.0
K05708	0.0
K05879	11710.0
K05878	11703.0
K05875	0.0
K05874	0.0
K05877	0.0
K05876	0.0
K05873	0.0
K00579	0.0
K00578	0.0
K00577	0.0
K00575	29082.0
K00574	11094.0
K00573	5.0
K00571	42191.0
K00570	0.0
K01118	3685.0
K01119	2435.0
K01157	0.0
K01112	0.0
K01113	1.0
K04477	31938.0
K01114	2.0
K01115	0.0
K08087	0.0
K01315	0.0
K08085	0.0
K08084	0.0
K08083	0.0
K08082	0.0
K08081	0.0
K08080	0.0
K01152	0.0
K01401	0.0
K09826	0.0
K06344	0.0
K06345	0.0
K09822	0.0
K06343	0.0
K10938	0.0
K06341	0.0
K10934	0.0
K10935	0.0
K10932	0.0
K11052	0.0
K10930	0.0
K06349	0.0
K11053	0.0
K10754	0.0
K01755	51394.0
K10200	7523.0
K02132	0.0
K02137	0.0
K03840	0.0
K03841	2.0
K13028	0.0
K13799	0.0
K13798	0.0
K13795	0.0
K13794	0.0
K13021	0.0
K13792	0.0
K13791	0.0
K13790	0.0
K12268	4.0
K12269	1.0
K12262	0.0
K12263	0.0
K12264	0.0
K12265	0.0
K12266	0.0
K12267	52503.0
K01757	0.0
K12237	0.0
K13243	0.0
K13245	0.0
K13244	0.0
K13246	0.0
K03264	0.0
K03265	0.0
K03263	0.0
K03268	0.0
K03269	12193.0
K12415	0.0
K10211	0.0
K09918	0.0
K09919	0.0
K06720	0.0
K09913	2.0
K09910	0.0
K09911	0.0
K09916	0.0
K09917	0.0
K06726	7396.0
K09915	0.0
K11535	3.0
K11534	482.0
K11537	2.0
K11531	0.0
K11533	0.0
K11532	0.0
K11249	2407.0
K11539	0.0
K00762	59549.0
K00763	31255.0
K00760	43317.0
K00761	43442.0
K00766	36624.0
K00767	28175.0
K00764	69588.0
K00765	41481.0
K00768	25845.0
K00769	0.0
K11059	0.0
K00186	0.0
K00187	0.0
K00184	3463.0
K00185	1153.0
K00183	2745.0
K00180	26566.0
K00188	0.0
K00189	0.0
K10110	22120.0
K10111	0.0
K10112	38092.0
K10113	0.0
K10114	0.0
K10115	0.0
K10116	0.0
K10117	53505.0
K10118	67850.0
K10119	65772.0
K04641	0.0
K04643	0.0
K04642	0.0
K13282	4.0
K00988	0.0
K00989	4703.0
K00986	4224.0
K00984	9289.0
K00985	0.0
K00982	1.0
K00983	19899.0
K00980	6341.0
K00981	43442.0
K01585	12193.0
K01584	0.0
K01586	52447.0
K13498	1.0
K01580	12776.0
K01583	6883.0
K01582	6802.0
K13497	9332.0
K01589	24.0
K01588	42195.0
K14941	1.0
K08347	0.0
K08348	0.0
K02720	0.0
K14949	0.0
K02723	0.0
K03459	0.0
K03458	22312.0
K03455	12456.0
K03457	2848.0
K03451	1409.0
K03981	0.0
K03980	4605.0
K02614	4135.0
K01639	29280.0
K01638	0.0
K01637	0.0
K01636	33.0
K01635	251.0
K01634	0.0
K01633	14861.0
K01632	0.0
K01631	0.0
K01630	437.0
K02615	0.0
K02588	9690.0
K02589	12347.0
K02858	3.0
K02859	263.0
K14051	0.0
K14053	0.0
K14052	0.0
K02852	1.0
K02853	0.0
K02850	0.0
K02851	0.0
K14059	8273.0
K14058	0.0
K02586	3063.0
K02587	5706.0
K03679	0.0
K03671	84015.0
K03670	0.0
K03673	0.0
K03672	0.0
K03675	0.0
K03674	0.0
K03677	0.0
K03676	0.0
K09761	40684.0
K09760	13961.0
K09763	1.0
K09762	28101.0
K09765	27233.0
K09764	2665.0
K09767	3248.0
K06006	0.0
K09769	9638.0
K09768	15898.0
K10353	0.0
K03187	9316.0
K03186	23986.0
K03185	0.0
K03184	0.0
K03183	37641.0
K03182	22895.0
K03181	0.0
K03189	9316.0
K03188	9316.0
K02715	0.0
K12455	0.0
K12454	1.0
K12453	0.0
K12452	1358.0
K12451	0.0
K07358	0.0
K07356	0.0
K07357	0.0
K07354	0.0
K07355	0.0
K07352	0.0
K07353	0.0
K07350	0.0
K07351	0.0
K06919	3471.0
K06918	0.0
K06917	5.0
K06916	0.0
K06915	14722.0
K06914	0.0
K06913	0.0
K06912	0.0
K06911	12214.0
K06910	9985.0
K08986	12.0
K08987	273.0
K08984	0.0
K08985	0.0
K08982	10.0
K08983	0.0
K08980	0.0
K08981	576.0
K08988	0.0
K08989	0.0
K02252	0.0
K05934	22231.0
K05936	22237.0
K05937	2.0
K02253	0.0
K05939	1.0
K00378	43253.0
K00375	29252.0
K00374	1.0
K00376	0.0
K00371	1.0
K00370	1.0
K00373	1.0
K00372	7.0
K01358	62022.0
K09166	0.0
K09165	0.0
K09164	2.0
K09163	12735.0
K09162	1.0
K09161	1.0
K09160	0.0
K01354	3.0
K01355	0.0
K01356	44402.0
K05601	3.0
K05851	0.0
K03807	0.0
K05606	9289.0
K02927	0.0
K05974	0.0
K03805	0.0
K05976	0.0
K00519	0.0
K00518	0.0
K03800	18927.0
K00511	0.0
K00510	0.0
K03801	12193.0
K00515	0.0
K00514	0.0
K00517	0.0
K05971	0.0
K03154	6822.0
K11147	0.0
K05581	0.0
K05580	0.0
K05583	0.0
K05582	0.0
K05585	0.0
K05584	0.0
K05587	0.0
K05586	0.0
K05589	0.0
K03150	34265.0
K03623	5.0
K03152	52139.0
K14200	0.0
K14201	0.0
K14202	0.0
K03621	43357.0
K14204	0.0
K14205	28.0
K01134	9290.0
K01135	0.0
K01136	0.0
K01137	7.0
K01130	9295.0
K01132	0.0
K01133	10510.0
K01138	20263.0
K01139	5941.0
K02113	35416.0
K02112	40191.0
K02111	39522.0
K02446	5.0
K02117	49312.0
K02116	9429.0
K02115	40191.0
K02114	40190.0
K02119	34488.0
K02118	49962.0
K02448	0.0
K01036	44.0
K03212	0.0
K13007	0.0
K13006	12.0
K13005	0.0
K13004	9294.0
K13001	0.0
K06404	18662.0
K01032	0.0
K06951	0.0
K03862	0.0
K03863	0.0
K06406	29328.0
K06957	0.0
K05020	1139.0
K06400	14424.0
K06403	18672.0
K06954	0.0
K10814	0.0
K10817	0.0
K10816	0.0
K07136	0.0
K03242	0.0
K03243	0.0
K12202	0.0
K12203	0.0
K12206	0.0
K12207	0.0
K12204	0.0
K12205	0.0
K12208	0.0
K12209	0.0
K13919	5430.0
K13918	0.0
K06214	0.0
K06215	23032.0
K09936	19703.0
K06217	42457.0
K09930	0.0
K09931	2.0
K09932	0.0
K06213	27255.0
K09938	0.0
K09939	12189.0
K11517	0.0
K06337	0.0
K13301	0.0
K00748	12193.0
K00745	0.0
K00743	0.0
K07165	0.0
K07164	12768.0
K07167	0.0
K07166	29569.0
K07161	3.0
K07160	3643.0
K07163	0.0
K07162	1299.0
K07169	0.0
K07168	0.0
K06336	0.0
K01839	27094.0
K01838	8217.0
K01835	4303.0
K01834	122797.0
K01837	0.0
K01830	0.0
K00608	0.0
K02632	0.0
K02630	0.0
K02631	0.0
K08322	1364.0
K08323	496.0
K08320	0.0
K08321	445.0
K08326	0.0
K08324	0.0
K08325	6.0
K01659	0.0
K01658	36030.0
K02637	0.0
K01653	51646.0
K01652	79109.0
K01655	0.0
K01654	24832.0
K01657	36029.0
K02874	43442.0
K02875	0.0
K02876	43107.0
K02877	0.0
K02871	43004.0
K02873	0.0
K02878	43442.0
K02879	43442.0
K14070	0.0
K09749	24877.0
K09748	43106.0
K06023	60353.0
K09742	0.0
K09741	0.0
K09740	441.0
K09747	31248.0
K09746	0.0
K09745	0.0
K06024	30915.0
K03477	0.0
K03476	5955.0
K03475	17276.0
K03474	12193.0
K03473	12191.0
K03472	0.0
K03471	1077.0
K03470	39959.0
K03478	9293.0
K02304	36510.0
K02305	0.0
K02302	652.0
K02303	4.0
K02300	0.0
K02301	2.0
K03653	0.0
K03652	1045.0
K03651	0.0
K03650	42866.0
K03657	98251.0
K03656	0.0
K03655	66913.0
K03654	45108.0
K03658	9289.0
K12439	0.0
K12431	0.0
K12430	0.0
K12433	0.0
K12432	0.0
K12435	0.0
K12434	0.0
K12437	0.0
K12436	0.0
K06979	8.0
K06978	11425.0
K06971	8562.0
K06970	1.0
K06973	40490.0
K06972	20087.0
K06975	15497.0
K06974	0.0
K06977	11.0
K06976	9296.0
K07082	35465.0
K07083	12186.0
K07080	8402.0
K07081	3.0
K07086	0.0
K07087	0.0
K07084	1051.0
K07085	24593.0
K07088	53560.0
K07089	22201.0
K01317	0.0
K11162	0.0
K11163	0.0
K11161	0.0
K11168	0.0
K00356	11.0
K00355	0.0
K00354	0.0
K00353	0.0
K00351	12192.0
K00350	12192.0
K05952	0.0
K05953	0.0
K05951	0.0
K05956	0.0
K05957	0.0
K00358	216.0
K00689	0.0
K00688	63555.0
K00681	3834.0
K00680	41763.0
K00683	0.0
K00685	1.0
K00684	7.0
K00687	10.0
K00686	0.0
K05831	0.0
K05830	0.0
K05833	26639.0
K05832	25965.0
K05834	0.0
K05837	42387.0
K05836	0.0
K05839	0.0
K05838	1.0
K07677	0.0
K00533	14512.0
K00532	169.0
K00531	0.0
K00530	0.0
K00537	41750.0
K00536	0.0
K00535	0.0
K00534	0.0
K00539	0.0
K00538	0.0
K11029	0.0
K14260	1783.0
K14261	0.0
K14266	0.0
K14267	0.0
K14268	0.0
K14269	0.0
K01337	0.0
K01338	45100.0
K02683	0.0
K02682	0.0
K02681	0.0
K02680	0.0
K02687	41801.0
K02686	0.0
K02685	0.0
K02689	0.0
K02688	280.0
K00824	10637.0
K00827	0.0
K00826	42373.0
K00821	65315.0
K00820	54818.0
K00823	17.0
K00822	0.0
K00829	0.0
K00828	0.0
K01488	9005.0
K01489	42672.0
K01484	0.0
K01485	10218.0
K01486	21123.0
K01487	10653.0
K01480	38965.0
K01481	0.0
K01482	575.0
K01483	0.0
K02469	71112.0
K02468	44.0
K02466	44.0
K02465	0.0
K02464	0.0
K02463	0.0
K02462	0.0
K02461	0.0
K02460	0.0
K08969	8.0
K13061	0.0
K13060	0.0
K13063	0.0
K13062	0.0
K13069	0.0
K08964	0.0
K06363	0.0
K03079	9652.0
K06342	0.0
K03078	0.0
K13289	0.0
K13288	1.0
K13285	0.0
K13287	0.0
K13286	0.0
K13281	2648.0
K13280	15753.0
K13283	0.0
K00054	274.0
K04496	0.0
K05369	0.0
K05368	1.0
K03228	0.0
K03229	0.0
K00052	41449.0
K03222	0.0
K03223	0.0
K03220	0.0
K03221	0.0
K03226	0.0
K03227	0.0
K03224	0.0
K03225	0.0
K09482	0.0
K09483	0.0
K13836	0.0
K12228	0.0
K05360	0.0
K12224	0.0
K12225	0.0
K12226	0.0
K12227	0.0
K12220	0.0
K05363	89.0
K12222	0.0
K12223	0.0
K08681	22457.0
K08680	14.0
K08683	0.0
K08682	0.0
K08685	0.0
K08684	0.0
K08687	7.0
K08686	0.0
K11755	58996.0
K11754	95658.0
K11751	1.0
K11750	0.0
K11753	84628.0
K11752	23664.0
K02407	13311.0
K13938	0.0
K13936	0.0
K13935	0.0
K02406	31787.0
K13933	0.0
K13932	0.0
K13931	0.0
K13930	0.0
K12088	0.0
K12081	0.0
K12082	0.0
K12083	0.0
K12084	0.0
K12086	0.0
K12087	0.0
K09611	0.0
K09612	0.0
K04940	0.0
K10085	0.0
K05394	0.0
K05395	0.0
K06340	0.0
K13043	5.0
K07149	10107.0
K07148	12191.0
K07147	1.0
K07146	17.0
K07145	2.0
K07144	0.0
K07143	0.0
K07142	0.0
K07141	5515.0
K07140	2.0
K10156	0.0
K10150	0.0
K10620	0.0
K10621	0.0
K14028	0.0
K14029	0.0
K01817	41818.0
K01816	3.0
K01815	28656.0
K01814	42091.0
K01813	18736.0
K01812	46469.0
K01811	72501.0
K01810	44702.0
K01819	250.0
K01818	10856.0
K14580	0.0
K05379	0.0
K08304	0.0
K08305	0.0
K08306	0.0
K08307	12195.0
K08300	1.0
K08301	33776.0
K08302	10434.0
K08303	82673.0
K08308	0.0
K08309	8295.0
K14671	0.0
K14670	0.0
K14673	0.0
K14672	0.0
K01673	1320.0
K01672	0.0
K01671	0.0
K01677	29907.0
K01676	12194.0
K01674	11.0
K01679	1105.0
K01678	28478.0
K02899	43107.0
K02896	0.0
K02897	12938.0
K02895	43442.0
K02892	43442.0
K02890	43442.0
K10811	0.0
K02096	0.0
K02097	0.0
K02094	0.0
K02095	0.0
K02092	0.0
K02093	0.0
K02099	40209.0
K03411	24718.0
K03410	25053.0
K03413	33917.0
K03412	7644.0
K03415	2272.0
K03414	0.0
K03417	7.0
K03416	0.0
K03418	0.0
K05376	0.0
K02320	0.0
K02322	0.0
K02323	0.0
K05377	0.0
K13542	34675.0
K13543	0.0
K13540	0.0
K13541	0.0
K12145	0.0
K12144	0.0
K12147	0.0
K12410	53163.0
K12141	12189.0
K12140	12189.0
K12143	573.0
K12142	0.0
K12149	0.0
K12148	0.0
K07312	0.0
K07313	830.0
K07310	575.0
K07311	74.0
K07316	3284.0
K07317	0.0
K07314	0.0
K07315	453.0
K07318	3156.0
K07319	17441.0
K03936	0.0
K03425	0.0
K03426	32806.0
K03427	42534.0
K03420	0.0
K03421	0.0
K03422	0.0
K03423	0.0
K03756	0.0
K03757	0.0
K03206	0.0
K03755	0.0
K11144	2494.0
K11145	29689.0
K05972	0.0
K05973	0.0
K03752	36.0
K05978	0.0
K05979	9.0
K03753	1587.0
K00331	12191.0
K00330	12191.0
K00333	4.0
K00332	4.0
K00335	28485.0
K00334	32480.0
K00337	12192.0
K00336	44055.0
K00339	12191.0
K00338	12192.0
K03751	0.0
K06953	0.0
K06952	206.0
K06407	29331.0
K06950	88923.0
K10819	18.0
K06956	763.0
K06955	0.0
K06402	7503.0
K10815	0.0
K06959	42194.0
K06958	30261.0
K06409	57423.0
K06408	20786.0
K09129	0.0
K09128	4302.0
K09123	4292.0
K09122	0.0
K09121	16683.0
K09120	0.0
K09127	0.0
K09126	7.0
K09125	8.0
K09124	0.0
K01233	8.0
K05819	0.0
K05818	0.0
K01896	0.0
K05813	35847.0
K05812	0.0
K05811	0.0
K05810	29211.0
K05817	0.0
K05816	1.0
K05815	10857.0
K05814	4511.0
K01894	0.0
K01892	43451.0
K01234	5694.0
K01144	23554.0
K01146	0.0
K01141	0.0
K01416	0.0
K11434	0.0
K01415	0.0
K06354	0.0
K01414	0.0
K09836	1.0
K01318	0.0
K01319	0.0
K01312	0.0
K06350	0.0
K02669	21149.0
K02668	0.0
K02665	0.0
K02664	3.0
K02667	0.0
K02666	0.0
K02661	0.0
K02660	0.0
K02663	130.0
K02662	7799.0
K00809	2.0
K00808	0.0
K00806	42543.0
K00805	24299.0
K00804	0.0
K00803	1366.0
K00802	0.0
K00801	0.0
K00800	32907.0
K10921	0.0
K02409	14178.0
K02408	25046.0
K02401	24394.0
K02400	24711.0
K02403	0.0
K02402	0.0
K02405	25079.0
K05364	25988.0
K05367	5.0
K05366	83846.0
K10210	0.0
K10216	0.0
K13049	9295.0
K13048	0.0
K13739	0.0
K10215	0.0
K06122	7.0
K13735	0.0
K13734	0.0
K13041	0.0
K13040	0.0
K13731	0.0
K13730	3.0
K13733	0.0
K13732	0.0
K04516	12194.0
K03204	0.0
K03205	84407.0
K03207	4.0
K03200	0.0
K03201	0.0
K03202	0.0
K03203	0.0
K03208	0.0
K03758	1215.0
K03759	0.0
K09469	0.0
K09461	0.0
K06204	0.0
K00178	0.0
K13950	0.0
K13953	11.0
K13955	0.0
K13954	2288.0
K10920	0.0
K06324	0.0
K11777	5422.0
K11779	0.0
K11778	0.0
K06325	0.0
K12600	0.0
K07432	0.0
K07430	0.0
K06326	0.0
K07128	0.0
K07121	0.0
K07120	1.0
K07123	0.0
K07122	0.0
K07125	0.0
K07124	31493.0
K07127	0.0
K07126	9128.0
K01870	43442.0
K01873	52730.0
K01872	43442.0
K01875	43451.0
K01874	53304.0
K01876	46969.0
K01879	852.0
K01878	852.0
K06321	0.0
K00476	0.0
K00477	0.0
K00474	0.0
K00472	0.0
K00470	0.0
K00471	0.0
K00478	0.0
K00479	0.0
K04775	0.0
K04774	0.0
K04777	0.0
K04776	0.0
K04771	0.0
K04770	0.0
K04773	14257.0
K04772	0.0
K04779	0.0
K04778	0.0
K14657	0.0
K14656	0.0
K14654	0.0
K14653	0.0
K14652	35926.0
K14659	0.0
K14658	0.0
K14386	0.0
K09926	0.0
K01699	1.0
K01698	16071.0
K01695	37050.0
K01697	1.0
K01696	37546.0
K01690	0.0
K01693	29901.0
K01692	5938.0
K07227	0.0
K03439	42773.0
K03438	56698.0
K13380	0.0
K03928	3164.0
K03925	30634.0
K03924	48717.0
K03431	39225.0
K03926	0.0
K03437	42869.0
K03436	48356.0
K03435	1.0
K03434	0.0
K02348	5458.0
K02342	36089.0
K02343	43109.0
K02340	41513.0
K02341	43212.0
K02346	51257.0
K02347	5.0
K02344	0.0
K02345	0.0
K03697	7907.0
K03696	43642.0
K03695	43181.0
K03694	8.0
K03693	240.0
K03692	0.0
K03690	0.0
K03699	40392.0
K03698	21442.0
K13566	0.0
K12164	0.0
K07338	0.0
K07339	6175.0
K07334	885.0
K07335	39755.0
K07336	0.0
K07337	3.0
K07330	0.0
K07331	0.0
K07332	0.0
K07333	0.0
K09695	0.0
K09694	0.0
K09697	7492.0
K09696	7484.0
K09691	33403.0
K09690	22001.0
K09693	1.0
K09692	1561.0
K09699	9.0
K09698	279.0
K07590	4579.0
K07591	0.0
K07592	0.0
K05998	0.0
K05999	0.0
K05996	0.0
K05997	0.0
K05994	0.0
K05995	21945.0
K05993	9931.0
K05991	0.0
K10837	0.0
K00319	0.0
K00318	6.0
K00648	44582.0
K02545	0.0
K00645	44777.0
K00311	0.0
K00646	0.0
K00317	0.0
K00316	0.0
K00643	0.0
K00314	0.0
K02547	7253.0
K06429	0.0
K06428	0.0
K06427	0.0
K02812	0.0
K06425	7.0
K06424	0.0
K06423	2658.0
K06422	0.0
K06421	7.0
K02813	0.0
K02930	0.0
K03815	0.0
K05612	0.0
K03367	275.0
K03366	2.0
K03812	0.0
K03635	3.0
K03634	0.0
K03631	41893.0
K05969	0.0
K03630	42544.0
K03633	0.0
K03632	0.0
K01998	21704.0
K01999	23604.0
K01992	116609.0
K01993	24386.0
K01990	209280.0
K01991	12196.0
K01996	24341.0
K01997	24573.0
K01994	2.0
K01995	25394.0
K03148	3106.0
K03639	11249.0
K05692	0.0
K03638	1.0
K00869	274.0
K00868	28436.0
K00861	0.0
K00860	487.0
K00863	2528.0
K00862	0.0
K00865	16279.0
K00864	47429.0
K00867	273.0
K00866	0.0
K01192	50263.0
K01190	148622.0
K01191	53431.0
K01197	137.0
K01194	1.0
K01195	18831.0
K01198	10207.0
K01199	0.0
K00656	91959.0
K00657	24346.0
K00306	0.0
K14591	14.0
K00300	0.0
K00653	0.0
K13715	0.0
K13713	0.0
K00650	0.0
K00651	29917.0
K14596	0.0
K02647	64167.0
K14598	0.0
K02643	0.0
K02642	0.0
K02641	0.0
K02640	0.0
K03594	19996.0
K03595	43214.0
K03596	43107.0
K03597	0.0
K03590	15114.0
K03591	0.0
K03592	87.0
K03593	12194.0
K03598	0.0
K03599	0.0
K01736	42195.0
K01737	15469.0
K01734	47197.0
K01735	32909.0
K01732	0.0
K01733	44106.0
K01730	9295.0
K01731	0.0
K06049	0.0
K01738	55635.0
K01739	10.0
K11809	0.0
K05343	3489.0
K02422	26570.0
K02421	24394.0
K05340	242.0
K02427	0.0
K05346	3308.0
K02425	0.0
K02424	0.0
K05349	149512.0
K02428	12806.0
K03770	12194.0
K03771	12198.0
K03772	0.0
K03773	12198.0
K03774	1152.0
K03775	12193.0
K03776	0.0
K03777	1.0
K03778	36941.0
K03779	673.0
K09722	0.0
K08174	0.0
K14114	0.0
K13979	0.0
K13237	1.0
K14440	0.0
K09992	9298.0
K09990	0.0
K09991	0.0
K09996	0.0
K09997	0.0
K09994	0.0
K14110	0.0
K09998	0.0
K09999	0.0
K14111	0.0
K14113	0.0
K14449	0.0
K10213	75.0
K14118	0.0
K11711	1922.0
K11710	3.0
K11712	3682.0
K11717	54960.0
K11719	0.0
K06857	0.0
K10440	60221.0
K10441	55378.0
K07103	0.0
K07102	0.0
K07101	0.0
K07100	0.0
K07107	46123.0
K07106	1482.0
K07105	20635.0
K07456	41881.0
K07459	6.0
K07458	1070.0
K07109	0.0
K07108	0.0
K10198	0.0
K10199	0.0
K10190	39236.0
K10191	0.0
K10192	1997.0
K10193	503.0
K10194	1554.0
K10195	0.0
K10196	0.0
K10197	0.0
K15013	0.0
K01858	445.0
K15016	0.0
K15017	0.0
K01853	0.0
K01852	0.0
K01851	0.0
K01850	580.0
K01857	0.0
K01856	0.0
K01854	46246.0
K07539	0.0
K08478	0.0
K08479	0.0
K08476	0.0
K08477	0.0
K08475	0.0
K00450	37.0
K00451	1.0
K00452	1.0
K00453	2.0
K00455	0.0
K00456	0.0
K00457	1.0
K00106	0.0
K00459	8.0
K00104	2400.0
K00105	11.0
K00102	0.0
K00103	0.0
K00100	70269.0
K00101	0.0
K01509	0.0
K04759	70127.0
K04758	89564.0
K04757	3055.0
K01504	0.0
K04755	2.0
K04754	0.0
K04753	9.0
K04752	0.0
K04751	21991.0
K01502	0.0
K14631	0.0
K05359	0.0
K14632	0.0
K07536	0.0
K12080	0.0
K02364	0.0
K12369	575.0
K02361	6.0
K02362	0.0
K02363	0.0
K13509	0.0
K13503	0.0
K13500	0.0
K12109	0.0
K12108	0.0
K12101	0.0
K12100	0.0
K12103	0.0
K12102	0.0
K12105	0.0
K12104	0.0
K12107	0.0
K12106	0.0
K11023	0.0
K03014	0.0
K08906	0.0
K08904	0.0
K08900	0.0
K06223	26844.0
K06199	15250.0
K06198	272.0
K06197	0.0
K06196	25474.0
K06194	12187.0
K06193	15.0
K06192	0.0
K06191	12.0
K06190	0.0
K11104	10156.0
K11105	23895.0
K11106	0.0
K11107	0.0
K11102	34.0
K11103	2.0
K07862	1646.0
K00666	16587.0
K00663	0.0
K00662	9669.0
K00661	40001.0
K00660	1.0
K06997	42196.0
K06996	1.0
K06995	0.0
K10852	502.0
K06993	0.0
K06992	0.0
K06991	0.0
K06990	3.0
K11050	0.0
K06999	22.0
K06998	9997.0
K05338	11.0
K11051	0.0
K06441	0.0
K06440	0.0
K06443	0.0
K06442	31170.0
K06445	0.0
K06447	0.0
K06446	584.0
K06309	0.0
K05686	0.0
K02655	0.0
K07392	0.0
K00595	43534.0
K00594	0.0
K00596	0.0
K00599	80197.0
K00598	8.0
K02657	0.0
K07642	0.0
K07643	0.0
K07396	0.0
K07397	17.0
K07394	2.0
K07395	1.0
K04102	0.0
K04103	1.0
K04100	0.0
K04101	0.0
K04107	0.0
K04105	0.0
K04108	0.0
K04109	0.0
K07716	0.0
K07717	1711.0
K07714	0.0
K07715	0.0
K07712	0.0
K07713	6.0
K07710	3.0
K07711	0.0
K07718	154718.0
K07719	1957.0
K00843	0.0
K00842	0.0
K00841	274.0
K00840	0.0
K00847	52091.0
K00846	0.0
K00845	79663.0
K00844	3148.0
K00849	41180.0
K00848	26928.0
K06302	0.0
K13771	0.0
K13770	3.0
K13772	0.0
K13775	0.0
K13774	0.0
K13777	0.0
K13776	0.0
K13779	0.0
K13778	0.0
K02621	13532.0
K02992	43439.0
K02623	0.0
K08286	0.0
K08281	990.0
K02996	42791.0
K02995	0.0
K02994	43442.0
K02629	0.0
K02628	0.0
K08289	12187.0
K08288	0.0
K03578	1.0
K03579	2.0
K03576	0.0
K03577	9292.0
K03574	75775.0
K03575	21027.0
K03572	41875.0
K03573	0.0
K03570	42228.0
K03571	26722.0
K01710	63384.0
K01711	23664.0
K01712	1687.0
K01713	0.0
K01714	80979.0
K01715	15749.0
K01716	0.0
K01718	0.0
K01719	12194.0
K03081	10.0
K02199	0.0
K02198	577.0
K14170	53479.0
K02193	0.0
K02192	3281.0
K02191	125.0
K02190	22336.0
K02197	577.0
K02196	0.0
K02195	577.0
K02194	577.0
K03718	12198.0
K03719	13522.0
K03712	32885.0
K03713	12.0
K03710	53038.0
K03711	58760.0
K03716	14389.0
K03717	0.0
K03715	2.0
K07129	0.0
K00045	3.0
K13995	0.0
K13994	0.0
K13991	0.0
K13990	12190.0
K13993	20462.0
K13992	0.0
K06298	21120.0
K06299	0.0
K06294	0.0
K06295	11903.0
K06296	2663.0
K06297	3048.0
K06290	0.0
K06291	0.0
K06292	0.0
K06293	0.0
K12743	0.0
K00248	18290.0
K06426	2.0
K11739	0.0
K11738	0.0
K11733	0.0
K11732	0.0
K11731	0.0
K11737	1.0
K11736	0.0
K11735	0.0
K11734	0.0
K06870	0.0
K06871	75796.0
K06872	28806.0
K06873	0.0
K06874	0.0
K06875	0.0
K06876	1.0
K06877	9292.0
K06878	49.0
K06879	3.0
K07478	53020.0
K12645	0.0
K07479	0.0
K07473	29578.0
K07472	0.0
K07471	0.0
K07470	0.0
K07477	0.0
K07476	1.0
K07474	262.0
K15038	0.0
K15039	0.0
K15034	1.0
K15036	0.0
K15037	0.0
K08738	0.0
K06420	0.0
K00128	32295.0
K00129	0.0
K00438	0.0
K00432	3332.0
K00433	9307.0
K00122	8.0
K00123	615.0
K00124	587.0
K00125	0.0
K00126	0.0
K00127	576.0
K08973	1.0
K14348	0.0
K14347	0.0
K14340	0.0
K08972	600.0
K01525	0.0
K01524	48981.0
K01523	6396.0
K01521	0.0
K01520	58709.0
K01529	401.0
K08977	1.0
K03969	3622.0
K08929	0.0
K02388	25046.0
K02389	24824.0
K02386	0.0
K02387	25046.0
K02384	0.0
K02385	24395.0
K02382	0.0
K02380	3.0
K02381	1.0
K05386	0.0
K13524	0.0
K13525	0.0
K13527	0.0
K13520	0.0
K13522	0.0
K13529	0.0
K03385	579.0
K03384	0.0
K03387	12204.0
K03386	20741.0
K03381	0.0
K03380	0.0
K03383	0.0
K03382	3793.0
K03389	12786.0
K03388	12214.0
K05356	0.0
K12344	0.0
K12343	0.0
K12342	0.0
K12341	0.0
K12340	12196.0
K02430	0.0
K12349	0.0
K05351	0.0
K11694	1.0
K11695	1.0
K11690	11085.0
K05352	0.0
K11693	1.0
K08928	0.0
K03433	0.0
K13832	0.0
K03039	0.0
K03432	0.0
K06607	0.0
K06606	3185.0
K06605	44.0
K03430	10010.0
K06603	2667.0
K06602	0.0
K06601	0.0
K06600	0.0
K05358	0.0
K06609	0.0
K06608	1096.0
K03923	0.0
K03922	0.0
K11472	0.0
K11473	6.0
K11474	0.0
K11475	0.0
K11476	1.0
K11477	0.0
K00601	0.0
K00600	43107.0
K00603	1718.0
K03746	0.0
K00605	23873.0
K00604	43447.0
K00607	0.0
K00606	16606.0
K00609	41987.0
K03741	13259.0
K03740	275.0
K03743	6746.0
K10873	0.0
K03214	0.0
K14068	0.0
K13317	0.0
K06360	0.0
K14069	0.0
K08078	2.0
K09650	0.0
K06361	0.0
K07802	0.0
K07803	0.0
K07800	1.0
K07801	0.0
K07806	0.0
K07807	0.0
K07804	0.0
K07805	0.0
K06362	0.0
K01172	0.0
K10257	0.0
K10255	0.0
K10254	29901.0
K10253	0.0
K10918	0.0
K04128	0.0
K01958	2968.0
K01959	0.0
K01956	38786.0
K01957	0.0
K04126	0.0
K04127	0.0
K01952	42254.0
K01953	51306.0
K01950	42176.0
K01951	52036.0
K07730	0.0
K07731	0.0
K07732	0.0
K07733	1.0
K07734	1.0
K07735	6.0
K07736	30386.0
K07737	88974.0
K07738	24762.0
K07739	575.0
K06365	0.0
K06366	0.0
K06367	0.0
K10910	0.0
K10911	0.0
K04382	0.0
K10775	0.0
K02609	0.0
K02979	0.0
K02978	0.0
K06368	0.0
K02975	0.0
K02974	0.0
K02977	0.0
K02976	0.0
K03558	11.0
K03559	12193.0
K03550	37792.0
K03551	43439.0
K03552	0.0
K03553	52734.0
K03554	0.0
K03555	41879.0
K03556	13948.0
K03557	0.0
K01778	46300.0
K01779	4830.0
K06369	0.0
K01772	583.0
K01770	41855.0
K01771	0.0
K01776	41830.0
K01777	1484.0
K01774	0.0
K01775	53889.0
K05385	0.0
K05384	0.0
K05383	0.0
K05382	0.0
K05381	0.0
K08159	1.0
K14153	7.0
K14154	0.0
K14155	46276.0
K08152	0.0
K08156	12196.0
K08076	0.0
K12809	0.0
K05297	20.0
K03734	48161.0
K03735	3207.0
K03736	3207.0
K03737	43300.0
K03731	0.0
K03732	0.0
K03733	12561.0
K03738	14.0
K03739	275.0
K08139	1.0
K06994	263.0
K12660	0.0
K12661	7.0
K07450	0.0
K08719	0.0
K08717	1.0
K08715	0.0
K08714	0.0
K08713	0.0
K08710	0.0
K11311	0.0
K11312	0.0
K00141	0.0
K00146	0.0
K00411	0.0
K00412	0.0
K00145	82843.0
K00148	0.0
K14367	0.0
K14366	0.0
K08954	0.0
K08384	47334.0
K14369	0.0
K14368	0.0
K14091	9293.0
K14090	9868.0
K14093	0.0
K14092	0.0
K14095	0.0
K14094	0.0
K14097	0.0
K14096	0.0
K14099	0.0
K14098	0.0
K02848	0.0
K01541	0.0
K04712	0.0
K04711	0.0
K01545	0.0
K01547	33978.0
K01546	33978.0
K01548	30706.0
K04719	0.0
K04718	0.0
K02018	24351.0
K02019	7453.0
K02016	70492.0
K02017	4.0
K02014	37936.0
K02015	90474.0
K02012	21392.0
K02013	69535.0
K02010	9039.0
K02011	20938.0
K04515	0.0
K03943	0.0
K03941	0.0
K03940	0.0
K00313	1156.0
K04060	0.0
K01608	9370.0
K08942	0.0
K08943	0.0
K08940	0.0
K08941	0.0
K08946	0.0
K08947	0.0
K08944	0.0
K08945	0.0
K03059	0.0
K13811	0.0
K13812	0.0
K13815	0.0
K13816	0.0
K13818	0.0
K13819	0.0
K03053	0.0
K03052	0.0
K03055	0.0
K03054	0.0
K03057	0.0
K03056	0.0
K06222	0.0
K11418	0.0
K11410	0.0
K11415	0.0
K00622	0.0
K00621	0.0
K00620	55294.0
K00627	4820.0
K00626	17803.0
K00625	38672.0
K00624	0.0
K02805	9664.0
K02552	14.0
K02550	0.0
K02556	25048.0
K02803	0.0
K02554	0.0
K07280	0.0
K07281	0.0
K07282	30485.0
K07283	0.0
K07284	15526.0
K07285	0.0
K07286	0.0
K08217	26424.0
K07288	0.0
K07289	0.0
K07534	0.0
K07535	212.0
K07533	15407.0
K07822	0.0
K07823	0.0
K08699	0.0
K00088	51747.0
K00087	9541.0
K00086	10421.0
K00082	0.0
K10239	0.0
K10238	0.0
K10231	4370.0
K10230	0.0
K10233	0.0
K10232	0.0
K10235	0.0
K10234	0.0
K10237	0.0
K10236	0.0
K08353	0.0
K01970	0.0
K01971	4295.0
K01972	56553.0
K01973	0.0
K01974	0.0
K01975	5807.0
K01976	0.0
K07758	0.0
K05990	0.0
K07752	0.0
K07753	0.0
K07751	0.0
K13786	0.0
K07755	0.0
K07442	0.0
K08352	1721.0
K07115	0.0
K07441	0.0
K07634	0.0
K07446	2.0
K07111	0.0
K07444	29612.0
K07445	0.0
K00647	2.0
K07449	0.0
K00641	12187.0
K00640	52742.0
K01289	0.0
K01282	0.0
K01283	0.0
K01280	0.0
K01281	262.0
K01286	8730.0
K01284	24384.0
K02954	43683.0
K02952	43442.0
K02950	43107.0
K00155	0.0
K02959	43442.0
K00887	0.0
K00886	0.0
K00885	0.0
K00884	0.0
K00883	1768.0
K00882	13394.0
K00881	1213.0
K00880	12162.0
K00053	41006.0
K14048	0.0
K01026	4463.0
K01756	43655.0
K01025	0.0
K01750	2726.0
K01023	438.0
K01752	58737.0
K01753	1571.0
K14583	0.0
K01758	444.0
K01759	54450.0
K09565	0.0
K09568	0.0
K08173	0.0
K08172	0.0
K02483	12657.0
K02482	0.0
K08177	3079.0
K08176	0.0
K08175	0.0
K02486	0.0
K02489	0.0
K02488	0.0
K08178	0.0
K14138	1640.0
K14136	0.0
K09713	0.0
K09714	0.0
K09715	0.0
K03532	0.0
K03533	0.0
K03530	77097.0
K03531	42789.0
K03536	42869.0
K03537	0.0
K03534	30626.0
K03535	1.0
K03538	0.0
K03539	0.0
K14451	0.0
K14450	0.0
K02225	0.0
K02224	44467.0
K02227	25506.0
K02226	28416.0
K02221	3509.0
K14107	0.0
K02229	0.0
K02228	0.0
K14106	0.0
K00441	24.0
K03288	0.0
K03289	0.0
K03284	52167.0
K03285	0.0
K03286	4.0
K03287	12195.0
K03280	0.0
K03281	12202.0
K03282	36311.0
K00440	0.0
K13677	0.0
K12790	0.0
K09639	0.0
K12688	0.0
K12689	0.0
K12686	0.0
K12687	0.0
K12684	0.0
K12685	0.0
K12682	0.0
K12683	0.0
K12680	0.0
K11889	0.0
K08884	33667.0
K11085	21486.0
K11084	0.0
K11081	0.0
K11080	0.0
K11083	0.0
K11082	0.0
K11089	0.0
K08777	0.0
K08776	0.0
K06346	29662.0
K06347	1.0
K09824	0.0
K09825	40874.0
K09823	0.0
K09820	11.0
K10939	0.0
K10936	0.0
K10937	0.0
K10933	0.0
K06348	0.0
K09829	0.0
K11337	0.0
K11336	0.0
K11335	0.0
K11334	0.0
K11333	0.0
K11332	0.0
K11331	0.0
K11330	0.0
K00169	6410.0
K00164	3.0
K00166	9.0
K00167	9.0
K00161	4857.0
K00162	4857.0
K00163	0.0
K10689	0.0
K10680	2.0
K10681	1.0
K10682	1.0
K04083	30672.0
K04082	0.0
K04081	0.0
K04080	0.0
K04087	1375.0
K04086	1.0
K04085	0.0
K04084	0.0
K04088	1375.0
K01569	0.0
K01568	0.0
K01563	0.0
K01561	0.0
K01560	12493.0
K01567	4.0
K01565	0.0
K01564	0.0
K02038	42857.0
K02039	42852.0
K02030	79810.0
K02031	100783.0
K02032	109632.0
K02033	123584.0
K02034	128455.0
K02035	132957.0
K02036	43137.0
K02037	39297.0
K05556	0.0
K13658	0.0
K13659	0.0
K13656	0.0
K13657	0.0
K13654	0.0
K13655	575.0
K13652	9307.0
K13653	59980.0
K13650	0.0
K13651	0.0
K05555	0.0
K05552	0.0
K02057	80190.0
K05550	0.0
K05551	0.0
K12308	79297.0
K12306	0.0
K03073	42377.0
K03072	6639.0
K03071	0.0
K03070	43443.0
K03077	1184.0
K03076	43108.0
K03075	42456.0
K03074	7436.0
K08965	250.0
K08967	0.0
K08961	1.0
K08963	16117.0
K13873	0.0
K13876	0.0
K13874	0.0
K13875	0.0
K06139	0.0
K06138	0.0
K06135	0.0
K06134	0.0
K06137	0.0
K06136	0.0
K06131	61539.0
K06133	24294.0
K06132	0.0
K02600	43442.0
K07389	0.0
K07388	0.0
K04747	0.0
K01516	43115.0
K09977	0.0
K07518	0.0
K07519	0.0
K11437	0.0
K07512	0.0
K07516	5.0
K10212	3148.0
K10747	0.0
K10217	0.0
K10219	0.0
K10218	7.0
K10748	0.0
K01912	41188.0
K01913	0.0
K01910	1319.0
K01911	237.0
K01916	281.0
K01917	0.0
K01914	41755.0
K01915	82407.0
K01918	16328.0
K01919	595.0
K07774	0.0
K07775	6535.0
K07776	587.0
K07777	3302.0
K07770	81.0
K07771	0.0
K07772	0.0
K07773	0.0
K07778	68.0
K01193	39406.0
K04340	0.0
K04341	0.0
K04342	0.0
K04343	0.0
K12986	0.0
K04691	0.0
K02931	42791.0
K02933	43442.0
K02935	43441.0
K02936	0.0
K02939	43442.0
K00205	0.0
K00204	0.0
K00207	0.0
K00206	0.0
K00201	0.0
K00200	0.0
K00203	0.0
K00202	0.0
K00209	0.0
K00208	12203.0
K01000	51604.0
K01001	0.0
K01002	6913.0
K01003	82.0
K01004	0.0
K01005	5428.0
K01006	42186.0
K01007	3639.0
K01008	12442.0
K10855	0.0
K14115	0.0
K14116	0.0
K14441	41606.0
K14446	2.0
K14447	0.0
K14112	0.0
K14445	1.0
K08195	0.0
K08194	0.0
K14448	0.0
K08196	0.0
K08191	12191.0
K14119	0.0
K08193	0.0
K00702	3642.0
K10799	0.0
K03518	23361.0
K03519	1102.0
K09719	0.0
K10856	0.0
K03516	0.0
K03517	26982.0
K02205	0.0
K02204	3.0
K02203	17224.0
K02201	0.0
K02200	0.0
K13714	1.0
K13461	0.0
K12518	0.0
K12519	0.0
K12517	0.0
K12514	0.0
K12515	0.0
K12512	0.0
K12513	0.0
K12510	24589.0
K12511	6900.0
K07183	30584.0
K07182	1.0
K07181	10411.0
K07180	2659.0
K07186	0.0
K07185	7385.0
K07184	0.0
K09800	0.0
K09801	0.0
K09802	1.0
K09803	579.0
K09804	0.0
K09805	0.0
K09806	0.0
K09807	24075.0
K09808	24387.0
K09809	44.0
K10912	0.0
K10913	0.0
K10914	6847.0
K10915	0.0
K10916	0.0
K10917	0.0
K11358	23398.0
K11355	0.0
K11354	0.0
K11357	0.0
K11356	0.0
K04069	118521.0
K04068	51990.0
K04065	0.0
K04064	0.0
K04067	0.0
K04066	42228.0
K04061	14214.0
K09716	0.0
K04063	1.0
K04062	0.0
K10006	0.0
K10007	0.0
K10004	0.0
K10005	0.0
K10002	0.0
K10003	0.0
K10000	0.0
K10001	0.0
K09717	0.0
K10008	0.0
K10009	0.0
K02491	0.0
K14588	0.0
K14581	0.0
K13678	112.0
K13679	0.0
K11633	0.0
K13670	0.0
K13671	0.0
K11987	0.0
K11636	0.0
K11634	0.0
K13582	0.0
K13583	0.0
K13580	0.0
K13581	1.0
K13586	0.0
K13587	0.0
K13584	0.0
K13585	0.0
K13588	0.0
K13589	0.0
K02052	2489.0
K02053	2501.0
K02050	74338.0
K02051	69440.0
K02056	42001.0
K05553	0.0
K02054	2489.0
K02055	2283.0
K02058	9053.0
K02059	0.0
K05558	0.0
K05559	0.0
K03895	0.0
K03894	0.0
K03897	0.0
K03896	0.0
K03891	0.0
K03890	0.0
K03893	2.0
K03892	65976.0
K02423	0.0
K05342	0.0
K05341	280.0
K12989	0.0
K12988	0.0
K02420	24711.0
K12981	0.0
K12980	0.0
K12983	0.0
K12982	0.0
K12985	0.0
K12984	0.0
K12987	0.0
K02426	12194.0
K13854	0.0
K03098	12187.0
K13853	2656.0
K03095	273.0
K05344	0.0
K03091	125124.0
K03090	2657.0
K03093	8818.0
K03092	23032.0
K06113	3.0
K09632	0.0
K02429	24384.0
K06118	0.0
K05716	0.0
K04844	75.0
K11632	1.0
K11630	1.0
K11631	88.0
K11637	0.0
K11635	7.0
K11638	0.0
K11639	0.0
K07572	0.0
K07573	0.0
K07570	321.0
K07571	9896.0
K07576	24464.0
K07577	0.0
K07574	29426.0
K07575	0.0
K07578	0.0
K07579	0.0
K11189	68189.0
K11184	18302.0
K11187	0.0
K11180	3.0
K11181	3.0
K11183	0.0
K10764	1.0
K10763	0.0
K10762	0.0
K01938	43092.0
K01939	43109.0
K01934	31325.0
K01935	12216.0
K01937	43269.0
K01930	0.0
K01932	0.0
K01933	51483.0
K07798	5.0
K07799	0.0
K07796	0.0
K07797	0.0
K07794	437.0
K07795	280.0
K07792	0.0
K07793	8574.0
K07790	0.0
K07791	2.0
K06379	29328.0
K00968	9289.0
K06378	29091.0
K06377	1.0
K06376	0.0
K06375	0.0
K09814	1.0
K09813	1.0
K06372	0.0
K06371	0.0
K06370	0.0
K01249	0.0
K01246	24083.0
K01247	113.0
K01244	0.0
K01243	36761.0
K08919	0.0
K01241	6.0
K02919	29766.0
K02913	40022.0
K02912	0.0
K02911	43116.0
K02910	0.0
K02917	0.0
K02916	43442.0
K02915	0.0
K02914	42797.0
K00228	2.0
K00227	0.0
K00226	55127.0
K00224	0.0
K00223	0.0
K00222	0.0
K00221	0.0
K00220	0.0
K01798	0.0
K01799	1569.0
K01068	0.0
K01069	3440.0
K01062	0.0
K01791	42923.0
K01792	1.0
K01061	1.0
K01066	741.0
K01067	1261.0
K01796	76.0
K01797	1132.0
K05499	11072.0
K14468	0.0
K14469	0.0
K14465	0.0
K14466	0.0
K14467	0.0
K10834	0.0
K10833	0.0
K02266	0.0
K03793	0.0
K03790	652.0
K03791	0.0
K03796	0.0
K03797	62702.0
K03794	0.0
K03795	0.0
K03798	84953.0
K03799	491.0
K13448	0.0
K12538	0.0
K12539	0.0
K12530	0.0
K12531	0.0
K12532	0.0
K12533	0.0
K12534	0.0
K12535	0.0
K12536	0.0
K12537	0.0
K03136	0.0
K09790	23508.0
K09791	0.0
K09792	2.0
K09793	12190.0
K09794	0.0
K09795	0.0
K09796	0.0
K09797	21767.0
K09798	0.0
K09799	0.0
K10972	0.0
K10973	0.0
K10977	437.0
K10974	13259.0
K10975	9.0
K10978	0.0
K10979	4852.0
K06308	0.0
K00315	0.0
K09862	0.0
K06303	0.0
K09860	0.0
K09861	38037.0
K06306	8520.0
K06307	0.0
K06305	0.0
K11373	0.0
K04047	287.0
K04046	0.0
K04045	12308.0
K04044	0.0
K04043	45434.0
K04042	13285.0
K04041	21894.0
K04040	1.0
K02700	0.0
K04049	0.0
K04048	0.0
K02707	0.0
K02704	0.0
K02705	0.0
K10020	0.0
K10021	0.0
K10022	0.0
K10023	0.0
K10024	0.0
K10025	0.0
K10026	2699.0
K10027	5.0
K13612	0.0
K13613	0.0
K13611	0.0
K13614	0.0
K13615	0.0
K05794	10.0
K05795	2242.0
K05796	858.0
K05797	0.0
K05790	0.0
K05791	0.0
K05792	437.0
K05793	0.0
K05798	0.0
K05799	45306.0
K01474	0.0
K01477	0.0
K01476	9.0
K01471	0.0
K01470	26132.0
K01473	0.0
K13039	0.0
K01479	10.0
K01478	629.0
K05570	9927.0
K05571	9927.0
K05572	0.0
K05573	0.0
K02078	98680.0
K02079	0.0
K05576	0.0
K02074	262.0
K02075	262.0
K02076	3160.0
K02077	267.0
K02071	25759.0
K02072	26637.0
K02073	26030.0
K03309	1.0
K03308	80382.0
K03305	12595.0
K03304	0.0
K03307	26807.0
K03306	23638.0
K03301	0.0
K03300	2851.0
K03303	1628.0
K03302	0.0
K06173	67875.0
K06175	2.0
K06174	0.0
K06177	12192.0
K06176	0.0
K06179	30398.0
K07680	3.0
K03867	0.0
K03838	0.0
K12053	0.0
K11618	9300.0
K11619	0.0
K11614	0.0
K11615	0.0
K11616	0.0
K11617	11.0
K11610	0.0
K11611	0.0
K11960	0.0
K11961	7.0
K02836	42457.0
K10565	0.0
K10564	0.0
K02837	37665.0
K10561	6223.0
K10560	6212.0
K10563	17915.0
K10562	0.0
K02838	43442.0
K06858	0.0
K02839	9296.0
K06859	367.0
K12700	5499.0
K07558	0.0
K07559	11338.0
K07228	0.0
K07229	0.0
K07226	0.0
K07224	1.0
K07225	2.0
K07222	0.0
K07223	2.0
K07220	22794.0
K07221	0.0
K10709	14602.0
K10708	0.0
K10701	0.0
K10703	0.0
K10702	0.0
K10704	0.0
K05984	0.0
K07537	0.0
K08652	0.0
K08651	0.0
K08658	0.0
K08659	3666.0
K05982	0.0
K07451	0.0
K07453	0.0
K07452	0.0
K07455	3164.0
K07454	9.0
K09707	11125.0
K07457	237.0
K09706	215.0
K07104	13.0
K00029	7.0
K00028	10.0
K00799	1.0
K00798	39908.0
K00797	17130.0
K00024	24817.0
K00795	1.0
K00026	0.0
K00021	0.0
K00020	462.0
K00023	0.0
K00022	0.0
K09017	0.0
K01269	30975.0
K09015	12238.0
K09014	22195.0
K09013	39164.0
K09011	12191.0
K09010	0.0
K01261	11.0
K01262	65134.0
K01263	239.0
K01264	0.0
K01265	68508.0
K01266	9299.0
K09018	0.0
K08227	0.0
K08226	0.0
K08225	0.0
K08224	8.0
K08223	8.0
K08222	0.0
K08221	3.0
K00249	0.0
K01790	42426.0
K00241	12197.0
K00240	18656.0
K00243	32563.0
K00242	0.0
K00245	0.0
K00244	12506.0
K00247	0.0
K00246	0.0
K01795	9308.0
K06983	0.0
K02799	0.0
K02798	160.0
K02791	2203.0
K02790	0.0
K02793	12744.0
K02795	19625.0
K02794	20812.0
K02796	20236.0
K04564	16443.0
K04565	17533.0
K04566	9288.0
K04567	33994.0
K01040	1688.0
K01041	0.0
K04562	3307.0
K04568	0.0
K01049	0.0
K02535	12193.0
K02242	274.0
K02536	12197.0
K02531	261.0
K02246	262.0
K02533	0.0
K02532	3.0
K02248	270.0
K02538	13.0
K00581	0.0
K13421	0.0
K01013	0.0
K15018	0.0
K15019	0.0
K03110	43214.0
K03111	89820.0
K03112	0.0
K03113	12193.0
K03116	13349.0
K03117	3.0
K03118	12803.0
K03119	0.0
K10919	0.0
K12552	1.0
K12553	1.0
K12551	1.0
K12556	11.0
K12554	9.0
K12555	546.0
K06892	1.0
K06893	9.0
K06890	3666.0
K06891	10.0
K06896	25335.0
K06897	15908.0
K06894	5.0
K06895	1930.0
K10954	0.0
K10956	0.0
K06899	0.0
K06328	2.0
K06329	0.0
K10952	0.0
K10953	0.0
K11395	0.0
K11391	0.0
K11390	0.0
K11392	0.0
K00499	0.0
K00494	1.0
K00495	0.0
K00496	0.0
K00491	1.0
K00492	2.0
K00493	0.0
K13591	0.0
K01467	13838.0
K13593	0.0
K13592	0.0
K04021	0.0
K04020	0.0
K04023	5397.0
K04022	0.0
K04025	0.0
K04024	2239.0
K04027	448.0
K04026	2072.0
K04029	18590.0
K04028	19349.0
K07055	0.0
K07054	3.0
K07057	0.0
K07056	55633.0
K07051	1.0
K07050	21153.0
K07053	81189.0
K07052	72788.0
K07059	0.0
K07058	34230.0
K10040	425.0
K10041	1945.0
K10046	0.0
K04799	0.0
K04798	0.0
K04793	0.0
K04792	0.0
K04791	0.0
K04790	0.0
K04797	0.0
K04796	0.0
K04795	0.0
K04794	0.0
K13638	0.0
K13639	0.0
K13634	0.0
K13635	0.0
K13636	0.0
K13637	7.0
K13630	0.0
K13631	0.0
K13632	0.0
K13633	0.0
K02042	12400.0
K05778	0.0
K05779	0.0
K05776	12188.0
K05541	0.0
K05774	0.0
K05775	0.0
K05772	3.0
K05773	3.0
K05540	7142.0
K01459	0.0
K01458	0.0
K01457	8.0
K01455	445.0
K01454	0.0
K01453	0.0
K01452	0.0
K01451	2898.0
K01450	0.0
K05518	0.0
K08070	6396.0
K08071	0.0
K05516	582.0
K08077	1261.0
K05515	45050.0
K13093	0.0
K11783	0.0
K12949	0.0
K12945	0.0
K12944	0.0
K12941	4610.0
K12940	2.0
K12943	0.0
K12942	5274.0
K14728	0.0
K14727	0.0
K11785	0.0
K00108	1.0
K13890	20.0
K13891	20.0
K13892	7.0
K13893	0.0
K13894	0.0
K13895	0.0
K13896	0.0
K06159	0.0
K06158	50557.0
K06153	42575.0
K06152	0.0
K06151	0.0
K06157	0.0
K06156	0.0
K06155	1.0
K06154	0.0
K03327	24385.0
K03326	133.0
K03325	4187.0
K03324	62694.0
K03322	2674.0
K03321	1716.0
K03320	8908.0
K03329	0.0
K03328	12205.0
K04802	0.0
K04801	0.0
K04800	0.0
K11948	0.0
K01505	1.0
K04756	1.0
K11940	0.0
K11941	0.0
K11942	0.0
K11943	0.0
K11944	0.0
K01507	55389.0
K11946	0.0
K11947	0.0
K01506	1.0
K01501	21.0
K01500	2647.0
K01503	0.0
K06714	4240.0
K04750	12081.0
K12789	0.0
K12788	0.0
K11526	0.0
K10810	1.0
K11522	0.0
K11523	0.0
K08675	0.0
K08676	3.0
K08677	0.0
K08679	0.0
K11521	0.0
K10547	5099.0
K10546	5303.0
K10545	2004.0
K10544	444.0
K10543	554.0
K10542	15133.0
K10541	15132.0
K10540	18991.0
K10549	1569.0
K10548	5099.0
K14630	0.0
K11529	0.0
K00007	0.0
K00005	30075.0
K13444	0.0
K00003	37314.0
K00002	14717.0
K00001	17893.0
K01186	27024.0
K00009	100.0
K00008	44009.0
K10726	0.0
K10725	0.0
K08246	0.0
K00263	0.0
K00262	53933.0
K00261	216.0
K00260	1.0
K00266	140999.0
K00265	12199.0
K01200	6266.0
K01201	21939.0
K01206	124356.0
K01207	8525.0
K01205	12187.0
K01208	0.0
K01209	85019.0
K06167	13538.0
K00917	18982.0
K00912	12193.0
K00919	42195.0
K02519	43107.0
K02518	43107.0
K02517	12195.0
K02511	0.0
K02510	2192.0
K13409	0.0
K13408	0.0
K03179	12204.0
K03170	0.0
K03177	43442.0
K12574	31327.0
K12570	0.0
K12573	42037.0
K11009	0.0
K11008	0.0
K11005	0.0
K11004	0.0
K11007	0.0
K11006	0.0
K11003	0.0
K08296	3.0
K08297	10.0
K08295	0.0
K02634	0.0
K02635	0.0
K10622	0.0
K07693	33.0
K07692	0.0
K07691	0.0
K07690	0.0
K07697	0.0
K07696	9903.0
K07695	0.0
K07694	359.0
K07699	20322.0
K07698	0.0
K07079	39879.0
K07078	3176.0
K07077	0.0
K07076	9236.0
K07075	1285.0
K07074	1437.0
K07073	0.0
K07072	0.0
K07071	11.0
K07070	0.0
K14584	0.0
K11620	0.0
K09190	0.0
K11623	0.0
K05759	0.0
K08589	1.0
K11625	0.0
K11995	0.0
K01439	34555.0
K01438	13986.0
K01431	0.0
K01430	9316.0
K01433	5.0
K01432	0.0
K01434	1.0
K01437	0.0
K01436	17618.0
K05539	0.0
K14520	0.0
K12963	0.0
K12962	0.0
K12961	0.0
K12960	31044.0
K14749	0.0
K14748	0.0
K02972	0.0
K14743	0.0
K14742	36087.0
K14745	0.0
K14744	1.0
K14747	0.0
K14746	0.0
K02167	0.0
K02164	0.0
K02160	16921.0
K02168	2.0
K02169	12191.0
K10931	0.0
K03341	0.0
K03340	31051.0
K03343	0.0
K03342	0.0
K03346	1031.0
K12299	0.0
K12291	0.0
K12290	0.0
K12293	0.0
K12292	0.0
K12295	0.0
K12294	0.0
K12297	2.0
K12368	0.0
K11922	0.0
K11923	0.0
K11920	0.0
K11921	0.0
K11926	0.0
K11927	4744.0
K11924	1156.0
K11925	0.0
K11928	7918.0
K13181	0.0
K13219	0.0
K07262	0.0
K07263	12195.0
K07260	41365.0
K07261	0.0
K07266	0.0
K07267	0.0
K07264	1.0
K07265	0.0
K07268	0.0
K07269	0.0
K01155	4238.0
K04478	1.0
K04479	0.0
K10528	0.0
K14952	0.0
K07486	10.0
K07487	1.0
K07484	7351.0
K07485	2.0
K07482	1.0
K07483	36384.0
K07480	2.0
K07481	1102.0
K07488	0.0
K07489	1.0
K11210	0.0
K11211	0.0
K11212	1.0
K11214	9309.0
K11216	444.0
K06300	0.0
K00061	0.0
K00060	1562.0
K06301	0.0
K00065	5669.0
K00064	0.0
K00067	59029.0
K00066	0.0
K00069	0.0
K00068	3247.0
K06304	0.0
K08262	0.0
K08261	0.0
K08260	0.0
K08265	0.0
K08264	0.0
K00288	0.0
K00285	2.0
K00284	20962.0
K00287	39363.0
K00286	52622.0
K00281	12192.0
K00280	0.0
K00283	12346.0
K00282	12346.0
K08088	0.0
K14198	0.0
K14199	0.0
K03452	0.0
K14194	0.0
K14195	0.0
K14196	1.0
K14197	1.0
K14192	0.0
K14193	0.0
K01880	42590.0
K01881	52819.0
K01883	43442.0
K01885	40246.0
K04618	0.0
K01887	52730.0
K01224	3311.0
K01889	43444.0
K01226	10906.0
K01227	19.0
K01220	281.0
K01222	5711.0
K01223	27900.0
K02759	6588.0
K02755	0.0
K02757	45597.0
K02756	0.0
K14998	0.0
K02750	86.0
K02753	7.0
K02752	0.0
K00939	43450.0
K00938	273.0
K00937	45758.0
K00936	156343.0
K00935	2.0
K00934	0.0
K00933	0.0
K00932	0.0
K00931	45251.0
K00930	83415.0
K01089	12197.0
K01080	0.0
K01081	21709.0
K01082	0.0
K01083	0.0
K01084	0.0
K01085	0.0
K01087	0.0
K02571	0.0
K02570	575.0
K02573	575.0
K02572	0.0
K02575	585.0
K02574	6591.0
K07780	0.0
K03488	26608.0
K03489	265.0
K03482	0.0
K03483	114.0
K03480	1881.0
K03481	2497.0
K03486	10688.0
K03487	0.0
K03484	24232.0
K03485	0.0
K02287	0.0
K02286	0.0
K02285	0.0
K02284	0.0
K02283	40083.0
K02282	580.0
K02281	0.0
K02280	0.0
K02289	0.0
K02288	0.0
K03626	0.0
K03627	0.0
K03624	64272.0
K03625	43442.0
K03151	31245.0
K03620	581.0
K03153	1.0
K08869	0.0
K03628	34940.0
K03629	42229.0
K09738	0.0
K09739	0.0
K09736	0.0
K09737	0.0
K09735	0.0
K09732	0.0
K09733	0.0
K09730	0.0
K09731	0.0
K09888	28027.0
K09889	0.0
K09880	0.0
K09882	0.0
K09883	0.0
K09884	0.0
K09887	0.0
K11027	0.0
K11026	0.0
K11025	0.0
K11024	0.0
K07679	0.0
K07678	0.0
K11021	0.0
K11020	0.0
K07675	0.0
K07674	0.0
K07676	0.0
K07671	0.0
K07670	0.0
K07673	0.0
K07672	0.0
K01117	0.0
K12048	0.0
K07019	3.0
K07018	0.0
K07011	40174.0
K07010	26637.0
K07013	8.0
K07012	23819.0
K07015	30696.0
K07014	1.0
K07017	1763.0
K07016	20.0
K10084	0.0
K08372	3723.0
K05884	3148.0
K05885	12695.0
K05886	0.0
K05887	0.0
K05880	0.0
K05881	0.0
K05882	0.0
K05883	0.0
K08902	0.0
K05739	865.0
K05888	0.0
K05889	0.0
K08903	0.0
K00547	438.0
K00544	0.0
K00545	0.0
K00542	0.0
K00543	0.0
K00540	64395.0
K00548	62960.0
K00549	9367.0
K01145	0.0
K01412	0.0
K01147	0.0
K01417	19245.0
K00038	2.0
K01143	0.0
K01142	30163.0
K01419	280.0
K00788	38879.0
K00789	60057.0
K12502	0.0
K14762	0.0
K14761	29365.0
K06195	2.0
K03819	0.0
K03818	4.0
K03814	2.0
K03817	233.0
K03816	18509.0
K03811	16203.0
K03810	455.0
K03813	8.0
K11908	0.0
K11909	0.0
K11904	1.0
K11905	0.0
K11906	0.0
K11907	0.0
K11900	0.0
K11901	0.0
K11902	0.0
K11903	0.0
K10986	236.0
K13238	0.0
K13239	0.0
K13797	0.0
K07248	681.0
K13796	0.0
K07244	0.0
K07245	0.0
K07246	1359.0
K07240	93254.0
K07241	1.0
K07242	0.0
K07243	4.0
K01268	0.0
K05296	0.0
K02821	15173.0
K09016	0.0
K09945	0.0
K09944	0.0
K09947	0.0
K09946	1.0
K09941	0.0
K09940	1.0
K09943	0.0
K09942	3.0
K09949	0.0
K09948	0.0
K10851	1.0
K10850	1.0
K03666	7074.0
K03667	280.0
K03196	0.0
K03665	42449.0
K11275	0.0
K06012	28677.0
K00048	20907.0
K10857	0.0
K09773	987.0
K00043	37.0
K00042	18993.0
K00041	16074.0
K00040	16433.0
K00046	47653.0
K00733	0.0
K00044	0.0
K06011	0.0
K09012	0.0
K06016	2694.0
K06017	0.0
K06014	0.0
K06015	10421.0
K06019	587.0
K01075	0.0
K12221	0.0
K06444	0.0
K04632	0.0
K14977	1131.0
K14974	0.0
K00958	1.0
K00951	55930.0
K00950	14862.0
K00952	1045.0
K00955	972.0
K00954	43449.0
K00957	864.0
K00956	701.0
K00590	8.0
K02777	1404.0
K02775	3246.0
K02774	3543.0
K02773	3674.0
K02771	10.0
K02770	9764.0
K02779	2650.0
K02778	0.0
K01606	0.0
K01607	28716.0
K01604	0.0
K01605	0.0
K01602	0.0
K01601	0.0
K03750	3356.0
K01609	36664.0
K02553	0.0
K02804	17170.0
K02551	12247.0
K02806	16.0
K02557	37626.0
K02800	1393.0
K05275	0.0
K02802	0.0
K13300	0.0
K02558	5.0
K02809	1.0
K02808	0.0
K03600	0.0
K03601	42457.0
K03602	40960.0
K03603	0.0
K03604	12879.0
K03605	3.0
K03606	1.0
K03607	0.0
K03608	23610.0
K03609	38624.0
K06078	0.0
K06079	1.0
K09710	42448.0
K09711	0.0
K09712	0.0
K06073	0.0
K06074	0.0
K06075	1.0
K06076	4.0
K06077	0.0
K06382	19202.0
K06383	15897.0
K06380	0.0
K06381	33081.0
K06386	0.0
K06387	19773.0
K06384	3997.0
K06385	26756.0
K06388	0.0
K06389	0.0
K12466	0.0
K12468	0.0
K07657	0.0
K07656	0.0
K07655	0.0
K07654	0.0
K07653	0.0
K07652	4845.0
K07651	4.0
K07650	88.0
K07659	0.0
K07658	38973.0
K11041	1536.0
K11040	0.0
K11043	0.0
K11042	0.0
K11045	0.0
K11044	0.0
K11047	0.0
K11046	0.0
K11049	0.0
K11048	0.0
K07387	12187.0
K07386	13233.0
K06926	40069.0
K06927	141.0
K06924	0.0
K06925	43442.0
K06922	0.0
K06923	28682.0
K06920	64.0
K06921	16897.0
K06928	2337.0
K06929	2664.0
K07033	26363.0
K07032	479.0
K07031	11782.0
K07030	27949.0
K07037	14858.0
K07035	16507.0
K07034	4.0
K07039	0.0
K07038	1107.0
K10829	0.0
K00384	85084.0
K00385	2780.0
K00386	0.0
K00387	0.0
K00380	5.0
K00381	5.0
K00382	35090.0
K00383	14.0
K00389	1.0
K01387	0.0
K01385	0.0
K01389	0.0
K09158	0.0
K09159	0.0
K09156	0.0
K09157	29902.0
K09154	0.0
K09155	8589.0
K09152	0.0
K09153	13193.0
K09150	0.0
K09151	4.0
K05970	21991.0
K05714	0.0
K05715	0.0
K05710	0.0
K05711	0.0
K05712	0.0
K05713	0.0
K00560	37649.0
K00561	12.0
K00563	5613.0
K00564	3001.0
K00566	55966.0
K00567	41811.0
K00568	1.0
K00569	0.0
K05575	0.0
K01169	0.0
K01167	0.0
K01166	0.0
K05577	0.0
K01163	18031.0
K01161	0.0
K01160	1.0
K05578	0.0
K05579	0.0
K08092	8174.0
K08093	242.0
K08094	6556.0
K08095	0.0
K08096	0.0
K08097	4.0
K02254	0.0
K02255	0.0
K01743	0.0
K02251	3.0
K02061	0.0
K01741	0.0
K02060	0.0
K00114	0.0
K02122	36734.0
K02123	49625.0
K02120	49960.0
K02121	41093.0
K02124	49962.0
K03837	1.0
K03836	0.0
K03835	0.0
K03834	0.0
K03833	3413.0
K03832	12196.0
K03831	0.0
K03830	16700.0
K00443	0.0
K03839	12195.0
K02067	3.0
K10189	23673.0
K13038	56205.0
K13787	4767.0
K13788	1.0
K13789	104174.0
K10188	27355.0
K12255	0.0
K12254	0.0
K12257	37018.0
K12256	0.0
K12251	2413.0
K12250	0.0
K12253	0.0
K12252	0.0
K13252	1237.0
K13256	239.0
K13255	0.0
K12079	0.0
K12078	0.0
K12071	0.0
K12070	0.0
K12073	0.0
K12072	0.0
K09912	0.0
K06236	0.0
K06237	0.0
K05519	0.0
K09914	0.0
K11788	0.0
K11782	0.0
K11780	0.0
K11781	0.0
K11787	0.0
K11784	0.0
K11530	0.0
K12787	0.0
K12786	0.0
K12785	0.0
K12784	0.0
K06718	1.0
K09969	0.0
K09968	4.0
K09967	9345.0
K09966	0.0
K09965	0.0
K09964	0.0
K09963	3974.0
K09962	1.0
K09961	0.0
K09960	0.0
K11527	3.0
K11524	0.0
K11525	0.0
K11250	0.0
K11253	0.0
K11258	0.0
K11528	0.0
K00713	0.0
K00712	6.0
K10780	0.0
K10783	0.0
K10125	0.0
K10124	0.0
K10126	0.0
K10121	54.0
K10123	0.0
K10122	54.0
K04652	15632.0
K04653	12687.0
K04651	25179.0
K04656	12689.0
K04654	12689.0
K04655	14542.0
K00973	39183.0
K00972	663.0
K00971	22056.0
K00970	12191.0
K00975	81686.0
K00974	91704.0
K00979	15678.0
K00978	2144.0
K14954	0.0
K14955	0.0
K14956	0.0
K06178	24326.0
K01596	3922.0
K01597	274.0
K01594	0.0
K01595	232.0
K01592	0.0
K01593	0.0
K01590	0.0
K01591	41987.0
K01598	10.0
K01599	88122.0
K02711	0.0
K02710	0.0
K02713	0.0
K02712	0.0
K02714	0.0
K02717	0.0
K02716	0.0
K02719	0.0
K02718	0.0
K03449	9290.0
K03446	12197.0
K03444	0.0
K03445	0.0
K03442	41288.0
K01620	29759.0
K01621	2153.0
K01622	0.0
K01623	13737.0
K01624	84325.0
K01625	76249.0
K01626	19384.0
K01627	12194.0
K01628	34439.0
K01629	9402.0
K05299	3.0
K02829	1.0
K02828	1.0
K02827	1.0
K02826	1.0
K02825	4303.0
K02824	27569.0
K02823	41756.0
K02822	17276.0
K03198	0.0
K03199	0.0
K03668	0.0
K03669	0.0
K03190	9316.0
K03191	20.0
K03660	36448.0
K03194	0.0
K03195	0.0
K03664	43442.0
K03197	0.0
K09772	29949.0
K06013	3.0
K09770	2659.0
K09771	1.0
K09776	3.0
K09777	20971.0
K09774	0.0
K09775	20707.0
K09778	5429.0
K09779	28667.0
K06269	0.0
K06323	0.0
K11624	0.0
K02991	0.0
K02990	38020.0
K02624	0.0
K02240	357.0
K08282	7.0
K12440	0.0
K12441	0.0
K12442	0.0
K12443	0.0
K12444	0.0
K12445	0.0
K12449	0.0
K02247	0.0
K07637	0.0
K07636	41999.0
K07639	0.0
K07638	0.0
K11069	16784.0
K11068	26877.0
K11063	0.0
K11062	0.0
K11061	0.0
K11060	0.0
K11066	0.0
K11065	12204.0
K06900	0.0
K06901	41157.0
K06902	10332.0
K06903	1178.0
K06904	5431.0
K06905	6525.0
K06906	5867.0
K06907	8105.0
K06908	6533.0
K06909	237.0
K10821	0.0
K05905	4.0
K05904	0.0
K05906	0.0
K05900	0.0
K05903	5.0
K01406	0.0
K05909	0.0
K05908	0.0
K00368	0.0
K00369	1.0
K00366	6498.0
K00367	0.0
K00364	273.0
K00365	0.0
K00362	2.0
K00363	2.0
K00360	0.0
```
