## Extended Data File 1 for "Diet induces reproducible alterations in the mouse and human gut microbiome": SRS3588826_SRR7584062.picrust

```
# Constructed from biom file
#OTU ID	SRR7584062
K01365	0.0
K01364	0.0
K01361	2.0
K01360	0.0
K01362	22950.0
K02249	0.0
K05841	0.0
K05844	2.0
K05845	7.0
K05846	2727.0
K05847	3752.0
K00508	2.0
K00500	1.0
K00507	1.0
K00504	0.0
K00505	0.0
K12521	0.0
K01101	2164.0
K01103	0.0
K12520	0.0
K01104	37884.0
K05592	25328.0
K05593	3092.0
K05590	1.0
K05591	1.0
K05596	0.0
K05597	0.0
K05594	0.0
K05595	271.0
K05599	0.0
K11964	0.0
K11962	0.0
K14540	5934.0
K12529	0.0
K12528	0.0
K06353	0.0
K02456	43.0
K02457	0.0
K02454	0.0
K02455	0.0
K02452	0.0
K02453	0.0
K02450	0.0
K02103	2282.0
K08138	133.0
K02108	27370.0
K02109	28855.0
K02458	0.0
K02459	0.0
K08137	0.0
K03851	0.0
K03850	0.0
K03852	0.0
K03855	4.0
K03856	5778.0
K13018	0.0
K13019	0.0
K13010	0.0
K13011	0.0
K13012	157.0
K13013	0.0
K13014	0.0
K13015	0.0
K13016	2.0
K13017	0.0
K08566	0.0
K08567	6.0
K13274	0.0
K13275	0.0
K13276	0.0
K13277	0.0
K03275	0.0
K03274	1.0
K03277	0.0
K03276	0.0
K03271	3507.0
K03270	23062.0
K03273	393.0
K03272	1493.0
K03279	0.0
K03278	0.0
K11022	0.0
K12277	0.0
K12276	0.0
K12270	0.0
K11058	0.0
K12279	0.0
K12278	0.0
K07557	0.0
K07550	0.0
K07552	21352.0
K06319	0.0
K09909	1.0
K09908	1.0
K12051	0.0
K12050	0.0
K12057	0.0
K12056	0.0
K06221	1.0
K09900	1.0
K09903	27578.0
K09902	1.0
K09904	1.0
K09907	1.0
K09906	1.0
K11501	0.0
K03234	0.0
K00773	26932.0
K00772	18.0
K00777	0.0
K00776	0.0
K06313	38.0
K06315	0.0
K05574	0.0
K10201	30.0
K07176	0.0
K07177	557.0
K07174	0.0
K07175	1692.0
K07172	5.0
K07173	3774.0
K07170	22057.0
K07171	13992.0
K07178	0.0
K07179	0.0
K00195	0.0
K00194	58.0
K00197	58.0
K00196	0.0
K00191	0.0
K00190	4.0
K00193	0.0
K00192	0.0
K00198	2136.0
K06405	5133.0
K10109	4194.0
K10108	5780.0
K10107	0.0
K01828	0.0
K01829	1.0
K01826	0.0
K01825	1.0
K01822	1.0
K01823	563.0
K01820	0.0
K01821	563.0
K00999	0.0
K00998	23745.0
K00995	10497.0
K00997	1535.0
K00996	1.0
K00991	27542.0
K00990	1.0
K00992	5.0
K11028	0.0
K02622	22152.0
K02625	0.0
K03564	25348.0
K13489	0.0
K13488	0.0
K13483	0.0
K13482	0.0
K13481	0.0
K13480	0.0
K13487	0.0
K13486	0.0
K14680	0.0
K14681	0.0
K14682	0.0
K08358	157.0
K08357	157.0
K08356	0.0
K08355	0.0
K03469	26941.0
K03462	0.0
K03464	0.0
K03465	1165.0
K03466	27495.0
K01648	0.0
K01649	28764.0
K01643	1356.0
K01640	225.0
K01641	557.0
K01646	406.0
K01647	27284.0
K01644	1360.0
K02597	0.0
K02626	6.0
K02595	0.0
K02594	94.0
K02593	0.0
K02592	39.0
K02591	259.0
K02590	1716.0
K02598	1361.0
K02849	0.0
K14061	1.0
K14062	0.0
K14063	0.0
K14064	0.0
K14065	0.0
K14067	0.0
K02841	0.0
K02840	28.0
K02843	2.0
K02844	0.0
K02847	0.0
K02846	0.0
K02102	16.0
K09758	12.0
K06039	1.0
K06034	0.0
K06036	0.0
K06037	0.0
K06032	0.0
K01581	650.0
K02702	0.0
K02659	0.0
K13490	0.0
K13491	0.0
K03644	21485.0
K03645	1.0
K03646	1.0
K03647	1077.0
K03640	136.0
K03641	1.0
K03642	135.0
K03643	1.0
K03648	26746.0
K03649	1.0
K06694	0.0
K11814	0.0
K12428	0.0
K12429	0.0
K12422	0.0
K12423	0.0
K12420	0.0
K12421	0.0
K12426	0.0
K12427	0.0
K12424	0.0
K12425	0.0
K07349	0.0
K07348	0.0
K05380	0.0
K07345	2.0
K07344	0.0
K07347	2.0
K07346	1.0
K07341	2736.0
K07340	1.0
K07343	1842.0
K07342	0.0
K06968	1.0
K06969	51079.0
K06962	210.0
K06963	0.0
K06960	5427.0
K06961	0.0
K06966	22115.0
K06967	5934.0
K06964	0.0
K06965	0.0
K08995	1.0
K08994	3.0
K08997	0.0
K08996	529.0
K08990	1.0
K08993	0.0
K08992	1.0
K08999	293.0
K08998	25847.0
K08344	0.0
K08345	0.0
K08346	0.0
K14940	0.0
K02724	0.0
K08349	0.0
K11815	0.0
K05929	0.0
K05928	0.0
K05927	0.0
K05924	0.0
K05922	0.0
K05921	0.0
K00349	21485.0
K00698	0.0
K00340	21358.0
K00341	21358.0
K00690	2859.0
K00343	21358.0
K00344	1.0
K00697	134.0
K00346	21485.0
K00347	21485.0
K09116	1511.0
K09117	26669.0
K05337	887.0
K09118	6.0
K09119	0.0
K02106	159.0
K05823	1.0
K05820	1.0
K05826	0.0
K05827	0.0
K02100	0.0
K02101	0.0
K00524	0.0
K00525	26355.0
K00526	4702.0
K00527	32879.0
K00520	0.0
K00522	0.0
K00523	0.0
K02451	0.0
K00528	27052.0
K00529	0.0
K00025	0.0
K14215	0.0
K14213	0.0
K03453	21570.0
K00796	23289.0
K05339	0.0
K00027	5886.0
K00794	23628.0
K00793	23099.0
K01347	0.0
K01346	0.0
K01344	0.0
K01343	0.0
K00791	27625.0
K01340	0.0
K00790	30033.0
K02694	0.0
K02696	0.0
K02697	0.0
K02690	0.0
K02691	156.0
K02692	0.0
K02693	0.0
K02698	0.0
K02699	0.0
K00836	0.0
K00837	21532.0
K00835	0.0
K00832	58.0
K00833	21500.0
K00830	0.0
K00831	26903.0
K00839	6.0
K04335	0.0
K04334	0.0
K01120	0.0
K01126	25927.0
K04333	0.0
K01129	6038.0
K01128	1.0
K04339	0.0
K04338	0.0
K02470	32702.0
K02471	0.0
K02472	133.0
K02473	0.0
K02474	22992.0
K02475	0.0
K02476	0.0
K02477	23626.0
K02478	0.0
K02479	5.0
K09019	0.0
K01267	4435.0
K13074	0.0
K13075	0.0
K11441	0.0
K14055	1.0
K13299	0.0
K13292	5705.0
K14057	0.0
K14056	0.0
K02856	133.0
K02585	145.0
K12211	0.0
K12210	0.0
K12213	0.0
K12212	0.0
K12215	0.0
K02854	0.0
K12217	0.0
K12216	0.0
K12219	0.0
K12218	0.0
K02855	0.0
K08692	0.0
K08693	0.0
K08690	0.0
K08691	0.0
K08696	0.0
K08697	0.0
K11748	1.0
K11749	27358.0
K11746	0.0
K11747	1.0
K11744	0.0
K11745	0.0
K11742	0.0
K11743	1494.0
K11740	0.0
K11741	7.0
K13920	1188.0
K13921	0.0
K13922	3053.0
K13923	0.0
K13924	132.0
K13925	0.0
K13926	0.0
K13927	533.0
K13928	0.0
K13929	0.0
K09923	1.0
K09922	21352.0
K06201	25543.0
K06200	3056.0
K06207	25873.0
K06206	1021.0
K06205	1.0
K09924	0.0
K09929	0.0
K06208	38.0
K00759	4657.0
K00758	0.0
K00752	0.0
K00757	25640.0
K00756	2214.0
K00754	29679.0
K06001	23614.0
K05557	0.0
K09766	761.0
K05554	0.0
K07475	0.0
K07150	2646.0
K07151	0.0
K07152	2.0
K07153	1.0
K07154	22510.0
K07155	0.0
K07156	0.0
K07157	0.0
K07406	4952.0
K07407	54118.0
K07404	4686.0
K07405	21485.0
K07402	4780.0
K07403	132.0
K07400	1.0
K07401	0.0
K01808	28506.0
K01809	23660.0
K01800	0.0
K01801	0.0
K01802	21781.0
K01803	28436.0
K01804	2718.0
K01805	452.0
K01807	2069.0
K09718	0.0
K14668	0.0
K14669	0.0
K14666	0.0
K14667	0.0
K01664	9.0
K01665	21503.0
K01666	2816.0
K01667	21907.0
K01660	0.0
K01661	292.0
K01662	27559.0
K01663	0.0
K01668	16.0
K01669	2.0
K02863	27578.0
K02862	0.0
K02860	27556.0
K02867	27578.0
K02866	0.0
K02864	26325.0
K02869	0.0
K05362	0.0
K05365	1.0
K03402	5438.0
K03403	0.0
K03400	0.0
K03406	28053.0
K03407	3361.0
K03404	0.0
K03405	1.0
K03408	6326.0
K03409	94.0
K02315	6584.0
K02314	27672.0
K02317	0.0
K02316	27044.0
K02313	27578.0
K02312	6.0
K02319	0.0
K12405	0.0
K12152	0.0
K12151	0.0
K07091	1.0
K07090	29809.0
K07093	0.0
K07092	0.0
K07095	29610.0
K07094	131.0
K07097	0.0
K07096	0.0
K07099	865.0
K07098	28770.0
K11175	26932.0
K11174	0.0
K11177	0.0
K11176	0.0
K11173	0.0
K11179	4.0
K11178	0.0
K00322	0.0
K00320	0.0
K00321	0.0
K00326	0.0
K00324	7.0
K00325	3.0
K00329	0.0
K05945	1.0
K05944	0.0
K05947	0.0
K05946	1751.0
K06944	0.0
K06945	0.0
K06946	0.0
K06415	38.0
K06940	3933.0
K06941	27535.0
K06942	27578.0
K06943	0.0
K10806	1.0
K10807	0.0
K10804	2.0
K10805	1.0
K06948	137.0
K06949	28949.0
K06418	1.0
K09138	1.0
K09139	0.0
K09134	2120.0
K09135	0.0
K09136	1.0
K09137	134.0
K09130	0.0
K09131	161.0
K09132	1492.0
K09133	0.0
K05808	26911.0
K05809	1.0
K05804	1497.0
K05805	0.0
K05806	0.0
K05807	21487.0
K05800	1.0
K05801	132.0
K05802	1.0
K05803	1.0
K01044	0.0
K01045	0.0
K01046	98.0
K02068	3.0
K04561	0.0
K01042	1114.0
K05568	5172.0
K05567	1584.0
K14273	0.0
K14275	0.0
K14274	106.0
K02062	1.0
K05245	0.0
K05564	0.0
K01048	848.0
K02066	21487.0
K01322	21481.0
K01325	0.0
K02065	21487.0
K01326	0.0
K05560	0.0
K02243	577.0
K08930	0.0
K02679	1.0
K02676	0.0
K02674	0.0
K02675	0.0
K02672	0.0
K02241	164.0
K02670	0.0
K02671	0.0
K00810	0.0
K00811	21484.0
K00812	451.0
K00813	1.0
K00814	0.0
K00817	26909.0
K00818	21641.0
K00819	134.0
K02530	532.0
K02245	577.0
K02244	557.0
K01499	0.0
K01498	0.0
K01493	27577.0
K01492	194.0
K01491	58094.0
K01497	1.0
K01496	284.0
K01495	23497.0
K01494	1800.0
K02418	3906.0
K02419	4553.0
K14492	0.0
K02412	3828.0
K02413	4428.0
K02410	4553.0
K02411	1996.0
K02416	4553.0
K02417	3109.0
K02414	728.0
K02415	4.0
K00120	0.0
K00121	83.0
K00430	0.0
K13058	0.0
K13059	0.0
K13727	0.0
K13057	0.0
K13722	0.0
K13051	2.0
K13052	3798.0
K00435	0.0
K12054	0.0
K03239	0.0
K03238	0.0
K03231	0.0
K03230	0.0
K03232	0.0
K12059	0.0
K03237	0.0
K03236	0.0
K12058	0.0
K12239	0.0
K12238	0.0
K12235	0.0
K12234	224.0
K13942	0.0
K13940	3435.0
K13941	0.0
K12097	0.0
K12096	0.0
K12095	0.0
K12094	0.0
K12093	0.0
K12092	0.0
K12091	0.0
K12090	0.0
K12099	0.0
K12098	0.0
K06356	0.0
K05992	0.0
K03540	0.0
K06331	3421.0
K06330	17.0
K07138	4440.0
K07139	24985.0
K11811	0.0
K07132	415.0
K07133	58490.0
K07130	4261.0
K07131	0.0
K07137	32005.0
K07134	0.0
K07135	0.0
K01860	0.0
K01866	27579.0
K01867	27579.0
K01865	16.0
K01868	29178.0
K01869	27578.0
K06140	1.0
K04766	0.0
K04767	22.0
K04764	2.0
K04762	21486.0
K04763	48032.0
K04760	1.0
K04761	503.0
K04768	0.0
K04769	4527.0
K08313	29.0
K08312	1.0
K08311	1.0
K08310	1.0
K08317	0.0
K08316	4700.0
K08315	0.0
K08314	1198.0
K05149	0.0
K08319	0.0
K08318	0.0
K06339	0.0
K14648	0.0
K14392	24.0
K14393	1.0
K14645	0.0
K14647	0.0
K01689	31095.0
K01686	28469.0
K01687	30419.0
K01684	2561.0
K01685	4690.0
K01682	1.0
K01681	27376.0
K05308	0.0
K02889	0.0
K02888	27576.0
K02885	0.0
K02884	27578.0
K02887	27578.0
K02886	27578.0
K02881	27578.0
K02883	0.0
K13743	0.0
K02086	33.0
K02081	231.0
K02080	0.0
K02083	156.0
K02082	548.0
K13831	0.0
K03428	0.0
K03429	2415.0
K03424	50451.0
K03935	0.0
K03932	0.0
K03933	0.0
K03930	1902.0
K03931	1.0
K02339	1.0
K02338	27578.0
K02337	27434.0
K02336	0.0
K02335	29064.0
K02334	2384.0
K02330	0.0
K03688	4387.0
K03689	0.0
K03680	106.0
K03683	1.0
K03684	159.0
K03685	27578.0
K03686	37638.0
K03687	26265.0
K07301	3688.0
K07300	0.0
K07303	2.0
K07302	2.0
K07305	31.0
K07304	561.0
K07307	1557.0
K07306	626.0
K07309	157.0
K07308	633.0
K02617	0.0
K02610	0.0
K02963	27578.0
K02612	0.0
K02961	26722.0
K09686	80982.0
K09687	48416.0
K09684	449.0
K09685	606.0
K09682	0.0
K09683	0.0
K09680	3.0
K09681	0.0
K09688	0.0
K09689	0.0
K05962	0.0
K05961	0.0
K05967	7.0
K05966	312.0
K11159	0.0
K05964	29.0
K05968	0.0
K11152	0.0
K00309	0.0
K00658	135.0
K00304	0.0
K00305	0.0
K00654	0.0
K00655	32450.0
K00652	21490.0
K00301	0.0
K00302	1497.0
K00303	10.0
K10828	0.0
K06431	0.0
K06432	0.0
K06433	0.0
K06434	4.0
K06436	94.0
K06437	0.0
K10820	106.0
K06439	0.0
K10822	0.0
K10823	0.0
K10826	0.0
K09167	1484.0
K06322	0.0
K14117	0.0
K14259	0.0
K14257	0.0
K01308	521.0
K01303	19.0
K01301	0.0
K01305	361.0
K01304	612.0
K02658	0.0
K00672	0.0
K02650	178.0
K02651	2.0
K02652	2315.0
K02653	3121.0
K02654	12843.0
K05687	0.0
K02656	0.0
K05685	1.0
K00878	5030.0
K00879	293.0
K00872	945.0
K00873	27427.0
K00870	0.0
K00876	50207.0
K00877	0.0
K00874	30075.0
K00875	0.0
K04487	11874.0
K04486	5977.0
K04485	27312.0
K04484	0.0
K04483	0.0
K04482	0.0
K04480	0.0
K04488	7357.0
K12049	0.0
K13693	0.0
K13706	0.0
K13694	5.0
K13695	1.0
K05977	0.0
K09516	2.0
K02434	8924.0
K02435	7455.0
K02436	84.0
K02437	23497.0
K05350	1768.0
K02431	3693.0
K08100	0.0
K02433	8945.0
K02438	6243.0
K02439	17.0
K03745	1.0
K03744	44932.0
K03747	0.0
K03210	27311.0
K03217	28012.0
K03216	5935.0
K03215	1.0
K03742	24272.0
K03219	0.0
K03218	27596.0
K03749	0.0
K03748	2.0
K02383	0.0
K06327	0.0
K06320	2226.0
K07238	27223.0
K09479	0.0
K09478	0.0
K09475	0.0
K09474	1.0
K09477	0.0
K09476	0.0
K09471	0.0
K09470	0.0
K09473	0.0
K09472	0.0
K07543	0.0
K06898	3245.0
K13967	0.0
K13963	1933.0
K07545	0.0
K00737	1493.0
K05345	1.0
K11706	0.0
K11707	2.0
K11704	0.0
K11705	0.0
K11708	1.0
K11709	1.0
K05588	0.0
K07114	44657.0
K07443	2754.0
K07116	0.0
K07117	0.0
K07110	1.0
K07447	27578.0
K07112	736.0
K07113	1.0
K07448	2235.0
K07118	708.0
K07119	0.0
K10619	0.0
K10618	0.0
K10617	0.0
K10616	0.0
K01848	0.0
K01849	0.0
K01844	887.0
K01845	2118.0
K01846	8.0
K01847	42970.0
K01840	50284.0
K01841	84.0
K01842	0.0
K01843	508.0
K06219	0.0
K10832	0.0
K05348	0.0
K14203	0.0
K08483	6472.0
K08482	0.0
K08481	0.0
K08480	0.0
K08485	0.0
K08484	0.0
K00464	0.0
K00467	0.0
K00466	0.0
K00461	0.0
K00460	0.0
K00463	0.0
K00462	0.0
K04509	0.0
K00469	1.0
K00468	0.0
K08645	0.0
K04744	1.0
K01518	0.0
K01519	0.0
K04748	0.0
K04749	225.0
K01514	1.0
K01515	9140.0
K01512	2766.0
K01510	0.0
K14623	174.0
K14626	0.0
K14627	0.0
K14628	0.0
K14629	0.0
K03918	0.0
K03919	0.0
K12372	1.0
K12373	108522.0
K12370	1.0
K12371	1.0
K02359	0.0
K02358	27583.0
K02351	0.0
K02352	0.0
K02355	53772.0
K02357	27578.0
K02356	28137.0
K13574	0.0
K13573	1.0
K13572	0.0
K13571	0.0
K13570	0.0
K12112	0.0
K12113	0.0
K12110	0.0
K12111	121.0
K07329	0.0
K07328	0.0
K07323	1.0
K07322	42970.0
K07321	1335.0
K07320	1.0
K07327	0.0
K07326	0.0
K07325	0.0
K07324	0.0
K08163	0.0
K06180	77676.0
K06181	1.0
K06182	4419.0
K06183	5710.0
K06186	1.0
K06187	27578.0
K06188	884.0
K06189	1.0
K08359	0.0
K07589	0.0
K07588	21485.0
K07587	0.0
K07586	2041.0
K07585	0.0
K07584	6460.0
K07583	0.0
K07582	0.0
K07581	0.0
K07580	0.0
K11139	0.0
K05989	31188.0
K05988	0.0
K05985	1303.0
K05987	0.0
K05986	0.0
K10843	0.0
K08354	0.0
K10844	0.0
K10848	0.0
K00673	0.0
K00674	21491.0
K00675	162.0
K00676	3750.0
K00677	21490.0
K06988	0.0
K06989	497.0
K08351	0.0
K06980	1.0
K06981	0.0
K06982	0.0
K08350	1.0
K06984	0.0
K06985	0.0
K06986	0.0
K06987	2329.0
K02445	1592.0
K02444	1652.0
K00582	0.0
K00583	0.0
K00580	0.0
K02110	28072.0
K00586	0.0
K00587	0.0
K00584	4.0
K08921	0.0
K02441	4.0
K00588	0.0
K08922	0.0
K02440	1351.0
K00018	28573.0
K08923	0.0
K02443	3549.0
K00019	0.0
K02442	0.0
K08925	0.0
K08926	0.0
K08927	0.0
K03149	1331.0
K06604	0.0
K00015	0.0
K01989	6775.0
K00854	13151.0
K00855	0.0
K00856	0.0
K00857	2318.0
K00850	59568.0
K00851	530.0
K00852	12324.0
K00853	325.0
K00858	27490.0
K00859	27421.0
K01181	611.0
K01180	0.0
K01183	1534.0
K01182	7057.0
K01185	21355.0
K01184	0.0
K01187	74930.0
K01188	25374.0
K02596	0.0
K13766	1.0
K13767	0.0
K13003	0.0
K13002	0.0
K13000	0.0
K02984	0.0
K02986	27578.0
K02987	0.0
K02636	1.0
K02982	26087.0
K02983	0.0
K02638	0.0
K02639	0.0
K02988	27453.0
K08298	316.0
K08299	0.0
K03583	1.0
K03582	1.0
K03581	6870.0
K03580	1.0
K03587	21645.0
K03586	1.0
K03585	42840.0
K03584	27557.0
K03589	26924.0
K03588	33578.0
K01725	0.0
K01724	1.0
K01727	1.0
K01726	3681.0
K01721	0.0
K01720	0.0
K01722	0.0
K13008	0.0
K01729	0.0
K01728	2.0
K09530	0.0
K09539	0.0
K02188	4723.0
K02189	4870.0
K02182	2.0
K02183	0.0
K03769	1682.0
K03768	30829.0
K03767	0.0
K03765	0.0
K03764	1.0
K03763	9667.0
K03762	158.0
K03761	0.0
K03760	0.0
K09457	20.0
K09456	0.0
K09459	84.0
K09458	26999.0
K00602	74553.0
K13988	0.0
K13985	0.0
K09981	1.0
K09980	0.0
K09983	0.0
K09982	0.0
K09985	0.0
K09984	0.0
K09987	0.0
K09986	0.0
K09989	1704.0
K09988	2091.0
K12583	0.0
K12582	0.0
K12589	0.0
K11720	1.0
K09759	3226.0
K10985	1.0
K10984	548.0
K07468	0.0
K07469	14.0
K07464	4798.0
K07465	0.0
K07466	0.0
K07467	4904.0
K07460	25337.0
K07461	3794.0
K07462	26962.0
K07463	0.0
K10679	1.0
K10678	0.0
K10671	0.0
K10670	4192.0
K10673	0.0
K10672	809.0
K10674	0.0
K10677	0.0
K10676	0.0
K08726	0.0
K08724	576.0
K08722	583.0
K08723	0.0
K08720	0.0
K08721	0.0
K08728	557.0
K10187	0.0
K00119	0.0
K00118	0.0
K00449	0.0
K00448	0.0
K00115	0.0
K00446	0.0
K00117	2.0
K00116	1.0
K00111	26287.0
K00442	0.0
K00113	1.0
K00112	6.0
K01539	0.0
K01531	6935.0
K04720	7564.0
K01533	27498.0
K01534	39479.0
K01535	0.0
K01537	26843.0
K14358	0.0
K14605	0.0
K14606	0.0
K00413	0.0
K10120	44.0
K05600	0.0
K05777	1.0
K03972	0.0
K03973	1220.0
K03970	0.0
K03971	0.0
K03976	27483.0
K03977	27578.0
K03974	0.0
K03975	22104.0
K03978	27578.0
K03979	27578.0
K13378	21352.0
K02372	5519.0
K02371	26711.0
K02377	23153.0
K02379	175.0
K03396	0.0
K03397	0.0
K03394	6547.0
K03395	0.0
K03392	1.0
K03393	0.0
K03390	21367.0
K03391	0.0
K03399	8.0
K03027	0.0
K12136	0.0
K12137	4.0
K06610	28.0
K12138	0.0
K12139	0.0
K11444	0.0
K11440	5.0
K11443	0.0
K11442	0.0
K00612	1.0
K00613	157.0
K00610	26062.0
K00611	4191.0
K00616	3551.0
K00617	0.0
K00614	0.0
K00615	44174.0
K00619	4.0
K10863	0.0
K07874	0.0
K06234	0.0
K10240	0.0
K10241	0.0
K10242	0.0
K10243	0.0
K04110	0.0
K04113	0.0
K04112	0.0
K04115	0.0
K04114	0.0
K04117	0.0
K04116	0.0
K04118	0.0
K05517	0.0
K07705	154.0
K07704	318.0
K07707	2027.0
K07706	1528.0
K07701	0.0
K07700	0.0
K07703	0.0
K07702	0.0
K07709	0.0
K07708	0.0
K01955	31160.0
K13042	0.0
K09934	0.0
K09935	3739.0
K06216	557.0
K09937	0.0
K13745	0.0
K13746	0.0
K13747	23907.0
K13740	0.0
K13741	0.0
K13742	0.0
K06211	1493.0
K06212	159.0
K09933	2.0
K02618	0.0
K02619	21360.0
K02968	27447.0
K02966	0.0
K02967	27578.0
K02616	0.0
K02965	27578.0
K02962	0.0
K02611	0.0
K02613	1.0
K03569	32769.0
K03568	27.0
K03565	27468.0
K06218	0.0
K03567	0.0
K03566	1.0
K03561	42972.0
K03560	1.0
K03563	4631.0
K03562	1.0
K06430	0.0
K01709	630.0
K01708	0.0
K01707	0.0
K01706	405.0
K01705	0.0
K01704	56012.0
K01703	56229.0
K01702	0.0
K14165	0.0
K14164	0.0
K14166	0.0
K14161	0.0
K14160	0.0
K14162	0.0
K05396	115.0
K03709	202.0
K03708	141.0
K08160	0.0
K03701	50691.0
K03700	5189.0
K03703	24774.0
K03702	27578.0
K03705	6091.0
K03704	8011.0
K03707	167.0
K03706	4431.0
K06289	0.0
K06288	0.0
K06283	4245.0
K06282	167.0
K06281	167.0
K06287	26932.0
K06286	557.0
K06285	38.0
K06284	1290.0
K08161	1115.0
K07540	0.0
K06438	3515.0
K06869	0.0
K06868	0.0
K06867	2.0
K06866	1.0
K06865	0.0
K06864	3355.0
K06863	0.0
K06862	0.0
K06861	21593.0
K06860	0.0
K12659	0.0
K12658	1.0
K07547	0.0
K07546	0.0
K15023	0.0
K15022	0.0
K15020	0.0
K15024	4176.0
K08700	0.0
K08162	1492.0
K07544	0.0
K00137	0.0
K00135	1073.0
K00134	27584.0
K00133	27462.0
K00132	20.0
K00131	0.0
K00130	1492.0
K00139	0.0
K00138	0.0
K00429	0.0
K00428	21354.0
K00421	0.0
K00423	0.0
K00425	22204.0
K00427	0.0
K00426	22204.0
K14292	0.0
K14379	0.0
K14370	0.0
K14371	0.0
K14372	0.0
K14373	0.0
K14374	0.0
K14375	0.0
K09845	0.0
K14082	0.0
K14083	16.0
K14080	0.0
K14081	0.0
K14086	1493.0
K14087	1650.0
K14084	88.0
K14088	1651.0
K14089	1493.0
K01552	5595.0
K01551	142.0
K01556	1.0
K01557	0.0
K01554	0.0
K01555	1.0
K04708	0.0
K03955	0.0
K13689	0.0
K13688	107.0
K13683	0.0
K13685	992.0
K13684	0.0
K13687	0.0
K13686	0.0
K14159	0.0
K02399	0.0
K02398	781.0
K02395	763.0
K02394	0.0
K02397	2258.0
K02396	4411.0
K02391	0.0
K02390	4498.0
K02393	0.0
K02392	6647.0
K13533	0.0
K13532	0.0
K13531	1.0
K13530	1.0
K01550	0.0
K05658	0.0
K14054	1.0
K02601	28197.0
K02970	27337.0
K05378	0.0
K12339	1.0
K14060	0.0
K11687	0.0
K11686	0.0
K11685	0.0
K11689	364.0
K11688	523.0
K08939	0.0
K03048	647.0
K03049	0.0
K13821	2.0
K13820	0.0
K03042	0.0
K03043	27435.0
K03040	26853.0
K03041	0.0
K03046	27453.0
K03047	0.0
K03044	0.0
K03045	0.0
K00348	21485.0
K09847	0.0
K00692	529.0
K00638	4368.0
K00639	22168.0
K00693	0.0
K00634	23301.0
K00635	0.0
K00630	0.0
K00631	1.0
K00632	887.0
K00633	1855.0
K00691	558.0
K00696	0.0
K00694	91.0
K00695	0.0
K10854	0.0
K07811	0.0
K07810	0.0
K07813	4515.0
K07812	156.0
K07814	1895.0
K07816	629.0
K00090	0.0
K00091	1583.0
K00094	1193.0
K00096	2230.0
K00097	22757.0
K00098	0.0
K00099	26807.0
K10228	0.0
K10229	0.0
K12548	0.0
K10222	0.0
K10220	0.0
K10221	0.0
K10227	5.0
K05822	0.0
K01949	0.0
K01945	26933.0
K01947	0.0
K01946	0.0
K01941	0.0
K01940	25720.0
K06357	0.0
K07729	14030.0
K07728	0.0
K07727	11077.0
K07726	1037.0
K07725	0.0
K07724	0.0
K07723	38.0
K07722	159.0
K07721	0.0
K07720	24990.0
K00899	194.0
K05824	0.0
K00891	31096.0
K00892	0.0
K00895	136.0
K00897	607.0
K08151	1.0
K08153	0.0
K08154	0.0
K02948	27578.0
K02942	0.0
K02944	0.0
K05665	0.0
K02946	27550.0
K13793	0.0
K06352	0.0
K01769	0.0
K01768	2.0
K01761	2.0
K01760	320.0
K01762	0.0
K09578	0.0
K01766	1.0
K08164	0.0
K02493	27453.0
K08166	1.0
K08167	0.0
K02496	1.0
K02497	0.0
K02494	1.0
K02495	32335.0
K02498	1.0
K02499	650.0
K08168	0.0
K08169	1.0
K14415	1775.0
K14414	0.0
K06881	27667.0
K00436	0.0
K06332	0.0
K12815	0.0
K12810	0.0
K06885	800.0
K00437	0.0
K06335	0.0
K06334	5091.0
K03547	4956.0
K03546	2466.0
K03545	31947.0
K03544	31779.0
K03543	21352.0
K06888	1990.0
K10941	0.0
K03549	1089.0
K03548	1.0
K10940	0.0
K02236	587.0
K02237	5512.0
K02234	0.0
K02232	5059.0
K02233	6586.0
K02230	133.0
K02231	9511.0
K06359	0.0
K02238	26400.0
K02239	0.0
K03723	26602.0
K03722	1230.0
K03721	1.0
K03720	1.0
K03727	0.0
K03726	0.0
K03725	0.0
K03724	823.0
K06358	0.0
K12673	0.0
K12679	0.0
K12678	0.0
K06410	2641.0
K11898	0.0
K11899	0.0
K11896	0.0
K11897	0.0
K11894	0.0
K11895	0.0
K11892	0.0
K11893	0.0
K11890	0.0
K11891	0.0
K08762	0.0
K08764	0.0
K08765	0.0
K10418	0.0
K11325	0.0
K11326	0.0
K11327	0.0
K11328	0.0
K11329	0.0
K00151	1.0
K00150	0.0
K00153	0.0
K00400	0.0
K00407	0.0
K00406	1.0
K00405	1.0
K00404	0.0
K00158	529.0
K01342	0.0
K09388	0.0
K09386	0.0
K09384	569.0
K04094	1672.0
K04095	2071.0
K04096	27365.0
K04097	0.0
K04090	0.0
K04091	0.0
K04092	0.0
K04093	0.0
K04098	0.0
K04099	0.0
K01578	0.0
K01579	22286.0
K01574	28.0
K01575	0.0
K01576	0.0
K01577	529.0
K01571	4993.0
K01572	28052.0
K01573	2.0
K02009	3417.0
K02008	20089.0
K02005	44978.0
K02004	189140.0
K02007	3680.0
K02006	29553.0
K02001	2.0
K02000	2.0
K02003	109496.0
K02002	6.0
K03065	0.0
K08952	0.0
K03060	5856.0
K13809	0.0
K10948	0.0
K09607	0.0
K06125	0.0
K04337	0.0
K06120	1193.0
K06121	0.0
K04336	0.0
K01127	0.0
K09703	5.0
K00004	0.0
K14699	0.0
K09702	253.0
K14698	0.0
K05311	565.0
K13829	0.0
K10943	0.0
K07291	0.0
K07290	0.0
K10206	6956.0
K10202	21.0
K10208	0.0
K10209	1.0
K01966	3.0
K01965	0.0
K01964	0.0
K01963	3563.0
K01962	748.0
K01961	30053.0
K01960	21485.0
K01969	0.0
K01968	0.0
K07749	2528.0
K07748	0.0
K07741	1752.0
K07740	0.0
K07743	0.0
K07742	5563.0
K07745	0.0
K07744	0.0
K07746	0.0
K01299	1905.0
K01295	720.0
K01297	1974.0
K02922	0.0
K05603	0.0
K02921	0.0
K02926	27578.0
K05607	0.0
K02924	0.0
K05605	0.0
K02928	0.0
K02929	0.0
K00216	0.0
K00217	0.0
K00214	0.0
K00215	28956.0
K00213	0.0
K00210	0.0
K00211	0.0
K00218	0.0
K00219	175.0
K01035	0.0
K01034	953.0
K04517	26793.0
K01740	53887.0
K01031	0.0
K01746	151.0
K01745	297.0
K01744	21901.0
K01749	2519.0
K01039	69.0
K04518	21523.0
K09591	0.0
K14129	0.0
K14128	0.0
K14121	0.0
K14120	0.0
K14123	0.0
K14122	0.0
K14125	0.0
K14124	0.0
K14127	0.0
K14126	0.0
K03521	26550.0
K03520	0.0
K03523	6333.0
K03522	26473.0
K03525	27239.0
K03524	27098.0
K03527	28062.0
K03526	26932.0
K03529	6071.0
K03528	1.0
K06338	0.0
K02217	22320.0
K03299	1583.0
K03298	1.0
K13472	0.0
K03293	2290.0
K03292	14571.0
K03291	0.0
K03290	0.0
K03297	1679.0
K03296	45838.0
K03295	22041.0
K03294	4963.0
K13009	0.0
K12690	0.0
K09743	0.0
K06022	0.0
K07190	0.0
K06021	0.0
K07192	1493.0
K06020	0.0
K06027	0.0
K06026	0.0
K09744	0.0
K07991	1.0
K08749	0.0
K09835	1.0
K09834	0.0
K10439	19387.0
K06351	0.0
K09833	0.0
K10925	0.0
K10924	0.0
K10927	0.0
K10926	0.0
K10923	0.0
K10922	0.0
K09629	0.0
K10697	0.0
K00179	2032.0
K00172	1235.0
K00171	295.0
K00170	501.0
K00177	22188.0
K00176	22191.0
K00175	44502.0
K00174	43607.0
K13478	0.0
K14338	0.0
K14339	0.0
K14335	0.0
K14337	0.0
K14330	0.0
K14331	0.0
K14333	5.0
K08918	0.0
K13479	2313.0
K04078	27364.0
K04079	26927.0
K04076	38.0
K04077	27489.0
K04074	464.0
K04075	26761.0
K04072	8045.0
K04073	0.0
K04070	3737.0
K04071	0.0
K14597	0.0
K13318	0.0
K08280	0.0
K13641	157.0
K13640	158.0
K13643	85.0
K13642	0.0
K02027	75433.0
K02026	133434.0
K02025	140365.0
K02024	0.0
K02023	2995.0
K02022	3.0
K02021	0.0
K02020	3641.0
K02029	9156.0
K02028	13088.0
K03886	0.0
K03887	0.0
K03884	0.0
K03885	21514.0
K03881	0.0
K03888	0.0
K03889	0.0
K12998	0.0
K12999	0.0
K12992	2108.0
K12993	0.0
K12990	1492.0
K12991	0.0
K12996	5.0
K12997	0.0
K12994	0.0
K12995	0.0
K08979	0.0
K08978	24212.0
K03088	197069.0
K03089	1.0
K03086	31180.0
K03087	0.0
K08971	0.0
K08970	0.0
K03082	7.0
K03080	0.0
K08974	28234.0
K13868	0.0
K00918	1650.0
K01553	0.0
K12214	0.0
K11646	0.0
K11645	0.0
K11641	0.0
K11640	0.0
K12736	0.0
K12733	0.0
K07507	22752.0
K07506	0.0
K07505	1.0
K07504	0.0
K07503	0.0
K07502	2707.0
K07501	131.0
K07500	0.0
K07509	0.0
K07508	0.0
K11422	0.0
K08698	0.0
K10773	29442.0
K10774	0.0
K14286	0.0
K10778	2.0
K14287	1.0
K00140	128.0
K05501	1.0
K01903	142.0
K01902	142.0
K01905	0.0
K01904	0.0
K01907	0.0
K01906	0.0
K01909	0.0
K01908	0.0
K14534	1547.0
K00147	26888.0
K07767	0.0
K07769	0.0
K07768	0.0
K06203	1.0
K06202	1.0
K09921	0.0
K09920	0.0
K09927	1492.0
K09024	0.0
K09022	726.0
K09023	0.0
K09020	106.0
K09021	0.0
K02908	0.0
K02909	27574.0
K08218	21485.0
K08219	0.0
K02904	27572.0
K02906	27578.0
K02907	27471.0
K02902	27294.0
K00230	1.0
K00231	133.0
K00232	0.0
K08976	1.0
K00234	0.0
K00239	23186.0
K06209	3546.0
K09928	4.0
K01015	0.0
K01014	0.0
K01012	28967.0
K01011	1675.0
K01010	0.0
K08920	0.0
K14103	0.0
K14102	0.0
K14101	0.0
K14100	0.0
K14105	0.0
K14104	0.0
K14109	0.0
K14108	0.0
K06401	0.0
K00893	0.0
K13402	0.0
K12858	0.0
K03503	21351.0
K03502	26342.0
K03501	27577.0
K03500	6004.0
K08924	0.0
K02278	193.0
K02279	1301.0
K12977	0.0
K02276	3.0
K02277	0.0
K02274	1.0
K02275	1.0
K13450	0.0
K13451	0.0
K13452	0.0
K13454	0.0
K13455	0.0
K12509	0.0
K12508	0.0
K12507	15.0
K12506	279.0
K12500	0.0
K12503	0.0
K05926	0.0
K09728	0.0
K14587	106.0
K06597	0.0
K06596	0.0
K06595	0.0
K06599	0.0
K06598	0.0
K07978	0.0
K07979	15390.0
K07976	0.0
K14585	0.0
K10907	7178.0
K10906	0.0
K10901	0.0
K10909	0.0
K10908	0.0
K09819	0.0
K09818	0.0
K09817	26353.0
K09816	26338.0
K09815	26494.0
K06374	4514.0
K06373	4472.0
K09812	28506.0
K09811	28457.0
K09810	22979.0
K09724	0.0
K14582	0.0
K09721	0.0
K04058	0.0
K04059	0.0
K04050	0.0
K04051	0.0
K04052	0.0
K04053	0.0
K04054	0.0
K04055	0.0
K04056	0.0
K04057	0.0
K01047	0.0
K08975	0.0
K10015	0.0
K10014	0.0
K10017	0.0
K10016	0.0
K10011	0.0
K10010	675.0
K10013	0.0
K10012	1554.0
K10019	0.0
K10018	0.0
K13665	1.0
K13664	0.0
K13663	0.0
K13662	0.0
K13661	0.0
K13660	0.0
K13669	0.0
K13668	0.0
K07641	0.0
K01466	466.0
K13590	0.0
K01464	3762.0
K01465	27942.0
K01462	33430.0
K01463	538.0
K01460	1.0
K01461	0.0
K13599	2.0
K13598	0.0
K01468	203.0
K01469	0.0
K09251	1.0
K09252	0.0
K02041	2191.0
K02040	27550.0
K02043	0.0
K02045	748.0
K02044	2749.0
K02047	746.0
K02046	748.0
K02049	11413.0
K02048	748.0
K05549	0.0
K05548	1.0
K06046	0.0
K03319	930.0
K03316	159.0
K03317	133.0
K03314	4.0
K03315	24849.0
K03312	1819.0
K03313	299.0
K03310	12378.0
K03311	3652.0
K12052	0.0
K02945	28350.0
K06162	6.0
K06163	6.0
K06160	0.0
K06161	0.0
K06166	1.0
K00359	699.0
K06164	6.0
K06165	5.0
K06168	26807.0
K06169	1.0
K13020	131.0
K07158	0.0
K07159	0.0
K04835	2.0
K11621	0.0
K11991	1.0
K11622	0.0
K11996	3.0
K11627	0.0
K11626	0.0
K11629	0.0
K11628	0.0
K07561	0.0
K07560	27488.0
K07563	0.0
K07562	0.0
K07565	0.0
K07564	0.0
K07567	28892.0
K07566	46813.0
K07569	0.0
K07568	48263.0
K09925	0.0
K11199	0.0
K11198	0.0
K11192	0.0
K11191	0.0
K11196	0.0
K11195	0.0
K11194	0.0
K02492	2099.0
K10713	0.0
K10710	1696.0
K10711	15.0
K10716	0.0
K02490	7.0
K10714	0.0
K10715	0.0
K01929	27490.0
K01928	28165.0
K01923	27134.0
K01922	1.0
K01921	27961.0
K01920	0.0
K01926	26483.0
K01925	27772.0
K01924	27489.0
K07789	0.0
K07788	0.0
K07785	0.0
K07784	0.0
K07787	136.0
K07786	0.0
K07781	0.0
K07783	0.0
K07782	0.0
K05835	0.0
K06355	0.0
K14661	0.0
K09844	0.0
K00782	139.0
K00783	27581.0
K00784	28509.0
K00785	0.0
K00786	3009.0
K00039	0.0
K00036	2489.0
K00037	0.0
K00034	650.0
K00035	0.0
K00032	0.0
K00033	2490.0
K00030	392.0
K00031	26753.0
K01259	1612.0
K01258	26862.0
K01255	2785.0
K01256	561.0
K01251	23519.0
K01250	1539.0
K01253	0.0
K01252	0.0
K09008	0.0
K09009	0.0
K09000	5.0
K09001	7.0
K09002	1546.0
K09003	0.0
K09004	6.0
K09005	161.0
K09006	0.0
K09007	0.0
K09846	0.0
K08234	2631.0
K00258	1.0
K00259	220.0
K00252	1.0
K00253	0.0
K00256	0.0
K00257	21527.0
K00254	0.0
K00255	0.0
K01079	292.0
K01078	0.0
K01071	557.0
K01070	0.0
K01073	0.0
K01077	23283.0
K01076	38.0
K14472	0.0
K14471	0.0
K14470	0.0
K14475	157.0
K09841	0.0
K02788	559.0
K02782	5.0
K02783	121.0
K02781	613.0
K02786	564.0
K02787	0.0
K02784	5.0
K01060	35.0
K01787	332.0
K01786	5564.0
K01785	48735.0
K01784	31674.0
K01783	29657.0
K01782	2.0
K01781	0.0
K01780	0.0
K01789	0.0
K01788	4736.0
K02526	859.0
K02527	21487.0
K02525	1.0
K02250	0.0
K02523	21487.0
K02520	27454.0
K02521	1.0
K02258	0.0
K02259	1.0
K02528	27573.0
K02529	64001.0
K03781	23077.0
K03780	898.0
K03783	26577.0
K03782	133.0
K03785	3500.0
K03784	1400.0
K03787	22986.0
K03786	24070.0
K03789	4618.0
K03788	1.0
K10700	0.0
K00342	21358.0
K03124	0.0
K03120	0.0
K12527	2291.0
K12526	0.0
K12525	1.0
K12524	42968.0
K12523	0.0
K12522	0.0
K09789	21483.0
K09788	404.0
K09787	5406.0
K09786	39.0
K09785	0.0
K09781	0.0
K09780	0.0
K10961	0.0
K10960	0.0
K10963	0.0
K10962	0.0
K10965	0.0
K10964	0.0
K10966	0.0
K09879	0.0
K06318	0.0
K06311	0.0
K06310	767.0
K06312	0.0
K06314	0.0
K06317	301.0
K11389	0.0
K11386	0.0
K11387	0.0
K11384	0.0
K11385	0.0
K11382	0.0
K11383	0.0
K11381	133.0
K11949	0.0
K10380	0.0
K04032	225.0
K04033	0.0
K04030	332.0
K04031	5249.0
K04036	0.0
K04037	0.0
K04034	6.0
K04035	106.0
K04038	0.0
K04039	0.0
K07046	284.0
K07047	3275.0
K07044	0.0
K07045	2435.0
K07042	6092.0
K07043	24501.0
K07040	5768.0
K07041	0.0
K07048	261.0
K07049	0.0
K08664	0.0
K02584	133.0
K10039	1004.0
K10038	3.0
K10037	0.0
K10036	106.0
K04788	0.0
K04789	0.0
K04784	0.0
K04785	0.0
K04786	0.0
K04787	0.0
K04780	0.0
K04781	1.0
K04782	0.0
K04783	0.0
K13601	0.0
K13603	0.0
K13602	0.0
K13605	0.0
K13604	0.0
K13607	159.0
K02404	765.0
K05783	0.0
K05782	0.0
K05781	6.0
K05780	6.0
K05787	1.0
K05786	1.0
K05785	2.0
K05784	0.0
K05789	0.0
K05788	1.0
K01442	26603.0
K01443	6141.0
K01444	318.0
K01446	0.0
K01447	21644.0
K01448	33645.0
K01449	1601.0
K14803	0.0
K02069	662.0
K05569	1579.0
K08008	0.0
K02063	1.0
K05566	1570.0
K05565	0.0
K05563	0.0
K05562	0.0
K05561	0.0
K02064	1.0
K03338	1607.0
K03339	0.0
K03330	0.0
K03331	0.0
K03332	6.0
K03333	0.0
K03335	1510.0
K03336	1509.0
K03337	1606.0
K12956	0.0
K12957	0.0
K12954	0.0
K12955	0.0
K12952	0.0
K12953	0.0
K12950	0.0
K12951	0.0
K14733	0.0
K00109	0.0
K06148	17526.0
K06149	1.0
K06144	0.0
K06145	1.0
K06146	0.0
K06147	122675.0
K06141	0.0
K06142	64592.0
K06143	1.0
K11945	0.0
K08948	0.0
K08949	0.0
K00071	0.0
K14664	0.0
K13810	0.0
K14665	0.0
K03058	0.0
K11609	0.0
K11608	0.0
K14660	0.0
K11603	0.0
K11602	0.0
K11601	0.0
K11600	0.0
K11607	1.0
K11606	1.0
K11605	1.0
K11604	1.0
K10558	106.0
K10559	410.0
K10550	121.0
K10551	121.0
K10552	0.0
K10553	0.0
K10554	0.0
K10555	203.0
K10556	126.0
K10557	106.0
K03051	0.0
K03050	0.0
K07549	0.0
K07548	0.0
K07239	136.0
K07235	1.0
K07234	0.0
K07237	1.0
K07236	1.0
K07231	0.0
K07230	1.0
K07233	0.0
K07232	0.0
K02467	0.0
K05306	1505.0
K05305	2696.0
K05304	0.0
K05303	0.0
K05301	0.0
K02565	0.0
K08644	0.0
K08646	0.0
K08641	9.0
K08643	0.0
K08642	0.0
K12146	0.0
K00010	1723.0
K00011	0.0
K00012	26278.0
K00013	26905.0
K00014	28836.0
K00016	6236.0
K09065	0.0
K08252	261.0
K08253	0.0
K08256	0.0
K08255	0.0
K08258	0.0
K08259	0.0
K00274	7.0
K00275	135.0
K00276	0.0
K00270	0.0
K00271	0.0
K00272	0.0
K00273	0.0
K00278	24558.0
K00279	0.0
K12675	0.0
K01277	21485.0
K01274	0.0
K01273	4319.0
K01271	2777.0
K01270	47726.0
K01278	21623.0
K00906	1.0
K00904	675.0
K00903	3.0
K00901	793.0
K13785	0.0
K00908	0.0
K11149	0.0
K01053	1.0
K01051	4.0
K01057	135.0
K01056	27578.0
K01055	0.0
K01054	0.0
K01058	2.0
K02500	26905.0
K02501	26748.0
K02502	5200.0
K02503	27578.0
K02504	1.0
K02505	1.0
K02506	0.0
K02507	1.0
K02508	0.0
K02509	0.0
K00291	0.0
K13410	0.0
K13148	0.0
K13419	0.0
K05825	0.0
K03106	27578.0
K03105	0.0
K03101	29385.0
K03100	56901.0
K12541	0.0
K12540	0.0
K12543	0.0
K12542	0.0
K12545	0.0
K12544	0.0
K12547	0.0
K12546	0.0
K12549	0.0
K06080	0.0
K11018	0.0
K11019	0.0
K11016	0.0
K11017	0.0
K11014	0.0
K11015	0.0
K11012	0.0
K11013	0.0
K11010	0.0
K11011	0.0
K06333	4516.0
K06880	0.0
K06883	0.0
K06882	0.0
K09857	0.0
K06884	0.0
K06887	1.0
K06886	2.0
K06889	51764.0
K10942	0.0
K09859	130.0
K09858	1.0
K10947	33936.0
K10946	0.0
K10945	0.0
K10944	0.0
K13284	0.0
K00483	15.0
K00481	0.0
K00480	0.0
K00486	1.0
K00485	0.0
K00484	0.0
K09901	1.0
K10929	0.0
K07684	0.0
K07685	1.0
K07686	0.0
K07687	0.0
K07681	0.0
K07688	0.0
K07689	0.0
K10928	0.0
K04018	0.0
K04019	229.0
K04014	314.0
K04015	634.0
K04016	1.0
K04017	0.0
K04013	160.0
K07060	0.0
K07061	0.0
K07062	2.0
K07063	0.0
K07064	0.0
K07065	0.0
K07066	1492.0
K07067	39.0
K07068	5.0
K07069	1496.0
K01121	0.0
K13629	0.0
K13628	3.0
K13623	0.0
K13622	0.0
K13620	0.0
K13626	2336.0
K08586	0.0
K08587	0.0
K01428	1506.0
K01429	1492.0
K01422	21484.0
K01423	17.0
K01420	6160.0
K01421	7188.0
K01426	2053.0
K01427	0.0
K01424	26382.0
K01425	22346.0
K08068	0.0
K07538	0.0
K13086	0.0
K13085	0.0
K07287	0.0
K07824	0.0
K07682	0.0
K02722	0.0
K12978	0.0
K12979	0.0
K12972	1.0
K12973	0.0
K12974	0.0
K12975	0.0
K12976	0.0
K07821	0.0
K07683	0.0
K14750	0.0
K14751	0.0
K14953	0.0
K12288	0.0
K12289	0.0
K12282	0.0
K12283	0.0
K12280	0.0
K12281	0.0
K12286	0.0
K12287	0.0
K12284	0.0
K12285	0.0
K11957	0.0
K11956	0.0
K11955	0.0
K11954	0.0
K11953	0.0
K11952	0.0
K11951	0.0
K11950	0.0
K11959	0.0
K11958	0.0
K13889	14.0
K13888	2.0
K11963	0.0
K07217	107.0
K07216	5624.0
K07215	0.0
K07214	1647.0
K07213	289.0
K07212	0.0
K07219	185.0
K07218	0.0
K12150	0.0
K08689	0.0
K08688	0.0
K00402	0.0
K00401	0.0
K11994	0.0
K00152	0.0
K01043	132.0
K00154	0.0
K00157	0.0
K00156	21350.0
K10533	0.0
K10530	557.0
K10531	0.0
K10536	1447.0
K10537	122.0
K10535	0.0
K10538	0.0
K10539	122.0
K00073	56.0
K13934	0.0
K00076	1647.0
K00077	25670.0
K00074	4567.0
K00075	27366.0
K00078	0.0
K00079	0.0
K02290	0.0
K02563	27489.0
K02292	0.0
K08966	0.0
K02294	1.0
K08278	0.0
K08279	0.0
K08274	0.0
K08275	0.0
K08276	1.0
K08277	0.0
K00298	0.0
K00299	0.0
K00296	0.0
K00297	27033.0
K00294	134.0
K00292	0.0
K00293	0.0
K00290	24497.0
K07757	28.0
K12089	0.0
K01210	1.0
K01213	0.0
K01212	1726.0
K01215	557.0
K01214	0.0
K01217	0.0
K01216	0.0
K01219	0.0
K01218	1618.0
K02749	0.0
K02746	1525.0
K02747	1228.0
K02744	2196.0
K02745	1511.0
K02742	1.0
K00924	1.0
K00925	29706.0
K00926	7509.0
K00927	27578.0
K00928	28001.0
K00929	24534.0
K12085	0.0
K02298	0.0
K02299	0.0
K02568	158.0
K02569	1.0
K02562	0.0
K02291	1.0
K02560	1.0
K02293	0.0
K02566	4.0
K02567	158.0
K02564	49291.0
K02297	0.0
K03169	57802.0
K03168	27454.0
K03163	0.0
K03162	0.0
K03167	0.0
K03166	0.0
K11038	0.0
K11039	0.0
K11030	0.0
K11031	1.0
K11032	0.0
K11033	0.0
K11034	0.0
K11035	0.0
K11036	0.0
K11037	0.0
K02546	0.0
K07668	890.0
K07669	0.0
K07666	1.0
K07667	9671.0
K07664	0.0
K07665	3295.0
K07662	1.0
K07663	0.0
K07660	0.0
K07661	0.0
K03927	6068.0
K07008	1.0
K07009	2673.0
K07002	1.0
K07003	4075.0
K07000	1.0
K07001	23723.0
K07006	561.0
K07007	31453.0
K07004	0.0
K07005	28276.0
K03921	2.0
K02956	27050.0
K09725	0.0
K09181	135.0
K08599	0.0
K08598	0.0
K08591	30115.0
K08590	21569.0
K01156	97.0
K01154	24860.0
K01407	0.0
K01400	0.0
K01153	24190.0
K01150	0.0
K01151	27028.0
K01408	0.0
K01409	28059.0
K01158	0.0
K01159	22496.0
K05523	0.0
K05522	0.0
K05521	3430.0
K05520	21352.0
K05527	1.0
K05526	0.0
K05525	0.0
K05524	106.0
K05529	0.0
K14518	0.0
K14519	1.0
K05949	0.0
K01754	5366.0
K05942	0.0
K01027	0.0
K02171	0.0
K02170	0.0
K02173	96.0
K02172	0.0
K01751	2889.0
K06416	508.0
K06417	0.0
K06414	0.0
K06947	0.0
K03379	0.0
K03808	1.0
K03809	1.0
K03806	1.0
K06412	5537.0
K03804	1.0
K12296	0.0
K03802	4.0
K03803	21728.0
K06413	4.0
K10808	1.0
K06411	2601.0
K01028	112.0
K01029	886.0
K11931	0.0
K11930	0.0
K11933	0.0
K11932	0.0
K11935	0.0
K11934	4.0
K11937	0.0
K11936	0.0
K11939	0.0
K11938	0.0
K10800	0.0
K06419	4.0
K11929	0.0
K07271	4842.0
K07270	0.0
K07273	21387.0
K07272	0.0
K07275	1.0
K07274	0.0
K07277	21487.0
K07276	0.0
K07279	0.0
K07278	1.0
K10623	0.0
K02481	21357.0
K11520	0.0
K02480	0.0
K08170	0.0
K02485	1.0
K02484	22644.0
K02487	0.0
K08600	13877.0
K08603	0.0
K08602	2150.0
K08605	0.0
K08604	0.0
K09956	0.0
K09957	0.0
K09954	1.0
K09955	26635.0
K09952	187.0
K09953	0.0
K09950	0.0
K09951	4041.0
K09958	0.0
K09959	1.0
K07495	0.0
K07494	283.0
K07497	4202.0
K07496	3070.0
K07491	2881.0
K07490	0.0
K07493	0.0
K07492	1.0
K07499	0.0
K07498	0.0
K11209	0.0
K11208	0.0
K11204	0.0
K11203	322.0
K11202	386.0
K11201	0.0
K11200	0.0
K00058	30706.0
K00059	35958.0
K00728	0.0
K00729	0.0
K00055	0.0
K00057	27594.0
K00050	1758.0
K00051	0.0
K00720	0.0
K00721	22188.0
K14424	0.0
K06033	0.0
K14189	0.0
K14188	561.0
K06364	0.0
K14187	1.0
K01239	3480.0
K01238	274.0
K01897	45908.0
K01232	229.0
K01895	890.0
K01230	0.0
K01893	27293.0
K01236	0.0
K01235	134.0
K01890	27578.0
K02768	795.0
K02769	412.0
K02760	2540.0
K02761	5046.0
K02763	0.0
K02764	0.0
K02765	1895.0
K00948	32004.0
K00949	6007.0
K00942	29324.0
K00943	23128.0
K00940	21708.0
K00941	53962.0
K00946	42839.0
K00947	0.0
K00944	0.0
K00945	40687.0
K01097	0.0
K01096	1.0
K01095	2.0
K01093	0.0
K01092	23537.0
K01091	38389.0
K01090	6437.0
K03499	38133.0
K03498	34692.0
K03491	793.0
K03490	1641.0
K03493	0.0
K03492	2.0
K03495	27420.0
K03497	58971.0
K03496	42511.0
K02817	0.0
K02814	6.0
K02815	10.0
K02810	4644.0
K02548	23630.0
K02549	3.0
K02818	0.0
K02819	1887.0
K03637	2420.0
K03636	1.0
K03147	26298.0
K03146	1.0
K08851	0.0
K06518	26476.0
K09729	34.0
K06048	1.0
K06045	0.0
K06044	0.0
K09727	0.0
K09726	0.0
K06041	21651.0
K09720	0.0
K09723	0.0
K06042	4301.0
K09897	1.0
K09896	1.0
K09895	1.0
K09894	1.0
K09893	1.0
K09892	1.0
K09891	1.0
K09890	1.0
K09899	1.0
K09898	1.0
K03622	0.0
K07648	1.0
K07649	0.0
K07398	0.0
K07399	4.0
K11056	0.0
K11057	0.0
K11054	0.0
K11055	0.0
K07640	1.0
K07393	364.0
K07390	1.0
K07391	26885.0
K07644	0.0
K07645	1.0
K07646	30768.0
K07647	0.0
K10896	0.0
K07024	52266.0
K07025	53329.0
K07026	0.0
K07027	25620.0
K07020	0.0
K07021	29.0
K07022	0.0
K07023	6459.0
K07028	0.0
K07029	53357.0
K10094	0.0
K01390	0.0
K01392	0.0
K01399	0.0
K02673	0.0
K05893	0.0
K05897	0.0
K05896	6093.0
K05895	3042.0
K05899	0.0
K05898	0.0
K00555	0.0
K00554	25362.0
K00557	1.0
K00556	21350.0
K00551	0.0
K00559	0.0
K00558	32591.0
K01170	0.0
K01173	0.0
K01174	2.0
K01175	152.0
K01176	217.0
K01178	0.0
K01179	3378.0
K14578	0.0
K14579	0.0
K08951	0.0
K08950	0.0
K08953	0.0
K03828	3.0
K03829	0.0
K03820	21350.0
K03821	0.0
K03822	0.0
K03823	25609.0
K03824	0.0
K03825	107.0
K03826	5105.0
K03827	22162.0
K12248	0.0
K12246	0.0
K12247	0.0
K12242	0.0
K12243	0.0
K12240	1.0
K12241	0.0
K11919	0.0
K11918	0.0
K11913	0.0
K11912	0.0
K11911	0.0
K11910	0.0
K11917	0.0
K11916	0.0
K11915	0.0
K11914	0.0
K12068	0.0
K12069	0.0
K12062	0.0
K12063	0.0
K12060	0.0
K12061	0.0
K12066	0.0
K12067	0.0
K12064	0.0
K12065	0.0
K07259	21624.0
K07258	15532.0
K07253	0.0
K07251	0.0
K07250	1498.0
K07257	0.0
K07256	0.0
K07255	0.0
K07254	0.0
K05372	0.0
K05373	0.0
K05370	0.0
K05371	0.0
K05374	0.0
K05375	0.0
K09970	0.0
K09971	0.0
K09972	17.0
K09973	2.0
K09974	2.0
K09975	0.0
K09976	666.0
K09978	0.0
K09979	21350.0
K11261	1653.0
K11260	0.0
K11263	0.0
K11264	0.0
K10793	447.0
K10796	447.0
K10797	1911.0
K10794	5.0
K10795	447.0
K00700	28842.0
K00701	0.0
K10798	0.0
K00703	27554.0
K00705	27097.0
K09828	0.0
K10133	0.0
K13053	0.0
K03192	0.0
K00964	0.0
K00965	5023.0
K00966	430.0
K00960	0.0
K00961	0.0
K00962	27021.0
K00963	1504.0
K00969	27685.0
K12681	0.0
K02703	0.0
K08364	0.0
K08365	0.0
K02706	0.0
K08363	0.0
K08361	0.0
K02708	0.0
K02709	0.0
K08368	558.0
K08369	16.0
K01615	616.0
K01617	0.0
K01616	0.0
K01611	464.0
K01610	26459.0
K01613	23643.0
K01612	0.0
K01619	27264.0
K01618	0.0
K02834	27578.0
K02835	27578.0
K05281	0.0
K03619	0.0
K03618	0.0
K03617	27031.0
K03616	134.0
K03615	26941.0
K03614	26283.0
K03613	26767.0
K03612	26638.0
K03611	1.0
K03610	5811.0
K09705	30.0
K09704	3132.0
K09701	0.0
K09700	0.0
K09709	0.0
K06391	1333.0
K06390	5264.0
K06393	5171.0
K06392	3772.0
K06395	434.0
K06394	3962.0
K06397	4434.0
K06396	4321.0
K06399	4517.0
K06398	5260.0
K06435	0.0
K11078	0.0
K11079	0.0
K11074	0.0
K11075	0.0
K11076	0.0
K11077	0.0
K11070	5302.0
K11071	5846.0
K11072	7325.0
K11073	0.0
K06935	0.0
K06934	316.0
K06937	16.0
K06936	0.0
K06931	0.0
K06930	0.0
K06933	0.0
K06932	0.0
K06939	0.0
K06938	0.0
K13381	0.0
K05916	0.0
K05917	0.0
K05914	0.0
K05915	0.0
K05912	0.0
K05913	0.0
K05910	529.0
K05911	0.0
K05918	0.0
K05919	3660.0
K00392	0.0
K00390	785.0
K00397	0.0
K00395	0.0
K00394	766.0
K01884	0.0
K00399	0.0
K01886	26629.0
K01376	557.0
K01372	23592.0
K09149	0.0
K09148	0.0
K01225	34.0
K09145	1493.0
K09144	1492.0
K09147	0.0
K09146	0.0
K09141	0.0
K09140	0.0
K09143	0.0
K09142	0.0
K05709	0.0
K05708	0.0
K05879	2152.0
K05878	2147.0
K05875	0.0
K05874	1.0
K05877	0.0
K05876	0.0
K05873	0.0
K00579	0.0
K00578	0.0
K00577	0.0
K00575	4984.0
K00574	2435.0
K00573	132.0
K00571	7673.0
K00570	0.0
K01118	567.0
K01119	419.0
K01157	0.0
K01112	0.0
K01113	2.0
K04477	5375.0
K01114	0.0
K01115	0.0
K08087	0.0
K01315	0.0
K08085	0.0
K08084	0.0
K08083	0.0
K08082	0.0
K08081	0.0
K08080	0.0
K01152	0.0
K01401	0.0
K09826	0.0
K06344	0.0
K06345	0.0
K09822	0.0
K06343	0.0
K10938	0.0
K06341	0.0
K10934	0.0
K10935	0.0
K10932	0.0
K11052	0.0
K10930	0.0
K06349	0.0
K11053	0.0
K10754	0.0
K01755	28399.0
K10200	1910.0
K02132	0.0
K02137	0.0
K03840	0.0
K03841	2.0
K13028	0.0
K13799	0.0
K13798	0.0
K13795	0.0
K13794	0.0
K13021	0.0
K13792	0.0
K13791	0.0
K13790	0.0
K12268	0.0
K12269	0.0
K12262	0.0
K12263	0.0
K12264	0.0
K12265	0.0
K12266	0.0
K12267	46882.0
K01757	0.0
K12237	0.0
K13243	0.0
K13245	0.0
K13244	0.0
K13246	0.0
K03264	0.0
K03265	0.0
K03263	0.0
K03268	0.0
K03269	21487.0
K12415	0.0
K10211	0.0
K09918	0.0
K09919	0.0
K06720	0.0
K09913	0.0
K09910	1.0
K09911	1.0
K09916	0.0
K09917	1.0
K06726	2504.0
K09915	0.0
K11535	0.0
K11534	116.0
K11537	3.0
K11531	0.0
K11533	0.0
K11532	0.0
K11249	450.0
K11539	0.0
K00762	30732.0
K00763	6098.0
K00760	27968.0
K00761	27573.0
K00766	25694.0
K00767	24367.0
K00764	50424.0
K00765	26671.0
K00768	5187.0
K00769	1.0
K11059	0.0
K00186	0.0
K00187	0.0
K00184	1077.0
K00185	444.0
K00183	738.0
K00180	23381.0
K00188	0.0
K00189	0.0
K10110	5702.0
K10111	0.0
K10112	7914.0
K10113	0.0
K10114	0.0
K10115	0.0
K10116	0.0
K10117	9190.0
K10118	11587.0
K10119	11234.0
K04641	0.0
K04643	0.0
K04642	0.0
K13282	5.0
K00988	0.0
K00989	348.0
K00986	219.0
K00984	1492.0
K00985	0.0
K00982	1.0
K00983	3095.0
K00980	1957.0
K00981	27579.0
K01585	21484.0
K01584	0.0
K01586	29465.0
K13498	1.0
K01580	21514.0
K01583	334.0
K01582	812.0
K13497	1503.0
K01589	3.0
K01588	26933.0
K14941	0.0
K08347	0.0
K08348	0.0
K02720	0.0
K14949	0.0
K02723	0.0
K03459	0.0
K03458	6502.0
K03455	22046.0
K03457	349.0
K03451	407.0
K03981	1.0
K03980	355.0
K02614	863.0
K01639	5509.0
K01638	1.0
K01637	1.0
K01636	21.0
K01635	529.0
K01634	0.0
K01633	21525.0
K01632	0.0
K01631	0.0
K01630	107.0
K02615	0.0
K02588	1163.0
K02589	1716.0
K02858	2.0
K02859	557.0
K14051	0.0
K14053	0.0
K14052	0.0
K02852	2.0
K02853	0.0
K02850	0.0
K02851	1.0
K14059	1247.0
K14058	1.0
K02586	225.0
K02587	129.0
K03679	0.0
K03671	34910.0
K03670	0.0
K03673	1.0
K03672	0.0
K03675	0.0
K03674	1.0
K03677	0.0
K03676	0.0
K09761	26621.0
K09760	21810.0
K09763	0.0
K09762	6008.0
K09765	5118.0
K09764	38.0
K09767	197.0
K06006	0.0
K09769	636.0
K09768	2463.0
K10353	0.0
K03187	1506.0
K03186	23321.0
K03185	1.0
K03184	1.0
K03183	47260.0
K03182	23230.0
K03181	1.0
K03189	1506.0
K03188	1506.0
K02715	0.0
K12455	0.0
K12454	1.0
K12453	0.0
K12452	394.0
K12451	0.0
K07358	0.0
K07356	0.0
K07357	0.0
K07354	0.0
K07355	0.0
K07352	0.0
K07353	0.0
K07350	0.0
K07351	0.0
K06919	744.0
K06918	1.0
K06917	6.0
K06916	0.0
K06915	2686.0
K06914	0.0
K06913	0.0
K06912	0.0
K06911	21497.0
K06910	1669.0
K08986	0.0
K08987	557.0
K08984	1.0
K08985	0.0
K08982	4.0
K08983	0.0
K08980	0.0
K08981	159.0
K08988	0.0
K08989	0.0
K02252	0.0
K05934	4575.0
K05936	4582.0
K05937	0.0
K02253	0.0
K05939	0.0
K00378	27935.0
K00375	5225.0
K00374	0.0
K00376	0.0
K00371	0.0
K00370	0.0
K00373	0.0
K00372	0.0
K01358	30706.0
K09166	0.0
K09165	0.0
K09164	2.0
K09163	2190.0
K09162	0.0
K09161	0.0
K09160	1.0
K01354	1.0
K01355	0.0
K01356	8600.0
K05601	4.0
K05851	1.0
K03807	0.0
K05606	1492.0
K02927	0.0
K05974	0.0
K03805	0.0
K05976	0.0
K00519	0.0
K00518	0.0
K03800	2564.0
K00511	0.0
K00510	0.0
K03801	21485.0
K00515	0.0
K00514	0.0
K00517	0.0
K05971	0.0
K03154	2170.0
K11147	0.0
K05581	0.0
K05580	0.0
K05583	0.0
K05582	0.0
K05585	0.0
K05584	0.0
K05587	0.0
K05586	0.0
K05589	1.0
K03150	25900.0
K03623	2.0
K03152	28909.0
K14200	0.0
K14201	0.0
K14202	0.0
K03621	27424.0
K14204	0.0
K14205	4.0
K01134	1492.0
K01135	0.0
K01136	1.0
K01137	5.0
K01130	1498.0
K01132	0.0
K01133	1611.0
K01138	3356.0
K01139	1567.0
K02113	27155.0
K02112	28107.0
K02111	27362.0
K02446	4.0
K02117	27908.0
K02116	1520.0
K02115	28107.0
K02114	28104.0
K02119	6087.0
K02118	28633.0
K02448	0.0
K01036	11.0
K03212	1.0
K13007	0.0
K13006	2.0
K13005	0.0
K13004	1499.0
K13001	0.0
K06404	4329.0
K01032	0.0
K06951	0.0
K03862	0.0
K03863	0.0
K06406	5264.0
K06957	1.0
K05020	87.0
K06400	3492.0
K06403	4332.0
K06954	0.0
K10814	0.0
K10817	0.0
K10816	0.0
K07136	0.0
K03242	0.0
K03243	0.0
K12202	0.0
K12203	0.0
K12206	0.0
K12207	0.0
K12204	0.0
K12205	0.0
K12208	0.0
K12209	0.0
K13919	1193.0
K13918	0.0
K06214	0.0
K06215	4243.0
K09936	3846.0
K06217	27490.0
K09930	0.0
K09931	1.0
K09932	0.0
K06213	5419.0
K09938	0.0
K09939	21480.0
K11517	0.0
K06337	0.0
K13301	0.0
K00748	21487.0
K00745	0.0
K00743	0.0
K07165	0.0
K07164	21644.0
K07167	0.0
K07166	5299.0
K07161	4.0
K07160	500.0
K07163	0.0
K07162	161.0
K07169	0.0
K07168	0.0
K06336	0.0
K01839	5181.0
K01838	853.0
K01835	700.0
K01834	64718.0
K01837	0.0
K01830	0.0
K00608	0.0
K02632	0.0
K02630	0.0
K02631	0.0
K08322	400.0
K08323	592.0
K08320	0.0
K08321	108.0
K08326	0.0
K08324	0.0
K08325	135.0
K01659	0.0
K01658	25634.0
K02637	0.0
K01653	28508.0
K01652	33691.0
K01655	0.0
K01654	4353.0
K01657	25636.0
K02874	27578.0
K02875	0.0
K02876	27453.0
K02877	0.0
K02871	27472.0
K02873	0.0
K02878	27578.0
K02879	27578.0
K14070	0.0
K09749	4267.0
K09748	27447.0
K06023	11767.0
K09742	0.0
K09741	0.0
K09740	110.0
K09747	6093.0
K09746	0.0
K09745	0.0
K06024	5968.0
K03477	0.0
K03476	1325.0
K03475	3171.0
K03474	21486.0
K03473	21485.0
K03472	0.0
K03471	109.0
K03470	27369.0
K03478	1493.0
K02304	6794.0
K02305	0.0
K02302	726.0
K02303	1.0
K02300	0.0
K02301	1.0
K03653	0.0
K03652	695.0
K03651	1.0
K03650	27420.0
K03657	39601.0
K03656	1.0
K03655	51608.0
K03654	48257.0
K03658	1492.0
K12439	0.0
K12431	0.0
K12430	0.0
K12433	0.0
K12432	0.0
K12435	0.0
K12434	0.0
K12437	0.0
K12436	0.0
K06979	0.0
K06978	2115.0
K06971	1835.0
K06970	2.0
K06973	26830.0
K06972	4687.0
K06975	21602.0
K06974	0.0
K06977	0.0
K06976	1493.0
K07082	25815.0
K07083	21349.0
K07080	2100.0
K07081	4.0
K07086	0.0
K07087	0.0
K07084	83.0
K07085	43123.0
K07088	10412.0
K07089	3480.0
K01317	0.0
K11162	0.0
K11163	0.0
K11161	0.0
K11168	0.0
K00356	0.0
K00355	0.0
K00354	0.0
K00353	0.0
K00351	21485.0
K00350	21485.0
K05952	0.0
K05953	0.0
K05951	0.0
K05956	0.0
K05957	0.0
K00358	418.0
K00689	0.0
K00688	31413.0
K00681	368.0
K00680	25701.0
K00683	0.0
K00685	0.0
K00684	3.0
K00687	0.0
K00686	0.0
K05831	0.0
K05830	0.0
K05833	6854.0
K05832	6061.0
K05834	0.0
K05837	27471.0
K05836	0.0
K05839	0.0
K05838	1.0
K07677	0.0
K00533	2723.0
K00532	18.0
K00531	0.0
K00530	0.0
K00537	27759.0
K00536	0.0
K00535	0.0
K00534	0.0
K00539	0.0
K00538	0.0
K11029	0.0
K14260	1047.0
K14261	0.0
K14266	0.0
K14267	0.0
K14268	0.0
K14269	0.0
K01337	0.0
K01338	27643.0
K02683	0.0
K02682	1.0
K02681	0.0
K02680	1.0
K02687	27312.0
K02686	1.0
K02685	0.0
K02689	0.0
K02688	298.0
K00824	1882.0
K00827	0.0
K00826	27343.0
K00821	12524.0
K00820	28535.0
K00823	6.0
K00822	0.0
K00829	0.0
K00828	0.0
K01488	2198.0
K01489	26904.0
K01484	0.0
K01485	1736.0
K01486	4961.0
K01487	2378.0
K01480	25509.0
K01481	0.0
K01482	157.0
K01483	0.0
K02469	32577.0
K02468	5.0
K02466	5.0
K02465	0.0
K02464	0.0
K02463	0.0
K02462	0.0
K02461	0.0
K02460	0.0
K08969	0.0
K13061	0.0
K13060	0.0
K13063	0.0
K13062	0.0
K13069	0.0
K08964	0.0
K06363	0.0
K03079	2046.0
K06342	0.0
K03078	0.0
K13289	0.0
K13288	1.0
K13285	0.0
K13287	0.0
K13286	0.0
K13281	35.0
K13280	2474.0
K13283	0.0
K00054	558.0
K04496	0.0
K05369	0.0
K05368	1.0
K03228	0.0
K03229	0.0
K00052	26730.0
K03222	0.0
K03223	0.0
K03220	0.0
K03221	0.0
K03226	0.0
K03227	0.0
K03224	0.0
K03225	0.0
K09482	0.0
K09483	0.0
K13836	0.0
K12228	0.0
K05360	0.0
K12224	0.0
K12225	0.0
K12226	0.0
K12227	0.0
K12220	0.0
K05363	21.0
K12222	0.0
K12223	0.0
K08681	4087.0
K08680	2.0
K08683	0.0
K08682	0.0
K08685	0.0
K08684	0.0
K08687	0.0
K08686	0.0
K11755	49093.0
K11754	57252.0
K11751	1.0
K11750	0.0
K11753	54276.0
K11752	24753.0
K02407	2628.0
K13938	0.0
K13936	0.0
K13935	0.0
K02406	6937.0
K13933	0.0
K13932	0.0
K13931	0.0
K13930	0.0
K12088	0.0
K12081	0.0
K12082	0.0
K12083	0.0
K12084	0.0
K12086	0.0
K12087	0.0
K09611	0.0
K09612	0.0
K04940	0.0
K10085	0.0
K05394	0.0
K05395	0.0
K06340	0.0
K13043	134.0
K07149	2479.0
K07148	21485.0
K07147	1.0
K07146	133.0
K07145	0.0
K07144	0.0
K07143	0.0
K07142	0.0
K07141	1597.0
K07140	1.0
K10156	0.0
K10150	0.0
K10620	0.0
K10621	0.0
K14028	0.0
K14029	0.0
K01817	26532.0
K01816	2.0
K01815	24680.0
K01814	26905.0
K01813	3258.0
K01812	28018.0
K01811	30712.0
K01810	27732.0
K01819	531.0
K01818	2101.0
K14580	0.0
K05379	0.0
K08304	1.0
K08305	1.0
K08306	1.0
K08307	21487.0
K08300	1.0
K08301	25924.0
K08302	1816.0
K08303	53608.0
K08308	0.0
K08309	607.0
K14671	0.0
K14670	0.0
K14673	0.0
K14672	0.0
K01673	262.0
K01672	1.0
K01671	0.0
K01677	5425.0
K01676	21486.0
K01674	0.0
K01679	911.0
K01678	5129.0
K02899	27453.0
K02896	0.0
K02897	21928.0
K02895	27572.0
K02892	27578.0
K02890	27578.0
K10811	0.0
K02096	0.0
K02097	0.0
K02094	0.0
K02095	0.0
K02092	0.0
K02093	0.0
K02099	7548.0
K03411	4433.0
K03410	4558.0
K03413	5109.0
K03412	1501.0
K03415	1310.0
K03414	0.0
K03417	0.0
K03416	0.0
K03418	0.0
K05376	0.0
K02320	0.0
K02322	0.0
K02323	0.0
K05377	0.0
K13542	6868.0
K13543	0.0
K13540	0.0
K13541	0.0
K12145	0.0
K12144	0.0
K12147	0.0
K12410	29366.0
K12141	21353.0
K12140	21353.0
K12143	156.0
K12142	0.0
K12149	0.0
K12148	0.0
K07312	0.0
K07313	249.0
K07310	157.0
K07311	15.0
K07316	103.0
K07317	0.0
K07314	0.0
K07315	245.0
K07318	85.0
K07319	2603.0
K03936	0.0
K03425	0.0
K03426	26154.0
K03427	45491.0
K03420	0.0
K03421	0.0
K03422	0.0
K03423	0.0
K03756	0.0
K03757	0.0
K03206	0.0
K03755	0.0
K11144	979.0
K11145	5845.0
K05972	0.0
K05973	0.0
K03752	19.0
K05978	0.0
K05979	137.0
K03753	203.0
K00331	21358.0
K00330	21358.0
K00333	5.0
K00332	5.0
K00335	4904.0
K00334	6057.0
K00337	21358.0
K00336	8503.0
K00339	21358.0
K00338	21357.0
K03751	0.0
K06953	0.0
K06952	58.0
K06407	5268.0
K06950	55582.0
K10819	8.0
K06956	658.0
K06955	0.0
K06402	385.0
K10815	0.0
K06959	26930.0
K06958	6003.0
K06409	11103.0
K06408	3627.0
K09129	0.0
K09128	197.0
K09123	189.0
K09122	0.0
K09121	3070.0
K09120	0.0
K09127	0.0
K09126	0.0
K09125	4.0
K09124	0.0
K01233	1.0
K05819	0.0
K05818	0.0
K01896	0.0
K05813	6665.0
K05812	0.0
K05811	0.0
K05810	5216.0
K05817	0.0
K05816	0.0
K05815	2166.0
K05814	475.0
K01894	1.0
K01892	27584.0
K01234	1745.0
K01144	23198.0
K01146	0.0
K01141	1.0
K01416	0.0
K11434	0.0
K01415	0.0
K06354	0.0
K01414	1.0
K09836	1.0
K01318	0.0
K01319	0.0
K01312	0.0
K06350	0.0
K02669	3416.0
K02668	0.0
K02665	0.0
K02664	4.0
K02667	0.0
K02666	0.0
K02661	0.0
K02660	0.0
K02663	12.0
K02662	740.0
K00809	1.0
K00808	0.0
K00806	27509.0
K00805	4662.0
K00804	0.0
K00803	102.0
K00802	0.0
K00801	0.0
K00800	25441.0
K10921	0.0
K02409	2846.0
K02408	4553.0
K02401	3772.0
K02400	4428.0
K02403	0.0
K02402	0.0
K02405	4573.0
K05364	4718.0
K05367	133.0
K05366	54540.0
K10210	0.0
K10216	0.0
K13049	1497.0
K13048	0.0
K13739	0.0
K10215	0.0
K06122	5.0
K13735	0.0
K13734	0.0
K13041	0.0
K13040	0.0
K13731	0.0
K13730	0.0
K13733	0.0
K13732	0.0
K04516	21486.0
K03204	0.0
K03205	14744.0
K03207	1.0
K03200	0.0
K03201	0.0
K03202	0.0
K03203	0.0
K03208	0.0
K03758	371.0
K03759	0.0
K09469	0.0
K09461	0.0
K06204	1.0
K00178	0.0
K13950	0.0
K13953	0.0
K13955	0.0
K13954	944.0
K10920	0.0
K06324	0.0
K11777	1188.0
K11779	0.0
K11778	0.0
K06325	0.0
K12600	0.0
K07432	0.0
K07430	0.0
K06326	0.0
K07128	0.0
K07121	1.0
K07120	0.0
K07123	0.0
K07122	1.0
K07125	0.0
K07124	6387.0
K07127	1.0
K07126	2382.0
K01870	27578.0
K01873	29070.0
K01872	27572.0
K01875	27579.0
K01874	29227.0
K01876	27799.0
K01879	720.0
K01878	720.0
K06321	0.0
K00476	0.0
K00477	0.0
K00474	0.0
K00472	0.0
K00470	0.0
K00471	0.0
K00478	0.0
K00479	0.0
K04775	0.0
K04774	1.0
K04777	0.0
K04776	0.0
K04771	0.0
K04770	1.0
K04773	22097.0
K04772	1.0
K04779	0.0
K04778	0.0
K14657	0.0
K14656	0.0
K14654	0.0
K14653	0.0
K14652	46120.0
K14659	0.0
K14658	0.0
K14386	0.0
K09926	0.0
K01699	0.0
K01698	2149.0
K01695	25803.0
K01697	1.0
K01696	25974.0
K01690	0.0
K01693	5421.0
K01692	1472.0
K07227	0.0
K03439	27399.0
K03438	30730.0
K13380	0.0
K03928	88.0
K03925	6087.0
K03924	27291.0
K03431	7370.0
K03926	1.0
K03437	27421.0
K03436	9757.0
K03435	0.0
K03434	0.0
K02348	1218.0
K02342	45714.0
K02343	27454.0
K02340	27270.0
K02341	27048.0
K02346	9850.0
K02347	4.0
K02344	1.0
K02345	0.0
K03697	1106.0
K03696	27629.0
K03695	27021.0
K03694	2.0
K03693	528.0
K03692	0.0
K03690	1.0
K03699	26651.0
K03698	5192.0
K13566	0.0
K12164	0.0
K07338	0.0
K07339	1360.0
K07334	726.0
K07335	7209.0
K07336	0.0
K07337	131.0
K07330	0.0
K07331	0.0
K07332	0.0
K07333	0.0
K09695	0.0
K09694	0.0
K09697	1793.0
K09696	1793.0
K09691	6689.0
K09690	4649.0
K09693	0.0
K09692	451.0
K09699	0.0
K09698	562.0
K07590	338.0
K07591	0.0
K07592	0.0
K05998	0.0
K05999	0.0
K05996	0.0
K05997	0.0
K05994	0.0
K05995	23009.0
K05993	1655.0
K05991	0.0
K10837	0.0
K00319	0.0
K00318	132.0
K00648	26968.0
K02545	0.0
K00645	26949.0
K00311	0.0
K00646	0.0
K00317	0.0
K00316	0.0
K00643	0.0
K00314	0.0
K02547	1726.0
K06429	0.0
K06428	0.0
K06427	0.0
K02812	0.0
K06425	0.0
K06424	0.0
K06423	38.0
K06422	0.0
K06421	0.0
K02813	0.0
K02930	0.0
K03815	0.0
K05612	0.0
K03367	561.0
K03366	0.0
K03812	0.0
K03635	1.0
K03634	1.0
K03631	26836.0
K05969	0.0
K03630	28062.0
K03633	1.0
K03632	1.0
K01998	4755.0
K01999	4883.0
K01992	39112.0
K01993	42847.0
K01990	96998.0
K01991	21624.0
K01996	4772.0
K01997	5076.0
K01994	1.0
K01995	4858.0
K03148	101.0
K03639	3197.0
K05692	0.0
K03638	0.0
K00869	558.0
K00868	5402.0
K00861	0.0
K00860	246.0
K00863	535.0
K00862	0.0
K00865	4183.0
K00864	8750.0
K00867	558.0
K00866	0.0
K01192	27752.0
K01190	126395.0
K01191	8870.0
K01197	13.0
K01194	1.0
K01195	3429.0
K01198	2414.0
K01199	0.0
K00656	35433.0
K00657	23785.0
K00306	0.0
K14591	7.0
K00300	0.0
K00653	0.0
K13715	0.0
K13713	0.0
K00650	0.0
K00651	5560.0
K14596	0.0
K02647	12943.0
K14598	0.0
K02643	0.0
K02642	0.0
K02641	0.0
K02640	0.0
K03594	23450.0
K03595	27050.0
K03596	27453.0
K03597	1.0
K03590	22078.0
K03591	1.0
K03592	26.0
K03593	21487.0
K03598	1.0
K03599	1.0
K01736	26932.0
K01737	21694.0
K01734	8988.0
K01735	25444.0
K01732	0.0
K01733	27167.0
K01730	1492.0
K01731	0.0
K06049	0.0
K01738	28786.0
K01739	1.0
K11809	0.0
K05343	211.0
K02422	4704.0
K02421	3772.0
K05340	531.0
K02427	1.0
K05346	87.0
K02425	0.0
K02424	0.0
K05349	86639.0
K02428	21648.0
K03770	21488.0
K03771	21620.0
K03772	1.0
K03773	21620.0
K03774	314.0
K03775	21486.0
K03776	0.0
K03777	1.0
K03778	26218.0
K03779	741.0
K09722	0.0
K08174	0.0
K14114	0.0
K13979	2.0
K13237	1.0
K14440	0.0
K09992	1493.0
K09990	0.0
K09991	0.0
K09996	0.0
K09997	1.0
K09994	1.0
K14110	0.0
K09998	1.0
K09999	1.0
K14111	0.0
K14113	0.0
K14449	0.0
K10213	16.0
K14118	0.0
K11711	244.0
K11710	1.0
K11712	467.0
K11717	47886.0
K11719	1.0
K06857	0.0
K10440	13961.0
K10441	12737.0
K07103	0.0
K07102	0.0
K07101	1.0
K07100	0.0
K07107	46481.0
K07106	441.0
K07105	4401.0
K07456	27331.0
K07459	8.0
K07458	136.0
K07109	1.0
K07108	0.0
K10198	0.0
K10199	0.0
K10190	5910.0
K10191	0.0
K10192	752.0
K10193	590.0
K10194	673.0
K10195	0.0
K10196	0.0
K10197	0.0
K15013	0.0
K01858	115.0
K15016	0.0
K15017	0.0
K01853	0.0
K01852	0.0
K01851	0.0
K01850	294.0
K01857	0.0
K01856	0.0
K01854	28824.0
K07539	0.0
K08478	0.0
K08479	0.0
K08476	0.0
K08477	0.0
K08475	0.0
K00450	10.0
K00451	1.0
K00452	1.0
K00453	1.0
K00455	0.0
K00456	0.0
K00457	1.0
K00106	0.0
K00459	1.0
K00104	944.0
K00105	0.0
K00102	1.0
K00103	0.0
K00100	32785.0
K00101	0.0
K01509	0.0
K04759	32437.0
K04758	15988.0
K04757	224.0
K01504	0.0
K04755	2.0
K04754	1.0
K04753	1.0
K04752	0.0
K04751	3875.0
K01502	0.0
K14631	0.0
K05359	0.0
K14632	0.0
K07536	0.0
K12080	0.0
K02364	0.0
K12369	159.0
K02361	135.0
K02362	0.0
K02363	0.0
K13509	0.0
K13503	0.0
K13500	0.0
K12109	0.0
K12108	0.0
K12101	0.0
K12100	0.0
K12103	0.0
K12102	0.0
K12105	0.0
K12104	0.0
K12107	0.0
K12106	0.0
K11023	0.0
K03014	0.0
K08906	0.0
K08904	0.0
K08900	0.0
K06223	5424.0
K06199	23579.0
K06198	557.0
K06197	0.0
K06196	3744.0
K06194	21352.0
K06193	3.0
K06192	0.0
K06191	0.0
K06190	1.0
K11104	2233.0
K11105	23154.0
K11106	0.0
K11107	1.0
K11102	29.0
K11103	1.0
K07862	236.0
K00666	2080.0
K00663	0.0
K00662	2097.0
K00661	27091.0
K00660	1.0
K06997	26932.0
K06996	2.0
K06995	0.0
K10852	590.0
K06993	0.0
K06992	0.0
K06991	0.0
K06990	4.0
K11050	0.0
K06999	2.0
K06998	1810.0
K05338	0.0
K11051	0.0
K06441	0.0
K06440	0.0
K06443	0.0
K06442	6073.0
K06445	0.0
K06447	0.0
K06446	158.0
K06309	0.0
K05686	0.0
K02655	0.0
K07392	0.0
K00595	8506.0
K00594	0.0
K00596	0.0
K00599	54402.0
K00598	0.0
K02657	0.0
K07642	0.0
K07643	0.0
K07396	0.0
K07397	137.0
K07394	1.0
K07395	0.0
K04102	0.0
K04103	0.0
K04100	0.0
K04101	0.0
K04107	0.0
K04105	0.0
K04108	0.0
K04109	0.0
K07716	0.0
K07717	205.0
K07714	0.0
K07715	0.0
K07712	0.0
K07713	135.0
K07710	4.0
K07711	0.0
K07718	26647.0
K07719	516.0
K00843	0.0
K00842	0.0
K00841	558.0
K00840	0.0
K00847	29499.0
K00846	0.0
K00845	53663.0
K00844	85.0
K00849	27243.0
K00848	5325.0
K06302	0.0
K13771	0.0
K13770	4.0
K13772	0.0
K13775	0.0
K13774	0.0
K13777	0.0
K13776	0.0
K13779	0.0
K13778	0.0
K02621	22152.0
K02992	27572.0
K02623	0.0
K08286	0.0
K08281	95.0
K02996	26847.0
K02995	0.0
K02994	27578.0
K02629	0.0
K02628	0.0
K08289	21353.0
K08288	0.0
K03578	1.0
K03579	1.0
K03576	1.0
K03577	1494.0
K03574	13688.0
K03575	23452.0
K03572	27331.0
K03573	1.0
K03570	26961.0
K03571	5424.0
K01710	50738.0
K01711	23243.0
K01712	287.0
K01713	0.0
K01714	35163.0
K01715	3011.0
K01716	1.0
K01718	0.0
K01719	21487.0
K03081	0.0
K02199	1.0
K02198	159.0
K14170	10560.0
K02193	1.0
K02192	92.0
K02191	8.0
K02190	4406.0
K02197	159.0
K02196	0.0
K02195	159.0
K02194	159.0
K03718	21490.0
K03719	2167.0
K03712	5976.0
K03713	0.0
K03710	11192.0
K03711	30460.0
K03716	2710.0
K03717	0.0
K03715	0.0
K07129	0.0
K00045	130.0
K13995	0.0
K13994	0.0
K13991	0.0
K13990	21481.0
K13993	22636.0
K13992	0.0
K06298	4360.0
K06299	0.0
K06294	0.0
K06295	841.0
K06296	39.0
K06297	90.0
K06290	0.0
K06291	0.0
K06292	0.0
K06293	0.0
K12743	0.0
K00248	3641.0
K06426	1.0
K11739	0.0
K11738	0.0
K11733	0.0
K11732	0.0
K11731	0.0
K11737	0.0
K11736	0.0
K11735	0.0
K11734	0.0
K06870	0.0
K06871	32728.0
K06872	23906.0
K06873	0.0
K06874	0.0
K06875	0.0
K06876	0.0
K06877	1492.0
K06878	31.0
K06879	131.0
K07478	29373.0
K12645	0.0
K07479	1.0
K07473	7076.0
K07472	0.0
K07471	0.0
K07470	0.0
K07477	0.0
K07476	0.0
K07474	291.0
K15038	0.0
K15039	0.0
K15034	1.0
K15036	0.0
K15037	0.0
K08738	0.0
K06420	0.0
K00128	25045.0
K00129	0.0
K00438	0.0
K00432	325.0
K00433	1493.0
K00122	0.0
K00123	184.0
K00124	164.0
K00125	0.0
K00126	0.0
K00127	160.0
K08973	1.0
K14348	0.0
K14347	0.0
K14340	0.0
K08972	164.0
K01525	1.0
K01524	27554.0
K01523	698.0
K01521	0.0
K01520	30389.0
K01529	457.0
K08977	1.0
K03969	247.0
K08929	0.0
K02388	4553.0
K02389	4262.0
K02386	0.0
K02387	4553.0
K02384	0.0
K02385	3828.0
K02382	0.0
K02380	4.0
K02381	0.0
K05386	0.0
K13524	0.0
K13525	0.0
K13527	0.0
K13520	0.0
K13522	0.0
K13529	0.0
K03385	290.0
K03384	0.0
K03387	21484.0
K03386	22709.0
K03381	0.0
K03380	0.0
K03383	0.0
K03382	812.0
K03389	21524.0
K03388	21370.0
K05356	0.0
K12344	1.0
K12343	1.0
K12342	0.0
K12341	0.0
K12340	21619.0
K02430	1.0
K12349	0.0
K05351	0.0
K11694	0.0
K11695	0.0
K11690	3067.0
K05352	0.0
K11693	0.0
K08928	0.0
K03433	0.0
K13832	0.0
K03039	0.0
K03432	0.0
K06607	0.0
K06606	94.0
K06605	11.0
K03430	1651.0
K06603	40.0
K06602	0.0
K06601	0.0
K06600	0.0
K05358	0.0
K06609	0.0
K06608	95.0
K03923	1.0
K03922	0.0
K11472	0.0
K11473	7.0
K11474	0.0
K11475	0.0
K11476	0.0
K11477	0.0
K00601	0.0
K00600	27455.0
K00603	231.0
K03746	1.0
K00605	23429.0
K00604	27580.0
K00607	0.0
K00606	22462.0
K00609	27355.0
K03741	2287.0
K03740	562.0
K03743	1406.0
K10873	0.0
K03214	1.0
K14068	0.0
K13317	0.0
K06360	0.0
K14069	0.0
K08078	1.0
K09650	0.0
K06361	0.0
K07802	0.0
K07803	0.0
K07800	0.0
K07801	0.0
K07806	0.0
K07807	0.0
K07804	0.0
K07805	0.0
K06362	0.0
K01172	0.0
K10257	0.0
K10255	0.0
K10254	6751.0
K10253	0.0
K10918	0.0
K04128	0.0
K01958	284.0
K01959	0.0
K01956	27278.0
K01957	0.0
K04126	0.0
K04127	0.0
K01952	26966.0
K01953	10383.0
K01950	26928.0
K01951	29284.0
K07730	0.0
K07731	0.0
K07732	0.0
K07733	1.0
K07734	0.0
K07735	134.0
K07736	5443.0
K07737	34108.0
K07738	4796.0
K07739	157.0
K06365	0.0
K06366	0.0
K06367	0.0
K10910	0.0
K10911	0.0
K04382	0.0
K10775	0.0
K02609	0.0
K02979	0.0
K02978	0.0
K06368	0.0
K02975	0.0
K02974	0.0
K02977	0.0
K02976	0.0
K03558	137.0
K03559	21485.0
K03550	25856.0
K03551	27578.0
K03552	0.0
K03553	29070.0
K03554	1.0
K03555	27331.0
K03556	2056.0
K03557	1.0
K01778	28562.0
K01779	1138.0
K06369	0.0
K01772	292.0
K01770	26805.0
K01771	0.0
K01776	27063.0
K01777	447.0
K01774	0.0
K01775	29515.0
K05385	0.0
K05384	0.0
K05383	0.0
K05382	0.0
K05381	0.0
K08159	1.0
K14153	6.0
K14154	0.0
K14155	29952.0
K08152	0.0
K08156	21351.0
K08076	0.0
K12809	0.0
K05297	22.0
K03734	28618.0
K03735	406.0
K03736	406.0
K03737	26860.0
K03731	0.0
K03732	1.0
K03733	22069.0
K03738	12.0
K03739	561.0
K08139	0.0
K06994	557.0
K12660	0.0
K12661	5.0
K07450	0.0
K08719	0.0
K08717	0.0
K08715	0.0
K08714	0.0
K08713	0.0
K08710	0.0
K11311	0.0
K11312	0.0
K00141	0.0
K00146	0.0
K00411	0.0
K00412	0.0
K00145	53922.0
K00148	0.0
K14367	0.0
K14366	0.0
K08954	0.0
K08384	8856.0
K14369	0.0
K14368	0.0
K14091	1493.0
K14090	1651.0
K14093	0.0
K14092	0.0
K14095	0.0
K14094	0.0
K14097	0.0
K14096	0.0
K14099	0.0
K14098	0.0
K02848	0.0
K01541	0.0
K04712	0.0
K04711	0.0
K01545	0.0
K01547	25017.0
K01546	25017.0
K01548	24925.0
K04719	0.0
K04718	0.0
K02018	5964.0
K02019	1768.0
K02016	31442.0
K02017	5.0
K02014	65282.0
K02015	36068.0
K02012	4491.0
K02013	31450.0
K02010	2072.0
K02011	4119.0
K04515	0.0
K03943	0.0
K03941	0.0
K03940	0.0
K00313	319.0
K04060	0.0
K01608	1511.0
K08942	0.0
K08943	0.0
K08940	0.0
K08941	0.0
K08946	0.0
K08947	0.0
K08944	0.0
K08945	0.0
K03059	0.0
K13811	0.0
K13812	0.0
K13815	0.0
K13816	0.0
K13818	0.0
K13819	0.0
K03053	0.0
K03052	0.0
K03055	0.0
K03054	0.0
K03057	0.0
K03056	0.0
K06222	0.0
K11418	0.0
K11410	0.0
K11415	0.0
K00622	0.0
K00621	0.0
K00620	9494.0
K00627	263.0
K00626	5119.0
K00625	27224.0
K00624	0.0
K02805	1555.0
K02552	2.0
K02550	0.0
K02556	3751.0
K02803	0.0
K02554	0.0
K07280	0.0
K07281	0.0
K07282	24766.0
K07283	0.0
K07284	4584.0
K07285	0.0
K07286	1.0
K08217	5349.0
K07288	0.0
K07289	0.0
K07534	0.0
K07535	288.0
K07533	3438.0
K07822	0.0
K07823	0.0
K08699	0.0
K00088	28981.0
K00087	2267.0
K00086	1569.0
K00082	0.0
K10239	0.0
K10238	0.0
K10231	199.0
K10230	0.0
K10233	0.0
K10232	0.0
K10235	0.0
K10234	0.0
K10237	0.0
K10236	0.0
K08353	0.0
K01970	1.0
K01971	189.0
K01972	30861.0
K01973	0.0
K01974	0.0
K01975	121.0
K01976	0.0
K07758	0.0
K05990	0.0
K07752	0.0
K07753	0.0
K07751	1.0
K13786	0.0
K07755	0.0
K07442	0.0
K08352	469.0
K07115	1.0
K07441	0.0
K07634	0.0
K07446	1.0
K07111	0.0
K07444	5957.0
K07445	0.0
K00647	4.0
K07449	0.0
K00641	21350.0
K00640	29272.0
K01289	0.0
K01282	0.0
K01283	0.0
K01280	0.0
K01281	557.0
K01286	1386.0
K01284	42969.0
K02954	28107.0
K02952	27578.0
K02950	27453.0
K00155	0.0
K02959	27578.0
K00887	0.0
K00886	0.0
K00885	0.0
K00884	1.0
K00883	467.0
K00882	4628.0
K00881	118.0
K00880	2331.0
K00053	26623.0
K14048	0.0
K01026	1827.0
K01756	27856.0
K01025	0.0
K01750	591.0
K01023	107.0
K01752	30617.0
K01753	208.0
K14583	0.0
K01758	112.0
K01759	48602.0
K09565	0.0
K09568	0.0
K08173	0.0
K08172	0.0
K02483	1636.0
K02482	0.0
K08177	437.0
K08176	0.0
K08175	0.0
K02486	0.0
K02489	0.0
K02488	0.0
K08178	0.0
K14138	257.0
K14136	0.0
K09713	0.0
K09714	0.0
K09715	0.0
K03532	0.0
K03533	0.0
K03530	71885.0
K03531	26848.0
K03536	27422.0
K03537	0.0
K03534	24907.0
K03535	0.0
K03538	0.0
K03539	0.0
K14451	0.0
K14450	0.0
K02225	0.0
K02224	9296.0
K02227	5094.0
K02226	4974.0
K02221	756.0
K14107	0.0
K02229	0.0
K02228	0.0
K14106	0.0
K00441	15.0
K03288	0.0
K03289	1.0
K03284	28820.0
K03285	0.0
K03286	2.0
K03287	21489.0
K03280	0.0
K03281	21487.0
K03282	25916.0
K00440	0.0
K13677	0.0
K12790	0.0
K09639	0.0
K12688	0.0
K12689	0.0
K12686	0.0
K12687	0.0
K12684	0.0
K12685	0.0
K12682	0.0
K12683	0.0
K12680	0.0
K11889	0.0
K08884	6799.0
K11085	22976.0
K11084	0.0
K11081	0.0
K11080	0.0
K11083	0.0
K11082	0.0
K11089	0.0
K08777	0.0
K08776	0.0
K06346	5321.0
K06347	0.0
K09824	0.0
K09825	26997.0
K09823	0.0
K09820	0.0
K10939	0.0
K10936	0.0
K10937	0.0
K10933	0.0
K06348	0.0
K09829	0.0
K11337	0.0
K11336	0.0
K11335	0.0
K11334	0.0
K11333	0.0
K11332	0.0
K11331	0.0
K11330	0.0
K00169	1232.0
K00164	2.0
K00166	0.0
K00167	0.0
K00161	267.0
K00162	267.0
K00163	1.0
K10689	0.0
K10680	1.0
K10681	0.0
K10682	0.0
K04083	5932.0
K04082	1.0
K04081	0.0
K04080	0.0
K04087	406.0
K04086	0.0
K04085	1.0
K04084	0.0
K04088	406.0
K01569	0.0
K01568	0.0
K01563	0.0
K01561	0.0
K01560	2194.0
K01567	131.0
K01565	0.0
K01564	0.0
K02038	27415.0
K02039	27412.0
K02030	15856.0
K02031	18668.0
K02032	20495.0
K02033	22428.0
K02034	23581.0
K02035	25013.0
K02036	27950.0
K02037	27398.0
K05556	0.0
K13658	0.0
K13659	0.0
K13656	0.0
K13657	0.0
K13654	0.0
K13655	157.0
K13652	1629.0
K13653	8726.0
K13650	0.0
K13651	0.0
K05555	0.0
K05552	0.0
K02057	15925.0
K05550	0.0
K05551	0.0
K12308	33480.0
K12306	0.0
K03073	27470.0
K03072	284.0
K03071	1.0
K03070	27578.0
K03077	246.0
K03076	27453.0
K03075	26720.0
K03074	510.0
K08965	292.0
K08967	0.0
K08961	2.0
K08963	2781.0
K13873	0.0
K13876	0.0
K13874	0.0
K13875	0.0
K06139	0.0
K06138	0.0
K06135	0.0
K06134	0.0
K06137	0.0
K06136	0.0
K06131	32224.0
K06133	4829.0
K06132	0.0
K02600	27578.0
K07389	0.0
K07388	0.0
K04747	0.0
K01516	27454.0
K09977	0.0
K07518	0.0
K07519	0.0
K11437	0.0
K07512	0.0
K07516	5.0
K10212	84.0
K10747	0.0
K10217	0.0
K10219	0.0
K10218	0.0
K10748	0.0
K01912	25709.0
K01913	0.0
K01910	406.0
K01911	423.0
K01916	562.0
K01917	0.0
K01914	27291.0
K01915	34862.0
K01918	22387.0
K01919	158.0
K07774	0.0
K07775	869.0
K07776	158.0
K07777	763.0
K07770	19.0
K07771	0.0
K07772	0.0
K07773	1.0
K07778	57.0
K01193	8972.0
K04340	0.0
K04341	0.0
K04342	0.0
K04343	0.0
K12986	0.0
K04691	1.0
K02931	26847.0
K02933	27578.0
K02935	27578.0
K02936	0.0
K02939	27578.0
K00205	0.0
K00204	0.0
K00207	0.0
K00206	0.0
K00201	0.0
K00200	0.0
K00203	0.0
K00202	0.0
K00209	0.0
K00208	21485.0
K01000	28481.0
K01001	0.0
K01002	1636.0
K01003	16.0
K01004	0.0
K01005	1192.0
K01006	26930.0
K01007	129.0
K01008	3257.0
K10855	0.0
K14115	0.0
K14116	0.0
K14441	26774.0
K14446	0.0
K14447	0.0
K14112	0.0
K14445	0.0
K08195	0.0
K08194	0.0
K14448	0.0
K08196	0.0
K08191	21484.0
K14119	0.0
K08193	0.0
K00702	885.0
K10799	0.0
K03518	6237.0
K03519	508.0
K09719	0.0
K10856	0.0
K03516	0.0
K03517	24202.0
K02205	0.0
K02204	4.0
K02203	4264.0
K02201	0.0
K02200	1.0
K13714	0.0
K13461	0.0
K12518	0.0
K12519	0.0
K12517	0.0
K12514	0.0
K12515	0.0
K12512	0.0
K12513	0.0
K12510	5867.0
K12511	728.0
K07183	4763.0
K07182	1.0
K07181	1745.0
K07180	39.0
K07186	1.0
K07185	918.0
K07184	1.0
K09800	1.0
K09801	1.0
K09802	1.0
K09803	157.0
K09804	0.0
K09805	0.0
K09806	1.0
K09807	23380.0
K09808	42971.0
K09809	11.0
K10912	0.0
K10913	0.0
K10914	1592.0
K10915	0.0
K10916	0.0
K10917	0.0
K11358	4812.0
K11355	0.0
K11354	0.0
K11357	0.0
K11356	0.0
K04069	40617.0
K04068	29012.0
K04065	0.0
K04064	0.0
K04067	1.0
K04066	26961.0
K04061	2896.0
K09716	0.0
K04063	1.0
K04062	1.0
K10006	1.0
K10007	1.0
K10004	0.0
K10005	1.0
K10002	0.0
K10003	0.0
K10000	1.0
K10001	0.0
K09717	0.0
K10008	1.0
K10009	0.0
K02491	0.0
K14588	0.0
K14581	0.0
K13678	47.0
K13679	0.0
K11633	0.0
K13670	0.0
K13671	0.0
K11987	0.0
K11636	0.0
K11634	0.0
K13582	0.0
K13583	0.0
K13580	0.0
K13581	0.0
K13586	0.0
K13587	0.0
K13584	0.0
K13585	0.0
K13588	0.0
K13589	0.0
K02052	489.0
K02053	490.0
K02050	13042.0
K02051	11911.0
K02056	8092.0
K05553	0.0
K02054	489.0
K02055	206.0
K02058	2940.0
K02059	0.0
K05558	0.0
K05559	0.0
K03895	0.0
K03894	0.0
K03897	0.0
K03896	0.0
K03891	0.0
K03890	0.0
K03893	0.0
K03892	11301.0
K02423	0.0
K05342	0.0
K05341	73.0
K12989	0.0
K12988	0.0
K02420	4428.0
K12981	0.0
K12980	0.0
K12983	0.0
K12982	0.0
K12985	0.0
K12984	0.0
K12987	0.0
K02426	21487.0
K13854	0.0
K03098	21350.0
K13853	35.0
K03095	557.0
K05344	0.0
K03091	23048.0
K03090	38.0
K03093	232.0
K03092	23713.0
K06113	134.0
K09632	0.0
K02429	42972.0
K06118	0.0
K05716	0.0
K04844	16.0
K11632	0.0
K11630	0.0
K11631	22.0
K11637	0.0
K11635	5.0
K11638	0.0
K11639	0.0
K07572	0.0
K07573	0.0
K07570	548.0
K07571	724.0
K07576	4912.0
K07577	0.0
K07574	5287.0
K07575	0.0
K07578	0.0
K07579	0.0
K11189	14495.0
K11184	3689.0
K11187	0.0
K11180	4.0
K11181	4.0
K11183	1.0
K10764	0.0
K10763	1.0
K10762	0.0
K01938	27551.0
K01939	28209.0
K01934	6241.0
K01935	21502.0
K01937	27534.0
K01930	0.0
K01932	0.0
K01933	28424.0
K07798	134.0
K07799	0.0
K07796	0.0
K07797	0.0
K07794	107.0
K07795	298.0
K07792	3.0
K07793	2221.0
K07790	0.0
K07791	1.0
K06379	5264.0
K00968	1492.0
K06378	5153.0
K06377	0.0
K06376	0.0
K06375	0.0
K09814	0.0
K09813	0.0
K06372	0.0
K06371	0.0
K06370	0.0
K01249	0.0
K01246	23827.0
K01247	21.0
K01244	0.0
K01243	26755.0
K08919	0.0
K01241	137.0
K02919	24318.0
K02913	27415.0
K02912	0.0
K02911	27453.0
K02910	0.0
K02917	0.0
K02916	27578.0
K02915	0.0
K02914	27189.0
K00228	1.0
K00227	0.0
K00226	49991.0
K00224	0.0
K00223	0.0
K00222	0.0
K00221	0.0
K00220	0.0
K01798	0.0
K01799	204.0
K01068	0.0
K01069	498.0
K01062	0.0
K01791	27288.0
K01792	1.0
K01061	1.0
K01066	197.0
K01067	156.0
K01796	16.0
K01797	79.0
K05499	1981.0
K14468	0.0
K14469	0.0
K14465	0.0
K14466	0.0
K14467	0.0
K10834	0.0
K10833	0.0
K02266	0.0
K03793	0.0
K03790	725.0
K03791	0.0
K03796	0.0
K03797	70158.0
K03794	0.0
K03795	0.0
K03798	35990.0
K03799	1088.0
K13448	0.0
K12538	0.0
K12539	0.0
K12530	0.0
K12531	0.0
K12532	0.0
K12533	0.0
K12534	0.0
K12535	0.0
K12536	0.0
K12537	0.0
K03136	0.0
K09790	23418.0
K09791	1.0
K09792	1.0
K09793	21355.0
K09794	0.0
K09795	0.0
K09796	0.0
K09797	23144.0
K09798	1.0
K09799	0.0
K10972	0.0
K10973	0.0
K10977	106.0
K10974	1935.0
K10975	0.0
K10978	0.0
K10979	343.0
K06308	0.0
K00315	0.0
K09862	1.0
K06303	0.0
K09860	0.0
K09861	26382.0
K06306	2129.0
K06307	0.0
K06305	0.0
K11373	0.0
K04047	695.0
K04046	0.0
K04045	1847.0
K04044	1.0
K04043	27896.0
K04042	2403.0
K04041	4947.0
K04040	0.0
K02700	0.0
K04049	0.0
K04048	0.0
K02707	0.0
K02704	0.0
K02705	0.0
K10020	0.0
K10021	0.0
K10022	0.0
K10023	0.0
K10024	0.0
K10025	0.0
K10026	176.0
K10027	131.0
K13612	0.0
K13613	0.0
K13611	0.0
K13614	0.0
K13615	0.0
K05794	1.0
K05795	305.0
K05796	39.0
K05797	0.0
K05790	0.0
K05791	0.0
K05792	107.0
K05793	0.0
K05798	0.0
K05799	9873.0
K01474	0.0
K01477	0.0
K01476	3.0
K01471	0.0
K01470	4840.0
K01473	0.0
K13039	0.0
K01479	3.0
K01478	189.0
K05570	1565.0
K05571	1565.0
K05572	0.0
K05573	0.0
K02078	36453.0
K02079	0.0
K05576	0.0
K02074	557.0
K02075	557.0
K02076	84.0
K02077	558.0
K02071	4527.0
K02072	5019.0
K02073	5058.0
K03309	0.0
K03308	35333.0
K03305	22055.0
K03304	0.0
K03307	5108.0
K03306	3610.0
K03301	0.0
K03300	857.0
K03303	688.0
K03302	0.0
K06173	32815.0
K06175	1.0
K06174	0.0
K06177	21486.0
K06176	0.0
K06179	5374.0
K07680	4.0
K03867	0.0
K03838	0.0
K12053	0.0
K11618	1492.0
K11619	0.0
K11614	0.0
K11615	0.0
K11616	0.0
K11617	0.0
K11610	0.0
K11611	0.0
K11960	0.0
K11961	0.0
K02836	27489.0
K10565	0.0
K10564	0.0
K02837	26377.0
K10561	1668.0
K10560	1664.0
K10563	3520.0
K10562	0.0
K02838	27578.0
K06858	0.0
K02839	1493.0
K06859	325.0
K12700	1222.0
K07558	0.0
K07559	1882.0
K07228	0.0
K07229	0.0
K07226	0.0
K07224	0.0
K07225	1.0
K07222	0.0
K07223	1.0
K07220	3412.0
K07221	1.0
K10709	3712.0
K10708	0.0
K10701	0.0
K10703	0.0
K10702	0.0
K10704	0.0
K05984	0.0
K07537	0.0
K08652	0.0
K08651	0.0
K08658	0.0
K08659	2235.0
K05982	1.0
K07451	0.0
K07453	0.0
K07452	0.0
K07455	90.0
K07454	2.0
K09707	1998.0
K07457	529.0
K09706	60.0
K07104	1.0
K00029	138.0
K00028	0.0
K00799	1.0
K00798	6869.0
K00797	3202.0
K00024	42944.0
K00795	1.0
K00026	0.0
K00021	0.0
K00020	109.0
K00023	0.0
K00022	0.0
K09017	0.0
K01269	6517.0
K09015	21515.0
K09014	23186.0
K09013	25998.0
K09011	21483.0
K09010	0.0
K01261	0.0
K01262	50826.0
K01263	528.0
K01264	0.0
K01265	51302.0
K01266	1496.0
K09018	0.0
K08227	0.0
K08226	0.0
K08225	0.0
K08224	1.0
K08223	3.0
K08222	0.0
K08221	4.0
K00249	0.0
K01790	46510.0
K00241	21490.0
K00240	22956.0
K00243	26510.0
K00242	0.0
K00245	1.0
K00244	3976.0
K00247	1.0
K00246	1.0
K01795	1501.0
K06983	0.0
K02799	0.0
K02798	23.0
K02791	218.0
K02790	0.0
K02793	3846.0
K02795	6100.0
K02794	6238.0
K02796	6115.0
K04564	22104.0
K04565	3509.0
K04566	1492.0
K04567	26078.0
K01040	152.0
K01041	1.0
K04562	765.0
K04568	1.0
K01049	0.0
K02535	21487.0
K02242	557.0
K02536	21492.0
K02531	557.0
K02246	557.0
K02533	1.0
K02532	1.0
K02248	557.0
K02538	1.0
K00581	0.0
K13421	0.0
K01013	0.0
K15018	0.0
K15019	0.0
K03110	27050.0
K03111	54943.0
K03112	0.0
K03113	21485.0
K03116	21807.0
K03117	5.0
K03118	21666.0
K03119	0.0
K10919	0.0
K12552	0.0
K12553	0.0
K12551	0.0
K12556	0.0
K12554	0.0
K12555	1114.0
K06892	1.0
K06893	3.0
K06890	1838.0
K06891	3.0
K06896	43238.0
K06897	3174.0
K06894	133.0
K06895	380.0
K10954	0.0
K10956	0.0
K06899	1.0
K06328	1.0
K06329	0.0
K10952	0.0
K10953	0.0
K11395	0.0
K11391	0.0
K11390	0.0
K11392	1.0
K00499	0.0
K00494	0.0
K00495	0.0
K00496	0.0
K00491	0.0
K00492	0.0
K00493	0.0
K13591	0.0
K01467	22552.0
K13593	0.0
K13592	0.0
K04021	0.0
K04020	0.0
K04023	626.0
K04022	0.0
K04025	0.0
K04024	620.0
K04027	110.0
K04026	232.0
K04029	3422.0
K04028	3652.0
K07055	0.0
K07054	3.0
K07057	0.0
K07056	49062.0
K07051	0.0
K07050	4705.0
K07053	13658.0
K07052	32895.0
K07059	0.0
K07058	26264.0
K10040	596.0
K10041	856.0
K10046	0.0
K04799	0.0
K04798	0.0
K04793	0.0
K04792	0.0
K04791	0.0
K04790	0.0
K04797	0.0
K04796	0.0
K04795	0.0
K04794	0.0
K13638	0.0
K13639	0.0
K13634	1.0
K13635	0.0
K13636	0.0
K13637	5.0
K13630	0.0
K13631	0.0
K13632	0.0
K13633	0.0
K02042	3030.0
K05778	0.0
K05779	0.0
K05776	21353.0
K05541	1.0
K05774	0.0
K05775	0.0
K05772	4.0
K05773	4.0
K05540	1196.0
K01459	0.0
K01458	0.0
K01457	0.0
K01455	106.0
K01454	0.0
K01453	0.0
K01452	0.0
K01451	667.0
K01450	0.0
K05518	0.0
K08070	546.0
K08071	0.0
K05516	166.0
K08077	156.0
K05515	26376.0
K13093	0.0
K11783	0.0
K12949	0.0
K12945	0.0
K12944	0.0
K12941	1036.0
K12940	1.0
K12943	0.0
K12942	875.0
K14728	0.0
K14727	0.0
K11785	0.0
K00108	0.0
K13890	14.0
K13891	14.0
K13892	5.0
K13893	0.0
K13894	0.0
K13895	0.0
K13896	0.0
K06159	0.0
K06158	29611.0
K06153	27051.0
K06152	0.0
K06151	0.0
K06157	0.0
K06156	0.0
K06155	1.0
K06154	0.0
K03327	42969.0
K03326	20.0
K03325	381.0
K03324	31538.0
K03322	45.0
K03321	659.0
K03320	1547.0
K03329	0.0
K03328	21485.0
K04802	0.0
K04801	0.0
K04800	0.0
K11948	0.0
K01505	1.0
K04756	0.0
K11940	0.0
K11941	0.0
K11942	1.0
K11943	0.0
K11944	0.0
K01507	30417.0
K11946	0.0
K11947	0.0
K01506	0.0
K01501	15.0
K01500	34.0
K01503	0.0
K06714	489.0
K04750	1550.0
K12789	0.0
K12788	0.0
K11526	0.0
K10810	0.0
K11522	0.0
K11523	0.0
K08675	0.0
K08676	132.0
K08677	0.0
K08679	0.0
K11521	0.0
K10547	617.0
K10546	675.0
K10545	594.0
K10544	112.0
K10543	275.0
K10542	3746.0
K10541	3746.0
K10540	4238.0
K10549	204.0
K10548	617.0
K14630	0.0
K11529	0.0
K00007	0.0
K00005	5531.0
K13444	0.0
K00003	7663.0
K00002	2685.0
K00001	2055.0
K01186	24042.0
K00009	16.0
K00008	6548.0
K10726	0.0
K10725	0.0
K08246	0.0
K00263	1.0
K00262	48302.0
K00261	290.0
K00260	0.0
K00266	65844.0
K00265	21487.0
K01200	1431.0
K01201	3341.0
K01206	78713.0
K01207	2081.0
K01205	21351.0
K01208	0.0
K01209	33349.0
K06167	21866.0
K00917	3234.0
K00912	21487.0
K00919	26932.0
K02519	27447.0
K02518	27453.0
K02517	21488.0
K02511	0.0
K02510	273.0
K13409	0.0
K13408	0.0
K03179	21486.0
K03170	0.0
K03177	27578.0
K12574	6105.0
K12570	0.0
K12573	27275.0
K11009	0.0
K11008	0.0
K11005	0.0
K11004	0.0
K11007	0.0
K11006	0.0
K11003	0.0
K08296	2.0
K08297	2.0
K08295	0.0
K02634	0.0
K02635	0.0
K10622	0.0
K07693	28.0
K07692	0.0
K07691	0.0
K07690	0.0
K07697	0.0
K07696	1653.0
K07695	0.0
K07694	144.0
K07699	3806.0
K07698	0.0
K07079	6318.0
K07078	89.0
K07077	0.0
K07076	1360.0
K07075	927.0
K07074	414.0
K07073	0.0
K07072	0.0
K07071	139.0
K07070	0.0
K14584	0.0
K11620	0.0
K09190	0.0
K11623	0.0
K05759	0.0
K08589	2.0
K11625	0.0
K11995	0.0
K01439	5911.0
K01438	21966.0
K01431	0.0
K01430	1506.0
K01433	133.0
K01432	0.0
K01434	0.0
K01437	0.0
K01436	3087.0
K05539	1.0
K14520	0.0
K12963	0.0
K12962	0.0
K12961	0.0
K12960	25376.0
K14749	0.0
K14748	0.0
K02972	0.0
K14743	0.0
K14742	25557.0
K14745	0.0
K14744	0.0
K14747	0.0
K14746	0.0
K02167	0.0
K02164	0.0
K02160	3084.0
K02168	1.0
K02169	21484.0
K10931	0.0
K03341	0.0
K03340	25233.0
K03343	0.0
K03342	0.0
K03346	119.0
K12299	0.0
K12291	0.0
K12290	0.0
K12293	0.0
K12292	0.0
K12295	0.0
K12294	0.0
K12297	3.0
K12368	1.0
K11922	0.0
K11923	0.0
K11920	0.0
K11921	1.0
K11926	0.0
K11927	978.0
K11924	318.0
K11925	0.0
K11928	1814.0
K13181	0.0
K13219	0.0
K07262	0.0
K07263	21489.0
K07260	5952.0
K07261	0.0
K07266	0.0
K07267	0.0
K07264	0.0
K07265	0.0
K07268	0.0
K07269	0.0
K01155	891.0
K04478	0.0
K04479	0.0
K10528	0.0
K14952	0.0
K07486	6.0
K07487	0.0
K07484	614.0
K07485	0.0
K07482	0.0
K07483	7858.0
K07480	1.0
K07481	198.0
K07488	0.0
K07489	0.0
K11210	0.0
K11211	0.0
K11212	0.0
K11214	1508.0
K11216	106.0
K06300	0.0
K00061	0.0
K00060	592.0
K06301	0.0
K00065	1014.0
K00064	0.0
K00067	30221.0
K00066	0.0
K00069	0.0
K00068	100.0
K06304	0.0
K08262	0.0
K08261	0.0
K08260	0.0
K08265	0.0
K08264	0.0
K00288	0.0
K00285	1.0
K00284	4700.0
K00287	27244.0
K00286	28498.0
K00281	21485.0
K00280	0.0
K00283	2087.0
K00282	2087.0
K08088	0.0
K14198	0.0
K14199	0.0
K03452	0.0
K14194	0.0
K14195	0.0
K14196	0.0
K14197	0.0
K14192	0.0
K14193	0.0
K01880	26859.0
K01881	29092.0
K01883	27578.0
K01885	26288.0
K04618	0.0
K01887	29070.0
K01224	763.0
K01889	27578.0
K01226	2444.0
K01227	0.0
K01220	566.0
K01222	381.0
K01223	7723.0
K02759	2454.0
K02755	0.0
K02757	11578.0
K02756	0.0
K14998	0.0
K02750	46.0
K02753	5.0
K02752	0.0
K00939	27579.0
K00938	557.0
K00937	28484.0
K00936	28908.0
K00935	0.0
K00934	0.0
K00933	0.0
K00932	0.0
K00931	26991.0
K00930	54022.0
K01089	21619.0
K01080	0.0
K01081	23504.0
K01082	0.0
K01083	0.0
K01084	0.0
K01085	1.0
K01087	0.0
K02571	0.0
K02570	158.0
K02573	158.0
K02572	0.0
K02575	159.0
K02574	1518.0
K07780	0.0
K03488	6179.0
K03489	557.0
K03482	0.0
K03483	18.0
K03480	551.0
K03481	499.0
K03486	1917.0
K03487	0.0
K03484	6601.0
K03485	0.0
K02287	0.0
K02286	0.0
K02285	0.0
K02284	0.0
K02283	7821.0
K02282	161.0
K02281	0.0
K02280	0.0
K02289	0.0
K02288	0.0
K03626	0.0
K03627	0.0
K03624	32765.0
K03625	27578.0
K03151	6089.0
K03620	166.0
K03153	0.0
K08869	0.0
K03628	26157.0
K03629	26961.0
K09738	0.0
K09739	0.0
K09736	0.0
K09737	0.0
K09735	0.0
K09732	0.0
K09733	0.0
K09730	0.0
K09731	0.0
K09888	4791.0
K09889	1.0
K09880	0.0
K09882	0.0
K09883	0.0
K09884	0.0
K09887	0.0
K11027	0.0
K11026	0.0
K11025	0.0
K11024	0.0
K07679	0.0
K07678	0.0
K11021	0.0
K11020	0.0
K07675	0.0
K07674	0.0
K07676	0.0
K07671	0.0
K07670	0.0
K07673	0.0
K07672	0.0
K01117	0.0
K12048	0.0
K07019	2.0
K07018	0.0
K07011	45543.0
K07010	5772.0
K07013	1.0
K07012	4901.0
K07015	6141.0
K07014	1.0
K07017	358.0
K07016	14.0
K10084	0.0
K08372	242.0
K05884	84.0
K05885	2105.0
K05886	0.0
K05887	0.0
K05880	0.0
K05881	0.0
K05882	0.0
K05883	0.0
K08902	0.0
K05739	40.0
K05888	0.0
K05889	0.0
K08903	0.0
K00547	114.0
K00544	0.0
K00545	0.0
K00542	0.0
K00543	0.0
K00540	51320.0
K00548	29321.0
K00549	1511.0
K01145	0.0
K01412	0.0
K01147	1.0
K01417	3009.0
K00038	1.0
K01143	0.0
K01142	6542.0
K01419	565.0
K00788	27460.0
K00789	30830.0
K12502	0.0
K14762	0.0
K14761	5292.0
K06195	1.0
K03819	0.0
K03818	132.0
K03814	5.0
K03817	660.0
K03816	4429.0
K03811	3686.0
K03810	107.0
K03813	1.0
K11908	0.0
K11909	0.0
K11904	1.0
K11905	0.0
K11906	0.0
K11907	0.0
K11900	0.0
K11901	0.0
K11902	0.0
K11903	0.0
K10986	529.0
K13238	0.0
K13239	0.0
K13797	0.0
K07248	880.0
K13796	0.0
K07244	0.0
K07245	0.0
K07246	392.0
K07240	55364.0
K07241	0.0
K07242	0.0
K07243	1.0
K01268	0.0
K05296	0.0
K02821	3012.0
K09016	0.0
K09945	0.0
K09944	0.0
K09947	0.0
K09946	1.0
K09941	0.0
K09940	1.0
K09943	0.0
K09942	4.0
K09949	0.0
K09948	0.0
K10851	0.0
K10850	0.0
K03666	765.0
K03667	565.0
K03196	0.0
K03665	27487.0
K11275	0.0
K06012	4539.0
K00048	4411.0
K10857	0.0
K09773	728.0
K00043	5.0
K00042	3710.0
K00041	3078.0
K00040	3176.0
K00046	27869.0
K00733	0.0
K00044	0.0
K06011	0.0
K09012	0.0
K06016	568.0
K06017	0.0
K06014	0.0
K06015	1591.0
K06019	161.0
K01075	0.0
K12221	0.0
K06444	0.0
K04632	0.0
K14977	72.0
K14974	0.0
K00958	0.0
K00951	49368.0
K00950	21528.0
K00952	61.0
K00955	731.0
K00954	27583.0
K00957	898.0
K00956	894.0
K00590	1.0
K02777	635.0
K02775	1827.0
K02774	1147.0
K02773	1660.0
K02771	9.0
K02770	3220.0
K02779	1019.0
K02778	0.0
K01606	0.0
K01607	25017.0
K01604	0.0
K01605	0.0
K01602	0.0
K01601	0.0
K03750	1213.0
K01609	25704.0
K02553	1.0
K02804	3599.0
K02551	21491.0
K02806	1.0
K02557	25393.0
K02800	149.0
K05275	0.0
K02802	0.0
K13300	0.0
K02558	133.0
K02809	0.0
K02808	0.0
K03600	1.0
K03601	27489.0
K03602	27300.0
K03603	1.0
K03604	1684.0
K03605	4.0
K03606	3.0
K03607	1.0
K03608	4214.0
K03609	6761.0
K06078	0.0
K06079	2.0
K09710	27488.0
K09711	0.0
K09712	0.0
K06073	0.0
K06074	0.0
K06075	1.0
K06076	133.0
K06077	1.0
K06382	3545.0
K06383	2248.0
K06380	0.0
K06381	5486.0
K06386	0.0
K06387	3697.0
K06384	420.0
K06385	4822.0
K06388	0.0
K06389	0.0
K12466	0.0
K12468	0.0
K07657	0.0
K07656	0.0
K07655	0.0
K07654	0.0
K07653	0.0
K07652	835.0
K07651	4.0
K07650	20.0
K07659	0.0
K07658	27045.0
K11041	448.0
K11040	0.0
K11043	0.0
K11042	0.0
K11045	0.0
K11044	0.0
K11047	0.0
K11046	0.0
K11049	0.0
K11048	0.0
K07387	21352.0
K07386	23429.0
K06926	7951.0
K06927	14.0
K06924	0.0
K06925	27578.0
K06922	0.0
K06923	5130.0
K06920	152.0
K06921	22778.0
K06928	332.0
K06929	40.0
K07033	4946.0
K07032	118.0
K07031	1991.0
K07030	5330.0
K07037	21525.0
K07035	3764.0
K07034	4.0
K07039	0.0
K07038	56.0
K10829	0.0
K00384	35213.0
K00385	621.0
K00386	0.0
K00387	0.0
K00380	131.0
K00381	131.0
K00382	25134.0
K00383	1.0
K00389	1.0
K01387	0.0
K01385	0.0
K01389	0.0
K09158	1.0
K09159	1.0
K09156	0.0
K09157	5422.0
K09154	0.0
K09155	2325.0
K09152	0.0
K09153	2607.0
K09150	0.0
K09151	4.0
K05970	23239.0
K05714	0.0
K05715	0.0
K05710	0.0
K05711	0.0
K05712	0.0
K05713	0.0
K00560	27052.0
K00561	2.0
K00563	512.0
K00564	611.0
K00566	49179.0
K00567	27118.0
K00568	1.0
K00569	1.0
K05575	0.0
K01169	0.0
K01167	0.0
K01166	0.0
K05577	0.0
K01163	2618.0
K01161	0.0
K01160	0.0
K05578	0.0
K05579	0.0
K08092	1953.0
K08093	48.0
K08094	1087.0
K08095	0.0
K08096	0.0
K08097	4.0
K02254	0.0
K02255	0.0
K01743	0.0
K02251	4.0
K02061	0.0
K01741	0.0
K02060	0.0
K00114	0.0
K02122	7094.0
K02123	28508.0
K02120	28633.0
K02121	26386.0
K02124	28633.0
K03837	1.0
K03836	0.0
K03835	1.0
K03834	1.0
K03833	1006.0
K03832	21491.0
K03831	1.0
K03830	2928.0
K00443	0.0
K03839	21618.0
K02067	3.0
K10189	3703.0
K13038	51053.0
K13787	563.0
K13788	1.0
K13789	78835.0
K10188	4566.0
K12255	0.0
K12254	0.0
K12257	26988.0
K12256	0.0
K12251	1157.0
K12250	0.0
K12253	0.0
K12252	0.0
K13252	331.0
K13256	529.0
K13255	0.0
K12079	0.0
K12078	0.0
K12071	0.0
K12070	0.0
K12073	0.0
K12072	0.0
K09912	0.0
K06236	0.0
K06237	0.0
K05519	0.0
K09914	0.0
K11788	0.0
K11782	0.0
K11780	0.0
K11781	0.0
K11787	0.0
K11784	0.0
K11530	0.0
K12787	0.0
K12786	0.0
K12785	0.0
K12784	0.0
K06718	0.0
K09969	0.0
K09968	0.0
K09967	1497.0
K09966	0.0
K09965	0.0
K09964	0.0
K09963	1230.0
K09962	0.0
K09961	0.0
K09960	0.0
K11527	132.0
K11524	0.0
K11525	0.0
K11250	0.0
K11253	0.0
K11258	1.0
K11528	0.0
K00713	0.0
K00712	0.0
K10780	0.0
K10783	6.0
K10125	0.0
K10124	0.0
K10126	0.0
K10121	44.0
K10123	0.0
K10122	44.0
K04652	2930.0
K04653	1694.0
K04651	4759.0
K04656	1694.0
K04654	1694.0
K04655	2242.0
K00973	26999.0
K00972	727.0
K00971	23123.0
K00970	21485.0
K00975	16010.0
K00974	17630.0
K00979	21696.0
K00978	632.0
K14954	0.0
K14955	0.0
K14956	0.0
K06178	23030.0
K01596	316.0
K01597	558.0
K01594	0.0
K01595	533.0
K01592	0.0
K01593	0.0
K01590	0.0
K01591	27355.0
K01598	0.0
K01599	35681.0
K02711	0.0
K02710	0.0
K02713	0.0
K02712	0.0
K02714	0.0
K02717	0.0
K02716	0.0
K02719	0.0
K02718	0.0
K03449	1492.0
K03446	21350.0
K03444	1.0
K03445	0.0
K03442	27183.0
K01620	25355.0
K01621	781.0
K01622	0.0
K01623	1811.0
K01624	34829.0
K01625	33476.0
K01626	4538.0
K01627	21487.0
K01628	7559.0
K01629	1533.0
K05299	4.0
K02829	0.0
K02828	0.0
K02827	0.0
K02826	0.0
K02825	1340.0
K02824	6037.0
K02823	26824.0
K02822	3171.0
K03198	0.0
K03199	0.0
K03668	0.0
K03669	0.0
K03190	1506.0
K03191	14.0
K03660	6098.0
K03194	0.0
K03195	0.0
K03664	27578.0
K03197	0.0
K09772	5453.0
K06013	132.0
K09770	40.0
K09771	0.0
K09776	0.0
K09777	3216.0
K09774	1.0
K09775	2699.0
K09778	1193.0
K09779	4528.0
K06269	0.0
K06323	0.0
K11624	0.0
K02991	0.0
K02990	26390.0
K02624	0.0
K02240	580.0
K08282	5.0
K12440	0.0
K12441	0.0
K12442	0.0
K12443	0.0
K12444	0.0
K12445	0.0
K12449	0.0
K02247	0.0
K07637	0.0
K07636	27006.0
K07639	0.0
K07638	0.0
K11069	2852.0
K11068	5919.0
K11063	0.0
K11062	0.0
K11061	0.0
K11060	0.0
K11066	0.0
K11065	21485.0
K06900	0.0
K06901	9153.0
K06902	2567.0
K06903	267.0
K06904	1189.0
K06905	1440.0
K06906	1296.0
K06907	1651.0
K06908	1440.0
K06909	531.0
K10821	0.0
K05905	131.0
K05904	0.0
K05906	0.0
K05900	0.0
K05903	5.0
K01406	0.0
K05909	0.0
K05908	0.0
K00368	0.0
K00369	0.0
K00366	1699.0
K00367	0.0
K00364	557.0
K00365	0.0
K00362	1.0
K00363	1.0
K00360	0.0
```
