## Extended Data File 1 for "Diet induces reproducible alterations in the mouse and human gut microbiome": SRS3588831_SRR7584063.picrust

```
# Constructed from biom file
#OTU ID	SRR7584063
K01365	0.0
K01364	0.0
K01361	5.0
K01360	0.0
K01362	11535.0
K02249	0.0
K05841	0.0
K05844	0.0
K05845	25.0
K05846	11672.0
K05847	10600.0
K00508	0.0
K00500	0.0
K00507	0.0
K00504	0.0
K00505	0.0
K12521	0.0
K01101	5686.0
K01103	0.0
K12520	0.0
K01104	47943.0
K05592	10054.0
K05593	9649.0
K05590	0.0
K05591	0.0
K05596	0.0
K05597	0.0
K05594	0.0
K05595	1.0
K05599	0.0
K11964	0.0
K11962	0.0
K14540	18191.0
K12529	0.0
K12528	0.0
K06353	0.0
K02456	819.0
K02457	0.0
K02454	0.0
K02455	0.0
K02452	0.0
K02453	0.0
K02450	0.0
K02103	5788.0
K08138	0.0
K02108	17242.0
K02109	21745.0
K02458	0.0
K02459	0.0
K08137	0.0
K03851	0.0
K03850	0.0
K03852	0.0
K03855	5.0
K03856	19793.0
K13018	0.0
K13019	0.0
K13010	0.0
K13011	0.0
K13012	1976.0
K13013	0.0
K13014	0.0
K13015	2.0
K13016	0.0
K13017	0.0
K08566	0.0
K08567	6.0
K13274	0.0
K13275	1.0
K13276	0.0
K13277	0.0
K03275	0.0
K03274	1.0
K03277	0.0
K03276	0.0
K03271	10173.0
K03270	5231.0
K03273	1096.0
K03272	4511.0
K03279	0.0
K03278	0.0
K11022	0.0
K12277	0.0
K12276	0.0
K12270	8.0
K11058	0.0
K12279	0.0
K12278	0.0
K07557	0.0
K07550	0.0
K07552	146.0
K06319	0.0
K09909	0.0
K09908	0.0
K12051	0.0
K12050	0.0
K12057	0.0
K12056	0.0
K06221	0.0
K09900	0.0
K09903	18455.0
K09902	0.0
K09904	0.0
K09907	0.0
K09906	0.0
K11501	0.0
K03234	0.0
K00773	18417.0
K00772	32.0
K00777	0.0
K00776	0.0
K06313	1161.0
K06315	0.0
K05574	0.0
K10201	31.0
K07176	0.0
K07177	868.0
K07174	0.0
K07175	1440.0
K07172	7.0
K07173	9582.0
K07170	1237.0
K07171	38014.0
K07178	0.0
K07179	0.0
K00195	0.0
K00194	96.0
K00197	98.0
K00196	0.0
K00191	0.0
K00190	5.0
K00193	0.0
K00192	0.0
K00198	3834.0
K06405	16835.0
K10109	5851.0
K10108	13632.0
K10107	0.0
K01828	0.0
K01829	0.0
K01826	0.0
K01825	1.0
K01822	1.0
K01823	869.0
K01820	0.0
K01821	880.0
K00999	0.0
K00998	6695.0
K00995	34324.0
K00997	4109.0
K00996	1.0
K00991	21138.0
K00990	0.0
K00992	2.0
K11028	0.0
K02622	1245.0
K02625	0.0
K03564	10231.0
K13489	0.0
K13488	0.0
K13483	0.0
K13482	0.0
K13481	0.0
K13480	0.0
K13487	0.0
K13486	0.0
K14680	0.0
K14681	0.0
K14682	0.0
K08358	119.0
K08357	119.0
K08356	0.0
K08355	0.0
K03469	17381.0
K03462	0.0
K03464	0.0
K03465	5567.0
K03466	19697.0
K01648	0.0
K01649	23727.0
K01643	3504.0
K01640	2566.0
K01641	868.0
K01646	246.0
K01647	22375.0
K01644	3509.0
K02597	0.0
K02626	5.0
K02595	0.0
K02594	1173.0
K02593	0.0
K02592	1158.0
K02591	2330.0
K02590	5683.0
K02598	1570.0
K02849	0.0
K14061	1.0
K14062	0.0
K14063	0.0
K14064	0.0
K14065	0.0
K14067	0.0
K02841	0.0
K02840	0.0
K02843	1.0
K02844	0.0
K02847	0.0
K02846	0.0
K02102	5.0
K09758	36.0
K06039	0.0
K06034	0.0
K06036	1.0
K06037	0.0
K06032	0.0
K01581	30.0
K02702	0.0
K02659	0.0
K13490	0.0
K13491	0.0
K03644	145.0
K03645	0.0
K03646	0.0
K03647	1080.0
K03640	1.0
K03641	0.0
K03642	0.0
K03643	0.0
K03648	13903.0
K03649	2.0
K06694	0.0
K11814	0.0
K12428	0.0
K12429	0.0
K12422	0.0
K12423	0.0
K12420	0.0
K12421	0.0
K12426	0.0
K12427	0.0
K12424	0.0
K12425	0.0
K07349	1.0
K07348	0.0
K05380	0.0
K07345	2.0
K07344	0.0
K07347	2.0
K07346	1.0
K07341	4671.0
K07340	0.0
K07343	5333.0
K07342	0.0
K06968	0.0
K06969	27162.0
K06962	975.0
K06963	0.0
K06960	18079.0
K06961	0.0
K06966	1595.0
K06967	18191.0
K06964	0.0
K06965	0.0
K08995	0.0
K08994	0.0
K08997	0.0
K08996	1.0
K08990	0.0
K08993	0.0
K08992	0.0
K08999	119.0
K08998	13579.0
K08344	0.0
K08345	0.0
K08346	0.0
K14940	0.0
K02724	0.0
K08349	0.0
K11815	0.0
K05929	0.0
K05928	0.0
K05927	0.0
K05924	0.0
K05922	0.0
K05921	1.0
K00349	145.0
K00698	0.0
K00340	150.0
K00341	150.0
K00690	6285.0
K00343	150.0
K00344	0.0
K00697	1.0
K00346	145.0
K00347	145.0
K09116	4653.0
K09117	12694.0
K05337	5082.0
K09118	5.0
K09119	0.0
K02106	1786.0
K05823	867.0
K05820	0.0
K05826	0.0
K05827	0.0
K02100	0.0
K02101	0.0
K00524	0.0
K00525	12456.0
K00526	7478.0
K00527	33236.0
K00520	0.0
K00522	0.0
K00523	0.0
K02451	0.0
K00528	17558.0
K00529	0.0
K00025	0.0
K14215	0.0
K14213	0.0
K03453	413.0
K00796	8220.0
K05339	21.0
K00027	19182.0
K00794	6087.0
K00793	6085.0
K01347	846.0
K01346	0.0
K01344	0.0
K01343	0.0
K00791	18418.0
K01340	0.0
K00790	32366.0
K02694	0.0
K02696	0.0
K02697	0.0
K02690	0.0
K02691	118.0
K02692	0.0
K02693	0.0
K02698	0.0
K02699	0.0
K00836	0.0
K00837	1821.0
K00835	0.0
K00832	1008.0
K00833	155.0
K00830	0.0
K00831	18350.0
K00839	877.0
K04335	0.0
K04334	0.0
K01120	0.0
K01126	14929.0
K04333	0.0
K01129	17144.0
K01128	0.0
K04339	0.0
K04338	0.0
K02470	34681.0
K02471	1.0
K02472	0.0
K02473	0.0
K02474	4683.0
K02475	21.0
K02476	21.0
K02477	5752.0
K02478	1.0
K02479	6.0
K09019	0.0
K01267	11772.0
K13074	0.0
K13075	0.0
K11441	0.0
K14055	0.0
K13299	0.0
K13292	18934.0
K14057	0.0
K14056	0.0
K02856	0.0
K02585	1196.0
K12211	0.0
K12210	0.0
K12213	0.0
K12212	0.0
K12215	0.0
K02854	0.0
K12217	0.0
K12216	0.0
K12219	0.0
K12218	0.0
K02855	0.0
K08692	0.0
K08693	19.0
K08690	0.0
K08691	0.0
K08696	0.0
K08697	0.0
K11748	0.0
K11749	18157.0
K11746	0.0
K11747	0.0
K11744	0.0
K11745	0.0
K11742	0.0
K11743	4516.0
K11740	0.0
K11741	891.0
K13920	1427.0
K13921	0.0
K13922	6842.0
K13923	0.0
K13924	0.0
K13925	0.0
K13926	0.0
K13927	2717.0
K13928	0.0
K13929	0.0
K09923	0.0
K09922	145.0
K06201	7389.0
K06200	8139.0
K06207	13662.0
K06206	6869.0
K06205	0.0
K09924	0.0
K09929	0.0
K06208	1158.0
K00759	16958.0
K00758	0.0
K00752	0.0
K00757	15425.0
K00756	8842.0
K00754	22552.0
K06001	7555.0
K05557	0.0
K09766	2594.0
K05554	0.0
K07475	0.0
K07150	8888.0
K07151	0.0
K07152	0.0
K07153	0.0
K07154	1941.0
K07155	0.0
K07156	0.0
K07157	0.0
K07406	17660.0
K07407	30026.0
K07404	15449.0
K07405	145.0
K07402	15012.0
K07403	0.0
K07400	0.0
K07401	0.0
K01808	20444.0
K01809	10144.0
K01800	0.0
K01801	0.0
K01802	264.0
K01803	18944.0
K01804	6056.0
K01805	2123.0
K01807	5575.0
K09718	0.0
K14668	0.0
K14669	0.0
K14666	0.0
K14667	0.0
K01664	855.0
K01665	160.0
K01666	7003.0
K01667	1451.0
K01660	0.0
K01661	987.0
K01662	15331.0
K01663	0.0
K01668	24.0
K01669	22.0
K02863	18455.0
K02862	0.0
K02860	18429.0
K02867	18455.0
K02866	0.0
K02864	17018.0
K02869	0.0
K05362	1.0
K05365	1.0
K03402	18742.0
K03403	0.0
K03400	0.0
K03406	96559.0
K03407	13934.0
K03404	0.0
K03405	0.0
K03408	23934.0
K03409	1173.0
K02315	22768.0
K02314	18497.0
K02317	0.0
K02316	18448.0
K02313	18456.0
K02312	4.0
K02319	0.0
K12405	0.0
K12152	0.0
K12151	0.0
K07091	0.0
K07090	26980.0
K07093	0.0
K07092	0.0
K07095	25189.0
K07094	0.0
K07097	0.0
K07096	0.0
K07099	5518.0
K07098	28282.0
K11175	18417.0
K11174	0.0
K11177	0.0
K11176	0.0
K11173	0.0
K11179	5.0
K11178	0.0
K00322	0.0
K00320	0.0
K00321	0.0
K00326	0.0
K00324	12.0
K00325	5.0
K00329	0.0
K05945	0.0
K05944	0.0
K05947	0.0
K05946	5293.0
K06944	0.0
K06945	0.0
K06946	0.0
K06415	1161.0
K06940	11088.0
K06941	18991.0
K06942	18455.0
K06943	0.0
K10806	1.0
K10807	0.0
K10804	1.0
K10805	0.0
K06948	1100.0
K06949	22726.0
K06418	0.0
K09138	2.0
K09139	0.0
K09134	4637.0
K09135	0.0
K09136	0.0
K09137	7.0
K09130	0.0
K09131	124.0
K09132	4510.0
K09133	0.0
K05808	18363.0
K05809	0.0
K05804	4510.0
K05805	0.0
K05806	0.0
K05807	146.0
K05800	0.0
K05801	1.0
K05802	0.0
K05803	0.0
K01044	0.0
K01045	0.0
K01046	126.0
K02068	24.0
K04561	0.0
K01042	2287.0
K05568	16846.0
K05567	5315.0
K14273	0.0
K14275	0.0
K14274	33.0
K02062	0.0
K05245	0.0
K05564	0.0
K01048	2418.0
K02066	146.0
K01322	145.0
K01325	0.0
K02065	146.0
K01326	0.0
K05560	0.0
K02243	1062.0
K08930	0.0
K02679	0.0
K02676	0.0
K02674	0.0
K02675	0.0
K02672	0.0
K02241	1403.0
K02670	0.0
K02671	0.0
K00810	0.0
K00811	146.0
K00812	2646.0
K00813	0.0
K00814	0.0
K00817	18372.0
K00818	1115.0
K00819	0.0
K02530	23.0
K02245	1062.0
K02244	869.0
K01499	0.0
K01498	0.0
K01493	18459.0
K01492	609.0
K01491	40884.0
K01497	0.0
K01496	348.0
K01495	11045.0
K01494	4657.0
K02418	11759.0
K02419	12951.0
K14492	0.0
K02412	11517.0
K02413	12705.0
K02410	12951.0
K02411	6596.0
K02416	12951.0
K02417	9268.0
K02414	1440.0
K02415	5.0
K00120	0.0
K00121	177.0
K00430	0.0
K13058	0.0
K13059	0.0
K13727	847.0
K13057	0.0
K13722	0.0
K13051	0.0
K13052	8401.0
K00435	0.0
K12054	0.0
K03239	0.0
K03238	0.0
K03231	0.0
K03230	0.0
K03232	0.0
K12059	0.0
K03237	0.0
K03236	0.0
K12058	0.0
K12239	0.0
K12238	0.0
K12235	0.0
K12234	2566.0
K13942	0.0
K13940	10932.0
K13941	0.0
K12097	0.0
K12096	0.0
K12095	0.0
K12094	0.0
K12093	0.0
K12092	0.0
K12091	0.0
K12090	0.0
K12099	0.0
K12098	0.0
K06356	0.0
K05992	0.0
K03540	0.0
K06331	7221.0
K06330	8.0
K07138	18601.0
K07139	10766.0
K11811	0.0
K07132	2702.0
K07133	47896.0
K07130	15482.0
K07131	0.0
K07137	34379.0
K07134	0.0
K07135	0.0
K01860	0.0
K01866	18474.0
K01867	18474.0
K01865	24.0
K01868	23230.0
K01869	18455.0
K06140	0.0
K04766	0.0
K04767	199.0
K04764	0.0
K04762	146.0
K04763	20827.0
K04760	0.0
K04761	221.0
K04768	0.0
K04769	15642.0
K08313	196.0
K08312	0.0
K08311	847.0
K08310	0.0
K08317	886.0
K08316	11942.0
K08315	0.0
K08314	1429.0
K05149	0.0
K08319	0.0
K08318	0.0
K06339	0.0
K14648	0.0
K14392	14.0
K14393	0.0
K14645	0.0
K14647	0.0
K01689	24261.0
K01686	19871.0
K01687	29633.0
K01684	5504.0
K01685	14320.0
K01682	0.0
K01681	18385.0
K05308	0.0
K02889	0.0
K02888	18455.0
K02885	0.0
K02884	18455.0
K02887	18455.0
K02886	18455.0
K02881	18455.0
K02883	0.0
K13743	0.0
K02086	874.0
K02081	663.0
K02080	0.0
K02083	296.0
K02082	215.0
K13831	0.0
K03428	0.0
K03429	7752.0
K03424	23080.0
K03935	0.0
K03932	0.0
K03933	886.0
K03930	5742.0
K03931	18.0
K02339	0.0
K02338	18455.0
K02337	18186.0
K02336	0.0
K02335	22958.0
K02334	9214.0
K02330	0.0
K03688	9751.0
K03689	0.0
K03680	33.0
K03683	0.0
K03684	119.0
K03685	18455.0
K03686	42270.0
K03687	16782.0
K07301	12666.0
K07300	0.0
K07303	0.0
K07302	0.0
K07305	868.0
K07304	1720.0
K07307	929.0
K07306	474.0
K07309	119.0
K07308	482.0
K02617	0.0
K02610	0.0
K02963	18455.0
K02612	0.0
K02961	16762.0
K09686	49350.0
K09687	144360.0
K09684	326.0
K09685	2043.0
K09682	0.0
K09683	0.0
K09680	0.0
K09681	0.0
K09688	0.0
K09689	0.0
K05962	0.0
K05961	0.0
K05967	11.0
K05966	141.0
K11159	0.0
K05964	22.0
K05968	0.0
K11152	0.0
K00309	0.0
K00658	0.0
K00304	0.0
K00305	0.0
K00654	0.0
K00655	29844.0
K00652	147.0
K00301	0.0
K00302	4653.0
K00303	6.0
K10828	0.0
K06431	0.0
K06432	0.0
K06433	0.0
K06434	5.0
K06436	1173.0
K06437	0.0
K10820	33.0
K06439	0.0
K10822	0.0
K10823	0.0
K10826	0.0
K09167	1582.0
K06322	0.0
K14117	0.0
K14259	0.0
K14257	0.0
K01308	1895.0
K01303	193.0
K01301	0.0
K01305	286.0
K01304	1104.0
K02658	0.0
K00672	0.0
K02650	4433.0
K02651	3.0
K02652	10281.0
K02653	12642.0
K02654	37274.0
K05687	0.0
K02656	0.0
K05685	0.0
K00878	15596.0
K00879	995.0
K00872	2685.0
K00873	18338.0
K00870	0.0
K00876	20028.0
K00877	0.0
K00874	24058.0
K00875	0.0
K04487	37953.0
K04486	22083.0
K04485	18103.0
K04484	0.0
K04483	0.0
K04482	0.0
K04480	0.0
K04488	22966.0
K12049	0.0
K13693	0.0
K13706	0.0
K13694	0.0
K13695	0.0
K05977	0.0
K09516	0.0
K02434	25764.0
K02435	23962.0
K02436	575.0
K02437	5859.0
K05350	7071.0
K02431	6955.0
K08100	0.0
K02433	26250.0
K02438	16183.0
K02439	13.0
K03745	0.0
K03744	1941.0
K03747	0.0
K03210	18108.0
K03217	19080.0
K03216	18192.0
K03215	0.0
K03742	14032.0
K03219	0.0
K03218	18646.0
K03749	0.0
K03748	0.0
K02383	0.0
K06327	0.0
K06320	5967.0
K07238	20443.0
K09479	0.0
K09478	0.0
K09475	0.0
K09474	0.0
K09477	0.0
K09476	0.0
K09471	0.0
K09470	0.0
K09473	0.0
K09472	0.0
K07543	0.0
K06898	14564.0
K13967	0.0
K13963	7615.0
K07545	0.0
K00737	4513.0
K05345	0.0
K11706	0.0
K11707	1.0
K11704	0.0
K11705	0.0
K11708	1.0
K11709	1.0
K05588	0.0
K07114	9248.0
K07443	9020.0
K07116	0.0
K07117	0.0
K07110	0.0
K07447	18447.0
K07112	1535.0
K07113	0.0
K07448	5950.0
K07118	1013.0
K07119	0.0
K10619	0.0
K10618	0.0
K10617	0.0
K10616	0.0
K01848	0.0
K01849	0.0
K01844	3213.0
K01845	8166.0
K01846	6.0
K01847	290.0
K01840	22819.0
K01841	579.0
K01842	0.0
K01843	934.0
K06219	0.0
K10832	0.0
K05348	0.0
K14203	0.0
K08483	18491.0
K08482	0.0
K08481	0.0
K08480	0.0
K08485	0.0
K08484	0.0
K00464	0.0
K00467	0.0
K00466	0.0
K00461	0.0
K00460	0.0
K00463	0.0
K00462	0.0
K04509	0.0
K00469	0.0
K00468	0.0
K08645	0.0
K04744	0.0
K01518	0.0
K01519	0.0
K04748	0.0
K04749	1170.0
K01514	0.0
K01515	27615.0
K01512	11009.0
K01510	0.0
K14623	343.0
K14626	0.0
K14627	0.0
K14628	0.0
K14629	0.0
K03918	0.0
K03919	0.0
K12372	0.0
K12373	5257.0
K12370	0.0
K12371	0.0
K02359	0.0
K02358	18461.0
K02351	0.0
K02352	0.0
K02355	34555.0
K02357	18455.0
K02356	18456.0
K13574	0.0
K13573	0.0
K13572	0.0
K13571	0.0
K13570	0.0
K12112	0.0
K12113	0.0
K12110	0.0
K12111	171.0
K07329	0.0
K07328	0.0
K07323	0.0
K07322	290.0
K07321	2370.0
K07320	0.0
K07327	0.0
K07326	0.0
K07325	0.0
K07324	0.0
K08163	0.0
K06180	42466.0
K06181	847.0
K06182	11573.0
K06183	17925.0
K06186	0.0
K06187	18455.0
K06188	1568.0
K06189	0.0
K08359	0.0
K07589	0.0
K07588	145.0
K07587	0.0
K07586	5580.0
K07585	0.0
K07584	20428.0
K07583	0.0
K07582	0.0
K07581	0.0
K07580	0.0
K11139	0.0
K05989	28263.0
K05988	0.0
K05985	5202.0
K05987	0.0
K05986	0.0
K10843	0.0
K08354	0.0
K10844	0.0
K10848	0.0
K00673	0.0
K00674	1028.0
K00675	964.0
K00676	15356.0
K00677	146.0
K06988	848.0
K06989	282.0
K08351	0.0
K06980	0.0
K06981	0.0
K06982	0.0
K08350	0.0
K06984	0.0
K06985	0.0
K06986	0.0
K06987	8934.0
K02445	5483.0
K02444	4867.0
K00582	0.0
K00583	0.0
K00580	0.0
K02110	17537.0
K00586	0.0
K00587	0.0
K00584	5.0
K08921	0.0
K02441	9.0
K00588	0.0
K08922	0.0
K02440	4195.0
K00018	19893.0
K08923	0.0
K02443	7193.0
K00019	0.0
K02442	0.0
K08925	0.0
K08926	0.0
K08927	0.0
K03149	2880.0
K06604	0.0
K00015	0.0
K01989	19544.0
K00854	33655.0
K00855	0.0
K00856	0.0
K00857	5199.0
K00850	48596.0
K00851	868.0
K00852	23214.0
K00853	271.0
K00858	18418.0
K00859	17636.0
K01181	6979.0
K01180	0.0
K01183	6511.0
K01182	17997.0
K01185	149.0
K01184	0.0
K01187	21476.0
K01188	16002.0
K02596	2.0
K13766	0.0
K13767	0.0
K13003	0.0
K13002	0.0
K13000	0.0
K02984	0.0
K02986	18456.0
K02987	0.0
K02636	0.0
K02982	13946.0
K02983	0.0
K02638	0.0
K02639	0.0
K02988	18208.0
K08298	240.0
K08299	0.0
K03583	0.0
K03582	0.0
K03581	21395.0
K03580	0.0
K03587	265.0
K03586	0.0
K03585	290.0
K03584	18259.0
K03589	15622.0
K03588	31701.0
K01725	0.0
K01724	0.0
K01727	40.0
K01726	9309.0
K01721	0.0
K01720	1.0
K01722	0.0
K13008	0.0
K01729	0.0
K01728	4.0
K09530	0.0
K09539	0.0
K02188	14947.0
K02189	15060.0
K02182	1.0
K02183	0.0
K03769	2908.0
K03768	28902.0
K03767	869.0
K03765	0.0
K03764	0.0
K03763	31983.0
K03762	120.0
K03761	0.0
K03760	0.0
K09457	149.0
K09456	0.0
K09459	577.0
K09458	18821.0
K00602	35398.0
K13988	0.0
K13985	0.0
K09981	1.0
K09980	0.0
K09983	0.0
K09982	0.0
K09985	0.0
K09984	0.0
K09987	0.0
K09986	0.0
K09989	6132.0
K09988	5511.0
K12583	0.0
K12582	0.0
K12589	0.0
K11720	0.0
K09759	8152.0
K10985	0.0
K10984	193.0
K07468	0.0
K07469	5.0
K07464	14631.0
K07465	0.0
K07466	0.0
K07467	9036.0
K07460	12269.0
K07461	7164.0
K07462	18421.0
K07463	0.0
K10679	0.0
K10678	0.0
K10671	0.0
K10670	7745.0
K10673	0.0
K10672	398.0
K10674	0.0
K10677	2.0
K10676	0.0
K08726	0.0
K08724	193.0
K08722	4408.0
K08723	0.0
K08720	0.0
K08721	0.0
K08728	848.0
K10187	0.0
K00119	0.0
K00118	0.0
K00449	0.0
K00448	0.0
K00115	0.0
K00446	0.0
K00117	0.0
K00116	2.0
K00111	17569.0
K00442	0.0
K00113	0.0
K00112	0.0
K01539	0.0
K01531	14286.0
K04720	18781.0
K01533	19267.0
K01534	47709.0
K01535	0.0
K01537	20736.0
K14358	0.0
K14605	0.0
K14606	0.0
K00413	0.0
K10120	6.0
K05600	0.0
K05777	4.0
K03972	0.0
K03973	1465.0
K03970	0.0
K03971	0.0
K03976	18412.0
K03977	18455.0
K03974	0.0
K03975	2271.0
K03978	18455.0
K03979	18455.0
K13378	145.0
K02372	19777.0
K02371	15619.0
K02377	4786.0
K02379	129.0
K03396	0.0
K03397	0.0
K03394	17061.0
K03395	0.0
K03392	0.0
K03393	0.0
K03390	155.0
K03391	0.0
K03399	15.0
K03027	0.0
K12136	0.0
K12137	5.0
K06610	0.0
K12138	0.0
K12139	0.0
K11444	0.0
K11440	2.0
K11443	0.0
K11442	0.0
K00612	2.0
K00613	119.0
K00610	12359.0
K00611	17891.0
K00616	9002.0
K00617	0.0
K00614	1.0
K00615	63161.0
K00619	5.0
K10863	0.0
K07874	0.0
K06234	0.0
K10240	0.0
K10241	0.0
K10242	0.0
K10243	0.0
K04110	0.0
K04113	0.0
K04112	0.0
K04115	0.0
K04114	0.0
K04117	0.0
K04116	0.0
K04118	0.0
K05517	0.0
K07705	294.0
K07704	419.0
K07707	4534.0
K07706	5664.0
K07701	0.0
K07700	0.0
K07703	0.0
K07702	0.0
K07709	0.0
K07708	0.0
K01955	31389.0
K13042	0.0
K09934	0.0
K09935	9338.0
K06216	20.0
K09937	0.0
K13745	0.0
K13746	0.0
K13747	9605.0
K13740	0.0
K13741	0.0
K13742	0.0
K06211	4513.0
K06212	120.0
K09933	0.0
K02618	0.0
K02619	151.0
K02968	18194.0
K02966	0.0
K02967	18455.0
K02616	0.0
K02965	18455.0
K02962	0.0
K02611	0.0
K02613	0.0
K03569	31810.0
K03568	201.0
K03565	18222.0
K06218	0.0
K03567	0.0
K03566	0.0
K03561	291.0
K03560	0.0
K03563	16192.0
K03562	0.0
K06430	0.0
K01709	534.0
K01708	1.0
K01707	0.0
K01706	275.0
K01705	0.0
K01704	46750.0
K01703	47023.0
K01702	0.0
K14165	0.0
K14164	0.0
K14166	0.0
K14161	0.0
K14160	0.0
K14162	0.0
K05396	139.0
K03709	1651.0
K03708	2869.0
K08160	0.0
K03701	23714.0
K03700	12718.0
K03703	12274.0
K03702	18455.0
K03705	18310.0
K03704	26246.0
K03707	1734.0
K03706	12466.0
K06289	0.0
K06288	0.0
K06283	15255.0
K06282	129.0
K06281	132.0
K06287	17568.0
K06286	869.0
K06285	1158.0
K06284	8328.0
K08161	866.0
K07540	0.0
K06438	11487.0
K06869	0.0
K06868	0.0
K06867	19.0
K06866	0.0
K06865	0.0
K06864	11332.0
K06863	0.0
K06862	0.0
K06861	179.0
K06860	0.0
K12659	0.0
K12658	0.0
K07547	0.0
K07546	0.0
K15023	0.0
K15022	0.0
K15020	0.0
K15024	10466.0
K08700	0.0
K08162	4510.0
K07544	0.0
K00137	0.0
K00135	6.0
K00134	19330.0
K00133	18418.0
K00132	30.0
K00131	3.0
K00130	4513.0
K00139	0.0
K00138	0.0
K00429	0.0
K00428	145.0
K00421	0.0
K00423	0.0
K00425	1138.0
K00427	0.0
K00426	1137.0
K14292	0.0
K14379	0.0
K14370	0.0
K14371	0.0
K14372	0.0
K14373	0.0
K14374	0.0
K14375	0.0
K09845	0.0
K14082	0.0
K14083	14.0
K14080	0.0
K14081	0.0
K14086	4513.0
K14087	4632.0
K14084	580.0
K14088	4632.0
K14089	4513.0
K01552	11921.0
K01551	2133.0
K01556	0.0
K01557	0.0
K01554	846.0
K01555	0.0
K04708	0.0
K03955	0.0
K13689	0.0
K13688	35.0
K13683	0.0
K13685	3839.0
K13684	0.0
K13687	0.0
K13686	0.0
K14159	0.0
K02399	0.0
K02398	2626.0
K02395	2593.0
K02394	0.0
K02397	7111.0
K02396	15598.0
K02391	0.0
K02390	12944.0
K02393	0.0
K02392	24147.0
K13533	0.0
K13532	0.0
K13531	21.0
K13530	865.0
K01550	0.0
K05658	0.0
K14054	2.0
K02601	20023.0
K02970	18235.0
K05378	0.0
K12339	0.0
K14060	0.0
K11687	0.0
K11686	0.0
K11685	0.0
K11689	1045.0
K11688	1068.0
K08939	0.0
K03048	907.0
K03049	0.0
K13821	1.0
K13820	0.0
K03042	0.0
K03043	18018.0
K03040	17018.0
K03041	0.0
K03046	18210.0
K03047	0.0
K03044	0.0
K03045	0.0
K00348	146.0
K09847	0.0
K00692	2.0
K00638	14299.0
K00639	1513.0
K00693	0.0
K00634	7350.0
K00635	0.0
K00630	0.0
K00631	0.0
K00632	3216.0
K00633	4903.0
K00691	1715.0
K00696	0.0
K00694	602.0
K00695	0.0
K10854	0.0
K07811	0.0
K07810	0.0
K07813	14970.0
K07812	118.0
K07814	4674.0
K07816	1109.0
K00090	0.0
K00091	5936.0
K00094	1428.0
K00096	6086.0
K00097	1808.0
K00098	0.0
K00099	17304.0
K10228	0.0
K10229	0.0
K12548	0.0
K10222	0.0
K10220	0.0
K10221	0.0
K10227	0.0
K05822	1.0
K01949	0.0
K01945	18417.0
K01947	0.0
K01946	0.0
K01941	5.0
K01940	16778.0
K06357	0.0
K07729	51192.0
K07728	0.0
K07727	32602.0
K07726	7361.0
K07725	0.0
K07724	0.0
K07723	1159.0
K07722	119.0
K07721	0.0
K07720	73262.0
K00899	975.0
K05824	0.0
K00891	28063.0
K00892	0.0
K00895	1.0
K00897	4106.0
K08151	847.0
K08153	867.0
K08154	0.0
K02948	18455.0
K02942	0.0
K02944	0.0
K05665	0.0
K02946	18453.0
K13793	0.0
K06352	0.0
K01769	0.0
K01768	3.0
K01761	3.0
K01760	998.0
K01762	0.0
K09578	0.0
K01766	0.0
K08164	0.0
K02493	18210.0
K08166	0.0
K08167	0.0
K02496	0.0
K02497	0.0
K02494	0.0
K02495	35509.0
K02498	0.0
K02499	1615.0
K08168	0.0
K08169	0.0
K14415	4630.0
K14414	0.0
K06881	18496.0
K00436	0.0
K06332	0.0
K12815	0.0
K12810	0.0
K06885	1100.0
K00437	0.0
K06335	0.0
K06334	18926.0
K03547	15931.0
K03546	10829.0
K03545	26671.0
K03544	26389.0
K03543	145.0
K06888	4792.0
K10941	0.0
K03549	868.0
K03548	0.0
K10940	0.0
K02236	1741.0
K02237	15036.0
K02234	0.0
K02232	15074.0
K02233	20737.0
K02230	0.0
K02231	25957.0
K06359	0.0
K02238	16060.0
K02239	0.0
K03723	16852.0
K03722	4442.0
K03721	0.0
K03720	0.0
K03727	0.0
K03726	0.0
K03725	0.0
K03724	125.0
K06358	0.0
K12673	0.0
K12679	0.0
K12678	0.0
K06410	10212.0
K11898	0.0
K11899	0.0
K11896	1.0
K11897	0.0
K11894	0.0
K11895	0.0
K11892	0.0
K11893	0.0
K11890	0.0
K11891	0.0
K08762	0.0
K08764	0.0
K08765	0.0
K10418	0.0
K11325	0.0
K11326	0.0
K11327	0.0
K11328	0.0
K11329	0.0
K00151	0.0
K00150	0.0
K00153	0.0
K00400	0.0
K00407	0.0
K00406	0.0
K00405	0.0
K00404	0.0
K00158	848.0
K01342	0.0
K09388	0.0
K09386	0.0
K09384	5.0
K04094	6731.0
K04095	4625.0
K04096	18172.0
K04097	0.0
K04090	0.0
K04091	0.0
K04092	0.0
K04093	0.0
K04098	0.0
K04099	0.0
K01578	0.0
K01579	2773.0
K01574	0.0
K01575	1715.0
K01576	0.0
K01577	0.0
K01571	14332.0
K01572	20015.0
K01573	0.0
K02009	8098.0
K02008	63516.0
K02005	10905.0
K02004	126802.0
K02007	9426.0
K02006	86356.0
K02001	1.0
K02000	869.0
K02003	197445.0
K02002	873.0
K03065	0.0
K08952	0.0
K03060	17695.0
K13809	0.0
K10948	0.0
K09607	0.0
K06125	0.0
K04337	0.0
K06120	1427.0
K06121	0.0
K04336	0.0
K01127	0.0
K09703	20.0
K00004	1692.0
K14699	0.0
K09702	2371.0
K14698	0.0
K05311	37.0
K13829	0.0
K10943	0.0
K07291	0.0
K07290	0.0
K10206	18336.0
K10202	5.0
K10208	0.0
K10209	2.0
K01966	2.0
K01965	0.0
K01964	2.0
K01963	12227.0
K01962	8439.0
K01961	28708.0
K01960	146.0
K01969	0.0
K01968	0.0
K07749	4801.0
K07748	0.0
K07741	3147.0
K07740	0.0
K07743	0.0
K07742	18309.0
K07745	0.0
K07744	0.0
K07746	0.0
K01299	4976.0
K01295	2847.0
K01297	4654.0
K02922	0.0
K05603	0.0
K02921	0.0
K02926	18455.0
K05607	0.0
K02924	0.0
K05605	0.0
K02928	0.0
K02929	0.0
K00216	0.0
K00217	0.0
K00214	0.0
K00215	20405.0
K00213	0.0
K00210	0.0
K00211	0.0
K00218	0.0
K00219	148.0
K01035	0.0
K01034	3993.0
K04517	18416.0
K01740	33887.0
K01031	0.0
K01746	882.0
K01745	888.0
K01744	1605.0
K01749	6064.0
K01039	781.0
K04518	2172.0
K09591	0.0
K14129	0.0
K14128	0.0
K14121	0.0
K14120	0.0
K14123	0.0
K14122	0.0
K14125	0.0
K14124	0.0
K14127	0.0
K14126	0.0
K03521	17937.0
K03520	0.0
K03523	20645.0
K03522	18746.0
K03525	19448.0
K03524	19417.0
K03527	18903.0
K03526	17546.0
K03529	18284.0
K03528	0.0
K06338	0.0
K02217	3871.0
K03299	2429.0
K03298	3.0
K13472	0.0
K03293	5117.0
K03292	32876.0
K03291	0.0
K03290	0.0
K03297	4633.0
K03296	10238.0
K03295	992.0
K03294	11053.0
K13009	0.0
K12690	0.0
K09743	0.0
K06022	0.0
K07190	0.0
K06021	0.0
K07192	4364.0
K06020	0.0
K06027	0.0
K06026	0.0
K09744	0.0
K07991	3.0
K08749	0.0
K09835	1.0
K09834	0.0
K10439	42000.0
K06351	0.0
K09833	0.0
K10925	0.0
K10924	0.0
K10927	0.0
K10926	0.0
K10923	0.0
K10922	0.0
K09629	0.0
K10697	0.0
K00179	9301.0
K00172	3870.0
K00171	2174.0
K00170	2298.0
K00177	3932.0
K00176	3932.0
K00175	5545.0
K00174	3988.0
K13478	0.0
K14338	0.0
K14339	0.0
K14335	0.0
K14337	0.0
K14330	0.0
K14331	0.0
K14333	0.0
K08918	0.0
K13479	4308.0
K04078	18172.0
K04079	17542.0
K04076	1158.0
K04077	18417.0
K04074	3518.0
K04075	18084.0
K04072	22102.0
K04073	0.0
K04070	14297.0
K04071	0.0
K14597	0.0
K13318	0.0
K08280	0.0
K13641	1356.0
K13640	119.0
K13643	576.0
K13642	0.0
K02027	229637.0
K02026	410844.0
K02025	435652.0
K02024	0.0
K02023	7484.0
K02022	8.0
K02021	0.0
K02020	6865.0
K02029	29219.0
K02028	33552.0
K03886	0.0
K03887	0.0
K03884	0.0
K03885	1882.0
K03881	0.0
K03888	0.0
K03889	0.0
K12998	0.0
K12999	1.0
K12992	2241.0
K12993	0.0
K12990	4511.0
K12991	0.0
K12996	851.0
K12997	855.0
K12994	0.0
K12995	2.0
K08979	0.0
K08978	13590.0
K03088	190602.0
K03089	0.0
K03086	25068.0
K03087	0.0
K08971	0.0
K08970	0.0
K03082	28.0
K03080	0.0
K08974	16771.0
K13868	0.0
K00918	1627.0
K01553	0.0
K12214	0.0
K11646	0.0
K11645	0.0
K11641	0.0
K11640	0.0
K12736	0.0
K12733	0.0
K07507	6144.0
K07506	0.0
K07505	0.0
K07504	0.0
K07503	0.0
K07502	6728.0
K07501	0.0
K07500	0.0
K07509	0.0
K07508	0.0
K11422	0.0
K08698	0.0
K10773	20094.0
K10774	0.0
K14286	0.0
K10778	1.0
K14287	0.0
K00140	98.0
K05501	0.0
K01903	5.0
K01902	5.0
K01905	1.0
K01904	0.0
K01907	0.0
K01906	0.0
K01909	0.0
K01908	0.0
K14534	8154.0
K00147	18197.0
K07767	0.0
K07769	0.0
K07768	0.0
K06203	0.0
K06202	0.0
K09921	0.0
K09920	0.0
K09927	4510.0
K09024	0.0
K09022	1439.0
K09023	0.0
K09020	33.0
K09021	0.0
K02908	0.0
K02909	18454.0
K08218	145.0
K08219	0.0
K02904	18447.0
K02906	18455.0
K02907	18225.0
K02902	17954.0
K00230	3.0
K00231	1.0
K00232	0.0
K08976	0.0
K00234	0.0
K00239	5935.0
K06209	15458.0
K09928	5.0
K01015	0.0
K01014	0.0
K01012	19323.0
K01011	2417.0
K01010	0.0
K08920	0.0
K14103	0.0
K14102	0.0
K14101	0.0
K14100	0.0
K14105	0.0
K14104	0.0
K14109	0.0
K14108	0.0
K06401	0.0
K00893	0.0
K13402	0.0
K12858	0.0
K03503	145.0
K03502	16299.0
K03501	18453.0
K03500	18272.0
K08924	0.0
K02278	1380.0
K02279	4512.0
K12977	0.0
K02276	0.0
K02277	0.0
K02274	0.0
K02275	0.0
K13450	0.0
K13451	0.0
K13452	0.0
K13454	0.0
K13455	0.0
K12509	0.0
K12508	0.0
K12507	24.0
K12506	1141.0
K12500	0.0
K12503	0.0
K05926	0.0
K09728	0.0
K14587	33.0
K06597	0.0
K06596	0.0
K06595	0.0
K06599	0.0
K06598	0.0
K07978	0.0
K07979	46932.0
K07976	0.0
K14585	0.0
K10907	25206.0
K10906	0.0
K10901	0.0
K10909	0.0
K10908	0.0
K09819	867.0
K09818	867.0
K09817	18823.0
K09816	18799.0
K09815	18932.0
K06374	15634.0
K06373	15545.0
K09812	23731.0
K09811	23143.0
K09810	4655.0
K09724	0.0
K14582	0.0
K09721	0.0
K04058	0.0
K04059	0.0
K04050	0.0
K04051	0.0
K04052	0.0
K04053	0.0
K04054	0.0
K04055	0.0
K04056	0.0
K04057	0.0
K01047	0.0
K08975	0.0
K10015	0.0
K10014	0.0
K10017	0.0
K10016	0.0
K10011	1.0
K10010	3675.0
K10013	0.0
K10012	4747.0
K10019	0.0
K10018	0.0
K13665	3.0
K13664	0.0
K13663	0.0
K13662	0.0
K13661	0.0
K13660	0.0
K13669	0.0
K13668	0.0
K07641	0.0
K01466	442.0
K13590	0.0
K01464	10865.0
K01465	18507.0
K01462	34914.0
K01463	1113.0
K01460	0.0
K01461	0.0
K13599	1.0
K13598	0.0
K01468	782.0
K01469	0.0
K09251	2.0
K09252	0.0
K02041	5610.0
K02040	19436.0
K02043	0.0
K02045	1448.0
K02044	5613.0
K02047	1448.0
K02046	1448.0
K02049	36698.0
K02048	1449.0
K05549	0.0
K05548	1.0
K06046	0.0
K03319	241.0
K03316	989.0
K03317	2.0
K03314	5.0
K03315	15088.0
K03312	10037.0
K03313	125.0
K03310	41729.0
K03311	6807.0
K12052	0.0
K02945	18664.0
K06162	0.0
K06163	0.0
K06160	0.0
K06161	0.0
K06166	0.0
K00359	4009.0
K06164	0.0
K06165	0.0
K06168	17303.0
K06169	0.0
K13020	0.0
K07158	0.0
K07159	0.0
K04835	1.0
K11621	0.0
K11991	0.0
K11622	0.0
K11996	1.0
K11627	0.0
K11626	0.0
K11629	0.0
K11628	0.0
K07561	0.0
K07560	18412.0
K07563	0.0
K07562	0.0
K07565	0.0
K07564	0.0
K07567	25283.0
K07566	16697.0
K07569	0.0
K07568	18117.0
K09925	2.0
K11199	0.0
K11198	0.0
K11192	0.0
K11191	0.0
K11196	0.0
K11195	0.0
K11194	0.0
K02492	7884.0
K10713	0.0
K10710	1923.0
K10711	5.0
K10716	0.0
K02490	9.0
K10714	0.0
K10715	0.0
K01929	18417.0
K01928	21800.0
K01923	21281.0
K01922	870.0
K01921	21181.0
K01920	0.0
K01926	16639.0
K01925	18539.0
K01924	18417.0
K07789	0.0
K07788	0.0
K07785	0.0
K07784	0.0
K07787	1.0
K07786	0.0
K07781	0.0
K07783	0.0
K07782	0.0
K05835	0.0
K06355	0.0
K14661	0.0
K09844	0.0
K00782	872.0
K00783	18459.0
K00784	19266.0
K00785	0.0
K00786	7355.0
K00039	0.0
K00036	5690.0
K00037	0.0
K00034	416.0
K00035	0.0
K00032	0.0
K00033	6558.0
K00030	155.0
K00031	17338.0
K01259	119.0
K01258	15351.0
K01255	6130.0
K01256	2.0
K01251	8743.0
K01250	4642.0
K01253	0.0
K01252	0.0
K09008	0.0
K09009	0.0
K09000	2.0
K09001	1.0
K09002	5670.0
K09003	0.0
K09004	4.0
K09005	126.0
K09006	0.0
K09007	0.0
K09846	0.0
K08234	7925.0
K00258	0.0
K00259	1028.0
K00252	0.0
K00253	0.0
K00256	0.0
K00257	1308.0
K00254	0.0
K00255	0.0
K01079	2633.0
K01078	0.0
K01071	869.0
K01070	0.0
K01073	0.0
K01077	8148.0
K01076	1155.0
K14472	0.0
K14471	0.0
K14470	0.0
K14475	121.0
K09841	0.0
K02788	3.0
K02782	2.0
K02783	1498.0
K02781	1158.0
K02786	4.0
K02787	0.0
K02784	2.0
K01060	1178.0
K01787	1929.0
K01786	13279.0
K01785	19171.0
K01784	32446.0
K01783	22036.0
K01782	1.0
K01781	0.0
K01780	0.0
K01789	0.0
K01788	12249.0
K02526	355.0
K02527	146.0
K02525	0.0
K02250	0.0
K02523	146.0
K02520	18213.0
K02521	0.0
K02258	0.0
K02259	0.0
K02528	18450.0
K02529	119498.0
K03781	4967.0
K03780	3231.0
K03783	15763.0
K03782	1.0
K03785	5712.0
K03784	9536.0
K03787	4666.0
K03786	12770.0
K03789	17577.0
K03788	0.0
K10700	0.0
K00342	150.0
K03124	0.0
K03120	0.0
K12527	4297.0
K12526	0.0
K12525	0.0
K12524	290.0
K12523	0.0
K12522	0.0
K09789	145.0
K09788	177.0
K09787	18189.0
K09786	1161.0
K09785	0.0
K09781	0.0
K09780	0.0
K10961	0.0
K10960	0.0
K10963	0.0
K10962	0.0
K10965	0.0
K10964	0.0
K10966	0.0
K09879	0.0
K06318	0.0
K06311	0.0
K06310	1601.0
K06312	0.0
K06314	0.0
K06317	2979.0
K11389	0.0
K11386	0.0
K11387	0.0
K11384	0.0
K11385	0.0
K11382	0.0
K11383	0.0
K11381	0.0
K11949	0.0
K10380	0.0
K04032	2566.0
K04033	0.0
K04030	2717.0
K04031	13350.0
K04036	0.0
K04037	0.0
K04034	5.0
K04035	35.0
K04038	0.0
K04039	0.0
K07046	119.0
K07047	10346.0
K07044	0.0
K07045	11915.0
K07042	18310.0
K07043	11388.0
K07040	17987.0
K07041	0.0
K07048	1913.0
K07049	0.0
K08664	0.0
K02584	1.0
K10039	677.0
K10038	1.0
K10037	0.0
K10036	39.0
K04788	0.0
K04789	0.0
K04784	1.0
K04785	0.0
K04786	0.0
K04787	0.0
K04780	0.0
K04781	2.0
K04782	0.0
K04783	0.0
K13601	0.0
K13603	0.0
K13602	0.0
K13605	0.0
K13604	0.0
K13607	120.0
K02404	2598.0
K05783	0.0
K05782	0.0
K05781	0.0
K05780	0.0
K05787	0.0
K05786	1.0
K05785	0.0
K05784	0.0
K05789	0.0
K05788	0.0
K01442	13406.0
K01443	18361.0
K01444	337.0
K01446	847.0
K01447	3703.0
K01448	37215.0
K01449	11100.0
K14803	0.0
K02069	25.0
K05569	5315.0
K08008	0.0
K02063	0.0
K05566	5290.0
K05565	0.0
K05563	0.0
K05562	0.0
K05561	0.0
K02064	0.0
K03338	4663.0
K03339	0.0
K03330	0.0
K03331	0.0
K03332	8.0
K03333	0.0
K03335	4537.0
K03336	4537.0
K03337	4661.0
K12956	0.0
K12957	0.0
K12954	0.0
K12955	0.0
K12952	0.0
K12953	0.0
K12950	0.0
K12951	0.0
K14733	0.0
K00109	0.0
K06148	48009.0
K06149	0.0
K06144	0.0
K06145	0.0
K06146	0.0
K06147	249941.0
K06141	0.0
K06142	1280.0
K06143	0.0
K11945	0.0
K08948	0.0
K08949	0.0
K00071	0.0
K14664	0.0
K13810	0.0
K14665	0.0
K03058	0.0
K11609	0.0
K11608	0.0
K14660	0.0
K11603	0.0
K11602	0.0
K11601	0.0
K11600	0.0
K11607	0.0
K11606	0.0
K11605	0.0
K11604	0.0
K10558	33.0
K10559	157.0
K10550	57.0
K10551	57.0
K10552	0.0
K10553	0.0
K10554	0.0
K10555	231.0
K10556	59.0
K10557	33.0
K03051	0.0
K03050	0.0
K07549	0.0
K07548	0.0
K07239	0.0
K07235	0.0
K07234	0.0
K07237	0.0
K07236	0.0
K07231	0.0
K07230	2.0
K07233	0.0
K07232	0.0
K02467	0.0
K05306	4512.0
K05305	5944.0
K05304	0.0
K05303	0.0
K05301	0.0
K02565	0.0
K08644	0.0
K08646	0.0
K08641	5.0
K08643	0.0
K08642	0.0
K12146	0.0
K00010	6471.0
K00011	0.0
K00012	18168.0
K00013	18369.0
K00014	19468.0
K00016	20934.0
K09065	0.0
K08252	3.0
K08253	0.0
K08256	0.0
K08255	0.0
K08258	0.0
K08259	0.0
K00274	0.0
K00275	1.0
K00276	0.0
K00270	0.0
K00271	0.0
K00272	0.0
K00273	0.0
K00278	10386.0
K00279	0.0
K12675	0.0
K01277	145.0
K01274	0.0
K01273	12191.0
K01271	8566.0
K01270	15299.0
K01278	146.0
K00906	0.0
K00904	1756.0
K00903	0.0
K00901	3931.0
K13785	0.0
K00908	0.0
K11149	0.0
K01053	0.0
K01051	8.0
K01057	0.0
K01056	18455.0
K01055	0.0
K01054	0.0
K01058	0.0
K02500	18369.0
K02501	18250.0
K02502	18065.0
K02503	18454.0
K02504	0.0
K02505	0.0
K02506	0.0
K02507	1.0
K02508	0.0
K02509	1.0
K00291	0.0
K13410	0.0
K13148	0.0
K13419	0.0
K05825	0.0
K03106	18455.0
K03105	0.0
K03101	23392.0
K03100	40795.0
K12541	0.0
K12540	0.0
K12543	0.0
K12542	0.0
K12545	0.0
K12544	0.0
K12547	0.0
K12546	0.0
K12549	0.0
K06080	0.0
K11018	0.0
K11019	0.0
K11016	0.0
K11017	0.0
K11014	0.0
K11015	0.0
K11012	0.0
K11013	0.0
K11010	0.0
K11011	0.0
K06333	13228.0
K06880	0.0
K06883	0.0
K06882	0.0
K09857	0.0
K06884	0.0
K06887	1.0
K06886	0.0
K06889	29799.0
K10942	0.0
K09859	0.0
K09858	0.0
K10947	40510.0
K10946	0.0
K10945	0.0
K10944	0.0
K13284	0.0
K00483	26.0
K00481	0.0
K00480	0.0
K00486	0.0
K00485	0.0
K00484	0.0
K09901	0.0
K10929	0.0
K07684	0.0
K07685	0.0
K07686	0.0
K07687	0.0
K07681	0.0
K07688	0.0
K07689	0.0
K10928	0.0
K04018	0.0
K04019	2589.0
K04014	237.0
K04015	483.0
K04016	0.0
K04017	0.0
K04013	120.0
K07060	0.0
K07061	0.0
K07062	5.0
K07063	0.0
K07064	0.0
K07065	0.0
K07066	4518.0
K07067	1159.0
K07068	0.0
K07069	5376.0
K01121	0.0
K13629	0.0
K13628	0.0
K13623	0.0
K13622	0.0
K13620	0.0
K13626	7012.0
K08586	0.0
K08587	0.0
K01428	4520.0
K01429	4512.0
K01422	146.0
K01423	24.0
K01420	23848.0
K01421	18697.0
K01426	5790.0
K01427	0.0
K01424	14891.0
K01425	4571.0
K08068	0.0
K07538	0.0
K13086	0.0
K13085	0.0
K07287	0.0
K07824	0.0
K07682	0.0
K02722	0.0
K12978	0.0
K12979	0.0
K12972	0.0
K12973	0.0
K12974	0.0
K12975	0.0
K12976	0.0
K07821	0.0
K07683	0.0
K14750	0.0
K14751	0.0
K14953	0.0
K12288	0.0
K12289	0.0
K12282	0.0
K12283	0.0
K12280	0.0
K12281	0.0
K12286	0.0
K12287	0.0
K12284	0.0
K12285	0.0
K11957	0.0
K11956	0.0
K11955	0.0
K11954	0.0
K11953	0.0
K11952	0.0
K11951	0.0
K11950	0.0
K11959	0.0
K11958	0.0
K13889	5.0
K13888	1.0
K11963	0.0
K07217	773.0
K07216	15067.0
K07215	0.0
K07214	4544.0
K07213	1478.0
K07212	0.0
K07219	268.0
K07218	0.0
K12150	0.0
K08689	0.0
K08688	0.0
K00402	0.0
K00401	0.0
K11994	0.0
K00152	0.0
K01043	0.0
K00154	0.0
K00157	0.0
K00156	145.0
K10533	0.0
K10530	0.0
K10531	0.0
K10536	1952.0
K10537	57.0
K10535	0.0
K10538	0.0
K10539	57.0
K00073	170.0
K13934	0.0
K00076	1607.0
K00077	16225.0
K00074	18797.0
K00075	18174.0
K00078	0.0
K00079	0.0
K02290	0.0
K02563	18417.0
K02292	0.0
K08966	0.0
K02294	0.0
K08278	0.0
K08279	0.0
K08274	0.0
K08275	0.0
K08276	0.0
K08277	0.0
K00298	1692.0
K00299	0.0
K00296	0.0
K00297	18847.0
K00294	0.0
K00292	0.0
K00293	0.0
K00290	10860.0
K07757	0.0
K12089	0.0
K01210	0.0
K01213	0.0
K01212	5093.0
K01215	868.0
K01214	0.0
K01217	0.0
K01216	0.0
K01219	0.0
K01218	4758.0
K02749	0.0
K02746	1959.0
K02747	1814.0
K02744	2120.0
K02745	1933.0
K02742	0.0
K00924	2561.0
K00925	23847.0
K00926	18176.0
K00927	18455.0
K00928	18675.0
K00929	9137.0
K12085	0.0
K02298	0.0
K02299	0.0
K02568	119.0
K02569	0.0
K02562	0.0
K02291	2.0
K02560	0.0
K02293	0.0
K02566	139.0
K02567	119.0
K02564	17017.0
K02297	0.0
K03169	46871.0
K03168	19053.0
K03163	0.0
K03162	0.0
K03167	0.0
K03166	0.0
K11038	0.0
K11039	0.0
K11030	0.0
K11031	0.0
K11032	0.0
K11033	0.0
K11034	0.0
K11035	0.0
K11036	0.0
K11037	0.0
K02546	0.0
K07668	4651.0
K07669	0.0
K07666	0.0
K07667	26295.0
K07664	0.0
K07665	6270.0
K07662	0.0
K07663	0.0
K07660	0.0
K07661	0.0
K03927	21441.0
K07008	0.0
K07009	4796.0
K07002	0.0
K07003	12996.0
K07000	2.0
K07001	8273.0
K07006	5.0
K07007	30435.0
K07004	0.0
K07005	21225.0
K03921	0.0
K02956	18455.0
K09725	0.0
K09181	1.0
K08599	0.0
K08598	0.0
K08591	22299.0
K08590	246.0
K01156	783.0
K01154	16581.0
K01407	0.0
K01400	0.0
K01153	15540.0
K01150	847.0
K01151	17608.0
K01408	0.0
K01409	22440.0
K01158	0.0
K01159	5778.0
K05523	0.0
K05522	0.0
K05521	10166.0
K05520	149.0
K05527	0.0
K05526	0.0
K05525	0.0
K05524	33.0
K05529	0.0
K14518	0.0
K14519	0.0
K05949	0.0
K01754	17207.0
K05942	0.0
K01027	0.0
K02171	0.0
K02170	0.0
K02173	587.0
K02172	0.0
K01751	5417.0
K06416	2943.0
K06417	0.0
K06414	0.0
K06947	0.0
K03379	0.0
K03808	0.0
K03809	2.0
K03806	0.0
K06412	15503.0
K03804	0.0
K12296	847.0
K03802	5.0
K03803	2763.0
K06413	5.0
K10808	0.0
K06411	10542.0
K01028	45.0
K01029	3212.0
K11931	0.0
K11930	0.0
K11933	0.0
K11932	0.0
K11935	0.0
K11934	0.0
K11937	0.0
K11936	846.0
K11939	0.0
K11938	0.0
K10800	0.0
K06419	5.0
K11929	0.0
K07271	12586.0
K07270	0.0
K07273	1847.0
K07272	847.0
K07275	0.0
K07274	0.0
K07277	146.0
K07276	0.0
K07279	0.0
K07278	0.0
K10623	0.0
K02481	150.0
K11520	0.0
K02480	0.0
K08170	0.0
K02485	0.0
K02484	2549.0
K02487	0.0
K08600	33681.0
K08603	0.0
K08602	7462.0
K08605	18.0
K08604	0.0
K09956	0.0
K09957	0.0
K09954	0.0
K09955	18740.0
K09952	120.0
K09953	0.0
K09950	0.0
K09951	12922.0
K09958	0.0
K09959	0.0
K07495	18.0
K07494	119.0
K07497	28722.0
K07496	5893.0
K07491	10746.0
K07490	0.0
K07493	4232.0
K07492	0.0
K07499	0.0
K07498	1752.0
K11209	0.0
K11208	0.0
K11204	0.0
K11203	338.0
K11202	1167.0
K11201	0.0
K11200	0.0
K00058	31213.0
K00059	49221.0
K00728	0.0
K00729	0.0
K00055	0.0
K00057	18466.0
K00050	6925.0
K00051	0.0
K00720	0.0
K00721	2088.0
K14424	0.0
K06033	0.0
K14189	0.0
K14188	869.0
K06364	0.0
K14187	1.0
K01239	3127.0
K01238	870.0
K01897	13715.0
K01232	1181.0
K01895	6274.0
K01230	0.0
K01893	18087.0
K01236	0.0
K01235	851.0
K01890	18455.0
K02768	1753.0
K02769	469.0
K02760	8963.0
K02761	7966.0
K02763	0.0
K02764	0.0
K02765	3897.0
K00948	29932.0
K00949	18272.0
K00942	19904.0
K00943	7061.0
K00940	1444.0
K00941	32178.0
K00946	295.0
K00947	0.0
K00944	0.0
K00945	53305.0
K01097	0.0
K01096	1.0
K01095	0.0
K01093	0.0
K01092	7469.0
K01091	51213.0
K01090	24514.0
K03499	52924.0
K03498	41064.0
K03491	2986.0
K03490	4536.0
K03493	1.0
K03492	7.0
K03495	18336.0
K03497	51975.0
K03496	56196.0
K02817	0.0
K02814	7.0
K02815	9.0
K02810	4446.0
K02548	3437.0
K02549	869.0
K02818	0.0
K02819	4779.0
K03637	2538.0
K03636	1.0
K03147	13880.0
K03146	0.0
K08851	0.0
K06518	16738.0
K09729	1154.0
K06048	0.0
K06045	0.0
K06044	0.0
K09727	0.0
K09726	0.0
K06041	1186.0
K09720	0.0
K09723	0.0
K06042	13744.0
K09897	0.0
K09896	0.0
K09895	0.0
K09894	0.0
K09893	0.0
K09892	0.0
K09891	0.0
K09890	0.0
K09899	0.0
K09898	0.0
K03622	0.0
K07648	0.0
K07649	0.0
K07398	0.0
K07399	5.0
K11056	0.0
K11057	0.0
K11054	0.0
K11055	0.0
K07640	0.0
K07393	5.0
K07390	0.0
K07391	17319.0
K07644	0.0
K07645	0.0
K07646	27742.0
K07647	0.0
K10896	0.0
K07024	92776.0
K07025	25447.0
K07026	0.0
K07027	9096.0
K07020	0.0
K07021	869.0
K07022	0.0
K07023	14903.0
K07028	0.0
K07029	29887.0
K10094	0.0
K01390	0.0
K01392	0.0
K01399	0.0
K02673	0.0
K05893	0.0
K05897	0.0
K05896	18308.0
K05895	9541.0
K05899	0.0
K05898	0.0
K00555	0.0
K00554	12510.0
K00557	1.0
K00556	145.0
K00551	0.0
K00559	0.0
K00558	33420.0
K01170	0.0
K01173	1.0
K01174	24.0
K01175	5.0
K01176	1811.0
K01178	0.0
K01179	24875.0
K14578	0.0
K14579	0.0
K08951	0.0
K08950	0.0
K08953	0.0
K03828	4.0
K03829	0.0
K03820	145.0
K03821	0.0
K03822	0.0
K03823	14977.0
K03824	0.0
K03825	36.0
K03826	14395.0
K03827	2857.0
K12248	0.0
K12246	0.0
K12247	0.0
K12242	0.0
K12243	0.0
K12240	1.0
K12241	0.0
K11919	0.0
K11918	0.0
K11913	0.0
K11912	0.0
K11911	0.0
K11910	0.0
K11917	0.0
K11916	0.0
K11915	0.0
K11914	0.0
K12068	0.0
K12069	0.0
K12062	0.0
K12063	0.0
K12060	0.0
K12061	0.0
K12066	0.0
K12067	0.0
K12064	0.0
K12065	0.0
K07259	146.0
K07258	51444.0
K07253	0.0
K07251	0.0
K07250	4514.0
K07257	0.0
K07256	0.0
K07255	0.0
K07254	0.0
K05372	0.0
K05373	0.0
K05370	0.0
K05371	0.0
K05374	0.0
K05375	0.0
K09970	0.0
K09971	0.0
K09972	24.0
K09973	3.0
K09974	8.0
K09975	0.0
K09976	1100.0
K09978	0.0
K09979	145.0
K11261	6300.0
K11260	0.0
K11263	0.0
K11264	0.0
K10793	174.0
K10796	174.0
K10797	2337.0
K10794	0.0
K10795	174.0
K00700	26861.0
K00701	0.0
K10798	0.0
K00703	21019.0
K00705	18630.0
K09828	0.0
K10133	0.0
K13053	0.0
K03192	0.0
K00964	0.0
K00965	16924.0
K00966	1409.0
K00960	0.0
K00961	0.0
K00962	18452.0
K00963	5721.0
K00969	19329.0
K12681	0.0
K02703	0.0
K08364	0.0
K08365	1.0
K02706	0.0
K08363	0.0
K08361	0.0
K02708	0.0
K02709	0.0
K08368	1.0
K08369	15.0
K01615	4166.0
K01617	0.0
K01616	0.0
K01611	3425.0
K01610	11785.0
K01613	6659.0
K01612	0.0
K01619	18373.0
K01618	0.0
K02834	18455.0
K02835	18455.0
K05281	0.0
K03619	0.0
K03618	0.0
K03617	19238.0
K03616	260.0
K03615	19214.0
K03614	17611.0
K03613	17421.0
K03612	17176.0
K03611	0.0
K03610	16977.0
K09705	18.0
K09704	9049.0
K09701	0.0
K09700	0.0
K09709	0.0
K06391	4440.0
K06390	17086.0
K06393	17055.0
K06392	12577.0
K06395	1419.0
K06394	11907.0
K06397	15608.0
K06396	15378.0
K06399	15633.0
K06398	17085.0
K06435	0.0
K11078	0.0
K11079	0.0
K11074	0.0
K11075	0.0
K11076	0.0
K11077	0.0
K11070	17395.0
K11071	17400.0
K11072	21726.0
K11073	0.0
K06935	0.0
K06934	2004.0
K06937	5.0
K06936	2.0
K06931	0.0
K06930	0.0
K06933	0.0
K06932	0.0
K06939	0.0
K06938	0.0
K13381	0.0
K05916	0.0
K05917	0.0
K05914	0.0
K05915	0.0
K05912	0.0
K05913	0.0
K05910	19.0
K05911	0.0
K05918	0.0
K05919	15573.0
K00392	0.0
K00390	249.0
K00397	0.0
K00395	0.0
K00394	1601.0
K01884	0.0
K00399	0.0
K01886	16987.0
K01376	0.0
K01372	6706.0
K09149	0.0
K09148	0.0
K01225	1154.0
K09145	4513.0
K09144	4510.0
K09147	0.0
K09146	0.0
K09141	0.0
K09140	0.0
K09143	0.0
K09142	0.0
K05709	0.0
K05708	0.0
K05879	6654.0
K05878	5807.0
K05875	0.0
K05874	0.0
K05877	0.0
K05876	0.0
K05873	0.0
K00579	0.0
K00578	0.0
K00577	0.0
K00575	18440.0
K00574	5770.0
K00573	0.0
K00571	25910.0
K00570	0.0
K01118	5369.0
K01119	3536.0
K01157	0.0
K01112	0.0
K01113	0.0
K04477	14455.0
K01114	0.0
K01115	0.0
K08087	0.0
K01315	0.0
K08085	0.0
K08084	0.0
K08083	0.0
K08082	0.0
K08081	0.0
K08080	0.0
K01152	0.0
K01401	0.0
K09826	0.0
K06344	0.0
K06345	0.0
K09822	0.0
K06343	0.0
K10938	0.0
K06341	0.0
K10934	0.0
K10935	0.0
K10932	0.0
K11052	0.0
K10930	0.0
K06349	0.0
K11053	0.0
K10754	0.0
K01755	22714.0
K10200	3610.0
K02132	0.0
K02137	0.0
K03840	0.0
K03841	0.0
K13028	0.0
K13799	0.0
K13798	0.0
K13795	0.0
K13794	0.0
K13021	0.0
K13792	0.0
K13791	0.0
K13790	0.0
K12268	8.0
K12269	0.0
K12262	0.0
K12263	0.0
K12264	0.0
K12265	0.0
K12266	0.0
K12267	16478.0
K01757	0.0
K12237	0.0
K13243	0.0
K13245	0.0
K13244	0.0
K13246	0.0
K03264	0.0
K03265	0.0
K03263	0.0
K03268	0.0
K03269	146.0
K12415	0.0
K10211	0.0
K09918	0.0
K09919	0.0
K06720	0.0
K09913	0.0
K09910	0.0
K09911	0.0
K09916	0.0
K09917	0.0
K06726	2544.0
K09915	0.0
K11535	2.0
K11534	35.0
K11537	1.0
K11531	0.0
K11533	0.0
K11532	0.0
K11249	404.0
K11539	0.0
K00762	24250.0
K00763	18319.0
K00760	19050.0
K00761	18448.0
K00766	14916.0
K00767	9783.0
K00764	25796.0
K00765	18188.0
K00768	16257.0
K00769	0.0
K11059	0.0
K00186	0.0
K00187	0.0
K00184	718.0
K00185	237.0
K00183	513.0
K00180	9445.0
K00188	0.0
K00189	0.0
K10110	10380.0
K10111	0.0
K10112	20047.0
K10113	0.0
K10114	0.0
K10115	0.0
K10116	0.0
K10117	26402.0
K10118	32629.0
K10119	31382.0
K04641	0.0
K04643	0.0
K04642	0.0
K13282	5.0
K00988	0.0
K00989	3800.0
K00986	1326.0
K00984	4510.0
K00985	0.0
K00982	0.0
K00983	9294.0
K00980	2658.0
K00981	18456.0
K01585	146.0
K01584	0.0
K01586	24515.0
K13498	1.0
K01580	1113.0
K01583	2591.0
K01582	6792.0
K13497	4521.0
K01589	888.0
K01588	18417.0
K14941	0.0
K08347	0.0
K08348	0.0
K02720	0.0
K14949	0.0
K02723	0.0
K03459	0.0
K03458	13691.0
K03455	147.0
K03457	2020.0
K03451	532.0
K03981	0.0
K03980	2129.0
K02614	6558.0
K01639	16378.0
K01638	0.0
K01637	0.0
K01636	38.0
K01635	43.0
K01634	0.0
K01633	2173.0
K01632	0.0
K01631	0.0
K01630	33.0
K02615	0.0
K02588	7822.0
K02589	5683.0
K02858	1.0
K02859	1.0
K14051	0.0
K14053	0.0
K14052	0.0
K02852	0.0
K02853	0.0
K02850	0.0
K02851	0.0
K14059	8980.0
K14058	0.0
K02586	1180.0
K02587	2328.0
K03679	0.0
K03671	38334.0
K03670	0.0
K03673	0.0
K03672	0.0
K03675	0.0
K03674	0.0
K03677	0.0
K03676	0.0
K09761	15718.0
K09760	1313.0
K09763	0.0
K09762	17734.0
K09765	15410.0
K09764	1161.0
K09767	1300.0
K06006	0.0
K09769	4652.0
K09768	8831.0
K10353	0.0
K03187	4519.0
K03186	5089.0
K03185	0.0
K03184	0.0
K03183	5135.0
K03182	4982.0
K03181	0.0
K03189	4519.0
K03188	4519.0
K02715	0.0
K12455	0.0
K12454	0.0
K12453	0.0
K12452	254.0
K12451	0.0
K07358	0.0
K07356	0.0
K07357	0.0
K07354	0.0
K07355	0.0
K07352	0.0
K07353	0.0
K07350	0.0
K07351	0.0
K06919	5692.0
K06918	0.0
K06917	5.0
K06916	0.0
K06915	5942.0
K06914	0.0
K06913	0.0
K06912	0.0
K06911	155.0
K06910	4674.0
K08986	22.0
K08987	1715.0
K08984	0.0
K08985	0.0
K08982	7.0
K08983	0.0
K08980	0.0
K08981	121.0
K08988	0.0
K08989	0.0
K02252	0.0
K05934	14938.0
K05936	14942.0
K05937	1.0
K02253	0.0
K05939	0.0
K00378	18035.0
K00375	17133.0
K00374	1.0
K00376	0.0
K00371	1.0
K00370	1.0
K00373	1.0
K00372	0.0
K01358	26849.0
K09166	0.0
K09165	0.0
K09164	0.0
K09163	5033.0
K09162	0.0
K09161	0.0
K09160	0.0
K01354	0.0
K01355	0.0
K01356	23344.0
K05601	5.0
K05851	0.0
K03807	0.0
K05606	4510.0
K02927	0.0
K05974	0.0
K03805	0.0
K05976	0.0
K00519	0.0
K00518	0.0
K03800	9861.0
K00511	0.0
K00510	0.0
K03801	145.0
K00515	0.0
K00514	0.0
K00517	0.0
K05971	0.0
K03154	7992.0
K11147	0.0
K05581	0.0
K05580	0.0
K05583	0.0
K05582	0.0
K05585	0.0
K05584	0.0
K05587	0.0
K05586	0.0
K05589	0.0
K03150	12815.0
K03623	4.0
K03152	21973.0
K14200	0.0
K14201	0.0
K14202	0.0
K03621	18262.0
K14204	0.0
K14205	43.0
K01134	4510.0
K01135	0.0
K01136	0.0
K01137	0.0
K01130	4510.0
K01132	0.0
K01133	4660.0
K01138	9213.0
K01139	1575.0
K02113	14114.0
K02112	18690.0
K02111	17234.0
K02446	6.0
K02117	19262.0
K02116	4538.0
K02115	18691.0
K02114	18690.0
K02119	16939.0
K02118	20695.0
K02448	0.0
K01036	9.0
K03212	0.0
K13007	0.0
K13006	4.0
K13005	0.0
K13004	4524.0
K13001	0.0
K06404	8328.0
K01032	0.0
K06951	0.0
K03862	0.0
K03863	0.0
K06406	17087.0
K06957	0.0
K05020	180.0
K06400	10451.0
K06403	8325.0
K06954	0.0
K10814	0.0
K10817	0.0
K10816	0.0
K07136	0.0
K03242	0.0
K03243	0.0
K12202	0.0
K12203	0.0
K12206	0.0
K12207	0.0
K12204	0.0
K12205	0.0
K12208	0.0
K12209	0.0
K13919	1427.0
K13918	0.0
K06214	0.0
K06215	9634.0
K09936	11127.0
K06217	18418.0
K09930	0.0
K09931	0.0
K09932	0.0
K06213	14151.0
K09938	0.0
K09939	145.0
K11517	0.0
K06337	0.0
K13301	0.0
K00748	146.0
K00745	846.0
K00743	0.0
K07165	0.0
K07164	264.0
K07167	0.0
K07166	17982.0
K07161	5.0
K07160	2922.0
K07163	0.0
K07162	1787.0
K07169	0.0
K07168	0.0
K06336	0.0
K01839	15061.0
K01838	3598.0
K01835	2005.0
K01834	56167.0
K01837	0.0
K01830	0.0
K00608	0.0
K02632	0.0
K02630	0.0
K02631	0.0
K08322	250.0
K08323	266.0
K08320	0.0
K08321	33.0
K08326	0.0
K08324	0.0
K08325	1.0
K01659	3.0
K01658	14133.0
K02637	0.0
K01653	22940.0
K01652	39875.0
K01655	0.0
K01654	10741.0
K01657	14141.0
K02874	18455.0
K02875	0.0
K02876	18210.0
K02877	0.0
K02871	18422.0
K02873	0.0
K02878	18455.0
K02879	18455.0
K14070	0.0
K09749	12832.0
K09748	18202.0
K06023	36331.0
K09742	0.0
K09741	0.0
K09740	38.0
K09747	18310.0
K09746	0.0
K09745	0.0
K06024	18065.0
K03477	0.0
K03476	1681.0
K03475	8392.0
K03474	145.0
K03473	145.0
K03472	0.0
K03471	1099.0
K03470	17633.0
K03478	4511.0
K02304	18698.0
K02305	0.0
K02302	1439.0
K02303	0.0
K02300	0.0
K02301	0.0
K03653	0.0
K03652	832.0
K03651	0.0
K03650	18336.0
K03657	47671.0
K03656	0.0
K03655	26748.0
K03654	13609.0
K03658	4510.0
K12439	0.0
K12431	0.0
K12430	0.0
K12433	0.0
K12432	0.0
K12435	0.0
K12434	0.0
K12437	0.0
K12436	0.0
K06979	865.0
K06978	4829.0
K06971	2333.0
K06970	0.0
K06973	15375.0
K06972	11719.0
K06975	1787.0
K06974	0.0
K06977	21.0
K06976	4517.0
K07082	16801.0
K07083	145.0
K07080	9963.0
K07081	5.0
K07086	0.0
K07087	0.0
K07084	101.0
K07085	410.0
K07088	32887.0
K07089	12847.0
K01317	0.0
K11162	0.0
K11163	0.0
K11161	0.0
K11168	0.0
K00356	22.0
K00355	0.0
K00354	0.0
K00353	0.0
K00351	145.0
K00350	146.0
K05952	0.0
K05953	0.0
K05951	0.0
K05956	0.0
K05957	0.0
K00358	120.0
K00689	847.0
K00688	30601.0
K00681	3533.0
K00680	24299.0
K00683	0.0
K00685	0.0
K00684	7.0
K00687	868.0
K00686	0.0
K05831	0.0
K05830	0.0
K05833	19617.0
K05832	18161.0
K05834	0.0
K05837	18243.0
K05836	0.0
K05839	0.0
K05838	0.0
K07677	0.0
K00533	7071.0
K00532	17.0
K00531	0.0
K00530	0.0
K00537	21737.0
K00536	0.0
K00535	0.0
K00534	0.0
K00539	0.0
K00538	0.0
K11029	0.0
K14260	3543.0
K14261	0.0
K14266	0.0
K14267	0.0
K14268	0.0
K14269	0.0
K01337	0.0
K01338	18446.0
K02683	0.0
K02682	0.0
K02681	0.0
K02680	0.0
K02687	18105.0
K02686	0.0
K02685	0.0
K02689	0.0
K02688	143.0
K00824	4759.0
K00827	0.0
K00826	18356.0
K00821	38982.0
K00820	23470.0
K00823	3.0
K00822	0.0
K00829	0.0
K00828	0.0
K01488	2994.0
K01489	18355.0
K01484	0.0
K01485	4598.0
K01486	10135.0
K01487	4486.0
K01480	15652.0
K01481	0.0
K01482	119.0
K01483	0.0
K02469	34428.0
K02468	2.0
K02466	2.0
K02465	0.0
K02464	0.0
K02463	0.0
K02462	0.0
K02461	0.0
K02460	0.0
K08969	3.0
K13061	0.0
K13060	0.0
K13063	0.0
K13062	0.0
K13069	0.0
K08964	0.0
K06363	0.0
K03079	2178.0
K06342	0.0
K03078	0.0
K13289	0.0
K13288	0.0
K13285	0.0
K13287	0.0
K13286	0.0
K13281	1154.0
K13280	9258.0
K13283	0.0
K00054	869.0
K04496	0.0
K05369	0.0
K05368	1.0
K03228	0.0
K03229	0.0
K00052	17213.0
K03222	0.0
K03223	0.0
K03220	0.0
K03221	0.0
K03226	0.0
K03227	0.0
K03224	0.0
K03225	0.0
K09482	0.0
K09483	0.0
K13836	0.0
K12228	0.0
K05360	0.0
K12224	0.0
K12225	0.0
K12226	0.0
K12227	0.0
K12220	0.0
K05363	1059.0
K12222	0.0
K12223	0.0
K08681	9512.0
K08680	869.0
K08683	0.0
K08682	0.0
K08685	0.0
K08684	0.0
K08687	0.0
K08686	0.0
K11755	19122.0
K11754	44007.0
K11751	0.0
K11750	0.0
K11753	36374.0
K11752	13643.0
K02407	7293.0
K13938	0.0
K13936	0.0
K13935	0.0
K02406	22730.0
K13933	0.0
K13932	0.0
K13931	0.0
K13930	0.0
K12088	0.0
K12081	0.0
K12082	0.0
K12083	0.0
K12084	0.0
K12086	0.0
K12087	0.0
K09611	0.0
K09612	0.0
K04940	0.0
K10085	0.0
K05394	0.0
K05395	0.0
K06340	0.0
K13043	0.0
K07149	6214.0
K07148	145.0
K07147	0.0
K07146	868.0
K07145	1.0
K07144	0.0
K07143	0.0
K07142	0.0
K07141	5516.0
K07140	0.0
K10156	0.0
K10150	0.0
K10620	0.0
K10621	0.0
K14028	0.0
K14029	0.0
K01817	14927.0
K01816	0.0
K01815	6648.0
K01814	18368.0
K01813	6578.0
K01812	18827.0
K01811	31410.0
K01810	20240.0
K01819	43.0
K01818	2463.0
K14580	0.0
K05379	0.0
K08304	0.0
K08305	0.0
K08306	0.0
K08307	146.0
K08300	0.0
K08301	13548.0
K08302	2877.0
K08303	35720.0
K08308	0.0
K08309	2896.0
K14671	0.0
K14670	0.0
K14673	0.0
K14672	0.0
K01673	154.0
K01672	0.0
K01671	0.0
K01677	17209.0
K01676	147.0
K01674	22.0
K01679	901.0
K01678	16139.0
K02899	18210.0
K02896	0.0
K02897	415.0
K02895	18448.0
K02892	18455.0
K02890	18455.0
K10811	0.0
K02096	0.0
K02097	0.0
K02094	0.0
K02095	0.0
K02092	0.0
K02093	0.0
K02099	21135.0
K03411	12706.0
K03410	12951.0
K03413	21528.0
K03412	4710.0
K03415	2617.0
K03414	0.0
K03417	1.0
K03416	0.0
K03418	0.0
K05376	0.0
K02320	0.0
K02322	0.0
K02323	0.0
K05377	0.0
K13542	20082.0
K13543	0.0
K13540	0.0
K13541	0.0
K12145	0.0
K12144	0.0
K12147	0.0
K12410	22397.0
K12141	149.0
K12140	149.0
K12143	118.0
K12142	0.0
K12149	0.0
K12148	0.0
K07312	0.0
K07313	498.0
K07310	119.0
K07311	24.0
K07316	1937.0
K07317	0.0
K07314	0.0
K07315	36.0
K07318	575.0
K07319	9927.0
K03936	0.0
K03425	0.0
K03426	13049.0
K03427	15525.0
K03420	0.0
K03421	0.0
K03422	0.0
K03423	0.0
K03756	0.0
K03757	0.0
K03206	0.0
K03755	0.0
K11144	1340.0
K11145	18153.0
K05972	0.0
K05973	0.0
K03752	32.0
K05978	0.0
K05979	5.0
K03753	218.0
K00331	150.0
K00330	150.0
K00333	5.0
K00332	5.0
K00335	16705.0
K00334	19235.0
K00337	150.0
K00336	26892.0
K00339	150.0
K00338	150.0
K03751	0.0
K06953	0.0
K06952	95.0
K06407	17091.0
K06950	40518.0
K10819	21.0
K06956	89.0
K06955	0.0
K06402	3553.0
K10815	0.0
K06959	18417.0
K06958	18264.0
K06409	29952.0
K06408	7134.0
K09129	0.0
K09128	708.0
K09123	704.0
K09122	0.0
K09121	10208.0
K09120	0.0
K09127	0.0
K09126	2.0
K09125	1.0
K09124	0.0
K01233	0.0
K05819	0.0
K05818	0.0
K01896	0.0
K05813	19067.0
K05812	0.0
K05811	0.0
K05810	17119.0
K05817	0.0
K05816	0.0
K05815	4882.0
K05814	828.0
K01894	0.0
K01892	18456.0
K01234	2296.0
K01144	7172.0
K01146	0.0
K01141	0.0
K01416	0.0
K11434	0.0
K01415	0.0
K06354	0.0
K01414	0.0
K09836	0.0
K01318	0.0
K01319	0.0
K01312	0.0
K06350	0.0
K02669	13824.0
K02668	0.0
K02665	0.0
K02664	5.0
K02667	0.0
K02666	0.0
K02661	0.0
K02660	0.0
K02663	22.0
K02662	3648.0
K00809	0.0
K00808	0.0
K00806	18447.0
K00805	18463.0
K00804	0.0
K00803	335.0
K00802	0.0
K00801	0.0
K00800	13908.0
K10921	0.0
K02409	8277.0
K02408	12951.0
K02401	11513.0
K02400	12706.0
K02403	0.0
K02402	0.0
K02405	13002.0
K05364	10958.0
K05367	0.0
K05366	36806.0
K10210	0.0
K10216	0.0
K13049	4510.0
K13048	0.0
K13739	0.0
K10215	0.0
K06122	0.0
K13735	0.0
K13734	0.0
K13041	0.0
K13040	0.0
K13731	0.0
K13730	3.0
K13733	0.0
K13732	0.0
K04516	992.0
K03204	0.0
K03205	48615.0
K03207	3.0
K03200	0.0
K03201	0.0
K03202	0.0
K03203	0.0
K03208	0.0
K03758	1930.0
K03759	0.0
K09469	0.0
K09461	0.0
K06204	0.0
K00178	0.0
K13950	0.0
K13953	867.0
K13955	0.0
K13954	1606.0
K10920	0.0
K06324	0.0
K11777	1427.0
K11779	0.0
K11778	0.0
K06325	0.0
K12600	0.0
K07432	0.0
K07430	0.0
K06326	0.0
K07128	0.0
K07121	0.0
K07120	1.0
K07123	0.0
K07122	0.0
K07125	0.0
K07124	16601.0
K07127	0.0
K07126	6838.0
K01870	18455.0
K01873	22965.0
K01872	18445.0
K01875	18474.0
K01874	23078.0
K01876	19284.0
K01879	993.0
K01878	993.0
K06321	0.0
K00476	0.0
K00477	0.0
K00474	0.0
K00472	0.0
K00470	0.0
K00471	0.0
K00478	0.0
K00479	0.0
K04775	0.0
K04774	0.0
K04777	0.0
K04776	0.0
K04771	0.0
K04770	0.0
K04773	447.0
K04772	0.0
K04779	0.0
K04778	0.0
K14657	0.0
K14656	0.0
K14654	0.0
K14653	0.0
K14652	13979.0
K14659	0.0
K14658	0.0
K14386	0.0
K09926	0.0
K01699	0.0
K01698	8976.0
K01695	14957.0
K01697	0.0
K01696	15024.0
K01690	0.0
K01693	18224.0
K01692	4478.0
K07227	0.0
K03439	18308.0
K03438	25361.0
K13380	0.0
K03928	601.0
K03925	17063.0
K03924	20163.0
K03431	22537.0
K03926	0.0
K03437	18336.0
K03436	26376.0
K03435	0.0
K03434	0.0
K02348	2276.0
K02342	5818.0
K02343	18206.0
K02340	15817.0
K02341	18454.0
K02346	25094.0
K02347	5.0
K02344	0.0
K02345	0.0
K03697	3733.0
K03696	20000.0
K03695	18454.0
K03694	7.0
K03693	868.0
K03692	0.0
K03690	0.0
K03699	16373.0
K03698	13521.0
K13566	0.0
K12164	0.0
K07338	0.0
K07339	1696.0
K07334	122.0
K07335	24051.0
K07336	0.0
K07337	0.0
K07330	0.0
K07331	0.0
K07332	0.0
K07333	0.0
K09695	0.0
K09694	0.0
K09697	1744.0
K09696	1726.0
K09691	17117.0
K09690	12322.0
K09693	846.0
K09692	1195.0
K09699	18.0
K09698	874.0
K07590	3786.0
K07591	0.0
K07592	0.0
K05998	0.0
K05999	0.0
K05996	0.0
K05997	0.0
K05994	0.0
K05995	5176.0
K05993	6359.0
K05991	0.0
K10837	0.0
K00319	0.0
K00318	0.0
K00648	19269.0
K02545	0.0
K00645	19380.0
K00311	0.0
K00646	0.0
K00317	0.0
K00316	0.0
K00643	0.0
K00314	0.0
K02547	1743.0
K06429	0.0
K06428	0.0
K06427	0.0
K02812	0.0
K06425	2.0
K06424	0.0
K06423	1161.0
K06422	0.0
K06421	2.0
K02813	0.0
K02930	0.0
K03815	0.0
K05612	0.0
K03367	869.0
K03366	2542.0
K03812	0.0
K03635	1.0
K03634	0.0
K03631	18172.0
K05969	0.0
K03630	19742.0
K03633	0.0
K03632	0.0
K01998	15553.0
K01999	15806.0
K01992	60863.0
K01993	300.0
K01990	97269.0
K01991	146.0
K01996	16710.0
K01997	16834.0
K01994	0.0
K01995	16815.0
K03148	1176.0
K03639	4802.0
K05692	0.0
K03638	0.0
K00869	869.0
K00868	15677.0
K00861	0.0
K00860	35.0
K00863	1128.0
K00862	0.0
K00865	11911.0
K00864	25262.0
K00867	869.0
K00866	0.0
K01192	21705.0
K01190	44052.0
K01191	30000.0
K01197	16.0
K01194	0.0
K01195	9142.0
K01198	6908.0
K01199	0.0
K00656	41411.0
K00657	7590.0
K00306	0.0
K14591	0.0
K00300	0.0
K00653	0.0
K13715	0.0
K13713	0.0
K00650	0.0
K00651	18058.0
K14596	0.0
K02647	35476.0
K14598	0.0
K02643	0.0
K02642	0.0
K02641	0.0
K02640	0.0
K03594	2016.0
K03595	18455.0
K03596	18207.0
K03597	0.0
K03590	2168.0
K03591	0.0
K03592	201.0
K03593	146.0
K03598	0.0
K03599	0.0
K01736	18417.0
K01737	1434.0
K01734	23866.0
K01735	13908.0
K01732	0.0
K01733	21033.0
K01730	4510.0
K01731	0.0
K06049	0.0
K01738	28457.0
K01739	855.0
K11809	0.0
K05343	823.0
K02422	17324.0
K02421	11513.0
K05340	870.0
K02427	0.0
K05346	712.0
K02425	0.0
K02424	0.0
K05349	66920.0
K02428	266.0
K03770	146.0
K03771	146.0
K03772	0.0
K03773	146.0
K03774	237.0
K03775	146.0
K03776	0.0
K03777	1.0
K03778	10918.0
K03779	1446.0
K09722	0.0
K08174	0.0
K14114	0.0
K13979	0.0
K13237	0.0
K14440	0.0
K09992	4510.0
K09990	0.0
K09991	0.0
K09996	0.0
K09997	0.0
K09994	0.0
K14110	0.0
K09998	0.0
K09999	0.0
K14111	0.0
K14113	0.0
K14449	0.0
K10213	25.0
K14118	0.0
K11711	2617.0
K11710	1.0
K11712	3532.0
K11717	19438.0
K11719	0.0
K06857	0.0
K10440	29819.0
K10441	26048.0
K07103	0.0
K07102	0.0
K07101	0.0
K07100	0.0
K07107	14126.0
K07106	1160.0
K07105	11776.0
K07456	18298.0
K07459	11.0
K07458	1039.0
K07109	0.0
K07108	0.0
K10198	0.0
K10199	0.0
K10190	19752.0
K10191	0.0
K10192	3615.0
K10193	268.0
K10194	368.0
K10195	0.0
K10196	0.0
K10197	0.0
K15013	0.0
K01858	33.0
K15016	0.0
K15017	0.0
K01853	0.0
K01852	0.0
K01851	0.0
K01850	120.0
K01857	0.0
K01856	0.0
K01854	21194.0
K07539	0.0
K08478	0.0
K08479	0.0
K08476	0.0
K08477	0.0
K08475	0.0
K00450	9.0
K00451	0.0
K00452	0.0
K00453	0.0
K00455	0.0
K00456	0.0
K00457	0.0
K00106	0.0
K00459	0.0
K00104	2455.0
K00105	21.0
K00102	0.0
K00103	0.0
K00100	33341.0
K00101	0.0
K01509	0.0
K04759	35433.0
K04758	50883.0
K04757	1169.0
K01504	0.0
K04755	0.0
K04754	0.0
K04753	19.0
K04752	0.0
K04751	11114.0
K01502	0.0
K14631	0.0
K05359	0.0
K14632	0.0
K07536	0.0
K12080	0.0
K02364	0.0
K12369	119.0
K02361	0.0
K02362	0.0
K02363	0.0
K13509	0.0
K13503	0.0
K13500	0.0
K12109	0.0
K12108	0.0
K12101	0.0
K12100	0.0
K12103	0.0
K12102	0.0
K12105	0.0
K12104	0.0
K12107	0.0
K12106	0.0
K11023	0.0
K03014	0.0
K08906	0.0
K08904	0.0
K08900	0.0
K06223	16373.0
K06199	1904.0
K06198	869.0
K06197	0.0
K06196	10769.0
K06194	145.0
K06193	869.0
K06192	0.0
K06191	869.0
K06190	0.0
K11104	6108.0
K11105	5786.0
K11106	0.0
K11107	0.0
K11102	0.0
K11103	0.0
K07862	303.0
K00666	6433.0
K00663	0.0
K00662	4702.0
K00661	21839.0
K00660	0.0
K06997	18417.0
K06996	0.0
K06995	0.0
K10852	267.0
K06993	0.0
K06992	0.0
K06991	0.0
K06990	5.0
K11050	0.0
K06999	886.0
K06998	5609.0
K05338	21.0
K11051	0.0
K06441	0.0
K06440	0.0
K06443	0.0
K06442	18115.0
K06445	0.0
K06447	0.0
K06446	120.0
K06309	0.0
K05686	0.0
K02655	0.0
K07392	0.0
K00595	23671.0
K00594	0.0
K00596	0.0
K00599	39960.0
K00598	3.0
K02657	0.0
K07642	1.0
K07643	0.0
K07396	0.0
K07397	7.0
K07394	0.0
K07395	0.0
K04102	0.0
K04103	0.0
K04100	0.0
K04101	0.0
K04107	0.0
K04105	0.0
K04108	0.0
K04109	0.0
K07716	0.0
K07717	990.0
K07714	0.0
K07715	0.0
K07712	0.0
K07713	0.0
K07710	5.0
K07711	0.0
K07718	77352.0
K07719	1109.0
K00843	0.0
K00842	0.0
K00841	870.0
K00840	0.0
K00847	22473.0
K00846	0.0
K00845	32623.0
K00844	575.0
K00849	17322.0
K00848	8903.0
K06302	0.0
K13771	0.0
K13770	5.0
K13772	0.0
K13775	0.0
K13774	0.0
K13777	0.0
K13776	0.0
K13779	0.0
K13778	0.0
K02621	1245.0
K02992	18439.0
K02623	0.0
K08286	0.0
K08281	39.0
K02996	17011.0
K02995	0.0
K02994	18455.0
K02629	0.0
K02628	0.0
K08289	145.0
K08288	0.0
K03578	0.0
K03579	0.0
K03576	0.0
K03577	4511.0
K03574	44602.0
K03575	6669.0
K03572	18297.0
K03573	0.0
K03570	18416.0
K03571	14359.0
K01710	20762.0
K01711	8192.0
K01712	883.0
K01713	0.0
K01714	36927.0
K01715	11019.0
K01716	0.0
K01718	0.0
K01719	146.0
K03081	21.0
K02199	0.0
K02198	119.0
K14170	32148.0
K02193	0.0
K02192	591.0
K02191	15.0
K02190	13680.0
K02197	119.0
K02196	0.0
K02195	119.0
K02194	119.0
K03718	149.0
K03719	7007.0
K03712	18680.0
K03713	869.0
K03710	22823.0
K03711	24573.0
K03716	7367.0
K03717	0.0
K03715	3.0
K07129	0.0
K00045	0.0
K13995	0.0
K13994	0.0
K13991	0.0
K13990	145.0
K13993	3798.0
K13992	0.0
K06298	9336.0
K06299	0.0
K06294	0.0
K06295	5847.0
K06296	1160.0
K06297	1168.0
K06290	0.0
K06291	0.0
K06292	0.0
K06293	0.0
K12743	0.0
K00248	15388.0
K06426	0.0
K11739	0.0
K11738	0.0
K11733	0.0
K11732	0.0
K11731	0.0
K11737	0.0
K11736	0.0
K11735	0.0
K11734	0.0
K06870	0.0
K06871	28507.0
K06872	11745.0
K06873	0.0
K06874	0.0
K06875	0.0
K06876	0.0
K06877	4510.0
K06878	869.0
K06879	0.0
K07478	23109.0
K12645	0.0
K07479	0.0
K07473	14153.0
K07472	0.0
K07471	0.0
K07470	0.0
K07477	0.0
K07476	0.0
K07474	1836.0
K15038	0.0
K15039	0.0
K15034	0.0
K15036	0.0
K15037	0.0
K08738	0.0
K06420	0.0
K00128	9295.0
K00129	0.0
K00438	0.0
K00432	2246.0
K00433	5377.0
K00122	0.0
K00123	155.0
K00124	128.0
K00125	0.0
K00126	0.0
K00127	123.0
K08973	0.0
K14348	0.0
K14347	0.0
K14340	0.0
K08972	146.0
K01525	0.0
K01524	21058.0
K01523	3543.0
K01521	0.0
K01520	26370.0
K01529	2717.0
K08977	0.0
K03969	1284.0
K08929	0.0
K02388	12951.0
K02389	12827.0
K02386	0.0
K02387	12951.0
K02384	0.0
K02385	11517.0
K02382	0.0
K02380	5.0
K02381	0.0
K05386	0.0
K13524	0.0
K13525	0.0
K13527	0.0
K13520	0.0
K13522	0.0
K13529	0.0
K03385	120.0
K03384	0.0
K03387	998.0
K03386	5561.0
K03381	0.0
K03380	0.0
K03383	0.0
K03382	2934.0
K03389	274.0
K03388	160.0
K05356	0.0
K12344	0.0
K12343	0.0
K12342	0.0
K12341	0.0
K12340	146.0
K02430	0.0
K12349	0.0
K05351	0.0
K11694	0.0
K11695	0.0
K11690	9588.0
K05352	0.0
K11693	0.0
K08928	0.0
K03433	0.0
K13832	0.0
K03039	0.0
K03432	0.0
K06607	0.0
K06606	584.0
K06605	9.0
K03430	5356.0
K06603	1173.0
K06602	0.0
K06601	0.0
K06600	0.0
K05358	0.0
K06609	0.0
K06608	109.0
K03923	0.0
K03922	0.0
K11472	0.0
K11473	9.0
K11474	0.0
K11475	0.0
K11476	0.0
K11477	0.0
K00601	0.0
K00600	18210.0
K00603	944.0
K03746	0.0
K00605	5057.0
K00604	18459.0
K00607	0.0
K00606	3607.0
K00609	18383.0
K03741	6797.0
K03740	869.0
K03743	1711.0
K10873	0.0
K03214	0.0
K14068	0.0
K13317	0.0
K06360	0.0
K14069	0.0
K08078	1.0
K09650	0.0
K06361	0.0
K07802	0.0
K07803	0.0
K07800	0.0
K07801	0.0
K07806	0.0
K07807	0.0
K07804	0.0
K07805	0.0
K06362	0.0
K01172	0.0
K10257	0.0
K10255	0.0
K10254	18340.0
K10253	0.0
K10918	0.0
K04128	0.0
K01958	4401.0
K01959	0.0
K01956	17788.0
K01957	0.0
K04126	0.0
K04127	0.0
K01952	20158.0
K01953	29745.0
K01950	17540.0
K01951	23065.0
K07730	0.0
K07731	0.0
K07732	0.0
K07733	0.0
K07734	0.0
K07735	0.0
K07736	20157.0
K07737	49654.0
K07738	16652.0
K07739	119.0
K06365	0.0
K06366	0.0
K06367	0.0
K10910	0.0
K10911	0.0
K04382	0.0
K10775	0.0
K02609	0.0
K02979	0.0
K02978	0.0
K06368	0.0
K02975	0.0
K02974	0.0
K02977	0.0
K02976	0.0
K03558	4.0
K03559	146.0
K03550	17021.0
K03551	18447.0
K03552	0.0
K03553	22973.0
K03554	0.0
K03555	18290.0
K03556	6754.0
K03557	0.0
K01778	18286.0
K01779	4495.0
K06369	0.0
K01772	966.0
K01770	17321.0
K01771	0.0
K01776	17858.0
K01777	174.0
K01774	0.0
K01775	25672.0
K05385	0.0
K05384	0.0
K05383	0.0
K05382	0.0
K05381	0.0
K08159	0.0
K14153	6.0
K14154	0.0
K14155	19933.0
K08152	1693.0
K08156	1010.0
K08076	0.0
K12809	0.0
K05297	13.0
K03734	24486.0
K03735	4426.0
K03736	4426.0
K03737	19939.0
K03731	0.0
K03732	0.0
K03733	368.0
K03738	9.0
K03739	869.0
K08139	0.0
K06994	0.0
K12660	0.0
K12661	0.0
K07450	0.0
K08719	0.0
K08717	0.0
K08715	0.0
K08714	0.0
K08713	0.0
K08710	0.0
K11311	0.0
K11312	0.0
K00141	0.0
K00146	0.0
K00411	0.0
K00412	0.0
K00145	37930.0
K00148	0.0
K14367	0.0
K14366	0.0
K08954	0.0
K08384	23960.0
K14369	0.0
K14368	0.0
K14091	4513.0
K14090	4632.0
K14093	0.0
K14092	0.0
K14095	0.0
K14094	0.0
K14097	0.0
K14096	0.0
K14099	0.0
K14098	0.0
K02848	0.0
K01541	0.0
K04712	0.0
K04711	0.0
K01545	0.0
K01547	8740.0
K01546	8740.0
K01548	8150.0
K04719	0.0
K04718	0.0
K02018	13188.0
K02019	1853.0
K02016	38351.0
K02017	5.0
K02014	1298.0
K02015	48981.0
K02012	14442.0
K02013	35289.0
K02010	7423.0
K02011	13996.0
K04515	0.0
K03943	0.0
K03941	0.0
K03940	0.0
K00313	244.0
K04060	0.0
K01608	4534.0
K08942	0.0
K08943	0.0
K08940	0.0
K08941	0.0
K08946	0.0
K08947	0.0
K08944	0.0
K08945	0.0
K03059	0.0
K13811	0.0
K13812	0.0
K13815	0.0
K13816	0.0
K13818	0.0
K13819	0.0
K03053	0.0
K03052	0.0
K03055	0.0
K03054	0.0
K03057	0.0
K03056	0.0
K06222	0.0
K11418	0.0
K11410	0.0
K11415	0.0
K00622	0.0
K00621	0.0
K00620	37496.0
K00627	2335.0
K00626	16742.0
K00625	16783.0
K00624	0.0
K02805	4748.0
K02552	869.0
K02550	0.0
K02556	12103.0
K02803	0.0
K02554	0.0
K07280	0.0
K07281	0.0
K07282	12863.0
K07283	0.0
K07284	13557.0
K07285	0.0
K07286	0.0
K08217	16338.0
K07288	0.0
K07289	0.0
K07534	0.0
K07535	119.0
K07533	8647.0
K07822	0.0
K07823	0.0
K08699	0.0
K00088	22925.0
K00087	4760.0
K00086	4686.0
K00082	0.0
K10239	0.0
K10238	0.0
K10231	704.0
K10230	0.0
K10233	0.0
K10232	0.0
K10235	0.0
K10234	0.0
K10237	0.0
K10236	0.0
K08353	0.0
K01970	0.0
K01971	709.0
K01972	23244.0
K01973	0.0
K01974	0.0
K01975	1734.0
K01976	0.0
K07758	0.0
K05990	0.0
K07752	0.0
K07753	0.0
K07751	0.0
K13786	0.0
K07755	0.0
K07442	0.0
K08352	355.0
K07115	0.0
K07441	0.0
K07634	0.0
K07446	0.0
K07111	0.0
K07444	17945.0
K07445	0.0
K00647	1.0
K07449	0.0
K00641	145.0
K00640	24541.0
K01289	0.0
K01282	0.0
K01283	0.0
K01280	0.0
K01281	848.0
K01286	2682.0
K01284	290.0
K02954	18475.0
K02952	18455.0
K02950	18210.0
K00155	0.0
K02959	18455.0
K00887	0.0
K00886	0.0
K00885	0.0
K00884	0.0
K00883	326.0
K00882	9346.0
K00881	151.0
K00880	2699.0
K00053	18026.0
K14048	2.0
K01026	4786.0
K01756	18567.0
K01025	0.0
K01750	1171.0
K01023	33.0
K01752	26427.0
K01753	160.0
K14583	0.0
K01758	33.0
K01759	19766.0
K09565	0.0
K09568	0.0
K08173	0.0
K08172	0.0
K02483	5205.0
K02482	0.0
K08177	2956.0
K08176	0.0
K08175	0.0
K02486	0.0
K02489	0.0
K02488	0.0
K08178	0.0
K14138	1140.0
K14136	0.0
K09713	0.0
K09714	0.0
K09715	0.0
K03532	0.0
K03533	0.0
K03530	22977.0
K03531	17007.0
K03536	18337.0
K03537	0.0
K03534	6781.0
K03535	0.0
K03538	0.0
K03539	0.0
K14451	0.0
K14450	0.0
K02225	0.0
K02224	25874.0
K02227	16229.0
K02226	16860.0
K02221	2150.0
K14107	0.0
K02229	0.0
K02228	0.0
K14106	0.0
K00441	8.0
K03288	0.0
K03289	0.0
K03284	23931.0
K03285	0.0
K03286	1.0
K03287	145.0
K03280	0.0
K03281	164.0
K03282	16694.0
K00440	0.0
K13677	0.0
K12790	0.0
K09639	0.0
K12688	0.0
K12689	0.0
K12686	0.0
K12687	0.0
K12684	0.0
K12685	0.0
K12682	0.0
K12683	0.0
K12680	0.0
K11889	0.0
K08884	20516.0
K11085	4658.0
K11084	0.0
K11081	0.0
K11080	0.0
K11083	0.0
K11082	0.0
K11089	0.0
K08777	0.0
K08776	0.0
K06346	18015.0
K06347	0.0
K09824	0.0
K09825	18217.0
K09823	0.0
K09820	867.0
K10939	0.0
K10936	0.0
K10937	0.0
K10933	0.0
K06348	0.0
K09829	0.0
K11337	0.0
K11336	0.0
K11335	0.0
K11334	0.0
K11333	0.0
K11332	0.0
K11331	0.0
K11330	0.0
K00169	3733.0
K00164	0.0
K00166	18.0
K00167	18.0
K00161	2336.0
K00162	2336.0
K00163	0.0
K10689	0.0
K10680	0.0
K10681	0.0
K10682	0.0
K04083	18190.0
K04082	0.0
K04081	0.0
K04080	0.0
K04087	261.0
K04086	1.0
K04085	0.0
K04084	0.0
K04088	261.0
K01569	0.0
K01568	0.0
K01563	0.0
K01561	0.0
K01560	7631.0
K01567	847.0
K01565	0.0
K01564	0.0
K02038	18332.0
K02039	18327.0
K02030	50832.0
K02031	59309.0
K02032	63416.0
K02033	69427.0
K02034	70733.0
K02035	78697.0
K02036	19197.0
K02037	17836.0
K05556	0.0
K13658	0.0
K13659	0.0
K13656	0.0
K13657	0.0
K13654	0.0
K13655	119.0
K13652	4510.0
K13653	32745.0
K13650	0.0
K13651	0.0
K05555	0.0
K05552	0.0
K02057	50771.0
K05550	0.0
K05551	0.0
K12308	34719.0
K12306	0.0
K03073	18225.0
K03072	1783.0
K03071	0.0
K03070	18456.0
K03077	138.0
K03076	18211.0
K03075	16767.0
K03074	2071.0
K08965	120.0
K08967	0.0
K08961	0.0
K08963	9892.0
K13873	0.0
K13876	0.0
K13874	0.0
K13875	0.0
K06139	0.0
K06138	0.0
K06135	0.0
K06134	0.0
K06137	0.0
K06136	0.0
K06131	26500.0
K06133	15524.0
K06132	0.0
K02600	18455.0
K07389	0.0
K07388	0.0
K04747	0.0
K01516	18228.0
K09977	0.0
K07518	0.0
K07519	0.0
K11437	0.0
K07512	0.0
K07516	5.0
K10212	576.0
K10747	0.0
K10217	0.0
K10219	0.0
K10218	0.0
K10748	0.0
K01912	13113.0
K01913	0.0
K01910	248.0
K01911	988.0
K01916	873.0
K01917	0.0
K01914	17066.0
K01915	40384.0
K01918	3014.0
K01919	144.0
K07774	0.0
K07775	3357.0
K07776	124.0
K07777	2594.0
K07770	193.0
K07771	0.0
K07772	0.0
K07773	0.0
K07778	1.0
K01193	19447.0
K04340	0.0
K04341	0.0
K04342	0.0
K04343	0.0
K12986	0.0
K04691	0.0
K02931	17011.0
K02933	18455.0
K02935	18455.0
K02936	0.0
K02939	18455.0
K00205	0.0
K00204	0.0
K00207	0.0
K00206	0.0
K00201	0.0
K00200	0.0
K00203	0.0
K00202	0.0
K00209	0.0
K00208	1012.0
K01000	22962.0
K01001	0.0
K01002	1604.0
K01003	26.0
K01004	0.0
K01005	3123.0
K01006	17567.0
K01007	2004.0
K01008	7232.0
K10855	0.0
K14115	0.0
K14116	0.0
K14441	17429.0
K14446	0.0
K14447	0.0
K14112	0.0
K14445	0.0
K08195	0.0
K08194	0.0
K14448	0.0
K08196	0.0
K08191	145.0
K14119	0.0
K08193	0.0
K00702	2837.0
K10799	0.0
K03518	14062.0
K03519	195.0
K09719	0.0
K10856	0.0
K03516	0.0
K03517	8724.0
K02205	0.0
K02204	5.0
K02203	15964.0
K02201	0.0
K02200	0.0
K13714	0.0
K13461	0.0
K12518	0.0
K12519	0.0
K12517	0.0
K12514	0.0
K12515	0.0
K12512	0.0
K12513	0.0
K12510	15129.0
K12511	3274.0
K07183	18237.0
K07182	0.0
K07181	5393.0
K07180	1161.0
K07186	0.0
K07185	6828.0
K07184	0.0
K09800	1.0
K09801	0.0
K09802	0.0
K09803	122.0
K09804	0.0
K09805	0.0
K09806	0.0
K09807	6685.0
K09808	291.0
K09809	9.0
K10912	0.0
K10913	0.0
K10914	1698.0
K10915	0.0
K10916	0.0
K10917	0.0
K11358	13709.0
K11355	0.0
K11354	0.0
K11357	0.0
K11356	0.0
K04069	59717.0
K04068	21356.0
K04065	0.0
K04064	0.0
K04067	0.0
K04066	18414.0
K04061	8295.0
K09716	0.0
K04063	846.0
K04062	0.0
K10006	0.0
K10007	0.0
K10004	0.0
K10005	0.0
K10002	0.0
K10003	0.0
K10000	0.0
K10001	0.0
K09717	0.0
K10008	0.0
K10009	0.0
K02491	0.0
K14588	0.0
K14581	0.0
K13678	193.0
K13679	0.0
K11633	0.0
K13670	0.0
K13671	0.0
K11987	0.0
K11636	0.0
K11634	0.0
K13582	0.0
K13583	0.0
K13580	0.0
K13581	0.0
K13586	0.0
K13587	0.0
K13584	0.0
K13585	0.0
K13588	0.0
K13589	0.0
K02052	395.0
K02053	401.0
K02050	44505.0
K02051	38574.0
K02056	27093.0
K05553	0.0
K02054	395.0
K02055	276.0
K02058	6838.0
K02059	0.0
K05558	0.0
K05559	0.0
K03895	0.0
K03894	0.0
K03897	0.0
K03896	0.0
K03891	0.0
K03890	0.0
K03893	0.0
K03892	37129.0
K02423	0.0
K05342	0.0
K05341	125.0
K12989	0.0
K12988	0.0
K02420	12706.0
K12981	0.0
K12980	0.0
K12983	0.0
K12982	0.0
K12985	0.0
K12984	0.0
K12987	0.0
K02426	146.0
K13854	0.0
K03098	145.0
K13853	1156.0
K03095	869.0
K05344	0.0
K03091	71544.0
K03090	1157.0
K03093	3521.0
K03092	5661.0
K06113	0.0
K09632	0.0
K02429	291.0
K06118	0.0
K05716	0.0
K04844	871.0
K11632	0.0
K11630	0.0
K11631	26.0
K11637	0.0
K11635	0.0
K11638	0.0
K11639	0.0
K07572	0.0
K07573	0.0
K07570	1062.0
K07571	5287.0
K07576	14683.0
K07577	0.0
K07574	18152.0
K07575	0.0
K07578	0.0
K07579	0.0
K11189	42000.0
K11184	10007.0
K11187	0.0
K11180	5.0
K11181	5.0
K11183	0.0
K10764	0.0
K10763	0.0
K10762	0.0
K01938	19191.0
K01939	19847.0
K01934	18333.0
K01935	156.0
K01937	18233.0
K01930	0.0
K01932	0.0
K01933	22925.0
K07798	0.0
K07799	0.0
K07796	0.0
K07797	0.0
K07794	33.0
K07795	143.0
K07792	0.0
K07793	7911.0
K07790	0.0
K07791	0.0
K06379	17087.0
K00968	4511.0
K06378	16845.0
K06377	0.0
K06376	0.0
K06375	0.0
K09814	0.0
K09813	0.0
K06372	0.0
K06371	0.0
K06370	0.0
K01249	0.0
K01246	5844.0
K01247	26.0
K01244	0.0
K01243	12435.0
K08919	0.0
K01241	1.0
K02919	8530.0
K02913	19483.0
K02912	0.0
K02911	18229.0
K02910	0.0
K02917	0.0
K02916	18455.0
K02915	0.0
K02914	18300.0
K00228	0.0
K00227	0.0
K00226	20969.0
K00224	0.0
K00223	0.0
K00222	0.0
K00221	0.0
K00220	0.0
K01798	0.0
K01799	160.0
K01068	0.0
K01069	2779.0
K01062	0.0
K01791	16364.0
K01792	0.0
K01061	0.0
K01066	171.0
K01067	1785.0
K01796	25.0
K01797	174.0
K05499	4788.0
K14468	0.0
K14469	0.0
K14465	0.0
K14466	0.0
K14467	0.0
K10834	0.0
K10833	0.0
K02266	0.0
K03793	0.0
K03790	1436.0
K03791	0.0
K03796	0.0
K03797	16268.0
K03794	0.0
K03795	0.0
K03798	42894.0
K03799	2.0
K13448	0.0
K12538	0.0
K12539	0.0
K12530	0.0
K12531	0.0
K12532	0.0
K12533	0.0
K12534	0.0
K12535	0.0
K12536	0.0
K12537	0.0
K03136	0.0
K09790	4538.0
K09791	0.0
K09792	0.0
K09793	149.0
K09794	0.0
K09795	0.0
K09796	0.0
K09797	4803.0
K09798	0.0
K09799	1692.0
K10972	0.0
K10973	0.0
K10977	33.0
K10974	6628.0
K10975	18.0
K10978	0.0
K10979	823.0
K06308	0.0
K00315	0.0
K09862	0.0
K06303	0.0
K09860	0.0
K09861	14603.0
K06306	3494.0
K06307	0.0
K06305	0.0
K11373	0.0
K04047	871.0
K04046	0.0
K04045	5839.0
K04044	0.0
K04043	21104.0
K04042	13196.0
K04041	15150.0
K04040	0.0
K02700	0.0
K04049	0.0
K04048	0.0
K02707	0.0
K02704	0.0
K02705	0.0
K10020	0.0
K10021	0.0
K10022	0.0
K10023	0.0
K10024	0.0
K10025	0.0
K10026	1165.0
K10027	0.0
K13612	0.0
K13613	0.0
K13611	0.0
K13614	0.0
K13615	0.0
K05794	3.0
K05795	6055.0
K05796	815.0
K05797	0.0
K05790	0.0
K05791	0.0
K05792	33.0
K05793	0.0
K05798	0.0
K05799	23945.0
K01474	0.0
K01477	0.0
K01476	0.0
K01471	0.0
K01470	15934.0
K01473	0.0
K13039	0.0
K01479	0.0
K01478	989.0
K05570	5290.0
K05571	5290.0
K05572	0.0
K05573	0.0
K02078	47167.0
K02079	0.0
K05576	0.0
K02074	1.0
K02075	1.0
K02076	596.0
K02077	9.0
K02071	16208.0
K02072	16001.0
K02073	17907.0
K03309	0.0
K03308	36895.0
K03305	1034.0
K03304	0.0
K03307	17607.0
K03306	10520.0
K03301	0.0
K03300	2174.0
K03303	330.0
K03302	0.0
K06173	30130.0
K06175	0.0
K06174	0.0
K06177	146.0
K06176	0.0
K06179	17317.0
K07680	5.0
K03867	0.0
K03838	0.0
K12053	0.0
K11618	5378.0
K11619	0.0
K11614	0.0
K11615	0.0
K11616	0.0
K11617	868.0
K11610	0.0
K11611	0.0
K11960	0.0
K11961	2.0
K02836	18417.0
K10565	0.0
K10564	0.0
K02837	15848.0
K10561	1460.0
K10560	1460.0
K10563	9856.0
K10562	0.0
K02838	18455.0
K06858	0.0
K02839	4510.0
K06859	344.0
K12700	1429.0
K07558	0.0
K07559	6578.0
K07228	0.0
K07229	0.0
K07226	0.0
K07224	0.0
K07225	0.0
K07222	0.0
K07223	1.0
K07220	8046.0
K07221	0.0
K10709	5352.0
K10708	0.0
K10701	0.0
K10703	0.0
K10702	0.0
K10704	0.0
K05984	0.0
K07537	0.0
K08652	0.0
K08651	0.0
K08658	0.0
K08659	2851.0
K05982	2.0
K07451	0.0
K07453	0.0
K07452	0.0
K07455	602.0
K07454	0.0
K09707	4794.0
K07457	3.0
K09706	103.0
K07104	1714.0
K00029	1.0
K00028	21.0
K00799	1.0
K00798	21570.0
K00797	11860.0
K00024	323.0
K00795	1.0
K00026	0.0
K00021	0.0
K00020	910.0
K00023	0.0
K00022	0.0
K09017	0.0
K01269	15911.0
K09015	1014.0
K09014	5843.0
K09013	18287.0
K09011	145.0
K09010	0.0
K01261	868.0
K01262	22384.0
K01263	21.0
K01264	0.0
K01265	23986.0
K01266	4510.0
K09018	0.0
K08227	0.0
K08226	0.0
K08225	0.0
K08224	3.0
K08223	1.0
K08222	0.0
K08221	5.0
K00249	0.0
K01790	11114.0
K00241	150.0
K00240	1737.0
K00243	13425.0
K00242	0.0
K00245	0.0
K00244	10701.0
K00247	0.0
K00246	0.0
K01795	4543.0
K06983	0.0
K02799	0.0
K02798	902.0
K02791	1011.0
K02790	0.0
K02793	8964.0
K02795	11676.0
K02794	11708.0
K02796	11445.0
K04564	2845.0
K04565	6358.0
K04566	4510.0
K04567	13801.0
K01040	883.0
K01041	0.0
K04562	2598.0
K04568	0.0
K01049	0.0
K02535	146.0
K02242	870.0
K02536	147.0
K02531	1.0
K02246	847.0
K02533	0.0
K02532	1.0
K02248	866.0
K02538	22.0
K00581	0.0
K13421	0.0
K01013	0.0
K15018	0.0
K15019	0.0
K03110	18455.0
K03111	38808.0
K03112	0.0
K03113	145.0
K03116	393.0
K03117	5.0
K03118	320.0
K03119	0.0
K10919	0.0
K12552	0.0
K12553	0.0
K12551	0.0
K12556	869.0
K12554	20.0
K12555	1737.0
K06892	0.0
K06893	0.0
K06890	3196.0
K06891	7.0
K06896	638.0
K06897	14099.0
K06894	0.0
K06895	2618.0
K10954	0.0
K10956	0.0
K06899	0.0
K06328	0.0
K06329	0.0
K10952	0.0
K10953	0.0
K11395	0.0
K11391	0.0
K11390	0.0
K11392	0.0
K00499	0.0
K00494	0.0
K00495	0.0
K00496	0.0
K00491	0.0
K00492	1.0
K00493	0.0
K13591	0.0
K01467	1144.0
K13593	0.0
K13592	0.0
K04021	0.0
K04020	0.0
K04023	5415.0
K04022	0.0
K04025	0.0
K04024	2782.0
K04027	56.0
K04026	2726.0
K04029	9530.0
K04028	9363.0
K07055	0.0
K07054	1.0
K07057	0.0
K07056	18600.0
K07051	0.0
K07050	13275.0
K07053	43799.0
K07052	38107.0
K07059	0.0
K07058	16000.0
K10040	59.0
K10041	1132.0
K10046	0.0
K04799	0.0
K04798	0.0
K04793	0.0
K04792	0.0
K04791	0.0
K04790	0.0
K04797	0.0
K04796	0.0
K04795	0.0
K04794	0.0
K13638	0.0
K13639	0.0
K13634	0.0
K13635	0.0
K13636	0.0
K13637	0.0
K13630	0.0
K13631	0.0
K13632	0.0
K13633	0.0
K02042	7044.0
K05778	0.0
K05779	0.0
K05776	145.0
K05541	0.0
K05774	0.0
K05775	0.0
K05772	5.0
K05773	5.0
K05540	4948.0
K01459	0.0
K01458	0.0
K01457	3.0
K01455	33.0
K01454	0.0
K01453	0.0
K01452	0.0
K01451	3552.0
K01450	0.0
K05518	0.0
K08070	4658.0
K08071	0.0
K05516	127.0
K08077	1785.0
K05515	16527.0
K13093	0.0
K11783	0.0
K12949	0.0
K12945	0.0
K12944	0.0
K12941	2013.0
K12940	1.0
K12943	0.0
K12942	3746.0
K14728	0.0
K14727	0.0
K11785	0.0
K00108	0.0
K13890	5.0
K13891	5.0
K13892	1.0
K13893	0.0
K13894	0.0
K13895	0.0
K13896	0.0
K06159	0.0
K06158	21765.0
K06153	18572.0
K06152	0.0
K06151	0.0
K06157	0.0
K06156	0.0
K06155	0.0
K06154	0.0
K03327	291.0
K03326	46.0
K03325	2157.0
K03324	31149.0
K03322	2877.0
K03321	1372.0
K03320	3726.0
K03329	0.0
K03328	167.0
K04802	0.0
K04801	0.0
K04800	0.0
K11948	0.0
K01505	0.0
K04756	0.0
K11940	0.0
K11941	0.0
K11942	0.0
K11943	0.0
K11944	0.0
K01507	27982.0
K11946	0.0
K11947	0.0
K01506	0.0
K01501	5.0
K01500	1154.0
K01503	0.0
K06714	4508.0
K04750	6575.0
K12789	0.0
K12788	0.0
K11526	0.0
K10810	0.0
K11522	0.0
K11523	0.0
K08675	0.0
K08676	0.0
K08677	0.0
K08679	0.0
K11521	0.0
K10547	2225.0
K10546	2321.0
K10545	184.0
K10544	33.0
K10543	67.0
K10542	8885.0
K10541	8888.0
K10540	13414.0
K10549	160.0
K10548	2225.0
K14630	0.0
K11529	0.0
K00007	0.0
K00005	15613.0
K13444	0.0
K00003	19962.0
K00002	5938.0
K00001	7191.0
K01186	6096.0
K00009	881.0
K00008	20062.0
K10726	0.0
K10725	0.0
K08246	0.0
K00263	0.0
K00262	17677.0
K00261	119.0
K00260	1.0
K00266	64547.0
K00265	1843.0
K01200	2070.0
K01201	9734.0
K01206	42637.0
K01207	10283.0
K01205	145.0
K01208	0.0
K01209	38126.0
K06167	408.0
K00917	7521.0
K00912	146.0
K00919	17570.0
K02519	18203.0
K02518	18210.0
K02517	146.0
K02511	0.0
K02510	940.0
K13409	0.0
K13408	0.0
K03179	150.0
K03170	0.0
K03177	18455.0
K12574	18487.0
K12570	0.0
K12573	18237.0
K11009	0.0
K11008	0.0
K11005	0.0
K11004	0.0
K11007	0.0
K11006	0.0
K11003	0.0
K08296	0.0
K08297	1.0
K08295	0.0
K02634	0.0
K02635	0.0
K10622	0.0
K07693	0.0
K07692	0.0
K07691	0.0
K07690	0.0
K07697	0.0
K07696	4631.0
K07695	0.0
K07694	257.0
K07699	12916.0
K07698	0.0
K07079	22998.0
K07078	1446.0
K07077	0.0
K07076	2842.0
K07075	2215.0
K07074	278.0
K07073	0.0
K07072	0.0
K07071	5.0
K07070	0.0
K14584	0.0
K11620	0.0
K09190	0.0
K11623	0.0
K05759	0.0
K08589	0.0
K11625	0.0
K11995	0.0
K01439	19643.0
K01438	1321.0
K01431	0.0
K01430	4517.0
K01433	1.0
K01432	0.0
K01434	0.0
K01437	0.0
K01436	14804.0
K05539	0.0
K14520	0.0
K12963	0.0
K12962	0.0
K12961	0.0
K12960	16427.0
K14749	0.0
K14748	0.0
K02972	0.0
K14743	0.0
K14742	15801.0
K14745	0.0
K14744	1.0
K14747	0.0
K14746	0.0
K02167	0.0
K02164	0.0
K02160	10948.0
K02168	0.0
K02169	145.0
K10931	0.0
K03341	0.0
K03340	10305.0
K03343	0.0
K03342	1693.0
K03346	907.0
K12299	0.0
K12291	0.0
K12290	0.0
K12293	0.0
K12292	0.0
K12295	0.0
K12294	0.0
K12297	1.0
K12368	0.0
K11922	0.0
K11923	0.0
K11920	0.0
K11921	0.0
K11926	0.0
K11927	3221.0
K11924	241.0
K11925	0.0
K11928	6916.0
K13181	0.0
K13219	0.0
K07262	0.0
K07263	146.0
K07260	22094.0
K07261	0.0
K07266	0.0
K07267	0.0
K07264	0.0
K07265	0.0
K07268	0.0
K07269	0.0
K01155	5255.0
K04478	0.0
K04479	0.0
K10528	0.0
K14952	0.0
K07486	3.0
K07487	0.0
K07484	2712.0
K07485	2.0
K07482	0.0
K07483	39541.0
K07480	2.0
K07481	873.0
K07488	0.0
K07489	0.0
K11210	0.0
K11211	0.0
K11212	0.0
K11214	4515.0
K11216	33.0
K06300	0.0
K00061	0.0
K00060	204.0
K06301	0.0
K00065	4511.0
K00064	0.0
K00067	24521.0
K00066	0.0
K00069	0.0
K00068	607.0
K06304	0.0
K08262	0.0
K08261	0.0
K08260	0.0
K08265	0.0
K08264	0.0
K00288	0.0
K00285	0.0
K00284	14184.0
K00287	17746.0
K00286	23119.0
K00281	145.0
K00280	0.0
K00283	5753.0
K00282	5753.0
K08088	0.0
K14198	0.0
K14199	0.0
K03452	0.0
K14194	0.0
K14195	0.0
K14196	0.0
K14197	0.0
K14192	0.0
K14193	0.0
K01880	17461.0
K01881	22996.0
K01883	18455.0
K01885	18901.0
K04618	0.0
K01887	22964.0
K01224	2596.0
K01889	18458.0
K01226	4760.0
K01227	1733.0
K01220	4.0
K01222	2733.0
K01223	16671.0
K02759	5635.0
K02755	846.0
K02757	20024.0
K02756	0.0
K14998	0.0
K02750	10.0
K02753	0.0
K02752	0.0
K00939	18474.0
K00938	869.0
K00937	17095.0
K00936	83637.0
K00935	3.0
K00934	0.0
K00933	0.0
K00932	0.0
K00931	18965.0
K00930	38042.0
K01089	146.0
K01080	0.0
K01081	6348.0
K01082	0.0
K01083	0.0
K01084	0.0
K01085	0.0
K01087	0.0
K02571	0.0
K02570	119.0
K02573	119.0
K02572	0.0
K02575	120.0
K02574	1670.0
K07780	0.0
K03488	13452.0
K03489	2.0
K03482	0.0
K03483	881.0
K03480	2246.0
K03481	1112.0
K03486	5627.0
K03487	0.0
K03484	12805.0
K03485	0.0
K02287	0.0
K02286	0.0
K02285	0.0
K02284	0.0
K02283	22373.0
K02282	124.0
K02281	0.0
K02280	0.0
K02289	0.0
K02288	0.0
K03626	0.0
K03627	0.0
K03624	29408.0
K03625	18455.0
K03151	18305.0
K03620	128.0
K03153	0.0
K08869	0.0
K03628	13035.0
K03629	18417.0
K09738	0.0
K09739	0.0
K09736	0.0
K09737	0.0
K09735	0.0
K09732	0.0
K09733	0.0
K09730	0.0
K09731	0.0
K09888	16680.0
K09889	0.0
K09880	0.0
K09882	0.0
K09883	0.0
K09884	0.0
K09887	0.0
K11027	0.0
K11026	0.0
K11025	0.0
K11024	0.0
K07679	0.0
K07678	0.0
K11021	0.0
K11020	0.0
K07675	0.0
K07674	0.0
K07676	0.0
K07671	0.0
K07670	0.0
K07673	0.0
K07672	0.0
K01117	0.0
K12048	0.0
K07019	0.0
K07018	0.0
K07011	5868.0
K07010	14914.0
K07013	0.0
K07012	13839.0
K07015	17502.0
K07014	0.0
K07017	1890.0
K07016	7.0
K10084	0.0
K08372	694.0
K05884	575.0
K05885	5110.0
K05886	0.0
K05887	0.0
K05880	0.0
K05881	1.0
K05882	0.0
K05883	0.0
K08902	0.0
K05739	815.0
K05888	0.0
K05889	0.0
K08903	0.0
K00547	41.0
K00544	0.0
K00545	0.0
K00542	0.0
K00543	0.0
K00540	31678.0
K00548	32484.0
K00549	6238.0
K01145	0.0
K01412	0.0
K01147	0.0
K01417	7505.0
K00038	1.0
K01143	0.0
K01142	18026.0
K01419	27.0
K00788	17356.0
K00789	24757.0
K12502	0.0
K14762	0.0
K14761	17086.0
K06195	0.0
K03819	0.0
K03818	0.0
K03814	1.0
K03817	1.0
K03816	14847.0
K03811	7920.0
K03810	901.0
K03813	3.0
K11908	0.0
K11909	0.0
K11904	1.0
K11905	0.0
K11906	0.0
K11907	0.0
K11900	0.0
K11901	0.0
K11902	0.0
K11903	0.0
K10986	0.0
K13238	0.0
K13239	0.0
K13797	0.0
K07248	1433.0
K13796	0.0
K07244	0.0
K07245	0.0
K07246	256.0
K07240	46386.0
K07241	0.0
K07242	0.0
K07243	1.0
K01268	0.0
K05296	0.0
K02821	6300.0
K09016	0.0
K09945	0.0
K09944	0.0
K09947	0.0
K09946	0.0
K09941	0.0
K09940	0.0
K09943	0.0
K09942	5.0
K09949	0.0
K09948	0.0
K10851	0.0
K10850	0.0
K03666	4938.0
K03667	27.0
K03196	0.0
K03665	18413.0
K11275	0.0
K06012	15653.0
K00048	8955.0
K10857	0.0
K09773	182.0
K00043	2.0
K00042	8455.0
K00041	6194.0
K00040	7451.0
K00046	18177.0
K00733	0.0
K00044	0.0
K06011	0.0
K09012	0.0
K06016	628.0
K06017	0.0
K06014	0.0
K06015	4636.0
K06019	124.0
K01075	0.0
K12221	0.0
K06444	0.0
K04632	0.0
K14977	193.0
K14974	0.0
K00958	0.0
K00951	18738.0
K00950	1327.0
K00952	148.0
K00955	1703.0
K00954	18455.0
K00957	1601.0
K00956	1461.0
K00590	0.0
K02777	1072.0
K02775	1481.0
K02774	5055.0
K02773	4858.0
K02771	7.0
K02770	10620.0
K02779	516.0
K02778	0.0
K01606	0.0
K01607	13571.0
K01604	0.0
K01605	0.0
K01602	0.0
K01601	0.0
K03750	592.0
K01609	14926.0
K02553	0.0
K02804	6576.0
K02551	1016.0
K02806	22.0
K02557	12545.0
K02800	1228.0
K05275	0.0
K02802	0.0
K13300	0.0
K02558	0.0
K02809	0.0
K02808	0.0
K03600	0.0
K03601	18417.0
K03602	18282.0
K03603	0.0
K03604	5124.0
K03605	5.0
K03606	0.0
K03607	0.0
K03608	12335.0
K03609	21603.0
K06078	0.0
K06079	0.0
K09710	18399.0
K09711	0.0
K09712	0.0
K06073	0.0
K06074	0.0
K06075	1.0
K06076	0.0
K06077	0.0
K06382	12158.0
K06383	9342.0
K06380	0.0
K06381	18451.0
K06386	0.0
K06387	12465.0
K06384	1408.0
K06385	14244.0
K06388	0.0
K06389	0.0
K12466	0.0
K12468	0.0
K07657	0.0
K07656	0.0
K07655	0.0
K07654	0.0
K07653	0.0
K07652	4639.0
K07651	5.0
K07650	196.0
K07659	0.0
K07658	17742.0
K11041	1044.0
K11040	0.0
K11043	0.0
K11042	0.0
K11045	0.0
K11044	0.0
K11047	0.0
K11046	0.0
K11049	0.0
K11048	0.0
K07387	145.0
K07386	1984.0
K06926	19422.0
K06927	34.0
K06924	0.0
K06925	18455.0
K06922	0.0
K06923	17014.0
K06920	23.0
K06921	2445.0
K06928	2600.0
K06929	2026.0
K07033	18305.0
K07032	921.0
K07031	5733.0
K07030	16565.0
K07037	1330.0
K07035	13617.0
K07034	5.0
K07039	0.0
K07038	844.0
K10829	0.0
K00384	42918.0
K00385	2061.0
K00386	0.0
K00387	0.0
K00380	0.0
K00381	0.0
K00382	11596.0
K00383	1717.0
K00389	0.0
K01387	0.0
K01385	0.0
K01389	0.0
K09158	0.0
K09159	0.0
K09156	0.0
K09157	18226.0
K09154	0.0
K09155	3437.0
K09152	0.0
K09153	6230.0
K09150	0.0
K09151	5.0
K05970	6738.0
K05714	0.0
K05715	0.0
K05710	0.0
K05711	0.0
K05712	0.0
K05713	0.0
K00560	14186.0
K00561	22.0
K00563	5148.0
K00564	2216.0
K00566	18838.0
K00567	16801.0
K00568	1.0
K00569	0.0
K05575	0.0
K01169	0.0
K01167	0.0
K01166	0.0
K05577	0.0
K01163	9783.0
K01161	0.0
K01160	0.0
K05578	0.0
K05579	0.0
K08092	1994.0
K08093	222.0
K08094	1721.0
K08095	0.0
K08096	0.0
K08097	5.0
K02254	0.0
K02255	0.0
K01743	0.0
K02251	5.0
K02061	0.0
K01741	0.0
K02060	0.0
K00114	0.0
K02122	20402.0
K02123	20446.0
K02120	20690.0
K02121	15704.0
K02124	20695.0
K03837	1.0
K03836	0.0
K03835	0.0
K03834	0.0
K03833	2127.0
K03832	146.0
K03831	0.0
K03830	9380.0
K00443	0.0
K03839	146.0
K02067	1.0
K10189	10015.0
K13038	20102.0
K13787	1522.0
K13788	0.0
K13789	45078.0
K10188	12616.0
K12255	0.0
K12254	0.0
K12257	13207.0
K12256	0.0
K12251	1912.0
K12250	0.0
K12253	0.0
K12252	0.0
K13252	283.0
K13256	868.0
K13255	0.0
K12079	0.0
K12078	0.0
K12071	0.0
K12070	0.0
K12073	0.0
K12072	0.0
K09912	0.0
K06236	0.0
K06237	0.0
K05519	0.0
K09914	0.0
K11788	0.0
K11782	0.0
K11780	0.0
K11781	0.0
K11787	0.0
K11784	0.0
K11530	0.0
K12787	0.0
K12786	0.0
K12785	0.0
K12784	0.0
K06718	0.0
K09969	0.0
K09968	0.0
K09967	4524.0
K09966	0.0
K09965	0.0
K09964	0.0
K09963	4821.0
K09962	848.0
K09961	0.0
K09960	0.0
K11527	0.0
K11524	0.0
K11525	0.0
K11250	0.0
K11253	0.0
K11258	0.0
K11528	0.0
K00713	0.0
K00712	10.0
K10780	0.0
K10783	7.0
K10125	0.0
K10124	0.0
K10126	0.0
K10121	6.0
K10123	0.0
K10122	6.0
K04652	6364.0
K04653	5930.0
K04651	10670.0
K04656	5934.0
K04654	5934.0
K04655	6110.0
K00973	15452.0
K00972	1440.0
K00971	7923.0
K00970	145.0
K00975	45563.0
K00974	57310.0
K00979	966.0
K00978	538.0
K14954	0.0
K14955	0.0
K14956	0.0
K06178	6878.0
K01596	854.0
K01597	869.0
K01594	0.0
K01595	2.0
K01592	0.0
K01593	0.0
K01590	0.0
K01591	18384.0
K01598	868.0
K01599	39215.0
K02711	0.0
K02710	0.0
K02713	0.0
K02712	0.0
K02714	0.0
K02717	0.0
K02716	0.0
K02719	0.0
K02718	0.0
K03449	4511.0
K03446	166.0
K03444	0.0
K03445	0.0
K03442	17717.0
K01620	10882.0
K01621	2567.0
K01622	0.0
K01623	6101.0
K01624	40248.0
K01625	39181.0
K01626	13499.0
K01627	146.0
K01628	17801.0
K01629	4550.0
K05299	5.0
K02829	0.0
K02828	0.0
K02827	0.0
K02826	0.0
K02825	2369.0
K02824	16863.0
K02823	18384.0
K02822	8392.0
K03198	0.0
K03199	0.0
K03668	0.0
K03669	0.0
K03190	4517.0
K03191	6.0
K03660	19437.0
K03194	0.0
K03195	0.0
K03664	18455.0
K03197	0.0
K09772	18246.0
K06013	0.0
K09770	1170.0
K09771	0.0
K09776	3.0
K09777	14937.0
K09774	0.0
K09775	11439.0
K09778	1427.0
K09779	15658.0
K06269	0.0
K06323	0.0
K11624	0.0
K02991	0.0
K02990	17028.0
K02624	0.0
K02240	1066.0
K08282	0.0
K12440	0.0
K12441	0.0
K12442	0.0
K12443	0.0
K12444	0.0
K12445	0.0
K12449	0.0
K02247	0.0
K07637	0.0
K07636	17293.0
K07639	0.0
K07638	0.0
K11069	13191.0
K11068	16855.0
K11063	0.0
K11062	0.0
K11061	0.0
K11060	0.0
K11066	0.0
K11065	1015.0
K06900	0.0
K06901	19805.0
K06902	3779.0
K06903	900.0
K06904	1430.0
K06905	2302.0
K06906	1460.0
K06907	2462.0
K06908	2303.0
K06909	2.0
K10821	0.0
K05905	0.0
K05904	0.0
K05906	0.0
K05900	0.0
K05903	6.0
K01406	0.0
K05909	0.0
K05908	0.0
K00368	0.0
K00369	0.0
K00366	1633.0
K00367	0.0
K00364	868.0
K00365	0.0
K00362	0.0
K00363	0.0
K00360	0.0
```
