## Extended Data File 1 for "Diet induces reproducible alterations in the mouse and human gut microbiome": SRS3588846_SRR7584043.picrust

```
# Constructed from biom file
#OTU ID	SRR7584043
K01365	0.0
K01364	0.0
K01361	3.0
K01360	0.0
K01362	14435.0
K02249	0.0
K05841	0.0
K05844	0.0
K05845	450.0
K05846	7687.0
K05847	9112.0
K00508	1.0
K00500	1.0
K00507	1.0
K00504	0.0
K00505	0.0
K12521	0.0
K01101	5182.0
K01103	1.0
K12520	0.0
K01104	59016.0
K05592	19661.0
K05593	10052.0
K05590	0.0
K05591	1.0
K05596	1.0
K05597	1.0
K05594	0.0
K05595	5.0
K05599	0.0
K11964	0.0
K11962	0.0
K14540	23524.0
K12529	0.0
K12528	0.0
K06353	0.0
K02456	160.0
K02457	1.0
K02454	3.0
K02455	1.0
K02452	1.0
K02453	2.0
K02450	1.0
K02103	7807.0
K08138	1.0
K02108	23771.0
K02109	27291.0
K02458	1.0
K02459	1.0
K08137	0.0
K03851	0.0
K03850	0.0
K03852	0.0
K03855	3.0
K03856	25468.0
K13018	0.0
K13019	0.0
K13010	1.0
K13011	0.0
K13012	2786.0
K13013	0.0
K13014	0.0
K13015	436.0
K13016	0.0
K13017	0.0
K08566	0.0
K08567	5.0
K13274	0.0
K13275	0.0
K13276	0.0
K13277	0.0
K03275	0.0
K03274	0.0
K03277	0.0
K03276	0.0
K03271	9494.0
K03270	9378.0
K03273	2229.0
K03272	3558.0
K03279	0.0
K03278	0.0
K11022	0.0
K12277	0.0
K12276	0.0
K12270	14.0
K11058	0.0
K12279	0.0
K12278	0.0
K07557	0.0
K07550	0.0
K07552	3506.0
K06319	0.0
K09909	0.0
K09908	0.0
K12051	0.0
K12050	0.0
K12057	1.0
K12056	1.0
K06221	0.0
K09900	0.0
K09903	27140.0
K09902	0.0
K09904	0.0
K09907	0.0
K09906	0.0
K11501	0.0
K03234	0.0
K00773	27126.0
K00772	29.0
K00777	1.0
K00776	0.0
K06313	833.0
K06315	0.0
K05574	0.0
K10201	70.0
K07176	0.0
K07177	1378.0
K07174	0.0
K07175	2385.0
K07172	11.0
K07173	18154.0
K07170	5456.0
K07171	47581.0
K07178	1.0
K07179	0.0
K00195	0.0
K00194	88.0
K00197	524.0
K00196	0.0
K00191	0.0
K00190	3.0
K00193	0.0
K00192	0.0
K00198	4255.0
K06405	21697.0
K10109	11689.0
K10108	19902.0
K10107	1.0
K01828	0.0
K01829	0.0
K01826	0.0
K01825	0.0
K01822	1.0
K01823	1380.0
K01820	0.0
K01821	1388.0
K00999	0.0
K00998	12974.0
K00995	41075.0
K00997	6317.0
K00996	10.0
K00991	31382.0
K00990	1.0
K00992	2.0
K11028	0.0
K02622	4956.0
K02625	0.0
K03564	14366.0
K13489	0.0
K13488	0.0
K13483	0.0
K13482	1.0
K13481	1.0
K13480	0.0
K13487	0.0
K13486	0.0
K14680	0.0
K14681	0.0
K14682	1.0
K08358	110.0
K08357	110.0
K08356	0.0
K08355	0.0
K03469	25761.0
K03462	0.0
K03464	0.0
K03465	12106.0
K03466	27059.0
K01648	0.0
K01649	32575.0
K01643	3596.0
K01640	1012.0
K01641	1379.0
K01646	912.0
K01647	34325.0
K01644	3602.0
K02597	1.0
K02626	4.0
K02595	0.0
K02594	835.0
K02593	0.0
K02592	832.0
K02591	1664.0
K02590	4835.0
K02598	2595.0
K02849	0.0
K14061	0.0
K14062	0.0
K14063	0.0
K14064	0.0
K14065	0.0
K14067	1.0
K02841	1.0
K02840	1.0
K02843	1.0
K02844	0.0
K02847	0.0
K02846	0.0
K02102	45.0
K09758	84.0
K06039	0.0
K06034	0.0
K06036	0.0
K06037	0.0
K06032	0.0
K01581	28.0
K02702	0.0
K02659	1.0
K13490	0.0
K13491	0.0
K03644	3506.0
K03645	0.0
K03646	1.0
K03647	1415.0
K03640	4.0
K03641	1.0
K03642	4.0
K03643	1.0
K03648	22734.0
K03649	487.0
K06694	0.0
K11814	0.0
K12428	0.0
K12429	0.0
K12422	0.0
K12423	0.0
K12420	0.0
K12421	0.0
K12426	0.0
K12427	0.0
K12424	0.0
K12425	0.0
K07349	0.0
K07348	0.0
K05380	0.0
K07345	0.0
K07344	0.0
K07347	0.0
K07346	0.0
K07341	3720.0
K07340	0.0
K07343	6583.0
K07342	0.0
K06968	0.0
K06969	40658.0
K06962	304.0
K06963	0.0
K06960	23611.0
K06961	0.0
K06966	7246.0
K06967	23524.0
K06964	0.0
K06965	0.0
K08995	0.0
K08994	2.0
K08997	0.0
K08996	13.0
K08990	0.0
K08993	0.0
K08992	0.0
K08999	113.0
K08998	23208.0
K08344	0.0
K08345	0.0
K08346	0.0
K14940	0.0
K02724	0.0
K08349	0.0
K11815	0.0
K05929	0.0
K05928	0.0
K05927	0.0
K05924	0.0
K05922	0.0
K05921	0.0
K00349	3506.0
K00698	0.0
K00340	3508.0
K00341	3508.0
K00690	9449.0
K00343	3508.0
K00344	3.0
K00697	3.0
K00346	3506.0
K00347	3506.0
K09116	3585.0
K09117	21075.0
K05337	6383.0
K09118	4.0
K09119	0.0
K02106	374.0
K05823	1363.0
K05820	1.0
K05826	0.0
K05827	0.0
K02100	0.0
K02101	0.0
K00524	0.0
K00525	16766.0
K00526	9165.0
K00527	45659.0
K00520	0.0
K00522	0.0
K00523	1.0
K02451	1.0
K00528	25726.0
K00529	2.0
K00025	0.0
K14215	0.0
K14213	0.0
K03453	3712.0
K00796	11926.0
K05339	10.0
K00027	24812.0
K00794	12268.0
K00793	12247.0
K01347	1353.0
K01346	0.0
K01344	0.0
K01343	0.0
K00791	27143.0
K01340	0.0
K00790	40330.0
K02694	0.0
K02696	0.0
K02697	0.0
K02690	0.0
K02691	109.0
K02692	0.0
K02693	0.0
K02698	0.0
K02699	0.0
K00836	0.0
K00837	5036.0
K00835	0.0
K00832	166.0
K00833	3560.0
K00830	2.0
K00831	26530.0
K00839	1415.0
K04335	0.0
K04334	0.0
K01120	0.0
K01126	25892.0
K04333	0.0
K01129	22434.0
K01128	1.0
K04339	0.0
K04338	0.0
K02470	49065.0
K02471	0.0
K02472	53.0
K02473	0.0
K02474	7091.0
K02475	10.0
K02476	10.0
K02477	7974.0
K02478	0.0
K02479	4.0
K09019	0.0
K01267	17224.0
K13074	0.0
K13075	0.0
K11441	0.0
K14055	0.0
K13299	0.0
K13292	26663.0
K14057	0.0
K14056	0.0
K02856	2.0
K02585	954.0
K12211	0.0
K12210	0.0
K12213	0.0
K12212	0.0
K12215	0.0
K02854	0.0
K12217	1.0
K12216	0.0
K12219	0.0
K12218	1.0
K02855	1.0
K08692	1.0
K08693	9.0
K08690	0.0
K08691	1.0
K08696	0.0
K08697	0.0
K11748	0.0
K11749	26691.0
K11746	0.0
K11747	1.0
K11744	0.0
K11745	0.0
K11742	0.0
K11743	3997.0
K11740	0.0
K11741	1379.0
K13920	2352.0
K13921	0.0
K13922	7149.0
K13923	0.0
K13924	1.0
K13925	0.0
K13926	0.0
K13927	1749.0
K13928	1.0
K13929	2.0
K09923	0.0
K09922	3504.0
K06201	12179.0
K06200	11367.0
K06207	23192.0
K06206	9006.0
K06205	0.0
K09924	1.0
K09929	0.0
K06208	396.0
K00759	18229.0
K00758	0.0
K00752	0.0
K00757	21860.0
K00756	12965.0
K00754	28432.0
K06001	10405.0
K05557	0.0
K09766	4815.0
K05554	0.0
K07475	0.0
K07150	6320.0
K07151	0.0
K07152	3.0
K07153	0.0
K07154	8450.0
K07155	0.0
K07156	0.0
K07157	1.0
K07406	18708.0
K07407	42453.0
K07404	20051.0
K07405	3505.0
K07402	21541.0
K07403	1.0
K07400	0.0
K07401	0.0
K01808	33791.0
K01809	16077.0
K01800	1.0
K01801	0.0
K01802	3617.0
K01803	28814.0
K01804	6118.0
K01805	2307.0
K01807	5393.0
K09718	0.0
K14668	0.0
K14669	0.0
K14666	0.0
K14667	0.0
K01664	1398.0
K01665	3555.0
K01666	11548.0
K01667	4628.0
K01660	0.0
K01661	1476.0
K01662	25998.0
K01663	0.0
K01668	25.0
K01669	12.0
K02863	27140.0
K02862	0.0
K02860	26637.0
K02867	27140.0
K02866	0.0
K02864	22709.0
K02869	0.0
K05362	2.0
K05365	0.0
K03402	24544.0
K03403	0.0
K03400	0.0
K03406	111404.0
K03407	16258.0
K03404	0.0
K03405	0.0
K03408	24261.0
K03409	401.0
K02315	29684.0
K02314	27146.0
K02317	0.0
K02316	27083.0
K02313	27192.0
K02312	3.0
K02319	0.0
K12405	0.0
K12152	0.0
K12151	0.0
K07091	1.0
K07090	36816.0
K07093	2.0
K07092	0.0
K07095	35296.0
K07094	2.0
K07097	0.0
K07096	0.0
K07099	4914.0
K07098	35643.0
K11175	27074.0
K11174	0.0
K11177	0.0
K11176	0.0
K11173	0.0
K11179	3.0
K11178	0.0
K00322	0.0
K00320	0.0
K00321	0.0
K00326	0.0
K00324	8.0
K00325	2.0
K00329	1.0
K05945	0.0
K05944	0.0
K05947	0.0
K05946	6402.0
K06944	0.0
K06945	0.0
K06946	0.0
K06415	834.0
K06940	14473.0
K06941	29133.0
K06942	27140.0
K06943	0.0
K10806	1.0
K10807	0.0
K10804	2.0
K10805	0.0
K06948	1436.0
K06949	30362.0
K06418	62.0
K09138	437.0
K09139	0.0
K09134	3734.0
K09135	0.0
K09136	0.0
K09137	441.0
K09130	0.0
K09131	113.0
K09132	3558.0
K09133	0.0
K05808	27125.0
K05809	0.0
K05804	3559.0
K05805	1.0
K05806	0.0
K05807	3507.0
K05800	0.0
K05801	1.0
K05802	0.0
K05803	0.0
K01044	0.0
K01045	0.0
K01046	163.0
K02068	500.0
K04561	0.0
K01042	2422.0
K05568	15219.0
K05567	4273.0
K14273	0.0
K14275	0.0
K14274	122.0
K02062	0.0
K05245	0.0
K05564	0.0
K01048	5985.0
K02066	3507.0
K01322	3505.0
K01325	0.0
K02065	3507.0
K01326	0.0
K05560	0.0
K02243	1449.0
K08930	0.0
K02679	0.0
K02676	1.0
K02674	1.0
K02675	0.0
K02672	1.0
K02241	788.0
K02670	2.0
K02671	1.0
K00810	0.0
K00811	3506.0
K00812	1044.0
K00813	0.0
K00814	0.0
K00817	27054.0
K00818	4972.0
K00819	4.0
K02530	31.0
K02245	1449.0
K02244	1379.0
K01499	1.0
K01498	0.0
K01493	27141.0
K01492	2436.0
K01491	61288.0
K01497	3.0
K01496	677.0
K01495	16737.0
K01494	5052.0
K02418	12535.0
K02419	14404.0
K14492	0.0
K02412	9994.0
K02413	14012.0
K02410	14404.0
K02411	5597.0
K02416	14404.0
K02417	11023.0
K02414	4422.0
K02415	5.0
K00120	0.0
K00121	1041.0
K00430	0.0
K13058	0.0
K13059	0.0
K13727	1355.0
K13057	0.0
K13722	0.0
K13051	0.0
K13052	14316.0
K00435	0.0
K12054	0.0
K03239	0.0
K03238	0.0
K03231	0.0
K03230	0.0
K03232	0.0
K12059	1.0
K03237	0.0
K03236	0.0
K12058	1.0
K12239	0.0
K12238	0.0
K12235	0.0
K12234	1010.0
K13942	0.0
K13940	16889.0
K13941	0.0
K12097	0.0
K12096	0.0
K12095	0.0
K12094	0.0
K12093	0.0
K12092	0.0
K12091	0.0
K12090	0.0
K12099	0.0
K12098	0.0
K06356	0.0
K05992	51.0
K03540	0.0
K06331	6877.0
K06330	48.0
K07138	18561.0
K07139	20669.0
K11811	1.0
K07132	1706.0
K07133	62633.0
K07130	20282.0
K07131	0.0
K07137	48131.0
K07134	0.0
K07135	0.0
K01860	0.0
K01866	27150.0
K01867	27148.0
K01865	25.0
K01868	30885.0
K01869	27140.0
K06140	1.0
K04766	1.0
K04767	14.0
K04764	1.0
K04762	3507.0
K04763	32270.0
K04760	1.0
K04761	696.0
K04768	1.0
K04769	17692.0
K08313	10.0
K08312	0.0
K08311	1354.0
K08310	1.0
K08317	1372.0
K08316	17707.0
K08315	0.0
K08314	2354.0
K05149	0.0
K08319	0.0
K08318	0.0
K06339	0.0
K14648	0.0
K14392	90.0
K14393	2.0
K14645	2.0
K14647	0.0
K01689	32771.0
K01686	25595.0
K01687	35669.0
K01684	7844.0
K01685	17320.0
K01682	1.0
K01681	27929.0
K05308	0.0
K02889	0.0
K02888	27191.0
K02885	0.0
K02884	27140.0
K02887	27090.0
K02886	27140.0
K02881	27140.0
K02883	0.0
K13743	0.0
K02086	1431.0
K02081	1745.0
K02080	0.0
K02083	607.0
K02082	37.0
K13831	0.0
K03428	0.0
K03429	9115.0
K03424	34085.0
K03935	0.0
K03932	0.0
K03933	1372.0
K03930	5870.0
K03931	8.0
K02339	1.0
K02338	27192.0
K02337	26305.0
K02336	0.0
K02335	30655.0
K02334	9271.0
K02330	0.0
K03688	14741.0
K03689	0.0
K03680	122.0
K03683	0.0
K03684	110.0
K03685	27140.0
K03686	61704.0
K03687	24396.0
K07301	15182.0
K07300	1.0
K07303	2.0
K07302	2.0
K07305	1367.0
K07304	2791.0
K07307	2229.0
K07306	438.0
K07309	110.0
K07308	445.0
K02617	0.0
K02610	1.0
K02963	27140.0
K02612	1.0
K02961	22278.0
K09686	73929.0
K09687	173610.0
K09684	1127.0
K09685	1798.0
K09682	0.0
K09683	0.0
K09680	2.0
K09681	0.0
K09688	1.0
K09689	1.0
K05962	1.0
K05961	0.0
K05967	47.0
K05966	619.0
K11159	0.0
K05964	62.0
K05968	0.0
K11152	0.0
K00309	0.0
K00658	3.0
K00304	0.0
K00305	0.0
K00654	0.0
K00655	44913.0
K00652	3508.0
K00301	0.0
K00302	3584.0
K00303	4.0
K10828	0.0
K06431	0.0
K06432	0.0
K06433	0.0
K06434	4.0
K06436	461.0
K06437	0.0
K10820	122.0
K06439	0.0
K10822	0.0
K10823	0.0
K10826	0.0
K09167	2586.0
K06322	0.0
K14117	0.0
K14259	0.0
K14257	0.0
K01308	3989.0
K01303	9.0
K01301	0.0
K01305	1144.0
K01304	1979.0
K02658	1.0
K00672	1.0
K02650	5134.0
K02651	2.0
K02652	10541.0
K02653	14652.0
K02654	45544.0
K05687	0.0
K02656	1.0
K05685	1.0
K00878	20377.0
K00879	3643.0
K00872	4491.0
K00873	27095.0
K00870	0.0
K00876	33424.0
K00877	0.0
K00874	32294.0
K00875	0.0
K04487	47706.0
K04486	24943.0
K04485	27004.0
K04484	0.0
K04483	0.0
K04482	0.0
K04480	0.0
K04488	27764.0
K12049	0.0
K13693	0.0
K13706	0.0
K13694	0.0
K13695	0.0
K05977	0.0
K09516	1.0
K02434	31156.0
K02435	28277.0
K02436	2314.0
K02437	9076.0
K05350	7125.0
K02431	9555.0
K08100	0.0
K02433	33376.0
K02438	21348.0
K02439	59.0
K03745	0.0
K03744	12138.0
K03747	1.0
K03210	27025.0
K03217	28180.0
K03216	23526.0
K03215	1.0
K03742	18307.0
K03219	0.0
K03218	27141.0
K03749	1.0
K03748	1.0
K02383	0.0
K06327	0.0
K06320	8012.0
K07238	27220.0
K09479	0.0
K09478	0.0
K09475	0.0
K09474	0.0
K09477	0.0
K09476	0.0
K09471	1.0
K09470	0.0
K09473	0.0
K09472	1.0
K07543	0.0
K06898	15966.0
K13967	0.0
K13963	4508.0
K07545	0.0
K00737	3561.0
K05345	1.0
K11706	0.0
K11707	2.0
K11704	0.0
K11705	0.0
K11708	2.0
K11709	1.0
K05588	0.0
K07114	16146.0
K07443	9462.0
K07116	0.0
K07117	2.0
K07110	0.0
K07447	27126.0
K07112	1880.0
K07113	0.0
K07448	8448.0
K07118	1987.0
K07119	3.0
K10619	0.0
K10618	0.0
K10617	0.0
K10616	0.0
K01848	1.0
K01849	1.0
K01844	4874.0
K01845	5397.0
K01846	107.0
K01847	7011.0
K01840	33451.0
K01841	2322.0
K01842	0.0
K01843	1276.0
K06219	0.0
K10832	0.0
K05348	0.0
K14203	0.0
K08483	21830.0
K08482	0.0
K08481	0.0
K08480	0.0
K08485	0.0
K08484	0.0
K00464	0.0
K00467	0.0
K00466	0.0
K00461	0.0
K00460	0.0
K00463	0.0
K00462	0.0
K04509	0.0
K00469	0.0
K00468	0.0
K08645	0.0
K04744	1.0
K01518	0.0
K01519	0.0
K04748	1.0
K04749	400.0
K01514	2.0
K01515	31473.0
K01512	15672.0
K01510	0.0
K14623	447.0
K14626	0.0
K14627	0.0
K14628	0.0
K14629	0.0
K03918	0.0
K03919	1.0
K12372	0.0
K12373	21113.0
K12370	0.0
K12371	0.0
K02359	0.0
K02358	27145.0
K02351	0.0
K02352	0.0
K02355	48002.0
K02357	27140.0
K02356	27164.0
K13574	0.0
K13573	0.0
K13572	0.0
K13571	0.0
K13570	0.0
K12112	0.0
K12113	0.0
K12110	0.0
K12111	669.0
K07329	0.0
K07328	0.0
K07323	1.0
K07322	7064.0
K07321	2715.0
K07320	1.0
K07327	0.0
K07326	0.0
K07325	0.0
K07324	0.0
K08163	0.0
K06180	65007.0
K06181	1353.0
K06182	17249.0
K06183	23151.0
K06186	1.0
K06187	27192.0
K06188	4518.0
K06189	1.0
K08359	0.0
K07589	0.0
K07588	3507.0
K07587	0.0
K07586	5062.0
K07585	0.0
K07584	26709.0
K07583	0.0
K07582	0.0
K07581	0.0
K07580	0.0
K11139	0.0
K05989	31438.0
K05988	0.0
K05985	5533.0
K05987	0.0
K05986	0.0
K10843	0.0
K08354	0.0
K10844	1.0
K10848	1.0
K00673	0.0
K00674	4950.0
K00675	1515.0
K00676	17618.0
K00677	3507.0
K06988	1354.0
K06989	996.0
K08351	0.0
K06980	1.0
K06981	0.0
K06982	0.0
K08350	0.0
K06984	0.0
K06985	2.0
K06986	0.0
K06987	10439.0
K02445	5073.0
K02444	3853.0
K00582	0.0
K00583	0.0
K00580	0.0
K02110	27818.0
K00586	0.0
K00587	0.0
K00584	3.0
K08921	0.0
K02441	14.0
K00588	4.0
K08922	0.0
K02440	8664.0
K00018	30678.0
K08923	0.0
K02443	9850.0
K00019	1.0
K02442	0.0
K08925	0.0
K08926	0.0
K08927	0.0
K03149	5870.0
K06604	0.0
K00015	0.0
K01989	24381.0
K00854	49091.0
K00855	2.0
K00856	2.0
K00857	4925.0
K00850	68457.0
K00851	1377.0
K00852	34248.0
K00853	281.0
K00858	27142.0
K00859	26503.0
K01181	7232.0
K01180	0.0
K01183	5307.0
K01182	27682.0
K01185	3940.0
K01184	0.0
K01187	40591.0
K01188	24306.0
K02596	436.0
K13766	2.0
K13767	0.0
K13003	0.0
K13002	0.0
K13000	0.0
K02984	0.0
K02986	27141.0
K02987	0.0
K02636	0.0
K02982	23583.0
K02983	0.0
K02638	0.0
K02639	0.0
K02988	26742.0
K08298	222.0
K08299	0.0
K03583	0.0
K03582	0.0
K03581	26156.0
K03580	0.0
K03587	3617.0
K03586	1.0
K03585	7010.0
K03584	27123.0
K03589	23516.0
K03588	47721.0
K01725	1.0
K01724	1.0
K01727	23.0
K01726	9084.0
K01721	0.0
K01720	0.0
K01722	0.0
K13008	0.0
K01729	0.0
K01728	4.0
K09530	0.0
K09539	0.0
K02188	17928.0
K02189	18479.0
K02182	2.0
K02183	0.0
K03769	3782.0
K03768	41618.0
K03767	1365.0
K03765	0.0
K03764	0.0
K03763	38173.0
K03762	111.0
K03761	0.0
K03760	1.0
K09457	122.0
K09456	0.0
K09459	2314.0
K09458	29878.0
K00602	52339.0
K13988	0.0
K13985	0.0
K09981	6.0
K09980	0.0
K09983	1.0
K09982	0.0
K09985	0.0
K09984	1.0
K09987	0.0
K09986	0.0
K09989	4839.0
K09988	4466.0
K12583	0.0
K12582	0.0
K12589	0.0
K11720	1.0
K09759	10182.0
K10985	1.0
K10984	24.0
K07468	0.0
K07469	45.0
K07464	18388.0
K07465	0.0
K07466	0.0
K07467	10084.0
K07460	19813.0
K07461	13520.0
K07462	27131.0
K07463	0.0
K10679	1.0
K10678	0.0
K10671	0.0
K10670	16531.0
K10673	0.0
K10672	1330.0
K10674	0.0
K10677	0.0
K10676	0.0
K08726	0.0
K08724	84.0
K08722	4287.0
K08723	0.0
K08720	0.0
K08721	0.0
K08728	1368.0
K10187	0.0
K00119	1.0
K00118	0.0
K00449	0.0
K00448	0.0
K00115	0.0
K00446	2.0
K00117	1.0
K00116	1.0
K00111	23780.0
K00442	0.0
K00113	0.0
K00112	1.0
K01539	0.0
K01531	14093.0
K04720	28178.0
K01533	28987.0
K01534	66691.0
K01535	0.0
K01537	25430.0
K14358	0.0
K14605	0.0
K14606	0.0
K00413	1.0
K10120	46.0
K05600	0.0
K05777	10.0
K03972	0.0
K03973	2950.0
K03970	0.0
K03971	0.0
K03976	27083.0
K03977	27191.0
K03974	0.0
K03975	6249.0
K03978	27140.0
K03979	27192.0
K13378	3504.0
K02372	25605.0
K02371	22528.0
K02377	7659.0
K02379	161.0
K03396	0.0
K03397	0.0
K03394	24255.0
K03395	0.0
K03392	0.0
K03393	0.0
K03390	3552.0
K03391	0.0
K03399	22.0
K03027	0.0
K12136	0.0
K12137	3.0
K06610	1.0
K12138	0.0
K12139	0.0
K11444	0.0
K11440	0.0
K11443	0.0
K11442	1.0
K00612	0.0
K00613	110.0
K00610	23032.0
K00611	22732.0
K00616	17320.0
K00617	0.0
K00614	1.0
K00615	89727.0
K00619	4.0
K10863	0.0
K07874	0.0
K06234	0.0
K10240	0.0
K10241	0.0
K10242	0.0
K10243	0.0
K04110	0.0
K04113	0.0
K04112	0.0
K04115	0.0
K04114	0.0
K04117	0.0
K04116	0.0
K04118	0.0
K05517	0.0
K07705	607.0
K07704	721.0
K07707	4019.0
K07706	4388.0
K07701	0.0
K07700	0.0
K07703	0.0
K07702	0.0
K07709	0.0
K07708	1.0
K01955	40580.0
K13042	0.0
K09934	0.0
K09935	11290.0
K06216	24.0
K09937	1.0
K13745	0.0
K13746	0.0
K13747	15735.0
K13740	0.0
K13741	0.0
K13742	0.0
K06211	3613.0
K06212	111.0
K09933	2.0
K02618	0.0
K02619	3509.0
K02968	26690.0
K02966	0.0
K02967	27140.0
K02616	0.0
K02965	27140.0
K02962	0.0
K02611	1.0
K02613	2.0
K03569	46184.0
K03568	69.0
K03565	27120.0
K06218	0.0
K03567	0.0
K03566	1.0
K03561	7015.0
K03560	1.0
K03563	19061.0
K03562	1.0
K06430	0.0
K01709	1394.0
K01708	0.0
K01707	0.0
K01706	901.0
K01705	0.0
K01704	64293.0
K01703	64698.0
K01702	0.0
K14165	0.0
K14164	0.0
K14166	0.0
K14161	2.0
K14160	2.0
K14162	2.0
K05396	376.0
K03709	2004.0
K03708	2376.0
K08160	0.0
K03701	36560.0
K03700	18790.0
K03703	20840.0
K03702	27140.0
K03705	23635.0
K03704	31935.0
K03707	2506.0
K03706	18597.0
K06289	0.0
K06288	0.0
K06283	16700.0
K06282	119.0
K06281	120.0
K06287	25336.0
K06286	1379.0
K06285	396.0
K06284	11164.0
K08161	1389.0
K07540	0.0
K06438	17951.0
K06869	0.0
K06868	0.0
K06867	10.0
K06866	0.0
K06865	0.0
K06864	11314.0
K06863	0.0
K06862	0.0
K06861	3628.0
K06860	0.0
K12659	0.0
K12658	0.0
K07547	0.0
K07546	0.0
K15023	0.0
K15022	0.0
K15020	0.0
K15024	9303.0
K08700	0.0
K08162	3558.0
K07544	0.0
K00137	0.0
K00135	44.0
K00134	28945.0
K00133	27140.0
K00132	29.0
K00131	438.0
K00130	3994.0
K00139	0.0
K00138	0.0
K00429	1.0
K00428	3504.0
K00421	0.0
K00423	0.0
K00425	4997.0
K00427	0.0
K00426	4997.0
K14292	0.0
K14379	0.0
K14370	0.0
K14371	0.0
K14372	0.0
K14373	0.0
K14374	0.0
K14375	0.0
K09845	0.0
K14082	0.0
K14083	11.0
K14080	0.0
K14081	0.0
K14086	3561.0
K14087	3671.0
K14084	2317.0
K14088	3671.0
K14089	3561.0
K01552	16806.0
K01551	2348.0
K01556	0.0
K01557	0.0
K01554	1353.0
K01555	1.0
K04708	0.0
K03955	0.0
K13689	0.0
K13688	558.0
K13683	0.0
K13685	1887.0
K13684	0.0
K13687	0.0
K13686	0.0
K14159	0.0
K02399	0.0
K02398	5280.0
K02395	4814.0
K02394	1.0
K02397	8814.0
K02396	18294.0
K02391	1.0
K02390	14400.0
K02393	1.0
K02392	24989.0
K13533	0.0
K13532	0.0
K13531	10.0
K13530	1363.0
K01550	0.0
K05658	0.0
K14054	436.0
K02601	28654.0
K02970	26893.0
K05378	0.0
K12339	1.0
K14060	0.0
K11687	0.0
K11686	0.0
K11685	0.0
K11689	1213.0
K11688	1493.0
K08939	0.0
K03048	1389.0
K03049	0.0
K13821	1.0
K13820	1.0
K03042	0.0
K03043	26689.0
K03040	22722.0
K03041	0.0
K03046	26749.0
K03047	0.0
K03044	0.0
K03045	0.0
K00348	3506.0
K09847	0.0
K00692	449.0
K00638	13789.0
K00639	4943.0
K00693	0.0
K00634	7822.0
K00635	0.0
K00630	0.0
K00631	0.0
K00632	4775.0
K00633	4712.0
K00691	2731.0
K00696	0.0
K00694	2764.0
K00695	0.0
K10854	0.0
K07811	0.0
K07810	0.0
K07813	24438.0
K07812	109.0
K07814	4253.0
K07816	1586.0
K00090	1.0
K00091	7230.0
K00094	2354.0
K00096	8050.0
K00097	6733.0
K00098	0.0
K00099	25371.0
K10228	0.0
K10229	0.0
K12548	0.0
K10222	0.0
K10220	0.0
K10221	0.0
K10227	2.0
K05822	5.0
K01949	0.0
K01945	27075.0
K01947	0.0
K01946	0.0
K01941	443.0
K01940	24705.0
K06357	0.0
K07729	55122.0
K07728	0.0
K07727	35747.0
K07726	5979.0
K07725	0.0
K07724	0.0
K07723	397.0
K07722	111.0
K07721	0.0
K07720	83763.0
K00899	805.0
K05824	0.0
K00891	39106.0
K00892	0.0
K00895	2.0
K00897	6028.0
K08151	1355.0
K08153	1415.0
K08154	0.0
K02948	27140.0
K02942	0.0
K02944	0.0
K05665	0.0
K02946	27132.0
K13793	0.0
K06352	0.0
K01769	0.0
K01768	4.0
K01761	52.0
K01760	2454.0
K01762	0.0
K09578	0.0
K01766	0.0
K08164	0.0
K02493	26748.0
K08166	0.0
K08167	0.0
K02496	1.0
K02497	1.0
K02494	1.0
K02495	49205.0
K02498	1.0
K02499	1724.0
K08168	0.0
K08169	0.0
K14415	4114.0
K14414	0.0
K06881	27198.0
K00436	1.0
K06332	0.0
K12815	0.0
K12810	0.0
K06885	1451.0
K00437	0.0
K06335	0.0
K06334	19455.0
K03547	21952.0
K03546	13776.0
K03545	39078.0
K03544	39104.0
K03543	3503.0
K06888	4453.0
K10941	0.0
K03549	1392.0
K03548	0.0
K10940	0.0
K02236	2805.0
K02237	20172.0
K02234	0.0
K02232	18482.0
K02233	22433.0
K02230	2.0
K02231	31013.0
K06359	0.0
K02238	23966.0
K02239	0.0
K03723	22561.0
K03722	5223.0
K03721	0.0
K03720	0.0
K03727	0.0
K03726	0.0
K03725	0.0
K03724	730.0
K06358	0.0
K12673	0.0
K12679	0.0
K12678	0.0
K06410	13869.0
K11898	0.0
K11899	0.0
K11896	0.0
K11897	0.0
K11894	0.0
K11895	0.0
K11892	0.0
K11893	0.0
K11890	0.0
K11891	0.0
K08762	0.0
K08764	0.0
K08765	0.0
K10418	0.0
K11325	0.0
K11326	0.0
K11327	0.0
K11328	0.0
K11329	0.0
K00151	1.0
K00150	0.0
K00153	0.0
K00400	0.0
K00407	1.0
K00406	1.0
K00405	2.0
K00404	1.0
K00158	1367.0
K01342	0.0
K09388	0.0
K09386	0.0
K09384	69.0
K04094	6426.0
K04095	3682.0
K04096	26742.0
K04097	2.0
K04090	1.0
K04091	1.0
K04092	0.0
K04093	0.0
K04098	0.0
K04099	0.0
K01578	0.0
K01579	8443.0
K01574	1.0
K01575	2718.0
K01576	0.0
K01577	13.0
K01571	20758.0
K01572	27153.0
K01573	0.0
K02009	7412.0
K02008	71740.0
K02005	18876.0
K02004	178974.0
K02007	8485.0
K02006	103853.0
K02001	103.0
K02000	1467.0
K02003	245111.0
K02002	1469.0
K03065	0.0
K08952	0.0
K03060	23197.0
K13809	0.0
K10948	0.0
K09607	0.0
K06125	0.0
K04337	0.0
K06120	2353.0
K06121	0.0
K04336	0.0
K01127	0.0
K09703	11.0
K00004	2706.0
K14699	0.0
K09702	2700.0
K14698	0.0
K05311	47.0
K13829	0.0
K10943	0.0
K07291	0.0
K07290	1.0
K10206	24144.0
K10202	46.0
K10208	0.0
K10209	1.0
K01966	2.0
K01965	1.0
K01964	436.0
K01963	18931.0
K01962	10488.0
K01961	42176.0
K01960	3505.0
K01969	1.0
K01968	1.0
K07749	4614.0
K07748	0.0
K07741	5127.0
K07740	0.0
K07743	0.0
K07742	23620.0
K07745	0.0
K07744	0.0
K07746	0.0
K01299	4460.0
K01295	2005.0
K01297	4146.0
K02922	0.0
K05603	0.0
K02921	0.0
K02926	27140.0
K05607	0.0
K02924	0.0
K05605	0.0
K02928	0.0
K02929	0.0
K00216	0.0
K00217	0.0
K00214	0.0
K00215	32611.0
K00213	0.0
K00210	0.0
K00211	0.0
K00218	0.0
K00219	138.0
K01035	0.0
K01034	5458.0
K04517	27123.0
K01740	54811.0
K01031	0.0
K01746	825.0
K01745	984.0
K01744	5928.0
K01749	5579.0
K01039	638.0
K04518	5267.0
K09591	0.0
K14129	0.0
K14128	0.0
K14121	0.0
K14120	0.0
K14123	0.0
K14122	0.0
K14125	0.0
K14124	0.0
K14127	0.0
K14126	0.0
K03521	26007.0
K03520	0.0
K03523	30947.0
K03522	26602.0
K03525	26759.0
K03524	29389.0
K03527	28183.0
K03526	25702.0
K03529	23136.0
K03528	0.0
K06338	1.0
K02217	7931.0
K03299	4391.0
K03298	436.0
K13472	0.0
K03293	8252.0
K03292	45726.0
K03291	0.0
K03290	0.0
K03297	3671.0
K03296	19754.0
K03295	4924.0
K03294	14331.0
K13009	0.0
K12690	0.0
K09743	0.0
K06022	0.0
K07190	0.0
K06021	0.0
K07192	4576.0
K06020	1.0
K06027	0.0
K06026	0.0
K09744	0.0
K07991	3.0
K08749	0.0
K09835	1.0
K09834	0.0
K10439	59650.0
K06351	0.0
K09833	0.0
K10925	0.0
K10924	0.0
K10927	0.0
K10926	0.0
K10923	0.0
K10922	0.0
K09629	0.0
K10697	0.0
K00179	11582.0
K00172	6169.0
K00171	1633.0
K00170	1700.0
K00177	8170.0
K00176	8171.0
K00175	16108.0
K00174	11580.0
K13478	0.0
K14338	0.0
K14339	0.0
K14335	0.0
K14337	0.0
K14330	0.0
K14331	0.0
K14333	1.0
K08918	0.0
K13479	4451.0
K04078	26749.0
K04079	25718.0
K04076	397.0
K04077	27141.0
K04074	4871.0
K04075	26520.0
K04072	27576.0
K04073	2.0
K04070	17967.0
K04071	0.0
K14597	0.0
K13318	0.0
K08280	0.0
K13641	2952.0
K13640	110.0
K13643	2316.0
K13642	0.0
K02027	240411.0
K02026	438989.0
K02025	455833.0
K02024	0.0
K02023	6876.0
K02022	16.0
K02021	51.0
K02020	10949.0
K02029	34162.0
K02028	45331.0
K03886	0.0
K03887	0.0
K03884	0.0
K03885	6673.0
K03881	0.0
K03888	0.0
K03889	0.0
K12998	0.0
K12999	1.0
K12992	4534.0
K12993	0.0
K12990	3609.0
K12991	0.0
K12996	1361.0
K12997	1369.0
K12994	0.0
K12995	0.0
K08979	0.0
K08978	15964.0
K03088	208893.0
K03089	1.0
K03086	34266.0
K03087	1.0
K08971	0.0
K08970	0.0
K03082	55.0
K03080	0.0
K08974	24824.0
K13868	0.0
K00918	3334.0
K01553	0.0
K12214	0.0
K11646	0.0
K11645	0.0
K11641	0.0
K11640	0.0
K12736	0.0
K12733	0.0
K07507	8056.0
K07506	0.0
K07505	1.0
K07504	0.0
K07503	0.0
K07502	9221.0
K07501	2.0
K07500	0.0
K07509	0.0
K07508	0.0
K11422	0.0
K08698	0.0
K10773	30388.0
K10774	0.0
K14286	0.0
K10778	1.0
K14287	1.0
K00140	168.0
K05501	1.0
K01903	8.0
K01902	8.0
K01905	1.0
K01904	0.0
K01907	0.0
K01906	0.0
K01909	0.0
K01908	2.0
K14534	8162.0
K00147	26566.0
K07767	0.0
K07769	0.0
K07768	0.0
K06203	0.0
K06202	1.0
K09921	1.0
K09920	0.0
K09927	3558.0
K09024	0.0
K09022	4853.0
K09023	0.0
K09020	122.0
K09021	0.0
K02908	0.0
K02909	27191.0
K08218	3507.0
K08219	0.0
K02904	27095.0
K02906	27140.0
K02907	27131.0
K02902	26611.0
K00230	487.0
K00231	3.0
K00232	0.0
K08976	1.0
K00234	0.0
K00239	11549.0
K06209	18874.0
K09928	4.0
K01015	0.0
K01014	0.0
K01012	32642.0
K01011	3336.0
K01010	0.0
K08920	0.0
K14103	0.0
K14102	0.0
K14101	0.0
K14100	0.0
K14105	0.0
K14104	0.0
K14109	0.0
K14108	0.0
K06401	0.0
K00893	0.0
K13402	0.0
K12858	0.0
K03503	3504.0
K03502	21857.0
K03501	27190.0
K03500	23636.0
K08924	0.0
K02278	654.0
K02279	3508.0
K12977	0.0
K02276	2.0
K02277	0.0
K02274	1.0
K02275	1.0
K13450	0.0
K13451	0.0
K13452	0.0
K13454	0.0
K13455	0.0
K12509	0.0
K12508	0.0
K12507	24.0
K12506	560.0
K12500	0.0
K12503	0.0
K05926	0.0
K09728	0.0
K14587	122.0
K06597	0.0
K06596	1.0
K06595	0.0
K06599	0.0
K06598	0.0
K07978	0.0
K07979	53691.0
K07976	0.0
K14585	0.0
K10907	27780.0
K10906	0.0
K10901	0.0
K10909	0.0
K10908	0.0
K09819	1363.0
K09818	1363.0
K09817	26604.0
K09816	26580.0
K09815	26684.0
K06374	17653.0
K06373	17610.0
K09812	31292.0
K09811	30664.0
K09810	7065.0
K09724	0.0
K14582	0.0
K09721	0.0
K04058	0.0
K04059	0.0
K04050	0.0
K04051	0.0
K04052	0.0
K04053	0.0
K04054	0.0
K04055	0.0
K04056	0.0
K04057	0.0
K01047	0.0
K08975	0.0
K10015	0.0
K10014	0.0
K10017	0.0
K10016	0.0
K10011	0.0
K10010	3949.0
K10013	0.0
K10012	4107.0
K10019	0.0
K10018	0.0
K13665	3.0
K13664	0.0
K13663	0.0
K13662	0.0
K13661	0.0
K13660	0.0
K13669	0.0
K13668	0.0
K07641	1.0
K01466	1818.0
K13590	2.0
K01464	16313.0
K01465	27824.0
K01462	46755.0
K01463	2330.0
K01460	0.0
K01461	0.0
K13599	0.0
K13598	0.0
K01468	691.0
K01469	1.0
K09251	436.0
K09252	0.0
K02041	5243.0
K02040	28947.0
K02043	1.0
K02045	4508.0
K02044	5261.0
K02047	4508.0
K02046	4508.0
K02049	41769.0
K02048	4508.0
K05549	0.0
K05548	1.0
K06046	0.0
K03319	238.0
K03316	1475.0
K03317	2.0
K03314	3.0
K03315	16329.0
K03312	12509.0
K03313	117.0
K03310	51105.0
K03311	7558.0
K12052	0.0
K02945	28435.0
K06162	2.0
K06163	2.0
K06160	0.0
K06161	0.0
K06166	1.0
K00359	4177.0
K06164	2.0
K06165	2.0
K06168	25371.0
K06169	1.0
K13020	1.0
K07158	0.0
K07159	0.0
K04835	52.0
K11621	0.0
K11991	0.0
K11622	0.0
K11996	2.0
K11627	0.0
K11626	0.0
K11629	1.0
K11628	0.0
K07561	0.0
K07560	27130.0
K07563	0.0
K07562	0.0
K07565	0.0
K07564	0.0
K07567	30599.0
K07566	27389.0
K07569	0.0
K07568	30186.0
K09925	0.0
K11199	0.0
K11198	0.0
K11192	0.0
K11191	0.0
K11196	0.0
K11195	0.0
K11194	0.0
K02492	4761.0
K10713	1.0
K10710	3470.0
K10711	46.0
K10716	0.0
K02490	7.0
K10714	1.0
K10715	0.0
K01929	27141.0
K01928	29205.0
K01923	28389.0
K01922	1801.0
K01921	28292.0
K01920	1.0
K01926	22275.0
K01925	27704.0
K01924	27140.0
K07789	0.0
K07788	0.0
K07785	0.0
K07784	0.0
K07787	3.0
K07786	0.0
K07781	0.0
K07783	0.0
K07782	1.0
K05835	0.0
K06355	0.0
K14661	0.0
K09844	0.0
K00782	1368.0
K00783	27192.0
K00784	28147.0
K00785	0.0
K00786	11396.0
K00039	0.0
K00036	5554.0
K00037	0.0
K00034	959.0
K00035	0.0
K00032	0.0
K00033	6918.0
K00030	1125.0
K00031	26310.0
K01259	158.0
K01258	23101.0
K01255	6010.0
K01256	17.0
K01251	8972.0
K01250	3716.0
K01253	0.0
K01252	0.0
K09008	1.0
K09009	0.0
K09000	0.0
K09001	54.0
K09002	4005.0
K09003	0.0
K09004	438.0
K09005	114.0
K09006	0.0
K09007	2.0
K09846	0.0
K08234	12785.0
K00258	0.0
K00259	2346.0
K00252	2.0
K00253	1.0
K00256	0.0
K00257	4345.0
K00254	0.0
K00255	0.0
K01079	1733.0
K01078	0.0
K01071	1378.0
K01070	0.0
K01073	0.0
K01077	9443.0
K01076	829.0
K14472	0.0
K14471	0.0
K14470	0.0
K14475	546.0
K09841	0.0
K02788	23.0
K02782	1.0
K02783	475.0
K02781	913.0
K02786	24.0
K02787	0.0
K02784	0.0
K01060	843.0
K01787	509.0
K01786	20629.0
K01785	34439.0
K01784	39360.0
K01783	34316.0
K01782	0.0
K01781	0.0
K01780	0.0
K01789	0.0
K01788	15066.0
K02526	1815.0
K02527	3507.0
K02525	0.0
K02250	1.0
K02523	3507.0
K02520	27185.0
K02521	0.0
K02258	1.0
K02259	2.0
K02528	27097.0
K02529	162599.0
K03781	8116.0
K03780	4846.0
K03783	22829.0
K03782	4.0
K03785	10028.0
K03784	11355.0
K03787	7130.0
K03786	17126.0
K03789	22477.0
K03788	0.0
K10700	0.0
K00342	3508.0
K03124	0.0
K03120	0.0
K12527	4279.0
K12526	0.0
K12525	0.0
K12524	7009.0
K12523	0.0
K12522	0.0
K09789	3504.0
K09788	702.0
K09787	23504.0
K09786	834.0
K09785	0.0
K09781	1.0
K09780	1.0
K10961	0.0
K10960	1.0
K10963	0.0
K10962	0.0
K10965	0.0
K10964	0.0
K10966	0.0
K09879	0.0
K06318	0.0
K06311	0.0
K06310	4551.0
K06312	0.0
K06314	0.0
K06317	1328.0
K11389	0.0
K11386	0.0
K11387	0.0
K11384	0.0
K11385	0.0
K11382	0.0
K11383	0.0
K11381	2.0
K11949	0.0
K10380	0.0
K04032	1011.0
K04033	1.0
K04030	1184.0
K04031	11561.0
K04036	0.0
K04037	0.0
K04034	55.0
K04035	122.0
K04038	0.0
K04039	0.0
K07046	557.0
K07047	7420.0
K07044	0.0
K07045	12750.0
K07042	23635.0
K07043	16860.0
K07040	23109.0
K07041	0.0
K07048	536.0
K07049	0.0
K08664	0.0
K02584	1.0
K10039	1333.0
K10038	0.0
K10037	0.0
K10036	58.0
K04788	0.0
K04789	0.0
K04784	1.0
K04785	0.0
K04786	0.0
K04787	0.0
K04780	0.0
K04781	436.0
K04782	0.0
K04783	0.0
K13601	0.0
K13603	0.0
K13602	0.0
K13605	0.0
K13604	0.0
K13607	112.0
K02404	4819.0
K05783	0.0
K05782	1.0
K05781	2.0
K05780	2.0
K05787	0.0
K05786	1.0
K05785	0.0
K05784	0.0
K05789	0.0
K05788	1.0
K01442	23966.0
K01443	23440.0
K01444	601.0
K01446	1355.0
K01447	6649.0
K01448	51267.0
K01449	14021.0
K14803	0.0
K02069	514.0
K05569	4272.0
K08008	0.0
K02063	0.0
K05566	4249.0
K05565	1.0
K05563	0.0
K05562	0.0
K05561	0.0
K02064	0.0
K03338	3773.0
K03339	0.0
K03330	0.0
K03331	0.0
K03332	48.0
K03333	0.0
K03335	3612.0
K03336	3612.0
K03337	3773.0
K12956	0.0
K12957	0.0
K12954	0.0
K12955	0.0
K12952	0.0
K12953	0.0
K12950	0.0
K12951	0.0
K14733	0.0
K00109	0.0
K06148	49358.0
K06149	0.0
K06144	0.0
K06145	1.0
K06146	0.0
K06147	289251.0
K06141	0.0
K06142	10686.0
K06143	0.0
K11945	0.0
K08948	0.0
K08949	0.0
K00071	0.0
K14664	0.0
K13810	0.0
K14665	0.0
K03058	0.0
K11609	0.0
K11608	0.0
K14660	0.0
K11603	0.0
K11602	0.0
K11601	0.0
K11600	0.0
K11607	0.0
K11606	0.0
K11605	0.0
K11604	0.0
K10558	122.0
K10559	724.0
K10550	146.0
K10551	146.0
K10552	0.0
K10553	0.0
K10554	0.0
K10555	1082.0
K10556	147.0
K10557	122.0
K03051	0.0
K03050	0.0
K07549	0.0
K07548	0.0
K07239	4.0
K07235	0.0
K07234	1.0
K07237	0.0
K07236	0.0
K07231	1.0
K07230	1.0
K07233	0.0
K07232	1.0
K02467	0.0
K05306	3570.0
K05305	5956.0
K05304	0.0
K05303	0.0
K05301	0.0
K02565	0.0
K08644	0.0
K08646	0.0
K08641	4.0
K08643	0.0
K08642	0.0
K12146	0.0
K00010	7312.0
K00011	0.0
K00012	26222.0
K00013	26615.0
K00014	33269.0
K00016	26097.0
K09065	0.0
K08252	5.0
K08253	0.0
K08256	0.0
K08255	1.0
K08258	0.0
K08259	0.0
K00274	54.0
K00275	3.0
K00276	0.0
K00270	0.0
K00271	0.0
K00272	0.0
K00273	0.0
K00278	22479.0
K00279	0.0
K12675	0.0
K01277	3506.0
K01274	0.0
K01273	12110.0
K01271	7929.0
K01270	25435.0
K01278	3508.0
K00906	2.0
K00904	2735.0
K00903	1.0
K00901	5852.0
K13785	0.0
K00908	0.0
K11149	0.0
K01053	0.0
K01051	11.0
K01057	2.0
K01056	27140.0
K01055	1.0
K01054	0.0
K01058	1.0
K02500	26616.0
K02501	26505.0
K02502	23336.0
K02503	27141.0
K02504	0.0
K02505	0.0
K02506	0.0
K02507	0.0
K02508	0.0
K02509	0.0
K00291	0.0
K13410	0.0
K13148	0.0
K13419	0.0
K05825	0.0
K03106	27141.0
K03105	0.0
K03101	32524.0
K03100	59001.0
K12541	0.0
K12540	0.0
K12543	0.0
K12542	0.0
K12545	0.0
K12544	0.0
K12547	0.0
K12546	0.0
K12549	0.0
K06080	0.0
K11018	0.0
K11019	0.0
K11016	0.0
K11017	0.0
K11014	0.0
K11015	0.0
K11012	0.0
K11013	0.0
K11010	0.0
K11011	0.0
K06333	17387.0
K06880	0.0
K06883	0.0
K06882	0.0
K09857	1.0
K06884	0.0
K06887	0.0
K06886	3.0
K06889	39824.0
K10942	0.0
K09859	1.0
K09858	1.0
K10947	50812.0
K10946	0.0
K10945	0.0
K10944	0.0
K13284	0.0
K00483	26.0
K00481	0.0
K00480	0.0
K00486	0.0
K00485	0.0
K00484	0.0
K09901	0.0
K10929	0.0
K07684	1.0
K07685	0.0
K07686	0.0
K07687	0.0
K07681	1.0
K07688	0.0
K07689	1.0
K10928	0.0
K04018	0.0
K04019	1023.0
K04014	219.0
K04015	445.0
K04016	0.0
K04017	0.0
K04013	111.0
K07060	0.0
K07061	0.0
K07062	2.0
K07063	0.0
K07064	0.0
K07065	0.0
K07066	3572.0
K07067	397.0
K07068	1.0
K07069	4971.0
K01121	0.0
K13629	0.0
K13628	2.0
K13623	0.0
K13622	0.0
K13620	0.0
K13626	6441.0
K08586	0.0
K08587	0.0
K01428	4040.0
K01429	3995.0
K01422	3507.0
K01423	25.0
K01420	29006.0
K01421	28061.0
K01426	5994.0
K01427	0.0
K01424	19296.0
K01425	4929.0
K08068	0.0
K07538	0.0
K13086	0.0
K13085	0.0
K07287	1.0
K07824	0.0
K07682	0.0
K02722	0.0
K12978	0.0
K12979	1.0
K12972	2.0
K12973	0.0
K12974	0.0
K12975	0.0
K12976	0.0
K07821	0.0
K07683	1.0
K14750	0.0
K14751	0.0
K14953	0.0
K12288	0.0
K12289	0.0
K12282	0.0
K12283	0.0
K12280	0.0
K12281	0.0
K12286	0.0
K12287	0.0
K12284	0.0
K12285	0.0
K11957	0.0
K11956	0.0
K11955	0.0
K11954	0.0
K11953	0.0
K11952	0.0
K11951	0.0
K11950	0.0
K11959	0.0
K11958	0.0
K13889	45.0
K13888	2.0
K11963	0.0
K07217	2327.0
K07216	23184.0
K07215	0.0
K07214	4072.0
K07213	1442.0
K07212	0.0
K07219	618.0
K07218	0.0
K12150	0.0
K08689	0.0
K08688	0.0
K00402	0.0
K00401	0.0
K11994	0.0
K00152	0.0
K01043	3.0
K00154	0.0
K00157	0.0
K00156	3503.0
K10533	0.0
K10530	14.0
K10531	0.0
K10536	5418.0
K10537	146.0
K10535	0.0
K10538	0.0
K10539	146.0
K00073	447.0
K13934	1.0
K00076	3352.0
K00077	22156.0
K00074	21432.0
K00075	26750.0
K00078	0.0
K00079	0.0
K02290	0.0
K02563	27192.0
K02292	0.0
K08966	0.0
K02294	0.0
K08278	0.0
K08279	1.0
K08274	0.0
K08275	0.0
K08276	0.0
K08277	0.0
K00298	2706.0
K00299	1.0
K00296	0.0
K00297	22785.0
K00294	4.0
K00292	0.0
K00293	0.0
K00290	19870.0
K07757	1.0
K12089	0.0
K01210	52.0
K01213	0.0
K01212	5927.0
K01215	1378.0
K01214	0.0
K01217	0.0
K01216	1.0
K01219	0.0
K01218	3950.0
K02749	0.0
K02746	2956.0
K02747	2376.0
K02744	3790.0
K02745	2932.0
K02742	0.0
K00924	4072.0
K00925	32249.0
K00926	25623.0
K00927	27141.0
K00928	27927.0
K00929	13166.0
K12085	0.0
K02298	1.0
K02299	1.0
K02568	110.0
K02569	1.0
K02562	0.0
K02291	2.0
K02560	0.0
K02293	0.0
K02566	458.0
K02567	110.0
K02564	28542.0
K02297	1.0
K03169	55398.0
K03168	28094.0
K03163	0.0
K03162	0.0
K03167	0.0
K03166	0.0
K11038	0.0
K11039	0.0
K11030	0.0
K11031	0.0
K11032	0.0
K11033	0.0
K11034	0.0
K11035	0.0
K11036	0.0
K11037	0.0
K02546	0.0
K07668	2783.0
K07669	0.0
K07666	1.0
K07667	27944.0
K07664	0.0
K07665	6778.0
K07662	0.0
K07663	1.0
K07660	0.0
K07661	0.0
K03927	19411.0
K07008	1.0
K07009	7932.0
K07002	3.0
K07003	18564.0
K07000	1.0
K07001	10723.0
K07006	19.0
K07007	46789.0
K07004	0.0
K07005	29154.0
K03921	0.0
K02956	27127.0
K09725	0.0
K09181	4.0
K08599	0.0
K08598	0.0
K08591	37312.0
K08590	3643.0
K01156	1075.0
K01154	28058.0
K01407	0.0
K01400	0.0
K01153	22247.0
K01150	1353.0
K01151	25809.0
K01408	0.0
K01409	31112.0
K01158	0.0
K01159	8484.0
K05523	0.0
K05522	0.0
K05521	14205.0
K05520	3506.0
K05527	1.0
K05526	0.0
K05525	0.0
K05524	122.0
K05529	0.0
K14518	0.0
K14519	0.0
K05949	0.0
K01754	20888.0
K05942	0.0
K01027	0.0
K02171	0.0
K02170	1.0
K02173	2362.0
K02172	0.0
K01751	4824.0
K06416	3890.0
K06417	0.0
K06414	0.0
K06947	0.0
K03379	3.0
K03808	1.0
K03809	436.0
K03806	1.0
K06412	23021.0
K03804	0.0
K12296	1355.0
K03802	7.0
K03803	4515.0
K06413	55.0
K10808	0.0
K06411	15802.0
K01028	573.0
K01029	4822.0
K11931	0.0
K11930	0.0
K11933	0.0
K11932	0.0
K11935	0.0
K11934	0.0
K11937	0.0
K11936	1353.0
K11939	0.0
K11938	0.0
K10800	0.0
K06419	7.0
K11929	0.0
K07271	22784.0
K07270	0.0
K07273	6659.0
K07272	1355.0
K07275	2.0
K07274	0.0
K07277	3507.0
K07276	0.0
K07279	0.0
K07278	0.0
K10623	0.0
K02481	3506.0
K11520	0.0
K02480	1.0
K08170	1.0
K02485	0.0
K02484	7376.0
K02487	2.0
K08600	45053.0
K08603	0.0
K08602	8086.0
K08605	8.0
K08604	0.0
K09956	0.0
K09957	0.0
K09954	1.0
K09955	24905.0
K09952	122.0
K09953	0.0
K09950	1.0
K09951	12951.0
K09958	1.0
K09959	1.0
K07495	8.0
K07494	557.0
K07497	43729.0
K07496	6776.0
K07491	14758.0
K07490	0.0
K07493	6767.0
K07492	0.0
K07499	0.0
K07498	2736.0
K11209	0.0
K11208	0.0
K11204	0.0
K11203	600.0
K11202	953.0
K11201	0.0
K11200	0.0
K00058	44740.0
K00059	65592.0
K00728	0.0
K00729	0.0
K00055	0.0
K00057	27237.0
K00050	6251.0
K00051	0.0
K00720	0.0
K00721	5137.0
K14424	0.0
K06033	0.0
K14189	0.0
K14188	1379.0
K06364	0.0
K14187	0.0
K01239	7097.0
K01238	1374.0
K01897	22505.0
K01232	548.0
K01895	9917.0
K01230	0.0
K01893	26686.0
K01236	0.0
K01235	1358.0
K01890	27140.0
K02768	1962.0
K02769	783.0
K02760	13814.0
K02761	8391.0
K02763	1.0
K02764	1.0
K02765	4539.0
K00948	44113.0
K00949	23635.0
K00942	29573.0
K00943	9999.0
K00940	4461.0
K00941	50434.0
K00946	7014.0
K00947	0.0
K00944	0.0
K00945	68153.0
K01097	0.0
K01096	0.0
K01095	52.0
K01093	0.0
K01092	9532.0
K01091	72112.0
K01090	29504.0
K03499	67937.0
K03498	52762.0
K03491	1779.0
K03490	3583.0
K03493	1.0
K03492	448.0
K03495	27082.0
K03497	75361.0
K03496	80056.0
K02817	0.0
K02814	44.0
K02815	44.0
K02810	8334.0
K02548	10779.0
K02549	1365.0
K02818	1.0
K02819	4444.0
K03637	4785.0
K03636	2.0
K03147	21807.0
K03146	0.0
K08851	0.0
K06518	26147.0
K09729	393.0
K06048	1.0
K06045	0.0
K06044	0.0
K09727	0.0
K09726	0.0
K06041	3792.0
K09720	0.0
K09723	0.0
K06042	14171.0
K09897	0.0
K09896	0.0
K09895	0.0
K09894	0.0
K09893	0.0
K09892	0.0
K09891	0.0
K09890	0.0
K09899	0.0
K09898	0.0
K03622	0.0
K07648	0.0
K07649	2.0
K07398	0.0
K07399	4.0
K11056	0.0
K11057	0.0
K11054	0.0
K11055	0.0
K07640	0.0
K07393	29.0
K07390	1.0
K07391	25141.0
K07644	1.0
K07645	2.0
K07646	31623.0
K07647	0.0
K10896	0.0
K07024	117720.0
K07025	43629.0
K07026	0.0
K07027	18863.0
K07020	0.0
K07021	1365.0
K07022	0.0
K07023	20514.0
K07028	1.0
K07029	42878.0
K10094	1.0
K01390	0.0
K01392	1.0
K01399	0.0
K02673	0.0
K05893	0.0
K05897	0.0
K05896	23634.0
K05895	7146.0
K05899	0.0
K05898	0.0
K00555	0.0
K00554	19172.0
K00557	0.0
K00556	3503.0
K00551	0.0
K00559	0.0
K00558	44645.0
K01170	0.0
K01173	1.0
K01174	14.0
K01175	49.0
K01176	4094.0
K01178	0.0
K01179	31053.0
K14578	0.0
K14579	0.0
K08951	0.0
K08950	0.0
K08953	0.0
K03828	4.0
K03829	0.0
K03820	3504.0
K03821	2.0
K03822	0.0
K03823	21523.0
K03824	0.0
K03825	558.0
K03826	15230.0
K03827	5413.0
K12248	0.0
K12246	0.0
K12247	0.0
K12242	0.0
K12243	0.0
K12240	1.0
K12241	0.0
K11919	0.0
K11918	0.0
K11913	0.0
K11912	0.0
K11911	0.0
K11910	0.0
K11917	0.0
K11916	0.0
K11915	0.0
K11914	0.0
K12068	1.0
K12069	1.0
K12062	1.0
K12063	1.0
K12060	1.0
K12061	1.0
K12066	1.0
K12067	1.0
K12064	1.0
K12065	1.0
K07259	3510.0
K07258	62831.0
K07253	0.0
K07251	0.0
K07250	3995.0
K07257	0.0
K07256	0.0
K07255	0.0
K07254	0.0
K05372	0.0
K05373	0.0
K05370	0.0
K05371	0.0
K05374	0.0
K05375	0.0
K09970	0.0
K09971	0.0
K09972	25.0
K09973	2.0
K09974	14.0
K09975	0.0
K09976	1449.0
K09978	0.0
K09979	3503.0
K11261	3934.0
K11260	0.0
K11263	0.0
K11264	0.0
K10793	957.0
K10796	956.0
K10797	3598.0
K10794	1.0
K10795	956.0
K00700	36472.0
K00701	0.0
K10798	0.0
K00703	31926.0
K00705	29526.0
K09828	0.0
K10133	0.0
K13053	0.0
K03192	1.0
K00964	0.0
K00965	22942.0
K00966	1707.0
K00960	0.0
K00961	0.0
K00962	26690.0
K00963	5783.0
K00969	28605.0
K12681	0.0
K02703	0.0
K08364	1.0
K08365	2.0
K02706	0.0
K08363	1.0
K08361	0.0
K02708	0.0
K02709	0.0
K08368	15.0
K08369	50.0
K01615	3815.0
K01617	3.0
K01616	0.0
K01611	4544.0
K01610	20730.0
K01613	12316.0
K01612	0.0
K01619	26975.0
K01618	1.0
K02834	27140.0
K02835	27140.0
K05281	0.0
K03619	1.0
K03618	1.0
K03617	25700.0
K03616	465.0
K03615	25624.0
K03614	21273.0
K03613	25206.0
K03612	24763.0
K03611	2.0
K03610	20138.0
K09705	11.0
K09704	7181.0
K09701	1.0
K09700	51.0
K09709	0.0
K06391	3517.0
K06390	22069.0
K06393	22055.0
K06392	18512.0
K06395	1610.0
K06394	16033.0
K06397	17617.0
K06396	17255.0
K06399	17229.0
K06398	22131.0
K06435	0.0
K11078	0.0
K11079	0.0
K11074	1.0
K11075	1.0
K11076	1.0
K11077	0.0
K11070	20872.0
K11071	20929.0
K11072	24928.0
K11073	1.0
K06935	0.0
K06934	1121.0
K06937	45.0
K06936	436.0
K06931	0.0
K06930	0.0
K06933	0.0
K06932	0.0
K06939	0.0
K06938	2.0
K13381	0.0
K05916	1.0
K05917	0.0
K05914	0.0
K05915	0.0
K05912	0.0
K05913	0.0
K05910	22.0
K05911	1.0
K05918	0.0
K05919	18896.0
K00392	0.0
K00390	415.0
K00397	0.0
K00395	0.0
K00394	4546.0
K01884	0.0
K00399	0.0
K01886	24805.0
K01376	14.0
K01372	9769.0
K09149	0.0
K09148	0.0
K01225	394.0
K09145	3561.0
K09144	3558.0
K09147	0.0
K09146	0.0
K09141	0.0
K09140	0.0
K09143	0.0
K09142	0.0
K05709	0.0
K05708	0.0
K05879	13571.0
K05878	12217.0
K05875	0.0
K05874	4.0
K05877	0.0
K05876	0.0
K05873	1.0
K00579	0.0
K00578	0.0
K00577	0.0
K00575	19814.0
K00574	5876.0
K00573	4.0
K00571	22524.0
K00570	0.0
K01118	5764.0
K01119	2566.0
K01157	0.0
K01112	0.0
K01113	1.0
K04477	19061.0
K01114	1.0
K01115	0.0
K08087	0.0
K01315	0.0
K08085	0.0
K08084	2.0
K08083	1.0
K08082	1.0
K08081	0.0
K08080	0.0
K01152	1.0
K01401	0.0
K09826	0.0
K06344	0.0
K06345	0.0
K09822	0.0
K06343	0.0
K10938	0.0
K06341	0.0
K10934	0.0
K10935	0.0
K10932	0.0
K11052	0.0
K10930	0.0
K06349	0.0
K11053	0.0
K10754	0.0
K01755	30614.0
K10200	3386.0
K02132	0.0
K02137	0.0
K03840	0.0
K03841	4.0
K13028	0.0
K13799	0.0
K13798	0.0
K13795	0.0
K13794	0.0
K13021	0.0
K13792	0.0
K13791	0.0
K13790	0.0
K12268	14.0
K12269	0.0
K12262	2.0
K12263	0.0
K12264	0.0
K12265	0.0
K12266	0.0
K12267	22948.0
K01757	0.0
K12237	0.0
K13243	0.0
K13245	0.0
K13244	0.0
K13246	0.0
K03264	0.0
K03265	0.0
K03263	0.0
K03268	0.0
K03269	3507.0
K12415	0.0
K10211	0.0
K09918	0.0
K09919	1.0
K06720	0.0
K09913	0.0
K09910	0.0
K09911	0.0
K09916	0.0
K09917	0.0
K06726	4620.0
K09915	1.0
K11535	2.0
K11534	123.0
K11537	1.0
K11531	0.0
K11533	0.0
K11532	0.0
K11249	1199.0
K11539	0.0
K00762	36004.0
K00763	23649.0
K00760	28063.0
K00761	27096.0
K00766	24861.0
K00767	20053.0
K00764	37914.0
K00765	26499.0
K00768	18890.0
K00769	0.0
K11059	0.0
K00186	0.0
K00187	0.0
K00184	666.0
K00185	221.0
K00183	566.0
K00180	15085.0
K00188	0.0
K00189	0.0
K10110	15280.0
K10111	1.0
K10112	28607.0
K10113	0.0
K10114	0.0
K10115	0.0
K10116	0.0
K10117	33346.0
K10118	41793.0
K10119	38713.0
K04641	51.0
K04643	0.0
K04642	0.0
K13282	5.0
K00988	0.0
K00989	1488.0
K00986	769.0
K00984	3558.0
K00985	0.0
K00982	1.0
K00983	7317.0
K00980	4290.0
K00981	27141.0
K01585	3505.0
K01584	0.0
K01586	36158.0
K13498	0.0
K01580	5404.0
K01583	3838.0
K01582	8663.0
K13497	3602.0
K01589	1375.0
K01588	27075.0
K14941	0.0
K08347	0.0
K08348	0.0
K02720	0.0
K14949	0.0
K02723	0.0
K03459	0.0
K03458	21153.0
K03455	3523.0
K03457	1458.0
K03451	1077.0
K03981	2.0
K03980	693.0
K02614	6953.0
K01639	16770.0
K01638	1.0
K01637	1.0
K01636	120.0
K01635	35.0
K01634	0.0
K01633	5704.0
K01632	0.0
K01631	0.0
K01630	122.0
K02615	0.0
K02588	7446.0
K02589	4835.0
K02858	2.0
K02859	14.0
K14051	0.0
K14053	0.0
K14052	0.0
K02852	0.0
K02853	0.0
K02850	0.0
K02851	0.0
K14059	3862.0
K14058	1.0
K02586	1272.0
K02587	1662.0
K03679	0.0
K03671	55875.0
K03670	1.0
K03673	2.0
K03672	0.0
K03675	0.0
K03674	0.0
K03677	0.0
K03676	52.0
K09761	26000.0
K09760	5863.0
K09763	1.0
K09762	21319.0
K09765	22877.0
K09764	834.0
K09767	1389.0
K06006	0.0
K09769	4360.0
K09768	11812.0
K10353	0.0
K03187	4040.0
K03186	8770.0
K03185	1.0
K03184	0.0
K03183	14830.0
K03182	8629.0
K03181	0.0
K03189	4040.0
K03188	4040.0
K02715	0.0
K12455	0.0
K12454	0.0
K12453	0.0
K12452	880.0
K12451	0.0
K07358	0.0
K07356	0.0
K07357	0.0
K07354	0.0
K07355	0.0
K07352	0.0
K07353	0.0
K07350	0.0
K07351	0.0
K06919	8670.0
K06918	0.0
K06917	56.0
K06916	1.0
K06915	5967.0
K06914	0.0
K06913	0.0
K06912	0.0
K06911	3575.0
K06910	3702.0
K08986	13.0
K08987	2733.0
K08984	1.0
K08985	0.0
K08982	645.0
K08983	0.0
K08980	0.0
K08981	112.0
K08988	0.0
K08989	0.0
K02252	0.0
K05934	17766.0
K05936	17921.0
K05937	1.0
K02253	0.0
K05939	0.0
K00378	25294.0
K00375	21301.0
K00374	2.0
K00376	0.0
K00371	2.0
K00370	2.0
K00373	2.0
K00372	3.0
K01358	36100.0
K09166	0.0
K09165	1.0
K09164	0.0
K09163	7194.0
K09162	1.0
K09161	0.0
K09160	0.0
K01354	1.0
K01355	0.0
K01356	29984.0
K05601	3.0
K05851	0.0
K03807	0.0
K05606	3558.0
K02927	0.0
K05974	0.0
K03805	0.0
K05976	0.0
K00519	0.0
K00518	0.0
K03800	10326.0
K00511	0.0
K00510	0.0
K03801	3506.0
K00515	0.0
K00514	0.0
K00517	0.0
K05971	0.0
K03154	15233.0
K11147	0.0
K05581	0.0
K05580	0.0
K05583	0.0
K05582	0.0
K05585	0.0
K05584	0.0
K05587	0.0
K05586	0.0
K05589	1.0
K03150	26416.0
K03623	3.0
K03152	29278.0
K14200	0.0
K14201	0.0
K14202	0.0
K03621	27129.0
K14204	0.0
K14205	457.0
K01134	3558.0
K01135	0.0
K01136	0.0
K01137	1.0
K01130	3560.0
K01132	0.0
K01133	3745.0
K01138	7589.0
K01139	2449.0
K02113	22988.0
K02112	28210.0
K02111	23726.0
K02446	55.0
K02117	24465.0
K02116	4060.0
K02115	28210.0
K02114	28210.0
K02119	19760.0
K02118	28878.0
K02448	0.0
K01036	45.0
K03212	0.0
K13007	0.0
K13006	4.0
K13005	0.0
K13004	3606.0
K13001	0.0
K06404	12386.0
K01032	0.0
K06951	0.0
K03862	3.0
K03863	2.0
K06406	22132.0
K06957	0.0
K05020	940.0
K06400	15002.0
K06403	12499.0
K06954	0.0
K10814	0.0
K10817	0.0
K10816	0.0
K07136	0.0
K03242	0.0
K03243	0.0
K12202	0.0
K12203	0.0
K12206	0.0
K12207	0.0
K12204	0.0
K12205	0.0
K12208	0.0
K12209	0.0
K13919	2353.0
K13918	0.0
K06214	0.0
K06215	14111.0
K09936	14311.0
K06217	27139.0
K09930	2.0
K09931	0.0
K09932	1.0
K06213	20955.0
K09938	0.0
K09939	3505.0
K11517	0.0
K06337	1.0
K13301	0.0
K00748	3507.0
K00745	1353.0
K00743	0.0
K07165	0.0
K07164	3616.0
K07167	0.0
K07166	22669.0
K07161	3.0
K07160	2145.0
K07163	0.0
K07162	374.0
K07169	0.0
K07168	1.0
K06336	0.0
K01839	21663.0
K01838	5138.0
K01835	1461.0
K01834	82475.0
K01837	0.0
K01830	0.0
K00608	0.0
K02632	0.0
K02630	0.0
K02631	0.0
K08322	763.0
K08323	1345.0
K08320	0.0
K08321	122.0
K08326	0.0
K08324	0.0
K08325	2.0
K01659	7.0
K01658	24215.0
K02637	0.0
K01653	30513.0
K01652	53844.0
K01655	0.0
K01654	9640.0
K01657	24260.0
K02874	27140.0
K02875	0.0
K02876	26749.0
K02877	0.0
K02871	27018.0
K02873	0.0
K02878	27140.0
K02879	27140.0
K14070	0.0
K09749	13692.0
K09748	26704.0
K06023	47042.0
K09742	0.0
K09741	0.0
K09740	125.0
K09747	23676.0
K09746	0.0
K09745	0.0
K06024	23244.0
K03477	0.0
K03476	2538.0
K03475	8634.0
K03474	3506.0
K03473	3504.0
K03472	0.0
K03471	1435.0
K03470	24429.0
K03478	3566.0
K02304	25212.0
K02305	0.0
K02302	4428.0
K02303	2.0
K02300	1.0
K02301	2.0
K03653	0.0
K03652	746.0
K03651	0.0
K03650	27082.0
K03657	61768.0
K03656	1.0
K03655	45368.0
K03654	25843.0
K03658	3558.0
K12439	0.0
K12431	0.0
K12430	0.0
K12433	0.0
K12432	0.0
K12435	0.0
K12434	0.0
K12437	0.0
K12436	0.0
K06979	1414.0
K06978	4645.0
K06971	3757.0
K06970	0.0
K06973	24387.0
K06972	17323.0
K06975	7685.0
K06974	0.0
K06977	10.0
K06976	3664.0
K07082	23724.0
K07083	3503.0
K07080	12795.0
K07081	3.0
K07086	1.0
K07087	0.0
K07084	137.0
K07085	7566.0
K07088	43501.0
K07089	13858.0
K01317	0.0
K11162	0.0
K11163	0.0
K11161	0.0
K11168	0.0
K00356	11.0
K00355	1.0
K00354	0.0
K00353	0.0
K00351	3506.0
K00350	3506.0
K05952	0.0
K05953	0.0
K05951	0.0
K05956	0.0
K05957	0.0
K00358	569.0
K00689	1353.0
K00688	47293.0
K00681	1406.0
K00680	31451.0
K00683	0.0
K00685	1.0
K00684	5.0
K00687	1364.0
K00686	0.0
K05831	0.0
K05830	0.0
K05833	24937.0
K05832	20499.0
K05834	1.0
K05837	27079.0
K05836	0.0
K05839	0.0
K05838	1.0
K07677	0.0
K00533	11483.0
K00532	24.0
K00531	0.0
K00530	0.0
K00537	32876.0
K00536	0.0
K00535	0.0
K00534	1.0
K00539	1.0
K00538	0.0
K11029	0.0
K14260	7550.0
K14261	0.0
K14266	0.0
K14267	1.0
K14268	0.0
K14269	0.0
K01337	0.0
K01338	27338.0
K02683	0.0
K02682	0.0
K02681	0.0
K02680	0.0
K02687	26961.0
K02686	1.0
K02685	0.0
K02689	0.0
K02688	580.0
K00824	4434.0
K00827	0.0
K00826	27672.0
K00821	50671.0
K00820	33086.0
K00823	439.0
K00822	1.0
K00829	0.0
K00828	0.0
K01488	5740.0
K01489	27135.0
K01484	0.0
K01485	3812.0
K01486	19815.0
K01487	5382.0
K01480	20521.0
K01481	0.0
K01482	110.0
K01483	0.0
K02469	48666.0
K02468	1.0
K02466	1.0
K02465	0.0
K02464	0.0
K02463	1.0
K02462	1.0
K02461	1.0
K02460	1.0
K08969	436.0
K13061	0.0
K13060	0.0
K13063	0.0
K13062	0.0
K13069	0.0
K08964	0.0
K06363	0.0
K03079	5390.0
K06342	0.0
K03078	0.0
K13289	0.0
K13288	1.0
K13285	0.0
K13287	0.0
K13286	0.0
K13281	445.0
K13280	12395.0
K13283	0.0
K00054	1379.0
K04496	0.0
K05369	0.0
K05368	0.0
K03228	0.0
K03229	0.0
K00052	25094.0
K03222	0.0
K03223	0.0
K03220	0.0
K03221	0.0
K03226	0.0
K03227	0.0
K03224	0.0
K03225	0.0
K09482	0.0
K09483	0.0
K13836	0.0
K12228	0.0
K05360	0.0
K12224	0.0
K12225	0.0
K12226	0.0
K12227	0.0
K12220	0.0
K05363	1372.0
K12222	0.0
K12223	0.0
K08681	14001.0
K08680	1416.0
K08683	0.0
K08682	0.0
K08685	1.0
K08684	3.0
K08687	0.0
K08686	0.0
K11755	29891.0
K11754	67250.0
K11751	0.0
K11750	0.0
K11753	52833.0
K11752	24099.0
K02407	9443.0
K13938	0.0
K13936	0.0
K13935	0.0
K02406	30877.0
K13933	2.0
K13932	2.0
K13931	2.0
K13930	2.0
K12088	0.0
K12081	0.0
K12082	0.0
K12083	0.0
K12084	0.0
K12086	0.0
K12087	0.0
K09611	0.0
K09612	0.0
K04940	0.0
K10085	0.0
K05394	0.0
K05395	0.0
K06340	0.0
K13043	2.0
K07149	8614.0
K07148	3504.0
K07147	1.0
K07146	1419.0
K07145	3.0
K07144	0.0
K07143	0.0
K07142	0.0
K07141	6673.0
K07140	1.0
K10156	0.0
K10150	0.0
K10620	0.0
K10621	0.0
K14028	0.0
K14029	0.0
K01817	22875.0
K01816	1.0
K01815	10383.0
K01814	26616.0
K01813	8403.0
K01812	24238.0
K01811	37249.0
K01810	27513.0
K01819	36.0
K01818	6183.0
K14580	0.0
K05379	0.0
K08304	1.0
K08305	1.0
K08306	0.0
K08307	3507.0
K08300	1.0
K08301	20829.0
K08302	5040.0
K08303	52129.0
K08308	0.0
K08309	3859.0
K14671	0.0
K14670	0.0
K14673	0.0
K14672	0.0
K01673	240.0
K01672	0.0
K01671	0.0
K01677	22244.0
K01676	3508.0
K01674	10.0
K01679	1263.0
K01678	21180.0
K02899	26801.0
K02896	0.0
K02897	3694.0
K02895	27095.0
K02892	27140.0
K02890	27140.0
K10811	0.0
K02096	0.0
K02097	0.0
K02094	0.0
K02095	0.0
K02092	0.0
K02093	0.0
K02099	26983.0
K03411	14013.0
K03410	14404.0
K03413	21109.0
K03412	6974.0
K03415	6127.0
K03414	1.0
K03417	0.0
K03416	0.0
K03418	0.0
K05376	0.0
K02320	0.0
K02322	0.0
K02323	0.0
K05377	0.0
K13542	23222.0
K13543	0.0
K13540	0.0
K13541	0.0
K12145	0.0
K12144	0.0
K12147	0.0
K12410	30956.0
K12141	3506.0
K12140	3506.0
K12143	109.0
K12142	0.0
K12149	0.0
K12148	0.0
K07312	0.0
K07313	504.0
K07310	110.0
K07311	24.0
K07316	1466.0
K07317	0.0
K07314	0.0
K07315	127.0
K07318	2315.0
K07319	8623.0
K03936	0.0
K03425	0.0
K03426	21788.0
K03427	25785.0
K03420	0.0
K03421	0.0
K03422	0.0
K03423	0.0
K03756	0.0
K03757	0.0
K03206	0.0
K03755	0.0
K11144	2099.0
K11145	23524.0
K05972	0.0
K05973	2.0
K03752	66.0
K05978	0.0
K05979	5.0
K03753	1107.0
K00331	3508.0
K00330	3508.0
K00333	4.0
K00332	4.0
K00335	21447.0
K00334	24558.0
K00337	3508.0
K00336	30366.0
K00339	3508.0
K00338	3508.0
K03751	0.0
K06953	0.0
K06952	89.0
K06407	22136.0
K06950	51848.0
K10819	12.0
K06956	267.0
K06955	0.0
K06402	3642.0
K10815	0.0
K06959	27126.0
K06958	23621.0
K06409	38594.0
K06408	10181.0
K09129	0.0
K09128	2636.0
K09123	2480.0
K09122	0.0
K09121	10833.0
K09120	0.0
K09127	0.0
K09126	436.0
K09125	105.0
K09124	0.0
K01233	1.0
K05819	0.0
K05818	1.0
K01896	0.0
K05813	22289.0
K05812	0.0
K05811	0.0
K05810	21248.0
K05817	0.0
K05816	0.0
K05815	5425.0
K05814	3626.0
K01894	1.0
K01892	27194.0
K01234	3787.0
K01144	8581.0
K01146	0.0
K01141	1.0
K01416	0.0
K11434	0.0
K01415	1.0
K06354	0.0
K01414	1.0
K09836	0.0
K01318	0.0
K01319	0.0
K01312	0.0
K06350	0.0
K02669	18293.0
K02668	1.0
K02665	1.0
K02664	5.0
K02667	2.0
K02666	1.0
K02661	0.0
K02660	1.0
K02663	28.0
K02662	2478.0
K00809	0.0
K00808	0.0
K00806	27169.0
K00805	23943.0
K00804	0.0
K00803	982.0
K00802	0.0
K00801	0.0
K00800	23621.0
K10921	0.0
K02409	10405.0
K02408	14404.0
K02401	9993.0
K02400	14012.0
K02403	1.0
K02402	1.0
K02405	14405.0
K05364	15506.0
K05367	1.0
K05366	53487.0
K10210	0.0
K10216	0.0
K13049	3559.0
K13048	0.0
K13739	0.0
K10215	0.0
K06122	1.0
K13735	0.0
K13734	0.0
K13041	0.0
K13040	0.0
K13731	0.0
K13730	1.0
K13733	0.0
K13732	0.0
K04516	4860.0
K03204	1.0
K03205	62375.0
K03207	3.0
K03200	0.0
K03201	0.0
K03202	0.0
K03203	1.0
K03208	0.0
K03758	2929.0
K03759	0.0
K09469	0.0
K09461	0.0
K06204	2.0
K00178	0.0
K13950	0.0
K13953	1364.0
K13955	0.0
K13954	4713.0
K10920	0.0
K06324	0.0
K11777	2352.0
K11779	0.0
K11778	0.0
K06325	0.0
K12600	0.0
K07432	0.0
K07430	0.0
K06326	0.0
K07128	0.0
K07121	0.0
K07120	52.0
K07123	1.0
K07122	1.0
K07125	0.0
K07124	24784.0
K07127	1.0
K07126	10150.0
K01870	27140.0
K01873	30698.0
K01872	27089.0
K01875	27200.0
K01874	30795.0
K01876	29942.0
K01879	1493.0
K01878	1493.0
K06321	0.0
K00476	0.0
K00477	0.0
K00474	0.0
K00472	1.0
K00470	0.0
K00471	0.0
K00478	0.0
K00479	0.0
K04775	0.0
K04774	0.0
K04777	0.0
K04776	0.0
K04771	0.0
K04770	0.0
K04773	4578.0
K04772	0.0
K04779	0.0
K04778	0.0
K14657	0.0
K14656	0.0
K14654	0.0
K14653	0.0
K14652	27610.0
K14659	0.0
K14658	0.0
K14386	0.0
K09926	1.0
K01699	0.0
K01698	5115.0
K01695	24926.0
K01697	1.0
K01696	25122.0
K01690	0.0
K01693	23111.0
K01692	6193.0
K07227	0.0
K03439	26095.0
K03438	37384.0
K13380	0.0
K03928	2328.0
K03925	21789.0
K03924	21561.0
K03431	26802.0
K03926	0.0
K03437	27040.0
K03436	31983.0
K03435	0.0
K03434	0.0
K02348	3710.0
K02342	13658.0
K02343	26687.0
K02340	26073.0
K02341	27127.0
K02346	32822.0
K02347	4.0
K02344	0.0
K02345	0.0
K03697	5679.0
K03696	27491.0
K03695	27176.0
K03694	5.0
K03693	1377.0
K03692	0.0
K03690	1.0
K03699	22341.0
K03698	18843.0
K13566	0.0
K12164	0.0
K07338	1.0
K07339	2503.0
K07334	126.0
K07335	23077.0
K07336	1.0
K07337	1.0
K07330	0.0
K07331	0.0
K07332	0.0
K07333	0.0
K09695	0.0
K09694	0.0
K09697	3498.0
K09696	3489.0
K09691	24817.0
K09690	20286.0
K09693	1406.0
K09692	2441.0
K09699	9.0
K09698	1444.0
K07590	1414.0
K07591	0.0
K07592	0.0
K05998	0.0
K05999	0.0
K05996	0.0
K05997	0.0
K05994	0.0
K05995	7489.0
K05993	6893.0
K05991	0.0
K10837	0.0
K00319	0.0
K00318	2.0
K00648	28231.0
K02545	0.0
K00645	28383.0
K00311	1.0
K00646	0.0
K00317	0.0
K00316	0.0
K00643	0.0
K00314	0.0
K02547	3457.0
K06429	0.0
K06428	0.0
K06427	0.0
K02812	0.0
K06425	539.0
K06424	0.0
K06423	833.0
K06422	0.0
K06421	436.0
K02813	0.0
K02930	0.0
K03815	0.0
K05612	0.0
K03367	1379.0
K03366	4063.0
K03812	0.0
K03635	2.0
K03634	1.0
K03631	26736.0
K05969	0.0
K03630	31495.0
K03633	0.0
K03632	0.0
K01998	18458.0
K01999	18819.0
K01992	70439.0
K01993	7016.0
K01990	124346.0
K01991	3508.0
K01996	19252.0
K01997	19855.0
K01994	62.0
K01995	19391.0
K03148	411.0
K03639	9807.0
K05692	0.0
K03638	1.0
K00869	1379.0
K00868	19070.0
K00861	0.0
K00860	124.0
K00863	2486.0
K00862	0.0
K00865	15880.0
K00864	30183.0
K00867	1378.0
K00866	0.0
K01192	23001.0
K01190	72499.0
K01191	31804.0
K01197	119.0
K01194	0.0
K01195	7684.0
K01198	9469.0
K01199	0.0
K00656	54596.0
K00657	9278.0
K00306	0.0
K14591	1.0
K00300	0.0
K00653	0.0
K13715	0.0
K13713	0.0
K00650	0.0
K00651	23544.0
K14596	0.0
K02647	45490.0
K14598	0.0
K02643	0.0
K02642	0.0
K02641	0.0
K02640	0.0
K03594	7569.0
K03595	27127.0
K03596	26741.0
K03597	1.0
K03590	5279.0
K03591	0.0
K03592	69.0
K03593	3558.0
K03598	1.0
K03599	1.0
K01736	27178.0
K01737	4060.0
K01734	30181.0
K01735	23620.0
K01732	0.0
K01733	27610.0
K01730	3558.0
K01731	0.0
K06049	0.0
K01738	38236.0
K01739	1365.0
K11809	0.0
K05343	2708.0
K02422	19476.0
K02421	9993.0
K05340	1378.0
K02427	1.0
K05346	2336.0
K02425	0.0
K02424	0.0
K05349	85453.0
K02428	3616.0
K03770	3507.0
K03771	3508.0
K03772	2.0
K03773	3508.0
K03774	220.0
K03775	3507.0
K03776	2.0
K03777	0.0
K03778	13155.0
K03779	4472.0
K09722	0.0
K08174	0.0
K14114	0.0
K13979	0.0
K13237	0.0
K14440	0.0
K09992	3559.0
K09990	1.0
K09991	0.0
K09996	0.0
K09997	0.0
K09994	0.0
K14110	0.0
K09998	0.0
K09999	0.0
K14111	0.0
K14113	0.0
K14449	0.0
K10213	25.0
K14118	0.0
K11711	1011.0
K11710	2.0
K11712	1815.0
K11717	30518.0
K11719	1.0
K06857	1.0
K10440	47039.0
K10441	38093.0
K07103	0.0
K07102	1.0
K07101	1.0
K07100	0.0
K07107	25827.0
K07106	2332.0
K07105	12860.0
K07456	27029.0
K07459	48.0
K07458	1168.0
K07109	0.0
K07108	0.0
K10198	0.0
K10199	0.0
K10190	21825.0
K10191	0.0
K10192	6090.0
K10193	1293.0
K10194	1430.0
K10195	0.0
K10196	0.0
K10197	0.0
K15013	0.0
K01858	123.0
K15016	0.0
K15017	0.0
K01853	0.0
K01852	0.0
K01851	0.0
K01850	112.0
K01857	0.0
K01856	0.0
K01854	28110.0
K07539	0.0
K08478	0.0
K08479	0.0
K08476	0.0
K08477	0.0
K08475	0.0
K00450	44.0
K00451	1.0
K00452	0.0
K00453	1.0
K00455	0.0
K00456	0.0
K00457	1.0
K00106	0.0
K00459	2.0
K00104	4869.0
K00105	10.0
K00102	1.0
K00103	0.0
K00100	47856.0
K00101	2.0
K01509	0.0
K04759	48717.0
K04758	66875.0
K04757	833.0
K01504	0.0
K04755	2.0
K04754	1.0
K04753	8.0
K04752	1.0
K04751	13757.0
K01502	1.0
K14631	0.0
K05359	0.0
K14632	0.0
K07536	0.0
K12080	0.0
K02364	0.0
K12369	110.0
K02361	3.0
K02362	0.0
K02363	0.0
K13509	0.0
K13503	0.0
K13500	0.0
K12109	0.0
K12108	0.0
K12101	0.0
K12100	0.0
K12103	0.0
K12102	0.0
K12105	0.0
K12104	0.0
K12107	0.0
K12106	0.0
K11023	0.0
K03014	0.0
K08906	0.0
K08904	0.0
K08900	0.0
K06223	19996.0
K06199	9093.0
K06198	1378.0
K06197	0.0
K06196	10567.0
K06194	3504.0
K06193	1366.0
K06192	1.0
K06191	1364.0
K06190	1.0
K11104	8075.0
K11105	9746.0
K11106	0.0
K11107	0.0
K11102	1.0
K11103	1.0
K07862	646.0
K00666	6967.0
K00663	0.0
K00662	3633.0
K00661	25924.0
K00660	0.0
K06997	27127.0
K06996	0.0
K06995	1.0
K10852	1293.0
K06993	0.0
K06992	0.0
K06991	0.0
K06990	3.0
K11050	0.0
K06999	1374.0
K06998	5161.0
K05338	10.0
K11051	0.0
K06441	0.0
K06440	0.0
K06443	0.0
K06442	23618.0
K06445	0.0
K06447	0.0
K06446	111.0
K06309	0.0
K05686	0.0
K02655	2.0
K07392	0.0
K00595	26676.0
K00594	0.0
K00596	1.0
K00599	58555.0
K00598	436.0
K02657	1.0
K07642	0.0
K07643	0.0
K07396	0.0
K07397	442.0
K07394	0.0
K07395	1.0
K04102	0.0
K04103	1.0
K04100	0.0
K04101	0.0
K04107	0.0
K04105	0.0
K04108	0.0
K04109	0.0
K07716	0.0
K07717	1080.0
K07714	0.0
K07715	0.0
K07712	1.0
K07713	2.0
K07710	3.0
K07711	0.0
K07718	87721.0
K07719	1637.0
K00843	0.0
K00842	0.0
K00841	1379.0
K00840	0.0
K00847	31285.0
K00846	0.0
K00845	49254.0
K00844	2314.0
K00849	26821.0
K00848	13073.0
K06302	0.0
K13771	0.0
K13770	3.0
K13772	0.0
K13775	1.0
K13774	0.0
K13777	0.0
K13776	0.0
K13779	0.0
K13778	0.0
K02621	4956.0
K02992	27081.0
K02623	0.0
K08286	1.0
K08281	1.0
K02996	22678.0
K02995	0.0
K02994	27140.0
K02629	0.0
K02628	0.0
K08289	3504.0
K08288	0.0
K03578	1.0
K03579	0.0
K03576	0.0
K03577	3558.0
K03574	46687.0
K03575	14582.0
K03572	27030.0
K03573	0.0
K03570	27076.0
K03571	21981.0
K01710	33967.0
K01711	12560.0
K01712	828.0
K01713	0.0
K01714	55842.0
K01715	10660.0
K01716	0.0
K01718	0.0
K01719	3507.0
K03081	11.0
K02199	1.0
K02198	112.0
K14170	42995.0
K02193	1.0
K02192	2338.0
K02191	22.0
K02190	14149.0
K02197	111.0
K02196	0.0
K02195	111.0
K02194	111.0
K03718	3510.0
K03719	6828.0
K03712	24346.0
K03713	1365.0
K03710	31364.0
K03711	33830.0
K03716	9728.0
K03717	2.0
K03715	1.0
K07129	0.0
K00045	1.0
K13995	0.0
K13994	0.0
K13991	0.0
K13990	3504.0
K13993	7206.0
K13992	0.0
K06298	12860.0
K06299	0.0
K06294	0.0
K06295	6114.0
K06296	1473.0
K06297	882.0
K06290	0.0
K06291	0.0
K06292	0.0
K06293	0.0
K12743	0.0
K00248	16703.0
K06426	62.0
K11739	0.0
K11738	0.0
K11733	0.0
K11732	0.0
K11731	0.0
K11737	0.0
K11736	0.0
K11735	0.0
K11734	0.0
K06870	0.0
K06871	37077.0
K06872	16225.0
K06873	0.0
K06874	0.0
K06875	0.0
K06876	1.0
K06877	3558.0
K06878	1376.0
K06879	1.0
K07478	31286.0
K12645	0.0
K07479	0.0
K07473	22206.0
K07472	0.0
K07471	0.0
K07470	0.0
K07477	0.0
K07476	1.0
K07474	3717.0
K15038	0.0
K15039	0.0
K15034	1.0
K15036	0.0
K15037	0.0
K08738	0.0
K06420	0.0
K00128	11725.0
K00129	0.0
K00438	0.0
K00432	2288.0
K00433	4923.0
K00122	1.0
K00123	173.0
K00124	118.0
K00125	0.0
K00126	1.0
K00127	114.0
K08973	1.0
K14348	0.0
K14347	0.0
K14340	0.0
K08972	125.0
K01525	1.0
K01524	26937.0
K01523	4385.0
K01521	0.0
K01520	37763.0
K01529	5098.0
K08977	0.0
K03969	505.0
K08929	0.0
K02388	14404.0
K02389	13691.0
K02386	1.0
K02387	14404.0
K02384	0.0
K02385	9992.0
K02382	0.0
K02380	3.0
K02381	1.0
K05386	0.0
K13524	0.0
K13525	0.0
K13527	0.0
K13520	0.0
K13522	0.0
K13529	0.0
K03385	112.0
K03384	1.0
K03387	4915.0
K03386	8248.0
K03381	0.0
K03380	3.0
K03383	0.0
K03382	2038.0
K03389	3662.0
K03388	3555.0
K05356	0.0
K12344	0.0
K12343	0.0
K12342	0.0
K12341	0.0
K12340	3508.0
K02430	0.0
K12349	0.0
K05351	0.0
K11694	1.0
K11695	1.0
K11690	14709.0
K05352	0.0
K11693	1.0
K08928	0.0
K03433	0.0
K13832	0.0
K03039	0.0
K03432	0.0
K06607	0.0
K06606	2358.0
K06605	45.0
K03430	4213.0
K06603	852.0
K06602	0.0
K06601	0.0
K06600	0.0
K05358	0.0
K06609	0.0
K06608	182.0
K03923	0.0
K03922	0.0
K11472	1.0
K11473	9.0
K11474	0.0
K11475	0.0
K11476	1.0
K11477	0.0
K00601	0.0
K00600	26750.0
K00603	831.0
K03746	3.0
K00605	8429.0
K00604	27143.0
K00607	0.0
K00606	9447.0
K00609	26967.0
K03741	7444.0
K03740	1379.0
K03743	2755.0
K10873	0.0
K03214	0.0
K14068	0.0
K13317	0.0
K06360	0.0
K14069	0.0
K08078	1.0
K09650	0.0
K06361	0.0
K07802	0.0
K07803	0.0
K07800	0.0
K07801	0.0
K07806	0.0
K07807	0.0
K07804	0.0
K07805	0.0
K06362	0.0
K01172	0.0
K10257	0.0
K10255	52.0
K10254	18684.0
K10253	0.0
K10918	0.0
K04128	0.0
K01958	3035.0
K01959	0.0
K01956	24157.0
K01957	0.0
K04126	0.0
K04127	0.0
K01952	29806.0
K01953	37979.0
K01950	25750.0
K01951	31237.0
K07730	0.0
K07731	0.0
K07732	0.0
K07733	2.0
K07734	1.0
K07735	3.0
K07736	21298.0
K07737	42607.0
K07738	21212.0
K07739	110.0
K06365	0.0
K06366	0.0
K06367	0.0
K10910	0.0
K10911	0.0
K04382	0.0
K10775	0.0
K02609	1.0
K02979	0.0
K02978	0.0
K06368	0.0
K02975	0.0
K02974	0.0
K02977	0.0
K02976	0.0
K03558	6.0
K03559	3511.0
K03550	24782.0
K03551	27178.0
K03552	0.0
K03553	30713.0
K03554	2.0
K03555	27016.0
K03556	5753.0
K03557	0.0
K01778	26980.0
K01779	2875.0
K06369	0.0
K01772	1467.0
K01770	25379.0
K01771	0.0
K01776	26177.0
K01777	956.0
K01774	0.0
K01775	32704.0
K05385	0.0
K05384	0.0
K05383	0.0
K05382	0.0
K05381	0.0
K08159	0.0
K14153	13.0
K14154	0.0
K14155	29285.0
K08152	2708.0
K08156	4866.0
K08076	0.0
K12809	0.0
K05297	91.0
K03734	35392.0
K03735	1397.0
K03736	1397.0
K03737	27857.0
K03731	0.0
K03732	0.0
K03733	3607.0
K03738	9.0
K03739	1379.0
K08139	0.0
K06994	15.0
K12660	0.0
K12661	1.0
K07450	0.0
K08719	0.0
K08717	0.0
K08715	0.0
K08714	0.0
K08713	0.0
K08710	0.0
K11311	0.0
K11312	0.0
K00141	0.0
K00146	0.0
K00411	2.0
K00412	1.0
K00145	54450.0
K00148	0.0
K14367	0.0
K14366	0.0
K08954	0.0
K08384	30472.0
K14369	0.0
K14368	0.0
K14091	3561.0
K14090	3671.0
K14093	0.0
K14092	0.0
K14095	0.0
K14094	0.0
K14097	0.0
K14096	0.0
K14099	0.0
K14098	0.0
K02848	0.0
K01541	0.0
K04712	0.0
K04711	0.0
K01545	0.0
K01547	12974.0
K01546	12974.0
K01548	10638.0
K04719	1.0
K04718	0.0
K02018	23351.0
K02019	3855.0
K02016	43097.0
K02017	5.0
K02014	10730.0
K02015	57652.0
K02012	15648.0
K02013	38953.0
K02010	9615.0
K02011	14842.0
K04515	0.0
K03943	0.0
K03941	0.0
K03940	0.0
K00313	224.0
K04060	0.0
K01608	3583.0
K08942	0.0
K08943	0.0
K08940	0.0
K08941	0.0
K08946	0.0
K08947	0.0
K08944	0.0
K08945	0.0
K03059	0.0
K13811	0.0
K13812	0.0
K13815	0.0
K13816	1.0
K13818	0.0
K13819	0.0
K03053	0.0
K03052	0.0
K03055	0.0
K03054	0.0
K03057	0.0
K03056	0.0
K06222	0.0
K11418	0.0
K11410	0.0
K11415	0.0
K00622	0.0
K00621	0.0
K00620	45885.0
K00627	4380.0
K00626	21660.0
K00625	24146.0
K00624	0.0
K02805	4106.0
K02552	1365.0
K02550	0.0
K02556	10217.0
K02803	0.0
K02554	1.0
K07280	0.0
K07281	0.0
K07282	19090.0
K07283	0.0
K07284	22650.0
K07285	0.0
K07286	0.0
K08217	16756.0
K07288	1.0
K07289	1.0
K07534	0.0
K07535	557.0
K07533	11394.0
K07822	0.0
K07823	0.0
K08699	0.0
K00088	30691.0
K00087	5189.0
K00086	4929.0
K00082	0.0
K10239	0.0
K10238	0.0
K10231	2530.0
K10230	0.0
K10233	0.0
K10232	0.0
K10235	0.0
K10234	0.0
K10237	0.0
K10236	0.0
K08353	0.0
K01970	0.0
K01971	2971.0
K01972	32875.0
K01973	0.0
K01974	0.0
K01975	3198.0
K01976	0.0
K07758	0.0
K05990	0.0
K07752	0.0
K07753	0.0
K07751	0.0
K13786	0.0
K07755	0.0
K07442	0.0
K08352	328.0
K07115	1.0
K07441	0.0
K07634	0.0
K07446	10.0
K07111	0.0
K07444	23449.0
K07445	0.0
K00647	2.0
K07449	0.0
K00641	3506.0
K00640	35284.0
K01289	0.0
K01282	0.0
K01283	0.0
K01280	0.0
K01281	1368.0
K01286	3467.0
K01284	7010.0
K02954	27157.0
K02952	27140.0
K02950	26749.0
K00155	0.0
K02959	27140.0
K00887	0.0
K00886	0.0
K00885	0.0
K00884	0.0
K00883	1612.0
K00882	16388.0
K00881	186.0
K00880	6852.0
K00053	26326.0
K14048	0.0
K01026	6570.0
K01756	27653.0
K01025	0.0
K01750	2961.0
K01023	122.0
K01752	34657.0
K01753	283.0
K14583	0.0
K01758	122.0
K01759	31670.0
K09565	0.0
K09568	0.0
K08173	0.0
K08172	0.0
K02483	6028.0
K02482	0.0
K08177	2854.0
K08176	0.0
K08175	0.0
K02486	0.0
K02489	0.0
K02488	2.0
K08178	0.0
K14138	513.0
K14136	0.0
K09713	0.0
K09714	0.0
K09715	0.0
K03532	0.0
K03533	0.0
K03530	39447.0
K03531	22669.0
K03536	27083.0
K03537	0.0
K03534	12311.0
K03535	1.0
K03538	0.0
K03539	0.0
K14451	0.0
K14450	0.0
K02225	0.0
K02224	31150.0
K02227	18875.0
K02226	21270.0
K02221	2373.0
K14107	0.0
K02229	0.0
K02228	0.0
K14106	0.0
K00441	48.0
K03288	0.0
K03289	0.0
K03284	32758.0
K03285	0.0
K03286	2.0
K03287	3506.0
K03280	0.0
K03281	3514.0
K03282	23688.0
K00440	0.0
K13677	0.0
K12790	0.0
K09639	0.0
K12688	0.0
K12689	0.0
K12686	0.0
K12687	0.0
K12684	0.0
K12685	0.0
K12682	0.0
K12683	0.0
K12680	0.0
K11889	0.0
K08884	30215.0
K11085	7117.0
K11084	0.0
K11081	0.0
K11080	0.0
K11083	0.0
K11082	0.0
K11089	0.0
K08777	0.0
K08776	0.0
K06346	23205.0
K06347	1.0
K09824	0.0
K09825	25816.0
K09823	0.0
K09820	1364.0
K10939	0.0
K10936	0.0
K10937	0.0
K10933	0.0
K06348	0.0
K09829	0.0
K11337	0.0
K11336	0.0
K11335	0.0
K11334	0.0
K11333	0.0
K11332	0.0
K11331	0.0
K11330	0.0
K00169	6147.0
K00164	2.0
K00166	9.0
K00167	9.0
K00161	4380.0
K00162	4380.0
K00163	2.0
K10689	0.0
K10680	1.0
K10681	0.0
K10682	0.0
K04083	23524.0
K04082	1.0
K04081	0.0
K04080	0.0
K04087	925.0
K04086	2.0
K04085	0.0
K04084	1.0
K04088	925.0
K01569	0.0
K01568	0.0
K01563	0.0
K01561	1.0
K01560	6382.0
K01567	1356.0
K01565	0.0
K01564	0.0
K02038	27026.0
K02039	27023.0
K02030	62221.0
K02031	63066.0
K02032	66585.0
K02033	71580.0
K02034	74348.0
K02035	79041.0
K02036	28394.0
K02037	24820.0
K05556	0.0
K13658	0.0
K13659	0.0
K13656	0.0
K13657	0.0
K13654	0.0
K13655	110.0
K13652	3561.0
K13653	27655.0
K13650	0.0
K13651	0.0
K05555	0.0
K05552	0.0
K02057	62330.0
K05550	0.0
K05551	0.0
K12308	40092.0
K12306	0.0
K03073	27074.0
K03072	3271.0
K03071	1.0
K03070	27141.0
K03077	210.0
K03076	26750.0
K03075	22288.0
K03074	3698.0
K08965	558.0
K08967	0.0
K08961	0.0
K08963	9821.0
K13873	0.0
K13876	0.0
K13874	0.0
K13875	0.0
K06139	1.0
K06138	1.0
K06135	0.0
K06134	1.0
K06137	1.0
K06136	1.0
K06131	38592.0
K06133	18459.0
K06132	2.0
K02600	27140.0
K07389	0.0
K07388	0.0
K04747	0.0
K01516	26757.0
K09977	0.0
K07518	0.0
K07519	0.0
K11437	0.0
K07512	0.0
K07516	6.0
K10212	2314.0
K10747	0.0
K10217	1.0
K10219	0.0
K10218	0.0
K10748	0.0
K01912	22005.0
K01913	0.0
K01910	911.0
K01911	1925.0
K01916	1383.0
K01917	0.0
K01914	24888.0
K01915	53664.0
K01918	8945.0
K01919	611.0
K07774	0.0
K07775	7559.0
K07776	549.0
K07777	4814.0
K07770	19.0
K07771	0.0
K07772	0.0
K07773	0.0
K07778	13.0
K01193	26838.0
K04340	0.0
K04341	0.0
K04342	0.0
K04343	0.0
K12986	0.0
K04691	0.0
K02931	22678.0
K02933	27140.0
K02935	27140.0
K02936	0.0
K02939	27140.0
K00205	0.0
K00204	0.0
K00207	0.0
K00206	0.0
K00201	1.0
K00200	1.0
K00203	0.0
K00202	1.0
K00209	0.0
K00208	4871.0
K01000	31228.0
K01001	0.0
K01002	3324.0
K01003	26.0
K01004	0.0
K01005	5088.0
K01006	25284.0
K01007	1019.0
K01008	10302.0
K10855	0.0
K14115	0.0
K14116	0.0
K14441	25590.0
K14446	0.0
K14447	0.0
K14112	0.0
K14445	0.0
K08195	0.0
K08194	0.0
K14448	0.0
K08196	0.0
K08191	3505.0
K14119	0.0
K08193	0.0
K00702	5202.0
K10799	0.0
K03518	21078.0
K03519	960.0
K09719	0.0
K10856	0.0
K03516	0.0
K03517	19507.0
K02205	0.0
K02204	4.0
K02203	19549.0
K02201	0.0
K02200	2.0
K13714	1.0
K13461	0.0
K12518	0.0
K12519	0.0
K12517	0.0
K12514	0.0
K12515	0.0
K12512	0.0
K12513	0.0
K12510	24322.0
K12511	1879.0
K07183	18642.0
K07182	1.0
K07181	4772.0
K07180	834.0
K07186	0.0
K07185	10495.0
K07184	0.0
K09800	1.0
K09801	1.0
K09802	0.0
K09803	117.0
K09804	0.0
K09805	0.0
K09806	0.0
K09807	8203.0
K09808	7063.0
K09809	45.0
K10912	0.0
K10913	0.0
K10914	3569.0
K10915	0.0
K10916	0.0
K10917	0.0
K11358	18357.0
K11355	0.0
K11354	0.0
K11357	0.0
K11356	0.0
K04069	74463.0
K04068	33934.0
K04065	0.0
K04064	0.0
K04067	0.0
K04066	27119.0
K04061	10088.0
K09716	0.0
K04063	1354.0
K04062	0.0
K10006	0.0
K10007	0.0
K10004	1.0
K10005	0.0
K10002	1.0
K10003	1.0
K10000	0.0
K10001	1.0
K09717	0.0
K10008	0.0
K10009	0.0
K02491	0.0
K14588	0.0
K14581	0.0
K13678	9.0
K13679	0.0
K11633	0.0
K13670	0.0
K13671	0.0
K11987	0.0
K11636	0.0
K11634	0.0
K13582	0.0
K13583	0.0
K13580	0.0
K13581	0.0
K13586	0.0
K13587	0.0
K13584	0.0
K13585	0.0
K13588	0.0
K13589	0.0
K02052	1481.0
K02053	1491.0
K02050	49491.0
K02051	42527.0
K02056	31864.0
K05553	0.0
K02054	1481.0
K02055	925.0
K02058	14479.0
K02059	0.0
K05558	0.0
K05559	0.0
K03895	0.0
K03894	0.0
K03897	0.0
K03896	0.0
K03891	0.0
K03890	0.0
K03893	1.0
K03892	42211.0
K02423	1.0
K05342	0.0
K05341	122.0
K12989	0.0
K12988	0.0
K02420	14012.0
K12981	0.0
K12980	0.0
K12983	0.0
K12982	0.0
K12985	0.0
K12984	0.0
K12987	0.0
K02426	3506.0
K13854	0.0
K03098	3504.0
K13853	882.0
K03095	1379.0
K05344	0.0
K03091	89101.0
K03090	830.0
K03093	1214.0
K03092	8234.0
K06113	1.0
K09632	0.0
K02429	7010.0
K06118	0.0
K05716	0.0
K04844	1378.0
K11632	0.0
K11630	1.0
K11631	499.0
K11637	0.0
K11635	1.0
K11638	0.0
K11639	0.0
K07572	0.0
K07573	0.0
K07570	1448.0
K07571	4488.0
K07576	20641.0
K07577	1.0
K07574	23510.0
K07575	0.0
K07578	0.0
K07579	0.0
K11189	54884.0
K11184	12774.0
K11187	0.0
K11180	3.0
K11181	3.0
K11183	0.0
K10764	1.0
K10763	1.0
K10762	0.0
K01938	27733.0
K01939	31514.0
K01934	23660.0
K01935	3571.0
K01937	26682.0
K01930	0.0
K01932	0.0
K01933	30625.0
K07798	3.0
K07799	0.0
K07796	0.0
K07797	0.0
K07794	122.0
K07795	580.0
K07792	0.0
K07793	9813.0
K07790	0.0
K07791	1.0
K06379	22131.0
K00968	3558.0
K06378	21849.0
K06377	1.0
K06376	0.0
K06375	0.0
K09814	1.0
K09813	1.0
K06372	0.0
K06371	0.0
K06370	0.0
K01249	0.0
K01246	8179.0
K01247	78.0
K01244	0.0
K01243	24421.0
K08919	0.0
K01241	3.0
K02919	12292.0
K02913	27027.0
K02912	0.0
K02911	26752.0
K02910	0.0
K02917	0.0
K02916	27141.0
K02915	0.0
K02914	26505.0
K00228	1.0
K00227	0.0
K00226	37250.0
K00224	0.0
K00223	0.0
K00222	0.0
K00221	0.0
K00220	0.0
K01798	0.0
K01799	283.0
K01068	0.0
K01069	1733.0
K01062	0.0
K01791	20118.0
K01792	1.0
K01061	2.0
K01066	635.0
K01067	373.0
K01796	26.0
K01797	936.0
K05499	4397.0
K14468	0.0
K14469	0.0
K14465	0.0
K14466	0.0
K14467	0.0
K10834	0.0
K10833	0.0
K02266	0.0
K03793	0.0
K03790	4418.0
K03791	0.0
K03796	0.0
K03797	29458.0
K03794	0.0
K03795	2.0
K03798	53761.0
K03799	29.0
K13448	0.0
K12538	0.0
K12539	0.0
K12530	0.0
K12531	0.0
K12532	0.0
K12533	0.0
K12534	0.0
K12535	0.0
K12536	0.0
K12537	0.0
K03136	0.0
K09790	9470.0
K09791	1.0
K09792	2.0
K09793	3508.0
K09794	0.0
K09795	0.0
K09796	1.0
K09797	7645.0
K09798	1.0
K09799	2706.0
K10972	0.0
K10973	0.0
K10977	122.0
K10974	5152.0
K10975	9.0
K10978	0.0
K10979	2640.0
K06308	0.0
K00315	0.0
K09862	1.0
K06303	0.0
K09860	0.0
K09861	20119.0
K06306	4132.0
K06307	0.0
K06305	51.0
K11373	0.0
K04047	1488.0
K04046	1.0
K04045	5040.0
K04044	1.0
K04043	28664.0
K04042	11136.0
K04041	20227.0
K04040	0.0
K02700	0.0
K04049	0.0
K04048	0.0
K02707	0.0
K02704	0.0
K02705	0.0
K10020	0.0
K10021	0.0
K10022	1.0
K10023	1.0
K10024	1.0
K10025	0.0
K10026	441.0
K10027	2.0
K13612	0.0
K13613	0.0
K13611	0.0
K13614	0.0
K13615	0.0
K05794	438.0
K05795	7818.0
K05796	155.0
K05797	0.0
K05790	0.0
K05791	0.0
K05792	122.0
K05793	0.0
K05798	0.0
K05799	30730.0
K01474	0.0
K01477	0.0
K01476	3.0
K01471	0.0
K01470	16333.0
K01473	0.0
K13039	0.0
K01479	1.0
K01478	1528.0
K05570	4248.0
K05571	4248.0
K05572	0.0
K05573	0.0
K02078	59431.0
K02079	0.0
K05576	0.0
K02074	14.0
K02075	14.0
K02076	2324.0
K02077	28.0
K02071	17398.0
K02072	17020.0
K02073	20121.0
K03309	0.0
K03308	52145.0
K03305	4919.0
K03304	0.0
K03307	21040.0
K03306	10754.0
K03301	0.0
K03300	1814.0
K03303	1076.0
K03302	0.0
K06173	43148.0
K06175	0.0
K06174	0.0
K06177	3508.0
K06176	0.0
K06179	22092.0
K07680	3.0
K03867	0.0
K03838	0.0
K12053	0.0
K11618	4922.0
K11619	0.0
K11614	0.0
K11615	0.0
K11616	0.0
K11617	1364.0
K11610	0.0
K11611	0.0
K11960	0.0
K11961	436.0
K02836	27140.0
K10565	0.0
K10564	0.0
K02837	19847.0
K10561	2496.0
K10560	2490.0
K10563	9173.0
K10562	0.0
K02838	27140.0
K06858	0.0
K02839	3559.0
K06859	634.0
K12700	2354.0
K07558	0.0
K07559	4455.0
K07228	0.0
K07229	0.0
K07226	0.0
K07224	0.0
K07225	0.0
K07222	1.0
K07223	1.0
K07220	9874.0
K07221	1.0
K10709	6918.0
K10708	0.0
K10701	0.0
K10703	0.0
K10702	0.0
K10704	0.0
K05984	0.0
K07537	0.0
K08652	0.0
K08651	0.0
K08658	0.0
K08659	3162.0
K05982	0.0
K07451	0.0
K07453	0.0
K07452	0.0
K07455	2367.0
K07454	3.0
K09707	4556.0
K07457	449.0
K09706	535.0
K07104	2718.0
K00029	4.0
K00028	10.0
K00799	7.0
K00798	25019.0
K00797	16891.0
K00024	7184.0
K00795	2.0
K00026	0.0
K00021	0.0
K00020	1553.0
K00023	1.0
K00022	0.0
K09017	0.0
K01269	21234.0
K09015	4923.0
K09014	9050.0
K09013	20589.0
K09011	3504.0
K09010	0.0
K01261	1365.0
K01262	34612.0
K01263	23.0
K01264	0.0
K01265	35785.0
K01266	3610.0
K09018	0.0
K08227	0.0
K08226	0.0
K08225	0.0
K08224	436.0
K08223	1.0
K08222	0.0
K08221	3.0
K00249	1.0
K01790	25975.0
K00241	3510.0
K00240	6141.0
K00243	22324.0
K00242	1.0
K00245	0.0
K00244	9349.0
K00247	0.0
K00246	0.0
K01795	3618.0
K06983	0.0
K02799	0.0
K02798	1907.0
K02791	380.0
K02790	0.0
K02793	10439.0
K02795	14712.0
K02794	14956.0
K02796	14390.0
K04564	6245.0
K04565	8080.0
K04566	3558.0
K04567	23516.0
K01040	774.0
K01041	0.0
K04562	4819.0
K04568	0.0
K01049	0.0
K02535	3507.0
K02242	1431.0
K02536	3508.0
K02531	15.0
K02246	1369.0
K02533	1.0
K02532	7.0
K02248	1377.0
K02538	21.0
K00581	0.0
K13421	0.0
K01013	1.0
K15018	0.0
K15019	0.0
K03110	27127.0
K03111	52211.0
K03112	0.0
K03113	3506.0
K03116	3733.0
K03117	4.0
K03118	3620.0
K03119	0.0
K10919	0.0
K12552	1.0
K12553	1.0
K12551	1.0
K12556	1365.0
K12554	10.0
K12555	2756.0
K06892	0.0
K06893	1.0
K06890	2781.0
K06891	6.0
K06896	7755.0
K06897	15976.0
K06894	1.0
K06895	1014.0
K10954	0.0
K10956	0.0
K06899	0.0
K06328	62.0
K06329	1.0
K10952	0.0
K10953	0.0
K11395	0.0
K11391	0.0
K11390	0.0
K11392	0.0
K00499	0.0
K00494	1.0
K00495	0.0
K00496	1.0
K00491	1.0
K00492	1.0
K00493	0.0
K13591	0.0
K01467	5102.0
K13593	0.0
K13592	0.0
K04021	0.0
K04020	0.0
K04023	1930.0
K04022	0.0
K04025	0.0
K04024	1647.0
K04027	134.0
K04026	1044.0
K04029	8123.0
K04028	8370.0
K07055	0.0
K07054	2.0
K07057	0.0
K07056	30646.0
K07051	0.0
K07050	18103.0
K07053	49355.0
K07052	47863.0
K07059	0.0
K07058	23325.0
K10040	102.0
K10041	665.0
K10046	0.0
K04799	0.0
K04798	0.0
K04793	0.0
K04792	0.0
K04791	0.0
K04790	0.0
K04797	0.0
K04796	0.0
K04795	0.0
K04794	0.0
K13638	0.0
K13639	0.0
K13634	1.0
K13635	1.0
K13636	0.0
K13637	1.0
K13630	0.0
K13631	0.0
K13632	0.0
K13633	0.0
K02042	6986.0
K05778	0.0
K05779	0.0
K05776	3503.0
K05541	0.0
K05774	1.0
K05775	0.0
K05772	5.0
K05773	4.0
K05540	5448.0
K01459	0.0
K01458	0.0
K01457	437.0
K01455	123.0
K01454	0.0
K01453	0.0
K01452	0.0
K01451	2340.0
K01450	0.0
K05518	0.0
K08070	2145.0
K08071	0.0
K05516	115.0
K08077	373.0
K05515	24105.0
K13093	0.0
K11783	0.0
K12949	0.0
K12945	0.0
K12944	0.0
K12941	2309.0
K12940	10.0
K12943	0.0
K12942	2200.0
K14728	0.0
K14727	0.0
K11785	0.0
K00108	2.0
K13890	45.0
K13891	45.0
K13892	3.0
K13893	0.0
K13894	0.0
K13895	0.0
K13896	0.0
K06159	0.0
K06158	33686.0
K06153	27722.0
K06152	0.0
K06151	0.0
K06157	0.0
K06156	0.0
K06155	0.0
K06154	0.0
K03327	7011.0
K03326	34.0
K03325	2412.0
K03324	42757.0
K03322	4028.0
K03321	2663.0
K03320	4756.0
K03329	0.0
K03328	3568.0
K04802	0.0
K04801	0.0
K04800	0.0
K11948	0.0
K01505	1.0
K04756	0.0
K11940	0.0
K11941	0.0
K11942	1.0
K11943	0.0
K11944	0.0
K01507	38373.0
K11946	0.0
K11947	0.0
K01506	2.0
K01501	46.0
K01500	393.0
K01503	0.0
K06714	1524.0
K04750	5787.0
K12789	0.0
K12788	0.0
K11526	0.0
K10810	1.0
K11522	0.0
K11523	0.0
K08675	0.0
K08676	1.0
K08677	0.0
K08679	0.0
K11521	0.0
K10547	2562.0
K10546	2651.0
K10545	324.0
K10544	122.0
K10543	196.0
K10542	11150.0
K10541	11159.0
K10540	17821.0
K10549	283.0
K10548	2562.0
K14630	0.0
K11529	0.0
K00007	0.0
K00005	18618.0
K13444	0.0
K00003	26513.0
K00002	5912.0
K00001	11496.0
K01186	9436.0
K00009	1897.0
K00008	33289.0
K10726	0.0
K10725	0.0
K08246	0.0
K00263	51.0
K00262	28664.0
K00261	559.0
K00260	1.0
K00266	92044.0
K00265	6217.0
K01200	3487.0
K01201	9508.0
K01206	51642.0
K01207	14041.0
K01205	3503.0
K01208	0.0
K01209	49251.0
K06167	4232.0
K00917	8953.0
K00912	3507.0
K00919	25772.0
K02519	26705.0
K02518	26749.0
K02517	3508.0
K02511	0.0
K02510	920.0
K13409	0.0
K13408	0.0
K03179	3510.0
K03170	0.0
K03177	27140.0
K12574	23646.0
K12570	0.0
K12573	27340.0
K11009	0.0
K11008	0.0
K11005	0.0
K11004	0.0
K11007	0.0
K11006	0.0
K11003	0.0
K08296	2.0
K08297	2.0
K08295	0.0
K02634	0.0
K02635	0.0
K10622	0.0
K07693	1.0
K07692	0.0
K07691	1.0
K07690	0.0
K07697	0.0
K07696	3669.0
K07695	0.0
K07694	447.0
K07699	18705.0
K07698	0.0
K07079	26783.0
K07078	4167.0
K07077	0.0
K07076	5317.0
K07075	5048.0
K07074	1375.0
K07073	0.0
K07072	0.0
K07071	6.0
K07070	0.0
K14584	0.0
K11620	0.0
K09190	0.0
K11623	0.0
K05759	0.0
K08589	0.0
K11625	0.0
K11995	0.0
K01439	22577.0
K01438	6629.0
K01431	0.0
K01430	4040.0
K01433	2.0
K01432	0.0
K01434	1.0
K01437	0.0
K01436	15711.0
K05539	2.0
K14520	0.0
K12963	0.0
K12962	0.0
K12961	0.0
K12960	20582.0
K14749	0.0
K14748	0.0
K02972	0.0
K14743	0.0
K14742	23213.0
K14745	0.0
K14744	0.0
K14747	0.0
K14746	0.0
K02167	0.0
K02164	0.0
K02160	15166.0
K02168	51.0
K02169	3506.0
K10931	0.0
K03341	0.0
K03340	16297.0
K03343	0.0
K03342	2710.0
K03346	1376.0
K12299	0.0
K12291	0.0
K12290	0.0
K12293	0.0
K12292	0.0
K12295	0.0
K12294	0.0
K12297	1.0
K12368	0.0
K11922	0.0
K11923	0.0
K11920	0.0
K11921	0.0
K11926	0.0
K11927	1970.0
K11924	223.0
K11925	0.0
K11928	13511.0
K13181	0.0
K13219	0.0
K07262	1.0
K07263	3507.0
K07260	24555.0
K07261	0.0
K07266	0.0
K07267	0.0
K07264	0.0
K07265	1.0
K07268	0.0
K07269	0.0
K01155	11385.0
K04478	1.0
K04479	0.0
K10528	0.0
K14952	0.0
K07486	46.0
K07487	0.0
K07484	2238.0
K07485	1.0
K07482	0.0
K07483	51158.0
K07480	0.0
K07481	779.0
K07488	0.0
K07489	0.0
K11210	0.0
K11211	0.0
K11212	0.0
K11214	3603.0
K11216	122.0
K06300	0.0
K00061	0.0
K00060	1042.0
K06301	0.0
K00065	8731.0
K00064	0.0
K00067	33663.0
K00066	0.0
K00069	0.0
K00068	2370.0
K06304	0.0
K08262	0.0
K08261	0.0
K08260	0.0
K08265	0.0
K08264	0.0
K00288	0.0
K00285	2.0
K00284	18173.0
K00287	24617.0
K00286	31627.0
K00281	3506.0
K00280	0.0
K00283	5566.0
K00282	5566.0
K08088	0.0
K14198	0.0
K14199	0.0
K03452	0.0
K14194	0.0
K14195	0.0
K14196	0.0
K14197	0.0
K14192	0.0
K14193	0.0
K01880	25647.0
K01881	31205.0
K01883	27140.0
K01885	24481.0
K04618	0.0
K01887	30748.0
K01224	4815.0
K01889	27141.0
K01226	4450.0
K01227	2777.0
K01220	25.0
K01222	3010.0
K01223	20208.0
K02759	9046.0
K02755	1353.0
K02757	26111.0
K02756	0.0
K14998	0.0
K02750	57.0
K02753	1.0
K02752	0.0
K00939	27149.0
K00938	1379.0
K00937	28066.0
K00936	97426.0
K00935	1.0
K00934	0.0
K00933	0.0
K00932	0.0
K00931	28888.0
K00930	54561.0
K01089	3507.0
K01080	0.0
K01081	9836.0
K01082	0.0
K01083	0.0
K01084	0.0
K01085	0.0
K01087	1.0
K02571	0.0
K02570	110.0
K02573	110.0
K02572	0.0
K02575	114.0
K02574	2617.0
K07780	0.0
K03488	14869.0
K03489	24.0
K03482	0.0
K03483	1847.0
K03480	2070.0
K03481	1144.0
K03486	5799.0
K03487	0.0
K03484	19699.0
K03485	0.0
K02287	0.0
K02286	0.0
K02285	0.0
K02284	0.0
K02283	29498.0
K02282	114.0
K02281	0.0
K02280	0.0
K02289	0.0
K02288	0.0
K03626	0.0
K03627	0.0
K03624	40674.0
K03625	27140.0
K03151	23630.0
K03620	118.0
K03153	2.0
K08869	0.0
K03628	21232.0
K03629	27126.0
K09738	0.0
K09739	0.0
K09736	0.0
K09737	0.0
K09735	0.0
K09732	0.0
K09733	0.0
K09730	0.0
K09731	0.0
K09888	20962.0
K09889	1.0
K09880	0.0
K09882	0.0
K09883	0.0
K09884	0.0
K09887	0.0
K11027	0.0
K11026	0.0
K11025	0.0
K11024	0.0
K07679	1.0
K07678	0.0
K11021	0.0
K11020	0.0
K07675	3.0
K07674	0.0
K07676	0.0
K07671	0.0
K07670	0.0
K07673	1.0
K07672	0.0
K01117	0.0
K12048	0.0
K07019	1.0
K07018	1.0
K07011	15334.0
K07010	16878.0
K07013	1.0
K07012	18568.0
K07015	23520.0
K07014	0.0
K07017	551.0
K07016	52.0
K10084	0.0
K08372	2424.0
K05884	2318.0
K05885	6332.0
K05886	0.0
K05887	0.0
K05880	0.0
K05881	0.0
K05882	0.0
K05883	0.0
K08902	0.0
K05739	156.0
K05888	0.0
K05889	0.0
K08903	0.0
K00547	168.0
K00544	0.0
K00545	0.0
K00542	0.0
K00543	0.0
K00540	47451.0
K00548	38813.0
K00549	6769.0
K01145	0.0
K01412	0.0
K01147	1.0
K01417	7453.0
K00038	2.0
K01143	0.0
K01142	23258.0
K01419	29.0
K00788	29285.0
K00789	35588.0
K12502	0.0
K14762	0.0
K14761	22082.0
K06195	1.0
K03819	0.0
K03818	1.0
K03814	2.0
K03817	15.0
K03816	18018.0
K03811	9690.0
K03810	1485.0
K03813	436.0
K11908	0.0
K11909	0.0
K11904	0.0
K11905	0.0
K11906	0.0
K11907	0.0
K11900	0.0
K11901	0.0
K11902	0.0
K11903	1.0
K10986	14.0
K13238	0.0
K13239	0.0
K13797	0.0
K07248	4445.0
K13796	0.0
K07244	0.0
K07245	0.0
K07246	1318.0
K07240	52386.0
K07241	0.0
K07242	0.0
K07243	2.0
K01268	0.0
K05296	0.0
K02821	6598.0
K09016	0.0
K09945	0.0
K09944	0.0
K09947	1.0
K09946	0.0
K09941	1.0
K09940	52.0
K09943	0.0
K09942	3.0
K09949	0.0
K09948	0.0
K10851	1.0
K10850	1.0
K03666	2556.0
K03667	29.0
K03196	1.0
K03665	26704.0
K11275	0.0
K06012	17721.0
K00048	15062.0
K10857	0.0
K09773	172.0
K00043	0.0
K00042	8363.0
K00041	6797.0
K00040	8956.0
K00046	27792.0
K00733	0.0
K00044	0.0
K06011	0.0
K09012	0.0
K06016	2160.0
K06017	0.0
K06014	0.0
K06015	3720.0
K06019	173.0
K01075	0.0
K12221	0.0
K06444	0.0
K04632	0.0
K14977	471.0
K14974	0.0
K00958	0.0
K00951	31686.0
K00950	4350.0
K00952	437.0
K00955	4440.0
K00954	27141.0
K00957	4554.0
K00956	4532.0
K00590	1.0
K02777	692.0
K02775	738.0
K02774	5943.0
K02773	6059.0
K02771	55.0
K02770	14952.0
K02779	760.0
K02778	0.0
K01606	0.0
K01607	18696.0
K01604	0.0
K01605	0.0
K01602	1.0
K01601	3.0
K03750	1873.0
K01609	24910.0
K02553	1.0
K02804	7728.0
K02551	4870.0
K02806	450.0
K02557	13715.0
K02800	2122.0
K05275	0.0
K02802	0.0
K13300	0.0
K02558	3.0
K02809	1.0
K02808	0.0
K03600	1.0
K03601	27140.0
K03602	26881.0
K03603	0.0
K03604	6005.0
K03605	4.0
K03606	1.0
K03607	0.0
K03608	13640.0
K03609	25650.0
K06078	0.0
K06079	0.0
K09710	27131.0
K09711	0.0
K09712	0.0
K06073	0.0
K06074	0.0
K06075	0.0
K06076	3.0
K06077	1.0
K06382	18042.0
K06383	12194.0
K06380	0.0
K06381	20063.0
K06386	51.0
K06387	18452.0
K06384	1602.0
K06385	20229.0
K06388	0.0
K06389	0.0
K12466	0.0
K12468	0.0
K07657	1.0
K07656	0.0
K07655	0.0
K07654	0.0
K07653	0.0
K07652	2782.0
K07651	4.0
K07650	455.0
K07659	1.0
K07658	25038.0
K11041	2318.0
K11040	0.0
K11043	0.0
K11042	0.0
K11045	0.0
K11044	0.0
K11047	0.0
K11046	0.0
K11049	0.0
K11048	0.0
K07387	3503.0
K07386	6836.0
K06926	26396.0
K06927	32.0
K06924	0.0
K06925	27140.0
K06922	0.0
K06923	21442.0
K06920	57.0
K06921	11580.0
K06928	1136.0
K06929	1771.0
K07033	19926.0
K07032	1498.0
K07031	5952.0
K07030	20175.0
K07037	3923.0
K07035	15411.0
K07034	4.0
K07039	1.0
K07038	200.0
K10829	0.0
K00384	54474.0
K00385	1277.0
K00386	0.0
K00387	0.0
K00380	3.0
K00381	2.0
K00382	16530.0
K00383	2719.0
K00389	0.0
K01387	0.0
K01385	0.0
K01389	0.0
K09158	0.0
K09159	1.0
K09156	0.0
K09157	23060.0
K09154	1.0
K09155	4393.0
K09152	0.0
K09153	7193.0
K09150	0.0
K09151	6.0
K05970	10623.0
K05714	0.0
K05715	0.0
K05710	0.0
K05711	0.0
K05712	0.0
K05713	0.0
K00560	19662.0
K00561	11.0
K00563	6625.0
K00564	1842.0
K00566	30992.0
K00567	22623.0
K00568	4.0
K00569	0.0
K05575	0.0
K01169	0.0
K01167	1.0
K01166	0.0
K05577	0.0
K01163	12052.0
K01161	0.0
K01160	0.0
K05578	0.0
K05579	0.0
K08092	4742.0
K08093	37.0
K08094	4741.0
K08095	0.0
K08096	0.0
K08097	3.0
K02254	0.0
K02255	0.0
K01743	0.0
K02251	3.0
K02061	0.0
K01741	0.0
K02060	0.0
K00114	4.0
K02122	24938.0
K02123	28478.0
K02120	28868.0
K02121	21188.0
K02124	28878.0
K03837	0.0
K03836	0.0
K03835	0.0
K03834	0.0
K03833	2230.0
K03832	3509.0
K03831	1.0
K03830	9219.0
K00443	0.0
K03839	3507.0
K02067	1.0
K10189	10748.0
K13038	32761.0
K13787	724.0
K13788	0.0
K13789	71214.0
K10188	15438.0
K12255	0.0
K12254	0.0
K12257	22606.0
K12256	1.0
K12251	5088.0
K12250	0.0
K12253	0.0
K12252	0.0
K13252	255.0
K13256	1376.0
K13255	0.0
K12079	0.0
K12078	0.0
K12071	0.0
K12070	0.0
K12073	0.0
K12072	1.0
K09912	0.0
K06236	0.0
K06237	0.0
K05519	0.0
K09914	0.0
K11788	0.0
K11782	0.0
K11780	0.0
K11781	0.0
K11787	0.0
K11784	0.0
K11530	0.0
K12787	0.0
K12786	0.0
K12785	0.0
K12784	0.0
K06718	0.0
K09969	0.0
K09968	0.0
K09967	4016.0
K09966	1.0
K09965	0.0
K09964	1.0
K09963	4250.0
K09962	1355.0
K09961	0.0
K09960	0.0
K11527	1.0
K11524	0.0
K11525	0.0
K11250	0.0
K11253	0.0
K11258	0.0
K11528	0.0
K00713	0.0
K00712	15.0
K10780	0.0
K10783	44.0
K10125	0.0
K10124	0.0
K10126	0.0
K10121	46.0
K10123	0.0
K10122	46.0
K04652	6164.0
K04653	4093.0
K04651	9709.0
K04656	4101.0
K04654	4101.0
K04655	5006.0
K00973	25643.0
K00972	4421.0
K00971	11755.0
K00970	3506.0
K00975	60876.0
K00974	71503.0
K00979	6212.0
K00978	1398.0
K14954	0.0
K14955	0.0
K14956	0.0
K06178	9985.0
K01596	2829.0
K01597	1379.0
K01594	0.0
K01595	17.0
K01592	0.0
K01593	0.0
K01590	0.0
K01591	26967.0
K01598	1364.0
K01599	40783.0
K02711	0.0
K02710	0.0
K02713	0.0
K02712	0.0
K02714	0.0
K02717	0.0
K02716	0.0
K02719	0.0
K02718	0.0
K03449	3558.0
K03446	3513.0
K03444	0.0
K03445	0.0
K03442	26159.0
K01620	15170.0
K01621	1024.0
K01622	0.0
K01623	4668.0
K01624	57038.0
K01625	47998.0
K01626	19861.0
K01627	3507.0
K01628	26209.0
K01629	3643.0
K05299	3.0
K02829	1.0
K02828	0.0
K02827	1.0
K02826	1.0
K02825	2419.0
K02824	21938.0
K02823	26952.0
K02822	8635.0
K03198	0.0
K03199	0.0
K03668	0.0
K03669	1.0
K03190	4040.0
K03191	45.0
K03660	27464.0
K03194	0.0
K03195	1.0
K03664	27140.0
K03197	0.0
K09772	23070.0
K06013	53.0
K09770	415.0
K09771	1.0
K09776	1.0
K09777	17619.0
K09774	1.0
K09775	10737.0
K09778	2405.0
K09779	17707.0
K06269	0.0
K06323	0.0
K11624	0.0
K02991	0.0
K02990	24788.0
K02624	1.0
K02240	1452.0
K08282	3.0
K12440	0.0
K12441	0.0
K12442	0.0
K12443	0.0
K12444	0.0
K12445	0.0
K12449	0.0
K02247	0.0
K07637	0.0
K07636	25816.0
K07639	0.0
K07638	1.0
K11069	12305.0
K11068	22422.0
K11063	0.0
K11062	0.0
K11061	0.0
K11060	0.0
K11066	0.0
K11065	4923.0
K06900	0.0
K06901	28246.0
K06902	10220.0
K06903	789.0
K06904	2789.0
K06905	3116.0
K06906	2474.0
K06907	3401.0
K06908	3117.0
K06909	15.0
K10821	0.0
K05905	1.0
K05904	0.0
K05906	0.0
K05900	0.0
K05903	4.0
K01406	0.0
K05909	0.0
K05908	0.0
K00368	0.0
K00369	0.0
K00366	3055.0
K00367	0.0
K00364	1379.0
K00365	0.0
K00362	2.0
K00363	2.0
K00360	0.0
```
