## Extended Data File 1 for "Diet induces reproducible alterations in the mouse and human gut microbiome": SRS3588849_SRR7584040.picrust

```
# Constructed from biom file
#OTU ID	SRR7584040
K01365	0.0
K01364	0.0
K01361	14.0
K01360	0.0
K01362	12775.0
K02249	0.0
K05841	0.0
K05844	0.0
K05845	5.0
K05846	6172.0
K05847	5168.0
K00508	1.0
K00500	0.0
K00507	1.0
K00504	0.0
K00505	0.0
K12521	0.0
K01101	3181.0
K01103	0.0
K12520	0.0
K01104	33983.0
K05592	13596.0
K05593	6311.0
K05590	0.0
K05591	0.0
K05596	0.0
K05597	0.0
K05594	0.0
K05595	151.0
K05599	0.0
K11964	0.0
K11962	0.0
K14540	10397.0
K12529	0.0
K12528	0.0
K06353	0.0
K02456	655.0
K02457	0.0
K02454	0.0
K02455	0.0
K02452	0.0
K02453	0.0
K02450	0.0
K02103	4623.0
K08138	75.0
K02108	18322.0
K02109	21430.0
K02458	0.0
K02459	0.0
K08137	0.0
K03851	0.0
K03850	0.0
K03852	0.0
K03855	10.0
K03856	10307.0
K13018	0.0
K13019	0.0
K13010	0.0
K13011	0.0
K13012	965.0
K13013	0.0
K13014	0.0
K13015	1.0
K13016	1.0
K13017	0.0
K08566	0.0
K08567	14.0
K13274	0.0
K13275	0.0
K13276	0.0
K13277	0.0
K03275	0.0
K03274	0.0
K03277	0.0
K03276	0.0
K03271	6326.0
K03270	11488.0
K03273	363.0
K03272	2910.0
K03279	0.0
K03278	0.0
K11022	0.0
K12277	0.0
K12276	0.0
K12270	56.0
K11058	0.0
K12279	0.0
K12278	0.0
K07557	0.0
K07550	0.0
K07552	8361.0
K06319	0.0
K09909	0.0
K09908	0.0
K12051	0.0
K12050	0.0
K12057	0.0
K12056	0.0
K06221	0.0
K09900	0.0
K09903	18931.0
K09902	0.0
K09904	0.0
K09907	0.0
K09906	0.0
K11501	0.0
K03234	0.0
K00773	18339.0
K00772	18.0
K00777	0.0
K00776	0.0
K06313	549.0
K06315	0.0
K05574	0.0
K10201	14.0
K07176	0.0
K07177	18.0
K07174	0.0
K07175	874.0
K07172	24.0
K07173	4085.0
K07170	8541.0
K07171	21025.0
K07178	0.0
K07179	0.0
K00195	0.0
K00194	75.0
K00197	76.0
K00196	0.0
K00191	0.0
K00190	10.0
K00193	0.0
K00192	0.0
K00198	2559.0
K06405	9179.0
K10109	3332.0
K10108	6663.0
K10107	0.0
K01828	0.0
K01829	0.0
K01826	0.0
K01825	0.0
K01822	1.0
K01823	22.0
K01820	0.0
K01821	43.0
K00999	0.0
K00998	11309.0
K00995	18522.0
K00997	3351.0
K00996	4.0
K00991	18867.0
K00990	0.0
K00992	21.0
K11028	0.0
K02622	9037.0
K02625	0.0
K03564	14630.0
K13489	0.0
K13488	0.0
K13483	0.0
K13482	0.0
K13481	0.0
K13480	0.0
K13487	0.0
K13486	0.0
K14680	0.0
K14681	0.0
K14682	0.0
K08358	98.0
K08357	98.0
K08356	0.0
K08355	0.0
K03469	18086.0
K03462	0.0
K03464	0.0
K03465	1845.0
K03466	18584.0
K01648	0.0
K01649	22094.0
K01643	1798.0
K01640	941.0
K01641	18.0
K01646	358.0
K01647	19123.0
K01644	1808.0
K02597	0.0
K02626	10.0
K02595	0.0
K02594	732.0
K02593	0.0
K02592	547.0
K02591	1348.0
K02590	3978.0
K02598	669.0
K02849	0.0
K14061	0.0
K14062	0.0
K14063	0.0
K14064	0.0
K14065	0.0
K14067	0.0
K02841	0.0
K02840	1.0
K02843	0.0
K02844	0.0
K02847	0.0
K02846	0.0
K02102	6.0
K09758	17.0
K06039	0.0
K06034	0.0
K06036	1.0
K06037	0.0
K06032	0.0
K01581	618.0
K02702	0.0
K02659	0.0
K13490	0.0
K13491	0.0
K03644	8436.0
K03645	0.0
K03646	0.0
K03647	39.0
K03640	76.0
K03641	0.0
K03642	75.0
K03643	0.0
K03648	16260.0
K03649	1.0
K06694	0.0
K11814	0.0
K12428	0.0
K12429	0.0
K12422	0.0
K12423	0.0
K12420	0.0
K12421	0.0
K12426	0.0
K12427	0.0
K12424	0.0
K12425	0.0
K07349	0.0
K07348	0.0
K05380	0.0
K07345	0.0
K07344	0.0
K07347	0.0
K07346	0.0
K07341	3306.0
K07340	0.0
K07343	3330.0
K07342	0.0
K06968	0.0
K06969	31877.0
K06962	769.0
K06963	0.0
K06960	9899.0
K06961	0.0
K06966	8606.0
K06967	10397.0
K06964	0.0
K06965	0.0
K08995	1.0
K08994	0.0
K08997	0.0
K08996	17.0
K08990	0.0
K08993	0.0
K08992	0.0
K08999	173.0
K08998	14805.0
K08344	0.0
K08345	0.0
K08346	0.0
K14940	0.0
K02724	0.0
K08349	0.0
K11815	0.0
K05929	0.0
K05928	0.0
K05927	0.0
K05924	0.0
K05922	0.0
K05921	0.0
K00349	8436.0
K00698	0.0
K00340	8370.0
K00341	8370.0
K00690	4572.0
K00343	8370.0
K00344	0.0
K00697	79.0
K00346	8436.0
K00347	8436.0
K09116	2991.0
K09117	15214.0
K05337	2381.0
K09118	10.0
K09119	0.0
K02106	446.0
K05823	0.0
K05820	0.0
K05826	0.0
K05827	0.0
K02100	0.0
K02101	0.0
K00524	0.0
K00525	16219.0
K00526	4950.0
K00527	24575.0
K00520	0.0
K00522	0.0
K00523	0.0
K02451	0.0
K00528	18349.0
K00529	0.0
K00025	0.0
K14215	0.0
K14213	0.0
K03453	8729.0
K00796	13079.0
K05339	0.0
K00027	10481.0
K00794	12967.0
K00793	12687.0
K01347	0.0
K01346	0.0
K01344	0.0
K01343	0.0
K00791	18433.0
K01340	0.0
K00790	23999.0
K02694	0.0
K02696	0.0
K02697	0.0
K02690	0.0
K02691	94.0
K02692	0.0
K02693	0.0
K02698	0.0
K02699	0.0
K00836	0.0
K00837	9095.0
K00835	0.0
K00832	648.0
K00833	8707.0
K00830	0.0
K00831	18199.0
K00839	327.0
K04335	0.0
K04334	0.0
K01120	0.0
K01126	16442.0
K04333	0.0
K01129	10028.0
K01128	1.0
K04339	0.0
K04338	0.0
K02470	27195.0
K02471	0.0
K02472	75.0
K02473	0.0
K02474	11365.0
K02475	0.0
K02476	0.0
K02477	12297.0
K02478	0.0
K02479	14.0
K09019	0.0
K01267	6009.0
K13074	0.0
K13075	0.0
K11441	0.0
K14055	0.0
K13299	0.0
K13292	10255.0
K14057	0.0
K14056	0.0
K02856	75.0
K02585	681.0
K12211	0.0
K12210	0.0
K12213	0.0
K12212	0.0
K12215	0.0
K02854	0.0
K12217	0.0
K12216	0.0
K12219	0.0
K12218	0.0
K02855	0.0
K08692	0.0
K08693	0.0
K08690	0.0
K08691	0.0
K08696	0.0
K08697	0.0
K11748	0.0
K11749	17694.0
K11746	0.0
K11747	0.0
K11744	0.0
K11745	0.0
K11742	0.0
K11743	2923.0
K11740	0.0
K11741	10.0
K13920	443.0
K13921	0.0
K13922	3913.0
K13923	0.0
K13924	75.0
K13925	0.0
K13926	0.0
K13927	1157.0
K13928	0.0
K13929	0.0
K09923	0.0
K09922	8361.0
K06201	12581.0
K06200	5811.0
K06207	14904.0
K06206	2290.0
K06205	0.0
K09924	0.0
K09929	0.0
K06208	549.0
K00759	9467.0
K00758	0.0
K00752	0.0
K00757	16774.0
K00756	3536.0
K00754	20726.0
K06001	13028.0
K05557	0.0
K09766	1886.0
K05554	0.0
K07475	0.0
K07150	6269.0
K07151	0.0
K07152	1.0
K07153	0.0
K07154	10099.0
K07155	0.0
K07156	0.0
K07157	0.0
K07406	9081.0
K07407	35865.0
K07404	8066.0
K07405	8436.0
K07402	7835.0
K07403	75.0
K07400	0.0
K07401	0.0
K01808	21032.0
K01809	12711.0
K01800	0.0
K01801	0.0
K01802	8607.0
K01803	19512.0
K01804	5328.0
K01805	671.0
K01807	2938.0
K09718	0.0
K14668	0.0
K14669	0.0
K14666	0.0
K14667	0.0
K01664	64.0
K01665	8532.0
K01666	5046.0
K01667	9160.0
K01660	0.0
K01661	173.0
K01662	16347.0
K01663	0.0
K01668	7.0
K01669	0.0
K02863	18931.0
K02862	0.0
K02860	18861.0
K02867	18931.0
K02866	0.0
K02864	17579.0
K02869	0.0
K05362	0.0
K05365	0.0
K03402	9427.0
K03403	0.0
K03400	0.0
K03406	64102.0
K03407	7945.0
K03404	0.0
K03405	0.0
K03408	14270.0
K03409	736.0
K02315	13074.0
K02314	19519.0
K02317	0.0
K02316	18850.0
K02313	18931.0
K02312	27.0
K02319	0.0
K12405	0.0
K12152	0.0
K12151	0.0
K07091	0.0
K07090	25111.0
K07093	0.0
K07092	0.0
K07095	22719.0
K07094	75.0
K07097	0.0
K07096	0.0
K07099	3803.0
K07098	21260.0
K11175	18339.0
K11174	0.0
K11177	0.0
K11176	0.0
K11173	0.0
K11179	10.0
K11178	0.0
K00322	0.0
K00320	0.0
K00321	0.0
K00326	0.0
K00324	23.0
K00325	7.0
K00329	0.0
K05945	0.0
K05944	0.0
K05947	0.0
K05946	3797.0
K06944	0.0
K06945	0.0
K06946	0.0
K06415	549.0
K06940	5410.0
K06941	19344.0
K06942	18931.0
K06943	0.0
K10806	1.0
K10807	0.0
K10804	0.0
K10805	0.0
K06948	583.0
K06949	21307.0
K06418	4.0
K09138	2.0
K09139	0.0
K09134	3081.0
K09135	0.0
K09136	0.0
K09137	85.0
K09130	0.0
K09131	108.0
K09132	2909.0
K09133	0.0
K05808	18324.0
K05809	0.0
K05804	2913.0
K05805	0.0
K05806	0.0
K05807	8436.0
K05800	0.0
K05801	75.0
K05802	0.0
K05803	0.0
K01044	0.0
K01045	0.0
K01046	153.0
K02068	2.0
K04561	0.0
K01042	1553.0
K05568	10085.0
K05567	3420.0
K14273	0.0
K14275	0.0
K14274	131.0
K02062	0.0
K05245	0.0
K05564	0.0
K01048	1530.0
K02066	8437.0
K01322	8435.0
K01325	0.0
K02065	8437.0
K01326	0.0
K05560	0.0
K02243	26.0
K08930	0.0
K02679	0.0
K02676	0.0
K02674	0.0
K02675	0.0
K02672	0.0
K02241	1093.0
K02670	0.0
K02671	0.0
K00810	0.0
K00811	8435.0
K00812	1078.0
K00813	0.0
K00814	0.0
K00817	18270.0
K00818	8535.0
K00819	76.0
K02530	18.0
K02245	26.0
K02244	18.0
K01499	0.0
K01498	0.0
K01493	18934.0
K01492	274.0
K01491	39482.0
K01497	1.0
K01496	234.0
K01495	12659.0
K01494	3033.0
K02418	8054.0
K02419	9459.0
K14492	0.0
K02412	8388.0
K02413	8916.0
K02410	9459.0
K02411	4231.0
K02416	9459.0
K02417	7210.0
K02414	1348.0
K02415	10.0
K00120	0.0
K00121	270.0
K00430	0.0
K13058	0.0
K13059	0.0
K13727	0.0
K13057	0.0
K13722	0.0
K13051	0.0
K13052	5524.0
K00435	0.0
K12054	0.0
K03239	0.0
K03238	0.0
K03231	0.0
K03230	0.0
K03232	0.0
K12059	0.0
K03237	0.0
K03236	0.0
K12058	0.0
K12239	0.0
K12238	0.0
K12235	0.0
K12234	941.0
K13942	0.0
K13940	5729.0
K13941	0.0
K12097	0.0
K12096	0.0
K12095	0.0
K12094	0.0
K12093	0.0
K12092	0.0
K12091	0.0
K12090	0.0
K12099	0.0
K12098	0.0
K06356	0.0
K05992	0.0
K03540	0.0
K06331	4461.0
K06330	19.0
K07138	10116.0
K07139	14541.0
K11811	0.0
K07132	1221.0
K07133	46661.0
K07130	8589.0
K07131	0.0
K07137	26867.0
K07134	0.0
K07135	0.0
K01860	0.0
K01866	18931.0
K01867	18931.0
K01865	7.0
K01868	22057.0
K01869	18931.0
K06140	0.0
K04766	0.0
K04767	14.0
K04764	0.0
K04762	8436.0
K04763	27544.0
K04760	0.0
K04761	276.0
K04768	0.0
K04769	8430.0
K08313	50.0
K08312	0.0
K08311	0.0
K08310	0.0
K08317	0.0
K08316	6646.0
K08315	0.0
K08314	468.0
K05149	0.0
K08319	0.0
K08318	0.0
K06339	0.0
K14648	0.0
K14392	75.0
K14393	0.0
K14645	0.0
K14647	0.0
K01689	22450.0
K01686	17461.0
K01687	25300.0
K01684	3508.0
K01685	6522.0
K01682	0.0
K01681	18001.0
K05308	0.0
K02889	0.0
K02888	18931.0
K02885	0.0
K02884	18931.0
K02887	18931.0
K02886	18931.0
K02881	18931.0
K02883	0.0
K13743	0.0
K02086	14.0
K02081	640.0
K02080	0.0
K02083	336.0
K02082	24.0
K13831	0.0
K03428	0.0
K03429	4548.0
K03424	30151.0
K03935	0.0
K03932	0.0
K03933	0.0
K03930	3507.0
K03931	0.0
K02339	0.0
K02338	18931.0
K02337	18332.0
K02336	0.0
K02335	21777.0
K02334	5478.0
K02330	0.0
K03688	6199.0
K03689	0.0
K03680	131.0
K03683	0.0
K03684	98.0
K03685	18931.0
K03686	32485.0
K03687	17944.0
K07301	7923.0
K07300	0.0
K07303	0.0
K07302	0.0
K07305	1.0
K07304	31.0
K07307	1310.0
K07306	384.0
K07309	98.0
K07308	406.0
K02617	0.0
K02610	0.0
K02963	18931.0
K02612	0.0
K02961	16987.0
K09686	50924.0
K09687	79380.0
K09684	375.0
K09685	583.0
K09682	0.0
K09683	0.0
K09680	1.0
K09681	0.0
K09688	0.0
K09689	0.0
K05962	0.0
K05961	0.0
K05967	77.0
K05966	54.0
K11159	0.0
K05964	1.0
K05968	0.0
K11152	0.0
K00309	0.0
K00658	75.0
K00304	0.0
K00305	0.0
K00654	0.0
K00655	25003.0
K00652	8438.0
K00301	0.0
K00302	2971.0
K00303	32.0
K10828	0.0
K06431	0.0
K06432	0.0
K06433	0.0
K06434	10.0
K06436	737.0
K06437	0.0
K10820	132.0
K06439	0.0
K10822	0.0
K10823	0.0
K10826	0.0
K09167	694.0
K06322	0.0
K14117	0.0
K14259	0.0
K14257	0.0
K01308	1293.0
K01303	4.0
K01301	0.0
K01305	308.0
K01304	377.0
K02658	0.0
K00672	0.0
K02650	816.0
K02651	3.0
K02652	5319.0
K02653	7129.0
K02654	21881.0
K05687	0.0
K02656	0.0
K05685	0.0
K00878	9210.0
K00879	939.0
K00872	1644.0
K00873	18844.0
K00870	0.0
K00876	28100.0
K00877	0.0
K00874	22031.0
K00875	0.0
K04487	19243.0
K04486	11818.0
K04485	17988.0
K04484	0.0
K04483	0.0
K04482	0.0
K04480	0.0
K04488	13453.0
K12049	0.0
K13693	0.0
K13706	0.0
K13694	0.0
K13695	0.0
K05977	0.0
K09516	0.0
K02434	15446.0
K02435	13784.0
K02436	142.0
K02437	12395.0
K05350	4156.0
K02431	4742.0
K08100	0.0
K02433	16095.0
K02438	9030.0
K02439	62.0
K03745	0.0
K03744	18893.0
K03747	0.0
K03210	18254.0
K03217	18410.0
K03216	10401.0
K03215	0.0
K03742	15402.0
K03219	0.0
K03218	18673.0
K03749	0.0
K03748	0.0
K02383	0.0
K06327	0.0
K06320	5088.0
K07238	19339.0
K09479	0.0
K09478	0.0
K09475	0.0
K09474	0.0
K09477	0.0
K09476	0.0
K09471	0.0
K09470	0.0
K09473	0.0
K09472	0.0
K07543	0.0
K06898	7306.0
K13967	0.0
K13963	4216.0
K07545	0.0
K00737	2922.0
K05345	0.0
K11706	0.0
K11707	0.0
K11704	0.0
K11705	0.0
K11708	0.0
K11709	0.0
K05588	0.0
K07114	20629.0
K07443	5043.0
K07116	0.0
K07117	0.0
K07110	0.0
K07447	18875.0
K07112	1597.0
K07113	0.0
K07448	4208.0
K07118	181.0
K07119	0.0
K10619	0.0
K10618	0.0
K10617	0.0
K10616	0.0
K01848	0.0
K01849	0.0
K01844	1463.0
K01845	4639.0
K01846	11.0
K01847	16872.0
K01840	30913.0
K01841	406.0
K01842	0.0
K01843	645.0
K06219	0.0
K10832	0.0
K05348	0.0
K14203	0.0
K08483	10752.0
K08482	0.0
K08481	0.0
K08480	0.0
K08485	0.0
K08484	0.0
K00464	0.0
K00467	0.0
K00466	0.0
K00461	0.0
K00460	0.0
K00463	0.0
K00462	0.0
K04509	0.0
K00469	0.0
K00468	0.0
K08645	0.0
K04744	0.0
K01518	0.0
K01519	0.0
K04748	0.0
K04749	805.0
K01514	1.0
K01515	15929.0
K01512	5610.0
K01510	0.0
K14623	654.0
K14626	0.0
K14627	0.0
K14628	0.0
K14629	0.0
K03918	0.0
K03919	0.0
K12372	0.0
K12373	44879.0
K12370	0.0
K12371	0.0
K02359	0.0
K02358	18941.0
K02351	0.0
K02352	0.0
K02355	35847.0
K02357	18931.0
K02356	18953.0
K13574	0.0
K13573	0.0
K13572	0.0
K13571	0.0
K13570	0.0
K12112	0.0
K12113	0.0
K12110	0.0
K12111	221.0
K07329	0.0
K07328	0.0
K07323	0.0
K07322	16873.0
K07321	1228.0
K07320	0.0
K07327	0.0
K07326	0.0
K07325	0.0
K07324	0.0
K08163	0.0
K06180	47810.0
K06181	0.0
K06182	6001.0
K06183	9275.0
K06186	0.0
K06187	18931.0
K06188	1127.0
K06189	0.0
K08359	0.0
K07589	0.0
K07588	8436.0
K07587	0.0
K07586	2950.0
K07585	0.0
K07584	10693.0
K07583	0.0
K07582	0.0
K07581	0.0
K07580	0.0
K11139	0.0
K05989	25276.0
K05988	0.0
K05985	3127.0
K05987	0.0
K05986	0.0
K10843	0.0
K08354	0.0
K10844	0.0
K10848	0.0
K00673	0.0
K00674	8453.0
K00675	98.0
K00676	8628.0
K00677	8436.0
K06988	1.0
K06989	494.0
K08351	0.0
K06980	0.0
K06981	0.0
K06982	0.0
K08350	0.0
K06984	0.0
K06985	0.0
K06986	0.0
K06987	4604.0
K02445	3064.0
K02444	3170.0
K00582	0.0
K00583	0.0
K00580	0.0
K02110	19141.0
K00586	0.0
K00587	0.0
K00584	10.0
K08921	0.0
K02441	288.0
K00588	3.0
K08922	0.0
K02440	1451.0
K00018	19192.0
K08923	0.0
K02443	4598.0
K00019	0.0
K02442	0.0
K08925	0.0
K08926	0.0
K08927	0.0
K03149	2515.0
K06604	0.0
K00015	0.0
K01989	10749.0
K00854	18862.0
K00855	0.0
K00856	0.0
K00857	2137.0
K00850	44269.0
K00851	18.0
K00852	12000.0
K00853	399.0
K00858	18361.0
K00859	17861.0
K01181	2653.0
K01180	0.0
K01183	3472.0
K01182	10739.0
K01185	8362.0
K01184	0.0
K01187	36200.0
K01188	16539.0
K02596	1.0
K13766	0.0
K13767	2.0
K13003	0.0
K13002	0.0
K13000	0.0
K02984	0.0
K02986	18931.0
K02987	0.0
K02636	0.0
K02982	16022.0
K02983	0.0
K02638	0.0
K02639	0.0
K02988	18125.0
K08298	204.0
K08299	0.0
K03583	0.0
K03582	0.0
K03581	11030.0
K03580	0.0
K03587	8535.0
K03586	0.0
K03585	16796.0
K03584	18662.0
K03589	15801.0
K03588	25352.0
K01725	0.0
K01724	0.0
K01727	3.0
K01726	5567.0
K01721	0.0
K01720	0.0
K01722	0.0
K13008	0.0
K01729	0.0
K01728	13.0
K09530	0.0
K09539	0.0
K02188	7745.0
K02189	7709.0
K02182	5.0
K02183	0.0
K03769	1685.0
K03768	23472.0
K03767	0.0
K03765	0.0
K03764	0.0
K03763	17681.0
K03762	102.0
K03761	0.0
K03760	0.0
K09457	142.0
K09456	0.0
K09459	143.0
K09458	18480.0
K00602	43847.0
K13988	0.0
K13985	0.0
K09981	7.0
K09980	0.0
K09983	0.0
K09982	0.0
K09985	0.0
K09984	0.0
K09987	0.0
K09986	0.0
K09989	3941.0
K09988	3977.0
K12583	0.0
K12582	0.0
K12589	0.0
K11720	0.0
K09759	5625.0
K10985	1.0
K10984	22.0
K07468	0.0
K07469	6.0
K07464	7149.0
K07465	0.0
K07466	0.0
K07467	5984.0
K07460	15017.0
K07461	4716.0
K07462	18353.0
K07463	0.0
K10679	0.0
K10678	0.0
K10671	0.0
K10670	4874.0
K10673	0.0
K10672	872.0
K10674	0.0
K10677	1.0
K10676	0.0
K08726	0.0
K08724	26.0
K08722	1992.0
K08723	0.0
K08720	0.0
K08721	0.0
K08728	18.0
K10187	0.0
K00119	0.0
K00118	0.0
K00449	0.0
K00448	0.0
K00115	0.0
K00446	0.0
K00117	1.0
K00116	2.0
K00111	16802.0
K00442	0.0
K00113	0.0
K00112	4.0
K01539	0.0
K01531	6822.0
K04720	10333.0
K01533	18364.0
K01534	34102.0
K01535	0.0
K01537	19670.0
K14358	0.0
K14605	0.0
K14606	0.0
K00413	0.0
K10120	7.0
K05600	0.0
K05777	4.0
K03972	0.0
K03973	583.0
K03970	0.0
K03971	0.0
K03976	18347.0
K03977	18931.0
K03974	0.0
K03975	9024.0
K03978	18931.0
K03979	18931.0
K13378	8360.0
K02372	10144.0
K02371	17380.0
K02377	11467.0
K02379	114.0
K03396	0.0
K03397	0.0
K03394	8849.0
K03395	0.0
K03392	0.0
K03393	0.0
K03390	8377.0
K03391	0.0
K03399	16.0
K03027	0.0
K12136	0.0
K12137	10.0
K06610	1.0
K12138	0.0
K12139	0.0
K11444	0.0
K11440	21.0
K11443	0.0
K11442	0.0
K00612	1.0
K00613	98.0
K00610	14622.0
K00611	9265.0
K00616	5332.0
K00617	0.0
K00614	0.0
K00615	43776.0
K00619	10.0
K10863	0.0
K07874	0.0
K06234	0.0
K10240	0.0
K10241	0.0
K10242	0.0
K10243	0.0
K04110	0.0
K04113	0.0
K04112	0.0
K04115	0.0
K04114	0.0
K04117	0.0
K04116	0.0
K04118	0.0
K05517	0.0
K07705	334.0
K07704	443.0
K07707	2932.0
K07706	3448.0
K07701	0.0
K07700	0.0
K07703	0.0
K07702	0.0
K07709	0.0
K07708	0.0
K01955	25315.0
K13042	0.0
K09934	0.0
K09935	5396.0
K06216	18.0
K09937	0.0
K13745	0.0
K13746	0.0
K13747	12509.0
K13740	0.0
K13741	0.0
K13742	0.0
K06211	2922.0
K06212	104.0
K09933	0.0
K02618	0.0
K02619	8371.0
K02968	18267.0
K02966	0.0
K02967	18931.0
K02616	0.0
K02965	18931.0
K02962	0.0
K02611	0.0
K02613	0.0
K03569	27427.0
K03568	27.0
K03565	18346.0
K06218	0.0
K03567	0.0
K03566	0.0
K03561	16873.0
K03560	0.0
K03563	9523.0
K03562	0.0
K06430	0.0
K01709	1056.0
K01708	1.0
K01707	0.0
K01706	371.0
K01705	0.0
K01704	39800.0
K01703	40944.0
K01702	0.0
K14165	0.0
K14164	0.0
K14166	0.0
K14161	0.0
K14160	0.0
K14162	0.0
K05396	332.0
K03709	573.0
K03708	1391.0
K08160	0.0
K03701	30698.0
K03700	6791.0
K03703	15036.0
K03702	18931.0
K03705	10495.0
K03704	13980.0
K03707	604.0
K03706	6031.0
K06289	0.0
K06288	0.0
K06283	7141.0
K06282	118.0
K06281	120.0
K06287	18338.0
K06286	18.0
K06285	548.0
K06284	3715.0
K08161	35.0
K07540	0.0
K06438	5083.0
K06869	0.0
K06868	0.0
K06867	1.0
K06866	0.0
K06865	0.0
K06864	7344.0
K06863	0.0
K06862	0.0
K06861	8568.0
K06860	0.0
K12659	0.0
K12658	0.0
K07547	0.0
K07546	0.0
K15023	0.0
K15022	0.0
K15020	0.0
K15024	6714.0
K08700	0.0
K08162	2909.0
K07544	0.0
K00137	0.0
K00135	456.0
K00134	18942.0
K00133	18356.0
K00132	17.0
K00131	1.0
K00130	2910.0
K00139	0.0
K00138	0.0
K00429	0.0
K00428	8361.0
K00421	0.0
K00423	0.0
K00425	8562.0
K00427	0.0
K00426	8562.0
K14292	0.0
K14379	0.0
K14370	0.0
K14371	0.0
K14372	0.0
K14373	0.0
K14374	0.0
K14375	0.0
K09845	0.0
K14082	0.0
K14083	32.0
K14080	0.0
K14081	0.0
K14086	2922.0
K14087	3020.0
K14084	152.0
K14088	3020.0
K14089	2922.0
K01552	7289.0
K01551	725.0
K01556	0.0
K01557	0.0
K01554	0.0
K01555	0.0
K04708	0.0
K03955	0.0
K13689	0.0
K13688	132.0
K13683	0.0
K13685	2149.0
K13684	0.0
K13687	0.0
K13686	0.0
K14159	0.0
K02399	0.0
K02398	1904.0
K02395	1886.0
K02394	0.0
K02397	4807.0
K02396	8935.0
K02391	0.0
K02390	9445.0
K02393	0.0
K02392	15043.0
K13533	0.0
K13532	0.0
K13531	0.0
K13530	1.0
K01550	0.0
K05658	0.0
K14054	1.0
K02601	20302.0
K02970	18686.0
K05378	0.0
K12339	0.0
K14060	0.0
K11687	0.0
K11686	0.0
K11685	0.0
K11689	1083.0
K11688	913.0
K08939	0.0
K03048	596.0
K03049	0.0
K13821	0.0
K13820	0.0
K03042	0.0
K03043	18383.0
K03040	17596.0
K03041	0.0
K03046	18388.0
K03047	0.0
K03044	0.0
K03045	0.0
K00348	8436.0
K09847	0.0
K00692	18.0
K00638	7350.0
K00639	9822.0
K00693	0.0
K00634	12599.0
K00635	0.0
K00630	0.0
K00631	0.0
K00632	1470.0
K00633	3493.0
K00691	18.0
K00696	0.0
K00694	160.0
K00695	0.0
K10854	0.0
K07811	0.0
K07810	0.0
K07813	9806.0
K07812	94.0
K07814	3411.0
K07816	227.0
K00090	0.0
K00091	3076.0
K00094	448.0
K00096	4335.0
K00097	10042.0
K00098	0.0
K00099	17796.0
K10228	0.0
K10229	0.0
K12548	0.0
K10222	0.0
K10220	0.0
K10221	0.0
K10227	4.0
K05822	3.0
K01949	0.0
K01945	18339.0
K01947	0.0
K01946	0.0
K01941	264.0
K01940	17890.0
K06357	0.0
K07729	27676.0
K07728	0.0
K07727	15111.0
K07726	4319.0
K07725	0.0
K07724	0.0
K07723	548.0
K07722	98.0
K07721	0.0
K07720	42714.0
K00899	679.0
K05824	0.0
K00891	24621.0
K00892	0.0
K00895	76.0
K00897	103.0
K08151	1.0
K08153	0.0
K08154	0.0
K02948	18931.0
K02942	0.0
K02944	0.0
K05665	0.0
K02946	18667.0
K13793	0.0
K06352	0.0
K01769	0.0
K01768	14.0
K01761	2.0
K01760	121.0
K01762	0.0
K09578	0.0
K01766	0.0
K08164	0.0
K02493	18388.0
K08166	0.0
K08167	0.0
K02496	0.0
K02497	0.0
K02494	0.0
K02495	28211.0
K02498	0.0
K02499	1161.0
K08168	0.0
K08169	0.0
K14415	2964.0
K14414	0.0
K06881	19769.0
K00436	0.0
K06332	0.0
K12815	0.0
K12810	0.0
K06885	675.0
K00437	0.0
K06335	0.0
K06334	11228.0
K03547	8040.0
K03546	4270.0
K03545	24466.0
K03544	24111.0
K03543	8361.0
K06888	3262.0
K10941	0.0
K03549	35.0
K03548	0.0
K10940	0.0
K02236	22.0
K02237	8662.0
K02234	0.0
K02232	7969.0
K02233	11418.0
K02230	76.0
K02231	14857.0
K06359	0.0
K02238	18277.0
K02239	0.0
K03723	16863.0
K03722	2055.0
K03721	0.0
K03720	0.0
K03727	0.0
K03726	0.0
K03725	0.0
K03724	227.0
K06358	0.0
K12673	0.0
K12679	0.0
K12678	0.0
K06410	4265.0
K11898	0.0
K11899	0.0
K11896	0.0
K11897	0.0
K11894	0.0
K11895	0.0
K11892	0.0
K11893	0.0
K11890	0.0
K11891	0.0
K08762	0.0
K08764	0.0
K08765	0.0
K10418	0.0
K11325	0.0
K11326	0.0
K11327	0.0
K11328	0.0
K11329	0.0
K00151	0.0
K00150	0.0
K00153	0.0
K00400	0.0
K00407	0.0
K00406	1.0
K00405	1.0
K00404	1.0
K00158	17.0
K01342	0.0
K09388	0.0
K09386	0.0
K09384	47.0
K04094	4489.0
K04095	3283.0
K04096	17552.0
K04097	0.0
K04090	0.0
K04091	0.0
K04092	0.0
K04093	0.0
K04098	0.0
K04099	0.0
K01578	0.0
K01579	10444.0
K01574	1.0
K01575	0.0
K01576	0.0
K01577	17.0
K01571	7560.0
K01572	20090.0
K01573	0.0
K02009	4595.0
K02008	34134.0
K02005	21827.0
K02004	130188.0
K02007	5804.0
K02006	48453.0
K02001	0.0
K02000	0.0
K02003	128210.0
K02002	10.0
K03065	0.0
K08952	0.0
K03060	9060.0
K13809	0.0
K10948	0.0
K09607	0.0
K06125	0.0
K04337	0.0
K06120	447.0
K06121	0.0
K04336	0.0
K01127	0.0
K09703	6.0
K00004	0.0
K14699	0.0
K09702	891.0
K14698	0.0
K05311	34.0
K13829	0.0
K10943	0.0
K07291	0.0
K07290	0.0
K10206	10027.0
K10202	10.0
K10208	0.0
K10209	4.0
K01966	1.0
K01965	0.0
K01964	1.0
K01963	5971.0
K01962	3108.0
K01961	22014.0
K01960	8437.0
K01969	0.0
K01968	0.0
K07749	3505.0
K07748	0.0
K07741	526.0
K07740	0.0
K07743	0.0
K07742	10477.0
K07745	0.0
K07744	0.0
K07746	0.0
K01299	3540.0
K01295	1433.0
K01297	3082.0
K02922	0.0
K05603	0.0
K02921	0.0
K02926	18931.0
K05607	0.0
K02924	0.0
K05605	0.0
K02928	0.0
K02929	0.0
K00216	0.0
K00217	0.0
K00214	0.0
K00215	19447.0
K00213	0.0
K00210	0.0
K00211	0.0
K00218	0.0
K00219	117.0
K01035	0.0
K01034	1958.0
K04517	18262.0
K01740	34348.0
K01031	0.0
K01746	643.0
K01745	873.0
K01744	9299.0
K01749	3590.0
K01039	497.0
K04518	8987.0
K09591	0.0
K14129	0.0
K14128	0.0
K14121	0.0
K14120	0.0
K14123	0.0
K14122	0.0
K14125	0.0
K14124	0.0
K14127	0.0
K14126	0.0
K03521	19386.0
K03520	0.0
K03523	11640.0
K03522	19902.0
K03525	19013.0
K03524	18967.0
K03527	18423.0
K03526	18075.0
K03529	10427.0
K03528	0.0
K06338	0.0
K02217	11508.0
K03299	901.0
K03298	1.0
K13472	0.0
K03293	108.0
K03292	19639.0
K03291	0.0
K03290	0.0
K03297	3021.0
K03296	22229.0
K03295	8454.0
K03294	4443.0
K13009	0.0
K12690	0.0
K09743	0.0
K06022	0.0
K07190	0.0
K06021	0.0
K07192	1533.0
K06020	0.0
K06027	0.0
K06026	0.0
K09744	0.0
K07991	13.0
K08749	0.0
K09835	4.0
K09834	0.0
K10439	21913.0
K06351	0.0
K09833	0.0
K10925	0.0
K10924	0.0
K10927	0.0
K10926	0.0
K10923	0.0
K10922	0.0
K09629	0.0
K10697	0.0
K00179	4607.0
K00172	3033.0
K00171	1429.0
K00170	1645.0
K00177	11256.0
K00176	11260.0
K00175	21330.0
K00174	20199.0
K13478	0.0
K14338	0.0
K14339	0.0
K14335	0.0
K14337	0.0
K14330	0.0
K14331	0.0
K14333	4.0
K08918	0.0
K13479	2246.0
K04078	17814.0
K04079	18275.0
K04076	549.0
K04077	18357.0
K04074	2355.0
K04075	18205.0
K04072	11915.0
K04073	0.0
K04070	8181.0
K04071	0.0
K14597	0.0
K13318	0.0
K08280	0.0
K13641	642.0
K13640	98.0
K13643	142.0
K13642	0.0
K02027	134610.0
K02026	242122.0
K02025	259097.0
K02024	0.0
K02023	4804.0
K02022	57.0
K02021	0.0
K02020	5271.0
K02029	16405.0
K02028	18738.0
K03886	0.0
K03887	0.0
K03884	0.0
K03885	8438.0
K03881	0.0
K03888	0.0
K03889	0.0
K12998	0.0
K12999	0.0
K12992	1885.0
K12993	0.0
K12990	2911.0
K12991	0.0
K12996	25.0
K12997	56.0
K12994	0.0
K12995	3.0
K08979	0.0
K08978	15132.0
K03088	152931.0
K03089	0.0
K03086	23273.0
K03087	0.0
K08971	0.0
K08970	0.0
K03082	64.0
K03080	0.0
K08974	16740.0
K13868	0.0
K00918	1032.0
K01553	0.0
K12214	0.0
K11646	0.0
K11645	0.0
K11641	0.0
K11640	0.0
K12736	0.0
K12733	0.0
K07507	11482.0
K07506	0.0
K07505	1.0
K07504	0.0
K07503	0.0
K07502	4644.0
K07501	75.0
K07500	0.0
K07509	0.0
K07508	0.0
K11422	0.0
K08698	0.0
K10773	19517.0
K10774	0.0
K14286	0.0
K10778	0.0
K14287	0.0
K00140	142.0
K05501	0.0
K01903	89.0
K01902	89.0
K01905	1.0
K01904	0.0
K01907	0.0
K01906	0.0
K01909	0.0
K01908	0.0
K14534	5326.0
K00147	18265.0
K07767	0.0
K07769	0.0
K07768	0.0
K06203	0.0
K06202	0.0
K09921	0.0
K09920	0.0
K09927	2909.0
K09024	0.0
K09022	1335.0
K09023	0.0
K09020	131.0
K09021	0.0
K02908	0.0
K02909	18910.0
K08218	8435.0
K08219	0.0
K02904	18866.0
K02906	18931.0
K02907	18352.0
K02902	17979.0
K00230	1.0
K00231	76.0
K00232	0.0
K08976	0.0
K00234	0.0
K00239	9846.0
K06209	8292.0
K09928	10.0
K01015	0.0
K01014	0.0
K01012	20048.0
K01011	1410.0
K01010	0.0
K08920	0.0
K14103	0.0
K14102	0.0
K14101	0.0
K14100	0.0
K14105	0.0
K14104	0.0
K14109	0.0
K14108	0.0
K06401	0.0
K00893	0.0
K13402	0.0
K12858	0.0
K03503	8361.0
K03502	16530.0
K03501	18926.0
K03500	9920.0
K08924	0.0
K02278	1044.0
K02279	3063.0
K12977	0.0
K02276	1.0
K02277	0.0
K02274	1.0
K02275	1.0
K13450	0.0
K13451	0.0
K13452	0.0
K13454	0.0
K13455	0.0
K12509	0.0
K12508	0.0
K12507	7.0
K12506	1803.0
K12500	0.0
K12503	0.0
K05926	0.0
K09728	0.0
K14587	131.0
K06597	0.0
K06596	0.0
K06595	0.0
K06599	0.0
K06598	0.0
K07978	0.0
K07979	24345.0
K07976	0.0
K14585	0.0
K10907	14275.0
K10906	0.0
K10901	0.0
K10909	0.0
K10908	0.0
K09819	0.0
K09818	0.0
K09817	17808.0
K09816	17803.0
K09815	17840.0
K06374	8687.0
K06373	8618.0
K09812	21749.0
K09811	21259.0
K09810	11347.0
K09724	0.0
K14582	0.0
K09721	0.0
K04058	0.0
K04059	0.0
K04050	0.0
K04051	0.0
K04052	0.0
K04053	0.0
K04054	0.0
K04055	0.0
K04056	0.0
K04057	0.0
K01047	0.0
K08975	0.0
K10015	0.0
K10014	0.0
K10017	0.0
K10016	0.0
K10011	0.0
K10010	1974.0
K10013	0.0
K10012	3049.0
K10019	0.0
K10018	0.0
K13665	13.0
K13664	0.0
K13663	0.0
K13662	0.0
K13661	0.0
K13660	0.0
K13669	0.0
K13668	0.0
K07641	0.0
K01466	610.0
K13590	0.0
K01464	5086.0
K01465	18439.0
K01462	28262.0
K01463	513.0
K01460	0.0
K01461	0.0
K13599	1.0
K13598	0.0
K01468	572.0
K01469	0.0
K09251	1.0
K09252	0.0
K02041	3333.0
K02040	18818.0
K02043	0.0
K02045	1407.0
K02044	3363.0
K02047	1407.0
K02046	1407.0
K02049	19420.0
K02048	1407.0
K05549	0.0
K05548	4.0
K06046	0.0
K03319	224.0
K03316	99.0
K03317	75.0
K03314	10.0
K03315	16036.0
K03312	5773.0
K03313	184.0
K03310	23681.0
K03311	3876.0
K12052	0.0
K02945	18682.0
K06162	4.0
K06163	4.0
K06160	0.0
K06161	0.0
K06166	0.0
K00359	2221.0
K06164	4.0
K06165	4.0
K06168	17796.0
K06169	0.0
K13020	75.0
K07158	0.0
K07159	0.0
K04835	1.0
K11621	0.0
K11991	0.0
K11622	0.0
K11996	0.0
K11627	0.0
K11626	0.0
K11629	0.0
K11628	0.0
K07561	0.0
K07560	18080.0
K07563	0.0
K07562	0.0
K07565	0.0
K07564	0.0
K07567	22460.0
K07566	25895.0
K07569	0.0
K07568	26159.0
K09925	1.0
K11199	0.0
K11198	0.0
K11192	0.0
K11191	0.0
K11196	0.0
K11195	0.0
K11194	0.0
K02492	4559.0
K10713	0.0
K10710	1197.0
K10711	7.0
K10716	0.0
K02490	19.0
K10714	0.0
K10715	0.0
K01929	18357.0
K01928	18780.0
K01923	20331.0
K01922	1.0
K01921	19475.0
K01920	0.0
K01926	16390.0
K01925	18674.0
K01924	18357.0
K07789	0.0
K07788	0.0
K07785	0.0
K07784	0.0
K07787	76.0
K07786	0.0
K07781	0.0
K07783	0.0
K07782	0.0
K05835	0.0
K06355	0.0
K14661	0.0
K09844	0.0
K00782	86.0
K00783	18953.0
K00784	18634.0
K00785	0.0
K00786	5291.0
K00039	0.0
K00036	3065.0
K00037	0.0
K00034	441.0
K00035	0.0
K00032	0.0
K00033	3065.0
K00030	190.0
K00031	17537.0
K01259	462.0
K01258	16134.0
K01255	4003.0
K01256	18.0
K01251	13478.0
K01250	1783.0
K01253	0.0
K01252	0.0
K09008	0.0
K09009	0.0
K09000	21.0
K09001	4.0
K09002	3721.0
K09003	1.0
K09004	23.0
K09005	106.0
K09006	0.0
K09007	0.0
K09846	0.0
K08234	4979.0
K00258	0.0
K00259	353.0
K00252	0.0
K00253	0.0
K00256	0.0
K00257	8994.0
K00254	0.0
K00255	0.0
K01079	522.0
K01078	1.0
K01071	18.0
K01070	0.0
K01073	0.0
K01077	12331.0
K01076	540.0
K14472	0.0
K14471	0.0
K14470	0.0
K14475	99.0
K09841	0.0
K02788	19.0
K02782	21.0
K02783	985.0
K02781	955.0
K02786	23.0
K02787	0.0
K02784	21.0
K01060	541.0
K01787	550.0
K01786	7944.0
K01785	27497.0
K01784	26843.0
K01783	20398.0
K01782	0.0
K01781	0.0
K01780	0.0
K01789	0.0
K01788	5744.0
K02526	928.0
K02527	8436.0
K02525	0.0
K02250	0.0
K02523	8437.0
K02520	18389.0
K02521	0.0
K02258	0.0
K02259	0.0
K02528	18868.0
K02529	76190.0
K03781	11616.0
K03780	1788.0
K03783	16357.0
K03782	75.0
K03785	3916.0
K03784	4283.0
K03787	11632.0
K03786	14767.0
K03789	9273.0
K03788	0.0
K10700	0.0
K00342	8370.0
K03124	0.0
K03120	0.0
K12527	2085.0
K12526	0.0
K12525	0.0
K12524	16871.0
K12523	0.0
K12522	0.0
K09789	8436.0
K09788	191.0
K09787	10117.0
K09786	549.0
K09785	0.0
K09781	0.0
K09780	0.0
K10961	0.0
K10960	0.0
K10963	0.0
K10962	0.0
K10965	0.0
K10964	0.0
K10966	0.0
K09879	0.0
K06318	0.0
K06311	0.0
K06310	1496.0
K06312	0.0
K06314	0.0
K06317	1125.0
K11389	0.0
K11386	0.0
K11387	0.0
K11384	0.0
K11385	0.0
K11382	0.0
K11383	0.0
K11381	75.0
K11949	0.0
K10380	0.0
K04032	942.0
K04033	0.0
K04030	1127.0
K04031	6634.0
K04036	0.0
K04037	0.0
K04034	10.0
K04035	132.0
K04038	0.0
K04039	0.0
K07046	55.0
K07047	4623.0
K07044	0.0
K07045	6275.0
K07042	10495.0
K07043	14010.0
K07040	8969.0
K07041	0.0
K07048	620.0
K07049	0.0
K08664	0.0
K02584	76.0
K10039	1198.0
K10038	1.0
K10037	0.0
K10036	686.0
K04788	0.0
K04789	0.0
K04784	1.0
K04785	0.0
K04786	0.0
K04787	0.0
K04780	0.0
K04781	1.0
K04782	0.0
K04783	0.0
K13601	0.0
K13603	0.0
K13602	0.0
K13605	0.0
K13604	0.0
K13607	103.0
K02404	1895.0
K05783	0.0
K05782	0.0
K05781	4.0
K05780	4.0
K05787	0.0
K05786	0.0
K05785	0.0
K05784	0.0
K05789	0.0
K05788	0.0
K01442	14816.0
K01443	9233.0
K01444	69.0
K01446	0.0
K01447	9493.0
K01448	29809.0
K01449	5196.0
K14803	0.0
K02069	93.0
K05569	3416.0
K08008	0.0
K02063	0.0
K05566	3413.0
K05565	0.0
K05563	0.0
K05562	0.0
K05561	0.0
K02064	0.0
K03338	3153.0
K03339	0.0
K03330	0.0
K03331	0.0
K03332	67.0
K03333	0.0
K03335	3000.0
K03336	2999.0
K03337	3152.0
K12956	0.0
K12957	0.0
K12954	0.0
K12955	0.0
K12952	0.0
K12953	0.0
K12950	0.0
K12951	0.0
K14733	0.0
K00109	0.0
K06148	24210.0
K06149	0.0
K06144	0.0
K06145	0.0
K06146	0.0
K06147	157896.0
K06141	0.0
K06142	26553.0
K06143	0.0
K11945	0.0
K08948	0.0
K08949	0.0
K00071	0.0
K14664	0.0
K13810	0.0
K14665	0.0
K03058	0.0
K11609	0.0
K11608	0.0
K14660	0.0
K11603	0.0
K11602	0.0
K11601	0.0
K11600	0.0
K11607	0.0
K11606	0.0
K11605	0.0
K11604	0.0
K10558	132.0
K10559	196.0
K10550	137.0
K10551	137.0
K10552	0.0
K10553	0.0
K10554	0.0
K10555	389.0
K10556	141.0
K10557	132.0
K03051	0.0
K03050	0.0
K07549	0.0
K07548	0.0
K07239	75.0
K07235	0.0
K07234	0.0
K07237	0.0
K07236	0.0
K07231	0.0
K07230	2.0
K07233	0.0
K07232	0.0
K02467	0.0
K05306	2939.0
K05305	3359.0
K05304	0.0
K05303	0.0
K05301	0.0
K02565	0.0
K08644	0.0
K08646	0.0
K08641	15.0
K08643	0.0
K08642	0.0
K12146	0.0
K00010	4040.0
K00011	0.0
K00012	17941.0
K00013	18269.0
K00014	19826.0
K00016	10448.0
K09065	0.0
K08252	152.0
K08253	0.0
K08256	0.0
K08255	0.0
K08258	0.0
K08259	0.0
K00274	6.0
K00275	76.0
K00276	0.0
K00270	0.0
K00271	0.0
K00272	0.0
K00273	0.0
K00278	13507.0
K00279	0.0
K12675	0.0
K01277	8436.0
K01274	0.0
K01273	7952.0
K01271	5143.0
K01270	24514.0
K01278	8512.0
K00906	0.0
K00904	593.0
K00903	1.0
K00901	2100.0
K13785	0.0
K00908	0.0
K11149	0.0
K01053	1.0
K01051	278.0
K01057	76.0
K01056	18931.0
K01055	0.0
K01054	0.0
K01058	0.0
K02500	18269.0
K02501	18171.0
K02502	9609.0
K02503	18930.0
K02504	0.0
K02505	0.0
K02506	0.0
K02507	0.0
K02508	0.0
K02509	0.0
K00291	0.0
K13410	0.0
K13148	0.0
K13419	0.0
K05825	0.0
K03106	18931.0
K03105	0.0
K03101	23058.0
K03100	37874.0
K12541	0.0
K12540	0.0
K12543	0.0
K12542	0.0
K12545	0.0
K12544	0.0
K12547	0.0
K12546	0.0
K12549	0.0
K06080	0.0
K11018	0.0
K11019	0.0
K11016	0.0
K11017	0.0
K11014	0.0
K11015	0.0
K11012	0.0
K11013	0.0
K11010	0.0
K11011	0.0
K06333	7321.0
K06880	0.0
K06883	0.0
K06882	0.0
K09857	0.0
K06884	0.0
K06887	0.0
K06886	1.0
K06889	31254.0
K10942	0.0
K09859	75.0
K09858	0.0
K10947	29929.0
K10946	0.0
K10945	0.0
K10944	0.0
K13284	0.0
K00483	7.0
K00481	0.0
K00480	0.0
K00486	0.0
K00485	0.0
K00484	0.0
K09901	0.0
K10929	0.0
K07684	0.0
K07685	0.0
K07686	0.0
K07687	0.0
K07681	0.0
K07688	0.0
K07689	0.0
K10928	0.0
K04018	0.0
K04019	952.0
K04014	192.0
K04015	410.0
K04016	0.0
K04017	0.0
K04013	102.0
K07060	0.0
K07061	0.0
K07062	8.0
K07063	0.0
K07064	0.0
K07065	0.0
K07066	2965.0
K07067	548.0
K07068	4.0
K07069	2931.0
K01121	0.0
K13629	0.0
K13628	1.0
K13623	0.0
K13622	0.0
K13620	0.0
K13626	5272.0
K08586	0.0
K08587	0.0
K01428	2918.0
K01429	2910.0
K01422	8436.0
K01423	7.0
K01420	11265.0
K01421	10936.0
K01426	3374.0
K01427	0.0
K01424	16260.0
K01425	9818.0
K08068	0.0
K07538	0.0
K13086	0.0
K13085	0.0
K07287	0.0
K07824	0.0
K07682	0.0
K02722	0.0
K12978	0.0
K12979	0.0
K12972	0.0
K12973	0.0
K12974	0.0
K12975	0.0
K12976	0.0
K07821	0.0
K07683	0.0
K14750	0.0
K14751	0.0
K14953	0.0
K12288	0.0
K12289	0.0
K12282	0.0
K12283	0.0
K12280	0.0
K12281	0.0
K12286	0.0
K12287	0.0
K12284	0.0
K12285	0.0
K11957	0.0
K11956	0.0
K11955	0.0
K11954	0.0
K11953	0.0
K11952	0.0
K11951	0.0
K11950	0.0
K11959	0.0
K11958	0.0
K13889	6.0
K13888	4.0
K11963	0.0
K07217	156.0
K07216	8475.0
K07215	0.0
K07214	3108.0
K07213	781.0
K07212	0.0
K07219	161.0
K07218	0.0
K12150	0.0
K08689	0.0
K08688	0.0
K00402	0.0
K00401	0.0
K11994	0.0
K00152	0.0
K01043	75.0
K00154	0.0
K00157	0.0
K00156	8360.0
K10533	0.0
K10530	18.0
K10531	0.0
K10536	1775.0
K10537	138.0
K10535	0.0
K10538	0.0
K10539	138.0
K00073	181.0
K13934	0.0
K00076	1027.0
K00077	16938.0
K00074	10087.0
K00075	17817.0
K00078	0.0
K00079	0.0
K02290	0.0
K02563	18357.0
K02292	0.0
K08966	0.0
K02294	0.0
K08278	0.0
K08279	0.0
K08274	0.0
K08275	0.0
K08276	0.0
K08277	0.0
K00298	0.0
K00299	0.0
K00296	0.0
K00297	17794.0
K00294	76.0
K00292	0.0
K00293	0.0
K00290	12791.0
K07757	1.0
K12089	0.0
K01210	1.0
K01213	0.0
K01212	3397.0
K01215	18.0
K01214	0.0
K01217	0.0
K01216	0.0
K01219	0.0
K01218	3457.0
K02749	0.0
K02746	516.0
K02747	456.0
K02744	910.0
K02745	509.0
K02742	0.0
K00924	0.0
K00925	21997.0
K00926	8804.0
K00927	18931.0
K00928	18403.0
K00929	14104.0
K12085	0.0
K02298	0.0
K02299	0.0
K02568	98.0
K02569	0.0
K02562	0.0
K02291	4.0
K02560	0.0
K02293	0.0
K02566	47.0
K02567	98.0
K02564	26283.0
K02297	0.0
K03169	42086.0
K03168	18125.0
K03163	0.0
K03162	0.0
K03167	0.0
K03166	0.0
K11038	0.0
K11039	0.0
K11030	0.0
K11031	0.0
K11032	0.0
K11033	0.0
K11034	0.0
K11035	0.0
K11036	0.0
K11037	0.0
K02546	0.0
K07668	1692.0
K07669	0.0
K07666	0.0
K07667	15064.0
K07664	0.0
K07665	4173.0
K07662	0.0
K07663	0.0
K07660	0.0
K07661	0.0
K03927	11849.0
K07008	0.0
K07009	3158.0
K07002	0.0
K07003	8508.0
K07000	1.0
K07001	13182.0
K07006	27.0
K07007	24582.0
K07004	0.0
K07005	20298.0
K03921	0.0
K02956	18914.0
K09725	0.0
K09181	76.0
K08599	0.0
K08598	0.0
K08591	21945.0
K08590	8583.0
K01156	498.0
K01154	18996.0
K01407	0.0
K01400	0.0
K01153	16228.0
K01150	0.0
K01151	18904.0
K01408	0.0
K01409	21361.0
K01158	0.0
K01159	12327.0
K05523	0.0
K05522	0.0
K05521	4206.0
K05520	8363.0
K05527	0.0
K05526	0.0
K05525	0.0
K05524	131.0
K05529	0.0
K14518	0.0
K14519	0.0
K05949	0.0
K01754	9478.0
K05942	0.0
K01027	0.0
K02171	0.0
K02170	0.0
K02173	240.0
K02172	0.0
K01751	2962.0
K06416	2181.0
K06417	0.0
K06414	0.0
K06947	0.0
K03379	0.0
K03808	0.0
K03809	1.0
K03806	0.0
K06412	9152.0
K03804	0.0
K12296	0.0
K03802	10.0
K03803	9389.0
K06413	10.0
K10808	0.0
K06411	3868.0
K01028	209.0
K01029	1462.0
K11931	0.0
K11930	0.0
K11933	0.0
K11932	0.0
K11935	0.0
K11934	0.0
K11937	0.0
K11936	0.0
K11939	0.0
K11938	0.0
K10800	0.0
K06419	12.0
K11929	0.0
K07271	8204.0
K07270	0.0
K07273	8372.0
K07272	0.0
K07275	0.0
K07274	0.0
K07277	8437.0
K07276	0.0
K07279	0.0
K07278	0.0
K10623	0.0
K02481	8370.0
K11520	0.0
K02480	0.0
K08170	0.0
K02485	0.0
K02484	8973.0
K02487	0.0
K08600	18932.0
K08603	0.0
K08602	4452.0
K08605	0.0
K08604	0.0
K09956	0.0
K09957	0.0
K09954	0.0
K09955	19545.0
K09952	107.0
K09953	0.0
K09950	0.0
K09951	5785.0
K09958	0.0
K09959	0.0
K07495	0.0
K07494	54.0
K07497	3551.0
K07496	3727.0
K07491	6269.0
K07490	0.0
K07493	0.0
K07492	0.0
K07499	0.0
K07498	0.0
K11209	0.0
K11208	0.0
K11204	0.0
K11203	89.0
K11202	980.0
K11201	0.0
K11200	0.0
K00058	25010.0
K00059	33965.0
K00728	0.0
K00729	0.0
K00055	0.0
K00057	19040.0
K00050	3526.0
K00051	0.0
K00720	0.0
K00721	9885.0
K14424	0.0
K06033	0.0
K14189	0.0
K14188	18.0
K06364	0.0
K14187	0.0
K01239	1919.0
K01238	417.0
K01897	23479.0
K01232	1013.0
K01895	1944.0
K01230	0.0
K01893	18280.0
K01236	0.0
K01235	88.0
K01890	18931.0
K02768	1327.0
K02769	297.0
K02760	3950.0
K02761	3917.0
K02763	0.0
K02764	0.0
K02765	1663.0
K00948	23760.0
K00949	9921.0
K00942	19655.0
K00943	13560.0
K00940	9084.0
K00941	34478.0
K00946	16806.0
K00947	0.0
K00944	0.0
K00945	37713.0
K01097	0.0
K01096	0.0
K01095	1.0
K01093	0.0
K01092	12245.0
K01091	36245.0
K01090	11760.0
K03499	37645.0
K03498	31994.0
K03491	2721.0
K03490	3011.0
K03493	0.0
K03492	2.0
K03495	18833.0
K03497	45346.0
K03496	40303.0
K02817	0.0
K02814	64.0
K02815	85.0
K02810	1860.0
K02548	9677.0
K02549	4.0
K02818	0.0
K02819	3276.0
K03637	2146.0
K03636	1.0
K03147	15917.0
K03146	0.0
K08851	0.0
K06518	17034.0
K09729	539.0
K06048	0.0
K06045	0.0
K06044	0.0
K09727	0.0
K09726	0.0
K06041	9216.0
K09720	0.0
K09723	0.0
K06042	6470.0
K09897	0.0
K09896	0.0
K09895	0.0
K09894	0.0
K09893	0.0
K09892	0.0
K09891	0.0
K09890	0.0
K09899	0.0
K09898	0.0
K03622	0.0
K07648	0.0
K07649	0.0
K07398	0.0
K07399	10.0
K11056	0.0
K11057	0.0
K11054	0.0
K11055	0.0
K07640	0.0
K07393	331.0
K07390	0.0
K07391	17935.0
K07644	0.0
K07645	0.0
K07646	23815.0
K07647	0.0
K10896	0.0
K07024	55661.0
K07025	31407.0
K07026	0.0
K07027	14927.0
K07020	0.0
K07021	1.0
K07022	0.0
K07023	7009.0
K07028	0.0
K07029	32983.0
K10094	0.0
K01390	0.0
K01392	0.0
K01399	0.0
K02673	0.0
K05893	0.0
K05897	0.0
K05896	10494.0
K05895	5063.0
K05899	0.0
K05898	0.0
K00555	0.0
K00554	14950.0
K00557	0.0
K00556	8360.0
K00551	0.0
K00559	0.0
K00558	26254.0
K01170	0.0
K01173	0.0
K01174	13.0
K01175	85.0
K01176	1007.0
K01178	0.0
K01179	11787.0
K14578	0.0
K14579	0.0
K08951	0.0
K08950	0.0
K08953	0.0
K03828	13.0
K03829	0.0
K03820	8361.0
K03821	0.0
K03822	0.0
K03823	16387.0
K03824	0.0
K03825	132.0
K03826	7956.0
K03827	8988.0
K12248	0.0
K12246	0.0
K12247	0.0
K12242	0.0
K12243	0.0
K12240	4.0
K12241	0.0
K11919	0.0
K11918	0.0
K11913	0.0
K11912	0.0
K11911	0.0
K11910	0.0
K11917	0.0
K11916	0.0
K11915	0.0
K11914	0.0
K12068	0.0
K12069	0.0
K12062	0.0
K12063	0.0
K12060	0.0
K12061	0.0
K12066	0.0
K12067	0.0
K12064	0.0
K12065	0.0
K07259	8512.0
K07258	27852.0
K07253	0.0
K07251	0.0
K07250	2911.0
K07257	0.0
K07256	0.0
K07255	0.0
K07254	0.0
K05372	0.0
K05373	0.0
K05370	0.0
K05371	0.0
K05374	0.0
K05375	0.0
K09970	0.0
K09971	0.0
K09972	6.0
K09973	2.0
K09974	56.0
K09975	0.0
K09976	600.0
K09978	0.0
K09979	8360.0
K11261	3364.0
K11260	0.0
K11263	0.0
K11264	0.0
K10793	582.0
K10796	582.0
K10797	1608.0
K10794	4.0
K10795	582.0
K00700	21858.0
K00701	0.0
K10798	0.0
K00703	20231.0
K00705	18877.0
K09828	0.0
K10133	0.0
K13053	0.0
K03192	0.0
K00964	0.0
K00965	8158.0
K00966	911.0
K00960	0.0
K00961	0.0
K00962	18913.0
K00963	3434.0
K00969	19059.0
K12681	0.0
K02703	0.0
K08364	0.0
K08365	0.0
K02706	0.0
K08363	0.0
K08361	0.0
K02708	0.0
K02709	0.0
K08368	22.0
K08369	82.0
K01615	2686.0
K01617	0.0
K01616	0.0
K01611	2730.0
K01610	14482.0
K01613	10553.0
K01612	0.0
K01619	18493.0
K01618	0.0
K02834	18931.0
K02835	18931.0
K05281	0.0
K03619	0.0
K03618	0.0
K03617	18803.0
K03616	559.0
K03615	18679.0
K03614	17460.0
K03613	18227.0
K03612	17679.0
K03611	0.0
K03610	9138.0
K09705	2.0
K09704	6162.0
K09701	0.0
K09700	0.0
K09709	0.0
K06391	2609.0
K06390	9783.0
K06393	9181.0
K06392	6873.0
K06395	819.0
K06394	5642.0
K06397	7826.0
K06396	7568.0
K06399	8440.0
K06398	9766.0
K06435	0.0
K11078	0.0
K11079	0.0
K11074	0.0
K11075	0.0
K11076	0.0
K11077	0.0
K11070	9813.0
K11071	9835.0
K11072	12770.0
K11073	0.0
K06935	0.0
K06934	842.0
K06937	6.0
K06936	1.0
K06931	0.0
K06930	0.0
K06933	0.0
K06932	0.0
K06939	0.0
K06938	0.0
K13381	0.0
K05916	0.0
K05917	0.0
K05914	0.0
K05915	0.0
K05912	0.0
K05913	0.0
K05910	17.0
K05911	0.0
K05918	0.0
K05919	8187.0
K00392	0.0
K00390	899.0
K00397	0.0
K00395	0.0
K00394	1222.0
K01884	0.0
K00399	0.0
K01886	17686.0
K01376	18.0
K01372	11971.0
K09149	0.0
K09148	0.0
K01225	539.0
K09145	2922.0
K09144	2910.0
K09147	0.0
K09146	0.0
K09141	0.0
K09140	0.0
K09143	0.0
K09142	0.0
K05709	0.0
K05708	0.0
K05879	3244.0
K05878	3240.0
K05875	0.0
K05874	0.0
K05877	0.0
K05876	0.0
K05873	0.0
K00579	0.0
K00578	0.0
K00577	0.0
K00575	10939.0
K00574	3362.0
K00573	75.0
K00571	13293.0
K00570	0.0
K01118	1709.0
K01119	1412.0
K01157	0.0
K01112	0.0
K01113	0.0
K04477	7338.0
K01114	1.0
K01115	0.0
K08087	0.0
K01315	0.0
K08085	0.0
K08084	0.0
K08083	0.0
K08082	0.0
K08081	0.0
K08080	0.0
K01152	0.0
K01401	0.0
K09826	0.0
K06344	0.0
K06345	0.0
K09822	0.0
K06343	0.0
K10938	0.0
K06341	0.0
K10934	0.0
K10935	0.0
K10932	0.0
K11052	0.0
K10930	0.0
K06349	0.0
K11053	0.0
K10754	0.0
K01755	21242.0
K10200	1518.0
K02132	0.0
K02137	0.0
K03840	0.0
K03841	0.0
K13028	0.0
K13799	0.0
K13798	0.0
K13795	0.0
K13794	0.0
K13021	0.0
K13792	0.0
K13791	0.0
K13790	0.0
K12268	56.0
K12269	0.0
K12262	0.0
K12263	0.0
K12264	0.0
K12265	0.0
K12266	0.0
K12267	25720.0
K01757	0.0
K12237	0.0
K13243	0.0
K13245	0.0
K13244	0.0
K13246	0.0
K03264	0.0
K03265	0.0
K03263	0.0
K03268	0.0
K03269	8436.0
K12415	0.0
K10211	0.0
K09918	0.0
K09919	0.0
K06720	0.0
K09913	0.0
K09910	0.0
K09911	0.0
K09916	0.0
K09917	0.0
K06726	1157.0
K09915	0.0
K11535	0.0
K11534	156.0
K11537	1.0
K11531	0.0
K11533	0.0
K11532	0.0
K11249	475.0
K11539	0.0
K00762	21807.0
K00763	10552.0
K00760	18136.0
K00761	18867.0
K00766	15151.0
K00767	13236.0
K00764	30495.0
K00765	18131.0
K00768	9109.0
K00769	0.0
K11059	0.0
K00186	0.0
K00187	0.0
K00184	679.0
K00185	267.0
K00183	539.0
K00180	12967.0
K00188	0.0
K00189	0.0
K10110	6542.0
K10111	0.0
K10112	11186.0
K10113	0.0
K10114	0.0
K10115	0.0
K10116	0.0
K10117	15172.0
K10118	18864.0
K10119	19216.0
K04641	0.0
K04643	0.0
K04642	0.0
K13282	10.0
K00988	0.0
K00989	1545.0
K00986	1043.0
K00984	2910.0
K00985	0.0
K00982	0.0
K00983	6316.0
K00980	1219.0
K00981	18932.0
K01585	8435.0
K01584	0.0
K01586	22388.0
K13498	1.0
K01580	8463.0
K01583	1409.0
K01582	2637.0
K13497	2998.0
K01589	0.0
K01588	18339.0
K14941	0.0
K08347	0.0
K08348	0.0
K02720	0.0
K14949	0.0
K02723	0.0
K03459	0.0
K03458	7082.0
K03455	8457.0
K03457	841.0
K03451	432.0
K03981	0.0
K03980	1516.0
K02614	1962.0
K01639	8049.0
K01638	0.0
K01637	0.0
K01636	340.0
K01635	17.0
K01634	0.0
K01633	8985.0
K01632	0.0
K01631	0.0
K01630	131.0
K02615	0.0
K02588	2678.0
K02589	3978.0
K02858	1.0
K02859	18.0
K14051	0.0
K14053	0.0
K14052	0.0
K02852	0.0
K02853	0.0
K02850	0.0
K02851	0.0
K14059	4942.0
K14058	0.0
K02586	812.0
K02587	1271.0
K03679	0.0
K03671	31659.0
K03670	0.0
K03673	0.0
K03672	0.0
K03675	0.0
K03674	0.0
K03677	0.0
K03676	0.0
K09761	17603.0
K09760	9688.0
K09763	0.0
K09762	10352.0
K09765	8662.0
K09764	550.0
K09767	646.0
K06006	0.0
K09769	2543.0
K09768	5056.0
K10353	0.0
K03187	2917.0
K03186	12088.0
K03185	0.0
K03184	0.0
K03183	18509.0
K03182	11911.0
K03181	0.0
K03189	2917.0
K03188	2917.0
K02715	0.0
K12455	0.0
K12454	0.0
K12453	0.0
K12452	380.0
K12451	0.0
K07358	0.0
K07356	0.0
K07357	0.0
K07354	0.0
K07355	0.0
K07352	0.0
K07353	0.0
K07350	0.0
K07351	0.0
K06919	1752.0
K06918	0.0
K06917	11.0
K06916	0.0
K06915	3367.0
K06914	0.0
K06913	0.0
K06912	0.0
K06911	8450.0
K06910	3035.0
K08986	1.0
K08987	18.0
K08984	0.0
K08985	0.0
K08982	11.0
K08983	0.0
K08980	0.0
K08981	99.0
K08988	0.0
K08989	0.0
K02252	0.0
K05934	7498.0
K05936	7651.0
K05937	0.0
K02253	0.0
K05939	1.0
K00378	18633.0
K00375	9314.0
K00374	0.0
K00376	0.0
K00371	0.0
K00370	0.0
K00373	0.0
K00372	1.0
K01358	23283.0
K09166	0.0
K09165	0.0
K09164	0.0
K09163	2797.0
K09162	0.0
K09161	0.0
K09160	0.0
K01354	0.0
K01355	0.0
K01356	13779.0
K05601	10.0
K05851	0.0
K03807	0.0
K05606	2910.0
K02927	0.0
K05974	0.0
K03805	0.0
K05976	0.0
K00519	0.0
K00518	0.0
K03800	5951.0
K00511	0.0
K00510	0.0
K03801	8436.0
K00515	0.0
K00514	0.0
K00517	0.0
K05971	0.0
K03154	4038.0
K11147	0.0
K05581	0.0
K05580	0.0
K05583	0.0
K05582	0.0
K05585	0.0
K05584	0.0
K05587	0.0
K05586	0.0
K05589	0.0
K03150	16342.0
K03623	13.0
K03152	21736.0
K14200	0.0
K14201	0.0
K14202	0.0
K03621	18851.0
K14204	0.0
K14205	2.0
K01134	2910.0
K01135	0.0
K01136	0.0
K01137	4.0
K01130	2910.0
K01132	0.0
K01133	3075.0
K01138	6360.0
K01139	888.0
K02113	17528.0
K02112	19678.0
K02111	18257.0
K02446	10.0
K02117	18369.0
K02116	3002.0
K02115	19678.0
K02114	19677.0
K02119	8762.0
K02118	19650.0
K02448	0.0
K01036	86.0
K03212	0.0
K13007	0.0
K13006	14.0
K13005	0.0
K13004	2988.0
K13001	0.0
K06404	5773.0
K01032	0.0
K06951	0.0
K03862	0.0
K03863	0.0
K06406	9786.0
K06957	0.0
K05020	263.0
K06400	5256.0
K06403	5863.0
K06954	0.0
K10814	0.0
K10817	0.0
K10816	0.0
K07136	0.0
K03242	0.0
K03243	0.0
K12202	0.0
K12203	0.0
K12206	0.0
K12207	0.0
K12204	0.0
K12205	0.0
K12208	0.0
K12209	0.0
K13919	447.0
K13918	0.0
K06214	0.0
K06215	6669.0
K09936	4843.0
K06217	18356.0
K09930	0.0
K09931	1.0
K09932	0.0
K06213	7891.0
K09938	0.0
K09939	8435.0
K11517	0.0
K06337	0.0
K13301	0.0
K00748	8436.0
K00745	0.0
K00743	0.0
K07165	0.0
K07164	8535.0
K07167	0.0
K07166	9291.0
K07161	10.0
K07160	1369.0
K07163	0.0
K07162	466.0
K07169	0.0
K07168	0.0
K06336	0.0
K01839	8019.0
K01838	2020.0
K01835	1411.0
K01834	49498.0
K01837	0.0
K01830	0.0
K00608	0.0
K02632	0.0
K02630	0.0
K02631	0.0
K08322	218.0
K08323	268.0
K08320	0.0
K08321	132.0
K08326	0.0
K08324	0.0
K08325	76.0
K01659	263.0
K01658	14674.0
K02637	0.0
K01653	21740.0
K01652	29633.0
K01655	0.0
K01654	6709.0
K01657	14739.0
K02874	18931.0
K02875	0.0
K02876	18388.0
K02877	0.0
K02871	18799.0
K02873	0.0
K02878	18931.0
K02879	18931.0
K14070	0.0
K09749	9276.0
K09748	18323.0
K06023	20198.0
K09742	0.0
K09741	0.0
K09740	141.0
K09747	10492.0
K09746	0.0
K09745	0.0
K06024	9952.0
K03477	0.0
K03476	646.0
K03475	4610.0
K03474	8436.0
K03473	8436.0
K03472	0.0
K03471	582.0
K03470	17983.0
K03478	2911.0
K02304	9995.0
K02305	0.0
K02302	1600.0
K02303	0.0
K02300	0.0
K02301	0.0
K03653	0.0
K03652	569.0
K03651	0.0
K03650	18833.0
K03657	36339.0
K03656	0.0
K03655	31787.0
K03654	23592.0
K03658	2909.0
K12439	0.0
K12431	0.0
K12430	0.0
K12433	0.0
K12432	0.0
K12435	0.0
K12434	0.0
K12437	0.0
K12436	0.0
K06979	0.0
K06978	3599.0
K06971	1166.0
K06970	0.0
K06973	17197.0
K06972	6313.0
K06975	8611.0
K06974	0.0
K06977	0.0
K06976	2923.0
K07082	17235.0
K07083	8361.0
K07080	5543.0
K07081	10.0
K07086	0.0
K07087	0.0
K07084	147.0
K07085	16851.0
K07088	18169.0
K07089	7010.0
K01317	0.0
K11162	0.0
K11163	0.0
K11161	0.0
K11168	0.0
K00356	0.0
K00355	0.0
K00354	0.0
K00353	0.0
K00351	8436.0
K00350	8436.0
K05952	0.0
K05953	0.0
K05951	0.0
K05956	0.0
K05957	0.0
K00358	134.0
K00689	0.0
K00688	24831.0
K00681	1745.0
K00680	18381.0
K00683	0.0
K00685	0.0
K00684	15.0
K00687	0.0
K00686	0.0
K05831	0.0
K05830	0.0
K05833	11037.0
K05832	9917.0
K05834	0.0
K05837	18347.0
K05836	0.0
K05839	0.0
K05838	0.0
K07677	0.0
K00533	4906.0
K00532	41.0
K00531	0.0
K00530	0.0
K00537	17215.0
K00536	0.0
K00535	0.0
K00534	0.0
K00539	0.0
K00538	0.0
K11029	0.0
K14260	1446.0
K14261	0.0
K14266	0.0
K14267	0.0
K14268	0.0
K14269	0.0
K01337	0.0
K01338	20278.0
K02683	0.0
K02682	0.0
K02681	0.0
K02680	0.0
K02687	18250.0
K02686	0.0
K02685	0.0
K02689	0.0
K02688	60.0
K00824	3272.0
K00827	0.0
K00826	18557.0
K00821	21860.0
K00820	21438.0
K00823	5.0
K00822	0.0
K00829	0.0
K00828	0.0
K01488	1600.0
K01489	18798.0
K01484	0.0
K01485	3175.0
K01486	4700.0
K01487	2491.0
K01480	15625.0
K01481	0.0
K01482	98.0
K01483	0.0
K02469	26856.0
K02468	22.0
K02466	22.0
K02465	0.0
K02464	0.0
K02463	0.0
K02462	0.0
K02461	0.0
K02460	0.0
K08969	1.0
K13061	0.0
K13060	0.0
K13063	0.0
K13062	0.0
K13069	0.0
K08964	0.0
K06363	0.0
K03079	1110.0
K06342	0.0
K03078	0.0
K13289	0.0
K13288	0.0
K13285	0.0
K13287	0.0
K13286	0.0
K13281	539.0
K13280	4262.0
K13283	0.0
K00054	18.0
K04496	0.0
K05369	0.0
K05368	0.0
K03228	0.0
K03229	0.0
K00052	18172.0
K03222	0.0
K03223	0.0
K03220	0.0
K03221	0.0
K03226	0.0
K03227	0.0
K03224	0.0
K03225	0.0
K09482	0.0
K09483	0.0
K13836	0.0
K12228	0.0
K05360	0.0
K12224	0.0
K12225	0.0
K12226	0.0
K12227	0.0
K12220	0.0
K05363	5.0
K12222	0.0
K12223	0.0
K08681	6573.0
K08680	4.0
K08683	0.0
K08682	0.0
K08685	0.0
K08684	0.0
K08687	1.0
K08686	0.0
K11755	26760.0
K11754	41094.0
K11751	0.0
K11750	0.0
K11753	36963.0
K11752	15388.0
K02407	5405.0
K13938	0.0
K13936	0.0
K13935	0.0
K02406	14724.0
K13933	0.0
K13932	0.0
K13931	0.0
K13930	0.0
K12088	0.0
K12081	0.0
K12082	0.0
K12083	0.0
K12084	0.0
K12086	0.0
K12087	0.0
K09611	0.0
K09612	0.0
K04940	0.0
K10085	0.0
K05394	0.0
K05395	0.0
K06340	0.0
K13043	75.0
K07149	3152.0
K07148	8435.0
K07147	0.0
K07146	75.0
K07145	0.0
K07144	0.0
K07143	0.0
K07142	0.0
K07141	3330.0
K07140	0.0
K10156	0.0
K10150	0.0
K10620	0.0
K10621	0.0
K14028	0.0
K14029	0.0
K01817	14748.0
K01816	1.0
K01815	12591.0
K01814	18269.0
K01813	4242.0
K01812	17017.0
K01811	28288.0
K01810	19376.0
K01819	17.0
K01818	1926.0
K14580	0.0
K05379	0.0
K08304	0.0
K08305	0.0
K08306	0.0
K08307	8436.0
K08300	0.0
K08301	15452.0
K08302	1827.0
K08303	36429.0
K08308	0.0
K08309	2837.0
K14671	0.0
K14670	0.0
K14673	0.0
K14672	0.0
K01673	348.0
K01672	0.0
K01671	0.0
K01677	9897.0
K01676	8440.0
K01674	0.0
K01679	569.0
K01678	8241.0
K02899	18388.0
K02896	0.0
K02897	8974.0
K02895	18867.0
K02892	18931.0
K02890	18931.0
K10811	0.0
K02096	0.0
K02097	0.0
K02094	0.0
K02095	0.0
K02092	0.0
K02093	0.0
K02099	12256.0
K03411	8920.0
K03410	9463.0
K03413	12976.0
K03412	3403.0
K03415	2571.0
K03414	0.0
K03417	1.0
K03416	0.0
K03418	0.0
K05376	0.0
K02320	0.0
K02322	0.0
K02323	0.0
K05377	0.0
K13542	10218.0
K13543	0.0
K13540	0.0
K13541	0.0
K12145	0.0
K12144	0.0
K12147	0.0
K12410	21721.0
K12141	8370.0
K12140	8370.0
K12143	94.0
K12142	0.0
K12149	0.0
K12148	0.0
K07312	0.0
K07313	1204.0
K07310	98.0
K07311	6.0
K07316	1036.0
K07317	0.0
K07314	0.0
K07315	223.0
K07318	144.0
K07319	5657.0
K03936	0.0
K03425	0.0
K03426	16045.0
K03427	24469.0
K03420	0.0
K03421	0.0
K03422	0.0
K03423	0.0
K03756	0.0
K03757	0.0
K03206	0.0
K03755	0.0
K11144	796.0
K11145	9822.0
K05972	0.0
K05973	0.0
K03752	279.0
K05978	0.0
K05979	86.0
K03753	396.0
K00331	8370.0
K00330	8370.0
K00333	10.0
K00332	10.0
K00335	8143.0
K00334	10383.0
K00337	8370.0
K00336	15659.0
K00339	8370.0
K00338	8370.0
K03751	0.0
K06953	0.0
K06952	81.0
K06407	9796.0
K06950	38287.0
K10819	5.0
K06956	224.0
K06955	0.0
K06402	1267.0
K10815	0.0
K06959	18338.0
K06958	9864.0
K06409	18510.0
K06408	4465.0
K09129	0.0
K09128	468.0
K09123	313.0
K09122	0.0
K09121	6438.0
K09120	0.0
K09127	0.0
K09126	1.0
K09125	6.0
K09124	0.0
K01233	1.0
K05819	0.0
K05818	0.0
K01896	0.0
K05813	9736.0
K05812	0.0
K05811	0.0
K05810	8962.0
K05817	0.0
K05816	0.0
K05815	3329.0
K05814	507.0
K01894	0.0
K01892	18939.0
K01234	724.0
K01144	10926.0
K01146	0.0
K01141	0.0
K01416	0.0
K11434	0.0
K01415	0.0
K06354	0.0
K01414	0.0
K09836	0.0
K01318	0.0
K01319	0.0
K01312	0.0
K06350	0.0
K02669	7925.0
K02668	0.0
K02665	0.0
K02664	10.0
K02667	0.0
K02666	0.0
K02661	0.0
K02660	0.0
K02663	28.0
K02662	2683.0
K00809	0.0
K00808	0.0
K00806	18374.0
K00805	9124.0
K00804	0.0
K00803	304.0
K00802	0.0
K00801	0.0
K00800	15430.0
K10921	0.0
K02409	6108.0
K02408	9459.0
K02401	8154.0
K02400	8916.0
K02403	0.0
K02402	0.0
K02405	9471.0
K05364	7334.0
K05367	75.0
K05366	36609.0
K10210	0.0
K10216	0.0
K13049	2913.0
K13048	0.0
K13739	0.0
K10215	0.0
K06122	4.0
K13735	0.0
K13734	0.0
K13041	0.0
K13040	0.0
K13731	0.0
K13730	2.0
K13733	0.0
K13732	0.0
K04516	8436.0
K03204	0.0
K03205	24849.0
K03207	13.0
K03200	0.0
K03201	0.0
K03202	0.0
K03203	0.0
K03208	0.0
K03758	194.0
K03759	0.0
K09469	0.0
K09461	0.0
K06204	0.0
K00178	0.0
K13950	0.0
K13953	1.0
K13955	0.0
K13954	1396.0
K10920	0.0
K06324	0.0
K11777	443.0
K11779	0.0
K11778	0.0
K06325	0.0
K12600	0.0
K07432	0.0
K07430	0.0
K06326	0.0
K07128	0.0
K07121	0.0
K07120	0.0
K07123	0.0
K07122	0.0
K07125	0.0
K07124	9428.0
K07127	0.0
K07126	5016.0
K01870	18931.0
K01873	21841.0
K01872	18603.0
K01875	18931.0
K01874	21885.0
K01876	19704.0
K01879	125.0
K01878	125.0
K06321	0.0
K00476	0.0
K00477	0.0
K00474	0.0
K00472	0.0
K00470	0.0
K00471	0.0
K00478	0.0
K00479	0.0
K04775	0.0
K04774	0.0
K04777	0.0
K04776	0.0
K04771	0.0
K04770	0.0
K04773	9127.0
K04772	0.0
K04779	0.0
K04778	0.0
K14657	0.0
K14656	0.0
K14654	0.0
K14653	0.0
K14652	23752.0
K14659	0.0
K14658	0.0
K14386	0.0
K09926	0.0
K01699	0.0
K01698	5260.0
K01695	15860.0
K01697	0.0
K01696	16019.0
K01690	0.0
K01693	9834.0
K01692	2712.0
K07227	0.0
K03439	18765.0
K03438	24166.0
K13380	0.0
K03928	152.0
K03925	9701.0
K03924	18763.0
K03431	12288.0
K03926	0.0
K03437	18837.0
K03436	15819.0
K03435	0.0
K03434	0.0
K02348	445.0
K02342	19492.0
K02343	18345.0
K02340	17622.0
K02341	18913.0
K02346	14563.0
K02347	10.0
K02344	0.0
K02345	0.0
K03697	2094.0
K03696	18744.0
K03695	18914.0
K03694	15.0
K03693	17.0
K03692	0.0
K03690	0.0
K03699	16103.0
K03698	7302.0
K13566	0.0
K12164	0.0
K07338	0.0
K07339	658.0
K07334	144.0
K07335	13040.0
K07336	0.0
K07337	75.0
K07330	0.0
K07331	0.0
K07332	0.0
K07333	0.0
K09695	0.0
K09694	0.0
K09697	1392.0
K09696	1392.0
K09691	10638.0
K09690	6578.0
K09693	0.0
K09692	717.0
K09699	0.0
K09698	31.0
K07590	1529.0
K07591	0.0
K07592	0.0
K05998	0.0
K05999	0.0
K05996	0.0
K05997	0.0
K05994	0.0
K05995	11905.0
K05993	3100.0
K05991	0.0
K10837	0.0
K00319	0.0
K00318	75.0
K00648	19020.0
K02545	0.0
K00645	18873.0
K00311	0.0
K00646	0.0
K00317	0.0
K00316	0.0
K00643	0.0
K00314	0.0
K02547	1211.0
K06429	0.0
K06428	0.0
K06427	0.0
K02812	0.0
K06425	1.0
K06424	0.0
K06423	549.0
K06422	0.0
K06421	1.0
K02813	0.0
K02930	0.0
K03815	0.0
K05612	0.0
K03367	18.0
K03366	0.0
K03812	0.0
K03635	1.0
K03634	0.0
K03631	17797.0
K05969	0.0
K03630	19663.0
K03633	0.0
K03632	0.0
K01998	9673.0
K01999	9238.0
K01992	39752.0
K01993	16816.0
K01990	78347.0
K01991	8512.0
K01996	10207.0
K01997	10271.0
K01994	4.0
K01995	10364.0
K03148	757.0
K03639	3884.0
K05692	0.0
K03638	0.0
K00869	18.0
K00868	8383.0
K00861	0.0
K00860	228.0
K00863	792.0
K00862	0.0
K00865	7463.0
K00864	13994.0
K00867	18.0
K00866	0.0
K01192	20647.0
K01190	67133.0
K01191	17548.0
K01197	38.0
K01194	0.0
K01195	6219.0
K01198	4994.0
K01199	0.0
K00656	32411.0
K00657	12270.0
K00306	0.0
K14591	5.0
K00300	0.0
K00653	0.0
K13715	0.0
K13713	0.0
K00650	0.0
K00651	9710.0
K14596	0.0
K02647	19279.0
K14598	0.0
K02643	0.0
K02642	0.0
K02641	0.0
K02640	0.0
K03594	9578.0
K03595	18914.0
K03596	18124.0
K03597	0.0
K03590	8993.0
K03591	0.0
K03592	27.0
K03593	8436.0
K03598	0.0
K03599	0.0
K01736	18339.0
K01737	9178.0
K01734	14933.0
K01735	15431.0
K01732	0.0
K01733	19231.0
K01730	2910.0
K01731	0.0
K06049	0.0
K01738	22387.0
K01739	271.0
K11809	0.0
K05343	698.0
K02422	10352.0
K02421	8154.0
K05340	17.0
K02427	0.0
K05346	188.0
K02425	0.0
K02424	0.0
K05349	64215.0
K02428	8555.0
K03770	8436.0
K03771	8511.0
K03772	0.0
K03773	8512.0
K03774	197.0
K03775	8436.0
K03776	0.0
K03777	0.0
K03778	14833.0
K03779	1343.0
K09722	0.0
K08174	0.0
K14114	0.0
K13979	1.0
K13237	0.0
K14440	0.0
K09992	2911.0
K09990	0.0
K09991	0.0
K09996	0.0
K09997	0.0
K09994	0.0
K14110	0.0
K09998	0.0
K09999	0.0
K14111	0.0
K14113	0.0
K14449	0.0
K10213	7.0
K14118	0.0
K11711	953.0
K11710	0.0
K11712	1629.0
K11717	27833.0
K11719	0.0
K06857	0.0
K10440	15141.0
K10441	14275.0
K07103	0.0
K07102	0.0
K07101	0.0
K07100	1.0
K07107	24478.0
K07106	371.0
K07105	7729.0
K07456	18259.0
K07459	77.0
K07458	642.0
K07109	0.0
K07108	0.0
K10198	0.0
K10199	0.0
K10190	12116.0
K10191	0.0
K10192	486.0
K10193	269.0
K10194	416.0
K10195	0.0
K10196	0.0
K10197	0.0
K15013	0.0
K01858	135.0
K15016	0.0
K15017	0.0
K01853	0.0
K01852	0.0
K01851	0.0
K01850	174.0
K01857	0.0
K01856	0.0
K01854	20675.0
K07539	0.0
K08478	0.0
K08479	0.0
K08476	0.0
K08477	0.0
K08475	0.0
K00450	85.0
K00451	0.0
K00452	0.0
K00453	0.0
K00455	0.0
K00456	0.0
K00457	0.0
K00106	0.0
K00459	1.0
K00104	2068.0
K00105	0.0
K00102	0.0
K00103	0.0
K00100	25246.0
K00101	0.0
K01509	0.0
K04759	28023.0
K04758	28068.0
K04757	797.0
K01504	0.0
K04755	0.0
K04754	0.0
K04753	0.0
K04752	0.0
K04751	6291.0
K01502	0.0
K14631	0.0
K05359	0.0
K14632	0.0
K07536	0.0
K12080	0.0
K02364	0.0
K12369	98.0
K02361	75.0
K02362	0.0
K02363	0.0
K13509	0.0
K13503	0.0
K13500	0.0
K12109	0.0
K12108	0.0
K12101	0.0
K12100	0.0
K12103	0.0
K12102	0.0
K12105	0.0
K12104	0.0
K12107	0.0
K12106	0.0
K11023	0.0
K03014	0.0
K08906	0.0
K08904	0.0
K08900	0.0
K06223	9435.0
K06199	10027.0
K06198	18.0
K06197	0.0
K06196	6188.0
K06194	8360.0
K06193	0.0
K06192	0.0
K06191	0.0
K06190	0.0
K11104	4451.0
K11105	11232.0
K11106	0.0
K11107	0.0
K11102	1.0
K11103	0.0
K07862	351.0
K00666	4092.0
K00663	0.0
K00662	2933.0
K00661	19061.0
K00660	0.0
K06997	18339.0
K06996	1.0
K06995	0.0
K10852	269.0
K06993	0.0
K06992	0.0
K06991	0.0
K06990	10.0
K11050	0.0
K06999	0.0
K06998	3208.0
K05338	0.0
K11051	0.0
K06441	0.0
K06440	0.0
K06443	0.0
K06442	10228.0
K06445	0.0
K06447	0.0
K06446	103.0
K06309	0.0
K05686	0.0
K02655	0.0
K07392	0.0
K00595	12815.0
K00594	0.0
K00596	0.0
K00599	39166.0
K00598	1.0
K02657	0.0
K07642	0.0
K07643	0.0
K07396	0.0
K07397	86.0
K07394	0.0
K07395	0.0
K04102	0.0
K04103	0.0
K04100	0.0
K04101	0.0
K04107	0.0
K04105	0.0
K04108	0.0
K04109	0.0
K07716	0.0
K07717	720.0
K07714	0.0
K07715	0.0
K07712	0.0
K07713	75.0
K07710	10.0
K07711	0.0
K07718	45925.0
K07719	776.0
K00843	0.0
K00842	0.0
K00841	18.0
K00840	0.0
K00847	20174.0
K00846	0.0
K00845	35106.0
K00844	142.0
K00849	17761.0
K00848	6126.0
K06302	0.0
K13771	0.0
K13770	10.0
K13772	0.0
K13775	0.0
K13774	0.0
K13777	0.0
K13776	0.0
K13779	0.0
K13778	0.0
K02621	9037.0
K02992	18810.0
K02623	0.0
K08286	0.0
K08281	577.0
K02996	17532.0
K02995	0.0
K02994	18931.0
K02629	0.0
K02628	0.0
K08289	8360.0
K08288	0.0
K03578	0.0
K03579	0.0
K03576	0.0
K03577	2910.0
K03574	24240.0
K03575	12281.0
K03572	18257.0
K03573	0.0
K03570	18339.0
K03571	6878.0
K01710	29329.0
K01711	12239.0
K01712	718.0
K01713	0.0
K01714	28941.0
K01715	7725.0
K01716	0.0
K01718	0.0
K01719	8437.0
K03081	0.0
K02199	0.0
K02198	98.0
K14170	18405.0
K02193	0.0
K02192	160.0
K02191	16.0
K02190	6512.0
K02197	98.0
K02196	0.0
K02195	98.0
K02194	98.0
K03718	8449.0
K03719	4813.0
K03712	10952.0
K03713	0.0
K03710	12140.0
K03711	23702.0
K03716	5100.0
K03717	0.0
K03715	2.0
K07129	0.0
K00045	75.0
K13995	0.0
K13994	0.0
K13991	0.0
K13990	8435.0
K13993	9945.0
K13992	0.0
K06298	6289.0
K06299	0.0
K06294	0.0
K06295	3681.0
K06296	548.0
K06297	722.0
K06290	0.0
K06291	0.0
K06292	0.0
K06293	0.0
K12743	0.0
K00248	8673.0
K06426	4.0
K11739	0.0
K11738	0.0
K11733	0.0
K11732	0.0
K11731	0.0
K11737	0.0
K11736	0.0
K11735	0.0
K11734	0.0
K06870	0.0
K06871	23542.0
K06872	14287.0
K06873	0.0
K06874	0.0
K06875	0.0
K06876	0.0
K06877	2914.0
K06878	5.0
K06879	75.0
K07478	21905.0
K12645	0.0
K07479	0.0
K07473	8637.0
K07472	0.0
K07471	0.0
K07470	0.0
K07477	0.0
K07476	0.0
K07474	77.0
K15038	0.0
K15039	0.0
K15034	1.0
K15036	1.0
K15037	0.0
K08738	0.0
K06420	0.0
K00128	14112.0
K00129	0.0
K00438	0.0
K00432	889.0
K00433	2910.0
K00122	1.0
K00123	120.0
K00124	114.0
K00125	0.0
K00126	0.0
K00127	104.0
K08973	1.0
K14348	0.0
K14347	0.0
K14340	0.0
K08972	109.0
K01525	0.0
K01524	21378.0
K01523	1858.0
K01521	0.0
K01520	22394.0
K01529	150.0
K08977	0.0
K03969	820.0
K08929	0.0
K02388	9459.0
K02389	9250.0
K02386	0.0
K02387	9459.0
K02384	0.0
K02385	8388.0
K02382	0.0
K02380	10.0
K02381	0.0
K05386	0.0
K13524	0.0
K13525	0.0
K13527	0.0
K13520	0.0
K13522	0.0
K13529	0.0
K03385	173.0
K03384	0.0
K03387	8439.0
K03386	11013.0
K03381	0.0
K03380	0.0
K03383	0.0
K03382	1481.0
K03389	8475.0
K03388	8387.0
K05356	0.0
K12344	0.0
K12343	0.0
K12342	0.0
K12341	0.0
K12340	8512.0
K02430	0.0
K12349	0.0
K05351	0.0
K11694	0.0
K11695	0.0
K11690	4813.0
K05352	0.0
K11693	0.0
K08928	0.0
K03433	0.0
K13832	0.0
K03039	0.0
K03432	0.0
K06607	0.0
K06606	227.0
K06605	86.0
K03430	3475.0
K06603	619.0
K06602	0.0
K06601	0.0
K06600	0.0
K05358	0.0
K06609	0.0
K06608	233.0
K03923	0.0
K03922	0.0
K11472	0.0
K11473	19.0
K11474	0.0
K11475	0.0
K11476	0.0
K11477	0.0
K00601	0.0
K00600	18389.0
K00603	684.0
K03746	0.0
K00605	11899.0
K00604	18944.0
K00607	0.0
K00606	11126.0
K00609	18224.0
K03741	3071.0
K03740	18.0
K03743	1566.0
K10873	0.0
K03214	0.0
K14068	0.0
K13317	0.0
K06360	0.0
K14069	0.0
K08078	4.0
K09650	0.0
K06361	0.0
K07802	0.0
K07803	0.0
K07800	0.0
K07801	0.0
K07806	0.0
K07807	0.0
K07804	0.0
K07805	0.0
K06362	0.0
K01172	0.0
K10257	0.0
K10255	0.0
K10254	9701.0
K10253	0.0
K10918	0.0
K04128	0.0
K01958	1727.0
K01959	0.0
K01956	18025.0
K01957	0.0
K04126	0.0
K04127	0.0
K01952	18351.0
K01953	14725.0
K01950	18061.0
K01951	21271.0
K07730	0.0
K07731	0.0
K07732	0.0
K07733	0.0
K07734	0.0
K07735	75.0
K07736	12066.0
K07737	35745.0
K07738	9469.0
K07739	98.0
K06365	0.0
K06366	0.0
K06367	0.0
K10910	0.0
K10911	0.0
K04382	0.0
K10775	0.0
K02609	0.0
K02979	0.0
K02978	0.0
K06368	0.0
K02975	0.0
K02974	0.0
K02977	0.0
K02976	0.0
K03558	90.0
K03559	8437.0
K03550	18407.0
K03551	18875.0
K03552	0.0
K03553	21896.0
K03554	0.0
K03555	18202.0
K03556	4200.0
K03557	0.0
K01778	19049.0
K01779	1965.0
K06369	0.0
K01772	175.0
K01770	17794.0
K01771	0.0
K01776	17490.0
K01777	582.0
K01774	0.0
K01775	22284.0
K05385	0.0
K05384	0.0
K05383	0.0
K05382	0.0
K05381	0.0
K08159	0.0
K14153	11.0
K14154	0.0
K14155	20895.0
K08152	0.0
K08156	8360.0
K08076	0.0
K12809	0.0
K05297	71.0
K03734	21131.0
K03735	1409.0
K03736	1409.0
K03737	19319.0
K03731	0.0
K03732	0.0
K03733	8487.0
K03738	23.0
K03739	18.0
K08139	0.0
K06994	18.0
K12660	0.0
K12661	4.0
K07450	0.0
K08719	0.0
K08717	0.0
K08715	0.0
K08714	0.0
K08713	0.0
K08710	0.0
K11311	0.0
K11312	0.0
K00141	0.0
K00146	0.0
K00411	0.0
K00412	1.0
K00145	36830.0
K00148	0.0
K14367	0.0
K14366	0.0
K08954	0.0
K08384	14413.0
K14369	0.0
K14368	0.0
K14091	2922.0
K14090	3020.0
K14093	0.0
K14092	0.0
K14095	0.0
K14094	0.0
K14097	0.0
K14096	0.0
K14099	0.0
K14098	0.0
K02848	0.0
K01541	0.0
K04712	0.0
K04711	0.0
K01545	0.0
K01547	13054.0
K01546	13054.0
K01548	12896.0
K04719	0.0
K04718	0.0
K02018	7976.0
K02019	989.0
K02016	28342.0
K02017	10.0
K02014	26948.0
K02015	34603.0
K02012	7677.0
K02013	27557.0
K02010	3770.0
K02011	7519.0
K04515	0.0
K03943	0.0
K03941	0.0
K03940	0.0
K00313	210.0
K04060	0.0
K01608	2920.0
K08942	0.0
K08943	0.0
K08940	0.0
K08941	0.0
K08946	0.0
K08947	0.0
K08944	0.0
K08945	0.0
K03059	0.0
K13811	0.0
K13812	0.0
K13815	0.0
K13816	0.0
K13818	0.0
K13819	0.0
K03053	0.0
K03052	0.0
K03055	0.0
K03054	0.0
K03057	0.0
K03056	0.0
K06222	0.0
K11418	0.0
K11410	0.0
K11415	0.0
K00622	0.0
K00621	0.0
K00620	21182.0
K00627	1226.0
K00626	8950.0
K00625	17465.0
K00624	0.0
K02805	3045.0
K02552	4.0
K02550	0.0
K02556	8506.0
K02803	0.0
K02554	0.0
K07280	0.0
K07281	0.0
K07282	15165.0
K07283	0.0
K07284	3587.0
K07285	0.0
K07286	0.0
K08217	8343.0
K07288	0.0
K07289	0.0
K07534	0.0
K07535	58.0
K07533	5553.0
K07822	0.0
K07823	0.0
K08699	0.0
K00088	21003.0
K00087	2050.0
K00086	3158.0
K00082	0.0
K10239	0.0
K10238	0.0
K10231	345.0
K10230	0.0
K10233	0.0
K10232	0.0
K10235	0.0
K10234	0.0
K10237	0.0
K10236	0.0
K08353	0.0
K01970	0.0
K01971	312.0
K01972	20726.0
K01973	0.0
K01974	0.0
K01975	694.0
K01976	0.0
K07758	0.0
K05990	0.0
K07752	0.0
K07753	0.0
K07751	0.0
K13786	0.0
K07755	0.0
K07442	0.0
K08352	286.0
K07115	0.0
K07441	0.0
K07634	0.0
K07446	4.0
K07111	0.0
K07444	9770.0
K07445	0.0
K00647	1.0
K07449	0.0
K00641	8361.0
K00640	22568.0
K01289	0.0
K01282	0.0
K01283	0.0
K01280	0.0
K01281	18.0
K01286	1302.0
K01284	16872.0
K02954	18685.0
K02952	18931.0
K02950	18388.0
K00155	0.0
K02959	18931.0
K00887	0.0
K00886	0.0
K00885	0.0
K00884	0.0
K00883	433.0
K00882	5438.0
K00881	165.0
K00880	2048.0
K00053	18039.0
K14048	1.0
K01026	2852.0
K01756	18922.0
K01025	0.0
K01750	837.0
K01023	131.0
K01752	23308.0
K01753	286.0
K14583	0.0
K01758	136.0
K01759	26896.0
K09565	0.0
K09568	0.0
K08173	0.0
K08172	0.0
K02483	3142.0
K02482	0.0
K08177	809.0
K08176	0.0
K08175	0.0
K02486	0.0
K02489	0.0
K02488	0.0
K08178	0.0
K14138	929.0
K14136	0.0
K09713	0.0
K09714	0.0
K09715	0.0
K03532	0.0
K03533	0.0
K03530	37903.0
K03531	17530.0
K03536	18837.0
K03537	0.0
K03534	12333.0
K03535	0.0
K03538	0.0
K03539	0.0
K14451	0.0
K14450	0.0
K02225	0.0
K02224	15019.0
K02227	8509.0
K02226	9480.0
K02221	666.0
K14107	0.0
K02229	0.0
K02228	0.0
K14106	0.0
K00441	19.0
K03288	0.0
K03289	0.0
K03284	21776.0
K03285	0.0
K03286	1.0
K03287	8437.0
K03280	0.0
K03281	8436.0
K03282	17554.0
K00440	0.0
K13677	0.0
K12790	0.0
K09639	0.0
K12688	0.0
K12689	0.0
K12686	0.0
K12687	0.0
K12684	0.0
K12685	0.0
K12682	0.0
K12683	0.0
K12680	0.0
K11889	0.0
K08884	12454.0
K11085	11347.0
K11084	0.0
K11081	0.0
K11080	0.0
K11083	0.0
K11082	0.0
K11089	0.0
K08777	0.0
K08776	0.0
K06346	9302.0
K06347	0.0
K09824	0.0
K09825	18105.0
K09823	0.0
K09820	0.0
K10939	0.0
K10936	0.0
K10937	0.0
K10933	0.0
K06348	0.0
K09829	0.0
K11337	0.0
K11336	0.0
K11335	0.0
K11334	0.0
K11333	0.0
K11332	0.0
K11331	0.0
K11330	0.0
K00169	2987.0
K00164	0.0
K00166	0.0
K00167	0.0
K00161	1246.0
K00162	1246.0
K00163	0.0
K10689	0.0
K10680	0.0
K10681	0.0
K10682	0.0
K04083	10396.0
K04082	0.0
K04081	0.0
K04080	0.0
K04087	383.0
K04086	0.0
K04085	0.0
K04084	0.0
K04088	383.0
K01569	0.0
K01568	0.0
K01563	0.0
K01561	0.0
K01560	3948.0
K01567	75.0
K01565	0.0
K01564	0.0
K02038	18822.0
K02039	18815.0
K02030	27173.0
K02031	32451.0
K02032	33696.0
K02033	38025.0
K02034	39719.0
K02035	41279.0
K02036	18858.0
K02037	18199.0
K05556	0.0
K13658	0.0
K13659	0.0
K13656	0.0
K13657	0.0
K13654	0.0
K13655	98.0
K13652	2990.0
K13653	19140.0
K13650	0.0
K13651	0.0
K05555	0.0
K05552	0.0
K02057	27044.0
K05550	0.0
K05551	0.0
K12308	29509.0
K12306	0.0
K03073	18351.0
K03072	1008.0
K03071	0.0
K03070	18931.0
K03077	319.0
K03076	18388.0
K03075	16990.0
K03074	2167.0
K08965	78.0
K08967	0.0
K08961	0.0
K08963	6179.0
K13873	0.0
K13876	0.0
K13874	0.0
K13875	0.0
K06139	0.0
K06138	0.0
K06135	0.0
K06134	0.0
K06137	0.0
K06136	0.0
K06131	24036.0
K06133	8081.0
K06132	0.0
K02600	18931.0
K07389	0.0
K07388	0.0
K04747	0.0
K01516	18388.0
K09977	0.0
K07518	0.0
K07519	0.0
K11437	0.0
K07512	0.0
K07516	10.0
K10212	142.0
K10747	0.0
K10217	0.0
K10219	0.0
K10218	1.0
K10748	0.0
K01912	15598.0
K01913	0.0
K01910	358.0
K01911	134.0
K01916	31.0
K01917	0.0
K01914	17701.0
K01915	31435.0
K01918	10743.0
K01919	99.0
K07774	0.0
K07775	1975.0
K07776	109.0
K07777	1882.0
K07770	8.0
K07771	0.0
K07772	0.0
K07773	0.0
K07778	5.0
K01193	11099.0
K04340	0.0
K04341	0.0
K04342	0.0
K04343	0.0
K12986	0.0
K04691	0.0
K02931	17532.0
K02933	18931.0
K02935	18931.0
K02936	0.0
K02939	18931.0
K00205	0.0
K00204	0.0
K00207	0.0
K00206	0.0
K00201	0.0
K00200	0.0
K00203	0.0
K00202	0.0
K00209	0.0
K00208	8435.0
K01000	21382.0
K01001	0.0
K01002	1037.0
K01003	7.0
K01004	0.0
K01005	713.0
K01006	18338.0
K01007	1218.0
K01008	4716.0
K10855	0.0
K14115	0.0
K14116	0.0
K14441	18237.0
K14446	2.0
K14447	0.0
K14112	0.0
K14445	0.0
K08195	0.0
K08194	0.0
K14448	0.0
K08196	0.0
K08191	8435.0
K14119	0.0
K08193	0.0
K00702	2422.0
K10799	0.0
K03518	7308.0
K03519	484.0
K09719	0.0
K10856	0.0
K03516	0.0
K03517	12049.0
K02205	0.0
K02204	10.0
K02203	8058.0
K02201	0.0
K02200	0.0
K13714	0.0
K13461	0.0
K12518	0.0
K12519	0.0
K12517	0.0
K12514	0.0
K12515	0.0
K12512	0.0
K12513	0.0
K12510	8811.0
K12511	1847.0
K07183	9355.0
K07182	0.0
K07181	3853.0
K07180	549.0
K07186	0.0
K07185	2284.0
K07184	0.0
K09800	0.0
K09801	0.0
K09802	0.0
K09803	367.0
K09804	0.0
K09805	1.0
K09806	0.0
K09807	11923.0
K09808	16872.0
K09809	86.0
K10912	0.0
K10913	0.0
K10914	719.0
K10915	0.0
K10916	0.0
K10917	0.0
K11358	7369.0
K11355	0.0
K11354	0.0
K11357	0.0
K11356	0.0
K04069	42460.0
K04068	19573.0
K04065	0.0
K04064	0.0
K04067	0.0
K04066	18076.0
K04061	6056.0
K09716	0.0
K04063	0.0
K04062	0.0
K10006	0.0
K10007	0.0
K10004	0.0
K10005	0.0
K10002	0.0
K10003	0.0
K10000	0.0
K10001	0.0
K09717	0.0
K10008	0.0
K10009	0.0
K02491	0.0
K14588	0.0
K14581	0.0
K13678	5.0
K13679	0.0
K11633	0.0
K13670	0.0
K13671	0.0
K11987	0.0
K11636	0.0
K11634	0.0
K13582	0.0
K13583	0.0
K13580	0.0
K13581	0.0
K13586	0.0
K13587	0.0
K13584	0.0
K13585	0.0
K13588	0.0
K13589	0.0
K02052	516.0
K02053	520.0
K02050	23194.0
K02051	21159.0
K02056	14273.0
K05553	0.0
K02054	516.0
K02055	463.0
K02058	5028.0
K02059	0.0
K05558	0.0
K05559	0.0
K03895	0.0
K03894	0.0
K03897	0.0
K03896	0.0
K03891	0.0
K03890	0.0
K03893	0.0
K03892	18880.0
K02423	0.0
K05342	0.0
K05341	85.0
K12989	0.0
K12988	0.0
K02420	8916.0
K12981	0.0
K12980	0.0
K12983	0.0
K12982	0.0
K12985	0.0
K12984	0.0
K12987	0.0
K02426	8436.0
K13854	0.0
K03098	8361.0
K13853	540.0
K03095	18.0
K05344	0.0
K03091	39264.0
K03090	540.0
K03093	2002.0
K03092	11219.0
K06113	75.0
K09632	0.0
K02429	16872.0
K06118	0.0
K05716	0.0
K04844	6.0
K11632	0.0
K11630	0.0
K11631	68.0
K11637	0.0
K11635	4.0
K11638	0.0
K11639	0.0
K07572	0.0
K07573	0.0
K07570	25.0
K07571	3247.0
K07576	7221.0
K07577	0.0
K07574	9804.0
K07575	0.0
K07578	0.0
K07579	0.0
K11189	23365.0
K11184	4887.0
K11187	0.0
K11180	10.0
K11181	10.0
K11183	0.0
K10764	0.0
K10763	0.0
K10762	0.0
K01938	18789.0
K01939	19627.0
K01934	10575.0
K01935	8711.0
K01937	18854.0
K01930	0.0
K01932	0.0
K01933	20986.0
K07798	75.0
K07799	0.0
K07796	0.0
K07797	0.0
K07794	131.0
K07795	60.0
K07792	0.0
K07793	3455.0
K07790	0.0
K07791	0.0
K06379	9786.0
K00968	2910.0
K06378	8774.0
K06377	0.0
K06376	0.0
K06375	0.0
K09814	0.0
K09813	0.0
K06372	0.0
K06371	0.0
K06370	0.0
K01249	0.0
K01246	12251.0
K01247	28.0
K01244	0.0
K01243	14870.0
K08919	0.0
K01241	76.0
K02919	13373.0
K02913	18557.0
K02912	0.0
K02911	18125.0
K02910	0.0
K02917	0.0
K02916	18931.0
K02915	0.0
K02914	18744.0
K00228	0.0
K00227	0.0
K00226	27811.0
K00224	0.0
K00223	0.0
K00222	0.0
K00221	0.0
K00220	0.0
K01798	0.0
K01799	285.0
K01068	0.0
K01069	1328.0
K01062	0.0
K01791	16343.0
K01792	0.0
K01061	1.0
K01066	176.0
K01067	445.0
K01796	10.0
K01797	249.0
K05499	3249.0
K14468	0.0
K14469	0.0
K14465	0.0
K14466	0.0
K14467	0.0
K10834	0.0
K10833	0.0
K02266	0.0
K03793	0.0
K03790	1334.0
K03791	0.0
K03796	0.0
K03797	34058.0
K03794	0.0
K03795	0.0
K03798	32272.0
K03799	35.0
K13448	0.0
K12538	0.0
K12539	0.0
K12530	0.0
K12531	0.0
K12532	0.0
K12533	0.0
K12534	0.0
K12535	0.0
K12536	0.0
K12537	0.0
K03136	0.0
K09790	10088.0
K09791	0.0
K09792	1.0
K09793	8370.0
K09794	0.0
K09795	0.0
K09796	0.0
K09797	11344.0
K09798	1.0
K09799	0.0
K10972	0.0
K10973	0.0
K10977	131.0
K10974	3893.0
K10975	0.0
K10978	0.0
K10979	403.0
K06308	0.0
K00315	0.0
K09862	0.0
K06303	0.0
K09860	0.0
K09861	15093.0
K06306	1623.0
K06307	0.0
K06305	0.0
K11373	0.0
K04047	94.0
K04046	0.0
K04045	3852.0
K04044	0.0
K04043	20067.0
K04042	4641.0
K04041	7200.0
K04040	0.0
K02700	0.0
K04049	0.0
K04048	0.0
K02707	0.0
K02704	0.0
K02705	0.0
K10020	0.0
K10021	0.0
K10022	0.0
K10023	0.0
K10024	0.0
K10025	0.0
K10026	708.0
K10027	75.0
K13612	0.0
K13613	0.0
K13611	0.0
K13614	0.0
K13615	0.0
K05794	1.0
K05795	1320.0
K05796	644.0
K05797	0.0
K05790	0.0
K05791	0.0
K05792	131.0
K05793	0.0
K05798	0.0
K05799	14154.0
K01474	0.0
K01477	0.0
K01476	2.0
K01471	0.0
K01470	8410.0
K01473	0.0
K13039	0.0
K01479	1.0
K01478	100.0
K05570	3409.0
K05571	3409.0
K05572	0.0
K05573	0.0
K02078	36223.0
K02079	0.0
K05576	0.0
K02074	18.0
K02075	18.0
K02076	142.0
K02077	74.0
K02071	8654.0
K02072	8703.0
K02073	8691.0
K03309	0.0
K03308	29396.0
K03305	8472.0
K03304	0.0
K03307	10232.0
K03306	5352.0
K03301	0.0
K03300	861.0
K03303	419.0
K03302	0.0
K06173	24498.0
K06175	0.0
K06174	0.0
K06177	8435.0
K06176	0.0
K06179	10370.0
K07680	10.0
K03867	0.0
K03838	0.0
K12053	0.0
K11618	2909.0
K11619	0.0
K11614	0.0
K11615	0.0
K11616	0.0
K11617	0.0
K11610	0.0
K11611	0.0
K11960	0.0
K11961	1.0
K02836	18356.0
K10565	0.0
K10564	0.0
K02837	16233.0
K10561	911.0
K10560	907.0
K10563	6809.0
K10562	0.0
K02838	18931.0
K06858	0.0
K02839	2910.0
K06859	129.0
K12700	466.0
K07558	0.0
K07559	4044.0
K07228	0.0
K07229	0.0
K07226	0.0
K07224	0.0
K07225	0.0
K07222	0.0
K07223	0.0
K07220	4530.0
K07221	0.0
K10709	2365.0
K10708	0.0
K10701	0.0
K10703	0.0
K10702	0.0
K10704	0.0
K05984	0.0
K07537	0.0
K08652	0.0
K08651	0.0
K08658	0.0
K08659	872.0
K05982	1.0
K07451	0.0
K07453	0.0
K07452	0.0
K07455	207.0
K07454	2.0
K09707	3431.0
K07457	18.0
K09706	352.0
K07104	0.0
K00029	76.0
K00028	0.0
K00799	0.0
K00798	12083.0
K00797	6072.0
K00024	16927.0
K00795	1.0
K00026	0.0
K00021	0.0
K00020	192.0
K00023	0.0
K00022	0.0
K09017	0.0
K01269	9575.0
K09015	8437.0
K09014	11463.0
K09013	18559.0
K09011	8435.0
K09010	0.0
K01261	0.0
K01262	30954.0
K01263	17.0
K01264	0.0
K01265	31391.0
K01266	2912.0
K09018	0.0
K08227	0.0
K08226	0.0
K08225	0.0
K08224	1.0
K08223	1.0
K08222	0.0
K08221	10.0
K00249	0.0
K01790	23068.0
K00241	8446.0
K00240	9131.0
K00243	15128.0
K00242	0.0
K00245	0.0
K00244	5279.0
K00247	0.0
K00246	0.0
K01795	2990.0
K06983	0.0
K02799	0.0
K02798	132.0
K02791	848.0
K02790	0.0
K02793	3788.0
K02795	4799.0
K02794	5072.0
K02796	4728.0
K04564	10754.0
K04565	4146.0
K04566	2910.0
K04567	15911.0
K01040	644.0
K01041	0.0
K04562	1897.0
K04568	0.0
K01049	0.0
K02535	8436.0
K02242	19.0
K02536	8438.0
K02531	18.0
K02246	18.0
K02533	0.0
K02532	1.0
K02248	18.0
K02538	4.0
K00581	0.0
K13421	0.0
K01013	0.0
K15018	0.0
K15019	0.0
K03110	18914.0
K03111	35805.0
K03112	0.0
K03113	8436.0
K03116	8651.0
K03117	10.0
K03118	8556.0
K03119	0.0
K10919	0.0
K12552	0.0
K12553	0.0
K12551	0.0
K12556	0.0
K12554	0.0
K12555	35.0
K06892	0.0
K06893	2.0
K06890	1033.0
K06891	16.0
K06896	17044.0
K06897	6800.0
K06894	75.0
K06895	1029.0
K10954	0.0
K10956	0.0
K06899	0.0
K06328	4.0
K06329	0.0
K10952	0.0
K10953	0.0
K11395	0.0
K11391	0.0
K11390	0.0
K11392	0.0
K00499	0.0
K00494	0.0
K00495	0.0
K00496	0.0
K00491	0.0
K00492	0.0
K00493	0.0
K13591	0.0
K01467	8555.0
K13593	0.0
K13592	0.0
K04021	0.0
K04020	0.0
K04023	2406.0
K04022	0.0
K04025	0.0
K04024	1057.0
K04027	140.0
K04026	998.0
K04029	4933.0
K04028	5127.0
K07055	0.0
K07054	1.0
K07057	0.0
K07056	27367.0
K07051	0.0
K07050	7245.0
K07053	25463.0
K07052	28872.0
K07059	0.0
K07058	16073.0
K10040	66.0
K10041	1870.0
K10046	0.0
K04799	0.0
K04798	0.0
K04793	0.0
K04792	0.0
K04791	0.0
K04790	0.0
K04797	0.0
K04796	0.0
K04795	0.0
K04794	0.0
K13638	0.0
K13639	0.0
K13634	0.0
K13635	0.0
K13636	0.0
K13637	4.0
K13630	0.0
K13631	0.0
K13632	0.0
K13633	0.0
K02042	3996.0
K05778	0.0
K05779	0.0
K05776	8361.0
K05541	0.0
K05774	0.0
K05775	0.0
K05772	10.0
K05773	10.0
K05540	2557.0
K01459	0.0
K01458	0.0
K01457	1.0
K01455	132.0
K01454	0.0
K01453	0.0
K01452	0.0
K01451	1615.0
K01450	0.0
K05518	0.0
K08070	2495.0
K08071	0.0
K05516	110.0
K08077	445.0
K05515	17216.0
K13093	0.0
K11783	0.0
K12949	0.0
K12945	0.0
K12944	0.0
K12941	2215.0
K12940	4.0
K12943	0.0
K12942	2185.0
K14728	0.0
K14727	0.0
K11785	0.0
K00108	0.0
K13890	6.0
K13891	6.0
K13892	5.0
K13893	0.0
K13894	0.0
K13895	0.0
K13896	0.0
K06159	0.0
K06158	21727.0
K06153	18720.0
K06152	0.0
K06151	0.0
K06157	0.0
K06156	0.0
K06155	0.0
K06154	0.0
K03327	16872.0
K03326	29.0
K03325	988.0
K03324	24666.0
K03322	603.0
K03321	1274.0
K03320	1291.0
K03329	0.0
K03328	8435.0
K04802	0.0
K04801	0.0
K04800	0.0
K11948	0.0
K01505	1.0
K04756	0.0
K11940	0.0
K11941	0.0
K11942	0.0
K11943	0.0
K11944	0.0
K01507	22246.0
K11946	0.0
K11947	0.0
K01506	0.0
K01501	6.0
K01500	539.0
K01503	0.0
K06714	1556.0
K04750	3477.0
K12789	0.0
K12788	0.0
K11526	0.0
K10810	0.0
K11522	0.0
K11523	0.0
K08675	0.0
K08676	75.0
K08677	0.0
K08679	0.0
K11521	0.0
K10547	1547.0
K10546	1622.0
K10545	629.0
K10544	135.0
K10543	236.0
K10542	6059.0
K10541	6061.0
K10540	8258.0
K10549	286.0
K10548	1547.0
K14630	0.0
K11529	0.0
K00007	0.0
K00005	8041.0
K13444	0.0
K00003	11005.0
K00002	3357.0
K00001	4251.0
K01186	11730.0
K00009	110.0
K00008	12030.0
K10726	0.0
K10725	0.0
K08246	0.0
K00263	0.0
K00262	26633.0
K00261	58.0
K00260	0.0
K00266	52409.0
K00265	8435.0
K01200	1243.0
K01201	6184.0
K01206	50982.0
K01207	5586.0
K01205	8360.0
K01208	0.0
K01209	32837.0
K06167	8643.0
K00917	4419.0
K00912	8436.0
K00919	18339.0
K02519	18324.0
K02518	18388.0
K02517	8436.0
K02511	0.0
K02510	780.0
K13409	0.0
K13408	0.0
K03179	8447.0
K03170	0.0
K03177	18931.0
K12574	10382.0
K12570	0.0
K12573	17751.0
K11009	0.0
K11008	0.0
K11005	0.0
K11004	0.0
K11007	0.0
K11006	0.0
K11003	0.0
K08296	1.0
K08297	5.0
K08295	0.0
K02634	0.0
K02635	0.0
K10622	0.0
K07693	1.0
K07692	0.0
K07691	0.0
K07690	0.0
K07697	0.0
K07696	3028.0
K07695	0.0
K07694	553.0
K07699	7018.0
K07698	0.0
K07079	13553.0
K07078	148.0
K07077	0.0
K07076	1150.0
K07075	1642.0
K07074	433.0
K07073	0.0
K07072	0.0
K07071	86.0
K07070	0.0
K14584	0.0
K11620	0.0
K09190	0.0
K11623	0.0
K05759	0.0
K08589	1.0
K11625	0.0
K11995	0.0
K01439	11238.0
K01438	9029.0
K01431	0.0
K01430	2916.0
K01433	76.0
K01432	0.0
K01434	0.0
K01437	0.0
K01436	7146.0
K05539	0.0
K14520	0.0
K12963	0.0
K12962	0.0
K12961	0.0
K12960	17663.0
K14749	0.0
K14748	0.0
K02972	0.0
K14743	0.0
K14742	17765.0
K14745	0.0
K14744	0.0
K14747	0.0
K14746	0.0
K02167	0.0
K02164	0.0
K02160	4982.0
K02168	0.0
K02169	8436.0
K10931	0.0
K03341	0.0
K03340	13295.0
K03343	0.0
K03342	0.0
K03346	579.0
K12299	0.0
K12291	0.0
K12290	0.0
K12293	0.0
K12292	0.0
K12295	0.0
K12294	0.0
K12297	4.0
K12368	0.0
K11922	0.0
K11923	0.0
K11920	0.0
K11921	0.0
K11926	0.0
K11927	1547.0
K11924	208.0
K11925	0.0
K11928	3494.0
K13181	0.0
K13219	0.0
K07262	0.0
K07263	8437.0
K07260	12030.0
K07261	0.0
K07266	0.0
K07267	0.0
K07264	0.0
K07265	0.0
K07268	0.0
K07269	0.0
K01155	1282.0
K04478	0.0
K04479	0.0
K10528	0.0
K14952	0.0
K07486	18.0
K07487	0.0
K07484	1742.0
K07485	0.0
K07482	0.0
K07483	18287.0
K07480	0.0
K07481	913.0
K07488	0.0
K07489	0.0
K11210	0.0
K11211	0.0
K11212	0.0
K11214	2916.0
K11216	132.0
K06300	0.0
K00061	0.0
K00060	665.0
K06301	0.0
K00065	863.0
K00064	0.0
K00067	22080.0
K00066	0.0
K00069	0.0
K00068	252.0
K06304	0.0
K08262	0.0
K08261	0.0
K08260	0.0
K08265	0.0
K08264	0.0
K00288	0.0
K00285	0.0
K00284	6931.0
K00287	18557.0
K00286	21497.0
K00281	8436.0
K00280	0.0
K00283	3998.0
K00282	3998.0
K08088	0.0
K14198	0.0
K14199	0.0
K03452	0.0
K14194	0.0
K14195	0.0
K14196	0.0
K14197	0.0
K14192	0.0
K14193	0.0
K01880	18805.0
K01881	22172.0
K01883	18931.0
K01885	19540.0
K04618	0.0
K01887	21840.0
K01224	1888.0
K01889	18933.0
K01226	3294.0
K01227	0.0
K01220	24.0
K01222	823.0
K01223	7301.0
K02759	3860.0
K02755	0.0
K02757	9600.0
K02756	0.0
K14998	0.0
K02750	94.0
K02753	4.0
K02752	0.0
K00939	18931.0
K00938	18.0
K00937	18363.0
K00936	45604.0
K00935	2.0
K00934	0.0
K00933	0.0
K00932	0.0
K00931	18412.0
K00930	36899.0
K01089	8510.0
K01080	0.0
K01081	11361.0
K01082	0.0
K01083	0.0
K01084	0.0
K01085	0.0
K01087	0.0
K02571	0.0
K02570	98.0
K02573	98.0
K02572	0.0
K02575	99.0
K02574	641.0
K07780	0.0
K03488	6646.0
K03489	21.0
K03482	0.0
K03483	112.0
K03480	737.0
K03481	1128.0
K03486	3277.0
K03487	0.0
K03484	6670.0
K03485	0.0
K02287	0.0
K02286	0.0
K02285	0.0
K02284	0.0
K02283	13067.0
K02282	108.0
K02281	0.0
K02280	0.0
K02289	0.0
K02288	0.0
K03626	0.0
K03627	0.0
K03624	25785.0
K03625	18931.0
K03151	10485.0
K03620	117.0
K03153	0.0
K08869	0.0
K03628	15270.0
K03629	18340.0
K09738	0.0
K09739	0.0
K09736	0.0
K09737	0.0
K09735	0.0
K09732	0.0
K09733	0.0
K09730	0.0
K09731	0.0
K09888	8478.0
K09889	0.0
K09880	0.0
K09882	0.0
K09883	0.0
K09884	0.0
K09887	0.0
K11027	0.0
K11026	0.0
K11025	0.0
K11024	0.0
K07679	0.0
K07678	0.0
K11021	0.0
K11020	0.0
K07675	0.0
K07674	0.0
K07676	0.0
K07671	0.0
K07670	0.0
K07673	0.0
K07672	0.0
K01117	0.0
K12048	0.0
K07019	0.0
K07018	0.0
K07011	21286.0
K07010	7966.0
K07013	1.0
K07012	8279.0
K07015	9884.0
K07014	0.0
K07017	636.0
K07016	269.0
K10084	0.0
K08372	240.0
K05884	145.0
K05885	3075.0
K05886	0.0
K05887	0.0
K05880	0.0
K05881	0.0
K05882	0.0
K05883	0.0
K08902	0.0
K05739	645.0
K05888	0.0
K05889	0.0
K08903	0.0
K00547	197.0
K00544	0.0
K00545	0.0
K00542	0.0
K00543	0.0
K00540	30405.0
K00548	24536.0
K00549	3012.0
K01145	0.0
K01412	0.0
K01147	0.0
K01417	5117.0
K00038	4.0
K01143	0.0
K01142	9469.0
K01419	28.0
K00788	19337.0
K00789	21817.0
K12502	0.0
K14762	0.0
K14761	9791.0
K06195	0.0
K03819	0.0
K03818	75.0
K03814	0.0
K03817	92.0
K03816	6951.0
K03811	3693.0
K03810	132.0
K03813	1.0
K11908	0.0
K11909	0.0
K11904	0.0
K11905	0.0
K11906	0.0
K11907	0.0
K11900	0.0
K11901	0.0
K11902	0.0
K11903	0.0
K10986	18.0
K13238	0.0
K13239	0.0
K13797	0.0
K07248	1100.0
K13796	0.0
K07244	0.0
K07245	0.0
K07246	376.0
K07240	39776.0
K07241	0.0
K07242	0.0
K07243	1.0
K01268	0.0
K05296	0.0
K02821	3579.0
K09016	0.0
K09945	0.0
K09944	0.0
K09947	0.0
K09946	0.0
K09941	0.0
K09940	0.0
K09943	0.0
K09942	10.0
K09949	0.0
K09948	0.0
K10851	0.0
K10850	0.0
K03666	3650.0
K03667	28.0
K03196	0.0
K03665	18354.0
K11275	0.0
K06012	8715.0
K00048	6391.0
K10857	0.0
K09773	141.0
K00043	21.0
K00042	4847.0
K00041	3995.0
K00040	4221.0
K00046	18571.0
K00733	0.0
K00044	0.0
K06011	0.0
K09012	0.0
K06016	1166.0
K06017	0.0
K06014	0.0
K06015	3064.0
K06019	110.0
K01075	0.0
K12221	0.0
K06444	0.0
K04632	0.0
K14977	188.0
K14974	0.0
K00958	0.0
K00951	27434.0
K00950	8985.0
K00952	185.0
K00955	1109.0
K00954	18935.0
K00957	1552.0
K00956	1504.0
K00590	1.0
K02777	722.0
K02775	1283.0
K02774	1389.0
K02773	1473.0
K02771	69.0
K02770	6354.0
K02779	804.0
K02778	0.0
K01606	0.0
K01607	14909.0
K01604	0.0
K01605	0.0
K01602	0.0
K01601	0.0
K03750	948.0
K01609	15240.0
K02553	0.0
K02804	4471.0
K02551	8465.0
K02806	4.0
K02557	17242.0
K02800	374.0
K05275	0.0
K02802	0.0
K13300	0.0
K02558	75.0
K02809	0.0
K02808	0.0
K03600	0.0
K03601	18356.0
K03602	18077.0
K03603	0.0
K03604	3458.0
K03605	10.0
K03606	0.0
K03607	0.0
K03608	8363.0
K03609	12972.0
K06078	0.0
K06079	0.0
K09710	18355.0
K09711	0.0
K09712	0.0
K06073	0.0
K06074	0.0
K06075	0.0
K06076	75.0
K06077	0.0
K06382	5618.0
K06383	2878.0
K06380	0.0
K06381	9922.0
K06386	0.0
K06387	6753.0
K06384	758.0
K06385	7701.0
K06388	0.0
K06389	0.0
K12466	0.0
K12468	0.0
K07657	0.0
K07656	0.0
K07655	0.0
K07654	0.0
K07653	0.0
K07652	1510.0
K07651	10.0
K07650	9.0
K07659	0.0
K07658	17714.0
K11041	601.0
K11040	0.0
K11043	0.0
K11042	0.0
K11045	0.0
K11044	0.0
K11047	0.0
K11046	0.0
K11049	0.0
K11048	0.0
K07387	8360.0
K07386	8549.0
K06926	11524.0
K06927	20.0
K06924	0.0
K06925	18931.0
K06922	0.0
K06923	9582.0
K06920	195.0
K06921	10069.0
K06928	1075.0
K06929	552.0
K07033	10860.0
K07032	139.0
K07031	3437.0
K07030	8620.0
K07037	9260.0
K07035	7126.0
K07034	10.0
K07039	0.0
K07038	676.0
K10829	0.0
K00384	31496.0
K00385	875.0
K00386	0.0
K00387	0.0
K00380	75.0
K00381	75.0
K00382	15896.0
K00383	0.0
K00389	0.0
K01387	0.0
K01385	0.0
K01389	0.0
K09158	0.0
K09159	0.0
K09156	0.0
K09157	9833.0
K09154	0.0
K09155	1187.0
K09152	0.0
K09153	4144.0
K09150	0.0
K09151	10.0
K05970	12025.0
K05714	0.0
K05715	0.0
K05710	0.0
K05711	0.0
K05712	0.0
K05713	0.0
K00560	17963.0
K00561	4.0
K00563	1265.0
K00564	564.0
K00566	27845.0
K00567	16878.0
K00568	0.0
K00569	0.0
K05575	0.0
K01169	0.0
K01167	0.0
K01166	0.0
K05577	0.0
K01163	3783.0
K01161	0.0
K01160	0.0
K05578	0.0
K05579	0.0
K08092	1114.0
K08093	59.0
K08094	1766.0
K08095	0.0
K08096	0.0
K08097	10.0
K02254	0.0
K02255	0.0
K01743	0.0
K02251	10.0
K02061	0.0
K01741	0.0
K02060	0.0
K00114	0.0
K02122	11032.0
K02123	19104.0
K02120	19646.0
K02121	17171.0
K02124	19649.0
K03837	0.0
K03836	0.0
K03835	0.0
K03834	0.0
K03833	1384.0
K03832	8437.0
K03831	0.0
K03830	4366.0
K00443	0.0
K03839	8511.0
K02067	2.0
K10189	7743.0
K13038	27910.0
K13787	1015.0
K13788	1.0
K13789	48661.0
K10188	9365.0
K12255	0.0
K12254	0.0
K12257	14890.0
K12256	0.0
K12251	2245.0
K12250	0.0
K12253	0.0
K12252	0.0
K13252	211.0
K13256	17.0
K13255	0.0
K12079	0.0
K12078	0.0
K12071	0.0
K12070	0.0
K12073	0.0
K12072	0.0
K09912	0.0
K06236	0.0
K06237	0.0
K05519	0.0
K09914	0.0
K11788	0.0
K11782	0.0
K11780	0.0
K11781	0.0
K11787	0.0
K11784	0.0
K11530	0.0
K12787	0.0
K12786	0.0
K12785	0.0
K12784	0.0
K06718	0.0
K09969	0.0
K09968	5.0
K09967	3253.0
K09966	0.0
K09965	0.0
K09964	0.0
K09963	1518.0
K09962	0.0
K09961	0.0
K09960	0.0
K11527	75.0
K11524	0.0
K11525	0.0
K11250	0.0
K11253	0.0
K11258	0.0
K11528	0.0
K00713	0.0
K00712	56.0
K10780	0.0
K10783	64.0
K10125	0.0
K10124	0.0
K10126	0.0
K10121	7.0
K10123	0.0
K10122	7.0
K04652	3861.0
K04653	3618.0
K04651	7076.0
K04656	3620.0
K04654	3620.0
K04655	4371.0
K00973	16249.0
K00972	1351.0
K00971	11456.0
K00970	8437.0
K00975	25218.0
K00974	30020.0
K00979	9122.0
K00978	1073.0
K14954	0.0
K14955	0.0
K14956	0.0
K06178	12852.0
K01596	818.0
K01597	18.0
K01594	0.0
K01595	21.0
K01592	0.0
K01593	0.0
K01590	0.0
K01591	18225.0
K01598	0.0
K01599	33257.0
K02711	0.0
K02710	0.0
K02713	0.0
K02712	0.0
K02714	0.0
K02717	0.0
K02716	0.0
K02719	0.0
K02718	0.0
K03449	2909.0
K03446	8360.0
K03444	0.0
K03445	0.0
K03442	17646.0
K01620	16336.0
K01621	958.0
K01622	0.0
K01623	3708.0
K01624	30490.0
K01625	29332.0
K01626	6750.0
K01627	8437.0
K01628	10453.0
K01629	3207.0
K05299	10.0
K02829	0.0
K02828	0.0
K02827	0.0
K02826	0.0
K02825	885.0
K02824	8885.0
K02823	18207.0
K02822	4611.0
K03198	0.0
K03199	0.0
K03668	0.0
K03669	0.0
K03190	2916.0
K03191	6.0
K03660	12705.0
K03194	0.0
K03195	0.0
K03664	18931.0
K03197	0.0
K09772	9835.0
K06013	75.0
K09770	617.0
K09771	0.0
K09776	2.0
K09777	8186.0
K09774	1.0
K09775	6943.0
K09778	447.0
K09779	8692.0
K06269	0.0
K06323	0.0
K11624	0.0
K02991	0.0
K02990	18488.0
K02624	0.0
K02240	35.0
K08282	4.0
K12440	0.0
K12441	0.0
K12442	0.0
K12443	0.0
K12444	0.0
K12445	0.0
K12449	0.0
K02247	0.0
K07637	0.0
K07636	18438.0
K07639	0.0
K07638	0.0
K11069	6984.0
K11068	8720.0
K11063	0.0
K11062	0.0
K11061	0.0
K11060	0.0
K11066	0.0
K11065	8436.0
K06900	0.0
K06901	10619.0
K06902	2428.0
K06903	673.0
K06904	444.0
K06905	1110.0
K06906	575.0
K06907	1401.0
K06908	1111.0
K06909	19.0
K10821	0.0
K05905	75.0
K05904	0.0
K05906	0.0
K05900	0.0
K05903	14.0
K01406	0.0
K05909	0.0
K05908	0.0
K00368	0.0
K00369	0.0
K00366	1106.0
K00367	0.0
K00364	18.0
K00365	0.0
K00362	1.0
K00363	0.0
K00360	0.0
```
