## Extended Data File 1 for "Diet induces reproducible alterations in the mouse and human gut microbiome": SRS3588876_SRR7584012.picrust

```
# Constructed from biom file
#OTU ID	SRR7584012
K01365	0.0
K01364	0.0
K01361	0.0
K01360	0.0
K01362	255.0
K02249	0.0
K05841	1.0
K05844	1.0
K05845	5.0
K05846	75.0
K05847	103.0
K00508	0.0
K00500	0.0
K00507	3.0
K00504	0.0
K00505	0.0
K12521	0.0
K01101	138.0
K01103	1.0
K12520	0.0
K01104	2660.0
K05592	315.0
K05593	81.0
K05590	0.0
K05591	0.0
K05596	0.0
K05597	0.0
K05594	0.0
K05595	280.0
K05599	0.0
K11964	0.0
K11962	0.0
K14540	899.0
K12529	0.0
K12528	0.0
K06353	0.0
K02456	24.0
K02457	0.0
K02454	22.0
K02455	4.0
K02452	0.0
K02453	10.0
K02450	0.0
K02103	400.0
K08138	121.0
K02108	1212.0
K02109	1103.0
K02458	0.0
K02459	0.0
K08137	0.0
K03851	1.0
K03850	0.0
K03852	0.0
K03855	1.0
K03856	727.0
K13018	0.0
K13019	45.0
K13010	0.0
K13011	0.0
K13012	71.0
K13013	0.0
K13014	0.0
K13015	0.0
K13016	45.0
K13017	0.0
K08566	0.0
K08567	12.0
K13274	0.0
K13275	0.0
K13276	0.0
K13277	0.0
K03275	0.0
K03274	20.0
K03277	0.0
K03276	0.0
K03271	117.0
K03270	193.0
K03273	85.0
K03272	135.0
K03279	0.0
K03278	0.0
K11022	0.0
K12277	0.0
K12276	0.0
K12270	1.0
K11058	0.0
K12279	0.0
K12278	0.0
K07557	0.0
K07550	0.0
K07552	43.0
K06319	0.0
K09909	0.0
K09908	0.0
K12051	0.0
K12050	0.0
K12057	0.0
K12056	0.0
K06221	0.0
K09900	0.0
K09903	1034.0
K09902	0.0
K09904	0.0
K09907	0.0
K09906	0.0
K11501	0.0
K03234	0.0
K00773	1032.0
K00772	24.0
K00777	0.0
K00776	0.0
K06313	2.0
K06315	0.0
K05574	0.0
K10201	133.0
K07176	0.0
K07177	0.0
K07174	0.0
K07175	241.0
K07172	140.0
K07173	938.0
K07170	199.0
K07171	1690.0
K07178	0.0
K07179	0.0
K00195	0.0
K00194	335.0
K00197	335.0
K00196	0.0
K00191	0.0
K00190	0.0
K00193	0.0
K00192	0.0
K00198	736.0
K06405	867.0
K10109	119.0
K10108	317.0
K10107	1.0
K01828	0.0
K01829	0.0
K01826	0.0
K01825	0.0
K01822	4.0
K01823	19.0
K01820	5.0
K01821	1.0
K00999	0.0
K00998	826.0
K00995	1381.0
K00997	141.0
K00996	40.0
K00991	1108.0
K00990	4.0
K00992	0.0
K11028	0.0
K02622	168.0
K02625	0.0
K03564	708.0
K13489	3.0
K13488	3.0
K13483	0.0
K13482	1.0
K13481	1.0
K13480	1.0
K13487	3.0
K13486	3.0
K14680	0.0
K14681	0.0
K14682	3.0
K08358	2.0
K08357	2.0
K08356	0.0
K08355	0.0
K03469	1115.0
K03462	0.0
K03464	0.0
K03465	67.0
K03466	979.0
K01648	0.0
K01649	1014.0
K01643	171.0
K01640	5.0
K01641	0.0
K01646	34.0
K01647	1706.0
K01644	174.0
K02597	0.0
K02626	7.0
K02595	0.0
K02594	4.0
K02593	0.0
K02592	3.0
K02591	12.0
K02590	16.0
K02598	378.0
K02849	4.0
K14061	0.0
K14062	0.0
K14063	0.0
K14064	0.0
K14065	0.0
K14067	0.0
K02841	4.0
K02840	0.0
K02843	83.0
K02844	4.0
K02847	0.0
K02846	0.0
K02102	195.0
K09758	72.0
K06039	0.0
K06034	0.0
K06036	0.0
K06037	0.0
K06032	0.0
K01581	18.0
K02702	0.0
K02659	0.0
K13490	3.0
K13491	3.0
K03644	128.0
K03645	0.0
K03646	2.0
K03647	24.0
K03640	14.0
K03641	2.0
K03642	13.0
K03643	1.0
K03648	1082.0
K03649	12.0
K06694	0.0
K11814	0.0
K12428	0.0
K12429	0.0
K12422	0.0
K12423	0.0
K12420	0.0
K12421	0.0
K12426	0.0
K12427	0.0
K12424	0.0
K12425	0.0
K07349	0.0
K07348	0.0
K05380	0.0
K07345	0.0
K07344	1.0
K07347	0.0
K07346	0.0
K07341	18.0
K07340	1.0
K07343	42.0
K07342	0.0
K06968	4.0
K06969	1587.0
K06962	9.0
K06963	0.0
K06960	903.0
K06961	0.0
K06966	354.0
K06967	899.0
K06964	0.0
K06965	0.0
K08995	3.0
K08994	0.0
K08997	0.0
K08996	0.0
K08990	0.0
K08993	0.0
K08992	0.0
K08999	127.0
K08998	965.0
K08344	0.0
K08345	0.0
K08346	0.0
K14940	1.0
K02724	0.0
K08349	0.0
K11815	0.0
K05929	0.0
K05928	3.0
K05927	0.0
K05924	0.0
K05922	0.0
K05921	0.0
K00349	127.0
K00698	0.0
K00340	123.0
K00341	120.0
K00690	148.0
K00343	121.0
K00344	1.0
K00697	80.0
K00346	127.0
K00347	127.0
K09116	86.0
K09117	938.0
K05337	138.0
K09118	2.0
K09119	0.0
K02106	4.0
K05823	2.0
K05820	0.0
K05826	0.0
K05827	0.0
K02100	0.0
K02101	0.0
K00524	0.0
K00525	458.0
K00526	135.0
K00527	1529.0
K00520	3.0
K00522	0.0
K00523	0.0
K02451	0.0
K00528	919.0
K00529	0.0
K00025	3.0
K14215	0.0
K14213	0.0
K03453	810.0
K00796	856.0
K05339	0.0
K00027	898.0
K00794	727.0
K00793	722.0
K01347	0.0
K01346	0.0
K01344	0.0
K01343	0.0
K00791	1155.0
K01340	0.0
K00790	1415.0
K02694	0.0
K02696	0.0
K02697	0.0
K02690	0.0
K02691	2.0
K02692	0.0
K02693	0.0
K02698	0.0
K02699	0.0
K00836	0.0
K00837	253.0
K00835	3.0
K00832	30.0
K00833	437.0
K00830	0.0
K00831	984.0
K00839	11.0
K04335	0.0
K04334	0.0
K01120	3.0
K01126	1086.0
K04333	0.0
K01129	1011.0
K01128	1.0
K04339	0.0
K04338	0.0
K02470	1872.0
K02471	20.0
K02472	133.0
K02473	0.0
K02474	115.0
K02475	0.0
K02476	0.0
K02477	393.0
K02478	0.0
K02479	3.0
K09019	0.0
K01267	821.0
K13074	0.0
K13075	0.0
K11441	0.0
K14055	0.0
K13299	0.0
K13292	1248.0
K14057	0.0
K14056	0.0
K02856	116.0
K02585	3.0
K12211	0.0
K12210	0.0
K12213	0.0
K12212	0.0
K12215	0.0
K02854	0.0
K12217	0.0
K12216	0.0
K12219	0.0
K12218	0.0
K02855	6.0
K08692	0.0
K08693	0.0
K08690	0.0
K08691	0.0
K08696	0.0
K08697	0.0
K11748	3.0
K11749	1016.0
K11746	0.0
K11747	0.0
K11744	3.0
K11745	3.0
K11742	1.0
K11743	5.0
K11740	0.0
K11741	67.0
K13920	19.0
K13921	1.0
K13922	239.0
K13923	0.0
K13924	0.0
K13925	0.0
K13926	3.0
K13927	120.0
K13928	0.0
K13929	0.0
K09923	0.0
K09922	114.0
K06201	645.0
K06200	572.0
K06207	1012.0
K06206	411.0
K06205	0.0
K09924	6.0
K09929	0.0
K06208	2.0
K00759	763.0
K00758	0.0
K00752	1.0
K00757	808.0
K00756	244.0
K00754	1153.0
K06001	191.0
K05557	0.0
K09766	13.0
K05554	0.0
K07475	0.0
K07150	311.0
K07151	0.0
K07152	0.0
K07153	0.0
K07154	578.0
K07155	0.0
K07156	0.0
K07157	0.0
K07406	216.0
K07407	1490.0
K07404	610.0
K07405	128.0
K07402	1201.0
K07403	14.0
K07400	0.0
K07401	0.0
K01808	1166.0
K01809	597.0
K01800	0.0
K01801	0.0
K01802	286.0
K01803	1186.0
K01804	825.0
K01805	150.0
K01807	139.0
K09718	0.0
K14668	0.0
K14669	0.0
K14666	0.0
K14667	0.0
K01664	149.0
K01665	271.0
K01666	269.0
K01667	96.0
K01660	0.0
K01661	82.0
K01662	1180.0
K01663	0.0
K01668	3.0
K01669	4.0
K02863	1032.0
K02862	0.0
K02860	979.0
K02867	1034.0
K02866	0.0
K02864	906.0
K02869	0.0
K05362	0.0
K05365	0.0
K03402	972.0
K03403	0.0
K03400	0.0
K03406	1384.0
K03407	92.0
K03404	2.0
K03405	2.0
K03408	86.0
K03409	5.0
K02315	1622.0
K02314	1142.0
K02317	0.0
K02316	1041.0
K02313	1032.0
K02312	126.0
K02319	0.0
K12405	0.0
K12152	0.0
K12151	0.0
K07091	1.0
K07090	1103.0
K07093	3.0
K07092	0.0
K07095	2182.0
K07094	0.0
K07097	0.0
K07096	1.0
K07099	269.0
K07098	2219.0
K11175	1030.0
K11174	0.0
K11177	0.0
K11176	0.0
K11173	0.0
K11179	1.0
K11178	0.0
K00322	0.0
K00320	1.0
K00321	0.0
K00326	0.0
K00324	0.0
K00325	0.0
K00329	1.0
K05945	29.0
K05944	0.0
K05947	0.0
K05946	697.0
K06944	0.0
K06945	0.0
K06946	0.0
K06415	2.0
K06940	802.0
K06941	1113.0
K06942	1032.0
K06943	0.0
K10806	15.0
K10807	0.0
K10804	7.0
K10805	0.0
K06948	36.0
K06949	1036.0
K06418	25.0
K09138	2.0
K09139	0.0
K09134	10.0
K09135	0.0
K09136	0.0
K09137	15.0
K09130	0.0
K09131	5.0
K09132	50.0
K09133	2.0
K05808	1024.0
K05809	0.0
K05804	8.0
K05805	2.0
K05806	0.0
K05807	129.0
K05800	10.0
K05801	75.0
K05802	0.0
K05803	0.0
K01044	0.0
K01045	0.0
K01046	19.0
K02068	102.0
K04561	0.0
K01042	102.0
K05568	376.0
K05567	16.0
K14273	0.0
K14275	0.0
K14274	1.0
K02062	0.0
K05245	0.0
K05564	0.0
K01048	213.0
K02066	148.0
K01322	17.0
K01325	0.0
K02065	148.0
K01326	0.0
K05560	0.0
K02243	36.0
K08930	0.0
K02679	0.0
K02676	0.0
K02674	0.0
K02675	0.0
K02672	0.0
K02241	18.0
K02670	0.0
K02671	0.0
K00810	0.0
K00811	144.0
K00812	296.0
K00813	0.0
K00814	0.0
K00817	1108.0
K00818	133.0
K00819	25.0
K02530	23.0
K02245	36.0
K02244	0.0
K01499	0.0
K01498	0.0
K01493	1036.0
K01492	51.0
K01491	2209.0
K01497	23.0
K01496	21.0
K01495	866.0
K01494	64.0
K02418	27.0
K02419	64.0
K14492	0.0
K02412	60.0
K02413	48.0
K02410	64.0
K02411	14.0
K02416	64.0
K02417	61.0
K02414	12.0
K02415	1.0
K00120	0.0
K00121	50.0
K00430	0.0
K13058	3.0
K13059	0.0
K13727	0.0
K13057	0.0
K13722	0.0
K13051	26.0
K13052	787.0
K00435	0.0
K12054	0.0
K03239	0.0
K03238	0.0
K03231	0.0
K03230	4.0
K03232	0.0
K12059	0.0
K03237	0.0
K03236	0.0
K12058	0.0
K12239	0.0
K12238	0.0
K12235	0.0
K12234	6.0
K13942	0.0
K13940	1241.0
K13941	0.0
K12097	0.0
K12096	0.0
K12095	0.0
K12094	0.0
K12093	0.0
K12092	0.0
K12091	0.0
K12090	0.0
K12099	0.0
K12098	0.0
K06356	0.0
K05992	0.0
K03540	0.0
K06331	32.0
K06330	195.0
K07138	931.0
K07139	1026.0
K11811	0.0
K07132	50.0
K07133	2945.0
K07130	532.0
K07131	0.0
K07137	1783.0
K07134	0.0
K07135	0.0
K01860	0.0
K01866	1034.0
K01867	1028.0
K01865	3.0
K01868	1045.0
K01869	1034.0
K06140	3.0
K04766	0.0
K04767	28.0
K04764	64.0
K04762	132.0
K04763	1417.0
K04760	1.0
K04761	142.0
K04768	0.0
K04769	805.0
K08313	13.0
K08312	0.0
K08311	3.0
K08310	0.0
K08317	0.0
K08316	701.0
K08315	0.0
K08314	22.0
K05149	0.0
K08319	0.0
K08318	0.0
K06339	0.0
K14648	0.0
K14392	131.0
K14393	3.0
K14645	0.0
K14647	0.0
K01689	1282.0
K01686	535.0
K01687	1468.0
K01684	45.0
K01685	270.0
K01682	0.0
K01681	1043.0
K05308	0.0
K02889	0.0
K02888	1034.0
K02885	0.0
K02884	1034.0
K02887	1030.0
K02886	1031.0
K02881	1034.0
K02883	0.0
K13743	0.0
K02086	35.0
K02081	137.0
K02080	9.0
K02083	90.0
K02082	14.0
K13831	0.0
K03428	0.0
K03429	35.0
K03424	1170.0
K03935	0.0
K03932	6.0
K03933	0.0
K03930	26.0
K03931	86.0
K02339	1.0
K02338	1034.0
K02337	976.0
K02336	0.0
K02335	1038.0
K02334	233.0
K02330	0.0
K03688	483.0
K03689	0.0
K03680	12.0
K03683	0.0
K03684	5.0
K03685	1031.0
K03686	2806.0
K03687	879.0
K07301	904.0
K07300	1.0
K07303	0.0
K07302	0.0
K07305	4.0
K07304	26.0
K07307	77.0
K07306	9.0
K07309	2.0
K07308	9.0
K02617	0.0
K02610	0.0
K02963	1032.0
K02612	0.0
K02961	869.0
K09686	2582.0
K09687	6573.0
K09684	7.0
K09685	19.0
K09682	0.0
K09683	0.0
K09680	99.0
K09681	0.0
K09688	1.0
K09689	1.0
K05962	0.0
K05961	0.0
K05967	0.0
K05966	1.0
K11159	0.0
K05964	0.0
K05968	0.0
K11152	0.0
K00309	0.0
K00658	53.0
K00304	0.0
K00305	0.0
K00654	0.0
K00655	1845.0
K00652	364.0
K00301	0.0
K00302	205.0
K00303	68.0
K10828	0.0
K06431	0.0
K06432	0.0
K06433	0.0
K06434	0.0
K06436	28.0
K06437	0.0
K10820	1.0
K06439	0.0
K10822	0.0
K10823	0.0
K10826	0.0
K09167	26.0
K06322	0.0
K14117	0.0
K14259	0.0
K14257	0.0
K01308	122.0
K01303	11.0
K01301	0.0
K01305	433.0
K01304	107.0
K02658	0.0
K00672	0.0
K02650	22.0
K02651	96.0
K02652	84.0
K02653	171.0
K02654	1403.0
K05687	10.0
K02656	0.0
K05685	1.0
K00878	846.0
K00879	218.0
K00872	82.0
K00873	1069.0
K00870	0.0
K00876	1245.0
K00877	0.0
K00874	1351.0
K00875	0.0
K04487	1805.0
K04486	1201.0
K04485	986.0
K04484	0.0
K04483	0.0
K04482	0.0
K04480	1.0
K04488	913.0
K12049	0.0
K13693	0.0
K13706	0.0
K13694	122.0
K13695	0.0
K05977	0.0
K09516	20.0
K02434	1160.0
K02435	1109.0
K02436	16.0
K02437	232.0
K05350	123.0
K02431	491.0
K08100	0.0
K02433	1174.0
K02438	1199.0
K02439	196.0
K03745	1.0
K03744	266.0
K03747	0.0
K03210	1014.0
K03217	1013.0
K03216	904.0
K03215	1.0
K03742	370.0
K03219	4.0
K03218	1036.0
K03749	0.0
K03748	16.0
K02383	0.0
K06327	0.0
K06320	37.0
K07238	946.0
K09479	0.0
K09478	0.0
K09475	0.0
K09474	18.0
K09477	0.0
K09476	0.0
K09471	0.0
K09470	0.0
K09473	0.0
K09472	1.0
K07543	0.0
K06898	734.0
K13967	0.0
K13963	203.0
K07545	0.0
K00737	4.0
K05345	0.0
K11706	0.0
K11707	0.0
K11704	0.0
K11705	0.0
K11708	0.0
K11709	0.0
K05588	0.0
K07114	301.0
K07443	173.0
K07116	0.0
K07117	3.0
K07110	0.0
K07447	1031.0
K07112	417.0
K07113	0.0
K07448	339.0
K07118	103.0
K07119	0.0
K10619	0.0
K10618	0.0
K10617	0.0
K10616	0.0
K01848	0.0
K01849	0.0
K01844	11.0
K01845	616.0
K01846	1.0
K01847	272.0
K01840	1478.0
K01841	83.0
K01842	0.0
K01843	144.0
K06219	0.0
K10832	0.0
K05348	0.0
K14203	0.0
K08483	1435.0
K08482	3.0
K08481	0.0
K08480	0.0
K08485	0.0
K08484	0.0
K00464	0.0
K00467	0.0
K00466	0.0
K00461	0.0
K00460	0.0
K00463	0.0
K00462	0.0
K04509	0.0
K00469	0.0
K00468	0.0
K08645	0.0
K04744	2.0
K01518	0.0
K01519	0.0
K04748	0.0
K04749	4.0
K01514	18.0
K01515	981.0
K01512	763.0
K01510	0.0
K14623	193.0
K14626	0.0
K14627	0.0
K14628	0.0
K14629	0.0
K03918	0.0
K03919	0.0
K12372	0.0
K12373	981.0
K12370	0.0
K12371	0.0
K02359	0.0
K02358	1031.0
K02351	0.0
K02352	0.0
K02355	1937.0
K02357	1031.0
K02356	1058.0
K13574	1.0
K13573	0.0
K13572	0.0
K13571	0.0
K13570	0.0
K12112	0.0
K12113	0.0
K12110	0.0
K12111	47.0
K07329	0.0
K07328	0.0
K07323	2.0
K07322	210.0
K07321	1027.0
K07320	1.0
K07327	0.0
K07326	0.0
K07325	0.0
K07324	0.0
K08163	0.0
K06180	3235.0
K06181	3.0
K06182	656.0
K06183	1035.0
K06186	1.0
K06187	1034.0
K06188	109.0
K06189	2.0
K08359	0.0
K07589	0.0
K07588	143.0
K07587	0.0
K07586	41.0
K07585	0.0
K07584	920.0
K07583	0.0
K07582	0.0
K07581	0.0
K07580	0.0
K11139	0.0
K05989	939.0
K05988	0.0
K05985	92.0
K05987	0.0
K05986	3.0
K10843	0.0
K08354	0.0
K10844	2.0
K10848	0.0
K00673	3.0
K00674	32.0
K00675	11.0
K00676	219.0
K00677	272.0
K06988	1.0
K06989	47.0
K08351	0.0
K06980	4.0
K06981	0.0
K06982	0.0
K08350	0.0
K06984	0.0
K06985	0.0
K06986	0.0
K06987	266.0
K02445	57.0
K02444	257.0
K00582	0.0
K00583	0.0
K00580	0.0
K02110	1405.0
K00586	0.0
K00587	0.0
K00584	1.0
K08921	0.0
K02441	7.0
K00588	6.0
K08922	0.0
K02440	28.0
K00018	841.0
K08923	0.0
K02443	376.0
K00019	0.0
K02442	0.0
K08925	0.0
K08926	0.0
K08927	0.0
K03149	822.0
K06604	0.0
K00015	1.0
K01989	1380.0
K00854	2077.0
K00855	0.0
K00856	2.0
K00857	324.0
K00850	3515.0
K00851	3.0
K00852	808.0
K00853	11.0
K00858	1031.0
K00859	1026.0
K01181	134.0
K01180	0.0
K01183	121.0
K01182	1735.0
K01185	110.0
K01184	0.0
K01187	1966.0
K01188	781.0
K02596	0.0
K13766	0.0
K13767	6.0
K13003	0.0
K13002	24.0
K13000	0.0
K02984	0.0
K02986	1034.0
K02987	0.0
K02636	0.0
K02982	1030.0
K02983	0.0
K02638	0.0
K02639	0.0
K02988	1012.0
K08298	4.0
K08299	0.0
K03583	1.0
K03582	1.0
K03581	978.0
K03580	3.0
K03587	146.0
K03586	0.0
K03585	309.0
K03584	908.0
K03589	568.0
K03588	2121.0
K01725	0.0
K01724	4.0
K01727	6.0
K01726	298.0
K01721	0.0
K01720	0.0
K01722	0.0
K13008	0.0
K01729	0.0
K01728	33.0
K09530	0.0
K09539	0.0
K02188	882.0
K02189	691.0
K02182	1.0
K02183	0.0
K03769	98.0
K03768	1155.0
K03767	17.0
K03765	0.0
K03764	0.0
K03763	1089.0
K03762	2.0
K03761	0.0
K03760	3.0
K09457	280.0
K09456	0.0
K09459	67.0
K09458	1065.0
K00602	2179.0
K13988	0.0
K13985	0.0
K09981	2.0
K09980	0.0
K09983	0.0
K09982	1.0
K09985	0.0
K09984	0.0
K09987	0.0
K09986	0.0
K09989	16.0
K09988	352.0
K12583	0.0
K12582	0.0
K12589	0.0
K11720	1.0
K09759	564.0
K10985	2.0
K10984	14.0
K07468	0.0
K07469	131.0
K07464	430.0
K07465	0.0
K07466	0.0
K07467	1132.0
K07460	969.0
K07461	714.0
K07462	1034.0
K07463	0.0
K10679	10.0
K10678	0.0
K10671	0.0
K10670	481.0
K10673	0.0
K10672	28.0
K10674	0.0
K10677	81.0
K10676	0.0
K08726	0.0
K08724	38.0
K08722	35.0
K08723	0.0
K08720	0.0
K08721	0.0
K08728	0.0
K10187	0.0
K00119	0.0
K00118	3.0
K00449	0.0
K00448	0.0
K00115	0.0
K00446	0.0
K00117	6.0
K00116	3.0
K00111	598.0
K00442	0.0
K00113	1.0
K00112	5.0
K01539	0.0
K01531	187.0
K04720	1629.0
K01533	1041.0
K01534	3089.0
K01535	1.0
K01537	1128.0
K14358	0.0
K14605	0.0
K14606	0.0
K00413	0.0
K10120	277.0
K05600	0.0
K05777	18.0
K03972	0.0
K03973	63.0
K03970	0.0
K03971	0.0
K03976	1013.0
K03977	1032.0
K03974	0.0
K03975	95.0
K03978	985.0
K03979	1034.0
K13378	120.0
K02372	939.0
K02371	712.0
K02377	343.0
K02379	138.0
K03396	0.0
K03397	0.0
K03394	1766.0
K03395	0.0
K03392	1.0
K03393	0.0
K03390	143.0
K03391	0.0
K03399	2.0
K03027	0.0
K12136	0.0
K12137	0.0
K06610	0.0
K12138	0.0
K12139	0.0
K11444	0.0
K11440	0.0
K11443	0.0
K11442	0.0
K00612	3.0
K00613	2.0
K00610	937.0
K00611	858.0
K00616	988.0
K00617	0.0
K00614	0.0
K00615	2940.0
K00619	1.0
K10863	0.0
K07874	0.0
K06234	0.0
K10240	0.0
K10241	0.0
K10242	0.0
K10243	0.0
K04110	0.0
K04113	0.0
K04112	0.0
K04115	0.0
K04114	0.0
K04117	0.0
K04116	0.0
K04118	0.0
K05517	0.0
K07705	8.0
K07704	24.0
K07707	9.0
K07706	7.0
K07701	0.0
K07700	0.0
K07703	0.0
K07702	0.0
K07709	1.0
K07708	1.0
K01955	1610.0
K13042	0.0
K09934	0.0
K09935	262.0
K06216	0.0
K09937	2.0
K13745	0.0
K13746	0.0
K13747	956.0
K13740	0.0
K13741	0.0
K13742	0.0
K06211	4.0
K06212	144.0
K09933	0.0
K02618	0.0
K02619	123.0
K02968	898.0
K02966	0.0
K02967	1032.0
K02616	0.0
K02965	1032.0
K02962	0.0
K02611	0.0
K02613	0.0
K03569	1875.0
K03568	94.0
K03565	877.0
K06218	1.0
K03567	2.0
K03566	0.0
K03561	420.0
K03560	1.0
K03563	68.0
K03562	2.0
K06430	0.0
K01709	109.0
K01708	16.0
K01707	0.0
K01706	154.0
K01705	0.0
K01704	2635.0
K01703	2652.0
K01702	0.0
K14165	0.0
K14164	0.0
K14166	0.0
K14161	3.0
K14160	1.0
K14162	3.0
K05396	28.0
K03709	7.0
K03708	20.0
K08160	0.0
K03701	1246.0
K03700	829.0
K03703	998.0
K03702	1034.0
K03705	901.0
K03704	1054.0
K03707	56.0
K03706	804.0
K06289	0.0
K06288	0.0
K06283	292.0
K06282	17.0
K06281	17.0
K06287	1034.0
K06286	0.0
K06285	2.0
K06284	83.0
K08161	0.0
K07540	0.0
K06438	703.0
K06869	0.0
K06868	0.0
K06867	8.0
K06866	0.0
K06865	0.0
K06864	732.0
K06863	0.0
K06862	0.0
K06861	148.0
K06860	0.0
K12659	0.0
K12658	3.0
K07547	0.0
K07546	0.0
K15023	0.0
K15022	1.0
K15020	0.0
K15024	739.0
K08700	0.0
K08162	4.0
K07544	0.0
K00137	0.0
K00135	16.0
K00134	1037.0
K00133	1034.0
K00132	3.0
K00131	0.0
K00130	5.0
K00139	0.0
K00138	0.0
K00429	0.0
K00428	55.0
K00421	0.0
K00423	0.0
K00425	130.0
K00427	0.0
K00426	130.0
K14292	0.0
K14379	0.0
K14370	0.0
K14371	0.0
K14372	0.0
K14373	0.0
K14374	0.0
K14375	0.0
K09845	0.0
K14082	0.0
K14083	13.0
K14080	0.0
K14081	0.0
K14086	4.0
K14087	7.0
K14084	18.0
K14088	7.0
K14089	5.0
K01552	806.0
K01551	57.0
K01556	0.0
K01557	0.0
K01554	0.0
K01555	0.0
K04708	0.0
K03955	0.0
K13689	0.0
K13688	4.0
K13683	0.0
K13685	47.0
K13684	0.0
K13687	0.0
K13686	0.0
K14159	0.0
K02399	0.0
K02398	17.0
K02395	28.0
K02394	0.0
K02397	18.0
K02396	240.0
K02391	0.0
K02390	60.0
K02393	0.0
K02392	333.0
K13533	0.0
K13532	0.0
K13531	0.0
K13530	1.0
K01550	0.0
K05658	0.0
K14054	0.0
K02601	1142.0
K02970	1009.0
K05378	0.0
K12339	8.0
K14060	0.0
K11687	0.0
K11686	0.0
K11685	0.0
K11689	21.0
K11688	31.0
K08939	0.0
K03048	25.0
K03049	0.0
K13821	79.0
K13820	0.0
K03042	0.0
K03043	1007.0
K03040	906.0
K03041	0.0
K03046	1012.0
K03047	0.0
K03044	0.0
K03045	0.0
K00348	127.0
K09847	0.0
K00692	0.0
K00638	913.0
K00639	233.0
K00693	0.0
K00634	278.0
K00635	0.0
K00630	0.0
K00631	0.0
K00632	7.0
K00633	248.0
K00691	75.0
K00696	0.0
K00694	22.0
K00695	0.0
K10854	0.0
K07811	0.0
K07810	1.0
K07813	429.0
K07812	4.0
K07814	22.0
K07816	336.0
K00090	0.0
K00091	63.0
K00094	139.0
K00096	29.0
K00097	234.0
K00098	1.0
K00099	1017.0
K10228	0.0
K10229	0.0
K12548	0.0
K10222	0.0
K10220	0.0
K10221	0.0
K10227	4.0
K05822	2.0
K01949	0.0
K01945	1033.0
K01947	0.0
K01946	0.0
K01941	10.0
K01940	1015.0
K06357	0.0
K07729	1647.0
K07728	0.0
K07727	1190.0
K07726	623.0
K07725	0.0
K07724	0.0
K07723	2.0
K07722	18.0
K07721	0.0
K07720	3084.0
K00899	11.0
K05824	0.0
K00891	1949.0
K00892	0.0
K00895	126.0
K00897	6.0
K08151	6.0
K08153	12.0
K08154	0.0
K02948	1028.0
K02942	0.0
K02944	0.0
K05665	0.0
K02946	1019.0
K13793	0.0
K06352	0.0
K01769	0.0
K01768	12.0
K01761	1.0
K01760	4.0
K01762	0.0
K09578	0.0
K01766	0.0
K08164	0.0
K02493	1013.0
K08166	0.0
K08167	0.0
K02496	0.0
K02497	0.0
K02494	0.0
K02495	1908.0
K02498	0.0
K02499	44.0
K08168	0.0
K08169	54.0
K14415	24.0
K14414	4.0
K06881	1040.0
K00436	0.0
K06332	0.0
K12815	0.0
K12810	0.0
K06885	143.0
K00437	0.0
K06335	0.0
K06334	572.0
K03547	1003.0
K03546	981.0
K03545	1588.0
K03544	1736.0
K03543	156.0
K06888	30.0
K10941	0.0
K03549	3.0
K03548	0.0
K10940	0.0
K02236	17.0
K02237	841.0
K02234	0.0
K02232	886.0
K02233	916.0
K02230	109.0
K02231	1497.0
K06359	0.0
K02238	1337.0
K02239	0.0
K03723	1004.0
K03722	67.0
K03721	0.0
K03720	0.0
K03727	0.0
K03726	0.0
K03725	0.0
K03724	36.0
K06358	0.0
K12673	0.0
K12679	0.0
K12678	0.0
K06410	83.0
K11898	0.0
K11899	0.0
K11896	1.0
K11897	0.0
K11894	0.0
K11895	1.0
K11892	0.0
K11893	0.0
K11890	0.0
K11891	0.0
K08762	0.0
K08764	0.0
K08765	0.0
K10418	0.0
K11325	0.0
K11326	0.0
K11327	0.0
K11328	0.0
K11329	0.0
K00151	0.0
K00150	0.0
K00153	0.0
K00400	0.0
K00407	0.0
K00406	3.0
K00405	3.0
K00404	3.0
K00158	0.0
K01342	0.0
K09388	0.0
K09386	0.0
K09384	123.0
K04094	112.0
K04095	161.0
K04096	1031.0
K04097	0.0
K04090	0.0
K04091	4.0
K04092	0.0
K04093	0.0
K04098	0.0
K04099	0.0
K01578	0.0
K01579	623.0
K01574	0.0
K01575	3.0
K01576	0.0
K01577	0.0
K01571	850.0
K01572	1192.0
K01573	118.0
K02009	173.0
K02008	2416.0
K02005	1206.0
K02004	7386.0
K02007	424.0
K02006	3905.0
K02001	62.0
K02000	48.0
K02003	9536.0
K02002	47.0
K03065	0.0
K08952	0.0
K03060	847.0
K13809	0.0
K10948	0.0
K09607	0.0
K06125	0.0
K04337	0.0
K06120	22.0
K06121	0.0
K04336	0.0
K01127	0.0
K09703	121.0
K00004	0.0
K14699	0.0
K09702	98.0
K14698	0.0
K05311	17.0
K13829	0.0
K10943	0.0
K07291	0.0
K07290	0.0
K10206	1047.0
K10202	199.0
K10208	0.0
K10209	0.0
K01966	41.0
K01965	0.0
K01964	0.0
K01963	837.0
K01962	102.0
K01961	2319.0
K01960	230.0
K01969	0.0
K01968	0.0
K07749	24.0
K07748	0.0
K07741	32.0
K07740	0.0
K07743	0.0
K07742	783.0
K07745	0.0
K07744	0.0
K07746	0.0
K01299	44.0
K01295	76.0
K01297	100.0
K02922	0.0
K05603	0.0
K02921	0.0
K02926	1032.0
K05607	0.0
K02924	0.0
K05605	0.0
K02928	0.0
K02929	0.0
K00216	0.0
K00217	0.0
K00214	0.0
K00215	1134.0
K00213	0.0
K00210	0.0
K00211	0.0
K00218	0.0
K00219	5.0
K01035	0.0
K01034	10.0
K04517	911.0
K01740	2162.0
K01031	0.0
K01746	30.0
K01745	253.0
K01744	273.0
K01749	650.0
K01039	17.0
K04518	129.0
K09591	0.0
K14129	0.0
K14128	0.0
K14121	0.0
K14120	0.0
K14123	0.0
K14122	0.0
K14125	0.0
K14124	0.0
K14127	0.0
K14126	0.0
K03521	643.0
K03520	0.0
K03523	1225.0
K03522	645.0
K03525	1086.0
K03524	1375.0
K03527	1043.0
K03526	898.0
K03529	861.0
K03528	0.0
K06338	0.0
K02217	374.0
K03299	56.0
K03298	2.0
K13472	0.0
K03293	6.0
K03292	1873.0
K03291	0.0
K03290	0.0
K03297	22.0
K03296	733.0
K03295	59.0
K03294	368.0
K13009	0.0
K12690	0.0
K09743	0.0
K06022	0.0
K07190	0.0
K06021	0.0
K07192	115.0
K06020	1.0
K06027	0.0
K06026	0.0
K09744	0.0
K07991	0.0
K08749	0.0
K09835	0.0
K09834	0.0
K10439	3872.0
K06351	0.0
K09833	0.0
K10925	0.0
K10924	1.0
K10927	0.0
K10926	0.0
K10923	0.0
K10922	0.0
K09629	0.0
K10697	0.0
K00179	430.0
K00172	36.0
K00171	20.0
K00170	25.0
K00177	406.0
K00176	339.0
K00175	737.0
K00174	480.0
K13478	0.0
K14338	0.0
K14339	0.0
K14335	0.0
K14337	0.0
K14330	0.0
K14331	0.0
K14333	4.0
K08918	0.0
K13479	369.0
K04078	1014.0
K04079	1033.0
K04076	2.0
K04077	1034.0
K04074	39.0
K04075	987.0
K04072	1328.0
K04073	0.0
K04070	629.0
K04071	0.0
K14597	0.0
K13318	0.0
K08280	0.0
K13641	24.0
K13640	2.0
K13643	19.0
K13642	0.0
K02027	5720.0
K02026	8165.0
K02025	8971.0
K02024	0.0
K02023	93.0
K02022	89.0
K02021	0.0
K02020	649.0
K02029	1233.0
K02028	1912.0
K03886	0.0
K03887	0.0
K03884	0.0
K03885	104.0
K03881	0.0
K03888	0.0
K03889	0.0
K12998	0.0
K12999	0.0
K12992	456.0
K12993	0.0
K12990	33.0
K12991	0.0
K12996	126.0
K12997	4.0
K12994	0.0
K12995	7.0
K08979	0.0
K08978	781.0
K03088	9070.0
K03089	2.0
K03086	1233.0
K03087	0.0
K08971	0.0
K08970	3.0
K03082	3.0
K03080	0.0
K08974	228.0
K13868	0.0
K00918	77.0
K01553	0.0
K12214	0.0
K11646	1.0
K11645	0.0
K11641	0.0
K11640	0.0
K12736	0.0
K12733	0.0
K07507	220.0
K07506	0.0
K07505	10.0
K07504	5.0
K07503	0.0
K07502	544.0
K07501	0.0
K07500	0.0
K07509	0.0
K07508	0.0
K11422	0.0
K08698	0.0
K10773	1162.0
K10774	0.0
K14286	0.0
K10778	6.0
K14287	0.0
K00140	9.0
K05501	1.0
K01903	49.0
K01902	51.0
K01905	117.0
K01904	0.0
K01907	0.0
K01906	0.0
K01909	0.0
K01908	0.0
K14534	57.0
K00147	989.0
K07767	0.0
K07769	0.0
K07768	0.0
K06203	0.0
K06202	1.0
K09921	0.0
K09920	0.0
K09927	7.0
K09024	0.0
K09022	11.0
K09023	3.0
K09020	2.0
K09021	0.0
K02908	0.0
K02909	1032.0
K08218	248.0
K08219	0.0
K02904	914.0
K02906	1032.0
K02907	1017.0
K02902	978.0
K00230	5.0
K00231	3.0
K00232	0.0
K08976	3.0
K00234	0.0
K00239	648.0
K06209	671.0
K09928	3.0
K01015	0.0
K01014	0.0
K01012	1597.0
K01011	66.0
K01010	0.0
K08920	0.0
K14103	0.0
K14102	0.0
K14101	0.0
K14100	0.0
K14105	0.0
K14104	0.0
K14109	0.0
K14108	0.0
K06401	0.0
K00893	0.0
K13402	0.0
K12858	0.0
K03503	24.0
K03502	866.0
K03501	909.0
K03500	910.0
K08924	0.0
K02278	347.0
K02279	64.0
K12977	0.0
K02276	0.0
K02277	0.0
K02274	3.0
K02275	3.0
K13450	0.0
K13451	0.0
K13452	0.0
K13454	0.0
K13455	0.0
K12509	0.0
K12508	0.0
K12507	5.0
K12506	40.0
K12500	0.0
K12503	0.0
K05926	0.0
K09728	0.0
K14587	1.0
K06597	0.0
K06596	0.0
K06595	0.0
K06599	0.0
K06598	0.0
K07978	0.0
K07979	2040.0
K07976	0.0
K14585	0.0
K10907	569.0
K10906	0.0
K10901	0.0
K10909	0.0
K10908	1.0
K09819	3.0
K09818	0.0
K09817	588.0
K09816	572.0
K09815	581.0
K06374	388.0
K06373	329.0
K09812	1042.0
K09811	1059.0
K09810	137.0
K09724	0.0
K14582	0.0
K09721	0.0
K04058	4.0
K04059	1.0
K04050	0.0
K04051	0.0
K04052	0.0
K04053	0.0
K04054	0.0
K04055	0.0
K04056	4.0
K04057	0.0
K01047	0.0
K08975	0.0
K10015	0.0
K10014	1.0
K10017	0.0
K10016	0.0
K10011	0.0
K10010	302.0
K10013	0.0
K10012	374.0
K10019	0.0
K10018	0.0
K13665	0.0
K13664	0.0
K13663	0.0
K13662	0.0
K13661	0.0
K13660	0.0
K13669	0.0
K13668	0.0
K07641	3.0
K01466	69.0
K13590	0.0
K01464	742.0
K01465	1120.0
K01462	1909.0
K01463	57.0
K01460	0.0
K01461	0.0
K13599	1.0
K13598	0.0
K01468	136.0
K01469	3.0
K09251	0.0
K09252	0.0
K02041	19.0
K02040	1166.0
K02043	0.0
K02045	207.0
K02044	17.0
K02047	144.0
K02046	210.0
K02049	1824.0
K02048	210.0
K05549	0.0
K05548	0.0
K06046	0.0
K03319	6.0
K03316	3.0
K03317	11.0
K03314	0.0
K03315	384.0
K03312	371.0
K03313	119.0
K03310	2832.0
K03311	393.0
K12052	0.0
K02945	1092.0
K06162	7.0
K06163	6.0
K06160	0.0
K06161	0.0
K06166	2.0
K00359	93.0
K06164	6.0
K06165	6.0
K06168	936.0
K06169	0.0
K13020	7.0
K07158	0.0
K07159	0.0
K04835	0.0
K11621	0.0
K11991	0.0
K11622	0.0
K11996	71.0
K11627	0.0
K11626	0.0
K11629	0.0
K11628	0.0
K07561	0.0
K07560	1025.0
K07563	0.0
K07562	0.0
K07565	0.0
K07564	0.0
K07567	1082.0
K07566	916.0
K07569	0.0
K07568	1014.0
K09925	0.0
K11199	0.0
K11198	0.0
K11192	0.0
K11191	0.0
K11196	0.0
K11195	0.0
K11194	0.0
K02492	545.0
K10713	0.0
K10710	72.0
K10711	130.0
K10716	0.0
K02490	0.0
K10714	0.0
K10715	0.0
K01929	1061.0
K01928	1054.0
K01923	1055.0
K01922	4.0
K01921	1062.0
K01920	0.0
K01926	853.0
K01925	1042.0
K01924	1031.0
K07789	3.0
K07788	0.0
K07785	0.0
K07784	0.0
K07787	27.0
K07786	0.0
K07781	0.0
K07783	55.0
K07782	0.0
K05835	0.0
K06355	0.0
K14661	0.0
K09844	0.0
K00782	50.0
K00783	1034.0
K00784	1328.0
K00785	0.0
K00786	383.0
K00039	0.0
K00036	154.0
K00037	0.0
K00034	23.0
K00035	0.0
K00032	0.0
K00033	157.0
K00030	68.0
K00031	985.0
K01259	10.0
K01258	846.0
K01255	25.0
K01256	32.0
K01251	88.0
K01250	44.0
K01253	0.0
K01252	0.0
K09008	0.0
K09009	0.0
K09000	3.0
K09001	51.0
K09002	146.0
K09003	0.0
K09004	13.0
K09005	2.0
K09006	0.0
K09007	20.0
K09846	0.0
K08234	820.0
K00258	0.0
K00259	187.0
K00252	0.0
K00253	0.0
K00256	0.0
K00257	148.0
K00254	0.0
K00255	0.0
K01079	128.0
K01078	3.0
K01071	0.0
K01070	0.0
K01073	0.0
K01077	221.0
K01076	5.0
K14472	0.0
K14471	0.0
K14470	0.0
K14475	2.0
K09841	0.0
K02788	22.0
K02782	0.0
K02783	21.0
K02781	15.0
K02786	36.0
K02787	0.0
K02784	0.0
K01060	6.0
K01787	160.0
K01786	743.0
K01785	1429.0
K01784	1513.0
K01783	1132.0
K01782	6.0
K01781	2.0
K01780	0.0
K01789	0.0
K01788	632.0
K02526	78.0
K02527	132.0
K02525	0.0
K02250	0.0
K02523	132.0
K02520	1017.0
K02521	0.0
K02258	0.0
K02259	3.0
K02528	1035.0
K02529	4838.0
K03781	119.0
K03780	358.0
K03783	700.0
K03782	3.0
K03785	809.0
K03784	457.0
K03787	150.0
K03786	245.0
K03789	739.0
K03788	0.0
K10700	0.0
K00342	123.0
K03124	0.0
K03120	0.0
K12527	365.0
K12526	0.0
K12525	0.0
K12524	243.0
K12523	0.0
K12522	0.0
K09789	119.0
K09788	33.0
K09787	892.0
K09786	2.0
K09785	0.0
K09781	0.0
K09780	0.0
K10961	0.0
K10960	0.0
K10963	0.0
K10962	0.0
K10965	0.0
K10964	0.0
K10966	0.0
K09879	0.0
K06318	0.0
K06311	0.0
K06310	466.0
K06312	0.0
K06314	0.0
K06317	22.0
K11389	0.0
K11386	0.0
K11387	0.0
K11384	4.0
K11385	0.0
K11382	0.0
K11383	0.0
K11381	49.0
K11949	0.0
K10380	0.0
K04032	7.0
K04033	0.0
K04030	11.0
K04031	694.0
K04036	0.0
K04037	0.0
K04034	11.0
K04035	9.0
K04038	0.0
K04039	0.0
K07046	5.0
K07047	185.0
K07044	0.0
K07045	353.0
K07042	906.0
K07043	891.0
K07040	880.0
K07041	0.0
K07048	21.0
K07049	0.0
K08664	0.0
K02584	1.0
K10039	181.0
K10038	0.0
K10037	1.0
K10036	50.0
K04788	0.0
K04789	0.0
K04784	120.0
K04785	0.0
K04786	0.0
K04787	0.0
K04780	0.0
K04781	0.0
K04782	0.0
K04783	0.0
K13601	0.0
K13603	0.0
K13602	0.0
K13605	0.0
K13604	0.0
K13607	3.0
K02404	13.0
K05783	0.0
K05782	0.0
K05781	6.0
K05780	6.0
K05787	0.0
K05786	5.0
K05785	98.0
K05784	0.0
K05789	0.0
K05788	2.0
K01442	1016.0
K01443	1197.0
K01444	43.0
K01446	0.0
K01447	616.0
K01448	2302.0
K01449	595.0
K14803	0.0
K02069	124.0
K05569	12.0
K08008	0.0
K02063	0.0
K05566	14.0
K05565	0.0
K05563	0.0
K05562	0.0
K05561	0.0
K02064	0.0
K03338	25.0
K03339	0.0
K03330	0.0
K03331	0.0
K03332	2.0
K03333	0.0
K03335	12.0
K03336	9.0
K03337	11.0
K12956	0.0
K12957	3.0
K12954	0.0
K12955	0.0
K12952	0.0
K12953	0.0
K12950	0.0
K12951	0.0
K14733	0.0
K00109	0.0
K06148	1447.0
K06149	0.0
K06144	0.0
K06145	0.0
K06146	0.0
K06147	9334.0
K06141	0.0
K06142	430.0
K06143	18.0
K11945	0.0
K08948	0.0
K08949	0.0
K00071	0.0
K14664	0.0
K13810	0.0
K14665	1.0
K03058	0.0
K11609	0.0
K11608	0.0
K14660	0.0
K11603	0.0
K11602	0.0
K11601	0.0
K11600	0.0
K11607	3.0
K11606	3.0
K11605	3.0
K11604	3.0
K10558	1.0
K10559	202.0
K10550	3.0
K10551	3.0
K10552	0.0
K10553	0.0
K10554	0.0
K10555	57.0
K10556	8.0
K10557	1.0
K03051	0.0
K03050	0.0
K07549	0.0
K07548	0.0
K07239	68.0
K07235	0.0
K07234	0.0
K07237	0.0
K07236	0.0
K07231	0.0
K07230	0.0
K07233	0.0
K07232	0.0
K02467	0.0
K05306	145.0
K05305	415.0
K05304	8.0
K05303	3.0
K05301	0.0
K02565	0.0
K08644	0.0
K08646	0.0
K08641	130.0
K08643	0.0
K08642	0.0
K12146	0.0
K00010	90.0
K00011	0.0
K00012	1157.0
K00013	987.0
K00014	1643.0
K00016	882.0
K09065	0.0
K08252	0.0
K08253	1.0
K08256	0.0
K08255	0.0
K08258	0.0
K08259	0.0
K00274	8.0
K00275	98.0
K00276	0.0
K00270	0.0
K00271	0.0
K00272	0.0
K00273	0.0
K00278	887.0
K00279	0.0
K12675	0.0
K01277	127.0
K01274	0.0
K01273	372.0
K01271	173.0
K01270	974.0
K01278	273.0
K00906	0.0
K00904	0.0
K00903	6.0
K00901	381.0
K13785	0.0
K00908	0.0
K11149	0.0
K01053	3.0
K01051	156.0
K01057	118.0
K01056	1031.0
K01055	0.0
K01054	0.0
K01058	7.0
K02500	990.0
K02501	987.0
K02502	886.0
K02503	1033.0
K02504	0.0
K02505	0.0
K02506	0.0
K02507	15.0
K02508	0.0
K02509	1.0
K00291	0.0
K13410	0.0
K13148	0.0
K13419	0.0
K05825	0.0
K03106	1034.0
K03105	0.0
K03101	1144.0
K03100	2773.0
K12541	0.0
K12540	0.0
K12543	0.0
K12542	0.0
K12545	0.0
K12544	0.0
K12547	0.0
K12546	0.0
K12549	0.0
K06080	0.0
K11018	0.0
K11019	0.0
K11016	0.0
K11017	0.0
K11014	0.0
K11015	0.0
K11012	0.0
K11013	0.0
K11010	0.0
K11011	0.0
K06333	702.0
K06880	0.0
K06883	18.0
K06882	0.0
K09857	4.0
K06884	0.0
K06887	0.0
K06886	4.0
K06889	1686.0
K10942	0.0
K09859	0.0
K09858	2.0
K10947	1551.0
K10946	0.0
K10945	0.0
K10944	0.0
K13284	0.0
K00483	3.0
K00481	0.0
K00480	0.0
K00486	0.0
K00485	0.0
K00484	0.0
K09901	0.0
K10929	0.0
K07684	2.0
K07685	0.0
K07686	0.0
K07687	0.0
K07681	0.0
K07688	0.0
K07689	0.0
K10928	0.0
K04018	0.0
K04019	7.0
K04014	5.0
K04015	10.0
K04016	0.0
K04017	0.0
K04013	2.0
K07060	0.0
K07061	0.0
K07062	80.0
K07063	0.0
K07064	0.0
K07065	0.0
K07066	5.0
K07067	2.0
K07068	4.0
K07069	17.0
K01121	0.0
K13629	0.0
K13628	4.0
K13623	0.0
K13622	3.0
K13620	0.0
K13626	49.0
K08586	0.0
K08587	0.0
K01428	137.0
K01429	8.0
K01422	124.0
K01423	3.0
K01420	924.0
K01421	1441.0
K01426	32.0
K01427	0.0
K01424	631.0
K01425	178.0
K08068	0.0
K07538	0.0
K13086	0.0
K13085	0.0
K07287	1.0
K07824	0.0
K07682	0.0
K02722	0.0
K12978	0.0
K12979	0.0
K12972	0.0
K12973	0.0
K12974	0.0
K12975	0.0
K12976	0.0
K07821	0.0
K07683	0.0
K14750	0.0
K14751	0.0
K14953	0.0
K12288	0.0
K12289	0.0
K12282	0.0
K12283	0.0
K12280	0.0
K12281	0.0
K12286	0.0
K12287	0.0
K12284	0.0
K12285	0.0
K11957	0.0
K11956	0.0
K11955	0.0
K11954	0.0
K11953	0.0
K11952	0.0
K11951	0.0
K11950	0.0
K11959	0.0
K11958	0.0
K13889	137.0
K13888	1.0
K11963	0.0
K07217	37.0
K07216	680.0
K07215	0.0
K07214	240.0
K07213	51.0
K07212	0.0
K07219	206.0
K07218	0.0
K12150	0.0
K08689	0.0
K08688	0.0
K00402	0.0
K00401	0.0
K11994	0.0
K00152	0.0
K01043	2.0
K00154	0.0
K00157	0.0
K00156	29.0
K10533	0.0
K10530	0.0
K10531	0.0
K10536	168.0
K10537	4.0
K10535	0.0
K10538	0.0
K10539	4.0
K00073	5.0
K13934	0.0
K00076	356.0
K00077	908.0
K00074	433.0
K00075	1017.0
K00078	0.0
K00079	0.0
K02290	0.0
K02563	1034.0
K02292	0.0
K08966	0.0
K02294	0.0
K08278	0.0
K08279	0.0
K08274	0.0
K08275	0.0
K08276	0.0
K08277	0.0
K00298	10.0
K00299	3.0
K00296	0.0
K00297	736.0
K00294	7.0
K00292	0.0
K00293	0.0
K00290	945.0
K07757	0.0
K12089	0.0
K01210	0.0
K01213	0.0
K01212	568.0
K01215	0.0
K01214	0.0
K01217	0.0
K01216	5.0
K01219	0.0
K01218	114.0
K02749	0.0
K02746	62.0
K02747	44.0
K02744	92.0
K02745	33.0
K02742	0.0
K00924	6.0
K00925	1063.0
K00926	1052.0
K00927	1019.0
K00928	1523.0
K00929	608.0
K12085	0.0
K02298	0.0
K02299	0.0
K02568	2.0
K02569	2.0
K02562	0.0
K02291	3.0
K02560	0.0
K02293	0.0
K02566	28.0
K02567	4.0
K02564	1337.0
K02297	0.0
K03169	2509.0
K03168	926.0
K03163	0.0
K03162	0.0
K03167	0.0
K03166	0.0
K11038	0.0
K11039	0.0
K11030	0.0
K11031	23.0
K11032	0.0
K11033	0.0
K11034	0.0
K11035	0.0
K11036	0.0
K11037	0.0
K02546	0.0
K07668	15.0
K07669	0.0
K07666	3.0
K07667	1094.0
K07664	0.0
K07665	302.0
K07662	0.0
K07663	3.0
K07660	0.0
K07661	0.0
K03927	127.0
K07008	0.0
K07009	473.0
K07002	0.0
K07003	1052.0
K07000	1.0
K07001	549.0
K07006	4.0
K07007	1713.0
K07004	0.0
K07005	641.0
K03921	0.0
K02956	1034.0
K09725	0.0
K09181	105.0
K08599	0.0
K08598	0.0
K08591	1280.0
K08590	157.0
K01156	23.0
K01154	1255.0
K01407	0.0
K01400	0.0
K01153	1059.0
K01150	2.0
K01151	1147.0
K01408	0.0
K01409	1083.0
K01158	0.0
K01159	208.0
K05523	0.0
K05522	0.0
K05521	153.0
K05520	88.0
K05527	0.0
K05526	0.0
K05525	0.0
K05524	2.0
K05529	0.0
K14518	0.0
K14519	3.0
K05949	0.0
K01754	891.0
K05942	0.0
K01027	0.0
K02171	0.0
K02170	0.0
K02173	18.0
K02172	0.0
K01751	391.0
K06416	84.0
K06417	0.0
K06414	0.0
K06947	0.0
K03379	0.0
K03808	3.0
K03809	5.0
K03806	1.0
K06412	852.0
K03804	0.0
K12296	0.0
K03802	0.0
K03803	136.0
K06413	0.0
K10808	0.0
K06411	120.0
K01028	3.0
K01029	9.0
K11931	0.0
K11930	0.0
K11933	0.0
K11932	0.0
K11935	0.0
K11934	56.0
K11937	0.0
K11936	0.0
K11939	0.0
K11938	0.0
K10800	3.0
K06419	2.0
K11929	0.0
K07271	895.0
K07270	0.0
K07273	139.0
K07272	0.0
K07275	0.0
K07274	1.0
K07277	147.0
K07276	0.0
K07279	0.0
K07278	1.0
K10623	0.0
K02481	242.0
K11520	0.0
K02480	0.0
K08170	0.0
K02485	0.0
K02484	234.0
K02487	0.0
K08600	2031.0
K08603	0.0
K08602	263.0
K08605	0.0
K08604	0.0
K09956	3.0
K09957	0.0
K09954	3.0
K09955	405.0
K09952	67.0
K09953	0.0
K09950	0.0
K09951	410.0
K09958	3.0
K09959	0.0
K07495	21.0
K07494	2.0
K07497	402.0
K07496	997.0
K07491	1918.0
K07490	0.0
K07493	0.0
K07492	4.0
K07499	0.0
K07498	0.0
K11209	0.0
K11208	0.0
K11204	0.0
K11203	53.0
K11202	157.0
K11201	2.0
K11200	0.0
K00058	2009.0
K00059	2443.0
K00728	0.0
K00729	1.0
K00055	0.0
K00057	1034.0
K00050	49.0
K00051	0.0
K00720	0.0
K00721	436.0
K14424	0.0
K06033	0.0
K14189	0.0
K14188	0.0
K06364	0.0
K14187	1.0
K01239	414.0
K01238	114.0
K01897	1142.0
K01232	65.0
K01895	186.0
K01230	0.0
K01893	994.0
K01236	0.0
K01235	56.0
K01890	1033.0
K02768	196.0
K02769	33.0
K02760	496.0
K02761	531.0
K02763	11.0
K02764	0.0
K02765	655.0
K00948	1828.0
K00949	1018.0
K00942	1062.0
K00943	124.0
K00940	95.0
K00941	1475.0
K00946	138.0
K00947	0.0
K00944	0.0
K00945	2659.0
K01097	0.0
K01096	0.0
K01095	96.0
K01093	3.0
K01092	578.0
K01091	2927.0
K01090	1250.0
K03499	2547.0
K03498	2407.0
K03491	268.0
K03490	6.0
K03493	0.0
K03492	23.0
K03495	1028.0
K03497	2632.0
K03496	3225.0
K02817	0.0
K02814	0.0
K02815	0.0
K02810	497.0
K02548	387.0
K02549	3.0
K02818	0.0
K02819	29.0
K03637	538.0
K03636	4.0
K03147	965.0
K03146	8.0
K08851	0.0
K06518	1005.0
K09729	18.0
K06048	0.0
K06045	6.0
K06044	0.0
K09727	0.0
K09726	0.0
K06041	159.0
K09720	0.0
K09723	0.0
K06042	801.0
K09897	0.0
K09896	0.0
K09895	0.0
K09894	0.0
K09893	0.0
K09892	0.0
K09891	0.0
K09890	0.0
K09899	0.0
K09898	0.0
K03622	0.0
K07648	0.0
K07649	0.0
K07398	0.0
K07399	0.0
K11056	0.0
K11057	0.0
K11054	0.0
K11055	0.0
K07640	1.0
K07393	22.0
K07390	3.0
K07391	944.0
K07644	3.0
K07645	4.0
K07646	904.0
K07647	0.0
K10896	0.0
K07024	4848.0
K07025	1582.0
K07026	0.0
K07027	869.0
K07020	0.0
K07021	1.0
K07022	0.0
K07023	901.0
K07028	0.0
K07029	1971.0
K10094	0.0
K01390	0.0
K01392	0.0
K01399	0.0
K02673	0.0
K05893	0.0
K05897	0.0
K05896	788.0
K05895	206.0
K05899	0.0
K05898	0.0
K00555	0.0
K00554	1026.0
K00557	10.0
K00556	6.0
K00551	0.0
K00559	0.0
K00558	1006.0
K01170	0.0
K01173	5.0
K01174	1.0
K01175	144.0
K01176	59.0
K01178	3.0
K01179	402.0
K14578	0.0
K14579	0.0
K08951	0.0
K08950	0.0
K08953	0.0
K03828	4.0
K03829	0.0
K03820	11.0
K03821	0.0
K03822	0.0
K03823	598.0
K03824	3.0
K03825	1.0
K03826	543.0
K03827	130.0
K12248	0.0
K12246	0.0
K12247	0.0
K12242	0.0
K12243	0.0
K12240	0.0
K12241	0.0
K11919	0.0
K11918	0.0
K11913	0.0
K11912	0.0
K11911	0.0
K11910	0.0
K11917	0.0
K11916	0.0
K11915	0.0
K11914	0.0
K12068	0.0
K12069	0.0
K12062	0.0
K12063	0.0
K12060	0.0
K12061	0.0
K12066	0.0
K12067	0.0
K12064	0.0
K12065	0.0
K07259	246.0
K07258	3137.0
K07253	0.0
K07251	0.0
K07250	156.0
K07257	28.0
K07256	0.0
K07255	0.0
K07254	0.0
K05372	0.0
K05373	0.0
K05370	0.0
K05371	0.0
K05374	0.0
K05375	0.0
K09970	1.0
K09971	1.0
K09972	4.0
K09973	63.0
K09974	4.0
K09975	0.0
K09976	36.0
K09978	0.0
K09979	4.0
K11261	92.0
K11260	0.0
K11263	0.0
K11264	0.0
K10793	56.0
K10796	56.0
K10797	84.0
K10794	4.0
K10795	56.0
K00700	1636.0
K00701	0.0
K10798	0.0
K00703	1155.0
K00705	1180.0
K09828	0.0
K10133	0.0
K13053	0.0
K03192	3.0
K00964	0.0
K00965	983.0
K00966	124.0
K00960	0.0
K00961	0.0
K00962	1032.0
K00963	100.0
K00969	892.0
K12681	0.0
K02703	0.0
K08364	0.0
K08365	0.0
K02706	0.0
K08363	0.0
K08361	0.0
K02708	0.0
K02709	0.0
K08368	1.0
K08369	126.0
K01615	93.0
K01617	0.0
K01616	0.0
K01611	112.0
K01610	959.0
K01613	808.0
K01612	0.0
K01619	628.0
K01618	10.0
K02834	1033.0
K02835	1034.0
K05281	0.0
K03619	1.0
K03618	0.0
K03617	918.0
K03616	19.0
K03615	1304.0
K03614	881.0
K03613	1025.0
K03612	1005.0
K03611	1.0
K03610	412.0
K09705	2.0
K09704	628.0
K09701	3.0
K09700	1.0
K09709	0.0
K06391	419.0
K06390	846.0
K06393	729.0
K06392	842.0
K06395	149.0
K06394	625.0
K06397	657.0
K06396	827.0
K06399	828.0
K06398	882.0
K06435	0.0
K11078	0.0
K11079	0.0
K11074	0.0
K11075	0.0
K11076	0.0
K11077	0.0
K11070	967.0
K11071	1141.0
K11072	1279.0
K11073	0.0
K06935	0.0
K06934	328.0
K06937	200.0
K06936	0.0
K06931	0.0
K06930	0.0
K06933	0.0
K06932	0.0
K06939	0.0
K06938	0.0
K13381	0.0
K05916	4.0
K05917	0.0
K05914	0.0
K05915	0.0
K05912	0.0
K05913	0.0
K05910	0.0
K05911	0.0
K05918	0.0
K05919	147.0
K00392	0.0
K00390	32.0
K00397	0.0
K00395	0.0
K00394	379.0
K01884	0.0
K00399	0.0
K01886	957.0
K01376	0.0
K01372	273.0
K09149	0.0
K09148	0.0
K01225	2.0
K09145	4.0
K09144	4.0
K09147	0.0
K09146	0.0
K09141	0.0
K09140	0.0
K09143	0.0
K09142	0.0
K05709	0.0
K05708	0.0
K05879	278.0
K05878	276.0
K05875	0.0
K05874	0.0
K05877	0.0
K05876	0.0
K05873	0.0
K00579	0.0
K00578	0.0
K00577	0.0
K00575	96.0
K00574	223.0
K00573	4.0
K00571	435.0
K00570	0.0
K01118	22.0
K01119	143.0
K01157	0.0
K01112	0.0
K01113	5.0
K04477	1013.0
K01114	0.0
K01115	0.0
K08087	0.0
K01315	0.0
K08085	0.0
K08084	0.0
K08083	0.0
K08082	0.0
K08081	1.0
K08080	0.0
K01152	2.0
K01401	0.0
K09826	0.0
K06344	0.0
K06345	0.0
K09822	3.0
K06343	0.0
K10938	0.0
K06341	0.0
K10934	0.0
K10935	0.0
K10932	0.0
K11052	0.0
K10930	0.0
K06349	0.0
K11053	0.0
K10754	0.0
K01755	1042.0
K10200	636.0
K02132	0.0
K02137	0.0
K03840	0.0
K03841	2.0
K13028	0.0
K13799	0.0
K13798	0.0
K13795	0.0
K13794	0.0
K13021	0.0
K13792	0.0
K13791	0.0
K13790	0.0
K12268	1.0
K12269	0.0
K12262	0.0
K12263	0.0
K12264	0.0
K12265	0.0
K12266	0.0
K12267	381.0
K01757	0.0
K12237	0.0
K13243	0.0
K13245	0.0
K13244	0.0
K13246	0.0
K03264	0.0
K03265	0.0
K03263	0.0
K03268	0.0
K03269	132.0
K12415	0.0
K10211	0.0
K09918	0.0
K09919	0.0
K06720	0.0
K09913	0.0
K09910	0.0
K09911	0.0
K09916	0.0
K09917	0.0
K06726	45.0
K09915	3.0
K11535	0.0
K11534	7.0
K11537	120.0
K11531	0.0
K11533	0.0
K11532	0.0
K11249	138.0
K11539	0.0
K00762	1661.0
K00763	969.0
K00760	882.0
K00761	1049.0
K00766	930.0
K00767	964.0
K00764	1566.0
K00765	977.0
K00768	913.0
K00769	1.0
K11059	0.0
K00186	0.0
K00187	0.0
K00184	19.0
K00185	9.0
K00183	12.0
K00180	432.0
K00188	0.0
K00189	0.0
K10110	308.0
K10111	0.0
K10112	1198.0
K10113	0.0
K10114	0.0
K10115	0.0
K10116	0.0
K10117	844.0
K10118	958.0
K10119	958.0
K04641	0.0
K04643	0.0
K04642	0.0
K13282	0.0
K00988	0.0
K00989	23.0
K00986	301.0
K00984	4.0
K00985	0.0
K00982	1.0
K00983	196.0
K00980	585.0
K00981	1051.0
K01585	121.0
K01584	0.0
K01586	1384.0
K13498	1.0
K01580	130.0
K01583	345.0
K01582	93.0
K13497	8.0
K01589	10.0
K01588	1036.0
K14941	1.0
K08347	0.0
K08348	0.0
K02720	0.0
K14949	0.0
K02723	0.0
K03459	0.0
K03458	1125.0
K03455	220.0
K03457	196.0
K03451	149.0
K03981	1.0
K03980	16.0
K02614	224.0
K01639	896.0
K01638	0.0
K01637	0.0
K01636	163.0
K01635	0.0
K01634	0.0
K01633	134.0
K01632	0.0
K01631	0.0
K01630	6.0
K02615	0.0
K02588	681.0
K02589	16.0
K02858	24.0
K02859	0.0
K14051	0.0
K14053	0.0
K14052	0.0
K02852	91.0
K02853	7.0
K02850	0.0
K02851	0.0
K14059	56.0
K14058	1.0
K02586	10.0
K02587	6.0
K03679	0.0
K03671	2588.0
K03670	3.0
K03673	2.0
K03672	0.0
K03675	0.0
K03674	0.0
K03677	0.0
K03676	1.0
K09761	1014.0
K09760	175.0
K09763	0.0
K09762	768.0
K09765	987.0
K09764	3.0
K09767	19.0
K06006	0.0
K09769	77.0
K09768	277.0
K10353	0.0
K03187	137.0
K03186	85.0
K03185	0.0
K03184	0.0
K03183	360.0
K03182	84.0
K03181	0.0
K03189	137.0
K03188	137.0
K02715	0.0
K12455	0.0
K12454	33.0
K12453	0.0
K12452	55.0
K12451	0.0
K07358	0.0
K07356	0.0
K07357	0.0
K07354	0.0
K07355	0.0
K07352	0.0
K07353	0.0
K07350	0.0
K07351	0.0
K06919	332.0
K06918	0.0
K06917	1.0
K06916	0.0
K06915	44.0
K06914	0.0
K06913	0.0
K06912	0.0
K06911	284.0
K06910	12.0
K08986	1.0
K08987	1.0
K08984	3.0
K08985	0.0
K08982	1.0
K08983	0.0
K08980	0.0
K08981	72.0
K08988	0.0
K08989	0.0
K02252	0.0
K05934	788.0
K05936	803.0
K05937	0.0
K02253	0.0
K05939	6.0
K00378	974.0
K00375	1004.0
K00374	1.0
K00376	0.0
K00371	1.0
K00370	1.0
K00373	1.0
K00372	3.0
K01358	1297.0
K09166	3.0
K09165	0.0
K09164	0.0
K09163	308.0
K09162	3.0
K09161	0.0
K09160	0.0
K01354	3.0
K01355	0.0
K01356	1073.0
K05601	0.0
K05851	0.0
K03807	0.0
K05606	12.0
K02927	0.0
K05974	0.0
K03805	0.0
K05976	0.0
K00519	0.0
K00518	1.0
K03800	220.0
K00511	0.0
K00510	0.0
K03801	123.0
K00515	0.0
K00514	0.0
K00517	0.0
K05971	0.0
K03154	971.0
K11147	0.0
K05581	0.0
K05580	0.0
K05583	0.0
K05582	0.0
K05585	0.0
K05584	0.0
K05587	0.0
K05586	0.0
K05589	2.0
K03150	1263.0
K03623	0.0
K03152	1051.0
K14200	0.0
K14201	0.0
K14202	0.0
K03621	899.0
K14204	0.0
K14205	2.0
K01134	57.0
K01135	8.0
K01136	6.0
K01137	7.0
K01130	304.0
K01132	0.0
K01133	115.0
K01138	313.0
K01139	46.0
K02113	1192.0
K02112	1401.0
K02111	1026.0
K02446	19.0
K02117	1040.0
K02116	51.0
K02115	1401.0
K02114	1401.0
K02119	893.0
K02118	1187.0
K02448	0.0
K01036	1.0
K03212	0.0
K13007	0.0
K13006	2.0
K13005	0.0
K13004	6.0
K13001	1.0
K06404	781.0
K01032	0.0
K06951	1.0
K03862	0.0
K03863	0.0
K06406	882.0
K06957	0.0
K05020	58.0
K06400	786.0
K06403	783.0
K06954	0.0
K10814	0.0
K10817	0.0
K10816	0.0
K07136	0.0
K03242	0.0
K03243	0.0
K12202	0.0
K12203	0.0
K12206	0.0
K12207	0.0
K12204	0.0
K12205	0.0
K12208	0.0
K12209	0.0
K13919	23.0
K13918	0.0
K06214	0.0
K06215	216.0
K09936	610.0
K06217	1032.0
K09930	3.0
K09931	1.0
K09932	3.0
K06213	1007.0
K09938	0.0
K09939	42.0
K11517	0.0
K06337	0.0
K13301	0.0
K00748	145.0
K00745	0.0
K00743	8.0
K07165	3.0
K07164	134.0
K07167	0.0
K07166	846.0
K07161	0.0
K07160	271.0
K07163	0.0
K07162	5.0
K07169	0.0
K07168	1.0
K06336	0.0
K01839	855.0
K01838	108.0
K01835	5.0
K01834	3144.0
K01837	0.0
K01830	0.0
K00608	0.0
K02632	0.0
K02630	0.0
K02631	0.0
K08322	150.0
K08323	20.0
K08320	0.0
K08321	13.0
K08326	0.0
K08324	0.0
K08325	58.0
K01659	7.0
K01658	914.0
K02637	0.0
K01653	1006.0
K01652	1859.0
K01655	0.0
K01654	187.0
K01657	870.0
K02874	1025.0
K02875	0.0
K02876	1019.0
K02877	0.0
K02871	1023.0
K02873	0.0
K02878	1034.0
K02879	1034.0
K14070	0.0
K09749	48.0
K09748	899.0
K06023	1775.0
K09742	0.0
K09741	0.0
K09740	4.0
K09747	881.0
K09746	0.0
K09745	0.0
K06024	890.0
K03477	0.0
K03476	25.0
K03475	65.0
K03474	131.0
K03473	127.0
K03472	0.0
K03471	54.0
K03470	996.0
K03478	38.0
K02304	1421.0
K02305	0.0
K02302	18.0
K02303	0.0
K02300	0.0
K02301	3.0
K03653	0.0
K03652	16.0
K03651	0.0
K03650	1032.0
K03657	2854.0
K03656	0.0
K03655	2285.0
K03654	847.0
K03658	4.0
K12439	0.0
K12431	0.0
K12430	0.0
K12433	0.0
K12432	0.0
K12435	0.0
K12434	0.0
K12437	0.0
K12436	0.0
K06979	4.0
K06978	102.0
K06971	91.0
K06970	16.0
K06973	992.0
K06972	813.0
K06975	161.0
K06974	0.0
K06977	1.0
K06976	5.0
K07082	796.0
K07083	4.0
K07080	504.0
K07081	4.0
K07086	0.0
K07087	0.0
K07084	15.0
K07085	474.0
K07088	2064.0
K07089	754.0
K01317	0.0
K11162	0.0
K11163	0.0
K11161	0.0
K11168	0.0
K00356	0.0
K00355	0.0
K00354	0.0
K00353	0.0
K00351	125.0
K00350	125.0
K05952	0.0
K05953	0.0
K05951	0.0
K05956	0.0
K05957	0.0
K00358	116.0
K00689	0.0
K00688	1912.0
K00681	70.0
K00680	586.0
K00683	0.0
K00685	3.0
K00684	69.0
K00687	0.0
K00686	0.0
K05831	0.0
K05830	0.0
K05833	1311.0
K05832	1125.0
K05834	1.0
K05837	926.0
K05836	0.0
K05839	0.0
K05838	0.0
K07677	0.0
K00533	259.0
K00532	18.0
K00531	1.0
K00530	0.0
K00537	757.0
K00536	0.0
K00535	0.0
K00534	1.0
K00539	0.0
K00538	0.0
K11029	0.0
K14260	1215.0
K14261	0.0
K14266	0.0
K14267	0.0
K14268	0.0
K14269	0.0
K01337	0.0
K01338	1662.0
K02683	0.0
K02682	0.0
K02681	0.0
K02680	0.0
K02687	993.0
K02686	1.0
K02685	0.0
K02689	0.0
K02688	17.0
K00824	26.0
K00827	0.0
K00826	1067.0
K00821	2399.0
K00820	1108.0
K00823	4.0
K00822	0.0
K00829	0.0
K00828	0.0
K01488	221.0
K01489	1007.0
K01484	0.0
K01485	7.0
K01486	585.0
K01487	523.0
K01480	528.0
K01481	0.0
K01482	2.0
K01483	0.0
K02469	1854.0
K02468	1.0
K02466	2.0
K02465	0.0
K02464	0.0
K02463	0.0
K02462	0.0
K02461	0.0
K02460	0.0
K08969	0.0
K13061	0.0
K13060	0.0
K13063	0.0
K13062	0.0
K13069	0.0
K08964	0.0
K06363	0.0
K03079	60.0
K06342	0.0
K03078	0.0
K13289	0.0
K13288	1.0
K13285	0.0
K13287	0.0
K13286	0.0
K13281	14.0
K13280	138.0
K13283	0.0
K00054	0.0
K04496	0.0
K05369	0.0
K05368	0.0
K03228	4.0
K03229	4.0
K00052	987.0
K03222	4.0
K03223	4.0
K03220	1.0
K03221	1.0
K03226	4.0
K03227	4.0
K03224	4.0
K03225	1.0
K09482	1.0
K09483	0.0
K13836	0.0
K12228	0.0
K05360	0.0
K12224	0.0
K12225	0.0
K12226	0.0
K12227	0.0
K12220	0.0
K05363	2.0
K12222	0.0
K12223	0.0
K08681	214.0
K08680	0.0
K08683	0.0
K08682	0.0
K08685	0.0
K08684	0.0
K08687	0.0
K08686	0.0
K11755	1378.0
K11754	2920.0
K11751	0.0
K11750	0.0
K11753	1992.0
K11752	1247.0
K02407	208.0
K13938	0.0
K13936	0.0
K13935	0.0
K02406	589.0
K13933	0.0
K13932	0.0
K13931	0.0
K13930	0.0
K12088	0.0
K12081	0.0
K12082	0.0
K12083	0.0
K12084	0.0
K12086	0.0
K12087	0.0
K09611	0.0
K09612	0.0
K04940	0.0
K10085	0.0
K05394	1.0
K05395	1.0
K06340	0.0
K13043	127.0
K07149	622.0
K07148	163.0
K07147	3.0
K07146	0.0
K07145	2.0
K07144	0.0
K07143	0.0
K07142	0.0
K07141	225.0
K07140	0.0
K10156	0.0
K10150	0.0
K10620	0.0
K10621	0.0
K14028	0.0
K14029	0.0
K01817	938.0
K01816	11.0
K01815	313.0
K01814	908.0
K01813	294.0
K01812	361.0
K01811	1131.0
K01810	1118.0
K01819	0.0
K01818	609.0
K14580	0.0
K05379	0.0
K08304	3.0
K08305	2.0
K08306	1.0
K08307	129.0
K08300	2.0
K08301	933.0
K08302	173.0
K08303	2068.0
K08308	0.0
K08309	58.0
K14671	0.0
K14670	0.0
K14673	0.0
K14672	0.0
K01673	107.0
K01672	0.0
K01671	0.0
K01677	871.0
K01676	127.0
K01674	0.0
K01679	46.0
K01678	853.0
K02899	1019.0
K02896	0.0
K02897	534.0
K02895	1028.0
K02892	1031.0
K02890	1034.0
K10811	0.0
K02096	0.0
K02097	0.0
K02094	0.0
K02095	0.0
K02092	0.0
K02093	0.0
K02099	1260.0
K03411	63.0
K03410	78.0
K03413	294.0
K03412	28.0
K03415	31.0
K03414	0.0
K03417	0.0
K03416	0.0
K03418	0.0
K05376	0.0
K02320	0.0
K02322	0.0
K02323	0.0
K05377	0.0
K13542	1272.0
K13543	0.0
K13540	0.0
K13541	0.0
K12145	0.0
K12144	0.0
K12147	0.0
K12410	1104.0
K12141	6.0
K12140	6.0
K12143	2.0
K12142	0.0
K12149	0.0
K12148	0.0
K07312	0.0
K07313	219.0
K07310	2.0
K07311	2.0
K07316	5.0
K07317	1.0
K07314	0.0
K07315	19.0
K07318	17.0
K07319	405.0
K03936	0.0
K03425	0.0
K03426	963.0
K03427	1243.0
K03420	0.0
K03421	0.0
K03422	0.0
K03423	0.0
K03756	2.0
K03757	1.0
K03206	0.0
K03755	0.0
K11144	17.0
K11145	899.0
K05972	0.0
K05973	0.0
K03752	143.0
K05978	0.0
K05979	1.0
K03753	181.0
K00331	122.0
K00330	123.0
K00333	3.0
K00332	3.0
K00335	1151.0
K00334	1206.0
K00337	124.0
K00336	1137.0
K00339	123.0
K00338	121.0
K03751	0.0
K06953	0.0
K06952	394.0
K06407	882.0
K06950	1892.0
K10819	16.0
K06956	7.0
K06955	0.0
K06402	25.0
K10815	0.0
K06959	1013.0
K06958	902.0
K06409	1695.0
K06408	303.0
K09129	0.0
K09128	38.0
K09123	36.0
K09122	0.0
K09121	702.0
K09120	0.0
K09127	0.0
K09126	0.0
K09125	157.0
K09124	5.0
K01233	1.0
K05819	0.0
K05818	0.0
K01896	0.0
K05813	330.0
K05812	0.0
K05811	0.0
K05810	880.0
K05817	0.0
K05816	1.0
K05815	143.0
K05814	154.0
K01894	4.0
K01892	1038.0
K01234	25.0
K01144	397.0
K01146	0.0
K01141	1.0
K01416	0.0
K11434	0.0
K01415	0.0
K06354	0.0
K01414	4.0
K09836	0.0
K01318	0.0
K01319	0.0
K01312	0.0
K06350	15.0
K02669	318.0
K02668	0.0
K02665	0.0
K02664	0.0
K02667	0.0
K02666	1.0
K02661	0.0
K02660	0.0
K02663	1.0
K02662	35.0
K00809	0.0
K00808	0.0
K00806	1037.0
K00805	874.0
K00804	0.0
K00803	124.0
K00802	0.0
K00801	3.0
K00800	1030.0
K10921	0.0
K02409	41.0
K02408	64.0
K02401	50.0
K02400	49.0
K02403	0.0
K02402	0.0
K02405	70.0
K05364	732.0
K05367	60.0
K05366	1939.0
K10210	0.0
K10216	0.0
K13049	26.0
K13048	0.0
K13739	0.0
K10215	0.0
K06122	4.0
K13735	0.0
K13734	0.0
K13041	1.0
K13040	0.0
K13731	0.0
K13730	1.0
K13733	0.0
K13732	0.0
K04516	129.0
K03204	2.0
K03205	1796.0
K03207	0.0
K03200	2.0
K03201	0.0
K03202	0.0
K03203	1.0
K03208	3.0
K03758	5.0
K03759	0.0
K09469	0.0
K09461	0.0
K06204	3.0
K00178	0.0
K13950	0.0
K13953	1.0
K13955	0.0
K13954	167.0
K10920	0.0
K06324	0.0
K11777	18.0
K11779	0.0
K11778	0.0
K06325	0.0
K12600	0.0
K07432	0.0
K07430	0.0
K06326	0.0
K07128	0.0
K07121	1.0
K07120	16.0
K07123	3.0
K07122	0.0
K07125	0.0
K07124	613.0
K07127	10.0
K07126	116.0
K01870	1034.0
K01873	1038.0
K01872	1027.0
K01875	1033.0
K01874	1045.0
K01876	1070.0
K01879	20.0
K01878	20.0
K06321	0.0
K00476	0.0
K00477	0.0
K00474	0.0
K00472	0.0
K00470	0.0
K00471	0.0
K00478	0.0
K00479	0.0
K04775	0.0
K04774	0.0
K04777	0.0
K04776	0.0
K04771	3.0
K04770	0.0
K04773	193.0
K04772	4.0
K04779	0.0
K04778	0.0
K14657	0.0
K14656	0.0
K14654	0.0
K14653	0.0
K14652	1250.0
K14659	0.0
K14658	0.0
K14386	0.0
K09926	0.0
K01699	1.0
K01698	550.0
K01695	932.0
K01697	0.0
K01696	892.0
K01690	0.0
K01693	861.0
K01692	38.0
K07227	2.0
K03439	987.0
K03438	1816.0
K13380	0.0
K03928	33.0
K03925	985.0
K03924	802.0
K03431	896.0
K03926	4.0
K03437	1047.0
K03436	936.0
K03435	0.0
K03434	0.0
K02348	22.0
K02342	347.0
K02343	1010.0
K02340	1011.0
K02341	1034.0
K02346	1181.0
K02347	3.0
K02344	0.0
K02345	0.0
K03697	53.0
K03696	1017.0
K03695	1034.0
K03694	65.0
K03693	0.0
K03692	0.0
K03690	0.0
K03699	608.0
K03698	851.0
K13566	0.0
K12164	0.0
K07338	0.0
K07339	120.0
K07334	58.0
K07335	986.0
K07336	3.0
K07337	0.0
K07330	0.0
K07331	0.0
K07332	0.0
K07333	0.0
K09695	3.0
K09694	3.0
K09697	108.0
K09696	108.0
K09691	973.0
K09690	773.0
K09693	0.0
K09692	314.0
K09699	0.0
K09698	42.0
K07590	33.0
K07591	0.0
K07592	0.0
K05998	0.0
K05999	0.0
K05996	0.0
K05997	0.0
K05994	0.0
K05995	207.0
K05993	16.0
K05991	0.0
K10837	0.0
K00319	0.0
K00318	7.0
K00648	1042.0
K02545	0.0
K00645	1036.0
K00311	0.0
K00646	0.0
K00317	0.0
K00316	0.0
K00643	0.0
K00314	0.0
K02547	614.0
K06429	0.0
K06428	0.0
K06427	0.0
K02812	0.0
K06425	1.0
K06424	0.0
K06423	2.0
K06422	0.0
K06421	0.0
K02813	0.0
K02930	0.0
K03815	0.0
K05612	0.0
K03367	0.0
K03366	0.0
K03812	0.0
K03635	4.0
K03634	2.0
K03631	1019.0
K05969	0.0
K03630	1119.0
K03633	0.0
K03632	0.0
K01998	734.0
K01999	735.0
K01992	2199.0
K01993	375.0
K01990	4529.0
K01991	360.0
K01996	737.0
K01997	937.0
K01994	35.0
K01995	737.0
K03148	182.0
K03639	722.0
K05692	0.0
K03638	0.0
K00869	0.0
K00868	994.0
K00861	0.0
K00860	126.0
K00863	56.0
K00862	0.0
K00865	807.0
K00864	1108.0
K00867	0.0
K00866	0.0
K01192	691.0
K01190	3541.0
K01191	742.0
K01197	213.0
K01194	0.0
K01195	97.0
K01198	296.0
K01199	0.0
K00656	1777.0
K00657	163.0
K00306	0.0
K14591	71.0
K00300	0.0
K00653	0.0
K13715	0.0
K13713	0.0
K00650	0.0
K00651	1012.0
K14596	0.0
K02647	1674.0
K14598	0.0
K02643	0.0
K02642	0.0
K02641	0.0
K02640	0.0
K03594	173.0
K03595	1031.0
K03596	886.0
K03597	0.0
K03590	129.0
K03591	0.0
K03592	94.0
K03593	130.0
K03598	0.0
K03599	1.0
K01736	1034.0
K01737	301.0
K01734	1509.0
K01735	1030.0
K01732	0.0
K01733	998.0
K01730	22.0
K01731	0.0
K06049	0.0
K01738	1157.0
K01739	164.0
K11809	0.0
K05343	59.0
K02422	254.0
K02421	50.0
K05340	207.0
K02427	2.0
K05346	18.0
K02425	0.0
K02424	0.0
K05349	3903.0
K02428	131.0
K03770	133.0
K03771	166.0
K03772	10.0
K03773	178.0
K03774	41.0
K03775	129.0
K03776	0.0
K03777	0.0
K03778	743.0
K03779	355.0
K09722	0.0
K08174	0.0
K14114	0.0
K13979	5.0
K13237	0.0
K14440	0.0
K09992	8.0
K09990	0.0
K09991	0.0
K09996	0.0
K09997	0.0
K09994	10.0
K14110	0.0
K09998	0.0
K09999	0.0
K14111	0.0
K14113	0.0
K14449	0.0
K10213	3.0
K14118	0.0
K11711	10.0
K11710	0.0
K11712	22.0
K11717	664.0
K11719	0.0
K06857	1.0
K10440	2839.0
K10441	2039.0
K07103	0.0
K07102	4.0
K07101	28.0
K07100	0.0
K07107	777.0
K07106	183.0
K07105	832.0
K07456	1022.0
K07459	58.0
K07458	219.0
K07109	6.0
K07108	0.0
K10198	0.0
K10199	0.0
K10190	652.0
K10191	0.0
K10192	32.0
K10193	20.0
K10194	20.0
K10195	0.0
K10196	0.0
K10197	0.0
K15013	0.0
K01858	117.0
K15016	0.0
K15017	0.0
K01853	0.0
K01852	0.0
K01851	0.0
K01850	124.0
K01857	0.0
K01856	0.0
K01854	971.0
K07539	0.0
K08478	0.0
K08479	0.0
K08476	0.0
K08477	0.0
K08475	0.0
K00450	12.0
K00451	0.0
K00452	0.0
K00453	0.0
K00455	0.0
K00456	0.0
K00457	0.0
K00106	0.0
K00459	2.0
K00104	61.0
K00105	0.0
K00102	6.0
K00103	0.0
K00100	1996.0
K00101	0.0
K01509	0.0
K04759	2024.0
K04758	2369.0
K04757	5.0
K01504	0.0
K04755	1.0
K04754	2.0
K04753	0.0
K04752	0.0
K04751	330.0
K01502	3.0
K14631	0.0
K05359	0.0
K14632	0.0
K07536	0.0
K12080	0.0
K02364	0.0
K12369	2.0
K02361	76.0
K02362	0.0
K02363	0.0
K13509	0.0
K13503	0.0
K13500	0.0
K12109	0.0
K12108	0.0
K12101	0.0
K12100	0.0
K12103	0.0
K12102	0.0
K12105	0.0
K12104	0.0
K12107	0.0
K12106	0.0
K11023	0.0
K03014	0.0
K08906	0.0
K08904	0.0
K08900	0.0
K06223	577.0
K06199	717.0
K06198	0.0
K06197	0.0
K06196	130.0
K06194	128.0
K06193	4.0
K06192	5.0
K06191	0.0
K06190	1.0
K11104	174.0
K11105	185.0
K11106	0.0
K11107	0.0
K11102	0.0
K11103	5.0
K07862	300.0
K00666	116.0
K00663	11.0
K00662	17.0
K00661	1052.0
K00660	3.0
K06997	1032.0
K06996	52.0
K06995	2.0
K10852	38.0
K06993	0.0
K06992	0.0
K06991	0.0
K06990	0.0
K11050	0.0
K06999	3.0
K06998	33.0
K05338	0.0
K11051	0.0
K06441	1.0
K06440	0.0
K06443	0.0
K06442	898.0
K06445	0.0
K06447	0.0
K06446	3.0
K06309	0.0
K05686	0.0
K02655	0.0
K07392	0.0
K00595	1752.0
K00594	0.0
K00596	0.0
K00599	2634.0
K00598	3.0
K02657	0.0
K07642	15.0
K07643	0.0
K07396	1.0
K07397	13.0
K07394	0.0
K07395	0.0
K04102	0.0
K04103	0.0
K04100	0.0
K04101	0.0
K04107	0.0
K04105	0.0
K04108	0.0
K04109	0.0
K07716	0.0
K07717	20.0
K07714	3.0
K07715	0.0
K07712	4.0
K07713	201.0
K07710	0.0
K07711	0.0
K07718	3256.0
K07719	34.0
K00843	0.0
K00842	7.0
K00841	0.0
K00840	0.0
K00847	1342.0
K00846	0.0
K00845	1661.0
K00844	37.0
K00849	1014.0
K00848	686.0
K06302	0.0
K13771	4.0
K13770	0.0
K13772	0.0
K13775	0.0
K13774	0.0
K13777	0.0
K13776	0.0
K13779	0.0
K13778	0.0
K02621	168.0
K02992	916.0
K02623	0.0
K08286	0.0
K08281	18.0
K02996	904.0
K02995	0.0
K02994	1034.0
K02629	0.0
K02628	0.0
K08289	130.0
K08288	0.0
K03578	4.0
K03579	4.0
K03576	3.0
K03577	4.0
K03574	1352.0
K03575	901.0
K03572	1032.0
K03573	0.0
K03570	1030.0
K03571	821.0
K01710	1367.0
K01711	461.0
K01712	136.0
K01713	1.0
K01714	2359.0
K01715	263.0
K01716	0.0
K01718	0.0
K01719	121.0
K03081	0.0
K02199	1.0
K02198	5.0
K14170	1607.0
K02193	2.0
K02192	29.0
K02191	2.0
K02190	797.0
K02197	4.0
K02196	0.0
K02195	4.0
K02194	4.0
K03718	248.0
K03719	141.0
K03712	1244.0
K03713	0.0
K03710	712.0
K03711	1553.0
K03716	33.0
K03717	3.0
K03715	0.0
K07129	0.0
K00045	6.0
K13995	0.0
K13994	0.0
K13991	0.0
K13990	12.0
K13993	253.0
K13992	0.0
K06298	792.0
K06299	0.0
K06294	0.0
K06295	59.0
K06296	3.0
K06297	3.0
K06290	0.0
K06291	0.0
K06292	0.0
K06293	0.0
K12743	0.0
K00248	317.0
K06426	25.0
K11739	0.0
K11738	0.0
K11733	0.0
K11732	0.0
K11731	0.0
K11737	0.0
K11736	0.0
K11735	0.0
K11734	0.0
K06870	0.0
K06871	1730.0
K06872	628.0
K06873	0.0
K06874	0.0
K06875	0.0
K06876	3.0
K06877	28.0
K06878	28.0
K06879	1.0
K07478	1079.0
K12645	0.0
K07479	0.0
K07473	1231.0
K07472	0.0
K07471	0.0
K07470	0.0
K07477	0.0
K07476	0.0
K07474	225.0
K15038	0.0
K15039	0.0
K15034	0.0
K15036	0.0
K15037	0.0
K08738	0.0
K06420	0.0
K00128	482.0
K00129	0.0
K00438	0.0
K00432	78.0
K00433	8.0
K00122	1.0
K00123	290.0
K00124	4.0
K00125	0.0
K00126	0.0
K00127	5.0
K08973	0.0
K14348	0.0
K14347	0.0
K14340	0.0
K08972	3.0
K01525	1.0
K01524	1094.0
K01523	57.0
K01521	0.0
K01520	1243.0
K01529	10.0
K08977	0.0
K03969	12.0
K08929	0.0
K02388	64.0
K02389	49.0
K02386	0.0
K02387	64.0
K02384	0.0
K02385	59.0
K02382	0.0
K02380	1.0
K02381	0.0
K05386	0.0
K13524	0.0
K13525	0.0
K13527	0.0
K13520	0.0
K13522	0.0
K13529	3.0
K03385	106.0
K03384	0.0
K03387	120.0
K03386	203.0
K03381	0.0
K03380	0.0
K03383	0.0
K03382	40.0
K03389	143.0
K03388	143.0
K05356	0.0
K12344	48.0
K12343	68.0
K12342	0.0
K12341	0.0
K12340	246.0
K02430	0.0
K12349	0.0
K05351	0.0
K11694	2.0
K11695	0.0
K11690	543.0
K05352	0.0
K11693	0.0
K08928	0.0
K03433	0.0
K13832	0.0
K03039	0.0
K03432	0.0
K06607	0.0
K06606	18.0
K06605	1.0
K03430	267.0
K06603	4.0
K06602	0.0
K06601	0.0
K06600	0.0
K05358	0.0
K06609	0.0
K06608	5.0
K03923	1.0
K03922	0.0
K11472	0.0
K11473	5.0
K11474	0.0
K11475	0.0
K11476	0.0
K11477	0.0
K00601	0.0
K00600	1085.0
K00603	141.0
K03746	2.0
K00605	223.0
K00604	1034.0
K00607	0.0
K00606	224.0
K00609	1031.0
K03741	673.0
K03740	0.0
K03743	66.0
K10873	0.0
K03214	0.0
K14068	0.0
K13317	0.0
K06360	0.0
K14069	0.0
K08078	0.0
K09650	0.0
K06361	0.0
K07802	0.0
K07803	2.0
K07800	0.0
K07801	0.0
K07806	0.0
K07807	0.0
K07804	0.0
K07805	0.0
K06362	0.0
K01172	0.0
K10257	0.0
K10255	3.0
K10254	576.0
K10253	0.0
K10918	0.0
K04128	0.0
K01958	29.0
K01959	0.0
K01956	984.0
K01957	0.0
K04126	0.0
K04127	0.0
K01952	1037.0
K01953	1677.0
K01950	1016.0
K01951	1143.0
K07730	0.0
K07731	0.0
K07732	0.0
K07733	0.0
K07734	0.0
K07735	124.0
K07736	762.0
K07737	1854.0
K07738	851.0
K07739	2.0
K06365	0.0
K06366	0.0
K06367	0.0
K10910	0.0
K10911	0.0
K04382	0.0
K10775	0.0
K02609	0.0
K02979	0.0
K02978	0.0
K06368	0.0
K02975	0.0
K02974	0.0
K02977	0.0
K02976	0.0
K03558	120.0
K03559	199.0
K03550	1010.0
K03551	1033.0
K03552	0.0
K03553	1039.0
K03554	0.0
K03555	1029.0
K03556	37.0
K03557	0.0
K01778	1166.0
K01779	202.0
K06369	0.0
K01772	3.0
K01770	1001.0
K01771	45.0
K01776	1017.0
K01777	59.0
K01774	0.0
K01775	1033.0
K05385	0.0
K05384	0.0
K05383	0.0
K05382	0.0
K05381	0.0
K08159	16.0
K14153	170.0
K14154	0.0
K14155	1050.0
K08152	0.0
K08156	126.0
K08076	0.0
K12809	0.0
K05297	317.0
K03734	1332.0
K03735	17.0
K03736	17.0
K03737	1052.0
K03731	0.0
K03732	0.0
K03733	183.0
K03738	8.0
K03739	0.0
K08139	1.0
K06994	0.0
K12660	0.0
K12661	4.0
K07450	0.0
K08719	0.0
K08717	47.0
K08715	0.0
K08714	0.0
K08713	0.0
K08710	0.0
K11311	0.0
K11312	2.0
K00141	0.0
K00146	0.0
K00411	0.0
K00412	0.0
K00145	2056.0
K00148	0.0
K14367	0.0
K14366	0.0
K08954	0.0
K08384	1264.0
K14369	0.0
K14368	0.0
K14091	5.0
K14090	6.0
K14093	0.0
K14092	0.0
K14095	0.0
K14094	0.0
K14097	0.0
K14096	0.0
K14099	0.0
K14098	0.0
K02848	0.0
K01541	0.0
K04712	0.0
K04711	0.0
K01545	0.0
K01547	276.0
K01546	267.0
K01548	263.0
K04719	0.0
K04718	0.0
K02018	921.0
K02019	52.0
K02016	2160.0
K02017	6.0
K02014	959.0
K02015	2152.0
K02012	214.0
K02013	1908.0
K02010	106.0
K02011	172.0
K04515	0.0
K03943	0.0
K03941	0.0
K03940	0.0
K00313	5.0
K04060	0.0
K01608	11.0
K08942	0.0
K08943	0.0
K08940	0.0
K08941	0.0
K08946	0.0
K08947	0.0
K08944	0.0
K08945	0.0
K03059	0.0
K13811	0.0
K13812	0.0
K13815	0.0
K13816	0.0
K13818	0.0
K13819	1.0
K03053	0.0
K03052	0.0
K03055	0.0
K03054	0.0
K03057	0.0
K03056	0.0
K06222	0.0
K11418	0.0
K11410	0.0
K11415	0.0
K00622	0.0
K00621	0.0
K00620	1731.0
K00627	34.0
K00626	450.0
K00625	975.0
K00624	0.0
K02805	355.0
K02552	3.0
K02550	0.0
K02556	48.0
K02803	0.0
K02554	0.0
K07280	0.0
K07281	0.0
K07282	1131.0
K07283	0.0
K07284	1112.0
K07285	0.0
K07286	0.0
K08217	240.0
K07288	0.0
K07289	1.0
K07534	0.0
K07535	5.0
K07533	56.0
K07822	0.0
K07823	0.0
K08699	0.0
K00088	1041.0
K00087	391.0
K00086	53.0
K00082	7.0
K10239	0.0
K10238	0.0
K10231	24.0
K10230	0.0
K10233	0.0
K10232	0.0
K10235	0.0
K10234	0.0
K10237	0.0
K10236	0.0
K08353	0.0
K01970	0.0
K01971	43.0
K01972	1160.0
K01973	0.0
K01974	3.0
K01975	18.0
K01976	0.0
K07758	0.0
K05990	0.0
K07752	0.0
K07753	0.0
K07751	0.0
K13786	0.0
K07755	0.0
K07442	1.0
K08352	7.0
K07115	16.0
K07441	0.0
K07634	0.0
K07446	26.0
K07111	0.0
K07444	965.0
K07445	0.0
K00647	74.0
K07449	0.0
K00641	7.0
K00640	1275.0
K01289	0.0
K01282	0.0
K01283	0.0
K01280	0.0
K01281	0.0
K01286	431.0
K01284	277.0
K02954	1025.0
K02952	1034.0
K02950	1017.0
K00155	3.0
K02959	1029.0
K00887	0.0
K00886	0.0
K00885	0.0
K00884	0.0
K00883	50.0
K00882	874.0
K00881	9.0
K00880	124.0
K00053	973.0
K14048	0.0
K01026	341.0
K01756	1036.0
K01025	0.0
K01750	126.0
K01023	22.0
K01752	1640.0
K01753	5.0
K14583	0.0
K01758	6.0
K01759	1287.0
K09565	0.0
K09568	0.0
K08173	1.0
K08172	0.0
K02483	254.0
K02482	3.0
K08177	75.0
K08176	0.0
K08175	0.0
K02486	0.0
K02489	0.0
K02488	0.0
K08178	0.0
K14138	1697.0
K14136	0.0
K09713	0.0
K09714	0.0
K09715	0.0
K03532	0.0
K03533	0.0
K03530	1623.0
K03531	896.0
K03536	1031.0
K03537	0.0
K03534	204.0
K03535	3.0
K03538	0.0
K03539	0.0
K14451	0.0
K14450	0.0
K02225	0.0
K02224	1766.0
K02227	911.0
K02226	830.0
K02221	7.0
K14107	0.0
K02229	0.0
K02228	0.0
K14106	0.0
K00441	133.0
K03288	0.0
K03289	0.0
K03284	1149.0
K03285	0.0
K03286	80.0
K03287	349.0
K03280	0.0
K03281	130.0
K03282	558.0
K00440	0.0
K13677	0.0
K12790	0.0
K09639	0.0
K12688	0.0
K12689	0.0
K12686	0.0
K12687	0.0
K12684	0.0
K12685	2.0
K12682	0.0
K12683	0.0
K12680	0.0
K11889	0.0
K08884	1010.0
K11085	111.0
K11084	0.0
K11081	0.0
K11080	0.0
K11083	0.0
K11082	0.0
K11089	3.0
K08777	0.0
K08776	0.0
K06346	873.0
K06347	0.0
K09824	15.0
K09825	1018.0
K09823	0.0
K09820	3.0
K10939	0.0
K10936	0.0
K10937	0.0
K10933	0.0
K06348	0.0
K09829	0.0
K11337	0.0
K11336	0.0
K11335	0.0
K11334	0.0
K11333	0.0
K11332	0.0
K11331	0.0
K11330	0.0
K00169	35.0
K00164	3.0
K00166	0.0
K00167	0.0
K00161	34.0
K00162	34.0
K00163	0.0
K10689	0.0
K10680	0.0
K10681	0.0
K10682	0.0
K04083	903.0
K04082	1.0
K04081	0.0
K04080	0.0
K04087	153.0
K04086	0.0
K04085	2.0
K04084	1.0
K04088	153.0
K01569	0.0
K01568	0.0
K01563	0.0
K01561	0.0
K01560	234.0
K01567	6.0
K01565	3.0
K01564	0.0
K02038	1028.0
K02039	1028.0
K02030	2712.0
K02031	1997.0
K02032	2022.0
K02033	2264.0
K02034	2194.0
K02035	2346.0
K02036	1016.0
K02037	1015.0
K05556	0.0
K13658	0.0
K13659	0.0
K13656	0.0
K13657	0.0
K13654	0.0
K13655	3.0
K13652	191.0
K13653	186.0
K13650	0.0
K13651	1.0
K05555	0.0
K05552	0.0
K02057	3251.0
K05550	0.0
K05551	0.0
K12308	1236.0
K12306	0.0
K03073	975.0
K03072	39.0
K03071	1.0
K03070	1037.0
K03077	129.0
K03076	1017.0
K03075	940.0
K03074	60.0
K08965	5.0
K08967	0.0
K08961	226.0
K08963	58.0
K13873	0.0
K13876	0.0
K13874	0.0
K13875	0.0
K06139	0.0
K06138	88.0
K06135	0.0
K06134	0.0
K06137	3.0
K06136	0.0
K06131	1688.0
K06133	893.0
K06132	0.0
K02600	1032.0
K07389	0.0
K07388	0.0
K04747	0.0
K01516	1008.0
K09977	0.0
K07518	0.0
K07519	0.0
K11437	0.0
K07512	3.0
K07516	0.0
K10212	26.0
K10747	0.0
K10217	0.0
K10219	0.0
K10218	0.0
K10748	0.0
K01912	1144.0
K01913	0.0
K01910	33.0
K01911	179.0
K01916	1.0
K01917	22.0
K01914	983.0
K01915	2687.0
K01918	684.0
K01919	7.0
K07774	0.0
K07775	48.0
K07776	8.0
K07777	13.0
K07770	36.0
K07771	0.0
K07772	0.0
K07773	0.0
K07778	25.0
K01193	1547.0
K04340	0.0
K04341	0.0
K04342	0.0
K04343	0.0
K12986	0.0
K04691	0.0
K02931	906.0
K02933	1029.0
K02935	1033.0
K02936	0.0
K02939	1034.0
K00205	0.0
K00204	0.0
K00207	0.0
K00206	0.0
K00201	0.0
K00200	0.0
K00203	0.0
K00202	0.0
K00209	0.0
K00208	124.0
K01000	1082.0
K01001	0.0
K01002	126.0
K01003	3.0
K01004	0.0
K01005	155.0
K01006	1018.0
K01007	30.0
K01008	638.0
K10855	0.0
K14115	0.0
K14116	0.0
K14441	1006.0
K14446	6.0
K14447	0.0
K14112	0.0
K14445	3.0
K08195	0.0
K08194	0.0
K14448	0.0
K08196	0.0
K08191	124.0
K14119	0.0
K08193	0.0
K00702	34.0
K10799	0.0
K03518	1198.0
K03519	136.0
K09719	0.0
K10856	0.0
K03516	0.0
K03517	951.0
K02205	0.0
K02204	0.0
K02203	867.0
K02201	0.0
K02200	4.0
K13714	0.0
K13461	0.0
K12518	0.0
K12519	0.0
K12517	0.0
K12514	0.0
K12515	0.0
K12512	0.0
K12513	0.0
K12510	814.0
K12511	30.0
K07183	858.0
K07182	0.0
K07181	26.0
K07180	2.0
K07186	0.0
K07185	397.0
K07184	0.0
K09800	17.0
K09801	1.0
K09802	0.0
K09803	31.0
K09804	0.0
K09805	1.0
K09806	1.0
K09807	68.0
K09808	196.0
K09809	0.0
K10912	0.0
K10913	0.0
K10914	88.0
K10915	0.0
K10916	0.0
K10917	0.0
K11358	820.0
K11355	0.0
K11354	0.0
K11357	0.0
K11356	0.0
K04069	2423.0
K04068	1156.0
K04065	0.0
K04064	0.0
K04067	0.0
K04066	904.0
K04061	40.0
K09716	0.0
K04063	3.0
K04062	0.0
K10006	0.0
K10007	0.0
K10004	1.0
K10005	0.0
K10002	1.0
K10003	1.0
K10000	0.0
K10001	1.0
K09717	0.0
K10008	5.0
K10009	0.0
K02491	0.0
K14588	0.0
K14581	0.0
K13678	11.0
K13679	0.0
K11633	0.0
K13670	0.0
K13671	0.0
K11987	0.0
K11636	0.0
K11634	0.0
K13582	0.0
K13583	0.0
K13580	0.0
K13581	0.0
K13586	0.0
K13587	0.0
K13584	0.0
K13585	0.0
K13588	0.0
K13589	0.0
K02052	21.0
K02053	39.0
K02050	2149.0
K02051	1495.0
K02056	1730.0
K05553	0.0
K02054	21.0
K02055	21.0
K02058	832.0
K02059	1.0
K05558	0.0
K05559	0.0
K03895	0.0
K03894	0.0
K03897	0.0
K03896	0.0
K03891	0.0
K03890	0.0
K03893	0.0
K03892	1598.0
K02423	0.0
K05342	0.0
K05341	472.0
K12989	0.0
K12988	0.0
K02420	49.0
K12981	0.0
K12980	0.0
K12983	0.0
K12982	0.0
K12985	0.0
K12984	0.0
K12987	0.0
K02426	130.0
K13854	0.0
K03098	18.0
K13853	2.0
K03095	0.0
K05344	0.0
K03091	3532.0
K03090	4.0
K03093	10.0
K03092	437.0
K06113	130.0
K09632	0.0
K02429	378.0
K06118	0.0
K05716	0.0
K04844	3.0
K11632	0.0
K11630	0.0
K11631	54.0
K11637	0.0
K11635	4.0
K11638	0.0
K11639	0.0
K07572	0.0
K07573	0.0
K07570	37.0
K07571	58.0
K07576	839.0
K07577	0.0
K07574	884.0
K07575	0.0
K07578	0.0
K07579	0.0
K11189	2383.0
K11184	783.0
K11187	0.0
K11180	1.0
K11181	1.0
K11183	3.0
K10764	0.0
K10763	1.0
K10762	0.0
K01938	1024.0
K01939	1045.0
K01934	917.0
K01935	483.0
K01937	989.0
K01930	0.0
K01932	10.0
K01933	1030.0
K07798	11.0
K07799	3.0
K07796	0.0
K07797	0.0
K07794	3.0
K07795	3.0
K07792	31.0
K07793	135.0
K07790	0.0
K07791	92.0
K06379	882.0
K00968	57.0
K06378	873.0
K06377	0.0
K06376	0.0
K06375	0.0
K09814	0.0
K09813	0.0
K06372	0.0
K06371	0.0
K06370	0.0
K01249	0.0
K01246	378.0
K01247	25.0
K01244	0.0
K01243	1050.0
K08919	0.0
K01241	122.0
K02919	460.0
K02913	878.0
K02912	0.0
K02911	922.0
K02910	0.0
K02917	0.0
K02916	1014.0
K02915	0.0
K02914	962.0
K00228	0.0
K00227	0.0
K00226	1172.0
K00224	1.0
K00223	0.0
K00222	0.0
K00221	0.0
K00220	0.0
K01798	0.0
K01799	4.0
K01068	0.0
K01069	28.0
K01062	0.0
K01791	859.0
K01792	3.0
K01061	6.0
K01066	108.0
K01067	19.0
K01796	3.0
K01797	115.0
K05499	30.0
K14468	0.0
K14469	0.0
K14465	0.0
K14466	0.0
K14467	0.0
K10834	0.0
K10833	0.0
K02266	0.0
K03793	0.0
K03790	12.0
K03791	0.0
K03796	0.0
K03797	1260.0
K03794	0.0
K03795	3.0
K03798	2490.0
K03799	51.0
K13448	0.0
K12538	0.0
K12539	0.0
K12530	0.0
K12531	0.0
K12532	0.0
K12533	0.0
K12534	0.0
K12535	0.0
K12536	0.0
K12537	0.0
K03136	0.0
K09790	724.0
K09791	2.0
K09792	3.0
K09793	110.0
K09794	1.0
K09795	1.0
K09796	0.0
K09797	93.0
K09798	0.0
K09799	0.0
K10972	0.0
K10973	0.0
K10977	1.0
K10974	65.0
K10975	0.0
K10978	0.0
K10979	36.0
K06308	0.0
K00315	0.0
K09862	1.0
K06303	0.0
K09860	0.0
K09861	956.0
K06306	52.0
K06307	0.0
K06305	0.0
K11373	0.0
K04047	112.0
K04046	0.0
K04045	84.0
K04044	1.0
K04043	1090.0
K04042	160.0
K04041	853.0
K04040	0.0
K02700	0.0
K04049	0.0
K04048	0.0
K02707	0.0
K02704	0.0
K02705	0.0
K10020	0.0
K10021	0.0
K10022	0.0
K10023	0.0
K10024	0.0
K10025	0.0
K10026	159.0
K10027	0.0
K13612	0.0
K13613	0.0
K13611	0.0
K13614	0.0
K13615	0.0
K05794	4.0
K05795	566.0
K05796	4.0
K05797	0.0
K05790	0.0
K05791	3.0
K05792	4.0
K05793	4.0
K05798	0.0
K05799	1151.0
K01474	0.0
K01477	0.0
K01476	19.0
K01471	0.0
K01470	543.0
K01473	0.0
K13039	0.0
K01479	1.0
K01478	5.0
K05570	10.0
K05571	10.0
K05572	0.0
K05573	0.0
K02078	2634.0
K02079	0.0
K05576	0.0
K02074	14.0
K02075	14.0
K02076	17.0
K02077	21.0
K02071	833.0
K02072	818.0
K02073	867.0
K03309	3.0
K03308	2828.0
K03305	239.0
K03304	1.0
K03307	1099.0
K03306	151.0
K03301	0.0
K03300	65.0
K03303	90.0
K03302	0.0
K06173	1768.0
K06175	0.0
K06174	0.0
K06177	240.0
K06176	0.0
K06179	886.0
K07680	0.0
K03867	0.0
K03838	0.0
K12053	0.0
K11618	4.0
K11619	0.0
K11614	1.0
K11615	0.0
K11616	0.0
K11617	0.0
K11610	0.0
K11611	0.0
K11960	0.0
K11961	0.0
K02836	1031.0
K10565	0.0
K10564	0.0
K02837	981.0
K10561	31.0
K10560	27.0
K10563	394.0
K10562	0.0
K02838	1034.0
K06858	0.0
K02839	10.0
K06859	141.0
K12700	20.0
K07558	0.0
K07559	49.0
K07228	0.0
K07229	0.0
K07226	0.0
K07224	0.0
K07225	0.0
K07222	3.0
K07223	50.0
K07220	152.0
K07221	73.0
K10709	74.0
K10708	0.0
K10701	0.0
K10703	0.0
K10702	0.0
K10704	0.0
K05984	0.0
K07537	0.0
K08652	0.0
K08651	0.0
K08658	0.0
K08659	24.0
K05982	0.0
K07451	0.0
K07453	0.0
K07452	0.0
K07455	21.0
K07454	3.0
K09707	31.0
K07457	0.0
K09706	340.0
K07104	3.0
K00029	122.0
K00028	0.0
K00799	0.0
K00798	863.0
K00797	836.0
K00024	256.0
K00795	2.0
K00026	0.0
K00021	0.0
K00020	5.0
K00023	0.0
K00022	0.0
K09017	1.0
K01269	965.0
K09015	125.0
K09014	189.0
K09013	565.0
K09011	127.0
K09010	0.0
K01261	2.0
K01262	1227.0
K01263	0.0
K01264	0.0
K01265	1481.0
K01266	10.0
K09018	0.0
K08227	0.0
K08226	0.0
K08225	0.0
K08224	1.0
K08223	123.0
K08222	9.0
K08221	0.0
K00249	0.0
K01790	1253.0
K00241	130.0
K00240	419.0
K00243	935.0
K00242	0.0
K00245	2.0
K00244	114.0
K00247	0.0
K00246	2.0
K01795	220.0
K06983	0.0
K02799	0.0
K02798	7.0
K02791	14.0
K02790	0.0
K02793	628.0
K02795	725.0
K02794	966.0
K02796	910.0
K04564	157.0
K04565	121.0
K04566	4.0
K04567	907.0
K01040	17.0
K01041	114.0
K04562	13.0
K04568	0.0
K01049	0.0
K02535	147.0
K02242	1.0
K02536	151.0
K02531	0.0
K02246	0.0
K02533	2.0
K02532	22.0
K02248	0.0
K02538	25.0
K00581	0.0
K13421	0.0
K01013	0.0
K15018	0.0
K15019	0.0
K03110	1034.0
K03111	2108.0
K03112	0.0
K03113	130.0
K03116	123.0
K03117	2.0
K03118	144.0
K03119	0.0
K10919	0.0
K12552	0.0
K12553	0.0
K12551	0.0
K12556	0.0
K12554	0.0
K12555	0.0
K06892	0.0
K06893	4.0
K06890	54.0
K06891	68.0
K06896	499.0
K06897	104.0
K06894	58.0
K06895	126.0
K10954	0.0
K10956	0.0
K06899	0.0
K06328	25.0
K06329	0.0
K10952	0.0
K10953	0.0
K11395	0.0
K11391	0.0
K11390	0.0
K11392	1.0
K00499	0.0
K00494	3.0
K00495	0.0
K00496	0.0
K00491	0.0
K00492	0.0
K00493	0.0
K13591	0.0
K01467	382.0
K13593	0.0
K13592	0.0
K04021	1.0
K04020	1.0
K04023	183.0
K04022	0.0
K04025	0.0
K04024	229.0
K04027	1.0
K04026	10.0
K04029	388.0
K04028	389.0
K07055	0.0
K07054	1.0
K07057	4.0
K07056	1160.0
K07051	3.0
K07050	818.0
K07053	962.0
K07052	1189.0
K07059	0.0
K07058	942.0
K10040	136.0
K10041	191.0
K10046	0.0
K04799	0.0
K04798	0.0
K04793	0.0
K04792	0.0
K04791	0.0
K04790	0.0
K04797	0.0
K04796	0.0
K04795	0.0
K04794	0.0
K13638	0.0
K13639	0.0
K13634	0.0
K13635	0.0
K13636	1.0
K13637	4.0
K13630	0.0
K13631	0.0
K13632	0.0
K13633	0.0
K02042	57.0
K05778	0.0
K05779	0.0
K05776	122.0
K05541	0.0
K05774	1.0
K05775	0.0
K05772	1.0
K05773	1.0
K05540	59.0
K01459	0.0
K01458	0.0
K01457	3.0
K01455	4.0
K01454	0.0
K01453	0.0
K01452	0.0
K01451	80.0
K01450	0.0
K05518	0.0
K08070	31.0
K08071	0.0
K05516	124.0
K08077	4.0
K05515	895.0
K13093	0.0
K11783	0.0
K12949	0.0
K12945	0.0
K12944	0.0
K12941	266.0
K12940	45.0
K12943	0.0
K12942	208.0
K14728	0.0
K14727	0.0
K11785	0.0
K00108	3.0
K13890	132.0
K13891	132.0
K13892	126.0
K13893	0.0
K13894	0.0
K13895	0.0
K13896	0.0
K06159	0.0
K06158	1152.0
K06153	1697.0
K06152	1.0
K06151	1.0
K06157	0.0
K06156	0.0
K06155	7.0
K06154	0.0
K03327	288.0
K03326	13.0
K03325	198.0
K03324	1843.0
K03322	125.0
K03321	354.0
K03320	189.0
K03329	0.0
K03328	210.0
K04802	0.0
K04801	0.0
K04800	0.0
K11948	0.0
K01505	0.0
K04756	0.0
K11940	0.0
K11941	0.0
K11942	0.0
K11943	0.0
K11944	0.0
K01507	1326.0
K11946	0.0
K11947	0.0
K01506	5.0
K01501	144.0
K01500	3.0
K01503	0.0
K06714	45.0
K04750	14.0
K12789	0.0
K12788	0.0
K11526	0.0
K10810	0.0
K11522	0.0
K11523	0.0
K08675	0.0
K08676	91.0
K08677	0.0
K08679	0.0
K11521	0.0
K10547	219.0
K10546	552.0
K10545	31.0
K10544	5.0
K10543	205.0
K10542	450.0
K10541	385.0
K10540	697.0
K10549	17.0
K10548	219.0
K14630	0.0
K11529	0.0
K00007	0.0
K00005	274.0
K13444	0.0
K00003	1611.0
K00002	143.0
K00001	371.0
K01186	162.0
K00009	7.0
K00008	1703.0
K10726	0.0
K10725	0.0
K08246	0.0
K00263	3.0
K00262	1140.0
K00261	6.0
K00260	15.0
K00266	3655.0
K00265	250.0
K01200	251.0
K01201	228.0
K01206	1128.0
K01207	405.0
K01205	95.0
K01208	0.0
K01209	953.0
K06167	148.0
K00917	247.0
K00912	132.0
K00919	1034.0
K02519	1017.0
K02518	999.0
K02517	160.0
K02511	0.0
K02510	27.0
K13409	0.0
K13408	0.0
K03179	8.0
K03170	0.0
K03177	1034.0
K12574	819.0
K12570	0.0
K12573	898.0
K11009	0.0
K11008	0.0
K11005	0.0
K11004	0.0
K11007	0.0
K11006	0.0
K11003	0.0
K08296	3.0
K08297	1.0
K08295	0.0
K02634	0.0
K02635	0.0
K10622	0.0
K07693	0.0
K07692	0.0
K07691	0.0
K07690	0.0
K07697	0.0
K07696	7.0
K07695	0.0
K07694	232.0
K07699	895.0
K07698	0.0
K07079	835.0
K07078	142.0
K07077	0.0
K07076	42.0
K07075	118.0
K07074	249.0
K07073	0.0
K07072	0.0
K07071	33.0
K07070	0.0
K14584	0.0
K11620	0.0
K09190	0.0
K11623	0.0
K05759	0.0
K08589	0.0
K11625	0.0
K11995	0.0
K01439	1168.0
K01438	197.0
K01431	0.0
K01430	137.0
K01433	110.0
K01432	0.0
K01434	0.0
K01437	0.0
K01436	293.0
K05539	1.0
K14520	0.0
K12963	0.0
K12962	0.0
K12961	0.0
K12960	407.0
K14749	0.0
K14748	0.0
K02972	0.0
K14743	0.0
K14742	686.0
K14745	0.0
K14744	0.0
K14747	0.0
K14746	0.0
K02167	0.0
K02164	0.0
K02160	1068.0
K02168	1.0
K02169	122.0
K10931	0.0
K03341	0.0
K03340	925.0
K03343	0.0
K03342	0.0
K03346	25.0
K12299	0.0
K12291	0.0
K12290	0.0
K12293	0.0
K12292	0.0
K12295	0.0
K12294	0.0
K12297	0.0
K12368	0.0
K11922	0.0
K11923	0.0
K11920	0.0
K11921	4.0
K11926	0.0
K11927	163.0
K11924	4.0
K11925	0.0
K11928	753.0
K13181	0.0
K13219	0.0
K07262	1.0
K07263	151.0
K07260	665.0
K07261	0.0
K07266	1.0
K07267	3.0
K07264	0.0
K07265	1.0
K07268	0.0
K07269	0.0
K01155	313.0
K04478	0.0
K04479	0.0
K10528	0.0
K14952	0.0
K07486	105.0
K07487	0.0
K07484	481.0
K07485	0.0
K07482	0.0
K07483	863.0
K07480	0.0
K07481	15.0
K07488	0.0
K07489	0.0
K11210	0.0
K11211	0.0
K11212	1.0
K11214	200.0
K11216	3.0
K06300	0.0
K00061	0.0
K00060	78.0
K06301	0.0
K00065	192.0
K00064	0.0
K00067	1321.0
K00066	3.0
K00069	0.0
K00068	21.0
K06304	0.0
K08262	0.0
K08261	0.0
K08260	1.0
K08265	0.0
K08264	0.0
K00288	0.0
K00285	3.0
K00284	702.0
K00287	1003.0
K00286	1100.0
K00281	125.0
K00280	0.0
K00283	43.0
K00282	43.0
K08088	0.0
K14198	0.0
K14199	0.0
K03452	0.0
K14194	0.0
K14195	0.0
K14196	0.0
K14197	0.0
K14192	0.0
K14193	0.0
K01880	897.0
K01881	1089.0
K01883	1034.0
K01885	1029.0
K04618	0.0
K01887	921.0
K01224	99.0
K01889	1034.0
K01226	29.0
K01227	0.0
K01220	29.0
K01222	99.0
K01223	1103.0
K02759	345.0
K02755	0.0
K02757	1255.0
K02756	0.0
K14998	0.0
K02750	31.0
K02753	4.0
K02752	0.0
K00939	1034.0
K00938	0.0
K00937	1448.0
K00936	3254.0
K00935	0.0
K00934	3.0
K00933	0.0
K00932	0.0
K00931	999.0
K00930	2070.0
K01089	251.0
K01080	0.0
K01081	94.0
K01082	0.0
K01083	0.0
K01084	0.0
K01085	0.0
K01087	0.0
K02571	0.0
K02570	2.0
K02573	4.0
K02572	0.0
K02575	6.0
K02574	219.0
K07780	0.0
K03488	556.0
K03489	25.0
K03482	0.0
K03483	4.0
K03480	757.0
K03481	80.0
K03486	29.0
K03487	0.0
K03484	1097.0
K03485	0.0
K02287	0.0
K02286	0.0
K02285	0.0
K02284	0.0
K02283	902.0
K02282	18.0
K02281	1.0
K02280	1.0
K02289	0.0
K02288	0.0
K03626	0.0
K03627	0.0
K03624	1829.0
K03625	1034.0
K03151	886.0
K03620	15.0
K03153	0.0
K08869	0.0
K03628	928.0
K03629	1032.0
K09738	0.0
K09739	0.0
K09736	0.0
K09737	0.0
K09735	0.0
K09732	0.0
K09733	0.0
K09730	0.0
K09731	0.0
K09888	954.0
K09889	2.0
K09880	0.0
K09882	1.0
K09883	0.0
K09884	0.0
K09887	0.0
K11027	0.0
K11026	0.0
K11025	0.0
K11024	0.0
K07679	0.0
K07678	0.0
K11021	0.0
K11020	0.0
K07675	0.0
K07674	1.0
K07676	0.0
K07671	0.0
K07670	0.0
K07673	1.0
K07672	0.0
K01117	0.0
K12048	0.0
K07019	5.0
K07018	0.0
K07011	700.0
K07010	261.0
K07013	2.0
K07012	645.0
K07015	859.0
K07014	46.0
K07017	220.0
K07016	136.0
K10084	0.0
K08372	18.0
K05884	18.0
K05885	45.0
K05886	1.0
K05887	1.0
K05880	0.0
K05881	1.0
K05882	3.0
K05883	0.0
K08902	0.0
K05739	2.0
K05888	0.0
K05889	0.0
K08903	0.0
K00547	19.0
K00544	0.0
K00545	0.0
K00542	0.0
K00543	0.0
K00540	1061.0
K00548	1132.0
K00549	75.0
K01145	0.0
K01412	0.0
K01147	2.0
K01417	196.0
K00038	0.0
K01143	0.0
K01142	894.0
K01419	2.0
K00788	1476.0
K00789	1132.0
K12502	0.0
K14762	0.0
K14761	874.0
K06195	3.0
K03819	0.0
K03818	34.0
K03814	118.0
K03817	6.0
K03816	946.0
K03811	156.0
K03810	2.0
K03813	3.0
K11908	0.0
K11909	0.0
K11904	0.0
K11905	0.0
K11906	0.0
K11907	0.0
K11900	0.0
K11901	0.0
K11902	1.0
K11903	1.0
K10986	2.0
K13238	0.0
K13239	0.0
K13797	0.0
K07248	334.0
K13796	0.0
K07244	0.0
K07245	0.0
K07246	48.0
K07240	1837.0
K07241	0.0
K07242	0.0
K07243	3.0
K01268	0.0
K05296	0.0
K02821	47.0
K09016	0.0
K09945	0.0
K09944	0.0
K09947	0.0
K09946	3.0
K09941	0.0
K09940	7.0
K09943	0.0
K09942	0.0
K09949	19.0
K09948	0.0
K10851	0.0
K10850	0.0
K03666	59.0
K03667	2.0
K03196	2.0
K03665	1031.0
K11275	0.0
K06012	878.0
K00048	564.0
K10857	0.0
K09773	21.0
K00043	2.0
K00042	441.0
K00041	166.0
K00040	631.0
K00046	759.0
K00733	0.0
K00044	0.0
K06011	0.0
K09012	0.0
K06016	76.0
K06017	0.0
K06014	0.0
K06015	21.0
K06019	40.0
K01075	1.0
K12221	0.0
K06444	0.0
K04632	0.0
K14977	10.0
K14974	0.0
K00958	0.0
K00951	1216.0
K00950	269.0
K00952	9.0
K00955	8.0
K00954	1037.0
K00957	515.0
K00956	508.0
K00590	6.0
K02777	242.0
K02775	227.0
K02774	68.0
K02773	62.0
K02771	35.0
K02770	893.0
K02779	30.0
K02778	0.0
K01606	0.0
K01607	1092.0
K01604	0.0
K01605	0.0
K01602	0.0
K01601	0.0
K03750	228.0
K01609	933.0
K02553	0.0
K02804	276.0
K02551	150.0
K02806	15.0
K02557	213.0
K02800	11.0
K05275	0.0
K02802	0.0
K13300	0.0
K02558	18.0
K02809	0.0
K02808	0.0
K03600	1.0
K03601	1032.0
K03602	1029.0
K03603	0.0
K03604	28.0
K03605	3.0
K03606	157.0
K03607	0.0
K03608	544.0
K03609	894.0
K06078	0.0
K06079	96.0
K09710	1031.0
K09711	0.0
K09712	0.0
K06073	0.0
K06074	0.0
K06075	0.0
K06076	125.0
K06077	1.0
K06382	820.0
K06383	106.0
K06380	0.0
K06381	1039.0
K06386	12.0
K06387	331.0
K06384	20.0
K06385	851.0
K06388	0.0
K06389	0.0
K12466	0.0
K12468	0.0
K07657	5.0
K07656	0.0
K07655	0.0
K07654	0.0
K07653	0.0
K07652	14.0
K07651	0.0
K07650	25.0
K07659	1.0
K07658	1178.0
K11041	53.0
K11040	0.0
K11043	0.0
K11042	0.0
K11045	0.0
K11044	0.0
K11047	0.0
K11046	0.0
K11049	2.0
K11048	0.0
K07387	113.0
K07386	144.0
K06926	1103.0
K06927	14.0
K06924	0.0
K06925	1034.0
K06922	0.0
K06923	853.0
K06920	281.0
K06921	614.0
K06928	101.0
K06929	27.0
K07033	519.0
K07032	9.0
K07031	154.0
K07030	751.0
K07037	134.0
K07035	765.0
K07034	0.0
K07039	2.0
K07038	8.0
K10829	0.0
K00384	2069.0
K00385	109.0
K00386	0.0
K00387	0.0
K00380	6.0
K00381	3.0
K00382	434.0
K00383	0.0
K00389	2.0
K01387	0.0
K01385	0.0
K01389	0.0
K09158	1.0
K09159	0.0
K09156	0.0
K09157	863.0
K09154	0.0
K09155	24.0
K09152	0.0
K09153	178.0
K09150	0.0
K09151	4.0
K05970	457.0
K05714	0.0
K05715	0.0
K05710	1.0
K05711	0.0
K05712	0.0
K05713	0.0
K00560	877.0
K00561	3.0
K00563	69.0
K00564	38.0
K00566	1275.0
K00567	728.0
K00568	0.0
K00569	3.0
K05575	0.0
K01169	0.0
K01167	0.0
K01166	0.0
K05577	3.0
K01163	369.0
K01161	0.0
K01160	1.0
K05578	0.0
K05579	0.0
K08092	90.0
K08093	20.0
K08094	124.0
K08095	0.0
K08096	0.0
K08097	0.0
K02254	0.0
K02255	0.0
K01743	0.0
K02251	0.0
K02061	0.0
K01741	0.0
K02060	0.0
K00114	0.0
K02122	1060.0
K02123	1158.0
K02120	1056.0
K02121	1212.0
K02124	1187.0
K03837	0.0
K03836	0.0
K03835	1.0
K03834	0.0
K03833	215.0
K03832	320.0
K03831	3.0
K03830	235.0
K00443	0.0
K03839	173.0
K02067	17.0
K10189	277.0
K13038	1918.0
K13787	8.0
K13788	4.0
K13789	3051.0
K10188	272.0
K12255	0.0
K12254	0.0
K12257	950.0
K12256	0.0
K12251	542.0
K12250	0.0
K12253	0.0
K12252	0.0
K13252	7.0
K13256	1.0
K13255	0.0
K12079	0.0
K12078	0.0
K12071	1.0
K12070	0.0
K12073	3.0
K12072	0.0
K09912	0.0
K06236	0.0
K06237	0.0
K05519	0.0
K09914	1.0
K11788	0.0
K11782	0.0
K11780	0.0
K11781	0.0
K11787	0.0
K11784	0.0
K11530	0.0
K12787	0.0
K12786	0.0
K12785	0.0
K12784	0.0
K06718	1.0
K09969	1.0
K09968	22.0
K09967	25.0
K09966	3.0
K09965	3.0
K09964	1.0
K09963	80.0
K09962	0.0
K09961	0.0
K09960	0.0
K11527	121.0
K11524	0.0
K11525	0.0
K11250	1.0
K11253	0.0
K11258	0.0
K11528	0.0
K00713	0.0
K00712	1.0
K10780	0.0
K10783	3.0
K10125	0.0
K10124	0.0
K10126	0.0
K10121	277.0
K10123	0.0
K10122	277.0
K04652	553.0
K04653	140.0
K04651	379.0
K04656	155.0
K04654	155.0
K04655	173.0
K00973	1193.0
K00972	17.0
K00971	209.0
K00970	127.0
K00975	2925.0
K00974	2677.0
K00979	206.0
K00978	110.0
K14954	0.0
K14955	0.0
K14956	0.0
K06178	164.0
K01596	41.0
K01597	0.0
K01594	0.0
K01595	3.0
K01592	0.0
K01593	0.0
K01590	5.0
K01591	1032.0
K01598	3.0
K01599	435.0
K02711	0.0
K02710	0.0
K02713	0.0
K02712	0.0
K02714	0.0
K02717	0.0
K02716	0.0
K02719	0.0
K02718	0.0
K03449	8.0
K03446	10.0
K03444	37.0
K03445	1.0
K03442	975.0
K01620	961.0
K01621	8.0
K01622	0.0
K01623	336.0
K01624	2123.0
K01625	1769.0
K01626	991.0
K01627	148.0
K01628	780.0
K01629	451.0
K05299	0.0
K02829	0.0
K02828	0.0
K02827	0.0
K02826	0.0
K02825	36.0
K02824	578.0
K02823	1029.0
K02822	66.0
K03198	2.0
K03199	2.0
K03668	7.0
K03669	3.0
K03190	137.0
K03191	130.0
K03660	1163.0
K03194	0.0
K03195	2.0
K03664	1034.0
K03197	2.0
K09772	858.0
K06013	23.0
K09770	3.0
K09771	0.0
K09776	0.0
K09777	605.0
K09774	2.0
K09775	87.0
K09778	28.0
K09779	580.0
K06269	0.0
K06323	0.0
K11624	0.0
K02991	0.0
K02990	1016.0
K02624	0.0
K02240	36.0
K08282	9.0
K12440	0.0
K12441	0.0
K12442	0.0
K12443	0.0
K12444	0.0
K12445	0.0
K12449	0.0
K02247	0.0
K07637	0.0
K07636	1245.0
K07639	0.0
K07638	1.0
K11069	706.0
K11068	1023.0
K11063	0.0
K11062	0.0
K11061	0.0
K11060	0.0
K11066	0.0
K11065	145.0
K06900	0.0
K06901	986.0
K06902	142.0
K06903	24.0
K06904	23.0
K06905	31.0
K06906	20.0
K06907	61.0
K06908	32.0
K06909	123.0
K10821	0.0
K05905	0.0
K05904	0.0
K05906	0.0
K05900	0.0
K05903	1.0
K01406	0.0
K05909	0.0
K05908	0.0
K00368	0.0
K00369	0.0
K00366	101.0
K00367	0.0
K00364	1.0
K00365	3.0
K00362	0.0
K00363	0.0
K00360	0.0
```
