## Extended Data File 1 for "Diet induces reproducible alterations in the mouse and human gut microbiome": SRS3588883_SRR7584106.picrust

```
# Constructed from biom file
#OTU ID	SRR7584106
K01365	0.0
K01364	0.0
K01361	14.0
K01360	0.0
K01362	19730.0
K02249	0.0
K05841	0.0
K05844	0.0
K05845	234.0
K05846	11511.0
K05847	10325.0
K00508	0.0
K00500	0.0
K00507	0.0
K00504	0.0
K00505	0.0
K12521	0.0
K01101	6729.0
K01103	0.0
K12520	0.0
K01104	61898.0
K05592	19845.0
K05593	13236.0
K05590	0.0
K05591	0.0
K05596	0.0
K05597	0.0
K05594	0.0
K05595	2.0
K05599	0.0
K11964	0.0
K11962	0.0
K14540	18256.0
K12529	0.0
K12528	0.0
K06353	0.0
K02456	656.0
K02457	0.0
K02454	1.0
K02455	0.0
K02452	0.0
K02453	1.0
K02450	0.0
K02103	8479.0
K08138	0.0
K02108	26935.0
K02109	33379.0
K02458	0.0
K02459	0.0
K08137	0.0
K03851	0.0
K03850	0.0
K03852	0.0
K03855	8.0
K03856	20295.0
K13018	0.0
K13019	0.0
K13010	0.0
K13011	0.0
K13012	1037.0
K13013	0.0
K13014	0.0
K13015	222.0
K13016	1.0
K13017	0.0
K08566	0.0
K08567	10.0
K13274	0.0
K13275	0.0
K13276	0.0
K13277	0.0
K03275	0.0
K03274	0.0
K03277	0.0
K03276	0.0
K03271	13871.0
K03270	17213.0
K03273	293.0
K03272	6452.0
K03279	0.0
K03278	0.0
K11022	0.0
K12277	0.0
K12276	0.0
K12270	4.0
K11058	0.0
K12279	0.0
K12278	0.0
K07557	0.0
K07550	0.0
K07552	10501.0
K06319	0.0
K09909	0.0
K09908	0.0
K12051	0.0
K12050	0.0
K12057	0.0
K12056	0.0
K06221	0.0
K09900	0.0
K09903	28815.0
K09902	0.0
K09904	0.0
K09907	0.0
K09906	0.0
K11501	0.0
K03234	0.0
K00773	28808.0
K00772	24.0
K00777	0.0
K00776	0.0
K06313	931.0
K06315	0.0
K05574	0.0
K10201	17.0
K07176	0.0
K07177	53.0
K07174	0.0
K07175	853.0
K07172	8.0
K07173	8434.0
K07170	10649.0
K07171	42379.0
K07178	0.0
K07179	0.0
K00195	0.0
K00194	115.0
K00197	337.0
K00196	0.0
K00191	0.0
K00190	8.0
K00193	0.0
K00192	0.0
K00198	2720.0
K06405	17553.0
K10109	4164.0
K10108	13801.0
K10107	0.0
K01828	0.0
K01829	0.0
K01826	0.0
K01825	0.0
K01822	1.0
K01823	55.0
K01820	0.0
K01821	74.0
K00999	0.0
K00998	16385.0
K00995	35585.0
K00997	2365.0
K00996	11.0
K00991	32213.0
K00990	0.0
K00992	1.0
K11028	0.0
K02622	10599.0
K02625	0.0
K03564	20830.0
K13489	0.0
K13488	0.0
K13483	0.0
K13482	0.0
K13481	0.0
K13480	0.0
K13487	0.0
K13486	0.0
K14680	0.0
K14681	0.0
K14682	1.0
K08358	59.0
K08357	59.0
K08356	0.0
K08355	0.0
K03469	28749.0
K03462	0.0
K03464	0.0
K03465	5757.0
K03466	29530.0
K01648	0.0
K01649	37260.0
K01643	3022.0
K01640	1989.0
K01641	55.0
K01646	237.0
K01647	33010.0
K01644	3031.0
K02597	0.0
K02626	8.0
K02595	0.0
K02594	943.0
K02593	0.0
K02592	931.0
K02591	1882.0
K02590	7618.0
K02598	1584.0
K02849	0.0
K14061	0.0
K14062	0.0
K14063	0.0
K14064	0.0
K14065	0.0
K14067	0.0
K02841	0.0
K02840	0.0
K02843	0.0
K02844	0.0
K02847	0.0
K02846	0.0
K02102	0.0
K09758	31.0
K06039	0.0
K06034	0.0
K06036	0.0
K06037	0.0
K06032	0.0
K01581	27.0
K02702	0.0
K02659	0.0
K13490	0.0
K13491	0.0
K03644	10501.0
K03645	0.0
K03646	0.0
K03647	100.0
K03640	2.0
K03641	0.0
K03642	1.0
K03643	0.0
K03648	24844.0
K03649	222.0
K06694	0.0
K11814	0.0
K12428	0.0
K12429	0.0
K12422	0.0
K12423	0.0
K12420	0.0
K12421	0.0
K12426	0.0
K12427	0.0
K12424	0.0
K12425	0.0
K07349	0.0
K07348	0.0
K05380	0.0
K07345	0.0
K07344	0.0
K07347	0.0
K07346	0.0
K07341	6529.0
K07340	0.0
K07343	7185.0
K07342	0.0
K06968	0.0
K06969	49702.0
K06962	749.0
K06963	0.0
K06960	18280.0
K06961	0.0
K06966	10819.0
K06967	18256.0
K06964	0.0
K06965	0.0
K08995	0.0
K08994	0.0
K08997	0.0
K08996	0.0
K08990	0.0
K08993	0.0
K08992	0.0
K08999	60.0
K08998	22114.0
K08344	0.0
K08345	0.0
K08346	0.0
K14940	0.0
K02724	0.0
K08349	0.0
K11815	0.0
K05929	0.0
K05928	0.0
K05927	0.0
K05924	0.0
K05922	0.0
K05921	0.0
K00349	10500.0
K00698	0.0
K00340	10507.0
K00341	10507.0
K00690	8350.0
K00343	10507.0
K00344	1.0
K00697	0.0
K00346	10500.0
K00347	10500.0
K09116	6522.0
K09117	24201.0
K05337	3605.0
K09118	8.0
K09119	0.0
K02106	1154.0
K05823	53.0
K05820	1.0
K05826	0.0
K05827	0.0
K02100	0.0
K02101	0.0
K00524	0.0
K00525	22742.0
K00526	7932.0
K00527	43513.0
K00520	0.0
K00522	0.0
K00523	0.0
K02451	0.0
K00528	28748.0
K00529	0.0
K00025	0.0
K14215	0.0
K14213	0.0
K03453	10704.0
K00796	19025.0
K05339	10.0
K00027	19189.0
K00794	15294.0
K00793	15292.0
K01347	45.0
K01346	0.0
K01344	0.0
K01343	0.0
K00791	28810.0
K01340	0.0
K00790	43386.0
K02694	0.0
K02696	0.0
K02697	0.0
K02690	0.0
K02691	59.0
K02692	0.0
K02693	0.0
K02698	0.0
K02699	0.0
K00836	0.0
K00837	11214.0
K00835	0.0
K00832	674.0
K00833	10508.0
K00830	0.0
K00831	28725.0
K00839	66.0
K04335	0.0
K04334	0.0
K01120	0.0
K01126	24887.0
K04333	0.0
K01129	17952.0
K01128	2.0
K04339	0.0
K04338	0.0
K02470	46266.0
K02471	0.0
K02472	0.0
K02473	0.0
K02474	16977.0
K02475	8.0
K02476	8.0
K02477	17727.0
K02478	0.0
K02479	8.0
K09019	0.0
K01267	13003.0
K13074	0.0
K13075	0.0
K11441	0.0
K14055	0.0
K13299	0.0
K13292	19281.0
K14057	0.0
K14056	0.0
K02856	0.0
K02585	1592.0
K12211	0.0
K12210	0.0
K12213	0.0
K12212	0.0
K12215	0.0
K02854	0.0
K12217	0.0
K12216	0.0
K12219	0.0
K12218	0.0
K02855	0.0
K08692	0.0
K08693	7.0
K08690	0.0
K08691	0.0
K08696	0.0
K08697	0.0
K11748	0.0
K11749	28202.0
K11746	0.0
K11747	0.0
K11744	0.0
K11745	0.0
K11742	0.0
K11743	6684.0
K11740	0.0
K11741	72.0
K13920	780.0
K13921	0.0
K13922	8112.0
K13923	0.0
K13924	0.0
K13925	0.0
K13926	0.0
K13927	2058.0
K13928	0.0
K13929	0.0
K09923	0.0
K09922	10499.0
K06201	18694.0
K06200	9981.0
K06207	21761.0
K06206	5894.0
K06205	0.0
K09924	0.0
K09929	0.0
K06208	709.0
K00759	19261.0
K00758	0.0
K00752	0.0
K00757	27694.0
K00756	7210.0
K00754	36680.0
K06001	19752.0
K05557	0.0
K09766	2017.0
K05554	0.0
K07475	0.0
K07150	10800.0
K07151	0.0
K07152	1.0
K07153	0.0
K07154	12456.0
K07155	0.0
K07156	0.0
K07157	0.0
K07406	23137.0
K07407	57526.0
K07404	18745.0
K07405	10500.0
K07402	13612.0
K07403	0.0
K07400	0.0
K07401	0.0
K01808	31546.0
K01809	19179.0
K01800	0.0
K01801	0.0
K01802	10561.0
K01803	29929.0
K01804	8568.0
K01805	792.0
K01807	6768.0
K09718	0.0
K14668	0.0
K14669	0.0
K14666	0.0
K14667	0.0
K01664	57.0
K01665	10521.0
K01666	8856.0
K01667	11902.0
K01660	0.0
K01661	115.0
K01662	23197.0
K01663	0.0
K01668	17.0
K01669	8.0
K02863	28815.0
K02862	0.0
K02860	28766.0
K02867	28815.0
K02866	0.0
K02864	27509.0
K02869	0.0
K05362	2.0
K05365	0.0
K03402	17747.0
K03403	0.0
K03400	0.0
K03406	118010.0
K03407	16045.0
K03404	0.0
K03405	0.0
K03408	29580.0
K03409	726.0
K02315	23035.0
K02314	28830.0
K02317	0.0
K02316	28805.0
K02313	28815.0
K02312	1.0
K02319	0.0
K12405	0.0
K12152	0.0
K12151	0.0
K07091	0.0
K07090	37887.0
K07093	0.0
K07092	0.0
K07095	33931.0
K07094	2.0
K07097	0.0
K07096	0.0
K07099	5193.0
K07098	38902.0
K11175	28807.0
K11174	0.0
K11177	0.0
K11176	0.0
K11173	0.0
K11179	8.0
K11178	0.0
K00322	0.0
K00320	1.0
K00321	0.0
K00326	0.0
K00324	29.0
K00325	10.0
K00329	0.0
K05945	0.0
K05944	0.0
K05947	0.0
K05946	4341.0
K06944	0.0
K06945	0.0
K06946	0.0
K06415	931.0
K06940	12225.0
K06941	30395.0
K06942	28815.0
K06943	0.0
K10806	1.0
K10807	0.0
K10804	1.0
K10805	0.0
K06948	99.0
K06949	34681.0
K06418	11.0
K09138	225.0
K09139	0.0
K09134	6644.0
K09135	0.0
K09136	1.0
K09137	230.0
K09130	0.0
K09131	67.0
K09132	6452.0
K09133	0.0
K05808	28766.0
K05809	0.0
K05804	6453.0
K05805	0.0
K05806	0.0
K05807	10500.0
K05800	0.0
K05801	0.0
K05802	0.0
K05803	0.0
K01044	0.0
K01045	0.0
K01046	190.0
K02068	235.0
K04561	0.0
K01042	2439.0
K05568	19546.0
K05567	7307.0
K14273	0.0
K14275	0.0
K14274	656.0
K02062	0.0
K05245	0.0
K05564	0.0
K01048	1551.0
K02066	10500.0
K01322	10499.0
K01325	0.0
K02065	10500.0
K01326	0.0
K05560	0.0
K02243	92.0
K08930	0.0
K02679	0.0
K02676	0.0
K02674	0.0
K02675	0.0
K02672	0.0
K02241	1306.0
K02670	1.0
K02671	0.0
K00810	0.0
K00811	10499.0
K00812	2059.0
K00813	0.0
K00814	0.0
K00817	28974.0
K00818	10604.0
K00819	3.0
K02530	21.0
K02245	92.0
K02244	55.0
K01499	0.0
K01498	0.0
K01493	28824.0
K01492	916.0
K01491	60635.0
K01497	2.0
K01496	964.0
K01495	22067.0
K01494	6769.0
K02418	15356.0
K02419	17507.0
K14492	0.0
K02412	16202.0
K02413	16913.0
K02410	17507.0
K02411	8297.0
K02416	17507.0
K02417	11725.0
K02414	1318.0
K02415	8.0
K00120	0.0
K00121	290.0
K00430	0.0
K13058	0.0
K13059	0.0
K13727	45.0
K13057	0.0
K13722	0.0
K13051	0.0
K13052	9518.0
K00435	0.0
K12054	0.0
K03239	0.0
K03238	0.0
K03231	0.0
K03230	0.0
K03232	0.0
K12059	0.0
K03237	0.0
K03236	0.0
K12058	0.0
K12239	0.0
K12238	0.0
K12235	0.0
K12234	1990.0
K13942	0.0
K13940	12941.0
K13941	0.0
K12097	0.0
K12096	0.0
K12095	0.0
K12094	0.0
K12093	0.0
K12092	0.0
K12091	0.0
K12090	0.0
K12099	0.0
K12098	0.0
K06356	0.0
K05992	0.0
K03540	0.0
K06331	8042.0
K06330	9.0
K07138	22050.0
K07139	20079.0
K11811	0.0
K07132	3040.0
K07133	76958.0
K07130	16706.0
K07131	0.0
K07137	45644.0
K07134	0.0
K07135	0.0
K01860	0.0
K01866	28822.0
K01867	28822.0
K01865	17.0
K01868	35528.0
K01869	28815.0
K06140	0.0
K04766	2.0
K04767	34.0
K04764	0.0
K04762	10500.0
K04763	39433.0
K04760	0.0
K04761	217.0
K04768	2.0
K04769	16835.0
K08313	27.0
K08312	0.0
K08311	45.0
K08310	0.0
K08317	60.0
K08316	13620.0
K08315	0.0
K08314	781.0
K05149	0.0
K08319	0.0
K08318	0.0
K06339	0.0
K14648	0.0
K14392	10.0
K14393	1.0
K14645	0.0
K14647	0.0
K01689	35643.0
K01686	31810.0
K01687	43104.0
K01684	7521.0
K01685	15106.0
K01682	0.0
K01681	28299.0
K05308	0.0
K02889	0.0
K02888	28815.0
K02885	0.0
K02884	28815.0
K02887	28815.0
K02886	28815.0
K02881	28815.0
K02883	0.0
K13743	0.0
K02086	74.0
K02081	814.0
K02080	0.0
K02083	439.0
K02082	34.0
K13831	0.0
K03428	0.0
K03429	9403.0
K03424	45112.0
K03935	0.0
K03932	0.0
K03933	60.0
K03930	7142.0
K03931	7.0
K02339	0.0
K02338	28815.0
K02337	28176.0
K02336	0.0
K02335	35257.0
K02334	8123.0
K02330	0.0
K03688	10266.0
K03689	0.0
K03680	656.0
K03683	0.0
K03684	59.0
K03685	28815.0
K03686	54589.0
K03687	27440.0
K07301	14092.0
K07300	0.0
K07303	0.0
K07302	0.0
K07305	56.0
K07304	114.0
K07307	1465.0
K07306	236.0
K07309	59.0
K07308	244.0
K02617	0.0
K02610	0.0
K02963	28815.0
K02612	0.0
K02961	26900.0
K09686	80780.0
K09687	154765.0
K09684	955.0
K09685	787.0
K09682	0.0
K09683	0.0
K09680	5.0
K09681	0.0
K09688	0.0
K09689	0.0
K05962	0.0
K05961	0.0
K05967	19.0
K05966	50.0
K11159	0.0
K05964	8.0
K05968	0.0
K11152	0.0
K00309	0.0
K00658	2.0
K00304	0.0
K00305	0.0
K00654	0.0
K00655	41767.0
K00652	10501.0
K00301	0.0
K00302	6528.0
K00303	8.0
K10828	0.0
K06431	0.0
K06432	0.0
K06433	0.0
K06434	8.0
K06436	734.0
K06437	0.0
K10820	656.0
K06439	0.0
K10822	0.0
K10823	0.0
K10826	0.0
K09167	1498.0
K06322	0.0
K14117	0.0
K14259	0.0
K14257	0.0
K01308	1904.0
K01303	26.0
K01301	0.0
K01305	298.0
K01304	166.0
K02658	0.0
K00672	0.0
K02650	3914.0
K02651	3.0
K02652	11965.0
K02653	14092.0
K02654	42395.0
K05687	0.0
K02656	0.0
K05685	0.0
K00878	16581.0
K00879	1144.0
K00872	2011.0
K00873	28766.0
K00870	0.0
K00876	40163.0
K00877	0.0
K00874	36472.0
K00875	0.0
K04487	37182.0
K04486	21153.0
K04485	28711.0
K04484	0.0
K04483	0.0
K04482	0.0
K04480	0.0
K04488	24835.0
K12049	0.0
K13693	0.0
K13706	0.0
K13694	0.0
K13695	0.0
K05977	0.0
K09516	0.0
K02434	26938.0
K02435	25501.0
K02436	260.0
K02437	18290.0
K05350	8053.0
K02431	8886.0
K08100	0.0
K02433	27166.0
K02438	19537.0
K02439	2.0
K03745	0.0
K03744	22651.0
K03747	0.0
K03210	28713.0
K03217	28276.0
K03216	18256.0
K03215	1.0
K03742	25785.0
K03219	0.0
K03218	28839.0
K03749	0.0
K03748	0.0
K02383	0.0
K06327	0.0
K06320	7800.0
K07238	31125.0
K09479	0.0
K09478	0.0
K09475	0.0
K09474	0.0
K09477	0.0
K09476	0.0
K09471	0.0
K09470	0.0
K09473	0.0
K09472	0.0
K07543	0.0
K06898	16082.0
K13967	0.0
K13963	8401.0
K07545	0.0
K00737	6461.0
K05345	0.0
K11706	0.0
K11707	2.0
K11704	0.0
K11705	0.0
K11708	2.0
K11709	1.0
K05588	0.0
K07114	31589.0
K07443	9770.0
K07116	0.0
K07117	0.0
K07110	0.0
K07447	28813.0
K07112	1940.0
K07113	0.0
K07448	7988.0
K07118	166.0
K07119	4.0
K10619	0.0
K10618	0.0
K10617	0.0
K10616	0.0
K01848	0.0
K01849	0.0
K01844	2459.0
K01845	9959.0
K01846	9.0
K01847	20999.0
K01840	46390.0
K01841	266.0
K01842	0.0
K01843	905.0
K06219	0.0
K10832	0.0
K05348	0.0
K14203	0.0
K08483	18850.0
K08482	0.0
K08481	0.0
K08480	0.0
K08485	0.0
K08484	0.0
K00464	0.0
K00467	0.0
K00466	0.0
K00461	0.0
K00460	0.0
K00463	0.0
K00462	0.0
K04509	0.0
K00469	0.0
K00468	0.0
K08645	0.0
K04744	0.0
K01518	0.0
K01519	0.0
K04748	0.0
K04749	724.0
K01514	2.0
K01515	31706.0
K01512	13346.0
K01510	0.0
K14623	725.0
K14626	0.0
K14627	0.0
K14628	0.0
K14629	0.0
K03918	0.0
K03919	0.0
K12372	0.0
K12373	58977.0
K12370	0.0
K12371	0.0
K02359	0.0
K02358	28823.0
K02351	0.0
K02352	0.0
K02355	56029.0
K02357	28815.0
K02356	28826.0
K13574	0.0
K13573	0.0
K13572	0.0
K13571	0.0
K13570	0.0
K12112	0.0
K12113	0.0
K12110	0.0
K12111	248.0
K07329	0.0
K07328	0.0
K07323	0.0
K07322	21004.0
K07321	1571.0
K07320	0.0
K07327	0.0
K07326	0.0
K07325	0.0
K07324	0.0
K08163	0.0
K06180	71274.0
K06181	45.0
K06182	12961.0
K06183	17668.0
K06186	0.0
K06187	28815.0
K06188	1383.0
K06189	0.0
K08359	0.0
K07589	0.0
K07588	10499.0
K07587	0.0
K07586	6560.0
K07585	0.0
K07584	18202.0
K07583	0.0
K07582	0.0
K07581	0.0
K07580	0.0
K11139	0.0
K05989	50474.0
K05988	0.0
K05985	3979.0
K05987	0.0
K05986	0.0
K10843	0.0
K08354	0.0
K10844	1.0
K10848	0.0
K00673	0.0
K00674	10585.0
K00675	104.0
K00676	18877.0
K00677	10501.0
K06988	46.0
K06989	901.0
K08351	0.0
K06980	0.0
K06981	0.0
K06982	0.0
K08350	0.0
K06984	0.0
K06985	0.0
K06986	0.0
K06987	12059.0
K02445	6692.0
K02444	6706.0
K00582	0.0
K00583	0.0
K00580	0.0
K02110	27553.0
K00586	0.0
K00587	0.0
K00584	8.0
K08921	0.0
K02441	20.0
K00588	0.0
K08922	0.0
K02440	1567.0
K00018	33832.0
K08923	0.0
K02443	8561.0
K00019	0.0
K02442	0.0
K08925	0.0
K08926	0.0
K08927	0.0
K03149	2692.0
K06604	0.0
K00015	0.0
K01989	19212.0
K00854	36442.0
K00855	0.0
K00856	1.0
K00857	2964.0
K00850	71518.0
K00851	55.0
K00852	21682.0
K00853	889.0
K00858	28808.0
K00859	27972.0
K01181	6170.0
K01180	0.0
K01183	7202.0
K01182	21266.0
K01185	10722.0
K01184	0.0
K01187	53053.0
K01188	24753.0
K02596	222.0
K13766	0.0
K13767	2.0
K13003	0.0
K13002	0.0
K13000	0.0
K02984	0.0
K02986	28815.0
K02987	0.0
K02636	0.0
K02982	22363.0
K02983	0.0
K02638	0.0
K02639	0.0
K02988	28220.0
K08298	118.0
K08299	0.0
K03583	0.0
K03582	0.0
K03581	20558.0
K03580	0.0
K03587	10559.0
K03586	0.0
K03585	20998.0
K03584	28788.0
K03589	26242.0
K03588	43032.0
K01725	0.0
K01724	0.0
K01727	15.0
K01726	10418.0
K01721	0.0
K01720	0.0
K01722	0.0
K13008	0.0
K01729	0.0
K01728	11.0
K09530	0.0
K09539	0.0
K02188	16284.0
K02189	16315.0
K02182	2.0
K02183	0.0
K03769	1907.0
K03768	42080.0
K03767	53.0
K03765	0.0
K03764	0.0
K03763	36838.0
K03762	61.0
K03761	0.0
K03760	0.0
K09457	79.0
K09456	0.0
K09459	265.0
K09458	29275.0
K00602	65636.0
K13988	0.0
K13985	0.0
K09981	0.0
K09980	0.0
K09983	0.0
K09982	0.0
K09985	0.0
K09984	0.0
K09987	0.0
K09986	0.0
K09989	8170.0
K09988	7648.0
K12583	0.0
K12582	0.0
K12589	0.0
K11720	0.0
K09759	9687.0
K10985	2.0
K10984	28.0
K07468	0.0
K07469	0.0
K07464	15444.0
K07465	0.0
K07466	0.0
K07467	9510.0
K07460	22003.0
K07461	5280.0
K07462	28819.0
K07463	0.0
K10679	0.0
K10678	0.0
K10671	0.0
K10670	7895.0
K10673	0.0
K10672	536.0
K10674	0.0
K10677	0.0
K10676	0.0
K08726	0.0
K08724	37.0
K08722	3900.0
K08723	0.0
K08720	0.0
K08721	0.0
K08728	45.0
K10187	0.0
K00119	0.0
K00118	0.0
K00449	0.0
K00448	0.0
K00115	0.0
K00446	0.0
K00117	0.0
K00116	8.0
K00111	27091.0
K00442	0.0
K00113	0.0
K00112	0.0
K01539	0.0
K01531	12802.0
K04720	19107.0
K01533	29079.0
K01534	54081.0
K01535	0.0
K01537	31519.0
K14358	0.0
K14605	0.0
K14606	0.0
K00413	0.0
K10120	1.0
K05600	0.0
K05777	8.0
K03972	0.0
K03973	843.0
K03970	0.0
K03971	0.0
K03976	28799.0
K03977	28815.0
K03974	0.0
K03975	11755.0
K03978	28815.0
K03979	28815.0
K13378	10499.0
K02372	19205.0
K02371	27527.0
K02377	17243.0
K02379	69.0
K03396	0.0
K03397	0.0
K03394	14855.0
K03395	0.0
K03392	0.0
K03393	0.0
K03390	10508.0
K03391	0.0
K03399	22.0
K03027	0.0
K12136	0.0
K12137	8.0
K06610	0.0
K12138	0.0
K12139	0.0
K11444	0.0
K11440	1.0
K11443	0.0
K11442	2.0
K00612	4.0
K00613	59.0
K00610	23772.0
K00611	17635.0
K00616	8563.0
K00617	0.0
K00614	0.0
K00615	78598.0
K00619	8.0
K10863	0.0
K07874	0.0
K06234	0.0
K10240	0.0
K10241	0.0
K10242	0.0
K10243	0.0
K04110	0.0
K04113	0.0
K04112	0.0
K04115	0.0
K04114	0.0
K04117	0.0
K04116	0.0
K04118	0.0
K05517	0.0
K07705	438.0
K07704	507.0
K07707	6688.0
K07706	7382.0
K07701	0.0
K07700	0.0
K07703	0.0
K07702	0.0
K07709	0.0
K07708	0.0
K01955	45497.0
K13042	0.0
K09934	0.0
K09935	10589.0
K06216	10.0
K09937	0.0
K13745	0.0
K13746	0.0
K13747	18545.0
K13740	0.0
K13741	0.0
K13742	0.0
K06211	6462.0
K06212	60.0
K09933	0.0
K02618	0.0
K02619	10509.0
K02968	28209.0
K02966	0.0
K02967	28815.0
K02616	0.0
K02965	28815.0
K02962	0.0
K02611	0.0
K02613	0.0
K03569	44639.0
K03568	43.0
K03565	28771.0
K06218	0.0
K03567	0.0
K03566	0.0
K03561	21000.0
K03560	0.0
K03563	20663.0
K03562	0.0
K06430	0.0
K01709	1507.0
K01708	0.0
K01707	0.0
K01706	260.0
K01705	0.0
K01704	69587.0
K01703	70208.0
K01702	0.0
K14165	0.0
K14164	0.0
K14166	0.0
K14161	0.0
K14160	0.0
K14162	0.0
K05396	220.0
K03709	897.0
K03708	1668.0
K08160	0.0
K03701	46055.0
K03700	13722.0
K03703	20989.0
K03702	28815.0
K03705	18315.0
K03704	24659.0
K03707	987.0
K03706	13051.0
K06289	0.0
K06288	0.0
K06283	15856.0
K06282	78.0
K06281	78.0
K06287	28539.0
K06286	55.0
K06285	709.0
K06284	8437.0
K08161	53.0
K07540	0.0
K06438	10423.0
K06869	0.0
K06868	0.0
K06867	8.0
K06866	0.0
K06865	0.0
K06864	12937.0
K06863	0.0
K06862	0.0
K06861	11156.0
K06860	0.0
K12659	0.0
K12658	0.0
K07547	0.0
K07546	0.0
K15023	0.0
K15022	0.0
K15020	0.0
K15024	12334.0
K08700	0.0
K08162	6452.0
K07544	0.0
K00137	0.0
K00135	59.0
K00134	29100.0
K00133	28808.0
K00132	25.0
K00131	222.0
K00130	6677.0
K00139	0.0
K00138	0.0
K00429	0.0
K00428	10498.0
K00421	0.0
K00423	0.0
K00425	10622.0
K00427	0.0
K00426	10622.0
K14292	0.0
K14379	0.0
K14370	0.0
K14371	0.0
K14372	0.0
K14373	0.0
K14374	0.0
K14375	0.0
K09845	0.0
K14082	0.0
K14083	22.0
K14080	0.0
K14081	0.0
K14086	6461.0
K14087	6520.0
K14084	268.0
K14088	6521.0
K14089	6462.0
K01552	11184.0
K01551	1168.0
K01556	0.0
K01557	0.0
K01554	45.0
K01555	0.0
K04708	0.0
K03955	0.0
K13689	0.0
K13688	878.0
K13683	0.0
K13685	3003.0
K13684	0.0
K13687	0.0
K13686	0.0
K14159	0.0
K02399	0.0
K02398	2265.0
K02395	2017.0
K02394	0.0
K02397	8702.0
K02396	19775.0
K02391	0.0
K02390	17504.0
K02393	0.0
K02392	30265.0
K13533	0.0
K13532	0.0
K13531	8.0
K13530	55.0
K01550	0.0
K05658	0.0
K14054	222.0
K02601	30751.0
K02970	28582.0
K05378	0.0
K12339	0.0
K14060	0.0
K11687	0.0
K11686	0.0
K11685	0.0
K11689	1867.0
K11688	1111.0
K08939	0.0
K03048	73.0
K03049	0.0
K13821	1.0
K13820	0.0
K03042	0.0
K03043	28195.0
K03040	27509.0
K03041	0.0
K03046	28221.0
K03047	0.0
K03044	0.0
K03045	0.0
K00348	10500.0
K09847	0.0
K00692	223.0
K00638	15604.0
K00639	11577.0
K00693	0.0
K00634	19463.0
K00635	0.0
K00630	0.0
K00631	0.0
K00632	2466.0
K00633	7065.0
K00691	98.0
K00696	0.0
K00694	499.0
K00695	0.0
K10854	0.0
K07811	0.0
K07810	0.0
K07813	16651.0
K07812	59.0
K07814	7179.0
K07816	241.0
K00090	0.0
K00091	6775.0
K00094	780.0
K00096	7820.0
K00097	12482.0
K00098	0.0
K00099	28159.0
K10228	0.0
K10229	0.0
K12548	0.0
K10222	0.0
K10220	0.0
K10221	0.0
K10227	0.0
K05822	2.0
K01949	0.0
K01945	28807.0
K01947	0.0
K01946	0.0
K01941	223.0
K01940	27993.0
K06357	0.0
K07729	53712.0
K07728	0.0
K07727	28531.0
K07726	6046.0
K07725	0.0
K07724	0.0
K07723	709.0
K07722	59.0
K07721	0.0
K07720	88177.0
K00899	1569.0
K05824	0.0
K00891	39984.0
K00892	0.0
K00895	2.0
K00897	3252.0
K08151	45.0
K08153	55.0
K08154	0.0
K02948	28815.0
K02942	0.0
K02944	0.0
K05665	0.0
K02946	28814.0
K13793	0.0
K06352	0.0
K01769	0.0
K01768	12.0
K01761	5.0
K01760	336.0
K01762	0.0
K09578	0.0
K01766	0.0
K08164	0.0
K02493	28221.0
K08166	0.0
K08167	0.0
K02496	0.0
K02497	2.0
K02494	0.0
K02495	46967.0
K02498	0.0
K02499	1933.0
K08168	0.0
K08169	0.0
K14415	6495.0
K14414	0.0
K06881	28827.0
K00436	0.0
K06332	0.0
K12815	0.0
K12810	0.0
K06885	99.0
K00437	0.0
K06335	0.0
K06334	22089.0
K03547	15460.0
K03546	8330.0
K03545	38555.0
K03544	38461.0
K03543	10498.0
K06888	7350.0
K10941	0.0
K03549	54.0
K03548	0.0
K10940	0.0
K02236	118.0
K02237	15345.0
K02234	0.0
K02232	16330.0
K02233	23483.0
K02230	1.0
K02231	28069.0
K06359	0.0
K02238	28305.0
K02239	0.0
K03723	27428.0
K03722	3015.0
K03721	0.0
K03720	0.0
K03727	0.0
K03726	0.0
K03725	0.0
K03724	61.0
K06358	0.0
K12673	0.0
K12679	0.0
K12678	0.0
K06410	9495.0
K11898	0.0
K11899	0.0
K11896	0.0
K11897	0.0
K11894	0.0
K11895	0.0
K11892	0.0
K11893	0.0
K11890	0.0
K11891	0.0
K08762	0.0
K08764	0.0
K08765	0.0
K10418	0.0
K11325	0.0
K11326	0.0
K11327	0.0
K11328	0.0
K11329	0.0
K00151	0.0
K00150	0.0
K00153	0.0
K00400	0.0
K00407	0.0
K00406	0.0
K00405	0.0
K00404	0.0
K00158	47.0
K01342	0.0
K09388	0.0
K09386	0.0
K09384	1.0
K04094	5349.0
K04095	6583.0
K04096	28216.0
K04097	0.0
K04090	0.0
K04091	1.0
K04092	0.0
K04093	0.0
K04098	0.0
K04099	0.0
K01578	0.0
K01579	12548.0
K01574	2.0
K01575	100.0
K01576	0.0
K01577	0.0
K01571	15547.0
K01572	34019.0
K01573	0.0
K02009	9470.0
K02008	63678.0
K02005	30219.0
K02004	210522.0
K02007	10651.0
K02006	88956.0
K02001	0.0
K02000	53.0
K02003	235568.0
K02002	60.0
K03065	0.0
K08952	0.0
K03060	17618.0
K13809	0.0
K10948	0.0
K09607	0.0
K06125	0.0
K04337	0.0
K06120	780.0
K06121	0.0
K04336	0.0
K01127	0.0
K09703	8.0
K00004	90.0
K14699	0.0
K09702	1434.0
K14698	0.0
K05311	33.0
K13829	0.0
K10943	0.0
K07291	0.0
K07290	0.0
K10206	18922.0
K10202	0.0
K10208	2.0
K10209	0.0
K01966	5.0
K01965	0.0
K01964	222.0
K01963	10353.0
K01962	7066.0
K01961	37555.0
K01960	10500.0
K01969	0.0
K01968	0.0
K07749	7365.0
K07748	0.0
K07741	890.0
K07740	0.0
K07743	0.0
K07742	18315.0
K07745	0.0
K07744	0.0
K07746	0.0
K01299	6734.0
K01295	2886.0
K01297	6529.0
K02922	0.0
K05603	0.0
K02921	0.0
K02926	28815.0
K05607	0.0
K02924	0.0
K05605	0.0
K02928	0.0
K02929	0.0
K00216	0.0
K00217	0.0
K00214	0.0
K00215	30604.0
K00213	0.0
K00210	0.0
K00211	0.0
K00218	0.0
K00219	74.0
K01035	1.0
K01034	3293.0
K04517	28806.0
K01740	55702.0
K01031	0.0
K01746	1009.0
K01745	1024.0
K01744	11762.0
K01749	5169.0
K01039	838.0
K04518	11263.0
K09591	0.0
K14129	0.0
K14128	0.0
K14121	0.0
K14120	0.0
K14123	0.0
K14122	0.0
K14125	0.0
K14124	0.0
K14127	0.0
K14126	0.0
K03521	29868.0
K03520	0.0
K03523	20336.0
K03522	30714.0
K03525	30655.0
K03524	29768.0
K03527	29197.0
K03526	28752.0
K03529	18266.0
K03528	0.0
K06338	1.0
K02217	14182.0
K03299	1532.0
K03298	222.0
K13472	0.0
K03293	310.0
K03292	35033.0
K03291	0.0
K03290	0.0
K03297	6521.0
K03296	33681.0
K03295	10547.0
K03294	9000.0
K13009	0.0
K12690	0.0
K09743	0.0
K06022	0.0
K07190	0.0
K06021	0.0
K07192	2615.0
K06020	0.0
K06027	0.0
K06026	0.0
K09744	0.0
K07991	9.0
K08749	0.0
K09835	0.0
K09834	0.0
K10439	44579.0
K06351	0.0
K09833	0.0
K10925	0.0
K10924	0.0
K10927	0.0
K10926	0.0
K10923	0.0
K10922	0.0
K09629	0.0
K10697	0.0
K00179	9408.0
K00172	3915.0
K00171	2481.0
K00170	2541.0
K00177	14542.0
K00176	14542.0
K00175	26383.0
K00174	25011.0
K13478	0.0
K14338	0.0
K14339	0.0
K14335	0.0
K14337	0.0
K14330	0.0
K14331	0.0
K14333	0.0
K08918	0.0
K13479	3740.0
K04078	28214.0
K04079	28744.0
K04076	709.0
K04077	28808.0
K04074	2628.0
K04075	28141.0
K04072	20180.0
K04073	0.0
K04070	16085.0
K04071	0.0
K14597	0.0
K13318	0.0
K08280	0.0
K13641	1096.0
K13640	59.0
K13643	261.0
K13642	0.0
K02027	295450.0
K02026	526033.0
K02025	564324.0
K02024	0.0
K02023	8882.0
K02022	2.0
K02021	0.0
K02020	6509.0
K02029	28415.0
K02028	34010.0
K03886	0.0
K03887	0.0
K03884	0.0
K03885	10834.0
K03881	0.0
K03888	0.0
K03889	0.0
K12998	0.0
K12999	0.0
K12992	1979.0
K12993	0.0
K12990	6457.0
K12991	0.0
K12996	46.0
K12997	47.0
K12994	0.0
K12995	6.0
K08979	0.0
K08978	25950.0
K03088	265229.0
K03089	0.0
K03086	36889.0
K03087	0.0
K08971	0.0
K08970	0.0
K03082	19.0
K03080	0.0
K08974	29960.0
K13868	0.0
K00918	1141.0
K01553	0.0
K12214	0.0
K11646	0.0
K11645	0.0
K11641	0.0
K11640	0.0
K12736	0.0
K12733	0.0
K07507	14905.0
K07506	0.0
K07505	2.0
K07504	0.0
K07503	0.0
K07502	8678.0
K07501	0.0
K07500	0.0
K07509	0.0
K07508	0.0
K11422	0.0
K08698	0.0
K10773	29887.0
K10774	0.0
K14286	0.0
K10778	0.0
K14287	0.0
K00140	689.0
K05501	0.0
K01903	10.0
K01902	10.0
K01905	0.0
K01904	0.0
K01907	0.0
K01906	0.0
K01909	0.0
K01908	0.0
K14534	7467.0
K00147	28729.0
K07767	0.0
K07769	0.0
K07768	0.0
K06203	0.0
K06202	0.0
K09921	0.0
K09920	0.0
K09927	6452.0
K09024	0.0
K09022	1528.0
K09023	0.0
K09020	657.0
K09021	0.0
K02908	0.0
K02909	28814.0
K08218	10500.0
K08219	0.0
K02904	28805.0
K02906	28815.0
K02907	28782.0
K02902	28097.0
K00230	222.0
K00231	3.0
K00232	0.0
K08976	2.0
K00234	0.0
K00239	16181.0
K06209	16512.0
K09928	8.0
K01015	0.0
K01014	0.0
K01012	30034.0
K01011	1539.0
K01010	0.0
K08920	0.0
K14103	0.0
K14102	0.0
K14101	0.0
K14100	0.0
K14105	0.0
K14104	0.0
K14109	0.0
K14108	0.0
K06401	0.0
K00893	0.0
K13402	0.0
K12858	0.0
K03503	10498.0
K03502	27357.0
K03501	28815.0
K03500	18309.0
K08924	0.0
K02278	1019.0
K02279	5211.0
K12977	0.0
K02276	0.0
K02277	0.0
K02274	0.0
K02275	0.0
K13450	0.0
K13451	0.0
K13452	0.0
K13454	0.0
K13455	0.0
K12509	0.0
K12508	0.0
K12507	15.0
K12506	1304.0
K12500	0.0
K12503	0.0
K05926	0.0
K09728	0.0
K14587	656.0
K06597	0.0
K06596	0.0
K06595	0.0
K06599	0.0
K06598	0.0
K07978	0.0
K07979	52136.0
K07976	0.0
K14585	0.0
K10907	27792.0
K10906	0.0
K10901	0.0
K10909	0.0
K10908	0.0
K09819	55.0
K09818	55.0
K09817	29119.0
K09816	29105.0
K09815	29171.0
K06374	16842.0
K06373	16727.0
K09812	36106.0
K09811	35298.0
K09810	16954.0
K09724	0.0
K14582	0.0
K09721	0.0
K04058	0.0
K04059	0.0
K04050	0.0
K04051	0.0
K04052	0.0
K04053	0.0
K04054	0.0
K04055	0.0
K04056	0.0
K04057	0.0
K01047	0.0
K08975	0.0
K10015	0.0
K10014	0.0
K10017	0.0
K10016	0.0
K10011	0.0
K10010	3075.0
K10013	0.0
K10012	6860.0
K10019	0.0
K10018	0.0
K13665	9.0
K13664	0.0
K13663	0.0
K13662	0.0
K13661	0.0
K13660	0.0
K13669	0.0
K13668	0.0
K07641	0.0
K01466	541.0
K13590	0.0
K01464	10630.0
K01465	29779.0
K01462	46079.0
K01463	940.0
K01460	0.0
K01461	0.0
K13599	0.0
K13598	0.0
K01468	838.0
K01469	0.0
K09251	222.0
K09252	0.0
K02041	7198.0
K02040	29095.0
K02043	0.0
K02045	1316.0
K02044	7208.0
K02047	1316.0
K02046	1316.0
K02049	37293.0
K02048	1316.0
K05549	0.0
K05548	0.0
K06046	0.0
K03319	119.0
K03316	114.0
K03317	2.0
K03314	8.0
K03315	26431.0
K03312	9893.0
K03313	68.0
K03310	39185.0
K03311	4840.0
K12052	0.0
K02945	31630.0
K06162	0.0
K06163	0.0
K06160	0.0
K06161	0.0
K06166	0.0
K00359	1741.0
K06164	0.0
K06165	0.0
K06168	28161.0
K06169	0.0
K13020	0.0
K07158	0.0
K07159	0.0
K04835	0.0
K11621	0.0
K11991	0.0
K11622	0.0
K11996	5.0
K11627	0.0
K11626	0.0
K11629	2.0
K11628	0.0
K07561	0.0
K07560	28798.0
K07563	0.0
K07562	0.0
K07565	0.0
K07564	0.0
K07567	37469.0
K07566	37804.0
K07569	0.0
K07568	38678.0
K09925	5.0
K11199	0.0
K11198	0.0
K11192	0.0
K11191	0.0
K11196	0.0
K11195	0.0
K11194	0.0
K02492	9264.0
K10713	0.0
K10710	1618.0
K10711	2.0
K10716	0.0
K02490	15.0
K10714	0.0
K10715	0.0
K01929	28808.0
K01928	30291.0
K01923	33936.0
K01922	275.0
K01921	30929.0
K01920	0.0
K01926	26866.0
K01925	28852.0
K01924	28808.0
K07789	0.0
K07788	0.0
K07785	0.0
K07784	0.0
K07787	1.0
K07786	0.0
K07781	0.0
K07783	0.0
K07782	0.0
K05835	0.0
K06355	0.0
K14661	0.0
K09844	0.0
K00782	62.0
K00783	28820.0
K00784	31118.0
K00785	0.0
K00786	8614.0
K00039	0.0
K00036	6577.0
K00037	0.0
K00034	955.0
K00035	0.0
K00032	0.0
K00033	6629.0
K00030	931.0
K00031	27212.0
K01259	113.0
K01258	25620.0
K01255	7333.0
K01256	1.0
K01251	20302.0
K01250	3065.0
K01253	0.0
K01252	0.0
K09008	0.0
K09009	0.0
K09000	1.0
K09001	0.0
K09002	7157.0
K09003	0.0
K09004	224.0
K09005	68.0
K09006	0.0
K09007	2.0
K09846	0.0
K08234	9735.0
K00258	0.0
K00259	345.0
K00252	2.0
K00253	0.0
K00256	0.0
K00257	11438.0
K00254	0.0
K00255	0.0
K01079	1200.0
K01078	0.0
K01071	53.0
K01070	0.0
K01073	0.0
K01077	19041.0
K01076	927.0
K14472	0.0
K14471	0.0
K14470	0.0
K14475	281.0
K09841	0.0
K02788	14.0
K02782	3.0
K02783	1258.0
K02781	1380.0
K02786	14.0
K02787	2.0
K02784	1.0
K01060	932.0
K01787	1229.0
K01786	14897.0
K01785	39844.0
K01784	44359.0
K01783	30723.0
K01782	0.0
K01781	1.0
K01780	0.0
K01789	0.0
K01788	13081.0
K02526	1068.0
K02527	10500.0
K02525	0.0
K02250	2.0
K02523	10500.0
K02520	28443.0
K02521	0.0
K02258	0.0
K02259	2.0
K02528	28810.0
K02529	143382.0
K03781	17310.0
K03780	2464.0
K03783	27171.0
K03782	0.0
K03785	4067.0
K03784	7934.0
K03787	16970.0
K03786	24789.0
K03789	17497.0
K03788	0.0
K10700	0.0
K00342	10507.0
K03124	0.0
K03120	0.0
K12527	3720.0
K12526	0.0
K12525	0.0
K12524	20998.0
K12523	0.0
K12522	0.0
K09789	10499.0
K09788	714.0
K09787	18255.0
K09786	932.0
K09785	0.0
K09781	0.0
K09780	0.0
K10961	0.0
K10960	0.0
K10963	0.0
K10962	0.0
K10965	0.0
K10964	0.0
K10966	0.0
K09879	0.0
K06318	0.0
K06311	0.0
K06310	1387.0
K06312	0.0
K06314	0.0
K06317	2741.0
K11389	0.0
K11386	0.0
K11387	0.0
K11384	0.0
K11385	0.0
K11382	0.0
K11383	0.0
K11381	0.0
K11949	0.0
K10380	0.0
K04032	1992.0
K04033	0.0
K04030	2197.0
K04031	13003.0
K04036	0.0
K04037	0.0
K04034	8.0
K04035	660.0
K04038	0.0
K04039	0.0
K07046	44.0
K07047	7770.0
K07044	0.0
K07045	12120.0
K07042	18315.0
K07043	20358.0
K07040	17047.0
K07041	0.0
K07048	1347.0
K07049	0.0
K08664	0.0
K02584	0.0
K10039	1117.0
K10038	0.0
K10037	0.0
K10036	37.0
K04788	0.0
K04789	0.0
K04784	0.0
K04785	0.0
K04786	0.0
K04787	0.0
K04780	0.0
K04781	222.0
K04782	0.0
K04783	0.0
K13601	0.0
K13603	0.0
K13602	0.0
K13605	0.0
K13604	0.0
K13607	62.0
K02404	2025.0
K05783	0.0
K05782	0.0
K05781	0.0
K05780	0.0
K05787	0.0
K05786	2.0
K05785	0.0
K05784	0.0
K05789	0.0
K05788	1.0
K01442	24123.0
K01443	17698.0
K01444	96.0
K01446	45.0
K01447	12629.0
K01448	48117.0
K01449	11010.0
K14803	0.0
K02069	236.0
K05569	7307.0
K08008	0.0
K02063	0.0
K05566	7292.0
K05565	4.0
K05563	0.0
K05562	0.0
K05561	0.0
K02064	0.0
K03338	6661.0
K03339	0.0
K03330	0.0
K03331	0.0
K03332	10.0
K03333	0.0
K03335	6473.0
K03336	6473.0
K03337	6661.0
K12956	0.0
K12957	0.0
K12954	0.0
K12955	0.0
K12952	0.0
K12953	0.0
K12950	0.0
K12951	0.0
K14733	0.0
K00109	0.0
K06148	51413.0
K06149	0.0
K06144	0.0
K06145	0.0
K06146	0.0
K06147	297403.0
K06141	0.0
K06142	32174.0
K06143	0.0
K11945	0.0
K08948	0.0
K08949	0.0
K00071	0.0
K14664	0.0
K13810	0.0
K14665	0.0
K03058	0.0
K11609	0.0
K11608	0.0
K14660	0.0
K11603	0.0
K11602	0.0
K11601	0.0
K11600	0.0
K11607	0.0
K11606	0.0
K11605	0.0
K11604	0.0
K10558	656.0
K10559	698.0
K10550	671.0
K10551	671.0
K10552	0.0
K10553	0.0
K10554	0.0
K10555	960.0
K10556	671.0
K10557	656.0
K03051	0.0
K03050	0.0
K07549	0.0
K07548	0.0
K07239	2.0
K07235	0.0
K07234	0.0
K07237	0.0
K07236	0.0
K07231	0.0
K07230	5.0
K07233	0.0
K07232	0.0
K02467	0.0
K05306	6466.0
K05305	7232.0
K05304	0.0
K05303	0.0
K05301	0.0
K02565	0.0
K08644	0.0
K08646	0.0
K08641	10.0
K08643	0.0
K08642	0.0
K12146	0.0
K00010	7743.0
K00011	0.0
K00012	30799.0
K00013	28749.0
K00014	30384.0
K00016	19122.0
K09065	0.0
K08252	1.0
K08253	1.0
K08256	0.0
K08255	2.0
K08258	0.0
K08259	2.0
K00274	2.0
K00275	1.0
K00276	0.0
K00270	0.0
K00271	0.0
K00272	0.0
K00273	0.0
K00278	20154.0
K00279	0.0
K12675	0.0
K01277	10500.0
K01274	0.0
K01273	12818.0
K01271	9043.0
K01270	36661.0
K01278	10501.0
K00906	0.0
K00904	106.0
K00903	3.0
K00901	2369.0
K13785	0.0
K00908	0.0
K11149	0.0
K01053	0.0
K01051	15.0
K01057	1.0
K01056	28815.0
K01055	0.0
K01054	0.0
K01058	0.0
K02500	28750.0
K02501	28690.0
K02502	18180.0
K02503	28810.0
K02504	0.0
K02505	0.0
K02506	0.0
K02507	0.0
K02508	0.0
K02509	0.0
K00291	0.0
K13410	0.0
K13148	0.0
K13419	0.0
K05825	0.0
K03106	28817.0
K03105	0.0
K03101	35858.0
K03100	61993.0
K12541	0.0
K12540	0.0
K12543	0.0
K12542	0.0
K12545	0.0
K12544	0.0
K12547	0.0
K12546	0.0
K12549	0.0
K06080	0.0
K11018	0.0
K11019	0.0
K11016	0.0
K11017	0.0
K11014	0.0
K11015	0.0
K11012	0.0
K11013	0.0
K11010	0.0
K11011	0.0
K06333	15014.0
K06880	0.0
K06883	0.0
K06882	0.0
K09857	0.0
K06884	2.0
K06887	0.0
K06886	3.0
K06889	51204.0
K10942	0.0
K09859	0.0
K09858	0.0
K10947	51474.0
K10946	0.0
K10945	0.0
K10944	0.0
K13284	0.0
K00483	15.0
K00481	0.0
K00480	0.0
K00486	0.0
K00485	0.0
K00484	0.0
K09901	0.0
K10929	0.0
K07684	0.0
K07685	0.0
K07686	0.0
K07687	0.0
K07681	2.0
K07688	0.0
K07689	0.0
K10928	0.0
K04018	0.0
K04019	2007.0
K04014	118.0
K04015	244.0
K04016	0.0
K04017	0.0
K04013	59.0
K07060	0.0
K07061	0.0
K07062	8.0
K07063	0.0
K07064	0.0
K07065	0.0
K07066	6454.0
K07067	709.0
K07068	0.0
K07069	6506.0
K01121	0.0
K13629	0.0
K13628	2.0
K13623	0.0
K13622	0.0
K13620	0.0
K13626	9750.0
K08586	0.0
K08587	0.0
K01428	6686.0
K01429	6677.0
K01422	10500.0
K01423	17.0
K01420	21954.0
K01421	17720.0
K01426	6834.0
K01427	0.0
K01424	26053.0
K01425	13708.0
K08068	0.0
K07538	0.0
K13086	0.0
K13085	0.0
K07287	0.0
K07824	0.0
K07682	0.0
K02722	0.0
K12978	0.0
K12979	0.0
K12972	0.0
K12973	0.0
K12974	0.0
K12975	0.0
K12976	0.0
K07821	0.0
K07683	2.0
K14750	0.0
K14751	0.0
K14953	0.0
K12288	0.0
K12289	0.0
K12282	0.0
K12283	0.0
K12280	0.0
K12281	0.0
K12286	0.0
K12287	0.0
K12284	0.0
K12285	0.0
K11957	0.0
K11956	0.0
K11955	0.0
K11954	0.0
K11953	0.0
K11952	0.0
K11951	0.0
K11950	0.0
K11959	0.0
K11958	0.0
K13889	0.0
K13888	0.0
K11963	0.0
K07217	294.0
K07216	16744.0
K07215	0.0
K07214	6504.0
K07213	1373.0
K07212	0.0
K07219	352.0
K07218	0.0
K12150	0.0
K08689	0.0
K08688	0.0
K00402	0.0
K00401	0.0
K11994	0.0
K00152	0.0
K01043	0.0
K00154	0.0
K00157	0.0
K00156	10498.0
K10533	0.0
K10530	0.0
K10531	0.0
K10536	1682.0
K10537	673.0
K10535	0.0
K10538	0.0
K10539	673.0
K00073	250.0
K13934	0.0
K00076	1122.0
K00077	27149.0
K00074	19417.0
K00075	28214.0
K00078	0.0
K00079	0.0
K02290	0.0
K02563	28808.0
K02292	0.0
K08966	0.0
K02294	0.0
K08278	0.0
K08279	0.0
K08274	0.0
K08275	0.0
K08276	0.0
K08277	0.0
K00298	90.0
K00299	0.0
K00296	0.0
K00297	31365.0
K00294	3.0
K00292	0.0
K00293	0.0
K00290	19402.0
K07757	0.0
K12089	0.0
K01210	0.0
K01213	0.0
K01212	6714.0
K01215	53.0
K01214	0.0
K01217	0.0
K01216	1.0
K01219	0.0
K01218	7057.0
K02749	0.0
K02746	890.0
K02747	832.0
K02744	1346.0
K02745	874.0
K02742	0.0
K00924	145.0
K00925	35980.0
K00926	17241.0
K00927	28815.0
K00928	29066.0
K00929	21147.0
K12085	0.0
K02298	0.0
K02299	0.0
K02568	59.0
K02569	0.0
K02562	0.0
K02291	0.0
K02560	0.0
K02293	0.0
K02566	282.0
K02567	59.0
K02564	38663.0
K02297	0.0
K03169	71121.0
K03168	28264.0
K03163	0.0
K03162	0.0
K03167	0.0
K03166	0.0
K11038	0.0
K11039	0.0
K11030	0.0
K11031	0.0
K11032	0.0
K11033	0.0
K11034	0.0
K11035	0.0
K11036	0.0
K11037	0.0
K02546	0.0
K07668	2792.0
K07669	0.0
K07666	0.0
K07667	30545.0
K07664	0.0
K07665	8251.0
K07662	0.0
K07663	0.0
K07660	0.0
K07661	0.0
K03927	29293.0
K07008	0.0
K07009	2953.0
K07002	2.0
K07003	15418.0
K07000	5.0
K07001	19211.0
K07006	8.0
K07007	42699.0
K07004	2.0
K07005	34170.0
K03921	0.0
K02956	28815.0
K09725	0.0
K09181	1.0
K08599	0.0
K08598	0.0
K08591	32637.0
K08590	10676.0
K01156	1059.0
K01154	26047.0
K01407	0.0
K01400	0.0
K01153	23461.0
K01150	45.0
K01151	28756.0
K01408	0.0
K01409	32640.0
K01158	0.0
K01159	15751.0
K05523	0.0
K05522	0.0
K05521	11165.0
K05520	10501.0
K05527	0.0
K05526	0.0
K05525	0.0
K05524	656.0
K05529	0.0
K14518	0.0
K14519	0.0
K05949	0.0
K01754	18094.0
K05942	0.0
K01027	0.0
K02171	0.0
K02170	1.0
K02173	280.0
K02172	0.0
K01751	4863.0
K06416	2545.0
K06417	0.0
K06414	0.0
K06947	0.0
K03379	0.0
K03808	0.0
K03809	223.0
K03806	0.0
K06412	18593.0
K03804	0.0
K12296	45.0
K03802	9.0
K03803	12522.0
K06413	8.0
K10808	0.0
K06411	9172.0
K01028	881.0
K01029	2457.0
K11931	0.0
K11930	0.0
K11933	0.0
K11932	0.0
K11935	0.0
K11934	0.0
K11937	0.0
K11936	45.0
K11939	0.0
K11938	0.0
K10800	0.0
K06419	8.0
K11929	0.0
K07271	14139.0
K07270	0.0
K07273	10823.0
K07272	45.0
K07275	0.0
K07274	0.0
K07277	10500.0
K07276	0.0
K07279	0.0
K07278	0.0
K10623	0.0
K02481	10506.0
K11520	0.0
K02480	0.0
K08170	2.0
K02485	0.0
K02484	11525.0
K02487	0.0
K08600	37765.0
K08603	0.0
K08602	4974.0
K08605	7.0
K08604	0.0
K09956	0.0
K09957	0.0
K09954	0.0
K09955	35179.0
K09952	71.0
K09953	0.0
K09950	0.0
K09951	13405.0
K09958	0.0
K09959	0.0
K07495	7.0
K07494	42.0
K07497	6614.0
K07496	4879.0
K07491	10965.0
K07490	0.0
K07493	225.0
K07492	0.0
K07499	0.0
K07498	113.0
K11209	0.0
K11208	0.0
K11204	0.0
K11203	95.0
K11202	757.0
K11201	0.0
K11200	0.0
K00058	41185.0
K00059	61378.0
K00728	0.0
K00729	1.0
K00055	0.0
K00057	28826.0
K00050	7909.0
K00051	0.0
K00720	0.0
K00721	12134.0
K14424	0.0
K06033	0.0
K14189	0.0
K14188	55.0
K06364	0.0
K14187	0.0
K01239	2999.0
K01238	55.0
K01897	34149.0
K01232	929.0
K01895	6400.0
K01230	0.0
K01893	28154.0
K01236	0.0
K01235	60.0
K01890	28815.0
K02768	1520.0
K02769	280.0
K02760	7379.0
K02761	4491.0
K02763	2.0
K02764	2.0
K02765	3068.0
K00948	41600.0
K00949	18310.0
K00942	29603.0
K00943	15925.0
K00940	11500.0
K00941	54146.0
K00946	21005.0
K00947	0.0
K00944	0.0
K00945	70099.0
K01097	0.0
K01096	2.0
K01095	0.0
K01093	0.0
K01092	18859.0
K01091	64427.0
K01090	23581.0
K03499	68146.0
K03498	54451.0
K03491	2424.0
K03490	6468.0
K03493	0.0
K03492	234.0
K03495	28756.0
K03497	71509.0
K03496	67473.0
K02817	0.0
K02814	10.0
K02815	11.0
K02810	2712.0
K02548	11984.0
K02549	56.0
K02818	2.0
K02819	6709.0
K03637	2716.0
K03636	2.0
K03147	25807.0
K03146	0.0
K08851	0.0
K06518	27378.0
K09729	702.0
K06048	0.0
K06045	0.0
K06044	0.0
K09727	0.0
K09726	0.0
K06041	11831.0
K09720	0.0
K09723	0.0
K06042	15069.0
K09897	0.0
K09896	0.0
K09895	0.0
K09894	0.0
K09893	0.0
K09892	0.0
K09891	0.0
K09890	0.0
K09899	0.0
K09898	0.0
K03622	0.0
K07648	0.0
K07649	1.0
K07398	0.0
K07399	8.0
K11056	0.0
K11057	0.0
K11054	0.0
K11055	0.0
K07640	0.0
K07393	58.0
K07390	0.0
K07391	28656.0
K07644	0.0
K07645	0.0
K07646	42892.0
K07647	0.0
K10896	0.0
K07024	98186.0
K07025	46300.0
K07026	0.0
K07027	17592.0
K07020	0.0
K07021	53.0
K07022	0.0
K07023	15569.0
K07028	0.0
K07029	50447.0
K10094	0.0
K01390	0.0
K01392	0.0
K01399	0.0
K02673	0.0
K05893	0.0
K05897	0.0
K05896	18315.0
K05895	10012.0
K05899	0.0
K05898	0.0
K00555	0.0
K00554	21057.0
K00557	0.0
K00556	10498.0
K00551	0.0
K00559	0.0
K00558	45812.0
K01170	0.0
K01173	0.0
K01174	21.0
K01175	0.0
K01176	970.0
K01178	0.0
K01179	22680.0
K14578	0.0
K14579	0.0
K08951	0.0
K08950	0.0
K08953	0.0
K03828	9.0
K03829	0.0
K03820	10499.0
K03821	1.0
K03822	0.0
K03823	25554.0
K03824	0.0
K03825	878.0
K03826	17722.0
K03827	12391.0
K12248	0.0
K12246	0.0
K12247	0.0
K12242	0.0
K12243	0.0
K12240	0.0
K12241	0.0
K11919	0.0
K11918	0.0
K11913	0.0
K11912	0.0
K11911	0.0
K11910	0.0
K11917	0.0
K11916	0.0
K11915	0.0
K11914	0.0
K12068	0.0
K12069	0.0
K12062	0.0
K12063	0.0
K12060	0.0
K12061	0.0
K12066	0.0
K12067	0.0
K12064	0.0
K12065	0.0
K07259	10502.0
K07258	56443.0
K07253	0.0
K07251	0.0
K07250	6675.0
K07257	0.0
K07256	0.0
K07255	0.0
K07254	0.0
K05372	0.0
K05373	0.0
K05370	0.0
K05371	0.0
K05374	0.0
K05375	0.0
K09970	0.0
K09971	0.0
K09972	17.0
K09973	10.0
K09974	3.0
K09975	0.0
K09976	99.0
K09978	0.0
K09979	10498.0
K11261	7613.0
K11260	0.0
K11263	0.0
K11264	0.0
K10793	343.0
K10796	342.0
K10797	1740.0
K10794	0.0
K10795	342.0
K00700	39301.0
K00701	0.0
K10798	0.0
K00703	30822.0
K00705	29032.0
K09828	0.0
K10133	0.0
K13053	0.0
K03192	0.0
K00964	0.0
K00965	16988.0
K00966	1176.0
K00960	0.0
K00961	0.0
K00962	28592.0
K00963	4477.0
K00969	29510.0
K12681	0.0
K02703	0.0
K08364	0.0
K08365	0.0
K02706	0.0
K08363	0.0
K08361	0.0
K02708	0.0
K02709	0.0
K08368	0.0
K08369	18.0
K01615	3178.0
K01617	0.0
K01616	0.0
K01611	2813.0
K01610	23515.0
K01613	16124.0
K01612	0.0
K01619	28719.0
K01618	0.0
K02834	28815.0
K02835	28815.0
K05281	0.0
K03619	0.0
K03618	0.0
K03617	30270.0
K03616	617.0
K03615	29618.0
K03614	28941.0
K03613	28460.0
K03612	27865.0
K03611	0.0
K03610	19722.0
K09705	12.0
K09704	12914.0
K09701	0.0
K09700	0.0
K09709	0.0
K06391	4540.0
K06390	18146.0
K06393	18120.0
K06392	11694.0
K06395	1166.0
K06394	13504.0
K06397	16804.0
K06396	16221.0
K06399	16804.0
K06398	18156.0
K06435	0.0
K11078	0.0
K11079	0.0
K11074	0.0
K11075	0.0
K11076	0.0
K11077	0.0
K11070	18045.0
K11071	18046.0
K11072	24710.0
K11073	0.0
K06935	0.0
K06934	1931.0
K06937	0.0
K06936	222.0
K06931	0.0
K06930	0.0
K06933	0.0
K06932	0.0
K06939	0.0
K06938	0.0
K13381	0.0
K05916	2.0
K05917	0.0
K05914	0.0
K05915	0.0
K05912	0.0
K05913	0.0
K05910	8.0
K05911	0.0
K05918	0.0
K05919	17276.0
K00392	0.0
K00390	602.0
K00397	0.0
K00395	0.0
K00394	1392.0
K01884	0.0
K00399	0.0
K01886	27834.0
K01376	0.0
K01372	17977.0
K09149	0.0
K09148	0.0
K01225	703.0
K09145	6463.0
K09144	6453.0
K09147	0.0
K09146	0.0
K09141	0.0
K09140	0.0
K09143	0.0
K09142	0.0
K05709	0.0
K05708	0.0
K05879	7225.0
K05878	7180.0
K05875	0.0
K05874	0.0
K05877	0.0
K05876	0.0
K05873	0.0
K00579	0.0
K00578	0.0
K00577	0.0
K00575	22490.0
K00574	6811.0
K00573	1.0
K00571	26653.0
K00570	0.0
K01118	2504.0
K01119	2759.0
K01157	0.0
K01112	0.0
K01113	0.0
K04477	15590.0
K01114	1.0
K01115	0.0
K08087	0.0
K01315	0.0
K08085	0.0
K08084	0.0
K08083	0.0
K08082	0.0
K08081	0.0
K08080	0.0
K01152	0.0
K01401	0.0
K09826	0.0
K06344	0.0
K06345	0.0
K09822	0.0
K06343	0.0
K10938	0.0
K06341	0.0
K10934	0.0
K10935	0.0
K10932	0.0
K11052	0.0
K10930	0.0
K06349	0.0
K11053	0.0
K10754	0.0
K01755	35225.0
K10200	2236.0
K02132	0.0
K02137	0.0
K03840	0.0
K03841	1.0
K13028	0.0
K13799	0.0
K13798	0.0
K13795	0.0
K13794	0.0
K13021	0.0
K13792	0.0
K13791	0.0
K13790	0.0
K12268	4.0
K12269	2.0
K12262	1.0
K12263	0.0
K12264	0.0
K12265	0.0
K12266	0.0
K12267	40884.0
K01757	0.0
K12237	0.0
K13243	0.0
K13245	0.0
K13244	0.0
K13246	0.0
K03264	0.0
K03265	0.0
K03263	0.0
K03268	0.0
K03269	10500.0
K12415	0.0
K10211	0.0
K09918	0.0
K09919	0.0
K06720	0.0
K09913	0.0
K09910	0.0
K09911	0.0
K09916	0.0
K09917	0.0
K06726	1133.0
K09915	0.0
K11535	3.0
K11534	657.0
K11537	1.0
K11531	0.0
K11533	0.0
K11532	0.0
K11249	486.0
K11539	0.0
K00762	36175.0
K00763	18318.0
K00760	28265.0
K00761	28805.0
K00766	25210.0
K00767	19243.0
K00764	47598.0
K00765	28644.0
K00768	17058.0
K00769	0.0
K11059	0.0
K00186	0.0
K00187	0.0
K00184	354.0
K00185	118.0
K00183	892.0
K00180	19906.0
K00188	0.0
K00189	0.0
K10110	10637.0
K10111	0.0
K10112	19887.0
K10113	0.0
K10114	0.0
K10115	0.0
K10116	0.0
K10117	33616.0
K10118	40727.0
K10119	40637.0
K04641	0.0
K04643	0.0
K04642	0.0
K13282	8.0
K00988	0.0
K00989	2767.0
K00986	924.0
K00984	6452.0
K00985	0.0
K00982	0.0
K00983	13178.0
K00980	1580.0
K00981	28815.0
K01585	10499.0
K01584	0.0
K01586	36853.0
K13498	1.0
K01580	10825.0
K01583	2078.0
K01582	6794.0
K13497	6473.0
K01589	63.0
K01588	28807.0
K14941	1.0
K08347	0.0
K08348	0.0
K02720	0.0
K14949	0.0
K02723	0.0
K03459	0.0
K03458	11307.0
K03455	10502.0
K03457	2118.0
K03451	723.0
K03981	0.0
K03980	1463.0
K02614	6069.0
K01639	19882.0
K01638	0.0
K01637	0.0
K01636	34.0
K01635	18.0
K01634	0.0
K01633	11486.0
K01632	0.0
K01631	0.0
K01630	656.0
K02615	0.0
K02588	7358.0
K02589	7618.0
K02858	3.0
K02859	0.0
K14051	0.0
K14053	0.0
K14052	0.0
K02852	0.0
K02853	0.0
K02850	0.0
K02851	0.0
K14059	8652.0
K14058	0.0
K02586	1182.0
K02587	1866.0
K03679	0.0
K03671	52468.0
K03670	0.0
K03673	0.0
K03672	0.0
K03675	0.0
K03674	0.0
K03677	0.0
K03676	0.0
K09761	26731.0
K09760	12026.0
K09763	2.0
K09762	18055.0
K09765	15795.0
K09764	932.0
K09767	1220.0
K06006	0.0
K09769	3942.0
K09768	11076.0
K10353	0.0
K03187	6682.0
K03186	17492.0
K03185	0.0
K03184	0.0
K03183	23518.0
K03182	17310.0
K03181	0.0
K03189	6682.0
K03188	6682.0
K02715	0.0
K12455	0.0
K12454	0.0
K12453	0.0
K12452	256.0
K12451	0.0
K07358	0.0
K07356	0.0
K07357	0.0
K07354	0.0
K07355	0.0
K07352	0.0
K07353	0.0
K07350	0.0
K07351	0.0
K06919	4921.0
K06918	0.0
K06917	8.0
K06916	0.0
K06915	7244.0
K06914	0.0
K06913	0.0
K06912	0.0
K06911	10514.0
K06910	6535.0
K08986	9.0
K08987	99.0
K08984	0.0
K08985	0.0
K08982	230.0
K08983	0.0
K08980	0.0
K08981	66.0
K08988	0.0
K08989	0.0
K02252	0.0
K05934	16262.0
K05936	16273.0
K05937	2.0
K02253	0.0
K05939	0.0
K00378	29172.0
K00375	16797.0
K00374	2.0
K00376	0.0
K00371	2.0
K00370	2.0
K00373	2.0
K00372	1.0
K01358	38574.0
K09166	0.0
K09165	0.0
K09164	0.0
K09163	4632.0
K09162	2.0
K09161	0.0
K09160	0.0
K01354	0.0
K01355	0.0
K01356	26580.0
K05601	8.0
K05851	0.0
K03807	0.0
K05606	6452.0
K02927	0.0
K05974	0.0
K03805	0.0
K05976	0.0
K00519	0.0
K00518	0.0
K03800	10003.0
K00511	0.0
K00510	0.0
K03801	10499.0
K00515	0.0
K00514	0.0
K00517	0.0
K05971	0.0
K03154	7709.0
K11147	0.0
K05581	0.0
K05580	0.0
K05583	0.0
K05582	0.0
K05585	0.0
K05584	0.0
K05587	0.0
K05586	0.0
K05589	0.0
K03150	22462.0
K03623	10.0
K03152	35155.0
K14200	0.0
K14201	0.0
K14202	0.0
K03621	28787.0
K14204	0.0
K14205	241.0
K01134	6452.0
K01135	0.0
K01136	0.0
K01137	0.0
K01130	6453.0
K01132	0.0
K01133	6660.0
K01138	13793.0
K01139	909.0
K02113	24978.0
K02112	28251.0
K02111	26925.0
K02446	10.0
K02117	30201.0
K02116	6505.0
K02115	28251.0
K02114	28251.0
K02119	17715.0
K02118	31510.0
K02448	0.0
K01036	11.0
K03212	0.0
K13007	0.0
K13006	9.0
K13005	0.0
K13004	6482.0
K13001	0.0
K06404	9786.0
K01032	0.0
K06951	0.0
K03862	0.0
K03863	0.0
K06406	18157.0
K06957	0.0
K05020	298.0
K06400	9268.0
K06403	9788.0
K06954	0.0
K10814	0.0
K10817	0.0
K10816	0.0
K07136	0.0
K03242	0.0
K03243	0.0
K12202	0.0
K12203	0.0
K12206	0.0
K12207	0.0
K12204	0.0
K12205	0.0
K12208	0.0
K12209	0.0
K13919	780.0
K13918	0.0
K06214	0.0
K06215	10532.0
K09936	11918.0
K06217	28808.0
K09930	0.0
K09931	0.0
K09932	0.0
K06213	11405.0
K09938	0.0
K09939	10498.0
K11517	0.0
K06337	1.0
K13301	0.0
K00748	10500.0
K00745	45.0
K00743	0.0
K07165	0.0
K07164	10559.0
K07167	0.0
K07166	17655.0
K07161	8.0
K07160	2383.0
K07163	0.0
K07162	1154.0
K07169	0.0
K07168	0.0
K06336	0.0
K01839	15393.0
K01838	1941.0
K01835	1837.0
K01834	79386.0
K01837	0.0
K01830	0.0
K00608	0.0
K02632	0.0
K02630	0.0
K02631	0.0
K08322	231.0
K08323	113.0
K08320	0.0
K08321	656.0
K08326	0.0
K08324	0.0
K08325	1.0
K01659	1.0
K01658	24369.0
K02637	0.0
K01653	35787.0
K01652	52073.0
K01655	0.0
K01654	13842.0
K01657	24385.0
K02874	28815.0
K02875	0.0
K02876	28221.0
K02877	0.0
K02871	28157.0
K02873	0.0
K02878	28815.0
K02879	28815.0
K14070	0.0
K09749	17455.0
K09748	28211.0
K06023	36490.0
K09742	0.0
K09741	0.0
K09740	664.0
K09747	18304.0
K09746	0.0
K09745	0.0
K06024	17721.0
K03477	0.0
K03476	1480.0
K03475	8728.0
K03474	10499.0
K03473	10499.0
K03472	0.0
K03471	99.0
K03470	27960.0
K03478	6463.0
K02304	18828.0
K02305	0.0
K02302	1308.0
K02303	4.0
K02300	0.0
K02301	2.0
K03653	0.0
K03652	892.0
K03651	0.0
K03650	28756.0
K03657	59031.0
K03656	0.0
K03655	46883.0
K03654	34640.0
K03658	6452.0
K12439	0.0
K12431	0.0
K12430	0.0
K12433	0.0
K12432	0.0
K12435	0.0
K12434	0.0
K12437	0.0
K12436	0.0
K06979	52.0
K06978	6870.0
K06971	2392.0
K06970	0.0
K06973	27232.0
K06972	13048.0
K06975	11067.0
K06974	0.0
K06977	8.0
K06976	6467.0
K07082	27665.0
K07083	10498.0
K07080	10302.0
K07081	8.0
K07086	0.0
K07087	0.0
K07084	176.0
K07085	21041.0
K07088	35187.0
K07089	11976.0
K01317	0.0
K11162	0.0
K11163	0.0
K11161	0.0
K11168	0.0
K00356	8.0
K00355	1.0
K00354	0.0
K00353	0.0
K00351	10500.0
K00350	10500.0
K05952	0.0
K05953	0.0
K05951	0.0
K05956	0.0
K05957	0.0
K00358	57.0
K00689	45.0
K00688	43259.0
K00681	2844.0
K00680	31961.0
K00683	0.0
K00685	0.0
K00684	11.0
K00687	53.0
K00686	0.0
K05831	0.0
K05830	0.0
K05833	19359.0
K05832	18033.0
K05834	0.0
K05837	28775.0
K05836	0.0
K05839	0.0
K05838	0.0
K07677	0.0
K00533	8762.0
K00532	23.0
K00531	0.0
K00530	0.0
K00537	27571.0
K00536	0.0
K00535	0.0
K00534	0.0
K00539	0.0
K00538	0.0
K11029	0.0
K14260	1765.0
K14261	0.0
K14266	0.0
K14267	0.0
K14268	0.0
K14269	0.0
K01337	0.0
K01338	30234.0
K02683	0.0
K02682	0.0
K02681	0.0
K02680	0.0
K02687	28712.0
K02686	0.0
K02685	0.0
K02689	0.0
K02688	57.0
K00824	6699.0
K00827	0.0
K00826	28843.0
K00821	43156.0
K00820	35567.0
K00823	225.0
K00822	0.0
K00829	0.0
K00828	0.0
K01488	2147.0
K01489	28765.0
K01484	0.0
K01485	7775.0
K01486	9335.0
K01487	4028.0
K01480	26099.0
K01481	0.0
K01482	59.0
K01483	0.0
K02469	45669.0
K02468	1.0
K02466	1.0
K02465	0.0
K02464	0.0
K02463	0.0
K02462	0.0
K02461	0.0
K02460	0.0
K08969	222.0
K13061	0.0
K13060	0.0
K13063	0.0
K13062	0.0
K13069	0.0
K08964	0.0
K06363	0.0
K03079	1808.0
K06342	0.0
K03078	0.0
K13289	0.0
K13288	0.0
K13285	0.0
K13287	0.0
K13286	0.0
K13281	702.0
K13280	10727.0
K13283	0.0
K00054	55.0
K04496	0.0
K05369	0.0
K05368	0.0
K03228	0.0
K03229	0.0
K00052	28620.0
K03222	0.0
K03223	0.0
K03220	0.0
K03221	0.0
K03226	0.0
K03227	0.0
K03224	0.0
K03225	0.0
K09482	0.0
K09483	0.0
K13836	0.0
K12228	0.0
K05360	0.0
K12224	0.0
K12225	0.0
K12226	0.0
K12227	0.0
K12220	0.0
K05363	79.0
K12222	0.0
K12223	0.0
K08681	10473.0
K08680	55.0
K08683	0.0
K08682	0.0
K08685	0.0
K08684	0.0
K08687	0.0
K08686	0.0
K11755	38848.0
K11754	67505.0
K11751	0.0
K11750	0.0
K11753	56685.0
K11752	21543.0
K02407	8794.0
K13938	0.0
K13936	0.0
K13935	0.0
K02406	27106.0
K13933	0.0
K13932	0.0
K13931	0.0
K13930	0.0
K12088	0.0
K12081	0.0
K12082	0.0
K12083	0.0
K12084	0.0
K12086	0.0
K12087	0.0
K09611	0.0
K09612	0.0
K04940	0.0
K10085	0.0
K05394	0.0
K05395	0.0
K06340	0.0
K13043	1.0
K07149	5664.0
K07148	10498.0
K07147	0.0
K07146	55.0
K07145	4.0
K07144	0.0
K07143	0.0
K07142	0.0
K07141	5005.0
K07140	0.0
K10156	0.0
K10150	0.0
K10620	0.0
K10621	0.0
K14028	0.0
K14029	0.0
K01817	24755.0
K01816	0.0
K01815	18223.0
K01814	28749.0
K01813	8230.0
K01812	30734.0
K01811	50961.0
K01810	29967.0
K01819	20.0
K01818	2638.0
K14580	0.0
K05379	0.0
K08304	0.0
K08305	0.0
K08306	0.0
K08307	10500.0
K08300	0.0
K08301	24582.0
K08302	2432.0
K08303	57091.0
K08308	0.0
K08309	3167.0
K14671	0.0
K14670	0.0
K14673	0.0
K14672	0.0
K01673	235.0
K01672	0.0
K01671	0.0
K01677	18223.0
K01676	10500.0
K01674	8.0
K01679	884.0
K01678	16745.0
K02899	28221.0
K02896	0.0
K02897	10760.0
K02895	28805.0
K02892	28815.0
K02890	28815.0
K10811	0.0
K02096	0.0
K02097	0.0
K02094	0.0
K02095	0.0
K02092	0.0
K02093	0.0
K02099	26219.0
K03411	16913.0
K03410	17506.0
K03413	24716.0
K03412	4514.0
K03415	3446.0
K03414	0.0
K03417	0.0
K03416	0.0
K03418	0.0
K05376	0.0
K02320	0.0
K02322	0.0
K02323	0.0
K05377	0.0
K13542	19735.0
K13543	0.0
K13540	0.0
K13541	0.0
K12145	0.0
K12144	0.0
K12147	0.0
K12410	35564.0
K12141	10506.0
K12140	10506.0
K12143	59.0
K12142	0.0
K12149	0.0
K12148	0.0
K07312	0.0
K07313	695.0
K07310	59.0
K07311	15.0
K07316	1759.0
K07317	0.0
K07314	0.0
K07315	667.0
K07318	262.0
K07319	10839.0
K03936	0.0
K03425	0.0
K03426	25024.0
K03427	33942.0
K03420	0.0
K03421	0.0
K03422	0.0
K03423	0.0
K03756	0.0
K03757	0.0
K03206	0.0
K03755	0.0
K11144	428.0
K11145	18249.0
K05972	0.0
K05973	0.0
K03752	19.0
K05978	0.0
K05979	8.0
K03753	955.0
K00331	10506.0
K00330	10507.0
K00333	8.0
K00332	8.0
K00335	17704.0
K00334	20522.0
K00337	10507.0
K00336	29205.0
K00339	10507.0
K00338	10507.0
K03751	0.0
K06953	0.0
K06952	116.0
K06407	18166.0
K06950	62049.0
K10819	8.0
K06956	693.0
K06955	0.0
K06402	3000.0
K10815	0.0
K06959	28807.0
K06958	18306.0
K06409	34658.0
K06408	8126.0
K09129	0.0
K09128	472.0
K09123	460.0
K09122	0.0
K09121	11152.0
K09120	0.0
K09127	0.0
K09126	222.0
K09125	4.0
K09124	1.0
K01233	2.0
K05819	0.0
K05818	0.0
K01896	0.0
K05813	21514.0
K05812	0.0
K05811	0.0
K05810	16781.0
K05817	0.0
K05816	1.0
K05815	6962.0
K05814	728.0
K01894	0.0
K01892	28815.0
K01234	834.0
K01144	15448.0
K01146	0.0
K01141	0.0
K01416	0.0
K11434	0.0
K01415	0.0
K06354	0.0
K01414	0.0
K09836	0.0
K01318	0.0
K01319	0.0
K01312	0.0
K06350	0.0
K02669	15156.0
K02668	0.0
K02665	0.0
K02664	8.0
K02667	1.0
K02666	0.0
K02661	0.0
K02660	0.0
K02663	32.0
K02662	3021.0
K00809	0.0
K00808	0.0
K00806	28833.0
K00805	17585.0
K00804	0.0
K00803	364.0
K00802	0.0
K00801	0.0
K00800	22357.0
K10921	0.0
K02409	10197.0
K02408	17507.0
K02401	16191.0
K02400	16913.0
K02403	0.0
K02402	0.0
K02405	17541.0
K05364	11635.0
K05367	1.0
K05366	57544.0
K10210	0.0
K10216	0.0
K13049	6452.0
K13048	0.0
K13739	0.0
K10215	0.0
K06122	0.0
K13735	0.0
K13734	0.0
K13041	0.0
K13040	0.0
K13731	0.0
K13730	2.0
K13733	0.0
K13732	0.0
K04516	10545.0
K03204	0.0
K03205	47571.0
K03207	9.0
K03200	0.0
K03201	0.0
K03202	0.0
K03203	0.0
K03208	0.0
K03758	210.0
K03759	0.0
K09469	0.0
K09461	0.0
K06204	0.0
K00178	0.0
K13950	0.0
K13953	53.0
K13955	0.0
K13954	2165.0
K10920	0.0
K06324	0.0
K11777	780.0
K11779	0.0
K11778	0.0
K06325	0.0
K12600	0.0
K07432	0.0
K07430	0.0
K06326	0.0
K07128	0.0
K07121	0.0
K07120	2.0
K07123	0.0
K07122	0.0
K07125	0.0
K07124	17612.0
K07127	0.0
K07126	6737.0
K01870	28815.0
K01873	35267.0
K01872	28799.0
K01875	28822.0
K01874	35331.0
K01876	29680.0
K01879	120.0
K01878	120.0
K06321	0.0
K00476	0.0
K00477	0.0
K00474	0.0
K00472	0.0
K00470	0.0
K00471	0.0
K00478	0.0
K00479	0.0
K04775	0.0
K04774	0.0
K04777	0.0
K04776	0.0
K04771	0.0
K04770	0.0
K04773	10911.0
K04772	0.0
K04779	0.0
K04778	0.0
K14657	0.0
K14656	0.0
K14654	0.0
K14653	0.0
K14652	32067.0
K14659	0.0
K14658	0.0
K14386	0.0
K09926	0.0
K01699	0.0
K01698	10382.0
K01695	25255.0
K01697	0.0
K01696	25935.0
K01690	0.0
K01693	18250.0
K01692	3809.0
K07227	0.0
K03439	28484.0
K03438	37852.0
K13380	0.0
K03928	280.0
K03925	17592.0
K03924	32350.0
K03431	24167.0
K03926	0.0
K03437	28767.0
K03436	32127.0
K03435	0.0
K03434	0.0
K02348	832.0
K02342	23975.0
K02343	28228.0
K02340	26764.0
K02341	28814.0
K02346	26750.0
K02347	10.0
K02344	0.0
K02345	0.0
K03697	3387.0
K03696	29933.0
K03695	28815.0
K03694	11.0
K03693	53.0
K03692	0.0
K03690	0.0
K03699	26522.0
K03698	13754.0
K13566	0.0
K12164	0.0
K07338	0.0
K07339	911.0
K07334	60.0
K07335	24007.0
K07336	0.0
K07337	0.0
K07330	0.0
K07331	0.0
K07332	0.0
K07333	0.0
K09695	0.0
K09694	0.0
K09697	1202.0
K09696	1194.0
K09691	21873.0
K09690	14540.0
K09693	49.0
K09692	431.0
K09699	9.0
K09698	74.0
K07590	2746.0
K07591	0.0
K07592	0.0
K05998	0.0
K05999	0.0
K05996	0.0
K05997	0.0
K05994	0.0
K05995	17626.0
K05993	6848.0
K05991	0.0
K10837	0.0
K00319	0.0
K00318	2.0
K00648	29873.0
K02545	0.0
K00645	29927.0
K00311	0.0
K00646	0.0
K00317	0.0
K00316	0.0
K00643	0.0
K00314	0.0
K02547	1268.0
K06429	0.0
K06428	0.0
K06427	0.0
K02812	0.0
K06425	222.0
K06424	0.0
K06423	931.0
K06422	0.0
K06421	222.0
K02813	0.0
K02930	0.0
K03815	0.0
K05612	0.0
K03367	55.0
K03366	137.0
K03812	0.0
K03635	2.0
K03634	0.0
K03631	28214.0
K05969	0.0
K03630	30068.0
K03633	0.0
K03632	0.0
K01998	19291.0
K01999	18836.0
K01992	73743.0
K01993	21014.0
K01990	134113.0
K01991	10500.0
K01996	20222.0
K01997	20265.0
K01994	11.0
K01995	20402.0
K03148	725.0
K03639	4901.0
K05692	0.0
K03638	2.0
K00869	55.0
K00868	17130.0
K00861	0.0
K00860	659.0
K00863	570.0
K00862	0.0
K00865	14380.0
K00864	26847.0
K00867	53.0
K00866	0.0
K01192	39907.0
K01190	99615.0
K01191	38163.0
K01197	68.0
K01194	0.0
K01195	12950.0
K01198	7950.0
K01199	0.0
K00656	56342.0
K00657	18442.0
K00306	0.0
K14591	0.0
K00300	0.0
K00653	0.0
K13715	0.0
K13713	0.0
K00650	0.0
K00651	18279.0
K14596	0.0
K02647	39497.0
K14598	0.0
K02643	0.0
K02642	0.0
K02641	0.0
K02640	0.0
K03594	11759.0
K03595	28815.0
K03596	28220.0
K03597	0.0
K03590	11257.0
K03591	0.0
K03592	43.0
K03593	10502.0
K03598	0.0
K03599	0.0
K01736	28808.0
K01737	11286.0
K01734	26599.0
K01735	22356.0
K01732	0.0
K01733	30798.0
K01730	6453.0
K01731	0.0
K06049	0.0
K01738	40423.0
K01739	51.0
K11809	0.0
K05343	863.0
K02422	21825.0
K02421	16191.0
K05340	55.0
K02427	1.0
K05346	320.0
K02425	0.0
K02424	0.0
K05349	104945.0
K02428	10560.0
K03770	10500.0
K03771	10500.0
K03772	0.0
K03773	10501.0
K03774	119.0
K03775	10500.0
K03776	0.0
K03777	0.0
K03778	24378.0
K03779	1312.0
K09722	0.0
K08174	0.0
K14114	0.0
K13979	0.0
K13237	0.0
K14440	0.0
K09992	6455.0
K09990	0.0
K09991	0.0
K09996	0.0
K09997	0.0
K09994	0.0
K14110	0.0
K09998	0.0
K09999	0.0
K14111	0.0
K14113	0.0
K14449	0.0
K10213	17.0
K14118	0.0
K11711	2023.0
K11710	2.0
K11712	3060.0
K11717	41210.0
K11719	0.0
K06857	0.0
K10440	33331.0
K10441	29988.0
K07103	0.0
K07102	0.0
K07101	0.0
K07100	0.0
K07107	36198.0
K07106	337.0
K07105	12321.0
K07456	28749.0
K07459	19.0
K07458	1260.0
K07109	0.0
K07108	0.0
K10198	0.0
K10199	0.0
K10190	25747.0
K10191	0.0
K10192	3462.0
K10193	113.0
K10194	287.0
K10195	0.0
K10196	0.0
K10197	0.0
K15013	0.0
K01858	656.0
K15016	0.0
K15017	0.0
K01853	0.0
K01852	0.0
K01851	0.0
K01850	61.0
K01857	0.0
K01856	0.0
K01854	34919.0
K07539	0.0
K08478	0.0
K08479	0.0
K08476	0.0
K08477	0.0
K08475	0.0
K00450	11.0
K00451	0.0
K00452	0.0
K00453	0.0
K00455	0.0
K00456	0.0
K00457	0.0
K00106	0.0
K00459	3.0
K00104	2727.0
K00105	8.0
K00102	0.0
K00103	0.0
K00100	45021.0
K00101	0.0
K01509	0.0
K04759	47553.0
K04758	53914.0
K04757	939.0
K01504	0.0
K04755	0.0
K04754	0.0
K04753	7.0
K04752	0.0
K04751	11088.0
K01502	0.0
K14631	0.0
K05359	0.0
K14632	0.0
K07536	0.0
K12080	0.0
K02364	0.0
K12369	59.0
K02361	1.0
K02362	0.0
K02363	0.0
K13509	0.0
K13503	0.0
K13500	0.0
K12109	0.0
K12108	0.0
K12101	0.0
K12100	0.0
K12103	0.0
K12102	0.0
K12105	0.0
K12104	0.0
K12107	0.0
K12106	0.0
K11023	0.0
K03014	0.0
K08906	0.0
K08904	0.0
K08900	0.0
K06223	18438.0
K06199	13110.0
K06198	53.0
K06197	0.0
K06196	10650.0
K06194	10498.0
K06193	55.0
K06192	0.0
K06191	53.0
K06190	0.0
K11104	7858.0
K11105	14775.0
K11106	0.0
K11107	0.0
K11102	2.0
K11103	0.0
K07862	317.0
K00666	8391.0
K00663	0.0
K00662	6481.0
K00661	33710.0
K00660	0.0
K06997	28808.0
K06996	0.0
K06995	0.0
K10852	111.0
K06993	0.0
K06992	0.0
K06991	0.0
K06990	8.0
K11050	0.0
K06999	63.0
K06998	7264.0
K05338	10.0
K11051	0.0
K06441	0.0
K06440	0.0
K06443	0.0
K06442	18286.0
K06445	0.0
K06447	0.0
K06446	59.0
K06309	0.0
K05686	0.0
K02655	0.0
K07392	0.0
K00595	25690.0
K00594	0.0
K00596	0.0
K00599	58631.0
K00598	222.0
K02657	0.0
K07642	0.0
K07643	0.0
K07396	0.0
K07397	230.0
K07394	0.0
K07395	0.0
K04102	0.0
K04103	2.0
K04100	0.0
K04101	0.0
K04107	0.0
K04105	0.0
K04108	0.0
K04109	0.0
K07716	0.0
K07717	1122.0
K07714	0.0
K07715	0.0
K07712	0.0
K07713	0.0
K07710	8.0
K07711	0.0
K07718	96360.0
K07719	1164.0
K00843	0.0
K00842	0.0
K00841	55.0
K00840	0.0
K00847	32174.0
K00846	0.0
K00845	58709.0
K00844	260.0
K00849	28119.0
K00848	9995.0
K06302	0.0
K13771	0.0
K13770	8.0
K13772	0.0
K13775	0.0
K13774	0.0
K13777	0.0
K13776	0.0
K13779	0.0
K13778	0.0
K02621	10599.0
K02992	28803.0
K02623	0.0
K08286	0.0
K08281	8.0
K02996	27499.0
K02995	0.0
K02994	28815.0
K02629	0.0
K02628	0.0
K08289	10499.0
K08288	0.0
K03578	0.0
K03579	0.0
K03576	0.0
K03577	6453.0
K03574	49490.0
K03575	16001.0
K03572	28749.0
K03573	0.0
K03570	28804.0
K03571	14961.0
K01710	44016.0
K01711	20621.0
K01712	1012.0
K01713	0.0
K01714	48990.0
K01715	12788.0
K01716	0.0
K01718	0.0
K01719	10502.0
K03081	8.0
K02199	0.0
K02198	60.0
K14170	34753.0
K02193	0.0
K02192	283.0
K02191	22.0
K02190	15025.0
K02197	59.0
K02196	0.0
K02195	59.0
K02194	59.0
K03718	10510.0
K03719	9269.0
K03712	18890.0
K03713	55.0
K03710	21451.0
K03711	37505.0
K03716	8946.0
K03717	0.0
K03715	2.0
K07129	0.0
K00045	0.0
K13995	0.0
K13994	0.0
K13991	0.0
K13990	10499.0
K13993	12918.0
K13992	0.0
K06298	10437.0
K06299	0.0
K06294	0.0
K06295	5675.0
K06296	1153.0
K06297	936.0
K06290	0.0
K06291	0.0
K06292	0.0
K06293	0.0
K12743	0.0
K00248	17094.0
K06426	11.0
K11739	0.0
K11738	0.0
K11733	0.0
K11732	0.0
K11731	0.0
K11737	2.0
K11736	0.0
K11735	0.0
K11734	0.0
K06870	0.0
K06871	39803.0
K06872	23173.0
K06873	0.0
K06874	0.0
K06875	0.0
K06876	0.0
K06877	6453.0
K06878	67.0
K06879	0.0
K07478	35335.0
K12645	0.0
K07479	0.0
K07473	15319.0
K07472	0.0
K07471	0.0
K07470	0.0
K07477	0.0
K07476	2.0
K07474	373.0
K15038	0.0
K15039	0.0
K15034	1.0
K15036	0.0
K15037	0.0
K08738	0.0
K06420	0.0
K00128	20333.0
K00129	0.0
K00438	0.0
K00432	1067.0
K00433	6509.0
K00122	2.0
K00123	84.0
K00124	75.0
K00125	0.0
K00126	0.0
K00127	67.0
K08973	0.0
K14348	0.0
K14347	0.0
K14340	0.0
K08972	77.0
K01525	0.0
K01524	34557.0
K01523	3787.0
K01521	0.0
K01520	36569.0
K01529	438.0
K08977	0.0
K03969	774.0
K08929	0.0
K02388	17506.0
K02389	17452.0
K02386	0.0
K02387	17507.0
K02384	0.0
K02385	16201.0
K02382	0.0
K02380	8.0
K02381	2.0
K05386	0.0
K13524	0.0
K13525	0.0
K13527	0.0
K13520	0.0
K13522	0.0
K13529	0.0
K03385	60.0
K03384	0.0
K03387	10551.0
K03386	15122.0
K03381	0.0
K03380	0.0
K03383	0.0
K03382	2951.0
K03389	10567.0
K03388	10515.0
K05356	0.0
K12344	0.0
K12343	0.0
K12342	0.0
K12341	0.0
K12340	10500.0
K02430	0.0
K12349	0.0
K05351	0.0
K11694	2.0
K11695	2.0
K11690	10364.0
K05352	0.0
K11693	2.0
K08928	0.0
K03433	0.0
K13832	0.0
K03039	0.0
K03432	0.0
K06607	0.0
K06606	271.0
K06605	11.0
K03430	7348.0
K06603	944.0
K06602	0.0
K06601	0.0
K06600	0.0
K05358	0.0
K06609	0.0
K06608	188.0
K03923	0.0
K03922	0.0
K11472	0.0
K11473	15.0
K11474	0.0
K11475	0.0
K11476	2.0
K11477	0.0
K00601	0.0
K00600	28221.0
K00603	1056.0
K03746	1.0
K00605	17446.0
K00604	28824.0
K00607	0.0
K00606	13647.0
K00609	28148.0
K03741	5100.0
K03740	55.0
K03743	1392.0
K10873	0.0
K03214	0.0
K14068	0.0
K13317	0.0
K06360	0.0
K14069	0.0
K08078	0.0
K09650	0.0
K06361	0.0
K07802	0.0
K07803	0.0
K07800	2.0
K07801	0.0
K07806	0.0
K07807	0.0
K07804	0.0
K07805	0.0
K06362	0.0
K01172	0.0
K10257	0.0
K10255	0.0
K10254	20561.0
K10253	0.0
K10918	0.0
K04128	0.0
K01958	2992.0
K01959	0.0
K01956	27850.0
K01957	0.0
K04126	0.0
K04127	0.0
K01952	28923.0
K01953	29784.0
K01950	28738.0
K01951	35308.0
K07730	0.0
K07731	0.0
K07732	0.0
K07733	0.0
K07734	2.0
K07735	1.0
K07736	23835.0
K07737	64730.0
K07738	17491.0
K07739	59.0
K06365	0.0
K06366	0.0
K06367	0.0
K10910	0.0
K10911	0.0
K04382	0.0
K10775	0.0
K02609	0.0
K02979	0.0
K02978	0.0
K06368	0.0
K02975	0.0
K02974	0.0
K02977	0.0
K02976	0.0
K03558	11.0
K03559	10500.0
K03550	28025.0
K03551	28813.0
K03552	0.0
K03553	35269.0
K03554	0.0
K03555	28747.0
K03556	8497.0
K03557	0.0
K01778	29172.0
K01779	3621.0
K06369	0.0
K01772	107.0
K01770	28166.0
K01771	0.0
K01776	28143.0
K01777	342.0
K01774	0.0
K01775	37558.0
K05385	0.0
K05384	0.0
K05383	0.0
K05382	0.0
K05381	0.0
K08159	0.0
K14153	18.0
K14154	0.0
K14155	30853.0
K08152	90.0
K08156	10553.0
K08076	0.0
K12809	0.0
K05297	11.0
K03734	33340.0
K03735	3194.0
K03736	3194.0
K03737	30489.0
K03731	0.0
K03732	0.0
K03733	10564.0
K03738	15.0
K03739	55.0
K08139	2.0
K06994	4.0
K12660	0.0
K12661	0.0
K07450	0.0
K08719	0.0
K08717	2.0
K08715	0.0
K08714	0.0
K08713	0.0
K08710	0.0
K11311	0.0
K11312	0.0
K00141	0.0
K00146	0.0
K00411	0.0
K00412	0.0
K00145	58798.0
K00148	0.0
K14367	0.0
K14366	0.0
K08954	0.0
K08384	26845.0
K14369	0.0
K14368	0.0
K14091	6461.0
K14090	6521.0
K14093	0.0
K14092	0.0
K14095	0.0
K14094	0.0
K14097	0.0
K14096	0.0
K14099	0.0
K14098	0.0
K02848	0.0
K01541	0.0
K04712	0.0
K04711	0.0
K01545	0.0
K01547	20348.0
K01546	20348.0
K01548	20065.0
K04719	0.0
K04718	0.0
K02018	12448.0
K02019	1350.0
K02016	48881.0
K02017	10.0
K02014	32203.0
K02015	59160.0
K02012	15217.0
K02013	44649.0
K02010	6553.0
K02011	14655.0
K04515	0.0
K03943	0.0
K03941	0.0
K03940	0.0
K00313	126.0
K04060	0.0
K01608	6467.0
K08942	0.0
K08943	0.0
K08940	0.0
K08941	0.0
K08946	0.0
K08947	0.0
K08944	0.0
K08945	0.0
K03059	0.0
K13811	0.0
K13812	0.0
K13815	0.0
K13816	0.0
K13818	0.0
K13819	0.0
K03053	0.0
K03052	0.0
K03055	0.0
K03054	0.0
K03057	0.0
K03056	0.0
K06222	0.0
K11418	0.0
K11410	0.0
K11415	0.0
K00622	0.0
K00621	0.0
K00620	41471.0
K00627	1200.0
K00626	17457.0
K00625	26637.0
K00624	0.0
K02805	6859.0
K02552	55.0
K02550	0.0
K02556	16501.0
K02803	0.0
K02554	0.0
K07280	0.0
K07281	0.0
K07282	24501.0
K07283	0.0
K07284	10511.0
K07285	0.0
K07286	0.0
K08217	19823.0
K07288	0.0
K07289	0.0
K07534	0.0
K07535	42.0
K07533	9555.0
K07822	0.0
K07823	0.0
K08699	0.0
K00088	35260.0
K00087	4241.0
K00086	6964.0
K00082	0.0
K10239	0.0
K10238	0.0
K10231	456.0
K10230	0.0
K10233	0.0
K10232	0.0
K10235	0.0
K10234	0.0
K10237	0.0
K10236	0.0
K08353	0.0
K01970	0.0
K01971	683.0
K01972	32280.0
K01973	0.0
K01974	0.0
K01975	1193.0
K01976	0.0
K07758	0.0
K05990	0.0
K07752	0.0
K07753	0.0
K07751	0.0
K13786	0.0
K07755	0.0
K07442	0.0
K08352	177.0
K07115	1.0
K07441	0.0
K07634	0.0
K07446	11.0
K07111	0.0
K07444	18202.0
K07445	0.0
K00647	1.0
K07449	0.0
K00641	10498.0
K00640	37295.0
K01289	0.0
K01282	0.0
K01283	0.0
K01280	0.0
K01281	45.0
K01286	1804.0
K01284	20999.0
K02954	28824.0
K02952	28815.0
K02950	28221.0
K00155	0.0
K02959	28815.0
K00887	0.0
K00886	0.0
K00885	0.0
K00884	0.0
K00883	987.0
K00882	9470.0
K00881	204.0
K00880	2865.0
K00053	28007.0
K14048	4.0
K01026	4146.0
K01756	28849.0
K01025	0.0
K01750	629.0
K01023	656.0
K01752	37466.0
K01753	847.0
K14583	0.0
K01758	656.0
K01759	40548.0
K09565	0.0
K09568	0.0
K08173	0.0
K08172	0.0
K02483	6845.0
K02482	0.0
K08177	1570.0
K08176	0.0
K08175	0.0
K02486	0.0
K02489	0.0
K02488	1.0
K08178	0.0
K14138	1036.0
K14136	0.0
K09713	0.0
K09714	0.0
K09715	0.0
K03532	0.0
K03533	0.0
K03530	52259.0
K03531	27494.0
K03536	28756.0
K03537	0.0
K03534	18096.0
K03535	2.0
K03538	0.0
K03539	0.0
K14451	0.0
K14450	0.0
K02225	0.0
K02224	27536.0
K02227	17035.0
K02226	18542.0
K02221	1047.0
K14107	0.0
K02229	0.0
K02228	0.0
K14106	0.0
K00441	9.0
K03288	0.0
K03289	0.0
K03284	36013.0
K03285	0.0
K03286	1.0
K03287	10499.0
K03280	0.0
K03281	10507.0
K03282	27618.0
K00440	0.0
K13677	0.0
K12790	0.0
K09639	0.0
K12688	0.0
K12689	0.0
K12686	0.0
K12687	0.0
K12684	0.0
K12685	0.0
K12682	0.0
K12683	0.0
K12680	0.0
K11889	0.0
K08884	20818.0
K11085	16955.0
K11084	0.0
K11081	0.0
K11080	0.0
K11083	0.0
K11082	0.0
K11089	0.0
K08777	0.0
K08776	0.0
K06346	17705.0
K06347	2.0
K09824	0.0
K09825	29844.0
K09823	0.0
K09820	55.0
K10939	0.0
K10936	0.0
K10937	0.0
K10933	0.0
K06348	0.0
K09829	0.0
K11337	0.0
K11336	0.0
K11335	0.0
K11334	0.0
K11333	0.0
K11332	0.0
K11331	0.0
K11330	0.0
K00169	3855.0
K00164	2.0
K00166	9.0
K00167	9.0
K00161	1200.0
K00162	1200.0
K00163	0.0
K10689	0.0
K10680	0.0
K10681	2.0
K10682	2.0
K04083	18256.0
K04082	0.0
K04081	0.0
K04080	0.0
K04087	256.0
K04086	2.0
K04085	0.0
K04084	0.0
K04088	256.0
K01569	0.0
K01568	0.0
K01563	0.0
K01561	0.0
K01560	8592.0
K01567	45.0
K01565	0.0
K01564	0.0
K02038	28739.0
K02039	28739.0
K02030	51784.0
K02031	66315.0
K02032	69847.0
K02033	76872.0
K02034	81382.0
K02035	84275.0
K02036	28788.0
K02037	28532.0
K05556	0.0
K13658	0.0
K13659	0.0
K13656	0.0
K13657	0.0
K13654	0.0
K13655	59.0
K13652	6455.0
K13653	41300.0
K13650	0.0
K13651	0.0
K05555	0.0
K05552	0.0
K02057	52005.0
K05550	0.0
K05551	0.0
K12308	56070.0
K12306	0.0
K03073	28771.0
K03072	1866.0
K03071	0.0
K03070	28818.0
K03077	203.0
K03076	28223.0
K03075	26905.0
K03074	2509.0
K08965	43.0
K08967	0.0
K08961	1.0
K08963	11372.0
K13873	0.0
K13876	0.0
K13874	0.0
K13875	0.0
K06139	0.0
K06138	0.0
K06135	0.0
K06134	0.0
K06137	0.0
K06136	0.0
K06131	37783.0
K06133	16208.0
K06132	0.0
K02600	28815.0
K07389	0.0
K07388	0.0
K04747	0.0
K01516	28228.0
K09977	0.0
K07518	0.0
K07519	0.0
K11437	0.0
K07512	0.0
K07516	10.0
K10212	260.0
K10747	0.0
K10217	0.0
K10219	0.0
K10218	0.0
K10748	0.0
K01912	23565.0
K01913	0.0
K01910	236.0
K01911	98.0
K01916	65.0
K01917	0.0
K01914	28455.0
K01915	54295.0
K01918	12958.0
K01919	290.0
K07774	0.0
K07775	2530.0
K07776	293.0
K07777	2015.0
K07770	37.0
K07771	0.0
K07772	0.0
K07773	0.0
K07778	11.0
K01193	22111.0
K04340	0.0
K04341	0.0
K04342	0.0
K04343	0.0
K12986	0.0
K04691	0.0
K02931	27499.0
K02933	28815.0
K02935	28814.0
K02936	0.0
K02939	28815.0
K00205	0.0
K00204	0.0
K00207	0.0
K00206	0.0
K00201	0.0
K00200	0.0
K00203	0.0
K00202	0.0
K00209	0.0
K00208	10555.0
K01000	35324.0
K01001	0.0
K01002	1137.0
K01003	17.0
K01004	0.0
K01005	894.0
K01006	28540.0
K01007	1608.0
K01008	6585.0
K10855	0.0
K14115	0.0
K14116	0.0
K14441	28683.0
K14446	2.0
K14447	0.0
K14112	0.0
K14445	2.0
K08195	0.0
K08194	0.0
K14448	0.0
K08196	0.0
K08191	10498.0
K14119	0.0
K08193	0.0
K00702	2608.0
K10799	0.0
K03518	13256.0
K03519	1377.0
K09719	0.0
K10856	0.0
K03516	0.0
K03517	18001.0
K02205	0.0
K02204	8.0
K02203	16512.0
K02201	0.0
K02200	1.0
K13714	4.0
K13461	0.0
K12518	0.0
K12519	0.0
K12517	0.0
K12514	0.0
K12515	0.0
K12512	0.0
K12513	0.0
K12510	16994.0
K12511	3678.0
K07183	18848.0
K07182	0.0
K07181	8226.0
K07180	932.0
K07186	0.0
K07185	6482.0
K07184	0.0
K09800	0.0
K09801	0.0
K09802	0.0
K09803	66.0
K09804	0.0
K09805	0.0
K09806	1.0
K09807	18337.0
K09808	21000.0
K09809	11.0
K10912	0.0
K10913	0.0
K10914	1062.0
K10915	0.0
K10916	0.0
K10917	0.0
K11358	14626.0
K11355	0.0
K11354	0.0
K11357	0.0
K11356	0.0
K04069	78481.0
K04068	31023.0
K04065	0.0
K04064	0.0
K04067	0.0
K04066	28807.0
K04061	10619.0
K09716	0.0
K04063	45.0
K04062	0.0
K10006	0.0
K10007	0.0
K10004	0.0
K10005	0.0
K10002	0.0
K10003	0.0
K10000	0.0
K10001	0.0
K09717	0.0
K10008	0.0
K10009	0.0
K02491	0.0
K14588	0.0
K14581	0.0
K13678	26.0
K13679	0.0
K11633	0.0
K13670	0.0
K13671	0.0
K11987	0.0
K11636	0.0
K11634	0.0
K13582	0.0
K13583	0.0
K13580	0.0
K13581	0.0
K13586	0.0
K13587	0.0
K13584	0.0
K13585	0.0
K13588	0.0
K13589	0.0
K02052	663.0
K02053	671.0
K02050	46924.0
K02051	41567.0
K02056	28683.0
K05553	0.0
K02054	663.0
K02055	621.0
K02058	8680.0
K02059	0.0
K05558	0.0
K05559	0.0
K03895	0.0
K03894	0.0
K03897	0.0
K03896	0.0
K03891	0.0
K03890	0.0
K03893	4.0
K03892	36560.0
K02423	0.0
K05342	0.0
K05341	135.0
K12989	0.0
K12988	0.0
K02420	16913.0
K12981	0.0
K12980	0.0
K12983	0.0
K12982	0.0
K12985	0.0
K12984	0.0
K12987	0.0
K02426	10500.0
K13854	0.0
K03098	10498.0
K13853	928.0
K03095	55.0
K05344	0.0
K03091	75234.0
K03090	926.0
K03093	2158.0
K03092	15010.0
K06113	0.0
K09632	0.0
K02429	20998.0
K06118	0.0
K05716	0.0
K04844	63.0
K11632	2.0
K11630	2.0
K11631	51.0
K11637	0.0
K11635	0.0
K11638	0.0
K11639	0.0
K07572	0.0
K07573	0.0
K07570	90.0
K07571	4603.0
K07576	15870.0
K07577	0.0
K07574	18249.0
K07575	0.0
K07578	0.0
K07579	0.0
K11189	42301.0
K11184	11601.0
K11187	0.0
K11180	8.0
K11181	8.0
K11183	0.0
K10764	0.0
K10763	0.0
K10762	0.0
K01938	29635.0
K01939	30104.0
K01934	18331.0
K01935	10519.0
K01937	28738.0
K01930	0.0
K01932	0.0
K01933	35259.0
K07798	1.0
K07799	0.0
K07796	0.0
K07797	0.0
K07794	656.0
K07795	57.0
K07792	0.0
K07793	8614.0
K07790	0.0
K07791	2.0
K06379	18157.0
K00968	6457.0
K06378	18193.0
K06377	2.0
K06376	0.0
K06375	0.0
K09814	2.0
K09813	2.0
K06372	0.0
K06371	0.0
K06370	0.0
K01249	0.0
K01246	18699.0
K01247	18.0
K01244	0.0
K01243	20491.0
K08919	0.0
K01241	1.0
K02919	16164.0
K02913	27915.0
K02912	0.0
K02911	28227.0
K02910	0.0
K02917	0.0
K02916	28815.0
K02915	0.0
K02914	28112.0
K00228	0.0
K00227	0.0
K00226	40287.0
K00224	0.0
K00223	0.0
K00222	0.0
K00221	0.0
K00220	0.0
K01798	0.0
K01799	845.0
K01068	0.0
K01069	3102.0
K01062	0.0
K01791	26641.0
K01792	0.0
K01061	0.0
K01066	125.0
K01067	1153.0
K01796	15.0
K01797	289.0
K05499	7341.0
K14468	0.0
K14469	0.0
K14465	0.0
K14466	0.0
K14467	0.0
K10834	0.0
K10833	0.0
K02266	0.0
K03793	0.0
K03790	1306.0
K03791	0.0
K03796	0.0
K03797	48081.0
K03794	0.0
K03795	0.0
K03798	55275.0
K03799	1.0
K13448	0.0
K12538	0.0
K12539	0.0
K12530	0.0
K12531	0.0
K12532	0.0
K12533	0.0
K12534	0.0
K12535	0.0
K12536	0.0
K12537	0.0
K03136	0.0
K09790	13092.0
K09791	0.0
K09792	0.0
K09793	10508.0
K09794	0.0
K09795	0.0
K09796	0.0
K09797	17020.0
K09798	1.0
K09799	90.0
K10972	0.0
K10973	0.0
K10977	656.0
K10974	8742.0
K10975	9.0
K10978	0.0
K10979	517.0
K06308	0.0
K00315	0.0
K09862	0.0
K06303	0.0
K09860	0.0
K09861	25815.0
K06306	2481.0
K06307	0.0
K06305	0.0
K11373	0.0
K04047	59.0
K04046	0.0
K04045	7270.0
K04044	0.0
K04043	31102.0
K04042	10515.0
K04041	15885.0
K04040	0.0
K02700	0.0
K04049	0.0
K04048	0.0
K02707	0.0
K02704	0.0
K02705	0.0
K10020	0.0
K10021	0.0
K10022	0.0
K10023	0.0
K10024	0.0
K10025	0.0
K10026	720.0
K10027	1.0
K13612	0.0
K13613	0.0
K13611	0.0
K13614	0.0
K13615	0.0
K05794	223.0
K05795	4770.0
K05796	648.0
K05797	0.0
K05790	0.0
K05791	0.0
K05792	656.0
K05793	0.0
K05798	0.0
K05799	26967.0
K01474	0.0
K01477	0.0
K01476	3.0
K01471	0.0
K01470	20751.0
K01473	0.0
K13039	0.0
K01479	4.0
K01478	115.0
K05570	7292.0
K05571	7292.0
K05572	0.0
K05573	0.0
K02078	61713.0
K02079	0.0
K05576	0.0
K02074	0.0
K02075	1.0
K02076	270.0
K02077	3.0
K02071	16749.0
K02072	16162.0
K02073	16843.0
K03309	0.0
K03308	49421.0
K03305	10585.0
K03304	0.0
K03307	19076.0
K03306	10547.0
K03301	0.0
K03300	1447.0
K03303	379.0
K03302	0.0
K06173	41459.0
K06175	0.0
K06174	0.0
K06177	10500.0
K06176	0.0
K06179	18194.0
K07680	8.0
K03867	0.0
K03838	0.0
K12053	0.0
K11618	6505.0
K11619	0.0
K11614	0.0
K11615	0.0
K11616	0.0
K11617	53.0
K11610	0.0
K11611	0.0
K11960	0.0
K11961	222.0
K02836	28808.0
K10565	0.0
K10564	0.0
K02837	26561.0
K10561	1489.0
K10560	1489.0
K10563	9267.0
K10562	0.0
K02838	28815.0
K06858	0.0
K02839	6454.0
K06859	97.0
K12700	783.0
K07558	0.0
K07559	8883.0
K07228	0.0
K07229	0.0
K07226	0.0
K07224	2.0
K07225	0.0
K07222	0.0
K07223	2.0
K07220	8720.0
K07221	0.0
K10709	4214.0
K10708	0.0
K10701	0.0
K10703	0.0
K10702	0.0
K10704	0.0
K05984	0.0
K07537	0.0
K08652	0.0
K08651	0.0
K08658	0.0
K08659	793.0
K05982	4.0
K07451	0.0
K07453	0.0
K07452	0.0
K07455	278.0
K07454	0.0
K09707	7354.0
K07457	222.0
K09706	348.0
K07104	100.0
K00029	2.0
K00028	8.0
K00799	1.0
K00798	24221.0
K00797	10092.0
K00024	21656.0
K00795	1.0
K00026	0.0
K00021	0.0
K00020	712.0
K00023	0.0
K00022	0.0
K09017	0.0
K01269	16213.0
K09015	10555.0
K09014	17340.0
K09013	32092.0
K09011	10499.0
K09010	0.0
K01261	55.0
K01262	45420.0
K01263	8.0
K01264	0.0
K01265	46943.0
K01266	6455.0
K09018	0.0
K08227	0.0
K08226	0.0
K08225	0.0
K08224	222.0
K08223	0.0
K08222	0.0
K08221	8.0
K00249	1.0
K01790	30724.0
K00241	10509.0
K00240	12010.0
K00243	24199.0
K00242	0.0
K00245	0.0
K00244	7272.0
K00247	0.0
K00246	0.0
K01795	6482.0
K06983	0.0
K02799	0.0
K02798	299.0
K02791	898.0
K02790	0.0
K02793	7149.0
K02795	8442.0
K02794	8595.0
K02796	8286.0
K04564	12959.0
K04565	8039.0
K04566	6453.0
K04567	22293.0
K01040	1011.0
K01041	0.0
K04562	2026.0
K04568	0.0
K01049	0.0
K02535	10500.0
K02242	60.0
K02536	10500.0
K02531	0.0
K02246	47.0
K02533	1.0
K02532	11.0
K02248	53.0
K02538	21.0
K00581	0.0
K13421	0.0
K01013	0.0
K15018	0.0
K15019	0.0
K03110	28815.0
K03111	54986.0
K03112	0.0
K03113	10499.0
K03116	10634.0
K03117	8.0
K03118	10602.0
K03119	0.0
K10919	0.0
K12552	2.0
K12553	2.0
K12551	2.0
K12556	53.0
K12554	7.0
K12555	106.0
K06892	0.0
K06893	3.0
K06890	2191.0
K06891	11.0
K06896	21794.0
K06897	15474.0
K06894	0.0
K06895	2026.0
K10954	0.0
K10956	0.0
K06899	0.0
K06328	11.0
K06329	1.0
K10952	0.0
K10953	0.0
K11395	0.0
K11391	0.0
K11390	0.0
K11392	0.0
K00499	0.0
K00494	2.0
K00495	0.0
K00496	0.0
K00491	2.0
K00492	4.0
K00493	0.0
K13591	0.0
K01467	10743.0
K13593	0.0
K13592	0.0
K04021	0.0
K04020	0.0
K04023	4097.0
K04022	0.0
K04025	0.0
K04024	2102.0
K04027	671.0
K04026	2067.0
K04029	10176.0
K04028	11409.0
K07055	0.0
K07054	1.0
K07057	0.0
K07056	39314.0
K07051	0.0
K07050	15167.0
K07053	52503.0
K07052	52703.0
K07059	0.0
K07058	26192.0
K10040	40.0
K10041	1316.0
K10046	0.0
K04799	0.0
K04798	0.0
K04793	0.0
K04792	0.0
K04791	0.0
K04790	0.0
K04797	0.0
K04796	0.0
K04795	0.0
K04794	0.0
K13638	0.0
K13639	0.0
K13634	0.0
K13635	0.0
K13636	0.0
K13637	0.0
K13630	0.0
K13631	0.0
K13632	0.0
K13633	0.0
K02042	7582.0
K05778	0.0
K05779	0.0
K05776	10498.0
K05541	0.0
K05774	0.0
K05775	0.0
K05772	8.0
K05773	8.0
K05540	3923.0
K01459	0.0
K01458	0.0
K01457	222.0
K01455	658.0
K01454	0.0
K01453	0.0
K01452	0.0
K01451	2956.0
K01450	0.0
K05518	0.0
K08070	4297.0
K08071	0.0
K05516	68.0
K08077	1153.0
K05515	28543.0
K13093	0.0
K11783	0.0
K12949	0.0
K12945	0.0
K12944	0.0
K12941	2672.0
K12940	11.0
K12943	0.0
K12942	3077.0
K14728	0.0
K14727	0.0
K11785	0.0
K00108	2.0
K13890	0.0
K13891	0.0
K13892	1.0
K13893	0.0
K13894	0.0
K13895	0.0
K13896	0.0
K06159	0.0
K06158	34333.0
K06153	29183.0
K06152	0.0
K06151	0.0
K06157	0.0
K06156	0.0
K06155	0.0
K06154	0.0
K03327	20999.0
K03326	23.0
K03325	1191.0
K03324	42693.0
K03322	1255.0
K03321	925.0
K03320	1914.0
K03329	0.0
K03328	10509.0
K04802	0.0
K04801	0.0
K04800	0.0
K11948	0.0
K01505	0.0
K04756	0.0
K11940	0.0
K11941	0.0
K11942	0.0
K11943	0.0
K11944	0.0
K01507	36087.0
K11946	0.0
K11947	0.0
K01506	0.0
K01501	0.0
K01500	702.0
K01503	0.0
K06714	3358.0
K04750	7458.0
K12789	0.0
K12788	0.0
K11526	0.0
K10810	2.0
K11522	0.0
K11523	0.0
K08675	0.0
K08676	0.0
K08677	0.0
K08679	0.0
K11521	0.0
K10547	2670.0
K10546	2786.0
K10545	915.0
K10544	656.0
K10543	683.0
K10542	10901.0
K10541	10906.0
K10540	15515.0
K10549	845.0
K10548	2670.0
K14630	0.0
K11529	0.0
K00007	0.0
K00005	16475.0
K13444	0.0
K00003	19513.0
K00002	7232.0
K00001	8965.0
K01186	17754.0
K00009	289.0
K00008	22061.0
K10726	0.0
K10725	0.0
K08246	0.0
K00263	0.0
K00262	38378.0
K00261	42.0
K00260	2.0
K00266	85619.0
K00265	10594.0
K01200	1572.0
K01201	13226.0
K01206	88299.0
K01207	9648.0
K01205	10498.0
K01208	0.0
K01209	59054.0
K06167	10739.0
K00917	8429.0
K00912	10500.0
K00919	28763.0
K02519	28211.0
K02518	28221.0
K02517	10500.0
K02511	0.0
K02510	1680.0
K13409	0.0
K13408	0.0
K03179	10509.0
K03170	0.0
K03177	28815.0
K12574	18343.0
K12570	0.0
K12573	26767.0
K11009	0.0
K11008	0.0
K11005	0.0
K11004	0.0
K11007	0.0
K11006	0.0
K11003	0.0
K08296	0.0
K08297	2.0
K08295	0.0
K02634	0.0
K02635	0.0
K10622	0.0
K07693	0.0
K07692	0.0
K07691	1.0
K07690	0.0
K07697	0.0
K07696	6514.0
K07695	0.0
K07694	606.0
K07699	11803.0
K07698	0.0
K07079	26403.0
K07078	538.0
K07077	0.0
K07076	1912.0
K07075	2140.0
K07074	298.0
K07073	0.0
K07072	0.0
K07071	11.0
K07070	0.0
K14584	0.0
K11620	0.0
K09190	0.0
K11623	0.0
K05759	0.0
K08589	1.0
K11625	0.0
K11995	0.0
K01439	22769.0
K01438	11547.0
K01431	0.0
K01430	6677.0
K01433	1.0
K01432	0.0
K01434	0.0
K01437	0.0
K01436	14569.0
K05539	0.0
K14520	0.0
K12963	0.0
K12962	0.0
K12961	0.0
K12960	24777.0
K14749	0.0
K14748	0.0
K02972	0.0
K14743	0.0
K14742	27861.0
K14745	0.0
K14744	0.0
K14747	0.0
K14746	0.0
K02167	0.0
K02164	0.0
K02160	9161.0
K02168	0.0
K02169	10500.0
K10931	0.0
K03341	0.0
K03340	22176.0
K03343	0.0
K03342	90.0
K03346	73.0
K12299	0.0
K12291	0.0
K12290	0.0
K12293	0.0
K12292	0.0
K12295	0.0
K12294	0.0
K12297	0.0
K12368	0.0
K11922	0.0
K11923	0.0
K11920	0.0
K11921	0.0
K11926	0.0
K11927	3250.0
K11924	118.0
K11925	0.0
K11928	7199.0
K13181	0.0
K13219	0.0
K07262	0.0
K07263	10500.0
K07260	24219.0
K07261	0.0
K07266	0.0
K07267	0.0
K07264	0.0
K07265	0.0
K07268	0.0
K07269	0.0
K01155	4731.0
K04478	2.0
K04479	0.0
K10528	0.0
K14952	0.0
K07486	45.0
K07487	0.0
K07484	2043.0
K07485	1.0
K07482	0.0
K07483	27192.0
K07480	0.0
K07481	1539.0
K07488	0.0
K07489	0.0
K11210	0.0
K11211	0.0
K11212	1.0
K11214	6453.0
K11216	656.0
K06300	0.0
K00061	0.0
K00060	362.0
K06301	0.0
K00065	4845.0
K00064	0.0
K00067	39239.0
K00066	0.0
K00069	0.0
K00068	281.0
K06304	0.0
K08262	0.0
K08261	0.0
K08260	0.0
K08265	0.0
K08264	0.0
K00288	0.0
K00285	1.0
K00284	15192.0
K00287	27845.0
K00286	35556.0
K00281	10499.0
K00280	0.0
K00283	7828.0
K00282	7828.0
K08088	0.0
K14198	0.0
K14199	0.0
K03452	0.0
K14194	0.0
K14195	0.0
K14196	2.0
K14197	2.0
K14192	0.0
K14193	0.0
K01880	28695.0
K01881	35318.0
K01883	28815.0
K01885	30066.0
K04618	0.0
K01887	35267.0
K01224	2022.0
K01889	28816.0
K01226	6700.0
K01227	105.0
K01220	16.0
K01222	1687.0
K01223	14409.0
K02759	4133.0
K02755	45.0
K02757	16692.0
K02756	0.0
K14998	0.0
K02750	22.0
K02753	0.0
K02752	0.0
K00939	28822.0
K00938	55.0
K00937	28407.0
K00936	86626.0
K00935	1.0
K00934	0.0
K00933	0.0
K00932	0.0
K00931	29016.0
K00930	58850.0
K01089	10499.0
K01080	0.0
K01081	17042.0
K01082	0.0
K01083	0.0
K01084	0.0
K01085	0.0
K01087	0.0
K02571	0.0
K02570	59.0
K02573	59.0
K02572	0.0
K02575	62.0
K02574	899.0
K07780	0.0
K03488	14244.0
K03489	11.0
K03482	0.0
K03483	291.0
K03480	1639.0
K03481	964.0
K03486	6753.0
K03487	1.0
K03484	13781.0
K03485	0.0
K02287	0.0
K02286	0.0
K02285	0.0
K02284	0.0
K02283	23264.0
K02282	68.0
K02281	0.0
K02280	0.0
K02289	0.0
K02288	0.0
K03626	0.0
K03627	0.0
K03624	40648.0
K03625	28815.0
K03151	18307.0
K03620	74.0
K03153	2.0
K08869	0.0
K03628	24255.0
K03629	28808.0
K09738	0.0
K09739	0.0
K09736	0.0
K09737	0.0
K09735	0.0
K09732	0.0
K09733	0.0
K09730	0.0
K09731	0.0
K09888	16838.0
K09889	0.0
K09880	0.0
K09882	0.0
K09883	0.0
K09884	0.0
K09887	0.0
K11027	0.0
K11026	0.0
K11025	0.0
K11024	0.0
K07679	0.0
K07678	0.0
K11021	0.0
K11020	0.0
K07675	0.0
K07674	0.0
K07676	0.0
K07671	0.0
K07670	0.0
K07673	0.0
K07672	0.0
K01117	0.0
K12048	0.0
K07019	0.0
K07018	0.0
K07011	29198.0
K07010	15648.0
K07013	2.0
K07012	15189.0
K07015	18270.0
K07014	0.0
K07017	1870.0
K07016	2.0
K10084	0.0
K08372	319.0
K05884	260.0
K05885	6944.0
K05886	0.0
K05887	0.0
K05880	0.0
K05881	0.0
K05882	0.0
K05883	0.0
K08902	0.0
K05739	650.0
K05888	0.0
K05889	0.0
K08903	0.0
K00547	668.0
K00544	0.0
K00545	0.0
K00542	0.0
K00543	0.0
K00540	46044.0
K00548	44200.0
K00549	6803.0
K01145	0.0
K01412	0.0
K01147	1.0
K01417	8431.0
K00038	0.0
K01143	0.0
K01142	17714.0
K01419	19.0
K00788	28871.0
K00789	33320.0
K12502	0.0
K14762	0.0
K14761	18161.0
K06195	0.0
K03819	0.0
K03818	0.0
K03814	1.0
K03817	2.0
K03816	12682.0
K03811	7623.0
K03810	709.0
K03813	222.0
K11908	0.0
K11909	0.0
K11904	0.0
K11905	0.0
K11906	0.0
K11907	0.0
K11900	0.0
K11901	0.0
K11902	0.0
K11903	0.0
K10986	2.0
K13238	0.0
K13239	0.0
K13797	0.0
K07248	1305.0
K13796	0.0
K07244	0.0
K07245	0.0
K07246	475.0
K07240	70428.0
K07241	2.0
K07242	0.0
K07243	3.0
K01268	0.0
K05296	0.0
K02821	7352.0
K09016	0.0
K09945	0.0
K09944	0.0
K09947	0.0
K09946	0.0
K09941	0.0
K09940	2.0
K09943	0.0
K09942	8.0
K09949	0.0
K09948	0.0
K10851	2.0
K10850	2.0
K03666	4934.0
K03667	19.0
K03196	0.0
K03665	28581.0
K11275	0.0
K06012	16852.0
K00048	10379.0
K10857	0.0
K09773	110.0
K00043	1.0
K00042	9480.0
K00041	7494.0
K00040	8184.0
K00046	31138.0
K00733	0.0
K00044	0.0
K06011	0.0
K09012	0.0
K06016	1300.0
K06017	0.0
K06014	0.0
K06015	6643.0
K06019	79.0
K01075	0.0
K12221	0.0
K06444	0.0
K04632	0.0
K14977	267.0
K14974	0.0
K00958	2.0
K00951	39404.0
K00950	11442.0
K00952	240.0
K00955	1424.0
K00954	28815.0
K00957	1388.0
K00956	1327.0
K00590	2.0
K02777	964.0
K02775	1402.0
K02774	4634.0
K02773	4611.0
K02771	23.0
K02770	9185.0
K02779	281.0
K02778	0.0
K01606	0.0
K01607	25126.0
K01604	0.0
K01605	0.0
K01602	0.0
K01601	1.0
K03750	1383.0
K01609	25225.0
K02553	0.0
K02804	8764.0
K02551	10556.0
K02806	230.0
K02557	27405.0
K02800	524.0
K05275	0.0
K02802	0.0
K13300	0.0
K02558	0.0
K02809	2.0
K02808	0.0
K03600	0.0
K03601	28808.0
K03602	27978.0
K03603	0.0
K03604	7379.0
K03605	8.0
K03606	1.0
K03607	0.0
K03608	15773.0
K03609	24620.0
K06078	0.0
K06079	0.0
K09710	28800.0
K09711	0.0
K09712	0.0
K06073	0.0
K06074	0.0
K06075	0.0
K06076	0.0
K06077	0.0
K06382	11002.0
K06383	8106.0
K06380	0.0
K06381	18869.0
K06386	0.0
K06387	11564.0
K06384	1169.0
K06385	15325.0
K06388	0.0
K06389	0.0
K12466	0.0
K12468	0.0
K07657	1.0
K07656	0.0
K07655	0.0
K07654	0.0
K07653	0.0
K07652	2780.0
K07651	10.0
K07650	259.0
K07659	0.0
K07658	28014.0
K11041	401.0
K11040	0.0
K11043	0.0
K11042	0.0
K11045	0.0
K11044	0.0
K11047	0.0
K11046	0.0
K11049	0.0
K11048	0.0
K07387	10498.0
K07386	10650.0
K06926	22407.0
K06927	30.0
K06924	0.0
K06925	28815.0
K06922	0.0
K06923	17440.0
K06920	38.0
K06921	12261.0
K06928	2647.0
K06929	774.0
K07033	22625.0
K07032	722.0
K07031	6936.0
K07030	16352.0
K07037	11227.0
K07035	15348.0
K07034	8.0
K07039	0.0
K07038	696.0
K10829	0.0
K00384	54317.0
K00385	1430.0
K00386	0.0
K00387	0.0
K00380	2.0
K00381	2.0
K00382	23092.0
K00383	98.0
K00389	0.0
K01387	0.0
K01385	0.0
K01389	0.0
K09158	0.0
K09159	0.0
K09156	0.0
K09157	18249.0
K09154	0.0
K09155	1555.0
K09152	0.0
K09153	8289.0
K09150	0.0
K09151	10.0
K05970	17936.0
K05714	0.0
K05715	0.0
K05710	0.0
K05711	0.0
K05712	0.0
K05713	0.0
K00560	24256.0
K00561	8.0
K00563	3315.0
K00564	792.0
K00566	39897.0
K00567	27410.0
K00568	1.0
K00569	0.0
K05575	0.0
K01169	0.0
K01167	0.0
K01166	0.0
K05577	0.0
K01163	8695.0
K01161	0.0
K01160	0.0
K05578	0.0
K05579	0.0
K08092	1370.0
K08093	46.0
K08094	1948.0
K08095	0.0
K08096	0.0
K08097	8.0
K02254	0.0
K02255	0.0
K01743	0.0
K02251	8.0
K02061	0.0
K01741	0.0
K02060	0.0
K00114	0.0
K02122	20771.0
K02123	30911.0
K02120	31505.0
K02121	27349.0
K02124	31510.0
K03837	0.0
K03836	0.0
K03835	0.0
K03834	0.0
K03833	2218.0
K03832	10501.0
K03831	0.0
K03830	9548.0
K00443	0.0
K03839	10500.0
K02067	1.0
K10189	14258.0
K13038	38352.0
K13787	890.0
K13788	0.0
K13789	72481.0
K10188	16281.0
K12255	0.0
K12254	0.0
K12257	24230.0
K12256	0.0
K12251	2243.0
K12250	0.0
K12253	0.0
K12252	0.0
K13252	140.0
K13256	53.0
K13255	0.0
K12079	0.0
K12078	0.0
K12071	0.0
K12070	0.0
K12073	0.0
K12072	0.0
K09912	0.0
K06236	0.0
K06237	0.0
K05519	0.0
K09914	0.0
K11788	0.0
K11782	0.0
K11780	0.0
K11781	0.0
K11787	0.0
K11784	0.0
K11530	0.0
K12787	0.0
K12786	0.0
K12785	0.0
K12784	0.0
K06718	1.0
K09969	0.0
K09968	1.0
K09967	6681.0
K09966	0.0
K09965	0.0
K09964	0.0
K09963	2236.0
K09962	45.0
K09961	0.0
K09960	0.0
K11527	0.0
K11524	0.0
K11525	0.0
K11250	0.0
K11253	0.0
K11258	0.0
K11528	0.0
K00713	0.0
K00712	4.0
K10780	0.0
K10783	10.0
K10125	0.0
K10124	0.0
K10126	0.0
K10121	1.0
K10123	0.0
K10122	1.0
K04652	7465.0
K04653	7297.0
K04651	13936.0
K04656	7302.0
K04654	7302.0
K04655	7844.0
K00973	26122.0
K00972	1317.0
K00971	20146.0
K00970	10500.0
K00975	46400.0
K00974	55092.0
K00979	11355.0
K00978	1516.0
K14954	0.0
K14955	0.0
K14956	0.0
K06178	15849.0
K01596	1514.0
K01597	55.0
K01594	0.0
K01595	1.0
K01592	0.0
K01593	0.0
K01590	0.0
K01591	28152.0
K01598	53.0
K01599	59743.0
K02711	0.0
K02710	0.0
K02713	0.0
K02712	0.0
K02714	0.0
K02717	0.0
K02716	0.0
K02719	0.0
K02718	0.0
K03449	6454.0
K03446	10506.0
K03444	0.0
K03445	0.0
K03442	27826.0
K01620	23010.0
K01621	1989.0
K01622	0.0
K01623	7651.0
K01624	53350.0
K01625	50907.0
K01626	13604.0
K01627	10501.0
K01628	18987.0
K01629	6482.0
K05299	8.0
K02829	2.0
K02828	2.0
K02827	2.0
K02826	2.0
K02825	1106.0
K02824	17383.0
K02823	28152.0
K02822	8729.0
K03198	0.0
K03199	0.0
K03668	0.0
K03669	0.0
K03190	6677.0
K03191	0.0
K03660	24553.0
K03194	0.0
K03195	0.0
K03664	28815.0
K03197	0.0
K09772	18260.0
K06013	0.0
K09770	721.0
K09771	2.0
K09776	1.0
K09777	16289.0
K09774	1.0
K09775	12016.0
K09778	780.0
K09779	16849.0
K06269	0.0
K06323	0.0
K11624	0.0
K02991	0.0
K02990	28035.0
K02624	0.0
K02240	100.0
K08282	0.0
K12440	0.0
K12441	0.0
K12442	0.0
K12443	0.0
K12444	0.0
K12445	0.0
K12449	0.0
K02247	0.0
K07637	0.0
K07636	29325.0
K07639	0.0
K07638	0.0
K11069	14665.0
K11068	16781.0
K11063	0.0
K11062	0.0
K11061	0.0
K11060	0.0
K11066	0.0
K11065	10555.0
K06900	0.0
K06901	18756.0
K06902	2767.0
K06903	1554.0
K06904	1002.0
K06905	2318.0
K06906	1438.0
K06907	3167.0
K06908	2320.0
K06909	2.0
K10821	0.0
K05905	0.0
K05904	0.0
K05906	0.0
K05900	0.0
K05903	8.0
K01406	0.0
K05909	0.0
K05908	0.0
K00368	0.0
K00369	0.0
K00366	1608.0
K00367	0.0
K00364	55.0
K00365	0.0
K00362	3.0
K00363	2.0
K00360	0.0
```
