## Extended Data File 1 for "Diet induces reproducible alterations in the mouse and human gut microbiome": SRS3588884_SRR7584006.picrust

```
# Constructed from biom file
#OTU ID	SRR7584006
K01365	0.0
K01364	0.0
K01361	0.0
K01360	0.0
K01362	225.0
K02249	0.0
K05841	1.0
K05844	1.0
K05845	5.0
K05846	36.0
K05847	66.0
K00508	0.0
K00500	0.0
K00507	4.0
K00504	0.0
K00505	0.0
K12521	0.0
K01101	235.0
K01103	1.0
K12520	0.0
K01104	2038.0
K05592	252.0
K05593	23.0
K05590	0.0
K05591	0.0
K05596	0.0
K05597	0.0
K05594	0.0
K05595	146.0
K05599	0.0
K11964	0.0
K11962	0.0
K14540	731.0
K12529	0.0
K12528	0.0
K06353	0.0
K02456	30.0
K02457	0.0
K02454	27.0
K02455	4.0
K02452	0.0
K02453	11.0
K02450	0.0
K02103	370.0
K08138	61.0
K02108	971.0
K02109	752.0
K02458	0.0
K02459	0.0
K08137	0.0
K03851	0.0
K03850	0.0
K03852	0.0
K03855	1.0
K03856	567.0
K13018	0.0
K13019	12.0
K13010	0.0
K13011	0.0
K13012	27.0
K13013	0.0
K13014	0.0
K13015	1.0
K13016	12.0
K13017	0.0
K08566	0.0
K08567	12.0
K13274	0.0
K13275	0.0
K13276	0.0
K13277	0.0
K03275	0.0
K03274	24.0
K03277	0.0
K03276	0.0
K03271	63.0
K03270	177.0
K03273	45.0
K03272	74.0
K03279	0.0
K03278	0.0
K11022	0.0
K12277	0.0
K12276	0.0
K12270	1.0
K11058	0.0
K12279	0.0
K12278	0.0
K07557	0.0
K07550	0.0
K07552	25.0
K06319	0.0
K09909	0.0
K09908	0.0
K12051	0.0
K12050	0.0
K12057	0.0
K12056	0.0
K06221	0.0
K09900	0.0
K09903	873.0
K09902	0.0
K09904	0.0
K09907	0.0
K09906	0.0
K11501	0.0
K03234	0.0
K00773	872.0
K00772	30.0
K00777	0.0
K00776	0.0
K06313	1.0
K06315	0.0
K05574	0.0
K10201	82.0
K07176	0.0
K07177	0.0
K07174	0.0
K07175	301.0
K07172	238.0
K07173	809.0
K07170	157.0
K07171	1362.0
K07178	0.0
K07179	0.0
K00195	0.0
K00194	239.0
K00197	240.0
K00196	0.0
K00191	0.0
K00190	0.0
K00193	0.0
K00192	0.0
K00198	495.0
K06405	693.0
K10109	84.0
K10108	226.0
K10107	0.0
K01828	0.0
K01829	0.0
K01826	0.0
K01825	0.0
K01822	3.0
K01823	24.0
K01820	7.0
K01821	1.0
K00999	0.0
K00998	763.0
K00995	1155.0
K00997	66.0
K00996	33.0
K00991	986.0
K00990	4.0
K00992	0.0
K11028	0.0
K02622	159.0
K02625	0.0
K03564	470.0
K13489	4.0
K13488	4.0
K13483	0.0
K13482	1.0
K13481	1.0
K13480	0.0
K13487	4.0
K13486	4.0
K14680	0.0
K14681	0.0
K14682	4.0
K08358	0.0
K08357	0.0
K08356	0.0
K08355	0.0
K03469	1068.0
K03462	0.0
K03464	0.0
K03465	35.0
K03466	857.0
K01648	0.0
K01649	800.0
K01643	118.0
K01640	2.0
K01641	0.0
K01646	28.0
K01647	1384.0
K01644	120.0
K02597	0.0
K02626	9.0
K02595	0.0
K02594	4.0
K02593	0.0
K02592	2.0
K02591	5.0
K02590	12.0
K02598	276.0
K02849	4.0
K14061	0.0
K14062	0.0
K14063	0.0
K14064	0.0
K14065	0.0
K14067	0.0
K02841	4.0
K02840	0.0
K02843	56.0
K02844	4.0
K02847	0.0
K02846	0.0
K02102	94.0
K09758	47.0
K06039	0.0
K06034	0.0
K06036	0.0
K06037	0.0
K06032	0.0
K01581	21.0
K02702	0.0
K02659	0.0
K13490	4.0
K13491	4.0
K03644	66.0
K03645	0.0
K03646	1.0
K03647	15.0
K03640	86.0
K03641	1.0
K03642	86.0
K03643	1.0
K03648	890.0
K03649	4.0
K06694	0.0
K11814	0.0
K12428	0.0
K12429	0.0
K12422	0.0
K12423	0.0
K12420	0.0
K12421	0.0
K12426	0.0
K12427	0.0
K12424	0.0
K12425	0.0
K07349	0.0
K07348	0.0
K05380	0.0
K07345	0.0
K07344	0.0
K07347	0.0
K07346	0.0
K07341	11.0
K07340	0.0
K07343	21.0
K07342	0.0
K06968	4.0
K06969	1259.0
K06962	7.0
K06963	0.0
K06960	733.0
K06961	0.0
K06966	267.0
K06967	731.0
K06964	0.0
K06965	0.0
K08995	4.0
K08994	0.0
K08997	0.0
K08996	0.0
K08990	0.0
K08993	0.0
K08992	0.0
K08999	138.0
K08998	841.0
K08344	0.0
K08345	0.0
K08346	0.0
K14940	1.0
K02724	0.0
K08349	0.0
K11815	0.0
K05929	0.0
K05928	4.0
K05927	0.0
K05924	0.0
K05922	0.0
K05921	0.0
K00349	138.0
K00698	0.0
K00340	132.0
K00341	129.0
K00690	92.0
K00343	132.0
K00344	1.0
K00697	36.0
K00346	138.0
K00347	138.0
K09116	28.0
K09117	759.0
K05337	68.0
K09118	1.0
K09119	0.0
K02106	1.0
K05823	1.0
K05820	0.0
K05826	0.0
K05827	0.0
K02100	0.0
K02101	0.0
K00524	0.0
K00525	460.0
K00526	146.0
K00527	1154.0
K00520	4.0
K00522	0.0
K00523	0.0
K02451	0.0
K00528	745.0
K00529	0.0
K00025	4.0
K14215	0.0
K14213	0.0
K03453	738.0
K00796	781.0
K05339	0.0
K00027	745.0
K00794	563.0
K00793	560.0
K01347	0.0
K01346	0.0
K01344	0.0
K01343	0.0
K00791	1008.0
K01340	0.0
K00790	1132.0
K02694	0.0
K02696	0.0
K02697	0.0
K02690	0.0
K02691	0.0
K02692	0.0
K02693	0.0
K02698	0.0
K02699	0.0
K00836	0.0
K00837	118.0
K00835	4.0
K00832	26.0
K00833	396.0
K00830	0.0
K00831	862.0
K00839	10.0
K04335	0.0
K04334	0.0
K01120	4.0
K01126	840.0
K04333	0.0
K01129	850.0
K01128	0.0
K04339	0.0
K04338	0.0
K02470	1560.0
K02471	24.0
K02472	72.0
K02473	0.0
K02474	66.0
K02475	0.0
K02476	0.0
K02477	257.0
K02478	0.0
K02479	4.0
K09019	0.0
K01267	681.0
K13074	0.0
K13075	0.0
K11441	0.0
K14055	0.0
K13299	0.0
K13292	908.0
K14057	0.0
K14056	0.0
K02856	57.0
K02585	1.0
K12211	0.0
K12210	0.0
K12213	0.0
K12212	0.0
K12215	0.0
K02854	0.0
K12217	0.0
K12216	0.0
K12219	0.0
K12218	0.0
K02855	1.0
K08692	0.0
K08693	0.0
K08690	0.0
K08691	0.0
K08696	0.0
K08697	0.0
K11748	4.0
K11749	855.0
K11746	0.0
K11747	0.0
K11744	4.0
K11745	4.0
K11742	0.0
K11743	3.0
K11740	0.0
K11741	46.0
K13920	24.0
K13921	2.0
K13922	130.0
K13923	0.0
K13924	0.0
K13925	0.0
K13926	4.0
K13927	98.0
K13928	0.0
K13929	0.0
K09923	0.0
K09922	60.0
K06201	590.0
K06200	509.0
K06207	855.0
K06206	275.0
K06205	0.0
K09924	6.0
K09929	0.0
K06208	0.0
K00759	570.0
K00758	0.0
K00752	2.0
K00757	751.0
K00756	154.0
K00754	1189.0
K06001	96.0
K05557	0.0
K09766	8.0
K05554	0.0
K07475	0.0
K07150	172.0
K07151	0.0
K07152	0.0
K07153	0.0
K07154	394.0
K07155	0.0
K07156	0.0
K07157	0.0
K07406	261.0
K07407	1306.0
K07404	425.0
K07405	138.0
K07402	889.0
K07403	15.0
K07400	0.0
K07401	0.0
K01808	942.0
K01809	420.0
K01800	0.0
K01801	0.0
K01802	310.0
K01803	892.0
K01804	654.0
K01805	76.0
K01807	68.0
K09718	0.0
K14668	0.0
K14669	0.0
K14666	0.0
K14667	0.0
K01664	87.0
K01665	222.0
K01666	173.0
K01667	42.0
K01660	0.0
K01661	127.0
K01662	946.0
K01663	0.0
K01668	3.0
K01669	4.0
K02863	873.0
K02862	0.0
K02860	860.0
K02867	873.0
K02866	0.0
K02864	642.0
K02869	0.0
K05362	0.0
K05365	0.0
K03402	832.0
K03403	0.0
K03400	0.0
K03406	990.0
K03407	59.0
K03404	1.0
K03405	1.0
K03408	46.0
K03409	4.0
K02315	1470.0
K02314	929.0
K02317	0.0
K02316	881.0
K02313	873.0
K02312	225.0
K02319	0.0
K12405	0.0
K12152	0.0
K12151	0.0
K07091	1.0
K07090	948.0
K07093	4.0
K07092	0.0
K07095	1806.0
K07094	0.0
K07097	0.0
K07096	0.0
K07099	141.0
K07098	1822.0
K11175	797.0
K11174	0.0
K11177	0.0
K11176	0.0
K11173	0.0
K11179	0.0
K11178	0.0
K00322	0.0
K00320	0.0
K00321	0.0
K00326	0.0
K00324	0.0
K00325	0.0
K00329	0.0
K05945	16.0
K05944	0.0
K05947	0.0
K05946	543.0
K06944	0.0
K06945	0.0
K06946	0.0
K06415	1.0
K06940	686.0
K06941	917.0
K06942	873.0
K06943	0.0
K10806	19.0
K10807	0.0
K10804	7.0
K10805	0.0
K06948	17.0
K06949	869.0
K06418	13.0
K09138	2.0
K09139	0.0
K09134	7.0
K09135	0.0
K09136	0.0
K09137	20.0
K09130	0.0
K09131	4.0
K09132	26.0
K09133	3.0
K05808	875.0
K05809	0.0
K05804	6.0
K05805	1.0
K05806	0.0
K05807	139.0
K05800	10.0
K05801	106.0
K05802	0.0
K05803	0.0
K01044	0.0
K01045	0.0
K01046	10.0
K02068	43.0
K04561	0.0
K01042	39.0
K05568	272.0
K05567	15.0
K14273	0.0
K14275	0.0
K14274	0.0
K02062	0.0
K05245	0.0
K05564	0.0
K01048	106.0
K02066	162.0
K01322	85.0
K01325	0.0
K02065	162.0
K01326	0.0
K05560	0.0
K02243	17.0
K08930	0.0
K02679	0.0
K02676	0.0
K02674	0.0
K02675	0.0
K02672	0.0
K02241	17.0
K02670	0.0
K02671	0.0
K00810	0.0
K00811	158.0
K00812	236.0
K00813	0.0
K00814	0.0
K00817	829.0
K00818	69.0
K00819	18.0
K02530	13.0
K02245	17.0
K02244	0.0
K01499	0.0
K01498	0.0
K01493	876.0
K01492	23.0
K01491	1817.0
K01497	16.0
K01496	12.0
K01495	759.0
K01494	14.0
K02418	19.0
K02419	40.0
K14492	0.0
K02412	38.0
K02413	22.0
K02410	40.0
K02411	8.0
K02416	40.0
K02417	40.0
K02414	8.0
K02415	1.0
K00120	0.0
K00121	14.0
K00430	0.0
K13058	4.0
K13059	0.0
K13727	0.0
K13057	0.0
K13722	0.0
K13051	19.0
K13052	640.0
K00435	0.0
K12054	0.0
K03239	0.0
K03238	0.0
K03231	0.0
K03230	4.0
K03232	0.0
K12059	0.0
K03237	0.0
K03236	0.0
K12058	0.0
K12239	0.0
K12238	0.0
K12235	0.0
K12234	1.0
K13942	0.0
K13940	1117.0
K13941	0.0
K12097	0.0
K12096	0.0
K12095	0.0
K12094	0.0
K12093	0.0
K12092	0.0
K12091	0.0
K12090	0.0
K12099	0.0
K12098	0.0
K06356	0.0
K05992	0.0
K03540	0.0
K06331	33.0
K06330	94.0
K07138	726.0
K07139	859.0
K11811	0.0
K07132	30.0
K07133	2468.0
K07130	294.0
K07131	0.0
K07137	1510.0
K07134	0.0
K07135	0.0
K01860	0.0
K01866	873.0
K01867	873.0
K01865	3.0
K01868	883.0
K01869	873.0
K06140	4.0
K04766	0.0
K04767	24.0
K04764	25.0
K04762	142.0
K04763	1068.0
K04760	1.0
K04761	155.0
K04768	0.0
K04769	795.0
K08313	5.0
K08312	0.0
K08311	4.0
K08310	0.0
K08317	0.0
K08316	465.0
K08315	0.0
K08314	27.0
K05149	0.0
K08319	0.0
K08318	0.0
K06339	0.0
K14648	0.0
K14392	77.0
K14393	4.0
K14645	0.0
K14647	0.0
K01689	1030.0
K01686	296.0
K01687	1206.0
K01684	18.0
K01685	156.0
K01682	0.0
K01681	806.0
K05308	0.0
K02889	0.0
K02888	873.0
K02885	0.0
K02884	873.0
K02887	872.0
K02886	870.0
K02881	873.0
K02883	0.0
K13743	0.0
K02086	15.0
K02081	134.0
K02080	10.0
K02083	36.0
K02082	4.0
K13831	0.0
K03428	0.0
K03429	18.0
K03424	941.0
K03935	0.0
K03932	3.0
K03933	0.0
K03930	20.0
K03931	35.0
K02339	1.0
K02338	873.0
K02337	852.0
K02336	0.0
K02335	874.0
K02334	124.0
K02330	0.0
K03688	435.0
K03689	0.0
K03680	4.0
K03683	0.0
K03684	4.0
K03685	873.0
K03686	2466.0
K03687	609.0
K07301	808.0
K07300	1.0
K07303	0.0
K07302	0.0
K07305	4.0
K07304	17.0
K07307	21.0
K07306	0.0
K07309	0.0
K07308	0.0
K02617	0.0
K02610	0.0
K02963	872.0
K02612	0.0
K02961	617.0
K09686	2174.0
K09687	5211.0
K09684	9.0
K09685	22.0
K09682	0.0
K09683	0.0
K09680	117.0
K09681	0.0
K09688	0.0
K09689	0.0
K05962	0.0
K05961	0.0
K05967	1.0
K05966	2.0
K11159	0.0
K05964	0.0
K05968	0.0
K11152	0.0
K00309	0.0
K00658	38.0
K00304	0.0
K00305	0.0
K00654	0.0
K00655	1551.0
K00652	424.0
K00301	0.0
K00302	293.0
K00303	20.0
K10828	0.0
K06431	0.0
K06432	0.0
K06433	0.0
K06434	0.0
K06436	16.0
K06437	0.0
K10820	0.0
K06439	0.0
K10822	0.0
K10823	0.0
K10826	0.0
K09167	26.0
K06322	0.0
K14117	0.0
K14259	0.0
K14257	0.0
K01308	77.0
K01303	4.0
K01301	0.0
K01305	408.0
K01304	54.0
K02658	0.0
K00672	0.0
K02650	11.0
K02651	47.0
K02652	57.0
K02653	107.0
K02654	1032.0
K05687	2.0
K02656	0.0
K05685	0.0
K00878	725.0
K00879	270.0
K00872	48.0
K00873	892.0
K00870	0.0
K00876	1049.0
K00877	0.0
K00874	987.0
K00875	0.0
K04487	1431.0
K04486	883.0
K04485	847.0
K04484	0.0
K04483	0.0
K04482	0.0
K04480	1.0
K04488	742.0
K12049	0.0
K13693	0.0
K13706	0.0
K13694	62.0
K13695	0.0
K05977	0.0
K09516	84.0
K02434	890.0
K02435	840.0
K02436	1.0
K02437	184.0
K05350	48.0
K02431	448.0
K08100	0.0
K02433	892.0
K02438	1119.0
K02439	95.0
K03745	0.0
K03744	241.0
K03747	0.0
K03210	864.0
K03217	857.0
K03216	736.0
K03215	1.0
K03742	273.0
K03219	4.0
K03218	797.0
K03749	0.0
K03748	12.0
K02383	0.0
K06327	0.0
K06320	24.0
K07238	752.0
K09479	0.0
K09478	0.0
K09475	0.0
K09474	82.0
K09477	0.0
K09476	0.0
K09471	0.0
K09470	0.0
K09473	0.0
K09472	0.0
K07543	0.0
K06898	664.0
K13967	0.0
K13963	104.0
K07545	0.0
K00737	2.0
K05345	0.0
K11706	0.0
K11707	0.0
K11704	0.0
K11705	0.0
K11708	0.0
K11709	0.0
K05588	0.0
K07114	311.0
K07443	147.0
K07116	0.0
K07117	4.0
K07110	0.0
K07447	872.0
K07112	363.0
K07113	0.0
K07448	332.0
K07118	38.0
K07119	0.0
K10619	0.0
K10618	0.0
K10617	0.0
K10616	0.0
K01848	0.0
K01849	0.0
K01844	5.0
K01845	407.0
K01846	0.0
K01847	152.0
K01840	1252.0
K01841	20.0
K01842	0.0
K01843	73.0
K06219	0.0
K10832	0.0
K05348	0.0
K14203	0.0
K08483	1082.0
K08482	4.0
K08481	0.0
K08480	0.0
K08485	0.0
K08484	0.0
K00464	0.0
K00467	0.0
K00466	0.0
K00461	0.0
K00460	0.0
K00463	0.0
K00462	1.0
K04509	0.0
K00469	0.0
K00468	0.0
K08645	0.0
K04744	1.0
K01518	0.0
K01519	0.0
K04748	0.0
K04749	3.0
K01514	10.0
K01515	772.0
K01512	664.0
K01510	0.0
K14623	142.0
K14626	0.0
K14627	0.0
K14628	0.0
K14629	0.0
K03918	0.0
K03919	0.0
K12372	0.0
K12373	891.0
K12370	0.0
K12371	0.0
K02359	0.0
K02358	874.0
K02351	0.0
K02352	0.0
K02355	1513.0
K02357	870.0
K02356	886.0
K13574	1.0
K13573	0.0
K13572	0.0
K13571	0.0
K13570	0.0
K12112	0.0
K12113	0.0
K12110	0.0
K12111	10.0
K07329	0.0
K07328	0.0
K07323	1.0
K07322	176.0
K07321	648.0
K07320	1.0
K07327	0.0
K07326	0.0
K07325	0.0
K07324	0.0
K08163	0.0
K06180	2681.0
K06181	4.0
K06182	435.0
K06183	937.0
K06186	1.0
K06187	873.0
K06188	48.0
K06189	1.0
K08359	0.0
K07589	0.0
K07588	84.0
K07587	0.0
K07586	19.0
K07585	0.0
K07584	757.0
K07583	0.0
K07582	0.0
K07581	0.0
K07580	0.0
K11139	0.0
K05989	724.0
K05988	0.0
K05985	44.0
K05987	0.0
K05986	4.0
K10843	0.0
K08354	0.0
K10844	1.0
K10848	0.0
K00673	4.0
K00674	20.0
K00675	8.0
K00676	116.0
K00677	300.0
K06988	0.0
K06989	27.0
K08351	0.0
K06980	4.0
K06981	0.0
K06982	0.0
K08350	0.0
K06984	0.0
K06985	0.0
K06986	0.0
K06987	190.0
K02445	32.0
K02444	126.0
K00582	0.0
K00583	0.0
K00580	0.0
K02110	1106.0
K00586	0.0
K00587	0.0
K00584	1.0
K08921	0.0
K02441	5.0
K00588	3.0
K08922	0.0
K02440	29.0
K00018	754.0
K08923	0.0
K02443	371.0
K00019	0.0
K02442	0.0
K08925	0.0
K08926	0.0
K08927	0.0
K03149	696.0
K06604	0.0
K00015	1.0
K01989	1038.0
K00854	1523.0
K00855	0.0
K00856	1.0
K00857	409.0
K00850	2705.0
K00851	4.0
K00852	484.0
K00853	10.0
K00858	870.0
K00859	873.0
K01181	119.0
K01180	0.0
K01183	39.0
K01182	1592.0
K01185	203.0
K01184	0.0
K01187	1310.0
K01188	461.0
K02596	1.0
K13766	0.0
K13767	0.0
K13003	0.0
K13002	14.0
K13000	0.0
K02984	0.0
K02986	873.0
K02987	0.0
K02636	0.0
K02982	871.0
K02983	0.0
K02638	0.0
K02639	0.0
K02988	852.0
K08298	0.0
K08299	0.0
K03583	1.0
K03582	1.0
K03581	678.0
K03580	4.0
K03587	158.0
K03586	0.0
K03585	326.0
K03584	643.0
K03589	570.0
K03588	1736.0
K01725	0.0
K01724	4.0
K01727	3.0
K01726	173.0
K01721	0.0
K01720	0.0
K01722	0.0
K13008	0.0
K01729	0.0
K01728	26.0
K09530	0.0
K09539	0.0
K02188	705.0
K02189	449.0
K02182	0.0
K02183	0.0
K03769	54.0
K03768	934.0
K03767	20.0
K03765	0.0
K03764	0.0
K03763	843.0
K03762	0.0
K03761	0.0
K03760	1.0
K09457	384.0
K09456	0.0
K09459	14.0
K09458	879.0
K00602	1970.0
K13988	0.0
K13985	0.0
K09981	0.0
K09980	0.0
K09983	0.0
K09982	0.0
K09985	0.0
K09984	0.0
K09987	0.0
K09986	0.0
K09989	3.0
K09988	201.0
K12583	0.0
K12582	0.0
K12589	0.0
K11720	1.0
K09759	478.0
K10985	2.0
K10984	6.0
K07468	0.0
K07469	76.0
K07464	309.0
K07465	0.0
K07466	0.0
K07467	1028.0
K07460	847.0
K07461	466.0
K07462	872.0
K07463	0.0
K10679	9.0
K10678	0.0
K10671	0.0
K10670	185.0
K10673	0.0
K10672	19.0
K10674	0.0
K10677	66.0
K10676	0.0
K08726	0.0
K08724	19.0
K08722	7.0
K08723	0.0
K08720	0.0
K08721	0.0
K08728	0.0
K10187	0.0
K00119	0.0
K00118	4.0
K00449	0.0
K00448	0.0
K00115	0.0
K00446	0.0
K00117	7.0
K00116	4.0
K00111	560.0
K00442	0.0
K00113	1.0
K00112	5.0
K01539	0.0
K01531	163.0
K04720	1359.0
K01533	883.0
K01534	2681.0
K01535	1.0
K01537	896.0
K14358	0.0
K14605	0.0
K14606	0.0
K00413	0.0
K10120	162.0
K05600	0.0
K05777	11.0
K03972	0.0
K03973	32.0
K03970	0.0
K03971	0.0
K03976	776.0
K03977	873.0
K03974	0.0
K03975	47.0
K03978	858.0
K03979	873.0
K13378	129.0
K02372	742.0
K02371	609.0
K02377	258.0
K02379	81.0
K03396	0.0
K03397	0.0
K03394	1419.0
K03395	0.0
K03392	0.0
K03393	0.0
K03390	79.0
K03391	0.0
K03399	2.0
K03027	0.0
K12136	0.0
K12137	0.0
K06610	0.0
K12138	0.0
K12139	0.0
K11444	0.0
K11440	0.0
K11443	0.0
K11442	0.0
K00612	4.0
K00613	0.0
K00610	805.0
K00611	706.0
K00616	791.0
K00617	0.0
K00614	0.0
K00615	2130.0
K00619	0.0
K10863	0.0
K07874	0.0
K06234	0.0
K10240	0.0
K10241	0.0
K10242	0.0
K10243	0.0
K04110	0.0
K04113	0.0
K04112	0.0
K04115	0.0
K04114	0.0
K04117	0.0
K04116	0.0
K04118	0.0
K05517	0.0
K07705	11.0
K07704	15.0
K07707	7.0
K07706	3.0
K07701	0.0
K07700	0.0
K07703	0.0
K07702	0.0
K07709	1.0
K07708	1.0
K01955	1408.0
K13042	0.0
K09934	0.0
K09935	185.0
K06216	0.0
K09937	1.0
K13745	0.0
K13746	0.0
K13747	832.0
K13740	0.0
K13741	0.0
K13742	0.0
K06211	2.0
K06212	226.0
K09933	0.0
K02618	0.0
K02619	136.0
K02968	630.0
K02966	0.0
K02967	873.0
K02616	0.0
K02965	872.0
K02962	0.0
K02611	0.0
K02613	0.0
K03569	1578.0
K03568	42.0
K03565	628.0
K06218	1.0
K03567	1.0
K03566	0.0
K03561	390.0
K03560	1.0
K03563	43.0
K03562	1.0
K06430	0.0
K01709	70.0
K01708	23.0
K01707	0.0
K01706	259.0
K01705	0.0
K01704	2076.0
K01703	2111.0
K01702	0.0
K14165	0.0
K14164	0.0
K14166	0.0
K14161	4.0
K14160	1.0
K14162	4.0
K05396	16.0
K03709	6.0
K03708	25.0
K08160	0.0
K03701	1065.0
K03700	689.0
K03703	834.0
K03702	873.0
K03705	731.0
K03704	796.0
K03707	9.0
K03706	688.0
K06289	0.0
K06288	0.0
K06283	294.0
K06282	13.0
K06281	13.0
K06287	873.0
K06286	0.0
K06285	0.0
K06284	42.0
K08161	0.0
K07540	0.0
K06438	449.0
K06869	0.0
K06868	0.0
K06867	7.0
K06866	0.0
K06865	0.0
K06864	661.0
K06863	0.0
K06862	0.0
K06861	162.0
K06860	0.0
K12659	0.0
K12658	4.0
K07547	0.0
K07546	0.0
K15023	0.0
K15022	1.0
K15020	0.0
K15024	634.0
K08700	0.0
K08162	2.0
K07544	0.0
K00137	0.0
K00135	12.0
K00134	878.0
K00133	873.0
K00132	5.0
K00131	1.0
K00130	3.0
K00139	0.0
K00138	0.0
K00429	0.0
K00428	40.0
K00421	0.0
K00423	0.0
K00425	138.0
K00427	0.0
K00426	138.0
K14292	0.0
K14379	0.0
K14370	0.0
K14371	0.0
K14372	0.0
K14373	0.0
K14374	0.0
K14375	0.0
K09845	0.0
K14082	0.0
K14083	10.0
K14080	0.0
K14081	0.0
K14086	2.0
K14087	2.0
K14084	2.0
K14088	2.0
K14089	2.0
K01552	704.0
K01551	33.0
K01556	0.0
K01557	0.0
K01554	0.0
K01555	0.0
K04708	0.0
K03955	0.0
K13689	0.0
K13688	4.0
K13683	0.0
K13685	31.0
K13684	0.0
K13687	0.0
K13686	0.0
K14159	0.0
K02399	0.0
K02398	13.0
K02395	26.0
K02394	0.0
K02397	11.0
K02396	162.0
K02391	0.0
K02390	40.0
K02393	0.0
K02392	209.0
K13533	0.0
K13532	0.0
K13531	0.0
K13530	0.0
K01550	0.0
K05658	0.0
K14054	1.0
K02601	915.0
K02970	866.0
K05378	0.0
K12339	4.0
K14060	0.0
K11687	0.0
K11686	0.0
K11685	0.0
K11689	7.0
K11688	11.0
K08939	0.0
K03048	13.0
K03049	0.0
K13821	48.0
K13820	0.0
K03042	0.0
K03043	853.0
K03040	642.0
K03041	0.0
K03046	857.0
K03047	0.0
K03044	0.0
K03045	0.0
K00348	138.0
K09847	0.0
K00692	1.0
K00638	730.0
K00639	189.0
K00693	0.0
K00634	222.0
K00635	0.0
K00630	0.0
K00631	0.0
K00632	2.0
K00633	164.0
K00691	27.0
K00696	0.0
K00694	7.0
K00695	0.0
K10854	0.0
K07811	0.0
K07810	1.0
K07813	279.0
K07812	2.0
K07814	16.0
K07816	241.0
K00090	0.0
K00091	10.0
K00094	251.0
K00096	17.0
K00097	178.0
K00098	0.0
K00099	856.0
K10228	0.0
K10229	0.0
K12548	0.0
K10222	0.0
K10220	0.0
K10221	0.0
K10227	4.0
K05822	0.0
K01949	0.0
K01945	873.0
K01947	0.0
K01946	0.0
K01941	9.0
K01940	777.0
K06357	0.0
K07729	1157.0
K07728	0.0
K07727	779.0
K07726	565.0
K07725	0.0
K07724	0.0
K07723	0.0
K07722	16.0
K07721	0.0
K07720	2213.0
K00899	11.0
K05824	0.0
K00891	1620.0
K00892	0.0
K00895	139.0
K00897	6.0
K08151	6.0
K08153	4.0
K08154	0.0
K02948	873.0
K02942	0.0
K02944	0.0
K05665	0.0
K02946	866.0
K13793	0.0
K06352	0.0
K01769	0.0
K01768	11.0
K01761	0.0
K01760	4.0
K01762	0.0
K09578	0.0
K01766	0.0
K08164	0.0
K02493	857.0
K08166	0.0
K08167	0.0
K02496	0.0
K02497	0.0
K02494	0.0
K02495	1671.0
K02498	0.0
K02499	35.0
K08168	0.0
K08169	41.0
K14415	11.0
K14414	4.0
K06881	877.0
K00436	0.0
K06332	0.0
K12815	0.0
K12810	0.0
K06885	65.0
K00437	0.0
K06335	0.0
K06334	491.0
K03547	776.0
K03546	766.0
K03545	1435.0
K03544	1512.0
K03543	85.0
K06888	18.0
K10941	0.0
K03549	76.0
K03548	0.0
K10940	0.0
K02236	9.0
K02237	718.0
K02234	0.0
K02232	710.0
K02233	724.0
K02230	49.0
K02231	982.0
K06359	0.0
K02238	1088.0
K02239	0.0
K03723	856.0
K03722	31.0
K03721	0.0
K03720	0.0
K03727	0.0
K03726	0.0
K03725	0.0
K03724	30.0
K06358	0.0
K12673	0.0
K12679	0.0
K12678	0.0
K06410	67.0
K11898	0.0
K11899	0.0
K11896	0.0
K11897	0.0
K11894	0.0
K11895	0.0
K11892	0.0
K11893	0.0
K11890	0.0
K11891	0.0
K08762	0.0
K08764	0.0
K08765	0.0
K10418	0.0
K11325	0.0
K11326	0.0
K11327	0.0
K11328	0.0
K11329	0.0
K00151	0.0
K00150	0.0
K00153	0.0
K00400	0.0
K00407	0.0
K00406	4.0
K00405	4.0
K00404	4.0
K00158	0.0
K01342	0.0
K09388	0.0
K09386	0.0
K09384	230.0
K04094	63.0
K04095	229.0
K04096	863.0
K04097	0.0
K04090	0.0
K04091	4.0
K04092	0.0
K04093	0.0
K04098	0.0
K04099	0.0
K01578	0.0
K01579	606.0
K01574	0.0
K01575	2.0
K01576	0.0
K01577	0.0
K01571	700.0
K01572	848.0
K01573	59.0
K02009	116.0
K02008	1971.0
K02005	902.0
K02004	5385.0
K02007	255.0
K02006	3073.0
K02001	56.0
K02000	46.0
K02003	7233.0
K02002	37.0
K03065	0.0
K08952	0.0
K03060	696.0
K13809	0.0
K10948	0.0
K09607	0.0
K06125	0.0
K04337	0.0
K06120	27.0
K06121	0.0
K04336	0.0
K01127	0.0
K09703	228.0
K00004	0.0
K14699	0.0
K09702	59.0
K14698	0.0
K05311	21.0
K13829	0.0
K10943	0.0
K07291	0.0
K07290	0.0
K10206	829.0
K10202	98.0
K10208	0.0
K10209	0.0
K01966	103.0
K01965	0.0
K01964	1.0
K01963	705.0
K01962	51.0
K01961	1742.0
K01960	182.0
K01969	0.0
K01968	0.0
K07749	11.0
K07748	0.0
K07741	29.0
K07740	0.0
K07743	0.0
K07742	506.0
K07745	0.0
K07744	0.0
K07746	0.0
K01299	23.0
K01295	75.0
K01297	44.0
K02922	0.0
K05603	0.0
K02921	0.0
K02926	873.0
K05607	0.0
K02924	0.0
K05605	0.0
K02928	0.0
K02929	0.0
K00216	0.0
K00217	0.0
K00214	0.0
K00215	920.0
K00213	0.0
K00210	0.0
K00211	0.0
K00218	0.0
K00219	5.0
K01035	0.0
K01034	3.0
K04517	738.0
K01740	1717.0
K01031	1.0
K01746	21.0
K01745	157.0
K01744	228.0
K01749	454.0
K01039	20.0
K04518	65.0
K09591	0.0
K14129	0.0
K14128	0.0
K14121	0.0
K14120	0.0
K14123	0.0
K14122	0.0
K14125	0.0
K14124	0.0
K14127	0.0
K14126	0.0
K03521	447.0
K03520	0.0
K03523	904.0
K03522	448.0
K03525	808.0
K03524	1123.0
K03527	890.0
K03526	641.0
K03529	728.0
K03528	0.0
K06338	0.0
K02217	286.0
K03299	39.0
K03298	1.0
K13472	0.0
K03293	2.0
K03292	1500.0
K03291	0.0
K03290	0.0
K03297	10.0
K03296	570.0
K03295	36.0
K03294	358.0
K13009	0.0
K12690	0.0
K09743	0.0
K06022	0.0
K07190	0.0
K06021	0.0
K07192	87.0
K06020	1.0
K06027	0.0
K06026	0.0
K09744	0.0
K07991	0.0
K08749	0.0
K09835	0.0
K09834	0.0
K10439	2707.0
K06351	0.0
K09833	0.0
K10925	0.0
K10924	0.0
K10927	0.0
K10926	0.0
K10923	0.0
K10922	0.0
K09629	0.0
K10697	0.0
K00179	238.0
K00172	23.0
K00171	14.0
K00170	16.0
K00177	289.0
K00176	268.0
K00175	570.0
K00174	422.0
K13478	0.0
K14338	0.0
K14339	0.0
K14335	0.0
K14337	0.0
K14330	0.0
K14331	0.0
K14333	4.0
K08918	0.0
K13479	362.0
K04078	854.0
K04079	863.0
K04076	1.0
K04077	873.0
K04074	11.0
K04075	840.0
K04072	1114.0
K04073	1.0
K04070	435.0
K04071	0.0
K14597	0.0
K13318	0.0
K08280	0.0
K13641	8.0
K13640	0.0
K13643	3.0
K13642	0.0
K02027	3981.0
K02026	5568.0
K02025	6151.0
K02024	0.0
K02023	40.0
K02022	43.0
K02021	0.0
K02020	535.0
K02029	1128.0
K02028	1388.0
K03886	0.0
K03887	0.0
K03884	0.0
K03885	127.0
K03881	0.0
K03888	0.0
K03889	0.0
K12998	0.0
K12999	0.0
K12992	308.0
K12993	0.0
K12990	18.0
K12991	0.0
K12996	226.0
K12997	3.0
K12994	0.0
K12995	2.0
K08979	0.0
K08978	491.0
K03088	6865.0
K03089	1.0
K03086	1291.0
K03087	0.0
K08971	0.0
K08970	4.0
K03082	6.0
K03080	0.0
K08974	144.0
K13868	0.0
K00918	45.0
K01553	0.0
K12214	0.0
K11646	0.0
K11645	0.0
K11641	0.0
K11640	0.0
K12736	0.0
K12733	0.0
K07507	206.0
K07506	0.0
K07505	2.0
K07504	4.0
K07503	0.0
K07502	383.0
K07501	0.0
K07500	0.0
K07509	0.0
K07508	0.0
K11422	0.0
K08698	0.0
K10773	976.0
K10774	0.0
K14286	0.0
K10778	4.0
K14287	0.0
K00140	9.0
K05501	1.0
K01903	103.0
K01902	106.0
K01905	224.0
K01904	0.0
K01907	0.0
K01906	0.0
K01909	0.0
K01908	0.0
K14534	29.0
K00147	792.0
K07767	0.0
K07769	0.0
K07768	0.0
K06203	0.0
K06202	1.0
K09921	0.0
K09920	0.0
K09927	5.0
K09024	0.0
K09022	8.0
K09023	4.0
K09020	0.0
K09021	0.0
K02908	0.0
K02909	872.0
K08218	343.0
K08219	0.0
K02904	645.0
K02906	873.0
K02907	865.0
K02902	848.0
K00230	4.0
K00231	75.0
K00232	0.0
K08976	4.0
K00234	0.0
K00239	639.0
K06209	433.0
K09928	4.0
K01015	0.0
K01014	0.0
K01012	1301.0
K01011	56.0
K01010	0.0
K08920	0.0
K14103	0.0
K14102	0.0
K14101	0.0
K14100	0.0
K14105	0.0
K14104	0.0
K14109	0.0
K14108	0.0
K06401	0.0
K00893	0.0
K13402	0.0
K12858	0.0
K03503	13.0
K03502	710.0
K03501	642.0
K03500	740.0
K08924	0.0
K02278	251.0
K02279	37.0
K12977	0.0
K02276	0.0
K02277	0.0
K02274	4.0
K02275	4.0
K13450	0.0
K13451	0.0
K13452	0.0
K13454	0.0
K13455	0.0
K12509	0.0
K12508	0.0
K12507	8.0
K12506	40.0
K12500	0.0
K12503	0.0
K05926	0.0
K09728	0.0
K14587	0.0
K06597	0.0
K06596	0.0
K06595	0.0
K06599	0.0
K06598	0.0
K07978	0.0
K07979	1630.0
K07976	0.0
K14585	0.0
K10907	336.0
K10906	0.0
K10901	0.0
K10909	0.0
K10908	0.0
K09819	4.0
K09818	0.0
K09817	514.0
K09816	508.0
K09815	511.0
K06374	262.0
K06373	185.0
K09812	879.0
K09811	883.0
K09810	144.0
K09724	0.0
K14582	0.0
K09721	0.0
K04058	4.0
K04059	0.0
K04050	0.0
K04051	0.0
K04052	0.0
K04053	0.0
K04054	0.0
K04055	0.0
K04056	4.0
K04057	0.0
K01047	0.0
K08975	0.0
K10015	0.0
K10014	0.0
K10017	0.0
K10016	0.0
K10011	0.0
K10010	228.0
K10013	0.0
K10012	247.0
K10019	0.0
K10018	0.0
K13665	0.0
K13664	0.0
K13663	0.0
K13662	0.0
K13661	0.0
K13660	0.0
K13669	0.0
K13668	0.0
K07641	4.0
K01466	22.0
K13590	0.0
K01464	612.0
K01465	905.0
K01462	1599.0
K01463	36.0
K01460	0.0
K01461	0.0
K13599	0.0
K13598	0.0
K01468	78.0
K01469	4.0
K09251	1.0
K09252	0.0
K02041	14.0
K02040	943.0
K02043	0.0
K02045	103.0
K02044	13.0
K02047	87.0
K02046	106.0
K02049	1382.0
K02048	106.0
K05549	0.0
K05548	0.0
K06046	0.0
K03319	1.0
K03316	1.0
K03317	11.0
K03314	0.0
K03315	219.0
K03312	249.0
K03313	58.0
K03310	2412.0
K03311	252.0
K12052	0.0
K02945	1044.0
K06162	6.0
K06163	6.0
K06160	0.0
K06161	0.0
K06166	2.0
K00359	37.0
K06164	6.0
K06165	6.0
K06168	791.0
K06169	0.0
K13020	9.0
K07158	0.0
K07159	0.0
K04835	0.0
K11621	0.0
K11991	0.0
K11622	0.0
K11996	44.0
K11627	0.0
K11626	0.0
K11629	0.0
K11628	0.0
K07561	0.0
K07560	868.0
K07563	0.0
K07562	0.0
K07565	0.0
K07564	0.0
K07567	926.0
K07566	650.0
K07569	0.0
K07568	762.0
K09925	0.0
K11199	0.0
K11198	0.0
K11192	0.0
K11191	0.0
K11196	0.0
K11195	0.0
K11194	0.0
K02492	384.0
K10713	0.0
K10710	53.0
K10711	77.0
K10716	0.0
K02490	0.0
K10714	0.0
K10715	0.0
K01929	888.0
K01928	876.0
K01923	841.0
K01922	4.0
K01921	883.0
K01920	0.0
K01926	523.0
K01925	881.0
K01924	870.0
K07789	4.0
K07788	0.0
K07785	0.0
K07784	0.0
K07787	25.0
K07786	0.0
K07781	0.0
K07783	30.0
K07782	0.0
K05835	0.0
K06355	0.0
K14661	0.0
K09844	0.0
K00782	109.0
K00783	873.0
K00784	1080.0
K00785	0.0
K00786	267.0
K00039	0.0
K00036	76.0
K00037	0.0
K00034	12.0
K00035	0.0
K00032	0.0
K00033	80.0
K00030	41.0
K00031	774.0
K01259	5.0
K01258	791.0
K01255	27.0
K01256	24.0
K01251	61.0
K01250	36.0
K01253	0.0
K01252	0.0
K09008	0.0
K09009	0.0
K09000	4.0
K09001	16.0
K09002	86.0
K09003	0.0
K09004	6.0
K09005	0.0
K09006	0.0
K09007	24.0
K09846	0.0
K08234	700.0
K00258	0.0
K00259	90.0
K00252	0.0
K00253	0.0
K00256	0.0
K00257	163.0
K00254	0.0
K00255	0.0
K01079	136.0
K01078	4.0
K01071	0.0
K01070	0.0
K01073	0.0
K01077	116.0
K01076	5.0
K14472	0.0
K14471	0.0
K14470	0.0
K14475	1.0
K09841	0.0
K02788	13.0
K02782	0.0
K02783	19.0
K02781	15.0
K02786	19.0
K02787	0.0
K02784	0.0
K01060	6.0
K01787	161.0
K01786	609.0
K01785	1033.0
K01784	1209.0
K01783	944.0
K01782	7.0
K01781	2.0
K01780	0.0
K01789	0.0
K01788	566.0
K02526	32.0
K02527	142.0
K02525	0.0
K02250	0.0
K02523	142.0
K02520	858.0
K02521	0.0
K02258	0.0
K02259	4.0
K02528	874.0
K02529	3618.0
K03781	58.0
K03780	354.0
K03783	674.0
K03782	4.0
K03785	703.0
K03784	300.0
K03787	149.0
K03786	179.0
K03789	484.0
K03788	0.0
K10700	0.0
K00342	132.0
K03124	0.0
K03120	0.0
K12527	357.0
K12526	0.0
K12525	0.0
K12524	197.0
K12523	0.0
K12522	0.0
K09789	60.0
K09788	28.0
K09787	726.0
K09786	1.0
K09785	0.0
K09781	0.0
K09780	0.0
K10961	0.0
K10960	0.0
K10963	0.0
K10962	0.0
K10965	0.0
K10964	0.0
K10966	0.0
K09879	0.0
K06318	0.0
K06311	0.0
K06310	297.0
K06312	0.0
K06314	0.0
K06317	22.0
K11389	0.0
K11386	0.0
K11387	0.0
K11384	4.0
K11385	0.0
K11382	0.0
K11383	0.0
K11381	34.0
K11949	0.0
K10380	0.0
K04032	2.0
K04033	0.0
K04030	7.0
K04031	617.0
K04036	0.0
K04037	0.0
K04034	7.0
K04035	9.0
K04038	0.0
K04039	0.0
K07046	7.0
K07047	87.0
K07044	0.0
K07045	176.0
K07042	736.0
K07043	747.0
K07040	711.0
K07041	0.0
K07048	8.0
K07049	0.0
K08664	0.0
K02584	0.0
K10039	115.0
K10038	0.0
K10037	0.0
K10036	62.0
K04788	0.0
K04789	0.0
K04784	225.0
K04785	0.0
K04786	0.0
K04787	0.0
K04780	0.0
K04781	1.0
K04782	0.0
K04783	0.0
K13601	0.0
K13603	0.0
K13602	0.0
K13605	0.0
K13604	0.0
K13607	0.0
K02404	8.0
K05783	0.0
K05782	0.0
K05781	6.0
K05780	6.0
K05787	0.0
K05786	5.0
K05785	50.0
K05784	0.0
K05789	0.0
K05788	1.0
K01442	624.0
K01443	1069.0
K01444	23.0
K01446	0.0
K01447	310.0
K01448	1647.0
K01449	521.0
K14803	0.0
K02069	56.0
K05569	11.0
K08008	0.0
K02063	0.0
K05566	12.0
K05565	0.0
K05563	0.0
K05562	0.0
K05561	0.0
K02064	0.0
K03338	13.0
K03339	0.0
K03330	0.0
K03331	0.0
K03332	1.0
K03333	0.0
K03335	11.0
K03336	7.0
K03337	10.0
K12956	0.0
K12957	4.0
K12954	0.0
K12955	0.0
K12952	0.0
K12953	0.0
K12950	0.0
K12951	0.0
K14733	0.0
K00109	0.0
K06148	1296.0
K06149	0.0
K06144	0.0
K06145	0.0
K06146	0.0
K06147	7654.0
K06141	0.0
K06142	548.0
K06143	13.0
K11945	0.0
K08948	0.0
K08949	0.0
K00071	0.0
K14664	0.0
K13810	0.0
K14665	1.0
K03058	0.0
K11609	0.0
K11608	0.0
K14660	0.0
K11603	0.0
K11602	0.0
K11601	0.0
K11600	0.0
K11607	4.0
K11606	4.0
K11605	4.0
K11604	4.0
K10558	1.0
K10559	103.0
K10550	4.0
K10551	4.0
K10552	0.0
K10553	0.0
K10554	0.0
K10555	23.0
K10556	10.0
K10557	1.0
K03051	0.0
K03050	0.0
K07549	0.0
K07548	0.0
K07239	54.0
K07235	0.0
K07234	0.0
K07237	0.0
K07236	0.0
K07231	0.0
K07230	0.0
K07233	0.0
K07232	0.0
K02467	0.0
K05306	73.0
K05305	409.0
K05304	6.0
K05303	4.0
K05301	0.0
K02565	0.0
K08644	0.0
K08646	0.0
K08641	149.0
K08643	0.0
K08642	0.0
K12146	0.0
K00010	29.0
K00011	0.0
K00012	916.0
K00013	790.0
K00014	1285.0
K00016	729.0
K09065	0.0
K08252	0.0
K08253	0.0
K08256	0.0
K08255	0.0
K08258	0.0
K08259	0.0
K00274	8.0
K00275	49.0
K00276	0.0
K00270	0.0
K00271	0.0
K00272	0.0
K00273	0.0
K00278	695.0
K00279	0.0
K12675	0.0
K01277	138.0
K01274	73.0
K01273	254.0
K01271	66.0
K01270	747.0
K01278	290.0
K00906	0.0
K00904	0.0
K00903	3.0
K00901	327.0
K13785	0.0
K00908	0.0
K11149	0.0
K01053	4.0
K01051	91.0
K01057	59.0
K01056	870.0
K01055	0.0
K01054	0.0
K01058	9.0
K02500	793.0
K02501	793.0
K02502	729.0
K02503	873.0
K02504	0.0
K02505	0.0
K02506	0.0
K02507	19.0
K02508	0.0
K02509	1.0
K00291	0.0
K13410	0.0
K13148	0.0
K13419	0.0
K05825	0.0
K03106	873.0
K03105	0.0
K03101	908.0
K03100	2345.0
K12541	0.0
K12540	0.0
K12543	0.0
K12542	0.0
K12545	0.0
K12544	0.0
K12547	0.0
K12546	0.0
K12549	0.0
K06080	0.0
K11018	0.0
K11019	0.0
K11016	0.0
K11017	0.0
K11014	0.0
K11015	0.0
K11012	0.0
K11013	0.0
K11010	0.0
K11011	0.0
K06333	585.0
K06880	0.0
K06883	23.0
K06882	0.0
K09857	4.0
K06884	0.0
K06887	0.0
K06886	4.0
K06889	1249.0
K10942	0.0
K09859	0.0
K09858	1.0
K10947	1240.0
K10946	0.0
K10945	0.0
K10944	0.0
K13284	0.0
K00483	6.0
K00481	0.0
K00480	0.0
K00486	0.0
K00485	0.0
K00484	0.0
K09901	0.0
K10929	0.0
K07684	2.0
K07685	0.0
K07686	0.0
K07687	0.0
K07681	0.0
K07688	0.0
K07689	0.0
K10928	0.0
K04018	0.0
K04019	2.0
K04014	0.0
K04015	2.0
K04016	0.0
K04017	0.0
K04013	0.0
K07060	0.0
K07061	0.0
K07062	28.0
K07063	0.0
K07064	0.0
K07065	0.0
K07066	3.0
K07067	0.0
K07068	4.0
K07069	6.0
K01121	0.0
K13629	0.0
K13628	4.0
K13623	0.0
K13622	4.0
K13620	0.0
K13626	32.0
K08586	0.0
K08587	0.0
K01428	81.0
K01429	6.0
K01422	62.0
K01423	3.0
K01420	566.0
K01421	1271.0
K01426	18.0
K01427	0.0
K01424	498.0
K01425	98.0
K08068	0.0
K07538	0.0
K13086	0.0
K13085	0.0
K07287	1.0
K07824	0.0
K07682	0.0
K02722	0.0
K12978	0.0
K12979	0.0
K12972	0.0
K12973	0.0
K12974	0.0
K12975	0.0
K12976	0.0
K07821	0.0
K07683	0.0
K14750	0.0
K14751	0.0
K14953	0.0
K12288	0.0
K12289	0.0
K12282	0.0
K12283	0.0
K12280	0.0
K12281	0.0
K12286	0.0
K12287	0.0
K12284	0.0
K12285	0.0
K11957	0.0
K11956	0.0
K11955	0.0
K11954	0.0
K11953	0.0
K11952	0.0
K11951	0.0
K11950	0.0
K11959	0.0
K11958	0.0
K13889	81.0
K13888	0.0
K11963	0.0
K07217	13.0
K07216	446.0
K07215	0.0
K07214	160.0
K07213	110.0
K07212	0.0
K07219	102.0
K07218	0.0
K12150	0.0
K08689	0.0
K08688	0.0
K00402	0.0
K00401	0.0
K11994	0.0
K00152	0.0
K01043	0.0
K00154	0.0
K00157	0.0
K00156	24.0
K10533	0.0
K10530	0.0
K10531	0.0
K10536	98.0
K10537	5.0
K10535	0.0
K10538	0.0
K10539	5.0
K00073	8.0
K13934	0.0
K00076	199.0
K00077	736.0
K00074	427.0
K00075	855.0
K00078	0.0
K00079	0.0
K02290	0.0
K02563	873.0
K02292	0.0
K08966	0.0
K02294	0.0
K08278	0.0
K08279	0.0
K08274	0.0
K08275	0.0
K08276	0.0
K08277	0.0
K00298	2.0
K00299	4.0
K00296	0.0
K00297	717.0
K00294	9.0
K00292	0.0
K00293	0.0
K00290	815.0
K07757	0.0
K12089	0.0
K01210	0.0
K01213	0.0
K01212	497.0
K01215	0.0
K01214	0.0
K01217	0.0
K01216	5.0
K01219	0.0
K01218	59.0
K02749	0.0
K02746	43.0
K02747	35.0
K02744	61.0
K02745	31.0
K02742	0.0
K00924	8.0
K00925	889.0
K00926	812.0
K00927	854.0
K00928	1278.0
K00929	462.0
K12085	0.0
K02298	0.0
K02299	0.0
K02568	0.0
K02569	1.0
K02562	0.0
K02291	4.0
K02560	0.0
K02293	0.0
K02566	29.0
K02567	1.0
K02564	1250.0
K02297	0.0
K03169	1972.0
K03168	782.0
K03163	0.0
K03162	0.0
K03167	0.0
K03166	0.0
K11038	0.0
K11039	0.0
K11030	0.0
K11031	16.0
K11032	0.0
K11033	0.0
K11034	0.0
K11035	0.0
K11036	0.0
K11037	0.0
K02546	0.0
K07668	5.0
K07669	0.0
K07666	4.0
K07667	847.0
K07664	0.0
K07665	339.0
K07662	0.0
K07663	4.0
K07660	0.0
K07661	0.0
K03927	76.0
K07008	0.0
K07009	314.0
K07002	0.0
K07003	986.0
K07000	1.0
K07001	373.0
K07006	4.0
K07007	1474.0
K07004	0.0
K07005	492.0
K03921	0.0
K02956	873.0
K09725	0.0
K09181	54.0
K08599	0.0
K08598	0.0
K08591	1003.0
K08590	90.0
K01156	25.0
K01154	944.0
K01407	0.0
K01400	0.0
K01153	868.0
K01150	1.0
K01151	868.0
K01408	0.0
K01409	901.0
K01158	0.0
K01159	187.0
K05523	0.0
K05522	0.0
K05521	181.0
K05520	59.0
K05527	0.0
K05526	0.0
K05525	0.0
K05524	1.0
K05529	0.0
K14518	0.0
K14519	4.0
K05949	0.0
K01754	750.0
K05942	0.0
K01027	0.0
K02171	0.0
K02170	0.0
K02173	4.0
K02172	0.0
K01751	388.0
K06416	56.0
K06417	0.0
K06414	0.0
K06947	0.0
K03379	0.0
K03808	4.0
K03809	5.0
K03806	1.0
K06412	702.0
K03804	0.0
K12296	0.0
K03802	0.0
K03803	67.0
K06413	0.0
K10808	0.0
K06411	69.0
K01028	2.0
K01029	5.0
K11931	0.0
K11930	0.0
K11933	0.0
K11932	0.0
K11935	0.0
K11934	44.0
K11937	0.0
K11936	0.0
K11939	0.0
K11938	0.0
K10800	4.0
K06419	0.0
K11929	0.0
K07271	724.0
K07270	0.0
K07273	213.0
K07272	0.0
K07275	0.0
K07274	0.0
K07277	162.0
K07276	0.0
K07279	0.0
K07278	1.0
K10623	0.0
K02481	122.0
K11520	0.0
K02480	0.0
K08170	0.0
K02485	0.0
K02484	135.0
K02487	0.0
K08600	1812.0
K08603	0.0
K08602	170.0
K08605	0.0
K08604	0.0
K09956	4.0
K09957	0.0
K09954	4.0
K09955	226.0
K09952	109.0
K09953	0.0
K09950	0.0
K09951	377.0
K09958	4.0
K09959	0.0
K07495	24.0
K07494	6.0
K07497	294.0
K07496	606.0
K07491	1117.0
K07490	0.0
K07493	0.0
K07492	4.0
K07499	0.0
K07498	0.0
K11209	0.0
K11208	0.0
K11204	0.0
K11203	24.0
K11202	245.0
K11201	2.0
K11200	0.0
K00058	1455.0
K00059	2101.0
K00728	0.0
K00729	0.0
K00055	0.0
K00057	876.0
K00050	28.0
K00051	0.0
K00720	0.0
K00721	361.0
K14424	0.0
K06033	0.0
K14189	0.0
K14188	0.0
K06364	0.0
K14187	1.0
K01239	224.0
K01238	54.0
K01897	974.0
K01232	34.0
K01895	92.0
K01230	0.0
K01893	836.0
K01236	0.0
K01235	31.0
K01890	873.0
K02768	279.0
K02769	20.0
K02760	414.0
K02761	436.0
K02763	4.0
K02764	0.0
K02765	585.0
K00948	1534.0
K00949	862.0
K00942	906.0
K00943	72.0
K00940	58.0
K00941	1158.0
K00946	145.0
K00947	0.0
K00944	0.0
K00945	2247.0
K01097	0.0
K01096	0.0
K01095	42.0
K01093	1.0
K01092	478.0
K01091	2377.0
K01090	932.0
K03499	2069.0
K03498	2033.0
K03491	315.0
K03490	5.0
K03493	0.0
K03492	14.0
K03495	871.0
K03497	2160.0
K03496	2818.0
K02817	0.0
K02814	1.0
K02815	1.0
K02810	641.0
K02548	323.0
K02549	76.0
K02818	0.0
K02819	16.0
K03637	461.0
K03636	4.0
K03147	772.0
K03146	9.0
K08851	0.0
K06518	855.0
K09729	20.0
K06048	0.0
K06045	7.0
K06044	0.0
K09727	0.0
K09726	0.0
K06041	173.0
K09720	0.0
K09723	0.0
K06042	667.0
K09897	0.0
K09896	0.0
K09895	0.0
K09894	0.0
K09893	0.0
K09892	0.0
K09891	0.0
K09890	0.0
K09899	0.0
K09898	0.0
K03622	0.0
K07648	0.0
K07649	0.0
K07398	0.0
K07399	0.0
K11056	0.0
K11057	0.0
K11054	0.0
K11055	0.0
K07640	0.0
K07393	12.0
K07390	4.0
K07391	841.0
K07644	4.0
K07645	4.0
K07646	728.0
K07647	0.0
K10896	0.0
K07024	4015.0
K07025	1391.0
K07026	0.0
K07027	787.0
K07020	0.0
K07021	0.0
K07022	0.0
K07023	740.0
K07028	0.0
K07029	1691.0
K10094	0.0
K01390	0.0
K01392	0.0
K01399	0.0
K02673	0.0
K05893	0.0
K05897	0.0
K05896	511.0
K05895	275.0
K05899	0.0
K05898	0.0
K00555	0.0
K00554	869.0
K00557	2.0
K00556	3.0
K00551	0.0
K00559	0.0
K00558	1073.0
K01170	0.0
K01173	3.0
K01174	1.0
K01175	91.0
K01176	114.0
K01178	4.0
K01179	181.0
K14578	0.0
K14579	0.0
K08951	0.0
K08950	0.0
K08953	0.0
K03828	4.0
K03829	0.0
K03820	8.0
K03821	0.0
K03822	0.0
K03823	556.0
K03824	4.0
K03825	1.0
K03826	562.0
K03827	65.0
K12248	0.0
K12246	0.0
K12247	0.0
K12242	0.0
K12243	0.0
K12240	0.0
K12241	0.0
K11919	0.0
K11918	0.0
K11913	0.0
K11912	0.0
K11911	0.0
K11910	0.0
K11917	0.0
K11916	0.0
K11915	0.0
K11914	0.0
K12068	0.0
K12069	0.0
K12062	0.0
K12063	0.0
K12060	0.0
K12061	0.0
K12066	0.0
K12067	0.0
K12064	0.0
K12065	0.0
K07259	271.0
K07258	2235.0
K07253	0.0
K07251	0.0
K07250	92.0
K07257	14.0
K07256	0.0
K07255	0.0
K07254	0.0
K05372	0.0
K05373	0.0
K05370	0.0
K05371	0.0
K05374	0.0
K05375	0.0
K09970	1.0
K09971	1.0
K09972	4.0
K09973	25.0
K09974	4.0
K09975	0.0
K09976	17.0
K09978	0.0
K09979	3.0
K11261	71.0
K11260	0.0
K11263	0.0
K11264	0.0
K10793	18.0
K10796	18.0
K10797	62.0
K10794	4.0
K10795	18.0
K00700	1254.0
K00701	0.0
K10798	0.0
K00703	933.0
K00705	964.0
K09828	0.0
K10133	0.0
K13053	0.0
K03192	4.0
K00964	0.0
K00965	766.0
K00966	62.0
K00960	0.0
K00961	0.0
K00962	872.0
K00963	64.0
K00969	635.0
K12681	0.0
K02703	0.0
K08364	0.0
K08365	0.0
K02706	0.0
K08363	0.0
K08361	0.0
K02708	0.0
K02709	0.0
K08368	2.0
K08369	231.0
K01615	69.0
K01617	0.0
K01616	0.0
K01611	49.0
K01610	837.0
K01613	757.0
K01612	0.0
K01619	589.0
K01618	2.0
K02834	873.0
K02835	873.0
K05281	0.0
K03619	1.0
K03618	0.0
K03617	572.0
K03616	19.0
K03615	956.0
K03614	557.0
K03613	795.0
K03612	775.0
K03611	1.0
K03610	418.0
K09705	1.0
K09704	364.0
K09701	4.0
K09700	0.0
K09709	0.0
K06391	267.0
K06390	693.0
K06393	469.0
K06392	691.0
K06395	86.0
K06394	537.0
K06397	558.0
K06396	675.0
K06399	697.0
K06398	710.0
K06435	0.0
K11078	0.0
K11079	0.0
K11074	0.0
K11075	0.0
K11076	0.0
K11077	0.0
K11070	754.0
K11071	709.0
K11072	948.0
K11073	0.0
K06935	0.0
K06934	175.0
K06937	99.0
K06936	1.0
K06931	0.0
K06930	0.0
K06933	0.0
K06932	0.0
K06939	0.0
K06938	0.0
K13381	0.0
K05916	4.0
K05917	0.0
K05914	0.0
K05915	0.0
K05912	0.0
K05913	0.0
K05910	0.0
K05911	0.0
K05918	0.0
K05919	159.0
K00392	0.0
K00390	26.0
K00397	0.0
K00395	0.0
K00394	226.0
K01884	0.0
K00399	0.0
K01886	819.0
K01376	0.0
K01372	277.0
K09149	0.0
K09148	0.0
K01225	0.0
K09145	2.0
K09144	2.0
K09147	0.0
K09146	0.0
K09141	0.0
K09140	0.0
K09143	0.0
K09142	0.0
K05709	0.0
K05708	0.0
K05879	123.0
K05878	119.0
K05875	0.0
K05874	0.0
K05877	0.0
K05876	0.0
K05873	0.0
K00579	0.0
K00578	0.0
K00577	0.0
K00575	60.0
K00574	109.0
K00573	4.0
K00571	344.0
K00570	0.0
K01118	9.0
K01119	142.0
K01157	0.0
K01112	0.0
K01113	6.0
K04477	829.0
K01114	0.0
K01115	0.0
K08087	0.0
K01315	0.0
K08085	0.0
K08084	0.0
K08083	0.0
K08082	0.0
K08081	3.0
K08080	0.0
K01152	0.0
K01401	0.0
K09826	0.0
K06344	0.0
K06345	0.0
K09822	4.0
K06343	0.0
K10938	0.0
K06341	0.0
K10934	0.0
K10935	0.0
K10932	0.0
K11052	0.0
K10930	0.0
K06349	0.0
K11053	0.0
K10754	0.0
K01755	804.0
K10200	414.0
K02132	0.0
K02137	0.0
K03840	0.0
K03841	1.0
K13028	0.0
K13799	0.0
K13798	0.0
K13795	0.0
K13794	0.0
K13021	0.0
K13792	0.0
K13791	0.0
K13790	0.0
K12268	1.0
K12269	0.0
K12262	0.0
K12263	0.0
K12264	0.0
K12265	0.0
K12266	0.0
K12267	328.0
K01757	0.0
K12237	0.0
K13243	0.0
K13245	0.0
K13244	0.0
K13246	0.0
K03264	0.0
K03265	0.0
K03263	0.0
K03268	0.0
K03269	142.0
K12415	0.0
K10211	0.0
K09918	0.0
K09919	0.0
K06720	0.0
K09913	0.0
K09910	0.0
K09911	0.0
K09916	0.0
K09917	0.0
K06726	38.0
K09915	4.0
K11535	0.0
K11534	7.0
K11537	55.0
K11531	0.0
K11533	0.0
K11532	0.0
K11249	240.0
K11539	0.0
K00762	1284.0
K00763	832.0
K00760	777.0
K00761	878.0
K00766	758.0
K00767	763.0
K00764	1214.0
K00765	792.0
K00768	723.0
K00769	0.0
K11059	0.0
K00186	0.0
K00187	0.0
K00184	6.0
K00185	5.0
K00183	2.0
K00180	238.0
K00188	0.0
K00189	0.0
K10110	219.0
K10111	0.0
K10112	1051.0
K10113	0.0
K10114	0.0
K10115	0.0
K10116	1.0
K10117	690.0
K10118	737.0
K10119	737.0
K04641	0.0
K04643	0.0
K04642	0.0
K13282	0.0
K00988	0.0
K00989	9.0
K00986	175.0
K00984	2.0
K00985	0.0
K00982	1.0
K00983	82.0
K00980	428.0
K00981	887.0
K01585	130.0
K01584	0.0
K01586	1219.0
K13498	1.0
K01580	67.0
K01583	324.0
K01582	42.0
K13497	7.0
K01589	7.0
K01588	876.0
K14941	0.0
K08347	0.0
K08348	0.0
K02720	0.0
K14949	0.0
K02723	0.0
K03459	0.0
K03458	942.0
K03455	189.0
K03457	254.0
K03451	241.0
K03981	1.0
K03980	11.0
K02614	116.0
K01639	793.0
K01638	0.0
K01637	0.0
K01636	95.0
K01635	0.0
K01634	0.0
K01633	143.0
K01632	0.0
K01631	0.0
K01630	7.0
K02615	0.0
K02588	625.0
K02589	12.0
K02858	16.0
K02859	0.0
K14051	0.0
K14053	0.0
K14052	0.0
K02852	43.0
K02853	9.0
K02850	0.0
K02851	0.0
K14059	26.0
K14058	1.0
K02586	5.0
K02587	5.0
K03679	0.0
K03671	1805.0
K03670	4.0
K03673	2.0
K03672	0.0
K03675	0.0
K03674	0.0
K03677	0.0
K03676	1.0
K09761	867.0
K09760	176.0
K09763	0.0
K09762	506.0
K09765	769.0
K09764	3.0
K09767	21.0
K06006	0.0
K09769	27.0
K09768	131.0
K10353	0.0
K03187	81.0
K03186	36.0
K03185	0.0
K03184	0.0
K03183	357.0
K03182	35.0
K03181	0.0
K03189	81.0
K03188	81.0
K02715	0.0
K12455	0.0
K12454	20.0
K12453	0.0
K12452	30.0
K12451	0.0
K07358	0.0
K07356	0.0
K07357	0.0
K07354	0.0
K07355	0.0
K07352	0.0
K07353	0.0
K07350	0.0
K07351	0.0
K06919	326.0
K06918	0.0
K06917	0.0
K06916	0.0
K06915	42.0
K06914	0.0
K06913	0.0
K06912	0.0
K06911	128.0
K06910	8.0
K08986	3.0
K08987	1.0
K08984	4.0
K08985	0.0
K08982	1.0
K08983	0.0
K08980	0.0
K08981	45.0
K08988	0.0
K08989	0.0
K02252	0.0
K05934	664.0
K05936	665.0
K05937	0.0
K02253	0.0
K05939	7.0
K00378	877.0
K00375	944.0
K00374	0.0
K00376	0.0
K00371	0.0
K00370	0.0
K00373	0.0
K00372	4.0
K01358	1155.0
K09166	4.0
K09165	0.0
K09164	0.0
K09163	149.0
K09162	4.0
K09161	0.0
K09160	0.0
K01354	4.0
K01355	0.0
K01356	959.0
K05601	0.0
K05851	0.0
K03807	0.0
K05606	11.0
K02927	0.0
K05974	0.0
K03805	0.0
K05976	0.0
K00519	0.0
K00518	0.0
K03800	91.0
K00511	0.0
K00510	0.0
K03801	60.0
K00515	0.0
K00514	0.0
K00517	0.0
K05971	0.0
K03154	785.0
K11147	0.0
K05581	0.0
K05580	0.0
K05583	0.0
K05582	0.0
K05585	0.0
K05584	0.0
K05587	0.0
K05586	0.0
K05589	1.0
K03150	929.0
K03623	0.0
K03152	876.0
K14200	0.0
K14201	0.0
K14202	0.0
K03621	734.0
K14204	0.0
K14205	2.0
K01134	22.0
K01135	4.0
K01136	7.0
K01137	8.0
K01130	229.0
K01132	0.0
K01133	55.0
K01138	163.0
K01139	38.0
K02113	955.0
K02112	1106.0
K02111	726.0
K02446	23.0
K02117	821.0
K02116	10.0
K02115	1106.0
K02114	1106.0
K02119	734.0
K02118	1058.0
K02448	0.0
K01036	2.0
K03212	0.0
K13007	0.0
K13006	2.0
K13005	0.0
K13004	4.0
K13001	0.0
K06404	663.0
K01032	0.0
K06951	0.0
K03862	0.0
K03863	0.0
K06406	710.0
K06957	0.0
K05020	23.0
K06400	840.0
K06403	663.0
K06954	0.0
K10814	0.0
K10817	0.0
K10816	0.0
K07136	0.0
K03242	0.0
K03243	0.0
K12202	0.0
K12203	0.0
K12206	0.0
K12207	0.0
K12204	0.0
K12205	0.0
K12208	0.0
K12209	0.0
K13919	28.0
K13918	1.0
K06214	0.0
K06215	355.0
K09936	541.0
K06217	872.0
K09930	4.0
K09931	2.0
K09932	4.0
K06213	753.0
K09938	0.0
K09939	26.0
K11517	0.0
K06337	0.0
K13301	0.0
K00748	161.0
K00745	0.0
K00743	6.0
K07165	4.0
K07164	142.0
K07167	0.0
K07166	711.0
K07161	0.0
K07160	129.0
K07163	0.0
K07162	2.0
K07169	0.0
K07168	0.0
K06336	0.0
K01839	718.0
K01838	30.0
K01835	6.0
K01834	2471.0
K01837	0.0
K01830	0.0
K00608	0.0
K02632	0.0
K02630	0.0
K02631	0.0
K08322	90.0
K08323	10.0
K08320	0.0
K08321	14.0
K08326	0.0
K08324	0.0
K08325	44.0
K01659	5.0
K01658	822.0
K02637	0.0
K01653	809.0
K01652	1355.0
K01655	0.0
K01654	95.0
K01657	740.0
K02874	870.0
K02875	0.0
K02876	857.0
K02877	0.0
K02871	871.0
K02873	0.0
K02878	873.0
K02879	873.0
K14070	0.0
K09749	37.0
K09748	629.0
K06023	1430.0
K09742	0.0
K09741	0.0
K09740	1.0
K09747	721.0
K09746	0.0
K09745	0.0
K06024	719.0
K03477	0.0
K03476	31.0
K03475	51.0
K03474	69.0
K03473	65.0
K03472	0.0
K03471	40.0
K03470	851.0
K03478	18.0
K02304	1104.0
K02305	0.0
K02302	12.0
K02303	0.0
K02300	0.0
K02301	4.0
K03653	0.0
K03652	6.0
K03651	0.0
K03650	873.0
K03657	2596.0
K03656	0.0
K03655	1959.0
K03654	747.0
K03658	2.0
K12439	0.0
K12431	0.0
K12430	0.0
K12433	0.0
K12432	0.0
K12435	0.0
K12434	0.0
K12437	0.0
K12436	0.0
K06979	4.0
K06978	49.0
K06971	64.0
K06970	12.0
K06973	773.0
K06972	691.0
K06975	112.0
K06974	0.0
K06977	0.0
K06976	2.0
K07082	589.0
K07083	3.0
K07080	367.0
K07081	2.0
K07086	0.0
K07087	0.0
K07084	19.0
K07085	319.0
K07088	1571.0
K07089	501.0
K01317	0.0
K11162	0.0
K11163	0.0
K11161	0.0
K11168	0.0
K00356	0.0
K00355	0.0
K00354	0.0
K00353	0.0
K00351	137.0
K00350	137.0
K05952	0.0
K05953	0.0
K05951	0.0
K05956	0.0
K05957	0.0
K00358	52.0
K00689	0.0
K00688	1567.0
K00681	51.0
K00680	364.0
K00683	0.0
K00685	4.0
K00684	26.0
K00687	0.0
K00686	0.0
K05831	0.0
K05830	0.0
K05833	967.0
K05832	836.0
K05834	1.0
K05837	660.0
K05836	0.0
K05839	0.0
K05838	0.0
K07677	0.0
K00533	173.0
K00532	10.0
K00531	1.0
K00530	0.0
K00537	496.0
K00536	0.0
K00535	0.0
K00534	0.0
K00539	0.0
K00538	0.0
K11029	0.0
K14260	977.0
K14261	0.0
K14266	0.0
K14267	0.0
K14268	0.0
K14269	0.0
K01337	0.0
K01338	1440.0
K02683	0.0
K02682	0.0
K02681	0.0
K02680	0.0
K02687	855.0
K02686	1.0
K02685	0.0
K02689	0.0
K02688	9.0
K00824	13.0
K00827	0.0
K00826	740.0
K00821	1976.0
K00820	890.0
K00823	5.0
K00822	0.0
K00829	0.0
K00828	0.0
K01488	277.0
K01489	864.0
K01484	0.0
K01485	2.0
K01486	404.0
K01487	458.0
K01480	478.0
K01481	0.0
K01482	0.0
K01483	0.0
K02469	1546.0
K02468	0.0
K02466	1.0
K02465	0.0
K02464	0.0
K02463	0.0
K02462	0.0
K02461	0.0
K02460	0.0
K08969	1.0
K13061	0.0
K13060	0.0
K13063	0.0
K13062	0.0
K13069	0.0
K08964	0.0
K06363	0.0
K03079	36.0
K06342	0.0
K03078	0.0
K13289	0.0
K13288	1.0
K13285	0.0
K13287	0.0
K13286	0.0
K13281	5.0
K13280	52.0
K13283	0.0
K00054	0.0
K04496	0.0
K05369	0.0
K05368	0.0
K03228	4.0
K03229	4.0
K00052	793.0
K03222	4.0
K03223	4.0
K03220	0.0
K03221	0.0
K03226	4.0
K03227	4.0
K03224	4.0
K03225	0.0
K09482	1.0
K09483	0.0
K13836	0.0
K12228	0.0
K05360	0.0
K12224	0.0
K12225	0.0
K12226	0.0
K12227	0.0
K12220	0.0
K05363	2.0
K12222	0.0
K12223	0.0
K08681	353.0
K08680	0.0
K08683	0.0
K08682	0.0
K08685	0.0
K08684	0.0
K08687	1.0
K08686	0.0
K11755	1159.0
K11754	2459.0
K11751	0.0
K11750	0.0
K11753	1719.0
K11752	1117.0
K02407	150.0
K13938	0.0
K13936	0.0
K13935	0.0
K02406	427.0
K13933	0.0
K13932	0.0
K13931	0.0
K13930	0.0
K12088	0.0
K12081	0.0
K12082	0.0
K12083	0.0
K12084	0.0
K12086	0.0
K12087	0.0
K09611	0.0
K09612	0.0
K04940	0.0
K10085	0.0
K05394	1.0
K05395	0.0
K06340	0.0
K13043	64.0
K07149	431.0
K07148	110.0
K07147	4.0
K07146	0.0
K07145	1.0
K07144	0.0
K07143	0.0
K07142	0.0
K07141	119.0
K07140	0.0
K10156	0.0
K10150	0.0
K10620	0.0
K10621	0.0
K14028	0.0
K14029	0.0
K01817	845.0
K01816	12.0
K01815	206.0
K01814	727.0
K01813	324.0
K01812	226.0
K01811	647.0
K01810	940.0
K01819	0.0
K01818	493.0
K14580	0.0
K05379	0.0
K08304	1.0
K08305	1.0
K08306	0.0
K08307	139.0
K08300	1.0
K08301	823.0
K08302	263.0
K08303	1741.0
K08308	0.0
K08309	45.0
K14671	0.0
K14670	0.0
K14673	0.0
K14672	0.0
K01673	135.0
K01672	0.0
K01671	0.0
K01677	710.0
K01676	138.0
K01674	0.0
K01679	38.0
K01678	692.0
K02899	857.0
K02896	0.0
K02897	546.0
K02895	872.0
K02892	870.0
K02890	873.0
K10811	0.0
K02096	0.0
K02097	0.0
K02094	0.0
K02095	0.0
K02092	0.0
K02093	0.0
K02099	925.0
K03411	30.0
K03410	46.0
K03413	198.0
K03412	19.0
K03415	26.0
K03414	0.0
K03417	0.0
K03416	0.0
K03418	0.0
K05376	0.0
K02320	0.0
K02322	0.0
K02323	0.0
K05377	0.0
K13542	999.0
K13543	0.0
K13540	0.0
K13541	0.0
K12145	0.0
K12144	0.0
K12147	0.0
K12410	902.0
K12141	3.0
K12140	3.0
K12143	0.0
K12142	0.0
K12149	0.0
K12148	0.0
K07312	0.0
K07313	276.0
K07310	0.0
K07311	4.0
K07316	3.0
K07317	1.0
K07314	0.0
K07315	19.0
K07318	1.0
K07319	378.0
K03936	0.0
K03425	0.0
K03426	844.0
K03427	946.0
K03420	0.0
K03421	0.0
K03422	0.0
K03423	0.0
K03756	2.0
K03757	1.0
K03206	0.0
K03755	0.0
K11144	4.0
K11145	731.0
K05972	0.0
K05973	0.0
K03752	86.0
K05978	0.0
K05979	2.0
K03753	90.0
K00331	59.0
K00330	132.0
K00333	4.0
K00332	4.0
K00335	868.0
K00334	897.0
K00337	133.0
K00336	1021.0
K00339	132.0
K00338	132.0
K03751	0.0
K06953	0.0
K06952	398.0
K06407	710.0
K06950	1386.0
K10819	12.0
K06956	10.0
K06955	0.0
K06402	6.0
K10815	0.0
K06959	778.0
K06958	731.0
K06409	1418.0
K06408	300.0
K09129	0.0
K09128	11.0
K09123	11.0
K09122	0.0
K09121	642.0
K09120	0.0
K09127	0.0
K09126	1.0
K09125	140.0
K09124	4.0
K01233	0.0
K05819	0.0
K05818	0.0
K01896	0.0
K05813	325.0
K05812	0.0
K05811	0.0
K05810	623.0
K05817	0.0
K05816	1.0
K05815	241.0
K05814	238.0
K01894	4.0
K01892	877.0
K01234	28.0
K01144	419.0
K01146	0.0
K01141	1.0
K01416	0.0
K11434	0.0
K01415	0.0
K06354	0.0
K01414	4.0
K09836	0.0
K01318	0.0
K01319	0.0
K01312	0.0
K06350	19.0
K02669	211.0
K02668	0.0
K02665	0.0
K02664	0.0
K02667	0.0
K02666	0.0
K02661	0.0
K02660	0.0
K02663	1.0
K02662	27.0
K00809	0.0
K00808	0.0
K00806	880.0
K00805	703.0
K00804	0.0
K00803	40.0
K00802	0.0
K00801	4.0
K00800	872.0
K10921	0.0
K02409	32.0
K02408	40.0
K02401	33.0
K02400	24.0
K02403	0.0
K02402	0.0
K02405	41.0
K05364	655.0
K05367	41.0
K05366	1658.0
K10210	0.0
K10216	0.0
K13049	26.0
K13048	0.0
K13739	0.0
K10215	0.0
K06122	4.0
K13735	0.0
K13734	0.0
K13041	1.0
K13040	0.0
K13731	0.0
K13730	0.0
K13733	0.0
K13732	0.0
K04516	138.0
K03204	1.0
K03205	1443.0
K03207	0.0
K03200	1.0
K03201	0.0
K03202	0.0
K03203	1.0
K03208	3.0
K03758	0.0
K03759	0.0
K09469	0.0
K09461	0.0
K06204	1.0
K00178	0.0
K13950	0.0
K13953	2.0
K13955	0.0
K13954	252.0
K10920	0.0
K06324	0.0
K11777	23.0
K11779	0.0
K11778	0.0
K06325	0.0
K12600	0.0
K07432	0.0
K07430	0.0
K06326	0.0
K07128	0.0
K07121	0.0
K07120	20.0
K07123	4.0
K07122	0.0
K07125	0.0
K07124	576.0
K07127	8.0
K07126	64.0
K01870	873.0
K01873	875.0
K01872	867.0
K01875	873.0
K01874	874.0
K01876	891.0
K01879	21.0
K01878	21.0
K06321	0.0
K00476	0.0
K00477	0.0
K00474	0.0
K00472	0.0
K00470	0.0
K00471	0.0
K00478	0.0
K00479	0.0
K04775	0.0
K04774	0.0
K04777	0.0
K04776	0.0
K04771	4.0
K04770	0.0
K04773	163.0
K04772	4.0
K04779	0.0
K04778	0.0
K14657	0.0
K14656	0.0
K14654	0.0
K14653	0.0
K14652	1120.0
K14659	0.0
K14658	0.0
K14386	0.0
K09926	0.0
K01699	1.0
K01698	388.0
K01695	760.0
K01697	0.0
K01696	750.0
K01690	0.0
K01693	728.0
K01692	13.0
K07227	1.0
K03439	865.0
K03438	1525.0
K13380	0.0
K03928	21.0
K03925	829.0
K03924	584.0
K03431	725.0
K03926	4.0
K03437	883.0
K03436	731.0
K03435	0.0
K03434	0.0
K02348	26.0
K02342	335.0
K02343	853.0
K02340	864.0
K02341	873.0
K02346	979.0
K02347	4.0
K02344	0.0
K02345	0.0
K03697	22.0
K03696	852.0
K03695	873.0
K03694	22.0
K03693	0.0
K03692	0.0
K03690	0.0
K03699	315.0
K03698	713.0
K13566	0.0
K12164	0.0
K07338	0.0
K07339	74.0
K07334	20.0
K07335	786.0
K07336	4.0
K07337	0.0
K07330	0.0
K07331	0.0
K07332	0.0
K07333	0.0
K09695	4.0
K09694	4.0
K09697	59.0
K09696	59.0
K09691	588.0
K09690	487.0
K09693	0.0
K09692	203.0
K09699	0.0
K09698	34.0
K07590	23.0
K07591	0.0
K07592	0.0
K05998	0.0
K05999	0.0
K05996	0.0
K05997	0.0
K05994	0.0
K05995	338.0
K05993	6.0
K05991	0.0
K10837	0.0
K00319	0.0
K00318	9.0
K00648	879.0
K02545	0.0
K00645	875.0
K00311	0.0
K00646	0.0
K00317	0.0
K00316	0.0
K00643	0.0
K00314	0.0
K02547	414.0
K06429	0.0
K06428	0.0
K06427	0.0
K02812	0.0
K06425	1.0
K06424	0.0
K06423	1.0
K06422	0.0
K06421	1.0
K02813	0.0
K02930	0.0
K03815	0.0
K05612	0.0
K03367	0.0
K03366	0.0
K03812	0.0
K03635	4.0
K03634	1.0
K03631	857.0
K05969	0.0
K03630	903.0
K03633	0.0
K03632	0.0
K01998	498.0
K01999	487.0
K01992	1631.0
K01993	352.0
K01990	3634.0
K01991	291.0
K01996	652.0
K01997	752.0
K01994	15.0
K01995	652.0
K03148	262.0
K03639	593.0
K05692	0.0
K03638	0.0
K00869	0.0
K00868	850.0
K00861	0.0
K00860	65.0
K00863	18.0
K00862	0.0
K00865	500.0
K00864	849.0
K00867	0.0
K00866	0.0
K01192	447.0
K01190	2301.0
K01191	480.0
K01197	100.0
K01194	0.0
K01195	33.0
K01198	235.0
K01199	0.0
K00656	1332.0
K00657	159.0
K00306	0.0
K14591	24.0
K00300	0.0
K00653	0.0
K13715	0.0
K13713	0.0
K00650	0.0
K00651	861.0
K14596	0.0
K02647	1395.0
K14598	0.0
K02643	0.0
K02642	0.0
K02641	0.0
K02640	0.0
K03594	102.0
K03595	870.0
K03596	625.0
K03597	0.0
K03590	139.0
K03591	0.0
K03592	42.0
K03593	141.0
K03598	0.0
K03599	1.0
K01736	873.0
K01737	333.0
K01734	1129.0
K01735	874.0
K01732	0.0
K01733	799.0
K01730	11.0
K01731	0.0
K06049	0.0
K01738	929.0
K01739	253.0
K11809	0.0
K05343	31.0
K02422	178.0
K02421	33.0
K05340	80.0
K02427	1.0
K05346	2.0
K02425	0.0
K02424	0.0
K05349	2607.0
K02428	141.0
K03770	215.0
K03771	166.0
K03772	7.0
K03773	231.0
K03774	20.0
K03775	138.0
K03776	0.0
K03777	0.0
K03778	503.0
K03779	353.0
K09722	0.0
K08174	0.0
K14114	0.0
K13979	5.0
K13237	0.0
K14440	0.0
K09992	6.0
K09990	0.0
K09991	0.0
K09996	0.0
K09997	0.0
K09994	3.0
K14110	0.0
K09998	0.0
K09999	0.0
K14111	0.0
K14113	0.0
K14449	0.0
K10213	5.0
K14118	0.0
K11711	1.0
K11710	0.0
K11712	8.0
K11717	589.0
K11719	0.0
K06857	0.0
K10440	1790.0
K10441	1345.0
K07103	0.0
K07102	4.0
K07101	15.0
K07100	0.0
K07107	589.0
K07106	105.0
K07105	700.0
K07456	865.0
K07459	19.0
K07458	327.0
K07109	3.0
K07108	0.0
K10198	0.0
K10199	0.0
K10190	390.0
K10191	0.0
K10192	16.0
K10193	12.0
K10194	12.0
K10195	0.0
K10196	0.0
K10197	0.0
K15013	0.0
K01858	128.0
K15016	0.0
K15017	0.0
K01853	0.0
K01852	0.0
K01851	0.0
K01850	62.0
K01857	0.0
K01856	0.0
K01854	856.0
K07539	0.0
K08478	0.0
K08479	0.0
K08476	0.0
K08477	0.0
K08475	0.0
K00450	5.0
K00451	0.0
K00452	0.0
K00453	0.0
K00455	0.0
K00456	0.0
K00457	0.0
K00106	0.0
K00459	3.0
K00104	74.0
K00105	0.0
K00102	7.0
K00103	0.0
K00100	1509.0
K00101	0.0
K01509	0.0
K04759	1826.0
K04758	1918.0
K04757	4.0
K01504	0.0
K04755	1.0
K04754	1.0
K04753	0.0
K04752	0.0
K04751	350.0
K01502	4.0
K14631	0.0
K05359	0.0
K14632	0.0
K07536	0.0
K12080	0.0
K02364	0.0
K12369	0.0
K02361	123.0
K02362	0.0
K02363	0.0
K13509	0.0
K13503	0.0
K13500	0.0
K12109	0.0
K12108	0.0
K12101	0.0
K12100	0.0
K12103	0.0
K12102	0.0
K12105	0.0
K12104	0.0
K12107	0.0
K12106	0.0
K11023	0.0
K03014	0.0
K08906	0.0
K08904	0.0
K08900	0.0
K06223	343.0
K06199	570.0
K06198	0.0
K06197	0.0
K06196	55.0
K06194	65.0
K06193	4.0
K06192	5.0
K06191	0.0
K06190	1.0
K11104	259.0
K11105	112.0
K11106	0.0
K11107	0.0
K11102	0.0
K11103	5.0
K07862	188.0
K00666	63.0
K00663	4.0
K00662	6.0
K00661	802.0
K00660	4.0
K06997	873.0
K06996	36.0
K06995	2.0
K10852	19.0
K06993	0.0
K06992	0.0
K06991	0.0
K06990	0.0
K11050	0.0
K06999	4.0
K06998	32.0
K05338	0.0
K11051	0.0
K06441	1.0
K06440	0.0
K06443	0.0
K06442	729.0
K06445	0.0
K06447	0.0
K06446	3.0
K06309	0.0
K05686	0.0
K02655	0.0
K07392	0.0
K00595	1418.0
K00594	0.0
K00596	0.0
K00599	2100.0
K00598	2.0
K02657	0.0
K07642	19.0
K07643	0.0
K07396	0.0
K07397	12.0
K07394	0.0
K07395	0.0
K04102	0.0
K04103	0.0
K04100	0.0
K04101	0.0
K04107	0.0
K04105	0.0
K04108	0.0
K04109	0.0
K07716	0.0
K07717	12.0
K07714	4.0
K07715	0.0
K07712	4.0
K07713	94.0
K07710	0.0
K07711	0.0
K07718	2352.0
K07719	17.0
K00843	0.0
K00842	9.0
K00841	0.0
K00840	0.0
K00847	1107.0
K00846	0.0
K00845	1348.0
K00844	19.0
K00849	859.0
K00848	555.0
K06302	0.0
K13771	4.0
K13770	0.0
K13772	0.0
K13775	0.0
K13774	0.0
K13777	0.0
K13776	0.0
K13779	0.0
K13778	0.0
K02621	159.0
K02992	647.0
K02623	0.0
K08286	0.0
K08281	94.0
K02996	641.0
K02995	0.0
K02994	873.0
K02629	0.0
K02628	0.0
K08289	141.0
K08288	0.0
K03578	4.0
K03579	4.0
K03576	4.0
K03577	2.0
K03574	1126.0
K03575	789.0
K03572	873.0
K03573	0.0
K03570	872.0
K03571	688.0
K01710	1132.0
K01711	302.0
K01712	78.0
K01713	1.0
K01714	1858.0
K01715	180.0
K01716	0.0
K01718	0.0
K01719	135.0
K03081	0.0
K02199	1.0
K02198	2.0
K14170	1371.0
K02193	1.0
K02192	8.0
K02191	2.0
K02190	636.0
K02197	1.0
K02196	0.0
K02195	1.0
K02194	1.0
K03718	272.0
K03719	72.0
K03712	1087.0
K03713	0.0
K03710	510.0
K03711	1386.0
K03716	17.0
K03717	4.0
K03715	0.0
K07129	0.0
K00045	4.0
K13995	0.0
K13994	0.0
K13991	0.0
K13990	79.0
K13993	190.0
K13992	0.0
K06298	663.0
K06299	0.0
K06294	0.0
K06295	25.0
K06296	2.0
K06297	3.0
K06290	0.0
K06291	0.0
K06292	0.0
K06293	0.0
K12743	0.0
K00248	216.0
K06426	13.0
K11739	0.0
K11738	0.0
K11733	0.0
K11732	0.0
K11731	0.0
K11737	0.0
K11736	0.0
K11735	0.0
K11734	0.0
K06870	0.0
K06871	1272.0
K06872	546.0
K06873	0.0
K06874	0.0
K06875	0.0
K06876	4.0
K06877	4.0
K06878	17.0
K06879	1.0
K07478	902.0
K12645	0.0
K07479	0.0
K07473	1065.0
K07472	0.0
K07471	0.0
K07470	0.0
K07477	0.0
K07476	0.0
K07474	268.0
K15038	0.0
K15039	0.0
K15034	0.0
K15036	0.0
K15037	0.0
K08738	0.0
K06420	0.0
K00128	305.0
K00129	0.0
K00438	0.0
K00432	268.0
K00433	7.0
K00122	3.0
K00123	169.0
K00124	1.0
K00125	0.0
K00126	0.0
K00127	2.0
K08973	0.0
K14348	0.0
K14347	0.0
K14340	0.0
K08972	0.0
K01525	1.0
K01524	693.0
K01523	23.0
K01521	0.0
K01520	992.0
K01529	9.0
K08977	0.0
K03969	3.0
K08929	0.0
K02388	40.0
K02389	37.0
K02386	0.0
K02387	40.0
K02384	0.0
K02385	37.0
K02382	0.0
K02380	0.0
K02381	0.0
K05386	0.0
K13524	0.0
K13525	0.0
K13527	0.0
K13520	0.0
K13522	0.0
K13529	4.0
K03385	128.0
K03384	0.0
K03387	61.0
K03386	185.0
K03381	0.0
K03380	0.0
K03383	0.0
K03382	20.0
K03389	79.0
K03388	79.0
K05356	0.0
K12344	28.0
K12343	25.0
K12342	0.0
K12341	0.0
K12340	126.0
K02430	0.0
K12349	0.0
K05351	0.0
K11694	2.0
K11695	0.0
K11690	368.0
K05352	0.0
K11693	0.0
K08928	0.0
K03433	0.0
K13832	0.0
K03039	0.0
K03432	0.0
K06607	0.0
K06606	4.0
K06605	2.0
K03430	150.0
K06603	3.0
K06602	0.0
K06601	0.0
K06600	0.0
K05358	0.0
K06609	0.0
K06608	6.0
K03923	1.0
K03922	0.0
K11472	0.0
K11473	4.0
K11474	0.0
K11475	0.0
K11476	0.0
K11477	0.0
K00601	0.0
K00600	878.0
K00603	77.0
K03746	2.0
K00605	177.0
K00604	873.0
K00607	0.0
K00606	174.0
K00609	873.0
K03741	525.0
K03740	0.0
K03743	62.0
K10873	0.0
K03214	0.0
K14068	0.0
K13317	0.0
K06360	0.0
K14069	0.0
K08078	1.0
K09650	0.0
K06361	0.0
K07802	0.0
K07803	1.0
K07800	0.0
K07801	0.0
K07806	0.0
K07807	0.0
K07804	0.0
K07805	0.0
K06362	0.0
K01172	0.0
K10257	0.0
K10255	4.0
K10254	497.0
K10253	0.0
K10918	0.0
K04128	0.0
K01958	30.0
K01959	0.0
K01956	868.0
K01957	0.0
K04126	0.0
K04127	0.0
K01952	877.0
K01953	1534.0
K01950	868.0
K01951	929.0
K07730	0.0
K07731	0.0
K07732	0.0
K07733	0.0
K07734	0.0
K07735	65.0
K07736	627.0
K07737	1343.0
K07738	695.0
K07739	0.0
K06365	0.0
K06366	0.0
K06367	0.0
K10910	0.0
K10911	0.0
K04382	0.0
K10775	0.0
K02609	0.0
K02979	0.0
K02978	0.0
K06368	0.0
K02975	0.0
K02974	0.0
K02977	0.0
K02976	0.0
K03558	60.0
K03559	143.0
K03550	849.0
K03551	872.0
K03552	0.0
K03553	876.0
K03554	0.0
K03555	872.0
K03556	13.0
K03557	0.0
K01778	899.0
K01779	109.0
K06369	0.0
K01772	1.0
K01770	836.0
K01771	12.0
K01776	867.0
K01777	22.0
K01774	0.0
K01775	874.0
K05385	0.0
K05384	0.0
K05383	0.0
K05382	0.0
K05381	0.0
K08159	20.0
K14153	98.0
K14154	0.0
K14155	842.0
K08152	0.0
K08156	63.0
K08076	0.0
K12809	0.0
K05297	322.0
K03734	1200.0
K03735	4.0
K03736	4.0
K03737	884.0
K03731	0.0
K03732	0.0
K03733	179.0
K03738	6.0
K03739	0.0
K08139	0.0
K06994	0.0
K12660	0.0
K12661	4.0
K07450	0.0
K08719	0.0
K08717	12.0
K08715	0.0
K08714	0.0
K08713	0.0
K08710	0.0
K11311	0.0
K11312	1.0
K00141	0.0
K00146	0.0
K00411	0.0
K00412	0.0
K00145	1591.0
K00148	0.0
K14367	0.0
K14366	0.0
K08954	0.0
K08384	948.0
K14369	0.0
K14368	0.0
K14091	2.0
K14090	2.0
K14093	0.0
K14092	0.0
K14095	0.0
K14094	0.0
K14097	0.0
K14096	0.0
K14099	0.0
K14098	0.0
K02848	0.0
K01541	0.0
K04712	0.0
K04711	0.0
K01545	0.0
K01547	170.0
K01546	171.0
K01548	171.0
K04719	0.0
K04718	0.0
K02018	882.0
K02019	46.0
K02016	1641.0
K02017	5.0
K02014	1002.0
K02015	1576.0
K02012	141.0
K02013	1483.0
K02010	83.0
K02011	107.0
K04515	0.0
K03943	0.0
K03941	0.0
K03940	0.0
K00313	1.0
K04060	0.0
K01608	11.0
K08942	0.0
K08943	0.0
K08940	0.0
K08941	0.0
K08946	0.0
K08947	0.0
K08944	0.0
K08945	0.0
K03059	0.0
K13811	0.0
K13812	0.0
K13815	0.0
K13816	0.0
K13818	0.0
K13819	0.0
K03053	0.0
K03052	0.0
K03055	0.0
K03054	0.0
K03057	0.0
K03056	0.0
K06222	0.0
K11418	0.0
K11410	0.0
K11415	0.0
K00622	0.0
K00621	0.0
K00620	1390.0
K00627	12.0
K00626	461.0
K00625	844.0
K00624	0.0
K02805	251.0
K02552	4.0
K02550	0.0
K02556	26.0
K02803	0.0
K02554	0.0
K07280	0.0
K07281	0.0
K07282	765.0
K07283	0.0
K07284	1169.0
K07285	0.0
K07286	0.0
K08217	102.0
K07288	0.0
K07289	0.0
K07534	0.0
K07535	7.0
K07533	28.0
K07822	0.0
K07823	0.0
K08699	0.0
K00088	883.0
K00087	371.0
K00086	15.0
K00082	3.0
K10239	0.0
K10238	0.0
K10231	9.0
K10230	0.0
K10233	0.0
K10232	0.0
K10235	0.0
K10234	0.0
K10237	0.0
K10236	0.0
K08353	0.0
K01970	0.0
K01971	20.0
K01972	987.0
K01973	0.0
K01974	4.0
K01975	2.0
K01976	0.0
K07758	0.0
K05990	0.0
K07752	0.0
K07753	0.0
K07751	0.0
K13786	0.0
K07755	0.0
K07442	0.0
K08352	0.0
K07115	11.0
K07441	0.0
K07634	0.0
K07446	14.0
K07111	0.0
K07444	828.0
K07445	0.0
K00647	39.0
K07449	0.0
K00641	6.0
K00640	984.0
K01289	0.0
K01282	0.0
K01283	0.0
K01280	0.0
K01281	0.0
K01286	387.0
K01284	291.0
K02954	866.0
K02952	873.0
K02950	857.0
K00155	4.0
K02959	869.0
K00887	0.0
K00886	0.0
K00885	0.0
K00884	0.0
K00883	14.0
K00882	732.0
K00881	13.0
K00880	66.0
K00053	789.0
K14048	0.0
K01026	488.0
K01756	874.0
K01025	0.0
K01750	39.0
K01023	11.0
K01752	1429.0
K01753	5.0
K14583	0.0
K01758	6.0
K01759	909.0
K09565	0.0
K09568	0.0
K08173	0.0
K08172	0.0
K02483	186.0
K02482	4.0
K08177	39.0
K08176	0.0
K08175	0.0
K02486	0.0
K02489	0.0
K02488	0.0
K08178	0.0
K14138	1115.0
K14136	0.0
K09713	0.0
K09714	0.0
K09715	0.0
K03532	0.0
K03533	0.0
K03530	1383.0
K03531	638.0
K03536	872.0
K03537	0.0
K03534	131.0
K03535	4.0
K03538	0.0
K03539	0.0
K14451	0.0
K14450	0.0
K02225	0.0
K02224	1430.0
K02227	721.0
K02226	684.0
K02221	3.0
K14107	0.0
K02229	0.0
K02228	0.0
K14106	0.0
K00441	79.0
K03288	0.0
K03289	73.0
K03284	957.0
K03285	0.0
K03286	42.0
K03287	173.0
K03280	0.0
K03281	141.0
K03282	435.0
K00440	0.0
K13677	0.0
K12790	0.0
K09639	0.0
K12688	0.0
K12689	0.0
K12686	0.0
K12687	0.0
K12684	0.0
K12685	2.0
K12682	0.0
K12683	0.0
K12680	0.0
K11889	0.0
K08884	857.0
K11085	139.0
K11084	0.0
K11081	0.0
K11080	0.0
K11083	0.0
K11082	0.0
K11089	4.0
K08777	0.0
K08776	0.0
K06346	710.0
K06347	0.0
K09824	19.0
K09825	871.0
K09823	0.0
K09820	4.0
K10939	0.0
K10936	0.0
K10937	0.0
K10933	0.0
K06348	0.0
K09829	0.0
K11337	0.0
K11336	0.0
K11335	0.0
K11334	0.0
K11333	0.0
K11332	0.0
K11331	0.0
K11330	0.0
K00169	23.0
K00164	4.0
K00166	0.0
K00167	0.0
K00161	12.0
K00162	12.0
K00163	0.0
K10689	0.0
K10680	0.0
K10681	0.0
K10682	0.0
K04083	735.0
K04082	1.0
K04081	0.0
K04080	0.0
K04087	88.0
K04086	0.0
K04085	2.0
K04084	0.0
K04088	88.0
K01569	0.0
K01568	0.0
K01563	0.0
K01561	0.0
K01560	110.0
K01567	8.0
K01565	4.0
K01564	0.0
K02038	802.0
K02039	800.0
K02030	2171.0
K02031	1284.0
K02032	1304.0
K02033	1566.0
K02034	1552.0
K02035	1611.0
K02036	797.0
K02037	802.0
K05556	0.0
K13658	0.0
K13659	0.0
K13656	0.0
K13657	0.0
K13654	0.0
K13655	0.0
K13652	88.0
K13653	87.0
K13650	0.0
K13651	0.0
K05555	0.0
K05552	0.0
K02057	2149.0
K05550	0.0
K05551	0.0
K12308	833.0
K12306	0.0
K03073	840.0
K03072	26.0
K03071	1.0
K03070	877.0
K03077	62.0
K03076	857.0
K03075	829.0
K03074	43.0
K08965	6.0
K08967	0.0
K08961	100.0
K08963	38.0
K13873	0.0
K13876	0.0
K13874	0.0
K13875	0.0
K06139	0.0
K06138	37.0
K06135	0.0
K06134	0.0
K06137	4.0
K06136	0.0
K06131	1284.0
K06133	907.0
K06132	0.0
K02600	871.0
K07389	0.0
K07388	0.0
K04747	0.0
K01516	855.0
K09977	0.0
K07518	0.0
K07519	0.0
K11437	0.0
K07512	4.0
K07516	0.0
K10212	3.0
K10747	0.0
K10217	0.0
K10219	0.0
K10218	1.0
K10748	0.0
K01912	856.0
K01913	0.0
K01910	26.0
K01911	346.0
K01916	0.0
K01917	13.0
K01914	754.0
K01915	2150.0
K01918	689.0
K01919	4.0
K07774	0.0
K07775	14.0
K07776	1.0
K07777	8.0
K07770	18.0
K07771	0.0
K07772	0.0
K07773	0.0
K07778	13.0
K01193	1292.0
K04340	0.0
K04341	0.0
K04342	0.0
K04343	0.0
K12986	0.0
K04691	0.0
K02931	641.0
K02933	870.0
K02935	873.0
K02936	0.0
K02939	873.0
K00205	0.0
K00204	0.0
K00207	0.0
K00206	0.0
K00201	0.0
K00200	0.0
K00203	0.0
K00202	0.0
K00209	0.0
K00208	136.0
K01000	883.0
K01001	0.0
K01002	57.0
K01003	5.0
K01004	0.0
K01005	172.0
K01006	853.0
K01007	34.0
K01008	522.0
K10855	0.0
K14115	0.0
K14116	0.0
K14441	859.0
K14446	0.0
K14447	0.0
K14112	0.0
K14445	4.0
K08195	0.0
K08194	0.0
K14448	0.0
K08196	0.0
K08191	59.0
K14119	0.0
K08193	0.0
K00702	23.0
K10799	0.0
K03518	1062.0
K03519	230.0
K09719	0.0
K10856	0.0
K03516	0.0
K03517	749.0
K02205	0.0
K02204	0.0
K02203	709.0
K02201	0.0
K02200	2.0
K13714	0.0
K13461	0.0
K12518	0.0
K12519	0.0
K12517	0.0
K12514	0.0
K12515	0.0
K12512	0.0
K12513	0.0
K12510	687.0
K12511	10.0
K07183	693.0
K07182	0.0
K07181	10.0
K07180	1.0
K07186	0.0
K07185	226.0
K07184	0.0
K09800	20.0
K09801	1.0
K09802	73.0
K09803	6.0
K09804	0.0
K09805	0.0
K09806	1.0
K09807	53.0
K09808	241.0
K09809	1.0
K10912	0.0
K10913	0.0
K10914	40.0
K10915	0.0
K10916	0.0
K10917	0.0
K11358	691.0
K11355	0.0
K11354	0.0
K11357	0.0
K11356	0.0
K04069	1713.0
K04068	929.0
K04065	0.0
K04064	0.0
K04067	0.0
K04066	644.0
K04061	29.0
K09716	0.0
K04063	4.0
K04062	0.0
K10006	0.0
K10007	0.0
K10004	1.0
K10005	0.0
K10002	1.0
K10003	1.0
K10000	0.0
K10001	1.0
K09717	0.0
K10008	5.0
K10009	0.0
K02491	0.0
K14588	0.0
K14581	0.0
K13678	4.0
K13679	0.0
K11633	0.0
K13670	0.0
K13671	0.0
K11987	0.0
K11636	0.0
K11634	0.0
K13582	0.0
K13583	0.0
K13580	0.0
K13581	0.0
K13586	0.0
K13587	0.0
K13584	0.0
K13585	0.0
K13588	0.0
K13589	0.0
K02052	11.0
K02053	21.0
K02050	1621.0
K02051	1299.0
K02056	1183.0
K05553	0.0
K02054	11.0
K02055	10.0
K02058	502.0
K02059	2.0
K05558	0.0
K05559	0.0
K03895	0.0
K03894	0.0
K03897	0.0
K03896	0.0
K03891	0.0
K03890	0.0
K03893	0.0
K03892	1487.0
K02423	0.0
K05342	0.0
K05341	476.0
K12989	0.0
K12988	0.0
K02420	24.0
K12981	0.0
K12980	0.0
K12983	0.0
K12982	0.0
K12985	0.0
K12984	0.0
K12987	0.0
K02426	141.0
K13854	0.0
K03098	19.0
K13853	1.0
K03095	0.0
K05344	0.0
K03091	2835.0
K03090	2.0
K03093	9.0
K03092	509.0
K06113	60.0
K09632	0.0
K02429	260.0
K06118	0.0
K05716	0.0
K04844	3.0
K11632	0.0
K11630	0.0
K11631	9.0
K11637	0.0
K11635	4.0
K11638	0.0
K11639	0.0
K07572	0.0
K07573	0.0
K07570	18.0
K07571	29.0
K07576	694.0
K07577	0.0
K07574	711.0
K07575	0.0
K07578	0.0
K07579	0.0
K11189	1822.0
K11184	665.0
K11187	0.0
K11180	0.0
K11181	0.0
K11183	4.0
K10764	0.0
K10763	1.0
K10762	0.0
K01938	864.0
K01939	879.0
K01934	652.0
K01935	421.0
K01937	865.0
K01930	0.0
K01932	2.0
K01933	870.0
K07798	12.0
K07799	4.0
K07796	0.0
K07797	0.0
K07794	1.0
K07795	8.0
K07792	22.0
K07793	92.0
K07790	0.0
K07791	113.0
K06379	710.0
K00968	22.0
K06378	698.0
K06377	0.0
K06376	0.0
K06375	0.0
K09814	0.0
K09813	0.0
K06372	0.0
K06371	0.0
K06370	0.0
K01249	0.0
K01246	203.0
K01247	25.0
K01244	0.0
K01243	870.0
K08919	0.0
K01241	62.0
K02919	402.0
K02913	627.0
K02912	0.0
K02911	799.0
K02910	0.0
K02917	0.0
K02916	863.0
K02915	0.0
K02914	844.0
K00228	0.0
K00227	0.0
K00226	951.0
K00224	1.0
K00223	0.0
K00222	0.0
K00221	0.0
K00220	0.0
K01798	0.0
K01799	4.0
K01068	0.0
K01069	9.0
K01062	0.0
K01791	541.0
K01792	4.0
K01061	7.0
K01066	32.0
K01067	20.0
K01796	6.0
K01797	32.0
K05499	17.0
K14468	0.0
K14469	0.0
K14465	0.0
K14466	0.0
K14467	0.0
K10834	0.0
K10833	0.0
K02266	0.0
K03793	0.0
K03790	7.0
K03791	0.0
K03796	0.0
K03797	1135.0
K03794	0.0
K03795	4.0
K03798	1984.0
K03799	42.0
K13448	0.0
K12538	0.0
K12539	0.0
K12530	0.0
K12531	0.0
K12532	0.0
K12533	0.0
K12534	0.0
K12535	0.0
K12536	0.0
K12537	0.0
K03136	0.0
K09790	591.0
K09791	1.0
K09792	4.0
K09793	56.0
K09794	0.0
K09795	0.0
K09796	0.0
K09797	38.0
K09798	0.0
K09799	0.0
K10972	0.0
K10973	0.0
K10977	0.0
K10974	24.0
K10975	0.0
K10978	0.0
K10979	12.0
K06308	0.0
K00315	0.0
K09862	1.0
K06303	0.0
K09860	0.0
K09861	668.0
K06306	41.0
K06307	0.0
K06305	0.0
K11373	0.0
K04047	135.0
K04046	0.0
K04045	24.0
K04044	1.0
K04043	902.0
K04042	98.0
K04041	732.0
K04040	0.0
K02700	0.0
K04049	0.0
K04048	0.0
K02707	0.0
K02704	0.0
K02705	0.0
K10020	0.0
K10021	0.0
K10022	0.0
K10023	0.0
K10024	0.0
K10025	0.0
K10026	249.0
K10027	0.0
K13612	0.0
K13613	0.0
K13611	0.0
K13614	0.0
K13615	0.0
K05794	5.0
K05795	399.0
K05796	3.0
K05797	0.0
K05790	0.0
K05791	4.0
K05792	4.0
K05793	4.0
K05798	0.0
K05799	978.0
K01474	1.0
K01477	0.0
K01476	21.0
K01471	0.0
K01470	410.0
K01473	1.0
K13039	0.0
K01479	1.0
K01478	3.0
K05570	8.0
K05571	8.0
K05572	0.0
K05573	0.0
K02078	2269.0
K02079	0.0
K05576	0.0
K02074	10.0
K02075	10.0
K02076	1.0
K02077	18.0
K02071	679.0
K02072	663.0
K02073	720.0
K03309	1.0
K03308	2335.0
K03305	191.0
K03304	0.0
K03307	998.0
K03306	74.0
K03301	0.0
K03300	51.0
K03303	42.0
K03302	0.0
K06173	1650.0
K06175	0.0
K06174	0.0
K06177	267.0
K06176	0.0
K06179	712.0
K07680	0.0
K03867	0.0
K03838	0.0
K12053	0.0
K11618	2.0
K11619	0.0
K11614	1.0
K11615	0.0
K11616	0.0
K11617	0.0
K11610	0.0
K11611	0.0
K11960	0.0
K11961	1.0
K02836	870.0
K10565	0.0
K10564	0.0
K02837	847.0
K10561	33.0
K10560	29.0
K10563	199.0
K10562	0.0
K02838	873.0
K06858	0.0
K02839	8.0
K06859	58.0
K12700	25.0
K07558	0.0
K07559	37.0
K07228	0.0
K07229	0.0
K07226	0.0
K07224	0.0
K07225	0.0
K07222	4.0
K07223	34.0
K07220	74.0
K07221	113.0
K10709	68.0
K10708	0.0
K10701	0.0
K10703	0.0
K10702	0.0
K10704	0.0
K05984	0.0
K07537	0.0
K08652	0.0
K08651	0.0
K08658	0.0
K08659	25.0
K05982	0.0
K07451	0.0
K07453	0.0
K07452	0.0
K07455	7.0
K07454	4.0
K09707	18.0
K07457	1.0
K09706	244.0
K07104	4.0
K00029	133.0
K00028	0.0
K00799	0.0
K00798	718.0
K00797	697.0
K00024	203.0
K00795	2.0
K00026	0.0
K00021	0.0
K00020	4.0
K00023	1.0
K00022	0.0
K09017	1.0
K01269	798.0
K09015	139.0
K09014	182.0
K09013	621.0
K09011	65.0
K09010	0.0
K01261	2.0
K01262	1031.0
K01263	0.0
K01264	0.0
K01265	1193.0
K01266	7.0
K09018	0.0
K08227	0.0
K08226	0.0
K08225	0.0
K08224	1.0
K08223	76.0
K08222	6.0
K08221	0.0
K00249	0.0
K01790	1025.0
K00241	141.0
K00240	464.0
K00243	831.0
K00242	0.0
K00245	1.0
K00244	50.0
K00247	0.0
K00246	1.0
K01795	294.0
K06983	0.0
K02799	0.0
K02798	7.0
K02791	13.0
K02790	0.0
K02793	544.0
K02795	769.0
K02794	929.0
K02796	896.0
K04564	86.0
K04565	65.0
K04566	2.0
K04567	647.0
K01040	20.0
K01041	53.0
K04562	8.0
K04568	0.0
K01049	0.0
K02535	162.0
K02242	0.0
K02536	166.0
K02531	0.0
K02246	0.0
K02533	1.0
K02532	13.0
K02248	0.0
K02538	13.0
K00581	0.0
K13421	0.0
K01013	0.0
K15018	0.0
K15019	0.0
K03110	873.0
K03111	1881.0
K03112	0.0
K03113	68.0
K03116	63.0
K03117	1.0
K03118	73.0
K03119	0.0
K10919	0.0
K12552	0.0
K12553	0.0
K12551	0.0
K12556	0.0
K12554	0.0
K12555	0.0
K06892	0.0
K06893	4.0
K06890	94.0
K06891	25.0
K06896	481.0
K06897	58.0
K06894	42.0
K06895	128.0
K10954	0.0
K10956	0.0
K06899	0.0
K06328	13.0
K06329	0.0
K10952	0.0
K10953	0.0
K11395	0.0
K11391	0.0
K11390	0.0
K11392	0.0
K00499	0.0
K00494	4.0
K00495	0.0
K00496	0.0
K00491	0.0
K00492	0.0
K00493	0.0
K13591	0.0
K01467	251.0
K13593	0.0
K13592	0.0
K04021	0.0
K04020	0.0
K04023	255.0
K04022	0.0
K04025	0.0
K04024	106.0
K04027	0.0
K04026	4.0
K04029	366.0
K04028	368.0
K07055	0.0
K07054	0.0
K07057	3.0
K07056	938.0
K07051	4.0
K07050	690.0
K07053	585.0
K07052	999.0
K07059	0.0
K07058	824.0
K10040	82.0
K10041	132.0
K10046	0.0
K04799	0.0
K04798	0.0
K04793	0.0
K04792	0.0
K04791	0.0
K04790	0.0
K04797	0.0
K04796	0.0
K04795	0.0
K04794	0.0
K13638	1.0
K13639	0.0
K13634	0.0
K13635	0.0
K13636	0.0
K13637	4.0
K13630	0.0
K13631	0.0
K13632	0.0
K13633	0.0
K02042	28.0
K05778	0.0
K05779	0.0
K05776	62.0
K05541	0.0
K05774	0.0
K05775	0.0
K05772	1.0
K05773	1.0
K05540	29.0
K01459	0.0
K01458	0.0
K01457	4.0
K01455	4.0
K01454	0.0
K01453	0.0
K01452	0.0
K01451	48.0
K01450	0.0
K05518	0.0
K08070	11.0
K08071	0.0
K05516	136.0
K08077	1.0
K05515	629.0
K13093	0.0
K11783	0.0
K12949	0.0
K12945	0.0
K12944	0.0
K12941	131.0
K12940	36.0
K12943	0.0
K12942	216.0
K14728	0.0
K14727	0.0
K11785	0.0
K00108	4.0
K13890	78.0
K13891	78.0
K13892	230.0
K13893	0.0
K13894	0.0
K13895	0.0
K13896	0.0
K06159	0.0
K06158	943.0
K06153	1487.0
K06152	0.0
K06151	0.0
K06157	0.0
K06156	0.0
K06155	9.0
K06154	0.0
K03327	318.0
K03326	12.0
K03325	283.0
K03324	1548.0
K03322	138.0
K03321	349.0
K03320	284.0
K03329	0.0
K03328	184.0
K04802	0.0
K04801	0.0
K04800	0.0
K11948	0.0
K01505	0.0
K04756	0.0
K11940	0.0
K11941	0.0
K11942	0.0
K11943	0.0
K11944	0.0
K01507	1192.0
K11946	0.0
K11947	0.0
K01506	6.0
K01501	94.0
K01500	1.0
K01503	0.0
K06714	25.0
K04750	11.0
K12789	0.0
K12788	0.0
K11526	0.0
K10810	0.0
K11522	0.0
K11523	0.0
K08675	0.0
K08676	59.0
K08677	0.0
K08679	0.0
K11521	0.0
K10547	106.0
K10546	344.0
K10545	19.0
K10544	4.0
K10543	105.0
K10542	319.0
K10541	261.0
K10540	588.0
K10549	9.0
K10548	106.0
K14630	0.0
K11529	0.0
K00007	0.0
K00005	336.0
K13444	0.0
K00003	1372.0
K00002	253.0
K00001	228.0
K01186	176.0
K00009	8.0
K00008	1341.0
K10726	0.0
K10725	0.0
K08246	0.0
K00263	4.0
K00262	914.0
K00261	7.0
K00260	19.0
K00266	3110.0
K00265	130.0
K01200	208.0
K01201	102.0
K01206	766.0
K01207	227.0
K01205	60.0
K01208	0.0
K01209	603.0
K06167	151.0
K00917	279.0
K00912	142.0
K00919	873.0
K02519	856.0
K02518	846.0
K02517	178.0
K02511	0.0
K02510	17.0
K13409	0.0
K13408	0.0
K03179	7.0
K03170	0.0
K03177	873.0
K12574	522.0
K12570	0.0
K12573	632.0
K11009	0.0
K11008	0.0
K11005	0.0
K11004	0.0
K11007	0.0
K11006	0.0
K11003	0.0
K08296	4.0
K08297	0.0
K08295	0.0
K02634	0.0
K02635	0.0
K10622	0.0
K07693	0.0
K07692	0.0
K07691	0.0
K07690	0.0
K07697	0.0
K07696	2.0
K07695	0.0
K07694	118.0
K07699	715.0
K07698	0.0
K07079	482.0
K07078	63.0
K07077	0.0
K07076	26.0
K07075	93.0
K07074	263.0
K07073	0.0
K07072	0.0
K07071	30.0
K07070	0.0
K14584	0.0
K11620	0.0
K09190	0.0
K11623	0.0
K05759	0.0
K08589	0.0
K11625	0.0
K11995	0.0
K01439	843.0
K01438	92.0
K01431	0.0
K01430	81.0
K01433	51.0
K01432	0.0
K01434	0.0
K01437	0.0
K01436	169.0
K05539	1.0
K14520	0.0
K12963	0.0
K12962	0.0
K12961	0.0
K12960	418.0
K14749	0.0
K14748	0.0
K02972	0.0
K14743	0.0
K14742	459.0
K14745	0.0
K14744	0.0
K14747	0.0
K14746	0.0
K02167	0.0
K02164	0.0
K02160	801.0
K02168	1.0
K02169	62.0
K10931	0.0
K03341	0.0
K03340	819.0
K03343	0.0
K03342	0.0
K03346	13.0
K12299	0.0
K12291	0.0
K12290	0.0
K12293	0.0
K12292	0.0
K12295	0.0
K12294	0.0
K12297	0.0
K12368	0.0
K11922	0.0
K11923	0.0
K11920	0.0
K11921	3.0
K11926	0.0
K11927	75.0
K11924	0.0
K11925	0.0
K11928	647.0
K13181	0.0
K13219	0.0
K07262	1.0
K07263	229.0
K07260	737.0
K07261	0.0
K07266	0.0
K07267	4.0
K07264	0.0
K07265	0.0
K07268	0.0
K07269	0.0
K01155	371.0
K04478	0.0
K04479	0.0
K10528	0.0
K14952	0.0
K07486	58.0
K07487	0.0
K07484	341.0
K07485	0.0
K07482	0.0
K07483	513.0
K07480	0.0
K07481	6.0
K07488	0.0
K07489	0.0
K11210	0.0
K11211	0.0
K11212	0.0
K11214	96.0
K11216	3.0
K06300	0.0
K00061	0.0
K00060	34.0
K06301	0.0
K00065	252.0
K00064	0.0
K00067	1021.0
K00066	4.0
K00069	0.0
K00068	6.0
K06304	0.0
K08262	0.0
K08261	0.0
K08260	1.0
K08265	0.0
K08264	0.0
K00288	0.0
K00285	4.0
K00284	611.0
K00287	862.0
K00286	827.0
K00281	65.0
K00280	0.0
K00283	95.0
K00282	95.0
K08088	0.0
K14198	0.0
K14199	0.0
K03452	0.0
K14194	0.0
K14195	0.0
K14196	0.0
K14197	0.0
K14192	0.0
K14193	0.0
K01880	628.0
K01881	887.0
K01883	873.0
K01885	851.0
K04618	0.0
K01887	651.0
K01224	43.0
K01889	873.0
K01226	16.0
K01227	0.0
K01220	19.0
K01222	42.0
K01223	1016.0
K02759	333.0
K02755	0.0
K02757	1283.0
K02756	0.0
K14998	0.0
K02750	20.0
K02753	4.0
K02752	0.0
K00939	873.0
K00938	0.0
K00937	1234.0
K00936	2681.0
K00935	0.0
K00934	4.0
K00933	0.0
K00932	0.0
K00931	795.0
K00930	1598.0
K01089	127.0
K01080	0.0
K01081	125.0
K01082	0.0
K01083	0.0
K01084	0.0
K01085	0.0
K01087	0.0
K02571	0.0
K02570	0.0
K02573	1.0
K02572	0.0
K02575	4.0
K02574	118.0
K07780	0.0
K03488	463.0
K03489	13.0
K03482	0.0
K03483	5.0
K03480	630.0
K03481	52.0
K03486	16.0
K03487	0.0
K03484	872.0
K03485	0.0
K02287	0.0
K02286	0.0
K02285	0.0
K02284	0.0
K02283	751.0
K02282	20.0
K02281	1.0
K02280	1.0
K02289	0.0
K02288	0.0
K03626	0.0
K03627	0.0
K03624	1535.0
K03625	873.0
K03151	712.0
K03620	12.0
K03153	0.0
K08869	0.0
K03628	816.0
K03629	872.0
K09738	0.0
K09739	0.0
K09736	0.0
K09737	0.0
K09735	0.0
K09732	0.0
K09733	0.0
K09730	0.0
K09731	0.0
K09888	809.0
K09889	1.0
K09880	0.0
K09882	1.0
K09883	0.0
K09884	0.0
K09887	0.0
K11027	0.0
K11026	0.0
K11025	0.0
K11024	0.0
K07679	0.0
K07678	0.0
K11021	0.0
K11020	0.0
K07675	0.0
K07674	1.0
K07676	0.0
K07671	0.0
K07670	0.0
K07673	1.0
K07672	0.0
K01117	0.0
K12048	0.0
K07019	5.0
K07018	0.0
K07011	527.0
K07010	142.0
K07013	2.0
K07012	462.0
K07015	694.0
K07014	12.0
K07017	112.0
K07016	80.0
K10084	0.0
K08372	1.0
K05884	1.0
K05885	5.0
K05886	0.0
K05887	1.0
K05880	0.0
K05881	1.0
K05882	4.0
K05883	0.0
K08902	0.0
K05739	2.0
K05888	0.0
K05889	0.0
K08903	0.0
K00547	23.0
K00544	0.0
K00545	0.0
K00542	0.0
K00543	0.0
K00540	1003.0
K00548	1059.0
K00549	46.0
K01145	0.0
K01412	0.0
K01147	1.0
K01417	139.0
K00038	0.0
K01143	0.0
K01142	628.0
K01419	1.0
K00788	1197.0
K00789	1018.0
K12502	0.0
K14762	0.0
K14761	708.0
K06195	4.0
K03819	0.0
K03818	24.0
K03814	131.0
K03817	3.0
K03816	847.0
K03811	173.0
K03810	2.0
K03813	3.0
K11908	0.0
K11909	0.0
K11904	0.0
K11905	0.0
K11906	0.0
K11907	0.0
K11900	0.0
K11901	0.0
K11902	0.0
K11903	0.0
K10986	2.0
K13238	0.0
K13239	0.0
K13797	0.0
K07248	202.0
K13796	0.0
K07244	0.0
K07245	0.0
K07246	46.0
K07240	1476.0
K07241	0.0
K07242	0.0
K07243	4.0
K01268	0.0
K05296	0.0
K02821	45.0
K09016	0.0
K09945	0.0
K09944	0.0
K09947	0.0
K09946	4.0
K09941	0.0
K09940	7.0
K09943	0.0
K09942	0.0
K09949	23.0
K09948	0.0
K10851	0.0
K10850	0.0
K03666	45.0
K03667	1.0
K03196	1.0
K03665	872.0
K11275	0.0
K06012	708.0
K00048	452.0
K10857	0.0
K09773	22.0
K00043	2.0
K00042	562.0
K00041	93.0
K00040	418.0
K00046	495.0
K00733	0.0
K00044	0.0
K06011	0.0
K09012	0.0
K06016	71.0
K06017	0.0
K06014	0.0
K06015	8.0
K06019	34.0
K01075	1.0
K12221	0.0
K06444	0.0
K04632	0.0
K14977	13.0
K14974	0.0
K00958	0.0
K00951	1019.0
K00950	297.0
K00952	11.0
K00955	6.0
K00954	877.0
K00957	303.0
K00956	295.0
K00590	3.0
K02777	297.0
K02775	107.0
K02774	45.0
K02773	44.0
K02771	17.0
K02770	820.0
K02779	14.0
K02778	0.0
K01606	0.0
K01607	861.0
K01604	0.0
K01605	0.0
K01602	0.0
K01601	0.0
K03750	118.0
K01609	759.0
K02553	0.0
K02804	292.0
K02551	144.0
K02806	6.0
K02557	204.0
K02800	13.0
K05275	0.0
K02802	0.0
K13300	0.0
K02558	19.0
K02809	0.0
K02808	0.0
K03600	1.0
K03601	873.0
K03602	870.0
K03603	0.0
K03604	9.0
K03605	1.0
K03606	77.0
K03607	0.0
K03608	319.0
K03609	717.0
K06078	0.0
K06079	39.0
K09710	870.0
K09711	0.0
K09712	0.0
K06073	0.0
K06074	0.0
K06075	0.0
K06076	63.0
K06077	0.0
K06382	673.0
K06383	44.0
K06380	0.0
K06381	801.0
K06386	4.0
K06387	325.0
K06384	10.0
K06385	688.0
K06388	0.0
K06389	0.0
K12466	0.0
K12468	0.0
K07657	5.0
K07656	0.0
K07655	0.0
K07654	0.0
K07653	0.0
K07652	3.0
K07651	0.0
K07650	14.0
K07659	1.0
K07658	892.0
K11041	15.0
K11040	0.0
K11043	0.0
K11042	0.0
K11045	0.0
K11044	0.0
K11047	0.0
K11046	0.0
K11049	1.0
K11048	0.0
K07387	128.0
K07386	219.0
K06926	746.0
K06927	12.0
K06924	0.0
K06925	873.0
K06922	0.0
K06923	722.0
K06920	385.0
K06921	390.0
K06928	70.0
K06929	14.0
K07033	511.0
K07032	8.0
K07031	246.0
K07030	480.0
K07037	144.0
K07035	648.0
K07034	0.0
K07039	2.0
K07038	8.0
K10829	0.0
K00384	1525.0
K00385	39.0
K00386	0.0
K00387	0.0
K00380	7.0
K00381	4.0
K00382	256.0
K00383	0.0
K00389	2.0
K01387	0.0
K01385	0.0
K01389	0.0
K09158	1.0
K09159	0.0
K09156	0.0
K09157	728.0
K09154	0.0
K09155	98.0
K09152	0.0
K09153	64.0
K09150	0.0
K09151	4.0
K05970	344.0
K05714	0.0
K05715	0.0
K05710	1.0
K05711	0.0
K05712	0.0
K05713	0.0
K00560	619.0
K00561	3.0
K00563	22.0
K00564	18.0
K00566	992.0
K00567	516.0
K00568	0.0
K00569	4.0
K05575	0.0
K01169	0.0
K01167	0.0
K01166	0.0
K05577	4.0
K01163	378.0
K01161	0.0
K01160	0.0
K05578	0.0
K05579	0.0
K08092	53.0
K08093	15.0
K08094	52.0
K08095	0.0
K08096	0.0
K08097	0.0
K02254	0.0
K02255	0.0
K01743	0.0
K02251	0.0
K02061	0.0
K01741	0.0
K02060	0.0
K00114	0.0
K02122	990.0
K02123	1035.0
K02120	827.0
K02121	1080.0
K02124	1058.0
K03837	0.0
K03836	0.0
K03835	0.0
K03834	0.0
K03833	258.0
K03832	296.0
K03831	4.0
K03830	134.0
K00443	0.0
K03839	166.0
K02067	20.0
K10189	141.0
K13038	1673.0
K13787	2.0
K13788	4.0
K13789	2595.0
K10188	145.0
K12255	0.0
K12254	0.0
K12257	836.0
K12256	0.0
K12251	448.0
K12250	0.0
K12253	0.0
K12252	0.0
K13252	6.0
K13256	1.0
K13255	0.0
K12079	0.0
K12078	0.0
K12071	1.0
K12070	0.0
K12073	4.0
K12072	0.0
K09912	0.0
K06236	0.0
K06237	0.0
K05519	0.0
K09914	0.0
K11788	0.0
K11782	0.0
K11780	0.0
K11781	0.0
K11787	0.0
K11784	0.0
K11530	0.0
K12787	0.0
K12786	0.0
K12785	0.0
K12784	0.0
K06718	0.0
K09969	1.0
K09968	1.0
K09967	15.0
K09966	4.0
K09965	4.0
K09964	0.0
K09963	52.0
K09962	0.0
K09961	0.0
K09960	0.0
K11527	62.0
K11524	0.0
K11525	0.0
K11250	1.0
K11253	0.0
K11258	0.0
K11528	0.0
K00713	0.0
K00712	1.0
K10780	0.0
K10783	4.0
K10125	0.0
K10124	0.0
K10126	0.0
K10121	162.0
K10123	0.0
K10122	162.0
K04652	564.0
K04653	240.0
K04651	436.0
K04656	247.0
K04654	247.0
K04655	262.0
K00973	974.0
K00972	7.0
K00971	257.0
K00970	66.0
K00975	2521.0
K00974	2166.0
K00979	199.0
K00978	71.0
K14954	0.0
K14955	0.0
K14956	0.0
K06178	172.0
K01596	20.0
K01597	0.0
K01594	0.0
K01595	4.0
K01592	0.0
K01593	0.0
K01590	5.0
K01591	873.0
K01598	4.0
K01599	270.0
K02711	0.0
K02710	0.0
K02713	0.0
K02712	0.0
K02714	0.0
K02717	0.0
K02716	0.0
K02719	0.0
K02718	0.0
K03449	6.0
K03446	8.0
K03444	23.0
K03445	0.0
K03442	747.0
K01620	749.0
K01621	4.0
K01622	0.0
K01623	183.0
K01624	1686.0
K01625	1352.0
K01626	803.0
K01627	162.0
K01628	567.0
K01629	396.0
K05299	0.0
K02829	0.0
K02828	0.0
K02827	0.0
K02826	0.0
K02825	32.0
K02824	481.0
K02823	871.0
K02822	52.0
K03198	1.0
K03199	1.0
K03668	3.0
K03669	4.0
K03190	81.0
K03191	76.0
K03660	859.0
K03194	0.0
K03195	1.0
K03664	873.0
K03197	1.0
K09772	724.0
K06013	26.0
K09770	2.0
K09771	0.0
K09776	0.0
K09777	423.0
K09774	1.0
K09775	39.0
K09778	32.0
K09779	355.0
K06269	0.0
K06323	0.0
K11624	0.0
K02991	0.0
K02990	850.0
K02624	0.0
K02240	17.0
K08282	9.0
K12440	0.0
K12441	0.0
K12442	0.0
K12443	0.0
K12444	0.0
K12445	0.0
K12449	0.0
K02247	0.0
K07637	0.0
K07636	824.0
K07639	0.0
K07638	1.0
K11069	475.0
K11068	767.0
K11063	0.0
K11062	0.0
K11061	0.0
K11060	0.0
K11066	0.0
K11065	86.0
K06900	0.0
K06901	862.0
K06902	64.0
K06903	14.0
K06904	28.0
K06905	25.0
K06906	23.0
K06907	43.0
K06908	25.0
K06909	231.0
K10821	0.0
K05905	0.0
K05904	0.0
K05906	0.0
K05900	0.0
K05903	0.0
K01406	0.0
K05909	0.0
K05908	0.0
K00368	0.0
K00369	0.0
K00366	63.0
K00367	0.0
K00364	1.0
K00365	4.0
K00362	0.0
K00363	0.0
K00360	0.0
```
