## Extended Data File 1 for "Diet induces reproducible alterations in the mouse and human gut microbiome": SRS3588894_SRR7583999.picrust

```
# Constructed from biom file
#OTU ID	SRR7583999
K01365	0.0
K01364	0.0
K01361	23.0
K01360	0.0
K01362	21138.0
K02249	0.0
K05841	0.0
K05844	0.0
K05845	7.0
K05846	7146.0
K05847	5379.0
K00508	1.0
K00500	3.0
K00507	4.0
K00504	0.0
K00505	0.0
K12521	0.0
K01101	2533.0
K01103	3.0
K12520	0.0
K01104	39213.0
K05592	19064.0
K05593	4568.0
K05590	0.0
K05591	4.0
K05596	3.0
K05597	3.0
K05594	0.0
K05595	5.0
K05599	0.0
K11964	0.0
K11962	0.0
K14540	9640.0
K12529	0.0
K12528	0.0
K06353	0.0
K02456	71.0
K02457	3.0
K02454	10.0
K02455	4.0
K02452	4.0
K02453	7.0
K02450	3.0
K02103	3950.0
K08138	0.0
K02108	23821.0
K02109	26034.0
K02458	3.0
K02459	4.0
K08137	0.0
K03851	0.0
K03850	0.0
K03852	0.0
K03855	0.0
K03856	10823.0
K13018	0.0
K13019	0.0
K13010	3.0
K13011	0.0
K13012	511.0
K13013	0.0
K13014	0.0
K13015	5.0
K13016	0.0
K13017	0.0
K08566	0.0
K08567	3.0
K13274	0.0
K13275	0.0
K13276	0.0
K13277	0.0
K03275	0.0
K03274	0.0
K03277	0.0
K03276	0.0
K03271	4922.0
K03270	17689.0
K03273	404.0
K03272	2223.0
K03279	0.0
K03278	0.0
K11022	0.0
K12277	0.0
K12276	0.0
K12270	3.0
K11058	0.0
K12279	0.0
K12278	0.0
K07557	0.0
K07550	0.0
K07552	15374.0
K06319	0.0
K09909	1.0
K09908	0.0
K12051	0.0
K12050	0.0
K12057	3.0
K12056	3.0
K06221	0.0
K09900	0.0
K09903	25083.0
K09902	1.0
K09904	0.0
K09907	0.0
K09906	1.0
K11501	0.0
K03234	0.0
K00773	25083.0
K00772	6.0
K00777	3.0
K00776	0.0
K06313	414.0
K06315	0.0
K05574	0.0
K10201	10.0
K07176	0.0
K07177	125.0
K07174	0.0
K07175	540.0
K07172	4.0
K07173	3484.0
K07170	15506.0
K07171	21307.0
K07178	3.0
K07179	0.0
K00195	0.0
K00194	80.0
K00197	85.0
K00196	0.0
K00191	0.0
K00190	0.0
K00193	0.0
K00192	0.0
K00198	1246.0
K06405	8315.0
K10109	3469.0
K10108	6720.0
K10107	3.0
K01828	0.0
K01829	0.0
K01826	1.0
K01825	3.0
K01822	1.0
K01823	126.0
K01820	0.0
K01821	143.0
K00999	0.0
K00998	17807.0
K00995	19090.0
K00997	1105.0
K00996	0.0
K00991	26290.0
K00990	4.0
K00992	5.0
K11028	0.0
K02622	15502.0
K02625	0.0
K03564	19957.0
K13489	0.0
K13488	0.0
K13483	0.0
K13482	3.0
K13481	3.0
K13480	0.0
K13487	0.0
K13486	0.0
K14680	0.0
K14681	0.0
K14682	4.0
K08358	71.0
K08357	71.0
K08356	0.0
K08355	0.0
K03469	24976.0
K03462	0.0
K03464	0.0
K03465	2132.0
K03466	25494.0
K01648	0.0
K01649	27798.0
K01643	3236.0
K01640	2349.0
K01641	126.0
K01646	274.0
K01647	26280.0
K01644	3246.0
K02597	3.0
K02626	0.0
K02595	0.0
K02594	414.0
K02593	0.0
K02592	411.0
K02591	872.0
K02590	2640.0
K02598	655.0
K02849	0.0
K14061	0.0
K14062	0.0
K14063	0.0
K14064	0.0
K14065	0.0
K14067	3.0
K02841	3.0
K02840	0.0
K02843	4.0
K02844	0.0
K02847	0.0
K02846	0.0
K02102	6.0
K09758	16.0
K06039	0.0
K06034	0.0
K06036	1.0
K06037	0.0
K06032	0.0
K01581	12.0
K02702	0.0
K02659	4.0
K13490	0.0
K13491	0.0
K03644	15371.0
K03645	0.0
K03646	3.0
K03647	132.0
K03640	5.0
K03641	4.0
K03642	8.0
K03643	4.0
K03648	22112.0
K03649	5.0
K06694	0.0
K11814	0.0
K12428	0.0
K12429	0.0
K12422	0.0
K12423	0.0
K12420	0.0
K12421	0.0
K12426	0.0
K12427	0.0
K12424	0.0
K12425	0.0
K07349	0.0
K07348	0.0
K05380	0.0
K07345	1.0
K07344	0.0
K07347	1.0
K07346	1.0
K07341	2296.0
K07340	1.0
K07343	2560.0
K07342	0.0
K06968	0.0
K06969	45120.0
K06962	152.0
K06963	0.0
K06960	9706.0
K06961	0.0
K06966	15606.0
K06967	9639.0
K06964	0.0
K06965	0.0
K08995	1.0
K08994	6.0
K08997	1.0
K08996	1.0
K08990	0.0
K08993	0.0
K08992	1.0
K08999	73.0
K08998	22679.0
K08344	0.0
K08345	0.0
K08346	0.0
K14940	0.0
K02724	0.0
K08349	0.0
K11815	0.0
K05929	0.0
K05928	0.0
K05927	0.0
K05924	0.0
K05922	0.0
K05921	0.0
K00349	15367.0
K00698	0.0
K00340	15372.0
K00341	15372.0
K00690	3254.0
K00343	15372.0
K00344	11.0
K00697	6.0
K00346	15367.0
K00347	15367.0
K09116	2229.0
K09117	20845.0
K05337	2753.0
K09118	0.0
K09119	0.0
K02106	1190.0
K05823	125.0
K05820	1.0
K05826	0.0
K05827	0.0
K02100	0.0
K02101	0.0
K00524	0.0
K00525	20750.0
K00526	3270.0
K00527	32471.0
K00520	1.0
K00522	0.0
K00523	3.0
K02451	3.0
K00528	24929.0
K00529	6.0
K00025	0.0
K14215	0.0
K14213	0.0
K03453	15475.0
K00796	18411.0
K05339	1.0
K00027	10981.0
K00794	18657.0
K00793	18656.0
K01347	124.0
K01346	0.0
K01344	0.0
K01343	0.0
K00791	25084.0
K01340	0.0
K00790	31984.0
K02694	0.0
K02696	0.0
K02697	0.0
K02690	0.0
K02691	69.0
K02692	0.0
K02693	0.0
K02698	0.0
K02699	0.0
K00836	1.0
K00837	15573.0
K00835	0.0
K00832	75.0
K00833	15395.0
K00830	6.0
K00831	25063.0
K00839	136.0
K04335	0.0
K04334	0.0
K01120	0.0
K01126	21406.0
K04333	0.0
K01129	8588.0
K01128	0.0
K04339	0.0
K04338	0.0
K02470	34504.0
K02471	0.0
K02472	1.0
K02473	0.0
K02474	17602.0
K02475	1.0
K02476	1.0
K02477	17847.0
K02478	0.0
K02479	2.0
K09019	0.0
K01267	5337.0
K13074	0.0
K13075	0.0
K11441	0.0
K14055	0.0
K13299	0.0
K13292	9862.0
K14057	0.0
K14056	0.0
K02856	1.0
K02585	472.0
K12211	0.0
K12210	0.0
K12213	0.0
K12212	0.0
K12215	0.0
K02854	0.0
K12217	3.0
K12216	0.0
K12219	0.0
K12218	3.0
K02855	1.0
K08692	3.0
K08693	0.0
K08690	0.0
K08691	3.0
K08696	0.0
K08697	0.0
K11748	0.0
K11749	23895.0
K11746	0.0
K11747	4.0
K11744	0.0
K11745	0.0
K11742	0.0
K11743	2235.0
K11740	0.0
K11741	130.0
K13920	518.0
K13921	0.0
K13922	4010.0
K13923	0.0
K13924	0.0
K13925	0.0
K13926	0.0
K13927	2460.0
K13928	3.0
K13929	6.0
K09923	0.0
K09922	15370.0
K06201	18437.0
K06200	4796.0
K06207	21685.0
K06206	3818.0
K06205	0.0
K09924	4.0
K09929	0.0
K06208	409.0
K00759	6858.0
K00758	0.0
K00752	0.0
K00757	24453.0
K00756	2822.0
K00754	25752.0
K06001	20190.0
K05557	0.0
K09766	1332.0
K05554	0.0
K07475	0.0
K07150	6171.0
K07151	0.0
K07152	7.0
K07153	0.0
K07154	17539.0
K07155	0.0
K07156	1.0
K07157	3.0
K07406	7901.0
K07407	46286.0
K07404	7325.0
K07405	15367.0
K07402	9022.0
K07403	1.0
K07400	1.0
K07401	0.0
K01808	26842.0
K01809	20145.0
K01800	3.0
K01801	0.0
K01802	15440.0
K01803	25346.0
K01804	5076.0
K01805	647.0
K01807	2363.0
K09718	0.0
K14668	0.0
K14669	0.0
K14666	0.0
K14667	0.0
K01664	135.0
K01665	15381.0
K01666	4735.0
K01667	15929.0
K01660	0.0
K01661	198.0
K01662	23410.0
K01663	0.0
K01668	4.0
K01669	4.0
K02863	25083.0
K02862	0.0
K02860	25082.0
K02867	25083.0
K02866	0.0
K02864	24167.0
K02869	0.0
K05362	1.0
K05365	1.0
K03402	8659.0
K03403	0.0
K03400	0.0
K03406	52175.0
K03407	7893.0
K03404	0.0
K03405	0.0
K03408	11621.0
K03409	412.0
K02315	13339.0
K02314	25098.0
K02317	0.0
K02316	25073.0
K02313	25083.0
K02312	6.0
K02319	0.0
K12405	0.0
K12152	0.0
K12151	0.0
K07091	4.0
K07090	33516.0
K07093	7.0
K07092	0.0
K07095	28845.0
K07094	1.0
K07097	0.0
K07096	0.0
K07099	4192.0
K07098	28307.0
K11175	25083.0
K11174	0.0
K11177	0.0
K11176	0.0
K11173	0.0
K11179	1.0
K11178	0.0
K00322	1.0
K00320	0.0
K00321	0.0
K00326	0.0
K00324	80.0
K00325	37.0
K00329	3.0
K05945	0.0
K05944	0.0
K05947	0.0
K05946	3721.0
K06944	0.0
K06945	0.0
K06946	0.0
K06415	417.0
K06940	5713.0
K06941	26528.0
K06942	25083.0
K06943	0.0
K10806	4.0
K10807	0.0
K10804	8.0
K10805	1.0
K06948	131.0
K06949	26131.0
K06418	0.0
K09138	5.0
K09139	0.0
K09134	2386.0
K09135	0.0
K09136	0.0
K09137	5.0
K09130	0.0
K09131	71.0
K09132	2224.0
K09133	0.0
K05808	25065.0
K05809	0.0
K05804	2223.0
K05805	3.0
K05806	0.0
K05807	15371.0
K05800	0.0
K05801	0.0
K05802	0.0
K05803	0.0
K01044	1.0
K01045	0.0
K01046	164.0
K02068	6.0
K04561	0.0
K01042	1627.0
K05568	11598.0
K05567	3381.0
K14273	0.0
K14275	0.0
K14274	42.0
K02062	0.0
K05245	0.0
K05564	0.0
K01048	1217.0
K02066	15371.0
K01322	15367.0
K01325	0.0
K02065	15371.0
K01326	0.0
K05560	0.0
K02243	131.0
K08930	0.0
K02679	0.0
K02676	4.0
K02674	3.0
K02675	0.0
K02672	4.0
K02241	1584.0
K02670	7.0
K02671	4.0
K00810	0.0
K00811	15367.0
K00812	2368.0
K00813	0.0
K00814	0.0
K00817	25089.0
K00818	15569.0
K00819	4.0
K02530	2.0
K02245	131.0
K02244	126.0
K01499	3.0
K01498	0.0
K01493	25114.0
K01492	138.0
K01491	52616.0
K01497	7.0
K01496	127.0
K01495	19620.0
K01494	2346.0
K02418	5974.0
K02419	8463.0
K14492	0.0
K02412	7549.0
K02413	7288.0
K02410	8463.0
K02411	3916.0
K02416	8463.0
K02417	6319.0
K02414	926.0
K02415	3.0
K00120	0.0
K00121	103.0
K00430	0.0
K13058	0.0
K13059	0.0
K13727	124.0
K13057	0.0
K13722	0.0
K13051	1.0
K13052	4052.0
K00435	0.0
K12054	0.0
K03239	0.0
K03238	0.0
K03231	0.0
K03230	0.0
K03232	0.0
K12059	3.0
K03237	0.0
K03236	0.0
K12058	3.0
K12239	0.0
K12238	0.0
K12235	0.0
K12234	2342.0
K13942	0.0
K13940	6021.0
K13941	0.0
K12097	0.0
K12096	0.0
K12095	0.0
K12094	0.0
K12093	0.0
K12092	0.0
K12091	0.0
K12090	0.0
K12099	0.0
K12098	0.0
K06356	0.0
K05992	0.0
K03540	0.0
K06331	3265.0
K06330	14.0
K07138	9254.0
K07139	20444.0
K11811	4.0
K07132	2549.0
K07133	57672.0
K07130	7915.0
K07131	0.0
K07137	33317.0
K07134	0.0
K07135	0.0
K01860	0.0
K01866	25083.0
K01867	25083.0
K01865	4.0
K01868	27479.0
K01869	25083.0
K06140	4.0
K04766	0.0
K04767	5.0
K04764	4.0
K04762	15371.0
K04763	41421.0
K04760	4.0
K04761	274.0
K04768	0.0
K04769	8578.0
K08313	10.0
K08312	0.0
K08311	128.0
K08310	3.0
K08317	125.0
K08316	6579.0
K08315	0.0
K08314	519.0
K05149	0.0
K08319	0.0
K08318	0.0
K06339	0.0
K14648	0.0
K14392	18.0
K14393	7.0
K14645	6.0
K14647	0.0
K01689	26726.0
K01686	25193.0
K01687	31282.0
K01684	2698.0
K01685	7298.0
K01682	4.0
K01681	24130.0
K05308	0.0
K02889	0.0
K02888	25083.0
K02885	0.0
K02884	25083.0
K02887	25083.0
K02886	25083.0
K02881	25082.0
K02883	0.0
K13743	0.0
K02086	126.0
K02081	282.0
K02080	0.0
K02083	260.0
K02082	6.0
K13831	0.0
K03428	0.0
K03429	3819.0
K03424	42637.0
K03935	0.0
K03932	1.0
K03933	125.0
K03930	3634.0
K03931	0.0
K02339	4.0
K02338	25083.0
K02337	23899.0
K02336	0.0
K02335	27299.0
K02334	6336.0
K02330	0.0
K03688	4437.0
K03689	0.0
K03680	42.0
K03683	1.0
K03684	73.0
K03685	25083.0
K03686	37107.0
K03687	23390.0
K07301	6338.0
K07300	3.0
K07303	6.0
K07302	6.0
K07305	131.0
K07304	264.0
K07307	701.0
K07306	280.0
K07309	71.0
K07308	289.0
K02617	0.0
K02610	3.0
K02963	25083.0
K02612	3.0
K02961	22981.0
K09686	67902.0
K09687	72904.0
K09684	250.0
K09685	550.0
K09682	0.0
K09683	0.0
K09680	1.0
K09681	0.0
K09688	3.0
K09689	3.0
K05962	3.0
K05961	0.0
K05967	18.0
K05966	114.0
K11159	0.0
K05964	1.0
K05968	0.0
K11152	0.0
K00309	0.0
K00658	6.0
K00304	0.0
K00305	0.0
K00654	0.0
K00655	30528.0
K00652	15373.0
K00301	0.0
K00302	2251.0
K00303	2.0
K10828	0.0
K06431	0.0
K06432	0.0
K06433	0.0
K06434	0.0
K06436	412.0
K06437	0.0
K10820	43.0
K06439	0.0
K10822	0.0
K10823	0.0
K10826	0.0
K09167	633.0
K06322	0.0
K14117	0.0
K14259	0.0
K14257	0.0
K01308	667.0
K01303	5.0
K01301	0.0
K01305	224.0
K01304	148.0
K02658	4.0
K00672	3.0
K02650	1430.0
K02651	4.0
K02652	5099.0
K02653	7010.0
K02654	19861.0
K05687	0.0
K02656	4.0
K05685	4.0
K00878	8332.0
K00879	1369.0
K00872	386.0
K00873	25013.0
K00870	0.0
K00876	40926.0
K00877	0.0
K00874	28558.0
K00875	0.0
K04487	19359.0
K04486	12177.0
K04485	25005.0
K04484	0.0
K04483	0.0
K04482	0.0
K04480	0.0
K04488	12049.0
K12049	0.0
K13693	0.0
K13706	0.0
K13694	2.0
K13695	0.0
K05977	0.0
K09516	0.0
K02434	14009.0
K02435	12244.0
K02436	95.0
K02437	19120.0
K05350	2990.0
K02431	4232.0
K08100	0.0
K02433	14046.0
K02438	7762.0
K02439	8.0
K03745	1.0
K03744	31748.0
K03747	3.0
K03210	24991.0
K03217	24035.0
K03216	9646.0
K03215	4.0
K03742	22159.0
K03219	0.0
K03218	25086.0
K03749	3.0
K03748	1.0
K02383	0.0
K06327	0.0
K06320	3198.0
K07238	27310.0
K09479	0.0
K09478	0.0
K09475	0.0
K09474	0.0
K09477	0.0
K09476	0.0
K09471	3.0
K09470	0.0
K09473	0.0
K09472	3.0
K07543	0.0
K06898	7579.0
K13967	0.0
K13963	3923.0
K07545	0.0
K00737	2230.0
K05345	1.0
K11706	0.0
K11707	1.0
K11704	0.0
K11705	0.0
K11708	1.0
K11709	0.0
K05588	0.0
K07114	34384.0
K07443	5248.0
K07116	0.0
K07117	6.0
K07110	0.0
K07447	25081.0
K07112	745.0
K07113	1.0
K07448	3156.0
K07118	198.0
K07119	7.0
K10619	0.0
K10618	0.0
K10617	0.0
K10616	0.0
K01848	3.0
K01849	3.0
K01844	2102.0
K01845	4284.0
K01846	1.0
K01847	30738.0
K01840	41985.0
K01841	112.0
K01842	0.0
K01843	1271.0
K06219	0.0
K10832	0.0
K05348	0.0
K14203	0.0
K08483	10516.0
K08482	0.0
K08481	0.0
K08480	0.0
K08485	0.0
K08484	0.0
K00464	0.0
K00467	0.0
K00466	0.0
K00461	0.0
K00460	0.0
K00463	0.0
K00462	0.0
K04509	0.0
K00469	0.0
K00468	0.0
K08645	0.0
K04744	4.0
K01518	0.0
K01519	0.0
K04748	3.0
K04749	410.0
K01514	3.0
K01515	14452.0
K01512	5966.0
K01510	0.0
K14623	1262.0
K14626	0.0
K14627	0.0
K14628	0.0
K14629	0.0
K03918	0.0
K03919	3.0
K12372	0.0
K12373	79059.0
K12370	0.0
K12371	0.0
K02359	0.0
K02358	25086.0
K02351	0.0
K02352	0.0
K02355	49105.0
K02357	25083.0
K02356	25083.0
K13574	0.0
K13573	0.0
K13572	0.0
K13571	0.0
K13570	0.0
K12112	0.0
K12113	0.0
K12110	0.0
K12111	164.0
K07329	0.0
K07328	0.0
K07323	3.0
K07322	30738.0
K07321	693.0
K07320	4.0
K07327	0.0
K07326	0.0
K07325	0.0
K07324	0.0
K08163	0.0
K06180	67134.0
K06181	126.0
K06182	5334.0
K06183	8470.0
K06186	4.0
K06187	25083.0
K06188	1007.0
K06189	4.0
K08359	0.0
K07589	0.0
K07588	15373.0
K07587	0.0
K07586	2379.0
K07585	0.0
K07584	10234.0
K07583	0.0
K07582	0.0
K07581	0.0
K07580	0.0
K11139	0.0
K05989	28416.0
K05988	0.0
K05985	2709.0
K05987	0.0
K05986	0.0
K10843	0.0
K08354	0.0
K10844	0.0
K10848	3.0
K00673	0.0
K00674	15511.0
K00675	194.0
K00676	7261.0
K00677	15372.0
K06988	125.0
K06989	318.0
K08351	0.0
K06980	4.0
K06981	0.0
K06982	0.0
K08350	0.0
K06984	0.0
K06985	6.0
K06986	0.0
K06987	5029.0
K02445	2510.0
K02444	2412.0
K00582	0.0
K00583	0.0
K00580	0.0
K02110	24336.0
K00586	0.0
K00587	0.0
K00584	0.0
K08921	0.0
K02441	17.0
K00588	0.0
K08922	0.0
K02440	1325.0
K00018	25908.0
K08923	0.0
K02443	3355.0
K00019	3.0
K02442	0.0
K08925	0.0
K08926	0.0
K08927	0.0
K03149	1551.0
K06604	0.0
K00015	0.0
K01989	11299.0
K00854	19052.0
K00855	6.0
K00856	3.0
K00857	3025.0
K00850	57333.0
K00851	127.0
K00852	11763.0
K00853	205.0
K00858	25088.0
K00859	23929.0
K01181	2370.0
K01180	0.0
K01183	2759.0
K01182	8559.0
K01185	15373.0
K01184	0.0
K01187	55232.0
K01188	22203.0
K02596	5.0
K13766	4.0
K13767	1.0
K13003	0.0
K13002	0.0
K13000	0.0
K02984	0.0
K02986	25083.0
K02987	0.0
K02636	0.0
K02982	22860.0
K02983	0.0
K02638	0.0
K02639	0.0
K02988	23907.0
K08298	146.0
K08299	0.0
K03583	1.0
K03582	1.0
K03581	10456.0
K03580	1.0
K03587	15443.0
K03586	4.0
K03585	30740.0
K03584	25076.0
K03589	22495.0
K03588	31095.0
K01725	3.0
K01724	4.0
K01727	1.0
K01726	5678.0
K01721	0.0
K01720	1.0
K01722	0.0
K13008	0.0
K01729	0.0
K01728	8.0
K09530	0.0
K09539	0.0
K02188	7683.0
K02189	7790.0
K02182	2.0
K02183	0.0
K03769	1048.0
K03768	31340.0
K03767	129.0
K03765	0.0
K03764	0.0
K03763	16859.0
K03762	74.0
K03761	0.0
K03760	4.0
K09457	38.0
K09456	0.0
K09459	112.0
K09458	25179.0
K00602	64006.0
K13988	0.0
K13985	0.0
K09981	5.0
K09980	0.0
K09983	3.0
K09982	0.0
K09985	0.0
K09984	3.0
K09987	0.0
K09986	1.0
K09989	4537.0
K09988	3624.0
K12583	0.0
K12582	0.0
K12589	0.0
K11720	4.0
K09759	4752.0
K10985	0.0
K10984	5.0
K07468	0.0
K07469	6.0
K07464	7936.0
K07465	0.0
K07466	0.0
K07467	3640.0
K07460	22634.0
K07461	3585.0
K07462	25091.0
K07463	0.0
K10679	1.0
K10678	0.0
K10671	0.0
K10670	3229.0
K10673	0.0
K10672	376.0
K10674	0.0
K10677	1.0
K10676	0.0
K08726	0.0
K08724	5.0
K08722	2922.0
K08723	0.0
K08720	0.0
K08721	0.0
K08728	125.0
K10187	0.0
K00119	3.0
K00118	0.0
K00449	1.0
K00448	0.0
K00115	0.0
K00446	6.0
K00117	5.0
K00116	17.0
K00111	23761.0
K00442	0.0
K00113	1.0
K00112	1.0
K01539	0.0
K01531	7625.0
K04720	9511.0
K01533	25224.0
K01534	40136.0
K01535	0.0
K01537	26884.0
K14358	0.0
K14605	0.0
K14606	0.0
K00413	3.0
K10120	6.0
K05600	0.0
K05777	1.0
K03972	0.0
K03973	535.0
K03970	0.0
K03971	0.0
K03976	25078.0
K03977	25083.0
K03974	0.0
K03975	15983.0
K03978	25083.0
K03979	25083.0
K13378	15367.0
K02372	10984.0
K02371	24423.0
K02377	17685.0
K02379	84.0
K03396	0.0
K03397	0.0
K03394	9040.0
K03395	0.0
K03392	0.0
K03393	0.0
K03390	15374.0
K03391	0.0
K03399	16.0
K03027	0.0
K12136	0.0
K12137	0.0
K06610	0.0
K12138	0.0
K12139	0.0
K11444	0.0
K11440	2.0
K11443	0.0
K11442	0.0
K00612	16.0
K00613	71.0
K00610	20799.0
K00611	9394.0
K00616	4727.0
K00617	0.0
K00614	1.0
K00615	46789.0
K00619	3.0
K10863	0.0
K07874	0.0
K06234	0.0
K10240	0.0
K10241	0.0
K10242	0.0
K10243	0.0
K04110	0.0
K04113	0.0
K04112	0.0
K04115	0.0
K04114	0.0
K04117	0.0
K04116	0.0
K04118	0.0
K05517	0.0
K07705	259.0
K07704	331.0
K07707	2229.0
K07706	2636.0
K07701	0.0
K07700	0.0
K07703	0.0
K07702	0.0
K07709	0.0
K07708	4.0
K01955	32051.0
K13042	0.0
K09934	0.0
K09935	4992.0
K06216	1.0
K09937	3.0
K13745	1.0
K13746	0.0
K13747	21008.0
K13740	0.0
K13741	0.0
K13742	0.0
K06211	2231.0
K06212	73.0
K09933	3.0
K02618	0.0
K02619	15369.0
K02968	23895.0
K02966	0.0
K02967	25083.0
K02616	0.0
K02965	25083.0
K02962	0.0
K02611	3.0
K02613	5.0
K03569	31821.0
K03568	17.0
K03565	25077.0
K06218	1.0
K03567	0.0
K03566	3.0
K03561	30748.0
K03560	4.0
K03563	9427.0
K03562	4.0
K06430	0.0
K01709	1504.0
K01708	1.0
K01707	0.0
K01706	284.0
K01705	0.0
K01704	54073.0
K01703	55256.0
K01702	0.0
K14165	0.0
K14164	0.0
K14166	0.0
K14161	6.0
K14160	6.0
K14162	6.0
K05396	174.0
K03709	1295.0
K03708	619.0
K08160	0.0
K03701	42778.0
K03700	5506.0
K03703	21168.0
K03702	25083.0
K03705	9714.0
K03704	11128.0
K03707	1285.0
K03706	5472.0
K06289	0.0
K06288	0.0
K06283	7299.0
K06282	75.0
K06281	78.0
K06287	24956.0
K06286	126.0
K06285	409.0
K06284	5369.0
K08161	125.0
K07540	0.0
K06438	6029.0
K06869	0.0
K06868	0.0
K06867	4.0
K06866	0.0
K06865	0.0
K06864	6618.0
K06863	0.0
K06862	0.0
K06861	15414.0
K06860	0.0
K12659	0.0
K12658	0.0
K07547	0.0
K07546	0.0
K15023	0.0
K15022	0.0
K15020	0.0
K15024	7057.0
K08700	0.0
K08162	2223.0
K07544	0.0
K00137	0.0
K00135	13.0
K00134	25216.0
K00133	25082.0
K00132	7.0
K00131	5.0
K00130	2228.0
K00139	0.0
K00138	0.0
K00429	3.0
K00428	15368.0
K00421	0.0
K00423	0.0
K00425	15569.0
K00427	0.0
K00426	15569.0
K14292	0.0
K14379	0.0
K14370	0.0
K14371	0.0
K14372	0.0
K14373	0.0
K14374	0.0
K14375	0.0
K09845	0.0
K14082	0.0
K14083	0.0
K14080	0.0
K14081	0.0
K14086	2230.0
K14087	2301.0
K14084	95.0
K14088	2301.0
K14089	2230.0
K01552	5814.0
K01551	701.0
K01556	0.0
K01557	0.0
K01554	124.0
K01555	3.0
K04708	0.0
K03955	0.0
K13689	0.0
K13688	47.0
K13683	0.0
K13685	2771.0
K13684	0.0
K13687	0.0
K13686	0.0
K14159	1.0
K02399	0.0
K02398	1344.0
K02395	1335.0
K02394	3.0
K02397	3563.0
K02396	7313.0
K02391	3.0
K02390	8466.0
K02393	3.0
K02392	13409.0
K13533	0.0
K13532	0.0
K13531	0.0
K13530	125.0
K01550	0.0
K05658	0.0
K14054	5.0
K02601	25848.0
K02970	24852.0
K05378	0.0
K12339	4.0
K14060	0.0
K11687	0.0
K11686	0.0
K11685	0.0
K11689	1520.0
K11688	1433.0
K08939	0.0
K03048	126.0
K03049	0.0
K13821	5.0
K13820	0.0
K03042	0.0
K03043	23903.0
K03040	24167.0
K03041	0.0
K03046	23907.0
K03047	0.0
K03044	0.0
K03045	0.0
K00348	15367.0
K09847	0.0
K00692	5.0
K00638	7936.0
K00639	15882.0
K00693	0.0
K00634	18912.0
K00635	0.0
K00630	0.0
K00631	1.0
K00632	2109.0
K00633	2578.0
K00691	249.0
K00696	0.0
K00694	108.0
K00695	0.0
K10854	0.0
K07811	0.0
K07810	0.0
K07813	8004.0
K07812	69.0
K07814	2413.0
K07816	222.0
K00090	3.0
K00091	2470.0
K00094	518.0
K00096	3146.0
K00097	17211.0
K00098	0.0
K00099	23782.0
K10228	0.0
K10229	0.0
K12548	0.0
K10222	0.0
K10220	0.0
K10221	0.0
K10227	3.0
K05822	0.0
K01949	0.0
K01945	25083.0
K01947	0.0
K01946	0.0
K01941	7.0
K01940	24560.0
K06357	0.0
K07729	28451.0
K07728	0.0
K07727	18805.0
K07726	6249.0
K07725	0.0
K07724	0.0
K07723	409.0
K07722	75.0
K07721	0.0
K07720	37384.0
K00899	1203.0
K05824	0.0
K00891	31445.0
K00892	0.0
K00895	1.0
K00897	1239.0
K08151	128.0
K08153	125.0
K08154	0.0
K02948	25082.0
K02942	0.0
K02944	0.0
K05665	0.0
K02946	25081.0
K13793	0.0
K06352	0.0
K01769	0.0
K01768	9.0
K01761	16.0
K01760	270.0
K01762	0.0
K09578	0.0
K01766	0.0
K08164	0.0
K02493	23907.0
K08166	0.0
K08167	1.0
K02496	3.0
K02497	0.0
K02494	4.0
K02495	34595.0
K02498	3.0
K02499	772.0
K08168	0.0
K08169	0.0
K14415	2334.0
K14414	0.0
K06881	25096.0
K00436	3.0
K06332	0.0
K12815	0.0
K12810	0.0
K06885	132.0
K00437	0.0
K06335	0.0
K06334	10506.0
K03547	6860.0
K03546	4008.0
K03545	29430.0
K03544	29427.0
K03543	15368.0
K06888	2538.0
K10941	0.0
K03549	129.0
K03548	0.0
K10940	0.0
K02236	252.0
K02237	7229.0
K02234	0.0
K02232	7789.0
K02233	10422.0
K02230	0.0
K02231	13506.0
K06359	0.0
K02238	24526.0
K02239	0.0
K03723	24089.0
K03722	3820.0
K03721	0.0
K03720	0.0
K03727	0.0
K03726	0.0
K03725	0.0
K03724	136.0
K06358	0.0
K12673	0.0
K12679	0.0
K12678	0.0
K06410	6400.0
K11898	0.0
K11899	0.0
K11896	0.0
K11897	0.0
K11894	0.0
K11895	0.0
K11892	0.0
K11893	0.0
K11890	0.0
K11891	0.0
K08762	0.0
K08764	0.0
K08765	0.0
K10418	0.0
K11325	0.0
K11326	0.0
K11327	0.0
K11328	0.0
K11329	0.0
K00151	3.0
K00150	0.0
K00153	0.0
K00400	0.0
K00407	3.0
K00406	4.0
K00405	4.0
K00404	3.0
K00158	125.0
K01342	0.0
K09388	0.0
K09386	0.0
K09384	7.0
K04094	4380.0
K04095	2317.0
K04096	23922.0
K04097	7.0
K04090	3.0
K04091	4.0
K04092	0.0
K04093	0.0
K04098	0.0
K04099	0.0
K01578	0.0
K01579	16740.0
K01574	1.0
K01575	250.0
K01576	0.0
K01577	0.0
K01571	7112.0
K01572	26163.0
K01573	0.0
K02009	4083.0
K02008	34158.0
K02005	36839.0
K02004	173165.0
K02007	4721.0
K02006	45802.0
K02001	1.0
K02000	125.0
K02003	134248.0
K02002	125.0
K03065	0.0
K08952	0.0
K03060	8530.0
K13809	0.0
K10948	0.0
K09607	0.0
K06125	0.0
K04337	0.0
K06120	517.0
K06121	0.0
K04336	0.0
K01127	0.0
K09703	2.0
K00004	249.0
K14699	0.0
K09702	1329.0
K14698	0.0
K05311	16.0
K13829	0.0
K10943	0.0
K07291	0.0
K07290	3.0
K10206	9110.0
K10202	6.0
K10208	0.0
K10209	2.0
K01966	19.0
K01965	3.0
K01964	5.0
K01963	6964.0
K01962	4844.0
K01961	31254.0
K01960	15368.0
K01969	4.0
K01968	4.0
K07749	2563.0
K07748	0.0
K07741	777.0
K07740	0.0
K07743	0.0
K07742	9710.0
K07745	0.0
K07744	0.0
K07746	0.0
K01299	2506.0
K01295	2659.0
K01297	2358.0
K02922	0.0
K05603	0.0
K02921	0.0
K02926	25083.0
K05607	0.0
K02924	0.0
K05605	0.0
K02928	0.0
K02929	0.0
K00216	0.0
K00217	0.0
K00214	0.0
K00215	25852.0
K00213	0.0
K00210	0.0
K00211	0.0
K00218	0.0
K00219	83.0
K01035	0.0
K01034	3255.0
K04517	25080.0
K01740	47898.0
K01031	1.0
K01746	1311.0
K01745	1317.0
K01744	15995.0
K01749	2931.0
K01039	1153.0
K04518	15903.0
K09591	0.0
K14129	0.0
K14128	0.0
K14121	0.0
K14120	0.0
K14123	0.0
K14122	0.0
K14125	0.0
K14124	0.0
K14127	0.0
K14126	0.0
K03521	25497.0
K03520	0.0
K03523	11026.0
K03522	26598.0
K03525	26200.0
K03524	26469.0
K03527	24400.0
K03526	24953.0
K03529	9714.0
K03528	1.0
K06338	0.0
K02217	17403.0
K03299	814.0
K03298	5.0
K13472	0.0
K03293	763.0
K03292	16280.0
K03291	0.0
K03290	0.0
K03297	2303.0
K03296	34834.0
K03295	15493.0
K03294	5186.0
K13009	0.0
K12690	0.0
K09743	0.0
K06022	0.0
K07190	0.0
K06021	0.0
K07192	3038.0
K06020	3.0
K06027	0.0
K06026	0.0
K09744	0.0
K07991	8.0
K08749	0.0
K09835	2.0
K09834	0.0
K10439	20986.0
K06351	0.0
K09833	0.0
K10925	0.0
K10924	0.0
K10927	0.0
K10926	0.0
K10923	0.0
K10922	0.0
K09629	0.0
K10697	0.0
K00179	5990.0
K00172	2699.0
K00171	1711.0
K00170	1772.0
K00177	18402.0
K00176	18402.0
K00175	34697.0
K00174	33707.0
K13478	0.0
K14338	0.0
K14339	0.0
K14335	0.0
K14337	0.0
K14330	0.0
K14331	0.0
K14333	0.0
K08918	0.0
K13479	3195.0
K04078	23908.0
K04079	24947.0
K04076	409.0
K04077	25086.0
K04074	793.0
K04075	23826.0
K04072	11400.0
K04073	6.0
K04070	8530.0
K04071	0.0
K14597	0.0
K13318	0.0
K08280	0.0
K13641	1248.0
K13640	72.0
K13643	100.0
K13642	0.0
K02027	112278.0
K02026	204367.0
K02025	217446.0
K02024	0.0
K02023	4809.0
K02022	9.0
K02021	0.0
K02020	3899.0
K02029	15659.0
K02028	15831.0
K03886	0.0
K03887	0.0
K03884	0.0
K03885	15630.0
K03881	0.0
K03888	0.0
K03889	0.0
K12998	0.0
K12999	0.0
K12992	1214.0
K12993	0.0
K12990	2238.0
K12991	0.0
K12996	128.0
K12997	127.0
K12994	0.0
K12995	16.0
K08979	0.0
K08978	23195.0
K03088	223515.0
K03089	4.0
K03086	28343.0
K03087	3.0
K08971	0.0
K08970	0.0
K03082	11.0
K03080	0.0
K08974	22584.0
K13868	0.0
K00918	622.0
K01553	0.0
K12214	0.0
K11646	0.0
K11645	0.0
K11641	0.0
K11640	0.0
K12736	0.0
K12733	0.0
K07507	18844.0
K07506	0.0
K07505	1.0
K07504	0.0
K07503	0.0
K07502	3744.0
K07501	1.0
K07500	0.0
K07509	0.0
K07508	0.0
K11422	0.0
K08698	0.0
K10773	25882.0
K10774	0.0
K14286	0.0
K10778	4.0
K14287	4.0
K00140	54.0
K05501	3.0
K01903	5.0
K01902	5.0
K01905	1.0
K01904	0.0
K01907	0.0
K01906	0.0
K01909	0.0
K01908	6.0
K14534	7967.0
K00147	25075.0
K07767	0.0
K07769	0.0
K07768	0.0
K06203	0.0
K06202	3.0
K09921	3.0
K09920	0.0
K09927	2224.0
K09024	1.0
K09022	921.0
K09023	0.0
K09020	43.0
K09021	0.0
K02908	0.0
K02909	25081.0
K08218	15371.0
K08219	0.0
K02904	25072.0
K02906	25083.0
K02907	25078.0
K02902	23831.0
K00230	5.0
K00231	1.0
K00232	0.0
K08976	1.0
K00234	0.0
K00239	18236.0
K06209	7721.0
K09928	4.0
K01015	0.0
K01014	0.0
K01012	24465.0
K01011	733.0
K01010	0.0
K08920	0.0
K14103	0.0
K14102	0.0
K14101	0.0
K14100	0.0
K14105	0.0
K14104	0.0
K14109	0.0
K14108	0.0
K06401	0.0
K00893	0.0
K13402	0.0
K12858	0.0
K03503	15372.0
K03502	24287.0
K03501	25080.0
K03500	9719.0
K08924	0.0
K02278	660.0
K02279	4376.0
K12977	0.0
K02276	4.0
K02277	0.0
K02274	4.0
K02275	4.0
K13450	0.0
K13451	0.0
K13452	0.0
K13454	0.0
K13455	0.0
K12509	0.0
K12508	0.0
K12507	3.0
K12506	1247.0
K12500	0.0
K12503	0.0
K05926	0.0
K09728	0.0
K14587	42.0
K06597	0.0
K06596	4.0
K06595	0.0
K06599	0.0
K06598	0.0
K07978	0.0
K07979	24647.0
K07976	0.0
K14585	0.0
K10907	15321.0
K10906	0.0
K10901	0.0
K10909	0.0
K10908	0.0
K09819	125.0
K09818	125.0
K09817	25974.0
K09816	25971.0
K09815	26054.0
K06374	8572.0
K06373	8498.0
K09812	28454.0
K09811	27307.0
K09810	17594.0
K09724	0.0
K14582	0.0
K09721	0.0
K04058	0.0
K04059	0.0
K04050	0.0
K04051	0.0
K04052	0.0
K04053	0.0
K04054	0.0
K04055	0.0
K04056	0.0
K04057	0.0
K01047	0.0
K08975	0.0
K10015	0.0
K10014	0.0
K10017	0.0
K10016	0.0
K10011	0.0
K10010	3781.0
K10013	0.0
K10012	2322.0
K10019	0.0
K10018	0.0
K13665	8.0
K13664	0.0
K13663	0.0
K13662	0.0
K13661	0.0
K13660	0.0
K13669	0.0
K13668	0.0
K07641	3.0
K01466	373.0
K13590	6.0
K01464	6788.0
K01465	24273.0
K01462	35276.0
K01463	445.0
K01460	0.0
K01461	0.0
K13599	0.0
K13598	0.0
K01468	1155.0
K01469	3.0
K09251	5.0
K09252	1.0
K02041	2406.0
K02040	25283.0
K02043	3.0
K02045	935.0
K02044	2417.0
K02047	935.0
K02046	935.0
K02049	19898.0
K02048	938.0
K05549	0.0
K05548	3.0
K06046	0.0
K03319	148.0
K03316	198.0
K03317	2.0
K03314	0.0
K03315	24605.0
K03312	7527.0
K03313	73.0
K03310	26648.0
K03311	3744.0
K12052	0.0
K02945	23351.0
K06162	3.0
K06163	3.0
K06160	0.0
K06161	0.0
K06166	3.0
K00359	1015.0
K06164	3.0
K06165	3.0
K06168	23782.0
K06169	1.0
K13020	0.0
K07158	0.0
K07159	0.0
K04835	0.0
K11621	0.0
K11991	0.0
K11622	0.0
K11996	3.0
K11627	0.0
K11626	0.0
K11629	0.0
K11628	0.0
K07561	0.0
K07560	25074.0
K07563	0.0
K07562	0.0
K07565	0.0
K07564	0.0
K07567	29851.0
K07566	38748.0
K07569	0.0
K07568	39258.0
K09925	16.0
K11199	0.0
K11198	0.0
K11192	0.0
K11191	0.0
K11196	0.0
K11195	0.0
K11194	0.0
K02492	4058.0
K10713	3.0
K10710	1981.0
K10711	7.0
K10716	0.0
K02490	0.0
K10714	3.0
K10715	0.0
K01929	25083.0
K01928	26380.0
K01923	25615.0
K01922	130.0
K01921	27520.0
K01920	4.0
K01926	22932.0
K01925	25195.0
K01924	25083.0
K07789	0.0
K07788	0.0
K07785	0.0
K07784	0.0
K07787	4.0
K07786	0.0
K07781	0.0
K07783	0.0
K07782	3.0
K05835	1.0
K06355	0.0
K14661	0.0
K09844	0.0
K00782	127.0
K00783	25100.0
K00784	23620.0
K00785	0.0
K00786	3602.0
K00039	0.0
K00036	2466.0
K00037	0.0
K00034	388.0
K00035	0.0
K00032	0.0
K00033	2590.0
K00030	158.0
K00031	24950.0
K01259	78.0
K01258	22119.0
K01255	2772.0
K01256	6.0
K01251	21593.0
K01250	2376.0
K01253	0.0
K01252	0.0
K09008	3.0
K09009	0.0
K09000	2.0
K09001	4.0
K09002	2640.0
K09003	0.0
K09004	11.0
K09005	75.0
K09006	0.0
K09007	4.0
K09846	0.0
K08234	4681.0
K00258	1.0
K00259	225.0
K00252	4.0
K00253	4.0
K00256	0.0
K00257	15794.0
K00254	0.0
K00255	1.0
K01079	1321.0
K01078	0.0
K01071	125.0
K01070	1.0
K01073	0.0
K01077	20065.0
K01076	431.0
K14472	0.0
K14471	0.0
K14470	0.0
K14475	76.0
K09841	0.0
K02788	2.0
K02782	3.0
K02783	333.0
K02781	292.0
K02786	1.0
K02787	0.0
K02784	2.0
K01060	415.0
K01787	1264.0
K01786	6633.0
K01785	40680.0
K01784	31587.0
K01783	26347.0
K01782	2.0
K01781	0.0
K01780	0.0
K01789	0.0
K01788	4769.0
K02526	261.0
K02527	15371.0
K02525	0.0
K02250	0.0
K02523	15371.0
K02520	23913.0
K02521	0.0
K02258	3.0
K02259	4.0
K02528	25089.0
K02529	75413.0
K03781	17759.0
K03780	2111.0
K03783	23601.0
K03782	7.0
K03785	2329.0
K03784	5553.0
K03787	17603.0
K03786	22762.0
K03789	9229.0
K03788	0.0
K10700	0.0
K00342	15372.0
K03124	0.0
K03120	0.0
K12527	3189.0
K12526	0.0
K12525	0.0
K12524	30735.0
K12523	0.0
K12522	0.0
K09789	15367.0
K09788	157.0
K09787	9639.0
K09786	417.0
K09785	0.0
K09781	4.0
K09780	4.0
K10961	0.0
K10960	3.0
K10963	0.0
K10962	0.0
K10965	0.0
K10964	0.0
K10966	0.0
K09879	0.0
K06318	0.0
K06311	0.0
K06310	946.0
K06312	0.0
K06314	0.0
K06317	1646.0
K11389	0.0
K11386	0.0
K11387	0.0
K11384	0.0
K11385	0.0
K11382	0.0
K11383	0.0
K11381	1.0
K11949	0.0
K10380	0.0
K04032	2344.0
K04033	3.0
K04030	2508.0
K04031	8539.0
K04036	0.0
K04037	0.0
K04034	0.0
K04035	58.0
K04038	0.0
K04039	0.0
K07046	112.0
K07047	7326.0
K07044	3.0
K07045	8375.0
K07042	9715.0
K07043	20580.0
K07040	8485.0
K07041	0.0
K07048	1353.0
K07049	0.0
K08664	0.0
K02584	0.0
K10039	1527.0
K10038	0.0
K10037	0.0
K10036	21.0
K04788	0.0
K04789	0.0
K04784	1.0
K04785	0.0
K04786	0.0
K04787	0.0
K04780	0.0
K04781	5.0
K04782	0.0
K04783	0.0
K13601	0.0
K13603	0.0
K13602	0.0
K13605	0.0
K13604	0.0
K13607	74.0
K02404	1335.0
K05783	0.0
K05782	4.0
K05781	3.0
K05780	3.0
K05787	0.0
K05786	2.0
K05785	0.0
K05784	0.0
K05789	0.0
K05788	4.0
K01442	22005.0
K01443	8743.0
K01444	120.0
K01446	124.0
K01447	17068.0
K01448	34265.0
K01449	6249.0
K14803	0.0
K02069	7.0
K05569	3381.0
K08008	0.0
K02063	0.0
K05566	3377.0
K05565	1.0
K05563	0.0
K05562	0.0
K05561	0.0
K02064	0.0
K03338	2397.0
K03339	0.0
K03330	0.0
K03331	0.0
K03332	10.0
K03333	0.0
K03335	2236.0
K03336	2235.0
K03337	2396.0
K12956	0.0
K12957	1.0
K12954	0.0
K12955	0.0
K12952	0.0
K12953	0.0
K12950	0.0
K12951	0.0
K14733	0.0
K00109	0.0
K06148	22845.0
K06149	0.0
K06144	0.0
K06145	3.0
K06146	0.0
K06147	164791.0
K06141	0.0
K06142	46178.0
K06143	0.0
K11945	0.0
K08948	0.0
K08949	0.0
K00071	0.0
K14664	0.0
K13810	0.0
K14665	0.0
K03058	0.0
K11609	0.0
K11608	0.0
K14660	0.0
K11603	0.0
K11602	0.0
K11601	0.0
K11600	0.0
K11607	0.0
K11606	0.0
K11605	0.0
K11604	0.0
K10558	43.0
K10559	159.0
K10550	46.0
K10551	46.0
K10552	0.0
K10553	0.0
K10554	0.0
K10555	142.0
K10556	46.0
K10557	43.0
K03051	0.0
K03050	0.0
K07549	0.0
K07548	0.0
K07239	9.0
K07235	1.0
K07234	3.0
K07237	0.0
K07236	0.0
K07231	3.0
K07230	16.0
K07233	1.0
K07232	3.0
K02467	0.0
K05306	2226.0
K05305	2747.0
K05304	0.0
K05303	0.0
K05301	0.0
K02565	0.0
K08644	0.0
K08646	0.0
K08641	9.0
K08643	0.0
K08642	0.0
K12146	0.0
K00010	2880.0
K00011	0.0
K00012	23112.0
K00013	25079.0
K00014	25383.0
K00016	9151.0
K09065	0.0
K08252	6.0
K08253	0.0
K08256	0.0
K08255	0.0
K08258	0.0
K08259	0.0
K00274	1.0
K00275	4.0
K00276	0.0
K00270	0.0
K00271	0.0
K00272	0.0
K00273	0.0
K00278	20086.0
K00279	0.0
K12675	0.0
K01277	15367.0
K01274	0.0
K01273	6401.0
K01271	4066.0
K01270	38490.0
K01278	15369.0
K00906	6.0
K00904	253.0
K00903	1.0
K00901	912.0
K13785	0.0
K00908	0.0
K11149	0.0
K01053	0.0
K01051	25.0
K01057	1.0
K01056	25083.0
K01055	4.0
K01054	0.0
K01058	4.0
K02500	25079.0
K02501	25008.0
K02502	9633.0
K02503	25067.0
K02504	0.0
K02505	0.0
K02506	0.0
K02507	0.0
K02508	0.0
K02509	1.0
K00291	0.0
K13410	0.0
K13148	0.0
K13419	0.0
K05825	0.0
K03106	25083.0
K03105	0.0
K03101	27687.0
K03100	51012.0
K12541	0.0
K12540	0.0
K12543	0.0
K12542	0.0
K12545	0.0
K12544	0.0
K12547	0.0
K12546	0.0
K12549	0.0
K06080	0.0
K11018	0.0
K11019	0.0
K11016	0.0
K11017	0.0
K11014	0.0
K11015	0.0
K11012	0.0
K11013	0.0
K11010	0.0
K11011	0.0
K06333	6495.0
K06880	0.0
K06883	0.0
K06882	0.0
K09857	3.0
K06884	0.0
K06887	0.0
K06886	8.0
K06889	44250.0
K10942	0.0
K09859	0.0
K09858	4.0
K10947	36984.0
K10946	0.0
K10945	0.0
K10944	0.0
K13284	0.0
K00483	7.0
K00481	0.0
K00480	0.0
K00486	0.0
K00485	0.0
K00484	0.0
K09901	0.0
K10929	0.0
K07684	3.0
K07685	0.0
K07686	0.0
K07687	0.0
K07681	0.0
K07688	0.0
K07689	3.0
K10928	0.0
K04018	0.0
K04019	2344.0
K04014	140.0
K04015	288.0
K04016	0.0
K04017	0.0
K04013	73.0
K07060	0.0
K07061	0.0
K07062	23.0
K07063	0.0
K07064	0.0
K07065	0.0
K07066	2225.0
K07067	410.0
K07068	0.0
K07069	2350.0
K01121	0.0
K13629	0.0
K13628	5.0
K13623	0.0
K13622	0.0
K13620	0.0
K13626	5324.0
K08586	0.0
K08587	0.0
K01428	2268.0
K01429	2231.0
K01422	15367.0
K01423	5.0
K01420	13363.0
K01421	8775.0
K01426	2707.0
K01427	0.0
K01424	23471.0
K01425	18920.0
K08068	0.0
K07538	0.0
K13086	0.0
K13085	0.0
K07287	3.0
K07824	0.0
K07682	0.0
K02722	0.0
K12978	0.0
K12979	4.0
K12972	6.0
K12973	0.0
K12974	0.0
K12975	0.0
K12976	0.0
K07821	0.0
K07683	1.0
K14750	0.0
K14751	0.0
K14953	0.0
K12288	0.0
K12289	0.0
K12282	0.0
K12283	0.0
K12280	0.0
K12281	0.0
K12286	0.0
K12287	0.0
K12284	0.0
K12285	0.0
K11957	0.0
K11956	0.0
K11955	0.0
K11954	0.0
K11953	0.0
K11952	0.0
K11951	0.0
K11950	0.0
K11959	0.0
K11958	0.0
K13889	6.0
K13888	6.0
K11963	0.0
K07217	100.0
K07216	7844.0
K07215	0.0
K07214	2226.0
K07213	590.0
K07212	0.0
K07219	84.0
K07218	0.0
K12150	0.0
K08689	0.0
K08688	0.0
K00402	0.0
K00401	0.0
K11994	0.0
K00152	0.0
K01043	3.0
K00154	1.0
K00157	0.0
K00156	15367.0
K10533	0.0
K10530	0.0
K10531	0.0
K10536	1347.0
K10537	46.0
K10535	0.0
K10538	0.0
K10539	46.0
K00073	97.0
K13934	3.0
K00076	624.0
K00077	23328.0
K00074	10796.0
K00075	23911.0
K00078	0.0
K00079	0.0
K02290	0.0
K02563	25083.0
K02292	0.0
K08966	0.0
K02294	1.0
K08278	0.0
K08279	3.0
K08274	0.0
K08275	0.0
K08276	0.0
K08277	0.0
K00298	248.0
K00299	4.0
K00296	0.0
K00297	24921.0
K00294	4.0
K00292	0.0
K00293	0.0
K00290	20897.0
K07757	0.0
K12089	0.0
K01210	2.0
K01213	0.0
K01212	2327.0
K01215	125.0
K01214	0.0
K01217	0.0
K01216	0.0
K01219	0.0
K01218	3430.0
K02749	0.0
K02746	642.0
K02747	528.0
K02744	823.0
K02745	638.0
K02742	0.0
K00924	377.0
K00925	27475.0
K00926	9120.0
K00927	25086.0
K00928	25362.0
K00929	20187.0
K12085	0.0
K02298	3.0
K02299	3.0
K02568	71.0
K02569	3.0
K02562	0.0
K02291	5.0
K02560	0.0
K02293	0.0
K02566	9.0
K02567	71.0
K02564	39168.0
K02297	3.0
K03169	56023.0
K03168	24028.0
K03163	0.0
K03162	0.0
K03167	0.0
K03166	0.0
K11038	0.0
K11039	0.0
K11030	0.0
K11031	1.0
K11032	0.0
K11033	0.0
K11034	0.0
K11035	0.0
K11036	0.0
K11037	0.0
K02546	0.0
K07668	2877.0
K07669	0.0
K07666	4.0
K07667	13625.0
K07664	0.0
K07665	2973.0
K07662	0.0
K07663	3.0
K07660	0.0
K07661	1.0
K03927	9935.0
K07008	4.0
K07009	2548.0
K07002	8.0
K07003	7476.0
K07000	19.0
K07001	18729.0
K07006	6.0
K07007	30570.0
K07004	1.0
K07005	26793.0
K03921	1.0
K02956	25083.0
K09725	0.0
K09181	6.0
K08599	0.0
K08598	0.0
K08591	27913.0
K08590	15527.0
K01156	1158.0
K01154	25100.0
K01407	0.0
K01400	0.0
K01153	23815.0
K01150	124.0
K01151	24949.0
K01408	0.0
K01409	27605.0
K01158	0.0
K01159	19621.0
K05523	0.0
K05522	1.0
K05521	4228.0
K05520	15370.0
K05527	4.0
K05526	0.0
K05525	0.0
K05524	46.0
K05529	0.0
K14518	0.0
K14519	1.0
K05949	0.0
K01754	10302.0
K05942	0.0
K01027	0.0
K02171	0.0
K02170	0.0
K02173	115.0
K02172	0.0
K01751	3452.0
K06416	1851.0
K06417	0.0
K06414	0.0
K06947	0.0
K03379	10.0
K03808	3.0
K03809	6.0
K03806	4.0
K06412	8525.0
K03804	0.0
K12296	124.0
K03802	6.0
K03803	17709.0
K06413	0.0
K10808	0.0
K06411	5320.0
K01028	55.0
K01029	2105.0
K11931	0.0
K11930	0.0
K11933	0.0
K11932	0.0
K11935	0.0
K11934	1.0
K11937	0.0
K11936	124.0
K11939	0.0
K11938	0.0
K10800	0.0
K06419	0.0
K11929	0.0
K07271	7154.0
K07270	1.0
K07273	15638.0
K07272	124.0
K07275	7.0
K07274	0.0
K07277	15371.0
K07276	0.0
K07279	0.0
K07278	0.0
K10623	0.0
K02481	15366.0
K11520	0.0
K02480	3.0
K08170	0.0
K02485	0.0
K02484	16180.0
K02487	6.0
K08600	16571.0
K08603	0.0
K08602	4032.0
K08605	0.0
K08604	0.0
K09956	1.0
K09957	0.0
K09954	0.0
K09955	25769.0
K09952	72.0
K09953	0.0
K09950	3.0
K09951	6796.0
K09958	3.0
K09959	3.0
K07495	0.0
K07494	113.0
K07497	6732.0
K07496	2688.0
K07491	3842.0
K07490	0.0
K07493	621.0
K07492	0.0
K07499	0.0
K07498	249.0
K11209	0.0
K11208	0.0
K11204	0.0
K11203	121.0
K11202	201.0
K11201	0.0
K11200	0.0
K00058	33854.0
K00059	42632.0
K00728	0.0
K00729	0.0
K00055	0.0
K00057	25097.0
K00050	3520.0
K00051	0.0
K00720	0.0
K00721	16380.0
K14424	0.0
K06033	0.0
K14189	0.0
K14188	126.0
K06364	0.0
K14187	0.0
K01239	1418.0
K01238	127.0
K01897	35907.0
K01232	256.0
K01895	2965.0
K01230	0.0
K01893	23832.0
K01236	1.0
K01235	148.0
K01890	25083.0
K02768	720.0
K02769	291.0
K02760	2993.0
K02761	2654.0
K02763	0.0
K02764	0.0
K02765	2315.0
K00948	29767.0
K00949	9712.0
K00942	25602.0
K00943	19769.0
K00940	15857.0
K00941	47014.0
K00946	30741.0
K00947	0.0
K00944	0.0
K00945	42207.0
K01097	0.0
K01096	1.0
K01095	4.0
K01093	0.0
K01092	19070.0
K01091	43989.0
K01090	12311.0
K03499	43746.0
K03498	37926.0
K03491	869.0
K03490	2228.0
K03493	0.0
K03492	5.0
K03495	25011.0
K03497	60782.0
K03496	46880.0
K02817	0.0
K02814	10.0
K02815	12.0
K02810	1805.0
K02548	16612.0
K02549	128.0
K02818	0.0
K02819	2500.0
K03637	1276.0
K03636	5.0
K03147	21322.0
K03146	0.0
K08851	0.0
K06518	23404.0
K09729	409.0
K06048	4.0
K06045	0.0
K06044	0.0
K09727	0.0
K09726	0.0
K06041	15483.0
K09720	0.0
K09723	0.0
K06042	6940.0
K09897	0.0
K09896	0.0
K09895	1.0
K09894	0.0
K09893	0.0
K09892	0.0
K09891	0.0
K09890	0.0
K09899	0.0
K09898	0.0
K03622	0.0
K07648	0.0
K07649	6.0
K07398	0.0
K07399	3.0
K11056	0.0
K11057	0.0
K11054	0.0
K11055	0.0
K07640	0.0
K07393	4.0
K07390	4.0
K07391	24939.0
K07644	4.0
K07645	7.0
K07646	30008.0
K07647	0.0
K10896	0.0
K07024	57407.0
K07025	42195.0
K07026	0.0
K07027	20417.0
K07020	0.0
K07021	125.0
K07022	0.0
K07023	7089.0
K07028	3.0
K07029	47658.0
K10094	3.0
K01390	0.0
K01392	4.0
K01399	0.0
K02673	0.0
K05893	0.0
K05897	0.0
K05896	9714.0
K05895	5173.0
K05899	0.0
K05898	0.0
K00555	0.0
K00554	21945.0
K00557	1.0
K00556	15366.0
K00551	0.0
K00559	0.0
K00558	34388.0
K01170	0.0
K01173	2.0
K01174	9.0
K01175	11.0
K01176	1408.0
K01178	0.0
K01179	16103.0
K14578	0.0
K14579	0.0
K08951	0.0
K08950	0.0
K08953	0.0
K03828	8.0
K03829	0.0
K03820	15370.0
K03821	6.0
K03822	0.0
K03823	22849.0
K03824	0.0
K03825	47.0
K03826	7355.0
K03827	16729.0
K12248	0.0
K12246	0.0
K12247	0.0
K12242	0.0
K12243	0.0
K12240	2.0
K12241	0.0
K11919	0.0
K11918	0.0
K11913	0.0
K11912	0.0
K11911	0.0
K11910	0.0
K11917	0.0
K11916	0.0
K11915	0.0
K11914	0.0
K12068	3.0
K12069	3.0
K12062	3.0
K12063	3.0
K12060	3.0
K12061	3.0
K12066	3.0
K12067	3.0
K12064	3.0
K12065	3.0
K07259	15376.0
K07258	27565.0
K07253	0.0
K07251	0.0
K07250	2231.0
K07257	0.0
K07256	0.0
K07255	0.0
K07254	0.0
K05372	0.0
K05373	0.0
K05370	0.0
K05371	0.0
K05374	0.0
K05375	0.0
K09970	0.0
K09971	0.0
K09972	3.0
K09973	35.0
K09974	3.0
K09975	0.0
K09976	131.0
K09978	0.0
K09979	15366.0
K11261	3412.0
K11260	0.0
K11263	1.0
K11264	0.0
K10793	102.0
K10796	102.0
K10797	1794.0
K10794	0.0
K10795	102.0
K00700	28817.0
K00701	0.0
K10798	0.0
K00703	26367.0
K00705	26120.0
K09828	0.0
K10133	0.0
K13053	0.0
K03192	3.0
K00964	0.0
K00965	7310.0
K00966	690.0
K00960	0.0
K00961	0.0
K00962	25078.0
K00963	3212.0
K00969	25248.0
K12681	0.0
K02703	0.0
K08364	3.0
K08365	3.0
K02706	0.0
K08363	3.0
K08361	0.0
K02708	0.0
K02709	0.0
K08368	2.0
K08369	13.0
K01615	2692.0
K01617	9.0
K01616	0.0
K01611	1775.0
K01610	20716.0
K01613	17788.0
K01612	0.0
K01619	24698.0
K01618	3.0
K02834	25083.0
K02835	25083.0
K05281	0.0
K03619	3.0
K03618	3.0
K03617	26092.0
K03616	1194.0
K03615	26071.0
K03614	25186.0
K03613	24861.0
K03612	23685.0
K03611	7.0
K03610	7790.0
K09705	1.0
K09704	4455.0
K09701	4.0
K09700	0.0
K09709	0.0
K06391	3371.0
K06390	9500.0
K06393	9491.0
K06392	7278.0
K06395	694.0
K06394	4967.0
K06397	8569.0
K06396	7403.0
K06399	8586.0
K06398	9497.0
K06435	0.0
K11078	0.0
K11079	0.0
K11074	3.0
K11075	3.0
K11076	3.0
K11077	0.0
K11070	8394.0
K11071	8399.0
K11072	10630.0
K11073	3.0
K06935	0.0
K06934	1261.0
K06937	6.0
K06936	5.0
K06931	0.0
K06930	0.0
K06933	0.0
K06932	0.0
K06939	0.0
K06938	7.0
K13381	0.0
K05916	1.0
K05917	0.0
K05914	0.0
K05915	0.0
K05912	0.0
K05913	0.0
K05910	0.0
K05911	3.0
K05918	0.0
K05919	7745.0
K00392	0.0
K00390	1197.0
K00397	0.0
K00395	0.0
K00394	942.0
K01884	0.0
K00399	0.0
K01886	23684.0
K01376	0.0
K01372	18131.0
K09149	0.0
K09148	0.0
K01225	409.0
K09145	2231.0
K09144	2223.0
K09147	0.0
K09146	0.0
K09141	0.0
K09140	0.0
K09143	0.0
K09142	0.0
K05709	0.0
K05708	0.0
K05879	3532.0
K05878	3408.0
K05875	0.0
K05874	12.0
K05877	0.0
K05876	0.0
K05873	0.0
K00579	0.0
K00578	0.0
K00577	0.0
K00575	10115.0
K00574	2643.0
K00573	7.0
K00571	14659.0
K00570	0.0
K01118	2838.0
K01119	2527.0
K01157	0.0
K01112	0.0
K01113	4.0
K04477	6749.0
K01114	0.0
K01115	0.0
K08087	0.0
K01315	0.0
K08085	0.0
K08084	7.0
K08083	4.0
K08082	4.0
K08081	0.0
K08080	0.0
K01152	3.0
K01401	0.0
K09826	0.0
K06344	0.0
K06345	0.0
K09822	0.0
K06343	0.0
K10938	0.0
K06341	0.0
K10934	0.0
K10935	0.0
K10932	0.0
K11052	0.0
K10930	0.0
K06349	0.0
K11053	0.0
K10754	0.0
K01755	27300.0
K10200	1813.0
K02132	0.0
K02137	0.0
K03840	0.0
K03841	10.0
K13028	0.0
K13799	0.0
K13798	0.0
K13795	0.0
K13794	0.0
K13021	0.0
K13792	0.0
K13791	0.0
K13790	0.0
K12268	3.0
K12269	1.0
K12262	7.0
K12263	0.0
K12264	0.0
K12265	0.0
K12266	0.0
K12267	38635.0
K01757	0.0
K12237	0.0
K13243	0.0
K13245	0.0
K13244	0.0
K13246	0.0
K03264	0.0
K03265	0.0
K03263	0.0
K03268	0.0
K03269	15371.0
K12415	0.0
K10211	0.0
K09918	0.0
K09919	3.0
K06720	1.0
K09913	1.0
K09910	0.0
K09911	0.0
K09916	1.0
K09917	0.0
K06726	922.0
K09915	3.0
K11535	1.0
K11534	45.0
K11537	1.0
K11531	0.0
K11533	0.0
K11532	0.0
K11249	397.0
K11539	0.0
K00762	27725.0
K00763	9715.0
K00760	24023.0
K00761	25073.0
K00766	22376.0
K00767	19948.0
K00764	44267.0
K00765	25003.0
K00768	8210.0
K00769	0.0
K11059	0.0
K00186	0.0
K00187	0.0
K00184	435.0
K00185	141.0
K00183	338.0
K00180	21356.0
K00188	0.0
K00189	0.0
K10110	5735.0
K10111	3.0
K10112	10576.0
K10113	0.0
K10114	0.0
K10115	0.0
K10116	0.0
K10117	13357.0
K10118	16107.0
K10119	15990.0
K04641	0.0
K04643	0.0
K04642	0.0
K13282	2.0
K00988	0.0
K00989	2776.0
K00986	584.0
K00984	2223.0
K00985	0.0
K00982	4.0
K00983	4657.0
K00980	1922.0
K00981	25086.0
K01585	15368.0
K01584	0.0
K01586	28360.0
K13498	1.0
K01580	15567.0
K01583	1674.0
K01582	4698.0
K13497	2266.0
K01589	131.0
K01588	25083.0
K14941	0.0
K08347	0.0
K08348	0.0
K02720	0.0
K14949	0.0
K02723	0.0
K03459	0.0
K03458	6637.0
K03455	15377.0
K03457	1329.0
K03451	471.0
K03981	7.0
K03980	569.0
K02614	4797.0
K01639	7855.0
K01638	4.0
K01637	4.0
K01636	33.0
K01635	1.0
K01634	0.0
K01633	15914.0
K01632	0.0
K01631	1.0
K01630	46.0
K02615	0.0
K02588	3272.0
K02589	2640.0
K02858	4.0
K02859	0.0
K14051	0.0
K14053	0.0
K14052	0.0
K02852	0.0
K02853	0.0
K02850	0.0
K02851	0.0
K14059	8381.0
K14058	4.0
K02586	466.0
K02587	827.0
K03679	0.0
K03671	35523.0
K03670	3.0
K03673	7.0
K03672	1.0
K03675	0.0
K03674	0.0
K03677	0.0
K03676	4.0
K09761	22670.0
K09760	16722.0
K09763	0.0
K09762	9616.0
K09765	8395.0
K09764	415.0
K09767	492.0
K06006	0.0
K09769	2916.0
K09768	3490.0
K10353	0.0
K03187	2253.0
K03186	17974.0
K03185	4.0
K03184	0.0
K03183	32231.0
K03182	17814.0
K03181	1.0
K03189	2253.0
K03188	2253.0
K02715	0.0
K12455	0.0
K12454	0.0
K12453	0.0
K12452	286.0
K12451	0.0
K07358	0.0
K07356	0.0
K07357	0.0
K07354	0.0
K07355	0.0
K07352	0.0
K07353	0.0
K07350	0.0
K07351	0.0
K06919	2703.0
K06918	0.0
K06917	3.0
K06916	4.0
K06915	2753.0
K06914	0.0
K06913	0.0
K06912	0.0
K06911	15382.0
K06910	2304.0
K08986	1.0
K08987	253.0
K08984	4.0
K08985	0.0
K08982	5.0
K08983	0.0
K08980	0.0
K08981	87.0
K08988	0.0
K08989	0.0
K02252	0.0
K05934	7675.0
K05936	7674.0
K05937	0.0
K02253	0.0
K05939	0.0
K00378	25268.0
K00375	8393.0
K00374	4.0
K00376	0.0
K00371	4.0
K00370	4.0
K00373	4.0
K00372	4.0
K01358	29890.0
K09166	0.0
K09165	3.0
K09164	1.0
K09163	4284.0
K09162	1.0
K09161	0.0
K09160	1.0
K01354	1.0
K01355	0.0
K01356	13230.0
K05601	0.0
K05851	0.0
K03807	0.0
K05606	2223.0
K02927	0.0
K05974	0.0
K03805	0.0
K05976	0.0
K00519	0.0
K00518	0.0
K03800	5245.0
K00511	0.0
K00510	0.0
K03801	15371.0
K00515	0.0
K00514	0.0
K00517	0.0
K05971	0.0
K03154	3677.0
K11147	0.0
K05581	0.0
K05580	0.0
K05583	0.0
K05582	0.0
K05585	0.0
K05584	0.0
K05587	0.0
K05586	0.0
K05589	4.0
K03150	21708.0
K03623	8.0
K03152	27105.0
K14200	0.0
K14201	0.0
K14202	0.0
K03621	25076.0
K14204	0.0
K14205	10.0
K01134	2223.0
K01135	0.0
K01136	0.0
K01137	0.0
K01130	2227.0
K01132	0.0
K01133	2389.0
K01138	4692.0
K01139	539.0
K02113	22212.0
K02112	24744.0
K02111	23810.0
K02446	1.0
K02117	25802.0
K02116	2231.0
K02115	24744.0
K02114	24744.0
K02119	7974.0
K02118	26716.0
K02448	0.0
K01036	12.0
K03212	0.0
K13007	0.0
K13006	8.0
K13005	0.0
K13004	2272.0
K13001	0.0
K06404	4353.0
K01032	1.0
K06951	0.0
K03862	10.0
K03863	6.0
K06406	9500.0
K06957	0.0
K05020	98.0
K06400	5904.0
K06403	4346.0
K06954	0.0
K10814	0.0
K10817	0.0
K10816	0.0
K07136	0.0
K03242	0.0
K03243	0.0
K12202	0.0
K12203	0.0
K12206	0.0
K12207	0.0
K12204	0.0
K12205	0.0
K12208	0.0
K12209	0.0
K13919	518.0
K13918	0.0
K06214	0.0
K06215	5462.0
K09936	4708.0
K06217	25083.0
K09930	6.0
K09931	0.0
K09932	3.0
K06213	6707.0
K09938	0.0
K09939	15369.0
K11517	0.0
K06337	0.0
K13301	0.0
K00748	15371.0
K00745	124.0
K00743	0.0
K07165	0.0
K07164	15439.0
K07167	0.0
K07166	8534.0
K07161	0.0
K07160	2526.0
K07163	0.0
K07162	1191.0
K07169	0.0
K07168	3.0
K06336	0.0
K01839	6084.0
K01838	872.0
K01835	499.0
K01834	58879.0
K01837	0.0
K01830	0.0
K00608	0.0
K02632	0.0
K02630	0.0
K02631	0.0
K08322	279.0
K08323	227.0
K08320	0.0
K08321	43.0
K08326	0.0
K08324	0.0
K08325	1.0
K01659	2.0
K01658	21225.0
K02637	0.0
K01653	28480.0
K01652	36921.0
K01655	0.0
K01654	5063.0
K01657	21251.0
K02874	25082.0
K02875	0.0
K02876	23908.0
K02877	0.0
K02871	25040.0
K02873	0.0
K02878	25083.0
K02879	25083.0
K14070	0.0
K09749	8352.0
K09748	23897.0
K06023	19285.0
K09742	0.0
K09741	0.0
K09740	43.0
K09747	9715.0
K09746	0.0
K09745	0.0
K06024	8540.0
K03477	0.0
K03476	576.0
K03475	3467.0
K03474	15371.0
K03473	15368.0
K03472	0.0
K03471	130.0
K03470	23815.0
K03478	2223.0
K02304	9090.0
K02305	0.0
K02302	931.0
K02303	4.0
K02300	3.0
K02301	4.0
K03653	0.0
K03652	1177.0
K03651	0.0
K03650	25011.0
K03657	40966.0
K03656	4.0
K03655	45032.0
K03654	36268.0
K03658	2223.0
K12439	0.0
K12431	0.0
K12430	0.0
K12433	0.0
K12432	0.0
K12435	0.0
K12434	0.0
K12437	0.0
K12436	0.0
K06979	128.0
K06978	2399.0
K06971	1226.0
K06970	0.0
K06973	23608.0
K06972	5408.0
K06975	15607.0
K06974	0.0
K06977	0.0
K06976	2246.0
K07082	24449.0
K07083	15366.0
K07080	7438.0
K07081	0.0
K07086	3.0
K07087	0.0
K07084	159.0
K07085	30846.0
K07088	17470.0
K07089	6807.0
K01317	0.0
K11162	0.0
K11163	0.0
K11161	0.0
K11168	0.0
K00356	3.0
K00355	4.0
K00354	0.0
K00353	0.0
K00351	15367.0
K00350	15367.0
K05952	0.0
K05953	0.0
K05951	0.0
K05956	0.0
K05957	0.0
K00358	112.0
K00689	125.0
K00688	31501.0
K00681	2571.0
K00680	28836.0
K00683	0.0
K00685	4.0
K00684	14.0
K00687	125.0
K00686	0.0
K05831	0.0
K05830	0.0
K05833	11329.0
K05832	10401.0
K05834	3.0
K05837	25061.0
K05836	1.0
K05839	0.0
K05838	3.0
K07677	0.0
K00533	3753.0
K00532	18.0
K00531	0.0
K00530	0.0
K00537	23362.0
K00536	0.0
K00535	0.0
K00534	3.0
K00539	3.0
K00538	0.0
K11029	0.0
K14260	1465.0
K14261	0.0
K14266	0.0
K14267	4.0
K14268	0.0
K14269	0.0
K01337	0.0
K01338	26679.0
K02683	0.0
K02682	0.0
K02681	0.0
K02680	0.0
K02687	25006.0
K02686	3.0
K02685	0.0
K02689	0.0
K02688	114.0
K00824	2502.0
K00827	0.0
K00826	25199.0
K00821	20933.0
K00820	27402.0
K00823	10.0
K00822	3.0
K00829	0.0
K00828	0.0
K01488	1107.0
K01489	25010.0
K01484	0.0
K01485	2310.0
K01486	4117.0
K01487	3295.0
K01480	23548.0
K01481	0.0
K01482	71.0
K01483	1.0
K02469	33326.0
K02468	2.0
K02466	2.0
K02465	0.0
K02464	0.0
K02463	4.0
K02462	3.0
K02461	4.0
K02460	4.0
K08969	6.0
K13061	0.0
K13060	0.0
K13063	0.0
K13062	0.0
K13069	0.0
K08964	0.0
K06363	0.0
K03079	772.0
K06342	0.0
K03078	0.0
K13289	0.0
K13288	4.0
K13285	0.0
K13287	0.0
K13286	0.0
K13281	410.0
K13280	3966.0
K13283	0.0
K00054	126.0
K04496	0.0
K05369	0.0
K05368	0.0
K03228	0.0
K03229	0.0
K00052	24882.0
K03222	0.0
K03223	0.0
K03220	0.0
K03221	0.0
K03226	0.0
K03227	0.0
K03224	0.0
K03225	0.0
K09482	0.0
K09483	0.0
K13836	0.0
K12228	0.0
K05360	0.0
K12224	0.0
K12225	0.0
K12226	0.0
K12227	0.0
K12220	0.0
K05363	130.0
K12222	0.0
K12223	0.0
K08681	5390.0
K08680	127.0
K08683	0.0
K08682	0.0
K08685	3.0
K08684	9.0
K08687	1.0
K08686	0.0
K11755	40135.0
K11754	52420.0
K11751	0.0
K11750	0.0
K11753	48824.0
K11752	22013.0
K02407	3721.0
K13938	0.0
K13936	0.0
K13935	0.0
K02406	13109.0
K13933	6.0
K13932	6.0
K13931	6.0
K13930	6.0
K12088	0.0
K12081	0.0
K12082	0.0
K12083	0.0
K12084	0.0
K12086	0.0
K12087	0.0
K09611	0.0
K09612	0.0
K04940	0.0
K10085	0.0
K05394	0.0
K05395	0.0
K06340	0.0
K13043	1.0
K07149	4289.0
K07148	15367.0
K07147	3.0
K07146	130.0
K07145	5.0
K07144	0.0
K07143	0.0
K07142	0.0
K07141	3668.0
K07140	4.0
K10156	0.0
K10150	0.0
K10620	0.0
K10621	0.0
K14028	0.0
K14029	0.0
K01817	22015.0
K01816	4.0
K01815	18520.0
K01814	25082.0
K01813	2896.0
K01812	23767.0
K01811	31703.0
K01810	26272.0
K01819	2.0
K01818	1955.0
K14580	0.0
K05379	0.0
K08304	3.0
K08305	3.0
K08306	0.0
K08307	15371.0
K08300	4.0
K08301	21079.0
K08302	753.0
K08303	49797.0
K08308	0.0
K08309	1839.0
K14671	0.0
K14670	0.0
K14673	0.0
K14672	0.0
K01673	199.0
K01672	0.0
K01671	0.0
K01677	9578.0
K01676	15373.0
K01674	0.0
K01679	1271.0
K01678	7226.0
K02899	23908.0
K02896	0.0
K02897	15476.0
K02895	25069.0
K02892	25083.0
K02890	25083.0
K10811	0.0
K02096	0.0
K02097	0.0
K02094	0.0
K02095	0.0
K02092	0.0
K02093	0.0
K02099	9725.0
K03411	7288.0
K03410	8460.0
K03413	11795.0
K03412	3080.0
K03415	3404.0
K03414	3.0
K03417	2.0
K03416	0.0
K03418	0.0
K05376	0.0
K02320	0.0
K02322	0.0
K02323	0.0
K05377	0.0
K13542	10170.0
K13543	0.0
K13540	0.0
K13541	0.0
K12145	0.0
K12144	0.0
K12147	0.0
K12410	27392.0
K12141	15366.0
K12140	15366.0
K12143	69.0
K12142	0.0
K12149	0.0
K12148	0.0
K07312	0.0
K07313	1223.0
K07310	71.0
K07311	3.0
K07316	1567.0
K07317	0.0
K07314	0.0
K07315	51.0
K07318	96.0
K07319	7135.0
K03936	0.0
K03425	0.0
K03426	23091.0
K03427	39099.0
K03420	0.0
K03421	0.0
K03422	0.0
K03423	0.0
K03756	0.0
K03757	0.0
K03206	0.0
K03755	0.0
K11144	278.0
K11145	9640.0
K05972	0.0
K05973	6.0
K03752	13.0
K05978	0.0
K05979	0.0
K03753	150.0
K00331	15372.0
K00330	15372.0
K00333	4.0
K00332	4.0
K00335	8193.0
K00334	10945.0
K00337	15372.0
K00336	15644.0
K00339	15372.0
K00338	15372.0
K03751	0.0
K06953	0.0
K06952	82.0
K06407	9500.0
K06950	52144.0
K10819	1.0
K06956	60.0
K06955	0.0
K06402	1740.0
K10815	0.0
K06959	25082.0
K06958	9714.0
K06409	16105.0
K06408	3246.0
K09129	0.0
K09128	268.0
K09123	265.0
K09122	0.0
K09121	6320.0
K09120	0.0
K09127	0.0
K09126	5.0
K09125	3.0
K09124	0.0
K01233	0.0
K05819	0.0
K05818	3.0
K01896	0.0
K05813	9643.0
K05812	0.0
K05811	0.0
K05810	8365.0
K05817	0.0
K05816	1.0
K05815	2615.0
K05814	377.0
K01894	4.0
K01892	25085.0
K01234	643.0
K01144	19836.0
K01146	0.0
K01141	3.0
K01416	0.0
K11434	0.0
K01415	3.0
K06354	0.0
K01414	4.0
K09836	0.0
K01318	0.0
K01319	0.0
K01312	0.0
K06350	0.0
K02669	7655.0
K02668	4.0
K02665	4.0
K02664	4.0
K02667	7.0
K02666	4.0
K02661	0.0
K02660	4.0
K02663	22.0
K02662	2280.0
K00809	1.0
K00808	0.0
K00806	25087.0
K00805	9372.0
K00804	0.0
K00803	103.0
K00802	0.0
K00801	0.0
K00800	22859.0
K10921	0.0
K02409	6007.0
K02408	8463.0
K02401	7545.0
K02400	7288.0
K02403	3.0
K02402	3.0
K02405	8466.0
K05364	6094.0
K05367	0.0
K05366	49927.0
K10210	0.0
K10216	0.0
K13049	2224.0
K13048	0.0
K13739	0.0
K10215	0.0
K06122	0.0
K13735	0.0
K13734	0.0
K13041	0.0
K13040	0.0
K13731	0.0
K13730	3.0
K13733	0.0
K13732	0.0
K04516	15492.0
K03204	3.0
K03205	30857.0
K03207	8.0
K03200	0.0
K03201	0.0
K03202	0.0
K03203	3.0
K03208	0.0
K03758	391.0
K03759	0.0
K09469	0.0
K09461	0.0
K06204	7.0
K00178	0.0
K13950	0.0
K13953	129.0
K13955	0.0
K13954	1123.0
K10920	0.0
K06324	0.0
K11777	517.0
K11779	0.0
K11778	0.0
K06325	0.0
K12600	0.0
K07432	0.0
K07430	0.0
K06326	0.0
K07128	0.0
K07121	0.0
K07120	1.0
K07123	3.0
K07122	3.0
K07125	0.0
K07124	8572.0
K07127	4.0
K07126	5942.0
K01870	25083.0
K01873	27306.0
K01872	25056.0
K01875	25083.0
K01874	27392.0
K01876	26367.0
K01879	201.0
K01878	201.0
K06321	0.0
K00476	0.0
K00477	0.0
K00474	0.0
K00472	3.0
K00470	0.0
K00471	0.0
K00478	0.0
K00479	0.0
K04775	0.0
K04774	1.0
K04777	0.0
K04776	0.0
K04771	0.0
K04770	0.0
K04773	15544.0
K04772	0.0
K04779	0.0
K04778	0.0
K14657	0.0
K14656	0.0
K14654	0.0
K14653	0.0
K14652	37384.0
K14659	0.0
K14658	0.0
K14386	0.0
K09926	4.0
K01699	0.0
K01698	4341.0
K01695	22414.0
K01697	1.0
K01696	22466.0
K01690	0.0
K01693	9712.0
K01692	3766.0
K07227	0.0
K03439	25006.0
K03438	28927.0
K13380	0.0
K03928	97.0
K03925	8395.0
K03924	25472.0
K03431	10764.0
K03926	0.0
K03437	25011.0
K03436	13990.0
K03435	0.0
K03434	0.0
K02348	662.0
K02342	32767.0
K02343	23913.0
K02340	22708.0
K02341	25083.0
K02346	12845.0
K02347	1.0
K02344	0.0
K02345	0.0
K03697	3026.0
K03696	26261.0
K03695	25082.0
K03694	14.0
K03693	125.0
K03692	0.0
K03690	4.0
K03699	22910.0
K03698	5546.0
K13566	0.0
K12164	0.0
K07338	3.0
K07339	597.0
K07334	76.0
K07335	15159.0
K07336	3.0
K07337	0.0
K07330	0.0
K07331	0.0
K07332	0.0
K07333	0.0
K09695	0.0
K09694	0.0
K09697	696.0
K09696	696.0
K09691	9051.0
K09690	6503.0
K09693	125.0
K09692	491.0
K09699	1.0
K09698	126.0
K07590	2757.0
K07591	0.0
K07592	0.0
K05998	0.0
K05999	0.0
K05996	0.0
K05997	0.0
K05994	0.0
K05995	18782.0
K05993	2565.0
K05991	0.0
K10837	0.0
K00319	0.0
K00318	1.0
K00648	25414.0
K02545	0.0
K00645	25497.0
K00311	4.0
K00646	0.0
K00317	0.0
K00316	0.0
K00643	0.0
K00314	0.0
K02547	713.0
K06429	0.0
K06428	0.0
K06427	0.0
K02812	0.0
K06425	5.0
K06424	0.0
K06423	414.0
K06422	0.0
K06421	5.0
K02813	0.0
K02930	0.0
K03815	0.0
K05612	0.0
K03367	126.0
K03366	375.0
K03812	0.0
K03635	5.0
K03634	4.0
K03631	23907.0
K05969	0.0
K03630	25941.0
K03633	0.0
K03632	0.0
K01998	10229.0
K01999	8425.0
K01992	43972.0
K01993	30736.0
K01990	92407.0
K01991	15373.0
K01996	10638.0
K01997	10754.0
K01994	0.0
K01995	10796.0
K03148	430.0
K03639	2264.0
K05692	0.0
K03638	1.0
K00869	126.0
K00868	8589.0
K00861	0.0
K00860	47.0
K00863	393.0
K00862	0.0
K00865	6107.0
K00864	12663.0
K00867	126.0
K00866	0.0
K01192	25378.0
K01190	98286.0
K01191	13698.0
K01197	18.0
K01194	1.0
K01195	4586.0
K01198	3367.0
K01199	0.0
K00656	35876.0
K00657	19092.0
K00306	0.0
K14591	1.0
K00300	0.0
K00653	0.0
K13715	0.0
K13713	0.0
K00650	0.0
K00651	9721.0
K14596	0.0
K02647	18737.0
K14598	0.0
K02643	0.0
K02642	0.0
K02641	0.0
K02640	0.0
K03594	16176.0
K03595	25083.0
K03596	23905.0
K03597	3.0
K03590	15906.0
K03591	0.0
K03592	16.0
K03593	15372.0
K03598	3.0
K03599	4.0
K01736	25082.0
K01737	15882.0
K01734	12944.0
K01735	22860.0
K01732	0.0
K01733	27426.0
K01730	2223.0
K01731	0.0
K06049	0.0
K01738	28909.0
K01739	131.0
K11809	0.0
K05343	1278.0
K02422	9721.0
K02421	7545.0
K05340	127.0
K02427	4.0
K05346	99.0
K02425	0.0
K02424	0.0
K05349	82074.0
K02428	15442.0
K03770	15372.0
K03771	15372.0
K03772	6.0
K03773	15369.0
K03774	145.0
K03775	15371.0
K03776	6.0
K03777	0.0
K03778	20471.0
K03779	922.0
K09722	0.0
K08174	0.0
K14114	0.0
K13979	1.0
K13237	0.0
K14440	0.0
K09992	2224.0
K09990	4.0
K09991	0.0
K09996	0.0
K09997	0.0
K09994	0.0
K14110	0.0
K09998	0.0
K09999	0.0
K14111	0.0
K14113	0.0
K14449	0.0
K10213	3.0
K14118	0.0
K11711	2345.0
K11710	1.0
K11712	3665.0
K11717	38461.0
K11719	4.0
K06857	3.0
K10440	14696.0
K10441	13853.0
K07103	0.0
K07102	4.0
K07101	3.0
K07100	0.0
K07107	38456.0
K07106	406.0
K07105	6510.0
K07456	25008.0
K07459	20.0
K07458	1251.0
K07109	0.0
K07108	0.0
K10198	0.0
K10199	0.0
K10190	10173.0
K10191	0.0
K10192	1400.0
K10193	228.0
K10194	386.0
K10195	0.0
K10196	0.0
K10197	0.0
K15013	0.0
K01858	43.0
K15016	0.0
K15017	0.0
K01853	0.0
K01852	0.0
K01851	0.0
K01850	72.0
K01857	0.0
K01856	0.0
K01854	26817.0
K07539	0.0
K08478	0.0
K08479	0.0
K08476	0.0
K08477	0.0
K08475	0.0
K00450	12.0
K00451	3.0
K00452	0.0
K00453	0.0
K00455	0.0
K00456	0.0
K00457	3.0
K00106	0.0
K00459	5.0
K00104	1074.0
K00105	0.0
K00102	3.0
K00103	0.0
K00100	31600.0
K00101	6.0
K01509	0.0
K04759	35427.0
K04758	28615.0
K04757	415.0
K01504	0.0
K04755	8.0
K04754	3.0
K04753	1.0
K04752	4.0
K04751	4915.0
K01502	3.0
K14631	0.0
K05359	0.0
K14632	0.0
K07536	0.0
K12080	0.0
K02364	0.0
K12369	71.0
K02361	2.0
K02362	0.0
K02363	0.0
K13509	0.0
K13503	0.0
K13500	0.0
K12109	0.0
K12108	0.0
K12101	0.0
K12100	0.0
K12103	0.0
K12102	0.0
K12105	0.0
K12104	0.0
K12107	0.0
K12106	0.0
K11023	0.0
K03014	0.0
K08906	0.0
K08904	0.0
K08900	0.0
K06223	10613.0
K06199	16546.0
K06198	125.0
K06197	0.0
K06196	4767.0
K06194	15370.0
K06193	126.0
K06192	3.0
K06191	125.0
K06190	4.0
K11104	3165.0
K11105	19568.0
K11106	0.0
K11107	0.0
K11102	1.0
K11103	4.0
K07862	184.0
K00666	2863.0
K00663	0.0
K00662	2228.0
K00661	26311.0
K00660	0.0
K06997	25083.0
K06996	0.0
K06995	3.0
K10852	228.0
K06993	0.0
K06992	0.0
K06991	0.0
K06990	1.0
K11050	0.0
K06999	132.0
K06998	2410.0
K05338	1.0
K11051	0.0
K06441	0.0
K06440	0.0
K06443	0.0
K06442	9709.0
K06445	1.0
K06447	0.0
K06446	74.0
K06309	0.0
K05686	0.0
K02655	7.0
K07392	0.0
K00595	12418.0
K00594	0.0
K00596	3.0
K00599	52879.0
K00598	5.0
K02657	4.0
K07642	0.0
K07643	0.0
K07396	0.0
K07397	11.0
K07394	1.0
K07395	4.0
K04102	0.0
K04103	1.0
K04100	0.0
K04101	0.0
K04107	0.0
K04105	0.0
K04108	0.0
K04109	0.0
K07716	0.0
K07717	1254.0
K07714	0.0
K07715	0.0
K07712	4.0
K07713	1.0
K07710	0.0
K07711	0.0
K07718	37271.0
K07719	1366.0
K00843	0.0
K00842	0.0
K00841	127.0
K00840	0.0
K00847	27008.0
K00846	0.0
K00845	48022.0
K00844	95.0
K00849	23862.0
K00848	5160.0
K06302	0.0
K13771	1.0
K13770	0.0
K13772	0.0
K13775	3.0
K13774	0.0
K13777	0.0
K13776	0.0
K13779	0.0
K13778	0.0
K02621	15502.0
K02992	25070.0
K02623	0.0
K08286	3.0
K08281	3.0
K02996	24157.0
K02995	0.0
K02994	25083.0
K02629	0.0
K02628	0.0
K08289	15367.0
K08288	0.0
K03578	4.0
K03579	1.0
K03576	1.0
K03577	2223.0
K03574	22505.0
K03575	19555.0
K03572	25009.0
K03573	0.0
K03570	25067.0
K03571	6097.0
K01710	40634.0
K01711	18780.0
K01712	1314.0
K01713	0.0
K01714	35422.0
K01715	7203.0
K01716	0.0
K01718	1.0
K01719	15372.0
K03081	1.0
K02199	3.0
K02198	75.0
K14170	18256.0
K02193	3.0
K02192	115.0
K02191	16.0
K02190	6931.0
K02197	75.0
K02196	0.0
K02195	75.0
K02194	75.0
K03718	15376.0
K03719	4060.0
K03712	9981.0
K03713	125.0
K03710	10735.0
K03711	28670.0
K03716	3829.0
K03717	6.0
K03715	3.0
K07129	0.0
K00045	0.0
K13995	0.0
K13994	0.0
K13991	0.0
K13990	15367.0
K13993	17144.0
K13992	0.0
K06298	4755.0
K06299	0.0
K06294	0.0
K06295	4518.0
K06296	416.0
K06297	414.0
K06290	0.0
K06291	0.0
K06292	0.0
K06293	0.0
K12743	0.0
K00248	9615.0
K06426	0.0
K11739	0.0
K11738	0.0
K11733	0.0
K11732	0.0
K11731	0.0
K11737	1.0
K11736	0.0
K11735	0.0
K11734	0.0
K06870	0.0
K06871	29717.0
K06872	20967.0
K06873	0.0
K06874	0.0
K06875	0.0
K06876	3.0
K06877	2224.0
K06878	126.0
K06879	1.0
K07478	27420.0
K12645	0.0
K07479	0.0
K07473	7483.0
K07472	0.0
K07471	0.0
K07470	0.0
K07477	0.0
K07476	0.0
K07474	368.0
K15038	0.0
K15039	0.0
K15034	4.0
K15036	0.0
K15037	0.0
K08738	0.0
K06420	0.0
K00128	20752.0
K00129	0.0
K00438	0.0
K00432	616.0
K00433	2349.0
K00122	1.0
K00123	86.0
K00124	76.0
K00125	0.0
K00126	3.0
K00127	75.0
K08973	4.0
K14348	0.0
K14347	0.0
K14340	0.0
K08972	76.0
K01525	4.0
K01524	25951.0
K01523	3751.0
K01521	0.0
K01520	28289.0
K01529	507.0
K08977	0.0
K03969	479.0
K08929	0.0
K02388	8463.0
K02389	8349.0
K02386	3.0
K02387	8463.0
K02384	0.0
K02385	7546.0
K02382	0.0
K02380	0.0
K02381	0.0
K05386	0.0
K13524	0.0
K13525	0.0
K13527	0.0
K13520	0.0
K13522	0.0
K13529	0.0
K03385	72.0
K03384	3.0
K03387	15498.0
K03386	19028.0
K03381	0.0
K03380	9.0
K03383	0.0
K03382	2673.0
K03389	15445.0
K03388	15374.0
K05356	0.0
K12344	0.0
K12343	0.0
K12342	0.0
K12341	0.0
K12340	15371.0
K02430	0.0
K12349	0.0
K05351	0.0
K11694	1.0
K11695	0.0
K11690	7031.0
K05352	0.0
K11693	0.0
K08928	0.0
K03433	0.0
K13832	0.0
K03039	0.0
K03432	0.0
K06607	0.0
K06606	107.0
K06605	12.0
K03430	3385.0
K06603	424.0
K06602	0.0
K06601	0.0
K06600	0.0
K05358	0.0
K06609	0.0
K06608	171.0
K03923	1.0
K03922	0.0
K11472	3.0
K11473	6.0
K11474	0.0
K11475	0.0
K11476	0.0
K11477	0.0
K00601	0.0
K00600	23910.0
K00603	1317.0
K03746	10.0
K00605	17967.0
K00604	25091.0
K00607	0.0
K00606	17890.0
K00609	25025.0
K03741	3881.0
K03740	126.0
K03743	1697.0
K10873	0.0
K03214	0.0
K14068	0.0
K13317	0.0
K06360	0.0
K14069	0.0
K08078	2.0
K09650	0.0
K06361	0.0
K07802	0.0
K07803	0.0
K07800	0.0
K07801	0.0
K07806	0.0
K07807	0.0
K07804	0.0
K07805	0.0
K06362	0.0
K01172	0.0
K10257	0.0
K10255	3.0
K10254	10193.0
K10253	0.0
K10918	0.0
K04128	0.0
K01958	2552.0
K01959	0.0
K01956	24944.0
K01957	0.0
K04126	0.0
K04127	0.0
K01952	25333.0
K01953	14121.0
K01950	24931.0
K01951	27412.0
K07730	0.0
K07731	0.0
K07732	0.0
K07733	6.0
K07734	4.0
K07735	5.0
K07736	11101.0
K07737	44783.0
K07738	9193.0
K07739	72.0
K06365	0.0
K06366	0.0
K06367	0.0
K10910	0.0
K10911	0.0
K04382	0.0
K10775	0.0
K02609	3.0
K02979	0.0
K02978	0.0
K06368	0.0
K02975	0.0
K02974	0.0
K02977	0.0
K02976	0.0
K03558	13.0
K03559	15387.0
K03550	24555.0
K03551	25081.0
K03552	0.0
K03553	27308.0
K03554	6.0
K03555	25009.0
K03556	4074.0
K03557	1.0
K01778	24490.0
K01779	2764.0
K06369	0.0
K01772	201.0
K01770	23782.0
K01771	0.0
K01776	23791.0
K01777	102.0
K01774	0.0
K01775	29764.0
K05385	0.0
K05384	0.0
K05383	0.0
K05382	0.0
K05381	0.0
K08159	0.0
K14153	9.0
K14154	0.0
K14155	26397.0
K08152	249.0
K08156	15496.0
K08076	0.0
K12809	0.0
K05297	21.0
K03734	28906.0
K03735	3536.0
K03736	3536.0
K03737	27279.0
K03731	0.0
K03732	1.0
K03733	15385.0
K03738	3.0
K03739	126.0
K08139	0.0
K06994	1.0
K12660	0.0
K12661	0.0
K07450	0.0
K08719	0.0
K08717	1.0
K08715	0.0
K08714	0.0
K08713	0.0
K08710	0.0
K11311	0.0
K11312	0.0
K00141	0.0
K00146	0.0
K00411	6.0
K00412	3.0
K00145	51998.0
K00148	0.0
K14367	0.0
K14366	0.0
K08954	0.0
K08384	12933.0
K14369	0.0
K14368	0.0
K14091	2230.0
K14090	2301.0
K14093	0.0
K14092	0.0
K14095	0.0
K14094	0.0
K14097	0.0
K14096	0.0
K14099	0.0
K14098	0.0
K02848	0.0
K01541	0.0
K04712	0.0
K04711	0.0
K01545	0.0
K01547	19696.0
K01546	19697.0
K01548	19586.0
K04719	3.0
K04718	0.0
K02018	6505.0
K02019	885.0
K02016	35872.0
K02017	5.0
K02014	46241.0
K02015	41283.0
K02012	7754.0
K02013	35123.0
K02010	3737.0
K02011	7427.0
K04515	0.0
K03943	0.0
K03941	0.0
K03940	0.0
K00313	144.0
K04060	0.0
K01608	2226.0
K08942	0.0
K08943	0.0
K08940	0.0
K08941	0.0
K08946	0.0
K08947	0.0
K08944	0.0
K08945	0.0
K03059	0.0
K13811	0.0
K13812	0.0
K13815	0.0
K13816	3.0
K13818	0.0
K13819	0.0
K03053	0.0
K03052	0.0
K03055	0.0
K03054	0.0
K03057	0.0
K03056	0.0
K06222	1.0
K11418	0.0
K11410	0.0
K11415	0.0
K00622	0.0
K00621	0.0
K00620	21254.0
K00627	1381.0
K00626	9337.0
K00625	23707.0
K00624	0.0
K02805	2320.0
K02552	127.0
K02550	0.0
K02556	6458.0
K02803	0.0
K02554	3.0
K07280	0.0
K07281	0.0
K07282	20852.0
K07283	0.0
K07284	4683.0
K07285	0.0
K07286	0.0
K08217	8721.0
K07288	3.0
K07289	3.0
K07534	0.0
K07535	110.0
K07533	4268.0
K07822	0.0
K07823	0.0
K08699	0.0
K00088	27305.0
K00087	3521.0
K00086	2324.0
K00082	0.0
K10239	0.0
K10238	0.0
K10231	263.0
K10230	0.0
K10233	0.0
K10232	0.0
K10235	0.0
K10234	0.0
K10237	0.0
K10236	0.0
K08353	0.0
K01970	0.0
K01971	274.0
K01972	27462.0
K01973	0.0
K01974	0.0
K01975	520.0
K01976	0.0
K07758	0.0
K05990	0.0
K07752	0.0
K07753	0.0
K07751	0.0
K13786	0.0
K07755	0.0
K07442	0.0
K08352	209.0
K07115	4.0
K07441	0.0
K07634	0.0
K07446	0.0
K07111	0.0
K07444	9624.0
K07445	0.0
K00647	4.0
K07449	0.0
K00641	15376.0
K00640	28295.0
K01289	0.0
K01282	0.0
K01283	0.0
K01280	0.0
K01281	125.0
K01286	975.0
K01284	30735.0
K02954	25083.0
K02952	25083.0
K02950	23908.0
K00155	1.0
K02959	25083.0
K00887	0.0
K00886	0.0
K00885	0.0
K00884	0.0
K00883	249.0
K00882	4617.0
K00881	166.0
K00880	2202.0
K00053	24963.0
K14048	16.0
K01026	3752.0
K01756	25183.0
K01025	0.0
K01750	398.0
K01023	42.0
K01752	28645.0
K01753	205.0
K14583	0.0
K01758	43.0
K01759	40752.0
K09565	0.0
K09568	0.0
K08173	0.0
K08172	0.0
K02483	2413.0
K02482	0.0
K08177	1485.0
K08176	0.0
K08175	0.0
K02486	0.0
K02489	0.0
K02488	3.0
K08178	0.0
K14138	334.0
K14136	0.0
K09713	0.0
K09714	0.0
K09715	0.0
K03532	0.0
K03533	0.0
K03530	58009.0
K03531	24157.0
K03536	25014.0
K03537	0.0
K03534	18324.0
K03535	0.0
K03538	0.0
K03539	0.0
K14451	0.0
K14450	0.0
K02225	0.0
K02224	13266.0
K02227	8214.0
K02226	9257.0
K02221	612.0
K14107	0.0
K02229	0.0
K02228	0.0
K14106	0.0
K00441	14.0
K03288	0.0
K03289	0.0
K03284	27599.0
K03285	0.0
K03286	7.0
K03287	15372.0
K03280	0.0
K03281	15368.0
K03282	24447.0
K00440	0.0
K13677	0.0
K12790	0.0
K09639	0.0
K12688	0.0
K12689	0.0
K12686	0.0
K12687	0.0
K12684	0.0
K12685	0.0
K12682	0.0
K12683	0.0
K12680	0.0
K11889	0.0
K08884	12208.0
K11085	17597.0
K11084	0.0
K11081	0.0
K11080	0.0
K11083	0.0
K11082	0.0
K11089	0.0
K08777	0.0
K08776	0.0
K06346	8534.0
K06347	0.0
K09824	0.0
K09825	25751.0
K09823	1.0
K09820	125.0
K10939	0.0
K10936	0.0
K10937	0.0
K10933	0.0
K06348	0.0
K09829	0.0
K11337	0.0
K11336	0.0
K11335	0.0
K11334	0.0
K11333	0.0
K11332	0.0
K11331	0.0
K11330	0.0
K00169	2695.0
K00164	5.0
K00166	1.0
K00167	1.0
K00161	1380.0
K00162	1380.0
K00163	7.0
K10689	0.0
K10680	4.0
K10681	1.0
K10682	1.0
K04083	9643.0
K04082	4.0
K04081	0.0
K04080	0.0
K04087	296.0
K04086	1.0
K04085	1.0
K04084	4.0
K04088	296.0
K01569	0.0
K01568	0.0
K01563	0.0
K01561	3.0
K01560	3909.0
K01567	128.0
K01565	0.0
K01564	0.0
K02038	24989.0
K02039	24984.0
K02030	26321.0
K02031	28900.0
K02032	31923.0
K02033	34731.0
K02034	35345.0
K02035	41404.0
K02036	25116.0
K02037	24962.0
K05556	0.0
K13658	0.0
K13659	0.0
K13656	0.0
K13657	0.0
K13654	0.0
K13655	71.0
K13652	2223.0
K13653	16154.0
K13650	0.0
K13651	0.0
K05555	0.0
K05552	0.0
K02057	31199.0
K05550	0.0
K05551	0.0
K12308	32823.0
K12306	0.0
K03073	25078.0
K03072	571.0
K03071	4.0
K03070	25083.0
K03077	175.0
K03076	23909.0
K03075	22983.0
K03074	1771.0
K08965	112.0
K08967	0.0
K08961	1.0
K08963	6111.0
K13873	0.0
K13876	0.0
K13874	0.0
K13875	0.0
K06139	3.0
K06138	3.0
K06135	0.0
K06134	4.0
K06137	3.0
K06136	4.0
K06131	28182.0
K06133	9263.0
K06132	6.0
K02600	25083.0
K07389	0.0
K07388	0.0
K04747	0.0
K01516	23908.0
K09977	1.0
K07518	0.0
K07519	0.0
K11437	0.0
K07512	0.0
K07516	7.0
K10212	95.0
K10747	0.0
K10217	3.0
K10219	0.0
K10218	1.0
K10748	0.0
K01912	22766.0
K01913	0.0
K01910	273.0
K01911	239.0
K01916	134.0
K01917	0.0
K01914	23729.0
K01915	37122.0
K01918	16822.0
K01919	81.0
K07774	0.0
K07775	1441.0
K07776	82.0
K07777	1324.0
K07770	5.0
K07771	0.0
K07772	0.0
K07773	0.0
K07778	0.0
K01193	9487.0
K04340	0.0
K04341	0.0
K04342	0.0
K04343	0.0
K12986	0.0
K04691	1.0
K02931	24157.0
K02933	25083.0
K02935	25083.0
K02936	0.0
K02939	25083.0
K00205	0.0
K00204	0.0
K00207	0.0
K00206	0.0
K00201	3.0
K00200	3.0
K00203	0.0
K00202	3.0
K00209	0.0
K00208	15496.0
K01000	27332.0
K01001	0.0
K01002	620.0
K01003	7.0
K01004	0.0
K01005	768.0
K01006	24952.0
K01007	494.0
K01008	4519.0
K10855	0.0
K14115	0.0
K14116	0.0
K14441	24886.0
K14446	1.0
K14447	0.0
K14112	0.0
K14445	0.0
K08195	0.0
K08194	0.0
K14448	0.0
K08196	0.0
K08191	15368.0
K14119	0.0
K08193	0.0
K00702	2515.0
K10799	0.0
K03518	8268.0
K03519	200.0
K09719	0.0
K10856	0.0
K03516	0.0
K03517	18709.0
K02205	0.0
K02204	4.0
K02203	9169.0
K02201	0.0
K02200	6.0
K13714	1.0
K13461	0.0
K12518	0.0
K12519	0.0
K12517	0.0
K12514	0.0
K12515	0.0
K12512	0.0
K12513	0.0
K12510	8058.0
K12511	1941.0
K07183	10935.0
K07182	3.0
K07181	3440.0
K07180	417.0
K07186	0.0
K07185	3937.0
K07184	0.0
K09800	4.0
K09801	4.0
K09802	0.0
K09803	92.0
K09804	0.0
K09805	0.0
K09806	1.0
K09807	19051.0
K09808	30739.0
K09809	12.0
K10912	0.0
K10913	0.0
K10914	791.0
K10915	0.0
K10916	0.0
K10917	0.0
K11358	6970.0
K11355	0.0
K11354	0.0
K11357	0.0
K11356	0.0
K04069	46523.0
K04068	26994.0
K04065	0.0
K04064	0.0
K04067	0.0
K04066	25080.0
K04061	6041.0
K09716	0.0
K04063	128.0
K04062	0.0
K10006	1.0
K10007	1.0
K10004	4.0
K10005	1.0
K10002	4.0
K10003	4.0
K10000	0.0
K10001	4.0
K09717	0.0
K10008	1.0
K10009	0.0
K02491	0.0
K14588	0.0
K14581	0.0
K13678	6.0
K13679	0.0
K11633	0.0
K13670	0.0
K13671	0.0
K11987	0.0
K11636	0.0
K11634	0.0
K13582	0.0
K13583	0.0
K13580	0.0
K13581	0.0
K13586	0.0
K13587	0.0
K13584	0.0
K13585	0.0
K13588	0.0
K13589	0.0
K02052	445.0
K02053	447.0
K02050	22991.0
K02051	20160.0
K02056	16490.0
K05553	0.0
K02054	445.0
K02055	335.0
K02058	4227.0
K02059	0.0
K05558	0.0
K05559	0.0
K03895	0.0
K03894	0.0
K03897	1.0
K03896	0.0
K03891	0.0
K03890	0.0
K03893	1.0
K03892	18117.0
K02423	3.0
K05342	0.0
K05341	84.0
K12989	0.0
K12988	0.0
K02420	7288.0
K12981	0.0
K12980	0.0
K12983	0.0
K12982	0.0
K12985	0.0
K12984	0.0
K12987	0.0
K02426	15368.0
K13854	0.0
K03098	15370.0
K13853	415.0
K03095	126.0
K05344	0.0
K03091	40045.0
K03090	415.0
K03093	1236.0
K03092	18725.0
K06113	0.0
K09632	0.0
K02429	30736.0
K06118	0.0
K05716	0.0
K04844	127.0
K11632	0.0
K11630	0.0
K11631	1.0
K11637	0.0
K11635	0.0
K11638	0.0
K11639	0.0
K07572	0.0
K07573	0.0
K07570	129.0
K07571	2989.0
K07576	7832.0
K07577	3.0
K07574	9641.0
K07575	0.0
K07578	0.0
K07579	0.0
K11189	24663.0
K11184	4413.0
K11187	0.0
K11180	0.0
K11181	0.0
K11183	0.0
K10764	4.0
K10763	4.0
K10762	0.0
K01938	26226.0
K01939	25988.0
K01934	9715.0
K01935	15395.0
K01937	25077.0
K01930	0.0
K01932	0.0
K01933	27301.0
K07798	4.0
K07799	0.0
K07796	0.0
K07797	0.0
K07794	46.0
K07795	114.0
K07792	0.0
K07793	5722.0
K07790	0.0
K07791	1.0
K06379	9500.0
K00968	2238.0
K06378	8360.0
K06377	0.0
K06376	0.0
K06375	0.0
K09814	0.0
K09813	0.0
K06372	0.0
K06371	0.0
K06370	0.0
K01249	0.0
K01246	18979.0
K01247	9.0
K01244	0.0
K01243	19785.0
K08919	0.0
K01241	5.0
K02919	20319.0
K02913	23895.0
K02912	0.0
K02911	23907.0
K02910	0.0
K02917	0.0
K02916	25083.0
K02915	0.0
K02914	24930.0
K00228	4.0
K00227	0.0
K00226	41562.0
K00224	0.0
K00223	0.0
K00222	0.0
K00221	0.0
K00220	0.0
K01798	0.0
K01799	205.0
K01068	0.0
K01069	2564.0
K01062	0.0
K01791	23093.0
K01792	3.0
K01061	7.0
K01066	79.0
K01067	1190.0
K01796	9.0
K01797	100.0
K05499	2538.0
K14468	0.0
K14469	0.0
K14465	0.0
K14466	0.0
K14467	0.0
K10834	0.0
K10833	0.0
K02266	0.0
K03793	0.0
K03790	916.0
K03791	0.0
K03796	0.0
K03797	53272.0
K03794	0.0
K03795	6.0
K03798	38568.0
K03799	5.0
K13448	0.0
K12538	0.0
K12539	0.0
K12530	0.0
K12531	0.0
K12532	0.0
K12533	0.0
K12534	0.0
K12535	0.0
K12536	0.0
K12537	0.0
K03136	0.0
K09790	17350.0
K09791	3.0
K09792	4.0
K09793	15370.0
K09794	0.0
K09795	0.0
K09796	3.0
K09797	17712.0
K09798	0.0
K09799	249.0
K10972	0.0
K10973	0.0
K10977	42.0
K10974	3714.0
K10975	1.0
K10978	0.0
K10979	328.0
K06308	0.0
K00315	0.0
K09862	4.0
K06303	0.0
K09860	0.0
K09861	22419.0
K06306	1996.0
K06307	0.0
K06305	0.0
K11373	0.0
K04047	132.0
K04046	3.0
K04045	2756.0
K04044	4.0
K04043	27467.0
K04042	5883.0
K04041	7868.0
K04040	0.0
K02700	0.0
K04049	0.0
K04048	0.0
K02707	0.0
K02704	0.0
K02705	0.0
K10020	0.0
K10021	0.0
K10022	3.0
K10023	3.0
K10024	3.0
K10025	0.0
K10026	440.0
K10027	1.0
K13612	0.0
K13613	0.0
K13611	0.0
K13614	0.0
K13615	0.0
K05794	9.0
K05795	1449.0
K05796	64.0
K05797	0.0
K05790	0.0
K05791	0.0
K05792	43.0
K05793	0.0
K05798	0.0
K05799	14108.0
K01474	0.0
K01477	1.0
K01476	4.0
K01471	0.0
K01470	8718.0
K01473	0.0
K13039	0.0
K01479	2.0
K01478	198.0
K05570	3378.0
K05571	3378.0
K05572	0.0
K05573	0.0
K02078	40287.0
K02079	0.0
K05576	0.0
K02074	1.0
K02075	1.0
K02076	96.0
K02077	3.0
K02071	8651.0
K02072	7476.0
K02073	8904.0
K03309	0.0
K03308	35489.0
K03305	15511.0
K03304	0.0
K03307	11510.0
K03306	5786.0
K03301	0.0
K03300	1576.0
K03303	118.0
K03302	0.0
K06173	29969.0
K06175	1.0
K06174	0.0
K06177	15375.0
K06176	0.0
K06179	9518.0
K07680	0.0
K03867	0.0
K03838	0.0
K12053	0.0
K11618	2347.0
K11619	0.0
K11614	0.0
K11615	0.0
K11616	0.0
K11617	125.0
K11610	0.0
K11611	0.0
K11960	0.0
K11961	5.0
K02836	25083.0
K10565	0.0
K10564	0.0
K02837	22820.0
K10561	564.0
K10560	564.0
K10563	4346.0
K10562	0.0
K02838	25083.0
K06858	0.0
K02839	2224.0
K06859	129.0
K12700	520.0
K07558	0.0
K07559	4656.0
K07228	0.0
K07229	1.0
K07226	0.0
K07224	1.0
K07225	0.0
K07222	4.0
K07223	3.0
K07220	3595.0
K07221	0.0
K10709	2871.0
K10708	0.0
K10701	0.0
K10703	0.0
K10702	0.0
K10704	0.0
K05984	0.0
K07537	0.0
K08652	0.0
K08651	0.0
K08658	0.0
K08659	662.0
K05982	16.0
K07451	0.0
K07453	0.0
K07452	0.0
K07455	107.0
K07454	10.0
K09707	2544.0
K07457	5.0
K09706	94.0
K07104	250.0
K00029	5.0
K00028	0.0
K00799	25.0
K00798	10780.0
K00797	6644.0
K00024	30784.0
K00795	7.0
K00026	0.0
K00021	0.0
K00020	180.0
K00023	3.0
K00022	0.0
K09017	2.0
K01269	7655.0
K09015	15494.0
K09014	17820.0
K09013	25352.0
K09011	15367.0
K09010	0.0
K01261	125.0
K01262	41577.0
K01263	0.0
K01264	0.0
K01265	43273.0
K01266	2224.0
K09018	0.0
K08227	0.0
K08226	0.0
K08225	0.0
K08224	6.0
K08223	1.0
K08222	0.0
K08221	0.0
K00249	4.0
K01790	35807.0
K00241	15372.0
K00240	16026.0
K00243	20904.0
K00242	4.0
K00245	0.0
K00244	7626.0
K00247	0.0
K00246	0.0
K01795	2249.0
K06983	0.0
K02799	0.0
K02798	147.0
K02791	250.0
K02790	0.0
K02793	2867.0
K02795	3539.0
K02794	3750.0
K02796	3716.0
K04564	16954.0
K04565	3119.0
K04566	2223.0
K04567	22845.0
K01040	1312.0
K01041	1.0
K04562	1335.0
K04568	1.0
K01049	0.0
K02535	15371.0
K02242	141.0
K02536	15372.0
K02531	0.0
K02246	125.0
K02533	4.0
K02532	0.0
K02248	125.0
K02538	1.0
K00581	0.0
K13421	0.0
K01013	3.0
K15018	0.0
K15019	0.0
K03110	25083.0
K03111	51562.0
K03112	0.0
K03113	15370.0
K03116	15515.0
K03117	4.0
K03118	15443.0
K03119	0.0
K10919	0.0
K12552	0.0
K12553	0.0
K12551	0.0
K12556	125.0
K12554	1.0
K12555	250.0
K06892	1.0
K06893	1.0
K06890	1661.0
K06891	15.0
K06896	30916.0
K06897	8234.0
K06894	0.0
K06895	2347.0
K10954	0.0
K10956	0.0
K06899	0.0
K06328	0.0
K06329	0.0
K10952	0.0
K10953	0.0
K11395	0.0
K11391	0.0
K11390	0.0
K11392	0.0
K00499	0.0
K00494	4.0
K00495	0.0
K00496	4.0
K00491	0.0
K00492	2.0
K00493	0.0
K13591	0.0
K01467	15661.0
K13593	0.0
K13592	0.0
K04021	0.0
K04020	0.0
K04023	3787.0
K04022	0.0
K04025	0.0
K04024	2473.0
K04027	46.0
K04026	2348.0
K04029	5603.0
K04028	5702.0
K07055	0.0
K07054	4.0
K07057	0.0
K07056	40453.0
K07051	0.0
K07050	6613.0
K07053	23399.0
K07052	32267.0
K07059	0.0
K07058	23261.0
K10040	22.0
K10041	1270.0
K10046	0.0
K04799	0.0
K04798	0.0
K04793	0.0
K04792	0.0
K04791	0.0
K04790	0.0
K04797	0.0
K04796	0.0
K04795	0.0
K04794	0.0
K13638	0.0
K13639	0.0
K13634	3.0
K13635	4.0
K13636	0.0
K13637	0.0
K13630	0.0
K13631	0.0
K13632	0.0
K13633	0.0
K02042	2777.0
K05778	0.0
K05779	0.0
K05776	15367.0
K05541	1.0
K05774	3.0
K05775	0.0
K05772	6.0
K05773	3.0
K05540	2724.0
K01459	0.0
K01458	0.0
K01457	8.0
K01455	47.0
K01454	0.0
K01453	0.0
K01452	0.0
K01451	3642.0
K01450	0.0
K05518	0.0
K08070	2884.0
K08071	0.0
K05516	76.0
K08077	1189.0
K05515	24154.0
K13093	0.0
K11783	0.0
K12949	0.0
K12945	0.0
K12944	0.0
K12941	1648.0
K12940	0.0
K12943	0.0
K12942	2856.0
K14728	0.0
K14727	0.0
K11785	0.0
K00108	4.0
K13890	6.0
K13891	6.0
K13892	1.0
K13893	0.0
K13894	1.0
K13895	1.0
K13896	1.0
K06159	0.0
K06158	25878.0
K06153	25175.0
K06152	0.0
K06151	0.0
K06157	0.0
K06156	0.0
K06155	1.0
K06154	0.0
K03327	30738.0
K03326	7.0
K03325	713.0
K03324	31480.0
K03322	679.0
K03321	1609.0
K03320	1149.0
K03329	0.0
K03328	15372.0
K04802	0.0
K04801	0.0
K04800	0.0
K11948	0.0
K01505	4.0
K04756	0.0
K11940	0.0
K11941	0.0
K11942	4.0
K11943	0.0
K11944	0.0
K01507	29745.0
K11946	0.0
K11947	0.0
K01506	3.0
K01501	9.0
K01500	409.0
K01503	0.0
K06714	3690.0
K04750	2769.0
K12789	0.0
K12788	0.0
K11526	0.0
K10810	0.0
K11522	0.0
K11523	0.0
K08675	0.0
K08676	0.0
K08677	0.0
K08679	0.0
K11521	0.0
K10547	1898.0
K10546	1977.0
K10545	212.0
K10544	42.0
K10543	61.0
K10542	5169.0
K10541	5168.0
K10540	7592.0
K10549	205.0
K10548	1898.0
K14630	0.0
K11529	0.0
K00007	0.0
K00005	8505.0
K13444	0.0
K00003	10424.0
K00002	2741.0
K00001	3946.0
K01186	18122.0
K00009	144.0
K00008	11686.0
K10726	0.0
K10725	0.0
K08246	0.0
K00263	0.0
K00262	40290.0
K00261	115.0
K00260	0.0
K00266	63811.0
K00265	15624.0
K01200	1752.0
K01201	4550.0
K01206	66814.0
K01207	6405.0
K01205	15367.0
K01208	0.0
K01209	35221.0
K06167	15643.0
K00917	4014.0
K00912	15371.0
K00919	24958.0
K02519	23898.0
K02518	23908.0
K02517	15376.0
K02511	0.0
K02510	1361.0
K13409	0.0
K13408	0.0
K03179	15372.0
K03170	0.0
K03177	25083.0
K12574	9704.0
K12570	0.0
K12573	22835.0
K11009	0.0
K11008	0.0
K11005	0.0
K11004	0.0
K11007	0.0
K11006	0.0
K11003	0.0
K08296	5.0
K08297	2.0
K08295	0.0
K02634	0.0
K02635	0.0
K10622	0.0
K07693	0.0
K07692	0.0
K07691	0.0
K07690	0.0
K07697	0.0
K07696	2297.0
K07695	0.0
K07694	1198.0
K07699	7299.0
K07698	0.0
K07079	12784.0
K07078	228.0
K07077	0.0
K07076	1767.0
K07075	2068.0
K07074	295.0
K07073	0.0
K07072	0.0
K07071	2.0
K07070	1.0
K14584	0.0
K11620	0.0
K09190	0.0
K11623	0.0
K05759	0.0
K08589	0.0
K11625	0.0
K11995	0.0
K01439	10741.0
K01438	15745.0
K01431	0.0
K01430	2237.0
K01433	4.0
K01432	0.0
K01434	3.0
K01437	0.0
K01436	7906.0
K05539	4.0
K14520	0.0
K12963	0.0
K12962	0.0
K12961	0.0
K12960	26220.0
K14749	0.0
K14748	0.0
K02972	0.0
K14743	0.0
K14742	24352.0
K14745	0.0
K14744	0.0
K14747	0.0
K14746	0.0
K02167	0.0
K02164	0.0
K02160	6128.0
K02168	2.0
K02169	15370.0
K10931	0.0
K03341	0.0
K03340	19804.0
K03343	0.0
K03342	254.0
K03346	126.0
K12299	0.0
K12291	0.0
K12290	0.0
K12293	0.0
K12292	0.0
K12295	0.0
K12294	0.0
K12297	3.0
K12368	0.0
K11922	0.0
K11923	0.0
K11920	0.0
K11921	0.0
K11926	0.0
K11927	2711.0
K11924	148.0
K11925	0.0
K11928	3850.0
K13181	0.0
K13219	0.0
K07262	4.0
K07263	15372.0
K07260	12132.0
K07261	0.0
K07266	0.0
K07267	1.0
K07264	0.0
K07265	3.0
K07268	0.0
K07269	0.0
K01155	1995.0
K04478	0.0
K04479	0.0
K10528	0.0
K14952	0.0
K07486	0.0
K07487	0.0
K07484	1223.0
K07485	0.0
K07482	0.0
K07483	26090.0
K07480	1.0
K07481	1243.0
K07488	0.0
K07489	0.0
K11210	0.0
K11211	0.0
K11212	0.0
K11214	2230.0
K11216	43.0
K06300	0.0
K00061	0.0
K00060	105.0
K06301	0.0
K00065	1735.0
K00064	0.0
K00067	26202.0
K00066	0.0
K00069	0.0
K00068	110.0
K06304	0.0
K08262	0.0
K08261	0.0
K08260	0.0
K08265	0.0
K08264	0.0
K00288	0.0
K00285	8.0
K00284	7682.0
K00287	24866.0
K00286	27402.0
K00281	15370.0
K00280	0.0
K00283	3753.0
K00282	3753.0
K08088	0.0
K14198	0.0
K14199	0.0
K03452	0.0
K14194	0.0
K14195	0.0
K14196	0.0
K14197	0.0
K14192	0.0
K14193	0.0
K01880	24881.0
K01881	27308.0
K01883	25083.0
K01885	26859.0
K04618	0.0
K01887	27305.0
K01224	1349.0
K01889	25085.0
K01226	2499.0
K01227	249.0
K01220	2.0
K01222	1465.0
K01223	5670.0
K02759	2025.0
K02755	124.0
K02757	7263.0
K02756	0.0
K14998	0.0
K02750	14.0
K02753	0.0
K02752	0.0
K00939	25083.0
K00938	126.0
K00937	24080.0
K00936	42618.0
K00935	3.0
K00934	0.0
K00933	0.0
K00932	0.0
K00931	25174.0
K00930	52062.0
K01089	15368.0
K01080	0.0
K01081	17842.0
K01082	0.0
K01083	0.0
K01084	0.0
K01085	0.0
K01087	4.0
K02571	0.0
K02570	71.0
K02573	71.0
K02572	0.0
K02575	82.0
K02574	665.0
K07780	0.0
K03488	5107.0
K03489	0.0
K03482	0.0
K03483	145.0
K03480	1402.0
K03481	371.0
K03486	2624.0
K03487	1.0
K03484	5782.0
K03485	0.0
K02287	0.0
K02286	0.0
K02285	0.0
K02284	0.0
K02283	12257.0
K02282	72.0
K02281	0.0
K02280	0.0
K02289	0.0
K02288	0.0
K03626	0.0
K03627	0.0
K03624	31783.0
K03625	25083.0
K03151	9712.0
K03620	75.0
K03153	4.0
K08869	0.0
K03628	21184.0
K03629	25080.0
K09738	0.0
K09739	0.0
K09736	0.0
K09737	0.0
K09735	0.0
K09732	0.0
K09733	0.0
K09730	0.0
K09731	0.0
K09888	8167.0
K09889	4.0
K09880	0.0
K09882	0.0
K09883	0.0
K09884	0.0
K09887	0.0
K11027	0.0
K11026	0.0
K11025	0.0
K11024	0.0
K07679	3.0
K07678	1.0
K11021	0.0
K11020	0.0
K07675	9.0
K07674	0.0
K07676	0.0
K07671	0.0
K07670	0.0
K07673	3.0
K07672	0.0
K01117	0.0
K12048	0.0
K07019	4.0
K07018	4.0
K07011	33521.0
K07010	7630.0
K07013	0.0
K07012	7006.0
K07015	9657.0
K07014	0.0
K07017	1269.0
K07016	7.0
K10084	0.0
K08372	167.0
K05884	95.0
K05885	2326.0
K05886	0.0
K05887	0.0
K05880	0.0
K05881	0.0
K05882	0.0
K05883	0.0
K08902	0.0
K05739	64.0
K05888	0.0
K05889	0.0
K08903	0.0
K00547	54.0
K00544	0.0
K00545	0.0
K00542	0.0
K00543	0.0
K00540	43936.0
K00548	32339.0
K00549	2508.0
K01145	0.0
K01412	0.0
K01147	3.0
K01417	3271.0
K00038	2.0
K01143	0.0
K01142	8544.0
K01419	5.0
K00788	24742.0
K00789	29741.0
K12502	0.0
K14762	0.0
K14761	9512.0
K06195	4.0
K03819	0.0
K03818	0.0
K03814	5.0
K03817	0.0
K03816	8495.0
K03811	3208.0
K03810	168.0
K03813	5.0
K11908	0.0
K11909	0.0
K11904	0.0
K11905	0.0
K11906	0.0
K11907	0.0
K11900	0.0
K11901	0.0
K11902	0.0
K11903	3.0
K10986	0.0
K13238	0.0
K13239	0.0
K13797	0.0
K07248	922.0
K13796	0.0
K07244	0.0
K07245	1.0
K07246	301.0
K07240	55877.0
K07241	0.0
K07242	0.0
K07243	4.0
K01268	0.0
K05296	0.0
K02821	2896.0
K09016	0.0
K09945	0.0
K09944	0.0
K09947	3.0
K09946	1.0
K09941	3.0
K09940	0.0
K09943	0.0
K09942	0.0
K09949	0.0
K09948	0.0
K10851	0.0
K10850	0.0
K03666	4087.0
K03667	5.0
K03196	3.0
K03665	25062.0
K11275	0.0
K06012	8586.0
K00048	5411.0
K10857	1.0
K09773	92.0
K00043	2.0
K00042	4539.0
K00041	3068.0
K00040	3474.0
K00046	23687.0
K00733	0.0
K00044	0.0
K06011	0.0
K09012	0.0
K06016	1564.0
K06017	0.0
K06014	0.0
K06015	2385.0
K06019	72.0
K01075	0.0
K12221	0.0
K06444	0.0
K04632	0.0
K14977	101.0
K14974	0.0
K00958	0.0
K00951	40560.0
K00950	15788.0
K00952	96.0
K00955	922.0
K00954	25083.0
K00957	951.0
K00956	944.0
K00590	0.0
K02777	93.0
K02775	511.0
K02774	1595.0
K02773	1582.0
K02771	11.0
K02770	5314.0
K02779	278.0
K02778	0.0
K01606	0.0
K01607	23180.0
K01604	0.0
K01605	0.0
K01602	3.0
K01601	6.0
K03750	432.0
K01609	22404.0
K02553	4.0
K02804	3314.0
K02551	15499.0
K02806	8.0
K02557	23001.0
K02800	325.0
K05275	0.0
K02802	0.0
K13300	0.0
K02558	4.0
K02809	0.0
K02808	0.0
K03600	4.0
K03601	25083.0
K03602	24880.0
K03603	0.0
K03604	2371.0
K03605	3.0
K03606	4.0
K03607	0.0
K03608	6306.0
K03609	11736.0
K06078	0.0
K06079	0.0
K09710	25083.0
K09711	0.0
K09712	0.0
K06073	0.0
K06074	0.0
K06075	0.0
K06076	5.0
K06077	3.0
K06382	6080.0
K06383	4692.0
K06380	0.0
K06381	10143.0
K06386	0.0
K06387	7172.0
K06384	702.0
K06385	5970.0
K06388	0.0
K06389	0.0
K12466	0.0
K12468	0.0
K07657	4.0
K07656	0.0
K07655	0.0
K07654	0.0
K07653	0.0
K07652	2877.0
K07651	0.0
K07650	10.0
K07659	4.0
K07658	23930.0
K11041	229.0
K11040	0.0
K11043	0.0
K11042	0.0
K11045	0.0
K11044	0.0
K11047	0.0
K11046	0.0
K11049	0.0
K11048	0.0
K07387	15367.0
K07386	15731.0
K06926	9829.0
K06927	17.0
K06924	0.0
K06925	25083.0
K06922	0.0
K06923	9451.0
K06920	45.0
K06921	16603.0
K06928	2385.0
K06929	534.0
K07033	10616.0
K07032	172.0
K07031	2815.0
K07030	8510.0
K07037	15785.0
K07035	7256.0
K07034	0.0
K07039	4.0
K07038	95.0
K10829	0.0
K00384	37175.0
K00385	1488.0
K00386	0.0
K00387	0.0
K00380	4.0
K00381	5.0
K00382	22415.0
K00383	254.0
K00389	0.0
K01387	0.0
K01385	0.0
K01389	0.0
K09158	1.0
K09159	4.0
K09156	0.0
K09157	9709.0
K09154	3.0
K09155	1064.0
K09152	0.0
K09153	3059.0
K09150	0.0
K09151	4.0
K05970	19062.0
K05714	0.0
K05715	0.0
K05710	1.0
K05711	0.0
K05712	0.0
K05713	0.0
K00560	23705.0
K00561	2.0
K00563	2761.0
K00564	539.0
K00566	41614.0
K00567	24127.0
K00568	13.0
K00569	1.0
K05575	0.0
K01169	0.0
K01167	3.0
K01166	0.0
K05577	0.0
K01163	3902.0
K01161	0.0
K01160	0.0
K05578	0.0
K05579	0.0
K08092	1005.0
K08093	14.0
K08094	1858.0
K08095	0.0
K08096	0.0
K08097	0.0
K02254	0.0
K02255	0.0
K01743	0.0
K02251	0.0
K02061	0.0
K01741	0.0
K02060	0.0
K00114	12.0
K02122	11254.0
K02123	25541.0
K02120	26715.0
K02121	23956.0
K02124	26716.0
K03837	0.0
K03836	0.0
K03835	0.0
K03834	0.0
K03833	1451.0
K03832	15379.0
K03831	3.0
K03830	5212.0
K00443	0.0
K03839	15367.0
K02067	4.0
K10189	5931.0
K13038	40529.0
K13787	624.0
K13788	1.0
K13789	69305.0
K10188	7262.0
K12255	0.0
K12254	0.0
K12257	21177.0
K12256	3.0
K12251	2361.0
K12250	0.0
K12253	0.0
K12252	0.0
K13252	150.0
K13256	125.0
K13255	0.0
K12079	0.0
K12078	0.0
K12071	0.0
K12070	0.0
K12073	0.0
K12072	3.0
K09912	1.0
K06236	0.0
K06237	0.0
K05519	0.0
K09914	0.0
K11788	0.0
K11782	0.0
K11780	0.0
K11781	0.0
K11787	0.0
K11784	0.0
K11530	0.0
K12787	0.0
K12786	0.0
K12785	0.0
K12784	0.0
K06718	1.0
K09969	0.0
K09968	1.0
K09967	2235.0
K09966	4.0
K09965	0.0
K09964	3.0
K09963	1805.0
K09962	125.0
K09961	0.0
K09960	0.0
K11527	0.0
K11524	0.0
K11525	0.0
K11250	1.0
K11253	0.0
K11258	0.0
K11528	0.0
K00713	0.0
K00712	4.0
K10780	0.0
K10783	10.0
K10125	0.0
K10124	0.0
K10126	0.0
K10121	7.0
K10123	0.0
K10122	7.0
K04652	2913.0
K04653	2738.0
K04651	5154.0
K04656	2735.0
K04654	2735.0
K04655	2874.0
K00973	21485.0
K00972	924.0
K00971	18586.0
K00970	15371.0
K00975	23840.0
K00974	30367.0
K00979	16643.0
K00978	1514.0
K14954	0.0
K14955	0.0
K14956	0.0
K06178	19751.0
K01596	1317.0
K01597	126.0
K01594	0.0
K01595	10.0
K01592	0.0
K01593	0.0
K01590	1.0
K01591	25040.0
K01598	125.0
K01599	34929.0
K02711	0.0
K02710	0.0
K02713	0.0
K02712	0.0
K02714	0.0
K02717	0.0
K02716	0.0
K02719	0.0
K02718	0.0
K03449	2224.0
K03446	15367.0
K03444	0.0
K03445	0.0
K03442	23814.0
K01620	21761.0
K01621	2343.0
K01622	0.0
K01623	2872.0
K01624	35142.0
K01625	34542.0
K01626	6767.0
K01627	15372.0
K01628	9894.0
K01629	2245.0
K05299	0.0
K02829	0.0
K02828	0.0
K02827	0.0
K02826	0.0
K02825	635.0
K02824	8145.0
K02823	25035.0
K02822	3468.0
K03198	0.0
K03199	0.0
K03668	0.0
K03669	3.0
K03190	2237.0
K03191	6.0
K03660	11532.0
K03194	0.0
K03195	3.0
K03664	25083.0
K03197	0.0
K09772	9711.0
K06013	3.0
K09770	419.0
K09771	4.0
K09776	3.0
K09777	8372.0
K09774	4.0
K09775	6816.0
K09778	517.0
K09779	8577.0
K06269	0.0
K06323	0.0
K11624	0.0
K02991	0.0
K02990	24566.0
K02624	4.0
K02240	131.0
K08282	6.0
K12440	0.0
K12441	0.0
K12442	0.0
K12443	0.0
K12444	0.0
K12445	0.0
K12449	0.0
K02247	0.0
K07637	0.0
K07636	24923.0
K07639	1.0
K07638	4.0
K11069	6448.0
K11068	8118.0
K11063	0.0
K11062	0.0
K11061	0.0
K11060	0.0
K11066	0.0
K11065	15496.0
K06900	0.0
K06901	9550.0
K06902	1616.0
K06903	1205.0
K06904	523.0
K06905	1718.0
K06906	561.0
K06907	1924.0
K06908	1719.0
K06909	3.0
K10821	0.0
K05905	0.0
K05904	0.0
K05906	0.0
K05900	0.0
K05903	2.0
K01406	0.0
K05909	0.0
K05908	0.0
K00368	0.0
K00369	0.0
K00366	582.0
K00367	0.0
K00364	126.0
K00365	0.0
K00362	4.0
K00363	4.0
K00360	0.0
```
