## Extended Data File 1 for "Diet induces reproducible alterations in the mouse and human gut microbiome": SRS3588913_SRR7584587.picrust

```
# Constructed from biom file
#OTU ID	SRR7584587
K01365	0.0
K01364	0.0
K01361	26.0
K01360	0.0
K01362	18431.0
K02249	0.0
K05841	0.0
K05844	2.0
K05845	14.0
K05846	11987.0
K05847	16982.0
K00508	2.0
K00500	2.0
K00507	5.0
K00504	0.0
K00505	0.0
K12521	0.0
K01101	10397.0
K01103	0.0
K12520	0.0
K01104	88138.0
K05592	28711.0
K05593	18101.0
K05590	0.0
K05591	0.0
K05596	0.0
K05597	0.0
K05594	0.0
K05595	9.0
K05599	0.0
K11964	0.0
K11962	0.0
K14540	30018.0
K12529	0.0
K12528	0.0
K06353	0.0
K02456	301.0
K02457	0.0
K02454	1.0
K02455	0.0
K02452	0.0
K02453	2.0
K02450	0.0
K02103	12219.0
K08138	2.0
K02108	38073.0
K02109	46806.0
K02458	0.0
K02459	0.0
K08137	0.0
K03851	0.0
K03850	0.0
K03852	0.0
K03855	5.0
K03856	30651.0
K13018	0.0
K13019	0.0
K13010	0.0
K13011	0.0
K13012	3020.0
K13013	0.0
K13014	0.0
K13015	1.0
K13016	2.0
K13017	0.0
K08566	0.0
K08567	16.0
K13274	0.0
K13275	0.0
K13276	0.0
K13277	0.0
K03275	0.0
K03274	2.0
K03277	0.0
K03276	0.0
K03271	19419.0
K03270	18454.0
K03273	971.0
K03272	8764.0
K03279	0.0
K03278	0.0
K11022	0.0
K12277	0.0
K12276	0.0
K12270	13.0
K11058	0.0
K12279	0.0
K12278	0.0
K07557	0.0
K07550	0.0
K07552	9263.0
K06319	0.0
K09909	0.0
K09908	0.0
K12051	0.0
K12050	0.0
K12057	0.0
K12056	0.0
K06221	0.0
K09900	0.0
K09903	39393.0
K09902	0.0
K09904	0.0
K09907	0.0
K09906	0.0
K11501	0.0
K03234	0.0
K00773	38449.0
K00772	104.0
K00777	0.0
K00776	0.0
K06313	2156.0
K06315	0.0
K05574	0.0
K10201	128.0
K07176	0.0
K07177	486.0
K07174	0.0
K07175	6805.0
K07172	32.0
K07173	16507.0
K07170	10288.0
K07171	69784.0
K07178	0.0
K07179	0.0
K00195	0.0
K00194	296.0
K00197	297.0
K00196	0.0
K00191	0.0
K00190	5.0
K00193	0.0
K00192	0.0
K00198	10807.0
K06405	28373.0
K10109	17750.0
K10108	27220.0
K10107	0.0
K01828	0.0
K01829	0.0
K01826	0.0
K01825	0.0
K01822	0.0
K01823	497.0
K01820	0.0
K01821	519.0
K00999	0.0
K00998	21687.0
K00995	52688.0
K00997	6654.0
K00996	0.0
K00991	40059.0
K00990	0.0
K00992	28.0
K11028	0.0
K02622	10644.0
K02625	0.0
K03564	28377.0
K13489	0.0
K13488	0.0
K13483	0.0
K13482	0.0
K13481	0.0
K13480	0.0
K13487	0.0
K13486	0.0
K14680	0.0
K14681	0.0
K14682	0.0
K08358	107.0
K08357	107.0
K08356	0.0
K08355	0.0
K03469	38075.0
K03462	0.0
K03464	0.0
K03465	6053.0
K03466	40932.0
K01648	0.0
K01649	50134.0
K01643	3088.0
K01640	760.0
K01641	486.0
K01646	908.0
K01647	40716.0
K01644	3093.0
K02597	0.0
K02626	8.0
K02595	0.0
K02594	2948.0
K02593	0.0
K02592	2156.0
K02591	5101.0
K02590	11715.0
K02598	7153.0
K02849	0.0
K14061	0.0
K14062	0.0
K14063	0.0
K14064	0.0
K14065	0.0
K14067	0.0
K02841	0.0
K02840	43.0
K02843	2.0
K02844	0.0
K02847	0.0
K02846	0.0
K02102	22.0
K09758	98.0
K06039	0.0
K06034	0.0
K06036	0.0
K06037	0.0
K06032	0.0
K01581	806.0
K02702	0.0
K02659	1.0
K13490	0.0
K13491	0.0
K03644	9270.0
K03645	0.0
K03646	0.0
K03647	1316.0
K03640	4.0
K03641	0.0
K03642	4.0
K03643	0.0
K03648	34032.0
K03649	1.0
K06694	0.0
K11814	0.0
K12428	0.0
K12429	0.0
K12422	0.0
K12423	0.0
K12420	0.0
K12421	0.0
K12426	0.0
K12427	0.0
K12424	0.0
K12425	0.0
K07349	0.0
K07348	0.0
K05380	0.0
K07345	0.0
K07344	0.0
K07347	0.0
K07346	0.0
K07341	9811.0
K07340	0.0
K07343	10058.0
K07342	0.0
K06968	0.0
K06969	63054.0
K06962	505.0
K06963	0.0
K06960	28750.0
K06961	0.0
K06966	10160.0
K06967	30017.0
K06964	0.0
K06965	0.0
K08995	2.0
K08994	5.0
K08997	0.0
K08996	442.0
K08990	0.0
K08993	0.0
K08992	0.0
K08999	112.0
K08998	29021.0
K08344	0.0
K08345	0.0
K08346	0.0
K14940	0.0
K02724	0.0
K08349	0.0
K11815	0.0
K05929	0.0
K05928	1.0
K05927	0.0
K05924	0.0
K05922	0.0
K05921	0.0
K00349	9266.0
K00698	0.0
K00340	9269.0
K00341	9269.0
K00690	14390.0
K00343	9269.0
K00344	2.0
K00697	4.0
K00346	9266.0
K00347	9266.0
K09116	8831.0
K09117	33001.0
K05337	3526.0
K09118	18.0
K09119	0.0
K02106	446.0
K05823	1.0
K05820	0.0
K05826	0.0
K05827	0.0
K02100	0.0
K02101	0.0
K00524	0.0
K00525	33967.0
K00526	19512.0
K00527	64877.0
K00520	1.0
K00522	0.0
K00523	0.0
K02451	0.0
K00528	38415.0
K00529	0.0
K00025	0.0
K14215	0.0
K14213	0.0
K03453	9686.0
K00796	22200.0
K05339	1.0
K00027	29806.0
K00794	19216.0
K00793	18773.0
K01347	0.0
K01346	0.0
K01344	0.0
K01343	0.0
K00791	38938.0
K01340	0.0
K00790	56245.0
K02694	0.0
K02696	0.0
K02697	0.0
K02690	0.0
K02691	108.0
K02692	0.0
K02693	0.0
K02698	1.0
K02699	0.0
K00836	0.0
K00837	9645.0
K00835	1.0
K00832	726.0
K00833	9293.0
K00830	0.0
K00831	38226.0
K00839	34.0
K04335	0.0
K04334	0.0
K01120	0.0
K01126	31204.0
K04333	0.0
K01129	30577.0
K01128	11.0
K04339	0.0
K04338	0.0
K02470	67315.0
K02471	1.0
K02472	2.0
K02473	0.0
K02474	18151.0
K02475	1.0
K02476	1.0
K02477	18812.0
K02478	0.0
K02479	6.0
K09019	0.0
K01267	23205.0
K13074	0.0
K13075	0.0
K11441	0.0
K14055	0.0
K13299	0.0
K13292	30600.0
K14057	0.0
K14056	0.0
K02856	4.0
K02585	2961.0
K12211	0.0
K12210	0.0
K12213	0.0
K12212	0.0
K12215	0.0
K02854	0.0
K12217	0.0
K12216	0.0
K12219	0.0
K12218	0.0
K02855	0.0
K08692	0.0
K08693	1.0
K08690	0.0
K08691	0.0
K08696	2.0
K08697	0.0
K11748	2.0
K11749	38693.0
K11746	0.0
K11747	0.0
K11744	0.0
K11745	0.0
K11742	0.0
K11743	8790.0
K11740	0.0
K11741	9.0
K13920	5968.0
K13921	0.0
K13922	15322.0
K13923	0.0
K13924	4.0
K13925	0.0
K13926	0.0
K13927	1111.0
K13928	0.0
K13929	0.0
K09923	0.0
K09922	9262.0
K06201	27132.0
K06200	16660.0
K06207	29974.0
K06206	3566.0
K06205	0.0
K09924	0.0
K09929	0.0
K06208	2156.0
K00759	26080.0
K00758	0.0
K00752	0.0
K00757	33013.0
K00756	13157.0
K00754	47582.0
K06001	20052.0
K05557	0.0
K09766	6163.0
K05554	0.0
K07475	0.0
K07150	12825.0
K07151	0.0
K07152	3.0
K07153	0.0
K07154	13568.0
K07155	0.0
K07156	0.0
K07157	0.0
K07406	27745.0
K07407	78768.0
K07404	24562.0
K07405	9267.0
K07402	22410.0
K07403	4.0
K07400	0.0
K07401	0.0
K01808	42983.0
K01809	18304.0
K01800	0.0
K01801	0.0
K01802	9384.0
K01803	42477.0
K01804	12421.0
K01805	2377.0
K01807	9682.0
K09718	0.0
K14668	0.0
K14669	0.0
K14666	0.0
K14667	0.0
K01664	34.0
K01665	9346.0
K01666	14257.0
K01667	12455.0
K01660	0.0
K01661	113.0
K01662	36994.0
K01663	0.0
K01668	107.0
K01669	5.0
K02863	39393.0
K02862	0.0
K02860	39269.0
K02867	39393.0
K02866	0.0
K02864	34964.0
K02869	0.0
K05362	0.0
K05365	0.0
K03402	28560.0
K03403	1.0
K03400	0.0
K03406	165776.0
K03407	21228.0
K03404	0.0
K03405	2.0
K03408	41568.0
K03409	2964.0
K02315	35240.0
K02314	39879.0
K02317	0.0
K02316	38920.0
K02313	39393.0
K02312	30.0
K02319	0.0
K12405	0.0
K12152	0.0
K12151	0.0
K07091	0.0
K07090	45643.0
K07093	1.0
K07092	0.0
K07095	50108.0
K07094	3.0
K07097	0.0
K07096	0.0
K07099	5911.0
K07098	48509.0
K11175	38447.0
K11174	0.0
K11177	2.0
K11176	0.0
K11173	0.0
K11179	5.0
K11178	0.0
K00322	0.0
K00320	0.0
K00321	0.0
K00326	0.0
K00324	33.0
K00325	3.0
K00329	0.0
K05945	0.0
K05944	0.0
K05947	0.0
K05946	7878.0
K06944	0.0
K06945	0.0
K06946	0.0
K06415	2157.0
K06940	18887.0
K06941	40821.0
K06942	39393.0
K06943	0.0
K10806	0.0
K10807	2.0
K10804	2.0
K10805	0.0
K06948	935.0
K06949	47966.0
K06418	0.0
K09138	12.0
K09139	0.0
K09134	9921.0
K09135	0.0
K09136	0.0
K09137	8.0
K09130	0.0
K09131	113.0
K09132	8763.0
K09133	0.0
K05808	38434.0
K05809	0.0
K05804	8775.0
K05805	0.0
K05806	0.0
K05807	9267.0
K05800	2.0
K05801	2.0
K05802	0.0
K05803	0.0
K01044	0.0
K01045	0.0
K01046	704.0
K02068	14.0
K04561	0.0
K01042	4201.0
K05568	25600.0
K05567	9208.0
K14273	0.0
K14275	0.0
K14274	804.0
K02062	0.0
K05245	0.0
K05564	0.0
K01048	4789.0
K02066	9270.0
K01322	9266.0
K01325	0.0
K02065	9270.0
K01326	0.0
K05560	0.0
K02243	917.0
K08930	0.0
K02679	0.0
K02676	0.0
K02674	0.0
K02675	0.0
K02672	0.0
K02241	2362.0
K02670	0.0
K02671	0.0
K00810	0.0
K00811	9265.0
K00812	888.0
K00813	0.0
K00814	0.0
K00817	38312.0
K00818	9375.0
K00819	6.0
K02530	443.0
K02245	917.0
K02244	486.0
K01499	0.0
K01498	0.0
K01493	39392.0
K01492	1240.0
K01491	93338.0
K01497	1.0
K01496	1345.0
K01495	22760.0
K01494	9121.0
K02418	25209.0
K02419	26789.0
K14492	0.0
K02412	22804.0
K02413	26592.0
K02410	26789.0
K02411	12306.0
K02416	26789.0
K02417	18405.0
K02414	4023.0
K02415	5.0
K00120	0.0
K00121	1140.0
K00430	0.0
K13058	0.0
K13059	0.0
K13727	0.0
K13057	0.0
K13722	0.0
K13051	0.0
K13052	17426.0
K00435	0.0
K12054	0.0
K03239	0.0
K03238	0.0
K03231	0.0
K03230	0.0
K03232	0.0
K12059	0.0
K03237	0.0
K03236	0.0
K12058	0.0
K12239	0.0
K12238	0.0
K12235	0.0
K12234	760.0
K13942	0.0
K13940	16949.0
K13941	0.0
K12097	0.0
K12096	0.0
K12095	0.0
K12094	0.0
K12093	0.0
K12092	0.0
K12091	0.0
K12090	0.0
K12099	0.0
K12098	0.0
K06356	0.0
K05992	0.0
K03540	0.0
K06331	18702.0
K06330	48.0
K07138	27058.0
K07139	29528.0
K11811	0.0
K07132	2173.0
K07133	102182.0
K07130	23485.0
K07131	0.0
K07137	66370.0
K07134	0.0
K07135	0.0
K01860	0.0
K01866	39393.0
K01867	39393.0
K01865	107.0
K01868	48918.0
K01869	39393.0
K06140	0.0
K04766	0.0
K04767	436.0
K04764	0.0
K04762	9266.0
K04763	43524.0
K04760	2.0
K04761	835.0
K04768	0.0
K04769	24586.0
K08313	509.0
K08312	0.0
K08311	0.0
K08310	0.0
K08317	2.0
K08316	23077.0
K08315	0.0
K08314	6008.0
K05149	0.0
K08319	0.0
K08318	0.0
K06339	0.0
K14648	0.0
K14392	64.0
K14393	0.0
K14645	0.0
K14647	0.0
K01689	55574.0
K01686	44191.0
K01687	57133.0
K01684	10783.0
K01685	20438.0
K01682	0.0
K01681	38687.0
K05308	0.0
K02889	0.0
K02888	39381.0
K02885	0.0
K02884	39393.0
K02887	39392.0
K02886	39393.0
K02881	39393.0
K02883	0.0
K13743	0.0
K02086	49.0
K02081	2408.0
K02080	0.0
K02083	1685.0
K02082	874.0
K13831	0.0
K03428	0.0
K03429	12182.0
K03424	56617.0
K03935	0.0
K03932	0.0
K03933	2.0
K03930	9181.0
K03931	1.0
K02339	0.0
K02338	39393.0
K02337	39102.0
K02336	0.0
K02335	48125.0
K02334	14478.0
K02330	0.0
K03688	24739.0
K03689	0.0
K03680	804.0
K03683	0.0
K03684	108.0
K03685	39393.0
K03686	91458.0
K03687	33227.0
K07301	20236.0
K07300	1.0
K07303	4.0
K07302	3.0
K07305	49.0
K07304	516.0
K07307	4055.0
K07306	428.0
K07309	107.0
K07308	433.0
K02617	0.0
K02610	0.0
K02963	39393.0
K02612	0.0
K02961	35177.0
K09686	117526.0
K09687	259344.0
K09684	2010.0
K09685	2737.0
K09682	0.0
K09683	0.0
K09680	12.0
K09681	0.0
K09688	0.0
K09689	0.0
K05962	0.0
K05961	0.0
K05967	57.0
K05966	265.0
K11159	0.0
K05964	44.0
K05968	0.0
K11152	0.0
K00309	0.0
K00658	6.0
K00304	0.0
K00305	0.0
K00654	0.0
K00655	62016.0
K00652	9272.0
K00301	0.0
K00302	8814.0
K00303	44.0
K10828	0.0
K06431	0.0
K06432	0.0
K06433	0.0
K06434	5.0
K06436	2951.0
K06437	0.0
K10820	804.0
K06439	0.0
K10822	0.0
K10823	0.0
K10826	0.0
K09167	6951.0
K06322	0.0
K14117	0.0
K14259	0.0
K14257	0.0
K01308	3633.0
K01303	431.0
K01301	2.0
K01305	1259.0
K01304	1139.0
K02658	2.0
K00672	0.0
K02650	3665.0
K02651	10.0
K02652	13440.0
K02653	16686.0
K02654	68840.0
K05687	0.0
K02656	0.0
K05685	0.0
K00878	27781.0
K00879	1735.0
K00872	2833.0
K00873	39296.0
K00870	0.0
K00876	54800.0
K00877	0.0
K00874	51302.0
K00875	0.0
K04487	58825.0
K04486	30940.0
K04485	38394.0
K04484	0.0
K04483	0.0
K04482	0.0
K04480	0.0
K04488	38780.0
K12049	0.0
K13693	0.0
K13706	0.0
K13694	1.0
K13695	0.0
K05977	0.0
K09516	2.0
K02434	44063.0
K02435	37776.0
K02436	423.0
K02437	20305.0
K05350	13219.0
K02431	17364.0
K08100	0.0
K02433	44701.0
K02438	32066.0
K02439	35.0
K03745	0.0
K03744	24203.0
K03747	0.0
K03210	38385.0
K03217	39683.0
K03216	30018.0
K03215	0.0
K03742	26575.0
K03219	0.0
K03218	39822.0
K03749	0.0
K03748	0.0
K02383	0.0
K06327	0.0
K06320	12866.0
K07238	39179.0
K09479	0.0
K09478	0.0
K09475	0.0
K09474	1.0
K09477	0.0
K09476	0.0
K09471	0.0
K09470	0.0
K09473	0.0
K09472	0.0
K07543	0.0
K06898	19651.0
K13967	0.0
K13963	12415.0
K07545	0.0
K00737	8789.0
K05345	2.0
K11706	0.0
K11707	4.0
K11704	0.0
K11705	0.0
K11708	4.0
K11709	0.0
K05588	0.0
K07114	31068.0
K07443	11978.0
K07116	0.0
K07117	0.0
K07110	2.0
K07447	39380.0
K07112	5739.0
K07113	0.0
K07448	12786.0
K07118	675.0
K07119	0.0
K10619	0.0
K10618	0.0
K10617	0.0
K10616	0.0
K01848	0.0
K01849	0.0
K01844	4425.0
K01845	13720.0
K01846	20.0
K01847	18533.0
K01840	60149.0
K01841	424.0
K01842	0.0
K01843	678.0
K06219	0.0
K10832	0.0
K05348	2.0
K14203	0.0
K08483	29978.0
K08482	1.0
K08481	1.0
K08480	0.0
K08485	0.0
K08484	0.0
K00464	0.0
K00467	0.0
K00466	0.0
K00461	0.0
K00460	0.0
K00463	0.0
K00462	0.0
K04509	0.0
K00469	2.0
K00468	0.0
K08645	0.0
K04744	0.0
K01518	0.0
K01519	0.0
K04748	0.0
K04749	2952.0
K01514	2.0
K01515	47561.0
K01512	15729.0
K01510	0.0
K14623	537.0
K14626	0.0
K14627	0.0
K14628	0.0
K14629	0.0
K03918	0.0
K03919	0.0
K12372	0.0
K12373	55104.0
K12370	0.0
K12371	0.0
K02359	0.0
K02358	39398.0
K02351	0.0
K02352	0.0
K02355	73779.0
K02357	39393.0
K02356	39877.0
K13574	0.0
K13573	0.0
K13572	0.0
K13571	0.0
K13570	0.0
K12112	0.0
K12113	0.0
K12110	0.0
K12111	840.0
K07329	0.0
K07328	0.0
K07323	0.0
K07322	18544.0
K07321	6673.0
K07320	0.0
K07327	0.0
K07326	0.0
K07325	0.0
K07324	0.0
K08163	0.0
K06180	96748.0
K06181	2.0
K06182	22772.0
K06183	29339.0
K06186	0.0
K06187	39393.0
K06188	4107.0
K06189	0.0
K08359	0.0
K07589	0.0
K07588	9267.0
K07587	0.0
K07586	9665.0
K07585	0.0
K07584	34694.0
K07583	0.0
K07582	0.0
K07581	0.0
K07580	0.0
K11139	0.0
K05989	65499.0
K05988	0.0
K05985	4106.0
K05987	0.0
K05986	0.0
K10843	0.0
K08354	0.0
K10844	1.0
K10848	0.0
K00673	0.0
K00674	9350.0
K00675	119.0
K00676	22731.0
K00677	9271.0
K06988	1.0
K06989	1763.0
K08351	0.0
K06980	1.0
K06981	0.0
K06982	0.0
K08350	0.0
K06984	0.0
K06985	0.0
K06986	0.0
K06987	12639.0
K02445	9489.0
K02444	10095.0
K00582	0.0
K00583	0.0
K00580	0.0
K02110	39943.0
K00586	0.0
K00587	0.0
K00584	5.0
K08921	0.0
K02441	54.0
K00588	1.0
K08922	0.0
K02440	4767.0
K00018	45646.0
K08923	0.0
K02443	17135.0
K00019	0.0
K02442	0.0
K08925	0.0
K08926	0.0
K08927	0.0
K03149	9143.0
K06604	0.0
K00015	0.0
K01989	30173.0
K00854	67363.0
K00855	1.0
K00856	1.0
K00857	8365.0
K00850	100208.0
K00851	445.0
K00852	54563.0
K00853	1427.0
K00858	38933.0
K00859	38606.0
K01181	9077.0
K01180	0.0
K01183	10963.0
K01182	36638.0
K01185	9266.0
K01184	0.0
K01187	74489.0
K01188	29213.0
K02596	1.0
K13766	0.0
K13767	1.0
K13003	0.0
K13002	1.0
K13000	0.0
K02984	0.0
K02986	39393.0
K02987	0.0
K02636	2.0
K02982	30630.0
K02983	0.0
K02638	0.0
K02639	2.0
K02988	39196.0
K08298	214.0
K08299	0.0
K03583	0.0
K03582	0.0
K03581	37587.0
K03580	0.0
K03587	9375.0
K03586	0.0
K03585	18533.0
K03584	38948.0
K03589	36605.0
K03588	69812.0
K01725	0.0
K01724	3.0
K01727	2.0
K01726	18571.0
K01721	0.0
K01720	0.0
K01722	0.0
K13008	0.0
K01729	0.0
K01728	28.0
K09530	0.0
K09539	0.0
K02188	24508.0
K02189	24698.0
K02182	11.0
K02183	0.0
K03769	10078.0
K03768	56924.0
K03767	1.0
K03765	0.0
K03764	0.0
K03763	51590.0
K03762	107.0
K03761	0.0
K03760	0.0
K09457	91.0
K09456	0.0
K09459	423.0
K09458	38447.0
K00602	83381.0
K13988	0.0
K13985	0.0
K09981	0.0
K09980	0.0
K09983	0.0
K09982	0.0
K09985	0.0
K09984	0.0
K09987	0.0
K09986	0.0
K09989	9439.0
K09988	10920.0
K12583	0.0
K12582	0.0
K12589	0.0
K11720	0.0
K09759	16040.0
K10985	11.0
K10984	884.0
K07468	0.0
K07469	21.0
K07464	25545.0
K07465	1.0
K07466	0.0
K07467	25930.0
K07460	28828.0
K07461	15747.0
K07462	38520.0
K07463	0.0
K10679	1.0
K10678	0.0
K10671	0.0
K10670	19528.0
K10673	0.0
K10672	2726.0
K10674	0.0
K10677	2.0
K10676	0.0
K08726	0.0
K08724	916.0
K08722	4991.0
K08723	0.0
K08720	0.0
K08721	0.0
K08728	485.0
K10187	0.0
K00119	0.0
K00118	2.0
K00449	0.0
K00448	0.0
K00115	0.0
K00446	0.0
K00117	4.0
K00116	1.0
K00111	37081.0
K00442	0.0
K00113	0.0
K00112	11.0
K01539	0.0
K01531	30753.0
K04720	38053.0
K01533	38950.0
K01534	100218.0
K01535	0.0
K01537	40685.0
K14358	0.0
K14605	0.0
K14606	0.0
K00413	0.0
K10120	67.0
K05600	0.0
K05777	16.0
K03972	0.0
K03973	6138.0
K03970	0.0
K03971	0.0
K03976	38923.0
K03977	39393.0
K03974	0.0
K03975	12011.0
K03978	39392.0
K03979	39393.0
K13378	9262.0
K02372	29091.0
K02371	34553.0
K02377	18187.0
K02379	134.0
K03396	0.0
K03397	0.0
K03394	32681.0
K03395	0.0
K03392	0.0
K03393	0.0
K03390	9289.0
K03391	0.0
K03399	85.0
K03027	0.0
K12136	0.0
K12137	5.0
K06610	43.0
K12138	0.0
K12139	0.0
K11444	0.0
K11440	28.0
K11443	0.0
K11442	0.0
K00612	1.0
K00613	107.0
K00610	32486.0
K00611	22700.0
K00616	16204.0
K00617	0.0
K00614	2.0
K00615	128683.0
K00619	5.0
K10863	0.0
K07874	0.0
K06234	0.0
K10240	0.0
K10241	0.0
K10242	0.0
K10243	0.0
K04110	0.0
K04113	0.0
K04112	0.0
K04115	0.0
K04114	0.0
K04117	0.0
K04116	0.0
K04118	0.0
K05517	0.0
K07705	1683.0
K07704	1807.0
K07707	9229.0
K07706	10924.0
K07701	0.0
K07700	0.0
K07703	0.0
K07702	0.0
K07709	0.0
K07708	0.0
K01955	57811.0
K13042	0.0
K09934	0.0
K09935	20946.0
K06216	486.0
K09937	0.0
K13745	0.0
K13746	0.0
K13747	21839.0
K13740	0.0
K13741	0.0
K13742	0.0
K06211	8791.0
K06212	111.0
K09933	3.0
K02618	0.0
K02619	9271.0
K02968	39152.0
K02966	0.0
K02967	39393.0
K02616	0.0
K02965	39393.0
K02962	0.0
K02611	0.0
K02613	2.0
K03569	66784.0
K03568	465.0
K03565	38489.0
K06218	0.0
K03567	0.0
K03566	0.0
K03561	18540.0
K03560	0.0
K03563	27416.0
K03562	0.0
K06430	0.0
K01709	2002.0
K01708	0.0
K01707	0.0
K01706	1054.0
K01705	0.0
K01704	88551.0
K01703	89068.0
K01702	0.0
K14165	0.0
K14164	0.0
K14166	0.0
K14161	0.0
K14160	0.0
K14162	0.0
K05396	782.0
K03709	335.0
K03708	3328.0
K08160	0.0
K03701	57999.0
K03700	24967.0
K03703	24466.0
K03702	39393.0
K03705	30125.0
K03704	42059.0
K03707	475.0
K03706	22875.0
K06289	0.0
K06288	0.0
K06283	23735.0
K06282	130.0
K06281	130.0
K06287	38446.0
K06286	486.0
K06285	2155.0
K06284	7176.0
K08161	970.0
K07540	0.0
K06438	19023.0
K06869	0.0
K06868	0.0
K06867	3.0
K06866	0.0
K06865	0.0
K06864	19036.0
K06863	0.0
K06862	0.0
K06861	10073.0
K06860	0.0
K12659	0.0
K12658	2.0
K07547	0.0
K07546	0.0
K15023	0.0
K15022	0.0
K15020	0.0
K15024	20153.0
K08700	0.0
K08162	8763.0
K07544	0.0
K00137	0.0
K00135	1348.0
K00134	39402.0
K00133	38890.0
K00132	112.0
K00131	1.0
K00130	8765.0
K00139	0.0
K00138	0.0
K00429	0.0
K00428	9266.0
K00421	0.0
K00423	0.0
K00425	9864.0
K00427	0.0
K00426	9864.0
K14292	0.0
K14379	0.0
K14370	0.0
K14371	0.0
K14372	0.0
K14373	0.0
K14374	0.0
K14375	0.0
K09845	0.0
K14082	0.0
K14083	27.0
K14080	0.0
K14081	0.0
K14086	8789.0
K14087	8896.0
K14084	428.0
K14088	8897.0
K14089	8790.0
K01552	23469.0
K01551	2910.0
K01556	2.0
K01557	0.0
K01554	0.0
K01555	2.0
K04708	0.0
K03955	0.0
K13689	0.0
K13688	806.0
K13683	0.0
K13685	3759.0
K13684	0.0
K13687	0.0
K13686	0.0
K14159	0.0
K02399	0.0
K02398	6276.0
K02395	6163.0
K02394	0.0
K02397	14943.0
K02396	27117.0
K02391	0.0
K02390	26805.0
K02393	0.0
K02392	39382.0
K13533	0.0
K13532	0.0
K13531	1.0
K13530	12.0
K01550	0.0
K05658	0.0
K14054	1.0
K02601	44084.0
K02970	38678.0
K05378	0.0
K12339	2.0
K14060	0.0
K11687	0.0
K11686	0.0
K11685	0.0
K11689	2466.0
K11688	1229.0
K08939	0.0
K03048	945.0
K03049	0.0
K13821	3.0
K13820	0.0
K03042	0.0
K03043	38765.0
K03040	35406.0
K03041	0.0
K03046	39197.0
K03047	0.0
K03044	0.0
K03045	0.0
K00348	9266.0
K09847	0.0
K00692	443.0
K00638	20212.0
K00639	14222.0
K00693	2.0
K00634	19770.0
K00635	0.0
K00630	0.0
K00631	0.0
K00632	4412.0
K00633	10907.0
K00691	486.0
K00696	0.0
K00694	463.0
K00695	0.0
K10854	0.0
K07811	0.0
K07810	0.0
K07813	25808.0
K07812	107.0
K07814	9902.0
K07816	864.0
K00090	0.0
K00091	9230.0
K00094	5980.0
K00096	12839.0
K00097	12835.0
K00098	0.0
K00099	38252.0
K10228	0.0
K10229	0.0
K12548	0.0
K10222	0.0
K10220	0.0
K10221	0.0
K10227	11.0
K05822	0.0
K01949	0.0
K01945	38448.0
K01947	0.0
K01946	0.0
K01941	3.0
K01940	32034.0
K06357	0.0
K07729	73132.0
K07728	0.0
K07727	53253.0
K07726	4796.0
K07725	0.0
K07724	0.0
K07723	2155.0
K07722	108.0
K07721	0.0
K07720	135967.0
K00899	1249.0
K05824	0.0
K00891	58851.0
K00892	0.0
K00895	5.0
K00897	1095.0
K08151	2.0
K08153	1.0
K08154	0.0
K02948	39393.0
K02942	0.0
K02944	0.0
K05665	0.0
K02946	39349.0
K13793	0.0
K06352	0.0
K01769	0.0
K01768	30.0
K01761	3.0
K01760	308.0
K01762	0.0
K09578	0.0
K01766	0.0
K08164	0.0
K02493	39197.0
K08166	0.0
K08167	0.0
K02496	0.0
K02497	0.0
K02494	0.0
K02495	67096.0
K02498	0.0
K02499	4795.0
K08168	0.0
K08169	1.0
K14415	8984.0
K14414	0.0
K06881	39853.0
K00436	0.0
K06332	0.0
K12815	0.0
K12810	0.0
K06885	1381.0
K00437	0.0
K06335	0.0
K06334	27477.0
K03547	25574.0
K03546	14317.0
K03545	61370.0
K03544	60483.0
K03543	9264.0
K06888	10523.0
K10941	0.0
K03549	930.0
K03548	0.0
K10940	0.0
K02236	544.0
K02237	27654.0
K02234	0.0
K02232	25498.0
K02233	36410.0
K02230	6.0
K02231	49248.0
K06359	0.0
K02238	32839.0
K02239	0.0
K03723	34807.0
K03722	2013.0
K03721	0.0
K03720	0.0
K03727	0.0
K03726	0.0
K03725	0.0
K03724	688.0
K06358	0.0
K12673	0.0
K12679	0.0
K12678	0.0
K06410	15472.0
K11898	0.0
K11899	0.0
K11896	0.0
K11897	0.0
K11894	0.0
K11895	0.0
K11892	0.0
K11893	0.0
K11890	0.0
K11891	0.0
K08762	0.0
K08764	0.0
K08765	0.0
K10418	0.0
K11325	0.0
K11326	0.0
K11327	0.0
K11328	0.0
K11329	1.0
K00151	0.0
K00150	0.0
K00153	0.0
K00400	0.0
K00407	0.0
K00406	2.0
K00405	2.0
K00404	0.0
K00158	442.0
K01342	0.0
K09388	0.0
K09386	0.0
K09384	525.0
K04094	7339.0
K04095	9520.0
K04096	38736.0
K04097	0.0
K04090	0.0
K04091	1.0
K04092	0.0
K04093	0.0
K04098	0.0
K04099	0.0
K01578	0.0
K01579	15539.0
K01574	43.0
K01575	1.0
K01576	0.0
K01577	442.0
K01571	27346.0
K01572	42595.0
K01573	1.0
K02009	18045.0
K02008	97320.0
K02005	26491.0
K02004	272253.0
K02007	21756.0
K02006	145140.0
K02001	1.0
K02000	2.0
K02003	368889.0
K02002	7.0
K03065	0.0
K08952	0.0
K03060	29027.0
K13809	0.0
K10948	0.0
K09607	0.0
K06125	0.0
K04337	0.0
K06120	5979.0
K06121	0.0
K04336	0.0
K01127	0.0
K09703	13.0
K00004	0.0
K14699	0.0
K09702	933.0
K14698	0.0
K05311	570.0
K13829	0.0
K10943	0.0
K07291	0.0
K07290	0.0
K10206	35834.0
K10202	33.0
K10208	0.0
K10209	1.0
K01966	2.0
K01965	0.0
K01964	1.0
K01963	16011.0
K01962	2838.0
K01961	51023.0
K01960	9267.0
K01969	0.0
K01968	0.0
K07749	11028.0
K07748	0.0
K07741	6496.0
K07740	0.0
K07743	0.0
K07742	29682.0
K07745	0.0
K07744	0.0
K07746	0.0
K01299	10168.0
K01295	2510.0
K01297	9094.0
K02922	0.0
K05603	0.0
K02921	0.0
K02926	39393.0
K05607	0.0
K02924	0.0
K05605	0.0
K02928	0.0
K02929	0.0
K00216	0.0
K00217	0.0
K00214	0.0
K00215	46341.0
K00213	0.0
K00210	0.0
K00211	0.0
K00218	0.0
K00219	203.0
K01035	0.0
K01034	4745.0
K04517	38430.0
K01740	75414.0
K01031	0.0
K01746	935.0
K01745	966.0
K01744	12778.0
K01749	13913.0
K01039	338.0
K04518	11421.0
K09591	0.0
K14129	0.0
K14128	0.0
K14121	0.0
K14120	0.0
K14123	0.0
K14122	0.0
K14125	0.0
K14124	0.0
K14127	0.0
K14126	0.0
K03521	35241.0
K03520	0.0
K03523	34480.0
K03522	35503.0
K03525	39848.0
K03524	38535.0
K03527	45298.0
K03526	38445.0
K03529	30004.0
K03528	0.0
K06338	1.0
K02217	15377.0
K03299	7011.0
K03298	1.0
K13472	0.0
K03293	1967.0
K03292	72664.0
K03291	0.0
K03290	0.0
K03297	8939.0
K03296	32155.0
K03295	9752.0
K03294	15452.0
K13009	0.0
K12690	0.0
K09743	0.0
K06022	0.0
K07190	0.0
K06021	0.0
K07192	6776.0
K06020	0.0
K06027	0.0
K06026	0.0
K09744	0.0
K07991	26.0
K08749	0.0
K09835	0.0
K09834	0.0
K10439	91968.0
K06351	0.0
K09833	0.0
K10925	0.0
K10924	0.0
K10927	0.0
K10926	0.0
K10923	0.0
K10922	0.0
K09629	0.0
K10697	0.0
K00179	9525.0
K00172	9200.0
K00171	4317.0
K00170	5185.0
K00177	14560.0
K00176	14568.0
K00175	28151.0
K00174	24038.0
K13478	0.0
K14338	0.0
K14339	0.0
K14335	0.0
K14337	0.0
K14330	0.0
K14331	0.0
K14333	11.0
K08918	0.0
K13479	9446.0
K04078	38737.0
K04079	38417.0
K04076	2156.0
K04077	38934.0
K04074	4992.0
K04075	38617.0
K04072	38603.0
K04073	0.0
K04070	18622.0
K04071	0.0
K14597	0.0
K13318	0.0
K08280	0.0
K13641	761.0
K13640	107.0
K13643	426.0
K13642	0.0
K02027	421826.0
K02026	743698.0
K02025	789469.0
K02024	0.0
K02023	11191.0
K02022	16.0
K02021	0.0
K02020	17778.0
K02029	41156.0
K02028	59036.0
K03886	0.0
K03887	0.0
K03884	0.0
K03885	9324.0
K03881	0.0
K03888	0.0
K03889	0.0
K12998	0.0
K12999	0.0
K12992	9352.0
K12993	0.0
K12990	8763.0
K12991	0.0
K12996	30.0
K12997	13.0
K12994	0.0
K12995	2.0
K08979	0.0
K08978	25263.0
K03088	303820.0
K03089	0.0
K03086	56127.0
K03087	2.0
K08971	0.0
K08970	0.0
K03082	33.0
K03080	0.0
K08974	43435.0
K13868	0.0
K00918	7987.0
K01553	0.0
K12214	0.0
K11646	0.0
K11645	0.0
K11641	0.0
K11640	0.0
K12736	0.0
K12733	0.0
K07507	15043.0
K07506	1.0
K07505	11.0
K07504	0.0
K07503	0.0
K07502	14272.0
K07501	3.0
K07500	0.0
K07509	0.0
K07508	0.0
K11422	0.0
K08698	0.0
K10773	46706.0
K10774	0.0
K14286	0.0
K10778	2.0
K14287	2.0
K00140	924.0
K05501	0.0
K01903	21.0
K01902	21.0
K01905	1.0
K01904	0.0
K01907	0.0
K01906	0.0
K01909	0.0
K01908	0.0
K14534	6856.0
K00147	37889.0
K07767	0.0
K07769	0.0
K07768	0.0
K06203	0.0
K06202	0.0
K09921	0.0
K09920	0.0
K09927	8763.0
K09024	0.0
K09022	3987.0
K09023	0.0
K09020	805.0
K09021	0.0
K02908	0.0
K02909	39364.0
K08218	9266.0
K08219	0.0
K02904	39360.0
K02906	39393.0
K02907	38501.0
K02902	39073.0
K00230	1.0
K00231	5.0
K00232	0.0
K08976	2.0
K00234	0.0
K00239	17549.0
K06209	21103.0
K09928	6.0
K01015	0.0
K01014	0.0
K01012	50375.0
K01011	6735.0
K01010	0.0
K08920	0.0
K14103	0.0
K14102	0.0
K14101	0.0
K14100	0.0
K14105	0.0
K14104	0.0
K14109	0.0
K14108	0.0
K06401	0.0
K00893	0.0
K13402	0.0
K12858	0.0
K03503	9263.0
K03502	34729.0
K03501	39391.0
K03500	29668.0
K08924	0.0
K02278	3188.0
K02279	6760.0
K12977	0.0
K02276	5.0
K02277	0.0
K02274	2.0
K02275	2.0
K13450	0.0
K13451	0.0
K13452	0.0
K13454	0.0
K13455	0.0
K12509	0.0
K12508	0.0
K12507	96.0
K12506	837.0
K12500	0.0
K12503	0.0
K05926	0.0
K09728	0.0
K14587	804.0
K06597	0.0
K06596	1.0
K06595	0.0
K06599	0.0
K06598	0.0
K07978	0.0
K07979	83534.0
K07976	0.0
K14585	0.0
K10907	39269.0
K10906	0.0
K10901	0.0
K10909	0.0
K10908	0.0
K09819	2.0
K09818	2.0
K09817	36547.0
K09816	36451.0
K09815	36543.0
K06374	24572.0
K06373	24302.0
K09812	47629.0
K09811	47734.0
K09810	18034.0
K09724	0.0
K14582	0.0
K09721	0.0
K04058	0.0
K04059	0.0
K04050	0.0
K04051	0.0
K04052	0.0
K04053	0.0
K04054	0.0
K04055	0.0
K04056	0.0
K04057	0.0
K01047	0.0
K08975	0.0
K10015	0.0
K10014	0.0
K10017	0.0
K10016	0.0
K10011	0.0
K10010	1874.0
K10013	0.0
K10012	9100.0
K10019	0.0
K10018	0.0
K13665	26.0
K13664	0.0
K13663	0.0
K13662	0.0
K13661	0.0
K13660	0.0
K13669	0.0
K13668	0.0
K07641	0.0
K01466	2049.0
K13590	0.0
K01464	16203.0
K01465	41256.0
K01462	66080.0
K01463	1666.0
K01460	0.0
K01461	0.0
K13599	12.0
K13598	0.0
K01468	332.0
K01469	1.0
K09251	1.0
K09252	0.0
K02041	10593.0
K02040	39919.0
K02043	0.0
K02045	4051.0
K02044	11104.0
K02047	4051.0
K02046	4052.0
K02049	59110.0
K02048	4052.0
K05549	0.0
K05548	0.0
K06046	0.0
K03319	785.0
K03316	110.0
K03317	4.0
K03314	5.0
K03315	26569.0
K03312	9300.0
K03313	118.0
K03310	57251.0
K03311	12273.0
K12052	0.0
K02945	43038.0
K06162	11.0
K06163	11.0
K06160	0.0
K06161	0.0
K06166	0.0
K00359	3968.0
K06164	11.0
K06165	11.0
K06168	38250.0
K06169	2.0
K13020	2.0
K07158	0.0
K07159	0.0
K04835	12.0
K11621	0.0
K11991	0.0
K11622	0.0
K11996	4.0
K11627	0.0
K11626	0.0
K11629	0.0
K11628	0.0
K07561	0.0
K07560	38906.0
K07563	0.0
K07562	0.0
K07565	0.0
K07564	0.0
K07567	49476.0
K07566	40674.0
K07569	0.0
K07568	47046.0
K09925	0.0
K11199	0.0
K11198	0.0
K11192	0.0
K11191	0.0
K11196	0.0
K11195	0.0
K11194	0.0
K02492	13562.0
K10713	0.0
K10710	7112.0
K10711	32.0
K10716	0.0
K02490	10.0
K10714	0.0
K10715	0.0
K01929	38934.0
K01928	40413.0
K01923	41170.0
K01922	3.0
K01921	39958.0
K01920	0.0
K01926	34656.0
K01925	39155.0
K01924	38933.0
K07789	0.0
K07788	0.0
K07785	0.0
K07784	0.0
K07787	6.0
K07786	0.0
K07781	0.0
K07783	1.0
K07782	0.0
K05835	0.0
K06355	0.0
K14661	0.0
K09844	0.0
K00782	12.0
K00783	39419.0
K00784	43700.0
K00785	0.0
K00786	15212.0
K00039	0.0
K00036	9915.0
K00037	0.0
K00034	1850.0
K00035	0.0
K00032	0.0
K00033	9917.0
K00030	1028.0
K00031	36818.0
K01259	1846.0
K01258	34093.0
K01255	15327.0
K01256	489.0
K01251	21246.0
K01250	10271.0
K01253	0.0
K01252	0.0
K09008	0.0
K09009	0.0
K09000	30.0
K09001	13.0
K09002	10951.0
K09003	0.0
K09004	31.0
K09005	116.0
K09006	0.0
K09007	1.0
K09846	0.0
K08234	14589.0
K00258	2.0
K00259	1141.0
K00252	2.0
K00253	0.0
K00256	0.0
K00257	11427.0
K00254	0.0
K00255	0.0
K01079	438.0
K01078	0.0
K01071	486.0
K01070	0.0
K01073	0.0
K01077	18826.0
K01076	2163.0
K14472	0.0
K14471	0.0
K14470	0.0
K14475	108.0
K09841	0.0
K02788	485.0
K02782	29.0
K02783	1212.0
K02781	1086.0
K02786	496.0
K02787	0.0
K02784	28.0
K01060	2153.0
K01787	651.0
K01786	25021.0
K01785	49113.0
K01784	61458.0
K01783	48210.0
K01782	2.0
K01781	0.0
K01780	0.0
K01789	0.0
K01788	21431.0
K02526	3053.0
K02527	9268.0
K02525	0.0
K02250	0.0
K02523	9268.0
K02520	39198.0
K02521	0.0
K02258	0.0
K02259	3.0
K02528	39362.0
K02529	227756.0
K03781	19236.0
K03780	4443.0
K03783	37185.0
K03782	6.0
K03785	14361.0
K03784	5748.0
K03787	18075.0
K03786	24637.0
K03789	23457.0
K03788	0.0
K10700	0.0
K00342	9269.0
K03124	0.0
K03120	0.0
K12527	9338.0
K12526	0.0
K12525	0.0
K12524	18530.0
K12523	0.0
K12522	0.0
K09789	9265.0
K09788	1121.0
K09787	29575.0
K09786	2157.0
K09785	0.0
K09781	0.0
K09780	1.0
K10961	0.0
K10960	0.0
K10963	0.0
K10962	0.0
K10965	0.0
K10964	0.0
K10966	0.0
K09879	0.0
K06318	0.0
K06311	0.0
K06310	4127.0
K06312	0.0
K06314	0.0
K06317	3394.0
K11389	0.0
K11386	0.0
K11387	0.0
K11384	0.0
K11385	0.0
K11382	0.0
K11383	0.0
K11381	4.0
K11949	0.0
K10380	0.0
K04032	771.0
K04033	0.0
K04030	1518.0
K04031	24511.0
K04036	0.0
K04037	0.0
K04034	17.0
K04035	806.0
K04038	0.0
K04039	0.0
K07046	223.0
K07047	11832.0
K07044	0.0
K07045	11762.0
K07042	30125.0
K07043	25737.0
K07040	28623.0
K07041	0.0
K07048	1187.0
K07049	0.0
K08664	0.0
K02584	13.0
K10039	2572.0
K10038	12.0
K10037	0.0
K10036	392.0
K04788	0.0
K04789	0.0
K04784	1.0
K04785	0.0
K04786	0.0
K04787	0.0
K04780	0.0
K04781	1.0
K04782	0.0
K04783	0.0
K13601	0.0
K13603	0.0
K13602	0.0
K13605	0.0
K13604	0.0
K13607	121.0
K02404	6168.0
K05783	0.0
K05782	0.0
K05781	11.0
K05780	11.0
K05787	0.0
K05786	1.0
K05785	1.0
K05784	0.0
K05789	0.0
K05788	0.0
K01442	31699.0
K01443	30830.0
K01444	760.0
K01446	0.0
K01447	12296.0
K01448	75311.0
K01449	11267.0
K14803	0.0
K02069	458.0
K05569	9197.0
K08008	0.0
K02063	0.0
K05566	9113.0
K05565	0.0
K05563	0.0
K05562	0.0
K05561	0.0
K02064	0.0
K03338	9549.0
K03339	0.0
K03330	0.0
K03331	0.0
K03332	31.0
K03333	0.0
K03335	8856.0
K03336	8845.0
K03337	9549.0
K12956	0.0
K12957	0.0
K12954	0.0
K12955	0.0
K12952	0.0
K12953	0.0
K12950	0.0
K12951	0.0
K14733	0.0
K00109	0.0
K06148	83667.0
K06149	0.0
K06144	0.0
K06145	0.0
K06146	0.0
K06147	432643.0
K06141	0.0
K06142	28419.0
K06143	0.0
K11945	0.0
K08948	0.0
K08949	0.0
K00071	0.0
K14664	0.0
K13810	0.0
K14665	0.0
K03058	0.0
K11609	0.0
K11608	0.0
K14660	0.0
K11603	0.0
K11602	0.0
K11601	0.0
K11600	0.0
K11607	0.0
K11606	0.0
K11605	0.0
K11604	0.0
K10558	804.0
K10559	1058.0
K10550	900.0
K10551	900.0
K10552	0.0
K10553	0.0
K10554	0.0
K10555	2012.0
K10556	911.0
K10557	804.0
K03051	0.0
K03050	0.0
K07549	0.0
K07548	0.0
K07239	7.0
K07235	0.0
K07234	0.0
K07237	0.0
K07236	0.0
K07231	0.0
K07230	2.0
K07233	0.0
K07232	0.0
K02467	0.0
K05306	8803.0
K05305	14756.0
K05304	0.0
K05303	0.0
K05301	0.0
K02565	0.0
K08644	0.0
K08646	0.0
K08641	44.0
K08643	0.0
K08642	0.0
K12146	0.0
K00010	12635.0
K00011	0.0
K00012	36741.0
K00013	38307.0
K00014	48370.0
K00016	31518.0
K09065	0.0
K08252	7.0
K08253	0.0
K08256	0.0
K08255	0.0
K08258	0.0
K08259	1.0
K00274	24.0
K00275	7.0
K00276	0.0
K00270	0.0
K00271	0.0
K00272	0.0
K00273	0.0
K00278	27452.0
K00279	0.0
K12675	0.0
K01277	9266.0
K01274	0.0
K01273	24099.0
K01271	12767.0
K01270	42377.0
K01278	9273.0
K00906	2.0
K00904	988.0
K00903	4.0
K00901	5418.0
K13785	0.0
K00908	1.0
K11149	0.0
K01053	4.0
K01051	31.0
K01057	5.0
K01056	39393.0
K01055	0.0
K01054	0.0
K01058	0.0
K02500	38308.0
K02501	38200.0
K02502	29012.0
K02503	39393.0
K02504	0.0
K02505	0.0
K02506	0.0
K02507	0.0
K02508	0.0
K02509	0.0
K00291	0.0
K13410	0.0
K13148	0.0
K13419	0.0
K05825	0.0
K03106	39393.0
K03105	0.0
K03101	50625.0
K03100	88537.0
K12541	0.0
K12540	0.0
K12543	0.0
K12542	0.0
K12545	0.0
K12544	0.0
K12547	0.0
K12546	0.0
K12549	0.0
K06080	0.0
K11018	0.0
K11019	0.0
K11016	0.0
K11017	0.0
K11014	0.0
K11015	0.0
K11012	0.0
K11013	0.0
K11010	0.0
K11011	0.0
K06333	24415.0
K06880	0.0
K06883	2.0
K06882	0.0
K09857	0.0
K06884	0.0
K06887	0.0
K06886	4.0
K06889	61464.0
K10942	0.0
K09859	2.0
K09858	0.0
K10947	74231.0
K10946	0.0
K10945	0.0
K10944	0.0
K13284	0.0
K00483	96.0
K00481	0.0
K00480	0.0
K00486	2.0
K00485	0.0
K00484	0.0
K09901	0.0
K10929	0.0
K07684	0.0
K07685	0.0
K07686	0.0
K07687	0.0
K07681	0.0
K07688	0.0
K07689	0.0
K10928	0.0
K04018	0.0
K04019	776.0
K04014	214.0
K04015	433.0
K04016	0.0
K04017	0.0
K04013	107.0
K07060	0.0
K07061	0.0
K07062	9.0
K07063	0.0
K07064	0.0
K07065	0.0
K07066	8776.0
K07067	2155.0
K07068	11.0
K07069	8794.0
K01121	0.0
K13629	0.0
K13628	4.0
K13623	0.0
K13622	0.0
K13620	0.0
K13626	14053.0
K08586	0.0
K08587	0.0
K01428	8786.0
K01429	8765.0
K01422	9265.0
K01423	109.0
K01420	31684.0
K01421	38071.0
K01426	9930.0
K01427	0.0
K01424	31821.0
K01425	11005.0
K08068	0.0
K07538	0.0
K13086	0.0
K13085	0.0
K07287	0.0
K07824	0.0
K07682	0.0
K02722	0.0
K12978	0.0
K12979	0.0
K12972	2.0
K12973	0.0
K12974	0.0
K12975	0.0
K12976	0.0
K07821	0.0
K07683	0.0
K14750	0.0
K14751	0.0
K14953	0.0
K12288	0.0
K12289	0.0
K12282	0.0
K12283	0.0
K12280	0.0
K12281	0.0
K12286	0.0
K12287	0.0
K12284	0.0
K12285	0.0
K11957	0.0
K11956	0.0
K11955	0.0
K11954	0.0
K11953	0.0
K11952	0.0
K11951	0.0
K11950	0.0
K11959	0.0
K11958	0.0
K13889	21.0
K13888	0.0
K11963	0.0
K07217	860.0
K07216	30908.0
K07215	0.0
K07214	8903.0
K07213	3307.0
K07212	0.0
K07219	170.0
K07218	0.0
K12150	0.0
K08689	0.0
K08688	0.0
K00402	0.0
K00401	0.0
K11994	0.0
K00152	0.0
K01043	3.0
K00154	0.0
K00157	0.0
K00156	9261.0
K10533	0.0
K10530	485.0
K10531	0.0
K10536	5202.0
K10537	911.0
K10535	0.0
K10538	0.0
K10539	911.0
K00073	980.0
K13934	0.0
K00076	7893.0
K00077	32037.0
K00074	24988.0
K00075	38737.0
K00078	0.0
K00079	0.0
K02290	1.0
K02563	38933.0
K02292	0.0
K08966	0.0
K02294	2.0
K08278	0.0
K08279	0.0
K08274	0.0
K08275	0.0
K08276	0.0
K08277	0.0
K00298	0.0
K00299	1.0
K00296	0.0
K00297	40389.0
K00294	6.0
K00292	0.0
K00293	0.0
K00290	25903.0
K07757	43.0
K12089	0.0
K01210	0.0
K01213	0.0
K01212	9214.0
K01215	486.0
K01214	0.0
K01217	0.0
K01216	1.0
K01219	1.0
K01218	8970.0
K02749	0.0
K02746	7147.0
K02747	6830.0
K02744	8412.0
K02745	7050.0
K02742	0.0
K00924	4.0
K00925	49401.0
K00926	34406.0
K00927	39393.0
K00928	39878.0
K00929	25014.0
K12085	0.0
K02298	0.0
K02299	0.0
K02568	107.0
K02569	0.0
K02562	0.0
K02291	1.0
K02560	0.0
K02293	0.0
K02566	13.0
K02567	107.0
K02564	48234.0
K02297	0.0
K03169	95899.0
K03168	39195.0
K03163	0.0
K03162	0.0
K03167	0.0
K03166	0.0
K11038	0.0
K11039	0.0
K11030	0.0
K11031	0.0
K11032	0.0
K11033	0.0
K11034	0.0
K11035	0.0
K11036	0.0
K11037	0.0
K02546	0.0
K07668	4200.0
K07669	0.0
K07666	0.0
K07667	49650.0
K07664	0.0
K07665	17260.0
K07662	0.0
K07663	0.0
K07660	0.0
K07661	0.0
K03927	35810.0
K07008	0.0
K07009	13065.0
K07002	2.0
K07003	20715.0
K07000	0.0
K07001	22369.0
K07006	491.0
K07007	62121.0
K07004	1.0
K07005	43462.0
K03921	2.0
K02956	38951.0
K09725	0.0
K09181	5.0
K08599	0.0
K08598	0.0
K08591	52002.0
K08590	9877.0
K01156	372.0
K01154	33623.0
K01407	0.0
K01400	0.0
K01153	26508.0
K01150	0.0
K01151	38884.0
K01408	0.0
K01409	42015.0
K01158	0.0
K01159	15242.0
K05523	0.0
K05522	0.0
K05521	17764.0
K05520	9267.0
K05527	0.0
K05526	0.0
K05525	0.0
K05524	804.0
K05529	0.0
K14518	0.0
K14519	2.0
K05949	0.0
K01754	25920.0
K05942	0.0
K01027	0.0
K02171	0.0
K02170	1.0
K02173	508.0
K02172	0.0
K01751	10302.0
K06416	4056.0
K06417	0.0
K06414	0.0
K06947	0.0
K03379	0.0
K03808	0.0
K03809	2.0
K03806	0.0
K06412	29879.0
K03804	0.0
K12296	0.0
K03802	7.0
K03803	10037.0
K06413	5.0
K10808	2.0
K06411	15699.0
K01028	847.0
K01029	4419.0
K11931	0.0
K11930	0.0
K11933	0.0
K11932	0.0
K11935	0.0
K11934	0.0
K11937	0.0
K11936	0.0
K11939	0.0
K11938	0.0
K10800	0.0
K06419	5.0
K11929	0.0
K07271	21831.0
K07270	0.0
K07273	9322.0
K07272	0.0
K07275	2.0
K07274	0.0
K07277	9268.0
K07276	0.0
K07279	0.0
K07278	0.0
K10623	0.0
K02481	9268.0
K11520	0.0
K02480	0.0
K08170	0.0
K02485	2.0
K02484	15954.0
K02487	0.0
K08600	70516.0
K08603	0.0
K08602	9882.0
K08605	1.0
K08604	0.0
K09956	0.0
K09957	0.0
K09954	2.0
K09955	39074.0
K09952	154.0
K09953	0.0
K09950	0.0
K09951	20863.0
K09958	2.0
K09959	2.0
K07495	4.0
K07494	221.0
K07497	24465.0
K07496	14830.0
K07491	23057.0
K07490	0.0
K07493	0.0
K07492	2.0
K07499	0.0
K07498	2.0
K11209	0.0
K11208	0.0
K11204	0.0
K11203	776.0
K11202	1187.0
K11201	0.0
K11200	0.0
K00058	55613.0
K00059	82204.0
K00728	0.0
K00729	0.0
K00055	0.0
K00057	39493.0
K00050	9669.0
K00051	0.0
K00720	0.0
K00721	13704.0
K14424	0.0
K06033	0.0
K14189	0.0
K14188	497.0
K06364	0.0
K14187	0.0
K01239	12377.0
K01238	34.0
K01897	38669.0
K01232	1737.0
K01895	5948.0
K01230	0.0
K01893	39085.0
K01236	0.0
K01235	31.0
K01890	39393.0
K02768	2356.0
K02769	1427.0
K02760	10337.0
K02761	10294.0
K02763	0.0
K02764	0.0
K02765	8007.0
K00948	59812.0
K00949	29670.0
K00942	45847.0
K00943	17155.0
K00940	11584.0
K00941	72539.0
K00946	18535.0
K00947	0.0
K00944	0.0
K00945	107629.0
K01097	0.0
K01096	0.0
K01095	1.0
K01093	0.0
K01092	19514.0
K01091	98479.0
K01090	34196.0
K03499	98063.0
K03498	77567.0
K03491	4449.0
K03490	8889.0
K03493	0.0
K03492	1.0
K03495	39286.0
K03497	97802.0
K03496	110527.0
K02817	0.0
K02814	31.0
K02815	60.0
K02810	15206.0
K02548	14337.0
K02549	4.0
K02818	0.0
K02819	9733.0
K03637	10092.0
K03636	3.0
K03147	36262.0
K03146	0.0
K08851	0.0
K06518	35963.0
K09729	2150.0
K06048	2.0
K06045	2.0
K06044	0.0
K09727	0.0
K09726	0.0
K06041	10798.0
K09720	0.0
K09723	0.0
K06042	20823.0
K09897	0.0
K09896	0.0
K09895	0.0
K09894	0.0
K09893	0.0
K09892	0.0
K09891	0.0
K09890	0.0
K09899	0.0
K09898	0.0
K03622	0.0
K07648	0.0
K07649	0.0
K07398	0.0
K07399	6.0
K11056	0.0
K11057	0.0
K11054	0.0
K11055	0.0
K07640	0.0
K07393	800.0
K07390	1.0
K07391	37861.0
K07644	0.0
K07645	0.0
K07646	59238.0
K07647	0.0
K10896	0.0
K07024	153857.0
K07025	69091.0
K07026	0.0
K07027	27614.0
K07020	0.0
K07021	44.0
K07022	0.0
K07023	30975.0
K07028	0.0
K07029	67763.0
K10094	0.0
K01390	0.0
K01392	0.0
K01399	0.0
K02673	0.0
K05893	0.0
K05897	0.0
K05896	30126.0
K05895	15939.0
K05899	0.0
K05898	0.0
K00555	0.0
K00554	26644.0
K00557	0.0
K00556	9261.0
K00551	0.0
K00559	0.0
K00558	65436.0
K01170	0.0
K01173	0.0
K01174	27.0
K01175	37.0
K01176	661.0
K01178	0.0
K01179	24670.0
K14578	0.0
K14579	0.0
K08951	0.0
K08950	0.0
K08953	0.0
K03828	27.0
K03829	0.0
K03820	9262.0
K03821	0.0
K03822	0.0
K03823	32892.0
K03824	0.0
K03825	806.0
K03826	26183.0
K03827	11066.0
K12248	0.0
K12246	0.0
K12247	0.0
K12242	0.0
K12243	0.0
K12240	0.0
K12241	0.0
K11919	0.0
K11918	0.0
K11913	0.0
K11912	0.0
K11911	0.0
K11910	0.0
K11917	0.0
K11916	0.0
K11915	0.0
K11914	0.0
K12068	0.0
K12069	0.0
K12062	0.0
K12063	0.0
K12060	0.0
K12061	0.0
K12066	0.0
K12067	0.0
K12064	0.0
K12065	0.0
K07259	9278.0
K07258	81614.0
K07253	0.0
K07251	0.0
K07250	8779.0
K07257	0.0
K07256	0.0
K07255	0.0
K07254	0.0
K05372	0.0
K05373	0.0
K05370	0.0
K05371	0.0
K05374	0.0
K05375	0.0
K09970	0.0
K09971	0.0
K09972	107.0
K09973	4.0
K09974	14.0
K09975	0.0
K09976	1376.0
K09978	0.0
K09979	9261.0
K11261	9203.0
K11260	0.0
K11263	0.0
K11264	0.0
K10793	1913.0
K10796	1913.0
K10797	7364.0
K10794	13.0
K10795	1913.0
K00700	49199.0
K00701	0.0
K10798	0.0
K00703	44529.0
K00705	37640.0
K09828	0.0
K10133	0.0
K13053	0.0
K03192	1.0
K00964	0.0
K00965	27844.0
K00966	3117.0
K00960	0.0
K00961	0.0
K00962	38907.0
K00963	6151.0
K00969	40193.0
K12681	0.0
K02703	2.0
K08364	0.0
K08365	0.0
K02706	1.0
K08363	0.0
K08361	0.0
K02708	0.0
K02709	0.0
K08368	485.0
K08369	48.0
K01615	2536.0
K01617	0.0
K01616	0.0
K01611	4534.0
K01610	32513.0
K01613	21342.0
K01612	0.0
K01619	37677.0
K01618	0.0
K02834	39393.0
K02835	39393.0
K05281	0.0
K03619	0.0
K03618	0.0
K03617	39568.0
K03616	281.0
K03615	38788.0
K03614	35139.0
K03613	38332.0
K03612	38124.0
K03611	0.0
K03610	32291.0
K09705	56.0
K09704	17556.0
K09701	0.0
K09700	0.0
K09709	0.0
K06391	6919.0
K06390	28599.0
K06393	28277.0
K06392	19836.0
K06395	3126.0
K06394	22904.0
K06397	24261.0
K06396	24097.0
K06399	24504.0
K06398	28571.0
K06435	0.0
K11078	0.0
K11079	0.0
K11074	0.0
K11075	0.0
K11076	0.0
K11077	0.0
K11070	29756.0
K11071	30223.0
K11072	38589.0
K11073	0.0
K06935	0.0
K06934	1482.0
K06937	22.0
K06936	1.0
K06931	0.0
K06930	0.0
K06933	0.0
K06932	0.0
K06939	0.0
K06938	0.0
K13381	0.0
K05916	1.0
K05917	0.0
K05914	0.0
K05915	0.0
K05912	0.0
K05913	0.0
K05910	442.0
K05911	0.0
K05918	0.0
K05919	22548.0
K00392	0.0
K00390	643.0
K00397	0.0
K00395	0.0
K00394	4097.0
K01884	0.0
K00399	0.0
K01886	37711.0
K01376	485.0
K01372	20788.0
K09149	0.0
K09148	0.0
K01225	2151.0
K09145	8789.0
K09144	8763.0
K09147	0.0
K09146	0.0
K09141	0.0
K09140	0.0
K09143	0.0
K09142	0.0
K05709	0.0
K05708	0.0
K05879	9721.0
K05878	9710.0
K05875	0.0
K05874	0.0
K05877	0.0
K05876	0.0
K05873	0.0
K00579	0.0
K00578	0.0
K00577	0.0
K00575	30029.0
K00574	10226.0
K00573	4.0
K00571	39120.0
K00570	0.0
K01118	1510.0
K01119	1669.0
K01157	0.0
K01112	0.0
K01113	3.0
K04477	29643.0
K01114	3.0
K01115	0.0
K08087	0.0
K01315	0.0
K08085	0.0
K08084	0.0
K08083	0.0
K08082	0.0
K08081	0.0
K08080	0.0
K01152	0.0
K01401	0.0
K09826	0.0
K06344	0.0
K06345	0.0
K09822	0.0
K06343	0.0
K10938	0.0
K06341	0.0
K10934	0.0
K10935	0.0
K10932	0.0
K11052	0.0
K10930	0.0
K06349	0.0
K11053	0.0
K10754	0.0
K01755	46765.0
K10200	8178.0
K02132	0.0
K02137	0.0
K03840	0.0
K03841	2.0
K13028	0.0
K13799	1.0
K13798	0.0
K13795	0.0
K13794	0.0
K13021	0.0
K13792	0.0
K13791	0.0
K13790	0.0
K12268	13.0
K12269	0.0
K12262	0.0
K12263	0.0
K12264	0.0
K12265	0.0
K12266	0.0
K12267	43434.0
K01757	0.0
K12237	0.0
K13243	0.0
K13245	0.0
K13244	0.0
K13246	0.0
K03264	0.0
K03265	0.0
K03263	0.0
K03268	0.0
K03269	9268.0
K12415	0.0
K10211	0.0
K09918	0.0
K09919	0.0
K06720	0.0
K09913	2.0
K09910	0.0
K09911	0.0
K09916	0.0
K09917	0.0
K06726	8219.0
K09915	0.0
K11535	0.0
K11534	844.0
K11537	3.0
K11531	0.0
K11533	0.0
K11532	1.0
K11249	1975.0
K11539	0.0
K00762	54183.0
K00763	30143.0
K00760	39616.0
K00761	39361.0
K00766	33777.0
K00767	26232.0
K00764	58889.0
K00765	38177.0
K00768	27968.0
K00769	0.0
K11059	0.0
K00186	0.0
K00187	0.0
K00184	646.0
K00185	218.0
K00183	1232.0
K00180	18786.0
K00188	0.0
K00189	0.0
K10110	26579.0
K10111	0.0
K10112	38583.0
K10113	0.0
K10114	0.0
K10115	0.0
K10116	0.0
K10117	50150.0
K10118	61382.0
K10119	61921.0
K04641	0.0
K04643	0.0
K04642	0.0
K13282	8.0
K00988	0.0
K00989	3024.0
K00986	3719.0
K00984	8764.0
K00985	0.0
K00982	0.0
K00983	18315.0
K00980	7077.0
K00981	39394.0
K01585	9266.0
K01584	0.0
K01586	51548.0
K13498	0.0
K01580	9381.0
K01583	3741.0
K01582	3341.0
K13497	8832.0
K01589	4.0
K01588	38449.0
K14941	0.0
K08347	0.0
K08348	0.0
K02720	1.0
K14949	0.0
K02723	0.0
K03459	0.0
K03458	26586.0
K03455	9753.0
K03457	2359.0
K03451	1088.0
K03981	0.0
K03980	3446.0
K02614	3011.0
K01639	28691.0
K01638	0.0
K01637	0.0
K01636	54.0
K01635	444.0
K01634	0.0
K01633	11426.0
K01632	0.0
K01631	0.0
K01630	805.0
K02615	0.0
K02588	9188.0
K02589	11715.0
K02858	3.0
K02859	485.0
K14051	0.0
K14053	0.0
K14052	0.0
K02852	0.0
K02853	0.0
K02850	0.0
K02851	0.0
K14059	4821.0
K14058	0.0
K02586	2953.0
K02587	5098.0
K03679	0.0
K03671	77872.0
K03670	0.0
K03673	0.0
K03672	0.0
K03675	0.0
K03674	0.0
K03677	0.0
K03676	1.0
K09761	38028.0
K09760	10742.0
K09763	1.0
K09762	29700.0
K09765	27132.0
K09764	2156.0
K09767	2264.0
K06006	0.0
K09769	5841.0
K09768	13828.0
K10353	0.0
K03187	8786.0
K03186	20138.0
K03185	0.0
K03184	0.0
K03183	33203.0
K03182	19497.0
K03181	0.0
K03189	8786.0
K03188	8786.0
K02715	0.0
K12455	0.0
K12454	2.0
K12453	0.0
K12452	988.0
K12451	0.0
K07358	0.0
K07356	0.0
K07357	0.0
K07354	0.0
K07355	0.0
K07352	0.0
K07353	0.0
K07350	0.0
K07351	0.0
K06919	2831.0
K06918	0.0
K06917	8.0
K06916	0.0
K06915	14766.0
K06914	0.0
K06913	0.0
K06912	0.0
K06911	9303.0
K06910	8995.0
K08986	2.0
K08987	486.0
K08984	0.0
K08985	0.0
K08982	7.0
K08983	0.0
K08980	0.0
K08981	108.0
K08988	0.0
K08989	0.0
K02252	0.0
K05934	24449.0
K05936	24467.0
K05937	0.0
K02253	0.0
K05939	1.0
K00378	42433.0
K00375	28251.0
K00374	0.0
K00376	0.0
K00371	0.0
K00370	0.0
K00373	0.0
K00372	0.0
K01358	57418.0
K09166	0.0
K09165	0.0
K09164	3.0
K09163	10080.0
K09162	1.0
K09161	0.0
K09160	0.0
K01354	2.0
K01355	0.0
K01356	40465.0
K05601	5.0
K05851	0.0
K03807	0.0
K05606	8763.0
K02927	0.0
K05974	0.0
K03805	0.0
K05976	0.0
K00519	0.0
K00518	0.0
K03800	13003.0
K00511	0.0
K00510	1.0
K03801	9267.0
K00515	0.0
K00514	0.0
K00517	0.0
K05971	1.0
K03154	13991.0
K11147	0.0
K05581	0.0
K05580	0.0
K05583	0.0
K05582	1.0
K05585	0.0
K05584	0.0
K05587	0.0
K05586	0.0
K05589	0.0
K03150	34654.0
K03623	26.0
K03152	48038.0
K14200	0.0
K14201	0.0
K14202	0.0
K03621	38957.0
K14204	0.0
K14205	16.0
K01134	8764.0
K01135	0.0
K01136	1.0
K01137	12.0
K01130	8774.0
K01132	0.0
K01133	9596.0
K01138	19230.0
K01139	6820.0
K02113	35443.0
K02112	42090.0
K02111	38040.0
K02446	6.0
K02117	43291.0
K02116	8939.0
K02115	42090.0
K02114	42079.0
K02119	32417.0
K02118	47267.0
K02448	0.0
K01036	69.0
K03212	0.0
K13007	0.0
K13006	27.0
K13005	0.0
K13004	8821.0
K13001	0.0
K06404	22094.0
K01032	0.0
K06951	0.0
K03862	0.0
K03863	0.0
K06406	28600.0
K06957	0.0
K05020	1120.0
K06400	17372.0
K06403	22085.0
K06954	0.0
K10814	0.0
K10817	0.0
K10816	0.0
K07136	0.0
K03242	0.0
K03243	0.0
K12202	0.0
K12203	0.0
K12206	0.0
K12207	0.0
K12204	0.0
K12205	0.0
K12208	0.0
K12209	0.0
K13919	5979.0
K13918	0.0
K06214	0.0
K06215	23286.0
K09936	19543.0
K06217	38933.0
K09930	0.0
K09931	2.0
K09932	0.0
K06213	27647.0
K09938	0.0
K09939	9264.0
K11517	0.0
K06337	1.0
K13301	0.0
K00748	9269.0
K00745	0.0
K00743	0.0
K07165	0.0
K07164	9375.0
K07167	0.0
K07166	28857.0
K07161	5.0
K07160	2033.0
K07163	0.0
K07162	461.0
K07169	0.0
K07168	0.0
K06336	0.0
K01839	28139.0
K01838	4295.0
K01835	3825.0
K01834	117570.0
K01837	0.0
K01830	0.0
K00608	0.0
K02632	0.0
K02630	0.0
K02631	0.0
K08322	956.0
K08323	570.0
K08320	0.0
K08321	805.0
K08326	0.0
K08324	0.0
K08325	4.0
K01659	1.0
K01658	33480.0
K02637	0.0
K01653	46868.0
K01652	73994.0
K01655	0.0
K01654	23777.0
K01657	33508.0
K02874	39392.0
K02875	0.0
K02876	39197.0
K02877	0.0
K02871	38587.0
K02873	0.0
K02878	39393.0
K02879	39393.0
K14070	0.0
K09749	26589.0
K09748	39164.0
K06023	59542.0
K09742	0.0
K09741	0.0
K09740	810.0
K09747	30127.0
K09746	0.0
K09745	0.0
K06024	29931.0
K03477	0.0
K03476	7246.0
K03475	16768.0
K03474	9268.0
K03473	9265.0
K03472	0.0
K03471	892.0
K03470	38773.0
K03478	8764.0
K02304	36105.0
K02305	0.0
K02302	3989.0
K02303	4.0
K02300	0.0
K02301	3.0
K03653	0.0
K03652	927.0
K03651	0.0
K03650	39286.0
K03657	99502.0
K03656	0.0
K03655	61173.0
K03654	41896.0
K03658	8763.0
K12439	0.0
K12431	0.0
K12430	0.0
K12433	0.0
K12432	0.0
K12435	0.0
K12434	0.0
K12437	0.0
K12436	0.0
K06979	1.0
K06978	10888.0
K06971	9125.0
K06970	2.0
K06973	37430.0
K06972	23683.0
K06975	10184.0
K06974	0.0
K06977	1.0
K06976	8790.0
K07082	30944.0
K07083	9261.0
K07080	9452.0
K07081	5.0
K07086	0.0
K07087	0.0
K07084	608.0
K07085	18761.0
K07088	51782.0
K07089	20914.0
K01317	0.0
K11162	0.0
K11163	0.0
K11161	0.0
K11168	0.0
K00356	1.0
K00355	0.0
K00354	0.0
K00353	0.0
K00351	9266.0
K00350	9266.0
K05952	0.0
K05953	0.0
K05951	0.0
K05956	0.0
K05957	0.0
K00358	227.0
K00689	0.0
K00688	61850.0
K00681	1678.0
K00680	30070.0
K00683	0.0
K00685	2.0
K00684	29.0
K00687	1.0
K00686	0.0
K05831	0.0
K05830	0.0
K05833	30911.0
K05832	26883.0
K05834	0.0
K05837	38502.0
K05836	0.0
K05839	0.0
K05838	0.0
K07677	0.0
K00533	14346.0
K00532	124.0
K00531	0.0
K00530	0.0
K00537	39205.0
K00536	0.0
K00535	1.0
K00534	0.0
K00539	0.0
K00538	0.0
K11029	0.0
K14260	4905.0
K14261	0.0
K14266	0.0
K14267	0.0
K14268	0.0
K14269	0.0
K01337	0.0
K01338	40927.0
K02683	0.0
K02682	0.0
K02681	0.0
K02680	0.0
K02687	38395.0
K02686	0.0
K02685	0.0
K02689	0.0
K02688	316.0
K00824	9721.0
K00827	0.0
K00826	38308.0
K00821	70337.0
K00820	47350.0
K00823	14.0
K00822	0.0
K00829	0.0
K00828	0.0
K01488	10299.0
K01489	38919.0
K01484	0.0
K01485	10430.0
K01486	22612.0
K01487	10460.0
K01480	31541.0
K01481	0.0
K01482	107.0
K01483	0.0
K02469	67107.0
K02468	38.0
K02466	38.0
K02465	0.0
K02464	0.0
K02463	0.0
K02462	0.0
K02461	0.0
K02460	0.0
K08969	1.0
K13061	0.0
K13060	0.0
K13063	0.0
K13062	0.0
K13069	0.0
K08964	0.0
K06363	0.0
K03079	8331.0
K06342	0.0
K03078	0.0
K13289	0.0
K13288	0.0
K13285	0.0
K13287	0.0
K13286	0.0
K13281	2150.0
K13280	12212.0
K13283	0.0
K00054	486.0
K04496	0.0
K05369	0.0
K05368	0.0
K03228	0.0
K03229	0.0
K00052	37770.0
K03222	0.0
K03223	0.0
K03220	0.0
K03221	0.0
K03226	0.0
K03227	0.0
K03224	0.0
K03225	0.0
K09482	0.0
K09483	0.0
K13836	0.0
K12228	0.0
K05360	0.0
K12224	0.0
K12225	0.0
K12226	0.0
K12227	0.0
K12220	0.0
K05363	443.0
K12222	0.0
K12223	0.0
K08681	23178.0
K08680	1.0
K08683	0.0
K08682	0.0
K08685	0.0
K08684	0.0
K08687	0.0
K08686	0.0
K11755	50157.0
K11754	92567.0
K11751	0.0
K11750	0.0
K11753	76948.0
K11752	25791.0
K02407	16131.0
K13938	0.0
K13936	0.0
K13935	0.0
K02406	39257.0
K13933	0.0
K13932	0.0
K13931	0.0
K13930	0.0
K12088	0.0
K12081	0.0
K12082	0.0
K12083	0.0
K12084	0.0
K12086	0.0
K12087	0.0
K09611	0.0
K09612	0.0
K04940	0.0
K10085	0.0
K05394	0.0
K05395	0.0
K06340	0.0
K13043	4.0
K07149	12861.0
K07148	9266.0
K07147	3.0
K07146	4.0
K07145	1.0
K07144	0.0
K07143	0.0
K07142	0.0
K07141	7342.0
K07140	2.0
K10156	0.0
K10150	0.0
K10620	0.0
K10621	0.0
K14028	0.0
K14029	0.0
K01817	36649.0
K01816	4.0
K01815	25303.0
K01814	38305.0
K01813	16903.0
K01812	42925.0
K01811	63654.0
K01810	39815.0
K01819	444.0
K01818	9330.0
K14580	0.0
K05379	0.0
K08304	0.0
K08305	0.0
K08306	0.0
K08307	9269.0
K08300	0.0
K08301	33512.0
K08302	8495.0
K08303	76081.0
K08308	0.0
K08309	5085.0
K14671	0.0
K14670	0.0
K14673	0.0
K14672	0.0
K01673	894.0
K01672	0.0
K01671	0.0
K01677	28743.0
K01676	9266.0
K01674	1.0
K01679	1039.0
K01678	27804.0
K02899	39197.0
K02896	0.0
K02897	10436.0
K02895	39362.0
K02892	39393.0
K02890	39393.0
K10811	0.0
K02096	0.0
K02097	0.0
K02094	0.0
K02095	0.0
K02092	0.0
K02093	0.0
K02099	40864.0
K03411	26604.0
K03410	26800.0
K03413	33948.0
K03412	10489.0
K03415	5571.0
K03414	0.0
K03417	0.0
K03416	0.0
K03418	0.0
K05376	0.0
K02320	0.0
K02322	0.0
K02323	0.0
K05377	0.0
K13542	36473.0
K13543	0.0
K13540	0.0
K13541	1.0
K12145	0.0
K12144	0.0
K12147	0.0
K12410	49131.0
K12141	9266.0
K12140	9266.0
K12143	107.0
K12142	0.0
K12149	0.0
K12148	0.0
K07312	0.0
K07313	1031.0
K07310	107.0
K07311	96.0
K07316	2478.0
K07317	0.0
K07314	0.0
K07315	846.0
K07318	434.0
K07319	12524.0
K03936	0.0
K03425	0.0
K03426	33389.0
K03427	34822.0
K03420	0.0
K03421	0.0
K03422	0.0
K03423	0.0
K03756	0.0
K03757	0.0
K03206	0.0
K03755	0.0
K11144	1592.0
K11145	29558.0
K05972	0.0
K05973	0.0
K03752	31.0
K05978	0.0
K05979	11.0
K03753	1933.0
K00331	9269.0
K00330	9269.0
K00333	7.0
K00332	7.0
K00335	27843.0
K00334	31269.0
K00337	9269.0
K00336	46903.0
K00339	9269.0
K00338	9269.0
K03751	0.0
K06953	0.0
K06952	298.0
K06407	28606.0
K06950	79576.0
K10819	23.0
K06956	1386.0
K06955	0.0
K06402	3816.0
K10815	0.0
K06959	38446.0
K06958	29652.0
K06409	59592.0
K06408	18470.0
K09129	0.0
K09128	1197.0
K09123	1175.0
K09122	0.0
K09121	17826.0
K09120	0.0
K09127	0.0
K09126	1.0
K09125	6.0
K09124	0.0
K01233	11.0
K05819	0.0
K05818	0.0
K01896	0.0
K05813	30380.0
K05812	0.0
K05811	0.0
K05810	28166.0
K05817	0.0
K05816	0.0
K05815	9944.0
K05814	1384.0
K01894	0.0
K01892	39404.0
K01234	6455.0
K01144	18742.0
K01146	0.0
K01141	0.0
K01416	0.0
K11434	0.0
K01415	0.0
K06354	0.0
K01414	1.0
K09836	2.0
K01318	0.0
K01319	0.0
K01312	0.0
K06350	0.0
K02669	19741.0
K02668	0.0
K02665	0.0
K02664	6.0
K02667	0.0
K02666	0.0
K02661	0.0
K02660	2.0
K02663	92.0
K02662	6018.0
K00809	2.0
K00808	0.0
K00806	39045.0
K00805	23608.0
K00804	0.0
K00803	1220.0
K00802	0.0
K00801	1.0
K00800	29687.0
K10921	0.0
K02409	16488.0
K02408	26789.0
K02401	22805.0
K02400	26593.0
K02403	0.0
K02402	0.0
K02405	26802.0
K05364	25824.0
K05367	4.0
K05366	77906.0
K10210	0.0
K10216	0.0
K13049	8774.0
K13048	0.0
K13739	0.0
K10215	0.0
K06122	11.0
K13735	0.0
K13734	0.0
K13041	0.0
K13040	0.0
K13731	0.0
K13730	3.0
K13733	0.0
K13732	0.0
K04516	9267.0
K03204	0.0
K03205	67457.0
K03207	26.0
K03200	0.0
K03201	0.0
K03202	0.0
K03203	0.0
K03208	0.0
K03758	300.0
K03759	0.0
K09469	0.0
K09461	0.0
K06204	0.0
K00178	0.0
K13950	0.0
K13953	1.0
K13955	0.0
K13954	5563.0
K10920	0.0
K06324	0.0
K11777	5968.0
K11779	0.0
K11778	0.0
K06325	0.0
K12600	0.0
K07432	0.0
K07430	0.0
K06326	0.0
K07128	0.0
K07121	0.0
K07120	0.0
K07123	0.0
K07122	0.0
K07125	0.0
K07124	32848.0
K07127	0.0
K07126	8001.0
K01870	39393.0
K01873	48156.0
K01872	39361.0
K01875	39394.0
K01874	48251.0
K01876	40083.0
K01879	598.0
K01878	598.0
K06321	0.0
K00476	0.0
K00477	0.0
K00474	0.0
K00472	0.0
K00470	0.0
K00471	0.0
K00478	0.0
K00479	0.0
K04775	0.0
K04774	0.0
K04777	0.0
K04776	0.0
K04771	0.0
K04770	0.0
K04773	11305.0
K04772	0.0
K04779	0.0
K04778	0.0
K14657	0.0
K14656	0.0
K14654	0.0
K14653	0.0
K14652	35483.0
K14659	0.0
K14658	0.0
K14386	0.0
K09926	0.0
K01699	0.0
K01698	13976.0
K01695	34199.0
K01697	0.0
K01696	35087.0
K01690	0.0
K01693	29042.0
K01692	6359.0
K07227	0.0
K03439	39162.0
K03438	55567.0
K13380	0.0
K03928	430.0
K03925	29824.0
K03924	43961.0
K03431	38233.0
K03926	1.0
K03437	39285.0
K03436	48811.0
K03435	0.0
K03434	0.0
K02348	6013.0
K02342	27055.0
K02343	39209.0
K02340	38567.0
K02341	38940.0
K02346	47821.0
K02347	7.0
K02344	0.0
K02345	0.0
K03697	5203.0
K03696	38921.0
K03695	38909.0
K03694	28.0
K03693	443.0
K03692	0.0
K03690	0.0
K03699	33313.0
K03698	24557.0
K13566	0.0
K12164	0.0
K07338	0.0
K07339	6121.0
K07334	633.0
K07335	34615.0
K07336	1.0
K07337	2.0
K07330	0.0
K07331	0.0
K07332	0.0
K07333	0.0
K09695	0.0
K09694	0.0
K09697	7989.0
K09696	7988.0
K09691	34823.0
K09690	23578.0
K09693	1.0
K09692	1281.0
K09699	1.0
K09698	491.0
K07590	2938.0
K07591	0.0
K07592	0.0
K05998	0.0
K05999	0.0
K05996	0.0
K05997	0.0
K05994	0.0
K05995	18712.0
K05993	8942.0
K05991	0.0
K10837	0.0
K00319	0.0
K00318	3.0
K00648	40814.0
K02545	0.0
K00645	40168.0
K00311	0.0
K00646	0.0
K00317	0.0
K00316	0.0
K00643	0.0
K00314	0.0
K02547	8365.0
K06429	0.0
K06428	0.0
K06427	0.0
K02812	0.0
K06425	2.0
K06424	0.0
K06423	2156.0
K06422	0.0
K06421	1.0
K02813	0.0
K02930	0.0
K03815	0.0
K05612	0.0
K03367	497.0
K03366	0.0
K03812	0.0
K03635	3.0
K03634	0.0
K03631	38296.0
K05969	0.0
K03630	42848.0
K03633	0.0
K03632	0.0
K01998	23441.0
K01999	25296.0
K01992	110317.0
K01993	18541.0
K01990	201723.0
K01991	9273.0
K01996	25574.0
K01997	25827.0
K01994	0.0
K01995	26187.0
K03148	3001.0
K03639	14404.0
K05692	0.0
K03638	1.0
K00869	486.0
K00868	24575.0
K00861	0.0
K00860	847.0
K00863	2547.0
K00862	0.0
K00865	19559.0
K00864	46617.0
K00867	486.0
K00866	0.0
K01192	45430.0
K01190	141488.0
K01191	50587.0
K01197	88.0
K01194	2.0
K01195	17802.0
K01198	13162.0
K01199	0.0
K00656	83148.0
K00657	19767.0
K00306	0.0
K14591	12.0
K00300	0.0
K00653	0.0
K13715	0.0
K13713	0.0
K00650	0.0
K00651	28738.0
K14596	0.0
K02647	67805.0
K14598	0.0
K02643	0.0
K02642	0.0
K02641	0.0
K02640	0.0
K03594	17608.0
K03595	38951.0
K03596	39195.0
K03597	0.0
K03590	11904.0
K03591	0.0
K03592	464.0
K03593	9269.0
K03598	0.0
K03599	0.0
K01736	38449.0
K01737	11607.0
K01734	46735.0
K01735	29699.0
K01732	0.0
K01733	39191.0
K01730	8763.0
K01731	0.0
K06049	0.0
K01738	51692.0
K01739	9.0
K11809	0.0
K05343	646.0
K02422	28015.0
K02421	22805.0
K05340	443.0
K02427	0.0
K05346	434.0
K02425	0.0
K02424	0.0
K05349	146270.0
K02428	9404.0
K03770	9268.0
K03771	9271.0
K03772	0.0
K03773	9272.0
K03774	217.0
K03775	9267.0
K03776	0.0
K03777	0.0
K03778	34175.0
K03779	4011.0
K09722	0.0
K08174	0.0
K14114	0.0
K13979	1.0
K13237	2.0
K14440	0.0
K09992	8776.0
K09990	0.0
K09991	0.0
K09996	0.0
K09997	0.0
K09994	0.0
K14110	0.0
K09998	0.0
K09999	0.0
K14111	0.0
K14113	0.0
K14449	0.0
K10213	107.0
K14118	0.0
K11711	772.0
K11710	4.0
K11712	1823.0
K11717	47572.0
K11719	0.0
K06857	0.0
K10440	61459.0
K10441	57121.0
K07103	0.0
K07102	0.0
K07101	0.0
K07100	0.0
K07107	38606.0
K07106	1113.0
K07105	23026.0
K07456	38825.0
K07459	57.0
K07458	752.0
K07109	0.0
K07108	0.0
K10198	0.0
K10199	0.0
K10190	34750.0
K10191	0.0
K10192	1818.0
K10193	570.0
K10194	1178.0
K10195	0.0
K10196	0.0
K10197	0.0
K15013	0.0
K01858	816.0
K15016	0.0
K15017	0.0
K01853	0.0
K01852	0.0
K01851	0.0
K01850	121.0
K01857	0.0
K01856	0.0
K01854	45848.0
K07539	0.0
K08478	0.0
K08479	0.0
K08476	0.0
K08477	0.0
K08475	0.0
K00450	60.0
K00451	2.0
K00452	2.0
K00453	2.0
K00455	0.0
K00456	0.0
K00457	2.0
K00106	0.0
K00459	0.0
K00104	5391.0
K00105	1.0
K00102	0.0
K00103	0.0
K00100	65495.0
K00101	0.0
K01509	0.0
K04759	65657.0
K04758	81569.0
K04757	2960.0
K01504	0.0
K04755	2.0
K04754	0.0
K04753	1.0
K04752	0.0
K04751	24249.0
K01502	0.0
K14631	0.0
K05359	0.0
K14632	0.0
K07536	0.0
K12080	0.0
K02364	0.0
K12369	107.0
K02361	4.0
K02362	0.0
K02363	0.0
K13509	0.0
K13503	0.0
K13500	0.0
K12109	0.0
K12108	0.0
K12101	0.0
K12100	0.0
K12103	0.0
K12102	0.0
K12105	0.0
K12104	0.0
K12107	0.0
K12106	0.0
K11023	0.0
K03014	0.0
K08906	1.0
K08904	0.0
K08900	0.0
K06223	28180.0
K06199	16480.0
K06198	486.0
K06197	0.0
K06196	21191.0
K06194	9262.0
K06193	3.0
K06192	0.0
K06191	1.0
K06190	0.0
K11104	12874.0
K11105	16962.0
K11106	0.0
K11107	0.0
K11102	43.0
K11103	2.0
K07862	1144.0
K00666	13159.0
K00663	0.0
K00662	9734.0
K00661	37163.0
K00660	2.0
K06997	38449.0
K06996	3.0
K06995	0.0
K10852	560.0
K06993	0.0
K06992	0.0
K06991	0.0
K06990	5.0
K11050	0.0
K06999	4.0
K06998	9711.0
K05338	1.0
K11051	0.0
K06441	0.0
K06440	0.0
K06443	0.0
K06442	29693.0
K06445	0.0
K06447	0.0
K06446	107.0
K06309	0.0
K05686	0.0
K02655	0.0
K07392	0.0
K00595	45423.0
K00594	0.0
K00596	0.0
K00599	75086.0
K00598	2.0
K02657	2.0
K07642	0.0
K07643	0.0
K07396	0.0
K07397	11.0
K07394	2.0
K07395	2.0
K04102	0.0
K04103	0.0
K04100	0.0
K04101	0.0
K04107	0.0
K04105	0.0
K04108	0.0
K04109	0.0
K07716	0.0
K07717	1340.0
K07714	0.0
K07715	0.0
K07712	0.0
K07713	4.0
K07710	5.0
K07711	0.0
K07718	148291.0
K07719	1603.0
K00843	0.0
K00842	0.0
K00841	486.0
K00840	0.0
K00847	48983.0
K00846	0.0
K00845	70544.0
K00844	423.0
K00849	38075.0
K00848	25215.0
K06302	0.0
K13771	0.0
K13770	5.0
K13772	0.0
K13775	0.0
K13774	0.0
K13777	0.0
K13776	0.0
K13779	0.0
K13778	0.0
K02621	10644.0
K02992	39348.0
K02623	0.0
K08286	0.0
K08281	466.0
K02996	35375.0
K02995	0.0
K02994	39393.0
K02629	0.0
K02628	0.0
K08289	9263.0
K08288	0.0
K03578	0.0
K03579	2.0
K03576	0.0
K03577	8776.0
K03574	73202.0
K03575	17584.0
K03572	38826.0
K03573	0.0
K03570	38491.0
K03571	27626.0
K01710	57144.0
K01711	20260.0
K01712	939.0
K01713	0.0
K01714	75329.0
K01715	16830.0
K01716	0.0
K01718	0.0
K01719	9268.0
K03081	1.0
K02199	0.0
K02198	110.0
K14170	52592.0
K02193	0.0
K02192	508.0
K02191	85.0
K02190	20783.0
K02197	108.0
K02196	0.0
K02195	108.0
K02194	108.0
K03718	9295.0
K03719	11621.0
K03712	31847.0
K03713	1.0
K03710	50237.0
K03711	58293.0
K03716	16703.0
K03717	0.0
K03715	2.0
K07129	0.0
K00045	2.0
K13995	0.0
K13994	0.0
K13991	0.0
K13990	9263.0
K13993	13624.0
K13992	0.0
K06298	24201.0
K06299	0.0
K06294	0.0
K06295	7636.0
K06296	2157.0
K06297	2944.0
K06290	0.0
K06291	0.0
K06292	0.0
K06293	0.0
K12743	0.0
K00248	18811.0
K06426	0.0
K11739	0.0
K11738	0.0
K11733	0.0
K11732	0.0
K11731	0.0
K11737	0.0
K11736	0.0
K11735	0.0
K11734	0.0
K06870	0.0
K06871	67709.0
K06872	24685.0
K06873	0.0
K06874	0.0
K06875	0.0
K06876	2.0
K06877	8766.0
K06878	46.0
K06879	2.0
K07478	48483.0
K12645	0.0
K07479	0.0
K07473	30496.0
K07472	0.0
K07471	0.0
K07470	0.0
K07477	0.0
K07476	0.0
K07474	253.0
K15038	0.0
K15039	0.0
K15034	2.0
K15036	1.0
K15037	0.0
K08738	0.0
K06420	0.0
K00128	28149.0
K00129	0.0
K00438	0.0
K00432	3576.0
K00433	8777.0
K00122	0.0
K00123	157.0
K00124	117.0
K00125	0.0
K00126	0.0
K00127	112.0
K08973	2.0
K14348	0.0
K14347	0.0
K14340	0.0
K08972	127.0
K01525	0.0
K01524	41101.0
K01523	2292.0
K01521	0.0
K01520	55470.0
K01529	363.0
K08977	2.0
K03969	3062.0
K08929	0.0
K02388	26789.0
K02389	26545.0
K02386	0.0
K02387	26789.0
K02384	0.0
K02385	22804.0
K02382	0.0
K02380	5.0
K02381	0.0
K05386	0.0
K13524	0.0
K13525	0.0
K13527	0.0
K13520	0.0
K13522	0.0
K13529	0.0
K03385	109.0
K03384	0.0
K03387	9279.0
K03386	15733.0
K03381	0.0
K03380	0.0
K03383	0.0
K03382	2641.0
K03389	9396.0
K03388	9294.0
K05356	1.0
K12344	0.0
K12343	0.0
K12342	0.0
K12341	0.0
K12340	9269.0
K02430	0.0
K12349	0.0
K05351	0.0
K11694	0.0
K11695	0.0
K11690	12002.0
K05352	0.0
K11693	0.0
K08928	0.0
K03433	0.0
K13832	0.0
K03039	0.0
K03432	0.0
K06607	0.0
K06606	482.0
K06605	69.0
K03430	9156.0
K06603	2196.0
K06602	0.0
K06601	0.0
K06600	0.0
K05358	0.0
K06609	0.0
K06608	678.0
K03923	0.0
K03922	0.0
K11472	0.0
K11473	11.0
K11474	0.0
K11475	0.0
K11476	0.0
K11477	0.0
K00601	0.0
K00600	39198.0
K00603	961.0
K03746	0.0
K00605	19976.0
K00604	39419.0
K00607	0.0
K00606	16625.0
K00609	38085.0
K03741	12496.0
K03740	497.0
K03743	6626.0
K10873	0.0
K03214	0.0
K14068	0.0
K13317	0.0
K06360	0.0
K14069	0.0
K08078	0.0
K09650	0.0
K06361	0.0
K07802	0.0
K07803	0.0
K07800	0.0
K07801	0.0
K07806	0.0
K07807	0.0
K07804	0.0
K07805	0.0
K06362	0.0
K01172	0.0
K10257	0.0
K10255	1.0
K10254	29315.0
K10253	0.0
K10918	0.0
K04128	0.0
K01958	1144.0
K01959	0.0
K01956	37574.0
K01957	0.0
K04126	0.0
K04127	0.0
K01952	38500.0
K01953	52166.0
K01950	38409.0
K01951	48005.0
K07730	0.0
K07731	0.0
K07732	0.0
K07733	0.0
K07734	0.0
K07735	4.0
K07736	31196.0
K07737	78011.0
K07738	23267.0
K07739	107.0
K06365	0.0
K06366	0.0
K06367	0.0
K10910	0.0
K10911	0.0
K04382	0.0
K10775	0.0
K02609	0.0
K02979	0.0
K02978	0.0
K06368	0.0
K02975	0.0
K02974	0.0
K02977	0.0
K02976	0.0
K03558	32.0
K03559	9272.0
K03550	32952.0
K03551	39380.0
K03552	0.0
K03553	48169.0
K03554	0.0
K03555	38813.0
K03556	12203.0
K03557	0.0
K01778	46103.0
K01779	3293.0
K06369	0.0
K01772	114.0
K01770	38240.0
K01771	0.0
K01776	38084.0
K01777	1913.0
K01774	0.0
K01775	48708.0
K05385	0.0
K05384	0.0
K05383	0.0
K05382	0.0
K05381	0.0
K08159	0.0
K14153	9.0
K14154	0.0
K14155	44595.0
K08152	0.0
K08156	9262.0
K08076	0.0
K12809	0.0
K05297	54.0
K03734	46777.0
K03735	1223.0
K03736	1223.0
K03737	38904.0
K03731	0.0
K03732	0.0
K03733	10229.0
K03738	21.0
K03739	497.0
K08139	0.0
K06994	485.0
K12660	0.0
K12661	11.0
K07450	0.0
K08719	0.0
K08717	0.0
K08715	0.0
K08714	0.0
K08713	0.0
K08710	0.0
K11311	0.0
K11312	0.0
K00141	0.0
K00146	0.0
K00411	0.0
K00412	0.0
K00145	74814.0
K00148	0.0
K14367	0.0
K14366	0.0
K08954	0.0
K08384	46685.0
K14369	0.0
K14368	0.0
K14091	8789.0
K14090	8897.0
K14093	0.0
K14092	0.0
K14095	0.0
K14094	0.0
K14097	0.0
K14096	0.0
K14099	0.0
K14098	0.0
K02848	0.0
K01541	0.0
K04712	0.0
K04711	0.0
K01545	0.0
K01547	27402.0
K01546	27402.0
K01548	26895.0
K04719	0.0
K04718	0.0
K02018	31106.0
K02019	7191.0
K02016	62542.0
K02017	6.0
K02014	28541.0
K02015	84536.0
K02012	18581.0
K02013	61559.0
K02010	7953.0
K02011	18050.0
K04515	0.0
K03943	0.0
K03941	0.0
K03940	0.0
K00313	219.0
K04060	0.0
K01608	8870.0
K08942	0.0
K08943	0.0
K08940	0.0
K08941	0.0
K08946	0.0
K08947	0.0
K08944	0.0
K08945	0.0
K03059	0.0
K13811	0.0
K13812	0.0
K13815	0.0
K13816	0.0
K13818	0.0
K13819	0.0
K03053	0.0
K03052	0.0
K03055	0.0
K03054	0.0
K03057	0.0
K03056	0.0
K06222	0.0
K11418	0.0
K11410	0.0
K11415	0.0
K00622	0.0
K00621	0.0
K00620	51879.0
K00627	1227.0
K00626	23059.0
K00625	37676.0
K00624	0.0
K02805	9098.0
K02552	2.0
K02550	0.0
K02556	22988.0
K02803	0.0
K02554	0.0
K07280	0.0
K07281	0.0
K07282	29269.0
K07283	0.0
K07284	21721.0
K07285	0.0
K07286	0.0
K08217	24132.0
K07288	0.0
K07289	0.0
K07534	0.0
K07535	232.0
K07533	17513.0
K07822	0.0
K07823	0.0
K08699	0.0
K00088	47695.0
K00087	9005.0
K00086	9865.0
K00082	0.0
K10239	0.0
K10238	0.0
K10231	1230.0
K10230	0.0
K10233	0.0
K10232	0.0
K10235	0.0
K10234	0.0
K10237	0.0
K10236	0.0
K08353	0.0
K01970	0.0
K01971	1158.0
K01972	53593.0
K01973	0.0
K01974	0.0
K01975	2600.0
K01976	0.0
K07758	0.0
K05990	0.0
K07752	0.0
K07753	0.0
K07751	0.0
K13786	0.0
K07755	0.0
K07442	0.0
K08352	321.0
K07115	0.0
K07441	0.0
K07634	0.0
K07446	0.0
K07111	0.0
K07444	29089.0
K07445	0.0
K00647	3.0
K07449	0.0
K00641	9264.0
K00640	52055.0
K01289	0.0
K01282	0.0
K01283	0.0
K01280	0.0
K01281	485.0
K01286	9186.0
K01284	18534.0
K02954	39834.0
K02952	39393.0
K02950	39197.0
K00155	0.0
K02959	39392.0
K00887	0.0
K00886	0.0
K00885	0.0
K00884	0.0
K00883	2126.0
K00882	18717.0
K00881	810.0
K00880	10236.0
K00053	36966.0
K14048	0.0
K01026	7139.0
K01756	39593.0
K01025	0.0
K01750	2760.0
K01023	804.0
K01752	57607.0
K01753	1531.0
K14583	0.0
K01758	816.0
K01759	50279.0
K09565	0.0
K09568	0.0
K08173	0.0
K08172	0.0
K02483	9490.0
K02482	0.0
K08177	1786.0
K08176	0.0
K08175	0.0
K02486	0.0
K02489	0.0
K02488	2.0
K08178	0.0
K14138	1335.0
K14136	0.0
K09713	0.0
K09714	0.0
K09715	0.0
K03532	0.0
K03533	0.0
K03530	66945.0
K03531	35373.0
K03536	39286.0
K03537	0.0
K03534	25487.0
K03535	1.0
K03538	0.0
K03539	0.0
K14451	0.0
K14450	0.0
K02225	0.0
K02224	49515.0
K02227	27646.0
K02226	28423.0
K02221	2762.0
K14107	0.0
K02229	0.0
K02228	0.0
K14106	0.0
K00441	48.0
K03288	0.0
K03289	0.0
K03284	48294.0
K03285	0.0
K03286	3.0
K03287	9272.0
K03280	0.0
K03281	9269.0
K03282	31443.0
K00440	0.0
K13677	0.0
K12790	0.0
K09639	0.0
K12688	0.0
K12689	0.0
K12686	0.0
K12687	0.0
K12684	0.0
K12685	0.0
K12682	0.0
K12683	0.0
K12680	0.0
K11889	0.0
K08884	35522.0
K11085	18033.0
K11084	0.0
K11081	0.0
K11080	0.0
K11083	0.0
K11082	0.0
K11089	0.0
K08777	0.0
K08776	0.0
K06346	28970.0
K06347	0.0
K09824	0.0
K09825	36755.0
K09823	0.0
K09820	2.0
K10939	0.0
K10936	0.0
K10937	0.0
K10933	0.0
K06348	0.0
K09829	0.0
K11337	0.0
K11336	0.0
K11335	0.0
K11334	0.0
K11333	0.0
K11332	0.0
K11331	0.0
K11330	0.0
K00169	9189.0
K00164	2.0
K00166	1.0
K00167	1.0
K00161	1256.0
K00162	1256.0
K00163	0.0
K10689	0.0
K10680	2.0
K10681	0.0
K10682	0.0
K04083	30007.0
K04082	0.0
K04081	0.0
K04080	0.0
K04087	1007.0
K04086	0.0
K04085	0.0
K04084	0.0
K04088	1007.0
K01569	0.0
K01568	0.0
K01563	0.0
K01561	0.0
K01560	11486.0
K01567	3.0
K01565	0.0
K01564	0.0
K02038	39241.0
K02039	39240.0
K02030	76160.0
K02031	97368.0
K02032	104658.0
K02033	118439.0
K02034	123381.0
K02035	123450.0
K02036	39720.0
K02037	38466.0
K05556	0.0
K13658	0.0
K13659	0.0
K13656	0.0
K13657	0.0
K13654	0.0
K13655	107.0
K13652	8787.0
K13653	54607.0
K13650	0.0
K13651	0.0
K05555	0.0
K05552	0.0
K02057	76282.0
K05550	0.0
K05551	0.0
K12308	75528.0
K12306	0.0
K03073	38501.0
K03072	4178.0
K03071	0.0
K03070	39395.0
K03077	789.0
K03076	39197.0
K03075	35179.0
K03074	4780.0
K08965	260.0
K08967	0.0
K08961	1.0
K08963	17278.0
K13873	0.0
K13876	0.0
K13874	0.0
K13875	0.0
K06139	0.0
K06138	0.0
K06135	0.0
K06134	0.0
K06137	1.0
K06136	0.0
K06131	61637.0
K06133	26517.0
K06132	0.0
K02600	39393.0
K07389	0.0
K07388	0.0
K04747	0.0
K01516	39197.0
K09977	0.0
K07518	0.0
K07519	0.0
K11437	0.0
K07512	0.0
K07516	7.0
K10212	423.0
K10747	0.0
K10217	0.0
K10219	0.0
K10218	0.0
K10748	0.0
K01912	31380.0
K01913	0.0
K01910	907.0
K01911	239.0
K01916	524.0
K01917	0.0
K01914	39339.0
K01915	77703.0
K01918	16612.0
K01919	110.0
K07774	0.0
K07775	6996.0
K07776	135.0
K07777	6141.0
K07770	431.0
K07771	0.0
K07772	0.0
K07773	0.0
K07778	86.0
K01193	40953.0
K04340	0.0
K04341	0.0
K04342	0.0
K04343	0.0
K12986	0.0
K04691	0.0
K02931	35375.0
K02933	39393.0
K02935	39392.0
K02936	0.0
K02939	39393.0
K00205	0.0
K00204	0.0
K00207	0.0
K00206	0.0
K00201	0.0
K00200	0.0
K00203	0.0
K00202	0.0
K00209	0.0
K00208	9268.0
K01000	47409.0
K01001	0.0
K01002	7881.0
K01003	107.0
K01004	0.0
K01005	5970.0
K01006	38445.0
K01007	2645.0
K01008	14970.0
K10855	0.0
K14115	0.0
K14116	0.0
K14441	38340.0
K14446	1.0
K14447	0.0
K14112	0.0
K14445	1.0
K08195	0.0
K08194	0.0
K14448	0.0
K08196	0.0
K08191	9265.0
K14119	0.0
K08193	0.0
K00702	6345.0
K10799	0.0
K03518	26403.0
K03519	1860.0
K09719	0.0
K10856	0.0
K03516	0.0
K03517	25740.0
K02205	0.0
K02204	5.0
K02203	21146.0
K02201	0.0
K02200	0.0
K13714	0.0
K13461	0.0
K12518	0.0
K12519	0.0
K12517	0.0
K12514	0.0
K12515	0.0
K12512	0.0
K12513	0.0
K12510	31280.0
K12511	5839.0
K07183	25376.0
K07182	2.0
K07181	9957.0
K07180	2157.0
K07186	0.0
K07185	3770.0
K07184	0.0
K09800	0.0
K09801	0.0
K09802	0.0
K09803	112.0
K09804	0.0
K09805	0.0
K09806	0.0
K09807	19395.0
K09808	18535.0
K09809	69.0
K10912	0.0
K10913	0.0
K10914	7026.0
K10915	0.0
K10916	0.0
K10917	0.0
K11358	26177.0
K11355	0.0
K11354	0.0
K11357	0.0
K11356	0.0
K04069	110738.0
K04068	46071.0
K04065	0.0
K04064	0.0
K04067	0.0
K04066	38490.0
K04061	16500.0
K09716	0.0
K04063	2.0
K04062	0.0
K10006	0.0
K10007	0.0
K10004	0.0
K10005	0.0
K10002	0.0
K10003	0.0
K10000	0.0
K10001	0.0
K09717	0.0
K10008	0.0
K10009	0.0
K02491	0.0
K14588	0.0
K14581	0.0
K13678	474.0
K13679	0.0
K11633	0.0
K13670	0.0
K13671	0.0
K11987	0.0
K11636	0.0
K11634	0.0
K13582	0.0
K13583	0.0
K13580	0.0
K13581	0.0
K13586	0.0
K13587	0.0
K13584	0.0
K13585	0.0
K13588	0.0
K13589	0.0
K02052	1663.0
K02053	1680.0
K02050	69182.0
K02051	65142.0
K02056	38029.0
K05553	0.0
K02054	1663.0
K02055	1443.0
K02058	13767.0
K02059	0.0
K05558	0.0
K05559	0.0
K03895	0.0
K03894	0.0
K03897	0.0
K03896	0.0
K03891	0.0
K03890	0.0
K03893	0.0
K03892	63424.0
K02423	0.0
K05342	0.0
K05341	395.0
K12989	0.0
K12988	0.0
K02420	26593.0
K12981	0.0
K12980	0.0
K12983	0.0
K12982	0.0
K12985	0.0
K12984	0.0
K12987	0.0
K02426	9268.0
K13854	0.0
K03098	9264.0
K13853	2152.0
K03095	486.0
K05344	0.0
K03091	120432.0
K03090	2164.0
K03093	8154.0
K03092	18788.0
K06113	2.0
K09632	0.0
K02429	18533.0
K06118	0.0
K05716	0.0
K04844	107.0
K11632	0.0
K11630	0.0
K11631	123.0
K11637	0.0
K11635	11.0
K11638	0.0
K11639	0.0
K07572	0.0
K07573	0.0
K07570	874.0
K07571	5661.0
K07576	24779.0
K07577	0.0
K07574	29062.0
K07575	0.0
K07578	0.0
K07579	0.0
K11189	72231.0
K11184	18777.0
K11187	0.0
K11180	5.0
K11181	5.0
K11183	0.0
K10764	2.0
K10763	0.0
K10762	0.0
K01938	39237.0
K01939	42888.0
K01934	30213.0
K01935	9293.0
K01937	38824.0
K01930	0.0
K01932	0.0
K01933	47210.0
K07798	3.0
K07799	0.0
K07796	0.0
K07797	0.0
K07794	804.0
K07795	316.0
K07792	0.0
K07793	6929.0
K07790	0.0
K07791	1.0
K06379	28600.0
K00968	8763.0
K06378	28888.0
K06377	0.0
K06376	0.0
K06375	0.0
K09814	0.0
K09813	0.0
K06372	0.0
K06371	0.0
K06370	0.0
K01249	0.0
K01246	20840.0
K01247	136.0
K01244	0.0
K01243	35505.0
K08919	0.0
K01241	6.0
K02919	22231.0
K02913	39043.0
K02912	0.0
K02911	39196.0
K02910	0.0
K02917	0.0
K02916	39393.0
K02915	0.0
K02914	38366.0
K00228	2.0
K00227	0.0
K00226	51643.0
K00224	0.0
K00223	0.0
K00222	0.0
K00221	0.0
K00220	0.0
K01798	0.0
K01799	1508.0
K01068	0.0
K01069	2240.0
K01062	0.0
K01791	38699.0
K01792	0.0
K01061	4.0
K01066	339.0
K01067	432.0
K01796	96.0
K01797	1102.0
K05499	10505.0
K14468	0.0
K14469	0.0
K14465	0.0
K14466	0.0
K14467	0.0
K10834	0.0
K10833	0.0
K02266	0.0
K03793	0.0
K03790	3987.0
K03791	0.0
K03796	0.0
K03797	56489.0
K03794	0.0
K03795	1.0
K03798	82588.0
K03799	927.0
K13448	0.0
K12538	0.0
K12539	0.0
K12530	0.0
K12531	0.0
K12532	0.0
K12533	0.0
K12534	0.0
K12535	0.0
K12536	0.0
K12537	0.0
K03136	0.0
K09790	17922.0
K09791	0.0
K09792	2.0
K09793	9268.0
K09794	0.0
K09795	0.0
K09796	0.0
K09797	18380.0
K09798	1.0
K09799	0.0
K10972	0.0
K10973	0.0
K10977	804.0
K10974	11827.0
K10975	1.0
K10978	0.0
K10979	1250.0
K06308	0.0
K00315	0.0
K09862	0.0
K06303	0.0
K09860	0.0
K09861	31426.0
K06306	8327.0
K06307	0.0
K06305	0.0
K11373	0.0
K04047	499.0
K04046	0.0
K04045	11380.0
K04044	0.0
K04043	40274.0
K04042	12100.0
K04041	24216.0
K04040	2.0
K02700	0.0
K04049	0.0
K04048	0.0
K02707	0.0
K02704	0.0
K02705	1.0
K10020	0.0
K10021	0.0
K10022	0.0
K10023	0.0
K10024	0.0
K10025	0.0
K10026	2227.0
K10027	4.0
K13612	0.0
K13613	0.0
K13611	0.0
K13614	0.0
K13615	0.0
K05794	3.0
K05795	2170.0
K05796	295.0
K05797	0.0
K05790	0.0
K05791	0.0
K05792	805.0
K05793	0.0
K05798	0.0
K05799	44520.0
K01474	0.0
K01477	0.0
K01476	2.0
K01471	0.0
K01470	24601.0
K01473	0.0
K13039	0.0
K01479	13.0
K01478	165.0
K05570	9101.0
K05571	9101.0
K05572	0.0
K05573	0.0
K02078	90788.0
K02079	0.0
K05576	0.0
K02074	486.0
K02075	486.0
K02076	424.0
K02077	500.0
K02071	24820.0
K02072	25524.0
K02073	25278.0
K03309	0.0
K03308	76959.0
K03305	9841.0
K03304	0.0
K03307	23645.0
K03306	19245.0
K03301	0.0
K03300	1645.0
K03303	1716.0
K03302	0.0
K06173	65516.0
K06175	2.0
K06174	0.0
K06177	9265.0
K06176	0.0
K06179	29528.0
K07680	5.0
K03867	0.0
K03838	0.0
K12053	0.0
K11618	8764.0
K11619	0.0
K11614	0.0
K11615	0.0
K11616	0.0
K11617	1.0
K11610	0.0
K11611	0.0
K11960	0.0
K11961	2.0
K02836	38933.0
K10565	0.0
K10564	0.0
K02837	33777.0
K10561	7592.0
K10560	7580.0
K10563	16058.0
K10562	0.0
K02838	39393.0
K06858	0.0
K02839	8765.0
K06859	800.0
K12700	6049.0
K07558	0.0
K07559	10227.0
K07228	0.0
K07229	0.0
K07226	0.0
K07224	0.0
K07225	2.0
K07222	0.0
K07223	1.0
K07220	19083.0
K07221	1.0
K10709	15450.0
K10708	0.0
K10701	0.0
K10703	0.0
K10702	0.0
K10704	0.0
K05984	0.0
K07537	0.0
K08652	0.0
K08651	0.0
K08658	0.0
K08659	4048.0
K05982	0.0
K07451	0.0
K07453	0.0
K07452	0.0
K07455	456.0
K07454	2.0
K09707	10577.0
K07457	443.0
K09706	324.0
K07104	3.0
K00029	6.0
K00028	1.0
K00799	2.0
K00798	37905.0
K00797	16947.0
K00024	19334.0
K00795	0.0
K00026	0.0
K00021	0.0
K00020	820.0
K00023	0.0
K00022	0.0
K09017	0.0
K01269	35355.0
K09015	9313.0
K09014	18644.0
K09013	33700.0
K09011	9265.0
K09010	0.0
K01261	1.0
K01262	58702.0
K01263	443.0
K01264	0.0
K01265	60486.0
K01266	8787.0
K09018	0.0
K08227	0.0
K08226	0.0
K08225	0.0
K08224	1.0
K08223	1.0
K08222	0.0
K08221	5.0
K00249	0.0
K01790	37604.0
K00241	9273.0
K00240	16179.0
K00243	32914.0
K00242	0.0
K00245	0.0
K00244	10616.0
K00247	0.0
K00246	0.0
K01795	8829.0
K06983	0.0
K02799	0.0
K02798	151.0
K02791	1211.0
K02790	0.0
K02793	14310.0
K02795	22998.0
K02794	23899.0
K02796	22529.0
K04564	12076.0
K04565	17566.0
K04566	8763.0
K04567	30587.0
K01040	946.0
K01041	1.0
K04562	6168.0
K04568	0.0
K01049	0.0
K02535	9268.0
K02242	486.0
K02536	9292.0
K02531	485.0
K02246	485.0
K02533	0.0
K02532	0.0
K02248	485.0
K02538	1.0
K00581	0.0
K13421	0.0
K01013	0.0
K15018	0.0
K15019	0.0
K03110	38951.0
K03111	78108.0
K03112	0.0
K03113	9268.0
K03116	9491.0
K03117	5.0
K03118	9391.0
K03119	0.0
K10919	0.0
K12552	0.0
K12553	0.0
K12551	0.0
K12556	1.0
K12554	1.0
K12555	971.0
K06892	2.0
K06893	14.0
K06890	3596.0
K06891	31.0
K06896	19654.0
K06897	16760.0
K06894	4.0
K06895	786.0
K10954	0.0
K10956	0.0
K06899	0.0
K06328	0.0
K06329	1.0
K10952	0.0
K10953	0.0
K11395	0.0
K11391	0.0
K11390	0.0
K11392	0.0
K00499	0.0
K00494	1.0
K00495	0.0
K00496	0.0
K00491	0.0
K00492	0.0
K00493	0.0
K13591	0.0
K01467	10933.0
K13593	0.0
K13592	0.0
K04021	0.0
K04020	0.0
K04023	2429.0
K04022	0.0
K04025	0.0
K04024	1137.0
K04027	810.0
K04026	788.0
K04029	16701.0
K04028	18479.0
K07055	0.0
K07054	4.0
K07057	0.0
K07056	48648.0
K07051	2.0
K07050	24244.0
K07053	75115.0
K07052	74465.0
K07059	0.0
K07058	33246.0
K10040	692.0
K10041	1496.0
K10046	0.0
K04799	0.0
K04798	0.0
K04793	0.0
K04792	0.0
K04791	0.0
K04790	0.0
K04797	0.0
K04796	0.0
K04795	0.0
K04794	0.0
K13638	0.0
K13639	0.0
K13634	0.0
K13635	0.0
K13636	0.0
K13637	11.0
K13630	0.0
K13631	0.0
K13632	0.0
K13633	0.0
K02042	12390.0
K05778	0.0
K05779	0.0
K05776	9263.0
K05541	0.0
K05774	0.0
K05775	0.0
K05772	5.0
K05773	5.0
K05540	3238.0
K01459	0.0
K01458	0.0
K01457	2.0
K01455	806.0
K01454	0.0
K01453	0.0
K01452	0.0
K01451	1445.0
K01450	0.0
K05518	0.0
K08070	4921.0
K08071	0.0
K05516	118.0
K08077	432.0
K05515	35234.0
K13093	0.0
K11783	0.0
K12949	0.0
K12945	0.0
K12944	0.0
K12941	4122.0
K12940	0.0
K12943	0.0
K12942	2695.0
K14728	0.0
K14727	0.0
K11785	0.0
K00108	1.0
K13890	21.0
K13891	21.0
K13892	13.0
K13893	0.0
K13894	0.0
K13895	0.0
K13896	0.0
K06159	0.0
K06158	51018.0
K06153	38932.0
K06152	0.0
K06151	0.0
K06157	0.0
K06156	0.0
K06155	2.0
K06154	0.0
K03327	18534.0
K03326	134.0
K03325	3678.0
K03324	62090.0
K03322	2185.0
K03321	1204.0
K03320	8397.0
K03329	0.0
K03328	9267.0
K04802	0.0
K04801	0.0
K04800	0.0
K11948	0.0
K01505	2.0
K04756	2.0
K11940	0.0
K11941	0.0
K11942	0.0
K11943	0.0
K11944	0.0
K01507	51112.0
K11946	0.0
K11947	0.0
K01506	0.0
K01501	22.0
K01500	2150.0
K01503	0.0
K06714	1829.0
K04750	11062.0
K12789	0.0
K12788	0.0
K11526	0.0
K10810	0.0
K11522	0.0
K11523	0.0
K08675	0.0
K08676	2.0
K08677	0.0
K08679	0.0
K11521	0.0
K10547	4289.0
K10546	4585.0
K10545	2433.0
K10544	816.0
K10543	972.0
K10542	17546.0
K10541	17544.0
K10540	20774.0
K10549	1508.0
K10548	4289.0
K14630	0.0
K11529	0.0
K00007	0.0
K00005	27014.0
K13444	0.0
K00003	37742.0
K00002	14743.0
K00001	12075.0
K01186	24083.0
K00009	102.0
K00008	35995.0
K10726	0.0
K10725	0.0
K08246	0.0
K00263	1.0
K00262	46897.0
K00261	234.0
K00260	0.0
K00266	137272.0
K00265	9268.0
K01200	6903.0
K01201	18003.0
K01206	107443.0
K01207	9965.0
K01205	9264.0
K01208	0.0
K01209	77460.0
K06167	10202.0
K00917	16793.0
K00912	9268.0
K00919	38449.0
K02519	39166.0
K02518	39197.0
K02517	9269.0
K02511	0.0
K02510	1836.0
K13409	0.0
K13408	0.0
K03179	9285.0
K03170	0.0
K03177	39393.0
K12574	30513.0
K12570	0.0
K12573	38060.0
K11009	0.0
K11008	0.0
K11005	0.0
K11004	0.0
K11007	0.0
K11006	0.0
K11003	0.0
K08296	2.0
K08297	11.0
K08295	0.0
K02634	0.0
K02635	0.0
K10622	0.0
K07693	43.0
K07692	0.0
K07691	1.0
K07690	0.0
K07697	0.0
K07696	8899.0
K07695	0.0
K07694	232.0
K07699	20352.0
K07698	0.0
K07079	34361.0
K07078	437.0
K07077	0.0
K07076	6744.0
K07075	4317.0
K07074	1076.0
K07073	0.0
K07072	0.0
K07071	13.0
K07070	0.0
K14584	0.0
K11620	0.0
K09190	0.0
K11623	0.0
K05759	0.0
K08589	2.0
K11625	0.0
K11995	0.0
K01439	29343.0
K01438	11438.0
K01431	0.0
K01430	8786.0
K01433	5.0
K01432	0.0
K01434	2.0
K01437	0.0
K01436	14300.0
K05539	0.0
K14520	0.0
K12963	0.0
K12962	0.0
K12961	0.0
K12960	25577.0
K14749	0.0
K14748	0.0
K02972	0.0
K14743	0.0
K14742	31896.0
K14745	0.0
K14744	0.0
K14747	0.0
K14746	0.0
K02167	0.0
K02164	0.0
K02160	13065.0
K02168	2.0
K02169	9267.0
K10931	0.0
K03341	0.0
K03340	28847.0
K03343	0.0
K03342	0.0
K03346	504.0
K12299	0.0
K12291	0.0
K12290	0.0
K12293	0.0
K12292	0.0
K12295	0.0
K12294	0.0
K12297	0.0
K12368	0.0
K11922	0.0
K11923	0.0
K11920	0.0
K11921	0.0
K11926	0.0
K11927	2958.0
K11924	214.0
K11925	0.0
K11928	8089.0
K13181	0.0
K13219	0.0
K07262	0.0
K07263	9271.0
K07260	34549.0
K07261	0.0
K07266	0.0
K07267	0.0
K07264	0.0
K07265	0.0
K07268	0.0
K07269	0.0
K01155	5050.0
K04478	0.0
K04479	0.0
K10528	0.0
K14952	0.0
K07486	12.0
K07487	0.0
K07484	6500.0
K07485	0.0
K07482	0.0
K07483	33032.0
K07480	0.0
K07481	1150.0
K07488	0.0
K07489	0.0
K11210	0.0
K11211	0.0
K11212	0.0
K11214	8786.0
K11216	804.0
K06300	0.0
K00061	0.0
K00060	2010.0
K06301	0.0
K00065	3181.0
K00064	0.0
K00067	55504.0
K00066	0.0
K00069	0.0
K00068	533.0
K06304	0.0
K08262	0.0
K08261	0.0
K08260	0.0
K08265	0.0
K08264	0.0
K00288	0.0
K00285	2.0
K00284	23436.0
K00287	38162.0
K00286	48311.0
K00281	9268.0
K00280	0.0
K00283	11057.0
K00282	11057.0
K08088	0.0
K14198	0.0
K14199	0.0
K03452	0.0
K14194	0.0
K14195	0.0
K14196	0.0
K14197	0.0
K14192	0.0
K14193	0.0
K01880	38793.0
K01881	48280.0
K01883	39393.0
K01885	33823.0
K04618	0.0
K01887	48155.0
K01224	6172.0
K01889	39395.0
K01226	10217.0
K01227	2.0
K01220	507.0
K01222	2140.0
K01223	29026.0
K02759	9704.0
K02755	0.0
K02757	48406.0
K02756	0.0
K14998	0.0
K02750	114.0
K02753	11.0
K02752	0.0
K00939	39393.0
K00938	486.0
K00937	43592.0
K00936	150119.0
K00935	2.0
K00934	0.0
K00933	0.0
K00932	0.0
K00931	38742.0
K00930	74912.0
K01089	9268.0
K01080	0.0
K01081	18471.0
K01082	0.0
K01083	0.0
K01084	0.0
K01085	0.0
K01087	0.0
K02571	0.0
K02570	107.0
K02573	107.0
K02572	0.0
K02575	120.0
K02574	6206.0
K07780	0.0
K03488	27427.0
K03489	485.0
K03482	0.0
K03483	122.0
K03480	1555.0
K03481	1555.0
K03486	9776.0
K03487	0.0
K03484	29295.0
K03485	0.0
K02287	0.0
K02286	1.0
K02285	1.0
K02284	1.0
K02283	45105.0
K02282	115.0
K02281	0.0
K02280	0.0
K02289	0.0
K02288	0.0
K03626	0.0
K03627	0.0
K03624	62744.0
K03625	39393.0
K03151	30119.0
K03620	117.0
K03153	1.0
K08869	0.0
K03628	35108.0
K03629	38492.0
K09738	0.0
K09739	0.0
K09736	0.0
K09737	0.0
K09735	0.0
K09732	0.0
K09733	0.0
K09730	0.0
K09731	0.0
K09888	27069.0
K09889	0.0
K09880	0.0
K09882	0.0
K09883	0.0
K09884	0.0
K09887	0.0
K11027	0.0
K11026	0.0
K11025	0.0
K11024	0.0
K07679	0.0
K07678	0.0
K11021	0.0
K11020	0.0
K07675	0.0
K07674	0.0
K07676	0.0
K07671	0.0
K07670	0.0
K07673	0.0
K07672	0.0
K01117	0.0
K12048	0.0
K07019	4.0
K07018	0.0
K07011	31503.0
K07010	25363.0
K07013	12.0
K07012	26561.0
K07015	30481.0
K07014	0.0
K07017	1311.0
K07016	22.0
K10084	0.0
K08372	530.0
K05884	423.0
K05885	9633.0
K05886	0.0
K05887	0.0
K05880	0.0
K05881	0.0
K05882	0.0
K05883	0.0
K08902	0.0
K05739	306.0
K05888	0.0
K05889	0.0
K08903	0.0
K00547	838.0
K00544	0.0
K00545	0.0
K00542	0.0
K00543	0.0
K00540	57086.0
K00548	53709.0
K00549	8854.0
K01145	0.0
K01412	1.0
K01147	0.0
K01417	19088.0
K00038	0.0
K01143	0.0
K01142	29914.0
K01419	504.0
K00788	42111.0
K00789	53539.0
K12502	0.0
K14762	0.0
K14761	28668.0
K06195	2.0
K03819	0.0
K03818	3.0
K03814	3.0
K03817	443.0
K03816	20788.0
K03811	16407.0
K03810	805.0
K03813	1.0
K11908	0.0
K11909	0.0
K11904	0.0
K11905	0.0
K11906	0.0
K11907	0.0
K11900	0.0
K11901	0.0
K11902	0.0
K11903	0.0
K10986	453.0
K13238	0.0
K13239	0.0
K13797	0.0
K07248	4009.0
K13796	0.0
K07244	0.0
K07245	0.0
K07246	974.0
K07240	85490.0
K07241	0.0
K07242	0.0
K07243	3.0
K01268	0.0
K05296	0.0
K02821	15569.0
K09016	0.0
K09945	0.0
K09944	0.0
K09947	0.0
K09946	2.0
K09941	0.0
K09940	1.0
K09943	0.0
K09942	6.0
K09949	0.0
K09948	0.0
K10851	0.0
K10850	0.0
K03666	5434.0
K03667	504.0
K03196	0.0
K03665	38921.0
K11275	0.0
K06012	24615.0
K00048	21840.0
K10857	0.0
K09773	684.0
K00043	28.0
K00042	18303.0
K00041	15727.0
K00040	16291.0
K00046	43872.0
K00733	0.0
K00044	0.0
K06011	0.0
K09012	0.0
K06016	2099.0
K06017	0.0
K06014	0.0
K06015	9478.0
K06019	114.0
K01075	0.0
K12221	0.0
K06444	0.0
K04632	0.0
K14977	1087.0
K14974	0.0
K00958	1.0
K00951	48989.0
K00950	11427.0
K00952	990.0
K00955	3997.0
K00954	39404.0
K00957	4099.0
K00956	4086.0
K00590	11.0
K02777	1349.0
K02775	3336.0
K02774	3749.0
K02773	3731.0
K02771	42.0
K02770	11252.0
K02779	2269.0
K02778	0.0
K01606	0.0
K01607	24898.0
K01604	0.0
K01605	0.0
K01602	0.0
K01601	2.0
K03750	3152.0
K01609	33839.0
K02553	0.0
K02804	17703.0
K02551	9301.0
K02806	2.0
K02557	32493.0
K02800	1345.0
K05275	0.0
K02802	0.0
K13300	0.0
K02558	4.0
K02809	0.0
K02808	0.0
K03600	0.0
K03601	38933.0
K03602	37517.0
K03603	0.0
K03604	10018.0
K03605	5.0
K03606	4.0
K03607	0.0
K03608	25031.0
K03609	37402.0
K06078	0.0
K06079	0.0
K09710	38930.0
K09711	0.0
K09712	0.0
K06073	0.0
K06074	0.0
K06075	0.0
K06076	2.0
K06077	0.0
K06382	19276.0
K06383	12600.0
K06380	0.0
K06381	28035.0
K06386	0.0
K06387	19472.0
K06384	3092.0
K06385	27322.0
K06388	0.0
K06389	0.0
K12466	0.0
K12468	0.0
K07657	1.0
K07656	0.0
K07655	0.0
K07654	0.0
K07653	0.0
K07652	3409.0
K07651	5.0
K07650	432.0
K07659	0.0
K07658	38077.0
K11041	1951.0
K11040	0.0
K11043	0.0
K11042	0.0
K11045	0.0
K11044	0.0
K11047	0.0
K11046	0.0
K11049	0.0
K11048	0.0
K07387	9262.0
K07386	11006.0
K06926	41256.0
K06927	98.0
K06924	0.0
K06925	39393.0
K06922	0.0
K06923	27615.0
K06920	114.0
K06921	14233.0
K06928	1576.0
K06929	2158.0
K07033	26799.0
K07032	847.0
K07031	10458.0
K07030	23976.0
K07037	11451.0
K07035	17777.0
K07034	5.0
K07039	0.0
K07038	465.0
K10829	0.0
K00384	78749.0
K00385	1514.0
K00386	0.0
K00387	0.0
K00380	3.0
K00381	4.0
K00382	26375.0
K00383	1.0
K00389	2.0
K01387	0.0
K01385	0.0
K01389	0.0
K09158	0.0
K09159	0.0
K09156	0.0
K09157	29041.0
K09154	0.0
K09155	9121.0
K09152	0.0
K09153	12664.0
K09150	0.0
K09151	7.0
K05970	18268.0
K05714	0.0
K05715	0.0
K05710	0.0
K05711	0.0
K05712	0.0
K05713	0.0
K00560	36383.0
K00561	1.0
K00563	2444.0
K00564	3067.0
K00566	48822.0
K00567	35288.0
K00568	0.0
K00569	0.0
K05575	2.0
K01169	0.0
K01167	0.0
K01166	0.0
K05577	2.0
K01163	14544.0
K01161	0.0
K01160	0.0
K05578	0.0
K05579	0.0
K08092	8335.0
K08093	607.0
K08094	4147.0
K08095	0.0
K08096	0.0
K08097	7.0
K02254	0.0
K02255	0.0
K01743	0.0
K02251	5.0
K02061	0.0
K01741	0.0
K02060	0.0
K00114	0.0
K02122	37022.0
K02123	47069.0
K02120	47264.0
K02121	34693.0
K02124	47267.0
K03837	0.0
K03836	0.0
K03835	0.0
K03834	0.0
K03833	3402.0
K03832	9271.0
K03831	0.0
K03830	15618.0
K00443	0.0
K03839	9269.0
K02067	4.0
K10189	19831.0
K13038	56976.0
K13787	3263.0
K13788	0.0
K13789	98000.0
K10188	26747.0
K12255	0.0
K12254	0.0
K12257	38339.0
K12256	0.0
K12251	5262.0
K12250	0.0
K12253	0.0
K12252	0.0
K13252	310.0
K13256	443.0
K13255	0.0
K12079	0.0
K12078	0.0
K12071	0.0
K12070	0.0
K12073	1.0
K12072	0.0
K09912	0.0
K06236	0.0
K06237	0.0
K05519	0.0
K09914	0.0
K11788	0.0
K11782	0.0
K11780	0.0
K11781	0.0
K11787	0.0
K11784	0.0
K11530	0.0
K12787	0.0
K12786	0.0
K12785	0.0
K12784	0.0
K06718	0.0
K09969	0.0
K09968	3.0
K09967	8810.0
K09966	1.0
K09965	0.0
K09964	0.0
K09963	2709.0
K09962	0.0
K09961	0.0
K09960	0.0
K11527	3.0
K11524	0.0
K11525	0.0
K11250	0.0
K11253	0.0
K11258	0.0
K11528	0.0
K00713	0.0
K00712	13.0
K10780	0.0
K10783	32.0
K10125	0.0
K10124	0.0
K10126	0.0
K10121	69.0
K10123	0.0
K10122	69.0
K04652	15671.0
K04653	11074.0
K04651	24775.0
K04656	11076.0
K04654	11076.0
K04655	13727.0
K00973	37455.0
K00972	4025.0
K00971	18758.0
K00970	9267.0
K00975	85525.0
K00974	89203.0
K00979	9887.0
K00978	2029.0
K14954	0.0
K14955	0.0
K14956	0.0
K06178	16617.0
K01596	1426.0
K01597	486.0
K01594	0.0
K01595	444.0
K01592	0.0
K01593	0.0
K01590	0.0
K01591	38085.0
K01598	1.0
K01599	85106.0
K02711	0.0
K02710	0.0
K02713	0.0
K02712	0.0
K02714	0.0
K02717	0.0
K02716	0.0
K02719	1.0
K02718	0.0
K03449	8764.0
K03446	9262.0
K03444	0.0
K03445	0.0
K03442	38161.0
K01620	28217.0
K01621	1245.0
K01622	0.0
K01623	12171.0
K01624	75454.0
K01625	71359.0
K01626	22870.0
K01627	9268.0
K01628	36029.0
K01629	8932.0
K05299	5.0
K02829	0.0
K02828	0.0
K02827	0.0
K02826	0.0
K02825	4471.0
K02824	27918.0
K02823	37641.0
K02822	16768.0
K03198	0.0
K03199	0.0
K03668	0.0
K03669	0.0
K03190	8786.0
K03191	21.0
K03660	33089.0
K03194	0.0
K03195	0.0
K03664	39393.0
K03197	0.0
K09772	29101.0
K06013	2.0
K09770	2195.0
K09771	0.0
K09776	2.0
K09777	19558.0
K09774	0.0
K09775	15256.0
K09778	5980.0
K09779	24583.0
K06269	0.0
K06323	0.0
K11624	0.0
K02991	0.0
K02990	33425.0
K02624	0.0
K02240	922.0
K08282	12.0
K12440	0.0
K12441	0.0
K12442	0.0
K12443	0.0
K12444	0.0
K12445	0.0
K12449	0.0
K02247	0.0
K07637	0.0
K07636	38699.0
K07639	0.0
K07638	0.0
K11069	14946.0
K11068	26489.0
K11063	0.0
K11062	0.0
K11061	0.0
K11060	0.0
K11066	0.0
K11065	9267.0
K06900	0.0
K06901	39188.0
K06902	11850.0
K06903	1261.0
K06904	5970.0
K06905	7122.0
K06906	6784.0
K06907	8655.0
K06908	7133.0
K06909	454.0
K10821	0.0
K05905	3.0
K05904	0.0
K05906	0.0
K05900	0.0
K05903	5.0
K01406	0.0
K05909	0.0
K05908	0.0
K00368	0.0
K00369	2.0
K00366	7775.0
K00367	0.0
K00364	486.0
K00365	0.0
K00362	2.0
K00363	2.0
K00360	0.0
```
