## Extended Data File 1 for "Diet induces reproducible alterations in the mouse and human gut microbiome": SRS3588915_SRR7584588.picrust

```
# Constructed from biom file
#OTU ID	SRR7584588
K01365	0.0
K01364	0.0
K01361	35.0
K01360	0.0
K01362	18006.0
K02249	0.0
K05841	0.0
K05844	1.0
K05845	6.0
K05846	13456.0
K05847	14542.0
K00508	2.0
K00500	5.0
K00507	6.0
K00504	0.0
K00505	0.0
K12521	0.0
K01101	10854.0
K01103	3.0
K12520	0.0
K01104	78039.0
K05592	19413.0
K05593	19892.0
K05590	0.0
K05591	6.0
K05596	6.0
K05597	3.0
K05594	0.0
K05595	9.0
K05599	0.0
K11964	0.0
K11962	0.0
K14540	22956.0
K12529	1.0
K12528	1.0
K06353	0.0
K02456	352.0
K02457	5.0
K02454	15.0
K02455	6.0
K02452	5.0
K02453	10.0
K02450	4.0
K02103	11138.0
K08138	0.0
K02108	31268.0
K02109	40889.0
K02458	5.0
K02459	5.0
K08137	0.0
K03851	0.0
K03850	0.0
K03852	0.0
K03855	0.0
K03856	23468.0
K13018	0.0
K13019	0.0
K13010	3.0
K13011	0.0
K13012	1389.0
K13013	0.0
K13014	0.0
K13015	0.0
K13016	0.0
K13017	0.0
K08566	0.0
K08567	7.0
K13274	0.0
K13275	0.0
K13276	0.0
K13277	0.0
K03275	0.0
K03274	1.0
K03277	0.0
K03276	0.0
K03271	20540.0
K03270	18681.0
K03273	1098.0
K03272	9650.0
K03279	0.0
K03278	0.0
K11022	0.0
K12277	0.0
K12276	1.0
K12270	11.0
K11058	0.0
K12279	1.0
K12278	1.0
K07557	0.0
K07550	0.0
K07552	8664.0
K06319	0.0
K09909	0.0
K09908	0.0
K12051	0.0
K12050	0.0
K12057	5.0
K12056	3.0
K06221	1.0
K09900	0.0
K09903	31827.0
K09902	0.0
K09904	0.0
K09907	0.0
K09906	0.0
K11501	0.0
K03234	0.0
K00773	31773.0
K00772	22.0
K00777	4.0
K00776	0.0
K06313	913.0
K06315	0.0
K05574	0.0
K10201	29.0
K07176	0.0
K07177	716.0
K07174	0.0
K07175	2257.0
K07172	35.0
K07173	10782.0
K07170	9526.0
K07171	54417.0
K07178	4.0
K07179	0.0
K00195	0.0
K00194	550.0
K00197	550.0
K00196	0.0
K00191	0.0
K00190	0.0
K00193	0.0
K00192	0.0
K00198	4288.0
K06405	21917.0
K10109	7260.0
K10108	20780.0
K10107	3.0
K01828	0.0
K01829	1.0
K01826	3.0
K01825	1.0
K01822	1.0
K01823	718.0
K01820	0.0
K01821	762.0
K00999	0.0
K00998	17467.0
K00995	43735.0
K00997	3202.0
K00996	1.0
K00991	35581.0
K00990	6.0
K00992	6.0
K11028	0.0
K02622	9417.0
K02625	0.0
K03564	23737.0
K13489	1.0
K13488	1.0
K13483	0.0
K13482	5.0
K13481	5.0
K13480	0.0
K13487	0.0
K13486	1.0
K14680	0.0
K14681	0.0
K14682	5.0
K08358	211.0
K08357	211.0
K08356	1.0
K08355	1.0
K03469	31142.0
K03462	0.0
K03464	1.0
K03465	5375.0
K03466	32763.0
K01648	0.0
K01649	42239.0
K01643	3174.0
K01640	1304.0
K01641	717.0
K01646	459.0
K01647	36670.0
K01644	3190.0
K02597	3.0
K02626	0.0
K02595	0.0
K02594	926.0
K02593	0.0
K02592	912.0
K02591	1837.0
K02590	10587.0
K02598	2878.0
K02849	0.0
K14061	0.0
K14062	0.0
K14063	0.0
K14064	0.0
K14065	0.0
K14067	3.0
K02841	5.0
K02840	6.0
K02843	4.0
K02844	1.0
K02847	0.0
K02846	0.0
K02102	1.0
K09758	74.0
K06039	1.0
K06034	0.0
K06036	0.0
K06037	0.0
K06032	0.0
K01581	64.0
K02702	0.0
K02659	5.0
K13490	1.0
K13491	1.0
K03644	8660.0
K03645	0.0
K03646	5.0
K03647	763.0
K03640	8.0
K03641	6.0
K03642	9.0
K03643	5.0
K03648	28871.0
K03649	41.0
K06694	0.0
K11814	0.0
K12428	0.0
K12429	0.0
K12422	0.0
K12423	0.0
K12420	0.0
K12421	0.0
K12426	0.0
K12427	0.0
K12424	0.0
K12425	0.0
K07349	0.0
K07348	0.0
K05380	0.0
K07345	2.0
K07344	1.0
K07347	2.0
K07346	1.0
K07341	9985.0
K07340	0.0
K07343	10623.0
K07342	0.0
K06968	0.0
K06969	52838.0
K06962	586.0
K06963	0.0
K06960	23112.0
K06961	0.0
K06966	9755.0
K06967	22955.0
K06964	0.0
K06965	0.0
K08995	1.0
K08994	10.0
K08997	0.0
K08996	47.0
K08990	0.0
K08993	0.0
K08992	0.0
K08999	214.0
K08998	21731.0
K08344	0.0
K08345	0.0
K08346	0.0
K14940	0.0
K02724	0.0
K08349	0.0
K11815	0.0
K05929	0.0
K05928	0.0
K05927	0.0
K05924	0.0
K05922	0.0
K05921	1.0
K00349	8653.0
K00698	0.0
K00340	8660.0
K00341	8660.0
K00690	10904.0
K00343	8660.0
K00344	15.0
K00697	8.0
K00346	8653.0
K00347	8653.0
K09116	9775.0
K09117	28107.0
K05337	3162.0
K09118	3.0
K09119	0.0
K02106	1005.0
K05823	662.0
K05820	2.0
K05826	0.0
K05827	0.0
K02100	1.0
K02101	0.0
K00524	0.0
K00525	26292.0
K00526	13383.0
K00527	53457.0
K00520	1.0
K00522	0.0
K00523	5.0
K02451	4.0
K00528	31069.0
K00529	7.0
K00025	0.0
K14215	0.0
K14213	0.0
K03453	9438.0
K00796	21289.0
K05339	4.0
K00027	23468.0
K00794	13855.0
K00793	13794.0
K01347	658.0
K01346	0.0
K01344	0.0
K01343	0.0
K00791	31827.0
K01340	0.0
K00790	50245.0
K02694	0.0
K02696	0.0
K02697	0.0
K02690	0.0
K02691	207.0
K02692	0.0
K02693	0.0
K02698	0.0
K02699	0.0
K00836	0.0
K00837	9683.0
K00835	0.0
K00832	349.0
K00833	8676.0
K00830	9.0
K00831	31606.0
K00839	715.0
K04335	0.0
K04334	0.0
K01120	2.0
K01126	28717.0
K04333	0.0
K01129	22567.0
K01128	2.0
K04339	0.0
K04338	0.0
K02470	53674.0
K02471	2.0
K02472	40.0
K02473	0.0
K02474	18360.0
K02475	4.0
K02476	4.0
K02477	18935.0
K02478	1.0
K02479	3.0
K09019	0.0
K01267	18814.0
K13074	0.0
K13075	0.0
K11441	0.0
K14055	0.0
K13299	0.0
K13292	23741.0
K14057	0.0
K14056	0.0
K02856	1.0
K02585	1026.0
K12211	0.0
K12210	0.0
K12213	0.0
K12212	0.0
K12215	0.0
K02854	0.0
K12217	3.0
K12216	0.0
K12219	0.0
K12218	3.0
K02855	1.0
K08692	3.0
K08693	4.0
K08690	0.0
K08691	3.0
K08696	0.0
K08697	0.0
K11748	2.0
K11749	31533.0
K11746	1.0
K11747	5.0
K11744	0.0
K11745	1.0
K11742	0.0
K11743	9686.0
K11740	0.0
K11741	674.0
K13920	2186.0
K13921	0.0
K13922	12169.0
K13923	0.0
K13924	2.0
K13925	0.0
K13926	1.0
K13927	1366.0
K13928	3.0
K13929	7.0
K09923	0.0
K09922	8656.0
K06201	21611.0
K06200	12449.0
K06207	21936.0
K06206	6618.0
K06205	0.0
K09924	5.0
K09929	0.0
K06208	913.0
K00759	27897.0
K00758	1.0
K00752	1.0
K00757	28370.0
K00756	10518.0
K00754	48247.0
K06001	20411.0
K05557	0.0
K09766	1654.0
K05554	0.0
K07475	0.0
K07150	12362.0
K07151	0.0
K07152	13.0
K07153	0.0
K07154	9799.0
K07155	0.0
K07156	0.0
K07157	4.0
K07406	33376.0
K07407	69720.0
K07404	26854.0
K07405	8653.0
K07402	13536.0
K07403	2.0
K07400	0.0
K07401	0.0
K01808	34097.0
K01809	17877.0
K01800	5.0
K01801	0.0
K01802	8863.0
K01803	32422.0
K01804	11524.0
K01805	1611.0
K01807	10372.0
K09718	0.0
K14668	0.0
K14669	0.0
K14666	0.0
K14667	0.0
K01664	698.0
K01665	8699.0
K01666	11395.0
K01667	9761.0
K01660	0.0
K01661	875.0
K01662	24438.0
K01663	0.0
K01668	22.0
K01669	12.0
K02863	31827.0
K02862	0.0
K02860	31742.0
K02867	31827.0
K02866	0.0
K02864	31072.0
K02869	0.0
K05362	0.0
K05365	1.0
K03402	23503.0
K03403	0.0
K03400	0.0
K03406	147514.0
K03407	18391.0
K03404	0.0
K03405	1.0
K03408	38477.0
K03409	930.0
K02315	26705.0
K02314	31871.0
K02317	0.0
K02316	31740.0
K02313	31866.0
K02312	8.0
K02319	0.0
K12405	0.0
K12152	0.0
K12151	0.0
K07091	5.0
K07090	35898.0
K07093	8.0
K07092	0.0
K07095	38578.0
K07094	0.0
K07097	0.0
K07096	0.0
K07099	3425.0
K07098	48682.0
K11175	31731.0
K11174	0.0
K11177	1.0
K11176	1.0
K11173	0.0
K11179	0.0
K11178	1.0
K00322	0.0
K00320	0.0
K00321	0.0
K00326	0.0
K00324	49.0
K00325	9.0
K00329	4.0
K05945	0.0
K05944	0.0
K05947	0.0
K05946	3142.0
K06944	0.0
K06945	0.0
K06946	0.0
K06415	917.0
K06940	18821.0
K06941	32460.0
K06942	31827.0
K06943	0.0
K10806	5.0
K10807	0.0
K10804	10.0
K10805	1.0
K06948	710.0
K06949	41274.0
K06418	41.0
K09138	3.0
K09139	0.0
K09134	10088.0
K09135	0.0
K09136	2.0
K09137	0.0
K09130	0.0
K09131	211.0
K09132	9650.0
K09133	0.0
K05808	31722.0
K05809	0.0
K05804	9651.0
K05805	5.0
K05806	0.0
K05807	8661.0
K05800	2.0
K05801	1.0
K05802	0.0
K05803	0.0
K01044	1.0
K01045	0.0
K01046	389.0
K02068	48.0
K04561	2.0
K01042	1968.0
K05568	24079.0
K05567	10005.0
K14273	0.0
K14275	0.0
K14274	114.0
K02062	0.0
K05245	0.0
K05564	0.0
K01048	1789.0
K02066	8662.0
K01322	8655.0
K01325	0.0
K02065	8662.0
K01326	0.0
K05560	0.0
K02243	757.0
K08930	0.0
K02679	0.0
K02676	5.0
K02674	5.0
K02675	0.0
K02672	5.0
K02241	1156.0
K02670	9.0
K02671	6.0
K00810	0.0
K00811	8654.0
K00812	1394.0
K00813	0.0
K00814	0.0
K00817	31684.0
K00818	9529.0
K00819	5.0
K02530	53.0
K02245	757.0
K02244	716.0
K01499	3.0
K01498	0.0
K01493	31823.0
K01492	488.0
K01491	69190.0
K01497	9.0
K01496	330.0
K01495	25875.0
K01494	9783.0
K02418	21363.0
K02419	22072.0
K14492	0.0
K02412	21379.0
K02413	21825.0
K02410	22072.0
K02411	10964.0
K02416	22071.0
K02417	12784.0
K02414	748.0
K02415	5.0
K00120	0.0
K00121	380.0
K00430	0.0
K13058	0.0
K13059	0.0
K13727	658.0
K13057	0.0
K13722	0.0
K13051	4.0
K13052	13723.0
K00435	0.0
K12054	0.0
K03239	0.0
K03238	0.0
K03231	0.0
K03230	0.0
K03232	0.0
K12059	3.0
K03237	0.0
K03236	0.0
K12058	4.0
K12239	0.0
K12238	0.0
K12235	0.0
K12234	1294.0
K13942	0.0
K13940	17364.0
K13941	0.0
K12097	0.0
K12096	0.0
K12095	0.0
K12094	0.0
K12093	0.0
K12092	0.0
K12091	0.0
K12090	0.0
K12099	0.0
K12098	0.0
K06356	0.0
K05992	40.0
K03540	0.0
K06331	12821.0
K06330	36.0
K07138	29002.0
K07139	20506.0
K11811	6.0
K07132	1769.0
K07133	89478.0
K07130	19378.0
K07131	0.0
K07137	53264.0
K07134	0.0
K07135	0.0
K01860	0.0
K01866	31831.0
K01867	31831.0
K01865	22.0
K01868	42015.0
K01869	31827.0
K06140	5.0
K04766	0.0
K04767	1.0
K04764	6.0
K04762	8660.0
K04763	40789.0
K04760	5.0
K04761	406.0
K04768	0.0
K04769	21500.0
K08313	7.0
K08312	0.0
K08311	664.0
K08310	5.0
K08317	666.0
K08316	19259.0
K08315	0.0
K08314	2189.0
K05149	0.0
K08319	0.0
K08318	0.0
K06339	0.0
K14648	0.0
K14392	47.0
K14393	9.0
K14645	6.0
K14647	0.0
K01689	44049.0
K01686	40411.0
K01687	53572.0
K01684	10278.0
K01685	19794.0
K01682	5.0
K01681	31557.0
K05308	0.0
K02889	0.0
K02888	31864.0
K02885	0.0
K02884	31827.0
K02887	31787.0
K02886	31827.0
K02881	31827.0
K02883	0.0
K13743	0.0
K02086	710.0
K02081	831.0
K02080	0.0
K02083	598.0
K02082	52.0
K13831	0.0
K03428	0.0
K03429	11759.0
K03424	50028.0
K03935	0.0
K03932	1.0
K03933	668.0
K03930	10590.0
K03931	6.0
K02339	5.0
K02338	31867.0
K02337	31576.0
K02336	1.0
K02335	41440.0
K02334	7192.0
K02330	0.0
K03688	14673.0
K03689	0.0
K03680	114.0
K03683	0.0
K03684	213.0
K03685	31827.0
K03686	67760.0
K03687	29396.0
K07301	17962.0
K07300	4.0
K07303	9.0
K07302	8.0
K07305	677.0
K07304	1456.0
K07307	1691.0
K07306	834.0
K07309	210.0
K07308	846.0
K02617	0.0
K02610	5.0
K02963	31827.0
K02612	5.0
K02961	30807.0
K09686	93143.0
K09687	208805.0
K09684	360.0
K09685	1658.0
K09682	0.0
K09683	0.0
K09680	3.0
K09681	0.0
K09688	3.0
K09689	3.0
K05962	3.0
K05961	0.0
K05967	75.0
K05966	90.0
K11159	0.0
K05964	51.0
K05968	0.0
K11152	0.0
K00309	0.0
K00658	10.0
K00304	1.0
K00305	1.0
K00654	0.0
K00655	50596.0
K00652	8662.0
K00301	0.0
K00302	9810.0
K00303	5.0
K10828	0.0
K06431	0.0
K06432	0.0
K06433	0.0
K06434	0.0
K06436	969.0
K06437	0.0
K10820	114.0
K06439	1.0
K10822	0.0
K10823	0.0
K10826	0.0
K09167	2518.0
K06322	0.0
K14117	0.0
K14259	0.0
K14257	0.0
K01308	1458.0
K01303	0.0
K01301	0.0
K01305	355.0
K01304	887.0
K02658	5.0
K00672	3.0
K02650	4826.0
K02651	7.0
K02652	15347.0
K02653	17911.0
K02654	53219.0
K05687	0.0
K02656	5.0
K05685	4.0
K00878	21529.0
K00879	908.0
K00872	1711.0
K00873	31660.0
K00870	0.0
K00876	42669.0
K00877	0.0
K00874	42974.0
K00875	0.0
K04487	47174.0
K04486	25026.0
K04485	31601.0
K04484	0.0
K04483	0.0
K04482	0.0
K04480	0.0
K04488	32832.0
K12049	0.0
K13693	0.0
K13706	0.0
K13694	2.0
K13695	0.0
K05977	0.0
K09516	1.0
K02434	35403.0
K02435	32732.0
K02436	372.0
K02437	19286.0
K05350	11950.0
K02431	12730.0
K08100	0.0
K02433	35584.0
K02438	28991.0
K02439	12.0
K03745	2.0
K03744	18471.0
K03747	4.0
K03210	31641.0
K03217	32344.0
K03216	22963.0
K03215	5.0
K03742	27085.0
K03219	0.0
K03218	31813.0
K03749	5.0
K03748	3.0
K02383	0.0
K06327	0.0
K06320	10538.0
K07238	32626.0
K09479	0.0
K09478	0.0
K09475	0.0
K09474	0.0
K09477	0.0
K09476	0.0
K09471	4.0
K09470	0.0
K09473	0.0
K09472	4.0
K07543	0.0
K06898	18902.0
K13967	0.0
K13963	11814.0
K07545	0.0
K00737	9684.0
K05345	1.0
K11706	0.0
K11707	3.0
K11704	0.0
K11705	0.0
K11708	3.0
K11709	1.0
K05588	0.0
K07114	31852.0
K07443	12957.0
K07116	0.0
K07117	7.0
K07110	2.0
K07447	31816.0
K07112	1811.0
K07113	1.0
K07448	10383.0
K07118	1004.0
K07119	9.0
K10619	0.0
K10618	0.0
K10617	0.0
K10616	0.0
K01848	3.0
K01849	3.0
K01844	1768.0
K01845	13559.0
K01846	82.0
K01847	17312.0
K01840	50619.0
K01841	386.0
K01842	0.0
K01843	406.0
K06219	0.0
K10832	0.0
K05348	0.0
K14203	0.0
K08483	23494.0
K08482	1.0
K08481	0.0
K08480	0.0
K08485	0.0
K08484	0.0
K00464	0.0
K00467	0.0
K00466	0.0
K00461	0.0
K00460	0.0
K00463	0.0
K00462	0.0
K04509	0.0
K00469	0.0
K00468	0.0
K08645	0.0
K04744	5.0
K01518	0.0
K01519	0.0
K04748	3.0
K04749	927.0
K01514	4.0
K01515	43318.0
K01512	17297.0
K01510	0.0
K14623	862.0
K14626	0.0
K14627	0.0
K14628	0.0
K14629	0.0
K03918	1.0
K03919	5.0
K12372	1.0
K12373	52932.0
K12370	1.0
K12371	1.0
K02359	0.0
K02358	31831.0
K02351	0.0
K02352	0.0
K02355	62178.0
K02357	31827.0
K02356	31881.0
K13574	0.0
K13573	1.0
K13572	1.0
K13571	1.0
K13570	1.0
K12112	0.0
K12113	0.0
K12110	0.0
K12111	481.0
K07329	0.0
K07328	0.0
K07323	6.0
K07322	17354.0
K07321	3145.0
K07320	5.0
K07327	0.0
K07326	0.0
K07325	0.0
K07324	0.0
K08163	0.0
K06180	76160.0
K06181	659.0
K06182	18824.0
K06183	22728.0
K06186	5.0
K06187	31866.0
K06188	933.0
K06189	5.0
K08359	0.0
K07589	0.0
K07588	8661.0
K07587	0.0
K07586	10477.0
K07585	0.0
K07584	25669.0
K07583	0.0
K07582	0.0
K07581	0.0
K07580	0.0
K11139	0.0
K05989	64652.0
K05988	0.0
K05985	2980.0
K05987	0.0
K05986	0.0
K10843	0.0
K08354	1.0
K10844	1.0
K10848	3.0
K00673	1.0
K00674	9390.0
K00675	905.0
K00676	25767.0
K00677	8660.0
K06988	659.0
K06989	547.0
K08351	0.0
K06980	6.0
K06981	0.0
K06982	0.0
K08350	0.0
K06984	0.0
K06985	7.0
K06986	1.0
K06987	16052.0
K02445	10699.0
K02444	10106.0
K00582	0.0
K00583	0.0
K00580	0.0
K02110	31086.0
K00586	0.0
K00587	0.0
K00584	0.0
K08921	0.0
K02441	85.0
K00588	0.0
K08922	0.0
K02440	2997.0
K00018	39987.0
K08923	0.0
K02443	13794.0
K00019	6.0
K02442	0.0
K08925	0.0
K08926	0.0
K08927	0.0
K03149	2509.0
K06604	0.0
K00015	0.0
K01989	23493.0
K00854	47572.0
K00855	7.0
K00856	5.0
K00857	4435.0
K00850	83541.0
K00851	711.0
K00852	33098.0
K00853	595.0
K00858	31832.0
K00859	31532.0
K01181	7346.0
K01180	0.0
K01183	11229.0
K01182	30144.0
K01185	8654.0
K01184	0.0
K01187	60533.0
K01188	28652.0
K02596	0.0
K13766	7.0
K13767	0.0
K13003	0.0
K13002	0.0
K13000	0.0
K02984	0.0
K02986	31827.0
K02987	0.0
K02636	0.0
K02982	22177.0
K02983	0.0
K02638	0.0
K02639	0.0
K02988	31573.0
K08298	426.0
K08299	0.0
K03583	1.0
K03582	1.0
K03581	26927.0
K03580	0.0
K03587	8872.0
K03586	5.0
K03585	17319.0
K03584	31809.0
K03589	29946.0
K03588	53709.0
K01725	4.0
K01724	5.0
K01727	9.0
K01726	15196.0
K01721	0.0
K01720	0.0
K01722	0.0
K13008	0.0
K01729	0.0
K01728	35.0
K09530	0.0
K09539	0.0
K02188	20579.0
K02189	20583.0
K02182	6.0
K02183	0.0
K03769	3613.0
K03768	48815.0
K03767	669.0
K03765	0.0
K03764	0.0
K03763	48244.0
K03762	215.0
K03761	0.0
K03760	5.0
K09457	212.0
K09456	2.0
K09459	372.0
K09458	32155.0
K00602	70730.0
K13988	0.0
K13985	0.0
K09981	7.0
K09980	0.0
K09983	5.0
K09982	0.0
K09985	1.0
K09984	5.0
K09987	1.0
K09986	0.0
K09989	10307.0
K09988	10911.0
K12583	0.0
K12582	0.0
K12589	0.0
K11720	5.0
K09759	12057.0
K10985	2.0
K10984	50.0
K07468	0.0
K07469	1.0
K07464	20463.0
K07465	0.0
K07466	0.0
K07467	15577.0
K07460	21034.0
K07461	7143.0
K07462	31815.0
K07463	0.0
K10679	1.0
K10678	0.0
K10671	0.0
K10670	10694.0
K10673	0.0
K10672	660.0
K10674	0.0
K10677	0.0
K10676	0.0
K08726	0.0
K08724	94.0
K08722	2806.0
K08723	0.0
K08720	0.0
K08721	0.0
K08728	711.0
K10187	0.0
K00119	5.0
K00118	0.0
K00449	2.0
K00448	0.0
K00115	0.0
K00446	6.0
K00117	4.0
K00116	2.0
K00111	30721.0
K00442	0.0
K00113	0.0
K00112	0.0
K01539	0.0
K01531	19477.0
K04720	24723.0
K01533	32539.0
K01534	68877.0
K01535	0.0
K01537	33518.0
K14358	0.0
K14605	0.0
K14606	0.0
K00413	6.0
K10120	9.0
K05600	0.0
K05777	33.0
K03972	0.0
K03973	2358.0
K03970	0.0
K03971	0.0
K03976	31777.0
K03977	31866.0
K03974	0.0
K03975	10491.0
K03978	31826.0
K03979	31866.0
K13378	8653.0
K02372	24109.0
K02371	29770.0
K02377	18555.0
K02379	221.0
K03396	0.0
K03397	0.0
K03394	17371.0
K03395	0.0
K03392	0.0
K03393	0.0
K03390	8653.0
K03391	0.0
K03399	27.0
K03027	0.0
K12136	0.0
K12137	0.0
K06610	6.0
K12138	0.0
K12139	0.0
K11444	1.0
K11440	3.0
K11443	1.0
K11442	0.0
K00612	1.0
K00613	210.0
K00610	27900.0
K00611	21833.0
K00616	10794.0
K00617	0.0
K00614	1.0
K00615	96687.0
K00619	4.0
K10863	0.0
K07874	0.0
K06234	0.0
K10240	0.0
K10241	0.0
K10242	0.0
K10243	0.0
K04110	1.0
K04113	0.0
K04112	0.0
K04115	0.0
K04114	0.0
K04117	0.0
K04116	0.0
K04118	0.0
K05517	0.0
K07705	592.0
K07704	810.0
K07707	9703.0
K07706	10563.0
K07701	0.0
K07700	0.0
K07703	0.0
K07702	0.0
K07709	0.0
K07708	5.0
K01955	56225.0
K13042	0.0
K09934	0.0
K09935	13856.0
K06216	57.0
K09937	4.0
K13745	1.0
K13746	0.0
K13747	18304.0
K13740	0.0
K13741	0.0
K13742	0.0
K06211	9725.0
K06212	216.0
K09933	5.0
K02618	1.0
K02619	8655.0
K02968	31533.0
K02966	0.0
K02967	31827.0
K02616	1.0
K02965	31827.0
K02962	0.0
K02611	5.0
K02613	8.0
K03569	51796.0
K03568	80.0
K03565	31819.0
K06218	1.0
K03567	0.0
K03566	8.0
K03561	17328.0
K03560	6.0
K03563	25891.0
K03562	7.0
K06430	0.0
K01709	829.0
K01708	1.0
K01707	1.0
K01706	459.0
K01705	0.0
K01704	79707.0
K01703	79950.0
K01702	0.0
K14165	1.0
K14164	0.0
K14166	0.0
K14161	8.0
K14160	8.0
K14162	8.0
K05396	474.0
K03709	959.0
K03708	1955.0
K08160	0.0
K03701	50552.0
K03700	19690.0
K03703	19750.0
K03702	31827.0
K03705	23170.0
K03704	36685.0
K03707	1108.0
K03706	19501.0
K06289	0.0
K06288	0.0
K06283	20599.0
K06282	217.0
K06281	218.0
K06287	31120.0
K06286	716.0
K06285	913.0
K06284	7443.0
K08161	768.0
K07540	0.0
K06438	11917.0
K06869	0.0
K06868	0.0
K06867	11.0
K06866	0.0
K06865	0.0
K06864	15094.0
K06863	0.0
K06862	0.0
K06861	8773.0
K06860	0.0
K12659	0.0
K12658	2.0
K07547	0.0
K07546	0.0
K15023	0.0
K15022	0.0
K15020	0.0
K15024	16054.0
K08700	0.0
K08162	9650.0
K07544	0.0
K00137	0.0
K00135	88.0
K00134	32494.0
K00133	31819.0
K00132	31.0
K00131	0.0
K00130	9652.0
K00139	0.0
K00138	0.0
K00429	3.0
K00428	8659.0
K00421	0.0
K00423	0.0
K00425	9585.0
K00427	0.0
K00426	9585.0
K14292	0.0
K14379	0.0
K14370	0.0
K14371	0.0
K14372	0.0
K14373	0.0
K14374	0.0
K14375	0.0
K09845	0.0
K14082	0.0
K14083	0.0
K14080	0.0
K14081	0.0
K14086	9684.0
K14087	9894.0
K14084	373.0
K14088	9895.0
K14089	9685.0
K01552	17030.0
K01551	1958.0
K01556	1.0
K01557	0.0
K01554	658.0
K01555	5.0
K04708	0.0
K03955	0.0
K13689	0.0
K13688	114.0
K13683	0.0
K13685	2341.0
K13684	0.0
K13687	0.0
K13686	0.0
K14159	0.0
K02399	1.0
K02398	1687.0
K02395	1659.0
K02394	5.0
K02397	11311.0
K02396	26433.0
K02391	5.0
K02390	22090.0
K02393	5.0
K02392	38734.0
K13533	0.0
K13532	0.0
K13531	4.0
K13530	664.0
K01550	0.0
K05658	0.0
K14054	0.0
K02601	33679.0
K02970	31248.0
K05378	0.0
K12339	5.0
K14060	1.0
K11687	0.0
K11686	0.0
K11685	0.0
K11689	1165.0
K11688	770.0
K08939	0.0
K03048	717.0
K03049	0.0
K13821	8.0
K13820	0.0
K03042	0.0
K03043	31546.0
K03040	31119.0
K03041	0.0
K03046	31585.0
K03047	0.0
K03044	0.0
K03045	0.0
K00348	8653.0
K09847	0.0
K00692	47.0
K00638	19944.0
K00639	9987.0
K00693	0.0
K00634	19886.0
K00635	0.0
K00630	0.0
K00631	0.0
K00632	1693.0
K00633	10888.0
K00691	1373.0
K00696	0.0
K00694	412.0
K00695	0.0
K10854	0.0
K07811	0.0
K07810	0.0
K07813	18310.0
K07812	207.0
K07814	9892.0
K07816	1468.0
K00090	4.0
K00091	10720.0
K00094	2188.0
K00096	10522.0
K00097	10688.0
K00098	0.0
K00099	30867.0
K10228	1.0
K10229	1.0
K12548	0.0
K10222	0.0
K10220	1.0
K10221	1.0
K10227	4.0
K05822	0.0
K01949	0.0
K01945	31731.0
K01947	0.0
K01946	0.0
K01941	14.0
K01940	29539.0
K06357	0.0
K07729	65717.0
K07728	0.0
K07727	35935.0
K07726	4599.0
K07725	0.0
K07724	0.0
K07723	913.0
K07722	213.0
K07721	0.0
K07720	123551.0
K00899	551.0
K05824	0.0
K00891	47181.0
K00892	0.0
K00895	1.0
K00897	4564.0
K08151	663.0
K08153	702.0
K08154	0.0
K02948	31826.0
K02942	0.0
K02944	0.0
K05665	0.0
K02946	31807.0
K13793	0.0
K06352	0.0
K01769	0.0
K01768	38.0
K01761	40.0
K01760	793.0
K01762	0.0
K09578	0.0
K01766	0.0
K08164	0.0
K02493	31585.0
K08166	1.0
K08167	1.0
K02496	5.0
K02497	0.0
K02494	5.0
K02495	53979.0
K02498	5.0
K02499	1628.0
K08168	0.0
K08169	1.0
K14415	9692.0
K14414	0.0
K06881	31873.0
K00436	4.0
K06332	0.0
K12815	0.0
K12810	0.0
K06885	760.0
K00437	0.0
K06335	0.0
K06334	29253.0
K03547	21328.0
K03546	11822.0
K03545	46584.0
K03544	46559.0
K03543	8658.0
K06888	10229.0
K10941	0.0
K03549	770.0
K03548	0.0
K10940	0.0
K02236	1456.0
K02237	21323.0
K02234	1.0
K02232	20597.0
K02233	31159.0
K02230	1.0
K02231	36317.0
K06359	0.0
K02238	29557.0
K02239	0.0
K03723	30841.0
K03722	2921.0
K03721	0.0
K03720	0.0
K03727	1.0
K03726	0.0
K03725	0.0
K03724	101.0
K06358	0.0
K12673	0.0
K12679	0.0
K12678	0.0
K06410	9426.0
K11898	0.0
K11899	0.0
K11896	1.0
K11897	1.0
K11894	0.0
K11895	1.0
K11892	1.0
K11893	1.0
K11890	1.0
K11891	1.0
K08762	0.0
K08764	0.0
K08765	0.0
K10418	0.0
K11325	0.0
K11326	0.0
K11327	0.0
K11328	0.0
K11329	0.0
K00151	3.0
K00150	0.0
K00153	0.0
K00400	0.0
K00407	5.0
K00406	7.0
K00405	8.0
K00404	5.0
K00158	705.0
K01342	0.0
K09388	0.0
K09386	1.0
K09384	100.0
K04094	4354.0
K04095	10306.0
K04096	31572.0
K04097	8.0
K04090	5.0
K04091	5.0
K04092	1.0
K04093	0.0
K04098	0.0
K04099	0.0
K01578	1.0
K01579	10380.0
K01574	6.0
K01575	1322.0
K01576	1.0
K01577	47.0
K01571	20751.0
K01572	39750.0
K01573	0.0
K02009	13412.0
K02008	81757.0
K02005	26499.0
K02004	237675.0
K02007	14810.0
K02006	116360.0
K02001	81.0
K02000	743.0
K02003	305907.0
K02002	744.0
K03065	0.0
K08952	0.0
K03060	22797.0
K13809	0.0
K10948	0.0
K09607	0.0
K06125	0.0
K04337	0.0
K06120	2186.0
K06121	0.0
K04336	0.0
K01127	0.0
K09703	6.0
K00004	1316.0
K14699	0.0
K09702	1426.0
K14698	0.0
K05311	84.0
K13829	2.0
K10943	0.0
K07291	0.0
K07290	4.0
K10206	24508.0
K10202	1.0
K10208	0.0
K10209	3.0
K01966	5.0
K01965	5.0
K01964	0.0
K01963	12135.0
K01962	6960.0
K01961	43636.0
K01960	8653.0
K01969	5.0
K01968	5.0
K07749	10301.0
K07748	0.0
K07741	3601.0
K07740	0.0
K07743	0.0
K07742	23116.0
K07745	0.0
K07744	0.0
K07746	0.0
K01299	10108.0
K01295	1833.0
K01297	9739.0
K02922	0.0
K05603	1.0
K02921	0.0
K02926	31827.0
K05607	0.0
K02924	0.0
K05605	0.0
K02928	0.0
K02929	0.0
K00216	0.0
K00217	0.0
K00214	0.0
K00215	34617.0
K00213	0.0
K00210	0.0
K00211	0.0
K00218	0.0
K00219	246.0
K01035	2.0
K01034	2018.0
K04517	31768.0
K01740	60944.0
K01031	1.0
K01746	694.0
K01745	708.0
K01744	9936.0
K01749	6825.0
K01039	296.0
K04518	10233.0
K09591	0.0
K14129	0.0
K14128	0.0
K14121	0.0
K14120	0.0
K14123	0.0
K14122	0.0
K14125	0.0
K14124	0.0
K14127	0.0
K14126	0.0
K03521	30416.0
K03520	0.0
K03523	25133.0
K03522	30671.0
K03525	32396.0
K03524	33256.0
K03527	33284.0
K03526	31053.0
K03529	23086.0
K03528	0.0
K06338	1.0
K02217	11447.0
K03299	3014.0
K03298	2.0
K13472	0.0
K03293	4230.0
K03292	50717.0
K03291	0.0
K03290	0.0
K03297	9904.0
K03296	33257.0
K03295	9407.0
K03294	11650.0
K13009	0.0
K12690	0.0
K09743	0.0
K06022	0.0
K07190	0.0
K06021	0.0
K07192	4202.0
K06020	5.0
K06027	0.0
K06026	0.0
K09744	0.0
K07991	35.0
K08749	0.0
K09835	3.0
K09834	0.0
K10439	61371.0
K06351	0.0
K09833	0.0
K10925	0.0
K10924	1.0
K10927	1.0
K10926	1.0
K10923	0.0
K10922	0.0
K09629	0.0
K10697	0.0
K00179	9841.0
K00172	2654.0
K00171	1616.0
K00170	1799.0
K00177	11242.0
K00176	11240.0
K00175	20609.0
K00174	19694.0
K13478	0.0
K14338	0.0
K14339	0.0
K14335	0.0
K14337	0.0
K14330	0.0
K14331	0.0
K14333	0.0
K08918	0.0
K13479	4078.0
K04078	31585.0
K04079	31070.0
K04076	913.0
K04077	31830.0
K04074	2497.0
K04075	31248.0
K04072	27631.0
K04073	7.0
K04070	18792.0
K04071	0.0
K14597	0.0
K13318	0.0
K08280	0.0
K13641	666.0
K13640	212.0
K13643	380.0
K13642	0.0
K02027	431966.0
K02026	765516.0
K02025	821853.0
K02024	2.0
K02023	11319.0
K02022	23.0
K02021	40.0
K02020	6942.0
K02029	33605.0
K02028	44582.0
K03886	0.0
K03887	0.0
K03884	0.0
K03885	9995.0
K03881	0.0
K03888	0.0
K03889	0.0
K12998	0.0
K12999	0.0
K12992	4492.0
K12993	0.0
K12990	9689.0
K12991	1.0
K12996	663.0
K12997	669.0
K12994	0.0
K12995	1.0
K08979	0.0
K08978	27251.0
K03088	285259.0
K03089	6.0
K03086	45218.0
K03087	5.0
K08971	0.0
K08970	0.0
K03082	46.0
K03080	0.0
K08974	38296.0
K13868	0.0
K00918	2531.0
K01553	0.0
K12214	0.0
K11646	0.0
K11645	0.0
K11641	0.0
K11640	0.0
K12736	0.0
K12733	0.0
K07507	13398.0
K07506	1.0
K07505	3.0
K07504	0.0
K07503	1.0
K07502	12437.0
K07501	2.0
K07500	0.0
K07509	0.0
K07508	0.0
K11422	0.0
K08698	0.0
K10773	34466.0
K10774	0.0
K14286	0.0
K10778	6.0
K14287	6.0
K00140	161.0
K05501	5.0
K01903	8.0
K01902	8.0
K01905	2.0
K01904	0.0
K01907	1.0
K01906	0.0
K01909	0.0
K01908	8.0
K14534	3712.0
K00147	31645.0
K07767	0.0
K07769	0.0
K07768	1.0
K06203	0.0
K06202	5.0
K09921	5.0
K09920	0.0
K09927	9652.0
K09024	0.0
K09022	706.0
K09023	0.0
K09020	114.0
K09021	0.0
K02908	0.0
K02909	31864.0
K08218	8662.0
K08219	0.0
K02904	31785.0
K02906	31827.0
K02907	31825.0
K02902	31240.0
K00230	41.0
K00231	1.0
K00232	0.0
K08976	0.0
K00234	0.0
K00239	15961.0
K06209	19503.0
K09928	3.0
K01015	0.0
K01014	0.0
K01012	33636.0
K01011	2749.0
K01010	0.0
K08920	0.0
K14103	0.0
K14102	0.0
K14101	0.0
K14100	0.0
K14105	0.0
K14104	0.0
K14109	0.0
K14108	0.0
K06401	0.0
K00893	0.0
K13402	0.0
K12858	0.0
K03503	8656.0
K03502	30061.0
K03501	31860.0
K03500	23177.0
K08924	0.0
K02278	1904.0
K02279	3437.0
K12977	0.0
K02276	8.0
K02277	0.0
K02274	6.0
K02275	7.0
K13450	0.0
K13451	0.0
K13452	0.0
K13454	0.0
K13455	0.0
K12509	0.0
K12508	1.0
K12507	20.0
K12506	641.0
K12500	0.0
K12503	0.0
K05926	0.0
K09728	0.0
K14587	114.0
K06597	0.0
K06596	5.0
K06595	0.0
K06599	0.0
K06598	0.0
K07978	0.0
K07979	69693.0
K07976	0.0
K14585	0.0
K10907	33278.0
K10906	0.0
K10901	0.0
K10909	0.0
K10908	0.0
K09819	664.0
K09818	663.0
K09817	30929.0
K09816	30909.0
K09815	31110.0
K06374	21482.0
K06373	20935.0
K09812	41688.0
K09811	41396.0
K09810	18312.0
K09724	0.0
K14582	0.0
K09721	0.0
K04058	0.0
K04059	0.0
K04050	0.0
K04051	0.0
K04052	0.0
K04053	0.0
K04054	0.0
K04055	0.0
K04056	0.0
K04057	0.0
K01047	0.0
K08975	0.0
K10015	0.0
K10014	0.0
K10017	0.0
K10016	0.0
K10011	0.0
K10010	2795.0
K10013	0.0
K10012	10360.0
K10019	0.0
K10018	0.0
K13665	35.0
K13664	0.0
K13663	0.0
K13662	0.0
K13661	0.0
K13660	0.0
K13669	0.0
K13668	0.0
K07641	4.0
K01466	726.0
K13590	7.0
K01464	10696.0
K01465	32201.0
K01462	53202.0
K01463	1193.0
K01460	0.0
K01461	0.0
K13599	4.0
K13598	1.0
K01468	336.0
K01469	4.0
K09251	0.0
K09252	0.0
K02041	10642.0
K02040	32669.0
K02043	4.0
K02045	752.0
K02044	10734.0
K02047	752.0
K02046	752.0
K02049	48430.0
K02048	756.0
K05549	0.0
K05548	3.0
K06046	0.0
K03319	493.0
K03316	878.0
K03317	0.0
K03314	0.0
K03315	27838.0
K03312	9380.0
K03313	215.0
K03310	42926.0
K03311	6981.0
K12052	0.0
K02945	38992.0
K06162	4.0
K06163	4.0
K06160	1.0
K06161	0.0
K06166	4.0
K00359	3042.0
K06164	4.0
K06165	4.0
K06168	30870.0
K06169	2.0
K13020	0.0
K07158	0.0
K07159	0.0
K04835	42.0
K11621	0.0
K11991	1.0
K11622	0.0
K11996	2.0
K11627	0.0
K11626	0.0
K11629	0.0
K11628	0.0
K07561	0.0
K07560	31777.0
K07563	0.0
K07562	0.0
K07565	0.0
K07564	0.0
K07567	42831.0
K07566	37894.0
K07569	0.0
K07568	40142.0
K09925	3.0
K11199	0.0
K11198	0.0
K11192	0.0
K11191	0.0
K11196	0.0
K11195	0.0
K11194	0.0
K02492	12669.0
K10713	3.0
K10710	2885.0
K10711	3.0
K10716	0.0
K02490	0.0
K10714	3.0
K10715	0.0
K01929	31826.0
K01928	33635.0
K01923	39042.0
K01922	663.0
K01921	33428.0
K01920	5.0
K01926	30674.0
K01925	31876.0
K01924	31825.0
K07789	1.0
K07788	1.0
K07785	0.0
K07784	0.0
K07787	5.0
K07786	0.0
K07781	0.0
K07783	0.0
K07782	4.0
K05835	1.0
K06355	0.0
K14661	0.0
K09844	0.0
K00782	666.0
K00783	31865.0
K00784	40060.0
K00785	0.0
K00786	12119.0
K00039	0.0
K00036	10446.0
K00037	0.0
K00034	752.0
K00035	0.0
K00032	0.0
K00033	11108.0
K00030	152.0
K00031	31245.0
K01259	338.0
K01258	29544.0
K01255	12068.0
K01256	62.0
K01251	20969.0
K01250	4696.0
K01253	0.0
K01252	0.0
K09008	5.0
K09009	1.0
K09000	3.0
K09001	46.0
K09002	10580.0
K09003	1.0
K09004	8.0
K09005	215.0
K09006	0.0
K09007	4.0
K09846	0.0
K08234	12464.0
K00258	0.0
K00259	995.0
K00252	9.0
K00253	5.0
K00256	0.0
K00257	9587.0
K00254	0.0
K00255	0.0
K01079	1668.0
K01078	1.0
K01071	716.0
K01070	2.0
K01073	0.0
K01077	20329.0
K01076	917.0
K14472	0.0
K14471	0.0
K14470	0.0
K14475	210.0
K09841	0.0
K02788	55.0
K02782	3.0
K02783	1441.0
K02781	1371.0
K02786	55.0
K02787	0.0
K02784	3.0
K01060	917.0
K01787	1238.0
K01786	18980.0
K01785	41032.0
K01784	54697.0
K01783	36461.0
K01782	3.0
K01781	0.0
K01780	0.0
K01789	0.0
K01788	19193.0
K02526	493.0
K02527	8660.0
K02525	0.0
K02250	0.0
K02523	8661.0
K02520	31586.0
K02521	0.0
K02258	5.0
K02259	6.0
K02528	31787.0
K02529	191229.0
K03781	18811.0
K03780	1741.0
K03783	30026.0
K03782	11.0
K03785	6327.0
K03784	9293.0
K03787	18399.0
K03786	25580.0
K03789	21317.0
K03788	0.0
K10700	0.0
K00342	8660.0
K03124	0.0
K03120	0.0
K12527	4055.0
K12526	0.0
K12525	0.0
K12524	17308.0
K12523	0.0
K12522	0.0
K09789	8652.0
K09788	171.0
K09787	22895.0
K09786	918.0
K09785	0.0
K09781	5.0
K09780	4.0
K10961	0.0
K10960	3.0
K10963	0.0
K10962	0.0
K10965	0.0
K10964	0.0
K10966	0.0
K09879	0.0
K06318	0.0
K06311	0.0
K06310	896.0
K06312	1.0
K06314	0.0
K06317	2026.0
K11389	0.0
K11386	0.0
K11387	0.0
K11384	0.0
K11385	0.0
K11382	0.0
K11383	0.0
K11381	2.0
K11949	0.0
K10380	0.0
K04032	1296.0
K04033	4.0
K04030	1690.0
K04031	18730.0
K04036	0.0
K04037	0.0
K04034	42.0
K04035	114.0
K04038	0.0
K04039	0.0
K07046	40.0
K07047	8317.0
K07044	1.0
K07045	10947.0
K07042	23172.0
K07043	20381.0
K07040	22760.0
K07041	0.0
K07048	1395.0
K07049	0.0
K08664	0.0
K02584	2.0
K10039	1153.0
K10038	2.0
K10037	0.0
K10036	53.0
K04788	0.0
K04789	0.0
K04784	2.0
K04785	0.0
K04786	0.0
K04787	0.0
K04780	0.0
K04781	0.0
K04782	0.0
K04783	0.0
K13601	0.0
K13603	0.0
K13602	0.0
K13605	0.0
K13604	0.0
K13607	218.0
K02404	1658.0
K05783	0.0
K05782	4.0
K05781	4.0
K05780	4.0
K05787	0.0
K05786	2.0
K05785	0.0
K05784	0.0
K05789	0.0
K05788	6.0
K01442	28684.0
K01443	23153.0
K01444	67.0
K01446	658.0
K01447	10949.0
K01448	57013.0
K01449	10476.0
K14803	0.0
K02069	95.0
K05569	10005.0
K08008	0.0
K02063	1.0
K05566	9984.0
K05565	0.0
K05563	0.0
K05562	0.0
K05561	0.0
K02064	1.0
K03338	10086.0
K03339	0.0
K03330	0.0
K03331	0.0
K03332	40.0
K03333	0.0
K03335	9700.0
K03336	9700.0
K03337	10081.0
K12956	0.0
K12957	0.0
K12954	0.0
K12955	0.0
K12952	0.0
K12953	0.0
K12950	0.0
K12951	0.0
K14733	0.0
K00109	0.0
K06148	75422.0
K06149	0.0
K06144	0.0
K06145	6.0
K06146	0.0
K06147	385074.0
K06141	0.0
K06142	26314.0
K06143	0.0
K11945	0.0
K08948	0.0
K08949	0.0
K00071	0.0
K14664	0.0
K13810	0.0
K14665	0.0
K03058	0.0
K11609	0.0
K11608	0.0
K14660	0.0
K11603	0.0
K11602	0.0
K11601	0.0
K11600	0.0
K11607	0.0
K11606	0.0
K11605	0.0
K11604	0.0
K10558	114.0
K10559	151.0
K10550	134.0
K10551	134.0
K10552	1.0
K10553	1.0
K10554	1.0
K10555	424.0
K10556	139.0
K10557	114.0
K03051	0.0
K03050	0.0
K07549	0.0
K07548	0.0
K07239	16.0
K07235	0.0
K07234	5.0
K07237	0.0
K07236	0.0
K07231	3.0
K07230	1.0
K07233	0.0
K07232	4.0
K02467	0.0
K05306	9654.0
K05305	11839.0
K05304	0.0
K05303	0.0
K05301	1.0
K02565	0.0
K08644	0.0
K08646	0.0
K08641	39.0
K08643	0.0
K08642	0.0
K12146	0.0
K00010	11331.0
K00011	0.0
K00012	37164.0
K00013	31678.0
K00014	33815.0
K00016	25191.0
K09065	0.0
K08252	7.0
K08253	0.0
K08256	0.0
K08255	0.0
K08258	0.0
K08259	0.0
K00274	42.0
K00275	7.0
K00276	0.0
K00270	0.0
K00271	0.0
K00272	0.0
K00273	0.0
K00278	19745.0
K00279	0.0
K12675	0.0
K01277	8653.0
K01274	0.0
K01273	17261.0
K01271	12735.0
K01270	37825.0
K01278	8658.0
K00906	9.0
K00904	1383.0
K00903	1.0
K00901	2934.0
K13785	0.0
K00908	0.0
K11149	0.0
K01053	1.0
K01051	49.0
K01057	3.0
K01056	31827.0
K01055	4.0
K01054	0.0
K01058	5.0
K02500	31679.0
K02501	31468.0
K02502	22823.0
K02503	31826.0
K02504	0.0
K02505	0.0
K02506	0.0
K02507	0.0
K02508	0.0
K02509	0.0
K00291	0.0
K13410	0.0
K13148	0.0
K13419	0.0
K05825	0.0
K03106	31827.0
K03105	0.0
K03101	42199.0
K03100	70444.0
K12541	0.0
K12540	0.0
K12543	0.0
K12542	0.0
K12545	0.0
K12544	0.0
K12547	0.0
K12546	0.0
K12549	0.0
K06080	0.0
K11018	0.0
K11019	0.0
K11016	0.0
K11017	0.0
K11014	0.0
K11015	0.0
K11012	0.0
K11013	0.0
K11010	0.0
K11011	0.0
K06333	20540.0
K06880	0.0
K06883	0.0
K06882	0.0
K09857	4.0
K06884	0.0
K06887	0.0
K06886	12.0
K06889	56918.0
K10942	0.0
K09859	0.0
K09858	6.0
K10947	64352.0
K10946	0.0
K10945	0.0
K10944	0.0
K13284	0.0
K00483	28.0
K00481	1.0
K00480	1.0
K00486	0.0
K00485	0.0
K00484	1.0
K09901	0.0
K10929	0.0
K07684	6.0
K07685	0.0
K07686	0.0
K07687	1.0
K07681	0.0
K07688	0.0
K07689	4.0
K10928	0.0
K04018	0.0
K04019	1300.0
K04014	417.0
K04015	846.0
K04016	0.0
K04017	0.0
K04013	213.0
K07060	0.0
K07061	0.0
K07062	15.0
K07063	0.0
K07064	0.0
K07065	1.0
K07066	9661.0
K07067	914.0
K07068	1.0
K07069	10354.0
K01121	0.0
K13629	0.0
K13628	8.0
K13623	0.0
K13622	0.0
K13620	0.0
K13626	11722.0
K08586	0.0
K08587	0.0
K01428	9655.0
K01429	9654.0
K01422	8655.0
K01423	25.0
K01420	26571.0
K01421	25470.0
K01426	11030.0
K01427	0.0
K01424	28869.0
K01425	11089.0
K08068	0.0
K07538	0.0
K13086	0.0
K13085	0.0
K07287	5.0
K07824	0.0
K07682	0.0
K02722	0.0
K12978	0.0
K12979	4.0
K12972	12.0
K12973	1.0
K12974	0.0
K12975	0.0
K12976	0.0
K07821	0.0
K07683	0.0
K14750	0.0
K14751	0.0
K14953	0.0
K12288	0.0
K12289	0.0
K12282	1.0
K12283	1.0
K12280	1.0
K12281	0.0
K12286	1.0
K12287	0.0
K12284	0.0
K12285	1.0
K11957	0.0
K11956	0.0
K11955	0.0
K11954	0.0
K11953	0.0
K11952	0.0
K11951	0.0
K11950	0.0
K11959	0.0
K11958	0.0
K13889	3.0
K13888	7.0
K11963	0.0
K07217	373.0
K07216	20813.0
K07215	0.0
K07214	9747.0
K07213	1304.0
K07212	0.0
K07219	331.0
K07218	1.0
K12150	0.0
K08689	0.0
K08688	0.0
K00402	0.0
K00401	0.0
K11994	0.0
K00152	0.0
K01043	4.0
K00154	2.0
K00157	0.0
K00156	8653.0
K10533	0.0
K10530	53.0
K10531	1.0
K10536	1598.0
K10537	136.0
K10535	0.0
K10538	0.0
K10539	136.0
K00073	210.0
K13934	4.0
K00076	2503.0
K00077	28713.0
K00074	20614.0
K00075	31589.0
K00078	0.0
K00079	1.0
K02290	0.0
K02563	31866.0
K02292	0.0
K08966	0.0
K02294	2.0
K08278	0.0
K08279	4.0
K08274	0.0
K08275	0.0
K08276	1.0
K08277	0.0
K00298	1316.0
K00299	5.0
K00296	0.0
K00297	39243.0
K00294	5.0
K00292	0.0
K00293	0.0
K00290	19117.0
K07757	6.0
K12089	0.0
K01210	41.0
K01213	0.0
K01212	10038.0
K01215	715.0
K01214	0.0
K01217	0.0
K01216	0.0
K01219	0.0
K01218	9891.0
K02749	0.0
K02746	2249.0
K02747	2187.0
K02744	2748.0
K02745	2223.0
K02742	0.0
K00924	1984.0
K00925	42336.0
K00926	24913.0
K00927	31830.0
K00928	32264.0
K00929	21586.0
K12085	0.0
K02298	4.0
K02299	4.0
K02568	210.0
K02569	4.0
K02562	0.0
K02291	8.0
K02560	0.0
K02293	0.0
K02566	120.0
K02567	210.0
K02564	39705.0
K02297	4.0
K03169	84040.0
K03168	32226.0
K03163	0.0
K03162	0.0
K03167	0.0
K03166	0.0
K11038	0.0
K11039	0.0
K11030	0.0
K11031	1.0
K11032	0.0
K11033	0.0
K11034	0.0
K11035	0.0
K11036	0.0
K11037	0.0
K02546	0.0
K07668	2985.0
K07669	0.0
K07666	3.0
K07667	43121.0
K07664	0.0
K07665	12620.0
K07662	0.0
K07663	4.0
K07660	1.0
K07661	0.0
K03927	42691.0
K07008	5.0
K07009	5371.0
K07002	10.0
K07003	18676.0
K07000	5.0
K07001	21795.0
K07006	61.0
K07007	51111.0
K07004	1.0
K07005	39933.0
K03921	2.0
K02956	31780.0
K09725	0.0
K09181	8.0
K08599	0.0
K08598	0.0
K08591	36126.0
K08590	9017.0
K01156	300.0
K01154	22552.0
K01407	0.0
K01400	0.0
K01153	21459.0
K01150	658.0
K01151	31067.0
K01408	0.0
K01409	33839.0
K01158	0.0
K01159	12261.0
K05523	0.0
K05522	1.0
K05521	16716.0
K05520	8658.0
K05527	6.0
K05526	0.0
K05525	0.0
K05524	120.0
K05529	0.0
K14518	0.0
K14519	2.0
K05949	0.0
K01754	21850.0
K05942	0.0
K01027	0.0
K02171	0.0
K02170	1.0
K02173	450.0
K02172	0.0
K01751	5352.0
K06416	2158.0
K06417	0.0
K06414	0.0
K06947	0.0
K03379	9.0
K03808	4.0
K03809	2.0
K03806	5.0
K06412	21563.0
K03804	0.0
K12296	658.0
K03802	9.0
K03803	9996.0
K06413	40.0
K10808	0.0
K06411	9559.0
K01028	133.0
K01029	1731.0
K11931	0.0
K11930	0.0
K11933	0.0
K11932	0.0
K11935	0.0
K11934	0.0
K11937	0.0
K11936	658.0
K11939	0.0
K11938	0.0
K10800	0.0
K06419	0.0
K11929	0.0
K07271	17340.0
K07270	1.0
K07273	10007.0
K07272	659.0
K07275	12.0
K07274	1.0
K07277	8661.0
K07276	0.0
K07279	0.0
K07278	0.0
K10623	0.0
K02481	8654.0
K11520	0.0
K02480	4.0
K08170	0.0
K02485	2.0
K02484	11898.0
K02487	7.0
K08600	55221.0
K08603	0.0
K08602	4361.0
K08605	4.0
K08604	0.0
K09956	0.0
K09957	0.0
K09954	3.0
K09955	43149.0
K09952	222.0
K09953	0.0
K09950	3.0
K09951	18700.0
K09958	5.0
K09959	5.0
K07495	4.0
K07494	39.0
K07497	25812.0
K07496	6118.0
K07491	13384.0
K07490	0.0
K07493	3290.0
K07492	0.0
K07499	0.0
K07498	1329.0
K11209	1.0
K11208	0.0
K11204	0.0
K11203	61.0
K11202	459.0
K11201	0.0
K11200	0.0
K00058	44418.0
K00059	72788.0
K00728	0.0
K00729	0.0
K00055	1.0
K00057	31912.0
K00050	11114.0
K00051	0.0
K00720	0.0
K00721	11653.0
K14424	0.0
K06033	0.0
K14189	0.0
K14188	719.0
K06364	0.0
K14187	1.0
K01239	4822.0
K01238	679.0
K01897	35994.0
K01232	803.0
K01895	6508.0
K01230	0.0
K01893	31408.0
K01236	0.0
K01235	694.0
K01890	31827.0
K02768	1850.0
K02769	474.0
K02760	7977.0
K02761	6252.0
K02763	0.0
K02764	0.0
K02765	5260.0
K00948	50968.0
K00949	23168.0
K00942	34122.0
K00943	13182.0
K00940	9796.0
K00941	59501.0
K00946	17315.0
K00947	0.0
K00944	0.0
K00945	91780.0
K01097	0.0
K01096	0.0
K01095	45.0
K01093	0.0
K01092	20138.0
K01091	76242.0
K01090	28890.0
K03499	82901.0
K03498	64615.0
K03491	2571.0
K03490	9672.0
K03493	0.0
K03492	2.0
K03495	31655.0
K03497	76524.0
K03496	80905.0
K02817	0.0
K02814	40.0
K02815	43.0
K02810	6643.0
K02548	10990.0
K02549	666.0
K02818	0.0
K02819	10087.0
K03637	4460.0
K03636	7.0
K03147	29078.0
K03146	0.0
K08851	0.0
K06518	30236.0
K09729	913.0
K06048	6.0
K06045	0.0
K06044	0.0
K09727	0.0
K09726	0.0
K06041	9113.0
K09720	0.0
K09723	0.0
K06042	20082.0
K09897	0.0
K09896	0.0
K09895	0.0
K09894	0.0
K09893	0.0
K09892	0.0
K09891	0.0
K09890	0.0
K09899	0.0
K09898	0.0
K03622	0.0
K07648	0.0
K07649	13.0
K07398	0.0
K07399	4.0
K11056	0.0
K11057	0.0
K11054	0.0
K11055	0.0
K07640	0.0
K07393	53.0
K07390	6.0
K07391	30924.0
K07644	6.0
K07645	7.0
K07646	52535.0
K07647	0.0
K10896	0.0
K07024	132665.0
K07025	53297.0
K07026	0.0
K07027	16988.0
K07020	0.0
K07021	670.0
K07022	0.0
K07023	22090.0
K07028	4.0
K07029	57532.0
K10094	3.0
K01390	0.0
K01392	4.0
K01399	0.0
K02673	2.0
K05893	0.0
K05897	0.0
K05896	23169.0
K05895	13722.0
K05899	0.0
K05898	0.0
K00555	0.0
K00554	21479.0
K00557	0.0
K00556	8653.0
K00551	0.0
K00559	0.0
K00558	52957.0
K01170	0.0
K01173	2.0
K01174	40.0
K01175	7.0
K01176	1443.0
K01178	0.0
K01179	20515.0
K14578	0.0
K14579	0.0
K08951	0.0
K08950	0.0
K08953	0.0
K03828	36.0
K03829	1.0
K03820	8660.0
K03821	9.0
K03822	0.0
K03823	29590.0
K03824	0.0
K03825	114.0
K03826	26261.0
K03827	10500.0
K12248	0.0
K12246	0.0
K12247	0.0
K12242	0.0
K12243	0.0
K12240	3.0
K12241	0.0
K11919	0.0
K11918	0.0
K11913	0.0
K11912	0.0
K11911	0.0
K11910	0.0
K11917	0.0
K11916	0.0
K11915	0.0
K11914	0.0
K12068	3.0
K12069	3.0
K12062	3.0
K12063	3.0
K12060	3.0
K12061	4.0
K12066	3.0
K12067	5.0
K12064	3.0
K12065	3.0
K07259	8670.0
K07258	71803.0
K07253	0.0
K07251	0.0
K07250	9657.0
K07257	0.0
K07256	0.0
K07255	0.0
K07254	0.0
K05372	0.0
K05373	0.0
K05370	0.0
K05371	0.0
K05374	0.0
K05375	1.0
K09970	0.0
K09971	0.0
K09972	23.0
K09973	5.0
K09974	14.0
K09975	1.0
K09976	757.0
K09978	0.0
K09979	8652.0
K11261	10650.0
K11260	0.0
K11263	2.0
K11264	0.0
K10793	316.0
K10796	315.0
K10797	2620.0
K10794	0.0
K10795	315.0
K00700	47163.0
K00701	0.0
K10798	0.0
K00703	33332.0
K00705	31890.0
K09828	0.0
K10133	0.0
K13053	0.0
K03192	5.0
K00964	0.0
K00965	22371.0
K00966	1347.0
K00960	0.0
K00961	0.0
K00962	31774.0
K00963	4068.0
K00969	32565.0
K12681	0.0
K02703	0.0
K08364	4.0
K08365	4.0
K02706	0.0
K08363	4.0
K08361	0.0
K02708	0.0
K02709	0.0
K08368	56.0
K08369	46.0
K01615	2476.0
K01617	10.0
K01616	0.0
K01611	2113.0
K01610	27563.0
K01613	17409.0
K01612	0.0
K01619	32185.0
K01618	3.0
K02834	31827.0
K02835	31827.0
K05281	0.0
K03619	3.0
K03618	3.0
K03617	32004.0
K03616	313.0
K03615	31893.0
K03614	31296.0
K03613	30891.0
K03612	30611.0
K03611	9.0
K03610	28533.0
K09705	13.0
K09704	19322.0
K09701	4.0
K09700	40.0
K09709	1.0
K06391	4344.0
K06390	22157.0
K06393	22148.0
K06392	12508.0
K06395	1350.0
K06394	19453.0
K06397	21421.0
K06396	21216.0
K06399	21418.0
K06398	22196.0
K06435	0.0
K11078	0.0
K11079	0.0
K11074	4.0
K11075	4.0
K11076	4.0
K11077	0.0
K11070	22367.0
K11071	22417.0
K11072	32074.0
K11073	4.0
K06935	0.0
K06934	1379.0
K06937	2.0
K06936	0.0
K06931	0.0
K06930	0.0
K06933	0.0
K06932	0.0
K06939	0.0
K06938	9.0
K13381	0.0
K05916	1.0
K05917	0.0
K05914	0.0
K05915	0.0
K05912	0.0
K05913	0.0
K05910	51.0
K05911	4.0
K05918	0.0
K05919	19236.0
K00392	0.0
K00390	308.0
K00397	0.0
K00395	0.0
K00394	878.0
K01884	0.0
K00399	0.0
K01886	30655.0
K01376	53.0
K01372	20020.0
K09149	0.0
K09148	0.0
K01225	914.0
K09145	9684.0
K09144	9650.0
K09147	0.0
K09146	0.0
K09141	0.0
K09140	0.0
K09143	0.0
K09142	0.0
K05709	0.0
K05708	0.0
K05879	8264.0
K05878	7606.0
K05875	0.0
K05874	15.0
K05877	0.0
K05876	0.0
K05873	0.0
K00579	0.0
K00578	0.0
K00577	0.0
K00575	28041.0
K00574	10926.0
K00573	12.0
K00571	35644.0
K00570	0.0
K01118	3695.0
K01119	2229.0
K01157	0.0
K01112	0.0
K01113	8.0
K04477	22330.0
K01114	4.0
K01115	0.0
K08087	0.0
K01315	0.0
K08085	0.0
K08084	9.0
K08083	4.0
K08082	5.0
K08081	0.0
K08080	0.0
K01152	3.0
K01401	0.0
K09826	0.0
K06344	0.0
K06345	0.0
K09822	0.0
K06343	0.0
K10938	0.0
K06341	0.0
K10934	0.0
K10935	0.0
K10932	0.0
K11052	0.0
K10930	0.0
K06349	0.0
K11053	0.0
K10754	0.0
K01755	41376.0
K10200	3951.0
K02132	0.0
K02137	0.0
K03840	0.0
K03841	14.0
K13028	0.0
K13799	0.0
K13798	0.0
K13795	1.0
K13794	0.0
K13021	0.0
K13792	0.0
K13791	0.0
K13790	0.0
K12268	11.0
K12269	0.0
K12262	10.0
K12263	0.0
K12264	0.0
K12265	0.0
K12266	0.0
K12267	44489.0
K01757	0.0
K12237	0.0
K13243	0.0
K13245	0.0
K13244	0.0
K13246	0.0
K03264	0.0
K03265	0.0
K03263	0.0
K03268	0.0
K03269	8660.0
K12415	0.0
K10211	0.0
K09918	0.0
K09919	5.0
K06720	0.0
K09913	2.0
K09910	0.0
K09911	0.0
K09916	0.0
K09917	0.0
K06726	3358.0
K09915	4.0
K11535	0.0
K11534	117.0
K11537	2.0
K11531	0.0
K11533	0.0
K11532	0.0
K11249	671.0
K11539	0.0
K00762	44156.0
K00763	23182.0
K00760	32271.0
K00761	31786.0
K00766	29361.0
K00767	19291.0
K00764	52256.0
K00765	31401.0
K00768	21521.0
K00769	0.0
K11059	0.0
K00186	0.0
K00187	0.0
K00184	1275.0
K00185	419.0
K00183	969.0
K00180	18493.0
K00188	0.0
K00189	0.0
K10110	16984.0
K10111	4.0
K10112	25957.0
K10113	0.0
K10114	0.0
K10115	0.0
K10116	0.0
K10117	48641.0
K10118	59836.0
K10119	59044.0
K04641	40.0
K04643	0.0
K04642	0.0
K13282	2.0
K00988	0.0
K00989	2346.0
K00986	1334.0
K00984	9650.0
K00985	0.0
K00982	6.0
K00983	19899.0
K00980	3763.0
K00981	31830.0
K01585	8654.0
K01584	1.0
K01586	42179.0
K13498	1.0
K01580	9520.0
K01583	1661.0
K01582	6044.0
K13497	9692.0
K01589	675.0
K01588	31732.0
K14941	0.0
K08347	0.0
K08348	0.0
K02720	0.0
K14949	0.0
K02723	0.0
K03459	0.0
K03458	14534.0
K03455	8719.0
K03457	1443.0
K03451	1318.0
K03981	8.0
K03980	1527.0
K02614	5890.0
K01639	28702.0
K01638	6.0
K01637	7.0
K01636	60.0
K01635	56.0
K01634	0.0
K01633	10238.0
K01632	1.0
K01631	1.0
K01630	117.0
K02615	0.0
K02588	7766.0
K02589	10587.0
K02858	6.0
K02859	53.0
K14051	0.0
K14053	0.0
K14052	0.0
K02852	0.0
K02853	0.0
K02850	0.0
K02851	0.0
K14059	4841.0
K14058	5.0
K02586	926.0
K02587	1838.0
K03679	0.0
K03671	62753.0
K03670	4.0
K03673	8.0
K03672	2.0
K03675	0.0
K03674	0.0
K03677	0.0
K03676	45.0
K09761	30210.0
K09760	9720.0
K09763	0.0
K09762	22792.0
K09765	21588.0
K09764	913.0
K09767	1131.0
K06006	0.0
K09769	2801.0
K09768	14582.0
K10353	0.0
K03187	9656.0
K03186	19078.0
K03185	5.0
K03184	0.0
K03183	23688.0
K03182	18714.0
K03181	2.0
K03189	9655.0
K03188	9655.0
K02715	0.0
K12455	0.0
K12454	0.0
K12453	0.0
K12452	474.0
K12451	0.0
K07358	0.0
K07356	0.0
K07357	0.0
K07354	0.0
K07355	0.0
K07352	0.0
K07353	0.0
K07350	0.0
K07351	0.0
K06919	6359.0
K06918	0.0
K06917	45.0
K06916	6.0
K06915	11921.0
K06914	0.0
K06913	0.0
K06912	0.0
K06911	8749.0
K06910	9894.0
K08986	6.0
K08987	1381.0
K08984	3.0
K08985	0.0
K08982	158.0
K08983	1.0
K08980	0.0
K08981	211.0
K08988	0.0
K08989	0.0
K02252	0.0
K05934	20535.0
K05936	20544.0
K05937	0.0
K02253	0.0
K05939	1.0
K00378	32600.0
K00375	22105.0
K00374	5.0
K00376	1.0
K00371	5.0
K00370	5.0
K00373	5.0
K00372	5.0
K01358	46316.0
K09166	1.0
K09165	4.0
K09164	2.0
K09163	4524.0
K09162	0.0
K09161	1.0
K09160	0.0
K01354	5.0
K01355	0.0
K01356	33190.0
K05601	0.0
K05851	0.0
K03807	0.0
K05606	9650.0
K02927	0.0
K05974	0.0
K03805	1.0
K05976	0.0
K00519	0.0
K00518	0.0
K03800	13142.0
K00511	0.0
K00510	0.0
K03801	8660.0
K00515	0.0
K00514	0.0
K00517	2.0
K05971	0.0
K03154	8074.0
K11147	0.0
K05581	0.0
K05580	0.0
K05583	0.0
K05582	0.0
K05585	0.0
K05584	0.0
K05587	0.0
K05586	0.0
K05589	5.0
K03150	21646.0
K03623	38.0
K03152	40634.0
K14200	0.0
K14201	0.0
K14202	0.0
K03621	31822.0
K14204	0.0
K14205	17.0
K01134	9650.0
K01135	0.0
K01136	0.0
K01137	0.0
K01130	9655.0
K01132	0.0
K01133	10061.0
K01138	19875.0
K01139	2404.0
K02113	29164.0
K02112	31997.0
K02111	31226.0
K02446	40.0
K02117	33524.0
K02116	9745.0
K02115	31997.0
K02114	31995.0
K02119	23424.0
K02118	34251.0
K02448	0.0
K01036	44.0
K03212	0.0
K13007	0.0
K13006	35.0
K13005	0.0
K13004	9725.0
K13001	0.0
K06404	14939.0
K01032	1.0
K06951	0.0
K03862	11.0
K03863	7.0
K06406	22198.0
K06957	0.0
K05020	291.0
K06400	11326.0
K06403	14907.0
K06954	0.0
K10814	0.0
K10817	0.0
K10816	0.0
K07136	0.0
K03242	0.0
K03243	0.0
K12202	0.0
K12203	0.0
K12206	0.0
K12207	0.0
K12204	0.0
K12205	0.0
K12208	0.0
K12209	0.0
K13919	2186.0
K13918	0.0
K06214	0.0
K06215	14522.0
K09936	19134.0
K06217	31825.0
K09930	6.0
K09931	1.0
K09932	3.0
K06213	14747.0
K09938	0.0
K09939	8656.0
K11517	0.0
K06337	1.0
K13301	0.0
K00748	8660.0
K00745	658.0
K00743	2.0
K07165	3.0
K07164	8866.0
K07167	0.0
K07166	22742.0
K07161	0.0
K07160	1887.0
K07163	0.0
K07162	1003.0
K07169	0.0
K07168	4.0
K06336	0.0
K01839	21294.0
K01838	2951.0
K01835	1350.0
K01834	95386.0
K01837	0.0
K01830	0.0
K00608	0.0
K02632	0.0
K02630	0.0
K02631	0.0
K08322	424.0
K08323	142.0
K08320	0.0
K08321	114.0
K08326	0.0
K08324	0.0
K08325	4.0
K01659	15.0
K01658	29039.0
K02637	0.0
K01653	41565.0
K01652	63705.0
K01655	0.0
K01654	21931.0
K01657	29080.0
K02874	31826.0
K02875	0.0
K02876	31586.0
K02877	0.0
K02871	31713.0
K02873	0.0
K02878	31827.0
K02879	31827.0
K14070	0.0
K09749	22029.0
K09748	31542.0
K06023	45908.0
K09742	0.0
K09741	0.0
K09740	114.0
K09747	23210.0
K09746	0.0
K09745	0.0
K06024	22930.0
K03477	0.0
K03476	2345.0
K03475	14280.0
K03474	8660.0
K03473	8653.0
K03472	0.0
K03471	704.0
K03470	31204.0
K03478	9652.0
K02304	25192.0
K02305	0.0
K02302	736.0
K02303	6.0
K02300	4.0
K02301	6.0
K03653	0.0
K03652	438.0
K03651	0.0
K03650	31655.0
K03657	72792.0
K03656	5.0
K03655	49866.0
K03654	36823.0
K03658	9650.0
K12439	0.0
K12431	0.0
K12430	0.0
K12433	0.0
K12432	0.0
K12435	0.0
K12434	0.0
K12437	0.0
K12436	0.0
K06979	707.0
K06978	10203.0
K06971	4063.0
K06970	0.0
K06973	30010.0
K06972	19050.0
K06975	9743.0
K06974	0.0
K06977	5.0
K06976	9764.0
K07082	29195.0
K07083	8652.0
K07080	9208.0
K07081	0.0
K07086	3.0
K07087	0.0
K07084	362.0
K07085	17345.0
K07088	42208.0
K07089	13192.0
K01317	0.0
K11162	0.0
K11163	0.0
K11161	0.0
K11168	0.0
K00356	11.0
K00355	5.0
K00354	0.0
K00353	0.0
K00351	8653.0
K00350	8653.0
K05952	0.0
K05953	0.0
K05951	0.0
K05956	0.0
K05957	0.0
K00358	42.0
K00689	658.0
K00688	50678.0
K00681	2135.0
K00680	34817.0
K00683	0.0
K00685	5.0
K00684	43.0
K00687	663.0
K00686	0.0
K05831	0.0
K05830	0.0
K05833	23164.0
K05832	22436.0
K05834	5.0
K05837	31787.0
K05836	2.0
K05839	0.0
K05838	5.0
K07677	0.0
K00533	12184.0
K00532	30.0
K00531	0.0
K00530	0.0
K00537	34478.0
K00536	0.0
K00535	0.0
K00534	4.0
K00539	3.0
K00538	0.0
K11029	0.0
K14260	3487.0
K14261	1.0
K14266	0.0
K14267	5.0
K14268	0.0
K14269	0.0
K01337	0.0
K01338	33135.0
K02683	0.0
K02682	0.0
K02681	0.0
K02680	0.0
K02687	31571.0
K02686	5.0
K02685	0.0
K02689	0.0
K02688	57.0
K00824	10087.0
K00827	0.0
K00826	31812.0
K00821	54274.0
K00820	41978.0
K00823	6.0
K00822	5.0
K00829	0.0
K00828	0.0
K01488	3783.0
K01489	31635.0
K01484	0.0
K01485	9891.0
K01486	12562.0
K01487	4391.0
K01480	28745.0
K01481	0.0
K01482	210.0
K01483	1.0
K02469	53429.0
K02468	3.0
K02466	3.0
K02465	0.0
K02464	0.0
K02463	5.0
K02462	5.0
K02461	5.0
K02460	5.0
K08969	0.0
K13061	0.0
K13060	0.0
K13063	0.0
K13062	0.0
K13069	0.0
K08964	0.0
K06363	0.0
K03079	2753.0
K06342	0.0
K03078	0.0
K13289	0.0
K13288	6.0
K13285	0.0
K13287	0.0
K13286	0.0
K13281	953.0
K13280	15394.0
K13283	0.0
K00054	718.0
K04496	0.0
K05369	0.0
K05368	0.0
K03228	0.0
K03229	0.0
K00052	30775.0
K03222	0.0
K03223	0.0
K03220	0.0
K03221	0.0
K03226	0.0
K03227	0.0
K03224	0.0
K03225	0.0
K09482	0.0
K09483	0.0
K13836	0.0
K12228	0.0
K05360	0.0
K12224	0.0
K12225	0.0
K12226	0.0
K12227	0.0
K12220	0.0
K05363	665.0
K12222	0.0
K12223	0.0
K08681	14313.0
K08680	705.0
K08683	0.0
K08682	0.0
K08685	3.0
K08684	9.0
K08687	0.0
K08686	0.0
K11755	42499.0
K11754	78250.0
K11751	0.0
K11750	0.0
K11753	62865.0
K11752	20379.0
K02407	11466.0
K13938	0.0
K13936	0.0
K13935	0.0
K02406	30992.0
K13933	7.0
K13932	7.0
K13931	7.0
K13930	7.0
K12088	0.0
K12081	0.0
K12082	0.0
K12083	0.0
K12084	0.0
K12086	0.0
K12087	0.0
K09611	0.0
K09612	0.0
K04940	0.0
K10085	0.0
K05394	0.0
K05395	0.0
K06340	0.0
K13043	2.0
K07149	6407.0
K07148	8653.0
K07147	7.0
K07146	711.0
K07145	6.0
K07144	0.0
K07143	0.0
K07142	0.0
K07141	3115.0
K07140	4.0
K10156	0.0
K10150	0.0
K10620	0.0
K10621	0.0
K14028	0.0
K14029	0.0
K01817	30923.0
K01816	6.0
K01815	21720.0
K01814	31680.0
K01813	12417.0
K01812	39699.0
K01811	65126.0
K01810	32824.0
K01819	56.0
K01818	3232.0
K14580	0.0
K05379	0.0
K08304	5.0
K08305	5.0
K08306	0.0
K08307	8658.0
K08300	7.0
K08301	28515.0
K08302	3109.0
K08303	62240.0
K08308	0.0
K08309	2050.0
K14671	0.0
K14670	0.0
K14673	0.0
K14672	0.0
K01673	465.0
K01672	0.0
K01671	0.0
K01677	22445.0
K01676	8662.0
K01674	5.0
K01679	434.0
K01678	21874.0
K02899	31625.0
K02896	0.0
K02897	9414.0
K02895	31783.0
K02892	31827.0
K02890	31826.0
K10811	0.0
K02096	0.0
K02097	0.0
K02094	0.0
K02095	0.0
K02092	0.0
K02093	0.0
K02099	38176.0
K03411	21831.0
K03410	22067.0
K03413	30207.0
K03412	3052.0
K03415	1429.0
K03414	5.0
K03417	1.0
K03416	0.0
K03418	0.0
K05376	0.0
K02320	0.0
K02322	0.0
K02323	0.0
K05377	0.0
K13542	25759.0
K13543	1.0
K13540	0.0
K13541	0.0
K12145	0.0
K12144	0.0
K12147	0.0
K12410	41125.0
K12141	8653.0
K12140	8653.0
K12143	207.0
K12142	0.0
K12149	0.0
K12148	0.0
K07312	0.0
K07313	348.0
K07310	210.0
K07311	20.0
K07316	1206.0
K07317	0.0
K07314	0.0
K07315	149.0
K07318	374.0
K07319	12953.0
K03936	0.0
K03425	0.0
K03426	28096.0
K03427	29940.0
K03420	0.0
K03421	0.0
K03422	0.0
K03423	0.0
K03756	0.0
K03757	0.0
K03206	0.0
K03755	0.0
K11144	1177.0
K11145	22954.0
K05972	0.0
K05973	8.0
K03752	25.0
K05978	0.0
K05979	1.0
K03753	411.0
K00331	8660.0
K00330	8660.0
K00333	7.0
K00332	7.0
K00335	21861.0
K00334	23580.0
K00337	8660.0
K00336	35337.0
K00339	8660.0
K00338	8660.0
K03751	0.0
K06953	0.0
K06952	556.0
K06407	22199.0
K06950	72713.0
K10819	9.0
K06956	276.0
K06955	1.0
K06402	2398.0
K10815	0.0
K06959	31771.0
K06958	23161.0
K06409	46892.0
K06408	13045.0
K09129	0.0
K09128	803.0
K09123	796.0
K09122	0.0
K09121	13756.0
K09120	0.0
K09127	0.0
K09126	0.0
K09125	85.0
K09124	2.0
K01233	2.0
K05819	0.0
K05818	3.0
K01896	0.0
K05813	29925.0
K05812	1.0
K05811	0.0
K05810	22045.0
K05817	0.0
K05816	2.0
K05815	10123.0
K05814	809.0
K01894	5.0
K01892	31869.0
K01234	2953.0
K01144	14198.0
K01146	0.0
K01141	5.0
K01416	0.0
K11434	0.0
K01415	3.0
K06354	0.0
K01414	5.0
K09836	0.0
K01318	0.0
K01319	0.0
K01312	0.0
K06350	0.0
K02669	18138.0
K02668	5.0
K02665	5.0
K02664	5.0
K02667	8.0
K02666	5.0
K02661	0.0
K02660	5.0
K02663	34.0
K02662	2711.0
K00809	0.0
K00808	0.0
K00806	31849.0
K00805	22123.0
K00804	0.0
K00803	432.0
K00802	0.0
K00801	0.0
K00800	22163.0
K10921	0.0
K02409	11911.0
K02408	22072.0
K02401	21360.0
K02400	21831.0
K02403	5.0
K02402	5.0
K02405	22124.0
K05364	16699.0
K05367	1.0
K05366	63276.0
K10210	0.0
K10216	0.0
K13049	9652.0
K13048	0.0
K13739	0.0
K10215	0.0
K06122	0.0
K13735	0.0
K13734	0.0
K13041	0.0
K13040	0.0
K13731	0.0
K13730	3.0
K13733	0.0
K13732	0.0
K04516	9313.0
K03204	6.0
K03205	54195.0
K03207	35.0
K03200	1.0
K03201	2.0
K03202	0.0
K03203	4.0
K03208	0.0
K03758	1745.0
K03759	0.0
K09469	0.0
K09461	1.0
K06204	11.0
K00178	0.0
K13950	0.0
K13953	667.0
K13955	0.0
K13954	1231.0
K10920	0.0
K06324	0.0
K11777	2186.0
K11779	0.0
K11778	0.0
K06325	0.0
K12600	0.0
K07432	0.0
K07430	0.0
K06326	0.0
K07128	0.0
K07121	1.0
K07120	41.0
K07123	3.0
K07122	5.0
K07125	0.0
K07124	23424.0
K07127	5.0
K07126	3696.0
K01870	31827.0
K01873	41476.0
K01872	31774.0
K01875	31870.0
K01874	41678.0
K01876	32522.0
K01879	933.0
K01878	933.0
K06321	0.0
K00476	0.0
K00477	0.0
K00474	0.0
K00472	3.0
K00470	0.0
K00471	0.0
K00478	0.0
K00479	0.0
K04775	0.0
K04774	0.0
K04777	0.0
K04776	0.0
K04771	0.0
K04770	0.0
K04773	9188.0
K04772	1.0
K04779	0.0
K04778	0.0
K14657	0.0
K14656	0.0
K14654	0.0
K14653	0.0
K14652	29030.0
K14659	0.0
K14658	0.0
K14386	0.0
K09926	5.0
K01699	0.0
K01698	13896.0
K01695	29417.0
K01697	4.0
K01696	29604.0
K01690	2.0
K01693	23023.0
K01692	3291.0
K07227	0.0
K03439	31531.0
K03438	44650.0
K13380	0.0
K03928	378.0
K03925	22070.0
K03924	40048.0
K03431	32579.0
K03926	2.0
K03437	31617.0
K03436	41913.0
K03435	1.0
K03434	0.0
K02348	2856.0
K02342	22060.0
K02343	31569.0
K02340	30412.0
K02341	31777.0
K02346	35897.0
K02347	1.0
K02344	0.0
K02345	0.0
K03697	2727.0
K03696	32807.0
K03695	31813.0
K03694	42.0
K03693	710.0
K03692	0.0
K03690	5.0
K03699	30031.0
K03698	19952.0
K13566	0.0
K12164	0.0
K07338	3.0
K07339	2528.0
K07334	271.0
K07335	28841.0
K07336	4.0
K07337	0.0
K07330	0.0
K07331	0.0
K07332	0.0
K07333	0.0
K09695	1.0
K09694	1.0
K09697	2773.0
K09696	2769.0
K09691	29422.0
K09690	19161.0
K09693	697.0
K09692	1770.0
K09699	5.0
K09698	757.0
K07590	2272.0
K07591	0.0
K07592	0.0
K05998	0.0
K05999	0.0
K05996	0.0
K05997	0.0
K05994	0.0
K05995	18653.0
K05993	11277.0
K05991	0.0
K10837	0.0
K00319	0.0
K00318	2.0
K00648	32463.0
K02545	0.0
K00645	32688.0
K00311	6.0
K00646	0.0
K00317	0.0
K00316	0.0
K00643	1.0
K00314	0.0
K02547	3113.0
K06429	0.0
K06428	0.0
K06427	0.0
K02812	0.0
K06425	79.0
K06424	0.0
K06423	913.0
K06422	0.0
K06421	1.0
K02813	0.0
K02930	0.0
K03815	0.0
K05612	0.0
K03367	719.0
K03366	1974.0
K03812	0.0
K03635	7.0
K03634	5.0
K03631	31536.0
K05969	0.0
K03630	32369.0
K03633	0.0
K03632	0.0
K01998	20122.0
K01999	20541.0
K01992	94768.0
K01993	17310.0
K01990	167891.0
K01991	8662.0
K01996	21072.0
K01997	21109.0
K01994	41.0
K01995	21433.0
K03148	966.0
K03639	5513.0
K05692	0.0
K03638	0.0
K00869	717.0
K00868	22010.0
K00861	0.0
K00860	117.0
K00863	1374.0
K00862	0.0
K00865	17371.0
K00864	35893.0
K00867	716.0
K00866	0.0
K01192	51849.0
K01190	113077.0
K01191	55404.0
K01197	76.0
K01194	2.0
K01195	19363.0
K01198	11728.0
K01199	0.0
K00656	71287.0
K00657	20687.0
K00306	0.0
K14591	0.0
K00300	0.0
K00653	0.0
K13715	0.0
K13713	0.0
K00650	0.0
K00651	23053.0
K14596	0.0
K02647	53477.0
K14598	0.0
K02643	0.0
K02642	0.0
K02641	0.0
K02640	0.0
K03594	11475.0
K03595	31780.0
K03596	31570.0
K03597	5.0
K03590	10289.0
K03591	0.0
K03592	79.0
K03593	8701.0
K03598	4.0
K03599	5.0
K01736	31812.0
K01737	9832.0
K01734	36365.0
K01735	22165.0
K01732	0.0
K01733	33010.0
K01730	9650.0
K01731	0.0
K06049	0.0
K01738	47224.0
K01739	683.0
K11809	0.0
K05343	649.0
K02422	27217.0
K02421	21360.0
K05340	711.0
K02427	6.0
K05346	492.0
K02425	0.0
K02424	0.0
K05349	127418.0
K02428	8868.0
K03770	8660.0
K03771	8661.0
K03772	9.0
K03773	8654.0
K03774	426.0
K03775	8660.0
K03776	9.0
K03777	1.0
K03778	30819.0
K03779	741.0
K09722	0.0
K08174	0.0
K14114	0.0
K13979	2.0
K13237	2.0
K14440	0.0
K09992	9652.0
K09990	5.0
K09991	1.0
K09996	0.0
K09997	0.0
K09994	0.0
K14110	0.0
K09998	0.0
K09999	0.0
K14111	0.0
K14113	0.0
K14449	0.0
K10213	28.0
K14118	0.0
K11711	1347.0
K11710	3.0
K11712	2042.0
K11717	46038.0
K11719	5.0
K06857	4.0
K10440	43388.0
K10441	37418.0
K07103	0.0
K07102	5.0
K07101	5.0
K07100	0.0
K07107	35919.0
K07106	1173.0
K07105	16215.0
K07456	31610.0
K07459	76.0
K07458	1031.0
K07109	0.0
K07108	0.0
K10198	0.0
K10199	0.0
K10190	37134.0
K10191	0.0
K10192	4296.0
K10193	108.0
K10194	469.0
K10195	0.0
K10196	0.0
K10197	0.0
K15013	0.0
K01858	114.0
K15016	0.0
K15017	0.0
K01853	0.0
K01852	0.0
K01851	0.0
K01850	215.0
K01857	2.0
K01856	1.0
K01854	40302.0
K07539	0.0
K08478	0.0
K08479	0.0
K08476	0.0
K08477	0.0
K08475	0.0
K00450	44.0
K00451	5.0
K00452	0.0
K00453	1.0
K00455	0.0
K00456	0.0
K00457	6.0
K00106	0.0
K00459	9.0
K00104	1427.0
K00105	4.0
K00102	5.0
K00103	0.0
K00100	53938.0
K00101	8.0
K01509	0.0
K04759	53539.0
K04758	65956.0
K04757	929.0
K01504	0.0
K04755	12.0
K04754	6.0
K04753	4.0
K04752	5.0
K04751	16348.0
K01502	3.0
K14631	0.0
K05359	0.0
K14632	0.0
K07536	0.0
K12080	0.0
K02364	0.0
K12369	212.0
K02361	3.0
K02362	0.0
K02363	0.0
K13509	0.0
K13503	0.0
K13500	0.0
K12109	0.0
K12108	0.0
K12101	0.0
K12100	0.0
K12103	0.0
K12102	0.0
K12105	0.0
K12104	0.0
K12107	0.0
K12106	0.0
K11023	0.0
K03014	0.0
K08906	0.0
K08904	0.0
K08900	0.0
K06223	21213.0
K06199	10421.0
K06198	715.0
K06197	0.0
K06196	15221.0
K06194	8657.0
K06193	666.0
K06192	4.0
K06191	663.0
K06190	5.0
K11104	10597.0
K11105	13103.0
K11106	0.0
K11107	0.0
K11102	6.0
K11103	7.0
K07862	463.0
K00666	11311.0
K00663	0.0
K00662	9751.0
K00661	39056.0
K00660	0.0
K06997	31774.0
K06996	3.0
K06995	4.0
K10852	106.0
K06993	0.0
K06992	1.0
K06991	1.0
K06990	1.0
K11050	0.0
K06999	678.0
K06998	10638.0
K05338	4.0
K11051	0.0
K06441	0.0
K06440	1.0
K06443	0.0
K06442	23157.0
K06445	1.0
K06447	0.0
K06446	214.0
K06309	0.0
K05686	0.0
K02655	9.0
K07392	0.0
K00595	35396.0
K00594	0.0
K00596	3.0
K00599	64263.0
K00598	2.0
K02657	5.0
K07642	0.0
K07643	0.0
K07396	2.0
K07397	9.0
K07394	1.0
K07395	5.0
K04102	0.0
K04103	1.0
K04100	1.0
K04101	1.0
K04107	0.0
K04105	0.0
K04108	0.0
K04109	0.0
K07716	1.0
K07717	566.0
K07714	0.0
K07715	1.0
K07712	5.0
K07713	2.0
K07710	0.0
K07711	1.0
K07718	139617.0
K07719	608.0
K00843	0.0
K00842	0.0
K00841	716.0
K00840	0.0
K00847	35808.0
K00846	0.0
K00845	65990.0
K00844	372.0
K00849	31350.0
K00848	16348.0
K06302	0.0
K13771	3.0
K13770	0.0
K13772	0.0
K13775	3.0
K13774	0.0
K13777	0.0
K13776	0.0
K13779	0.0
K13778	0.0
K02621	9417.0
K02992	31774.0
K02623	0.0
K08286	3.0
K08281	7.0
K02996	31079.0
K02995	0.0
K02994	31827.0
K02629	0.0
K02628	0.0
K08289	8654.0
K08288	0.0
K03578	6.0
K03579	1.0
K03576	2.0
K03577	9653.0
K03574	70260.0
K03575	14089.0
K03572	31609.0
K03573	0.0
K03570	31739.0
K03571	21164.0
K01710	49299.0
K01711	22719.0
K01712	698.0
K01713	1.0
K01714	56411.0
K01715	14083.0
K01716	1.0
K01718	0.0
K01719	8661.0
K03081	5.0
K02199	4.0
K02198	217.0
K14170	42745.0
K02193	5.0
K02192	403.0
K02191	27.0
K02190	20006.0
K02197	215.0
K02196	1.0
K02195	215.0
K02194	215.0
K03718	8691.0
K03719	12103.0
K03712	23889.0
K03713	663.0
K03710	30683.0
K03711	45144.0
K03716	11744.0
K03717	8.0
K03715	2.0
K07129	0.0
K00045	2.0
K13995	0.0
K13994	0.0
K13991	0.0
K13990	8652.0
K13993	11257.0
K13992	0.0
K06298	15723.0
K06299	0.0
K06294	0.0
K06295	4052.0
K06296	1069.0
K06297	966.0
K06290	0.0
K06291	0.0
K06292	0.0
K06293	0.0
K12743	0.0
K00248	18777.0
K06426	41.0
K11739	0.0
K11738	0.0
K11733	0.0
K11732	0.0
K11731	0.0
K11737	0.0
K11736	0.0
K11735	0.0
K11734	0.0
K06870	0.0
K06871	49663.0
K06872	26372.0
K06873	0.0
K06874	0.0
K06875	0.0
K06876	4.0
K06877	9654.0
K06878	672.0
K06879	2.0
K07478	41533.0
K12645	0.0
K07479	0.0
K07473	21263.0
K07472	0.0
K07471	0.0
K07470	0.0
K07477	0.0
K07476	0.0
K07474	1363.0
K15038	0.0
K15039	0.0
K15034	6.0
K15036	0.0
K15037	0.0
K08738	2.0
K06420	0.0
K00128	23029.0
K00129	0.0
K00438	0.0
K00432	1725.0
K00433	10317.0
K00122	0.0
K00123	231.0
K00124	215.0
K00125	0.0
K00126	4.0
K00127	215.0
K08973	7.0
K14348	0.0
K14347	0.0
K14340	0.0
K08972	224.0
K01525	5.0
K01524	39632.0
K01523	2237.0
K01521	0.0
K01520	45401.0
K01529	2055.0
K08977	0.0
K03969	1134.0
K08929	0.0
K02388	22072.0
K02389	22023.0
K02386	5.0
K02387	22072.0
K02384	0.0
K02385	21374.0
K02382	0.0
K02380	0.0
K02381	0.0
K05386	0.0
K13524	0.0
K13525	1.0
K13527	1.0
K13520	0.0
K13522	2.0
K13529	1.0
K03385	210.0
K03384	3.0
K03387	9359.0
K03386	13625.0
K03381	1.0
K03380	9.0
K03383	0.0
K03382	1930.0
K03389	8863.0
K03388	8653.0
K05356	0.0
K12344	0.0
K12343	0.0
K12342	0.0
K12341	0.0
K12340	8660.0
K02430	0.0
K12349	0.0
K05351	0.0
K11694	0.0
K11695	0.0
K11690	9943.0
K05352	0.0
K11693	0.0
K08928	0.0
K03433	0.0
K13832	0.0
K03039	0.0
K03432	0.0
K06607	0.0
K06606	415.0
K06605	43.0
K03430	10019.0
K06603	959.0
K06602	0.0
K06601	0.0
K06600	0.0
K05358	0.0
K06609	0.0
K06608	406.0
K03923	2.0
K03922	0.0
K11472	5.0
K11473	8.0
K11474	0.0
K11475	1.0
K11476	0.0
K11477	0.0
K00601	0.0
K00600	31588.0
K00603	761.0
K03746	13.0
K00605	18988.0
K00604	31862.0
K00607	0.0
K00606	10696.0
K00609	31666.0
K03741	6918.0
K03740	719.0
K03743	2436.0
K10873	0.0
K03214	0.0
K14068	0.0
K13317	0.0
K06360	0.0
K14069	0.0
K08078	3.0
K09650	0.0
K06361	0.0
K07802	0.0
K07803	0.0
K07800	0.0
K07801	0.0
K07806	0.0
K07807	0.0
K07804	0.0
K07805	0.0
K06362	0.0
K01172	0.0
K10257	0.0
K10255	43.0
K10254	29731.0
K10253	0.0
K10918	0.0
K04128	0.0
K01958	2461.0
K01959	0.0
K01956	31211.0
K01957	0.0
K04126	0.0
K04127	0.0
K01952	33063.0
K01953	42574.0
K01950	31059.0
K01951	41498.0
K07730	0.0
K07731	0.0
K07732	0.0
K07733	8.0
K07734	6.0
K07735	8.0
K07736	29403.0
K07737	77622.0
K07738	20944.0
K07739	210.0
K06365	0.0
K06366	0.0
K06367	0.0
K10910	0.0
K10911	0.0
K04382	0.0
K10775	0.0
K02609	5.0
K02979	0.0
K02978	0.0
K06368	0.0
K02975	0.0
K02974	0.0
K02977	0.0
K02976	0.0
K03558	42.0
K03559	8681.0
K03550	29593.0
K03551	31855.0
K03552	0.0
K03553	41487.0
K03554	8.0
K03555	31604.0
K03556	11356.0
K03557	2.0
K01778	33231.0
K01779	2970.0
K06369	0.0
K01772	876.0
K01770	30869.0
K01771	1.0
K01776	31534.0
K01777	315.0
K01774	0.0
K01775	42858.0
K05385	0.0
K05384	0.0
K05383	0.0
K05382	0.0
K05381	0.0
K08159	0.0
K14153	11.0
K14154	0.0
K14155	33637.0
K08152	1316.0
K08156	9321.0
K08076	0.0
K12809	0.0
K05297	48.0
K03734	35554.0
K03735	2354.0
K03736	2354.0
K03737	32385.0
K03731	0.0
K03732	0.0
K03733	8794.0
K03738	4.0
K03739	719.0
K08139	0.0
K06994	53.0
K12660	0.0
K12661	0.0
K07450	0.0
K08719	0.0
K08717	1.0
K08715	0.0
K08714	0.0
K08713	0.0
K08710	0.0
K11311	0.0
K11312	0.0
K00141	1.0
K00146	0.0
K00411	9.0
K00412	6.0
K00145	63614.0
K00148	0.0
K14367	0.0
K14366	0.0
K08954	0.0
K08384	36383.0
K14369	0.0
K14368	0.0
K14091	9684.0
K14090	9895.0
K14093	0.0
K14092	0.0
K14095	0.0
K14094	0.0
K14097	0.0
K14096	0.0
K14099	0.0
K14098	0.0
K02848	0.0
K01541	0.0
K04712	0.0
K04711	0.0
K01545	0.0
K01547	22633.0
K01546	22633.0
K01548	22234.0
K04719	5.0
K04718	0.0
K02018	14102.0
K02019	2901.0
K02016	55576.0
K02017	5.0
K02014	26428.0
K02015	70566.0
K02012	19491.0
K02013	52208.0
K02010	7393.0
K02011	18501.0
K04515	0.0
K03943	0.0
K03941	0.0
K03940	0.0
K00313	423.0
K04060	0.0
K01608	9671.0
K08942	0.0
K08943	0.0
K08940	0.0
K08941	0.0
K08946	0.0
K08947	0.0
K08944	0.0
K08945	0.0
K03059	0.0
K13811	0.0
K13812	0.0
K13815	0.0
K13816	3.0
K13818	0.0
K13819	0.0
K03053	0.0
K03052	0.0
K03055	0.0
K03054	0.0
K03057	0.0
K03056	0.0
K06222	1.0
K11418	0.0
K11410	0.0
K11415	0.0
K00622	0.0
K00621	0.0
K00620	50512.0
K00627	1434.0
K00626	19456.0
K00625	30757.0
K00624	0.0
K02805	10356.0
K02552	665.0
K02550	0.0
K02556	21505.0
K02803	0.0
K02554	3.0
K07280	0.0
K07281	0.0
K07282	27372.0
K07283	0.0
K07284	16365.0
K07285	0.0
K07286	0.0
K08217	27116.0
K07288	5.0
K07289	4.0
K07534	0.0
K07535	36.0
K07533	13590.0
K07822	0.0
K07823	0.0
K08699	0.0
K00088	41463.0
K00087	5027.0
K00086	9941.0
K00082	0.0
K10239	0.0
K10238	0.0
K10231	812.0
K10230	1.0
K10233	0.0
K10232	0.0
K10235	0.0
K10234	0.0
K10237	0.0
K10236	0.0
K08353	0.0
K01970	0.0
K01971	818.0
K01972	37370.0
K01973	0.0
K01974	0.0
K01975	1364.0
K01976	0.0
K07758	0.0
K05990	0.0
K07752	0.0
K07753	0.0
K07751	0.0
K13786	0.0
K07755	0.0
K07442	1.0
K08352	624.0
K07115	5.0
K07441	0.0
K07634	0.0
K07446	1.0
K07111	0.0
K07444	22906.0
K07445	0.0
K00647	7.0
K07449	0.0
K00641	8663.0
K00640	42396.0
K01289	0.0
K01282	0.0
K01283	0.0
K01280	0.0
K01281	711.0
K01286	3345.0
K01284	17310.0
K02954	31866.0
K02952	31827.0
K02950	31586.0
K00155	1.0
K02959	31827.0
K00887	0.0
K00886	1.0
K00885	0.0
K00884	1.0
K00883	443.0
K00882	10845.0
K00881	407.0
K00880	3652.0
K00053	31319.0
K14048	0.0
K01026	3461.0
K01756	31825.0
K01025	0.0
K01750	1474.0
K01023	114.0
K01752	46770.0
K01753	507.0
K14583	0.0
K01758	115.0
K01759	41682.0
K09565	0.0
K09568	0.0
K08173	0.0
K08172	0.0
K02483	10640.0
K02482	0.0
K08177	2232.0
K08176	0.0
K08175	0.0
K02486	0.0
K02489	0.0
K02488	6.0
K08178	0.0
K14138	2046.0
K14136	0.0
K09713	0.0
K09714	0.0
K09715	0.0
K03532	0.0
K03533	0.0
K03530	53276.0
K03531	31049.0
K03536	31657.0
K03537	0.0
K03534	20957.0
K03535	0.0
K03538	0.0
K03539	0.0
K14451	0.0
K14450	0.0
K02225	0.0
K02224	36108.0
K02227	21511.0
K02226	21800.0
K02221	1884.0
K14107	0.0
K02229	1.0
K02228	0.0
K14106	0.0
K00441	36.0
K03288	0.0
K03289	0.0
K03284	42258.0
K03285	0.0
K03286	16.0
K03287	8660.0
K03280	0.0
K03281	8661.0
K03282	29118.0
K00440	0.0
K13677	0.0
K12790	0.0
K09639	0.0
K12688	0.0
K12689	0.0
K12686	0.0
K12687	0.0
K12684	0.0
K12685	0.0
K12682	0.0
K12683	0.0
K12680	0.0
K11889	0.0
K08884	24912.0
K11085	18352.0
K11084	0.0
K11081	0.0
K11080	0.0
K11083	0.0
K11082	0.0
K11089	0.0
K08777	0.0
K08776	0.0
K06346	22831.0
K06347	0.0
K09824	0.0
K09825	31226.0
K09823	1.0
K09820	664.0
K10939	0.0
K10936	0.0
K10937	0.0
K10933	0.0
K06348	0.0
K09829	0.0
K11337	0.0
K11336	0.0
K11335	0.0
K11334	0.0
K11333	0.0
K11332	0.0
K11331	0.0
K11330	0.0
K00169	2534.0
K00164	8.0
K00166	5.0
K00167	5.0
K00161	1432.0
K00162	1432.0
K00163	9.0
K10689	0.0
K10680	8.0
K10681	0.0
K10682	0.0
K04083	22957.0
K04082	6.0
K04081	0.0
K04080	1.0
K04087	477.0
K04086	0.0
K04085	1.0
K04084	4.0
K04088	477.0
K01569	0.0
K01568	0.0
K01563	1.0
K01561	4.0
K01560	11908.0
K01567	662.0
K01565	0.0
K01564	0.0
K02038	31576.0
K02039	31571.0
K02030	65932.0
K02031	92380.0
K02032	96418.0
K02033	107407.0
K02034	115035.0
K02035	113334.0
K02036	32257.0
K02037	31410.0
K05556	0.0
K13658	0.0
K13659	0.0
K13656	0.0
K13657	0.0
K13654	0.0
K13655	210.0
K13652	9654.0
K13653	57859.0
K13650	0.0
K13651	0.0
K05555	0.0
K05552	0.0
K02057	59486.0
K05550	0.0
K05551	0.0
K12308	75577.0
K12306	0.0
K03073	31785.0
K03072	1418.0
K03071	6.0
K03070	31828.0
K03077	432.0
K03076	31586.0
K03075	30840.0
K03074	1694.0
K08965	39.0
K08967	0.0
K08961	1.0
K08963	13173.0
K13873	0.0
K13876	0.0
K13874	1.0
K13875	1.0
K06139	3.0
K06138	3.0
K06135	0.0
K06134	6.0
K06137	3.0
K06136	4.0
K06131	46370.0
K06133	21147.0
K06132	8.0
K02600	31827.0
K07389	0.0
K07388	0.0
K04747	0.0
K01516	31589.0
K09977	1.0
K07518	1.0
K07519	0.0
K11437	0.0
K07512	0.0
K07516	11.0
K10212	372.0
K10747	0.0
K10217	3.0
K10219	1.0
K10218	1.0
K10748	0.0
K01912	22714.0
K01913	0.0
K01910	464.0
K01911	705.0
K01916	754.0
K01917	0.0
K01914	30655.0
K01915	64593.0
K01918	11061.0
K01919	261.0
K07774	3.0
K07775	1982.0
K07776	243.0
K07777	1619.0
K07770	2.0
K07771	0.0
K07772	0.0
K07773	0.0
K07778	14.0
K01193	31909.0
K04340	0.0
K04341	0.0
K04342	0.0
K04343	0.0
K12986	0.0
K04691	0.0
K02931	31079.0
K02933	31827.0
K02935	31827.0
K02936	0.0
K02939	31827.0
K00205	0.0
K00204	0.0
K00207	0.0
K00206	0.0
K00201	3.0
K00200	3.0
K00203	0.0
K00202	3.0
K00209	0.0
K00208	9322.0
K01000	41554.0
K01001	0.0
K01002	2506.0
K01003	31.0
K01004	0.0
K01005	3520.0
K01006	31072.0
K01007	1327.0
K01008	6613.0
K10855	0.0
K14115	0.0
K14116	0.0
K14441	30857.0
K14446	0.0
K14447	0.0
K14112	0.0
K14445	0.0
K08195	1.0
K08194	0.0
K14448	0.0
K08196	0.0
K08191	8654.0
K14119	0.0
K08193	0.0
K00702	1860.0
K10799	0.0
K03518	15403.0
K03519	273.0
K09719	0.0
K10856	0.0
K03516	0.0
K03517	18710.0
K02205	0.0
K02204	6.0
K02203	19614.0
K02201	0.0
K02200	9.0
K13714	0.0
K13461	0.0
K12518	0.0
K12519	0.0
K12517	0.0
K12514	0.0
K12515	0.0
K12512	0.0
K12513	0.0
K12510	21004.0
K12511	2766.0
K07183	22758.0
K07182	4.0
K07181	10179.0
K07180	918.0
K07186	0.0
K07185	6351.0
K07184	0.0
K09800	5.0
K09801	5.0
K09802	0.0
K09803	228.0
K09804	0.0
K09805	0.0
K09806	4.0
K09807	19768.0
K09808	17356.0
K09809	43.0
K10912	0.0
K10913	0.0
K10914	2697.0
K10915	0.0
K10916	0.0
K10917	0.0
K11358	20304.0
K11355	0.0
K11354	0.0
K11357	0.0
K11356	0.0
K04069	99328.0
K04068	34827.0
K04065	3.0
K04064	0.0
K04067	0.0
K04066	31764.0
K04061	12007.0
K09716	0.0
K04063	663.0
K04062	2.0
K10006	1.0
K10007	2.0
K10004	5.0
K10005	2.0
K10002	5.0
K10003	5.0
K10000	0.0
K10001	6.0
K09717	0.0
K10008	1.0
K10009	0.0
K02491	0.0
K14588	0.0
K14581	0.0
K13678	6.0
K13679	0.0
K11633	0.0
K13670	0.0
K13671	0.0
K11987	0.0
K11636	0.0
K11634	0.0
K13582	0.0
K13583	0.0
K13580	0.0
K13581	0.0
K13586	0.0
K13587	0.0
K13584	0.0
K13585	0.0
K13588	0.0
K13589	0.0
K02052	826.0
K02053	864.0
K02050	62282.0
K02051	55144.0
K02056	33980.0
K05553	0.0
K02054	825.0
K02055	790.0
K02058	8230.0
K02059	0.0
K05558	0.0
K05559	0.0
K03895	0.0
K03894	0.0
K03897	1.0
K03896	0.0
K03891	0.0
K03890	0.0
K03893	1.0
K03892	47404.0
K02423	5.0
K05342	0.0
K05341	602.0
K12989	0.0
K12988	0.0
K02420	21831.0
K12981	0.0
K12980	0.0
K12983	0.0
K12982	0.0
K12985	0.0
K12984	0.0
K12987	0.0
K02426	8655.0
K13854	0.0
K03098	8658.0
K13853	953.0
K03095	716.0
K05344	0.0
K03091	91802.0
K03090	916.0
K03093	2796.0
K03092	13386.0
K06113	1.0
K09632	0.0
K02429	17310.0
K06118	0.0
K05716	0.0
K04844	682.0
K11632	0.0
K11630	0.0
K11631	85.0
K11637	0.0
K11635	0.0
K11638	0.0
K11639	0.0
K07572	0.0
K07573	0.0
K07570	751.0
K07571	3150.0
K07576	20541.0
K07577	3.0
K07574	22901.0
K07575	0.0
K07578	0.0
K07579	0.0
K11189	51447.0
K11184	17996.0
K11187	0.0
K11180	0.0
K11181	0.0
K11183	0.0
K10764	6.0
K10763	5.0
K10762	0.0
K01938	32077.0
K01939	32492.0
K01934	23186.0
K01935	8677.0
K01937	31776.0
K01930	0.0
K01932	0.0
K01933	41365.0
K07798	5.0
K07799	1.0
K07796	0.0
K07797	0.0
K07794	117.0
K07795	58.0
K07792	1.0
K07793	7945.0
K07790	0.0
K07791	1.0
K06379	22198.0
K00968	9651.0
K06378	22064.0
K06377	0.0
K06376	0.0
K06375	0.0
K09814	0.0
K09813	0.0
K06372	0.0
K06371	0.0
K06370	0.0
K01249	0.0
K01246	19248.0
K01247	71.0
K01244	0.0
K01243	22612.0
K08919	0.0
K01241	6.0
K02919	15813.0
K02913	32160.0
K02912	0.0
K02911	31577.0
K02910	0.0
K02917	0.0
K02916	31827.0
K02915	0.0
K02914	31687.0
K00228	6.0
K00227	0.0
K00226	41720.0
K00224	0.0
K00223	0.0
K00222	0.0
K00221	0.0
K00220	0.0
K01798	0.0
K01799	501.0
K01068	0.0
K01069	1866.0
K01062	1.0
K01791	31844.0
K01792	6.0
K01061	9.0
K01066	322.0
K01067	1002.0
K01796	27.0
K01797	296.0
K05499	10189.0
K14468	0.0
K14469	0.0
K14465	0.0
K14466	0.0
K14467	0.0
K10834	0.0
K10833	0.0
K02266	0.0
K03793	0.0
K03790	707.0
K03791	0.0
K03796	0.0
K03797	47563.0
K03794	0.0
K03795	7.0
K03798	67558.0
K03799	106.0
K13448	0.0
K12538	0.0
K12539	0.0
K12530	0.0
K12531	0.0
K12532	0.0
K12533	0.0
K12534	0.0
K12535	0.0
K12536	0.0
K12537	0.0
K03136	0.0
K09790	13371.0
K09791	5.0
K09792	6.0
K09793	8655.0
K09794	1.0
K09795	0.0
K09796	6.0
K09797	18402.0
K09798	1.0
K09799	1317.0
K10972	0.0
K10973	0.0
K10977	114.0
K10974	11444.0
K10975	4.0
K10978	0.0
K10979	1006.0
K06308	0.0
K00315	0.0
K09862	5.0
K06303	0.0
K09860	0.0
K09861	29142.0
K06306	3709.0
K06307	0.0
K06305	40.0
K11373	0.0
K04047	805.0
K04046	5.0
K04045	10757.0
K04044	6.0
K04043	33243.0
K04042	10361.0
K04041	20618.0
K04040	0.0
K02700	0.0
K04049	0.0
K04048	0.0
K02707	0.0
K02704	0.0
K02705	0.0
K10020	0.0
K10021	0.0
K10022	4.0
K10023	4.0
K10024	4.0
K10025	0.0
K10026	962.0
K10027	3.0
K13612	0.0
K13613	0.0
K13611	0.0
K13614	0.0
K13615	0.0
K05794	6.0
K05795	6343.0
K05796	340.0
K05797	0.0
K05790	0.0
K05791	1.0
K05792	114.0
K05793	0.0
K05798	0.0
K05799	35824.0
K01474	0.0
K01477	0.0
K01476	5.0
K01471	0.0
K01470	26881.0
K01473	0.0
K13039	0.0
K01479	4.0
K01478	922.0
K05570	9984.0
K05571	9985.0
K05572	0.0
K05573	0.0
K02078	76322.0
K02079	0.0
K05576	0.0
K02074	54.0
K02075	54.0
K02076	377.0
K02077	66.0
K02071	21992.0
K02072	21798.0
K02073	23357.0
K03309	0.0
K03308	58233.0
K03305	9432.0
K03304	0.0
K03307	21570.0
K03306	14711.0
K03301	1.0
K03300	1480.0
K03303	557.0
K03302	0.0
K06173	52166.0
K06175	1.0
K06174	0.0
K06177	8662.0
K06176	0.0
K06179	22206.0
K07680	0.0
K03867	0.0
K03838	0.0
K12053	0.0
K11618	10312.0
K11619	0.0
K11614	0.0
K11615	0.0
K11616	0.0
K11617	663.0
K11610	0.0
K11611	0.0
K11960	0.0
K11961	0.0
K02836	31826.0
K10565	0.0
K10564	0.0
K02837	30253.0
K10561	2322.0
K10560	2322.0
K10563	13135.0
K10562	0.0
K02838	31827.0
K06858	0.0
K02839	9654.0
K06859	107.0
K12700	2195.0
K07558	0.0
K07559	11048.0
K07228	0.0
K07229	2.0
K07226	1.0
K07224	0.0
K07225	2.0
K07222	4.0
K07223	3.0
K07220	13767.0
K07221	0.0
K10709	6960.0
K10708	0.0
K10701	0.0
K10703	0.0
K10702	0.0
K10704	0.0
K05984	0.0
K07537	0.0
K08652	0.0
K08651	0.0
K08658	0.0
K08659	2449.0
K05982	0.0
K07451	0.0
K07453	0.0
K07452	0.0
K07455	417.0
K07454	10.0
K09707	10199.0
K07457	47.0
K09706	598.0
K07104	1322.0
K00029	10.0
K00028	4.0
K00799	38.0
K00798	32115.0
K00797	10884.0
K00024	17469.0
K00795	11.0
K00026	0.0
K00021	0.0
K00020	839.0
K00023	6.0
K00022	0.0
K09017	2.0
K01269	22988.0
K09015	9364.0
K09014	19261.0
K09013	37079.0
K09011	8653.0
K09010	0.0
K01261	663.0
K01262	49682.0
K01263	51.0
K01264	0.0
K01265	52169.0
K01266	9695.0
K09018	0.0
K08227	0.0
K08226	0.0
K08225	0.0
K08224	2.0
K08223	1.0
K08222	0.0
K08221	1.0
K00249	11.0
K01790	29242.0
K00241	8662.0
K00240	11179.0
K00243	28586.0
K00242	6.0
K00245	0.0
K00244	7088.0
K00247	0.0
K00246	0.0
K01795	9737.0
K06983	0.0
K02799	0.0
K02798	757.0
K02791	800.0
K02790	0.0
K02793	10258.0
K02795	13389.0
K02794	13716.0
K02796	13603.0
K04564	10637.0
K04565	12610.0
K04566	9651.0
K04567	22014.0
K01040	663.0
K01041	0.0
K04562	1658.0
K04568	0.0
K01049	0.0
K02535	8660.0
K02242	755.0
K02536	8666.0
K02531	53.0
K02246	711.0
K02533	5.0
K02532	2.0
K02248	715.0
K02538	6.0
K00581	0.0
K13421	2.0
K01013	3.0
K15018	0.0
K15019	0.0
K03110	31780.0
K03111	60463.0
K03112	0.0
K03113	8658.0
K03116	9081.0
K03117	8.0
K03118	8921.0
K03119	2.0
K10919	0.0
K12552	0.0
K12553	0.0
K12551	0.0
K12556	663.0
K12554	5.0
K12555	1431.0
K06892	2.0
K06893	4.0
K06890	2415.0
K06891	44.0
K06896	17630.0
K06897	17629.0
K06894	1.0
K06895	1352.0
K10954	0.0
K10956	0.0
K06899	0.0
K06328	41.0
K06329	1.0
K10952	0.0
K10953	0.0
K11395	0.0
K11391	0.0
K11390	0.0
K11392	0.0
K00499	1.0
K00494	6.0
K00495	0.0
K00496	3.0
K00491	0.0
K00492	2.0
K00493	0.0
K13591	0.0
K01467	9811.0
K13593	0.0
K13592	0.0
K04021	0.0
K04020	0.0
K04023	3151.0
K04022	0.0
K04025	0.0
K04024	1428.0
K04027	121.0
K04026	1420.0
K04029	14879.0
K04028	14924.0
K07055	0.0
K07054	7.0
K07057	1.0
K07056	40483.0
K07051	0.0
K07050	19606.0
K07053	69921.0
K07052	67040.0
K07059	0.0
K07058	29863.0
K10040	131.0
K10041	710.0
K10046	0.0
K04799	0.0
K04798	0.0
K04793	0.0
K04792	0.0
K04791	0.0
K04790	0.0
K04797	0.0
K04796	0.0
K04795	0.0
K04794	1.0
K13638	0.0
K13639	1.0
K13634	5.0
K13635	4.0
K13636	0.0
K13637	0.0
K13630	0.0
K13631	0.0
K13632	0.0
K13633	0.0
K02042	12135.0
K05778	0.0
K05779	0.0
K05776	8654.0
K05541	1.0
K05774	4.0
K05775	0.0
K05772	7.0
K05773	4.0
K05540	2942.0
K01459	0.0
K01458	2.0
K01457	4.0
K01455	117.0
K01454	0.0
K01453	2.0
K01452	1.0
K01451	1806.0
K01450	0.0
K05518	0.0
K08070	2768.0
K08071	0.0
K05516	217.0
K08077	1000.0
K05515	30807.0
K13093	0.0
K11783	0.0
K12949	0.0
K12945	0.0
K12944	0.0
K12941	1432.0
K12940	2.0
K12943	0.0
K12942	2454.0
K14728	0.0
K14727	0.0
K11785	0.0
K00108	6.0
K13890	3.0
K13891	3.0
K13892	4.0
K13893	1.0
K13894	1.0
K13895	1.0
K13896	1.0
K06159	0.0
K06158	40835.0
K06153	32363.0
K06152	0.0
K06151	0.0
K06157	0.0
K06156	0.0
K06155	2.0
K06154	0.0
K03327	17312.0
K03326	33.0
K03325	2033.0
K03324	50920.0
K03322	2277.0
K03321	1430.0
K03320	4161.0
K03329	0.0
K03328	8702.0
K04802	0.0
K04801	0.0
K04800	0.0
K11948	0.0
K01505	5.0
K04756	0.0
K11940	0.0
K11941	0.0
K11942	5.0
K11943	0.0
K11944	0.0
K01507	41920.0
K11946	0.0
K11947	0.0
K01506	5.0
K01501	7.0
K01500	913.0
K01503	0.0
K06714	2708.0
K04750	11260.0
K12789	0.0
K12788	0.0
K11526	0.0
K10810	0.0
K11522	0.0
K11523	0.0
K08675	0.0
K08676	0.0
K08677	0.0
K08679	0.0
K11521	0.0
K10547	1829.0
K10546	2380.0
K10545	546.0
K10544	114.0
K10543	178.0
K10542	13904.0
K10541	13934.0
K10540	18992.0
K10549	500.0
K10548	1829.0
K14630	0.0
K11529	0.0
K00007	0.0
K00005	21856.0
K13444	0.0
K00003	26152.0
K00002	11838.0
K00001	12388.0
K01186	20516.0
K00009	747.0
K00008	26098.0
K10726	0.0
K10725	0.0
K08246	0.0
K00263	40.0
K00262	39609.0
K00261	41.0
K00260	2.0
K00266	104273.0
K00265	9979.0
K01200	2847.0
K01201	19838.0
K01206	110347.0
K01207	9490.0
K01205	8654.0
K01208	0.0
K01209	76958.0
K06167	9088.0
K00917	12576.0
K00912	8658.0
K00919	31113.0
K02519	31546.0
K02518	31586.0
K02517	8665.0
K02511	0.0
K02510	799.0
K13409	0.0
K13408	0.0
K03179	8665.0
K03170	0.0
K03177	31827.0
K12574	23155.0
K12570	0.0
K12573	31833.0
K11009	0.0
K11008	0.0
K11005	0.0
K11004	0.0
K11007	0.0
K11006	0.0
K11003	0.0
K08296	7.0
K08297	5.0
K08295	1.0
K02634	0.0
K02635	0.0
K10622	0.0
K07693	6.0
K07692	0.0
K07691	1.0
K07690	0.0
K07697	0.0
K07696	9863.0
K07695	0.0
K07694	277.0
K07699	12752.0
K07698	0.0
K07079	31767.0
K07078	1080.0
K07077	2.0
K07076	2912.0
K07075	989.0
K07074	522.0
K07073	0.0
K07072	0.0
K07071	3.0
K07070	0.0
K14584	0.0
K11620	0.0
K09190	0.0
K11623	0.0
K05759	0.0
K08589	0.0
K11625	0.0
K11995	0.0
K01439	30066.0
K01438	9764.0
K01431	0.0
K01430	9655.0
K01433	6.0
K01432	0.0
K01434	4.0
K01437	0.0
K01436	18978.0
K05539	5.0
K14520	0.0
K12963	0.0
K12962	0.0
K12961	0.0
K12960	21901.0
K14749	0.0
K14748	0.0
K02972	0.0
K14743	0.0
K14742	28599.0
K14745	0.0
K14744	0.0
K14747	0.0
K14746	0.0
K02167	0.0
K02164	0.0
K02160	11738.0
K02168	42.0
K02169	8658.0
K10931	0.0
K03341	0.0
K03340	26774.0
K03343	0.0
K03342	1325.0
K03346	671.0
K12299	0.0
K12291	0.0
K12290	0.0
K12293	0.0
K12292	0.0
K12295	0.0
K12294	0.0
K12297	4.0
K12368	1.0
K11922	0.0
K11923	0.0
K11920	0.0
K11921	1.0
K11926	0.0
K11927	2297.0
K11924	429.0
K11925	0.0
K11928	7549.0
K13181	0.0
K13219	0.0
K07262	5.0
K07263	8661.0
K07260	32362.0
K07261	0.0
K07266	0.0
K07267	0.0
K07264	0.0
K07265	3.0
K07268	0.0
K07269	0.0
K01155	4898.0
K04478	0.0
K04479	0.0
K10528	0.0
K14952	0.0
K07486	10.0
K07487	1.0
K07484	2866.0
K07485	0.0
K07482	0.0
K07483	29193.0
K07480	1.0
K07481	501.0
K07488	0.0
K07489	0.0
K11210	0.0
K11211	0.0
K11212	0.0
K11214	9651.0
K11216	114.0
K06300	0.0
K00061	0.0
K00060	409.0
K06301	0.0
K00065	5685.0
K00064	0.0
K00067	49831.0
K00066	0.0
K00069	0.0
K00068	422.0
K06304	0.0
K08262	0.0
K08261	0.0
K08260	0.0
K08265	0.0
K08264	0.0
K00288	0.0
K00285	13.0
K00284	20083.0
K00287	31157.0
K00286	41717.0
K00281	8659.0
K00280	0.0
K00283	10688.0
K00282	10688.0
K08088	0.0
K14198	0.0
K14199	0.0
K03452	0.0
K14194	0.0
K14195	0.0
K14196	0.0
K14197	0.0
K14192	0.0
K14193	0.0
K01880	30892.0
K01881	41575.0
K01883	31827.0
K01885	30457.0
K04618	0.0
K01887	41514.0
K01224	1655.0
K01889	31828.0
K01226	10136.0
K01227	1364.0
K01220	57.0
K01222	1871.0
K01223	23428.0
K02759	4101.0
K02755	658.0
K02757	29858.0
K02756	0.0
K14998	1.0
K02750	51.0
K02753	0.0
K02752	0.0
K00939	31831.0
K00938	716.0
K00937	32916.0
K00936	121442.0
K00935	2.0
K00934	0.0
K00933	0.0
K00932	0.0
K00931	32017.0
K00930	63835.0
K01089	8657.0
K01080	0.0
K01081	19711.0
K01082	0.0
K01083	0.0
K01084	0.0
K01085	0.0
K01087	4.0
K02571	0.0
K02570	210.0
K02573	210.0
K02572	0.0
K02575	225.0
K02574	2607.0
K07780	0.0
K03488	20637.0
K03489	54.0
K03482	0.0
K03483	710.0
K03480	1783.0
K03481	871.0
K03486	10752.0
K03487	2.0
K03484	20795.0
K03485	0.0
K02287	0.0
K02286	0.0
K02285	0.0
K02284	0.0
K02283	28283.0
K02282	214.0
K02281	0.0
K02280	2.0
K02289	0.0
K02288	0.0
K03626	0.0
K03627	0.0
K03624	48176.0
K03625	31827.0
K03151	23166.0
K03620	213.0
K03153	4.0
K08869	0.0
K03628	28613.0
K03629	31775.0
K09738	0.0
K09739	0.0
K09736	0.0
K09737	0.0
K09735	0.0
K09732	0.0
K09733	0.0
K09730	0.0
K09731	0.0
K09888	21769.0
K09889	5.0
K09880	0.0
K09882	1.0
K09883	0.0
K09884	0.0
K09887	0.0
K11027	0.0
K11026	0.0
K11025	0.0
K11024	0.0
K07679	3.0
K07678	0.0
K11021	0.0
K11020	0.0
K07675	9.0
K07674	0.0
K07676	0.0
K07671	0.0
K07670	0.0
K07673	5.0
K07672	0.0
K01117	0.0
K12048	0.0
K07019	5.0
K07018	5.0
K07011	28259.0
K07010	20934.0
K07013	2.0
K07012	20232.0
K07015	22834.0
K07014	0.0
K07017	1222.0
K07016	16.0
K10084	0.0
K08372	584.0
K05884	372.0
K05885	10078.0
K05886	1.0
K05887	0.0
K05880	0.0
K05881	0.0
K05882	0.0
K05883	0.0
K08902	0.0
K05739	343.0
K05888	0.0
K05889	0.0
K08903	0.0
K00547	154.0
K00544	0.0
K00545	0.0
K00542	0.0
K00543	0.0
K00540	56560.0
K00548	48818.0
K00549	11024.0
K01145	0.0
K01412	0.0
K01147	5.0
K01417	13583.0
K00038	3.0
K01143	0.0
K01142	22983.0
K01419	66.0
K00788	31167.0
K00789	38200.0
K12502	0.0
K14762	0.0
K14761	22206.0
K06195	6.0
K03819	0.0
K03818	1.0
K03814	7.0
K03817	47.0
K03816	13920.0
K03811	13528.0
K03810	776.0
K03813	1.0
K11908	0.0
K11909	0.0
K11904	0.0
K11905	0.0
K11906	0.0
K11907	1.0
K11900	1.0
K11901	1.0
K11902	1.0
K11903	5.0
K10986	49.0
K13238	0.0
K13239	0.0
K13797	0.0
K07248	687.0
K13796	1.0
K07244	0.0
K07245	0.0
K07246	487.0
K07240	78306.0
K07241	1.0
K07242	0.0
K07243	5.0
K01268	0.0
K05296	0.0
K02821	11994.0
K09016	0.0
K09945	0.0
K09944	0.0
K09947	3.0
K09946	3.0
K09941	5.0
K09940	40.0
K09943	0.0
K09942	0.0
K09949	0.0
K09948	0.0
K10851	0.0
K10850	0.0
K03666	3019.0
K03667	66.0
K03196	5.0
K03665	31823.0
K11275	0.0
K06012	21505.0
K00048	14659.0
K10857	0.0
K09773	307.0
K00043	3.0
K00042	14543.0
K00041	12323.0
K00040	14527.0
K00046	38751.0
K00733	0.0
K00044	0.0
K06011	0.0
K09012	0.0
K06016	906.0
K06017	0.0
K06014	0.0
K06015	10040.0
K06019	252.0
K01075	1.0
K12221	0.0
K06444	0.0
K04632	0.0
K14977	233.0
K14974	0.0
K00958	0.0
K00951	40590.0
K00950	9578.0
K00952	206.0
K00955	924.0
K00954	31826.0
K00957	900.0
K00956	778.0
K00590	2.0
K02777	466.0
K02775	1930.0
K02774	5703.0
K02773	5714.0
K02771	44.0
K02770	9364.0
K02779	482.0
K02778	0.0
K01606	0.0
K01607	28176.0
K01604	0.0
K01605	0.0
K01602	3.0
K01601	8.0
K03750	854.0
K01609	29404.0
K02553	5.0
K02804	13471.0
K02551	9328.0
K02806	9.0
K02557	30437.0
K02800	1181.0
K05275	0.0
K02802	0.0
K13300	0.0
K02558	7.0
K02809	0.0
K02808	0.0
K03600	5.0
K03601	31825.0
K03602	31344.0
K03603	0.0
K03604	10184.0
K03605	3.0
K03606	5.0
K03607	1.0
K03608	22551.0
K03609	31864.0
K06078	0.0
K06079	0.0
K09710	31822.0
K09711	0.0
K09712	0.0
K06073	0.0
K06074	0.0
K06075	1.0
K06076	6.0
K06077	5.0
K06382	12099.0
K06383	9245.0
K06380	0.0
K06381	23387.0
K06386	40.0
K06387	11972.0
K06384	1378.0
K06385	20616.0
K06388	0.0
K06389	0.0
K12466	0.0
K12468	0.0
K07657	5.0
K07656	0.0
K07655	0.0
K07654	0.0
K07653	0.0
K07652	2972.0
K07651	0.0
K07650	2.0
K07659	5.0
K07658	31161.0
K11041	985.0
K11040	0.0
K11043	0.0
K11042	0.0
K11045	0.0
K11044	0.0
K11047	0.0
K11046	0.0
K11049	0.0
K11048	0.0
K07387	8653.0
K07386	10189.0
K06926	31924.0
K06927	33.0
K06924	0.0
K06925	31826.0
K06922	0.0
K06923	21974.0
K06920	91.0
K06921	10152.0
K06928	1410.0
K06929	1579.0
K07033	27654.0
K07032	791.0
K07031	11137.0
K07030	22200.0
K07037	9618.0
K07035	18420.0
K07034	0.0
K07039	5.0
K07038	395.0
K10829	0.0
K00384	65711.0
K00385	1477.0
K00386	0.0
K00387	0.0
K00380	7.0
K00381	6.0
K00382	23955.0
K00383	1325.0
K00389	0.0
K01387	0.0
K01385	0.0
K01389	0.0
K09158	3.0
K09159	6.0
K09156	0.0
K09157	22981.0
K09154	3.0
K09155	3988.0
K09152	0.0
K09153	12274.0
K09150	0.0
K09151	4.0
K05970	20015.0
K05714	0.0
K05715	0.0
K05710	0.0
K05711	0.0
K05712	1.0
K05713	0.0
K00560	26972.0
K00561	8.0
K00563	3168.0
K00564	1669.0
K00566	40679.0
K00567	30937.0
K00568	20.0
K00569	1.0
K05575	0.0
K01169	0.0
K01167	4.0
K01166	0.0
K05577	0.0
K01163	10686.0
K01161	0.0
K01160	0.0
K05578	0.0
K05579	0.0
K08092	2966.0
K08093	32.0
K08094	2284.0
K08095	0.0
K08096	0.0
K08097	0.0
K02254	0.0
K02255	0.0
K01743	0.0
K02251	0.0
K02061	0.0
K01741	0.0
K02060	0.0
K00114	12.0
K02122	25393.0
K02123	33980.0
K02120	34219.0
K02121	30054.0
K02124	34251.0
K03837	1.0
K03836	0.0
K03835	0.0
K03834	0.0
K03833	1548.0
K03832	8672.0
K03831	5.0
K03830	13880.0
K00443	0.0
K03839	8653.0
K02067	8.0
K10189	20436.0
K13038	36918.0
K13787	1561.0
K13788	1.0
K13789	74859.0
K10188	22124.0
K12255	0.0
K12254	0.0
K12257	29706.0
K12256	4.0
K12251	1951.0
K12250	0.0
K12253	0.0
K12252	0.0
K13252	450.0
K13256	709.0
K13255	1.0
K12079	0.0
K12078	0.0
K12071	1.0
K12070	1.0
K12073	0.0
K12072	3.0
K09912	1.0
K06236	0.0
K06237	0.0
K05519	0.0
K09914	0.0
K11788	0.0
K11782	0.0
K11780	0.0
K11781	0.0
K11787	0.0
K11784	0.0
K11530	0.0
K12787	0.0
K12786	0.0
K12785	0.0
K12784	0.0
K06718	0.0
K09969	0.0
K09968	4.0
K09967	9677.0
K09966	3.0
K09965	0.0
K09964	3.0
K09963	3245.0
K09962	659.0
K09961	0.0
K09960	0.0
K11527	1.0
K11524	0.0
K11525	0.0
K11250	1.0
K11253	0.0
K11258	0.0
K11528	0.0
K00713	0.0
K00712	11.0
K10780	0.0
K10783	41.0
K10125	2.0
K10124	0.0
K10126	2.0
K10121	10.0
K10123	0.0
K10122	10.0
K04652	12715.0
K04653	10939.0
K04651	22368.0
K04656	10966.0
K04654	10966.0
K04655	11233.0
K00973	30072.0
K00972	741.0
K00971	22180.0
K00970	8659.0
K00975	61982.0
K00974	70208.0
K00979	9273.0
K00978	866.0
K14954	0.0
K14955	0.0
K14956	0.0
K06178	13056.0
K01596	732.0
K01597	717.0
K01594	0.0
K01595	61.0
K01592	0.0
K01593	0.0
K01590	0.0
K01591	31665.0
K01598	663.0
K01599	78582.0
K02711	0.0
K02710	0.0
K02713	0.0
K02712	0.0
K02714	0.0
K02717	0.0
K02716	0.0
K02719	0.0
K02718	0.0
K03449	9652.0
K03446	8660.0
K03444	0.0
K03445	0.0
K03442	31215.0
K01620	23519.0
K01621	1347.0
K01622	0.0
K01623	11154.0
K01624	66929.0
K01625	62230.0
K01626	20304.0
K01627	8660.0
K01628	23322.0
K01629	9727.0
K05299	0.0
K02829	0.0
K02828	0.0
K02827	0.0
K02826	0.0
K02825	1968.0
K02824	21964.0
K02823	31612.0
K02822	14280.0
K03198	2.0
K03199	2.0
K03668	0.0
K03669	4.0
K03190	9655.0
K03191	1.0
K03660	29564.0
K03194	0.0
K03195	5.0
K03664	31827.0
K03197	1.0
K09772	22994.0
K06013	44.0
K09770	959.0
K09771	4.0
K09776	2.0
K09777	18248.0
K09774	5.0
K09775	14312.0
K09778	2226.0
K09779	21484.0
K06269	0.0
K06323	0.0
K11624	0.0
K02991	0.0
K02990	29641.0
K02624	5.0
K02240	757.0
K08282	6.0
K12440	0.0
K12441	0.0
K12442	0.0
K12443	0.0
K12444	0.0
K12445	0.0
K12449	0.0
K02247	0.0
K07637	1.0
K07636	30980.0
K07639	0.0
K07638	5.0
K11069	18215.0
K11068	21969.0
K11063	0.0
K11062	0.0
K11061	0.0
K11060	0.0
K11066	2.0
K11065	9360.0
K06900	0.0
K06901	26173.0
K06902	3626.0
K06903	496.0
K06904	2186.0
K06905	2659.0
K06906	2302.0
K06907	3163.0
K06908	2662.0
K06909	51.0
K10821	0.0
K05905	0.0
K05904	0.0
K05906	0.0
K05900	0.0
K05903	5.0
K01406	0.0
K05909	0.0
K05908	0.0
K00368	0.0
K00369	0.0
K00366	2570.0
K00367	0.0
K00364	717.0
K00365	0.0
K00362	6.0
K00363	5.0
K00360	0.0
```
