## Extended Data File 1 for "Diet induces reproducible alterations in the mouse and human gut microbiome": SRS3588928_SRR7584575.picrust

```
# Constructed from biom file
#OTU ID	SRR7584575
K01365	0.0
K01364	0.0
K01361	115.0
K01360	0.0
K01362	41795.0
K02249	0.0
K05841	0.0
K05844	4.0
K05845	75.0
K05846	33459.0
K05847	30200.0
K00508	4.0
K00500	4.0
K00507	8.0
K00504	0.0
K00505	0.0
K12521	0.0
K01101	18963.0
K01103	0.0
K12520	0.0
K01104	199964.0
K05592	73419.0
K05593	34424.0
K05590	0.0
K05591	0.0
K05596	0.0
K05597	0.0
K05594	0.0
K05595	58.0
K05599	0.0
K11964	0.0
K11962	0.0
K14540	83239.0
K12529	0.0
K12528	0.0
K06353	0.0
K02456	2361.0
K02457	0.0
K02454	0.0
K02455	0.0
K02452	0.0
K02453	0.0
K02450	0.0
K02103	29403.0
K08138	24.0
K02108	96154.0
K02109	111979.0
K02458	0.0
K02459	0.0
K08137	0.0
K03851	0.0
K03850	0.0
K03852	0.0
K03855	32.0
K03856	81337.0
K13018	0.0
K13019	0.0
K13010	0.0
K13011	0.0
K13012	5177.0
K13013	0.0
K13014	0.0
K13015	8.0
K13016	3.0
K13017	0.0
K08566	0.0
K08567	38.0
K13274	0.0
K13275	0.0
K13276	0.0
K13277	0.0
K03275	0.0
K03274	4.0
K03277	0.0
K03276	0.0
K03271	37507.0
K03270	37083.0
K03273	4351.0
K03272	15847.0
K03279	0.0
K03278	0.0
K11022	0.0
K12277	0.0
K12276	0.0
K12270	4.0
K11058	0.0
K12279	0.0
K12278	0.0
K07557	0.0
K07550	0.0
K07552	18802.0
K06319	0.0
K09909	0.0
K09908	0.0
K12051	0.0
K12050	0.0
K12057	0.0
K12056	0.0
K06221	1.0
K09900	0.0
K09903	102142.0
K09902	0.0
K09904	0.0
K09907	0.0
K09906	0.0
K11501	0.0
K03234	0.0
K00773	92856.0
K00772	120.0
K00777	0.0
K00776	0.0
K06313	2441.0
K06315	0.0
K05574	0.0
K10201	218.0
K07176	0.0
K07177	384.0
K07174	0.0
K07175	8289.0
K07172	91.0
K07173	44127.0
K07170	19746.0
K07171	161629.0
K07178	0.0
K07179	0.0
K00195	0.0
K00194	307.0
K00197	315.0
K00196	0.0
K00191	0.0
K00190	32.0
K00193	0.0
K00192	0.0
K00198	17310.0
K06405	70267.0
K10109	36755.0
K10108	54202.0
K10107	0.0
K01828	0.0
K01829	0.0
K01826	1.0
K01825	0.0
K01822	0.0
K01823	451.0
K01820	0.0
K01821	534.0
K00999	0.0
K00998	37244.0
K00995	134408.0
K00997	23347.0
K00996	5.0
K00991	98631.0
K00990	0.0
K00992	90.0
K11028	0.0
K02622	28367.0
K02625	0.0
K03564	57183.0
K13489	0.0
K13488	0.0
K13483	0.0
K13482	0.0
K13481	0.0
K13480	0.0
K13487	0.0
K13486	0.0
K14680	0.0
K14681	0.0
K14682	0.0
K08358	76.0
K08357	76.0
K08356	0.0
K08355	0.0
K03469	92715.0
K03462	0.0
K03464	0.0
K03465	25609.0
K03466	95525.0
K01648	0.0
K01649	114444.0
K01643	17687.0
K01640	6715.0
K01641	384.0
K01646	4322.0
K01647	98395.0
K01644	17719.0
K02597	0.0
K02626	35.0
K02595	0.0
K02594	3696.0
K02593	0.0
K02592	2436.0
K02591	6132.0
K02590	19574.0
K02598	5659.0
K02849	0.0
K14061	0.0
K14062	0.0
K14063	0.0
K14064	0.0
K14065	0.0
K14067	0.0
K02841	0.0
K02840	32.0
K02843	4.0
K02844	0.0
K02847	0.0
K02846	0.0
K02102	131.0
K09758	169.0
K06039	0.0
K06034	0.0
K06036	0.0
K06037	0.0
K06032	0.0
K01581	921.0
K02702	0.0
K02659	0.0
K13490	0.0
K13491	0.0
K03644	18829.0
K03645	0.0
K03646	0.0
K03647	955.0
K03640	26.0
K03641	0.0
K03642	26.0
K03643	0.0
K03648	87237.0
K03649	9.0
K06694	0.0
K11814	0.0
K12428	0.0
K12429	0.0
K12422	0.0
K12423	0.0
K12420	0.0
K12421	0.0
K12426	0.0
K12427	0.0
K12424	0.0
K12425	0.0
K07349	0.0
K07348	0.0
K05380	0.0
K07345	0.0
K07344	0.0
K07347	0.0
K07346	0.0
K07341	16697.0
K07340	0.0
K07343	20833.0
K07342	0.0
K06968	0.0
K06969	157375.0
K06962	2576.0
K06963	0.0
K06960	73781.0
K06961	0.0
K06966	21729.0
K06967	83239.0
K06964	0.0
K06965	0.0
K08995	4.0
K08994	12.0
K08997	0.0
K08996	351.0
K08990	0.0
K08993	0.0
K08992	0.0
K08999	105.0
K08998	74700.0
K08344	0.0
K08345	0.0
K08346	0.0
K14940	0.0
K02724	0.0
K08349	0.0
K11815	0.0
K05929	0.0
K05928	0.0
K05927	0.0
K05924	0.0
K05922	0.0
K05921	0.0
K00349	18823.0
K00698	0.0
K00340	18835.0
K00341	18835.0
K00690	38781.0
K00343	18834.0
K00344	4.0
K00697	27.0
K00346	18823.0
K00347	18823.0
K09116	16289.0
K09117	74691.0
K05337	18320.0
K09118	68.0
K09119	0.0
K02106	3724.0
K05823	1.0
K05820	0.0
K05826	0.0
K05827	0.0
K02100	0.0
K02101	0.0
K00524	0.0
K00525	73642.0
K00526	40584.0
K00527	139533.0
K00520	0.0
K00522	0.0
K00523	0.0
K02451	0.0
K00528	92812.0
K00529	0.0
K00025	0.0
K14215	0.0
K14213	0.0
K03453	19651.0
K00796	43881.0
K05339	0.0
K00027	79253.0
K00794	54628.0
K00793	54272.0
K01347	0.0
K01346	0.0
K01344	0.0
K01343	0.0
K00791	93267.0
K01340	0.0
K00790	129393.0
K02694	0.0
K02696	0.0
K02697	0.0
K02690	0.0
K02691	76.0
K02692	0.0
K02693	0.0
K02698	0.0
K02699	0.0
K00836	0.0
K00837	21286.0
K00835	0.0
K00832	2577.0
K00833	18963.0
K00830	0.0
K00831	92520.0
K00839	30.0
K04335	0.0
K04334	0.0
K01120	0.0
K01126	87800.0
K04333	0.0
K01129	76724.0
K01128	5.0
K04339	0.0
K04338	0.0
K02470	172771.0
K02471	0.0
K02472	22.0
K02473	0.0
K02474	34866.0
K02475	0.0
K02476	0.0
K02477	39293.0
K02478	0.0
K02479	32.0
K09019	0.0
K01267	53216.0
K13074	0.0
K13075	0.0
K11441	0.0
K14055	0.0
K13299	0.0
K13292	78106.0
K14057	0.0
K14056	0.0
K02856	28.0
K02585	3747.0
K12211	0.0
K12210	0.0
K12213	0.0
K12212	0.0
K12215	0.0
K02854	0.0
K12217	0.0
K12216	0.0
K12219	0.0
K12218	0.0
K02855	0.0
K08692	0.0
K08693	0.0
K08690	0.0
K08691	0.0
K08696	0.0
K08697	0.0
K11748	4.0
K11749	89953.0
K11746	0.0
K11747	0.0
K11744	0.0
K11745	0.0
K11742	0.0
K11743	15967.0
K11740	0.0
K11741	38.0
K13920	3913.0
K13921	0.0
K13922	24905.0
K13923	0.0
K13924	25.0
K13925	0.0
K13926	0.0
K13927	8836.0
K13928	0.0
K13929	0.0
K09923	0.0
K09922	18798.0
K06201	47363.0
K06200	49893.0
K06207	74134.0
K06206	16306.0
K06205	0.0
K09924	0.0
K09929	0.0
K06208	2433.0
K00759	59227.0
K00758	0.0
K00752	0.0
K00757	87332.0
K00756	29194.0
K00754	92203.0
K06001	45866.0
K05557	0.0
K09766	22581.0
K05554	0.0
K07475	0.0
K07150	35595.0
K07151	0.0
K07152	8.0
K07153	0.0
K07154	42352.0
K07155	0.0
K07156	0.0
K07157	0.0
K07406	53719.0
K07407	158845.0
K07404	62634.0
K07405	18827.0
K07402	78007.0
K07403	26.0
K07400	0.0
K07401	0.0
K01808	122592.0
K01809	45842.0
K01800	0.0
K01801	0.0
K01802	18938.0
K01803	112145.0
K01804	33257.0
K01805	4353.0
K01807	16494.0
K09718	0.0
K14668	0.0
K14669	0.0
K14666	0.0
K14667	0.0
K01664	31.0
K01665	18981.0
K01666	45970.0
K01667	24448.0
K01660	0.0
K01661	104.0
K01662	85580.0
K01663	0.0
K01668	88.0
K01669	9.0
K02863	102141.0
K02862	0.0
K02860	101939.0
K02867	102142.0
K02866	0.0
K02864	81731.0
K02869	0.0
K05362	1.0
K05365	0.0
K03402	70547.0
K03403	0.0
K03400	0.0
K03406	436728.0
K03407	58210.0
K03404	0.0
K03405	4.0
K03408	90659.0
K03409	3699.0
K02315	105603.0
K02314	111158.0
K02317	0.0
K02316	101766.0
K02313	102141.0
K02312	90.0
K02319	0.0
K12405	0.0
K12152	0.0
K12151	0.0
K07091	0.0
K07090	148976.0
K07093	0.0
K07092	0.0
K07095	121421.0
K07094	25.0
K07097	0.0
K07096	0.0
K07099	20915.0
K07098	103467.0
K11175	92855.0
K11174	0.0
K11177	4.0
K11176	0.0
K11173	0.0
K11179	32.0
K11178	0.0
K00322	0.0
K00320	2.0
K00321	0.0
K00326	0.0
K00324	134.0
K00325	8.0
K00329	0.0
K05945	1.0
K05944	0.0
K05947	0.0
K05946	30843.0
K06944	0.0
K06945	0.0
K06946	0.0
K06415	2445.0
K06940	35739.0
K06941	101592.0
K06942	102141.0
K06943	0.0
K10806	0.0
K10807	4.0
K10804	4.0
K10805	0.0
K06948	9190.0
K06949	114765.0
K06418	5.0
K09138	14.0
K09139	0.0
K09134	18539.0
K09135	0.0
K09136	0.0
K09137	61.0
K09130	0.0
K09131	108.0
K09132	15848.0
K09133	0.0
K05808	92741.0
K05809	0.0
K05804	15913.0
K05805	0.0
K05806	0.0
K05807	18827.0
K05800	4.0
K05801	23.0
K05802	0.0
K05803	0.0
K01044	0.0
K01045	0.0
K01046	2333.0
K02068	16.0
K04561	0.0
K01042	15861.0
K05568	77875.0
K05567	19088.0
K14273	0.0
K14275	0.0
K14274	1302.0
K02062	0.0
K05245	0.0
K05564	0.0
K01048	22766.0
K02066	18831.0
K01322	18822.0
K01325	0.0
K02065	18831.0
K01326	0.0
K05560	0.0
K02243	637.0
K08930	0.0
K02679	0.0
K02676	0.0
K02674	0.0
K02675	0.0
K02672	0.0
K02241	5694.0
K02670	0.0
K02671	0.0
K00810	0.0
K00811	18824.0
K00812	7237.0
K00813	0.0
K00814	0.0
K00817	92624.0
K00818	18907.0
K00819	30.0
K02530	356.0
K02245	637.0
K02244	384.0
K01499	0.0
K01498	0.0
K01493	102148.0
K01492	3745.0
K01491	215179.0
K01497	1.0
K01496	1635.0
K01495	43173.0
K01494	17979.0
K02418	57914.0
K02419	67683.0
K14492	0.0
K02412	47626.0
K02413	64425.0
K02410	67683.0
K02411	24785.0
K02416	67683.0
K02417	54297.0
K02414	20178.0
K02415	33.0
K00120	0.0
K00121	2190.0
K00430	0.0
K13058	0.0
K13059	0.0
K13727	0.0
K13057	0.0
K13722	0.0
K13051	1.0
K13052	50318.0
K00435	0.0
K12054	0.0
K03239	0.0
K03238	0.0
K03231	0.0
K03230	0.0
K03232	0.0
K12059	0.0
K03237	0.0
K03236	0.0
K12058	0.0
K12239	0.0
K12238	0.0
K12235	0.0
K12234	6713.0
K13942	0.0
K13940	52654.0
K13941	0.0
K12097	0.0
K12096	0.0
K12095	0.0
K12094	0.0
K12093	0.0
K12092	0.0
K12091	0.0
K12090	0.0
K12099	0.0
K12098	0.0
K06356	0.0
K05992	0.0
K03540	0.0
K06331	29593.0
K06330	243.0
K07138	60215.0
K07139	69728.0
K11811	0.0
K07132	10275.0
K07133	254573.0
K07130	69862.0
K07131	0.0
K07137	160579.0
K07134	0.0
K07135	0.0
K01860	0.0
K01866	102143.0
K01867	102142.0
K01865	88.0
K01868	120753.0
K01869	102142.0
K06140	0.0
K04766	0.0
K04767	281.0
K04764	1.0
K04762	18824.0
K04763	121692.0
K04760	4.0
K04761	4197.0
K04768	0.0
K04769	53349.0
K08313	430.0
K08312	0.0
K08311	0.0
K08310	0.0
K08317	0.0
K08316	56333.0
K08315	0.0
K08314	4068.0
K05149	0.0
K08319	0.0
K08318	0.0
K06339	0.0
K14648	0.0
K14392	191.0
K14393	0.0
K14645	0.0
K14647	0.0
K01689	123520.0
K01686	82233.0
K01687	134200.0
K01684	25542.0
K01685	47295.0
K01682	0.0
K01681	93476.0
K05308	0.0
K02889	0.0
K02888	102108.0
K02885	0.0
K02884	102142.0
K02887	102141.0
K02886	102142.0
K02881	102142.0
K02883	0.0
K13743	0.0
K02086	71.0
K02081	5267.0
K02080	0.0
K02083	4234.0
K02082	599.0
K13831	0.0
K03428	0.0
K03429	27377.0
K03424	135510.0
K03935	0.0
K03932	1.0
K03933	0.0
K03930	21023.0
K03931	3.0
K02339	0.0
K02338	102142.0
K02337	98798.0
K02336	0.0
K02335	117963.0
K02334	30731.0
K02330	0.0
K03688	52952.0
K03689	0.0
K03680	1302.0
K03683	0.0
K03684	76.0
K03685	102141.0
K03686	215670.0
K03687	94972.0
K07301	57126.0
K07300	0.0
K07303	11.0
K07302	8.0
K07305	41.0
K07304	502.0
K07307	12152.0
K07306	304.0
K07309	76.0
K07308	336.0
K02617	0.0
K02610	0.0
K02963	102142.0
K02612	0.0
K02961	78798.0
K09686	243582.0
K09687	575205.0
K09684	5150.0
K09685	2984.0
K09682	0.0
K09683	0.0
K09680	8.0
K09681	0.0
K09688	0.0
K09689	0.0
K05962	0.0
K05961	0.0
K05967	138.0
K05966	1948.0
K11159	0.0
K05964	33.0
K05968	0.0
K11152	0.0
K00309	0.0
K00658	31.0
K00304	0.0
K00305	0.0
K00654	0.0
K00655	156897.0
K00652	18831.0
K00301	0.0
K00302	16218.0
K00303	125.0
K10828	0.0
K06431	0.0
K06432	0.0
K06433	0.0
K06434	32.0
K06436	3702.0
K06437	0.0
K10820	1302.0
K06439	0.0
K10822	0.0
K10823	0.0
K10826	0.0
K09167	5413.0
K06322	0.0
K14117	0.0
K14259	0.0
K14257	0.0
K01308	8169.0
K01303	248.0
K01301	4.0
K01305	3978.0
K01304	1047.0
K02658	0.0
K00672	0.0
K02650	5167.0
K02651	17.0
K02652	28959.0
K02653	42460.0
K02654	161638.0
K05687	0.0
K02656	0.0
K05685	0.0
K00878	67591.0
K00879	7833.0
K00872	7793.0
K00873	102138.0
K00870	0.0
K00876	125506.0
K00877	0.0
K00874	116134.0
K00875	0.0
K04487	149036.0
K04486	84199.0
K04485	92906.0
K04484	0.0
K04483	0.0
K04482	0.0
K04480	0.0
K04488	100847.0
K12049	0.0
K13693	0.0
K13706	0.0
K13694	3.0
K13695	0.0
K05977	0.0
K09516	4.0
K02434	111343.0
K02435	104083.0
K02436	2407.0
K02437	43978.0
K05350	22964.0
K02431	33333.0
K08100	0.0
K02433	114212.0
K02438	70988.0
K02439	134.0
K03745	0.0
K03744	67751.0
K03747	0.0
K03210	92874.0
K03217	99270.0
K03216	83239.0
K03215	0.0
K03742	60502.0
K03219	0.0
K03218	102385.0
K03749	0.0
K03748	1.0
K02383	0.0
K06327	0.0
K06320	36381.0
K07238	100185.0
K09479	0.0
K09478	0.0
K09475	0.0
K09474	1.0
K09477	0.0
K09476	0.0
K09471	0.0
K09470	0.0
K09473	0.0
K09472	0.0
K07543	0.0
K06898	56781.0
K13967	0.0
K13963	23645.0
K07545	0.0
K00737	15958.0
K05345	4.0
K11706	0.0
K11707	8.0
K11704	0.0
K11705	0.0
K11708	8.0
K11709	4.0
K05588	0.0
K07114	58918.0
K07443	30953.0
K07116	0.0
K07117	0.0
K07110	4.0
K07447	102138.0
K07112	12785.0
K07113	0.0
K07448	36159.0
K07118	637.0
K07119	0.0
K10619	0.0
K10618	0.0
K10617	0.0
K10616	0.0
K01848	0.0
K01849	0.0
K01844	23784.0
K01845	25854.0
K01846	70.0
K01847	37650.0
K01840	139593.0
K01841	2415.0
K01842	0.0
K01843	5130.0
K06219	0.0
K10832	0.0
K05348	4.0
K14203	0.0
K08483	88716.0
K08482	0.0
K08481	0.0
K08480	0.0
K08485	0.0
K08484	0.0
K00464	0.0
K00467	0.0
K00466	0.0
K00461	0.0
K00460	0.0
K00463	0.0
K00462	0.0
K04509	0.0
K00469	4.0
K00468	0.0
K08645	0.0
K04744	0.0
K01518	0.0
K01519	0.0
K04748	0.0
K04749	3713.0
K01514	5.0
K01515	108503.0
K01512	45475.0
K01510	0.0
K14623	3646.0
K14626	0.0
K14627	0.0
K14628	0.0
K14629	0.0
K03918	0.0
K03919	0.0
K12372	0.0
K12373	109986.0
K12370	0.0
K12371	0.0
K02359	0.0
K02358	102175.0
K02351	0.0
K02352	0.0
K02355	174806.0
K02357	102142.0
K02356	102531.0
K13574	0.0
K13573	0.0
K13572	0.0
K13571	0.0
K13570	0.0
K12112	0.0
K12113	0.0
K12110	0.0
K12111	2542.0
K07329	0.0
K07328	0.0
K07323	0.0
K07322	37653.0
K07321	7106.0
K07320	0.0
K07327	0.0
K07326	0.0
K07325	0.0
K07324	0.0
K08163	0.0
K06180	244568.0
K06181	4.0
K06182	52997.0
K06183	70960.0
K06186	0.0
K06187	102142.0
K06188	20245.0
K06189	0.0
K08359	0.0
K07589	0.0
K07588	18827.0
K07587	0.0
K07586	16574.0
K07585	0.0
K07584	85489.0
K07583	0.0
K07582	0.0
K07581	0.0
K07580	0.0
K11139	0.0
K05989	117353.0
K05988	0.0
K05985	23328.0
K05987	0.0
K05986	0.0
K10843	0.0
K08354	0.0
K10844	1.0
K10848	0.0
K00673	0.0
K00674	18959.0
K00675	142.0
K00676	48136.0
K00677	18831.0
K06988	2.0
K06989	5644.0
K08351	0.0
K06980	0.0
K06981	0.0
K06982	0.0
K08350	0.0
K06984	0.0
K06985	0.0
K06986	0.0
K06987	28610.0
K02445	18194.0
K02444	18768.0
K00582	0.0
K00583	0.0
K00580	0.0
K02110	113953.0
K00586	0.0
K00587	0.0
K00584	32.0
K08921	0.0
K02441	232.0
K00588	1.0
K08922	0.0
K02440	21063.0
K00018	107683.0
K08923	0.0
K02443	31478.0
K00019	0.0
K02442	0.0
K08925	0.0
K08926	0.0
K08927	0.0
K03149	30535.0
K06604	0.0
K00015	0.0
K01989	93172.0
K00854	146560.0
K00855	0.0
K00856	1.0
K00857	20858.0
K00850	247853.0
K00851	355.0
K00852	96800.0
K00853	3826.0
K00858	93239.0
K00859	90211.0
K01181	11969.0
K01180	0.0
K01183	18351.0
K01182	90122.0
K01185	18808.0
K01184	0.0
K01187	143992.0
K01188	80890.0
K02596	8.0
K13766	1.0
K13767	4.0
K13003	0.0
K13002	2.0
K13000	0.0
K02984	0.0
K02986	102143.0
K02987	0.0
K02636	4.0
K02982	86296.0
K02983	0.0
K02638	0.0
K02639	0.0
K02988	98882.0
K08298	152.0
K08299	0.0
K03583	0.0
K03582	0.0
K03581	91136.0
K03580	0.0
K03587	18904.0
K03586	0.0
K03585	37636.0
K03584	101854.0
K03589	80780.0
K03588	156631.0
K01725	0.0
K01724	4.0
K01727	0.0
K01726	36030.0
K01721	0.0
K01720	0.0
K01722	0.0
K13008	0.0
K01729	0.0
K01728	113.0
K09530	0.0
K09539	0.0
K02188	61908.0
K02189	63684.0
K02182	5.0
K02183	0.0
K03769	12986.0
K03768	126439.0
K03767	1.0
K03765	0.0
K03764	0.0
K03763	127532.0
K03762	76.0
K03761	0.0
K03760	1.0
K09457	385.0
K09456	0.0
K09459	2411.0
K09458	95032.0
K00602	193705.0
K13988	0.0
K13985	0.0
K09981	0.0
K09980	0.0
K09983	0.0
K09982	0.0
K09985	0.0
K09984	0.0
K09987	0.0
K09986	0.0
K09989	22187.0
K09988	25854.0
K12583	0.0
K12582	0.0
K12589	0.0
K11720	0.0
K09759	50487.0
K10985	5.0
K10984	603.0
K07468	0.0
K07469	130.0
K07464	60993.0
K07465	0.0
K07466	0.0
K07467	39579.0
K07460	74342.0
K07461	45152.0
K07462	93003.0
K07463	0.0
K10679	1.0
K10678	0.0
K10671	0.0
K10670	46303.0
K10673	0.0
K10672	10436.0
K10674	0.0
K10677	3.0
K10676	0.0
K08726	0.0
K08724	636.0
K08722	14491.0
K08723	0.0
K08720	0.0
K08721	0.0
K08728	383.0
K10187	0.0
K00119	0.0
K00118	4.0
K00449	0.0
K00448	0.0
K00115	0.0
K00446	0.0
K00117	8.0
K00116	3.0
K00111	87645.0
K00442	0.0
K00113	1.0
K00112	67.0
K01539	0.0
K01531	55268.0
K04720	98076.0
K01533	93322.0
K01534	229493.0
K01535	0.0
K01537	94089.0
K14358	0.0
K14605	0.0
K14606	0.0
K00413	0.0
K10120	167.0
K05600	0.0
K05777	10.0
K03972	0.0
K03973	4155.0
K03970	0.0
K03971	0.0
K03976	93201.0
K03977	102141.0
K03974	0.0
K03975	21703.0
K03978	102142.0
K03979	102142.0
K13378	18799.0
K02372	76918.0
K02371	86281.0
K02377	35000.0
K02379	239.0
K03396	0.0
K03397	0.0
K03394	89261.0
K03395	0.0
K03392	0.0
K03393	0.0
K03390	18963.0
K03391	0.0
K03399	133.0
K03027	0.0
K12136	0.0
K12137	32.0
K06610	32.0
K12138	0.0
K12139	0.0
K11444	0.0
K11440	90.0
K11443	0.0
K11442	0.0
K00612	2.0
K00613	76.0
K00610	74511.0
K00611	66315.0
K00616	48441.0
K00617	0.0
K00614	4.0
K00615	300377.0
K00619	32.0
K10863	0.0
K07874	0.0
K06234	0.0
K10240	0.0
K10241	0.0
K10242	0.0
K10243	0.0
K04110	0.0
K04113	0.0
K04112	0.0
K04115	0.0
K04114	0.0
K04117	0.0
K04116	0.0
K04118	0.0
K05517	0.0
K07705	4233.0
K07704	4346.0
K07707	16279.0
K07706	18256.0
K07701	0.0
K07700	0.0
K07703	0.0
K07702	0.0
K07709	0.0
K07708	0.0
K01955	133287.0
K13042	0.0
K09934	0.0
K09935	46844.0
K06216	383.0
K09937	0.0
K13745	0.0
K13746	0.0
K13747	45978.0
K13740	0.0
K13741	0.0
K13742	0.0
K06211	15959.0
K06212	86.0
K09933	8.0
K02618	0.0
K02619	18837.0
K02968	98857.0
K02966	0.0
K02967	102141.0
K02616	0.0
K02965	102142.0
K02962	0.0
K02611	0.0
K02613	4.0
K03569	165050.0
K03568	397.0
K03565	92952.0
K06218	1.0
K03567	0.0
K03566	0.0
K03561	37656.0
K03560	0.0
K03563	69013.0
K03562	0.0
K06430	0.0
K01709	9096.0
K01708	0.0
K01707	0.0
K01706	4423.0
K01705	0.0
K01704	211256.0
K01703	215046.0
K01702	0.0
K14165	0.0
K14164	0.0
K14166	0.0
K14161	0.0
K14160	0.0
K14162	0.0
K05396	2606.0
K03709	3064.0
K03708	6157.0
K08160	0.0
K03701	139414.0
K03700	63839.0
K03703	79127.0
K03702	102142.0
K03705	83315.0
K03704	94424.0
K03707	3519.0
K03706	53194.0
K06289	0.0
K06288	0.0
K06283	49210.0
K06282	147.0
K06281	152.0
K06287	92845.0
K06286	384.0
K06285	2433.0
K06284	24380.0
K08161	767.0
K07540	0.0
K06438	51570.0
K06869	0.0
K06868	0.0
K06867	4.0
K06866	0.0
K06865	0.0
K06864	55652.0
K06863	0.0
K06862	0.0
K06861	20129.0
K06860	0.0
K12659	0.0
K12658	4.0
K07547	0.0
K07546	0.0
K15023	0.0
K15022	0.0
K15020	0.0
K15024	45020.0
K08700	0.0
K08162	15847.0
K07544	0.0
K00137	0.0
K00135	4896.0
K00134	102187.0
K00133	93207.0
K00132	120.0
K00131	9.0
K00130	15857.0
K00139	0.0
K00138	0.0
K00429	0.0
K00428	18807.0
K00421	0.0
K00423	0.0
K00425	19314.0
K00427	0.0
K00426	19314.0
K14292	0.0
K14379	0.0
K14370	0.0
K14371	0.0
K14372	0.0
K14373	0.0
K14374	0.0
K14375	0.0
K09845	0.0
K14082	0.0
K14083	163.0
K14080	0.0
K14081	0.0
K14086	15958.0
K14087	16034.0
K14084	2439.0
K14088	16035.0
K14089	15959.0
K01552	55950.0
K01551	4875.0
K01556	4.0
K01557	0.0
K01554	0.0
K01555	4.0
K04708	0.0
K03955	0.0
K13689	0.0
K13688	1310.0
K13683	0.0
K13685	10400.0
K13684	0.0
K13687	0.0
K13686	0.0
K14159	0.0
K02399	0.0
K02398	22709.0
K02395	22578.0
K02394	0.0
K02397	38474.0
K02396	63334.0
K02391	0.0
K02390	67614.0
K02393	0.0
K02392	96915.0
K13533	0.0
K13532	0.0
K13531	0.0
K13530	5.0
K01550	0.0
K05658	0.0
K14054	8.0
K02601	109703.0
K02970	99815.0
K05378	0.0
K12339	5.0
K14060	0.0
K11687	0.0
K11686	0.0
K11685	0.0
K11689	9000.0
K11688	7658.0
K08939	0.0
K03048	9292.0
K03049	0.0
K13821	3.0
K13820	0.0
K03042	0.0
K03043	98638.0
K03040	82082.0
K03041	0.0
K03046	98886.0
K03047	0.0
K03044	0.0
K03045	0.0
K00348	18823.0
K09847	0.0
K00692	359.0
K00638	45087.0
K00639	28957.0
K00693	4.0
K00634	42313.0
K00635	0.0
K00630	0.0
K00631	0.0
K00632	23775.0
K00633	20663.0
K00691	384.0
K00696	0.0
K00694	2593.0
K00695	0.0
K10854	0.0
K07811	0.0
K07810	0.0
K07813	90351.0
K07812	76.0
K07814	19462.0
K07816	1057.0
K00090	0.0
K00091	18454.0
K00094	3979.0
K00096	36340.0
K00097	34975.0
K00098	0.0
K00099	89599.0
K10228	0.0
K10229	0.0
K12548	0.0
K10222	0.0
K10220	0.0
K10221	0.0
K10227	66.0
K05822	1.0
K01949	0.0
K01945	92855.0
K01947	0.0
K01946	0.0
K01941	12.0
K01940	88656.0
K06357	0.0
K07729	207905.0
K07728	0.0
K07727	119378.0
K07726	25299.0
K07725	0.0
K07724	0.0
K07723	2433.0
K07722	76.0
K07721	0.0
K07720	293914.0
K00899	4666.0
K05824	0.0
K00891	144745.0
K00892	0.0
K00895	27.0
K00897	1817.0
K08151	4.0
K08153	0.0
K08154	0.0
K02948	102142.0
K02942	0.0
K02944	0.0
K05665	0.0
K02946	102106.0
K13793	0.0
K06352	0.0
K01769	0.0
K01768	113.0
K01761	5.0
K01760	1991.0
K01762	0.0
K09578	0.0
K01766	0.0
K08164	0.0
K02493	98886.0
K08166	0.0
K08167	0.0
K02496	0.0
K02497	0.0
K02494	0.0
K02495	166581.0
K02498	0.0
K02499	9821.0
K08168	0.0
K08169	2.0
K14415	17763.0
K14414	0.0
K06881	111048.0
K00436	0.0
K06332	0.0
K12815	0.0
K12810	0.0
K06885	9569.0
K00437	0.0
K06335	0.0
K06334	68101.0
K03547	63935.0
K03546	28247.0
K03545	153484.0
K03544	144174.0
K03543	18801.0
K06888	21505.0
K10941	0.0
K03549	739.0
K03548	0.0
K10940	0.0
K02236	427.0
K02237	63694.0
K02234	0.0
K02232	64969.0
K02233	83217.0
K02230	26.0
K02231	117958.0
K06359	0.0
K02238	89602.0
K02239	0.0
K03723	73075.0
K03722	13167.0
K03721	0.0
K03720	0.0
K03727	0.0
K03726	0.0
K03725	0.0
K03724	2365.0
K06358	0.0
K12673	0.0
K12679	0.0
K12678	0.0
K06410	40813.0
K11898	0.0
K11899	0.0
K11896	0.0
K11897	0.0
K11894	0.0
K11895	0.0
K11892	0.0
K11893	0.0
K11890	0.0
K11891	0.0
K08762	0.0
K08764	0.0
K08765	0.0
K10418	0.0
K11325	0.0
K11326	0.0
K11327	0.0
K11328	0.0
K11329	0.0
K00151	0.0
K00150	0.0
K00153	0.0
K00400	0.0
K00407	0.0
K00406	4.0
K00405	4.0
K00404	0.0
K00158	351.0
K01342	0.0
K09388	0.0
K09386	0.0
K09384	539.0
K04094	30281.0
K04095	16509.0
K04096	89983.0
K04097	0.0
K04090	0.0
K04091	2.0
K04092	0.0
K04093	0.0
K04098	0.0
K04099	0.0
K01578	0.0
K01579	41719.0
K01574	32.0
K01575	1.0
K01576	0.0
K01577	351.0
K01571	63675.0
K01572	93773.0
K01573	2.0
K02009	31578.0
K02008	244551.0
K02005	77791.0
K02004	650283.0
K02007	38095.0
K02006	354758.0
K02001	2.0
K02000	1.0
K02003	845858.0
K02002	34.0
K03065	0.0
K08952	0.0
K03060	70647.0
K13809	0.0
K10948	0.0
K09607	0.0
K06125	0.0
K04337	0.0
K06120	3979.0
K06121	0.0
K04336	0.0
K01127	0.0
K09703	66.0
K00004	0.0
K14699	0.0
K09702	6376.0
K14698	0.0
K05311	516.0
K13829	1.0
K10943	0.0
K07291	0.0
K07290	0.0
K10206	78306.0
K10202	197.0
K10208	0.0
K10209	4.0
K01966	8.0
K01965	0.0
K01964	8.0
K01963	52701.0
K01962	17285.0
K01961	122962.0
K01960	18825.0
K01969	0.0
K01968	0.0
K07749	21958.0
K07748	0.0
K07741	4331.0
K07740	0.0
K07743	0.0
K07742	82964.0
K07745	0.0
K07744	0.0
K07746	0.0
K01299	20480.0
K01295	12347.0
K01297	18136.0
K02922	0.0
K05603	0.0
K02921	0.0
K02926	102141.0
K05607	0.0
K02924	0.0
K05605	0.0
K02928	0.0
K02929	0.0
K00216	0.0
K00217	0.0
K00214	0.0
K00215	106445.0
K00213	0.0
K00210	0.0
K00211	0.0
K00218	0.0
K00219	159.0
K01035	0.0
K01034	26803.0
K04517	92791.0
K01740	190110.0
K01031	0.0
K01746	5277.0
K01745	5401.0
K01744	25479.0
K01749	26532.0
K01039	3032.0
K04518	21258.0
K09591	0.0
K14129	0.0
K14128	0.0
K14121	0.0
K14120	0.0
K14123	0.0
K14122	0.0
K14125	0.0
K14124	0.0
K14127	0.0
K14126	0.0
K03521	107565.0
K03520	0.0
K03523	98370.0
K03522	110790.0
K03525	98265.0
K03524	96291.0
K03527	95438.0
K03526	92850.0
K03529	83117.0
K03528	0.0
K06338	1.0
K02217	35131.0
K03299	7213.0
K03298	9.0
K13472	0.0
K03293	1755.0
K03292	165332.0
K03291	0.0
K03290	0.0
K03297	16067.0
K03296	69672.0
K03295	19209.0
K03294	35104.0
K13009	0.0
K12690	0.0
K09743	0.0
K06022	0.0
K07190	0.0
K06021	0.0
K07192	11159.0
K06020	0.0
K06027	0.0
K06026	0.0
K09744	0.0
K07991	112.0
K08749	0.0
K09835	0.0
K09834	0.0
K10439	189859.0
K06351	0.0
K09833	0.0
K10925	0.0
K10924	0.0
K10927	0.0
K10926	0.0
K10923	0.0
K10922	0.0
K09629	0.0
K10697	0.0
K00179	33035.0
K00172	30470.0
K00171	8834.0
K00170	10138.0
K00177	35174.0
K00176	35240.0
K00175	74725.0
K00174	54456.0
K13478	0.0
K14338	0.0
K14339	0.0
K14335	0.0
K14337	0.0
K14330	0.0
K14331	0.0
K14333	66.0
K08918	0.0
K13479	20834.0
K04078	89982.0
K04079	92828.0
K04076	2437.0
K04077	93239.0
K04074	10568.0
K04075	98429.0
K04072	82247.0
K04073	0.0
K04070	60641.0
K04071	0.0
K14597	0.0
K13318	0.0
K08280	0.0
K13641	5499.0
K13640	76.0
K13643	2411.0
K13642	0.0
K02027	850619.0
K02026	1533890.0
K02025	1619012.0
K02024	0.0
K02023	36279.0
K02022	14.0
K02021	0.0
K02020	46465.0
K02029	118464.0
K02028	154419.0
K03886	0.0
K03887	0.0
K03884	0.0
K03885	18870.0
K03881	0.0
K03888	0.0
K03889	0.0
K12998	0.0
K12999	0.0
K12992	15366.0
K12993	0.0
K12990	15850.0
K12991	0.0
K12996	90.0
K12997	4.0
K12994	0.0
K12995	8.0
K08979	0.0
K08978	59109.0
K03088	789142.0
K03089	0.0
K03086	131195.0
K03087	0.0
K08971	0.0
K08970	0.0
K03082	27.0
K03080	0.0
K08974	74846.0
K13868	0.0
K00918	10366.0
K01553	0.0
K12214	0.0
K11646	0.0
K11645	0.0
K11641	0.0
K11640	0.0
K12736	0.0
K12733	0.0
K07507	37155.0
K07506	0.0
K07505	5.0
K07504	0.0
K07503	0.0
K07502	41406.0
K07501	25.0
K07500	0.0
K07509	0.0
K07508	0.0
K11422	0.0
K08698	0.0
K10773	105849.0
K10774	0.0
K14286	0.0
K10778	4.0
K14287	4.0
K00140	1456.0
K05501	0.0
K01903	125.0
K01902	125.0
K01905	0.0
K01904	0.0
K01907	0.0
K01906	0.0
K01909	0.0
K01908	0.0
K14534	42716.0
K00147	92398.0
K07767	0.0
K07769	0.0
K07768	0.0
K06203	0.0
K06202	0.0
K09921	0.0
K09920	0.0
K09927	15847.0
K09024	0.0
K09022	20069.0
K09023	0.0
K09020	1304.0
K09021	0.0
K02908	0.0
K02909	102053.0
K08218	18823.0
K08219	0.0
K02904	102116.0
K02906	102141.0
K02907	92990.0
K02902	98544.0
K00230	8.0
K00231	24.0
K00232	0.0
K08976	4.0
K00234	0.0
K00239	29052.0
K06209	60569.0
K09928	32.0
K01015	0.0
K01014	0.0
K01012	116565.0
K01011	8610.0
K01010	0.0
K08920	0.0
K14103	0.0
K14102	0.0
K14101	0.0
K14100	0.0
K14105	0.0
K14104	0.0
K14109	0.0
K14108	0.0
K06401	0.0
K00893	0.0
K13402	0.0
K12858	0.0
K03503	18801.0
K03502	82496.0
K03501	102141.0
K03500	74416.0
K08924	0.0
K02278	5165.0
K02279	21161.0
K12977	0.0
K02276	12.0
K02277	0.0
K02274	4.0
K02275	4.0
K13450	0.0
K13451	0.0
K13452	0.0
K13454	0.0
K13455	0.0
K12509	0.0
K12508	0.0
K12507	82.0
K12506	6269.0
K12500	0.0
K12503	0.0
K05926	0.0
K09728	0.0
K14587	1302.0
K06597	0.0
K06596	0.0
K06595	0.0
K06599	0.0
K06598	0.0
K07978	0.0
K07979	176716.0
K07976	0.0
K14585	0.0
K10907	101821.0
K10906	0.0
K10901	0.0
K10909	0.0
K10908	0.0
K09819	0.0
K09818	0.0
K09817	89163.0
K09816	89078.0
K09815	89151.0
K06374	53261.0
K06373	53088.0
K09812	111802.0
K09811	109028.0
K09810	34679.0
K09724	0.0
K14582	0.0
K09721	0.0
K04058	0.0
K04059	0.0
K04050	0.0
K04051	0.0
K04052	0.0
K04053	0.0
K04054	0.0
K04055	0.0
K04056	0.0
K04057	0.0
K01047	0.0
K08975	0.0
K10015	0.0
K10014	0.0
K10017	0.0
K10016	0.0
K10011	0.0
K10010	12995.0
K10013	0.0
K10012	16532.0
K10019	0.0
K10018	0.0
K13665	112.0
K13664	0.0
K13663	0.0
K13662	0.0
K13661	0.0
K13660	0.0
K13669	0.0
K13668	0.0
K07641	0.0
K01466	6434.0
K13590	0.0
K01464	52957.0
K01465	96902.0
K01462	173407.0
K01463	5736.0
K01460	0.0
K01461	0.0
K13599	35.0
K13598	0.0
K01468	3055.0
K01469	0.0
K09251	8.0
K09252	0.0
K02041	17875.0
K02040	95112.0
K02043	0.0
K02045	20220.0
K02044	18370.0
K02047	20219.0
K02046	20220.0
K02049	144351.0
K02048	20220.0
K05549	0.0
K05548	0.0
K06046	0.0
K03319	600.0
K03316	82.0
K03317	25.0
K03314	32.0
K03315	65132.0
K03312	47474.0
K03313	141.0
K03310	187633.0
K03311	26281.0
K12052	0.0
K02945	94431.0
K06162	66.0
K06163	66.0
K06160	0.0
K06161	0.0
K06166	0.0
K00359	18170.0
K06164	66.0
K06165	66.0
K06168	89596.0
K06169	4.0
K13020	21.0
K07158	0.0
K07159	0.0
K04835	35.0
K11621	0.0
K11991	0.0
K11622	0.0
K11996	6.0
K11627	0.0
K11626	0.0
K11629	0.0
K11628	0.0
K07561	0.0
K07560	93123.0
K07563	0.0
K07562	0.0
K07565	0.0
K07564	0.0
K07567	119424.0
K07566	108723.0
K07569	0.0
K07568	108087.0
K09925	3.0
K11199	0.0
K11198	0.0
K11192	0.0
K11191	0.0
K11196	0.0
K11195	0.0
K11194	0.0
K02492	25551.0
K10713	0.0
K10710	11433.0
K10711	136.0
K10716	0.0
K02490	64.0
K10714	0.0
K10715	0.0
K01929	93240.0
K01928	97333.0
K01923	101736.0
K01922	9.0
K01921	100547.0
K01920	0.0
K01926	69878.0
K01925	95159.0
K01924	93239.0
K07789	0.0
K07788	0.0
K07785	0.0
K07784	0.0
K07787	29.0
K07786	0.0
K07781	0.0
K07783	4.0
K07782	0.0
K05835	0.0
K06355	0.0
K14661	0.0
K09844	0.0
K00782	62.0
K00783	102231.0
K00784	96675.0
K00785	0.0
K00786	44784.0
K00039	0.0
K00036	18484.0
K00037	0.0
K00034	5696.0
K00035	0.0
K00032	0.0
K00033	18487.0
K00030	3235.0
K00031	88792.0
K01259	5077.0
K01258	79029.0
K01255	29198.0
K01256	394.0
K01251	47145.0
K01250	14325.0
K01253	0.0
K01252	0.0
K09008	0.0
K09009	0.0
K09000	90.0
K09001	70.0
K09002	18453.0
K09003	0.0
K09004	102.0
K09005	116.0
K09006	0.0
K09007	0.0
K09846	0.0
K08234	43862.0
K00258	4.0
K00259	2254.0
K00252	4.0
K00253	0.0
K00256	0.0
K00257	21294.0
K00254	0.0
K00255	0.0
K01079	3716.0
K01078	0.0
K01071	384.0
K01070	0.0
K01073	0.0
K01077	41742.0
K01076	2444.0
K14472	0.0
K14471	0.0
K14470	0.0
K14475	84.0
K09841	0.0
K02788	389.0
K02782	90.0
K02783	3815.0
K02781	3384.0
K02786	455.0
K02787	0.0
K02784	90.0
K01060	2409.0
K01787	3859.0
K01786	62733.0
K01785	117880.0
K01784	139851.0
K01783	117830.0
K01782	4.0
K01781	2.0
K01780	0.0
K01789	0.0
K01788	39136.0
K02526	9750.0
K02527	18827.0
K02525	1.0
K02250	0.0
K02523	18827.0
K02520	98893.0
K02521	0.0
K02258	0.0
K02259	4.0
K02528	102118.0
K02529	535221.0
K03781	36826.0
K03780	23876.0
K03783	83998.0
K03782	29.0
K03785	38673.0
K03784	33709.0
K03787	34858.0
K03786	54949.0
K03789	70153.0
K03788	0.0
K10700	0.0
K00342	18835.0
K03124	0.0
K03120	0.0
K12527	20666.0
K12526	0.0
K12525	0.0
K12524	37646.0
K12523	0.0
K12522	0.0
K09789	18821.0
K09788	3302.0
K09787	82884.0
K09786	2445.0
K09785	0.0
K09781	0.0
K09780	0.0
K10961	0.0
K10960	0.0
K10963	0.0
K10962	0.0
K10965	0.0
K10964	0.0
K10966	0.0
K09879	0.0
K06318	0.0
K06311	0.0
K06310	20697.0
K06312	0.0
K06314	0.0
K06317	7432.0
K11389	0.0
K11386	0.0
K11387	0.0
K11384	0.0
K11385	0.0
K11382	0.0
K11383	0.0
K11381	27.0
K11949	0.0
K10380	0.0
K04032	6718.0
K04033	0.0
K04030	9176.0
K04031	47003.0
K04036	0.0
K04037	0.0
K04034	67.0
K04035	1305.0
K04038	0.0
K04039	0.0
K07046	1919.0
K07047	37481.0
K07044	0.0
K07045	43830.0
K07042	83315.0
K07043	62555.0
K07040	69696.0
K07041	0.0
K07048	6117.0
K07049	0.0
K08664	0.0
K02584	56.0
K10039	8423.0
K10038	35.0
K10037	0.0
K10036	688.0
K04788	0.0
K04789	0.0
K04784	0.0
K04785	0.0
K04786	0.0
K04787	0.0
K04780	0.0
K04781	8.0
K04782	0.0
K04783	0.0
K13601	0.0
K13603	0.0
K13602	0.0
K13605	0.0
K13604	0.0
K13607	86.0
K02404	22613.0
K05783	0.0
K05782	0.0
K05781	66.0
K05780	66.0
K05787	0.0
K05786	1.0
K05785	2.0
K05784	0.0
K05789	0.0
K05788	0.0
K01442	72072.0
K01443	75659.0
K01444	2260.0
K01446	1.0
K01447	27429.0
K01448	177627.0
K01449	33018.0
K14803	0.0
K02069	389.0
K05569	19022.0
K08008	0.0
K02063	0.0
K05566	19006.0
K05565	0.0
K05563	0.0
K05562	0.0
K05561	0.0
K02064	0.0
K03338	18366.0
K03339	0.0
K03330	0.0
K03331	0.0
K03332	26.0
K03333	0.0
K03335	16039.0
K03336	16033.0
K03337	18366.0
K12956	0.0
K12957	0.0
K12954	0.0
K12955	0.0
K12952	0.0
K12953	0.0
K12950	0.0
K12951	0.0
K14733	0.0
K00109	0.0
K06148	146382.0
K06149	0.0
K06144	0.0
K06145	0.0
K06146	0.0
K06147	1028520.0
K06141	0.0
K06142	59350.0
K06143	1.0
K11945	0.0
K08948	0.0
K08949	0.0
K00071	0.0
K14664	0.0
K13810	0.0
K14665	0.0
K03058	0.0
K11609	0.0
K11608	0.0
K14660	0.0
K11603	0.0
K11602	0.0
K11601	0.0
K11600	0.0
K11607	0.0
K11606	0.0
K11605	0.0
K11604	0.0
K10558	1302.0
K10559	3414.0
K10550	1384.0
K10551	1384.0
K10552	0.0
K10553	0.0
K10554	0.0
K10555	3549.0
K10556	1450.0
K10557	1302.0
K03051	0.0
K03050	0.0
K07549	0.0
K07548	0.0
K07239	36.0
K07235	0.0
K07234	0.0
K07237	0.0
K07236	0.0
K07231	0.0
K07230	8.0
K07233	0.0
K07232	0.0
K02467	0.0
K05306	16009.0
K05305	19894.0
K05304	0.0
K05303	0.0
K05301	0.0
K02565	0.0
K08644	0.0
K08646	0.0
K08641	157.0
K08643	0.0
K08642	0.0
K12146	0.0
K00010	23155.0
K00011	0.0
K00012	86050.0
K00013	92611.0
K00014	114732.0
K00016	78080.0
K09065	0.0
K08252	52.0
K08253	2.0
K08256	0.0
K08255	0.0
K08258	0.0
K08259	0.0
K00274	75.0
K00275	30.0
K00276	0.0
K00270	0.0
K00271	0.0
K00272	0.0
K00273	0.0
K00278	67042.0
K00279	0.0
K12675	0.0
K01277	18824.0
K01274	0.0
K01273	48550.0
K01271	33140.0
K01270	100094.0
K01278	18856.0
K00906	4.0
K00904	9320.0
K00903	4.0
K00901	13957.0
K13785	0.0
K00908	0.0
K11149	0.0
K01053	8.0
K01051	133.0
K01057	27.0
K01056	102142.0
K01055	0.0
K01054	0.0
K01058	1.0
K02500	92612.0
K02501	92535.0
K02502	73537.0
K02503	102140.0
K02504	0.0
K02505	0.0
K02506	0.0
K02507	0.0
K02508	0.0
K02509	0.0
K00291	0.0
K13410	0.0
K13148	0.0
K13419	0.0
K05825	0.0
K03106	102142.0
K03105	0.0
K03101	128454.0
K03100	201324.0
K12541	0.0
K12540	0.0
K12543	0.0
K12542	0.0
K12545	0.0
K12544	0.0
K12547	0.0
K12546	0.0
K12549	0.0
K06080	0.0
K11018	0.0
K11019	0.0
K11016	0.0
K11017	0.0
K11014	0.0
K11015	0.0
K11012	0.0
K11013	0.0
K11010	0.0
K11011	0.0
K06333	50074.0
K06880	0.0
K06883	0.0
K06882	0.0
K09857	0.0
K06884	0.0
K06887	0.0
K06886	9.0
K06889	138018.0
K10942	0.0
K09859	21.0
K09858	0.0
K10947	165121.0
K10946	0.0
K10945	0.0
K10944	0.0
K13284	0.0
K00483	82.0
K00481	0.0
K00480	0.0
K00486	4.0
K00485	0.0
K00484	0.0
K09901	0.0
K10929	0.0
K07684	0.0
K07685	0.0
K07686	0.0
K07687	0.0
K07681	0.0
K07688	0.0
K07689	0.0
K10928	0.0
K04018	0.0
K04019	6751.0
K04014	152.0
K04015	336.0
K04016	0.0
K04017	0.0
K04013	76.0
K07060	0.0
K07061	0.0
K07062	22.0
K07063	0.0
K07064	0.0
K07065	0.0
K07066	15850.0
K07067	2433.0
K07068	66.0
K07069	15942.0
K01121	0.0
K13629	0.0
K13628	8.0
K13623	0.0
K13622	0.0
K13620	0.0
K13626	31778.0
K08586	0.0
K08587	0.0
K01428	15990.0
K01429	15855.0
K01422	18824.0
K01423	92.0
K01420	87497.0
K01421	89534.0
K01426	20350.0
K01427	0.0
K01424	67477.0
K01425	29969.0
K08068	0.0
K07538	0.0
K13086	0.0
K13085	0.0
K07287	0.0
K07824	0.0
K07682	0.0
K02722	0.0
K12978	0.0
K12979	0.0
K12972	4.0
K12973	0.0
K12974	0.0
K12975	0.0
K12976	0.0
K07821	0.0
K07683	0.0
K14750	0.0
K14751	0.0
K14953	0.0
K12288	0.0
K12289	0.0
K12282	0.0
K12283	0.0
K12280	0.0
K12281	0.0
K12286	0.0
K12287	0.0
K12284	0.0
K12285	0.0
K11957	0.0
K11956	0.0
K11955	0.0
K11954	0.0
K11953	0.0
K11952	0.0
K11951	0.0
K11950	0.0
K11959	0.0
K11958	0.0
K13889	130.0
K13888	0.0
K11963	0.0
K07217	2688.0
K07216	81330.0
K07215	0.0
K07214	16079.0
K07213	5055.0
K07212	0.0
K07219	568.0
K07218	0.0
K12150	0.0
K08689	0.0
K08688	0.0
K00402	0.0
K00401	0.0
K11994	0.0
K00152	0.0
K01043	26.0
K00154	0.0
K00157	0.0
K00156	18796.0
K10533	0.0
K10530	383.0
K10531	0.0
K10536	24814.0
K10537	1390.0
K10535	0.0
K10538	0.0
K10539	1390.0
K00073	1900.0
K13934	0.0
K00076	10345.0
K00077	85079.0
K00074	84804.0
K00075	89983.0
K00078	0.0
K00079	0.0
K02290	0.0
K02563	93239.0
K02292	0.0
K08966	0.0
K02294	4.0
K08278	0.0
K08279	0.0
K08274	0.0
K08275	0.0
K08276	0.0
K08277	0.0
K00298	0.0
K00299	0.0
K00296	0.0
K00297	78184.0
K00294	28.0
K00292	0.0
K00293	0.0
K00290	64496.0
K07757	32.0
K12089	0.0
K01210	0.0
K01213	0.0
K01212	18417.0
K01215	384.0
K01214	0.0
K01217	0.0
K01216	1.0
K01219	4.0
K01218	19117.0
K02749	0.0
K02746	6408.0
K02747	4409.0
K02744	9260.0
K02745	6324.0
K02742	0.0
K00924	4.0
K00925	119644.0
K00926	79077.0
K00927	102142.0
K00928	97718.0
K00929	67258.0
K12085	0.0
K02298	0.0
K02299	0.0
K02568	76.0
K02569	0.0
K02562	0.0
K02291	0.0
K02560	0.0
K02293	0.0
K02566	258.0
K02567	76.0
K02564	111718.0
K02297	0.0
K03169	212137.0
K03168	98883.0
K03163	0.0
K03162	0.0
K03167	0.0
K03166	0.0
K11038	0.0
K11039	0.0
K11030	0.0
K11031	2.0
K11032	0.0
K11033	0.0
K11034	0.0
K11035	0.0
K11036	0.0
K11037	0.0
K02546	0.0
K07668	10861.0
K07669	0.0
K07666	0.0
K07667	97639.0
K07664	0.0
K07665	28244.0
K07662	0.0
K07663	0.0
K07660	0.0
K07661	0.0
K03927	65319.0
K07008	0.0
K07009	21242.0
K07002	4.0
K07003	63994.0
K07000	2.0
K07001	44997.0
K07006	416.0
K07007	149640.0
K07004	0.0
K07005	103560.0
K03921	4.0
K02956	101792.0
K09725	0.0
K09181	25.0
K08599	0.0
K08598	0.0
K08591	137839.0
K08590	21078.0
K01156	3068.0
K01154	113624.0
K01407	0.0
K01400	0.0
K01153	82981.0
K01150	0.0
K01151	101723.0
K01408	0.0
K01409	115855.0
K01158	0.0
K01159	39605.0
K05523	0.0
K05522	0.0
K05521	29931.0
K05520	18808.0
K05527	0.0
K05526	0.0
K05525	0.0
K05524	1302.0
K05529	0.0
K14518	0.0
K14519	4.0
K05949	0.0
K01754	70960.0
K05942	0.0
K01027	0.0
K02171	0.0
K02170	1.0
K02173	2634.0
K02172	0.0
K01751	23707.0
K06416	11909.0
K06417	0.0
K06414	0.0
K06947	0.0
K03379	0.0
K03808	0.0
K03809	8.0
K03806	0.0
K06412	74242.0
K03804	0.0
K12296	1.0
K03802	33.0
K03803	25638.0
K06413	32.0
K10808	4.0
K06411	39969.0
K01028	1403.0
K01029	23777.0
K11931	0.0
K11930	0.0
K11933	0.0
K11932	0.0
K11935	0.0
K11934	3.0
K11937	0.0
K11936	0.0
K11939	0.0
K11938	0.0
K10800	0.0
K06419	32.0
K11929	0.0
K07271	77683.0
K07270	0.0
K07273	18917.0
K07272	0.0
K07275	4.0
K07274	0.0
K07277	18827.0
K07276	0.0
K07279	0.0
K07278	0.0
K10623	0.0
K02481	18833.0
K11520	0.0
K02480	0.0
K08170	0.0
K02485	4.0
K02484	25093.0
K02487	0.0
K08600	135313.0
K08603	0.0
K08602	45295.0
K08605	0.0
K08604	0.0
K09956	0.0
K09957	0.0
K09954	4.0
K09955	82919.0
K09952	125.0
K09953	0.0
K09950	0.0
K09951	38576.0
K09958	4.0
K09959	4.0
K07495	0.0
K07494	1916.0
K07497	25537.0
K07496	26945.0
K07491	36631.0
K07490	0.0
K07493	0.0
K07492	5.0
K07499	0.0
K07498	0.0
K11209	0.0
K11208	0.0
K11204	0.0
K11203	2340.0
K11202	4940.0
K11201	0.0
K11200	0.0
K00058	142288.0
K00059	210543.0
K00728	0.0
K00729	2.0
K00055	0.0
K00057	102348.0
K00050	22225.0
K00051	0.0
K00720	0.0
K00721	27884.0
K14424	0.0
K06033	0.0
K14189	0.0
K14188	419.0
K06364	0.0
K14187	0.0
K01239	22016.0
K01238	161.0
K01897	72694.0
K01232	5415.0
K01895	13547.0
K01230	0.0
K01893	98777.0
K01236	0.0
K01235	142.0
K01890	102142.0
K02768	9556.0
K02769	4617.0
K02760	37804.0
K02761	28068.0
K02763	0.0
K02764	0.0
K02765	13057.0
K00948	138815.0
K00949	74421.0
K00942	106443.0
K00943	58385.0
K00940	21378.0
K00941	169063.0
K00946	37655.0
K00947	0.0
K00944	0.0
K00945	237338.0
K01097	0.0
K01096	0.0
K01095	1.0
K01093	0.0
K01092	41712.0
K01091	237252.0
K01090	92235.0
K03499	236932.0
K03498	194897.0
K03491	13569.0
K03490	16039.0
K03493	0.0
K03492	14.0
K03495	102066.0
K03497	258765.0
K03496	277445.0
K02817	0.0
K02814	26.0
K02815	116.0
K02810	19844.0
K02548	39803.0
K02549	4.0
K02818	0.0
K02819	20256.0
K03637	17160.0
K03636	4.0
K03147	79280.0
K03146	1.0
K08851	0.0
K06518	86801.0
K09729	2401.0
K06048	4.0
K06045	0.0
K06044	0.0
K09727	0.0
K09726	0.0
K06041	22708.0
K09720	0.0
K09723	0.0
K06042	43701.0
K09897	0.0
K09896	0.0
K09895	0.0
K09894	0.0
K09893	0.0
K09892	0.0
K09891	0.0
K09890	0.0
K09899	0.0
K09898	0.0
K03622	0.0
K07648	0.0
K07649	0.0
K07398	0.0
K07399	32.0
K11056	0.0
K11057	0.0
K11054	0.0
K11055	0.0
K07640	0.0
K07393	4197.0
K07390	0.0
K07391	92370.0
K07644	0.0
K07645	0.0
K07646	118793.0
K07647	0.0
K10896	0.0
K07024	367536.0
K07025	154456.0
K07026	0.0
K07027	71163.0
K07020	0.0
K07021	33.0
K07022	0.0
K07023	62490.0
K07028	0.0
K07029	153757.0
K10094	0.0
K01390	0.0
K01392	0.0
K01399	0.0
K02673	0.0
K05893	0.0
K05897	0.0
K05896	83319.0
K05895	29613.0
K05899	0.0
K05898	0.0
K00555	0.0
K00554	66239.0
K00557	0.0
K00556	18796.0
K00551	0.0
K00559	0.0
K00558	152100.0
K01170	0.0
K01173	0.0
K01174	113.0
K01175	225.0
K01176	6040.0
K01178	0.0
K01179	83298.0
K14578	0.0
K14579	0.0
K08951	0.0
K08950	0.0
K08953	0.0
K03828	112.0
K03829	0.0
K03820	18796.0
K03821	0.0
K03822	0.0
K03823	67187.0
K03824	0.0
K03825	1310.0
K03826	47028.0
K03827	24313.0
K12248	0.0
K12246	0.0
K12247	0.0
K12242	0.0
K12243	0.0
K12240	0.0
K12241	0.0
K11919	0.0
K11918	0.0
K11913	0.0
K11912	0.0
K11911	0.0
K11910	0.0
K11917	0.0
K11916	0.0
K11915	0.0
K11914	0.0
K12068	0.0
K12069	0.0
K12062	0.0
K12063	0.0
K12060	0.0
K12061	0.0
K12066	0.0
K12067	0.0
K12064	0.0
K12065	0.0
K07259	18861.0
K07258	201818.0
K07253	0.0
K07251	0.0
K07250	15894.0
K07257	0.0
K07256	0.0
K07255	0.0
K07254	0.0
K05372	0.0
K05373	0.0
K05370	0.0
K05371	0.0
K05374	0.0
K05375	0.0
K09970	0.0
K09971	0.0
K09972	88.0
K09973	11.0
K09974	4.0
K09975	0.0
K09976	9540.0
K09978	0.0
K09979	18795.0
K11261	19567.0
K11260	0.0
K11263	0.0
K11264	0.0
K10793	6369.0
K10796	6368.0
K10797	13249.0
K10794	68.0
K10795	6368.0
K00700	115376.0
K00701	0.0
K10798	0.0
K00703	115618.0
K00705	97865.0
K09828	0.0
K10133	0.0
K13053	0.0
K03192	0.0
K00964	0.0
K00965	66981.0
K00966	6783.0
K00960	0.0
K00961	0.0
K00962	101750.0
K00963	18191.0
K00969	103441.0
K12681	0.0
K02703	0.0
K08364	0.0
K08365	0.0
K02706	0.0
K08363	0.0
K08361	0.0
K02708	0.0
K02709	0.0
K08368	383.0
K08369	124.0
K01615	14745.0
K01617	0.0
K01616	0.0
K01611	12525.0
K01610	72354.0
K01613	36612.0
K01612	0.0
K01619	95156.0
K01618	0.0
K02834	102142.0
K02835	102142.0
K05281	0.0
K03619	0.0
K03618	0.0
K03617	97721.0
K03616	3388.0
K03615	96552.0
K03614	77345.0
K03613	92732.0
K03612	89409.0
K03611	0.0
K03610	68865.0
K09705	42.0
K09704	31856.0
K09701	0.0
K09700	0.0
K09709	0.0
K06391	21332.0
K06390	73544.0
K06393	73006.0
K06392	57697.0
K06395	6831.0
K06394	40093.0
K06397	52810.0
K06396	49693.0
K06399	53289.0
K06398	73459.0
K06435	0.0
K11078	0.0
K11079	0.0
K11074	0.0
K11075	0.0
K11076	0.0
K11077	0.0
K11070	78489.0
K11071	78974.0
K11072	94685.0
K11073	0.0
K06935	0.0
K06934	5692.0
K06937	131.0
K06936	8.0
K06931	0.0
K06930	0.0
K06933	0.0
K06932	0.0
K06939	0.0
K06938	0.0
K13381	0.0
K05916	0.0
K05917	0.0
K05914	0.0
K05915	0.0
K05912	0.0
K05913	0.0
K05910	351.0
K05911	0.0
K05918	0.0
K05919	63291.0
K00392	0.0
K00390	3639.0
K00397	0.0
K00395	0.0
K00394	20631.0
K01884	0.0
K00399	0.0
K01886	89255.0
K01376	383.0
K01372	37666.0
K09149	0.0
K09148	0.0
K01225	2401.0
K09145	15959.0
K09144	15847.0
K09147	0.0
K09146	0.0
K09141	0.0
K09140	0.0
K09143	0.0
K09142	0.0
K05709	0.0
K05708	0.0
K05879	29655.0
K05878	29589.0
K05875	0.0
K05874	0.0
K05877	0.0
K05876	0.0
K05873	0.0
K00579	0.0
K00578	0.0
K00577	0.0
K00575	74141.0
K00574	21007.0
K00573	25.0
K00571	77258.0
K00570	0.0
K01118	16388.0
K01119	8528.0
K01157	0.0
K01112	0.0
K01113	4.0
K04477	50284.0
K01114	4.0
K01115	0.0
K08087	0.0
K01315	0.0
K08085	0.0
K08084	0.0
K08083	0.0
K08082	0.0
K08081	0.0
K08080	0.0
K01152	1.0
K01401	0.0
K09826	0.0
K06344	0.0
K06345	0.0
K09822	0.0
K06343	0.0
K10938	0.0
K06341	0.0
K10934	0.0
K10935	0.0
K10932	0.0
K11052	0.0
K10930	0.0
K06349	0.0
K11053	0.0
K10754	0.0
K01755	108413.0
K10200	13210.0
K02132	0.0
K02137	0.0
K03840	0.0
K03841	5.0
K13028	0.0
K13799	0.0
K13798	0.0
K13795	0.0
K13794	0.0
K13021	0.0
K13792	0.0
K13791	0.0
K13790	0.0
K12268	3.0
K12269	1.0
K12262	0.0
K12263	0.0
K12264	0.0
K12265	0.0
K12266	0.0
K12267	89499.0
K01757	0.0
K12237	0.0
K13243	0.0
K13245	0.0
K13244	0.0
K13246	0.0
K03264	0.0
K03265	0.0
K03263	0.0
K03268	0.0
K03269	18827.0
K12415	0.0
K10211	0.0
K09918	0.0
K09919	0.0
K06720	0.0
K09913	2.0
K09910	0.0
K09911	0.0
K09916	0.0
K09917	0.0
K06726	12899.0
K09915	0.0
K11535	0.0
K11534	1458.0
K11537	6.0
K11531	0.0
K11533	0.0
K11532	0.0
K11249	6301.0
K11539	0.0
K00762	120260.0
K00763	83326.0
K00760	99104.0
K00761	102117.0
K00766	74542.0
K00767	63341.0
K00764	137989.0
K00765	92247.0
K00768	67908.0
K00769	0.0
K11059	0.0
K00186	0.0
K00187	0.0
K00184	481.0
K00185	177.0
K00183	1606.0
K00180	51830.0
K00188	0.0
K00189	0.0
K10110	52863.0
K10111	0.0
K10112	89039.0
K10113	0.0
K10114	0.0
K10115	0.0
K10116	0.0
K10117	108342.0
K10118	135807.0
K10119	132135.0
K04641	0.0
K04643	0.0
K04642	0.0
K13282	37.0
K00988	0.0
K00989	9565.0
K00986	6316.0
K00984	15850.0
K00985	0.0
K00982	0.0
K00983	34528.0
K00980	8212.0
K00981	102143.0
K01585	18824.0
K01584	0.0
K01586	130904.0
K13498	0.0
K01580	18949.0
K01583	9520.0
K01582	16170.0
K13497	15969.0
K01589	7.0
K01588	92856.0
K14941	2.0
K08347	0.0
K08348	0.0
K02720	0.0
K14949	0.0
K02723	0.0
K03459	0.0
K03458	64746.0
K03455	19209.0
K03457	7185.0
K03451	4635.0
K03981	0.0
K03980	6407.0
K02614	16157.0
K01639	53573.0
K01638	0.0
K01637	0.0
K01636	168.0
K01635	352.0
K01634	0.0
K01633	21269.0
K01632	0.0
K01631	0.0
K01630	1302.0
K02615	0.0
K02588	19501.0
K02589	19574.0
K02858	3.0
K02859	383.0
K14051	0.0
K14053	0.0
K14052	0.0
K02852	1.0
K02853	0.0
K02850	0.0
K02851	0.0
K14059	29392.0
K14058	0.0
K02586	3737.0
K02587	6104.0
K03679	0.0
K03671	196947.0
K03670	0.0
K03673	0.0
K03672	0.0
K03675	0.0
K03674	0.0
K03677	0.0
K03676	0.0
K09761	94861.0
K09760	32337.0
K09763	0.0
K09762	80908.0
K09765	66331.0
K09764	2441.0
K09767	2519.0
K06006	0.0
K09769	23385.0
K09768	29904.0
K10353	0.0
K03187	15988.0
K03186	41215.0
K03185	0.0
K03184	0.0
K03183	52124.0
K03182	38843.0
K03181	0.0
K03189	15988.0
K03188	15988.0
K02715	0.0
K12455	0.0
K12454	4.0
K12453	0.0
K12452	4465.0
K12451	0.0
K07358	0.0
K07356	0.0
K07357	0.0
K07354	0.0
K07355	0.0
K07352	0.0
K07353	0.0
K07350	0.0
K07351	0.0
K06919	9515.0
K06918	0.0
K06917	35.0
K06916	0.0
K06915	19888.0
K06914	0.0
K06913	0.0
K06912	0.0
K06911	18918.0
K06910	16096.0
K08986	1.0
K08987	384.0
K08984	0.0
K08985	0.0
K08982	40.0
K08983	0.0
K08980	0.0
K08981	82.0
K08988	0.0
K08989	0.0
K02252	0.0
K05934	61620.0
K05936	61701.0
K05937	0.0
K02253	0.0
K05939	0.0
K00378	91906.0
K00375	69585.0
K00374	0.0
K00376	0.0
K00371	0.0
K00370	0.0
K00373	0.0
K00372	0.0
K01358	123367.0
K09166	0.0
K09165	0.0
K09164	8.0
K09163	24061.0
K09162	0.0
K09161	0.0
K09160	0.0
K01354	5.0
K01355	0.0
K01356	99542.0
K05601	32.0
K05851	0.0
K03807	0.0
K05606	15847.0
K02927	0.0
K05974	0.0
K03805	0.0
K05976	0.0
K00519	0.0
K00518	0.0
K03800	43013.0
K00511	0.0
K00510	0.0
K03801	18826.0
K00515	0.0
K00514	0.0
K00517	0.0
K05971	0.0
K03154	52637.0
K11147	0.0
K05581	0.0
K05580	0.0
K05583	0.0
K05582	0.0
K05585	0.0
K05584	0.0
K05587	0.0
K05586	0.0
K05589	0.0
K03150	92413.0
K03623	112.0
K03152	117879.0
K14200	0.0
K14201	0.0
K14202	0.0
K03621	101866.0
K14204	0.0
K14205	46.0
K01134	15851.0
K01135	1.0
K01136	0.0
K01137	66.0
K01130	15865.0
K01132	0.0
K01133	18339.0
K01138	35741.0
K01139	8451.0
K02113	89604.0
K02112	116350.0
K02111	96127.0
K02446	33.0
K02117	87312.0
K02116	16147.0
K02115	116350.0
K02114	116315.0
K02119	59646.0
K02118	107370.0
K02448	0.0
K01036	118.0
K03212	0.0
K13007	0.0
K13006	116.0
K13005	0.0
K13004	15995.0
K13001	0.0
K06404	51457.0
K01032	0.0
K06951	0.0
K03862	0.0
K03863	0.0
K06406	73549.0
K06957	0.0
K05020	2203.0
K06400	46485.0
K06403	51519.0
K06954	0.0
K10814	0.0
K10817	0.0
K10816	0.0
K07136	0.0
K03242	0.0
K03243	0.0
K12202	0.0
K12203	0.0
K12206	0.0
K12207	0.0
K12204	0.0
K12205	0.0
K12208	0.0
K12209	0.0
K13919	3979.0
K13918	0.0
K06214	0.0
K06215	53839.0
K09936	35366.0
K06217	93239.0
K09930	0.0
K09931	4.0
K09932	0.0
K06213	72723.0
K09938	0.0
K09939	18819.0
K11517	0.0
K06337	1.0
K13301	0.0
K00748	18826.0
K00745	0.0
K00743	0.0
K07165	0.0
K07164	18904.0
K07167	0.0
K07166	70566.0
K07161	32.0
K07160	9149.0
K07163	0.0
K07162	3774.0
K07169	0.0
K07168	0.0
K06336	0.0
K01839	67278.0
K01838	10370.0
K01835	6583.0
K01834	280669.0
K01837	0.0
K01830	0.0
K00608	0.0
K02632	0.0
K02630	0.0
K02631	0.0
K08322	4444.0
K08323	4006.0
K08320	0.0
K08321	1303.0
K08326	0.0
K08324	0.0
K08325	27.0
K01659	4.0
K01658	71607.0
K02637	0.0
K01653	111615.0
K01652	179545.0
K01655	0.0
K01654	36265.0
K01657	71633.0
K02874	102142.0
K02875	0.0
K02876	98886.0
K02877	0.0
K02871	100836.0
K02873	0.0
K02878	102142.0
K02879	102142.0
K14070	0.0
K09749	65778.0
K09748	98860.0
K06023	157441.0
K09742	0.0
K09741	0.0
K09740	1336.0
K09747	83313.0
K09746	0.0
K09745	0.0
K06024	80063.0
K03477	0.0
K03476	5555.0
K03475	27249.0
K03474	18827.0
K03473	18822.0
K03472	0.0
K03471	9157.0
K03470	96475.0
K03478	15856.0
K02304	77180.0
K02305	0.0
K02302	20065.0
K02303	8.0
K02300	0.0
K02301	4.0
K03653	0.0
K03652	3768.0
K03651	0.0
K03650	102066.0
K03657	239448.0
K03656	0.0
K03655	157782.0
K03654	93323.0
K03658	15847.0
K12439	0.0
K12431	0.0
K12430	0.0
K12433	0.0
K12432	0.0
K12435	0.0
K12434	0.0
K12437	0.0
K12436	0.0
K06979	0.0
K06978	22442.0
K06971	12502.0
K06970	4.0
K06973	86403.0
K06972	54509.0
K06975	21684.0
K06974	0.0
K06977	0.0
K06976	15965.0
K07082	82799.0
K07083	18795.0
K07080	46231.0
K07081	32.0
K07086	0.0
K07087	0.0
K07084	2251.0
K07085	39576.0
K07088	144642.0
K07089	44272.0
K01317	0.0
K11162	0.0
K11163	0.0
K11161	0.0
K11168	0.0
K00356	0.0
K00355	0.0
K00354	0.0
K00353	0.0
K00351	18822.0
K00350	18822.0
K05952	0.0
K05953	0.0
K05951	0.0
K05956	0.0
K05957	0.0
K00358	1952.0
K00689	0.0
K00688	150354.0
K00681	11404.0
K00680	87135.0
K00683	0.0
K00685	4.0
K00684	120.0
K00687	0.0
K00686	0.0
K05831	0.0
K05830	0.0
K05833	95159.0
K05832	74784.0
K05834	0.0
K05837	92984.0
K05836	0.0
K05839	0.0
K05838	0.0
K07677	0.0
K00533	43132.0
K00532	288.0
K00531	0.0
K00530	0.0
K00537	87104.0
K00536	0.0
K00535	0.0
K00534	0.0
K00539	0.0
K00538	0.0
K11029	0.0
K14260	21165.0
K14261	0.0
K14266	0.0
K14267	0.0
K14268	0.0
K14269	0.0
K01337	0.0
K01338	110816.0
K02683	0.0
K02682	0.0
K02681	0.0
K02680	0.0
K02687	92909.0
K02686	0.0
K02685	0.0
K02689	0.0
K02688	1998.0
K00824	20188.0
K00827	0.0
K00826	94668.0
K00821	177301.0
K00820	111221.0
K00823	77.0
K00822	0.0
K00829	0.0
K00828	0.0
K01488	16355.0
K01489	101708.0
K01484	0.0
K01485	18525.0
K01486	51652.0
K01487	22864.0
K01480	67398.0
K01481	0.0
K01482	76.0
K01483	0.0
K02469	169511.0
K02468	91.0
K02466	91.0
K02465	0.0
K02464	0.0
K02463	0.0
K02462	0.0
K02461	0.0
K02460	0.0
K08969	9.0
K13061	0.0
K13060	0.0
K13063	0.0
K13062	0.0
K13069	0.0
K08964	0.0
K06363	0.0
K03079	13887.0
K06342	0.0
K03078	0.0
K13289	0.0
K13288	0.0
K13285	0.0
K13287	0.0
K13286	0.0
K13281	2401.0
K13280	35502.0
K13283	0.0
K00054	385.0
K04496	0.0
K05369	0.0
K05368	0.0
K03228	0.0
K03229	0.0
K00052	92289.0
K03222	0.0
K03223	0.0
K03220	0.0
K03221	0.0
K03226	0.0
K03227	0.0
K03224	0.0
K03225	0.0
K09482	0.0
K09483	0.0
K13836	0.0
K12228	0.0
K05360	0.0
K12224	0.0
K12225	0.0
K12226	0.0
K12227	0.0
K12220	0.0
K05363	283.0
K12222	0.0
K12223	0.0
K08681	53757.0
K08680	0.0
K08683	0.0
K08682	0.0
K08685	0.0
K08684	0.0
K08687	0.0
K08686	0.0
K11755	99820.0
K11754	234294.0
K11751	0.0
K11750	0.0
K11753	198561.0
K11752	86088.0
K02407	41983.0
K13938	0.0
K13936	0.0
K13935	0.0
K02406	122753.0
K13933	0.0
K13932	0.0
K13931	0.0
K13930	0.0
K12088	0.0
K12081	0.0
K12082	0.0
K12083	0.0
K12084	0.0
K12086	0.0
K12087	0.0
K09611	0.0
K09612	0.0
K04940	0.0
K10085	0.0
K05394	0.0
K05395	0.0
K06340	0.0
K13043	29.0
K07149	35696.0
K07148	18824.0
K07147	4.0
K07146	26.0
K07145	1.0
K07144	0.0
K07143	0.0
K07142	0.0
K07141	35656.0
K07140	4.0
K10156	0.0
K10150	0.0
K10620	0.0
K10621	0.0
K14028	0.0
K14029	0.0
K01817	62740.0
K01816	8.0
K01815	43779.0
K01814	92608.0
K01813	27938.0
K01812	74949.0
K01811	140829.0
K01810	105793.0
K01819	352.0
K01818	17405.0
K14580	0.0
K05379	0.0
K08304	0.0
K08305	0.0
K08306	0.0
K08307	18831.0
K08300	0.0
K08301	74684.0
K08302	14618.0
K08303	183290.0
K08308	0.0
K08309	13848.0
K14671	0.0
K14670	0.0
K14673	0.0
K14672	0.0
K01673	2717.0
K01672	0.0
K01671	0.0
K01677	73767.0
K01676	18824.0
K01674	0.0
K01679	5343.0
K01678	66780.0
K02899	98886.0
K02896	0.0
K02897	23726.0
K02895	102116.0
K02892	102142.0
K02890	102142.0
K10811	0.0
K02096	0.0
K02097	0.0
K02094	0.0
K02095	0.0
K02092	0.0
K02093	0.0
K02099	86629.0
K03411	64492.0
K03410	67749.0
K03413	82737.0
K03412	32734.0
K03415	29682.0
K03414	0.0
K03417	0.0
K03416	0.0
K03418	0.0
K05376	0.0
K02320	0.0
K02322	0.0
K02323	0.0
K05377	0.0
K13542	78541.0
K13543	0.0
K13540	0.0
K13541	0.0
K12145	0.0
K12144	0.0
K12147	0.0
K12410	113301.0
K12141	18828.0
K12140	18828.0
K12143	76.0
K12142	0.0
K12149	0.0
K12148	0.0
K07312	0.0
K07313	4276.0
K07310	76.0
K07311	82.0
K07316	5435.0
K07317	0.0
K07314	0.0
K07315	1505.0
K07318	2412.0
K07319	38535.0
K03936	0.0
K03425	0.0
K03426	79197.0
K03427	99910.0
K03420	0.0
K03421	0.0
K03422	0.0
K03423	0.0
K03756	0.0
K03757	0.0
K03206	0.0
K03755	0.0
K11144	9695.0
K11145	74336.0
K05972	0.0
K05973	0.0
K03752	172.0
K05978	0.0
K05979	60.0
K03753	3567.0
K00331	18835.0
K00330	18835.0
K00333	36.0
K00332	36.0
K00335	67953.0
K00334	82901.0
K00337	18835.0
K00336	125376.0
K00339	18835.0
K00338	18834.0
K03751	0.0
K06953	0.0
K06952	314.0
K06407	73582.0
K06950	188475.0
K10819	101.0
K06956	1770.0
K06955	0.0
K06402	9833.0
K10815	0.0
K06959	92852.0
K06958	74409.0
K06409	141186.0
K06408	33178.0
K09129	0.0
K09128	5010.0
K09123	4923.0
K09122	0.0
K09121	51803.0
K09120	0.0
K09127	0.0
K09126	8.0
K09125	17.0
K09124	0.0
K01233	5.0
K05819	0.0
K05818	0.0
K01896	0.0
K05813	68370.0
K05812	0.0
K05811	0.0
K05810	69426.0
K05817	0.0
K05816	2.0
K05815	22115.0
K05814	6760.0
K01894	0.0
K01892	102209.0
K01234	4301.0
K01144	36131.0
K01146	0.0
K01141	0.0
K01416	0.0
K11434	0.0
K01415	0.0
K06354	0.0
K01414	0.0
K09836	4.0
K01318	0.0
K01319	0.0
K01312	0.0
K06350	0.0
K02669	58189.0
K02668	0.0
K02665	0.0
K02664	32.0
K02667	0.0
K02666	0.0
K02661	0.0
K02660	0.0
K02663	170.0
K02662	13816.0
K00809	4.0
K00808	0.0
K00806	93359.0
K00805	70457.0
K00804	0.0
K00803	2497.0
K00802	0.0
K00801	0.0
K00800	77010.0
K10921	0.0
K02409	48107.0
K02408	67683.0
K02401	47443.0
K02400	64426.0
K02403	0.0
K02402	0.0
K02405	67790.0
K05364	60625.0
K05367	26.0
K05366	185002.0
K10210	0.0
K10216	0.0
K13049	15913.0
K13048	0.0
K13739	0.0
K10215	0.0
K06122	66.0
K13735	0.0
K13734	0.0
K13041	0.0
K13040	0.0
K13731	0.0
K13730	8.0
K13733	0.0
K13732	0.0
K04516	18828.0
K03204	0.0
K03205	196720.0
K03207	112.0
K03200	0.0
K03201	0.0
K03202	0.0
K03203	0.0
K03208	0.0
K03758	217.0
K03759	0.0
K09469	0.0
K09461	0.0
K06204	0.0
K00178	0.0
K13950	0.0
K13953	0.0
K13955	0.0
K13954	23887.0
K10920	0.0
K06324	0.0
K11777	3913.0
K11779	0.0
K11778	0.0
K06325	0.0
K12600	0.0
K07432	0.0
K07430	0.0
K06326	0.0
K07128	0.0
K07121	0.0
K07120	0.0
K07123	0.0
K07122	0.0
K07125	0.0
K07124	72876.0
K07127	0.0
K07126	42672.0
K01870	102142.0
K01873	117989.0
K01872	102110.0
K01875	102142.0
K01874	118069.0
K01876	107923.0
K01879	493.0
K01878	493.0
K06321	0.0
K00476	0.0
K00477	0.0
K00474	0.0
K00472	0.0
K00470	0.0
K00471	0.0
K00478	0.0
K00479	0.0
K04775	0.0
K04774	0.0
K04777	0.0
K04776	0.0
K04771	0.0
K04770	0.0
K04773	25335.0
K04772	0.0
K04779	0.0
K04778	0.0
K14657	0.0
K14656	0.0
K14654	0.0
K14653	0.0
K14652	105130.0
K14659	0.0
K14658	0.0
K14386	0.0
K09926	0.0
K01699	0.0
K01698	28083.0
K01695	75294.0
K01697	1.0
K01696	76788.0
K01690	0.0
K01693	73787.0
K01692	31753.0
K07227	0.0
K03439	101856.0
K03438	149887.0
K13380	0.0
K03928	2440.0
K03925	79667.0
K03924	80247.0
K03431	87003.0
K03926	0.0
K03437	102071.0
K03436	114854.0
K03435	0.0
K03434	0.0
K02348	3952.0
K02342	51635.0
K02343	98994.0
K02340	95076.0
K02341	101757.0
K02346	115356.0
K02347	36.0
K02344	0.0
K02345	0.0
K03697	14334.0
K03696	96703.0
K03695	101759.0
K03694	120.0
K03693	351.0
K03692	0.0
K03690	0.0
K03699	69297.0
K03698	65246.0
K13566	0.0
K12164	0.0
K07338	0.0
K07339	4348.0
K07334	620.0
K07335	88192.0
K07336	0.0
K07337	21.0
K07330	0.0
K07331	0.0
K07332	0.0
K07333	0.0
K09695	0.0
K09694	0.0
K09697	10368.0
K09696	10368.0
K09691	80463.0
K09690	57832.0
K09693	1.0
K09692	4774.0
K09699	0.0
K09698	422.0
K07590	9432.0
K07591	0.0
K07592	0.0
K05998	0.0
K05999	0.0
K05996	0.0
K05997	0.0
K05994	0.0
K05995	38388.0
K05993	16142.0
K05991	0.0
K10837	0.0
K00319	0.0
K00318	26.0
K00648	95993.0
K02545	0.0
K00645	95019.0
K00311	0.0
K00646	0.0
K00317	0.0
K00316	0.0
K00643	0.0
K00314	0.0
K02547	10912.0
K06429	0.0
K06428	0.0
K06427	0.0
K02812	0.0
K06425	8.0
K06424	0.0
K06423	2441.0
K06422	0.0
K06421	8.0
K02813	0.0
K02930	0.0
K03815	0.0
K05612	0.0
K03367	419.0
K03366	1.0
K03812	0.0
K03635	4.0
K03634	0.0
K03631	89633.0
K05969	0.0
K03630	113261.0
K03633	0.0
K03632	0.0
K01998	75023.0
K01999	73099.0
K01992	224635.0
K01993	37688.0
K01990	429810.0
K01991	18855.0
K01996	77241.0
K01997	79354.0
K01994	5.0
K01995	79524.0
K03148	3862.0
K03639	39689.0
K05692	0.0
K03638	0.0
K00869	385.0
K00868	55277.0
K00861	0.0
K00860	1421.0
K00863	8638.0
K00862	0.0
K00865	57018.0
K00864	102228.0
K00867	384.0
K00866	0.0
K01192	84490.0
K01190	276390.0
K01191	110802.0
K01197	164.0
K01194	4.0
K01195	33686.0
K01198	36641.0
K01199	0.0
K00656	189406.0
K00657	41770.0
K00306	0.0
K14591	67.0
K00300	0.0
K00653	0.0
K13715	0.0
K13713	0.0
K00650	0.0
K00651	73768.0
K14596	0.0
K02647	153003.0
K14598	0.0
K02643	0.0
K02642	0.0
K02641	0.0
K02640	0.0
K03594	31280.0
K03595	101792.0
K03596	98882.0
K03597	0.0
K03590	21611.0
K03591	0.0
K03592	393.0
K03593	18827.0
K03598	0.0
K03599	0.0
K01736	92856.0
K01737	21470.0
K01734	104875.0
K01735	77046.0
K01732	0.0
K01733	99553.0
K01730	15848.0
K01731	0.0
K06049	0.0
K01738	115611.0
K01739	25.0
K11809	0.0
K05343	5780.0
K02422	72007.0
K02421	47443.0
K05340	355.0
K02427	0.0
K05346	2656.0
K02425	0.0
K02424	0.0
K05349	332811.0
K02428	18992.0
K03770	18828.0
K03771	18854.0
K03772	1.0
K03773	18851.0
K03774	162.0
K03775	18827.0
K03776	0.0
K03777	0.0
K03778	55745.0
K03779	20194.0
K09722	0.0
K08174	0.0
K14114	0.0
K13979	1.0
K13237	4.0
K14440	0.0
K09992	15856.0
K09990	0.0
K09991	0.0
K09996	0.0
K09997	0.0
K09994	0.0
K14110	0.0
K09998	0.0
K09999	0.0
K14111	0.0
K14113	0.0
K14449	0.0
K10213	88.0
K14118	0.0
K11711	6816.0
K11710	8.0
K11712	12361.0
K11717	121199.0
K11719	0.0
K06857	0.0
K10440	140711.0
K10441	127968.0
K07103	0.0
K07102	0.0
K07101	1.0
K07100	0.0
K07107	95529.0
K07106	4477.0
K07105	57381.0
K07456	93162.0
K07459	139.0
K07458	3728.0
K07109	1.0
K07108	0.0
K10198	0.0
K10199	0.0
K10190	72245.0
K10191	0.0
K10192	7607.0
K10193	4006.0
K10194	6256.0
K10195	0.0
K10196	0.0
K10197	0.0
K15013	0.0
K01858	1371.0
K15016	0.0
K15017	0.0
K01853	0.0
K01852	0.0
K01851	0.0
K01850	136.0
K01857	0.0
K01856	0.0
K01854	105368.0
K07539	0.0
K08478	0.0
K08479	0.0
K08476	0.0
K08477	0.0
K08475	0.0
K00450	116.0
K00451	4.0
K00452	4.0
K00453	4.0
K00455	0.0
K00456	0.0
K00457	4.0
K00106	0.0
K00459	1.0
K00104	24488.0
K00105	0.0
K00102	0.0
K00103	0.0
K00100	149010.0
K00101	0.0
K01509	0.0
K04759	167341.0
K04758	208480.0
K04757	3724.0
K01504	0.0
K04755	4.0
K04754	0.0
K04753	0.0
K04752	0.0
K04751	46783.0
K01502	0.0
K14631	0.0
K05359	0.0
K14632	0.0
K07536	0.0
K12080	0.0
K02364	0.0
K12369	76.0
K02361	28.0
K02362	0.0
K02363	0.0
K13509	0.0
K13503	0.0
K13500	0.0
K12109	0.0
K12108	0.0
K12101	0.0
K12100	0.0
K12103	0.0
K12102	0.0
K12105	0.0
K12104	0.0
K12107	0.0
K12106	0.0
K11023	0.0
K03014	0.0
K08906	0.0
K08904	0.0
K08900	0.0
K06223	79510.0
K06199	43704.0
K06198	384.0
K06197	0.0
K06196	39405.0
K06194	18798.0
K06193	5.0
K06192	0.0
K06191	1.0
K06190	0.0
K11104	36398.0
K11105	37612.0
K11106	0.0
K11107	0.0
K11102	32.0
K11103	4.0
K07862	2137.0
K00666	23446.0
K00663	0.0
K00662	16519.0
K00661	94620.0
K00660	4.0
K06997	92855.0
K06996	5.0
K06995	0.0
K10852	4002.0
K06993	0.0
K06992	0.0
K06991	0.0
K06990	32.0
K11050	0.0
K06999	5.0
K06998	17764.0
K05338	0.0
K11051	0.0
K06441	0.0
K06440	0.0
K06443	0.0
K06442	83063.0
K06445	0.0
K06447	0.0
K06446	76.0
K06309	0.0
K05686	0.0
K02655	0.0
K07392	0.0
K00595	97797.0
K00594	0.0
K00596	0.0
K00599	215958.0
K00598	8.0
K02657	0.0
K07642	0.0
K07643	0.0
K07396	0.0
K07397	71.0
K07394	4.0
K07395	4.0
K04102	0.0
K04103	0.0
K04100	0.0
K04101	0.0
K04107	0.0
K04105	0.0
K04108	0.0
K04109	0.0
K07716	0.0
K07717	5280.0
K07714	0.0
K07715	0.0
K07712	0.0
K07713	31.0
K07710	32.0
K07711	0.0
K07718	306945.0
K07719	7228.0
K00843	0.0
K00842	0.0
K00841	385.0
K00840	0.0
K00847	111143.0
K00846	0.0
K00845	164429.0
K00844	2408.0
K00849	89937.0
K00848	44918.0
K06302	0.0
K13771	0.0
K13770	32.0
K13772	0.0
K13775	0.0
K13774	0.0
K13777	0.0
K13776	0.0
K13779	0.0
K13778	0.0
K02621	28367.0
K02992	102113.0
K02623	0.0
K08286	0.0
K08281	8914.0
K02996	82054.0
K02995	0.0
K02994	102142.0
K02629	0.0
K02628	0.0
K08289	18799.0
K08288	0.0
K03578	0.0
K03579	4.0
K03576	0.0
K03577	15883.0
K03574	161057.0
K03575	55577.0
K03572	93163.0
K03573	0.0
K03570	92885.0
K03571	60990.0
K01710	125659.0
K01711	40210.0
K01712	5306.0
K01713	0.0
K01714	185350.0
K01715	53821.0
K01716	0.0
K01718	0.0
K01719	18827.0
K03081	0.0
K02199	0.0
K02198	80.0
K14170	141304.0
K02193	0.0
K02192	2543.0
K02191	133.0
K02190	43488.0
K02197	80.0
K02196	0.0
K02195	80.0
K02194	80.0
K03718	18941.0
K03719	28467.0
K03712	83033.0
K03713	1.0
K03710	94345.0
K03711	124820.0
K03716	44097.0
K03717	0.0
K03715	6.0
K07129	0.0
K00045	21.0
K13995	0.0
K13994	0.0
K13991	0.0
K13990	18819.0
K13993	29067.0
K13992	0.0
K06298	53700.0
K06299	0.0
K06294	0.0
K06295	20654.0
K06296	2443.0
K06297	3664.0
K06290	0.0
K06291	0.0
K06292	0.0
K06293	0.0
K12743	0.0
K00248	63081.0
K06426	5.0
K11739	0.0
K11738	0.0
K11733	0.0
K11732	0.0
K11731	0.0
K11737	0.0
K11736	0.0
K11735	0.0
K11734	0.0
K06870	0.0
K06871	122715.0
K06872	50685.0
K06873	0.0
K06874	0.0
K06875	0.0
K06876	4.0
K06877	15857.0
K06878	42.0
K06879	21.0
K07478	120058.0
K12645	0.0
K07479	0.0
K07473	70604.0
K07472	0.0
K07471	0.0
K07470	0.0
K07477	0.0
K07476	0.0
K07474	2021.0
K15038	0.0
K15039	0.0
K15034	4.0
K15036	4.0
K15037	0.0
K08738	0.0
K06420	0.0
K00128	61532.0
K00129	0.0
K00438	0.0
K00432	4578.0
K00433	15854.0
K00122	0.0
K00123	314.0
K00124	140.0
K00125	0.0
K00126	0.0
K00127	108.0
K08973	4.0
K14348	0.0
K14347	0.0
K14340	0.0
K08972	118.0
K01525	0.0
K01524	102504.0
K01523	13769.0
K01521	0.0
K01520	121066.0
K01529	2176.0
K08977	4.0
K03969	3737.0
K08929	0.0
K02388	67683.0
K02389	65680.0
K02386	0.0
K02387	67683.0
K02384	0.0
K02385	47626.0
K02382	0.0
K02380	32.0
K02381	0.0
K05386	0.0
K13524	0.0
K13525	0.0
K13527	0.0
K13520	0.0
K13522	0.0
K13529	0.0
K03385	99.0
K03384	0.0
K03387	18833.0
K03386	37655.0
K03381	0.0
K03380	0.0
K03383	0.0
K03382	12724.0
K03389	19038.0
K03388	18995.0
K05356	0.0
K12344	2.0
K12343	1.0
K12342	0.0
K12341	0.0
K12340	18850.0
K02430	0.0
K12349	0.0
K05351	0.0
K11694	1.0
K11695	0.0
K11690	54033.0
K05352	0.0
K11693	0.0
K08928	0.0
K03433	0.0
K13832	0.0
K03039	0.0
K03432	0.0
K06607	0.0
K06606	2522.0
K06605	117.0
K03430	19327.0
K06603	2563.0
K06602	0.0
K06601	0.0
K06600	0.0
K05358	0.0
K06609	0.0
K06608	2371.0
K03923	0.0
K03922	0.0
K11472	0.0
K11473	64.0
K11474	0.0
K11475	0.0
K11476	0.0
K11477	0.0
K00601	0.0
K00600	98887.0
K00603	5570.0
K03746	0.0
K00605	40950.0
K00604	102254.0
K00607	0.0
K00606	46019.0
K00609	91901.0
K03741	23905.0
K03740	419.0
K03743	16081.0
K10873	0.0
K03214	0.0
K14068	0.0
K13317	0.0
K06360	0.0
K14069	0.0
K08078	0.0
K09650	0.0
K06361	0.0
K07802	0.0
K07803	0.0
K07800	0.0
K07801	0.0
K07806	0.0
K07807	0.0
K07804	0.0
K07805	0.0
K06362	0.0
K01172	0.0
K10257	0.0
K10255	0.0
K10254	58354.0
K10253	0.0
K10918	0.0
K04128	0.0
K01958	9480.0
K01959	0.0
K01956	89324.0
K01957	0.0
K04126	0.0
K04127	0.0
K01952	92921.0
K01953	102997.0
K01950	92701.0
K01951	111161.0
K07730	0.0
K07731	0.0
K07732	0.0
K07733	0.0
K07734	0.0
K07735	28.0
K07736	82981.0
K07737	193565.0
K07738	70246.0
K07739	76.0
K06365	0.0
K06366	0.0
K06367	0.0
K10910	0.0
K10911	0.0
K04382	0.0
K10775	0.0
K02609	0.0
K02979	0.0
K02978	0.0
K06368	0.0
K02975	0.0
K02974	0.0
K02977	0.0
K02976	0.0
K03558	143.0
K03559	18827.0
K03550	97852.0
K03551	102139.0
K03552	0.0
K03553	117992.0
K03554	0.0
K03555	93159.0
K03556	25850.0
K03557	0.0
K01778	101397.0
K01779	13707.0
K06369	0.0
K01772	105.0
K01770	89561.0
K01771	0.0
K01776	87811.0
K01777	6368.0
K01774	0.0
K01775	117899.0
K05385	0.0
K05384	0.0
K05383	0.0
K05382	0.0
K05381	0.0
K08159	0.0
K14153	45.0
K14154	0.0
K14155	119868.0
K08152	0.0
K08156	18798.0
K08076	0.0
K12809	0.0
K05297	158.0
K03734	124075.0
K03735	10546.0
K03736	10546.0
K03737	97282.0
K03731	0.0
K03732	0.0
K03733	19610.0
K03738	131.0
K03739	419.0
K08139	1.0
K06994	384.0
K12660	0.0
K12661	66.0
K07450	0.0
K08719	0.0
K08717	2.0
K08715	0.0
K08714	0.0
K08713	0.0
K08710	0.0
K11311	0.0
K11312	0.0
K00141	0.0
K00146	0.0
K00411	0.0
K00412	0.0
K00145	189503.0
K00148	0.0
K14367	0.0
K14366	0.0
K08954	0.0
K08384	104950.0
K14369	0.0
K14368	0.0
K14091	15958.0
K14090	16035.0
K14093	0.0
K14092	0.0
K14095	0.0
K14094	0.0
K14097	0.0
K14096	0.0
K14099	0.0
K14098	0.0
K02848	0.0
K01541	0.0
K04712	0.0
K04711	0.0
K01545	0.0
K01547	52862.0
K01546	52862.0
K01548	50323.0
K04719	0.0
K04718	0.0
K02018	80777.0
K02019	8552.0
K02016	146516.0
K02017	33.0
K02014	59647.0
K02015	208992.0
K02012	52637.0
K02013	143748.0
K02010	26139.0
K02011	50130.0
K04515	0.0
K03943	0.0
K03941	0.0
K03940	0.0
K00313	184.0
K04060	0.0
K01608	15995.0
K08942	0.0
K08943	0.0
K08940	0.0
K08941	0.0
K08946	0.0
K08947	0.0
K08944	0.0
K08945	0.0
K03059	0.0
K13811	0.0
K13812	0.0
K13815	0.0
K13816	0.0
K13818	0.0
K13819	0.0
K03053	0.0
K03052	0.0
K03055	0.0
K03054	0.0
K03057	0.0
K03056	0.0
K06222	0.0
K11418	0.0
K11410	0.0
K11415	0.0
K00622	0.0
K00621	0.0
K00620	151816.0
K00627	14449.0
K00626	82271.0
K00625	92867.0
K00624	0.0
K02805	16526.0
K02552	0.0
K02550	0.0
K02556	46839.0
K02803	0.0
K02554	0.0
K07280	0.0
K07281	0.0
K07282	70698.0
K07283	0.0
K07284	40695.0
K07285	0.0
K07286	0.0
K08217	56567.0
K07288	0.0
K07289	0.0
K07534	0.0
K07535	1982.0
K07533	44914.0
K07822	0.0
K07823	0.0
K08699	0.0
K00088	109082.0
K00087	18893.0
K00086	17954.0
K00082	1.0
K10239	0.0
K10238	0.0
K10231	4999.0
K10230	0.0
K10233	0.0
K10232	0.0
K10235	0.0
K10234	0.0
K10237	0.0
K10236	0.0
K08353	0.0
K01970	0.0
K01971	4795.0
K01972	121161.0
K01973	0.0
K01974	0.0
K01975	4928.0
K01976	0.0
K07758	0.0
K05990	0.0
K07752	0.0
K07753	0.0
K07751	0.0
K13786	0.0
K07755	0.0
K07442	0.0
K08352	228.0
K07115	0.0
K07441	0.0
K07634	0.0
K07446	5.0
K07111	0.0
K07444	74085.0
K07445	0.0
K00647	9.0
K07449	0.0
K00641	18799.0
K00640	130407.0
K01289	0.0
K01282	0.0
K01283	0.0
K01280	0.0
K01281	384.0
K01286	8218.0
K01284	37650.0
K02954	102490.0
K02952	102142.0
K02950	98885.0
K00155	0.0
K02959	102141.0
K00887	0.0
K00886	0.0
K00885	0.0
K00884	0.0
K00883	5316.0
K00882	48537.0
K00881	2481.0
K00880	21492.0
K00053	90985.0
K14048	2.0
K01026	36286.0
K01756	104037.0
K01025	0.0
K01750	9118.0
K01023	1303.0
K01752	124217.0
K01753	3675.0
K14583	0.0
K01758	1368.0
K01759	115163.0
K09565	0.0
K09568	0.0
K08173	0.0
K08172	0.0
K02483	18599.0
K02482	0.0
K08177	6008.0
K08176	0.0
K08175	0.0
K02486	0.0
K02489	0.0
K02488	1.0
K08178	0.0
K14138	3701.0
K14136	0.0
K09713	0.0
K09714	0.0
K09715	0.0
K03532	0.0
K03533	0.0
K03530	158820.0
K03531	82056.0
K03536	102066.0
K03537	0.0
K03534	47355.0
K03535	0.0
K03538	0.0
K03539	0.0
K14451	0.0
K14450	0.0
K02225	0.0
K02224	118679.0
K02227	67373.0
K02226	70485.0
K02221	2937.0
K14107	0.0
K02229	0.0
K02228	0.0
K14106	0.0
K00441	242.0
K03288	0.0
K03289	1.0
K03284	111949.0
K03285	0.0
K03286	8.0
K03287	18838.0
K03280	0.0
K03281	18827.0
K03282	91359.0
K00440	0.0
K13677	0.0
K12790	0.0
K09639	0.0
K12688	0.0
K12689	0.0
K12686	0.0
K12687	0.0
K12684	0.0
K12685	0.0
K12682	0.0
K12683	0.0
K12680	0.0
K11889	0.0
K08884	104196.0
K11085	34681.0
K11084	0.0
K11081	0.0
K11080	0.0
K11083	0.0
K11082	0.0
K11089	0.0
K08777	0.0
K08776	0.0
K06346	70769.0
K06347	0.0
K09824	0.0
K09825	94070.0
K09823	0.0
K09820	0.0
K10939	0.0
K10936	0.0
K10937	0.0
K10933	0.0
K06348	0.0
K09829	0.0
K11337	0.0
K11336	0.0
K11335	0.0
K11334	0.0
K11333	0.0
K11332	0.0
K11331	0.0
K11330	0.0
K00169	30222.0
K00164	5.0
K00166	0.0
K00167	0.0
K00161	14539.0
K00162	14539.0
K00163	0.0
K10689	0.0
K10680	4.0
K10681	0.0
K10682	0.0
K04083	83204.0
K04082	0.0
K04081	0.0
K04080	0.0
K04087	4592.0
K04086	0.0
K04085	0.0
K04084	0.0
K04088	4592.0
K01569	0.0
K01568	0.0
K01563	0.0
K01561	0.0
K01560	25678.0
K01567	22.0
K01565	0.0
K01564	0.0
K02038	101901.0
K02039	101896.0
K02030	199298.0
K02031	220371.0
K02032	232207.0
K02033	259508.0
K02034	267503.0
K02035	275478.0
K02036	102343.0
K02037	90666.0
K05556	0.0
K13658	0.0
K13659	0.0
K13656	0.0
K13657	0.0
K13654	0.0
K13655	76.0
K13652	15941.0
K13653	106781.0
K13650	0.0
K13651	0.0
K05555	0.0
K05552	0.0
K02057	222697.0
K05550	0.0
K05551	0.0
K12308	153575.0
K12306	0.0
K03073	92986.0
K03072	7415.0
K03071	0.0
K03070	102144.0
K03077	2548.0
K03076	98886.0
K03075	78798.0
K03074	11342.0
K08965	2071.0
K08967	0.0
K08961	7.0
K08963	49288.0
K13873	0.0
K13876	0.0
K13874	0.0
K13875	0.0
K06139	0.0
K06138	1.0
K06135	0.0
K06134	0.0
K06137	0.0
K06136	0.0
K06131	150803.0
K06133	66421.0
K06132	0.0
K02600	102142.0
K07389	0.0
K07388	0.0
K04747	0.0
K01516	98887.0
K09977	0.0
K07518	0.0
K07519	0.0
K11437	0.0
K07512	0.0
K07516	36.0
K10212	2407.0
K10747	0.0
K10217	0.0
K10219	0.0
K10218	0.0
K10748	0.0
K01912	69204.0
K01913	0.0
K01910	4320.0
K01911	2010.0
K01916	532.0
K01917	1.0
K01914	90794.0
K01915	186370.0
K01918	43403.0
K01919	89.0
K07774	0.0
K07775	25196.0
K07776	200.0
K07777	22494.0
K07770	253.0
K07771	0.0
K07772	0.0
K07773	0.0
K07778	70.0
K01193	86963.0
K04340	0.0
K04341	0.0
K04342	0.0
K04343	0.0
K12986	0.0
K04691	0.0
K02931	82055.0
K02933	102141.0
K02935	102141.0
K02936	0.0
K02939	102142.0
K00205	0.0
K00204	0.0
K00207	0.0
K00206	0.0
K00201	0.0
K00200	0.0
K00203	0.0
K00202	0.0
K00209	0.0
K00208	18824.0
K01000	108966.0
K01001	0.0
K01002	10292.0
K01003	88.0
K01004	0.0
K01005	3931.0
K01006	92843.0
K01007	5081.0
K01008	46181.0
K10855	0.0
K14115	0.0
K14116	0.0
K14441	92774.0
K14446	4.0
K14447	0.0
K14112	0.0
K14445	0.0
K08195	0.0
K08194	0.0
K14448	0.0
K08196	0.0
K08191	18824.0
K14119	0.0
K08193	0.0
K00702	25727.0
K10799	0.0
K03518	69773.0
K03519	4644.0
K09719	0.0
K10856	0.0
K03516	0.0
K03517	57751.0
K02205	0.0
K02204	32.0
K02203	75384.0
K02201	0.0
K02200	0.0
K13714	0.0
K13461	0.0
K12518	0.0
K12519	0.0
K12517	0.0
K12514	0.0
K12515	0.0
K12512	0.0
K12513	0.0
K12510	82963.0
K12511	12497.0
K07183	60315.0
K07182	4.0
K07181	20596.0
K07180	2445.0
K07186	0.0
K07185	18349.0
K07184	0.0
K09800	0.0
K09801	0.0
K09802	0.0
K09803	92.0
K09804	0.0
K09805	0.0
K09806	0.0
K09807	42585.0
K09808	37654.0
K09809	117.0
K10912	0.0
K10913	0.0
K10914	8368.0
K10915	0.0
K10916	0.0
K10917	0.0
K11358	60075.0
K11355	0.0
K11354	0.0
K11357	0.0
K11356	0.0
K04069	261978.0
K04068	104890.0
K04065	0.0
K04064	0.0
K04067	0.0
K04066	92884.0
K04061	48147.0
K09716	0.0
K04063	4.0
K04062	0.0
K10006	0.0
K10007	0.0
K10004	0.0
K10005	0.0
K10002	0.0
K10003	0.0
K10000	0.0
K10001	0.0
K09717	0.0
K10008	0.0
K10009	0.0
K02491	0.0
K14588	0.0
K14581	0.0
K13678	281.0
K13679	0.0
K11633	0.0
K13670	0.0
K13671	0.0
K11987	0.0
K11636	0.0
K11634	0.0
K13582	0.0
K13583	0.0
K13580	0.0
K13581	0.0
K13586	0.0
K13587	0.0
K13584	0.0
K13585	0.0
K13588	0.0
K13589	0.0
K02052	6682.0
K02053	6692.0
K02050	159708.0
K02051	147117.0
K02056	110219.0
K05553	0.0
K02054	6681.0
K02055	4766.0
K02058	50966.0
K02059	0.0
K05558	0.0
K05559	0.0
K03895	0.0
K03894	0.0
K03897	0.0
K03896	0.0
K03891	0.0
K03890	0.0
K03893	0.0
K03892	128613.0
K02423	0.0
K05342	0.0
K05341	390.0
K12989	0.0
K12988	0.0
K02420	64426.0
K12981	0.0
K12980	0.0
K12983	0.0
K12982	0.0
K12985	0.0
K12984	0.0
K12987	0.0
K02426	18827.0
K13854	0.0
K03098	18798.0
K13853	2409.0
K03095	384.0
K05344	0.0
K03091	292642.0
K03090	2445.0
K03093	9844.0
K03092	38359.0
K06113	26.0
K09632	0.0
K02429	37655.0
K06118	0.0
K05716	0.0
K04844	88.0
K11632	0.0
K11630	0.0
K11631	202.0
K11637	0.0
K11635	66.0
K11638	0.0
K11639	0.0
K07572	0.0
K07573	0.0
K07570	607.0
K07571	17408.0
K07576	63527.0
K07577	0.0
K07574	73918.0
K07575	0.0
K07578	0.0
K07579	0.0
K11189	199476.0
K11184	32689.0
K11187	0.0
K11180	32.0
K11181	32.0
K11183	0.0
K10764	4.0
K10763	0.0
K10762	0.0
K01938	96239.0
K01939	113278.0
K01934	83389.0
K01935	18968.0
K01937	101650.0
K01930	0.0
K01932	0.0
K01933	108698.0
K07798	26.0
K07799	0.0
K07796	0.0
K07797	0.0
K07794	1302.0
K07795	1998.0
K07792	2.0
K07793	29626.0
K07790	0.0
K07791	0.0
K06379	73549.0
K00968	15850.0
K06378	71057.0
K06377	0.0
K06376	0.0
K06375	0.0
K09814	0.0
K09813	0.0
K06372	0.0
K06371	0.0
K06370	0.0
K01249	0.0
K01246	42253.0
K01247	178.0
K01244	0.0
K01243	80025.0
K08919	0.0
K01241	31.0
K02919	52511.0
K02913	103348.0
K02912	0.0
K02911	98880.0
K02910	0.0
K02917	0.0
K02916	102142.0
K02915	0.0
K02914	98923.0
K00228	4.0
K00227	0.0
K00226	132808.0
K00224	0.0
K00223	0.0
K00222	0.0
K00221	0.0
K00220	0.0
K01798	0.0
K01799	3635.0
K01068	0.0
K01069	10644.0
K01062	0.0
K01791	67568.0
K01792	0.0
K01061	4.0
K01066	371.0
K01067	3685.0
K01796	82.0
K01797	2100.0
K05499	21407.0
K14468	0.0
K14469	0.0
K14465	0.0
K14466	0.0
K14467	0.0
K10834	0.0
K10833	0.0
K02266	0.0
K03793	0.0
K03790	20062.0
K03791	0.0
K03796	0.0
K03797	122209.0
K03794	0.0
K03795	0.0
K03798	199509.0
K03799	736.0
K13448	0.0
K12538	0.0
K12539	0.0
K12530	0.0
K12531	0.0
K12532	0.0
K12533	0.0
K12534	0.0
K12535	0.0
K12536	0.0
K12537	0.0
K03136	0.0
K09790	34224.0
K09791	0.0
K09792	4.0
K09793	18829.0
K09794	0.0
K09795	0.0
K09796	0.0
K09797	36762.0
K09798	1.0
K09799	0.0
K10972	0.0
K10973	0.0
K10977	1302.0
K10974	25337.0
K10975	0.0
K10978	0.0
K10979	4853.0
K06308	0.0
K00315	0.0
K09862	0.0
K06303	0.0
K09860	0.0
K09861	65443.0
K06306	16425.0
K06307	0.0
K06305	0.0
K11373	0.0
K04047	426.0
K04046	0.0
K04045	20564.0
K04044	0.0
K04043	109347.0
K04042	26467.0
K04041	61246.0
K04040	4.0
K02700	0.0
K04049	0.0
K04048	0.0
K02707	0.0
K02704	0.0
K02705	0.0
K10020	0.0
K10021	0.0
K10022	0.0
K10023	0.0
K10024	0.0
K10025	0.0
K10026	2552.0
K10027	26.0
K13612	0.0
K13613	0.0
K13611	0.0
K13614	0.0
K13615	0.0
K05794	12.0
K05795	5807.0
K05796	2330.0
K05797	0.0
K05790	0.0
K05791	0.0
K05792	1302.0
K05793	0.0
K05798	0.0
K05799	108628.0
K01474	0.0
K01477	0.0
K01476	6.0
K01471	0.0
K01470	58113.0
K01473	0.0
K13039	0.0
K01479	10.0
K01478	148.0
K05570	18939.0
K05571	18940.0
K05572	0.0
K05573	0.0
K02078	216989.0
K02079	0.0
K05576	0.0
K02074	384.0
K02075	384.0
K02076	2408.0
K02077	388.0
K02071	51655.0
K02072	57653.0
K02073	52061.0
K03309	0.0
K03308	184604.0
K03305	19352.0
K03304	0.0
K03307	82937.0
K03306	34780.0
K03301	0.0
K03300	9970.0
K03303	2953.0
K03302	0.0
K06173	143108.0
K06175	4.0
K06174	0.0
K06177	18822.0
K06176	0.0
K06179	82826.0
K07680	32.0
K03867	0.0
K03838	0.0
K12053	0.0
K11618	15847.0
K11619	0.0
K11614	0.0
K11615	0.0
K11616	0.0
K11617	0.0
K11610	0.0
K11611	0.0
K11960	0.0
K11961	8.0
K02836	93239.0
K10565	0.0
K10564	0.0
K02837	67151.0
K10561	9543.0
K10560	9477.0
K10563	47887.0
K10562	0.0
K02838	102142.0
K06858	0.0
K02839	15849.0
K06859	2283.0
K12700	4037.0
K07558	0.0
K07559	24215.0
K07228	0.0
K07229	0.0
K07226	0.0
K07224	0.0
K07225	4.0
K07222	0.0
K07223	1.0
K07220	30138.0
K07221	3.0
K10709	23772.0
K10708	0.0
K10701	0.0
K10703	0.0
K10702	0.0
K10704	0.0
K05984	0.0
K07537	0.0
K08652	0.0
K08651	0.0
K08658	0.0
K08659	3911.0
K05982	2.0
K07451	0.0
K07453	0.0
K07452	0.0
K07455	2437.0
K07454	4.0
K09707	21650.0
K07457	360.0
K09706	434.0
K07104	4.0
K00029	32.0
K00028	0.0
K00799	0.0
K00798	88498.0
K00797	49963.0
K00024	38928.0
K00795	0.0
K00026	0.0
K00021	0.0
K00020	1307.0
K00023	0.0
K00022	0.0
K09017	0.0
K01269	73986.0
K09015	18860.0
K09014	35167.0
K09013	75219.0
K09011	18823.0
K09010	0.0
K01261	1.0
K01262	140269.0
K01263	351.0
K01264	0.0
K01265	146476.0
K01266	15891.0
K09018	0.0
K08227	0.0
K08226	0.0
K08225	0.0
K08224	8.0
K08223	2.0
K08222	0.0
K08221	32.0
K00249	0.0
K01790	88795.0
K00241	18860.0
K00240	24297.0
K00243	74702.0
K00242	0.0
K00245	0.0
K00244	43867.0
K00247	0.0
K00246	0.0
K01795	16001.0
K06983	0.0
K02799	0.0
K02798	312.0
K02791	5067.0
K02790	0.0
K02793	25108.0
K02795	35417.0
K02794	38032.0
K02796	36341.0
K04564	37404.0
K04565	30385.0
K04566	15847.0
K04567	86021.0
K01040	5282.0
K01041	2.0
K04562	22613.0
K04568	0.0
K01049	0.0
K02535	18827.0
K02242	387.0
K02536	18897.0
K02531	383.0
K02246	384.0
K02533	0.0
K02532	6.0
K02248	384.0
K02538	5.0
K00581	0.0
K13421	0.0
K01013	0.0
K15018	0.0
K15019	0.0
K03110	101792.0
K03111	183521.0
K03112	0.0
K03113	18827.0
K03116	19042.0
K03117	32.0
K03118	19040.0
K03119	0.0
K10919	0.0
K12552	0.0
K12553	0.0
K12551	0.0
K12556	0.0
K12554	0.0
K12555	768.0
K06892	4.0
K06893	8.0
K06890	10718.0
K06891	124.0
K06896	41238.0
K06897	55867.0
K06894	26.0
K06895	6875.0
K10954	0.0
K10956	0.0
K06899	0.0
K06328	5.0
K06329	1.0
K10952	0.0
K10953	0.0
K11395	0.0
K11391	0.0
K11390	0.0
K11392	0.0
K00499	0.0
K00494	0.0
K00495	0.0
K00496	0.0
K00491	0.0
K00492	0.0
K00493	0.0
K13591	0.0
K01467	22019.0
K13593	0.0
K13592	0.0
K04021	0.0
K04020	0.0
K04023	15661.0
K04022	0.0
K04025	0.0
K04024	9166.0
K04027	1334.0
K04026	7001.0
K04029	32366.0
K04028	34693.0
K07055	0.0
K07054	7.0
K07057	0.0
K07056	120934.0
K07051	4.0
K07050	59991.0
K07053	172915.0
K07052	158379.0
K07059	0.0
K07058	81248.0
K10040	821.0
K10041	6974.0
K10046	0.0
K04799	0.0
K04798	0.0
K04793	0.0
K04792	0.0
K04791	0.0
K04790	0.0
K04797	0.0
K04796	0.0
K04795	0.0
K04794	0.0
K13638	0.0
K13639	0.0
K13634	0.0
K13635	0.0
K13636	0.0
K13637	66.0
K13630	0.0
K13631	0.0
K13632	0.0
K13633	0.0
K02042	21272.0
K05778	0.0
K05779	0.0
K05776	18801.0
K05541	0.0
K05774	0.0
K05775	0.0
K05772	33.0
K05773	33.0
K05540	14231.0
K01459	0.0
K01458	0.0
K01457	8.0
K01455	1302.0
K01454	0.0
K01453	0.0
K01452	0.0
K01451	12104.0
K01450	0.0
K05518	0.0
K08070	14464.0
K08071	0.0
K05516	121.0
K08077	3685.0
K05515	76266.0
K13093	0.0
K11783	0.0
K12949	0.0
K12945	0.0
K12944	0.0
K12941	17245.0
K12940	5.0
K12943	0.0
K12942	15783.0
K14728	0.0
K14727	0.0
K11785	0.0
K00108	0.0
K13890	130.0
K13891	130.0
K13892	67.0
K13893	0.0
K13894	0.0
K13895	0.0
K13896	0.0
K06159	0.0
K06158	122435.0
K06153	93413.0
K06152	0.0
K06151	0.0
K06157	0.0
K06156	0.0
K06155	4.0
K06154	0.0
K03327	37649.0
K03326	174.0
K03325	6240.0
K03324	149829.0
K03322	2445.0
K03321	7825.0
K03320	6894.0
K03329	0.0
K03328	18823.0
K04802	0.0
K04801	0.0
K04800	0.0
K11948	0.0
K01505	4.0
K04756	4.0
K11940	0.0
K11941	0.0
K11942	0.0
K11943	0.0
K11944	0.0
K01507	126810.0
K11946	0.0
K11947	0.0
K01506	1.0
K01501	134.0
K01500	2401.0
K01503	0.0
K06714	12821.0
K04750	18434.0
K12789	0.0
K12788	0.0
K11526	0.0
K10810	0.0
K11522	0.0
K11523	0.0
K08675	0.0
K08676	24.0
K08677	0.0
K08679	0.0
K11521	0.0
K10547	11320.0
K10546	11630.0
K10545	8050.0
K10544	1368.0
K10543	1720.0
K10542	54582.0
K10541	54578.0
K10540	64600.0
K10549	3635.0
K10548	11320.0
K14630	0.0
K11529	0.0
K00007	0.0
K00005	52321.0
K13444	0.0
K00003	84999.0
K00002	19826.0
K00001	27910.0
K01186	38695.0
K00009	215.0
K00008	97851.0
K10726	0.0
K10725	0.0
K08246	0.0
K00263	0.0
K00262	110328.0
K00261	1988.0
K00260	1.0
K00266	313945.0
K00265	18831.0
K01200	8405.0
K01201	34492.0
K01206	203032.0
K01207	45282.0
K01205	18800.0
K01208	0.0
K01209	181014.0
K06167	23078.0
K00917	29828.0
K00912	18827.0
K00919	92856.0
K02519	98859.0
K02518	98886.0
K02517	18831.0
K02511	0.0
K02510	6661.0
K13409	0.0
K13408	0.0
K03179	18867.0
K03170	0.0
K03177	102142.0
K12574	83540.0
K12570	0.0
K12573	94526.0
K11009	0.0
K11008	0.0
K11005	0.0
K11004	0.0
K11007	0.0
K11006	0.0
K11003	0.0
K08296	5.0
K08297	5.0
K08295	0.0
K02634	0.0
K02635	0.0
K10622	0.0
K07693	32.0
K07692	0.0
K07691	1.0
K07690	0.0
K07697	0.0
K07696	16013.0
K07695	0.0
K07694	3428.0
K07699	58318.0
K07698	0.0
K07079	95807.0
K07078	2425.0
K07077	0.0
K07076	9456.0
K07075	23112.0
K07074	4549.0
K07073	0.0
K07072	0.0
K07071	61.0
K07070	0.0
K14584	0.0
K11620	0.0
K09190	0.0
K11623	0.0
K05759	0.0
K08589	3.0
K11625	0.0
K11995	0.0
K01439	74530.0
K01438	24303.0
K01431	0.0
K01430	15985.0
K01433	27.0
K01432	0.0
K01434	4.0
K01437	0.0
K01436	41640.0
K05539	0.0
K14520	0.0
K12963	0.0
K12962	0.0
K12961	0.0
K12960	90524.0
K14749	0.0
K14748	0.0
K02972	0.0
K14743	0.0
K14742	88420.0
K14745	0.0
K14744	0.0
K14747	0.0
K14746	0.0
K02167	0.0
K02164	0.0
K02160	34273.0
K02168	4.0
K02169	18821.0
K10931	0.0
K03341	0.0
K03340	53018.0
K03343	0.0
K03342	0.0
K03346	8942.0
K12299	0.0
K12291	0.0
K12290	0.0
K12293	0.0
K12292	0.0
K12295	0.0
K12294	0.0
K12297	0.0
K12368	0.0
K11922	0.0
K11923	0.0
K11920	0.0
K11921	1.0
K11926	0.0
K11927	11087.0
K11924	152.0
K11925	0.0
K11928	33967.0
K13181	0.0
K13219	0.0
K07262	0.0
K07263	18833.0
K07260	73305.0
K07261	0.0
K07266	0.0
K07267	0.0
K07264	0.0
K07265	0.0
K07268	0.0
K07269	0.0
K01155	23840.0
K04478	0.0
K04479	0.0
K10528	0.0
K14952	0.0
K07486	55.0
K07487	0.0
K07484	11037.0
K07485	0.0
K07482	1.0
K07483	118544.0
K07480	0.0
K07481	4475.0
K07488	0.0
K07489	0.0
K11210	0.0
K11211	0.0
K11212	2.0
K11214	15979.0
K11216	1302.0
K06300	0.0
K00061	0.0
K00060	6468.0
K06301	0.0
K00065	11766.0
K00064	0.0
K00067	118444.0
K00066	0.0
K00069	0.0
K00068	2615.0
K06304	0.0
K08262	0.0
K08261	0.0
K08260	0.0
K08265	0.0
K08264	0.0
K00288	0.0
K00285	4.0
K00284	59831.0
K00287	98417.0
K00286	110798.0
K00281	18825.0
K00280	0.0
K00283	25437.0
K00282	25437.0
K08088	0.0
K14198	0.0
K14199	0.0
K03452	0.0
K14194	0.0
K14195	0.0
K14196	0.0
K14197	0.0
K14192	0.0
K14193	0.0
K01880	101650.0
K01881	118195.0
K01883	102142.0
K01885	104886.0
K04618	0.0
K01887	117989.0
K01224	22584.0
K01889	102148.0
K01226	20639.0
K01227	0.0
K01220	460.0
K01222	8801.0
K01223	47191.0
K02759	36387.0
K02755	0.0
K02757	69215.0
K02756	0.0
K14998	0.0
K02750	219.0
K02753	66.0
K02752	0.0
K00939	102142.0
K00938	384.0
K00937	97439.0
K00936	313561.0
K00935	6.0
K00934	0.0
K00933	0.0
K00932	0.0
K00931	95053.0
K00930	189399.0
K01089	18854.0
K01080	0.0
K01081	35023.0
K01082	0.0
K01083	0.0
K01084	0.0
K01085	0.0
K01087	0.0
K02571	0.0
K02570	76.0
K02573	76.0
K02572	0.0
K02575	85.0
K02574	4198.0
K07780	0.0
K03488	43917.0
K03489	388.0
K03482	0.0
K03483	222.0
K03480	6521.0
K03481	7111.0
K03486	20288.0
K03487	0.0
K03484	59925.0
K03485	0.0
K02287	0.0
K02286	0.0
K02285	0.0
K02284	0.0
K02283	107186.0
K02282	111.0
K02281	0.0
K02280	0.0
K02289	0.0
K02288	0.0
K03626	0.0
K03627	0.0
K03624	161074.0
K03625	102142.0
K03151	83283.0
K03620	141.0
K03153	0.0
K08869	0.0
K03628	75619.0
K03629	92889.0
K09738	0.0
K09739	0.0
K09736	0.0
K09737	0.0
K09735	0.0
K09732	0.0
K09733	0.0
K09730	0.0
K09731	0.0
K09888	66687.0
K09889	0.0
K09880	0.0
K09882	0.0
K09883	0.0
K09884	0.0
K09887	0.0
K11027	0.0
K11026	0.0
K11025	0.0
K11024	0.0
K07679	0.0
K07678	0.0
K11021	0.0
K11020	0.0
K07675	0.0
K07674	0.0
K07676	0.0
K07671	0.0
K07670	0.0
K07673	0.0
K07672	0.0
K01117	0.0
K12048	0.0
K07019	8.0
K07018	0.0
K07011	68228.0
K07010	51580.0
K07013	5.0
K07012	62864.0
K07015	81977.0
K07014	0.0
K07017	5531.0
K07016	134.0
K10084	0.0
K08372	2483.0
K05884	2407.0
K05885	18624.0
K05886	0.0
K05887	0.0
K05880	0.0
K05881	0.0
K05882	0.0
K05883	0.0
K08902	0.0
K05739	2334.0
K05888	0.0
K05889	0.0
K08903	0.0
K00547	1329.0
K00544	0.0
K00545	0.0
K00542	0.0
K00543	0.0
K00540	136837.0
K00548	131206.0
K00549	16063.0
K01145	0.0
K01412	0.0
K01147	0.0
K01417	33403.0
K00038	0.0
K01143	0.0
K01142	71536.0
K01419	454.0
K00788	108716.0
K00789	126834.0
K12502	0.0
K14762	0.0
K14761	73669.0
K06195	4.0
K03819	0.0
K03818	26.0
K03814	7.0
K03817	374.0
K03816	59716.0
K03811	24072.0
K03810	1302.0
K03813	8.0
K11908	0.0
K11909	0.0
K11904	0.0
K11905	0.0
K11906	0.0
K11907	0.0
K11900	0.0
K11901	0.0
K11902	0.0
K11903	0.0
K10986	356.0
K13238	0.0
K13239	0.0
K13797	0.0
K07248	20278.0
K13796	0.0
K07244	0.0
K07245	0.0
K07246	4459.0
K07240	206787.0
K07241	0.0
K07242	0.0
K07243	6.0
K01268	0.0
K05296	0.0
K02821	22263.0
K09016	0.0
K09945	0.0
K09944	0.0
K09947	0.0
K09946	4.0
K09941	0.0
K09940	0.0
K09943	0.0
K09942	32.0
K09949	0.0
K09948	0.0
K10851	0.0
K10850	0.0
K03666	18264.0
K03667	454.0
K03196	0.0
K03665	93193.0
K11275	0.0
K06012	53492.0
K00048	54770.0
K10857	0.0
K09773	625.0
K00043	90.0
K00042	34609.0
K00041	24239.0
K00040	25080.0
K00046	92703.0
K00733	0.0
K00044	0.0
K06011	0.0
K09012	0.0
K06016	9541.0
K06017	0.0
K06014	0.0
K06015	18185.0
K06019	114.0
K01075	0.0
K12221	0.0
K06444	0.0
K04632	0.0
K14977	1988.0
K14974	0.0
K00958	0.0
K00951	123080.0
K00950	21271.0
K00952	1966.0
K00955	20560.0
K00954	102208.0
K00957	20641.0
K00956	20383.0
K00590	6.0
K02777	3269.0
K02775	7148.0
K02774	9959.0
K02773	10099.0
K02771	37.0
K02770	57404.0
K02779	13755.0
K02778	0.0
K01606	0.0
K01607	60149.0
K01604	0.0
K01605	0.0
K01602	0.0
K01601	1.0
K03750	10020.0
K01609	74664.0
K02553	0.0
K02804	30333.0
K02551	18924.0
K02806	8.0
K02557	69144.0
K02800	3008.0
K05275	0.0
K02802	0.0
K13300	0.0
K02558	26.0
K02809	0.0
K02808	0.0
K03600	0.0
K03601	93238.0
K03602	89683.0
K03603	0.0
K03604	19675.0
K03605	32.0
K03606	8.0
K03607	0.0
K03608	59683.0
K03609	89550.0
K06078	0.0
K06079	2.0
K09710	93237.0
K09711	0.0
K09712	0.0
K06073	0.0
K06074	0.0
K06075	0.0
K06076	25.0
K06077	0.0
K06382	53625.0
K06383	24140.0
K06380	0.0
K06381	67646.0
K06386	0.0
K06387	57161.0
K06384	6697.0
K06385	63036.0
K06388	0.0
K06389	0.0
K12466	0.0
K12468	0.0
K07657	0.0
K07656	0.0
K07655	0.0
K07654	0.0
K07653	0.0
K07652	9607.0
K07651	32.0
K07650	261.0
K07659	0.0
K07658	89154.0
K11041	6399.0
K11040	0.0
K11043	0.0
K11042	0.0
K11045	0.0
K11044	0.0
K11047	0.0
K11046	0.0
K11049	0.0
K11048	0.0
K07387	18797.0
K07386	21949.0
K06926	83584.0
K06927	203.0
K06924	0.0
K06925	102142.0
K06922	0.0
K06923	72025.0
K06920	308.0
K06921	43943.0
K06928	8021.0
K06929	2442.0
K07033	74784.0
K07032	1419.0
K07031	22605.0
K07030	60818.0
K07037	21375.0
K07035	57855.0
K07034	32.0
K07039	0.0
K07038	2595.0
K10829	0.0
K00384	195263.0
K00385	8488.0
K00386	0.0
K00387	0.0
K00380	22.0
K00381	25.0
K00382	77207.0
K00383	1.0
K00389	4.0
K01387	0.0
K01385	0.0
K01389	0.0
K09158	0.0
K09159	0.0
K09156	0.0
K09157	73787.0
K09154	0.0
K09155	7299.0
K09152	0.0
K09153	28143.0
K09150	0.0
K09151	33.0
K05970	38337.0
K05714	0.0
K05715	0.0
K05710	0.0
K05711	0.0
K05712	0.0
K05713	0.0
K00560	94442.0
K00561	1.0
K00563	10977.0
K00564	3038.0
K00566	124192.0
K00567	73003.0
K00568	0.0
K00569	0.0
K05575	0.0
K01169	0.0
K01167	0.0
K01166	0.0
K05577	0.0
K01163	28045.0
K01161	0.0
K01160	0.0
K05578	0.0
K05579	0.0
K08092	12350.0
K08093	578.0
K08094	17183.0
K08095	0.0
K08096	0.0
K08097	36.0
K02254	0.0
K02255	0.0
K01743	0.0
K02251	32.0
K02061	0.0
K01741	0.0
K02060	0.0
K00114	0.0
K02122	86650.0
K02123	104114.0
K02120	107370.0
K02121	76333.0
K02124	107370.0
K03837	0.0
K03836	0.0
K03835	0.0
K03834	0.0
K03833	13391.0
K03832	18836.0
K03831	0.0
K03830	26694.0
K00443	0.0
K03839	18847.0
K02067	6.0
K10189	44284.0
K13038	135703.0
K13787	3884.0
K13788	0.0
K13789	249776.0
K10188	68197.0
K12255	0.0
K12254	0.0
K12257	73998.0
K12256	0.0
K12251	26397.0
K12250	0.0
K12253	0.0
K12252	0.0
K13252	235.0
K13256	351.0
K13255	0.0
K12079	0.0
K12078	0.0
K12071	0.0
K12070	0.0
K12073	0.0
K12072	0.0
K09912	0.0
K06236	0.0
K06237	0.0
K05519	0.0
K09914	0.0
K11788	0.0
K11782	0.0
K11780	0.0
K11781	0.0
K11787	0.0
K11784	0.0
K11530	0.0
K12787	0.0
K12786	0.0
K12785	0.0
K12784	0.0
K06718	2.0
K09969	0.0
K09968	10.0
K09967	15960.0
K09966	0.0
K09965	0.0
K09964	0.0
K09963	11310.0
K09962	1.0
K09961	0.0
K09960	0.0
K11527	23.0
K11524	0.0
K11525	0.0
K11250	0.0
K11253	0.0
K11258	0.0
K11528	0.0
K00713	0.0
K00712	4.0
K10780	0.0
K10783	26.0
K10125	0.0
K10124	0.0
K10126	0.0
K10121	169.0
K10123	0.0
K10122	169.0
K04652	20709.0
K04653	18724.0
K04651	40380.0
K04656	18725.0
K04654	18725.0
K04655	26468.0
K00973	82714.0
K00972	20179.0
K00971	36330.0
K00970	18822.0
K00975	200485.0
K00974	234103.0
K00979	24492.0
K00978	9208.0
K14954	0.0
K14955	0.0
K14956	0.0
K06178	49126.0
K01596	6970.0
K01597	385.0
K01594	0.0
K01595	356.0
K01592	0.0
K01593	0.0
K01590	0.0
K01591	91906.0
K01598	0.0
K01599	186355.0
K02711	0.0
K02710	0.0
K02713	0.0
K02712	0.0
K02714	0.0
K02717	0.0
K02716	0.0
K02719	0.0
K02718	0.0
K03449	15848.0
K03446	18795.0
K03444	1.0
K03445	0.0
K03442	89286.0
K01620	78160.0
K01621	7094.0
K01622	0.0
K01623	20983.0
K01624	182586.0
K01625	168773.0
K01626	56188.0
K01627	18829.0
K01628	86874.0
K01629	16255.0
K05299	32.0
K02829	0.0
K02828	0.0
K02827	0.0
K02826	0.0
K02825	4897.0
K02824	69626.0
K02823	91549.0
K02822	27249.0
K03198	0.0
K03199	0.0
K03668	1.0
K03669	0.0
K03190	15985.0
K03191	130.0
K03660	91754.0
K03194	0.0
K03195	0.0
K03664	102142.0
K03197	0.0
K09772	73861.0
K06013	21.0
K09770	2555.0
K09771	0.0
K09776	6.0
K09777	58595.0
K09774	0.0
K09775	40214.0
K09778	3979.0
K09779	53357.0
K06269	0.0
K06323	0.0
K11624	0.0
K02991	0.0
K02990	98229.0
K02624	0.0
K02240	669.0
K08282	66.0
K12440	0.0
K12441	0.0
K12442	0.0
K12443	0.0
K12444	0.0
K12445	0.0
K12449	0.0
K02247	0.0
K07637	0.0
K07636	93842.0
K07639	0.0
K07638	0.0
K11069	44480.0
K11068	67370.0
K11063	0.0
K11062	0.0
K11061	0.0
K11060	0.0
K11066	0.0
K11065	18825.0
K06900	0.0
K06901	89454.0
K06902	31192.0
K06903	4704.0
K06904	3925.0
K06905	8529.0
K06906	5220.0
K06907	12242.0
K06908	8534.0
K06909	356.0
K10821	0.0
K05905	25.0
K05904	0.0
K05906	0.0
K05900	0.0
K05903	32.0
K01406	0.0
K05909	0.0
K05908	0.0
K00368	0.0
K00369	4.0
K00366	10046.0
K00367	0.0
K00364	384.0
K00365	0.0
K00362	4.0
K00363	4.0
K00360	0.0
```
