## Extended Data File 1 for "Diet induces reproducible alterations in the mouse and human gut microbiome": SRS3588929_SRR7584574.picrust

```
# Constructed from biom file
#OTU ID	SRR7584574
K01365	0.0
K01364	0.0
K01361	8.0
K01360	0.0
K01362	41346.0
K02249	0.0
K05841	0.0
K05844	1.0
K05845	37.0
K05846	16287.0
K05847	16324.0
K00508	2.0
K00500	3.0
K00507	5.0
K00504	0.0
K00505	0.0
K12521	0.0
K01101	9276.0
K01103	1.0
K12520	0.0
K01104	90695.0
K05592	39002.0
K05593	12971.0
K05590	0.0
K05591	3.0
K05596	3.0
K05597	1.0
K05594	0.0
K05595	14.0
K05599	0.0
K11964	0.0
K11962	0.0
K14540	27115.0
K12529	0.0
K12528	0.0
K06353	0.0
K02456	1007.0
K02457	2.0
K02454	7.0
K02455	3.0
K02452	2.0
K02453	5.0
K02450	2.0
K02103	8254.0
K08138	2.0
K02108	48287.0
K02109	54195.0
K02458	2.0
K02459	2.0
K08137	0.0
K03851	0.0
K03850	0.0
K03852	0.0
K03855	0.0
K03856	27640.0
K13018	0.0
K13019	0.0
K13010	1.0
K13011	0.0
K13012	4270.0
K13013	0.0
K13014	0.0
K13015	3.0
K13016	3.0
K13017	0.0
K08566	0.0
K08567	2.0
K13274	0.0
K13275	0.0
K13276	0.0
K13277	0.0
K03275	0.0
K03274	2.0
K03277	0.0
K03276	0.0
K03271	14386.0
K03270	30549.0
K03273	2315.0
K03272	5935.0
K03279	0.0
K03278	0.0
K11022	0.0
K12277	0.0
K12276	0.0
K12270	21.0
K11058	0.0
K12279	0.0
K12278	0.0
K07557	0.0
K07550	0.0
K07552	23595.0
K06319	0.0
K09909	0.0
K09908	0.0
K12051	0.0
K12050	0.0
K12057	1.0
K12056	1.0
K06221	1.0
K09900	0.0
K09903	50765.0
K09902	0.0
K09904	0.0
K09907	0.0
K09906	0.0
K11501	0.0
K03234	0.0
K00773	50764.0
K00772	64.0
K00777	1.0
K00776	0.0
K06313	2147.0
K06315	0.0
K05574	0.0
K10201	63.0
K07176	0.0
K07177	2141.0
K07174	0.0
K07175	3049.0
K07172	18.0
K07173	15370.0
K07170	26818.0
K07171	53883.0
K07178	2.0
K07179	0.0
K00195	0.0
K00194	109.0
K00197	112.0
K00196	0.0
K00191	0.0
K00190	0.0
K00193	0.0
K00192	0.0
K00198	6523.0
K06405	23316.0
K10109	11848.0
K10108	21059.0
K10107	1.0
K01828	0.0
K01829	1.0
K01826	2.0
K01825	1.0
K01822	2.0
K01823	2150.0
K01820	0.0
K01821	2162.0
K00999	0.0
K00998	33291.0
K00995	49837.0
K00997	7742.0
K00996	7.0
K00991	52030.0
K00990	3.0
K00992	9.0
K11028	0.0
K02622	26773.0
K02625	0.0
K03564	38389.0
K13489	0.0
K13488	0.0
K13483	0.0
K13482	2.0
K13481	2.0
K13480	0.0
K13487	0.0
K13486	0.0
K14680	0.0
K14681	0.0
K14682	3.0
K08358	58.0
K08357	58.0
K08356	0.0
K08355	0.0
K03469	47615.0
K03462	0.0
K03464	0.0
K03465	6729.0
K03466	52963.0
K01648	0.0
K01649	56850.0
K01643	4127.0
K01640	3009.0
K01641	2147.0
K01646	148.0
K01647	55354.0
K01644	4138.0
K02597	1.0
K02626	3.0
K02595	0.0
K02594	2160.0
K02593	0.0
K02592	2145.0
K02591	4308.0
K02590	8104.0
K02598	3302.0
K02849	1.0
K14061	0.0
K14062	0.0
K14063	0.0
K14064	0.0
K14065	0.0
K14067	1.0
K02841	2.0
K02840	0.0
K02843	3.0
K02844	1.0
K02847	0.0
K02846	0.0
K02102	2.0
K09758	39.0
K06039	1.0
K06034	0.0
K06036	1.0
K06037	0.0
K06032	0.0
K01581	24.0
K02702	0.0
K02659	2.0
K13490	0.0
K13491	0.0
K03644	23598.0
K03645	0.0
K03646	3.0
K03647	3195.0
K03640	8.0
K03641	2.0
K03642	6.0
K03643	2.0
K03648	44317.0
K03649	4.0
K06694	0.0
K11814	0.0
K12428	0.0
K12429	0.0
K12422	0.0
K12423	0.0
K12420	0.0
K12421	0.0
K12426	0.0
K12427	0.0
K12424	0.0
K12425	0.0
K07349	0.0
K07348	0.0
K05380	0.0
K07345	1.0
K07344	0.0
K07347	2.0
K07346	1.0
K07341	6037.0
K07340	0.0
K07343	7207.0
K07342	0.0
K06968	1.0
K06969	85342.0
K06962	1106.0
K06963	0.0
K06960	26141.0
K06961	0.0
K06966	26773.0
K06967	27114.0
K06964	0.0
K06965	0.0
K08995	2.0
K08994	7.0
K08997	0.0
K08996	1.0
K08990	0.0
K08993	0.0
K08992	0.0
K08999	63.0
K08998	43615.0
K08344	0.0
K08345	0.0
K08346	0.0
K14940	0.0
K02724	0.0
K08349	0.0
K11815	0.0
K05929	0.0
K05928	0.0
K05927	0.0
K05924	0.0
K05922	0.0
K05921	1.0
K00349	23588.0
K00698	0.0
K00340	23589.0
K00341	23589.0
K00690	8606.0
K00343	23589.0
K00344	8.0
K00697	4.0
K00346	23588.0
K00347	23588.0
K09116	6042.0
K09117	40611.0
K05337	7628.0
K09118	1.0
K09119	0.0
K02106	1478.0
K05823	2138.0
K05820	0.0
K05826	0.0
K05827	0.0
K02100	1.0
K02101	0.0
K00524	0.0
K00525	43029.0
K00526	12729.0
K00527	71616.0
K00520	2.0
K00522	0.0
K00523	2.0
K02451	2.0
K00528	48591.0
K00529	3.0
K00025	0.0
K14215	0.0
K14213	0.0
K03453	23880.0
K00796	36061.0
K05339	24.0
K00027	28700.0
K00794	33876.0
K00793	33865.0
K01347	2121.0
K01346	0.0
K01344	0.0
K01343	0.0
K00791	50770.0
K01340	0.0
K00790	69859.0
K02694	0.0
K02696	0.0
K02697	0.0
K02690	0.0
K02691	58.0
K02692	0.0
K02693	0.0
K02698	0.0
K02699	0.0
K00836	0.0
K00837	26729.0
K00835	1.0
K00832	2031.0
K00833	23609.0
K00830	4.0
K00831	50665.0
K00839	2190.0
K04335	0.0
K04334	0.0
K01120	1.0
K01126	45183.0
K04333	0.0
K01129	23802.0
K01128	1.0
K04339	0.0
K04338	0.0
K02470	73645.0
K02471	2.0
K02472	2.0
K02473	0.0
K02474	29596.0
K02475	18.0
K02476	18.0
K02477	30679.0
K02478	1.0
K02479	1.0
K09019	1.0
K01267	16962.0
K13074	0.0
K13075	0.0
K11441	0.0
K14055	0.0
K13299	0.0
K13292	28404.0
K14057	0.0
K14056	0.0
K02856	3.0
K02585	2286.0
K12211	0.0
K12210	0.0
K12213	0.0
K12212	0.0
K12215	0.0
K02854	0.0
K12217	1.0
K12216	0.0
K12219	0.0
K12218	1.0
K02855	0.0
K08692	1.0
K08693	15.0
K08690	0.0
K08691	1.0
K08696	0.0
K08697	0.0
K11748	2.0
K11749	50134.0
K11746	1.0
K11747	2.0
K11744	0.0
K11745	2.0
K11742	0.0
K11743	5944.0
K11740	0.0
K11741	2173.0
K13920	3028.0
K13921	0.0
K13922	10500.0
K13923	0.0
K13924	3.0
K13925	0.0
K13926	1.0
K13927	3081.0
K13928	1.0
K13929	3.0
K09923	0.0
K09922	23586.0
K06201	36075.0
K06200	12675.0
K06207	44249.0
K06206	7675.0
K06205	0.0
K09924	3.0
K09929	0.0
K06208	2144.0
K00759	24056.0
K00758	1.0
K00752	1.0
K00757	45823.0
K00756	13859.0
K00754	55781.0
K06001	32914.0
K05557	0.0
K09766	4323.0
K05554	0.0
K07475	0.0
K07150	12137.0
K07151	0.0
K07152	7.0
K07153	0.0
K07154	26388.0
K07155	0.0
K07156	0.0
K07157	2.0
K07406	22247.0
K07407	89483.0
K07404	20650.0
K07405	23588.0
K07402	19948.0
K07403	3.0
K07400	0.0
K07401	0.0
K01808	54513.0
K01809	38615.0
K01800	2.0
K01801	0.0
K01802	23658.0
K01803	51444.0
K01804	8732.0
K01805	4283.0
K01807	9121.0
K09718	0.0
K14668	0.0
K14669	0.0
K14666	0.0
K14667	0.0
K01664	2169.0
K01665	23645.0
K01666	9854.0
K01667	25878.0
K01660	0.0
K01661	2208.0
K01662	47888.0
K01663	0.0
K01668	61.0
K01669	24.0
K02863	50765.0
K02862	0.0
K02860	50720.0
K02867	50765.0
K02866	0.0
K02864	48595.0
K02869	0.0
K05362	7.0
K05365	1.0
K03402	27738.0
K03403	0.0
K03400	0.0
K03406	132636.0
K03407	19809.0
K03404	0.0
K03405	1.0
K03408	33300.0
K03409	2161.0
K02315	32635.0
K02314	50779.0
K02317	0.0
K02316	50729.0
K02313	50765.0
K02312	11.0
K02319	0.0
K12405	0.0
K12152	0.0
K12151	0.0
K07091	2.0
K07090	60805.0
K07093	4.0
K07092	0.0
K07095	61622.0
K07094	7.0
K07097	0.0
K07096	0.0
K07099	8013.0
K07098	63566.0
K11175	50763.0
K11174	0.0
K11177	1.0
K11176	0.0
K11173	0.0
K11179	1.0
K11178	0.0
K00322	0.0
K00320	1.0
K00321	0.0
K00326	0.0
K00324	23.0
K00325	8.0
K00329	2.0
K05945	1.0
K05944	0.0
K05947	0.0
K05946	7466.0
K06944	0.0
K06945	0.0
K06946	0.0
K06415	2149.0
K06940	16329.0
K06941	51870.0
K06942	50765.0
K06943	0.0
K10806	3.0
K10807	1.0
K10804	6.0
K10805	2.0
K06948	3180.0
K06949	56119.0
K06418	7.0
K09138	3.0
K09139	0.0
K09134	6116.0
K09135	0.0
K09136	1.0
K09137	3.0
K09130	0.0
K09131	60.0
K09132	5934.0
K09133	0.0
K05808	50699.0
K05809	0.0
K05804	5936.0
K05805	2.0
K05806	0.0
K05807	23592.0
K05800	2.0
K05801	2.0
K05802	0.0
K05803	0.0
K01044	0.0
K01045	0.0
K01046	185.0
K02068	29.0
K04561	3.0
K01042	2218.0
K05568	22047.0
K05567	7535.0
K14273	0.0
K14275	0.0
K14274	138.0
K02062	0.0
K05245	0.0
K05564	0.0
K01048	4487.0
K02066	23594.0
K01322	23585.0
K01325	0.0
K02065	23594.0
K01326	0.0
K05560	0.0
K02243	3179.0
K08930	0.0
K02679	0.0
K02676	2.0
K02674	2.0
K02675	0.0
K02672	3.0
K02241	2725.0
K02670	4.0
K02671	3.0
K00810	0.0
K00811	23586.0
K00812	3093.0
K00813	0.0
K00814	0.0
K00817	50710.0
K00818	25772.0
K00819	12.0
K02530	34.0
K02245	3179.0
K02244	2147.0
K01499	1.0
K01498	0.0
K01493	50766.0
K01492	1161.0
K01491	109752.0
K01497	10.0
K01496	1228.0
K01495	39062.0
K01494	5992.0
K02418	16388.0
K02419	18644.0
K14492	0.0
K02412	16484.0
K02413	18063.0
K02410	18644.0
K02411	9639.0
K02416	18644.0
K02417	13731.0
K02414	2180.0
K02415	2.0
K00120	0.0
K00121	379.0
K00430	0.0
K13058	0.0
K13059	0.0
K13727	2123.0
K13057	0.0
K13722	0.0
K13051	4.0
K13052	13729.0
K00435	0.0
K12054	0.0
K03239	0.0
K03238	0.0
K03231	0.0
K03230	1.0
K03232	0.0
K12059	1.0
K03237	0.0
K03236	0.0
K12058	1.0
K12239	0.0
K12238	0.0
K12235	0.0
K12234	3004.0
K13942	0.0
K13940	14418.0
K13941	0.0
K12097	0.0
K12096	0.0
K12095	0.0
K12094	0.0
K12093	0.0
K12092	0.0
K12091	0.0
K12090	0.0
K12099	0.0
K12098	0.0
K06356	0.0
K05992	0.0
K03540	0.0
K06331	11129.0
K06330	10.0
K07138	24220.0
K07139	41096.0
K11811	2.0
K07132	3262.0
K07133	112878.0
K07130	20495.0
K07131	0.0
K07137	73021.0
K07134	0.0
K07135	0.0
K01860	0.0
K01866	50780.0
K01867	50780.0
K01865	61.0
K01868	56987.0
K01869	50764.0
K06140	3.0
K04766	6.0
K04767	1027.0
K04764	3.0
K04762	23592.0
K04763	77344.0
K04760	3.0
K04761	135.0
K04768	6.0
K04769	21734.0
K08313	1044.0
K08312	0.0
K08311	2124.0
K08310	2.0
K08317	2154.0
K08316	16575.0
K08315	0.0
K08314	3038.0
K05149	0.0
K08319	0.0
K08318	0.0
K06339	0.0
K14648	0.0
K14392	37.0
K14393	4.0
K14645	3.0
K14647	0.0
K01689	59332.0
K01686	51580.0
K01687	64172.0
K01684	7184.0
K01685	18690.0
K01682	2.0
K01681	50168.0
K05308	0.0
K02889	0.0
K02888	50765.0
K02885	0.0
K02884	50765.0
K02887	50765.0
K02886	50765.0
K02881	50765.0
K02883	0.0
K13743	0.0
K02086	2154.0
K02081	1748.0
K02080	0.0
K02083	525.0
K02082	1045.0
K13831	0.0
K03428	0.0
K03429	12115.0
K03424	80153.0
K03935	0.0
K03932	0.0
K03933	2155.0
K03930	8663.0
K03931	17.0
K02339	2.0
K02338	50765.0
K02337	50148.0
K02336	0.0
K02335	56665.0
K02334	14941.0
K02330	0.0
K03688	15899.0
K03689	0.0
K03680	138.0
K03683	0.0
K03684	60.0
K03685	50765.0
K03686	85439.0
K03687	47155.0
K07301	17655.0
K07300	2.0
K07303	5.0
K07302	5.0
K07305	2152.0
K07304	4295.0
K07307	925.0
K07306	232.0
K07309	58.0
K07308	233.0
K02617	0.0
K02610	2.0
K02963	50765.0
K02612	2.0
K02961	47976.0
K09686	145084.0
K09687	208892.0
K09684	492.0
K09685	4310.0
K09682	0.0
K09683	0.0
K09680	8.0
K09681	0.0
K09688	1.0
K09689	1.0
K05962	1.0
K05961	0.0
K05967	43.0
K05966	27.0
K11159	0.0
K05964	19.0
K05968	0.0
K11152	0.0
K00309	0.0
K00658	14.0
K00304	0.0
K00305	0.0
K00654	0.0
K00655	65569.0
K00652	23597.0
K00301	0.0
K00302	6046.0
K00303	10.0
K10828	0.0
K06431	0.0
K06432	0.0
K06433	0.0
K06434	0.0
K06436	2166.0
K06437	0.0
K10820	139.0
K06439	0.0
K10822	0.0
K10823	0.0
K10826	0.0
K09167	3239.0
K06322	0.0
K14117	0.0
K14259	0.0
K14257	0.0
K01308	3335.0
K01303	1025.0
K01301	1.0
K01305	380.0
K01304	3256.0
K02658	2.0
K00672	1.0
K02650	5402.0
K02651	5.0
K02652	13077.0
K02653	17855.0
K02654	52823.0
K05687	0.0
K02656	2.0
K05685	2.0
K00878	23586.0
K00879	1973.0
K00872	5489.0
K00873	50713.0
K00870	0.0
K00876	77495.0
K00877	0.0
K00874	55971.0
K00875	0.0
K04487	54353.0
K04486	32480.0
K04485	49663.0
K04484	0.0
K04483	0.0
K04482	0.0
K04480	0.0
K04488	33177.0
K12049	0.0
K13693	0.0
K13706	0.0
K13694	4.0
K13695	0.0
K05977	0.0
K09516	1.0
K02434	39381.0
K02435	35682.0
K02436	1022.0
K02437	31589.0
K05350	11701.0
K02431	10802.0
K08100	0.0
K02433	40376.0
K02438	21899.0
K02439	16.0
K03745	1.0
K03744	49535.0
K03747	2.0
K03210	49676.0
K03217	52331.0
K03216	27117.0
K03215	2.0
K03742	41594.0
K03219	1.0
K03218	51776.0
K03749	2.0
K03748	3.0
K02383	0.0
K06327	0.0
K06320	8169.0
K07238	51827.0
K09479	0.0
K09478	0.0
K09475	0.0
K09474	1.0
K09477	0.0
K09476	0.0
K09471	2.0
K09470	0.0
K09473	0.0
K09472	2.0
K07543	0.0
K06898	18805.0
K13967	0.0
K13963	9702.0
K07545	0.0
K00737	5941.0
K05345	1.0
K11706	0.0
K11707	2.0
K11704	0.0
K11705	0.0
K11708	2.0
K11709	2.0
K05588	0.0
K07114	58587.0
K07443	12548.0
K07116	0.0
K07117	4.0
K07110	2.0
K07447	50751.0
K07112	2919.0
K07113	0.0
K07448	8104.0
K07118	2254.0
K07119	16.0
K10619	0.0
K10618	0.0
K10617	0.0
K10616	0.0
K01848	1.0
K01849	1.0
K01844	3630.0
K01845	10820.0
K01846	4.0
K01847	47180.0
K01840	79085.0
K01841	1034.0
K01842	0.0
K01843	1603.0
K06219	0.0
K10832	0.0
K05348	1.0
K14203	0.0
K08483	25870.0
K08482	0.0
K08481	0.0
K08480	0.0
K08485	0.0
K08484	0.0
K00464	0.0
K00467	0.0
K00466	0.0
K00461	0.0
K00460	0.0
K00463	0.0
K00462	0.0
K04509	0.0
K00469	1.0
K00468	0.0
K08645	0.0
K04744	2.0
K01518	0.0
K01519	0.0
K04748	1.0
K04749	2164.0
K01514	8.0
K01515	39819.0
K01512	15406.0
K01510	0.0
K14623	702.0
K14626	0.0
K14627	0.0
K14628	0.0
K14629	0.0
K03918	1.0
K03919	2.0
K12372	1.0
K12373	123902.0
K12370	1.0
K12371	1.0
K02359	0.0
K02358	50767.0
K02351	0.0
K02352	0.0
K02355	97161.0
K02357	50765.0
K02356	50774.0
K13574	0.0
K13573	0.0
K13572	0.0
K13571	1.0
K13570	1.0
K12112	0.0
K12113	0.0
K12110	0.0
K12111	237.0
K07329	0.0
K07328	0.0
K07323	4.0
K07322	47183.0
K07321	4183.0
K07320	2.0
K07327	0.0
K07326	0.0
K07325	0.0
K07324	0.0
K08163	0.0
K06180	134077.0
K06181	2123.0
K06182	15932.0
K06183	26560.0
K06186	2.0
K06187	50765.0
K06188	2230.0
K06189	2.0
K08359	0.0
K07589	0.0
K07588	23592.0
K07587	0.0
K07586	9123.0
K07585	0.0
K07584	32124.0
K07583	0.0
K07582	0.0
K07581	0.0
K07580	0.0
K11139	0.0
K05989	61471.0
K05988	0.0
K05985	8446.0
K05987	0.0
K05986	0.0
K10843	0.0
K08354	1.0
K10844	0.0
K10848	1.0
K00673	0.0
K00674	25754.0
K00675	2182.0
K00676	21669.0
K00677	23595.0
K06988	2124.0
K06989	328.0
K08351	0.0
K06980	3.0
K06981	0.0
K06982	0.0
K08350	0.0
K06984	0.0
K06985	3.0
K06986	0.0
K06987	11142.0
K02445	8240.0
K02444	7253.0
K00582	0.0
K00583	0.0
K00580	0.0
K02110	48340.0
K00586	0.0
K00587	0.0
K00584	0.0
K08921	0.0
K02441	26.0
K00588	2.0
K08922	0.0
K02440	8788.0
K00018	50081.0
K08923	0.0
K02443	11055.0
K00019	3.0
K02442	0.0
K08925	0.0
K08926	0.0
K08927	0.0
K03149	4847.0
K06604	0.0
K00015	0.0
K01989	26332.0
K00854	50702.0
K00855	3.0
K00856	2.0
K00857	9360.0
K00850	114940.0
K00851	2147.0
K00852	37825.0
K00853	354.0
K00858	50764.0
K00859	49237.0
K01181	9935.0
K01180	0.0
K01183	10211.0
K01182	25183.0
K01185	23590.0
K01184	0.0
K01187	103121.0
K01188	49477.0
K02596	3.0
K13766	3.0
K13767	2.0
K13003	0.0
K13002	1.0
K13000	0.0
K02984	0.0
K02986	50765.0
K02987	0.0
K02636	1.0
K02982	44831.0
K02983	0.0
K02638	0.0
K02639	0.0
K02988	50175.0
K08298	116.0
K08299	0.0
K03583	0.0
K03582	0.0
K03581	31453.0
K03580	1.0
K03587	23650.0
K03586	2.0
K03585	47182.0
K03584	49729.0
K03589	45413.0
K03588	70182.0
K01725	2.0
K01724	4.0
K01727	33.0
K01726	13479.0
K01721	0.0
K01720	0.0
K01722	0.0
K13008	0.0
K01729	0.0
K01728	8.0
K09530	0.0
K09539	0.0
K02188	20110.0
K02189	20107.0
K02182	2.0
K02183	0.0
K03769	5683.0
K03768	65589.0
K03767	2144.0
K03765	0.0
K03764	0.0
K03763	45215.0
K03762	64.0
K03761	0.0
K03760	2.0
K09457	156.0
K09456	1.0
K09459	1024.0
K09458	50783.0
K00602	122156.0
K13988	0.0
K13985	0.0
K09981	1.0
K09980	0.0
K09983	2.0
K09982	0.0
K09985	0.0
K09984	2.0
K09987	0.0
K09986	0.0
K09989	9041.0
K09988	7746.0
K12583	0.0
K12582	0.0
K12589	0.0
K11720	2.0
K09759	10136.0
K10985	1.0
K10984	1024.0
K07468	0.0
K07469	2.0
K07464	19916.0
K07465	0.0
K07466	0.0
K07467	15949.0
K07460	40618.0
K07461	13579.0
K07462	50772.0
K07463	0.0
K10679	2.0
K10678	0.0
K10671	0.0
K10670	11055.0
K10673	0.0
K10672	513.0
K10674	0.0
K10677	7.0
K10676	0.0
K08726	0.0
K08724	1033.0
K08722	6387.0
K08723	0.0
K08720	0.0
K08721	0.0
K08728	2122.0
K10187	0.0
K00119	2.0
K00118	1.0
K00449	2.0
K00448	0.0
K00115	0.0
K00446	2.0
K00117	4.0
K00116	15.0
K00111	49104.0
K00442	0.0
K00113	1.0
K00112	3.0
K01539	0.0
K01531	21884.0
K04720	26842.0
K01533	52907.0
K01534	99394.0
K01535	0.0
K01537	54175.0
K14358	0.0
K14605	0.0
K14606	0.0
K00413	2.0
K10120	8.0
K05600	0.0
K05777	5.0
K03972	0.0
K03973	3114.0
K03970	0.0
K03971	0.0
K03976	50757.0
K03977	50765.0
K03974	0.0
K03975	27915.0
K03978	50763.0
K03979	50765.0
K13378	23585.0
K02372	29857.0
K02371	44370.0
K02377	29596.0
K02379	70.0
K03396	0.0
K03397	0.0
K03394	23855.0
K03395	0.0
K03392	0.0
K03393	0.0
K03390	23586.0
K03391	0.0
K03399	20.0
K03027	0.0
K12136	0.0
K12137	0.0
K06610	0.0
K12138	0.0
K12139	0.0
K11444	0.0
K11440	8.0
K11443	0.0
K11442	6.0
K00612	2.0
K00613	58.0
K00610	40594.0
K00611	26432.0
K00616	12919.0
K00617	0.0
K00614	2.0
K00615	115715.0
K00619	2.0
K10863	0.0
K07874	0.0
K06234	0.0
K10240	0.0
K10241	0.0
K10242	0.0
K10243	0.0
K04110	1.0
K04113	0.0
K04112	0.0
K04115	0.0
K04114	0.0
K04117	0.0
K04116	0.0
K04118	0.0
K05517	0.0
K07705	524.0
K07704	583.0
K07707	5963.0
K07706	8091.0
K07701	0.0
K07700	0.0
K07703	0.0
K07702	0.0
K07709	0.0
K07708	2.0
K01955	66749.0
K13042	0.0
K09934	0.0
K09935	13071.0
K06216	23.0
K09937	2.0
K13745	1.0
K13746	0.0
K13747	36887.0
K13740	0.0
K13741	0.0
K13742	0.0
K06211	5942.0
K06212	59.0
K09933	4.0
K02618	1.0
K02619	23595.0
K02968	50135.0
K02966	0.0
K02967	50765.0
K02616	1.0
K02965	50765.0
K02962	0.0
K02611	2.0
K02613	4.0
K03569	69305.0
K03568	1038.0
K03565	49730.0
K06218	2.0
K03567	0.0
K03566	4.0
K03561	47191.0
K03560	3.0
K03563	21860.0
K03562	3.0
K06430	0.0
K01709	922.0
K01708	2.0
K01707	0.0
K01706	252.0
K01705	0.0
K01704	111980.0
K01703	112583.0
K01702	0.0
K14165	1.0
K14164	0.0
K14166	0.0
K14161	4.0
K14160	3.0
K14162	4.0
K05396	190.0
K03709	3682.0
K03708	5328.0
K08160	0.0
K03701	81392.0
K03700	19263.0
K03703	41223.0
K03702	50765.0
K03705	27174.0
K03704	42735.0
K03707	3774.0
K03706	18097.0
K06289	0.0
K06288	0.0
K06283	20974.0
K06282	61.0
K06281	63.0
K06287	48634.0
K06286	2147.0
K06285	2144.0
K06284	10544.0
K08161	2137.0
K07540	0.0
K06438	16384.0
K06869	0.0
K06868	0.0
K06867	19.0
K06866	0.0
K06865	0.0
K06864	15587.0
K06863	0.0
K06862	0.0
K06861	23730.0
K06860	0.0
K12659	0.0
K12658	2.0
K07547	0.0
K07546	0.0
K15023	0.0
K15022	0.0
K15020	0.0
K15024	15177.0
K08700	0.0
K08162	5934.0
K07544	0.0
K00137	0.0
K00135	37.0
K00134	52916.0
K00133	50764.0
K00132	62.0
K00131	4.0
K00130	5945.0
K00139	0.0
K00138	0.0
K00429	1.0
K00428	23588.0
K00421	0.0
K00423	0.0
K00425	25795.0
K00427	0.0
K00426	25795.0
K14292	0.0
K14379	0.0
K14370	0.0
K14371	0.0
K14372	0.0
K14373	0.0
K14374	0.0
K14375	0.0
K09845	0.0
K14082	0.0
K14083	2.0
K14080	0.0
K14081	0.0
K14086	5941.0
K14087	5999.0
K14084	1022.0
K14088	5999.0
K14089	5941.0
K01552	21416.0
K01551	4454.0
K01556	1.0
K01557	0.0
K01554	2121.0
K01555	3.0
K04708	0.0
K03955	0.0
K13689	0.0
K13688	141.0
K13683	0.0
K13685	5252.0
K13684	0.0
K13687	0.0
K13686	0.0
K14159	0.0
K02399	0.0
K02398	4389.0
K02395	4325.0
K02394	2.0
K02397	10262.0
K02396	20648.0
K02391	2.0
K02390	18650.0
K02393	2.0
K02392	31813.0
K13533	0.0
K13532	0.0
K13531	18.0
K13530	2137.0
K01550	0.0
K05658	0.0
K14054	3.0
K02601	53376.0
K02970	50589.0
K05378	0.0
K12339	3.0
K14060	0.0
K11687	0.0
K11686	0.0
K11685	0.0
K11689	1966.0
K11688	1720.0
K08939	0.0
K03048	2157.0
K03049	0.0
K13821	7.0
K13820	0.0
K03042	0.0
K03043	49159.0
K03040	48596.0
K03041	0.0
K03046	50185.0
K03047	0.0
K03044	0.0
K03045	0.0
K00348	23588.0
K09847	0.0
K00692	3.0
K00638	19191.0
K00639	26189.0
K00693	1.0
K00634	32247.0
K00635	0.0
K00630	0.0
K00631	0.0
K00632	3635.0
K00633	6603.0
K00691	4262.0
K00696	0.0
K00694	1052.0
K00695	0.0
K10854	0.0
K07811	0.0
K07810	0.0
K07813	20462.0
K07812	58.0
K07814	6121.0
K07816	2398.0
K00090	2.0
K00091	9092.0
K00094	3030.0
K00096	8219.0
K00097	26477.0
K00098	0.0
K00099	48036.0
K10228	0.0
K10229	0.0
K12548	0.0
K10222	0.0
K10220	1.0
K10221	1.0
K10227	3.0
K05822	6.0
K01949	0.0
K01945	50763.0
K01947	0.0
K01946	0.0
K01941	14.0
K01940	46692.0
K06357	0.0
K07729	68853.0
K07728	0.0
K07727	48152.0
K07726	10271.0
K07725	0.0
K07724	0.0
K07723	2144.0
K07722	60.0
K07721	0.0
K07720	100626.0
K00899	1821.0
K05824	0.0
K00891	63918.0
K00892	0.0
K00895	6.0
K00897	5357.0
K08151	2125.0
K08153	2145.0
K08154	0.0
K02948	50765.0
K02942	0.0
K02944	0.0
K05665	0.0
K02946	50755.0
K13793	0.0
K06352	0.0
K01769	0.0
K01768	10.0
K01761	5.0
K01760	2196.0
K01762	0.0
K09578	0.0
K01766	0.0
K08164	0.0
K02493	50185.0
K08166	0.0
K08167	1.0
K02496	2.0
K02497	6.0
K02494	2.0
K02495	74702.0
K02498	2.0
K02499	2609.0
K08168	0.0
K08169	2.0
K14415	5942.0
K14414	1.0
K06881	50774.0
K00436	2.0
K06332	0.0
K12815	0.0
K12810	0.0
K06885	3184.0
K00437	0.0
K06335	0.0
K06334	24695.0
K03547	22711.0
K03546	15700.0
K03545	63345.0
K03544	62268.0
K03543	23588.0
K06888	6260.0
K10941	0.0
K03549	2146.0
K03548	0.0
K10940	0.0
K02236	4298.0
K02237	22947.0
K02234	0.0
K02232	20125.0
K02233	28203.0
K02230	5.0
K02231	35481.0
K06359	0.0
K02238	44711.0
K02239	0.0
K03723	48497.0
K03722	6879.0
K03721	0.0
K03720	0.0
K03727	1.0
K03726	0.0
K03725	0.0
K03724	18.0
K06358	0.0
K12673	0.0
K12679	0.0
K12678	0.0
K06410	14425.0
K11898	0.0
K11899	0.0
K11896	1.0
K11897	0.0
K11894	0.0
K11895	1.0
K11892	1.0
K11893	1.0
K11890	0.0
K11891	1.0
K08762	0.0
K08764	0.0
K08765	0.0
K10418	0.0
K11325	0.0
K11326	0.0
K11327	0.0
K11328	0.0
K11329	0.0
K00151	1.0
K00150	0.0
K00153	0.0
K00400	0.0
K00407	2.0
K00406	5.0
K00405	6.0
K00404	3.0
K00158	2128.0
K01342	0.0
K09388	0.0
K09386	0.0
K09384	11.0
K04094	11240.0
K04095	6078.0
K04096	50171.0
K04097	3.0
K04090	2.0
K04091	5.0
K04092	1.0
K04093	0.0
K04098	0.0
K04099	0.0
K01578	1.0
K01579	27990.0
K01574	6.0
K01575	4270.0
K01576	0.0
K01577	0.0
K01571	20863.0
K01572	50467.0
K01573	2.0
K02009	11120.0
K02008	89004.0
K02005	59245.0
K02004	344759.0
K02007	13463.0
K02006	124391.0
K02001	2.0
K02000	2142.0
K02003	330544.0
K02002	2142.0
K03065	0.0
K08952	0.0
K03060	25454.0
K13809	0.0
K10948	0.0
K09607	0.0
K06125	0.0
K04337	0.0
K06120	3030.0
K06121	0.0
K04336	0.0
K01127	0.0
K09703	18.0
K00004	4243.0
K14699	0.0
K09702	2532.0
K14698	0.0
K05311	44.0
K13829	1.0
K10943	0.0
K07291	0.0
K07290	2.0
K10206	26790.0
K10202	4.0
K10208	6.0
K10209	1.0
K01966	5.0
K01965	2.0
K01964	3.0
K01963	17820.0
K01962	11139.0
K01961	65874.0
K01960	23590.0
K01969	3.0
K01968	3.0
K07749	6311.0
K07748	0.0
K07741	7323.0
K07740	0.0
K07743	0.0
K07742	27172.0
K07745	0.0
K07744	0.0
K07746	0.0
K01299	7179.0
K01295	3329.0
K01297	5966.0
K02922	0.0
K05603	1.0
K02921	0.0
K02926	50765.0
K05607	0.0
K02924	0.0
K05605	0.0
K02928	0.0
K02929	0.0
K00216	0.0
K00217	0.0
K00214	0.0
K00215	54003.0
K00213	0.0
K00210	0.0
K00211	0.0
K00218	0.0
K00219	122.0
K01035	0.0
K01034	5152.0
K04517	50757.0
K01740	94927.0
K01031	1.0
K01746	1644.0
K01745	1668.0
K01744	26116.0
K01749	9281.0
K01039	1527.0
K04518	27877.0
K09591	0.0
K14129	0.0
K14128	0.0
K14121	0.0
K14120	0.0
K14123	0.0
K14122	0.0
K14125	0.0
K14124	0.0
K14127	0.0
K14126	0.0
K03521	47772.0
K03520	0.0
K03523	30940.0
K03522	49371.0
K03525	50336.0
K03524	52559.0
K03527	51446.0
K03526	48606.0
K03529	27132.0
K03528	0.0
K06338	0.0
K02217	29789.0
K03299	5315.0
K03298	4.0
K13472	0.0
K03293	12786.0
K03292	48927.0
K03291	0.0
K03290	0.0
K03297	6001.0
K03296	59749.0
K03295	25717.0
K03294	16657.0
K13009	0.0
K12690	0.0
K09743	0.0
K06022	0.0
K07190	0.0
K06021	0.0
K07192	7322.0
K06020	2.0
K06027	0.0
K06026	0.0
K09744	0.0
K07991	8.0
K08749	0.0
K09835	0.0
K09834	0.0
K10439	61617.0
K06351	0.0
K09833	0.0
K10925	0.0
K10924	0.0
K10927	0.0
K10926	0.0
K10923	0.0
K10922	0.0
K09629	0.0
K10697	0.0
K00179	11820.0
K00172	6546.0
K00171	4221.0
K00170	4258.0
K00177	30162.0
K00176	30164.0
K00175	55950.0
K00174	53720.0
K13478	0.0
K14338	0.0
K14339	0.0
K14335	0.0
K14337	0.0
K14330	0.0
K14331	0.0
K14333	2.0
K08918	0.0
K13479	6434.0
K04078	50184.0
K04079	48582.0
K04076	2144.0
K04077	50766.0
K04074	6557.0
K04075	50083.0
K04072	35289.0
K04073	2.0
K04070	18301.0
K04071	0.0
K14597	0.0
K13318	0.0
K08280	0.0
K13641	2550.0
K13640	59.0
K13643	1026.0
K13642	0.0
K02027	307748.0
K02026	552974.0
K02025	582949.0
K02024	0.0
K02023	9146.0
K02022	21.0
K02021	0.0
K02020	11706.0
K02029	42120.0
K02028	49917.0
K03886	0.0
K03887	0.0
K03884	0.0
K03885	27881.0
K03881	0.0
K03888	0.0
K03889	0.0
K12998	0.0
K12999	2.0
K12992	4496.0
K12993	0.0
K12990	5935.0
K12991	1.0
K12996	2131.0
K12997	2137.0
K12994	0.0
K12995	3.0
K08979	0.0
K08978	40901.0
K03088	413540.0
K03089	2.0
K03086	60804.0
K03087	2.0
K08971	0.0
K08970	0.0
K03082	55.0
K03080	0.0
K08974	48016.0
K13868	0.0
K00918	3458.0
K01553	0.0
K12214	0.0
K11646	0.0
K11645	0.0
K11641	0.0
K11640	0.0
K12736	0.0
K12733	0.0
K07507	32893.0
K07506	0.0
K07505	1.0
K07504	1.0
K07503	1.0
K07502	9300.0
K07501	2.0
K07500	0.0
K07509	0.0
K07508	0.0
K11422	0.0
K08698	0.0
K10773	53999.0
K10774	0.0
K14286	0.0
K10778	3.0
K14287	4.0
K00140	238.0
K05501	2.0
K01903	14.0
K01902	14.0
K01905	0.0
K01904	0.0
K01907	1.0
K01906	0.0
K01909	0.0
K01908	3.0
K14534	12469.0
K00147	49683.0
K07767	0.0
K07769	0.0
K07768	1.0
K06203	0.0
K06202	2.0
K09921	2.0
K09920	0.0
K09927	5936.0
K09024	0.0
K09022	2173.0
K09023	0.0
K09020	139.0
K09021	0.0
K02908	0.0
K02909	50756.0
K08218	23590.0
K08219	0.0
K02904	50729.0
K02906	50764.0
K02907	49738.0
K02902	50019.0
K00230	3.0
K00231	10.0
K00232	0.0
K08976	7.0
K00234	0.0
K00239	31831.0
K06209	21025.0
K09928	2.0
K01015	0.0
K01014	0.0
K01012	52872.0
K01011	4144.0
K01010	0.0
K08920	0.0
K14103	0.0
K14102	0.0
K14101	0.0
K14100	0.0
K14105	0.0
K14104	0.0
K14109	0.0
K14108	0.0
K06401	0.0
K00893	0.0
K13402	0.0
K12858	0.0
K03503	23585.0
K03502	45239.0
K03501	50764.0
K03500	27178.0
K08924	0.0
K02278	2451.0
K02279	6404.0
K12977	0.0
K02276	5.0
K02277	0.0
K02274	4.0
K02275	3.0
K13450	0.0
K13451	0.0
K13452	0.0
K13454	0.0
K13455	0.0
K12509	0.0
K12508	1.0
K12507	60.0
K12506	1658.0
K12500	0.0
K12503	0.0
K05926	0.0
K09728	0.0
K14587	138.0
K06597	0.0
K06596	2.0
K06595	0.0
K06599	0.0
K06598	0.0
K07978	0.0
K07979	66383.0
K07976	0.0
K14585	0.0
K10907	35505.0
K10906	0.0
K10901	0.0
K10909	0.0
K10908	0.0
K09819	2146.0
K09818	2145.0
K09817	51776.0
K09816	51717.0
K09815	51779.0
K06374	21744.0
K06373	21642.0
K09812	58271.0
K09811	57773.0
K09810	29527.0
K09724	0.0
K14582	0.0
K09721	0.0
K04058	1.0
K04059	0.0
K04050	0.0
K04051	0.0
K04052	0.0
K04053	0.0
K04054	0.0
K04055	0.0
K04056	0.0
K04057	0.0
K01047	0.0
K08975	0.0
K10015	0.0
K10014	0.0
K10017	0.0
K10016	0.0
K10011	0.0
K10010	4899.0
K10013	0.0
K10012	6150.0
K10019	0.0
K10018	0.0
K13665	8.0
K13664	0.0
K13663	0.0
K13662	0.0
K13661	0.0
K13660	0.0
K13669	0.0
K13668	0.0
K07641	2.0
K01466	576.0
K13590	3.0
K01464	14754.0
K01465	50671.0
K01462	74086.0
K01463	2388.0
K01460	0.0
K01461	0.0
K13599	0.0
K13598	0.0
K01468	1539.0
K01469	2.0
K09251	3.0
K09252	0.0
K02041	9292.0
K02040	53236.0
K02043	2.0
K02045	2211.0
K02044	9302.0
K02047	2212.0
K02046	2212.0
K02049	50484.0
K02048	2214.0
K05549	0.0
K05548	0.0
K06046	0.0
K03319	119.0
K03316	2209.0
K03317	8.0
K03314	0.0
K03315	43511.0
K03312	12963.0
K03313	68.0
K03310	57605.0
K03311	11767.0
K12052	0.0
K02945	49863.0
K06162	4.0
K06163	4.0
K06160	0.0
K06161	0.0
K06166	2.0
K00359	7641.0
K06164	4.0
K06165	4.0
K06168	48036.0
K06169	2.0
K13020	0.0
K07158	0.0
K07159	0.0
K04835	0.0
K11621	0.0
K11991	0.0
K11622	0.0
K11996	16.0
K11627	0.0
K11626	0.0
K11629	6.0
K11628	0.0
K07561	0.0
K07560	50746.0
K07563	0.0
K07562	0.0
K07565	0.0
K07564	0.0
K07567	59250.0
K07566	69656.0
K07569	0.0
K07568	72709.0
K09925	1.0
K11199	0.0
K11198	0.0
K11192	0.0
K11191	0.0
K11196	0.0
K11195	0.0
K11194	0.0
K02492	10071.0
K10713	1.0
K10710	3799.0
K10711	4.0
K10716	0.0
K02490	0.0
K10714	1.0
K10715	0.0
K01929	50764.0
K01928	56352.0
K01923	53133.0
K01922	2144.0
K01921	53907.0
K01920	2.0
K01926	47966.0
K01925	50782.0
K01924	50762.0
K07789	1.0
K07788	1.0
K07785	0.0
K07784	0.0
K07787	8.0
K07786	0.0
K07781	0.0
K07783	1.0
K07782	1.0
K05835	1.0
K06355	0.0
K14661	0.0
K09844	0.0
K00782	2146.0
K00783	50772.0
K00784	51185.0
K00785	0.0
K00786	10868.0
K00039	0.0
K00036	9119.0
K00037	0.0
K00034	406.0
K00035	0.0
K00032	0.0
K00033	11259.0
K00030	158.0
K00031	48547.0
K01259	67.0
K01258	45169.0
K01255	9099.0
K01256	9.0
K01251	35305.0
K01250	7159.0
K01253	0.0
K01252	0.0
K09008	2.0
K09009	1.0
K09000	9.0
K09001	7.0
K09002	8094.0
K09003	1.0
K09004	14.0
K09005	62.0
K09006	0.0
K09007	7.0
K09846	0.0
K08234	12231.0
K00258	1.0
K00259	2509.0
K00252	10.0
K00253	2.0
K00256	1.0
K00257	25748.0
K00254	0.0
K00255	0.0
K01079	3610.0
K01078	0.0
K01071	2141.0
K01070	1.0
K01073	0.0
K01077	34726.0
K01076	2148.0
K14472	0.0
K14471	0.0
K14470	0.0
K14475	61.0
K09841	0.0
K02788	19.0
K02782	14.0
K02783	3012.0
K02781	1891.0
K02786	21.0
K02787	5.0
K02784	8.0
K01060	2167.0
K01787	1599.0
K01786	19423.0
K01785	74815.0
K01784	70784.0
K01783	58953.0
K01782	5.0
K01781	2.0
K01780	0.0
K01789	0.0
K01788	19022.0
K02526	581.0
K02527	23592.0
K02525	0.0
K02250	6.0
K02523	23592.0
K02520	50187.0
K02521	0.0
K02258	2.0
K02259	9.0
K02528	50731.0
K02529	197354.0
K03781	29969.0
K03780	3652.0
K03783	45899.0
K03782	7.0
K03785	10913.0
K03784	13419.0
K03787	29544.0
K03786	39924.0
K03789	26171.0
K03788	0.0
K10700	0.0
K00342	23589.0
K03124	0.0
K03120	0.0
K12527	6384.0
K12526	0.0
K12525	0.0
K12524	47172.0
K12523	0.0
K12522	0.0
K09789	23587.0
K09788	208.0
K09787	27104.0
K09786	2149.0
K09785	0.0
K09781	2.0
K09780	2.0
K10961	0.0
K10960	1.0
K10963	0.0
K10962	0.0
K10965	0.0
K10964	0.0
K10966	0.0
K09879	0.0
K06318	0.0
K06311	0.0
K06310	2345.0
K06312	0.0
K06314	0.0
K06317	3762.0
K11389	0.0
K11386	0.0
K11387	0.0
K11384	0.0
K11385	0.0
K11382	0.0
K11383	0.0
K11381	4.0
K11949	0.0
K10380	0.0
K04032	3005.0
K04033	2.0
K04030	3207.0
K04031	19212.0
K04036	0.0
K04037	0.0
K04034	0.0
K04035	139.0
K04038	0.0
K04039	0.0
K07046	18.0
K07047	13840.0
K07044	1.0
K07045	15095.0
K07042	27175.0
K07043	39928.0
K07040	26434.0
K07041	0.0
K07048	1663.0
K07049	0.0
K08664	0.0
K02584	0.0
K10039	1185.0
K10038	0.0
K10037	0.0
K10036	66.0
K04788	0.0
K04789	0.0
K04784	1.0
K04785	0.0
K04786	0.0
K04787	0.0
K04780	0.0
K04781	3.0
K04782	0.0
K04783	0.0
K13601	0.0
K13603	0.0
K13602	0.0
K13605	0.0
K13604	0.0
K13607	59.0
K02404	4325.0
K05783	0.0
K05782	2.0
K05781	4.0
K05780	4.0
K05787	0.0
K05786	8.0
K05785	2.0
K05784	0.0
K05789	0.0
K05788	2.0
K01442	43041.0
K01443	27794.0
K01444	1102.0
K01446	2123.0
K01447	28270.0
K01448	77333.0
K01449	15519.0
K14803	0.0
K02069	30.0
K05569	7533.0
K08008	0.0
K02063	1.0
K05566	7475.0
K05565	11.0
K05563	0.0
K05562	0.0
K05561	0.0
K02064	1.0
K03338	6172.0
K03339	0.0
K03330	0.0
K03331	0.0
K03332	35.0
K03333	0.0
K03335	5996.0
K03336	5995.0
K03337	6171.0
K12956	0.0
K12957	1.0
K12954	0.0
K12955	0.0
K12952	0.0
K12953	0.0
K12950	0.0
K12951	0.0
K14733	0.0
K00109	0.0
K06148	72469.0
K06149	0.0
K06144	0.0
K06145	3.0
K06146	0.0
K06147	399382.0
K06141	0.0
K06142	71795.0
K06143	1.0
K11945	0.0
K08948	0.0
K08949	0.0
K00071	0.0
K14664	0.0
K13810	0.0
K14665	0.0
K03058	0.0
K11609	0.0
K11608	0.0
K14660	0.0
K11603	0.0
K11602	0.0
K11601	0.0
K11600	0.0
K11607	1.0
K11606	1.0
K11605	1.0
K11604	1.0
K10558	139.0
K10559	150.0
K10550	198.0
K10551	198.0
K10552	1.0
K10553	1.0
K10554	1.0
K10555	566.0
K10556	200.0
K10557	139.0
K03051	0.0
K03050	0.0
K07549	0.0
K07548	0.0
K07239	10.0
K07235	0.0
K07234	2.0
K07237	0.0
K07236	0.0
K07231	1.0
K07230	3.0
K07233	0.0
K07232	2.0
K02467	0.0
K05306	5960.0
K05305	8970.0
K05304	0.0
K05303	0.0
K05301	0.0
K02565	0.0
K08644	0.0
K08646	0.0
K08641	16.0
K08643	0.0
K08642	0.0
K12146	0.0
K00010	9601.0
K00011	0.0
K00012	48423.0
K00013	50697.0
K00014	53693.0
K00016	32919.0
K09065	0.0
K08252	4.0
K08253	1.0
K08256	0.0
K08255	6.0
K08258	0.0
K08259	5.0
K00274	4.0
K00275	9.0
K00276	0.0
K00270	0.0
K00271	0.0
K00272	0.0
K00273	0.0
K00278	39339.0
K00279	0.0
K12675	0.0
K01277	23588.0
K01274	0.0
K01273	18827.0
K01271	11252.0
K01270	67135.0
K01278	23597.0
K00906	5.0
K00904	4267.0
K00903	10.0
K00901	7820.0
K13785	0.0
K00908	0.0
K11149	0.0
K01053	2.0
K01051	23.0
K01057	7.0
K01056	50765.0
K01055	1.0
K01054	0.0
K01058	3.0
K02500	50697.0
K02501	50639.0
K02502	27033.0
K02503	50764.0
K02504	0.0
K02505	0.0
K02506	0.0
K02507	0.0
K02508	0.0
K02509	2.0
K00291	0.0
K13410	0.0
K13148	0.0
K13419	0.0
K05825	0.0
K03106	50770.0
K03105	0.0
K03101	57279.0
K03100	105752.0
K12541	0.0
K12540	0.0
K12543	0.0
K12542	0.0
K12545	0.0
K12544	0.0
K12547	0.0
K12546	0.0
K12549	0.0
K06080	0.0
K11018	0.0
K11019	0.0
K11016	0.0
K11017	0.0
K11014	0.0
K11015	0.0
K11012	0.0
K11013	0.0
K11010	0.0
K11011	0.0
K06333	18854.0
K06880	0.0
K06883	0.0
K06882	0.0
K09857	2.0
K06884	5.0
K06887	0.0
K06886	14.0
K06889	88281.0
K10942	0.0
K09859	0.0
K09858	3.0
K10947	83679.0
K10946	0.0
K10945	0.0
K10944	0.0
K13284	0.0
K00483	62.0
K00481	1.0
K00480	2.0
K00486	1.0
K00485	0.0
K00484	0.0
K09901	0.0
K10929	0.0
K07684	2.0
K07685	0.0
K07686	0.0
K07687	0.0
K07681	6.0
K07688	0.0
K07689	2.0
K10928	0.0
K04018	0.0
K04019	3020.0
K04014	116.0
K04015	232.0
K04016	0.0
K04017	0.0
K04013	58.0
K07060	0.0
K07061	0.0
K07062	9.0
K07063	0.0
K07064	0.0
K07065	0.0
K07066	5948.0
K07067	2144.0
K07068	3.0
K07069	8080.0
K01121	0.0
K13629	0.0
K13628	11.0
K13623	0.0
K13622	0.0
K13620	0.0
K13626	10552.0
K08586	0.0
K08587	0.0
K01428	5949.0
K01429	5945.0
K01422	23591.0
K01423	62.0
K01420	34121.0
K01421	29638.0
K01426	8406.0
K01427	0.0
K01424	45120.0
K01425	28139.0
K08068	0.0
K07538	0.0
K13086	0.0
K13085	0.0
K07287	2.0
K07824	0.0
K07682	0.0
K02722	0.0
K12978	0.0
K12979	1.0
K12972	7.0
K12973	0.0
K12974	0.0
K12975	0.0
K12976	0.0
K07821	0.0
K07683	6.0
K14750	0.0
K14751	0.0
K14953	0.0
K12288	0.0
K12289	0.0
K12282	0.0
K12283	0.0
K12280	0.0
K12281	0.0
K12286	0.0
K12287	0.0
K12284	0.0
K12285	0.0
K11957	0.0
K11956	0.0
K11955	0.0
K11954	0.0
K11953	0.0
K11952	0.0
K11951	0.0
K11950	0.0
K11959	0.0
K11958	0.0
K13889	3.0
K13888	2.0
K11963	0.0
K07217	2046.0
K07216	21979.0
K07215	0.0
K07214	5996.0
K07213	3359.0
K07212	0.0
K07219	162.0
K07218	0.0
K12150	0.0
K08689	0.0
K08688	0.0
K00402	0.0
K00401	0.0
K11994	0.0
K00152	0.0
K01043	2.0
K00154	1.0
K00157	0.0
K00156	23583.0
K10533	0.0
K10530	0.0
K10531	0.0
K10536	2503.0
K10537	198.0
K10535	0.0
K10538	0.0
K10539	198.0
K00073	347.0
K13934	2.0
K00076	3404.0
K00077	46170.0
K00074	25008.0
K00075	50184.0
K00078	0.0
K00079	0.0
K02290	0.0
K02563	50763.0
K02292	0.0
K08966	0.0
K02294	2.0
K08278	0.0
K08279	2.0
K08274	0.0
K08275	0.0
K08276	1.0
K08277	0.0
K00298	4242.0
K00299	2.0
K00296	0.0
K00297	49639.0
K00294	12.0
K00292	0.0
K00293	0.0
K00290	38558.0
K07757	0.0
K12089	0.0
K01210	1.0
K01213	0.0
K01212	6971.0
K01215	2140.0
K01214	0.0
K01217	0.0
K01216	0.0
K01219	0.0
K01218	6519.0
K02749	0.0
K02746	5148.0
K02747	5079.0
K02744	5395.0
K02745	5086.0
K02742	0.0
K00924	6393.0
K00925	58965.0
K00926	27099.0
K00927	50766.0
K00928	50966.0
K00929	34711.0
K12085	0.0
K02298	1.0
K02299	1.0
K02568	58.0
K02569	2.0
K02562	0.0
K02291	3.0
K02560	0.0
K02293	0.0
K02566	100.0
K02567	58.0
K02564	71278.0
K02297	1.0
K03169	111133.0
K03168	52288.0
K03163	0.0
K03162	0.0
K03167	0.0
K03166	0.0
K11038	0.0
K11039	0.0
K11030	0.0
K11031	1.0
K11032	0.0
K11033	0.0
K11034	0.0
K11035	0.0
K11036	0.0
K11037	0.0
K02546	0.0
K07668	7359.0
K07669	0.0
K07666	2.0
K07667	37285.0
K07664	1.0
K07665	9478.0
K07662	0.0
K07663	2.0
K07660	1.0
K07661	0.0
K03927	27122.0
K07008	2.0
K07009	10487.0
K07002	12.0
K07003	18407.0
K07000	4.0
K07001	36907.0
K07006	4.0
K07007	66848.0
K07004	5.0
K07005	52988.0
K03921	2.0
K02956	50765.0
K09725	0.0
K09181	9.0
K08599	0.0
K08598	0.0
K08591	57868.0
K08590	23713.0
K01156	1529.0
K01154	49916.0
K01407	0.0
K01400	0.0
K01153	46273.0
K01150	2121.0
K01151	48627.0
K01408	0.0
K01409	55972.0
K01158	0.0
K01159	31654.0
K05523	0.0
K05522	1.0
K05521	13739.0
K05520	23595.0
K05527	2.0
K05526	0.0
K05525	0.0
K05524	141.0
K05529	0.0
K14518	0.0
K14519	2.0
K05949	0.0
K01754	25461.0
K05942	0.0
K01027	0.0
K02171	0.0
K02170	0.0
K02173	1073.0
K02172	0.0
K01751	8182.0
K06416	4851.0
K06417	0.0
K06414	0.0
K06947	0.0
K03379	3.0
K03808	2.0
K03809	4.0
K03806	2.0
K06412	22807.0
K03804	0.0
K12296	2123.0
K03802	4.0
K03803	26641.0
K06413	0.0
K10808	1.0
K06411	14875.0
K01028	166.0
K01029	3629.0
K11931	0.0
K11930	0.0
K11933	0.0
K11932	0.0
K11935	0.0
K11934	3.0
K11937	0.0
K11936	2121.0
K11939	0.0
K11938	0.0
K10800	0.0
K06419	0.0
K11929	0.0
K07271	17243.0
K07270	1.0
K07273	27841.0
K07272	2123.0
K07275	7.0
K07274	0.0
K07277	23592.0
K07276	0.0
K07279	0.0
K07278	0.0
K10623	0.0
K02481	23588.0
K11520	0.0
K02480	1.0
K08170	6.0
K02485	2.0
K02484	28922.0
K02487	3.0
K08600	49770.0
K08603	0.0
K08602	11787.0
K08605	15.0
K08604	0.0
K09956	1.0
K09957	0.0
K09954	3.0
K09955	48115.0
K09952	66.0
K09953	0.0
K09950	2.0
K09951	17642.0
K09958	4.0
K09959	2.0
K07495	18.0
K07494	8.0
K07497	68155.0
K07496	8823.0
K07491	16780.0
K07490	0.0
K07493	10607.0
K07492	1.0
K07499	0.0
K07498	4293.0
K11209	1.0
K11208	0.0
K11204	0.0
K11203	1107.0
K11202	2153.0
K11201	0.0
K11200	0.0
K00058	70256.0
K00059	93252.0
K00728	0.0
K00729	1.0
K00055	0.0
K00057	50818.0
K00050	8497.0
K00051	0.0
K00720	0.0
K00721	26928.0
K14424	0.0
K06033	0.0
K14189	0.0
K14188	2146.0
K06364	0.0
K14187	0.0
K01239	6781.0
K01238	2163.0
K01897	66703.0
K01232	2308.0
K01895	9466.0
K01230	0.0
K01893	50124.0
K01236	0.0
K01235	2132.0
K01890	50764.0
K02768	3173.0
K02769	1278.0
K02760	15134.0
K02761	15865.0
K02763	5.0
K02764	5.0
K02765	5688.0
K00948	67690.0
K00949	27176.0
K00942	53818.0
K00943	34970.0
K00940	25814.0
K00941	93321.0
K00946	47175.0
K00947	0.0
K00944	0.0
K00945	98612.0
K01097	0.0
K01096	6.0
K01095	4.0
K01093	0.0
K01092	33311.0
K01091	97270.0
K01090	34057.0
K03499	97669.0
K03498	79685.0
K03491	6436.0
K03490	6002.0
K03493	1.0
K03492	14.0
K03495	50706.0
K03497	121690.0
K03496	106148.0
K02817	0.0
K02814	35.0
K02815	43.0
K02810	9276.0
K02548	30104.0
K02549	2147.0
K02818	5.0
K02819	6154.0
K03637	4781.0
K03636	11.0
K03147	42911.0
K03146	0.0
K08851	0.0
K06518	47855.0
K09729	2144.0
K06048	3.0
K06045	1.0
K06044	0.0
K09727	0.0
K09726	0.0
K06041	25759.0
K09720	0.0
K09723	0.0
K06042	17992.0
K09897	0.0
K09896	0.0
K09895	0.0
K09894	0.0
K09893	0.0
K09892	0.0
K09891	0.0
K09890	0.0
K09899	0.0
K09898	0.0
K03622	0.0
K07648	0.0
K07649	7.0
K07398	0.0
K07399	2.0
K11056	0.0
K11057	0.0
K11054	0.0
K11055	0.0
K07640	0.0
K07393	6.0
K07390	3.0
K07391	47493.0
K07644	3.0
K07645	4.0
K07646	61268.0
K07647	0.0
K10896	0.0
K07024	169049.0
K07025	88110.0
K07026	0.0
K07027	37579.0
K07020	0.0
K07021	2141.0
K07022	0.0
K07023	21522.0
K07028	2.0
K07029	92658.0
K10094	1.0
K01390	0.0
K01392	1.0
K01399	0.0
K02673	1.0
K05893	0.0
K05897	0.0
K05896	27176.0
K05895	13144.0
K05899	0.0
K05898	0.0
K00555	0.0
K00554	42670.0
K00557	0.0
K00556	23583.0
K00551	0.0
K00559	0.0
K00558	71153.0
K01170	0.0
K01173	4.0
K01174	37.0
K01175	9.0
K01176	3843.0
K01178	0.0
K01179	35885.0
K14578	0.0
K14579	0.0
K08951	0.0
K08950	0.0
K08953	0.0
K03828	9.0
K03829	1.0
K03820	23586.0
K03821	4.0
K03822	0.0
K03823	46820.0
K03824	0.0
K03825	141.0
K03826	19934.0
K03827	27419.0
K12248	0.0
K12246	0.0
K12247	0.0
K12242	0.0
K12243	0.0
K12240	0.0
K12241	0.0
K11919	0.0
K11918	0.0
K11913	0.0
K11912	0.0
K11911	0.0
K11910	0.0
K11917	0.0
K11916	0.0
K11915	0.0
K11914	0.0
K12068	1.0
K12069	1.0
K12062	1.0
K12063	1.0
K12060	1.0
K12061	1.0
K12066	1.0
K12067	1.0
K12064	1.0
K12065	1.0
K07259	23604.0
K07258	71242.0
K07253	0.0
K07251	0.0
K07250	5946.0
K07257	1.0
K07256	0.0
K07255	0.0
K07254	0.0
K05372	0.0
K05373	0.0
K05370	0.0
K05371	0.0
K05374	0.0
K05375	0.0
K09970	1.0
K09971	1.0
K09972	60.0
K09973	6.0
K09974	15.0
K09975	1.0
K09976	3180.0
K09978	0.0
K09979	23582.0
K11261	7417.0
K11260	0.0
K11263	2.0
K11264	0.0
K10793	371.0
K10796	371.0
K10797	4597.0
K10794	2.0
K10795	370.0
K00700	61085.0
K00701	0.0
K10798	0.0
K00703	55132.0
K00705	51681.0
K09828	0.0
K10133	0.0
K13053	0.0
K03192	3.0
K00964	0.0
K00965	23979.0
K00966	2338.0
K00960	0.0
K00961	0.0
K00962	50762.0
K00963	8703.0
K00969	53018.0
K12681	0.0
K02703	0.0
K08364	2.0
K08365	2.0
K02706	0.0
K08363	2.0
K08361	0.0
K02708	0.0
K02709	0.0
K08368	0.0
K08369	40.0
K01615	5245.0
K01617	4.0
K01616	0.0
K01611	5808.0
K01610	39583.0
K01613	33260.0
K01612	0.0
K01619	51593.0
K01618	1.0
K02834	50765.0
K02835	50765.0
K05281	0.0
K03619	1.0
K03618	1.0
K03617	50165.0
K03616	602.0
K03615	50036.0
K03614	46970.0
K03613	48551.0
K03612	47967.0
K03611	4.0
K03610	23534.0
K09705	22.0
K09704	11910.0
K09701	2.0
K09700	0.0
K09709	1.0
K06391	6402.0
K06390	23924.0
K06393	23901.0
K06392	17990.0
K06395	2348.0
K06394	17048.0
K06397	21706.0
K06396	21161.0
K06399	21731.0
K06398	23923.0
K06435	0.0
K11078	0.0
K11079	0.0
K11074	2.0
K11075	2.0
K11076	2.0
K11077	0.0
K11070	25648.0
K11071	25656.0
K11072	30592.0
K11073	2.0
K06935	0.0
K06934	1827.0
K06937	3.0
K06936	3.0
K06931	0.0
K06930	0.0
K06933	0.0
K06932	0.0
K06939	0.0
K06938	3.0
K13381	0.0
K05916	7.0
K05917	0.0
K05914	0.0
K05915	0.0
K05912	0.0
K05913	0.0
K05910	16.0
K05911	2.0
K05918	0.0
K05919	21400.0
K00392	0.0
K00390	601.0
K00397	0.0
K00395	0.0
K00394	2321.0
K01884	0.0
K00399	0.0
K01886	46940.0
K01376	0.0
K01372	33856.0
K09149	0.0
K09148	0.0
K01225	2144.0
K09145	5947.0
K09144	5934.0
K09147	0.0
K09146	0.0
K09141	0.0
K09140	0.0
K09143	0.0
K09142	0.0
K05709	0.0
K05708	0.0
K05879	10499.0
K05878	8377.0
K05875	0.0
K05874	6.0
K05877	0.0
K05876	0.0
K05873	0.0
K00579	0.0
K00578	0.0
K00577	0.0
K00575	25753.0
K00574	8375.0
K00573	7.0
K00571	35899.0
K00570	0.0
K01118	9544.0
K01119	5367.0
K01157	0.0
K01112	0.0
K01113	5.0
K04477	21784.0
K01114	2.0
K01115	0.0
K08087	0.0
K01315	0.0
K08085	0.0
K08084	4.0
K08083	2.0
K08082	2.0
K08081	0.0
K08080	0.0
K01152	1.0
K01401	0.0
K09826	0.0
K06344	0.0
K06345	0.0
K09822	1.0
K06343	0.0
K10938	0.0
K06341	0.0
K10934	0.0
K10935	0.0
K10932	0.0
K11052	0.0
K10930	0.0
K06349	0.0
K11053	0.0
K10754	0.0
K01755	55652.0
K10200	5788.0
K02132	0.0
K02137	0.0
K03840	0.0
K03841	7.0
K13028	0.0
K13799	0.0
K13798	0.0
K13795	2.0
K13794	0.0
K13021	0.0
K13792	0.0
K13791	0.0
K13790	0.0
K12268	20.0
K12269	8.0
K12262	4.0
K12263	0.0
K12264	0.0
K12265	0.0
K12266	0.0
K12267	68660.0
K01757	0.0
K12237	0.0
K13243	0.0
K13245	0.0
K13244	0.0
K13246	0.0
K03264	0.0
K03265	0.0
K03263	0.0
K03268	0.0
K03269	23592.0
K12415	0.0
K10211	0.0
K09918	0.0
K09919	2.0
K06720	0.0
K09913	1.0
K09910	0.0
K09911	0.0
K09916	0.0
K09917	0.0
K06726	5365.0
K09915	2.0
K11535	9.0
K11534	148.0
K11537	6.0
K11531	0.0
K11533	0.0
K11532	0.0
K11249	552.0
K11539	0.0
K00762	59257.0
K00763	27194.0
K00760	52292.0
K00761	50729.0
K00766	45951.0
K00767	38189.0
K00764	83239.0
K00765	50585.0
K00768	22293.0
K00769	0.0
K11059	0.0
K00186	0.0
K00187	0.0
K00184	351.0
K00185	118.0
K00183	372.0
K00180	35402.0
K00188	0.0
K00189	0.0
K10110	17826.0
K10111	1.0
K10112	30756.0
K10113	0.0
K10114	0.0
K10115	0.0
K10116	0.0
K10117	36285.0
K10118	45669.0
K10119	42879.0
K04641	0.0
K04643	0.0
K04642	0.0
K13282	2.0
K00988	0.0
K00989	5223.0
K00986	2370.0
K00984	5934.0
K00985	0.0
K00982	3.0
K00983	12173.0
K00980	5956.0
K00981	50767.0
K01585	23587.0
K01584	0.0
K01586	58931.0
K13498	0.0
K01580	25768.0
K01583	4764.0
K01582	8127.0
K13497	5980.0
K01589	2168.0
K01588	50764.0
K14941	1.0
K08347	0.0
K08348	0.0
K02720	0.0
K14949	0.0
K02723	0.0
K03459	0.0
K03458	21001.0
K03455	23598.0
K03457	2004.0
K03451	932.0
K03981	3.0
K03980	3241.0
K02614	8083.0
K01639	21217.0
K01638	3.0
K01637	3.0
K01636	74.0
K01635	43.0
K01634	0.0
K01633	27884.0
K01632	0.0
K01631	2.0
K01630	140.0
K02615	0.0
K02588	9762.0
K02589	8104.0
K02858	11.0
K02859	0.0
K14051	0.0
K14053	0.0
K14052	0.0
K02852	1.0
K02853	0.0
K02850	0.0
K02851	0.0
K14059	11016.0
K14058	2.0
K02586	2167.0
K02587	4306.0
K03679	0.0
K03671	79776.0
K03670	2.0
K03673	3.0
K03672	1.0
K03675	0.0
K03674	0.0
K03677	0.0
K03676	2.0
K09761	47642.0
K09760	26439.0
K09763	6.0
K09762	26150.0
K09765	23492.0
K09764	2148.0
K09767	2226.0
K06006	0.0
K09769	7433.0
K09768	10950.0
K10353	0.0
K03187	5948.0
K03186	30125.0
K03185	1.0
K03184	0.0
K03183	57758.0
K03182	29999.0
K03181	1.0
K03189	5948.0
K03188	5948.0
K02715	0.0
K12455	0.0
K12454	1.0
K12453	0.0
K12452	199.0
K12451	0.0
K07358	0.0
K07356	0.0
K07357	0.0
K07354	0.0
K07355	0.0
K07352	0.0
K07353	0.0
K07350	0.0
K07351	0.0
K06919	8590.0
K06918	0.0
K06917	6.0
K06916	3.0
K06915	8981.0
K06914	0.0
K06913	0.0
K06912	0.0
K06911	23607.0
K06910	6080.0
K08986	19.0
K08987	4264.0
K08984	2.0
K08985	0.0
K08982	3.0
K08983	0.0
K08980	0.0
K08981	67.0
K08988	0.0
K08989	0.0
K02252	0.0
K05934	20094.0
K05936	20093.0
K05937	6.0
K02253	0.0
K05939	1.0
K00378	49229.0
K00375	24359.0
K00374	9.0
K00376	0.0
K00371	9.0
K00370	9.0
K00373	9.0
K00372	4.0
K01358	64390.0
K09166	1.0
K09165	2.0
K09164	2.0
K09163	8145.0
K09162	7.0
K09161	0.0
K09160	0.0
K01354	4.0
K01355	0.0
K01356	32773.0
K05601	0.0
K05851	0.0
K03807	0.0
K05606	5934.0
K02927	0.0
K05974	0.0
K03805	1.0
K05976	0.0
K00519	0.0
K00518	0.0
K03800	13780.0
K00511	0.0
K00510	0.0
K03801	23591.0
K00515	0.0
K00514	0.0
K00517	2.0
K05971	0.0
K03154	11085.0
K11147	0.0
K05581	0.0
K05580	0.0
K05583	0.0
K05582	0.0
K05585	0.0
K05584	0.0
K05587	0.0
K05586	0.0
K05589	3.0
K03150	42921.0
K03623	9.0
K03152	54497.0
K14200	0.0
K14201	0.0
K14202	0.0
K03621	49731.0
K14204	0.0
K14205	43.0
K01134	5935.0
K01135	0.0
K01136	1.0
K01137	2.0
K01130	5944.0
K01132	0.0
K01133	6176.0
K01138	12273.0
K01139	3169.0
K02113	44518.0
K02112	50482.0
K02111	48251.0
K02446	7.0
K02117	51262.0
K02116	5992.0
K02115	50482.0
K02114	50482.0
K02119	25294.0
K02118	53422.0
K02448	0.0
K01036	43.0
K03212	0.0
K13007	0.0
K13006	9.0
K13005	0.0
K13004	5981.0
K13001	0.0
K06404	12700.0
K01032	1.0
K06951	0.0
K03862	4.0
K03863	4.0
K06406	23931.0
K06957	0.0
K05020	376.0
K06400	14950.0
K06403	12668.0
K06954	0.0
K10814	0.0
K10817	0.0
K10816	0.0
K07136	0.0
K03242	0.0
K03243	0.0
K12202	0.0
K12203	0.0
K12206	0.0
K12207	0.0
K12204	0.0
K12205	0.0
K12208	0.0
K12209	0.0
K13919	3030.0
K13918	0.0
K06214	0.0
K06215	15104.0
K09936	16053.0
K06217	50764.0
K09930	3.0
K09931	1.0
K09932	2.0
K06213	21735.0
K09938	0.0
K09939	23584.0
K11517	0.0
K06337	0.0
K13301	0.0
K00748	23592.0
K00745	2121.0
K00743	1.0
K07165	2.0
K07164	23648.0
K07167	0.0
K07166	26526.0
K07161	1.0
K07160	3522.0
K07163	0.0
K07162	1485.0
K07169	0.0
K07168	2.0
K06336	0.0
K01839	22420.0
K01838	6583.0
K01835	3185.0
K01834	131395.0
K01837	0.0
K01830	0.0
K00608	0.0
K02632	0.0
K02630	0.0
K02631	0.0
K08322	190.0
K08323	78.0
K08320	0.0
K08321	140.0
K08326	0.0
K08324	0.0
K08325	7.0
K01659	11.0
K01658	44432.0
K02637	0.0
K01653	56195.0
K01652	80506.0
K01655	0.0
K01654	15142.0
K01657	44465.0
K02874	50764.0
K02875	0.0
K02876	50185.0
K02877	0.0
K02871	50626.0
K02873	0.0
K02878	50765.0
K02879	50763.0
K14070	0.0
K09749	18643.0
K09748	50149.0
K06023	54231.0
K09742	0.0
K09741	0.0
K09740	139.0
K09747	27166.0
K09746	0.0
K09745	0.0
K06024	26596.0
K03477	0.0
K03476	4246.0
K03475	14175.0
K03474	23592.0
K03473	23588.0
K03472	0.0
K03471	3181.0
K03470	49154.0
K03478	5944.0
K02304	27012.0
K02305	0.0
K02302	2190.0
K02303	15.0
K02300	1.0
K02301	9.0
K03653	0.0
K03652	1574.0
K03651	0.0
K03650	50704.0
K03657	92763.0
K03656	2.0
K03655	86350.0
K03654	66193.0
K03658	5934.0
K12439	0.0
K12431	0.0
K12430	0.0
K12433	0.0
K12432	0.0
K12435	0.0
K12434	0.0
K12437	0.0
K12436	0.0
K06979	2139.0
K06978	6432.0
K06971	5357.0
K06970	1.0
K06973	46038.0
K06972	16003.0
K06975	27802.0
K06974	0.0
K06977	18.0
K06976	5945.0
K07082	47310.0
K07083	23582.0
K07080	12935.0
K07081	0.0
K07086	1.0
K07087	0.0
K07084	123.0
K07085	47183.0
K07088	45989.0
K07089	19722.0
K01317	0.0
K11162	0.0
K11163	0.0
K11161	0.0
K11168	0.0
K00356	20.0
K00355	2.0
K00354	0.0
K00353	0.0
K00351	23588.0
K00350	23588.0
K05952	0.0
K05953	0.0
K05951	0.0
K05956	0.0
K05957	0.0
K00358	29.0
K00689	2121.0
K00688	68197.0
K00681	4182.0
K00680	60493.0
K00683	0.0
K00685	3.0
K00684	14.0
K00687	2140.0
K00686	0.0
K05831	0.0
K05830	0.0
K05833	26559.0
K05832	24372.0
K05834	2.0
K05837	49748.0
K05836	1.0
K05839	0.0
K05838	3.0
K07677	0.0
K00533	10117.0
K00532	30.0
K00531	0.0
K00530	0.0
K00537	60222.0
K00536	0.0
K00535	0.0
K00534	2.0
K00539	1.0
K00538	0.0
K11029	0.0
K14260	6876.0
K14261	0.0
K14266	0.0
K14267	2.0
K14268	0.0
K14269	0.0
K01337	0.0
K01338	50321.0
K02683	0.0
K02682	0.0
K02681	0.0
K02680	0.0
K02687	49672.0
K02686	2.0
K02685	0.0
K02689	0.0
K02688	68.0
K00824	6133.0
K00827	0.0
K00826	49800.0
K00821	54894.0
K00820	56849.0
K00823	11.0
K00822	2.0
K00829	0.0
K00828	0.0
K01488	6984.0
K01489	50749.0
K01484	0.0
K01485	6233.0
K01486	15397.0
K01487	6773.0
K01480	44843.0
K01481	0.0
K01482	58.0
K01483	1.0
K02469	73058.0
K02468	8.0
K02466	8.0
K02465	0.0
K02464	0.0
K02463	2.0
K02462	2.0
K02461	2.0
K02460	2.0
K08969	3.0
K13061	0.0
K13060	0.0
K13063	0.0
K13062	0.0
K13069	0.0
K08964	0.0
K06363	0.0
K03079	4259.0
K06342	0.0
K03078	0.0
K13289	0.0
K13288	3.0
K13285	0.0
K13287	0.0
K13286	0.0
K13281	2144.0
K13280	12237.0
K13283	0.0
K00054	2148.0
K04496	0.0
K05369	0.0
K05368	0.0
K03228	1.0
K03229	1.0
K00052	47493.0
K03222	1.0
K03223	0.0
K03220	0.0
K03221	0.0
K03226	1.0
K03227	1.0
K03224	1.0
K03225	0.0
K09482	0.0
K09483	0.0
K13836	0.0
K12228	0.0
K05360	0.0
K12224	0.0
K12225	0.0
K12226	0.0
K12227	0.0
K12220	0.0
K05363	3165.0
K12222	0.0
K12223	0.0
K08681	15043.0
K08680	2145.0
K08683	0.0
K08682	0.0
K08685	1.0
K08684	3.0
K08687	1.0
K08686	0.0
K11755	76355.0
K11754	110164.0
K11751	0.0
K11750	0.0
K11753	100525.0
K11752	43302.0
K02407	10401.0
K13938	0.0
K13936	0.0
K13935	0.0
K02406	30369.0
K13933	2.0
K13932	3.0
K13931	3.0
K13930	2.0
K12088	0.0
K12081	0.0
K12082	0.0
K12083	0.0
K12084	0.0
K12086	0.0
K12087	0.0
K09611	0.0
K09612	0.0
K04940	0.0
K10085	0.0
K05394	0.0
K05395	0.0
K06340	0.0
K13043	5.0
K07149	9637.0
K07148	23586.0
K07147	5.0
K07146	2151.0
K07145	16.0
K07144	0.0
K07143	0.0
K07142	0.0
K07141	7743.0
K07140	2.0
K10156	0.0
K10150	0.0
K10620	0.0
K10621	0.0
K14028	0.0
K14029	0.0
K01817	46876.0
K01816	5.0
K01815	33030.0
K01814	50692.0
K01813	10209.0
K01812	49856.0
K01811	65472.0
K01810	52246.0
K01819	50.0
K01818	5152.0
K14580	0.0
K05379	0.0
K08304	2.0
K08305	2.0
K08306	0.0
K08307	23592.0
K08300	3.0
K08301	42346.0
K08302	5269.0
K08303	99137.0
K08308	0.0
K08309	4948.0
K14671	0.0
K14670	0.0
K14673	0.0
K14672	0.0
K01673	261.0
K01672	0.0
K01671	0.0
K01677	23995.0
K01676	23591.0
K01674	18.0
K01679	1549.0
K01678	21847.0
K02899	50185.0
K02896	0.0
K02897	23858.0
K02895	50729.0
K02892	50765.0
K02890	50764.0
K10811	0.0
K02096	0.0
K02097	0.0
K02094	0.0
K02095	0.0
K02092	0.0
K02093	0.0
K02099	28708.0
K03411	18065.0
K03410	18644.0
K03413	29558.0
K03412	8162.0
K03415	4432.0
K03414	2.0
K03417	1.0
K03416	0.0
K03418	0.0
K05376	0.0
K02320	0.0
K02322	0.0
K02323	0.0
K05377	0.0
K13542	28427.0
K13543	0.0
K13540	0.0
K13541	0.0
K12145	0.0
K12144	0.0
K12147	0.0
K12410	55013.0
K12141	23583.0
K12140	23583.0
K12143	58.0
K12142	0.0
K12149	0.0
K12148	0.0
K07312	0.0
K07313	1688.0
K07310	58.0
K07311	60.0
K07316	3673.0
K07317	0.0
K07314	0.0
K07315	155.0
K07318	1023.0
K07319	12460.0
K03936	0.0
K03425	0.0
K03426	42737.0
K03427	69553.0
K03420	0.0
K03421	0.0
K03422	0.0
K03423	0.0
K03756	0.0
K03757	0.0
K03206	0.0
K03755	0.0
K11144	3292.0
K11145	27113.0
K05972	0.0
K05973	3.0
K03752	39.0
K05978	0.0
K05979	5.0
K03753	516.0
K00331	23589.0
K00330	23589.0
K00333	4.0
K00332	4.0
K00335	23289.0
K00334	25944.0
K00337	23589.0
K00336	37814.0
K00339	23589.0
K00338	23589.0
K03751	0.0
K06953	0.0
K06952	104.0
K06407	23931.0
K06950	104458.0
K10819	20.0
K06956	258.0
K06955	1.0
K06402	4783.0
K10815	0.0
K06959	50759.0
K06958	27160.0
K06409	42597.0
K06408	11577.0
K09129	0.0
K09128	1213.0
K09123	1210.0
K09122	0.0
K09121	13710.0
K09120	0.0
K09127	0.0
K09126	3.0
K09125	10.0
K09124	0.0
K01233	1.0
K05819	0.0
K05818	1.0
K01896	0.0
K05813	24860.0
K05812	1.0
K05811	0.0
K05810	24304.0
K05817	0.0
K05816	2.0
K05815	6135.0
K05814	1216.0
K01894	3.0
K01892	50767.0
K01234	5179.0
K01144	33342.0
K01146	0.0
K01141	2.0
K01416	0.0
K11434	0.0
K01415	1.0
K06354	0.0
K01414	3.0
K09836	1.0
K01318	0.0
K01319	0.0
K01312	0.0
K06350	0.0
K02669	19844.0
K02668	2.0
K02665	2.0
K02664	2.0
K02667	3.0
K02666	2.0
K02661	0.0
K02660	2.0
K02663	24.0
K02662	5989.0
K00809	1.0
K00808	0.0
K00806	50825.0
K00805	28355.0
K00804	0.0
K00803	526.0
K00802	0.0
K00801	0.0
K00800	44830.0
K10921	0.0
K02409	12389.0
K02408	18644.0
K02401	16486.0
K02400	18063.0
K02403	2.0
K02402	2.0
K02405	18697.0
K05364	17433.0
K05367	3.0
K05366	102540.0
K10210	0.0
K10216	0.0
K13049	5937.0
K13048	0.0
K13739	0.0
K10215	0.0
K06122	2.0
K13735	0.0
K13734	0.0
K13041	0.0
K13040	0.0
K13731	0.0
K13730	3.0
K13733	0.0
K13732	0.0
K04516	25712.0
K03204	2.0
K03205	67927.0
K03207	8.0
K03200	0.0
K03201	0.0
K03202	0.0
K03203	2.0
K03208	0.0
K03758	4366.0
K03759	0.0
K09469	0.0
K09461	0.0
K06204	4.0
K00178	0.0
K13950	0.0
K13953	2143.0
K13955	0.0
K13954	2494.0
K10920	0.0
K06324	0.0
K11777	3028.0
K11779	0.0
K11778	0.0
K06325	0.0
K12600	0.0
K07432	0.0
K07430	0.0
K06326	0.0
K07128	0.0
K07121	0.0
K07120	7.0
K07123	2.0
K07122	2.0
K07125	0.0
K07124	25720.0
K07127	2.0
K07126	9713.0
K01870	50764.0
K01873	56698.0
K01872	50719.0
K01875	50780.0
K01874	56745.0
K01876	52412.0
K01879	2202.0
K01878	2202.0
K06321	0.0
K00476	0.0
K00477	0.0
K00474	0.0
K00472	2.0
K00470	0.0
K00471	0.0
K00478	0.0
K00479	0.0
K04775	0.0
K04774	0.0
K04777	0.0
K04776	0.0
K04771	0.0
K04770	0.0
K04773	24024.0
K04772	1.0
K04779	0.0
K04778	0.0
K14657	0.0
K14656	0.0
K14654	0.0
K14653	0.0
K14652	67906.0
K14659	0.0
K14658	0.0
K14386	0.0
K09926	2.0
K01699	0.0
K01698	11804.0
K01695	46028.0
K01697	2.0
K01696	46224.0
K01690	1.0
K01693	27111.0
K01692	5642.0
K07227	0.0
K03439	50660.0
K03438	60444.0
K13380	0.0
K03928	1052.0
K03925	24349.0
K03924	51397.0
K03431	32529.0
K03926	1.0
K03437	50714.0
K03436	37510.0
K03435	0.0
K03434	0.0
K02348	5162.0
K02342	55926.0
K02343	50177.0
K02340	47661.0
K02341	50764.0
K02346	37456.0
K02347	8.0
K02344	0.0
K02345	0.0
K03697	7622.0
K03696	51201.0
K03695	50763.0
K03694	13.0
K03693	2141.0
K03692	0.0
K03690	2.0
K03699	46508.0
K03698	20134.0
K13566	0.0
K12164	0.0
K07338	1.0
K07339	3202.0
K07334	73.0
K07335	34276.0
K07336	2.0
K07337	0.0
K07330	0.0
K07331	0.0
K07332	0.0
K07333	0.0
K09695	2.0
K09694	2.0
K09697	3491.0
K09696	3476.0
K09691	23796.0
K09690	17531.0
K09693	2133.0
K09692	2453.0
K09699	21.0
K09698	2155.0
K07590	5206.0
K07591	0.0
K07592	0.0
K05998	0.0
K05999	0.0
K05996	0.0
K05997	0.0
K05994	0.0
K05995	31213.0
K05993	10297.0
K05991	0.0
K10837	0.0
K00319	0.0
K00318	8.0
K00648	51841.0
K02545	0.0
K00645	51886.0
K00311	4.0
K00646	0.0
K00317	0.0
K00316	0.0
K00643	0.0
K00314	0.0
K02547	3615.0
K06429	0.0
K06428	0.0
K06427	0.0
K02812	0.0
K06425	3.0
K06424	0.0
K06423	2147.0
K06422	0.0
K06421	3.0
K02813	0.0
K02930	0.0
K03815	0.0
K05612	0.0
K03367	2146.0
K03366	6373.0
K03812	0.0
K03635	11.0
K03634	2.0
K03631	50182.0
K05969	0.0
K03630	52912.0
K03633	0.0
K03632	0.0
K01998	20965.0
K01999	21017.0
K01992	116228.0
K01993	47178.0
K01990	216326.0
K01991	23599.0
K01996	23113.0
K01997	23123.0
K01994	7.0
K01995	23229.0
K03148	2174.0
K03639	7970.0
K05692	0.0
K03638	6.0
K00869	2148.0
K00868	22181.0
K00861	0.0
K00860	156.0
K00863	2643.0
K00862	0.0
K00865	16583.0
K00864	37745.0
K00867	2142.0
K00866	0.0
K01192	50856.0
K01190	181379.0
K01191	39695.0
K01197	50.0
K01194	2.0
K01195	11888.0
K01198	10400.0
K01199	0.0
K00656	83615.0
K00657	33457.0
K00306	0.0
K14591	3.0
K00300	0.0
K00653	0.0
K13715	0.0
K13713	0.0
K00650	0.0
K00651	26123.0
K14596	0.0
K02647	49315.0
K14598	0.0
K02643	0.0
K02642	0.0
K02641	0.0
K02640	0.0
K03594	27126.0
K03595	50764.0
K03596	50175.0
K03597	2.0
K03590	27883.0
K03591	0.0
K03592	1037.0
K03593	23599.0
K03598	2.0
K03599	2.0
K01736	50763.0
K01737	25847.0
K01734	34404.0
K01735	44830.0
K01732	0.0
K01733	53833.0
K01730	5935.0
K01731	0.0
K06049	0.0
K01738	64561.0
K01739	2143.0
K11809	0.0
K05343	1611.0
K02422	23670.0
K02421	16486.0
K05340	2148.0
K02427	2.0
K05346	1119.0
K02425	0.0
K02424	0.0
K05349	161954.0
K02428	23657.0
K03770	23593.0
K03771	23595.0
K03772	4.0
K03773	23593.0
K03774	118.0
K03775	23593.0
K03776	3.0
K03777	1.0
K03778	39698.0
K03779	2176.0
K09722	0.0
K08174	0.0
K14114	0.0
K13979	3.0
K13237	2.0
K14440	0.0
K09992	5936.0
K09990	2.0
K09991	0.0
K09996	0.0
K09997	0.0
K09994	0.0
K14110	0.0
K09998	0.0
K09999	0.0
K14111	0.0
K14113	0.0
K14449	0.0
K10213	60.0
K14118	0.0
K11711	3056.0
K11710	2.0
K11712	4760.0
K11717	76033.0
K11719	2.0
K06857	2.0
K10440	41961.0
K10441	38360.0
K07103	0.0
K07102	3.0
K07101	3.0
K07100	0.0
K07107	65198.0
K07106	2422.0
K07105	17630.0
K07456	50703.0
K07459	44.0
K07458	1806.0
K07109	0.0
K07108	0.0
K10198	0.0
K10199	0.0
K10190	26516.0
K10191	0.0
K10192	3420.0
K10193	80.0
K10194	197.0
K10195	0.0
K10196	0.0
K10197	0.0
K15013	0.0
K01858	143.0
K15016	0.0
K15017	0.0
K01853	0.0
K01852	0.0
K01851	0.0
K01850	61.0
K01857	2.0
K01856	0.0
K01854	53648.0
K07539	0.0
K08478	0.0
K08479	0.0
K08476	0.0
K08477	0.0
K08475	0.0
K00450	44.0
K00451	2.0
K00452	1.0
K00453	2.0
K00455	0.0
K00456	0.0
K00457	4.0
K00106	0.0
K00459	11.0
K00104	3506.0
K00105	18.0
K00102	2.0
K00103	0.0
K00100	73543.0
K00101	4.0
K01509	0.0
K04759	75213.0
K04758	73750.0
K04757	2166.0
K01504	0.0
K04755	7.0
K04754	2.0
K04753	16.0
K04752	2.0
K04751	18555.0
K01502	2.0
K14631	0.0
K05359	0.0
K14632	0.0
K07536	0.0
K12080	0.0
K02364	0.0
K12369	59.0
K02361	4.0
K02362	0.0
K02363	0.0
K13509	0.0
K13503	0.0
K13500	0.0
K12109	0.0
K12108	0.0
K12101	0.0
K12100	0.0
K12103	0.0
K12102	0.0
K12105	0.0
K12104	0.0
K12107	0.0
K12106	0.0
K11023	0.0
K03014	0.0
K08906	0.0
K08904	0.0
K08900	0.0
K06223	23125.0
K06199	26404.0
K06198	2141.0
K06197	0.0
K06196	15969.0
K06194	23586.0
K06193	2151.0
K06192	2.0
K06191	2142.0
K06190	2.0
K11104	8284.0
K11105	32251.0
K11106	0.0
K11107	0.0
K11102	6.0
K11103	4.0
K07862	446.0
K00666	9385.0
K00663	0.0
K00662	6958.0
K00661	52432.0
K00660	1.0
K06997	50764.0
K06996	4.0
K06995	1.0
K10852	80.0
K06993	0.0
K06992	0.0
K06991	1.0
K06990	1.0
K11050	0.0
K06999	2167.0
K06998	8391.0
K05338	24.0
K11051	0.0
K06441	0.0
K06440	0.0
K06443	0.0
K06442	26135.0
K06445	0.0
K06447	0.0
K06446	59.0
K06309	0.0
K05686	0.0
K02655	4.0
K07392	0.0
K00595	32493.0
K00594	0.0
K00596	1.0
K00599	106916.0
K00598	3.0
K02657	2.0
K07642	0.0
K07643	0.0
K07396	1.0
K07397	10.0
K07394	1.0
K07395	3.0
K04102	0.0
K04103	6.0
K04100	1.0
K04101	1.0
K04107	0.0
K04105	0.0
K04108	0.0
K04109	0.0
K07716	0.0
K07717	1904.0
K07714	1.0
K07715	0.0
K07712	3.0
K07713	6.0
K07710	0.0
K07711	1.0
K07718	105725.0
K07719	1912.0
K00843	0.0
K00842	0.0
K00841	2147.0
K00840	0.0
K00847	56991.0
K00846	0.0
K00845	92494.0
K00844	1023.0
K00849	48167.0
K00848	14931.0
K06302	0.0
K13771	3.0
K13770	0.0
K13772	0.0
K13775	1.0
K13774	1.0
K13777	0.0
K13776	0.0
K13779	0.0
K13778	0.0
K02621	26773.0
K02992	50716.0
K02623	0.0
K08286	1.0
K08281	13.0
K02996	48560.0
K02995	0.0
K02994	50765.0
K02629	0.0
K02628	0.0
K08289	23586.0
K08288	0.0
K03578	4.0
K03579	1.0
K03576	1.0
K03577	5935.0
K03574	63424.0
K03575	34322.0
K03572	50704.0
K03573	0.0
K03570	50762.0
K03571	21466.0
K01710	77481.0
K01711	33064.0
K01712	1657.0
K01713	1.0
K01714	77119.0
K01715	16022.0
K01716	0.0
K01718	0.0
K01719	23598.0
K03081	19.0
K02199	2.0
K02198	61.0
K14170	44648.0
K02193	2.0
K02192	1045.0
K02191	20.0
K02190	17922.0
K02197	61.0
K02196	1.0
K02195	61.0
K02194	61.0
K03718	23600.0
K03719	9921.0
K03712	27817.0
K03713	2146.0
K03710	37265.0
K03711	61361.0
K03716	10452.0
K03717	4.0
K03715	2.0
K07129	0.0
K00045	1.0
K13995	0.0
K13994	0.0
K13991	0.0
K13990	23582.0
K13993	28316.0
K13992	0.0
K06298	14701.0
K06299	0.0
K06294	0.0
K06295	9130.0
K06296	2147.0
K06297	2159.0
K06290	0.0
K06291	0.0
K06292	0.0
K06293	0.0
K12743	0.0
K00248	21064.0
K06426	7.0
K11739	0.0
K11738	0.0
K11733	0.0
K11732	0.0
K11731	0.0
K11737	6.0
K11736	0.0
K11735	0.0
K11734	0.0
K06870	0.0
K06871	65520.0
K06872	40134.0
K06873	0.0
K06874	0.0
K06875	0.0
K06876	2.0
K06877	5934.0
K06878	2156.0
K06879	1.0
K07478	56776.0
K12645	0.0
K07479	0.0
K07473	21154.0
K07472	0.0
K07471	0.0
K07470	0.0
K07477	0.0
K07476	6.0
K07474	4285.0
K15038	0.0
K15039	0.0
K15034	4.0
K15036	1.0
K15037	0.0
K08738	0.0
K06420	0.0
K00128	37218.0
K00129	0.0
K00438	0.0
K00432	5368.0
K00433	8075.0
K00122	6.0
K00123	96.0
K00124	62.0
K00125	0.0
K00126	1.0
K00127	61.0
K08973	4.0
K14348	0.0
K14347	0.0
K14340	0.0
K08972	81.0
K01525	2.0
K01524	50368.0
K01523	4809.0
K01521	0.0
K01520	64399.0
K01529	6432.0
K08977	1.0
K03969	2218.0
K08929	0.0
K02388	18644.0
K02389	18632.0
K02386	2.0
K02387	18644.0
K02384	0.0
K02385	16481.0
K02382	0.0
K02380	0.0
K02381	6.0
K05386	0.0
K13524	0.0
K13525	2.0
K13527	1.0
K13520	0.0
K13522	1.0
K13529	2.0
K03385	60.0
K03384	1.0
K03387	25722.0
K03386	32214.0
K03381	0.0
K03380	3.0
K03383	0.0
K03382	3446.0
K03389	23644.0
K03388	23586.0
K05356	0.0
K12344	1.0
K12343	1.0
K12342	0.0
K12341	0.0
K12340	23594.0
K02430	0.0
K12349	0.0
K05351	0.0
K11694	7.0
K11695	6.0
K11690	11907.0
K05352	0.0
K11693	6.0
K08928	0.0
K03433	0.0
K13832	0.0
K03039	0.0
K03432	0.0
K06607	0.0
K06606	1065.0
K06605	43.0
K03430	7545.0
K06603	2170.0
K06602	0.0
K06601	0.0
K06600	0.0
K05358	0.0
K06609	0.0
K06608	166.0
K03923	1.0
K03922	0.0
K11472	2.0
K11473	4.0
K11474	0.0
K11475	1.0
K11476	6.0
K11477	0.0
K00601	0.0
K00600	50184.0
K00603	1702.0
K03746	5.0
K00605	30044.0
K00604	50772.0
K00607	0.0
K00606	29554.0
K00609	50625.0
K03741	11779.0
K03740	2146.0
K03743	3624.0
K10873	0.0
K03214	0.0
K14068	0.0
K13317	0.0
K06360	0.0
K14069	0.0
K08078	0.0
K09650	0.0
K06361	0.0
K07802	0.0
K07803	0.0
K07800	5.0
K07801	0.0
K07806	0.0
K07807	0.0
K07804	0.0
K07805	0.0
K06362	0.0
K01172	0.0
K10257	0.0
K10255	2.0
K10254	26117.0
K10253	0.0
K10918	0.0
K04128	0.0
K01958	6293.0
K01959	0.0
K01956	49561.0
K01957	0.0
K04126	0.0
K04127	0.0
K01952	55050.0
K01953	44728.0
K01950	48597.0
K01951	56734.0
K07730	0.0
K07731	0.0
K07732	0.0
K07733	4.0
K07734	8.0
K07735	7.0
K07736	26814.0
K07737	87466.0
K07738	23114.0
K07739	58.0
K06365	0.0
K06366	0.0
K06367	0.0
K10910	0.0
K10911	0.0
K04382	0.0
K10775	0.0
K02609	2.0
K02979	0.0
K02978	0.0
K06368	0.0
K02975	0.0
K02974	0.0
K02977	0.0
K02976	0.0
K03558	16.0
K03559	23603.0
K03550	47702.0
K03551	50751.0
K03552	0.0
K03553	56713.0
K03554	3.0
K03555	50691.0
K03556	9847.0
K03557	1.0
K01778	49544.0
K01779	6591.0
K06369	0.0
K01772	2193.0
K01770	48051.0
K01771	1.0
K01776	49140.0
K01777	371.0
K01774	0.0
K01775	59769.0
K05385	0.0
K05384	0.0
K05383	0.0
K05382	0.0
K05381	0.0
K08159	2.0
K14153	17.0
K14154	0.0
K14155	51277.0
K08152	4244.0
K08156	25729.0
K08076	0.0
K12809	0.0
K05297	40.0
K03734	60307.0
K03735	4552.0
K03736	4552.0
K03737	53865.0
K03731	0.0
K03732	0.0
K03733	24659.0
K03738	4.0
K03739	2146.0
K08139	6.0
K06994	12.0
K12660	0.0
K12661	2.0
K07450	0.0
K08719	0.0
K08717	7.0
K08715	0.0
K08714	0.0
K08713	0.0
K08710	0.0
K11311	0.0
K11312	0.0
K00141	0.0
K00146	0.0
K00411	3.0
K00412	2.0
K00145	101266.0
K00148	0.0
K14367	0.0
K14366	0.0
K08954	0.0
K08384	34413.0
K14369	0.0
K14368	0.0
K14091	5941.0
K14090	5999.0
K14093	0.0
K14092	0.0
K14095	0.0
K14094	0.0
K14097	0.0
K14096	0.0
K14099	0.0
K14098	0.0
K02848	0.0
K01541	0.0
K04712	0.0
K04711	0.0
K01545	0.0
K01547	35460.0
K01546	35461.0
K01548	34419.0
K04719	2.0
K04718	0.0
K02018	20617.0
K02019	3395.0
K02016	76279.0
K02017	9.0
K02014	71879.0
K02015	91569.0
K02012	18671.0
K02013	74172.0
K02010	10244.0
K02011	17852.0
K04515	0.0
K03943	0.0
K03941	0.0
K03940	0.0
K00313	116.0
K04060	0.0
K01608	5997.0
K08942	0.0
K08943	0.0
K08940	0.0
K08941	0.0
K08946	0.0
K08947	0.0
K08944	0.0
K08945	0.0
K03059	0.0
K13811	0.0
K13812	0.0
K13815	0.0
K13816	1.0
K13818	0.0
K13819	0.0
K03053	0.0
K03052	0.0
K03055	0.0
K03054	0.0
K03057	0.0
K03056	0.0
K06222	0.0
K11418	0.0
K11410	0.0
K11415	0.0
K00622	0.0
K00621	0.0
K00620	52489.0
K00627	4773.0
K00626	23626.0
K00625	48013.0
K00624	0.0
K02805	6150.0
K02552	2146.0
K02550	0.0
K02556	16928.0
K02803	0.0
K02554	1.0
K07280	0.0
K07281	0.0
K07282	40933.0
K07283	0.0
K07284	21525.0
K07285	0.0
K07286	0.0
K08217	20916.0
K07288	2.0
K07289	2.0
K07534	0.0
K07535	9.0
K07533	13426.0
K07822	0.0
K07823	0.0
K08699	0.0
K00088	56688.0
K00087	7227.0
K00086	6303.0
K00082	0.0
K10239	0.0
K10238	0.0
K10231	1221.0
K10230	0.0
K10233	0.0
K10232	0.0
K10235	0.0
K10234	0.0
K10237	0.0
K10236	0.0
K08353	0.0
K01970	0.0
K01971	1209.0
K01972	58422.0
K01973	0.0
K01974	0.0
K01975	3178.0
K01976	0.0
K07758	0.0
K05990	0.0
K07752	0.0
K07753	0.0
K07751	0.0
K13786	0.0
K07755	0.0
K07442	1.0
K08352	174.0
K07115	3.0
K07441	0.0
K07634	0.0
K07446	7.0
K07111	0.0
K07444	26040.0
K07445	0.0
K00647	6.0
K07449	0.0
K00641	23588.0
K00640	59133.0
K01289	0.0
K01282	0.0
K01283	0.0
K01280	0.0
K01281	2123.0
K01286	5340.0
K01284	47178.0
K02954	50779.0
K02952	50765.0
K02950	50185.0
K00155	2.0
K02959	50764.0
K00887	0.0
K00886	1.0
K00885	0.0
K00884	0.0
K00883	513.0
K00882	15120.0
K00881	241.0
K00880	5322.0
K00053	49476.0
K14048	1.0
K01026	7203.0
K01756	50738.0
K01025	0.0
K01750	2697.0
K01023	138.0
K01752	63896.0
K01753	318.0
K14583	0.0
K01758	141.0
K01759	77198.0
K09565	0.0
K09568	0.0
K08173	0.0
K08172	0.0
K02483	7087.0
K02482	1.0
K08177	4086.0
K08176	0.0
K08175	0.0
K02486	0.0
K02489	0.0
K02488	1.0
K08178	0.0
K14138	1388.0
K14136	0.0
K09713	0.0
K09714	0.0
K09715	0.0
K03532	0.0
K03533	0.0
K03530	106839.0
K03531	48556.0
K03536	50707.0
K03537	0.0
K03534	33594.0
K03535	6.0
K03538	0.0
K03539	0.0
K14451	0.0
K14450	0.0
K02225	0.0
K02224	35584.0
K02227	22271.0
K02226	23839.0
K02221	4353.0
K14107	0.0
K02229	0.0
K02228	0.0
K14106	0.0
K00441	10.0
K03288	0.0
K03289	0.0
K03284	59026.0
K03285	0.0
K03286	7.0
K03287	23597.0
K03280	0.0
K03281	23606.0
K03282	47236.0
K00440	0.0
K13677	0.0
K12790	0.0
K09639	0.0
K12688	0.0
K12689	0.0
K12686	0.0
K12687	0.0
K12684	0.0
K12685	0.0
K12682	0.0
K12683	0.0
K12680	0.0
K11889	0.0
K08884	30589.0
K11085	29531.0
K11084	0.0
K11081	0.0
K11080	0.0
K11083	0.0
K11082	0.0
K11089	0.0
K08777	0.0
K08776	0.0
K06346	26568.0
K06347	6.0
K09824	0.0
K09825	48080.0
K09823	0.0
K09820	2146.0
K10939	0.0
K10936	0.0
K10937	0.0
K10933	0.0
K06348	0.0
K09829	0.0
K11337	0.0
K11336	0.0
K11335	0.0
K11334	0.0
K11333	0.0
K11332	0.0
K11331	0.0
K11330	0.0
K00169	6449.0
K00164	11.0
K00166	21.0
K00167	21.0
K00161	4780.0
K00162	4780.0
K00163	5.0
K10689	0.0
K10680	5.0
K10681	6.0
K10682	6.0
K04083	27117.0
K04082	2.0
K04081	0.0
K04080	0.0
K04087	204.0
K04086	7.0
K04085	0.0
K04084	1.0
K04088	204.0
K01569	0.0
K01568	0.0
K01563	0.0
K01561	2.0
K01560	10940.0
K01567	2125.0
K01565	0.0
K01564	0.0
K02038	50692.0
K02039	50689.0
K02030	73933.0
K02031	81941.0
K02032	87229.0
K02033	96646.0
K02034	97867.0
K02035	110197.0
K02036	52836.0
K02037	49725.0
K05556	0.0
K13658	0.0
K13659	0.0
K13656	0.0
K13657	0.0
K13654	0.0
K13655	58.0
K13652	5938.0
K13653	43919.0
K13650	0.0
K13651	0.0
K05555	0.0
K05552	0.0
K02057	72017.0
K05550	0.0
K05551	0.0
K12308	70230.0
K12306	0.0
K03073	49732.0
K03072	3325.0
K03071	3.0
K03070	50773.0
K03077	229.0
K03076	50192.0
K03075	47979.0
K03074	3947.0
K08965	18.0
K08967	0.0
K08961	4.0
K08963	13623.0
K13873	0.0
K13876	0.0
K13874	0.0
K13875	1.0
K06139	1.0
K06138	2.0
K06135	0.0
K06134	2.0
K06137	2.0
K06136	2.0
K06131	62866.0
K06133	21593.0
K06132	4.0
K02600	50765.0
K07389	0.0
K07388	0.0
K04747	0.0
K01516	50200.0
K09977	0.0
K07518	1.0
K07519	0.0
K11437	0.0
K07512	0.0
K07516	12.0
K10212	1022.0
K10747	0.0
K10217	1.0
K10219	1.0
K10218	2.0
K10748	0.0
K01912	42334.0
K01913	0.0
K01910	148.0
K01911	2162.0
K01916	2155.0
K01917	0.0
K01914	47965.0
K01915	80973.0
K01918	28204.0
K01919	85.0
K07774	2.0
K07775	6356.0
K07776	70.0
K07777	4314.0
K07770	1033.0
K07771	0.0
K07772	0.0
K07773	0.0
K07778	9.0
K01193	28703.0
K04340	0.0
K04341	0.0
K04342	0.0
K04343	0.0
K12986	0.0
K04691	0.0
K02931	48560.0
K02933	50765.0
K02935	50763.0
K02936	0.0
K02939	50765.0
K00205	0.0
K00204	0.0
K00207	0.0
K00206	0.0
K00201	1.0
K00200	1.0
K00203	0.0
K00202	1.0
K00209	0.0
K00208	25733.0
K01000	56777.0
K01001	0.0
K01002	3416.0
K01003	62.0
K01004	0.0
K01005	7303.0
K01006	48635.0
K01007	3223.0
K01008	10883.0
K10855	0.0
K14115	0.0
K14116	0.0
K14441	48551.0
K14446	2.0
K14447	0.0
K14112	0.0
K14445	6.0
K08195	0.0
K08194	0.0
K14448	0.0
K08196	0.0
K08191	23586.0
K14119	0.0
K08193	0.0
K00702	4898.0
K10799	0.0
K03518	21147.0
K03519	291.0
K09719	0.0
K10856	0.0
K03516	0.0
K03517	36607.0
K02205	0.0
K02204	2.0
K02203	19492.0
K02201	0.0
K02200	3.0
K13714	11.0
K13461	0.0
K12518	0.0
K12519	0.0
K12517	0.0
K12514	0.0
K12515	0.0
K12512	0.0
K12513	0.0
K12510	21958.0
K12511	4155.0
K07183	24755.0
K07182	3.0
K07181	7674.0
K07180	2149.0
K07186	0.0
K07185	9867.0
K07184	0.0
K09800	2.0
K09801	2.0
K09802	0.0
K09803	69.0
K09804	0.0
K09805	0.0
K09806	0.0
K09807	31179.0
K09808	47179.0
K09809	43.0
K10912	0.0
K10913	0.0
K10914	3257.0
K10915	0.0
K10916	0.0
K10917	0.0
K11358	19725.0
K11355	0.0
K11354	0.0
K11357	0.0
K11356	0.0
K04069	108216.0
K04068	56448.0
K04065	2.0
K04064	0.0
K04067	0.0
K04066	50753.0
K04061	12510.0
K09716	0.0
K04063	2124.0
K04062	1.0
K10006	1.0
K10007	1.0
K10004	2.0
K10005	1.0
K10002	2.0
K10003	2.0
K10000	0.0
K10001	2.0
K09717	0.0
K10008	1.0
K10009	0.0
K02491	0.0
K14588	0.0
K14581	0.0
K13678	1026.0
K13679	0.0
K11633	0.0
K13670	0.0
K13671	1.0
K11987	0.0
K11636	0.0
K11634	0.0
K13582	0.0
K13583	0.0
K13580	0.0
K13581	0.0
K13586	0.0
K13587	0.0
K13584	0.0
K13585	0.0
K13588	0.0
K13589	0.0
K02052	390.0
K02053	395.0
K02050	59727.0
K02051	53699.0
K02056	37128.0
K05553	0.0
K02054	389.0
K02055	382.0
K02058	9356.0
K02059	0.0
K05558	0.0
K05559	0.0
K03895	0.0
K03894	0.0
K03897	1.0
K03896	0.0
K03891	0.0
K03890	0.0
K03893	12.0
K03892	55305.0
K02423	2.0
K05342	0.0
K05341	175.0
K12989	0.0
K12988	0.0
K02420	18063.0
K12981	0.0
K12980	0.0
K12983	0.0
K12982	0.0
K12985	0.0
K12984	0.0
K12987	0.0
K02426	23590.0
K13854	0.0
K03098	23586.0
K13853	2158.0
K03095	2147.0
K05344	0.0
K03091	102027.0
K03090	2153.0
K03093	6522.0
K03092	32182.0
K06113	2.0
K09632	0.0
K02429	47178.0
K06118	0.0
K05716	0.0
K04844	2181.0
K11632	6.0
K11630	6.0
K11631	50.0
K11637	0.0
K11635	2.0
K11638	0.0
K11639	0.0
K07572	0.0
K07573	0.0
K07570	3172.0
K07571	7446.0
K07576	20054.0
K07577	1.0
K07574	27113.0
K07575	0.0
K07578	0.0
K07579	0.0
K11189	60211.0
K11184	13674.0
K11187	0.0
K11180	0.0
K11181	0.0
K11183	1.0
K10764	4.0
K10763	2.0
K10762	0.0
K01938	52251.0
K01939	52900.0
K01934	27240.0
K01935	23617.0
K01937	49696.0
K01930	0.0
K01932	0.0
K01933	56686.0
K07798	4.0
K07799	1.0
K07796	0.0
K07797	0.0
K07794	141.0
K07795	69.0
K07792	2.0
K07793	9468.0
K07790	0.0
K07791	7.0
K06379	23931.0
K00968	5935.0
K06378	23467.0
K06377	6.0
K06376	0.0
K06375	0.0
K09814	6.0
K09813	6.0
K06372	0.0
K06371	0.0
K06370	0.0
K01249	0.0
K01246	32486.0
K01247	71.0
K01244	0.0
K01243	44211.0
K08919	0.0
K01241	9.0
K02919	37990.0
K02913	54308.0
K02912	0.0
K02911	50191.0
K02910	0.0
K02917	0.0
K02916	50765.0
K02915	0.0
K02914	50615.0
K00228	3.0
K00227	0.0
K00226	78570.0
K00224	0.0
K00223	0.0
K00222	0.0
K00221	0.0
K00220	0.0
K01798	0.0
K01799	317.0
K01068	0.0
K01069	3336.0
K01062	0.0
K01791	46649.0
K01792	3.0
K01061	6.0
K01066	166.0
K01067	1478.0
K01796	63.0
K01797	370.0
K05499	6259.0
K14468	0.0
K14469	0.0
K14465	0.0
K14466	0.0
K14467	0.0
K10834	0.0
K10833	0.0
K02266	0.0
K03793	0.0
K03790	2171.0
K03791	0.0
K03796	0.0
K03797	92693.0
K03794	0.0
K03795	4.0
K03798	84972.0
K03799	5.0
K13448	0.0
K12538	0.0
K12539	0.0
K12530	0.0
K12531	0.0
K12532	0.0
K12533	0.0
K12534	0.0
K12535	0.0
K12536	0.0
K12537	0.0
K03136	0.0
K09790	30520.0
K09791	2.0
K09792	5.0
K09793	23591.0
K09794	0.0
K09795	0.0
K09796	3.0
K09797	29596.0
K09798	0.0
K09799	4243.0
K10972	0.0
K10973	0.0
K10977	138.0
K10974	8097.0
K10975	21.0
K10978	0.0
K10979	1258.0
K06308	0.0
K00315	0.0
K09862	2.0
K06303	0.0
K09860	0.0
K09861	43606.0
K06306	4769.0
K06307	0.0
K06305	0.0
K11373	0.0
K04047	2161.0
K04046	2.0
K04045	8208.0
K04044	2.0
K04043	53896.0
K04042	19879.0
K04041	21252.0
K04040	1.0
K02700	0.0
K04049	0.0
K04048	0.0
K02707	0.0
K02704	0.0
K02705	0.0
K10020	0.0
K10021	0.0
K10022	2.0
K10023	2.0
K10024	2.0
K10025	0.0
K10026	2196.0
K10027	2.0
K13612	0.0
K13613	0.0
K13611	0.0
K13614	0.0
K13615	0.0
K05794	7.0
K05795	8879.0
K05796	1002.0
K05797	0.0
K05790	0.0
K05791	1.0
K05792	139.0
K05793	1.0
K05798	0.0
K05799	33583.0
K01474	0.0
K01477	0.0
K01476	11.0
K01471	0.0
K01470	19949.0
K01473	0.0
K13039	0.0
K01479	9.0
K01478	2206.0
K05570	7473.0
K05571	7473.0
K05572	0.0
K05573	0.0
K02078	90092.0
K02079	0.0
K05576	0.0
K02074	2.0
K02075	2.0
K02076	1046.0
K02077	17.0
K02071	24004.0
K02072	23425.0
K02073	28267.0
K03309	0.0
K03308	75315.0
K03305	25773.0
K03304	0.0
K03307	22341.0
K03306	15242.0
K03301	0.0
K03300	1696.0
K03303	528.0
K03302	0.0
K06173	67839.0
K06175	1.0
K06174	0.0
K06177	23591.0
K06176	0.0
K06179	24970.0
K07680	0.0
K03867	0.0
K03838	0.0
K12053	0.0
K11618	8074.0
K11619	0.0
K11614	0.0
K11615	0.0
K11616	0.0
K11617	2140.0
K11610	0.0
K11611	0.0
K11960	0.0
K11961	3.0
K02836	50763.0
K10565	0.0
K10564	0.0
K02837	45906.0
K10561	3171.0
K10560	3169.0
K10563	17451.0
K10562	0.0
K02838	50765.0
K06858	0.0
K02839	5936.0
K06859	1129.0
K12700	3042.0
K07558	0.0
K07559	8148.0
K07228	0.0
K07229	1.0
K07226	0.0
K07224	6.0
K07225	2.0
K07222	2.0
K07223	8.0
K07220	12355.0
K07221	2.0
K10709	8709.0
K10708	0.0
K10701	0.0
K10703	0.0
K10702	0.0
K10704	0.0
K05984	0.0
K07537	0.0
K08652	0.0
K08651	0.0
K08658	0.0
K08659	6401.0
K05982	1.0
K07451	0.0
K07453	0.0
K07452	0.0
K07455	1074.0
K07454	6.0
K09707	6273.0
K07457	3.0
K09706	130.0
K07104	4269.0
K00029	11.0
K00028	18.0
K00799	18.0
K00798	29480.0
K00797	16580.0
K00024	47322.0
K00795	5.0
K00026	0.0
K00021	0.0
K00020	2298.0
K00023	3.0
K00022	0.0
K09017	1.0
K01269	25239.0
K09015	25738.0
K09014	32775.0
K09013	48235.0
K09011	23585.0
K09010	0.0
K01261	2146.0
K01262	80917.0
K01263	18.0
K01264	0.0
K01265	81821.0
K01266	5938.0
K09018	0.0
K08227	0.0
K08226	0.0
K08225	0.0
K08224	3.0
K08223	4.0
K08222	0.0
K08221	0.0
K00249	9.0
K01790	64273.0
K00241	23599.0
K00240	26828.0
K00243	42689.0
K00242	3.0
K00245	0.0
K00244	14578.0
K00247	0.0
K00246	0.0
K01795	6003.0
K06983	0.0
K02799	0.0
K02798	2225.0
K02791	1279.0
K02790	0.0
K02793	16778.0
K02795	23210.0
K02794	23393.0
K02796	22224.0
K04564	28629.0
K04565	9528.0
K04566	5934.0
K04567	44699.0
K01040	1644.0
K01041	2.0
K04562	4325.0
K04568	0.0
K01049	0.0
K02535	23592.0
K02242	2148.0
K02536	23594.0
K02531	1.0
K02246	2129.0
K02533	2.0
K02532	8.0
K02248	2138.0
K02538	31.0
K00581	0.0
K13421	2.0
K01013	1.0
K15018	0.0
K15019	0.0
K03110	50765.0
K03111	105865.0
K03112	0.0
K03113	23592.0
K03116	23713.0
K03117	4.0
K03118	23706.0
K03119	0.0
K10919	0.0
K12552	6.0
K12553	6.0
K12551	6.0
K12556	2141.0
K12554	17.0
K12555	4282.0
K06892	2.0
K06893	5.0
K06890	5048.0
K06891	15.0
K06896	47478.0
K06897	17949.0
K06894	4.0
K06895	3066.0
K10954	0.0
K10956	0.0
K06899	0.0
K06328	7.0
K06329	0.0
K10952	0.0
K10953	0.0
K11395	0.0
K11391	0.0
K11390	0.0
K11392	0.0
K00499	0.0
K00494	9.0
K00495	0.0
K00496	1.0
K00491	6.0
K00492	13.0
K00493	0.0
K13591	0.0
K01467	25918.0
K13593	0.0
K13592	0.0
K04021	0.0
K04020	0.0
K04023	5826.0
K04022	0.0
K04025	0.0
K04024	3128.0
K04027	154.0
K04026	3118.0
K04029	13260.0
K04028	13424.0
K07055	0.0
K07054	7.0
K07057	0.0
K07056	74356.0
K07051	1.0
K07050	18627.0
K07053	59414.0
K07052	79660.0
K07059	0.0
K07058	45700.0
K10040	101.0
K10041	1695.0
K10046	0.0
K04799	0.0
K04798	0.0
K04793	0.0
K04792	0.0
K04791	0.0
K04790	0.0
K04797	0.0
K04796	0.0
K04795	0.0
K04794	0.0
K13638	0.0
K13639	1.0
K13634	2.0
K13635	1.0
K13636	0.0
K13637	2.0
K13630	0.0
K13631	0.0
K13632	0.0
K13633	0.0
K02042	12808.0
K05778	0.0
K05779	0.0
K05776	23585.0
K05541	1.0
K05774	2.0
K05775	0.0
K05772	3.0
K05773	2.0
K05540	7398.0
K01459	0.0
K01458	2.0
K01457	5.0
K01455	147.0
K01454	0.0
K01453	1.0
K01452	0.0
K01451	4659.0
K01450	0.0
K05518	0.0
K08070	6375.0
K08071	0.0
K05516	66.0
K08077	1477.0
K05515	46542.0
K13093	0.0
K11783	0.0
K12949	0.0
K12945	0.0
K12944	0.0
K12941	3160.0
K12940	7.0
K12943	0.0
K12942	4337.0
K14728	0.0
K14727	0.0
K11785	0.0
K00108	9.0
K13890	3.0
K13891	3.0
K13892	4.0
K13893	1.0
K13894	1.0
K13895	1.0
K13896	1.0
K06159	0.0
K06158	55870.0
K06153	50995.0
K06152	0.0
K06151	0.0
K06157	0.0
K06156	0.0
K06155	2.0
K06154	0.0
K03327	47179.0
K03326	85.0
K03325	4467.0
K03324	67093.0
K03322	6455.0
K03321	2947.0
K03320	7566.0
K03329	0.0
K03328	23612.0
K04802	0.0
K04801	0.0
K04800	0.0
K11948	0.0
K01505	2.0
K04756	1.0
K11940	0.0
K11941	0.0
K11942	2.0
K11943	0.0
K11944	0.0
K01507	65754.0
K11946	0.0
K11947	0.0
K01506	2.0
K01501	5.0
K01500	2144.0
K01503	0.0
K06714	4649.0
K04750	10319.0
K12789	0.0
K12788	0.0
K11526	0.0
K10810	6.0
K11522	0.0
K11523	0.0
K08675	0.0
K08676	2.0
K08677	0.0
K08679	0.0
K11521	0.0
K10547	4008.0
K10546	4119.0
K10545	381.0
K10544	140.0
K10543	211.0
K10542	11303.0
K10541	11301.0
K10540	16791.0
K10549	316.0
K10548	4008.0
K14630	0.0
K11529	0.0
K00007	0.0
K00005	22139.0
K13444	0.0
K00003	30677.0
K00002	8964.0
K00001	11425.0
K01186	32571.0
K00009	2201.0
K00008	30607.0
K10726	0.0
K10725	0.0
K08246	0.0
K00263	1.0
K00262	72077.0
K00261	12.0
K00260	7.0
K00266	142213.0
K00265	27851.0
K01200	4839.0
K01201	12999.0
K01206	127219.0
K01207	13764.0
K01205	23585.0
K01208	0.0
K01209	76405.0
K06167	23788.0
K00917	12609.0
K00912	23592.0
K00919	48640.0
K02519	50150.0
K02518	50184.0
K02517	23595.0
K02511	0.0
K02510	1845.0
K13409	0.0
K13408	0.0
K03179	23589.0
K03170	0.0
K03177	50764.0
K12574	28162.0
K12570	0.0
K12573	50641.0
K11009	0.0
K11008	0.0
K11005	0.0
K11004	0.0
K11007	0.0
K11006	0.0
K11003	0.0
K08296	5.0
K08297	1.0
K08295	0.0
K02634	0.0
K02635	0.0
K10622	0.0
K07693	0.0
K07692	0.0
K07691	0.0
K07690	0.0
K07697	0.0
K07696	6007.0
K07695	0.0
K07694	593.0
K07699	19164.0
K07698	0.0
K07079	30735.0
K07078	3169.0
K07077	1.0
K07076	5642.0
K07075	3690.0
K07074	236.0
K07073	0.0
K07072	0.0
K07071	13.0
K07070	0.0
K14584	0.0
K11620	0.0
K09190	0.0
K11623	0.0
K05759	0.0
K08589	3.0
K11625	0.0
K11995	0.0
K01439	27561.0
K01438	26234.0
K01431	0.0
K01430	5947.0
K01433	5.0
K01432	0.0
K01434	3.0
K01437	0.0
K01436	20581.0
K05539	2.0
K14520	0.0
K12963	0.0
K12962	0.0
K12961	0.0
K12960	43350.0
K14749	0.0
K14748	0.0
K02972	0.0
K14743	0.0
K14742	44480.0
K14745	0.0
K14744	0.0
K14747	0.0
K14746	0.0
K02167	0.0
K02164	0.0
K02160	15772.0
K02168	2.0
K02169	23588.0
K10931	0.0
K03341	0.0
K03340	37365.0
K03343	0.0
K03342	4247.0
K03346	2155.0
K12299	0.0
K12291	0.0
K12290	0.0
K12293	0.0
K12292	0.0
K12295	0.0
K12294	0.0
K12297	0.0
K12368	1.0
K11922	0.0
K11923	0.0
K11920	0.0
K11921	1.0
K11926	0.0
K11927	4525.0
K11924	116.0
K11925	0.0
K11928	9325.0
K13181	0.0
K13219	0.0
K07262	2.0
K07263	23594.0
K07260	33449.0
K07261	0.0
K07266	0.0
K07267	0.0
K07264	0.0
K07265	1.0
K07268	0.0
K07269	0.0
K01155	6407.0
K04478	6.0
K04479	0.0
K10528	0.0
K14952	0.0
K07486	32.0
K07487	0.0
K07484	4694.0
K07485	3.0
K07482	0.0
K07483	78197.0
K07480	1.0
K07481	1738.0
K07488	0.0
K07489	0.0
K11210	0.0
K11211	0.0
K11212	1.0
K11214	5937.0
K11216	139.0
K06300	0.0
K00061	0.0
K00060	435.0
K06301	0.0
K00065	5321.0
K00064	0.0
K00067	58110.0
K00066	1.0
K00069	0.0
K00068	1099.0
K06304	0.0
K08262	0.0
K08261	0.0
K08260	0.0
K08265	0.0
K08264	0.0
K00288	0.0
K00285	8.0
K00284	18947.0
K00287	49610.0
K00286	57076.0
K00281	23592.0
K00280	0.0
K00283	8031.0
K00282	8031.0
K08088	0.0
K14198	0.0
K14199	0.0
K03452	0.0
K14194	0.0
K14195	0.0
K14196	5.0
K14197	5.0
K14192	0.0
K14193	0.0
K01880	48563.0
K01881	56755.0
K01883	50765.0
K01885	48704.0
K04618	0.0
K01887	56698.0
K01224	4325.0
K01889	50766.0
K01226	6133.0
K01227	4277.0
K01220	22.0
K01222	3829.0
K01223	28427.0
K02759	11807.0
K02755	2121.0
K02757	34522.0
K02756	0.0
K14998	0.0
K02750	55.0
K02753	2.0
K02752	0.0
K00939	50780.0
K00938	2146.0
K00937	47420.0
K00936	126156.0
K00935	2.0
K00934	0.0
K00933	0.0
K00932	0.0
K00931	51729.0
K00930	101326.0
K01089	23591.0
K01080	0.0
K01081	33767.0
K01082	0.0
K01083	0.0
K01084	0.0
K01085	0.0
K01087	2.0
K02571	0.0
K02570	58.0
K02573	58.0
K02572	0.0
K02575	66.0
K02574	3147.0
K07780	0.0
K03488	20735.0
K03489	8.0
K03482	0.0
K03483	2202.0
K03480	2722.0
K03481	1333.0
K03486	8272.0
K03487	0.0
K03484	18667.0
K03485	0.0
K02287	0.0
K02286	0.0
K02285	0.0
K02284	0.0
K02283	33599.0
K02282	59.0
K02281	0.0
K02280	1.0
K02289	0.0
K02288	0.0
K03626	0.0
K03627	0.0
K03624	66491.0
K03625	50765.0
K03151	27171.0
K03620	60.0
K03153	8.0
K08869	0.0
K03628	41763.0
K03629	50762.0
K09738	0.0
K09739	0.0
K09736	0.0
K09737	0.0
K09735	0.0
K09732	0.0
K09733	0.0
K09730	0.0
K09731	0.0
K09888	23180.0
K09889	2.0
K09880	0.0
K09882	1.0
K09883	0.0
K09884	0.0
K09887	0.0
K11027	0.0
K11026	0.0
K11025	0.0
K11024	0.0
K07679	1.0
K07678	0.0
K11021	0.0
K11020	0.0
K07675	3.0
K07674	0.0
K07676	0.0
K07671	0.0
K07670	0.0
K07673	2.0
K07672	0.0
K01117	0.0
K12048	0.0
K07019	4.0
K07018	2.0
K07011	54883.0
K07010	22361.0
K07013	1.0
K07012	19672.0
K07015	26238.0
K07014	0.0
K07017	1683.0
K07016	12.0
K10084	0.0
K08372	1081.0
K05884	1022.0
K05885	6978.0
K05886	0.0
K05887	0.0
K05880	0.0
K05881	0.0
K05882	0.0
K05883	0.0
K08902	0.0
K05739	1003.0
K05888	0.0
K05889	0.0
K08903	0.0
K00547	182.0
K00544	0.0
K00545	0.0
K00542	0.0
K00543	0.0
K00540	101363.0
K00548	66756.0
K00549	10267.0
K01145	0.0
K01412	0.0
K01147	3.0
K01417	12370.0
K00038	0.0
K01143	0.0
K01142	26597.0
K01419	27.0
K00788	49748.0
K00789	61482.0
K12502	0.0
K14762	0.0
K14761	23942.0
K06195	4.0
K03819	0.0
K03818	1.0
K03814	7.0
K03817	6.0
K03816	21622.0
K03811	13570.0
K03810	2278.0
K03813	3.0
K11908	0.0
K11909	0.0
K11904	0.0
K11905	0.0
K11906	1.0
K11907	1.0
K11900	1.0
K11901	1.0
K11902	0.0
K11903	2.0
K10986	1.0
K13238	0.0
K13239	0.0
K13797	0.0
K07248	2165.0
K13796	1.0
K07244	0.0
K07245	0.0
K07246	212.0
K07240	108767.0
K07241	6.0
K07242	0.0
K07243	10.0
K01268	0.0
K05296	0.0
K02821	10114.0
K09016	0.0
K09945	0.0
K09944	0.0
K09947	1.0
K09946	3.0
K09941	2.0
K09940	7.0
K09943	0.0
K09942	0.0
K09949	0.0
K09948	0.0
K10851	6.0
K10850	6.0
K03666	6990.0
K03667	27.0
K03196	1.0
K03665	50760.0
K11275	0.0
K06012	21771.0
K00048	14080.0
K10857	0.0
K09773	128.0
K00043	8.0
K00042	11819.0
K00041	9176.0
K00040	12202.0
K00046	48600.0
K00733	0.0
K00044	0.0
K06011	0.0
K09012	0.0
K06016	1087.0
K06017	0.0
K06014	0.0
K06015	6113.0
K06019	66.0
K01075	1.0
K12221	0.0
K06444	0.0
K04632	0.0
K14977	407.0
K14974	0.0
K00958	6.0
K00951	74391.0
K00950	25765.0
K00952	325.0
K00955	2343.0
K00954	50767.0
K00957	2340.0
K00956	2241.0
K00590	1.0
K02777	2117.0
K02775	3147.0
K02774	7417.0
K02773	6360.0
K02771	45.0
K02770	14399.0
K02779	1245.0
K02778	0.0
K01606	0.0
K01607	42471.0
K01604	0.0
K01605	0.0
K01602	1.0
K01601	3.0
K03750	642.0
K01609	45996.0
K02553	2.0
K02804	10177.0
K02551	25742.0
K02806	20.0
K02557	41136.0
K02800	3470.0
K05275	0.0
K02802	0.0
K13300	0.0
K02558	6.0
K02809	6.0
K02808	0.0
K03600	2.0
K03601	50763.0
K03602	50505.0
K03603	0.0
K03604	7113.0
K03605	1.0
K03606	4.0
K03607	0.0
K03608	17332.0
K03609	29886.0
K06078	0.0
K06079	2.0
K09710	50746.0
K09711	0.0
K09712	0.0
K06073	0.0
K06074	0.0
K06075	1.0
K06076	5.0
K06077	2.0
K06382	17254.0
K06383	12833.0
K06380	0.0
K06381	24807.0
K06386	0.0
K06387	17847.0
K06384	2333.0
K06385	20323.0
K06388	0.0
K06389	0.0
K12466	0.0
K12468	0.0
K07657	3.0
K07656	0.0
K07655	0.0
K07654	0.0
K07653	0.0
K07652	7346.0
K07651	6.0
K07650	1035.0
K07659	2.0
K07658	49181.0
K11041	2523.0
K11040	0.0
K11043	0.0
K11042	0.0
K11045	0.0
K11044	0.0
K11047	0.0
K11046	0.0
K11049	0.0
K11048	0.0
K07387	23584.0
K07386	27903.0
K06926	28391.0
K06927	39.0
K06924	0.0
K06925	50764.0
K06922	0.0
K06923	23739.0
K06920	70.0
K06921	26932.0
K06928	3147.0
K06929	4294.0
K07033	23476.0
K07032	2307.0
K07031	8427.0
K07030	24979.0
K07037	25768.0
K07035	16854.0
K07034	0.0
K07039	2.0
K07038	1049.0
K10829	0.0
K00384	84924.0
K00385	1696.0
K00386	0.0
K00387	0.0
K00380	10.0
K00381	10.0
K00382	40395.0
K00383	4265.0
K00389	1.0
K01387	0.0
K01385	0.0
K01389	0.0
K09158	2.0
K09159	2.0
K09156	0.0
K09157	27106.0
K09154	1.0
K09155	7318.0
K09152	0.0
K09153	9571.0
K09150	0.0
K09151	7.0
K05970	34456.0
K05714	0.0
K05715	0.0
K05710	0.0
K05711	0.0
K05712	1.0
K05713	0.0
K00560	45192.0
K00561	18.0
K00563	9517.0
K00564	5317.0
K00566	74894.0
K00567	48438.0
K00568	8.0
K00569	1.0
K05575	0.0
K01169	0.0
K01167	2.0
K01166	0.0
K05577	1.0
K01163	13487.0
K01161	0.0
K01160	0.0
K05578	0.0
K05579	0.0
K08092	3652.0
K08093	1117.0
K08094	3961.0
K08095	0.0
K08096	0.0
K08097	1.0
K02254	0.0
K02255	0.0
K01743	0.0
K02251	0.0
K02061	0.0
K01741	0.0
K02060	0.0
K00114	4.0
K02122	29512.0
K02123	52838.0
K02120	53418.0
K02121	45294.0
K02124	53422.0
K03837	0.0
K03836	0.0
K03835	0.0
K03834	0.0
K03833	2003.0
K03832	23600.0
K03831	3.0
K03830	14149.0
K00443	0.0
K03839	23590.0
K02067	7.0
K10189	13756.0
K13038	77141.0
K13787	2332.0
K13788	2.0
K13789	138625.0
K10188	18065.0
K12255	0.0
K12254	0.0
K12257	43533.0
K12256	2.0
K12251	3033.0
K12250	0.0
K12253	0.0
K12252	0.0
K13252	191.0
K13256	2140.0
K13255	0.0
K12079	0.0
K12078	0.0
K12071	1.0
K12070	1.0
K12073	0.0
K12072	1.0
K09912	0.0
K06236	0.0
K06237	0.0
K05519	0.0
K09914	1.0
K11788	0.0
K11782	0.0
K11780	0.0
K11781	0.0
K11787	0.0
K11784	0.0
K11530	0.0
K12787	0.0
K12786	0.0
K12785	0.0
K12784	0.0
K06718	1.0
K09969	1.0
K09968	0.0
K09967	5971.0
K09966	2.0
K09965	0.0
K09964	1.0
K09963	8023.0
K09962	2123.0
K09961	0.0
K09960	0.0
K11527	3.0
K11524	0.0
K11525	0.0
K11250	1.0
K11253	0.0
K11258	0.0
K11528	0.0
K00713	0.0
K00712	21.0
K10780	0.0
K10783	36.0
K10125	1.0
K10124	0.0
K10126	1.0
K10121	9.0
K10123	0.0
K10122	9.0
K04652	10212.0
K04653	8245.0
K04651	15100.0
K04656	8248.0
K04654	8248.0
K04655	8603.0
K00973	47086.0
K00972	2181.0
K00971	32771.0
K00970	23590.0
K00975	68971.0
K00974	84485.0
K00979	25196.0
K00978	930.0
K14954	0.0
K14955	0.0
K14956	0.0
K06178	34832.0
K01596	1744.0
K01597	2148.0
K01594	0.0
K01595	7.0
K01592	0.0
K01593	0.0
K01590	0.0
K01591	50625.0
K01598	2141.0
K01599	75894.0
K02711	0.0
K02710	0.0
K02713	0.0
K02712	0.0
K02714	0.0
K02717	0.0
K02716	0.0
K02719	0.0
K02718	0.0
K03449	5942.0
K03446	23602.0
K03444	1.0
K03445	0.0
K03442	48983.0
K01620	38568.0
K01621	3004.0
K01622	0.0
K01623	9357.0
K01624	82255.0
K01625	80007.0
K01626	20732.0
K01627	23594.0
K01628	26240.0
K01629	6023.0
K05299	0.0
K02829	6.0
K02828	6.0
K02827	6.0
K02826	6.0
K02825	5412.0
K02824	24495.0
K02823	50620.0
K02822	14175.0
K03198	0.0
K03199	1.0
K03668	0.0
K03669	2.0
K03190	5947.0
K03191	2.0
K03660	27259.0
K03194	0.0
K03195	2.0
K03664	50764.0
K03197	0.0
K09772	27129.0
K06013	3.0
K09770	2167.0
K09771	7.0
K09776	2.0
K09777	19541.0
K09774	2.0
K09775	17362.0
K09778	3032.0
K09779	21760.0
K06269	0.0
K06323	0.0
K11624	0.0
K02991	0.0
K02990	47737.0
K02624	2.0
K02240	3180.0
K08282	4.0
K12440	0.0
K12441	0.0
K12442	0.0
K12443	0.0
K12444	0.0
K12445	0.0
K12449	0.0
K02247	0.0
K07637	1.0
K07636	47697.0
K07639	0.0
K07638	2.0
K11069	17918.0
K11068	24435.0
K11063	0.0
K11062	0.0
K11061	0.0
K11060	0.0
K11066	1.0
K11065	25737.0
K06900	0.0
K06901	30094.0
K06902	7365.0
K06903	1777.0
K06904	3031.0
K06905	4745.0
K06906	3167.0
K06907	5065.0
K06908	4746.0
K06909	2.0
K10821	0.0
K05905	1.0
K05904	0.0
K05906	0.0
K05900	0.0
K05903	2.0
K01406	0.0
K05909	0.0
K05908	0.0
K00368	0.0
K00369	1.0
K00366	3354.0
K00367	0.0
K00364	2147.0
K00365	0.0
K00362	9.0
K00363	9.0
K00360	0.0
```
