## Extended Data File 1 for "Diet induces reproducible alterations in the mouse and human gut microbiome": SRS3588937_SRR7584565.picrust

```
# Constructed from biom file
#OTU ID	SRR7584565
K01365	0.0
K01364	0.0
K01361	2.0
K01360	0.0
K01362	16329.0
K02249	0.0
K05841	0.0
K05844	3.0
K05845	110.0
K05846	9445.0
K05847	10200.0
K00508	0.0
K00500	0.0
K00507	0.0
K00504	0.0
K00505	0.0
K12521	0.0
K01101	7041.0
K01103	0.0
K12520	0.0
K01104	57673.0
K05592	16988.0
K05593	13296.0
K05590	1.0
K05591	1.0
K05596	1.0
K05597	0.0
K05594	0.0
K05595	5.0
K05599	0.0
K11964	0.0
K11962	0.0
K14540	19068.0
K12529	0.0
K12528	0.0
K06353	0.0
K02456	505.0
K02457	1.0
K02454	1.0
K02455	1.0
K02452	1.0
K02453	1.0
K02450	0.0
K02103	6823.0
K08138	1.0
K02108	23418.0
K02109	28917.0
K02458	1.0
K02459	1.0
K08137	1.0
K03851	0.0
K03850	0.0
K03852	0.0
K03855	0.0
K03856	19721.0
K13018	0.0
K13019	0.0
K13010	0.0
K13011	0.0
K13012	1811.0
K13013	0.0
K13014	1.0
K13015	108.0
K13016	0.0
K13017	0.0
K08566	0.0
K08567	3.0
K13274	0.0
K13275	0.0
K13276	0.0
K13277	0.0
K03275	1.0
K03274	2.0
K03277	0.0
K03276	0.0
K03271	11824.0
K03270	10821.0
K03273	333.0
K03272	5589.0
K03279	0.0
K03278	0.0
K11022	0.0
K12277	0.0
K12276	0.0
K12270	11.0
K11058	0.0
K12279	0.0
K12278	0.0
K07557	0.0
K07550	0.0
K07552	5095.0
K06319	0.0
K09909	0.0
K09908	1.0
K12051	0.0
K12050	0.0
K12057	1.0
K12056	1.0
K06221	1.0
K09900	1.0
K09903	24201.0
K09902	1.0
K09904	1.0
K09907	1.0
K09906	1.0
K11501	0.0
K03234	0.0
K00773	24200.0
K00772	23.0
K00777	0.0
K00776	0.0
K06313	706.0
K06315	0.0
K05574	0.0
K10201	23.0
K07176	0.0
K07177	209.0
K07174	0.0
K07175	1697.0
K07172	10.0
K07173	11380.0
K07170	6372.0
K07171	41859.0
K07178	0.0
K07179	0.0
K00195	0.0
K00194	24.0
K00197	132.0
K00196	0.0
K00191	0.0
K00190	0.0
K00193	0.0
K00192	0.0
K00198	3190.0
K06405	18176.0
K10109	7198.0
K10108	16714.0
K10107	0.0
K01828	0.0
K01829	0.0
K01826	1.0
K01825	5.0
K01822	0.0
K01823	210.0
K01820	0.0
K01821	213.0
K00999	0.0
K00998	13993.0
K00995	36708.0
K00997	2940.0
K00996	13.0
K00991	28999.0
K00990	1.0
K00992	2.0
K11028	0.0
K02622	6375.0
K02625	0.0
K03564	15158.0
K13489	0.0
K13488	0.0
K13483	0.0
K13482	0.0
K13481	0.0
K13480	0.0
K13487	0.0
K13486	0.0
K14680	0.0
K14681	0.0
K14682	1.0
K08358	39.0
K08357	39.0
K08356	0.0
K08355	0.0
K03469	23913.0
K03462	0.0
K03464	0.0
K03465	7189.0
K03466	24932.0
K01648	0.0
K01649	29797.0
K01643	2584.0
K01640	949.0
K01641	209.0
K01646	1095.0
K01647	28644.0
K01644	2586.0
K02597	0.0
K02626	0.0
K02595	0.0
K02594	746.0
K02593	0.0
K02592	705.0
K02591	1445.0
K02590	6437.0
K02598	2023.0
K02849	1.0
K14061	4.0
K14062	1.0
K14063	0.0
K14064	0.0
K14065	0.0
K14067	0.0
K02841	1.0
K02840	0.0
K02843	2.0
K02844	1.0
K02847	1.0
K02846	0.0
K02102	1.0
K09758	1014.0
K06039	1.0
K06034	0.0
K06036	0.0
K06037	0.0
K06032	0.0
K01581	7.0
K02702	0.0
K02659	0.0
K13490	0.0
K13491	0.0
K03644	5094.0
K03645	1.0
K03646	1.0
K03647	295.0
K03640	2.0
K03641	1.0
K03642	2.0
K03643	1.0
K03648	22016.0
K03649	1091.0
K06694	0.0
K11814	0.0
K12428	0.0
K12429	0.0
K12422	0.0
K12423	0.0
K12420	0.0
K12421	0.0
K12426	0.0
K12427	0.0
K12424	0.0
K12425	0.0
K07349	3.0
K07348	1.0
K05380	0.0
K07345	8.0
K07344	0.0
K07347	8.0
K07346	4.0
K07341	5643.0
K07340	1.0
K07343	5995.0
K07342	0.0
K06968	1.0
K06969	37456.0
K06962	563.0
K06963	0.0
K06960	19037.0
K06961	0.0
K06966	5446.0
K06967	19068.0
K06964	0.0
K06965	0.0
K08995	0.0
K08994	2.0
K08997	0.0
K08996	1.0
K08990	1.0
K08993	1.0
K08992	1.0
K08999	39.0
K08998	18323.0
K08344	1.0
K08345	0.0
K08346	0.0
K14940	0.0
K02724	0.0
K08349	0.0
K11815	0.0
K05929	0.0
K05928	0.0
K05927	0.0
K05924	0.0
K05922	0.0
K05921	3.0
K00349	5094.0
K00698	0.0
K00340	5094.0
K00341	5094.0
K00690	8485.0
K00343	5094.0
K00344	2.0
K00697	2.0
K00346	5094.0
K00347	5094.0
K09116	5729.0
K09117	21245.0
K05337	4025.0
K09118	9.0
K09119	0.0
K02106	444.0
K05823	208.0
K05820	7.0
K05826	0.0
K05827	0.0
K02100	0.0
K02101	0.0
K00524	0.0
K00525	16398.0
K00526	7771.0
K00527	39953.0
K00520	0.0
K00522	0.0
K00523	0.0
K02451	0.0
K00528	23895.0
K00529	0.0
K00025	0.0
K14215	0.0
K14213	0.0
K03453	5388.0
K00796	12432.0
K05339	2.0
K00027	19653.0
K00794	10472.0
K00793	10465.0
K01347	206.0
K01346	0.0
K01344	0.0
K01343	0.0
K00791	24202.0
K01340	0.0
K00790	37722.0
K02694	0.0
K02696	0.0
K02697	0.0
K02690	0.0
K02691	37.0
K02692	0.0
K02693	0.0
K02698	0.0
K02699	0.0
K00836	0.0
K00837	5815.0
K00835	1.0
K00832	574.0
K00833	5105.0
K00830	0.0
K00831	23184.0
K00839	312.0
K04335	0.0
K04334	0.0
K01120	0.0
K01126	20797.0
K04333	0.0
K01129	18315.0
K01128	0.0
K04339	0.0
K04338	0.0
K02470	42436.0
K02471	1.0
K02472	988.0
K02473	0.0
K02474	10702.0
K02475	5.0
K02476	5.0
K02477	11265.0
K02478	1.0
K02479	1.0
K09019	0.0
K01267	14691.0
K13074	0.0
K13075	0.0
K11441	0.0
K14055	1.0
K13299	0.0
K13292	20520.0
K14057	0.0
K14056	0.0
K02856	1.0
K02585	990.0
K12211	0.0
K12210	0.0
K12213	0.0
K12212	0.0
K12215	0.0
K02854	0.0
K12217	0.0
K12216	0.0
K12219	0.0
K12218	0.0
K02855	3.0
K08692	0.0
K08693	7.0
K08690	0.0
K08691	0.0
K08696	0.0
K08697	0.0
K11748	2.0
K11749	23579.0
K11746	0.0
K11747	1.0
K11744	0.0
K11745	0.0
K11742	1.0
K11743	5697.0
K11740	0.0
K11741	213.0
K13920	1677.0
K13921	0.0
K13922	7781.0
K13923	0.0
K13924	0.0
K13925	0.0
K13926	1.0
K13927	985.0
K13928	0.0
K13929	0.0
K09923	1.0
K09922	5094.0
K06201	13125.0
K06200	8701.0
K06207	18100.0
K06206	6168.0
K06205	1.0
K09924	0.0
K09929	0.0
K06208	598.0
K00759	19531.0
K00758	1.0
K00752	0.0
K00757	21030.0
K00756	10003.0
K00754	30995.0
K06001	12247.0
K05557	0.0
K09766	2205.0
K05554	0.0
K07475	0.0
K07150	9248.0
K07151	0.0
K07152	1.0
K07153	1.0
K07154	7228.0
K07155	0.0
K07156	1.0
K07157	0.0
K07406	22064.0
K07407	46773.0
K07404	18637.0
K07405	5093.0
K07402	13421.0
K07403	1.0
K07400	1.0
K07401	0.0
K01808	26158.0
K01809	14883.0
K01800	0.0
K01801	0.0
K01802	5132.0
K01803	24723.0
K01804	6962.0
K01805	817.0
K01807	5987.0
K09718	0.0
K14668	0.0
K14669	0.0
K14666	0.0
K14667	0.0
K01664	305.0
K01665	5193.0
K01666	7962.0
K01667	6964.0
K01660	0.0
K01661	249.0
K01662	20413.0
K01663	0.0
K01668	22.0
K01669	4.0
K02863	24201.0
K02862	0.0
K02860	24200.0
K02867	24201.0
K02866	0.0
K02864	22601.0
K02869	0.0
K05362	0.0
K05365	3.0
K03402	17741.0
K03403	0.0
K03400	0.0
K03406	110483.0
K03407	15758.0
K03404	0.0
K03405	0.0
K03408	27270.0
K03409	634.0
K02315	21765.0
K02314	24204.0
K02317	0.0
K02316	24106.0
K02313	25184.0
K02312	3.0
K02319	0.0
K12405	0.0
K12152	1.0
K12151	0.0
K07091	1.0
K07090	28102.0
K07093	0.0
K07092	0.0
K07095	28625.0
K07094	0.0
K07097	0.0
K07096	0.0
K07099	3194.0
K07098	32815.0
K11175	23217.0
K11174	0.0
K11177	0.0
K11176	0.0
K11173	0.0
K11179	1.0
K11178	0.0
K00322	1.0
K00320	0.0
K00321	0.0
K00326	0.0
K00324	5.0
K00325	3.0
K00329	0.0
K05945	0.0
K05944	0.0
K05947	0.0
K05946	3343.0
K06944	0.0
K06945	0.0
K06946	1.0
K06415	712.0
K06940	13493.0
K06941	25068.0
K06942	24201.0
K06943	0.0
K10806	1.0
K10807	0.0
K10804	3.0
K10805	1.0
K06948	1275.0
K06949	30257.0
K06418	997.0
K09138	108.0
K09139	0.0
K09134	5707.0
K09135	0.0
K09136	4.0
K09137	108.0
K09130	0.0
K09131	38.0
K09132	5586.0
K09133	0.0
K05808	24200.0
K05809	1.0
K05804	5590.0
K05805	1.0
K05806	0.0
K05807	5094.0
K05800	2.0
K05801	2.0
K05802	1.0
K05803	1.0
K01044	0.0
K01045	0.0
K01046	125.0
K02068	1101.0
K04561	0.0
K01042	1929.0
K05568	16388.0
K05567	7103.0
K14273	0.0
K14275	0.0
K14274	284.0
K02062	1.0
K05245	0.0
K05564	0.0
K01048	1940.0
K02066	5094.0
K01322	5092.0
K01325	0.0
K02065	5094.0
K01326	0.0
K05560	0.0
K02243	1275.0
K08930	0.0
K02679	1.0
K02676	0.0
K02674	0.0
K02675	0.0
K02672	0.0
K02241	1112.0
K02670	0.0
K02671	0.0
K00810	0.0
K00811	5095.0
K00812	1003.0
K00813	1.0
K00814	0.0
K00817	24299.0
K00818	5339.0
K00819	1.0
K02530	16.0
K02245	1275.0
K02244	209.0
K01499	0.0
K01498	0.0
K01493	24199.0
K01492	431.0
K01491	53443.0
K01497	4.0
K01496	499.0
K01495	17221.0
K01494	5701.0
K02418	13647.0
K02419	14997.0
K14492	0.0
K02412	13405.0
K02413	14483.0
K02410	14997.0
K02411	6882.0
K02416	14997.0
K02417	9928.0
K02414	1608.0
K02415	7.0
K00120	0.0
K00121	2040.0
K00430	0.0
K13058	0.0
K13059	0.0
K13727	207.0
K13057	0.0
K13722	0.0
K13051	1.0
K13052	9336.0
K00435	0.0
K12054	0.0
K03239	0.0
K03238	0.0
K03231	0.0
K03230	1.0
K03232	0.0
K12059	0.0
K03237	0.0
K03236	0.0
K12058	1.0
K12239	0.0
K12238	0.0
K12235	0.0
K12234	949.0
K13942	0.0
K13940	13621.0
K13941	0.0
K12097	0.0
K12096	0.0
K12095	0.0
K12094	0.0
K12093	0.0
K12092	0.0
K12091	0.0
K12090	0.0
K12099	0.0
K12098	0.0
K06356	0.0
K05992	983.0
K03540	0.0
K06331	7915.0
K06330	3.0
K07138	19589.0
K07139	17504.0
K11811	0.0
K07132	1436.0
K07133	62884.0
K07130	16283.0
K07131	0.0
K07137	40963.0
K07134	0.0
K07135	0.0
K01860	0.0
K01866	24208.0
K01867	24202.0
K01865	22.0
K01868	30046.0
K01869	24201.0
K06140	1.0
K04766	0.0
K04767	70.0
K04764	1.0
K04762	5094.0
K04763	28285.0
K04760	2.0
K04761	102.0
K04768	0.0
K04769	17161.0
K08313	73.0
K08312	1.0
K08311	208.0
K08310	1.0
K08317	210.0
K08316	15156.0
K08315	0.0
K08314	1679.0
K05149	0.0
K08319	1.0
K08318	0.0
K06339	0.0
K14648	0.0
K14392	104.0
K14393	1.0
K14645	0.0
K14647	0.0
K01689	31028.0
K01686	26661.0
K01687	35156.0
K01684	6051.0
K01685	14752.0
K01682	1.0
K01681	22695.0
K05308	0.0
K02889	0.0
K02888	25177.0
K02885	0.0
K02884	24201.0
K02887	23220.0
K02886	24201.0
K02881	24201.0
K02883	0.0
K13743	0.0
K02086	1206.0
K02081	525.0
K02080	0.0
K02083	180.0
K02082	76.0
K13831	0.0
K03428	0.0
K03429	8404.0
K03424	34603.0
K03935	0.0
K03932	0.0
K03933	211.0
K03930	6313.0
K03931	2.0
K02339	1.0
K02338	25184.0
K02337	24671.0
K02336	1.0
K02335	29696.0
K02334	6398.0
K02330	0.0
K03688	10087.0
K03689	0.0
K03680	284.0
K03683	1.0
K03684	39.0
K03685	24201.0
K03686	50920.0
K03687	22010.0
K07301	16709.0
K07300	0.0
K07303	1.0
K07302	0.0
K07305	214.0
K07304	1409.0
K07307	633.0
K07306	153.0
K07309	38.0
K07308	154.0
K02617	0.0
K02610	1.0
K02963	24201.0
K02612	1.0
K02961	21986.0
K09686	69712.0
K09687	155893.0
K09684	352.0
K09685	833.0
K09682	0.0
K09683	0.0
K09680	1.0
K09681	0.0
K09688	0.0
K09689	0.0
K05962	0.0
K05961	0.0
K05967	96.0
K05966	991.0
K11159	0.0
K05964	987.0
K05968	0.0
K11152	0.0
K00309	3.0
K00658	3.0
K00304	0.0
K00305	0.0
K00654	0.0
K00655	39540.0
K00652	5095.0
K00301	0.0
K00302	5732.0
K00303	2.0
K10828	0.0
K06431	0.0
K06432	0.0
K06433	0.0
K06434	6.0
K06436	1633.0
K06437	0.0
K10820	284.0
K06439	0.0
K10822	0.0
K10823	0.0
K10826	0.0
K09167	2007.0
K06322	0.0
K14117	0.0
K14259	0.0
K14257	0.0
K01308	1145.0
K01303	69.0
K01301	0.0
K01305	1156.0
K01304	1300.0
K02658	0.0
K00672	0.0
K02650	6500.0
K02651	2.0
K02652	13301.0
K02653	14907.0
K02654	40944.0
K05687	0.0
K02656	0.0
K05685	1.0
K00878	18310.0
K00879	718.0
K00872	1527.0
K00873	25170.0
K00870	0.0
K00876	31003.0
K00877	0.0
K00874	30958.0
K00875	0.0
K04487	39253.0
K04486	20965.0
K04485	24073.0
K04484	0.0
K04483	0.0
K04482	0.0
K04480	0.0
K04488	24722.0
K12049	0.0
K13693	0.0
K13706	0.0
K13694	2.0
K13695	1.0
K05977	0.0
K09516	0.0
K02434	25767.0
K02435	23514.0
K02436	140.0
K02437	12364.0
K05350	7124.0
K02431	8266.0
K08100	0.0
K02433	25876.0
K02438	20018.0
K02439	14.0
K03745	1.0
K03744	13058.0
K03747	0.0
K03210	24087.0
K03217	24880.0
K03216	19071.0
K03215	1.0
K03742	19936.0
K03219	1.0
K03218	24263.0
K03749	1.0
K03748	2.0
K02383	0.0
K06327	0.0
K06320	7227.0
K07238	25280.0
K09479	0.0
K09478	0.0
K09475	0.0
K09474	0.0
K09477	0.0
K09476	1.0
K09471	1.0
K09470	0.0
K09473	0.0
K09472	0.0
K07543	0.0
K06898	15226.0
K13967	0.0
K13963	6717.0
K07545	0.0
K00737	5588.0
K05345	0.0
K11706	0.0
K11707	1.0
K11704	0.0
K11705	0.0
K11708	1.0
K11709	0.0
K05588	0.0
K07114	22389.0
K07443	7375.0
K07116	0.0
K07117	0.0
K07110	0.0
K07447	24190.0
K07112	1111.0
K07113	1.0
K07448	7294.0
K07118	248.0
K07119	0.0
K10619	0.0
K10618	0.0
K10617	0.0
K10616	0.0
K01848	0.0
K01849	0.0
K01844	3992.0
K01845	7767.0
K01846	1973.0
K01847	10186.0
K01840	35066.0
K01841	147.0
K01842	0.0
K01843	1532.0
K06219	1.0
K10832	0.0
K05348	0.0
K14203	0.0
K08483	19845.0
K08482	0.0
K08481	0.0
K08480	0.0
K08485	1.0
K08484	1.0
K00464	0.0
K00467	0.0
K00466	0.0
K00461	0.0
K00460	0.0
K00463	0.0
K00462	0.0
K04509	0.0
K00469	0.0
K00468	0.0
K08645	0.0
K04744	1.0
K01518	0.0
K01519	0.0
K04748	0.0
K04749	630.0
K01514	0.0
K01515	30755.0
K01512	13980.0
K01510	0.0
K14623	549.0
K14626	0.0
K14627	0.0
K14628	0.0
K14629	0.0
K03918	0.0
K03919	1.0
K12372	1.0
K12373	31088.0
K12370	1.0
K12371	1.0
K02359	0.0
K02358	24204.0
K02351	0.0
K02352	0.0
K02355	46388.0
K02357	24201.0
K02356	24215.0
K13574	0.0
K13573	0.0
K13572	0.0
K13571	0.0
K13570	0.0
K12112	0.0
K12113	0.0
K12110	0.0
K12111	120.0
K07329	0.0
K07328	0.0
K07323	1.0
K07322	11175.0
K07321	2226.0
K07320	1.0
K07327	0.0
K07326	0.0
K07325	0.0
K07324	0.0
K08163	1.0
K06180	56020.0
K06181	208.0
K06182	15588.0
K06183	18565.0
K06186	1.0
K06187	25184.0
K06188	1623.0
K06189	1.0
K08359	1.0
K07589	0.0
K07588	5093.0
K07587	0.0
K07586	7849.0
K07585	0.0
K07584	21537.0
K07583	0.0
K07582	0.0
K07581	0.0
K07580	0.0
K11139	0.0
K05989	41259.0
K05988	0.0
K05985	3323.0
K05987	0.0
K05986	0.0
K10843	0.0
K08354	1.0
K10844	6.0
K10848	0.0
K00673	0.0
K00674	6317.0
K00675	1227.0
K00676	20973.0
K00677	5095.0
K06988	206.0
K06989	408.0
K08351	0.0
K06980	1.0
K06981	0.0
K06982	0.0
K08350	1.0
K06984	0.0
K06985	0.0
K06986	0.0
K06987	12378.0
K02445	5911.0
K02444	5911.0
K00582	0.0
K00583	0.0
K00580	0.0
K02110	24434.0
K00586	0.0
K00587	0.0
K00584	0.0
K08921	0.0
K02441	12.0
K00588	0.0
K08922	0.0
K02440	3474.0
K00018	28172.0
K08923	0.0
K02443	9191.0
K00019	0.0
K02442	0.0
K08925	0.0
K08926	0.0
K08927	0.0
K03149	2558.0
K06604	0.0
K00015	0.0
K01989	19928.0
K00854	36682.0
K00855	1.0
K00856	0.0
K00857	4969.0
K00850	62265.0
K00851	210.0
K00852	23841.0
K00853	521.0
K00858	24202.0
K00859	23689.0
K01181	7225.0
K01180	0.0
K01183	6404.0
K01182	23951.0
K01185	5204.0
K01184	0.0
K01187	40402.0
K01188	20682.0
K02596	108.0
K13766	0.0
K13767	1.0
K13003	0.0
K13002	0.0
K13000	0.0
K02984	0.0
K02986	24207.0
K02987	0.0
K02636	0.0
K02982	18614.0
K02983	0.0
K02638	0.0
K02639	0.0
K02988	23680.0
K08298	78.0
K08299	0.0
K03583	1.0
K03582	1.0
K03581	21084.0
K03580	1.0
K03587	5132.0
K03586	1.0
K03585	10188.0
K03584	24118.0
K03589	22379.0
K03588	41481.0
K01725	0.0
K01724	0.0
K01727	7.0
K01726	8970.0
K01721	0.0
K01720	1.0
K01722	0.0
K13008	0.0
K01729	0.0
K01728	4.0
K09530	0.0
K09539	0.0
K02188	16295.0
K02189	16297.0
K02182	1.0
K02183	0.0
K03769	2599.0
K03768	38306.0
K03767	210.0
K03765	0.0
K03764	1.0
K03763	37567.0
K03762	40.0
K03761	0.0
K03760	0.0
K09457	1221.0
K09456	0.0
K09459	140.0
K09458	24381.0
K00602	51111.0
K13988	0.0
K13985	0.0
K09981	1.0
K09980	0.0
K09983	0.0
K09982	0.0
K09985	0.0
K09984	0.0
K09987	0.0
K09986	0.0
K09989	6643.0
K09988	6251.0
K12583	0.0
K12582	1.0
K12589	0.0
K11720	1.0
K09759	7964.0
K10985	3.0
K10984	79.0
K07468	0.0
K07469	1.0
K07464	16078.0
K07465	0.0
K07466	0.0
K07467	9896.0
K07460	17192.0
K07461	5630.0
K07462	24202.0
K07463	0.0
K10679	1.0
K10678	0.0
K10671	0.0
K10670	10210.0
K10673	0.0
K10672	198.0
K10674	0.0
K10677	0.0
K10676	0.0
K08726	0.0
K08724	1067.0
K08722	2146.0
K08723	0.0
K08720	0.0
K08721	0.0
K08728	210.0
K10187	0.0
K00119	0.0
K00118	0.0
K00449	0.0
K00448	0.0
K00115	0.0
K00446	0.0
K00117	0.0
K00116	1.0
K00111	23247.0
K00442	0.0
K00113	2.0
K00112	2.0
K01539	0.0
K01531	12577.0
K04720	19953.0
K01533	25501.0
K01534	52205.0
K01535	0.0
K01537	25659.0
K14358	0.0
K14605	0.0
K14606	0.0
K00413	0.0
K10120	1.0
K05600	0.0
K05777	9.0
K03972	0.0
K03973	2760.0
K03970	1.0
K03971	0.0
K03976	23216.0
K03977	25184.0
K03974	1.0
K03975	6156.0
K03978	24201.0
K03979	25184.0
K13378	5093.0
K02372	19752.0
K02371	22950.0
K02377	10829.0
K02379	41.0
K03396	0.0
K03397	0.0
K03394	15565.0
K03395	0.0
K03392	0.0
K03393	0.0
K03390	5093.0
K03391	0.0
K03399	13.0
K03027	0.0
K12136	0.0
K12137	0.0
K06610	0.0
K12138	0.0
K12139	0.0
K11444	0.0
K11440	2.0
K11443	0.0
K11442	0.0
K00612	0.0
K00613	38.0
K00610	19874.0
K00611	17702.0
K00616	11464.0
K00617	0.0
K00614	0.0
K00615	74905.0
K00619	0.0
K10863	0.0
K07874	0.0
K06234	0.0
K10240	0.0
K10241	0.0
K10242	0.0
K10243	0.0
K04110	0.0
K04113	0.0
K04112	0.0
K04115	0.0
K04114	0.0
K04117	0.0
K04116	0.0
K04118	0.0
K05517	1.0
K07705	180.0
K07704	219.0
K07707	5702.0
K07706	6294.0
K07701	0.0
K07700	1.0
K07703	0.0
K07702	1.0
K07709	0.0
K07708	1.0
K01955	40008.0
K13042	0.0
K09934	0.0
K09935	9637.0
K06216	2.0
K09937	0.0
K13745	0.0
K13746	0.0
K13747	14091.0
K13740	0.0
K13741	0.0
K13742	0.0
K06211	6573.0
K06212	39.0
K09933	0.0
K02618	1.0
K02619	5100.0
K02968	23580.0
K02966	0.0
K02967	24201.0
K02616	1.0
K02965	24201.0
K02962	0.0
K02611	1.0
K02613	2.0
K03569	44645.0
K03568	1065.0
K03565	24111.0
K06218	0.0
K03567	1.0
K03566	1.0
K03561	10187.0
K03560	1.0
K03563	19863.0
K03562	1.0
K06430	0.0
K01709	930.0
K01708	0.0
K01707	0.0
K01706	146.0
K01705	0.0
K01704	58012.0
K01703	58531.0
K01702	0.0
K14165	0.0
K14164	0.0
K14166	0.0
K14161	0.0
K14160	0.0
K14162	0.0
K05396	1113.0
K03709	722.0
K03708	1468.0
K08160	0.0
K03701	35063.0
K03700	16172.0
K03703	16423.0
K03702	24201.0
K03705	19106.0
K03704	25877.0
K03707	755.0
K03706	14836.0
K06289	0.0
K06288	0.0
K06283	16400.0
K06282	42.0
K06281	44.0
K06287	23886.0
K06286	209.0
K06285	598.0
K06284	8121.0
K08161	210.0
K07540	0.0
K06438	11174.0
K06869	0.0
K06868	0.0
K06867	3.0
K06866	1.0
K06865	0.0
K06864	10395.0
K06863	0.0
K06862	0.0
K06861	5378.0
K06860	0.0
K12659	0.0
K12658	0.0
K07547	0.0
K07546	0.0
K15023	0.0
K15022	0.0
K15020	0.0
K15024	10203.0
K08700	0.0
K08162	5588.0
K07544	0.0
K00137	0.0
K00135	16.0
K00134	24517.0
K00133	24202.0
K00132	22.0
K00131	114.0
K00130	5696.0
K00139	0.0
K00138	0.0
K00429	0.0
K00428	5092.0
K00421	0.0
K00423	0.0
K00425	5342.0
K00427	0.0
K00426	5342.0
K14292	0.0
K14379	0.0
K14370	0.0
K14371	0.0
K14372	0.0
K14373	0.0
K14374	0.0
K14375	0.0
K09845	0.0
K14082	0.0
K14083	0.0
K14080	0.0
K14081	0.0
K14086	5588.0
K14087	5626.0
K14084	140.0
K14088	5626.0
K14089	5588.0
K01552	11244.0
K01551	1034.0
K01556	0.0
K01557	0.0
K01554	208.0
K01555	0.0
K04708	0.0
K03955	0.0
K13689	0.0
K13688	392.0
K13683	0.0
K13685	1705.0
K13684	0.0
K13687	0.0
K13686	0.0
K14159	0.0
K02399	1.0
K02398	2336.0
K02395	2200.0
K02394	1.0
K02397	7901.0
K02396	19357.0
K02391	1.0
K02390	14963.0
K02393	1.0
K02392	27256.0
K13533	0.0
K13532	0.0
K13531	2.0
K13530	212.0
K01550	0.0
K05658	0.0
K14054	108.0
K02601	25443.0
K02970	24068.0
K05378	0.0
K12339	2.0
K14060	1.0
K11687	0.0
K11686	0.0
K11685	0.0
K11689	1010.0
K11688	648.0
K08939	0.0
K03048	223.0
K03049	0.0
K13821	4.0
K13820	6.0
K03042	0.0
K03043	22634.0
K03040	22602.0
K03041	0.0
K03046	23687.0
K03047	0.0
K03044	0.0
K03045	0.0
K00348	5094.0
K09847	0.0
K00692	108.0
K00638	15226.0
K00639	6812.0
K00693	0.0
K00634	12930.0
K00635	0.0
K00630	0.0
K00631	1.0
K00632	2021.0
K00633	5812.0
K00691	416.0
K00696	0.0
K00694	253.0
K00695	0.0
K10854	0.0
K07811	0.0
K07810	1.0
K07813	17874.0
K07812	37.0
K07814	5888.0
K07816	1459.0
K00090	0.0
K00091	5935.0
K00094	1677.0
K00096	8313.0
K00097	6220.0
K00098	0.0
K00099	23478.0
K10228	0.0
K10229	0.0
K12548	0.0
K10222	0.0
K10220	0.0
K10221	0.0
K10227	0.0
K05822	0.0
K01949	0.0
K01945	23217.0
K01947	0.0
K01946	0.0
K01941	115.0
K01940	21462.0
K06357	0.0
K07729	48273.0
K07728	0.0
K07727	29766.0
K07726	3328.0
K07725	0.0
K07724	1.0
K07723	604.0
K07722	38.0
K07721	0.0
K07720	82937.0
K00899	959.0
K05824	0.0
K00891	34623.0
K00892	1.0
K00895	1.0
K00897	5074.0
K08151	208.0
K08153	1192.0
K08154	1.0
K02948	24201.0
K02942	0.0
K02944	0.0
K05665	0.0
K02946	24194.0
K13793	0.0
K06352	0.0
K01769	0.0
K01768	2.0
K01761	985.0
K01760	1400.0
K01762	0.0
K09578	0.0
K01766	1.0
K08164	0.0
K02493	23684.0
K08166	0.0
K08167	1.0
K02496	1.0
K02497	0.0
K02494	1.0
K02495	41996.0
K02498	1.0
K02499	1335.0
K08168	0.0
K08169	0.0
K14415	5592.0
K14414	1.0
K06881	25190.0
K00436	0.0
K06332	0.0
K12815	0.0
K12810	0.0
K06885	1276.0
K00437	3.0
K06335	0.0
K06334	20917.0
K03547	17144.0
K03546	10400.0
K03545	33731.0
K03544	33618.0
K03543	5095.0
K06888	6975.0
K10941	0.0
K03549	215.0
K03548	1.0
K10940	0.0
K02236	1409.0
K02237	17688.0
K02234	0.0
K02232	16333.0
K02233	22517.0
K02230	1.0
K02231	26983.0
K06359	0.0
K02238	22427.0
K02239	0.0
K03723	22463.0
K03722	1891.0
K03721	1.0
K03720	1.0
K03727	0.0
K03726	0.0
K03725	0.0
K03724	8.0
K06358	0.0
K12673	0.0
K12679	0.0
K12678	0.0
K06410	11666.0
K11898	0.0
K11899	0.0
K11896	3.0
K11897	0.0
K11894	1.0
K11895	1.0
K11892	1.0
K11893	1.0
K11890	0.0
K11891	1.0
K08762	0.0
K08764	0.0
K08765	0.0
K10418	0.0
K11325	0.0
K11326	0.0
K11327	0.0
K11328	0.0
K11329	0.0
K00151	1.0
K00150	0.0
K00153	0.0
K00400	0.0
K00407	0.0
K00406	0.0
K00405	0.0
K00404	0.0
K00158	207.0
K01342	0.0
K09388	0.0
K09386	0.0
K09384	987.0
K04094	4492.0
K04095	6610.0
K04096	23680.0
K04097	1.0
K04090	0.0
K04091	1.0
K04092	0.0
K04093	0.0
K04098	0.0
K04099	0.0
K01578	0.0
K01579	7414.0
K01574	0.0
K01575	415.0
K01576	0.0
K01577	0.0
K01571	16145.0
K01572	26609.0
K01573	0.0
K02009	8227.0
K02008	61246.0
K02005	19148.0
K02004	177036.0
K02007	9149.0
K02006	87343.0
K02001	1968.0
K02000	2177.0
K02003	227262.0
K02002	2177.0
K03065	0.0
K08952	0.0
K03060	18363.0
K13809	0.0
K10948	0.0
K09607	0.0
K06125	0.0
K04337	0.0
K06120	1677.0
K06121	0.0
K04336	0.0
K01127	0.0
K09703	2.0
K00004	413.0
K14699	0.0
K09702	588.0
K14698	0.0
K05311	22.0
K13829	0.0
K10943	0.0
K07291	0.0
K07290	0.0
K10206	19517.0
K10202	1.0
K10208	0.0
K10209	1.0
K01966	0.0
K01965	0.0
K01964	108.0
K01963	12500.0
K01962	8441.0
K01961	33838.0
K01960	5093.0
K01969	0.0
K01968	0.0
K07749	6091.0
K07748	0.0
K07741	2189.0
K07740	0.0
K07743	0.0
K07742	19106.0
K07745	0.0
K07744	0.0
K07746	1.0
K01299	5802.0
K01295	1356.0
K01297	5650.0
K02922	0.0
K05603	0.0
K02921	0.0
K02926	24201.0
K05607	0.0
K02924	0.0
K05605	0.0
K02928	0.0
K02929	0.0
K00216	0.0
K00217	0.0
K00214	0.0
K00215	28250.0
K00213	0.0
K00210	0.0
K00211	0.0
K00218	0.0
K00219	64.0
K01035	0.0
K01034	3520.0
K04517	24191.0
K01740	45329.0
K01031	0.0
K01746	1590.0
K01745	1596.0
K01744	6858.0
K01749	4197.0
K01039	512.0
K04518	5900.0
K09591	0.0
K14129	0.0
K14128	0.0
K14121	0.0
K14120	0.0
K14123	0.0
K14122	0.0
K14125	0.0
K14124	0.0
K14127	0.0
K14126	0.0
K03521	25413.0
K03520	0.0
K03523	21130.0
K03522	26124.0
K03525	24715.0
K03524	24984.0
K03527	25239.0
K03526	23001.0
K03529	19106.0
K03528	1.0
K06338	0.0
K02217	8476.0
K03299	2180.0
K03298	109.0
K13472	0.0
K03293	2265.0
K03292	37534.0
K03291	0.0
K03290	0.0
K03297	5629.0
K03296	23505.0
K03295	6283.0
K03294	9577.0
K13009	0.0
K12690	0.0
K09743	0.0
K06022	0.0
K07190	0.0
K06021	0.0
K07192	3860.0
K06020	0.0
K06027	0.0
K06026	0.0
K09744	0.0
K07991	2.0
K08749	0.0
K09835	1.0
K09834	0.0
K10439	46089.0
K06351	0.0
K09833	0.0
K10925	0.0
K10924	0.0
K10927	0.0
K10926	0.0
K10923	0.0
K10922	0.0
K09629	0.0
K10697	0.0
K00179	8836.0
K00172	3348.0
K00171	1551.0
K00170	1526.0
K00177	8844.0
K00176	8843.0
K00175	15544.0
K00174	13910.0
K13478	0.0
K14338	0.0
K14339	0.0
K14335	0.0
K14337	0.0
K14330	0.0
K14331	0.0
K14333	0.0
K08918	0.0
K13479	3074.0
K04078	23687.0
K04079	23898.0
K04076	604.0
K04077	24201.0
K04074	1994.0
K04075	22558.0
K04072	21106.0
K04073	0.0
K04070	15122.0
K04071	0.0
K14597	0.0
K13318	0.0
K08280	0.0
K13641	653.0
K13640	38.0
K13643	142.0
K13642	0.0
K02027	276150.0
K02026	494388.0
K02025	527245.0
K02024	0.0
K02023	7668.0
K02022	16.0
K02021	983.0
K02020	6291.0
K02029	30520.0
K02028	37238.0
K03886	0.0
K03887	0.0
K03884	0.0
K03885	5622.0
K03881	0.0
K03888	0.0
K03889	0.0
K12998	0.0
K12999	0.0
K12992	2401.0
K12993	0.0
K12990	6570.0
K12991	0.0
K12996	208.0
K12997	218.0
K12994	0.0
K12995	1.0
K08979	0.0
K08978	19289.0
K03088	211880.0
K03089	1.0
K03086	33210.0
K03087	1.0
K08971	0.0
K08970	0.0
K03082	96.0
K03080	0.0
K08974	28606.0
K13868	0.0
K00918	1774.0
K01553	0.0
K12214	0.0
K11646	0.0
K11645	0.0
K11641	0.0
K11640	0.0
K12736	0.0
K12733	0.0
K07507	9054.0
K07506	0.0
K07505	0.0
K07504	0.0
K07503	0.0
K07502	7975.0
K07501	0.0
K07500	0.0
K07509	0.0
K07508	0.0
K11422	0.0
K08698	0.0
K10773	26015.0
K10774	0.0
K14286	0.0
K10778	2.0
K14287	0.0
K00140	310.0
K05501	1.0
K01903	2.0
K01902	2.0
K01905	0.0
K01904	0.0
K01907	0.0
K01906	0.0
K01909	0.0
K01908	0.0
K14534	5174.0
K00147	23145.0
K07767	0.0
K07769	0.0
K07768	0.0
K06203	1.0
K06202	1.0
K09921	1.0
K09920	0.0
K09927	5589.0
K09024	0.0
K09022	1708.0
K09023	0.0
K09020	284.0
K09021	0.0
K02908	0.0
K02909	25183.0
K08218	5094.0
K08219	0.0
K02904	24107.0
K02906	24201.0
K02907	24131.0
K02902	23501.0
K00230	1092.0
K00231	1.0
K00232	0.0
K08976	0.0
K00234	0.0
K00239	12612.0
K06209	15586.0
K09928	0.0
K01015	0.0
K01014	0.0
K01012	26010.0
K01011	3222.0
K01010	0.0
K08920	0.0
K14103	0.0
K14102	0.0
K14101	0.0
K14100	0.0
K14105	0.0
K14104	0.0
K14109	0.0
K14108	0.0
K06401	0.0
K00893	0.0
K13402	0.0
K12858	0.0
K03503	5093.0
K03502	22373.0
K03501	25183.0
K03500	19108.0
K08924	0.0
K02278	748.0
K02279	2998.0
K12977	0.0
K02276	1.0
K02277	0.0
K02274	0.0
K02275	0.0
K13450	0.0
K13451	0.0
K13452	0.0
K13454	0.0
K13455	0.0
K12509	0.0
K12508	0.0
K12507	22.0
K12506	1030.0
K12500	1.0
K12503	0.0
K05926	0.0
K09728	0.0
K14587	284.0
K06597	0.0
K06596	0.0
K06595	0.0
K06599	0.0
K06598	0.0
K07978	0.0
K07979	53858.0
K07976	0.0
K14585	0.0
K10907	25124.0
K10906	1.0
K10901	0.0
K10909	0.0
K10908	0.0
K09819	209.0
K09818	209.0
K09817	24567.0
K09816	24545.0
K09815	24573.0
K06374	17176.0
K06373	17157.0
K09812	29336.0
K09811	28894.0
K09810	10681.0
K09724	0.0
K14582	0.0
K09721	0.0
K04058	1.0
K04059	0.0
K04050	0.0
K04051	0.0
K04052	0.0
K04053	0.0
K04054	0.0
K04055	0.0
K04056	0.0
K04057	0.0
K01047	0.0
K08975	0.0
K10015	0.0
K10014	0.0
K10017	0.0
K10016	0.0
K10011	3.0
K10010	1784.0
K10013	0.0
K10012	5862.0
K10019	0.0
K10018	0.0
K13665	2.0
K13664	0.0
K13663	0.0
K13662	0.0
K13661	0.0
K13660	0.0
K13669	0.0
K13668	0.0
K07641	0.0
K01466	188.0
K13590	0.0
K01464	11412.0
K01465	23398.0
K01462	41511.0
K01463	632.0
K01460	1.0
K01461	0.0
K13599	6.0
K13598	0.0
K01468	1498.0
K01469	0.0
K09251	108.0
K09252	0.0
K02041	9126.0
K02040	24471.0
K02043	0.0
K02045	1695.0
K02044	9127.0
K02047	1695.0
K02046	1695.0
K02049	37183.0
K02048	1697.0
K05549	0.0
K05548	1.0
K06046	0.0
K03319	79.0
K03316	249.0
K03317	8.0
K03314	1.0
K03315	19599.0
K03312	11009.0
K03313	47.0
K03310	36859.0
K03311	4095.0
K12052	0.0
K02945	27468.0
K06162	0.0
K06163	0.0
K06160	0.0
K06161	0.0
K06166	0.0
K00359	1660.0
K06164	0.0
K06165	0.0
K06168	23478.0
K06169	0.0
K13020	0.0
K07158	0.0
K07159	0.0
K04835	990.0
K11621	0.0
K11991	1.0
K11622	0.0
K11996	2.0
K11627	0.0
K11626	0.0
K11629	0.0
K11628	0.0
K07561	0.0
K07560	24192.0
K07563	0.0
K07562	0.0
K07565	0.0
K07564	0.0
K07567	30756.0
K07566	27986.0
K07569	0.0
K07568	28616.0
K09925	0.0
K11199	0.0
K11198	0.0
K11192	1.0
K11191	0.0
K11196	0.0
K11195	0.0
K11194	0.0
K02492	7270.0
K10713	0.0
K10710	2321.0
K10711	1.0
K10716	1.0
K02490	0.0
K10714	0.0
K10715	0.0
K01929	24204.0
K01928	25910.0
K01923	26613.0
K01922	316.0
K01921	25239.0
K01920	1.0
K01926	23025.0
K01925	24212.0
K01924	24201.0
K07789	1.0
K07788	1.0
K07785	0.0
K07784	1.0
K07787	3.0
K07786	0.0
K07781	0.0
K07783	1.0
K07782	0.0
K05835	0.0
K06355	0.0
K14661	0.0
K09844	0.0
K00782	211.0
K00783	25185.0
K00784	28599.0
K00785	0.0
K00786	7791.0
K00039	0.0
K00036	6855.0
K00037	0.0
K00034	445.0
K00035	0.0
K00032	0.0
K00033	7063.0
K00030	413.0
K00031	22214.0
K01259	51.0
K01258	21941.0
K01255	8416.0
K01256	3.0
K01251	12779.0
K01250	2892.0
K01253	0.0
K01252	1.0
K09008	0.0
K09009	0.0
K09000	2.0
K09001	985.0
K09002	6193.0
K09003	0.0
K09004	110.0
K09005	39.0
K09006	0.0
K09007	0.0
K09846	0.0
K08234	8628.0
K00258	0.0
K00259	1256.0
K00252	1.0
K00253	0.0
K00256	0.0
K00257	5800.0
K00254	0.0
K00255	0.0
K01079	652.0
K01078	0.0
K01071	209.0
K01070	1.0
K01073	0.0
K01077	11873.0
K01076	711.0
K14472	0.0
K14471	0.0
K14470	0.0
K14475	148.0
K09841	0.0
K02788	14.0
K02782	2.0
K02783	1225.0
K02781	1188.0
K02786	14.0
K02787	0.0
K02784	3.0
K01060	717.0
K01787	498.0
K01786	15954.0
K01785	29611.0
K01784	37366.0
K01783	26929.0
K01782	4.0
K01781	0.0
K01780	0.0
K01789	0.0
K01788	15036.0
K02526	388.0
K02527	5094.0
K02525	0.0
K02250	0.0
K02523	5094.0
K02520	23794.0
K02521	1.0
K02258	0.0
K02259	0.0
K02528	24107.0
K02529	141626.0
K03781	10782.0
K03780	2045.0
K03783	22691.0
K03782	2.0
K03785	4959.0
K03784	9102.0
K03787	11685.0
K03786	19282.0
K03789	17496.0
K03788	1.0
K10700	0.0
K00342	5094.0
K03124	0.0
K03120	0.0
K12527	3051.0
K12526	0.0
K12525	3.0
K12524	10188.0
K12523	0.0
K12522	0.0
K09789	5092.0
K09788	311.0
K09787	19061.0
K09786	712.0
K09785	0.0
K09781	1.0
K09780	0.0
K10961	0.0
K10960	0.0
K10963	0.0
K10962	0.0
K10965	0.0
K10964	0.0
K10966	0.0
K09879	0.0
K06318	0.0
K06311	0.0
K06310	1855.0
K06312	0.0
K06314	0.0
K06317	1433.0
K11389	0.0
K11386	0.0
K11387	0.0
K11384	0.0
K11385	0.0
K11382	0.0
K11383	0.0
K11381	1.0
K11949	0.0
K10380	0.0
K04032	949.0
K04033	0.0
K04030	1069.0
K04031	11573.0
K04036	0.0
K04037	0.0
K04034	992.0
K04035	284.0
K04038	0.0
K04039	0.0
K07046	5.0
K07047	6321.0
K07044	0.0
K07045	10180.0
K07042	19108.0
K07043	17376.0
K07040	18294.0
K07041	0.0
K07048	560.0
K07049	0.0
K08664	0.0
K02584	7.0
K10039	749.0
K10038	6.0
K10037	0.0
K10036	108.0
K04788	0.0
K04789	0.0
K04784	0.0
K04785	0.0
K04786	0.0
K04787	0.0
K04780	0.0
K04781	108.0
K04782	0.0
K04783	0.0
K13601	0.0
K13603	0.0
K13602	0.0
K13605	0.0
K13604	0.0
K13607	40.0
K02404	2205.0
K05783	0.0
K05782	0.0
K05781	0.0
K05780	0.0
K05787	1.0
K05786	1.0
K05785	1.0
K05784	0.0
K05789	0.0
K05788	1.0
K01442	21643.0
K01443	18651.0
K01444	112.0
K01446	207.0
K01447	6282.0
K01448	44102.0
K01449	10703.0
K14803	0.0
K02069	1101.0
K05569	7103.0
K08008	0.0
K02063	1.0
K05566	7082.0
K05565	0.0
K05563	0.0
K05562	0.0
K05561	0.0
K02064	1.0
K03338	5800.0
K03339	0.0
K03330	0.0
K03331	0.0
K03332	94.0
K03333	0.0
K03335	5684.0
K03336	5684.0
K03337	5800.0
K12956	0.0
K12957	0.0
K12954	0.0
K12955	0.0
K12952	0.0
K12953	0.0
K12950	0.0
K12951	0.0
K14733	0.0
K00109	0.0
K06148	51353.0
K06149	1.0
K06144	1.0
K06145	1.0
K06146	0.0
K06147	283830.0
K06141	0.0
K06142	15789.0
K06143	0.0
K11945	0.0
K08948	0.0
K08949	0.0
K00071	0.0
K14664	0.0
K13810	0.0
K14665	0.0
K03058	0.0
K11609	0.0
K11608	0.0
K14660	0.0
K11603	0.0
K11602	0.0
K11601	0.0
K11600	0.0
K11607	1.0
K11606	1.0
K11605	1.0
K11604	1.0
K10558	284.0
K10559	290.0
K10550	306.0
K10551	306.0
K10552	0.0
K10553	0.0
K10554	0.0
K10555	369.0
K10556	306.0
K10557	284.0
K03051	0.0
K03050	0.0
K07549	0.0
K07548	0.0
K07239	2.0
K07235	1.0
K07234	0.0
K07237	1.0
K07236	1.0
K07231	0.0
K07230	2.0
K07233	0.0
K07232	0.0
K02467	0.0
K05306	5602.0
K05305	7264.0
K05304	0.0
K05303	0.0
K05301	0.0
K02565	1.0
K08644	0.0
K08646	0.0
K08641	10.0
K08643	0.0
K08642	0.0
K12146	0.0
K00010	6597.0
K00011	0.0
K00012	26041.0
K00013	24187.0
K00014	27412.0
K00016	21145.0
K09065	0.0
K08252	2.0
K08253	0.0
K08256	0.0
K08255	0.0
K08258	0.0
K08259	0.0
K00274	990.0
K00275	3.0
K00276	0.0
K00270	0.0
K00271	0.0
K00272	0.0
K00273	0.0
K00278	17293.0
K00279	0.0
K12675	0.0
K01277	5093.0
K01274	0.0
K01273	11525.0
K01271	7007.0
K01270	27261.0
K01278	5094.0
K00906	3.0
K00904	419.0
K00903	2.0
K00901	2776.0
K13785	0.0
K00908	0.0
K11149	0.0
K01053	0.0
K01051	12.0
K01057	1.0
K01056	24201.0
K01055	0.0
K01054	0.0
K01058	2.0
K02500	24187.0
K02501	24149.0
K02502	19020.0
K02503	24199.0
K02504	1.0
K02505	1.0
K02506	0.0
K02507	1.0
K02508	1.0
K02509	1.0
K00291	0.0
K13410	0.0
K13148	0.0
K13419	0.0
K05825	0.0
K03106	24201.0
K03105	0.0
K03101	29995.0
K03100	55003.0
K12541	0.0
K12540	0.0
K12543	0.0
K12542	0.0
K12545	0.0
K12544	0.0
K12547	0.0
K12546	0.0
K12549	0.0
K06080	1.0
K11018	0.0
K11019	0.0
K11016	0.0
K11017	0.0
K11014	0.0
K11015	0.0
K11012	0.0
K11013	0.0
K11010	0.0
K11011	0.0
K06333	16308.0
K06880	0.0
K06883	0.0
K06882	0.0
K09857	1.0
K06884	0.0
K06887	4.0
K06886	1.0
K06889	41966.0
K10942	0.0
K09859	0.0
K09858	1.0
K10947	47159.0
K10946	0.0
K10945	0.0
K10944	0.0
K13284	0.0
K00483	23.0
K00481	0.0
K00480	0.0
K00486	0.0
K00485	0.0
K00484	1.0
K09901	1.0
K10929	0.0
K07684	1.0
K07685	1.0
K07686	1.0
K07687	1.0
K07681	0.0
K07688	0.0
K07689	1.0
K10928	0.0
K04018	0.0
K04019	951.0
K04014	76.0
K04015	155.0
K04016	1.0
K04017	0.0
K04013	40.0
K07060	0.0
K07061	0.0
K07062	3.0
K07063	0.0
K07064	0.0
K07065	0.0
K07066	5597.0
K07067	604.0
K07068	0.0
K07069	6779.0
K01121	0.0
K13629	0.0
K13628	2.0
K13623	0.0
K13622	0.0
K13620	0.0
K13626	7821.0
K08586	0.0
K08587	0.0
K01428	5695.0
K01429	5694.0
K01422	5093.0
K01423	24.0
K01420	21717.0
K01421	20301.0
K01426	6964.0
K01427	0.0
K01424	21447.0
K01425	6528.0
K08068	0.0
K07538	0.0
K13086	0.0
K13085	0.0
K07287	1.0
K07824	0.0
K07682	0.0
K02722	0.0
K12978	0.0
K12979	0.0
K12972	3.0
K12973	1.0
K12974	1.0
K12975	0.0
K12976	0.0
K07821	0.0
K07683	0.0
K14750	0.0
K14751	0.0
K14953	0.0
K12288	1.0
K12289	1.0
K12282	0.0
K12283	0.0
K12280	0.0
K12281	0.0
K12286	0.0
K12287	0.0
K12284	0.0
K12285	0.0
K11957	0.0
K11956	0.0
K11955	0.0
K11954	0.0
K11953	0.0
K11952	0.0
K11951	0.0
K11950	0.0
K11959	0.0
K11958	0.0
K13889	2.0
K13888	2.0
K11963	0.0
K07217	215.0
K07216	17689.0
K07215	0.0
K07214	5600.0
K07213	999.0
K07212	0.0
K07219	287.0
K07218	0.0
K12150	1.0
K08689	0.0
K08688	0.0
K00402	0.0
K00401	0.0
K11994	0.0
K00152	0.0
K01043	0.0
K00154	0.0
K00157	0.0
K00156	5093.0
K10533	0.0
K10530	1.0
K10531	0.0
K10536	1803.0
K10537	306.0
K10535	0.0
K10538	0.0
K10539	306.0
K00073	65.0
K13934	0.0
K00076	1754.0
K00077	20870.0
K00074	18961.0
K00075	23688.0
K00078	0.0
K00079	0.0
K02290	0.0
K02563	25184.0
K02292	0.0
K08966	0.0
K02294	0.0
K08278	0.0
K08279	0.0
K08274	0.0
K08275	0.0
K08276	2.0
K08277	0.0
K00298	413.0
K00299	0.0
K00296	0.0
K00297	25604.0
K00294	1.0
K00292	0.0
K00293	0.0
K00290	15255.0
K07757	0.0
K12089	0.0
K01210	983.0
K01213	0.0
K01212	5736.0
K01215	209.0
K01214	0.0
K01217	0.0
K01216	0.0
K01219	0.0
K01218	6102.0
K02749	0.0
K02746	1852.0
K02747	1826.0
K02744	2192.0
K02745	1831.0
K02742	1.0
K00924	622.0
K00925	31278.0
K00926	19193.0
K00927	24201.0
K00928	24344.0
K00929	14710.0
K12085	0.0
K02298	1.0
K02299	1.0
K02568	39.0
K02569	1.0
K02562	0.0
K02291	1.0
K02560	1.0
K02293	0.0
K02566	248.0
K02567	39.0
K02564	28402.0
K02297	1.0
K03169	58155.0
K03168	23886.0
K03163	0.0
K03162	0.0
K03167	0.0
K03166	0.0
K11038	0.0
K11039	0.0
K11030	0.0
K11031	0.0
K11032	0.0
K11033	0.0
K11034	0.0
K11035	0.0
K11036	0.0
K11037	0.0
K02546	0.0
K07668	1787.0
K07669	0.0
K07666	1.0
K07667	28804.0
K07664	1.0
K07665	7917.0
K07662	1.0
K07663	0.0
K07660	1.0
K07661	0.0
K03927	27579.0
K07008	1.0
K07009	3370.0
K07002	2.0
K07003	15059.0
K07000	1.0
K07001	14637.0
K07006	0.0
K07007	39217.0
K07004	0.0
K07005	27835.0
K03921	1.0
K02956	24200.0
K09725	0.0
K09181	2.0
K08599	0.0
K08598	0.0
K08591	28459.0
K08590	5189.0
K01156	620.0
K01154	20912.0
K01407	1.0
K01400	0.0
K01153	18054.0
K01150	208.0
K01151	23984.0
K01408	0.0
K01409	26205.0
K01158	0.0
K01159	8318.0
K05523	0.0
K05522	1.0
K05521	12475.0
K05520	5099.0
K05527	1.0
K05526	0.0
K05525	0.0
K05524	284.0
K05529	0.0
K14518	0.0
K14519	0.0
K05949	0.0
K01754	17855.0
K05942	0.0
K01027	0.0
K02171	0.0
K02170	1.0
K02173	237.0
K02172	0.0
K01751	3955.0
K06416	2949.0
K06417	0.0
K06414	0.0
K06947	0.0
K03379	0.0
K03808	3.0
K03809	108.0
K03806	1.0
K06412	19050.0
K03804	1.0
K12296	207.0
K03802	6.0
K03803	6043.0
K06413	983.0
K10808	0.0
K06411	11305.0
K01028	404.0
K01029	3008.0
K11931	0.0
K11930	0.0
K11933	1.0
K11932	1.0
K11935	0.0
K11934	1.0
K11937	0.0
K11936	206.0
K11939	1.0
K11938	0.0
K10800	0.0
K06419	0.0
K11929	0.0
K07271	15023.0
K07270	0.0
K07273	5622.0
K07272	207.0
K07275	2.0
K07274	1.0
K07277	5094.0
K07276	0.0
K07279	0.0
K07278	1.0
K10623	0.0
K02481	5093.0
K11520	0.0
K02480	0.0
K08170	0.0
K02485	2.0
K02484	7095.0
K02487	1.0
K08600	40178.0
K08603	0.0
K08602	5198.0
K08605	2.0
K08604	0.0
K09956	0.0
K09957	0.0
K09954	2.0
K09955	28347.0
K09952	52.0
K09953	0.0
K09950	0.0
K09951	14005.0
K09958	0.0
K09959	0.0
K07495	2.0
K07494	4.0
K07497	12312.0
K07496	4734.0
K07491	11157.0
K07490	1.0
K07493	1032.0
K07492	0.0
K07499	0.0
K07498	419.0
K11209	0.0
K11208	0.0
K11204	0.0
K11203	112.0
K11202	701.0
K11201	1.0
K11200	0.0
K00058	34466.0
K00059	55338.0
K00728	0.0
K00729	0.0
K00055	0.0
K00057	25281.0
K00050	6165.0
K00051	0.0
K00720	0.0
K00721	6502.0
K14424	0.0
K06033	0.0
K14189	0.0
K14188	216.0
K06364	0.0
K14187	3.0
K01239	2890.0
K01238	219.0
K01897	23338.0
K01232	755.0
K01895	7074.0
K01230	0.0
K01893	24632.0
K01236	0.0
K01235	209.0
K01890	24201.0
K02768	1334.0
K02769	290.0
K02760	9038.0
K02761	3545.0
K02763	6.0
K02764	0.0
K02765	4013.0
K00948	37710.0
K00949	19108.0
K00942	26870.0
K00943	9834.0
K00940	5846.0
K00941	45097.0
K00946	10186.0
K00947	0.0
K00944	0.0
K00945	67162.0
K01097	0.0
K01096	1.0
K01095	985.0
K01093	1.0
K01092	11624.0
K01091	59877.0
K01090	24180.0
K03499	62952.0
K03498	47481.0
K03491	2123.0
K03490	5611.0
K03493	0.0
K03492	131.0
K03495	25146.0
K03497	62760.0
K03496	65228.0
K02817	0.0
K02814	94.0
K02815	96.0
K02810	4396.0
K02548	7146.0
K02549	211.0
K02818	0.0
K02819	5717.0
K03637	2894.0
K03636	2.0
K03147	21291.0
K03146	0.0
K08851	0.0
K06518	21916.0
K09729	598.0
K06048	0.0
K06045	0.0
K06044	0.0
K09727	0.0
K09726	0.0
K06041	5951.0
K09720	0.0
K09723	0.0
K06042	14735.0
K09897	1.0
K09896	1.0
K09895	1.0
K09894	1.0
K09893	1.0
K09892	1.0
K09891	1.0
K09890	1.0
K09899	1.0
K09898	1.0
K03622	0.0
K07648	1.0
K07649	1.0
K07398	0.0
K07399	0.0
K11056	0.0
K11057	0.0
K11054	0.0
K11055	0.0
K07640	1.0
K07393	20.0
K07390	1.0
K07391	22824.0
K07644	1.0
K07645	1.0
K07646	34571.0
K07647	0.0
K10896	0.0
K07024	101797.0
K07025	37789.0
K07026	0.0
K07027	12642.0
K07020	0.0
K07021	209.0
K07022	0.0
K07023	16844.0
K07028	0.0
K07029	39107.0
K10094	0.0
K01390	0.0
K01392	0.0
K01399	0.0
K02673	0.0
K05893	0.0
K05897	0.0
K05896	19107.0
K05895	8920.0
K05899	0.0
K05898	0.0
K00555	0.0
K00554	17022.0
K00557	1.0
K00556	5093.0
K00551	0.0
K00559	0.0
K00558	41032.0
K01170	0.0
K01173	0.0
K01174	4.0
K01175	6.0
K01176	1019.0
K01178	0.0
K01179	23074.0
K14578	0.0
K14579	0.0
K08951	0.0
K08950	0.0
K08953	0.0
K03828	9.0
K03829	0.0
K03820	5093.0
K03821	0.0
K03822	0.0
K03823	20835.0
K03824	1.0
K03825	393.0
K03826	18412.0
K03827	6059.0
K12248	0.0
K12246	0.0
K12247	0.0
K12242	0.0
K12243	0.0
K12240	1.0
K12241	0.0
K11919	0.0
K11918	0.0
K11913	0.0
K11912	0.0
K11911	1.0
K11910	1.0
K11917	0.0
K11916	0.0
K11915	0.0
K11914	0.0
K12068	1.0
K12069	0.0
K12062	1.0
K12063	1.0
K12060	1.0
K12061	1.0
K12066	1.0
K12067	1.0
K12064	0.0
K12065	1.0
K07259	5097.0
K07258	55832.0
K07253	0.0
K07251	1.0
K07250	5702.0
K07257	0.0
K07256	0.0
K07255	0.0
K07254	0.0
K05372	0.0
K05373	0.0
K05370	0.0
K05371	0.0
K05374	0.0
K05375	0.0
K09970	0.0
K09971	0.0
K09972	22.0
K09973	2.0
K09974	13.0
K09975	1.0
K09976	1275.0
K09978	1.0
K09979	5093.0
K11261	6023.0
K11260	0.0
K11263	1.0
K11264	0.0
K10793	76.0
K10796	76.0
K10797	2242.0
K10794	0.0
K10795	76.0
K00700	35395.0
K00701	0.0
K10798	0.0
K00703	26587.0
K00705	23510.0
K09828	0.0
K10133	0.0
K13053	1.0
K03192	0.0
K00964	0.0
K00965	18072.0
K00966	830.0
K00960	0.0
K00961	0.0
K00962	24093.0
K00963	3921.0
K00969	24683.0
K12681	0.0
K02703	0.0
K08364	0.0
K08365	0.0
K02706	0.0
K08363	0.0
K08361	0.0
K02708	0.0
K02709	0.0
K08368	1.0
K08369	96.0
K01615	1742.0
K01617	0.0
K01616	0.0
K01611	2947.0
K01610	19703.0
K01613	12891.0
K01612	0.0
K01619	23615.0
K01618	0.0
K02834	24201.0
K02835	24201.0
K05281	0.0
K03619	0.0
K03618	0.0
K03617	24566.0
K03616	1512.0
K03615	24277.0
K03614	22898.0
K03613	23845.0
K03612	22348.0
K03611	1.0
K03610	20706.0
K09705	5.0
K09704	11188.0
K09701	0.0
K09700	983.0
K09709	0.0
K06391	2557.0
K06390	17784.0
K06393	17778.0
K06392	12198.0
K06395	845.0
K06394	14152.0
K06397	16164.0
K06396	15672.0
K06399	17192.0
K06398	18779.0
K06435	0.0
K11078	0.0
K11079	0.0
K11074	0.0
K11075	0.0
K11076	0.0
K11077	0.0
K11070	17712.0
K11071	17717.0
K11072	23359.0
K11073	0.0
K06935	0.0
K06934	976.0
K06937	1.0
K06936	108.0
K06931	0.0
K06930	0.0
K06933	0.0
K06932	0.0
K06939	0.0
K06938	0.0
K13381	0.0
K05916	1.0
K05917	0.0
K05914	0.0
K05915	0.0
K05912	0.0
K05913	0.0
K05910	2.0
K05911	0.0
K05918	0.0
K05919	16902.0
K00392	0.0
K00390	523.0
K00397	0.0
K00395	0.0
K00394	1843.0
K01884	0.0
K00399	0.0
K01886	23248.0
K01376	0.0
K01372	11595.0
K09149	0.0
K09148	0.0
K01225	598.0
K09145	5588.0
K09144	5586.0
K09147	0.0
K09146	0.0
K09141	0.0
K09140	0.0
K09143	0.0
K09142	0.0
K05709	0.0
K05708	0.0
K05879	7569.0
K05878	7363.0
K05875	1.0
K05874	1.0
K05877	1.0
K05876	0.0
K05873	7.0
K00579	0.0
K00578	0.0
K00577	0.0
K00575	21345.0
K00574	6063.0
K00573	2.0
K00571	25815.0
K00570	0.0
K01118	3739.0
K01119	2477.0
K01157	0.0
K01112	1.0
K01113	0.0
K04477	16919.0
K01114	0.0
K01115	0.0
K08087	0.0
K01315	0.0
K08085	0.0
K08084	0.0
K08083	0.0
K08082	0.0
K08081	0.0
K08080	0.0
K01152	0.0
K01401	0.0
K09826	0.0
K06344	0.0
K06345	0.0
K09822	0.0
K06343	0.0
K10938	0.0
K06341	0.0
K10934	0.0
K10935	0.0
K10932	0.0
K11052	0.0
K10930	0.0
K06349	0.0
K11053	0.0
K10754	0.0
K01755	28725.0
K10200	2283.0
K02132	0.0
K02137	0.0
K03840	1.0
K03841	2.0
K13028	0.0
K13799	0.0
K13798	0.0
K13795	0.0
K13794	0.0
K13021	0.0
K13792	0.0
K13791	0.0
K13790	0.0
K12268	11.0
K12269	0.0
K12262	0.0
K12263	0.0
K12264	0.0
K12265	0.0
K12266	0.0
K12267	29858.0
K01757	0.0
K12237	0.0
K13243	0.0
K13245	0.0
K13244	0.0
K13246	0.0
K03264	0.0
K03265	0.0
K03263	0.0
K03268	0.0
K03269	5094.0
K12415	0.0
K10211	0.0
K09918	0.0
K09919	0.0
K06720	0.0
K09913	0.0
K09910	1.0
K09911	1.0
K09916	1.0
K09917	1.0
K06726	2029.0
K09915	0.0
K11535	2.0
K11534	287.0
K11537	2.0
K11531	0.0
K11533	0.0
K11532	0.0
K11249	285.0
K11539	0.0
K00762	30272.0
K00763	19120.0
K00760	23891.0
K00761	24107.0
K00766	21133.0
K00767	16878.0
K00764	34576.0
K00765	24116.0
K00768	16936.0
K00769	1.0
K11059	0.0
K00186	0.0
K00187	0.0
K00184	232.0
K00185	75.0
K00183	440.0
K00180	13927.0
K00188	0.0
K00189	0.0
K10110	12820.0
K10111	0.0
K10112	20960.0
K10113	0.0
K10114	0.0
K10115	0.0
K10116	0.0
K10117	33029.0
K10118	38148.0
K10119	37905.0
K04641	983.0
K04643	0.0
K04642	0.0
K13282	6.0
K00988	0.0
K00989	2581.0
K00986	759.0
K00984	5589.0
K00985	0.0
K00982	1.0
K00983	11458.0
K00980	2550.0
K00981	24202.0
K01585	5094.0
K01584	1.0
K01586	31514.0
K13498	3.0
K01580	5445.0
K01583	1423.0
K01582	7919.0
K13497	5683.0
K01589	212.0
K01588	23217.0
K14941	0.0
K08347	0.0
K08348	1.0
K02720	0.0
K14949	0.0
K02723	0.0
K03459	0.0
K03458	12967.0
K03455	5096.0
K03457	795.0
K03451	501.0
K03981	1.0
K03980	1224.0
K02614	6528.0
K01639	19105.0
K01638	1.0
K01637	1.0
K01636	118.0
K01635	5.0
K01634	0.0
K01633	6009.0
K01632	0.0
K01631	0.0
K01630	284.0
K02615	1.0
K02588	7348.0
K02589	6437.0
K02858	2.0
K02859	1.0
K14051	0.0
K14053	0.0
K14052	0.0
K02852	1.0
K02853	1.0
K02850	0.0
K02851	1.0
K14059	4485.0
K14058	1.0
K02586	848.0
K02587	1443.0
K03679	0.0
K03671	47907.0
K03670	0.0
K03673	1.0
K03672	0.0
K03675	1.0
K03674	1.0
K03677	0.0
K03676	983.0
K09761	23208.0
K09760	7197.0
K09763	0.0
K09762	18966.0
K09765	16808.0
K09764	712.0
K09767	853.0
K06006	1.0
K09769	3179.0
K09768	12200.0
K10353	0.0
K03187	5695.0
K03186	10966.0
K03185	1.0
K03184	1.0
K03183	14369.0
K03182	10869.0
K03181	1.0
K03189	5695.0
K03188	5695.0
K02715	0.0
K12455	0.0
K12454	1.0
K12453	0.0
K12452	128.0
K12451	0.0
K07358	0.0
K07356	0.0
K07357	3.0
K07354	0.0
K07355	0.0
K07352	0.0
K07353	0.0
K07350	1.0
K07351	1.0
K06919	6402.0
K06918	1.0
K06917	988.0
K06916	1.0
K06915	8250.0
K06914	0.0
K06913	0.0
K06912	0.0
K06911	6104.0
K06910	5651.0
K08986	8.0
K08987	416.0
K08984	0.0
K08985	0.0
K08982	4041.0
K08983	0.0
K08980	0.0
K08981	45.0
K08988	0.0
K08989	0.0
K02252	0.0
K05934	16290.0
K05936	16292.0
K05937	0.0
K02253	0.0
K05939	3.0
K00378	25514.0
K00375	17104.0
K00374	1.0
K00376	0.0
K00371	1.0
K00370	1.0
K00373	1.0
K00372	9.0
K01358	33208.0
K09166	0.0
K09165	0.0
K09164	0.0
K09163	3642.0
K09162	0.0
K09161	1.0
K09160	1.0
K01354	2.0
K01355	1.0
K01356	25362.0
K05601	0.0
K05851	1.0
K03807	0.0
K05606	5587.0
K02927	0.0
K05974	0.0
K03805	0.0
K05976	0.0
K00519	0.0
K00518	0.0
K03800	8600.0
K00511	0.0
K00510	3.0
K03801	5094.0
K00515	0.0
K00514	0.0
K00517	4.0
K05971	0.0
K03154	9565.0
K11147	0.0
K05581	0.0
K05580	0.0
K05583	0.0
K05582	0.0
K05585	0.0
K05584	0.0
K05587	0.0
K05586	0.0
K05589	1.0
K03150	18680.0
K03623	3.0
K03152	30536.0
K14200	0.0
K14201	0.0
K14202	0.0
K03621	24130.0
K14204	0.0
K14205	118.0
K01134	5587.0
K01135	0.0
K01136	0.0
K01137	0.0
K01130	5588.0
K01132	0.0
K01133	5725.0
K01138	11621.0
K01139	1933.0
K02113	22247.0
K02112	25032.0
K02111	23324.0
K02446	985.0
K02117	23701.0
K02116	5591.0
K02115	25032.0
K02114	25025.0
K02119	17595.0
K02118	25297.0
K02448	0.0
K01036	96.0
K03212	1.0
K13007	0.0
K13006	2.0
K13005	0.0
K13004	5683.0
K13001	0.0
K06404	9730.0
K01032	0.0
K06951	0.0
K03862	0.0
K03863	0.0
K06406	18784.0
K06957	1.0
K05020	63.0
K06400	12847.0
K06403	9639.0
K06954	0.0
K10814	0.0
K10817	0.0
K10816	0.0
K07136	1.0
K03242	0.0
K03243	0.0
K12202	0.0
K12203	0.0
K12206	0.0
K12207	0.0
K12204	0.0
K12205	0.0
K12208	0.0
K12209	0.0
K13919	1677.0
K13918	0.0
K06214	0.0
K06215	11528.0
K09936	13370.0
K06217	24196.0
K09930	0.0
K09931	0.0
K09932	0.0
K06213	14118.0
K09938	0.0
K09939	5092.0
K11517	0.0
K06337	0.0
K13301	1.0
K00748	5094.0
K00745	206.0
K00743	0.0
K07165	1.0
K07164	5134.0
K07167	0.0
K07166	17605.0
K07161	0.0
K07160	1146.0
K07163	0.0
K07162	438.0
K07169	0.0
K07168	0.0
K06336	0.0
K01839	17433.0
K01838	2577.0
K01835	1369.0
K01834	71935.0
K01837	0.0
K01830	0.0
K00608	0.0
K02632	0.0
K02630	0.0
K02631	0.0
K08322	122.0
K08323	1017.0
K08320	0.0
K08321	284.0
K08326	0.0
K08324	0.0
K08325	3.0
K01659	8.0
K01658	20614.0
K02637	0.0
K01653	29241.0
K01652	45921.0
K01655	0.0
K01654	13067.0
K01657	20710.0
K02874	24201.0
K02875	0.0
K02876	23687.0
K02877	0.0
K02871	23916.0
K02873	0.0
K02878	24201.0
K02879	24201.0
K14070	0.0
K09749	14992.0
K09748	23593.0
K06023	38124.0
K09742	0.0
K09741	0.0
K09740	284.0
K09747	20078.0
K09746	0.0
K09745	0.0
K06024	18593.0
K03477	0.0
K03476	2127.0
K03475	8771.0
K03474	5094.0
K03473	5094.0
K03472	1.0
K03471	1275.0
K03470	23540.0
K03478	5610.0
K02304	19117.0
K02305	0.0
K02302	1610.0
K02303	1.0
K02300	1.0
K02301	2.0
K03653	0.0
K03652	1550.0
K03651	1.0
K03650	25146.0
K03657	54286.0
K03656	1.0
K03655	38194.0
K03654	26446.0
K03658	5588.0
K12439	0.0
K12431	0.0
K12430	0.0
K12433	0.0
K12432	0.0
K12435	0.0
K12434	0.0
K12437	0.0
K12436	0.0
K06979	1194.0
K06978	5721.0
K06971	2689.0
K06970	2.0
K06973	23334.0
K06972	14707.0
K06975	6611.0
K06974	0.0
K06977	2.0
K06976	7555.0
K07082	21361.0
K07083	5091.0
K07080	10017.0
K07081	0.0
K07086	0.0
K07087	0.0
K07084	95.0
K07085	10198.0
K07088	34473.0
K07089	12317.0
K01317	0.0
K11162	0.0
K11163	0.0
K11161	0.0
K11168	0.0
K00356	2.0
K00355	0.0
K00354	0.0
K00353	0.0
K00351	5094.0
K00350	5094.0
K05952	1.0
K05953	0.0
K05951	0.0
K05956	0.0
K05957	0.0
K00358	19.0
K00689	206.0
K00688	39614.0
K00681	3515.0
K00680	26939.0
K00683	0.0
K00685	0.0
K00684	5.0
K00687	208.0
K00686	0.0
K05831	0.0
K05830	0.0
K05833	20003.0
K05832	18363.0
K05834	0.0
K05837	23137.0
K05836	1.0
K05839	1.0
K05838	1.0
K07677	1.0
K00533	8932.0
K00532	20.0
K00531	0.0
K00530	0.0
K00537	24236.0
K00536	0.0
K00535	0.0
K00534	0.0
K00539	0.0
K00538	0.0
K11029	0.0
K14260	2251.0
K14261	0.0
K14266	0.0
K14267	0.0
K14268	0.0
K14269	0.0
K01337	0.0
K01338	25183.0
K02683	0.0
K02682	1.0
K02681	0.0
K02680	1.0
K02687	23100.0
K02686	1.0
K02685	0.0
K02689	0.0
K02688	27.0
K00824	5711.0
K00827	0.0
K00826	23248.0
K00821	43093.0
K00820	31003.0
K00823	108.0
K00822	0.0
K00829	0.0
K00828	0.0
K01488	2490.0
K01489	26141.0
K01484	0.0
K01485	6168.0
K01486	12758.0
K01487	3124.0
K01480	21244.0
K01481	0.0
K01482	38.0
K01483	0.0
K02469	41917.0
K02468	2.0
K02466	2.0
K02465	0.0
K02464	1.0
K02463	0.0
K02462	1.0
K02461	1.0
K02460	1.0
K08969	108.0
K13061	0.0
K13060	0.0
K13063	0.0
K13062	0.0
K13069	0.0
K08964	0.0
K06363	0.0
K03079	2140.0
K06342	0.0
K03078	0.0
K13289	0.0
K13288	1.0
K13285	0.0
K13287	0.0
K13286	0.0
K13281	1587.0
K13280	14189.0
K13283	0.0
K00054	209.0
K04496	0.0
K05369	0.0
K05368	3.0
K03228	1.0
K03229	1.0
K00052	22894.0
K03222	1.0
K03223	0.0
K03220	0.0
K03221	0.0
K03226	1.0
K03227	1.0
K03224	1.0
K03225	1.0
K09482	0.0
K09483	0.0
K13836	0.0
K12228	0.0
K05360	0.0
K12224	0.0
K12225	0.0
K12226	0.0
K12227	0.0
K12220	0.0
K05363	284.0
K12222	0.0
K12223	0.0
K08681	11489.0
K08680	1194.0
K08683	0.0
K08682	1.0
K08685	0.0
K08684	0.0
K08687	0.0
K08686	0.0
K11755	29547.0
K11754	61150.0
K11751	3.0
K11750	1.0
K11753	47786.0
K11752	19717.0
K02407	8005.0
K13938	1.0
K13936	0.0
K13935	0.0
K02406	25227.0
K13933	0.0
K13932	0.0
K13931	0.0
K13930	0.0
K12088	0.0
K12081	0.0
K12082	0.0
K12083	0.0
K12084	0.0
K12086	0.0
K12087	0.0
K09611	0.0
K09612	0.0
K04940	0.0
K10085	0.0
K05394	0.0
K05395	0.0
K06340	0.0
K13043	1.0
K07149	5287.0
K07148	5095.0
K07147	2.0
K07146	1194.0
K07145	0.0
K07144	0.0
K07143	0.0
K07142	0.0
K07141	3812.0
K07140	2.0
K10156	0.0
K10150	0.0
K10620	0.0
K10621	0.0
K14028	0.0
K14029	0.0
K01817	21335.0
K01816	2.0
K01815	12706.0
K01814	24187.0
K01813	7730.0
K01812	26035.0
K01811	42372.0
K01810	24631.0
K01819	4.0
K01818	2693.0
K14580	0.0
K05379	0.0
K08304	1.0
K08305	1.0
K08306	1.0
K08307	5094.0
K08300	1.0
K08301	20742.0
K08302	2737.0
K08303	46947.0
K08308	1.0
K08309	2237.0
K14671	0.0
K14670	0.0
K14673	0.0
K14672	0.0
K01673	234.0
K01672	0.0
K01671	0.0
K01677	18826.0
K01676	5095.0
K01674	2.0
K01679	1503.0
K01678	17775.0
K02899	24670.0
K02896	0.0
K02897	5378.0
K02895	24107.0
K02892	24201.0
K02890	24201.0
K10811	0.0
K02096	0.0
K02097	0.0
K02094	0.0
K02095	0.0
K02092	0.0
K02093	0.0
K02099	25896.0
K03411	14482.0
K03410	14996.0
K03413	22582.0
K03412	3775.0
K03415	2919.0
K03414	1.0
K03417	1.0
K03416	0.0
K03418	0.0
K05376	0.0
K02320	0.0
K02322	0.0
K02323	0.0
K05377	0.0
K13542	19387.0
K13543	0.0
K13540	0.0
K13541	0.0
K12145	0.0
K12144	0.0
K12147	0.0
K12410	28688.0
K12141	5091.0
K12140	5091.0
K12143	37.0
K12142	0.0
K12149	1.0
K12148	1.0
K07312	1.0
K07313	1607.0
K07310	38.0
K07311	22.0
K07316	1218.0
K07317	0.0
K07314	0.0
K07315	286.0
K07318	143.0
K07319	7752.0
K03936	0.0
K03425	0.0
K03426	20846.0
K03427	23283.0
K03420	0.0
K03421	0.0
K03422	0.0
K03423	0.0
K03756	0.0
K03757	0.0
K03206	0.0
K03755	0.0
K11144	1446.0
K11145	19068.0
K05972	0.0
K05973	0.0
K03752	15.0
K05978	0.0
K05979	7.0
K03753	353.0
K00331	5094.0
K00330	5094.0
K00333	1.0
K00332	1.0
K00335	18261.0
K00334	19577.0
K00337	5094.0
K00336	27895.0
K00339	5094.0
K00338	5094.0
K03751	0.0
K06953	0.0
K06952	25.0
K06407	18787.0
K06950	54560.0
K10819	12.0
K06956	1391.0
K06955	0.0
K06402	1573.0
K10815	0.0
K06959	24200.0
K06958	19097.0
K06409	35222.0
K06408	9664.0
K09129	0.0
K09128	261.0
K09123	258.0
K09122	0.0
K09121	9218.0
K09120	0.0
K09127	0.0
K09126	108.0
K09125	1968.0
K09124	0.0
K01233	0.0
K05819	0.0
K05818	0.0
K01896	0.0
K05813	21240.0
K05812	1.0
K05811	1.0
K05810	16997.0
K05817	0.0
K05816	1.0
K05815	5824.0
K05814	373.0
K01894	1.0
K01892	25191.0
K01234	2876.0
K01144	8895.0
K01146	1.0
K01141	1.0
K01416	0.0
K11434	0.0
K01415	0.0
K06354	0.0
K01414	1.0
K09836	0.0
K01318	0.0
K01319	0.0
K01312	0.0
K06350	0.0
K02669	15363.0
K02668	0.0
K02665	0.0
K02664	3.0
K02667	0.0
K02666	0.0
K02661	0.0
K02660	0.0
K02663	20.0
K02662	2423.0
K00809	0.0
K00808	0.0
K00806	24228.0
K00805	18788.0
K00804	0.0
K00803	225.0
K00802	0.0
K00801	0.0
K00800	19597.0
K10921	0.0
K02409	8995.0
K02408	14997.0
K02401	13371.0
K02400	14483.0
K02403	1.0
K02402	1.0
K02405	14997.0
K05364	11062.0
K05367	2.0
K05366	47544.0
K10210	0.0
K10216	0.0
K13049	5586.0
K13048	0.0
K13739	0.0
K10215	0.0
K06122	0.0
K13735	1.0
K13734	0.0
K13041	1.0
K13040	1.0
K13731	0.0
K13730	2.0
K13733	0.0
K13732	0.0
K04516	5300.0
K03204	0.0
K03205	42484.0
K03207	2.0
K03200	0.0
K03201	0.0
K03202	0.0
K03203	0.0
K03208	0.0
K03758	491.0
K03759	0.0
K09469	0.0
K09461	0.0
K06204	1.0
K00178	0.0
K13950	0.0
K13953	208.0
K13955	0.0
K13954	2004.0
K10920	0.0
K06324	3.0
K11777	1677.0
K11779	0.0
K11778	0.0
K06325	0.0
K12600	0.0
K07432	0.0
K07430	0.0
K06326	0.0
K07128	0.0
K07121	1.0
K07120	985.0
K07123	0.0
K07122	1.0
K07125	0.0
K07124	20921.0
K07127	0.0
K07126	4844.0
K01870	24201.0
K01873	29787.0
K01872	24100.0
K01875	25186.0
K01874	29817.0
K01876	25934.0
K01879	249.0
K01878	249.0
K06321	0.0
K00476	0.0
K00477	0.0
K00474	0.0
K00472	0.0
K00470	0.0
K00471	0.0
K00478	0.0
K00479	0.0
K04775	0.0
K04774	1.0
K04777	0.0
K04776	0.0
K04771	0.0
K04770	1.0
K04773	5214.0
K04772	1.0
K04779	0.0
K04778	0.0
K14657	0.0
K14656	0.0
K14654	0.0
K14653	0.0
K14652	24875.0
K14659	0.0
K14658	0.0
K14386	0.0
K09926	0.0
K01699	0.0
K01698	8162.0
K01695	21240.0
K01697	0.0
K01696	22562.0
K01690	1.0
K01693	19093.0
K01692	3904.0
K07227	0.0
K03439	24054.0
K03438	33248.0
K13380	0.0
K03928	142.0
K03925	17238.0
K03924	26475.0
K03431	24180.0
K03926	1.0
K03437	24175.0
K03436	30281.0
K03435	1.0
K03434	0.0
K02348	1893.0
K02342	13232.0
K02343	22694.0
K02340	23112.0
K02341	24194.0
K02346	26828.0
K02347	0.0
K02344	1.0
K02345	1.0
K03697	2429.0
K03696	24549.0
K03695	25184.0
K03694	8.0
K03693	209.0
K03692	0.0
K03690	1.0
K03699	21842.0
K03698	16438.0
K13566	0.0
K12164	0.0
K07338	0.0
K07339	1868.0
K07334	43.0
K07335	22391.0
K07336	0.0
K07337	1.0
K07330	0.0
K07331	0.0
K07332	0.0
K07333	0.0
K09695	0.0
K09694	0.0
K09697	2803.0
K09696	2801.0
K09691	22554.0
K09690	15464.0
K09693	1190.0
K09692	2346.0
K09699	2.0
K09698	1206.0
K07590	1585.0
K07591	0.0
K07592	0.0
K05998	0.0
K05999	0.0
K05996	0.0
K05997	1.0
K05994	0.0
K05995	11278.0
K05993	7153.0
K05991	0.0
K10837	0.0
K00319	0.0
K00318	0.0
K00648	24945.0
K02545	0.0
K00645	24946.0
K00311	0.0
K00646	0.0
K00317	0.0
K00316	0.0
K00643	0.0
K00314	0.0
K02547	1826.0
K06429	0.0
K06428	0.0
K06427	0.0
K02812	0.0
K06425	2074.0
K06424	0.0
K06423	706.0
K06422	0.0
K06421	108.0
K02813	0.0
K02930	0.0
K03815	0.0
K05612	0.0
K03367	216.0
K03366	621.0
K03812	1.0
K03635	2.0
K03634	1.0
K03631	23686.0
K05969	0.0
K03630	25864.0
K03633	1.0
K03632	1.0
K01998	17937.0
K01999	17622.0
K01992	68770.0
K01993	10188.0
K01990	122753.0
K01991	5096.0
K01996	18650.0
K01997	18656.0
K01994	997.0
K01995	18745.0
K03148	649.0
K03639	5113.0
K05692	0.0
K03638	0.0
K00869	209.0
K00868	16267.0
K00861	0.0
K00860	288.0
K00863	471.0
K00862	0.0
K00865	15211.0
K00864	27166.0
K00867	211.0
K00866	0.0
K01192	32635.0
K01190	75705.0
K01191	36590.0
K01197	1053.0
K01194	2.0
K01195	11203.0
K01198	8433.0
K01199	0.0
K00656	50709.0
K00657	13576.0
K00306	0.0
K14591	0.0
K00300	0.0
K00653	0.0
K13715	0.0
K13713	0.0
K00650	0.0
K00651	18040.0
K14596	0.0
K02647	39646.0
K14598	0.0
K02643	0.0
K02642	0.0
K02641	0.0
K02640	0.0
K03594	7911.0
K03595	24200.0
K03596	23680.0
K03597	1.0
K03590	5904.0
K03591	1.0
K03592	1065.0
K03593	6078.0
K03598	1.0
K03599	1.0
K01736	25183.0
K01737	5829.0
K01734	26705.0
K01735	19604.0
K01732	0.0
K01733	24186.0
K01730	5587.0
K01731	0.0
K06049	0.0
K01738	37257.0
K01739	220.0
K11809	0.0
K05343	656.0
K02422	20785.0
K02421	13371.0
K05340	209.0
K02427	1.0
K05346	281.0
K02425	1.0
K02424	0.0
K05349	89704.0
K02428	5134.0
K03770	5094.0
K03771	5095.0
K03772	1.0
K03773	5095.0
K03774	76.0
K03775	5094.0
K03776	1.0
K03777	1.0
K03778	18102.0
K03779	1608.0
K09722	0.0
K08174	0.0
K14114	0.0
K13979	1.0
K13237	0.0
K14440	0.0
K09992	5587.0
K09990	0.0
K09991	0.0
K09996	0.0
K09997	1.0
K09994	0.0
K14110	0.0
K09998	1.0
K09999	1.0
K14111	0.0
K14113	0.0
K14449	0.0
K10213	22.0
K14118	0.0
K11711	949.0
K11710	1.0
K11712	1610.0
K11717	32272.0
K11719	1.0
K06857	0.0
K10440	33151.0
K10441	28257.0
K07103	0.0
K07102	0.0
K07101	0.0
K07100	0.0
K07107	25914.0
K07106	1364.0
K07105	11115.0
K07456	24161.0
K07459	97.0
K07458	807.0
K07109	1.0
K07108	0.0
K10198	0.0
K10199	0.0
K10190	25780.0
K10191	0.0
K10192	4995.0
K10193	34.0
K10194	129.0
K10195	0.0
K10196	0.0
K10197	0.0
K15013	0.0
K01858	285.0
K15016	0.0
K15017	0.0
K01853	0.0
K01852	0.0
K01851	0.0
K01850	45.0
K01857	0.0
K01856	0.0
K01854	29397.0
K07539	0.0
K08478	1.0
K08479	0.0
K08476	1.0
K08477	0.0
K08475	1.0
K00450	96.0
K00451	0.0
K00452	0.0
K00453	0.0
K00455	1.0
K00456	0.0
K00457	0.0
K00106	0.0
K00459	0.0
K00104	3704.0
K00105	2.0
K00102	0.0
K00103	0.0
K00100	41400.0
K00101	0.0
K01509	0.0
K04759	42071.0
K04758	52934.0
K04757	744.0
K01504	0.0
K04755	2.0
K04754	1.0
K04753	3.0
K04752	1.0
K04751	11210.0
K01502	0.0
K14631	0.0
K05359	0.0
K14632	0.0
K07536	0.0
K12080	0.0
K02364	0.0
K12369	39.0
K02361	2.0
K02362	0.0
K02363	1.0
K13509	0.0
K13503	0.0
K13500	0.0
K12109	0.0
K12108	0.0
K12101	0.0
K12100	0.0
K12103	0.0
K12102	0.0
K12105	0.0
K12104	0.0
K12107	0.0
K12106	0.0
K11023	0.0
K03014	0.0
K08906	0.0
K08904	0.0
K08900	0.0
K06223	17710.0
K06199	7211.0
K06198	209.0
K06197	0.0
K06196	9343.0
K06194	5093.0
K06193	214.0
K06192	1.0
K06191	209.0
K06190	1.0
K11104	7456.0
K11105	8895.0
K11106	0.0
K11107	1.0
K11102	1.0
K11103	2.0
K07862	199.0
K00666	6808.0
K00663	3.0
K00662	6640.0
K00661	27264.0
K00660	0.0
K06997	24200.0
K06996	1.0
K06995	1.0
K10852	34.0
K06993	0.0
K06992	0.0
K06991	0.0
K06990	0.0
K11050	0.0
K06999	210.0
K06998	7276.0
K05338	2.0
K11051	0.0
K06441	0.0
K06440	0.0
K06443	0.0
K06442	19030.0
K06445	1.0
K06447	0.0
K06446	39.0
K06309	0.0
K05686	0.0
K02655	0.0
K07392	0.0
K00595	24600.0
K00594	0.0
K00596	0.0
K00599	48922.0
K00598	108.0
K02657	0.0
K07642	1.0
K07643	0.0
K07396	1.0
K07397	110.0
K07394	2.0
K07395	0.0
K04102	0.0
K04103	1.0
K04100	0.0
K04101	0.0
K04107	0.0
K04105	0.0
K04108	0.0
K04109	0.0
K07716	0.0
K07717	607.0
K07714	0.0
K07715	1.0
K07712	1.0
K07713	2.0
K07710	0.0
K07711	1.0
K07718	91225.0
K07719	611.0
K00843	0.0
K00842	0.0
K00841	209.0
K00840	0.0
K00847	26817.0
K00846	0.0
K00845	47441.0
K00844	141.0
K00849	23696.0
K00848	10208.0
K06302	0.0
K13771	4.0
K13770	0.0
K13772	0.0
K13775	0.0
K13774	0.0
K13777	0.0
K13776	0.0
K13779	0.0
K13778	0.0
K02621	6375.0
K02992	24096.0
K02623	0.0
K08286	0.0
K08281	3.0
K02996	22508.0
K02995	0.0
K02994	24201.0
K02629	0.0
K02628	0.0
K08289	5093.0
K08288	0.0
K03578	1.0
K03579	2.0
K03576	1.0
K03577	5594.0
K03574	48939.0
K03575	10143.0
K03572	24163.0
K03573	1.0
K03570	23217.0
K03571	16023.0
K01710	34059.0
K01711	15969.0
K01712	1593.0
K01713	0.0
K01714	43750.0
K01715	11406.0
K01716	1.0
K01718	0.0
K01719	5094.0
K03081	3.0
K02199	1.0
K02198	40.0
K14170	34357.0
K02193	1.0
K02192	157.0
K02191	13.0
K02190	14725.0
K02197	40.0
K02196	0.0
K02195	40.0
K02194	40.0
K03718	5102.0
K03719	7463.0
K03712	19518.0
K03713	209.0
K03710	21530.0
K03711	32811.0
K03716	9024.0
K03717	1.0
K03715	2.0
K07129	3.0
K00045	0.0
K13995	0.0
K13994	0.0
K13991	0.0
K13990	5092.0
K13993	7428.0
K13992	0.0
K06298	10087.0
K06299	0.0
K06294	0.0
K06295	6429.0
K06296	4745.0
K06297	1720.0
K06290	0.0
K06291	0.0
K06292	0.0
K06293	0.0
K12743	0.0
K00248	17028.0
K06426	997.0
K11739	0.0
K11738	0.0
K11733	1.0
K11732	0.0
K11731	0.0
K11737	1.0
K11736	0.0
K11735	0.0
K11734	0.0
K06870	0.0
K06871	33767.0
K06872	17807.0
K06873	0.0
K06874	0.0
K06875	0.0
K06876	0.0
K06877	5586.0
K06878	224.0
K06879	1.0
K07478	29826.0
K12645	0.0
K07479	1.0
K07473	16070.0
K07472	0.0
K07471	0.0
K07470	0.0
K07477	0.0
K07476	0.0
K07474	543.0
K15038	0.0
K15039	0.0
K15034	0.0
K15036	0.0
K15037	0.0
K08738	0.0
K06420	0.0
K00128	14632.0
K00129	0.0
K00438	0.0
K00432	2069.0
K00433	5801.0
K00122	0.0
K00123	52.0
K00124	38.0
K00125	0.0
K00126	0.0
K00127	38.0
K08973	0.0
K14348	0.0
K14347	0.0
K14340	0.0
K08972	41.0
K01525	1.0
K01524	27110.0
K01523	2036.0
K01521	0.0
K01520	31966.0
K01529	753.0
K08977	0.0
K03969	674.0
K08929	0.0
K02388	14997.0
K02389	14990.0
K02386	1.0
K02387	14997.0
K02384	0.0
K02385	13404.0
K02382	0.0
K02380	1.0
K02381	0.0
K05386	0.0
K13524	0.0
K13525	0.0
K13527	0.0
K13520	0.0
K13522	0.0
K13529	0.0
K03385	40.0
K03384	0.0
K03387	6286.0
K03386	8950.0
K03381	0.0
K03380	0.0
K03383	0.0
K03382	1414.0
K03389	5131.0
K03388	5093.0
K05356	0.0
K12344	0.0
K12343	0.0
K12342	0.0
K12341	0.0
K12340	5095.0
K02430	1.0
K12349	0.0
K05351	0.0
K11694	0.0
K11695	0.0
K11690	9592.0
K05352	0.0
K11693	0.0
K08928	0.0
K03433	0.0
K13832	0.0
K03039	0.0
K03432	0.0
K06607	0.0
K06606	236.0
K06605	96.0
K03430	6147.0
K06603	725.0
K06602	0.0
K06601	0.0
K06600	0.0
K05358	0.0
K06609	0.0
K06608	191.0
K03923	1.0
K03922	0.0
K11472	0.0
K11473	0.0
K11474	0.0
K11475	0.0
K11476	0.0
K11477	0.0
K00601	0.0
K00600	23687.0
K00603	1624.0
K03746	1.0
K00605	11850.0
K00604	24202.0
K00607	0.0
K00606	8073.0
K00609	22933.0
K03741	5431.0
K03740	216.0
K03743	2206.0
K10873	0.0
K03214	1.0
K14068	0.0
K13317	0.0
K06360	0.0
K14069	0.0
K08078	1.0
K09650	0.0
K06361	0.0
K07802	0.0
K07803	0.0
K07800	0.0
K07801	0.0
K07806	1.0
K07807	0.0
K07804	0.0
K07805	0.0
K06362	0.0
K01172	0.0
K10257	0.0
K10255	983.0
K10254	20107.0
K10253	0.0
K10918	0.0
K04128	0.0
K01958	2011.0
K01959	0.0
K01956	22785.0
K01957	0.0
K04126	0.0
K04127	0.0
K01952	23634.0
K01953	33200.0
K01950	23976.0
K01951	29727.0
K07730	0.0
K07731	0.0
K07732	0.0
K07733	3.0
K07734	0.0
K07735	2.0
K07736	22580.0
K07737	50637.0
K07738	16365.0
K07739	38.0
K06365	0.0
K06366	0.0
K06367	0.0
K10910	0.0
K10911	0.0
K04382	0.0
K10775	0.0
K02609	1.0
K02979	0.0
K02978	0.0
K06368	0.0
K02975	0.0
K02974	0.0
K02977	0.0
K02976	0.0
K03558	4.0
K03559	5094.0
K03550	23413.0
K03551	25173.0
K03552	0.0
K03553	29804.0
K03554	1.0
K03555	24152.0
K03556	6959.0
K03557	1.0
K01778	25113.0
K01779	2136.0
K06369	0.0
K01772	247.0
K01770	23473.0
K01771	0.0
K01776	23605.0
K01777	76.0
K01774	0.0
K01775	30857.0
K05385	0.0
K05384	0.0
K05383	0.0
K05382	0.0
K05381	0.0
K08159	1.0
K14153	13.0
K14154	0.0
K14155	24121.0
K08152	413.0
K08156	5301.0
K08076	0.0
K12809	0.0
K05297	95.0
K03734	29901.0
K03735	1388.0
K03736	1388.0
K03737	25258.0
K03731	0.0
K03732	1.0
K03733	6165.0
K03738	0.0
K03739	216.0
K08139	0.0
K06994	0.0
K12660	0.0
K12661	0.0
K07450	0.0
K08719	0.0
K08717	0.0
K08715	0.0
K08714	0.0
K08713	0.0
K08710	0.0
K11311	0.0
K11312	0.0
K00141	0.0
K00146	1.0
K00411	0.0
K00412	0.0
K00145	46675.0
K00148	0.0
K14367	0.0
K14366	0.0
K08954	0.0
K08384	26924.0
K14369	0.0
K14368	0.0
K14091	5588.0
K14090	5626.0
K14093	0.0
K14092	0.0
K14095	0.0
K14094	0.0
K14097	0.0
K14096	0.0
K14099	0.0
K14098	0.0
K02848	1.0
K01541	0.0
K04712	0.0
K04711	0.0
K01545	0.0
K01547	13511.0
K01546	13511.0
K01548	13358.0
K04719	0.0
K04718	0.0
K02018	14709.0
K02019	2066.0
K02016	42748.0
K02017	2.0
K02014	15824.0
K02015	54412.0
K02012	14987.0
K02013	37401.0
K02010	8285.0
K02011	14533.0
K04515	0.0
K03943	0.0
K03941	0.0
K03940	0.0
K00313	78.0
K04060	0.0
K01608	5609.0
K08942	0.0
K08943	0.0
K08940	0.0
K08941	0.0
K08946	0.0
K08947	0.0
K08944	0.0
K08945	0.0
K03059	0.0
K13811	0.0
K13812	0.0
K13815	0.0
K13816	0.0
K13818	0.0
K13819	0.0
K03053	0.0
K03052	0.0
K03055	0.0
K03054	0.0
K03057	0.0
K03056	0.0
K06222	1.0
K11418	0.0
K11410	0.0
K11415	0.0
K00622	0.0
K00621	0.0
K00620	38230.0
K00627	1848.0
K00626	18042.0
K00625	22745.0
K00624	0.0
K02805	5862.0
K02552	211.0
K02550	0.0
K02556	13521.0
K02803	0.0
K02554	0.0
K07280	0.0
K07281	0.0
K07282	20462.0
K07283	0.0
K07284	16071.0
K07285	1.0
K07286	1.0
K08217	20081.0
K07288	0.0
K07289	1.0
K07534	0.0
K07535	4.0
K07533	8705.0
K07822	0.0
K07823	0.0
K08699	0.0
K00088	29780.0
K00087	3454.0
K00086	5757.0
K00082	0.0
K10239	0.0
K10238	0.0
K10231	1244.0
K10230	0.0
K10233	0.0
K10232	0.0
K10235	0.0
K10234	0.0
K10237	0.0
K10236	0.0
K08353	0.0
K01970	0.0
K01971	1349.0
K01972	28202.0
K01973	0.0
K01974	0.0
K01975	1831.0
K01976	0.0
K07758	0.0
K05990	0.0
K07752	0.0
K07753	0.0
K07751	1.0
K13786	0.0
K07755	0.0
K07442	0.0
K08352	112.0
K07115	1.0
K07441	0.0
K07634	0.0
K07446	13.0
K07111	0.0
K07444	18882.0
K07445	0.0
K00647	2.0
K07449	0.0
K00641	5092.0
K00640	31899.0
K01289	0.0
K01282	0.0
K01283	0.0
K01280	0.0
K01281	207.0
K01286	4586.0
K01284	10185.0
K02954	24196.0
K02952	24201.0
K02950	23687.0
K00155	0.0
K02959	24201.0
K00887	0.0
K00886	0.0
K00885	0.0
K00884	1.0
K00883	353.0
K00882	12080.0
K00881	138.0
K00880	2813.0
K00053	22816.0
K14048	0.0
K01026	3247.0
K01756	24113.0
K01025	0.0
K01750	382.0
K01023	287.0
K01752	32516.0
K01753	407.0
K14583	0.0
K01758	284.0
K01759	29847.0
K09565	0.0
K09568	0.0
K08173	0.0
K08172	1.0
K02483	6736.0
K02482	0.0
K08177	1749.0
K08176	0.0
K08175	0.0
K02486	0.0
K02489	0.0
K02488	0.0
K08178	0.0
K14138	605.0
K14136	0.0
K09713	0.0
K09714	0.0
K09715	0.0
K03532	0.0
K03533	0.0
K03530	39361.0
K03531	22500.0
K03536	25147.0
K03537	0.0
K03534	12515.0
K03535	0.0
K03538	0.0
K03539	0.0
K14451	0.0
K14450	0.0
K02225	0.0
K02224	26623.0
K02227	16931.0
K02226	17857.0
K02221	1944.0
K14107	0.0
K02229	0.0
K02228	0.0
K14106	0.0
K00441	3.0
K03288	0.0
K03289	0.0
K03284	30373.0
K03285	0.0
K03286	2.0
K03287	5094.0
K03280	0.0
K03281	5096.0
K03282	21305.0
K00440	0.0
K13677	0.0
K12790	0.0
K09639	0.0
K12688	0.0
K12689	0.0
K12686	0.0
K12687	0.0
K12684	1.0
K12685	1.0
K12682	0.0
K12683	0.0
K12680	0.0
K11889	0.0
K08884	20569.0
K11085	11665.0
K11084	0.0
K11081	0.0
K11080	0.0
K11083	0.0
K11082	0.0
K11089	0.0
K08777	0.0
K08776	0.0
K06346	18573.0
K06347	0.0
K09824	0.0
K09825	23098.0
K09823	1.0
K09820	209.0
K10939	0.0
K10936	0.0
K10937	0.0
K10933	0.0
K06348	0.0
K09829	0.0
K11337	0.0
K11336	0.0
K11335	0.0
K11334	0.0
K11333	0.0
K11332	0.0
K11331	0.0
K11330	0.0
K00169	3208.0
K00164	2.0
K00166	2.0
K00167	2.0
K00161	1848.0
K00162	1848.0
K00163	1.0
K10689	0.0
K10680	2.0
K10681	0.0
K10682	0.0
K04083	19063.0
K04082	1.0
K04081	0.0
K04080	1.0
K04087	130.0
K04086	0.0
K04085	1.0
K04084	0.0
K04088	130.0
K01569	0.0
K01568	0.0
K01563	0.0
K01561	0.0
K01560	6816.0
K01567	206.0
K01565	0.0
K01564	0.0
K02038	24151.0
K02039	24151.0
K02030	54103.0
K02031	64422.0
K02032	67321.0
K02033	73490.0
K02034	77912.0
K02035	77195.0
K02036	24356.0
K02037	24051.0
K05556	0.0
K13658	0.0
K13659	0.0
K13656	0.0
K13657	0.0
K13654	0.0
K13655	38.0
K13652	5591.0
K13653	38676.0
K13650	0.0
K13651	0.0
K05555	0.0
K05552	0.0
K02057	50565.0
K05550	0.0
K05551	0.0
K12308	48936.0
K12306	0.0
K03073	23132.0
K03072	1169.0
K03071	1.0
K03070	24201.0
K03077	213.0
K03076	23687.0
K03075	21994.0
K03074	1701.0
K08965	6.0
K08967	0.0
K08961	1.0
K08963	9169.0
K13873	0.0
K13876	0.0
K13874	0.0
K13875	0.0
K06139	0.0
K06138	0.0
K06135	0.0
K06134	0.0
K06137	0.0
K06136	0.0
K06131	33230.0
K06133	16608.0
K06132	0.0
K02600	24201.0
K07389	0.0
K07388	0.0
K04747	0.0
K01516	23685.0
K09977	0.0
K07518	0.0
K07519	0.0
K11437	0.0
K07512	0.0
K07516	0.0
K10212	140.0
K10747	0.0
K10217	0.0
K10219	0.0
K10218	0.0
K10748	1.0
K01912	17177.0
K01913	0.0
K01910	1095.0
K01911	215.0
K01916	218.0
K01917	0.0
K01914	23379.0
K01915	47941.0
K01918	7716.0
K01919	1139.0
K07774	1.0
K07775	2509.0
K07776	147.0
K07777	2200.0
K07770	83.0
K07771	1.0
K07772	0.0
K07773	1.0
K07778	14.0
K01193	23402.0
K04340	0.0
K04341	0.0
K04342	0.0
K04343	0.0
K12986	0.0
K04691	1.0
K02931	22508.0
K02933	24201.0
K02935	24201.0
K02936	0.0
K02939	24201.0
K00205	0.0
K00204	0.0
K00207	0.0
K00206	0.0
K00201	0.0
K00200	0.0
K00203	0.0
K00202	0.0
K00209	0.0
K00208	5302.0
K01000	29882.0
K01001	0.0
K01002	1766.0
K01003	22.0
K01004	0.0
K01005	2124.0
K01006	22901.0
K01007	1239.0
K01008	6884.0
K10855	0.0
K14115	0.0
K14116	0.0
K14441	22957.0
K14446	0.0
K14447	0.0
K14112	0.0
K14445	0.0
K08195	0.0
K08194	0.0
K14448	0.0
K08196	0.0
K08191	5094.0
K14119	0.0
K08193	0.0
K00702	2712.0
K10799	0.0
K03518	14017.0
K03519	576.0
K09719	0.0
K10856	0.0
K03516	0.0
K03517	15860.0
K02205	0.0
K02204	0.0
K02203	15869.0
K02201	0.0
K02200	1.0
K13714	0.0
K13461	0.0
K12518	3.0
K12519	3.0
K12517	3.0
K12514	0.0
K12515	0.0
K12512	0.0
K12513	0.0
K12510	17773.0
K12511	1900.0
K07183	17044.0
K07182	0.0
K07181	6536.0
K07180	712.0
K07186	1.0
K07185	8168.0
K07184	1.0
K09800	1.0
K09801	1.0
K09802	1.0
K09803	45.0
K09804	0.0
K09805	0.0
K09806	1.0
K09807	12221.0
K09808	11171.0
K09809	96.0
K10912	0.0
K10913	0.0
K10914	1801.0
K10915	0.0
K10916	0.0
K10917	0.0
K11358	15817.0
K11355	0.0
K11354	0.0
K11357	0.0
K11356	0.0
K04069	72834.0
K04068	25772.0
K04065	1.0
K04064	0.0
K04067	1.0
K04066	24193.0
K04061	9139.0
K09716	0.0
K04063	207.0
K04062	1.0
K10006	0.0
K10007	0.0
K10004	1.0
K10005	0.0
K10002	1.0
K10003	1.0
K10000	1.0
K10001	1.0
K09717	0.0
K10008	0.0
K10009	0.0
K02491	0.0
K14588	1.0
K14581	0.0
K13678	69.0
K13679	0.0
K11633	0.0
K13670	0.0
K13671	0.0
K11987	0.0
K11636	0.0
K11634	0.0
K13582	0.0
K13583	0.0
K13580	0.0
K13581	0.0
K13586	0.0
K13587	0.0
K13584	0.0
K13585	0.0
K13588	0.0
K13589	0.0
K02052	351.0
K02053	360.0
K02050	47679.0
K02051	40689.0
K02056	26587.0
K05553	0.0
K02054	351.0
K02055	347.0
K02058	8661.0
K02059	0.0
K05558	0.0
K05559	0.0
K03895	0.0
K03894	0.0
K03897	0.0
K03896	0.0
K03891	0.0
K03890	0.0
K03893	0.0
K03892	40534.0
K02423	1.0
K05342	0.0
K05341	54.0
K12989	0.0
K12988	0.0
K02420	14483.0
K12981	0.0
K12980	0.0
K12983	0.0
K12982	0.0
K12985	0.0
K12984	0.0
K12987	0.0
K02426	5095.0
K13854	0.0
K03098	5093.0
K13853	1690.0
K03095	209.0
K05344	0.0
K03091	76668.0
K03090	713.0
K03093	1885.0
K03092	8909.0
K06113	1.0
K09632	0.0
K02429	10187.0
K06118	0.0
K05716	0.0
K04844	228.0
K11632	0.0
K11630	0.0
K11631	1.0
K11637	0.0
K11635	0.0
K11638	0.0
K11639	0.0
K07572	0.0
K07573	0.0
K07570	1275.0
K07571	2673.0
K07576	15873.0
K07577	0.0
K07574	19063.0
K07575	0.0
K07578	0.0
K07579	0.0
K11189	42718.0
K11184	12869.0
K11187	0.0
K11180	0.0
K11181	0.0
K11183	1.0
K10764	0.0
K10763	1.0
K10762	0.0
K01938	24617.0
K01939	25706.0
K01934	19124.0
K01935	5119.0
K01937	25105.0
K01930	0.0
K01932	0.0
K01933	28796.0
K07798	2.0
K07799	1.0
K07796	1.0
K07797	0.0
K07794	285.0
K07795	27.0
K07792	2.0
K07793	7718.0
K07790	0.0
K07791	2.0
K06379	18781.0
K00968	5586.0
K06378	18545.0
K06377	0.0
K06376	0.0
K06375	0.0
K09814	0.0
K09813	0.0
K06372	0.0
K06371	0.0
K06370	0.0
K01249	0.0
K01246	12761.0
K01247	1009.0
K01244	0.0
K01243	18782.0
K08919	0.0
K01241	3.0
K02919	11166.0
K02913	24810.0
K02912	0.0
K02911	23681.0
K02910	0.0
K02917	0.0
K02916	24204.0
K02915	0.0
K02914	24887.0
K00228	2.0
K00227	0.0
K00226	29950.0
K00224	0.0
K00223	0.0
K00222	0.0
K00221	0.0
K00220	0.0
K01798	0.0
K01799	400.0
K01068	0.0
K01069	1488.0
K01062	0.0
K01791	23940.0
K01792	1.0
K01061	2.0
K01066	64.0
K01067	437.0
K01796	23.0
K01797	63.0
K05499	5993.0
K14468	0.0
K14469	0.0
K14465	0.0
K14466	0.0
K14467	0.0
K10834	0.0
K10833	0.0
K02266	0.0
K03793	0.0
K03790	1606.0
K03791	0.0
K03796	1.0
K03797	33016.0
K03794	0.0
K03795	0.0
K03798	49383.0
K03799	4.0
K13448	0.0
K12538	0.0
K12539	0.0
K12530	1.0
K12531	1.0
K12532	1.0
K12533	0.0
K12534	0.0
K12535	0.0
K12536	0.0
K12537	0.0
K03136	0.0
K09790	9726.0
K09791	1.0
K09792	0.0
K09793	5092.0
K09794	1.0
K09795	1.0
K09796	0.0
K09797	10707.0
K09798	1.0
K09799	413.0
K10972	0.0
K10973	0.0
K10977	284.0
K10974	6497.0
K10975	2.0
K10978	0.0
K10979	1278.0
K06308	0.0
K00315	0.0
K09862	1.0
K06303	0.0
K09860	0.0
K09861	21004.0
K06306	3365.0
K06307	3.0
K06305	983.0
K11373	0.0
K04047	2180.0
K04046	1.0
K04045	6221.0
K04044	1.0
K04043	25410.0
K04042	10492.0
K04041	16220.0
K04040	0.0
K02700	0.0
K04049	0.0
K04048	0.0
K02707	0.0
K02704	0.0
K02705	0.0
K10020	0.0
K10021	0.0
K10022	0.0
K10023	0.0
K10024	0.0
K10025	0.0
K10026	698.0
K10027	0.0
K13612	0.0
K13613	0.0
K13611	0.0
K13614	0.0
K13615	0.0
K05794	115.0
K05795	6281.0
K05796	505.0
K05797	0.0
K05790	1.0
K05791	1.0
K05792	285.0
K05793	1.0
K05798	1.0
K05799	25957.0
K01474	0.0
K01477	0.0
K01476	6.0
K01471	0.0
K01470	18308.0
K01473	0.0
K13039	0.0
K01479	2.0
K01478	1237.0
K05570	7082.0
K05571	7082.0
K05572	0.0
K05573	0.0
K02078	55480.0
K02079	1.0
K05576	0.0
K02074	0.0
K02075	0.0
K02076	143.0
K02077	11.0
K02071	19301.0
K02072	18787.0
K02073	19712.0
K03309	0.0
K03308	45605.0
K03305	5328.0
K03304	0.0
K03307	16630.0
K03306	9175.0
K03301	0.0
K03300	569.0
K03303	1284.0
K03302	0.0
K06173	39868.0
K06175	2.0
K06174	0.0
K06177	5096.0
K06176	1.0
K06179	17877.0
K07680	0.0
K03867	0.0
K03838	0.0
K12053	0.0
K11618	5795.0
K11619	0.0
K11614	0.0
K11615	0.0
K11616	0.0
K11617	209.0
K11610	0.0
K11611	0.0
K11960	0.0
K11961	108.0
K02836	24201.0
K10565	0.0
K10564	0.0
K02837	20850.0
K10561	1973.0
K10560	1973.0
K10563	9884.0
K10562	0.0
K02838	24201.0
K06858	1.0
K02839	5588.0
K06859	190.0
K12700	1679.0
K07558	0.0
K07559	6837.0
K07228	0.0
K07229	1.0
K07226	0.0
K07224	1.0
K07225	2.0
K07222	0.0
K07223	3.0
K07220	8287.0
K07221	1.0
K10709	4710.0
K10708	0.0
K10701	0.0
K10703	0.0
K10702	0.0
K10704	0.0
K05984	0.0
K07537	0.0
K08652	0.0
K08651	0.0
K08658	0.0
K08659	1020.0
K05982	1.0
K07451	0.0
K07453	0.0
K07452	0.0
K07455	237.0
K07454	2.0
K09707	5996.0
K07457	108.0
K09706	141.0
K07104	416.0
K00029	3.0
K00028	2.0
K00799	4.0
K00798	23028.0
K00797	12235.0
K00024	11453.0
K00795	3.0
K00026	0.0
K00021	0.0
K00020	1488.0
K00023	0.0
K00022	0.0
K09017	0.0
K01269	21220.0
K09015	6286.0
K09014	12106.0
K09013	25650.0
K09011	5093.0
K09010	0.0
K01261	209.0
K01262	36053.0
K01263	2.0
K01264	0.0
K01265	35781.0
K01266	6580.0
K09018	0.0
K08227	1.0
K08226	0.0
K08225	0.0
K08224	109.0
K08223	2.0
K08222	0.0
K08221	0.0
K00249	0.0
K01790	22640.0
K00241	5094.0
K00240	7095.0
K00243	21409.0
K00242	1.0
K00245	1.0
K00244	4759.0
K00247	1.0
K00246	1.0
K01795	5687.0
K06983	0.0
K02799	0.0
K02798	1402.0
K02791	700.0
K02790	1.0
K02793	9312.0
K02795	11636.0
K02794	11728.0
K02796	11313.0
K04564	8750.0
K04565	8565.0
K04566	5586.0
K04567	18380.0
K01040	607.0
K01041	0.0
K04562	2205.0
K04568	1.0
K01049	0.0
K02535	5094.0
K02242	1198.0
K02536	5110.0
K02531	0.0
K02246	207.0
K02533	1.0
K02532	18.0
K02248	209.0
K02538	15.0
K00581	0.0
K13421	0.0
K01013	0.0
K15018	0.0
K15019	0.0
K03110	24200.0
K03111	46394.0
K03112	1.0
K03113	5094.0
K03116	5170.0
K03117	1.0
K03118	5132.0
K03119	0.0
K10919	0.0
K12552	0.0
K12553	0.0
K12551	0.0
K12556	208.0
K12554	2.0
K12555	418.0
K06892	0.0
K06893	1.0
K06890	1162.0
K06891	8.0
K06896	10642.0
K06897	14843.0
K06894	2.0
K06895	957.0
K10954	0.0
K10956	0.0
K06899	1.0
K06328	997.0
K06329	0.0
K10952	0.0
K10953	0.0
K11395	0.0
K11391	0.0
K11390	0.0
K11392	0.0
K00499	0.0
K00494	0.0
K00495	0.0
K00496	0.0
K00491	0.0
K00492	0.0
K00493	0.0
K13591	0.0
K01467	5427.0
K13593	0.0
K13592	0.0
K04021	0.0
K04020	0.0
K04023	2097.0
K04022	0.0
K04025	0.0
K04024	1011.0
K04027	286.0
K04026	1092.0
K04029	9183.0
K04028	9505.0
K07055	0.0
K07054	2.0
K07057	0.0
K07056	29287.0
K07051	0.0
K07050	15863.0
K07053	49181.0
K07052	48206.0
K07059	0.0
K07058	22400.0
K10040	36.0
K10041	1071.0
K10046	0.0
K04799	0.0
K04798	0.0
K04793	0.0
K04792	0.0
K04791	0.0
K04790	0.0
K04797	0.0
K04796	0.0
K04795	0.0
K04794	0.0
K13638	1.0
K13639	1.0
K13634	1.0
K13635	0.0
K13636	0.0
K13637	0.0
K13630	0.0
K13631	0.0
K13632	0.0
K13633	0.0
K02042	10700.0
K05778	0.0
K05779	0.0
K05776	5094.0
K05541	1.0
K05774	0.0
K05775	0.0
K05772	0.0
K05773	0.0
K05540	2252.0
K01459	0.0
K01458	0.0
K01457	108.0
K01455	284.0
K01454	0.0
K01453	0.0
K01452	0.0
K01451	2602.0
K01450	0.0
K05518	0.0
K08070	2526.0
K08071	0.0
K05516	41.0
K08077	437.0
K05515	21768.0
K13093	0.0
K11783	0.0
K12949	0.0
K12945	0.0
K12944	0.0
K12941	1571.0
K12940	15.0
K12943	0.0
K12942	1689.0
K14728	0.0
K14727	0.0
K11785	0.0
K00108	1.0
K13890	1.0
K13891	1.0
K13892	0.0
K13893	0.0
K13894	0.0
K13895	0.0
K13896	0.0
K06159	0.0
K06158	30344.0
K06153	24392.0
K06152	0.0
K06151	0.0
K06157	0.0
K06156	1.0
K06155	0.0
K06154	0.0
K03327	10187.0
K03326	26.0
K03325	2083.0
K03324	38990.0
K03322	1325.0
K03321	885.0
K03320	2903.0
K03329	0.0
K03328	6081.0
K04802	0.0
K04801	0.0
K04800	0.0
K11948	0.0
K01505	0.0
K04756	0.0
K11940	1.0
K11941	0.0
K11942	0.0
K11943	0.0
K11944	0.0
K01507	34864.0
K11946	0.0
K11947	0.0
K01506	0.0
K01501	1.0
K01500	598.0
K01503	0.0
K06714	1487.0
K04750	6528.0
K12789	0.0
K12788	0.0
K11526	0.0
K10810	0.0
K11522	0.0
K11523	0.0
K08675	0.0
K08676	1.0
K08677	0.0
K08679	0.0
K11521	0.0
K10547	2610.0
K10546	2635.0
K10545	434.0
K10544	284.0
K10543	309.0
K10542	8716.0
K10541	8724.0
K10540	14589.0
K10549	400.0
K10548	2610.0
K14630	0.0
K11529	0.0
K00007	0.0
K00005	17259.0
K13444	0.0
K00003	19926.0
K00002	7263.0
K00001	7214.0
K01186	12372.0
K00009	1402.0
K00008	19933.0
K10726	0.0
K10725	0.0
K08246	0.0
K00263	983.0
K00262	27710.0
K00261	5.0
K00260	0.0
K00266	77421.0
K00265	5509.0
K01200	5435.0
K01201	12443.0
K01206	67392.0
K01207	10965.0
K01205	5092.0
K01208	0.0
K01209	49784.0
K06167	5215.0
K00917	8104.0
K00912	5094.0
K00919	23993.0
K02519	23593.0
K02518	23687.0
K02517	5094.0
K02511	1.0
K02510	914.0
K13409	0.0
K13408	0.0
K03179	5094.0
K03170	0.0
K03177	24201.0
K12574	20067.0
K12570	0.0
K12573	23097.0
K11009	0.0
K11008	0.0
K11005	0.0
K11004	0.0
K11007	0.0
K11006	0.0
K11003	0.0
K08296	2.0
K08297	1.0
K08295	0.0
K02634	0.0
K02635	0.0
K10622	0.0
K07693	0.0
K07692	0.0
K07691	0.0
K07690	0.0
K07697	0.0
K07696	5626.0
K07695	0.0
K07694	530.0
K07699	14483.0
K07698	0.0
K07079	23791.0
K07078	1449.0
K07077	0.0
K07076	2340.0
K07075	2105.0
K07074	127.0
K07073	0.0
K07072	0.0
K07071	3.0
K07070	1.0
K14584	0.0
K11620	0.0
K09190	0.0
K11623	0.0
K05759	0.0
K08589	0.0
K11625	0.0
K11995	0.0
K01439	21122.0
K01438	5655.0
K01431	0.0
K01430	5695.0
K01433	2.0
K01432	0.0
K01434	0.0
K01437	0.0
K01436	13723.0
K05539	4.0
K14520	0.0
K12963	1.0
K12962	1.0
K12961	1.0
K12960	17389.0
K14749	0.0
K14748	0.0
K02972	0.0
K14743	0.0
K14742	21194.0
K14745	0.0
K14744	4.0
K14747	0.0
K14746	0.0
K02167	1.0
K02164	0.0
K02160	10972.0
K02168	986.0
K02169	5094.0
K10931	0.0
K03341	0.0
K03340	18131.0
K03343	0.0
K03342	413.0
K03346	222.0
K12299	0.0
K12291	0.0
K12290	0.0
K12293	0.0
K12292	0.0
K12295	0.0
K12294	0.0
K12297	2.0
K12368	1.0
K11922	0.0
K11923	1.0
K11920	0.0
K11921	0.0
K11926	1.0
K11927	1640.0
K11924	79.0
K11925	1.0
K11928	8102.0
K13181	0.0
K13219	0.0
K07262	0.0
K07263	5095.0
K07260	23679.0
K07261	0.0
K07266	0.0
K07267	0.0
K07264	3.0
K07265	0.0
K07268	0.0
K07269	1.0
K01155	6605.0
K04478	0.0
K04479	0.0
K10528	0.0
K14952	0.0
K07486	61.0
K07487	0.0
K07484	1522.0
K07485	0.0
K07482	0.0
K07483	25958.0
K07480	8.0
K07481	803.0
K07488	0.0
K07489	3.0
K11210	0.0
K11211	0.0
K11212	0.0
K11214	5587.0
K11216	284.0
K06300	0.0
K00061	0.0
K00060	1089.0
K06301	0.0
K00065	5843.0
K00064	0.0
K00067	34878.0
K00066	0.0
K00069	0.0
K00068	240.0
K06304	0.0
K08262	0.0
K08261	0.0
K08260	0.0
K08265	0.0
K08264	0.0
K00288	0.0
K00285	3.0
K00284	15708.0
K00287	23761.0
K00286	29851.0
K00281	5094.0
K00280	0.0
K00283	7301.0
K00282	7301.0
K08088	0.0
K14198	0.0
K14199	0.0
K03452	0.0
K14194	0.0
K14195	0.0
K14196	0.0
K14197	0.0
K14192	0.0
K14193	0.0
K01880	23952.0
K01881	29795.0
K01883	24201.0
K01885	22350.0
K04618	0.0
K01887	30770.0
K01224	2200.0
K01889	24202.0
K01226	5719.0
K01227	1400.0
K01220	14.0
K01222	1901.0
K01223	16872.0
K02759	4088.0
K02755	206.0
K02757	21702.0
K02756	0.0
K14998	0.0
K02750	109.0
K02753	0.0
K02752	0.0
K00939	24202.0
K00938	209.0
K00937	23661.0
K00936	84171.0
K00935	2.0
K00934	0.0
K00933	0.0
K00932	1.0
K00931	23355.0
K00930	46682.0
K01089	5096.0
K01080	0.0
K01081	12077.0
K01082	0.0
K01083	0.0
K01084	0.0
K01085	1.0
K01087	0.0
K02571	0.0
K02570	39.0
K02573	39.0
K02572	1.0
K02575	40.0
K02574	1755.0
K07780	0.0
K03488	16070.0
K03489	14.0
K03482	0.0
K03483	419.0
K03480	1680.0
K03481	793.0
K03486	5922.0
K03487	0.0
K03484	16298.0
K03485	1.0
K02287	0.0
K02286	0.0
K02285	0.0
K02284	0.0
K02283	23213.0
K02282	38.0
K02281	0.0
K02280	0.0
K02289	0.0
K02288	0.0
K03626	0.0
K03627	0.0
K03624	34828.0
K03625	24201.0
K03151	19108.0
K03620	38.0
K03153	0.0
K08869	0.0
K03628	20378.0
K03629	24200.0
K09738	0.0
K09739	0.0
K09736	0.0
K09737	0.0
K09735	0.0
K09732	0.0
K09733	0.0
K09730	0.0
K09731	0.0
K09888	16896.0
K09889	1.0
K09880	0.0
K09882	0.0
K09883	0.0
K09884	0.0
K09887	0.0
K11027	0.0
K11026	0.0
K11025	0.0
K11024	0.0
K07679	0.0
K07678	0.0
K11021	0.0
K11020	0.0
K07675	1.0
K07674	0.0
K07676	1.0
K07671	0.0
K07670	0.0
K07673	1.0
K07672	0.0
K01117	0.0
K12048	0.0
K07019	2.0
K07018	0.0
K07011	16532.0
K07010	16708.0
K07013	0.0
K07012	16285.0
K07015	18752.0
K07014	1.0
K07017	762.0
K07016	8.0
K10084	0.0
K08372	178.0
K05884	140.0
K05885	5836.0
K05886	0.0
K05887	0.0
K05880	1.0
K05881	1.0
K05882	0.0
K05883	0.0
K08902	0.0
K05739	504.0
K05888	0.0
K05889	0.0
K08903	0.0
K00547	381.0
K00544	0.0
K00545	0.0
K00542	0.0
K00543	0.0
K00540	36955.0
K00548	36705.0
K00549	6221.0
K01145	0.0
K01412	0.0
K01147	1.0
K01417	10139.0
K00038	4.0
K01143	0.0
K01142	18595.0
K01419	11.0
K00788	25285.0
K00789	29203.0
K12502	0.0
K14762	0.0
K14761	17796.0
K06195	2.0
K03819	0.0
K03818	0.0
K03814	2.0
K03817	1.0
K03816	13765.0
K03811	8733.0
K03810	499.0
K03813	109.0
K11908	0.0
K11909	1.0
K11904	4.0
K11905	1.0
K11906	1.0
K11907	1.0
K11900	1.0
K11901	1.0
K11902	0.0
K11903	3.0
K10986	4.0
K13238	0.0
K13239	0.0
K13797	0.0
K07248	1584.0
K13796	0.0
K07244	0.0
K07245	1.0
K07246	235.0
K07240	58357.0
K07241	0.0
K07242	0.0
K07243	2.0
K01268	0.0
K05296	0.0
K02821	7544.0
K09016	0.0
K09945	0.0
K09944	0.0
K09947	0.0
K09946	1.0
K09941	0.0
K09940	984.0
K09943	0.0
K09942	0.0
K09949	0.0
K09948	0.0
K10851	0.0
K10850	0.0
K03666	3046.0
K03667	11.0
K03196	0.0
K03665	24086.0
K11275	0.0
K06012	17189.0
K00048	10271.0
K10857	0.0
K09773	63.0
K00043	2.0
K00042	8334.0
K00041	7412.0
K00040	8031.0
K00046	26154.0
K00733	0.0
K00044	0.0
K06011	0.0
K09012	0.0
K06016	882.0
K06017	0.0
K06014	0.0
K06015	5706.0
K06019	1040.0
K01075	0.0
K12221	0.0
K06444	0.0
K04632	0.0
K14977	86.0
K14974	0.0
K00958	0.0
K00951	29288.0
K00950	5803.0
K00952	62.0
K00955	1867.0
K00954	24201.0
K00957	1854.0
K00956	1711.0
K00590	0.0
K02777	738.0
K02775	1395.0
K02774	6335.0
K02773	6172.0
K02771	108.0
K02770	10952.0
K02779	205.0
K02778	0.0
K01606	0.0
K01607	18740.0
K01604	0.0
K01605	0.0
K01602	0.0
K01601	0.0
K03750	600.0
K01609	21229.0
K02553	1.0
K02804	8215.0
K02551	5306.0
K02806	111.0
K02557	19014.0
K02800	1692.0
K05275	0.0
K02802	0.0
K13300	0.0
K02558	2.0
K02809	0.0
K02808	0.0
K03600	1.0
K03601	24201.0
K03602	23821.0
K03603	1.0
K03604	6024.0
K03605	0.0
K03606	1.0
K03607	1.0
K03608	14146.0
K03609	23401.0
K06078	1.0
K06079	2.0
K09710	24193.0
K09711	0.0
K09712	0.0
K06073	1.0
K06074	1.0
K06075	1.0
K06076	2.0
K06077	1.0
K06382	11443.0
K06383	8829.0
K06380	0.0
K06381	18803.0
K06386	983.0
K06387	13140.0
K06384	1816.0
K06385	16221.0
K06388	0.0
K06389	0.0
K12466	0.0
K12468	0.0
K07657	1.0
K07656	0.0
K07655	0.0
K07654	0.0
K07653	0.0
K07652	1756.0
K07651	0.0
K07650	190.0
K07659	1.0
K07658	23555.0
K11041	295.0
K11040	0.0
K11043	0.0
K11042	0.0
K11045	0.0
K11044	0.0
K11047	0.0
K11046	0.0
K11049	0.0
K11048	0.0
K07387	5093.0
K07386	5536.0
K06926	23266.0
K06927	15.0
K06924	0.0
K06925	24201.0
K06922	0.0
K06923	17495.0
K06920	104.0
K06921	6891.0
K06928	1233.0
K06929	822.0
K07033	20797.0
K07032	505.0
K07031	6048.0
K07030	17109.0
K07037	5708.0
K07035	15678.0
K07034	5.0
K07039	0.0
K07038	531.0
K10829	0.0
K00384	48826.0
K00385	614.0
K00386	0.0
K00387	0.0
K00380	1.0
K00381	2.0
K00382	16090.0
K00383	417.0
K00389	0.0
K01387	0.0
K01385	0.0
K01389	0.0
K09158	1.0
K09159	1.0
K09156	0.0
K09157	18113.0
K09154	0.0
K09155	4468.0
K09152	0.0
K09153	6718.0
K09150	0.0
K09151	0.0
K05970	11857.0
K05714	0.0
K05715	0.0
K05710	0.0
K05711	0.0
K05712	0.0
K05713	0.0
K00560	18577.0
K00561	3.0
K00563	2013.0
K00564	1875.0
K00566	29713.0
K00567	21463.0
K00568	3.0
K00569	0.0
K05575	0.0
K01169	0.0
K01167	0.0
K01166	0.0
K05577	0.0
K01163	10397.0
K01161	0.0
K01160	3.0
K05578	0.0
K05579	0.0
K08092	1890.0
K08093	97.0
K08094	1304.0
K08095	0.0
K08096	0.0
K08097	0.0
K02254	0.0
K02255	0.0
K01743	0.0
K02251	0.0
K02061	0.0
K01741	0.0
K02060	0.0
K00114	0.0
K02122	20142.0
K02123	24775.0
K02120	25289.0
K02121	21175.0
K02124	25297.0
K03837	1.0
K03836	0.0
K03835	1.0
K03834	1.0
K03833	1797.0
K03832	5098.0
K03831	1.0
K03830	8541.0
K00443	0.0
K03839	5095.0
K02067	2.0
K10189	13115.0
K13038	27874.0
K13787	743.0
K13788	1.0
K13789	59642.0
K10188	16349.0
K12255	0.0
K12254	0.0
K12257	21341.0
K12256	0.0
K12251	2264.0
K12250	0.0
K12253	0.0
K12252	0.0
K13252	101.0
K13256	210.0
K13255	0.0
K12079	0.0
K12078	0.0
K12071	0.0
K12070	0.0
K12073	0.0
K12072	0.0
K09912	1.0
K06236	0.0
K06237	0.0
K05519	0.0
K09914	1.0
K11788	0.0
K11782	0.0
K11780	0.0
K11781	0.0
K11787	0.0
K11784	0.0
K11530	0.0
K12787	0.0
K12786	0.0
K12785	0.0
K12784	0.0
K06718	0.0
K09969	0.0
K09968	0.0
K09967	5714.0
K09966	0.0
K09965	0.0
K09964	0.0
K09963	2608.0
K09962	207.0
K09961	1.0
K09960	0.0
K11527	1.0
K11524	0.0
K11525	0.0
K11250	1.0
K11253	0.0
K11258	1.0
K11528	0.0
K00713	0.0
K00712	11.0
K10780	0.0
K10783	94.0
K10125	0.0
K10124	1.0
K10126	0.0
K10121	2.0
K10123	0.0
K10122	2.0
K04652	8409.0
K04653	6369.0
K04651	13935.0
K04656	6377.0
K04654	6377.0
K04655	6644.0
K00973	22680.0
K00972	1601.0
K00971	15605.0
K00970	5100.0
K00975	47856.0
K00974	58483.0
K00979	5748.0
K00978	933.0
K14954	0.0
K14955	0.0
K14956	0.0
K06178	10582.0
K01596	938.0
K01597	209.0
K01594	0.0
K01595	3.0
K01592	0.0
K01593	0.0
K01590	0.0
K01591	22933.0
K01598	208.0
K01599	49898.0
K02711	0.0
K02710	0.0
K02713	0.0
K02712	0.0
K02714	0.0
K02717	0.0
K02716	0.0
K02719	0.0
K02718	0.0
K03449	5588.0
K03446	5095.0
K03444	0.0
K03445	0.0
K03442	23316.0
K01620	15961.0
K01621	949.0
K01622	0.0
K01623	6517.0
K01624	51292.0
K01625	46611.0
K01626	15540.0
K01627	5094.0
K01628	19027.0
K01629	5620.0
K05299	0.0
K02829	0.0
K02828	0.0
K02827	0.0
K02826	0.0
K02825	2063.0
K02824	18068.0
K02823	22931.0
K02822	8772.0
K03198	0.0
K03199	0.0
K03668	1.0
K03669	0.0
K03190	5695.0
K03191	1.0
K03660	22370.0
K03194	0.0
K03195	0.0
K03664	24201.0
K03197	0.0
K09772	18122.0
K06013	984.0
K09770	617.0
K09771	1.0
K09776	2.0
K09777	15405.0
K09774	1.0
K09775	10261.0
K09778	2663.0
K09779	17181.0
K06269	0.0
K06323	0.0
K11624	0.0
K02991	0.0
K02990	22524.0
K02624	0.0
K02240	1275.0
K08282	0.0
K12440	0.0
K12441	0.0
K12442	0.0
K12443	0.0
K12444	0.0
K12445	0.0
K12449	0.0
K02247	0.0
K07637	1.0
K07636	24164.0
K07639	0.0
K07638	1.0
K11069	13616.0
K11068	17863.0
K11063	0.0
K11062	0.0
K11061	0.0
K11060	0.0
K11066	1.0
K11065	6292.0
K06900	0.0
K06901	20576.0
K06902	4642.0
K06903	852.0
K06904	1792.0
K06905	2507.0
K06906	1963.0
K06907	2910.0
K06908	2507.0
K06909	1.0
K10821	0.0
K05905	0.0
K05904	0.0
K05906	0.0
K05900	0.0
K05903	1.0
K01406	0.0
K05909	0.0
K05908	0.0
K00368	0.0
K00369	0.0
K00366	2216.0
K00367	0.0
K00364	209.0
K00365	0.0
K00362	1.0
K00363	0.0
K00360	0.0
```
