## Extended Data File 1 for "Diet induces reproducible alterations in the mouse and human gut microbiome": SRS3588962_SRR7584539.picrust

```
# Constructed from biom file
#OTU ID	SRR7584539
K01365	0.0
K01364	0.0
K01361	53.0
K01360	0.0
K01362	14696.0
K02249	0.0
K05841	0.0
K05844	2.0
K05845	12.0
K05846	15354.0
K05847	19069.0
K00508	2.0
K00500	2.0
K00507	4.0
K00504	0.0
K00505	0.0
K12521	0.0
K01101	13647.0
K01103	0.0
K12520	0.0
K01104	93106.0
K05592	24716.0
K05593	21860.0
K05590	0.0
K05591	0.0
K05596	0.0
K05597	0.0
K05594	0.0
K05595	10.0
K05599	0.0
K11964	0.0
K11962	0.0
K14540	31690.0
K12529	0.0
K12528	0.0
K06353	0.0
K02456	463.0
K02457	0.0
K02454	1.0
K02455	0.0
K02452	0.0
K02453	1.0
K02450	0.0
K02103	16298.0
K08138	3.0
K02108	37761.0
K02109	48328.0
K02458	0.0
K02459	0.0
K08137	0.0
K03851	0.0
K03850	0.0
K03852	0.0
K03855	4.0
K03856	28718.0
K13018	0.0
K13019	0.0
K13010	0.0
K13011	0.0
K13012	1347.0
K13013	0.0
K13014	0.0
K13015	2.0
K13016	0.0
K13017	0.0
K08566	0.0
K08567	18.0
K13274	0.0
K13275	0.0
K13276	0.0
K13277	0.0
K03275	0.0
K03274	3.0
K03277	0.0
K03276	0.0
K03271	24303.0
K03270	17710.0
K03273	2513.0
K03272	10595.0
K03279	0.0
K03278	0.0
K11022	0.0
K12277	0.0
K12276	0.0
K12270	5.0
K11058	0.0
K12279	0.0
K12278	0.0
K07557	0.0
K07550	0.0
K07552	6525.0
K06319	0.0
K09909	0.0
K09908	0.0
K12051	0.0
K12050	0.0
K12057	0.0
K12056	0.0
K06221	0.0
K09900	0.0
K09903	38989.0
K09902	0.0
K09904	0.0
K09907	0.0
K09906	0.0
K11501	0.0
K03234	0.0
K00773	34001.0
K00772	71.0
K00777	0.0
K00776	0.0
K06313	602.0
K06315	0.0
K05574	0.0
K10201	202.0
K07176	0.0
K07177	2094.0
K07174	0.0
K07175	5730.0
K07172	37.0
K07173	14665.0
K07170	8575.0
K07171	70348.0
K07178	0.0
K07179	0.0
K00195	0.0
K00194	364.0
K00197	366.0
K00196	0.0
K00191	0.0
K00190	4.0
K00193	0.0
K00192	0.0
K00198	9516.0
K06405	25514.0
K10109	13595.0
K10108	25222.0
K10107	0.0
K01828	0.0
K01829	0.0
K01826	0.0
K01825	1.0
K01822	4.0
K01823	2103.0
K01820	0.0
K01821	2155.0
K00999	0.0
K00998	17411.0
K00995	56894.0
K00997	10619.0
K00996	5.0
K00991	38164.0
K00990	1.0
K00992	36.0
K11028	0.0
K02622	11565.0
K02625	0.0
K03564	27531.0
K13489	0.0
K13488	0.0
K13483	0.0
K13482	0.0
K13481	0.0
K13480	0.0
K13487	0.0
K13486	0.0
K14680	0.0
K14681	0.0
K14682	0.0
K08358	770.0
K08357	770.0
K08356	0.0
K08355	0.0
K03469	34176.0
K03462	0.0
K03464	0.0
K03465	3383.0
K03466	36682.0
K01648	0.0
K01649	46999.0
K01643	7945.0
K01640	922.0
K01641	2094.0
K01646	2612.0
K01647	36516.0
K01644	7949.0
K02597	0.0
K02626	4.0
K02595	0.0
K02594	1094.0
K02593	0.0
K02592	601.0
K02591	1694.0
K02590	11692.0
K02598	5019.0
K02849	1.0
K14061	0.0
K14062	0.0
K14063	0.0
K14064	0.0
K14065	0.0
K14067	0.0
K02841	1.0
K02840	174.0
K02843	3.0
K02844	0.0
K02847	0.0
K02846	0.0
K02102	127.0
K09758	86.0
K06039	0.0
K06034	0.0
K06036	4.0
K06037	0.0
K06032	0.0
K01581	2270.0
K02702	0.0
K02659	0.0
K13490	0.0
K13491	0.0
K03644	6529.0
K03645	0.0
K03646	0.0
K03647	3885.0
K03640	4.0
K03641	1.0
K03642	5.0
K03643	0.0
K03648	34848.0
K03649	2.0
K06694	0.0
K11814	0.0
K12428	0.0
K12429	0.0
K12422	0.0
K12423	0.0
K12420	0.0
K12421	0.0
K12426	0.0
K12427	0.0
K12424	0.0
K12425	0.0
K07349	0.0
K07348	0.0
K05380	0.0
K07345	1.0
K07344	0.0
K07347	1.0
K07346	0.0
K07341	15385.0
K07340	0.0
K07343	12855.0
K07342	0.0
K06968	0.0
K06969	54247.0
K06962	1322.0
K06963	0.0
K06960	27430.0
K06961	0.0
K06966	9169.0
K06967	31689.0
K06964	0.0
K06965	0.0
K08995	2.0
K08994	5.0
K08997	0.0
K08996	1918.0
K08990	0.0
K08993	1.0
K08992	0.0
K08999	775.0
K08998	24419.0
K08344	0.0
K08345	0.0
K08346	0.0
K14940	0.0
K02724	0.0
K08349	0.0
K11815	0.0
K05929	0.0
K05928	0.0
K05927	0.0
K05924	0.0
K05922	0.0
K05921	0.0
K00349	6526.0
K00698	0.0
K00340	6528.0
K00341	6528.0
K00690	14099.0
K00343	6528.0
K00344	2.0
K00697	8.0
K00346	6526.0
K00347	6526.0
K09116	10724.0
K09117	31518.0
K05337	4663.0
K09118	12.0
K09119	0.0
K02106	417.0
K05823	2.0
K05820	0.0
K05826	0.0
K05827	0.0
K02100	0.0
K02101	0.0
K00524	0.0
K00525	34783.0
K00526	26518.0
K00527	63619.0
K00520	0.0
K00522	0.0
K00523	0.0
K02451	0.0
K00528	33976.0
K00529	0.0
K00025	0.0
K14215	0.0
K14213	0.0
K03453	7086.0
K00796	19841.0
K05339	1.0
K00027	29789.0
K00794	14592.0
K00793	12673.0
K01347	0.0
K01346	0.0
K01344	0.0
K01343	0.0
K00791	36097.0
K01340	0.0
K00790	53696.0
K02694	0.0
K02696	0.0
K02697	0.0
K02690	0.0
K02691	766.0
K02692	0.0
K02693	0.0
K02698	0.0
K02699	0.0
K00836	0.0
K00837	7063.0
K00835	0.0
K00832	503.0
K00833	6656.0
K00830	0.0
K00831	33891.0
K00839	31.0
K04335	0.0
K04334	0.0
K01120	0.0
K01126	33637.0
K04333	0.0
K01129	29634.0
K01128	11.0
K04339	0.0
K04338	0.0
K02470	64922.0
K02471	1.0
K02472	3.0
K02473	0.0
K02474	17240.0
K02475	1.0
K02476	1.0
K02477	20180.0
K02478	0.0
K02479	8.0
K09019	0.0
K01267	21681.0
K13074	0.0
K13075	0.0
K11441	0.0
K14055	0.0
K13299	0.0
K13292	28920.0
K14057	0.0
K14056	0.0
K02856	5.0
K02585	1127.0
K12211	0.0
K12210	0.0
K12213	0.0
K12212	0.0
K12215	0.0
K02854	0.0
K12217	0.0
K12216	0.0
K12219	0.0
K12218	0.0
K02855	0.0
K08692	0.0
K08693	1.0
K08690	0.0
K08691	0.0
K08696	0.0
K08697	0.0
K11748	2.0
K11749	35008.0
K11746	0.0
K11747	0.0
K11744	0.0
K11745	0.0
K11742	1.0
K11743	10648.0
K11740	0.0
K11741	10.0
K13920	4049.0
K13921	0.0
K13922	16910.0
K13923	0.0
K13924	4.0
K13925	0.0
K13926	0.0
K13927	2643.0
K13928	0.0
K13929	0.0
K09923	0.0
K09922	6523.0
K06201	27282.0
K06200	15846.0
K06207	24448.0
K06206	5765.0
K06205	0.0
K09924	0.0
K09929	0.0
K06208	600.0
K00759	33592.0
K00758	0.0
K00752	0.0
K00757	29331.0
K00756	13491.0
K00754	55238.0
K06001	20596.0
K05557	0.0
K09766	1077.0
K05554	0.0
K07475	0.0
K07150	16925.0
K07151	0.0
K07152	4.0
K07153	0.0
K07154	8904.0
K07155	0.0
K07156	0.0
K07157	0.0
K07406	35112.0
K07407	77255.0
K07404	28245.0
K07405	6527.0
K07402	16695.0
K07403	4.0
K07400	0.0
K07401	0.0
K01808	44905.0
K01809	18597.0
K01800	0.0
K01801	0.0
K01802	7302.0
K01803	43775.0
K01804	17685.0
K01805	2214.0
K01807	12742.0
K09718	0.0
K14668	0.0
K14669	0.0
K14666	0.0
K14667	0.0
K01664	30.0
K01665	6601.0
K01666	15136.0
K01667	9268.0
K01660	0.0
K01661	776.0
K01662	31209.0
K01663	0.0
K01668	76.0
K01669	5.0
K02863	38989.0
K02862	0.0
K02860	38958.0
K02867	38989.0
K02866	0.0
K02864	36644.0
K02869	0.0
K05362	0.0
K05365	0.0
K03402	26380.0
K03403	0.0
K03400	0.0
K03406	155525.0
K03407	18817.0
K03404	0.0
K03405	2.0
K03408	40260.0
K03409	1108.0
K02315	30160.0
K02314	41937.0
K02317	0.0
K02316	37043.0
K02313	38989.0
K02312	44.0
K02319	0.0
K12405	0.0
K12152	0.0
K12151	0.0
K07091	1.0
K07090	46392.0
K07093	0.0
K07092	0.0
K07095	46152.0
K07094	4.0
K07097	0.0
K07096	0.0
K07099	5198.0
K07098	50054.0
K11175	34001.0
K11174	0.0
K11177	2.0
K11176	0.0
K11173	0.0
K11179	4.0
K11178	0.0
K00322	0.0
K00320	0.0
K00321	0.0
K00326	0.0
K00324	60.0
K00325	5.0
K00329	0.0
K05945	0.0
K05944	0.0
K05947	0.0
K05946	4599.0
K06944	0.0
K06945	0.0
K06946	0.0
K06415	602.0
K06940	22076.0
K06941	38087.0
K06942	38989.0
K06943	0.0
K10806	4.0
K10807	2.0
K10804	2.0
K10805	0.0
K06948	3119.0
K06949	48534.0
K06418	4.0
K09138	12.0
K09139	0.0
K09134	13370.0
K09135	0.0
K09136	1.0
K09137	8.0
K09130	0.0
K09131	774.0
K09132	10595.0
K09133	0.0
K05808	33886.0
K05809	0.0
K05804	10603.0
K05805	0.0
K05806	0.0
K05807	6528.0
K05800	2.0
K05801	4.0
K05802	0.0
K05803	0.0
K01044	0.0
K01045	0.0
K01046	846.0
K02068	15.0
K04561	0.0
K01042	5992.0
K05568	28724.0
K05567	11191.0
K14273	0.0
K14275	0.0
K14274	525.0
K02062	0.0
K05245	0.0
K05564	0.0
K01048	1507.0
K02066	6530.0
K01322	6527.0
K01325	0.0
K02065	6530.0
K01326	0.0
K05560	0.0
K02243	2142.0
K08930	0.0
K02679	0.0
K02676	0.0
K02674	0.0
K02675	0.0
K02672	0.0
K02241	1663.0
K02670	0.0
K02671	0.0
K00810	0.0
K00811	6526.0
K00812	1134.0
K00813	0.0
K00814	0.0
K00817	33967.0
K00818	7299.0
K00819	5.0
K02530	1922.0
K02245	2142.0
K02244	2094.0
K01499	0.0
K01498	0.0
K01493	38992.0
K01492	1120.0
K01491	87148.0
K01497	1.0
K01496	1341.0
K01495	21139.0
K01494	12242.0
K02418	23623.0
K02419	27362.0
K14492	0.0
K02412	26936.0
K02413	26309.0
K02410	27362.0
K02411	13878.0
K02416	27362.0
K02417	17305.0
K02414	490.0
K02415	4.0
K00120	0.0
K00121	887.0
K00430	0.0
K13058	0.0
K13059	0.0
K13727	0.0
K13057	0.0
K13722	0.0
K13051	0.0
K13052	19199.0
K00435	0.0
K12054	0.0
K03239	0.0
K03238	0.0
K03231	0.0
K03230	0.0
K03232	0.0
K12059	0.0
K03237	0.0
K03236	0.0
K12058	0.0
K12239	0.0
K12238	0.0
K12235	0.0
K12234	921.0
K13942	0.0
K13940	18726.0
K13941	0.0
K12097	0.0
K12096	0.0
K12095	0.0
K12094	0.0
K12093	0.0
K12092	0.0
K12091	0.0
K12090	0.0
K12099	0.0
K12098	0.0
K06356	0.0
K05992	1.0
K03540	0.0
K06331	18967.0
K06330	180.0
K07138	30866.0
K07139	21914.0
K11811	0.0
K07132	2232.0
K07133	94030.0
K07130	23527.0
K07131	0.0
K07137	59033.0
K07134	0.0
K07135	0.0
K01860	0.0
K01866	38990.0
K01867	38990.0
K01865	76.0
K01868	50566.0
K01869	38989.0
K06140	0.0
K04766	0.0
K04767	47.0
K04764	0.0
K04762	6526.0
K04763	42366.0
K04760	2.0
K04761	2394.0
K04768	0.0
K04769	26115.0
K08313	128.0
K08312	0.0
K08311	1.0
K08310	0.0
K08317	2.0
K08316	23458.0
K08315	0.0
K08314	4094.0
K05149	0.0
K08319	0.0
K08318	0.0
K06339	0.0
K14648	0.0
K14392	166.0
K14393	1.0
K14645	0.0
K14647	0.0
K01689	56438.0
K01686	45459.0
K01687	58105.0
K01684	16640.0
K01685	26720.0
K01682	1.0
K01681	36189.0
K05308	0.0
K02889	0.0
K02888	38981.0
K02885	0.0
K02884	38989.0
K02887	38989.0
K02886	38989.0
K02881	38988.0
K02883	0.0
K13743	0.0
K02086	184.0
K02081	1958.0
K02080	0.0
K02083	1672.0
K02082	1967.0
K13831	0.0
K03428	0.0
K03429	15684.0
K03424	55589.0
K03935	0.0
K03932	0.0
K03933	2.0
K03930	13260.0
K03931	1.0
K02339	0.0
K02338	38989.0
K02337	37964.0
K02336	0.0
K02335	49555.0
K02334	11177.0
K02330	0.0
K03688	20928.0
K03689	0.0
K03680	525.0
K03683	0.0
K03684	771.0
K03685	38989.0
K03686	84523.0
K03687	33888.0
K07301	19726.0
K07300	0.0
K07303	5.0
K07302	4.0
K07305	180.0
K07304	2149.0
K07307	8528.0
K07306	3072.0
K07309	770.0
K07308	3088.0
K02617	0.0
K02610	0.0
K02963	38989.0
K02612	0.0
K02961	37481.0
K09686	104614.0
K09687	255722.0
K09684	2958.0
K09685	2779.0
K09682	0.0
K09683	0.0
K09680	11.0
K09681	0.0
K09688	0.0
K09689	0.0
K05962	0.0
K05961	0.0
K05967	80.0
K05966	1783.0
K11159	0.0
K05964	176.0
K05968	0.0
K11152	0.0
K00309	0.0
K00658	7.0
K00304	0.0
K00305	0.0
K00654	0.0
K00655	62179.0
K00652	6528.0
K00301	0.0
K00302	10727.0
K00303	45.0
K10828	0.0
K06431	0.0
K06432	0.0
K06433	0.0
K06434	4.0
K06436	1098.0
K06437	0.0
K10820	529.0
K06439	0.0
K10822	0.0
K10823	0.0
K10826	0.0
K09167	5554.0
K06322	0.0
K14117	0.0
K14259	0.0
K14257	0.0
K01308	3361.0
K01303	43.0
K01301	2.0
K01305	2589.0
K01304	2257.0
K02658	0.0
K00672	0.0
K02650	2092.0
K02651	7.0
K02652	16742.0
K02653	21535.0
K02654	69552.0
K05687	0.0
K02656	0.0
K05685	0.0
K00878	25661.0
K00879	2496.0
K00872	3876.0
K00873	38236.0
K00870	0.0
K00876	49062.0
K00877	0.0
K00874	49625.0
K00875	0.0
K04487	57655.0
K04486	29285.0
K04485	35274.0
K04484	0.0
K04483	0.0
K04482	0.0
K04480	0.0
K04488	42816.0
K12049	0.0
K13693	0.0
K13706	0.0
K13694	1.0
K13695	0.0
K05977	0.0
K09516	0.0
K02434	50686.0
K02435	44811.0
K02436	587.0
K02437	20961.0
K05350	12913.0
K02431	20331.0
K08100	0.0
K02433	50683.0
K02438	34097.0
K02439	133.0
K03745	0.0
K03744	21315.0
K03747	0.0
K03210	35273.0
K03217	40035.0
K03216	31695.0
K03215	0.0
K03742	25540.0
K03219	0.0
K03218	39031.0
K03749	1.0
K03748	0.0
K02383	0.0
K06327	0.0
K06320	11244.0
K07238	35092.0
K09479	0.0
K09478	0.0
K09475	0.0
K09474	0.0
K09477	0.0
K09476	0.0
K09471	0.0
K09470	0.0
K09473	0.0
K09472	0.0
K07543	0.0
K06898	18080.0
K13967	0.0
K13963	13102.0
K07545	0.0
K00737	10646.0
K05345	2.0
K11706	0.0
K11707	3.0
K11704	0.0
K11705	0.0
K11708	3.0
K11709	1.0
K05588	0.0
K07114	25880.0
K07443	16719.0
K07116	0.0
K07117	0.0
K07110	2.0
K07447	38984.0
K07112	4691.0
K07113	0.0
K07448	11198.0
K07118	2714.0
K07119	0.0
K10619	0.0
K10618	0.0
K10617	0.0
K10616	0.0
K01848	0.0
K01849	0.0
K01844	840.0
K01845	14131.0
K01846	12.0
K01847	13053.0
K01840	56011.0
K01841	588.0
K01842	0.0
K01843	2213.0
K06219	0.0
K10832	0.0
K05348	2.0
K14203	0.0
K08483	33851.0
K08482	0.0
K08481	0.0
K08480	0.0
K08485	0.0
K08484	0.0
K00464	0.0
K00467	0.0
K00466	0.0
K00461	0.0
K00460	0.0
K00463	0.0
K00462	0.0
K04509	0.0
K00469	2.0
K00468	0.0
K08645	0.0
K04744	0.0
K01518	0.0
K01519	0.0
K04748	0.0
K04749	1097.0
K01514	2.0
K01515	51842.0
K01512	15269.0
K01510	0.0
K14623	1389.0
K14626	0.0
K14627	0.0
K14628	0.0
K14629	0.0
K03918	0.0
K03919	0.0
K12372	0.0
K12373	43243.0
K12370	0.0
K12371	0.0
K02359	0.0
K02358	38993.0
K02351	0.0
K02352	0.0
K02355	72485.0
K02357	38989.0
K02356	41086.0
K13574	0.0
K13573	0.0
K13572	0.0
K13571	0.0
K13570	0.0
K12112	0.0
K12113	0.0
K12110	0.0
K12111	882.0
K07329	0.0
K07328	0.0
K07323	1.0
K07322	13063.0
K07321	5242.0
K07320	0.0
K07327	0.0
K07326	0.0
K07325	0.0
K07324	0.0
K08163	0.0
K06180	84705.0
K06181	2.0
K06182	21635.0
K06183	27733.0
K06186	0.0
K06187	38989.0
K06188	1244.0
K06189	0.0
K08359	0.0
K07589	0.0
K07588	6528.0
K07587	0.0
K07586	12616.0
K07585	0.0
K07584	33121.0
K07583	0.0
K07582	0.0
K07581	0.0
K07580	0.0
K11139	0.0
K05989	70092.0
K05988	0.0
K05985	7915.0
K05987	0.0
K05986	0.0
K10843	0.0
K08354	0.0
K10844	0.0
K10848	0.0
K00673	0.0
K00674	6607.0
K00675	775.0
K00676	26944.0
K00677	6529.0
K06988	0.0
K06989	3025.0
K08351	0.0
K06980	0.0
K06981	0.0
K06982	0.0
K08350	0.0
K06984	0.0
K06985	0.0
K06986	0.0
K06987	16773.0
K02445	11457.0
K02444	11759.0
K00582	0.0
K00583	0.0
K00580	0.0
K02110	37639.0
K00586	0.0
K00587	0.0
K00584	4.0
K08921	0.0
K02441	107.0
K00588	3.0
K08922	0.0
K02440	2980.0
K00018	46085.0
K08923	0.0
K02443	19594.0
K00019	0.0
K02442	0.0
K08925	0.0
K08926	0.0
K08927	0.0
K03149	4470.0
K06604	0.0
K00015	0.0
K01989	28856.0
K00854	66092.0
K00855	0.0
K00856	0.0
K00857	10343.0
K00850	101996.0
K00851	1922.0
K00852	58423.0
K00853	1379.0
K00858	36098.0
K00859	35580.0
K01181	4200.0
K01180	0.0
K01183	11244.0
K01182	34116.0
K01185	6526.0
K01184	0.0
K01187	69703.0
K01188	29224.0
K02596	2.0
K13766	0.0
K13767	0.0
K13003	0.0
K13002	0.0
K13000	0.0
K02984	0.0
K02986	38989.0
K02987	0.0
K02636	2.0
K02982	28395.0
K02983	0.0
K02638	0.0
K02639	0.0
K02988	37936.0
K08298	1548.0
K08299	0.0
K03583	0.0
K03582	0.0
K03581	34844.0
K03580	0.0
K03587	7299.0
K03586	0.0
K03585	13057.0
K03584	38936.0
K03589	32759.0
K03588	64460.0
K01725	0.0
K01724	2.0
K01727	6.0
K01726	19991.0
K01721	0.0
K01720	0.0
K01722	0.0
K13008	0.0
K01729	0.0
K01728	52.0
K09530	0.0
K09539	0.0
K02188	22112.0
K02189	23665.0
K02182	15.0
K02183	0.0
K03769	7218.0
K03768	55574.0
K03767	2.0
K03765	0.0
K03764	0.0
K03763	58376.0
K03762	774.0
K03761	0.0
K03760	0.0
K09457	149.0
K09456	0.0
K09459	587.0
K09458	34550.0
K00602	70465.0
K13988	0.0
K13985	0.0
K09981	8.0
K09980	0.0
K09983	0.0
K09982	0.0
K09985	0.0
K09984	0.0
K09987	0.0
K09986	0.0
K09989	11739.0
K09988	13966.0
K12583	0.0
K12582	0.0
K12589	0.0
K11720	1.0
K09759	16610.0
K10985	11.0
K10984	1972.0
K07468	0.0
K07469	126.0
K07464	23105.0
K07465	0.0
K07466	0.0
K07467	24722.0
K07460	22769.0
K07461	14160.0
K07462	34228.0
K07463	0.0
K10679	1.0
K10678	0.0
K10671	0.0
K10670	23878.0
K10673	0.0
K10672	4925.0
K10674	0.0
K10677	5.0
K10676	0.0
K08726	0.0
K08724	2140.0
K08722	3305.0
K08723	0.0
K08720	0.0
K08721	0.0
K08728	2093.0
K10187	0.0
K00119	0.0
K00118	2.0
K00449	0.0
K00448	0.0
K00115	0.0
K00446	0.0
K00117	4.0
K00116	1.0
K00111	31482.0
K00442	0.0
K00113	0.0
K00112	9.0
K01539	0.0
K01531	33032.0
K04720	32152.0
K01533	36113.0
K01534	94400.0
K01535	0.0
K01537	39540.0
K14358	0.0
K14605	0.0
K14606	0.0
K00413	0.0
K10120	302.0
K05600	0.0
K05777	14.0
K03972	0.0
K03973	4120.0
K03970	0.0
K03971	0.0
K03976	36087.0
K03977	38989.0
K03974	0.0
K03975	9990.0
K03978	38989.0
K03979	38989.0
K13378	6523.0
K02372	28061.0
K02371	32080.0
K02377	18075.0
K02379	901.0
K03396	0.0
K03397	0.0
K03394	23834.0
K03395	0.0
K03392	0.0
K03393	0.0
K03390	6653.0
K03391	0.0
K03399	77.0
K03027	0.0
K12136	0.0
K12137	4.0
K06610	173.0
K12138	0.0
K12139	0.0
K11444	0.0
K11440	36.0
K11443	0.0
K11442	0.0
K00612	0.0
K00613	770.0
K00610	28866.0
K00611	23087.0
K00616	15074.0
K00617	0.0
K00614	2.0
K00615	126869.0
K00619	4.0
K10863	0.0
K07874	0.0
K06234	0.0
K10240	0.0
K10241	0.0
K10242	0.0
K10243	0.0
K04110	0.0
K04113	0.0
K04112	0.0
K04115	0.0
K04114	0.0
K04117	0.0
K04116	0.0
K04118	0.0
K05517	0.0
K07705	1667.0
K07704	2453.0
K07707	12536.0
K07706	11203.0
K07701	0.0
K07700	0.0
K07703	0.0
K07702	0.0
K07709	0.0
K07708	0.0
K01955	61658.0
K13042	0.0
K09934	0.0
K09935	16949.0
K06216	2093.0
K09937	0.0
K13745	0.0
K13746	0.0
K13747	17582.0
K13740	0.0
K13741	0.0
K13742	0.0
K06211	10646.0
K06212	777.0
K09933	4.0
K02618	0.0
K02619	6528.0
K02968	37904.0
K02966	0.0
K02967	38989.0
K02616	0.0
K02965	38989.0
K02962	0.0
K02611	0.0
K02613	2.0
K03569	64197.0
K03568	102.0
K03565	36037.0
K06218	0.0
K03567	0.0
K03566	0.0
K03561	13057.0
K03560	0.0
K03563	28284.0
K03562	0.0
K06430	0.0
K01709	4143.0
K01708	4.0
K01707	0.0
K01706	2569.0
K01705	0.0
K01704	83017.0
K01703	84249.0
K01702	0.0
K14165	0.0
K14164	0.0
K14166	0.0
K14161	0.0
K14160	0.0
K14162	0.0
K05396	957.0
K03709	521.0
K03708	1631.0
K08160	0.0
K03701	56953.0
K03700	27202.0
K03703	23294.0
K03702	38989.0
K03705	32460.0
K03704	43652.0
K03707	662.0
K03706	21723.0
K06289	0.0
K06288	0.0
K06283	24491.0
K06282	789.0
K06281	790.0
K06287	33998.0
K06286	2094.0
K06285	600.0
K06284	8078.0
K08161	4186.0
K07540	0.0
K06438	14308.0
K06869	0.0
K06868	0.0
K06867	4.0
K06866	0.0
K06865	0.0
K06864	17165.0
K06863	0.0
K06862	0.0
K06861	7054.0
K06860	0.0
K12659	0.0
K12658	2.0
K07547	0.0
K07546	0.0
K15023	0.0
K15022	0.0
K15020	0.0
K15024	23345.0
K08700	0.0
K08162	10594.0
K07544	0.0
K00137	0.0
K00135	3775.0
K00134	38998.0
K00133	35920.0
K00132	80.0
K00131	2.0
K00130	10596.0
K00139	0.0
K00138	0.0
K00429	0.0
K00428	6529.0
K00421	0.0
K00423	0.0
K00425	9394.0
K00427	0.0
K00426	9394.0
K14292	0.0
K14379	0.0
K14370	0.0
K14371	0.0
K14372	0.0
K14373	0.0
K14374	0.0
K14375	0.0
K09845	0.0
K14082	0.0
K14083	20.0
K14080	0.0
K14081	0.0
K14086	10646.0
K14087	11416.0
K14084	591.0
K14088	11417.0
K14089	10646.0
K01552	25632.0
K01551	1495.0
K01556	2.0
K01557	0.0
K01554	0.0
K01555	2.0
K04708	0.0
K03955	0.0
K13689	0.0
K13688	527.0
K13683	0.0
K13685	3921.0
K13684	0.0
K13687	0.0
K13686	0.0
K14159	0.0
K02399	0.0
K02398	1159.0
K02395	1077.0
K02394	1.0
K02397	11687.0
K02396	26985.0
K02391	0.0
K02390	27410.0
K02393	1.0
K02392	42093.0
K13533	0.0
K13532	0.0
K13531	2.0
K13530	12.0
K01550	0.0
K05658	0.0
K14054	2.0
K02601	43043.0
K02970	37437.0
K05378	0.0
K12339	2.0
K14060	0.0
K11687	0.0
K11686	0.0
K11685	0.0
K11689	2704.0
K11688	3097.0
K08939	0.0
K03048	4994.0
K03049	0.0
K13821	1.0
K13820	0.0
K03042	0.0
K03043	37893.0
K03040	38562.0
K03041	0.0
K03046	37937.0
K03047	0.0
K03044	0.0
K03045	0.0
K00348	6526.0
K09847	0.0
K00692	1920.0
K00638	23175.0
K00639	10157.0
K00693	2.0
K00634	18709.0
K00635	0.0
K00630	0.0
K00631	0.0
K00632	834.0
K00633	12599.0
K00691	2094.0
K00696	0.0
K00694	652.0
K00695	0.0
K10854	0.0
K07811	0.0
K07810	0.0
K07813	17734.0
K07812	766.0
K07814	12894.0
K07816	2600.0
K00090	0.0
K00091	11252.0
K00094	4058.0
K00096	11175.0
K00097	13821.0
K00098	0.0
K00099	32948.0
K10228	0.0
K10229	0.0
K12548	0.0
K10222	0.0
K10220	0.0
K10221	0.0
K10227	9.0
K05822	5.0
K01949	0.0
K01945	34002.0
K01947	0.0
K01946	0.0
K01941	3.0
K01940	29900.0
K06357	0.0
K07729	73626.0
K07728	0.0
K07727	48659.0
K07726	5612.0
K07725	0.0
K07724	0.0
K07723	600.0
K07722	771.0
K07721	0.0
K07720	149869.0
K00899	1180.0
K05824	0.0
K00891	52918.0
K00892	0.0
K00895	3.0
K00897	2893.0
K08151	6.0
K08153	1.0
K08154	0.0
K02948	38989.0
K02942	0.0
K02944	0.0
K05665	0.0
K02946	38815.0
K13793	0.0
K06352	0.0
K01769	0.0
K01768	54.0
K01761	0.0
K01760	1824.0
K01762	0.0
K09578	0.0
K01766	0.0
K08164	0.0
K02493	37937.0
K08166	0.0
K08167	0.0
K02496	0.0
K02497	0.0
K02494	0.0
K02495	60659.0
K02498	0.0
K02499	4237.0
K08168	0.0
K08169	1.0
K14415	12206.0
K14414	0.0
K06881	41884.0
K00436	0.0
K06332	0.0
K12815	0.0
K12810	0.0
K06885	5041.0
K00437	0.0
K06335	0.0
K06334	34470.0
K03547	24005.0
K03546	11918.0
K03545	59571.0
K03544	56634.0
K03543	6524.0
K06888	13597.0
K10941	0.0
K03549	4016.0
K03548	0.0
K10940	0.0
K02236	2281.0
K02237	27409.0
K02234	0.0
K02232	24161.0
K02233	35351.0
K02230	3.0
K02231	43939.0
K06359	0.0
K02238	32371.0
K02239	0.0
K03723	34872.0
K03722	5560.0
K03721	0.0
K03720	0.0
K03727	0.0
K03726	0.0
K03725	0.0
K03724	3569.0
K06358	0.0
K12673	0.0
K12679	0.0
K12678	0.0
K06410	9240.0
K11898	0.0
K11899	0.0
K11896	0.0
K11897	0.0
K11894	0.0
K11895	0.0
K11892	0.0
K11893	0.0
K11890	0.0
K11891	0.0
K08762	0.0
K08764	0.0
K08765	0.0
K10418	0.0
K11325	0.0
K11326	0.0
K11327	0.0
K11328	0.0
K11329	0.0
K00151	0.0
K00150	0.0
K00153	0.0
K00400	0.0
K00407	0.0
K00406	2.0
K00405	2.0
K00404	0.0
K00158	1919.0
K01342	0.0
K09388	0.0
K09386	0.0
K09384	2143.0
K04094	10818.0
K04095	12795.0
K04096	35041.0
K04097	0.0
K04090	0.0
K04091	0.0
K04092	0.0
K04093	0.0
K04098	0.0
K04099	0.0
K01578	0.0
K01579	7809.0
K01574	173.0
K01575	2.0
K01576	0.0
K01577	1919.0
K01571	25178.0
K01572	46250.0
K01573	0.0
K02009	18234.0
K02008	106616.0
K02005	19557.0
K02004	252727.0
K02007	20382.0
K02006	158523.0
K02001	1.0
K02000	2.0
K02003	366551.0
K02002	6.0
K03065	0.0
K08952	0.0
K03060	28396.0
K13809	0.0
K10948	0.0
K09607	0.0
K06125	0.0
K04337	0.0
K06120	4058.0
K06121	0.0
K04336	0.0
K01127	0.0
K09703	14.0
K00004	0.0
K14699	0.0
K09702	1099.0
K14698	0.0
K05311	2171.0
K13829	1.0
K10943	0.0
K07291	0.0
K07290	0.0
K10206	33254.0
K10202	136.0
K10208	0.0
K10209	4.0
K01966	2.0
K01965	0.0
K01964	2.0
K01963	14426.0
K01962	4454.0
K01961	49037.0
K01960	6530.0
K01969	0.0
K01968	0.0
K07749	15603.0
K07748	0.0
K07741	6180.0
K07740	0.0
K07743	0.0
K07742	30542.0
K07745	0.0
K07744	0.0
K07746	0.0
K01299	13149.0
K01295	3935.0
K01297	12296.0
K02922	0.0
K05603	0.0
K02921	0.0
K02926	38989.0
K05607	0.0
K02924	0.0
K05605	0.0
K02928	0.0
K02929	0.0
K00216	0.0
K00217	0.0
K00214	0.0
K00215	42425.0
K00213	0.0
K00210	0.0
K00211	0.0
K00218	0.0
K00219	851.0
K01035	0.0
K01034	1350.0
K04517	33988.0
K01740	63520.0
K01031	0.0
K01746	1294.0
K01745	1336.0
K01744	9723.0
K01749	12111.0
K01039	524.0
K04518	7133.0
K09591	0.0
K14129	0.0
K14128	0.0
K14121	0.0
K14120	0.0
K14123	0.0
K14122	0.0
K14125	0.0
K14124	0.0
K14127	0.0
K14126	0.0
K03521	30832.0
K03520	0.0
K03523	29629.0
K03522	30680.0
K03525	35132.0
K03524	35428.0
K03527	37883.0
K03526	33997.0
K03529	32436.0
K03528	0.0
K06338	0.0
K02217	11761.0
K03299	6199.0
K03298	2.0
K13472	0.0
K03293	8393.0
K03292	66005.0
K03291	0.0
K03290	0.0
K03297	11590.0
K03296	31252.0
K03295	8620.0
K03294	22156.0
K13009	0.0
K12690	0.0
K09743	0.0
K06022	0.0
K07190	0.0
K06021	0.0
K07192	5679.0
K06020	0.0
K06027	0.0
K06026	0.0
K09744	0.0
K07991	52.0
K08749	0.0
K09835	4.0
K09834	0.0
K10439	96425.0
K06351	0.0
K09833	0.0
K10925	0.0
K10924	0.0
K10927	0.0
K10926	0.0
K10923	0.0
K10922	0.0
K09629	0.0
K10697	0.0
K00179	13115.0
K00172	4360.0
K00171	2606.0
K00170	3840.0
K00177	11681.0
K00176	11689.0
K00175	18852.0
K00174	17615.0
K13478	0.0
K14338	0.0
K14339	0.0
K14335	0.0
K14337	0.0
K14330	0.0
K14331	0.0
K14333	9.0
K08918	0.0
K13479	9851.0
K04078	35042.0
K04079	33971.0
K04076	601.0
K04077	36094.0
K04074	3164.0
K04075	35212.0
K04072	42317.0
K04073	0.0
K04070	20152.0
K04071	0.0
K14597	0.0
K13318	0.0
K08280	0.0
K13641	1109.0
K13640	771.0
K13643	590.0
K13642	0.0
K02027	487368.0
K02026	871293.0
K02025	928429.0
K02024	0.0
K02023	20017.0
K02022	8.0
K02021	0.0
K02020	14155.0
K02029	48296.0
K02028	65964.0
K03886	0.0
K03887	0.0
K03884	0.0
K03885	6716.0
K03881	0.0
K03888	0.0
K03889	0.0
K12998	0.0
K12999	0.0
K12992	9569.0
K12993	0.0
K12990	10594.0
K12991	0.0
K12996	40.0
K12997	5.0
K12994	0.0
K12995	0.0
K08979	0.0
K08978	25339.0
K03088	287854.0
K03089	0.0
K03086	58005.0
K03087	0.0
K08971	0.0
K08970	0.0
K03082	29.0
K03080	0.0
K08974	43886.0
K13868	0.0
K00918	6596.0
K01553	0.0
K12214	0.0
K11646	0.0
K11645	0.0
K11641	0.0
K11640	0.0
K12736	0.0
K12733	0.0
K07507	13890.0
K07506	0.0
K07505	12.0
K07504	0.0
K07503	0.0
K07502	14193.0
K07501	5.0
K07500	0.0
K07509	0.0
K07508	0.0
K11422	0.0
K08698	0.0
K10773	44307.0
K10774	0.0
K14286	0.0
K10778	2.0
K14287	2.0
K00140	612.0
K05501	0.0
K01903	17.0
K01902	17.0
K01905	0.0
K01904	0.0
K01907	0.0
K01906	0.0
K01909	0.0
K01908	0.0
K14534	4511.0
K00147	33929.0
K07767	0.0
K07769	0.0
K07768	0.0
K06203	0.0
K06202	0.0
K09921	0.0
K09920	0.0
K09927	10595.0
K09024	0.0
K09022	430.0
K09023	0.0
K09020	525.0
K09021	0.0
K02908	0.0
K02909	38953.0
K08218	6525.0
K08219	0.0
K02904	38961.0
K02906	38989.0
K02907	36050.0
K02902	37094.0
K00230	2.0
K00231	3.0
K00232	0.0
K08976	2.0
K00234	0.0
K00239	13893.0
K06209	19137.0
K09928	4.0
K01015	0.0
K01014	0.0
K01012	39264.0
K01011	6364.0
K01010	0.0
K08920	0.0
K14103	0.0
K14102	0.0
K14101	0.0
K14100	0.0
K14105	0.0
K14104	0.0
K14109	0.0
K14108	0.0
K06401	0.0
K00893	0.0
K13402	0.0
K12858	0.0
K03503	6524.0
K03502	29624.0
K03501	38985.0
K03500	29567.0
K08924	0.0
K02278	1872.0
K02279	7632.0
K12977	0.0
K02276	5.0
K02277	0.0
K02274	2.0
K02275	2.0
K13450	0.0
K13451	0.0
K13452	0.0
K13454	0.0
K13455	0.0
K12509	0.0
K12508	0.0
K12507	66.0
K12506	1811.0
K12500	0.0
K12503	0.0
K05926	0.0
K09728	0.0
K14587	525.0
K06597	0.0
K06596	0.0
K06595	0.0
K06599	0.0
K06598	0.0
K07978	0.0
K07979	79322.0
K07976	0.0
K14585	0.0
K10907	39289.0
K10906	0.0
K10901	0.0
K10909	0.0
K10908	0.0
K09819	1.0
K09818	1.0
K09817	30929.0
K09816	30868.0
K09815	31630.0
K06374	26000.0
K06373	25764.0
K09812	45170.0
K09811	44700.0
K09810	17124.0
K09724	0.0
K14582	0.0
K09721	0.0
K04058	0.0
K04059	0.0
K04050	0.0
K04051	0.0
K04052	0.0
K04053	0.0
K04054	0.0
K04055	0.0
K04056	0.0
K04057	0.0
K01047	0.0
K08975	0.0
K10015	0.0
K10014	0.0
K10017	0.0
K10016	0.0
K10011	0.0
K10010	3804.0
K10013	0.0
K10012	11088.0
K10019	0.0
K10018	0.0
K13665	52.0
K13664	0.0
K13663	0.0
K13662	0.0
K13661	0.0
K13660	0.0
K13669	0.0
K13668	0.0
K07641	0.0
K01466	3340.0
K13590	0.0
K01464	15604.0
K01465	38413.0
K01462	67411.0
K01463	2955.0
K01460	0.0
K01461	0.0
K13599	8.0
K13598	0.0
K01468	517.0
K01469	0.0
K09251	2.0
K09252	1.0
K02041	13333.0
K02040	36898.0
K02043	0.0
K02045	591.0
K02044	15478.0
K02047	590.0
K02046	591.0
K02049	62819.0
K02048	591.0
K05549	0.0
K05548	4.0
K06046	0.0
K03319	3991.0
K03316	775.0
K03317	5.0
K03314	4.0
K03315	29047.0
K03312	8081.0
K03313	780.0
K03310	54773.0
K03311	15228.0
K12052	0.0
K02945	43329.0
K06162	10.0
K06163	10.0
K06160	0.0
K06161	0.0
K06166	0.0
K00359	6550.0
K06164	10.0
K06165	9.0
K06168	32946.0
K06169	2.0
K13020	3.0
K07158	0.0
K07159	0.0
K04835	8.0
K11621	0.0
K11991	0.0
K11622	0.0
K11996	2.0
K11627	0.0
K11626	0.0
K11629	0.0
K11628	0.0
K07561	0.0
K07560	36040.0
K07563	0.0
K07562	0.0
K07565	0.0
K07564	0.0
K07567	47657.0
K07566	36792.0
K07569	0.0
K07568	39396.0
K09925	0.0
K11199	0.0
K11198	0.0
K11192	0.0
K11191	0.0
K11196	0.0
K11195	0.0
K11194	0.0
K02492	14030.0
K10713	0.0
K10710	7573.0
K10711	137.0
K10716	0.0
K02490	7.0
K10714	0.0
K10715	0.0
K01929	36094.0
K01928	38105.0
K01923	39521.0
K01922	3.0
K01921	38033.0
K01920	0.0
K01926	33855.0
K01925	37706.0
K01924	36094.0
K07789	0.0
K07788	0.0
K07785	0.0
K07784	0.0
K07787	5.0
K07786	0.0
K07781	0.0
K07783	0.0
K07782	0.0
K05835	0.0
K06355	0.0
K14661	0.0
K09844	0.0
K00782	11.0
K00783	39023.0
K00784	44785.0
K00785	0.0
K00786	15471.0
K00039	0.0
K00036	14355.0
K00037	0.0
K00034	3764.0
K00035	0.0
K00032	0.0
K00033	14358.0
K00030	2140.0
K00031	32882.0
K01259	6403.0
K01258	31480.0
K01255	17747.0
K01256	2097.0
K01251	20468.0
K01250	6767.0
K01253	0.0
K01252	0.0
K09008	0.0
K09009	0.0
K09000	36.0
K09001	11.0
K09002	11329.0
K09003	0.0
K09004	44.0
K09005	772.0
K09006	0.0
K09007	0.0
K09846	0.0
K08234	13853.0
K00258	2.0
K00259	893.0
K00252	2.0
K00253	0.0
K00256	0.0
K00257	7136.0
K00254	0.0
K00255	0.0
K01079	413.0
K01078	0.0
K01071	2094.0
K01070	0.0
K01073	0.0
K01077	18173.0
K01076	607.0
K14472	0.0
K14471	0.0
K14470	0.0
K14475	772.0
K09841	0.0
K02788	2094.0
K02782	36.0
K02783	1015.0
K02781	2692.0
K02786	2103.0
K02787	0.0
K02784	36.0
K01060	604.0
K01787	1252.0
K01786	26938.0
K01785	43041.0
K01784	62774.0
K01783	48008.0
K01782	2.0
K01781	0.0
K01780	0.0
K01789	0.0
K01788	25712.0
K02526	4707.0
K02527	6528.0
K02525	0.0
K02250	0.0
K02523	6528.0
K02520	37939.0
K02521	0.0
K02258	0.0
K02259	2.0
K02528	38961.0
K02529	234894.0
K03781	18736.0
K03780	964.0
K03783	31536.0
K03782	6.0
K03785	12684.0
K03784	11160.0
K03787	17187.0
K03786	23572.0
K03789	24450.0
K03788	0.0
K10700	0.0
K00342	6528.0
K03124	0.0
K03120	0.0
K12527	9752.0
K12526	0.0
K12525	0.0
K12524	13054.0
K12523	0.0
K12522	0.0
K09789	6526.0
K09788	2199.0
K09787	29771.0
K09786	602.0
K09785	0.0
K09781	0.0
K09780	0.0
K10961	0.0
K10960	0.0
K10963	0.0
K10962	0.0
K10965	0.0
K10964	0.0
K10966	0.0
K09879	0.0
K06318	0.0
K06311	0.0
K06310	746.0
K06312	0.0
K06314	0.0
K06317	1535.0
K11389	0.0
K11386	0.0
K11387	0.0
K11384	0.0
K11385	0.0
K11382	0.0
K11383	0.0
K11381	5.0
K11949	0.0
K10380	0.0
K04032	933.0
K04033	0.0
K04030	1824.0
K04031	25452.0
K04036	0.0
K04037	0.0
K04034	12.0
K04035	525.0
K04038	0.0
K04039	0.0
K07046	1614.0
K07047	14481.0
K07044	0.0
K07045	14646.0
K07042	32462.0
K07043	24094.0
K07040	27924.0
K07041	0.0
K07048	1307.0
K07049	0.0
K08664	0.0
K02584	10.0
K10039	5697.0
K10038	8.0
K10037	0.0
K10036	249.0
K04788	0.0
K04789	0.0
K04784	0.0
K04785	0.0
K04786	0.0
K04787	0.0
K04780	0.0
K04781	2.0
K04782	0.0
K04783	0.0
K13601	0.0
K13603	0.0
K13602	0.0
K13605	0.0
K13604	0.0
K13607	787.0
K02404	1081.0
K05783	0.0
K05782	0.0
K05781	10.0
K05780	10.0
K05787	0.0
K05786	0.0
K05785	1.0
K05784	0.0
K05789	0.0
K05788	0.0
K01442	31266.0
K01443	30325.0
K01444	1733.0
K01446	0.0
K01447	8244.0
K01448	66504.0
K01449	10504.0
K14803	0.0
K02069	1936.0
K05569	11182.0
K08008	0.0
K02063	0.0
K05566	11126.0
K05565	0.0
K05563	0.0
K05562	0.0
K05561	0.0
K02064	0.0
K03338	11525.0
K03339	0.0
K03330	0.0
K03331	0.0
K03332	31.0
K03333	0.0
K03335	10685.0
K03336	10679.0
K03337	11521.0
K12956	0.0
K12957	0.0
K12954	0.0
K12955	0.0
K12952	0.0
K12953	0.0
K12950	0.0
K12951	0.0
K14733	0.0
K00109	0.0
K06148	94254.0
K06149	0.0
K06144	0.0
K06145	0.0
K06146	0.0
K06147	460141.0
K06141	0.0
K06142	20218.0
K06143	0.0
K11945	0.0
K08948	0.0
K08949	0.0
K00071	0.0
K14664	0.0
K13810	0.0
K14665	0.0
K03058	0.0
K11609	0.0
K11608	0.0
K14660	0.0
K11603	0.0
K11602	0.0
K11601	0.0
K11600	0.0
K11607	0.0
K11606	0.0
K11605	0.0
K11604	0.0
K10558	529.0
K10559	2273.0
K10550	590.0
K10551	590.0
K10552	0.0
K10553	0.0
K10554	0.0
K10555	1445.0
K10556	599.0
K10557	529.0
K03051	0.0
K03050	0.0
K07549	0.0
K07548	0.0
K07239	8.0
K07235	0.0
K07234	0.0
K07237	0.0
K07236	0.0
K07231	0.0
K07230	2.0
K07233	0.0
K07232	0.0
K02467	0.0
K05306	10648.0
K05305	14771.0
K05304	0.0
K05303	0.0
K05301	0.0
K02565	0.0
K08644	0.0
K08646	0.0
K08641	64.0
K08643	0.0
K08642	0.0
K12146	0.0
K00010	12827.0
K00011	0.0
K00012	35107.0
K00013	33962.0
K00014	39062.0
K00016	32252.0
K09065	0.0
K08252	8.0
K08253	0.0
K08256	0.0
K08255	0.0
K08258	0.0
K08259	0.0
K00274	21.0
K00275	5.0
K00276	0.0
K00270	0.0
K00271	0.0
K00272	0.0
K00273	0.0
K00278	19391.0
K00279	0.0
K12675	0.0
K01277	6526.0
K01274	0.0
K01273	23935.0
K01271	17665.0
K01270	36204.0
K01278	6531.0
K00906	2.0
K00904	5164.0
K00903	1.0
K00901	5019.0
K13785	0.0
K00908	0.0
K11149	0.0
K01053	4.0
K01051	57.0
K01057	4.0
K01056	38989.0
K01055	0.0
K01054	0.0
K01058	1.0
K02500	33962.0
K02501	33192.0
K02502	26536.0
K02503	38989.0
K02504	0.0
K02505	0.0
K02506	0.0
K02507	0.0
K02508	0.0
K02509	0.0
K00291	0.0
K13410	0.0
K13148	0.0
K13419	0.0
K05825	0.0
K03106	38989.0
K03105	0.0
K03101	52683.0
K03100	81549.0
K12541	0.0
K12540	0.0
K12543	0.0
K12542	0.0
K12545	0.0
K12544	0.0
K12547	0.0
K12546	0.0
K12549	0.0
K06080	0.0
K11018	0.0
K11019	0.0
K11016	0.0
K11017	0.0
K11014	0.0
K11015	0.0
K11012	0.0
K11013	0.0
K11010	0.0
K11011	0.0
K06333	27371.0
K06880	0.0
K06883	0.0
K06882	0.0
K09857	0.0
K06884	0.0
K06887	0.0
K06886	4.0
K06889	59689.0
K10942	0.0
K09859	2.0
K09858	0.0
K10947	72855.0
K10946	0.0
K10945	0.0
K10944	0.0
K13284	0.0
K00483	69.0
K00481	0.0
K00480	0.0
K00486	2.0
K00485	0.0
K00484	0.0
K09901	0.0
K10929	0.0
K07684	1.0
K07685	0.0
K07686	0.0
K07687	0.0
K07681	0.0
K07688	0.0
K07689	0.0
K10928	0.0
K04018	0.0
K04019	937.0
K04014	1537.0
K04015	3093.0
K04016	0.0
K04017	0.0
K04013	775.0
K07060	0.0
K07061	0.0
K07062	10.0
K07063	0.0
K07064	0.0
K07065	0.0
K07066	10599.0
K07067	601.0
K07068	9.0
K07069	10631.0
K01121	0.0
K13629	0.0
K13628	4.0
K13623	0.0
K13622	0.0
K13620	0.0
K13626	16347.0
K08586	0.0
K08587	0.0
K01428	10721.0
K01429	10595.0
K01422	6526.0
K01423	75.0
K01420	30014.0
K01421	31018.0
K01426	13933.0
K01427	0.0
K01424	32989.0
K01425	9968.0
K08068	0.0
K07538	0.0
K13086	0.0
K13085	0.0
K07287	0.0
K07824	0.0
K07682	0.0
K02722	0.0
K12978	0.0
K12979	0.0
K12972	2.0
K12973	0.0
K12974	0.0
K12975	0.0
K12976	0.0
K07821	0.0
K07683	0.0
K14750	0.0
K14751	0.0
K14953	0.0
K12288	0.0
K12289	0.0
K12282	0.0
K12283	0.0
K12280	0.0
K12281	0.0
K12286	0.0
K12287	0.0
K12284	0.0
K12285	0.0
K11957	0.0
K11956	0.0
K11955	0.0
K11954	0.0
K11953	0.0
K11952	0.0
K11951	0.0
K11950	0.0
K11959	0.0
K11958	0.0
K13889	128.0
K13888	4.0
K11963	0.0
K07217	634.0
K07216	24303.0
K07215	0.0
K07214	10630.0
K07213	1503.0
K07212	0.0
K07219	987.0
K07218	0.0
K12150	0.0
K08689	0.0
K08688	0.0
K00402	0.0
K00401	0.0
K11994	0.0
K00152	0.0
K01043	4.0
K00154	0.0
K00157	0.0
K00156	6522.0
K10533	0.0
K10530	2092.0
K10531	0.0
K10536	4634.0
K10537	597.0
K10535	0.0
K10538	0.0
K10539	597.0
K00073	821.0
K13934	0.0
K00076	6639.0
K00077	29272.0
K00074	19748.0
K00075	35046.0
K00078	0.0
K00079	0.0
K02290	0.0
K02563	36094.0
K02292	0.0
K08966	0.0
K02294	2.0
K08278	0.0
K08279	0.0
K08274	0.0
K08275	0.0
K08276	0.0
K08277	0.0
K00298	0.0
K00299	0.0
K00296	0.0
K00297	40774.0
K00294	5.0
K00292	0.0
K00293	0.0
K00290	17559.0
K07757	173.0
K12089	0.0
K01210	6.0
K01213	0.0
K01212	11314.0
K01215	2093.0
K01214	0.0
K01217	0.0
K01216	0.0
K01219	0.0
K01218	11651.0
K02749	0.0
K02746	5818.0
K02747	4145.0
K02744	8842.0
K02745	5752.0
K02742	0.0
K00924	3.0
K00925	52039.0
K00926	36062.0
K00927	38989.0
K00928	38537.0
K00929	21925.0
K12085	0.0
K02298	0.0
K02299	0.0
K02568	771.0
K02569	0.0
K02562	0.0
K02291	4.0
K02560	0.0
K02293	0.0
K02566	71.0
K02567	771.0
K02564	44307.0
K02297	0.0
K03169	94875.0
K03168	37937.0
K03163	0.0
K03162	0.0
K03167	0.0
K03166	0.0
K11038	0.0
K11039	0.0
K11030	0.0
K11031	0.0
K11032	0.0
K11033	0.0
K11034	0.0
K11035	0.0
K11036	0.0
K11037	0.0
K02546	0.0
K07668	4218.0
K07669	0.0
K07666	0.0
K07667	56324.0
K07664	0.0
K07665	17814.0
K07662	0.0
K07663	0.0
K07660	0.0
K07661	0.0
K03927	43530.0
K07008	0.0
K07009	12007.0
K07002	2.0
K07003	21814.0
K07000	1.0
K07001	21025.0
K07006	2096.0
K07007	56790.0
K07004	0.0
K07005	42870.0
K03921	2.0
K02956	37071.0
K09725	0.0
K09181	4.0
K08599	0.0
K08598	0.0
K08591	47565.0
K08590	7309.0
K01156	688.0
K01154	25208.0
K01407	0.0
K01400	0.0
K01153	21622.0
K01150	0.0
K01151	36957.0
K01408	0.0
K01409	41096.0
K01158	0.0
K01159	12318.0
K05523	0.0
K05522	0.0
K05521	19538.0
K05520	6526.0
K05527	0.0
K05526	0.0
K05525	0.0
K05524	525.0
K05529	0.0
K14518	0.0
K14519	2.0
K05949	0.0
K01754	25627.0
K05942	0.0
K01027	0.0
K02171	0.0
K02170	0.0
K02173	704.0
K02172	0.0
K01751	12285.0
K06416	4044.0
K06417	0.0
K06414	0.0
K06947	0.0
K03379	0.0
K03808	0.0
K03809	2.0
K03806	0.0
K06412	28871.0
K03804	0.0
K12296	0.0
K03802	4.0
K03803	7560.0
K06413	4.0
K10808	2.0
K06411	8778.0
K01028	568.0
K01029	837.0
K11931	0.0
K11930	0.0
K11933	0.0
K11932	0.0
K11935	0.0
K11934	0.0
K11937	0.0
K11936	0.0
K11939	0.0
K11938	0.0
K10800	0.0
K06419	7.0
K11929	0.0
K07271	22873.0
K07270	0.0
K07273	6713.0
K07272	0.0
K07275	2.0
K07274	0.0
K07277	6529.0
K07276	0.0
K07279	0.0
K07278	0.0
K10623	0.0
K02481	6527.0
K11520	0.0
K02480	0.0
K08170	0.0
K02485	2.0
K02484	11443.0
K02487	0.0
K08600	72797.0
K08603	0.0
K08602	10001.0
K08605	1.0
K08604	0.0
K09956	0.0
K09957	0.0
K09954	2.0
K09955	43994.0
K09952	955.0
K09953	0.0
K09950	0.0
K09951	22646.0
K09958	2.0
K09959	2.0
K07495	1.0
K07494	1608.0
K07497	16399.0
K07496	14391.0
K07491	16395.0
K07490	0.0
K07493	0.0
K07492	2.0
K07499	0.0
K07498	3.0
K11209	0.0
K11208	0.0
K11204	0.0
K11203	1757.0
K11202	2342.0
K11201	0.0
K11200	0.0
K00058	53694.0
K00059	83495.0
K00728	0.0
K00729	0.0
K00055	0.0
K00057	39098.0
K00050	11764.0
K00051	0.0
K00720	0.0
K00721	10750.0
K14424	0.0
K06033	0.0
K14189	0.0
K14188	2102.0
K06364	0.0
K14187	1.0
K01239	15442.0
K01238	38.0
K01897	32808.0
K01232	1774.0
K01895	5539.0
K01230	0.0
K01893	37162.0
K01236	0.0
K01235	57.0
K01890	38989.0
K02768	4977.0
K02769	2574.0
K02760	10185.0
K02761	21818.0
K02763	0.0
K02764	0.0
K02765	7615.0
K00948	63262.0
K00949	29567.0
K00942	45133.0
K00943	20388.0
K00940	8086.0
K00941	67308.0
K00946	13054.0
K00947	0.0
K00944	0.0
K00945	110692.0
K01097	0.0
K01096	1.0
K01095	1.0
K01093	0.0
K01092	19797.0
K01091	89453.0
K01090	35055.0
K03499	98851.0
K03498	76131.0
K03491	5059.0
K03490	10698.0
K03493	0.0
K03492	4.0
K03495	38218.0
K03497	90609.0
K03496	105144.0
K02817	0.0
K02814	28.0
K02815	64.0
K02810	18345.0
K02548	11925.0
K02549	7.0
K02818	0.0
K02819	13104.0
K03637	10847.0
K03636	3.0
K03147	31054.0
K03146	0.0
K08851	0.0
K06518	31496.0
K09729	597.0
K06048	2.0
K06045	0.0
K06044	0.0
K09727	0.0
K09726	0.0
K06041	7556.0
K09720	0.0
K09723	0.0
K06042	24005.0
K09897	0.0
K09896	0.0
K09895	0.0
K09894	0.0
K09893	0.0
K09892	0.0
K09891	0.0
K09890	0.0
K09899	0.0
K09898	0.0
K03622	0.0
K07648	0.0
K07649	0.0
K07398	0.0
K07399	4.0
K11056	0.0
K11057	0.0
K11054	0.0
K11055	0.0
K07640	0.0
K07393	1615.0
K07390	0.0
K07391	33892.0
K07644	0.0
K07645	0.0
K07646	61043.0
K07647	0.0
K10896	0.0
K07024	170581.0
K07025	62265.0
K07026	0.0
K07027	22351.0
K07020	0.0
K07021	175.0
K07022	0.0
K07023	28687.0
K07028	0.0
K07029	66885.0
K10094	0.0
K01390	0.0
K01392	0.0
K01399	0.0
K02673	0.0
K05893	0.0
K05897	0.0
K05896	32463.0
K05895	16316.0
K05899	0.0
K05898	0.0
K00555	0.0
K00554	27965.0
K00557	0.0
K00556	6522.0
K00551	0.0
K00559	0.0
K00558	64854.0
K01170	0.0
K01173	1.0
K01174	54.0
K01175	141.0
K01176	1765.0
K01178	0.0
K01179	17609.0
K14578	0.0
K14579	0.0
K08951	0.0
K08950	0.0
K08953	0.0
K03828	53.0
K03829	0.0
K03820	6523.0
K03821	0.0
K03822	0.0
K03823	31731.0
K03824	0.0
K03825	527.0
K03826	30859.0
K03827	9484.0
K12248	0.0
K12246	0.0
K12247	0.0
K12242	0.0
K12243	0.0
K12240	4.0
K12241	0.0
K11919	0.0
K11918	0.0
K11913	0.0
K11912	0.0
K11911	0.0
K11910	0.0
K11917	0.0
K11916	0.0
K11915	0.0
K11914	0.0
K12068	0.0
K12069	0.0
K12062	0.0
K12063	0.0
K12060	0.0
K12061	0.0
K12066	0.0
K12067	0.0
K12064	0.0
K12065	0.0
K07259	6535.0
K07258	84910.0
K07253	0.0
K07251	0.0
K07250	10605.0
K07257	0.0
K07256	0.0
K07255	0.0
K07254	0.0
K05372	0.0
K05373	0.0
K05370	0.0
K05371	0.0
K05374	0.0
K05375	0.0
K09970	0.0
K09971	0.0
K09972	72.0
K09973	2.0
K09974	6.0
K09975	0.0
K09976	5037.0
K09978	0.0
K09979	6523.0
K11261	11007.0
K11260	0.0
K11263	0.0
K11264	0.0
K10793	2472.0
K10796	2472.0
K10797	7863.0
K10794	10.0
K10795	2472.0
K00700	47968.0
K00701	0.0
K10798	0.0
K00703	34468.0
K00705	36343.0
K09828	0.0
K10133	0.0
K13053	0.0
K03192	0.0
K00964	0.0
K00965	25208.0
K00966	3102.0
K00960	0.0
K00961	0.0
K00962	36895.0
K00963	7405.0
K00969	39512.0
K12681	0.0
K02703	0.0
K08364	0.0
K08365	0.0
K02706	0.0
K08363	0.0
K08361	0.0
K02708	0.0
K02709	0.0
K08368	2096.0
K08369	45.0
K01615	3160.0
K01617	0.0
K01616	0.0
K01611	2943.0
K01610	30208.0
K01613	17199.0
K01612	0.0
K01619	41971.0
K01618	0.0
K02834	38989.0
K02835	38989.0
K05281	0.0
K03619	0.0
K03618	0.0
K03617	34151.0
K03616	1129.0
K03615	33754.0
K03614	33670.0
K03613	33218.0
K03612	32156.0
K03611	0.0
K03610	31617.0
K09705	187.0
K09704	21321.0
K09701	0.0
K09700	0.0
K09709	0.0
K06391	7197.0
K06390	26589.0
K06393	26413.0
K06392	15996.0
K06395	3197.0
K06394	23310.0
K06397	25938.0
K06396	24935.0
K06399	26145.0
K06398	26556.0
K06435	0.0
K11078	0.0
K11079	0.0
K11074	0.0
K11075	0.0
K11076	0.0
K11077	0.0
K11070	28654.0
K11071	30700.0
K11072	41300.0
K11073	0.0
K06935	0.0
K06934	1239.0
K06937	127.0
K06936	2.0
K06931	0.0
K06930	0.0
K06933	0.0
K06932	0.0
K06939	0.0
K06938	0.0
K13381	0.0
K05916	0.0
K05917	0.0
K05914	0.0
K05915	0.0
K05912	0.0
K05913	0.0
K05910	1920.0
K05911	0.0
K05918	0.0
K05919	20198.0
K00392	0.0
K00390	2976.0
K00397	0.0
K00395	0.0
K00394	710.0
K01884	0.0
K00399	0.0
K01886	32127.0
K01376	2092.0
K01372	19839.0
K09149	0.0
K09148	0.0
K01225	597.0
K09145	10646.0
K09144	10594.0
K09147	0.0
K09146	0.0
K09141	0.0
K09140	0.0
K09143	0.0
K09142	0.0
K05709	0.0
K05708	0.0
K05879	13878.0
K05878	13869.0
K05875	0.0
K05874	0.0
K05877	0.0
K05876	0.0
K05873	0.0
K00579	0.0
K00578	0.0
K00577	0.0
K00575	29452.0
K00574	15248.0
K00573	5.0
K00571	40953.0
K00570	0.0
K01118	4887.0
K01119	1672.0
K01157	0.0
K01112	0.0
K01113	2.0
K04477	29257.0
K01114	2.0
K01115	0.0
K08087	0.0
K01315	0.0
K08085	0.0
K08084	0.0
K08083	0.0
K08082	0.0
K08081	0.0
K08080	0.0
K01152	0.0
K01401	0.0
K09826	0.0
K06344	0.0
K06345	0.0
K09822	0.0
K06343	0.0
K10938	0.0
K06341	0.0
K10934	0.0
K10935	0.0
K10932	0.0
K11052	0.0
K10930	0.0
K06349	0.0
K11053	0.0
K10754	0.0
K01755	44543.0
K10200	6741.0
K02132	0.0
K02137	0.0
K03840	0.0
K03841	3.0
K13028	0.0
K13799	0.0
K13798	0.0
K13795	0.0
K13794	0.0
K13021	0.0
K13792	0.0
K13791	0.0
K13790	0.0
K12268	5.0
K12269	0.0
K12262	0.0
K12263	0.0
K12264	0.0
K12265	0.0
K12266	0.0
K12267	42624.0
K01757	0.0
K12237	0.0
K13243	0.0
K13245	0.0
K13244	0.0
K13246	0.0
K03264	0.0
K03265	0.0
K03263	0.0
K03268	0.0
K03269	6528.0
K12415	0.0
K10211	0.0
K09918	0.0
K09919	0.0
K06720	0.0
K09913	1.0
K09910	0.0
K09911	0.0
K09916	0.0
K09917	0.0
K06726	10265.0
K09915	0.0
K11535	0.0
K11534	571.0
K11537	1.0
K11531	0.0
K11533	0.0
K11532	0.0
K11249	3346.0
K11539	0.0
K00762	53681.0
K00763	32469.0
K00760	39728.0
K00761	38961.0
K00766	27833.0
K00767	18283.0
K00764	55011.0
K00765	33072.0
K00768	24934.0
K00769	1.0
K11059	0.0
K00186	0.0
K00187	0.0
K00184	4642.0
K00185	1540.0
K00183	3622.0
K00180	19637.0
K00188	0.0
K00189	0.0
K10110	24295.0
K10111	0.0
K10112	37999.0
K10113	0.0
K10114	0.0
K10115	0.0
K10116	0.0
K10117	55592.0
K10118	71019.0
K10119	70139.0
K04641	0.0
K04643	0.0
K04642	0.0
K13282	5.0
K00988	0.0
K00989	1718.0
K00986	2121.0
K00984	10594.0
K00985	0.0
K00982	1.0
K00983	22235.0
K00980	7728.0
K00981	38989.0
K01585	6527.0
K01584	0.0
K01586	46833.0
K13498	1.0
K01580	7303.0
K01583	2440.0
K01582	4471.0
K13497	10663.0
K01589	6.0
K01588	34002.0
K14941	0.0
K08347	0.0
K08348	0.0
K02720	0.0
K14949	0.0
K02723	0.0
K03459	0.0
K03458	26678.0
K03455	8625.0
K03457	1794.0
K03451	2571.0
K03981	1.0
K03980	2405.0
K02614	5614.0
K01639	32656.0
K01638	0.0
K01637	0.0
K01636	164.0
K01635	1920.0
K01634	0.0
K01633	7131.0
K01632	1.0
K01631	1.0
K01630	525.0
K02615	0.0
K02588	6535.0
K02589	11692.0
K02858	0.0
K02859	2093.0
K14051	0.0
K14053	0.0
K14052	0.0
K02852	0.0
K02853	0.0
K02850	0.0
K02851	0.0
K14059	5810.0
K14058	1.0
K02586	1098.0
K02587	1692.0
K03679	0.0
K03671	79465.0
K03670	0.0
K03673	1.0
K03672	0.0
K03675	0.0
K03674	0.0
K03677	0.0
K03676	0.0
K09761	35094.0
K09760	11011.0
K09763	0.0
K09762	31874.0
K09765	25960.0
K09764	606.0
K09767	1375.0
K06006	0.0
K09769	6186.0
K09768	16191.0
K10353	0.0
K03187	10721.0
K03186	20506.0
K03185	0.0
K03184	0.0
K03183	28696.0
K03182	19686.0
K03181	0.0
K03189	10721.0
K03188	10721.0
K02715	0.0
K12455	0.0
K12454	2.0
K12453	0.0
K12452	2560.0
K12451	0.0
K07358	0.0
K07356	0.0
K07357	0.0
K07354	0.0
K07355	0.0
K07352	0.0
K07353	0.0
K07350	0.0
K07351	0.0
K06919	4458.0
K06918	0.0
K06917	5.0
K06916	0.0
K06915	14700.0
K06914	0.0
K06913	0.0
K06912	0.0
K06911	6558.0
K06910	11467.0
K08986	1.0
K08987	2094.0
K08984	0.0
K08985	0.0
K08982	5.0
K08983	0.0
K08980	0.0
K08981	771.0
K08988	0.0
K08989	0.0
K02252	0.0
K05934	22010.0
K05936	22043.0
K05937	0.0
K02253	0.0
K05939	0.0
K00378	36512.0
K00375	25963.0
K00374	0.0
K00376	0.0
K00371	0.0
K00370	0.0
K00373	0.0
K00372	4.0
K01358	54521.0
K09166	0.0
K09165	0.0
K09164	4.0
K09163	9727.0
K09162	0.0
K09161	0.0
K09160	0.0
K01354	2.0
K01355	0.0
K01356	45518.0
K05601	4.0
K05851	0.0
K03807	0.0
K05606	10594.0
K02927	0.0
K05974	0.0
K03805	0.0
K05976	0.0
K00519	0.0
K00518	0.0
K03800	19009.0
K00511	0.0
K00510	0.0
K03801	6527.0
K00515	0.0
K00514	0.0
K00517	0.0
K05971	0.0
K03154	6148.0
K11147	0.0
K05581	0.0
K05580	0.0
K05583	0.0
K05582	0.0
K05585	0.0
K05584	0.0
K05587	0.0
K05586	0.0
K05589	0.0
K03150	23476.0
K03623	53.0
K03152	48808.0
K14200	0.0
K14201	0.0
K14202	0.0
K03621	38942.0
K14204	0.0
K14205	13.0
K01134	10595.0
K01135	0.0
K01136	0.0
K01137	9.0
K01130	10601.0
K01132	0.0
K01133	11535.0
K01138	22753.0
K01139	5770.0
K02113	36521.0
K02112	38236.0
K02111	37732.0
K02446	4.0
K02117	40093.0
K02116	10678.0
K02115	38236.0
K02114	38228.0
K02119	31286.0
K02118	40515.0
K02448	0.0
K01036	69.0
K03212	0.0
K13007	0.0
K13006	57.0
K13005	0.0
K13004	10675.0
K13001	0.0
K06404	20622.0
K01032	0.0
K06951	0.0
K03862	0.0
K03863	0.0
K06406	26594.0
K06957	0.0
K05020	861.0
K06400	13728.0
K06403	20629.0
K06954	0.0
K10814	0.0
K10817	0.0
K10816	0.0
K07136	0.0
K03242	0.0
K03243	0.0
K12202	0.0
K12203	0.0
K12206	0.0
K12207	0.0
K12204	0.0
K12205	0.0
K12208	0.0
K12209	0.0
K13919	4058.0
K13918	0.0
K06214	0.0
K06215	20342.0
K09936	22047.0
K06217	36093.0
K09930	0.0
K09931	2.0
K09932	0.0
K06213	23953.0
K09938	0.0
K09939	6525.0
K11517	0.0
K06337	0.0
K13301	0.0
K00748	6529.0
K00745	0.0
K00743	0.0
K07165	0.0
K07164	7298.0
K07167	0.0
K07166	26391.0
K07161	4.0
K07160	2806.0
K07163	0.0
K07162	444.0
K07169	0.0
K07168	0.0
K06336	0.0
K01839	25966.0
K01838	4763.0
K01835	3732.0
K01834	124097.0
K01837	0.0
K01830	0.0
K00608	0.0
K02632	0.0
K02630	0.0
K02631	0.0
K08322	2593.0
K08323	3323.0
K08320	0.0
K08321	529.0
K08326	0.0
K08324	0.0
K08325	4.0
K01659	1.0
K01658	27355.0
K02637	0.0
K01653	45622.0
K01652	71652.0
K01655	0.0
K01654	26267.0
K01657	27384.0
K02874	38989.0
K02875	0.0
K02876	37937.0
K02877	0.0
K02871	38464.0
K02873	0.0
K02878	38989.0
K02879	38989.0
K14070	0.0
K09749	25764.0
K09748	37909.0
K06023	60461.0
K09742	0.0
K09741	0.0
K09740	529.0
K09747	32459.0
K09746	0.0
K09745	0.0
K06024	31411.0
K03477	0.0
K03476	4656.0
K03475	17929.0
K03474	6528.0
K03473	6526.0
K03472	0.0
K03471	2945.0
K03470	37349.0
K03478	10597.0
K02304	31782.0
K02305	0.0
K02302	432.0
K02303	4.0
K02300	0.0
K02301	2.0
K03653	0.0
K03652	2705.0
K03651	0.0
K03650	38218.0
K03657	95106.0
K03656	0.0
K03655	55358.0
K03654	37559.0
K03658	10594.0
K12439	0.0
K12431	0.0
K12430	0.0
K12433	0.0
K12432	0.0
K12435	0.0
K12434	0.0
K12437	0.0
K12436	0.0
K06979	1.0
K06978	13909.0
K06971	8124.0
K06970	2.0
K06973	33509.0
K06972	22902.0
K06975	7224.0
K06974	0.0
K06977	1.0
K06976	10646.0
K07082	29324.0
K07083	6523.0
K07080	8968.0
K07081	4.0
K07086	0.0
K07087	0.0
K07084	781.0
K07085	14669.0
K07088	53878.0
K07089	17681.0
K01317	0.0
K11162	0.0
K11163	0.0
K11161	0.0
K11168	0.0
K00356	1.0
K00355	0.0
K00354	0.0
K00353	0.0
K00351	6526.0
K00350	6526.0
K05952	0.0
K05953	0.0
K05951	0.0
K05956	0.0
K05957	0.0
K00358	1617.0
K00689	0.0
K00688	56172.0
K00681	2277.0
K00680	32483.0
K00683	0.0
K00685	2.0
K00684	54.0
K00687	1.0
K00686	0.0
K05831	0.0
K05830	0.0
K05833	29474.0
K05832	28995.0
K05834	0.0
K05837	36047.0
K05836	0.0
K05839	0.0
K05838	0.0
K07677	0.0
K00533	14302.0
K00532	122.0
K00531	0.0
K00530	0.0
K00537	36305.0
K00536	0.0
K00535	0.0
K00534	0.0
K00539	0.0
K00538	0.0
K11029	0.0
K14260	2140.0
K14261	0.0
K14266	0.0
K14267	0.0
K14268	0.0
K14269	0.0
K01337	0.0
K01338	40462.0
K02683	0.0
K02682	0.0
K02681	0.0
K02680	0.0
K02687	35275.0
K02686	0.0
K02685	0.0
K02689	0.0
K02688	1673.0
K00824	13094.0
K00827	0.0
K00826	35636.0
K00821	63107.0
K00820	45446.0
K00823	13.0
K00822	0.0
K00829	0.0
K00828	0.0
K01488	9901.0
K01489	36334.0
K01484	0.0
K01485	11832.0
K01486	19283.0
K01487	10633.0
K01480	30178.0
K01481	0.0
K01482	770.0
K01483	0.0
K02469	63862.0
K02468	41.0
K02466	41.0
K02465	0.0
K02464	0.0
K02463	0.0
K02462	0.0
K02461	0.0
K02460	0.0
K08969	2.0
K13061	0.0
K13060	0.0
K13063	0.0
K13062	0.0
K13069	0.0
K08964	0.0
K06363	0.0
K03079	8468.0
K06342	0.0
K03078	0.0
K13289	0.0
K13288	1.0
K13285	0.0
K13287	0.0
K13286	0.0
K13281	597.0
K13280	19376.0
K13283	0.0
K00054	2094.0
K04496	0.0
K05369	0.0
K05368	0.0
K03228	0.0
K03229	0.0
K00052	33158.0
K03222	0.0
K03223	0.0
K03220	0.0
K03221	0.0
K03226	0.0
K03227	0.0
K03224	0.0
K03225	0.0
K09482	0.0
K09483	0.0
K13836	0.0
K12228	0.0
K05360	0.0
K12224	0.0
K12225	0.0
K12226	0.0
K12227	0.0
K12220	0.0
K05363	52.0
K12222	0.0
K12223	0.0
K08681	19574.0
K08680	5.0
K08683	0.0
K08682	0.0
K08685	0.0
K08684	0.0
K08687	4.0
K08686	0.0
K11755	45147.0
K11754	88068.0
K11751	0.0
K11750	0.0
K11753	73404.0
K11752	17350.0
K02407	13963.0
K13938	0.0
K13936	0.0
K13935	0.0
K02406	33977.0
K13933	0.0
K13932	0.0
K13931	0.0
K13930	0.0
K12088	0.0
K12081	0.0
K12082	0.0
K12083	0.0
K12084	0.0
K12086	0.0
K12087	0.0
K09611	0.0
K09612	0.0
K04940	0.0
K10085	0.0
K05394	0.0
K05395	0.0
K06340	0.0
K13043	5.0
K07149	7623.0
K07148	6527.0
K07147	2.0
K07146	6.0
K07145	0.0
K07144	0.0
K07143	0.0
K07142	0.0
K07141	5140.0
K07140	2.0
K10156	0.0
K10150	0.0
K10620	0.0
K10621	0.0
K14028	0.0
K14029	0.0
K01817	33168.0
K01816	4.0
K01815	24166.0
K01814	33961.0
K01813	17505.0
K01812	42476.0
K01811	67361.0
K01810	39390.0
K01819	1921.0
K01818	8821.0
K14580	0.0
K05379	0.0
K08304	0.0
K08305	0.0
K08306	1.0
K08307	6530.0
K08300	1.0
K08301	28401.0
K08302	7441.0
K08303	66383.0
K08308	0.0
K08309	3977.0
K14671	0.0
K14670	0.0
K14673	0.0
K14672	0.0
K01673	1027.0
K01672	0.0
K01671	0.0
K01677	27424.0
K01676	6530.0
K01674	1.0
K01679	4219.0
K01678	25597.0
K02899	37937.0
K02896	0.0
K02897	8634.0
K02895	38961.0
K02892	38989.0
K02890	38989.0
K10811	0.0
K02096	0.0
K02097	0.0
K02094	0.0
K02095	0.0
K02092	0.0
K02093	0.0
K02099	43412.0
K03411	26318.0
K03410	27371.0
K03413	31526.0
K03412	4837.0
K03415	4190.0
K03414	0.0
K03417	4.0
K03416	0.0
K03418	0.0
K05376	0.0
K02320	0.0
K02322	0.0
K02323	0.0
K05377	0.0
K13542	31563.0
K13543	0.0
K13540	0.0
K13541	0.0
K12145	0.0
K12144	0.0
K12147	0.0
K12410	49238.0
K12141	6526.0
K12140	6526.0
K12143	766.0
K12142	0.0
K12149	0.0
K12148	0.0
K07312	0.0
K07313	1396.0
K07310	770.0
K07311	65.0
K07316	1111.0
K07317	0.0
K07314	0.0
K07315	591.0
K07318	598.0
K07319	16157.0
K03936	0.0
K03425	0.0
K03426	30102.0
K03427	27354.0
K03420	0.0
K03421	0.0
K03422	0.0
K03423	0.0
K03756	1.0
K03757	0.0
K03206	0.0
K03755	0.0
K11144	6578.0
K11145	28795.0
K05972	0.0
K05973	0.0
K03752	135.0
K05978	0.0
K05979	8.0
K03753	1503.0
K00331	6528.0
K00330	6528.0
K00333	5.0
K00332	5.0
K00335	23836.0
K00334	30167.0
K00337	6528.0
K00336	42773.0
K00339	6528.0
K00338	6528.0
K03751	0.0
K06953	0.0
K06952	369.0
K06407	26597.0
K06950	83127.0
K10819	20.0
K06956	2553.0
K06955	0.0
K06402	2122.0
K10815	0.0
K06959	34000.0
K06958	29561.0
K06409	57956.0
K06408	20262.0
K09129	0.0
K09128	1540.0
K09123	1505.0
K09122	0.0
K09121	16125.0
K09120	0.0
K09127	0.0
K09126	2.0
K09125	9.0
K09124	0.0
K01233	11.0
K05819	0.0
K05818	0.0
K01896	0.0
K05813	40055.0
K05812	0.0
K05811	0.0
K05810	25886.0
K05817	0.0
K05816	0.0
K05815	14707.0
K05814	3092.0
K01894	0.0
K01892	39002.0
K01234	6144.0
K01144	12663.0
K01146	0.0
K01141	0.0
K01416	0.0
K11434	0.0
K01415	0.0
K06354	0.0
K01414	0.0
K09836	2.0
K01318	0.0
K01319	0.0
K01312	0.0
K06350	0.0
K02669	19532.0
K02668	0.0
K02665	0.0
K02664	4.0
K02667	0.0
K02666	0.0
K02661	0.0
K02660	0.0
K02663	82.0
K02662	5661.0
K00809	2.0
K00808	0.0
K00806	36173.0
K00805	24758.0
K00804	0.0
K00803	990.0
K00802	0.0
K00801	0.0
K00800	23407.0
K10921	0.0
K02409	15358.0
K02408	27362.0
K02401	26935.0
K02400	26310.0
K02403	0.0
K02402	0.0
K02405	27477.0
K05364	23645.0
K05367	5.0
K05366	69188.0
K10210	0.0
K10216	0.0
K13049	10604.0
K13048	0.0
K13739	0.0
K10215	0.0
K06122	9.0
K13735	0.0
K13734	0.0
K13041	0.0
K13040	0.0
K13731	0.0
K13730	1.0
K13733	0.0
K13732	0.0
K04516	6527.0
K03204	0.0
K03205	72245.0
K03207	52.0
K03200	0.0
K03201	0.0
K03202	0.0
K03203	0.0
K03208	0.0
K03758	1883.0
K03759	0.0
K09469	0.0
K09461	0.0
K06204	1.0
K00178	0.0
K13950	0.0
K13953	2.0
K13955	0.0
K13954	1866.0
K10920	0.0
K06324	0.0
K11777	4049.0
K11779	0.0
K11778	0.0
K06325	0.0
K12600	0.0
K07432	0.0
K07430	0.0
K06326	0.0
K07128	0.0
K07121	0.0
K07120	0.0
K07123	0.0
K07122	0.0
K07125	0.0
K07124	30316.0
K07127	0.0
K07126	8531.0
K01870	38989.0
K01873	49583.0
K01872	38960.0
K01875	38990.0
K01874	50348.0
K01876	40702.0
K01879	2869.0
K01878	2869.0
K06321	0.0
K00476	0.0
K00477	0.0
K00474	0.0
K00472	0.0
K00470	0.0
K00471	0.0
K00478	0.0
K00479	0.0
K04775	0.0
K04774	0.0
K04777	0.0
K04776	0.0
K04771	0.0
K04770	0.0
K04773	9780.0
K04772	0.0
K04779	0.0
K04778	0.0
K14657	0.0
K14656	0.0
K14654	0.0
K14653	0.0
K14652	23916.0
K14659	0.0
K14658	0.0
K14386	0.0
K09926	0.0
K01699	0.0
K01698	14547.0
K01695	28121.0
K01697	0.0
K01696	28698.0
K01690	0.0
K01693	27435.0
K01692	4639.0
K07227	0.0
K03439	38190.0
K03438	55648.0
K13380	0.0
K03928	592.0
K03925	31258.0
K03924	41619.0
K03431	39112.0
K03926	1.0
K03437	38222.0
K03436	54675.0
K03435	0.0
K03434	0.0
K02348	4224.0
K02342	23018.0
K02343	37983.0
K02340	37912.0
K02341	37063.0
K02346	52316.0
K02347	5.0
K02344	0.0
K02345	0.0
K03697	5981.0
K03696	36453.0
K03695	36897.0
K03694	54.0
K03693	1919.0
K03692	0.0
K03690	0.0
K03699	34996.0
K03698	27224.0
K13566	0.0
K12164	0.0
K07338	0.0
K07339	4911.0
K07334	2913.0
K07335	40946.0
K07336	0.0
K07337	3.0
K07330	0.0
K07331	0.0
K07332	0.0
K07333	0.0
K09695	0.0
K09694	0.0
K09697	7296.0
K09696	7295.0
K09691	37170.0
K09690	23052.0
K09693	0.0
K09692	2923.0
K09699	1.0
K09698	2102.0
K07590	1640.0
K07591	0.0
K07592	0.0
K05998	0.0
K05999	0.0
K05996	0.0
K05997	0.0
K05994	0.0
K05995	18394.0
K05993	11462.0
K05991	0.0
K10837	0.0
K00319	0.0
K00318	4.0
K00648	34111.0
K02545	0.0
K00645	34557.0
K00311	0.0
K00646	0.0
K00317	0.0
K00316	0.0
K00643	0.0
K00314	0.0
K02547	7054.0
K06429	0.0
K06428	0.0
K06427	0.0
K02812	0.0
K06425	2.0
K06424	0.0
K06423	602.0
K06422	0.0
K06421	2.0
K02813	0.0
K02930	0.0
K03815	0.0
K05612	0.0
K03367	2102.0
K03366	0.0
K03812	0.0
K03635	3.0
K03634	1.0
K03631	33123.0
K05969	0.0
K03630	35787.0
K03633	0.0
K03632	0.0
K01998	26373.0
K01999	27019.0
K01992	107745.0
K01993	13057.0
K01990	196909.0
K01991	6531.0
K01996	26848.0
K01997	28591.0
K01994	4.0
K01995	27632.0
K03148	1154.0
K03639	11781.0
K05692	0.0
K03638	0.0
K00869	2094.0
K00868	29699.0
K00861	0.0
K00860	571.0
K00863	3278.0
K00862	0.0
K00865	21418.0
K00864	45272.0
K00867	2094.0
K00866	0.0
K01192	50445.0
K01190	123867.0
K01191	58510.0
K01197	104.0
K01194	2.0
K01195	22985.0
K01198	11477.0
K01199	0.0
K00656	86759.0
K00657	20568.0
K00306	0.0
K14591	14.0
K00300	0.0
K00653	0.0
K13715	0.0
K13713	0.0
K00650	0.0
K00651	27424.0
K14596	0.0
K02647	64885.0
K14598	0.0
K02643	0.0
K02642	0.0
K02641	0.0
K02640	0.0
K03594	15540.0
K03595	37071.0
K03596	37936.0
K03597	0.0
K03590	9218.0
K03591	0.0
K03592	100.0
K03593	6529.0
K03598	0.0
K03599	0.0
K01736	34001.0
K01737	7978.0
K01734	46719.0
K01735	23417.0
K01732	0.0
K01733	35076.0
K01730	10598.0
K01731	0.0
K06049	0.0
K01738	47376.0
K01739	10.0
K11809	0.0
K05343	1694.0
K02422	29021.0
K02421	26935.0
K05340	1922.0
K02427	0.0
K05346	656.0
K02425	0.0
K02424	0.0
K05349	132705.0
K02428	7334.0
K03770	6528.0
K03771	6532.0
K03772	1.0
K03773	6530.0
K03774	1543.0
K03775	6528.0
K03776	0.0
K03777	0.0
K03778	34598.0
K03779	556.0
K09722	0.0
K08174	0.0
K14114	0.0
K13979	1.0
K13237	2.0
K14440	0.0
K09992	10606.0
K09990	0.0
K09991	0.0
K09996	0.0
K09997	0.0
K09994	0.0
K14110	0.0
K09998	0.0
K09999	0.0
K14111	0.0
K14113	0.0
K14449	0.0
K10213	72.0
K14118	0.0
K11711	1034.0
K11710	3.0
K11712	2406.0
K11717	47197.0
K11719	0.0
K06857	0.0
K10440	77123.0
K10441	68437.0
K07103	0.0
K07102	0.0
K07101	0.0
K07100	0.0
K07107	32795.0
K07106	2752.0
K07105	19904.0
K07456	35322.0
K07459	82.0
K07458	958.0
K07109	0.0
K07108	0.0
K10198	0.0
K10199	0.0
K10190	41843.0
K10191	0.0
K10192	5040.0
K10193	3327.0
K10194	4108.0
K10195	0.0
K10196	0.0
K10197	0.0
K15013	0.0
K01858	534.0
K15016	0.0
K15017	0.0
K01853	0.0
K01852	0.0
K01851	0.0
K01850	781.0
K01857	0.0
K01856	0.0
K01854	45961.0
K07539	0.0
K08478	0.0
K08479	0.0
K08476	0.0
K08477	0.0
K08475	0.0
K00450	64.0
K00451	2.0
K00452	2.0
K00453	2.0
K00455	0.0
K00456	0.0
K00457	2.0
K00106	0.0
K00459	5.0
K00104	1916.0
K00105	1.0
K00102	1.0
K00103	0.0
K00100	65495.0
K00101	0.0
K01509	0.0
K04759	61370.0
K04758	84076.0
K04757	1102.0
K01504	0.0
K04755	2.0
K04754	1.0
K04753	1.0
K04752	0.0
K04751	17825.0
K01502	0.0
K14631	0.0
K05359	0.0
K14632	0.0
K07536	0.0
K12080	0.0
K02364	0.0
K12369	771.0
K02361	5.0
K02362	0.0
K02363	0.0
K13509	0.0
K13503	0.0
K13500	0.0
K12109	0.0
K12108	0.0
K12101	0.0
K12100	0.0
K12103	0.0
K12102	0.0
K12105	0.0
K12104	0.0
K12107	0.0
K12106	0.0
K11023	0.0
K03014	0.0
K08906	0.0
K08904	0.0
K08900	0.0
K06223	29117.0
K06199	13080.0
K06198	2094.0
K06197	0.0
K06196	20705.0
K06194	6523.0
K06193	3.0
K06192	0.0
K06191	2.0
K06190	0.0
K11104	11222.0
K11105	13647.0
K11106	0.0
K11107	0.0
K11102	173.0
K11103	2.0
K07862	1752.0
K00666	13647.0
K00663	0.0
K00662	12913.0
K00661	37825.0
K00660	2.0
K06997	34001.0
K06996	2.0
K06995	0.0
K10852	3321.0
K06993	0.0
K06992	0.0
K06991	0.0
K06990	4.0
K11050	0.0
K06999	5.0
K06998	11279.0
K05338	1.0
K11051	0.0
K06441	0.0
K06440	0.0
K06443	0.0
K06442	32417.0
K06445	0.0
K06447	0.0
K06446	778.0
K06309	0.0
K05686	0.0
K02655	0.0
K07392	0.0
K00595	43123.0
K00594	0.0
K00596	0.0
K00599	70725.0
K00598	2.0
K02657	0.0
K07642	0.0
K07643	0.0
K07396	0.0
K07397	11.0
K07394	2.0
K07395	2.0
K04102	0.0
K04103	0.0
K04100	0.0
K04101	0.0
K04107	0.0
K04105	0.0
K04108	0.0
K04109	0.0
K07716	0.0
K07717	1461.0
K07714	0.0
K07715	0.0
K07712	0.0
K07713	5.0
K07710	4.0
K07711	0.0
K07718	163136.0
K07719	3246.0
K00843	0.0
K00842	0.0
K00841	2095.0
K00840	0.0
K00847	43384.0
K00846	0.0
K00845	74233.0
K00844	587.0
K00849	34810.0
K00848	27217.0
K06302	0.0
K13771	0.0
K13770	4.0
K13772	0.0
K13775	0.0
K13774	0.0
K13777	0.0
K13776	0.0
K13779	0.0
K13778	0.0
K02621	11565.0
K02992	38956.0
K02623	0.0
K08286	0.0
K08281	2900.0
K02996	38534.0
K02995	0.0
K02994	38989.0
K02629	0.0
K02628	0.0
K08289	6523.0
K08288	0.0
K03578	1.0
K03579	2.0
K03576	0.0
K03577	10603.0
K03574	80096.0
K03575	13136.0
K03572	35317.0
K03573	0.0
K03570	34175.0
K03571	26781.0
K01710	54767.0
K01711	19693.0
K01712	1297.0
K01713	1.0
K01714	73899.0
K01715	15079.0
K01716	0.0
K01718	0.0
K01719	6528.0
K03081	1.0
K02199	0.0
K02198	773.0
K14170	52216.0
K02193	0.0
K02192	669.0
K02191	77.0
K02190	23847.0
K02197	773.0
K02196	0.0
K02195	773.0
K02194	773.0
K03718	6580.0
K03719	15183.0
K03712	30909.0
K03713	2.0
K03710	56317.0
K03711	53965.0
K03716	14662.0
K03717	0.0
K03715	1.0
K07129	0.0
K00045	2.0
K13995	0.0
K13994	0.0
K13991	0.0
K13990	6525.0
K13993	11308.0
K13992	0.0
K06298	21163.0
K06299	0.0
K06294	0.0
K06295	5078.0
K06296	603.0
K06297	1090.0
K06290	0.0
K06291	0.0
K06292	0.0
K06293	0.0
K12743	0.0
K00248	19313.0
K06426	4.0
K11739	0.0
K11738	0.0
K11733	0.0
K11732	0.0
K11731	0.0
K11737	0.0
K11736	0.0
K11735	0.0
K11734	0.0
K06870	0.0
K06871	63612.0
K06872	23828.0
K06873	0.0
K06874	0.0
K06875	0.0
K06876	2.0
K06877	10600.0
K06878	182.0
K06879	3.0
K07478	51267.0
K12645	0.0
K07479	0.0
K07473	34861.0
K07472	0.0
K07471	0.0
K07470	0.0
K07477	0.0
K07476	0.0
K07474	1650.0
K15038	0.0
K15039	0.0
K15034	2.0
K15036	1.0
K15037	0.0
K08738	0.0
K06420	0.0
K00128	28847.0
K00129	0.0
K00438	0.0
K00432	1344.0
K00433	10606.0
K00122	4.0
K00123	913.0
K00124	778.0
K00125	0.0
K00126	0.0
K00127	771.0
K08973	2.0
K14348	0.0
K14347	0.0
K14340	0.0
K08972	788.0
K01525	0.0
K01524	42268.0
K01523	3858.0
K01521	0.0
K01520	52916.0
K01529	1874.0
K08977	2.0
K03969	1863.0
K08929	0.0
K02388	27362.0
K02389	25716.0
K02386	1.0
K02387	27362.0
K02384	0.0
K02385	26936.0
K02382	0.0
K02380	4.0
K02381	0.0
K05386	0.0
K13524	0.0
K13525	0.0
K13527	0.0
K13520	0.0
K13522	0.0
K13529	0.0
K03385	773.0
K03384	0.0
K03387	6537.0
K03386	13313.0
K03381	0.0
K03380	0.0
K03383	0.0
K03382	4134.0
K03389	7423.0
K03388	6657.0
K05356	0.0
K12344	0.0
K12343	1.0
K12342	0.0
K12341	0.0
K12340	6531.0
K02430	0.0
K12349	0.0
K05351	0.0
K11694	0.0
K11695	0.0
K11690	14951.0
K05352	0.0
K11693	0.0
K08928	0.0
K03433	0.0
K13832	0.0
K03039	0.0
K03432	0.0
K06607	0.0
K06606	651.0
K06605	68.0
K03430	11282.0
K06603	661.0
K06602	0.0
K06601	0.0
K06600	0.0
K05358	0.0
K06609	0.0
K06608	856.0
K03923	1.0
K03922	0.0
K11472	0.0
K11473	8.0
K11474	0.0
K11475	0.0
K11476	0.0
K11477	0.0
K00601	0.0
K00600	37937.0
K00603	1413.0
K03746	1.0
K00605	20448.0
K00604	39042.0
K00607	0.0
K00606	8754.0
K00609	35396.0
K03741	9778.0
K03740	2103.0
K03743	8003.0
K10873	0.0
K03214	0.0
K14068	0.0
K13317	0.0
K06360	0.0
K14069	0.0
K08078	4.0
K09650	0.0
K06361	0.0
K07802	0.0
K07803	0.0
K07800	0.0
K07801	0.0
K07806	0.0
K07807	0.0
K07804	0.0
K07805	0.0
K06362	0.0
K01172	0.0
K10257	0.0
K10255	0.0
K10254	37254.0
K10253	0.0
K10918	0.0
K04128	0.0
K01958	1528.0
K01959	0.0
K01956	34950.0
K01957	0.0
K04126	0.0
K04127	0.0
K01952	34183.0
K01953	49834.0
K01950	33938.0
K01951	48354.0
K07730	0.0
K07731	0.0
K07732	0.0
K07733	0.0
K07734	0.0
K07735	5.0
K07736	32105.0
K07737	81860.0
K07738	25469.0
K07739	770.0
K06365	0.0
K06366	0.0
K06367	0.0
K10910	0.0
K10911	0.0
K04382	0.0
K10775	0.0
K02609	0.0
K02979	0.0
K02978	0.0
K06368	0.0
K02975	0.0
K02974	0.0
K02977	0.0
K02976	0.0
K03558	58.0
K03559	6530.0
K03550	32994.0
K03551	38984.0
K03552	0.0
K03553	49588.0
K03554	0.0
K03555	35317.0
K03556	14292.0
K03557	0.0
K01778	40537.0
K01779	5138.0
K06369	0.0
K01772	777.0
K01770	32940.0
K01771	0.0
K01776	33385.0
K01777	2472.0
K01774	0.0
K01775	49345.0
K05385	0.0
K05384	0.0
K05383	0.0
K05382	0.0
K05381	0.0
K08159	1.0
K14153	7.0
K14154	0.0
K14155	50846.0
K08152	0.0
K08156	6524.0
K08076	0.0
K12809	0.0
K05297	155.0
K03734	38759.0
K03735	1461.0
K03736	1461.0
K03737	33543.0
K03731	0.0
K03732	0.0
K03733	8734.0
K03738	17.0
K03739	2102.0
K08139	0.0
K06994	2092.0
K12660	0.0
K12661	9.0
K07450	0.0
K08719	0.0
K08717	0.0
K08715	0.0
K08714	0.0
K08713	0.0
K08710	0.0
K11311	0.0
K11312	0.0
K00141	0.0
K00146	0.0
K00411	0.0
K00412	0.0
K00145	67441.0
K00148	0.0
K14367	0.0
K14366	0.0
K08954	0.0
K08384	46777.0
K14369	0.0
K14368	0.0
K14091	10646.0
K14090	11417.0
K14093	0.0
K14092	0.0
K14095	0.0
K14094	0.0
K14097	0.0
K14096	0.0
K14099	0.0
K14098	0.0
K02848	0.0
K01541	0.0
K04712	0.0
K04711	0.0
K01545	0.0
K01547	26054.0
K01546	26054.0
K01548	25390.0
K04719	0.0
K04718	0.0
K02018	22292.0
K02019	7440.0
K02016	56935.0
K02017	5.0
K02014	20329.0
K02015	81833.0
K02012	28729.0
K02013	57640.0
K02010	13327.0
K02011	26910.0
K04515	0.0
K03943	0.0
K03941	0.0
K03940	0.0
K00313	1548.0
K04060	0.0
K01608	10668.0
K08942	0.0
K08943	0.0
K08940	0.0
K08941	0.0
K08946	0.0
K08947	0.0
K08944	0.0
K08945	0.0
K03059	0.0
K13811	0.0
K13812	0.0
K13815	0.0
K13816	0.0
K13818	0.0
K13819	0.0
K03053	0.0
K03052	0.0
K03055	0.0
K03054	0.0
K03057	0.0
K03056	0.0
K06222	0.0
K11418	0.0
K11410	0.0
K11415	0.0
K00622	0.0
K00621	0.0
K00620	54859.0
K00627	4114.0
K00626	21932.0
K00625	36373.0
K00624	0.0
K02805	11081.0
K02552	5.0
K02550	0.0
K02556	26421.0
K02803	0.0
K02554	0.0
K07280	0.0
K07281	0.0
K07282	25395.0
K07283	0.0
K07284	16850.0
K07285	0.0
K07286	0.0
K08217	33605.0
K07288	0.0
K07289	0.0
K07534	0.0
K07535	1617.0
K07533	17709.0
K07822	0.0
K07823	0.0
K08699	0.0
K00088	46687.0
K00087	10024.0
K00086	11441.0
K00082	1.0
K10239	0.0
K10238	0.0
K10231	1541.0
K10230	0.0
K10233	0.0
K10232	0.0
K10235	0.0
K10234	0.0
K10237	0.0
K10236	0.0
K08353	0.0
K01970	0.0
K01971	1463.0
K01972	51279.0
K01973	0.0
K01974	0.0
K01975	1238.0
K01976	0.0
K07758	0.0
K05990	0.0
K07752	0.0
K07753	0.0
K07751	0.0
K13786	0.0
K07755	0.0
K07442	0.0
K08352	2302.0
K07115	0.0
K07441	0.0
K07634	0.0
K07446	4.0
K07111	0.0
K07444	28719.0
K07445	0.0
K00647	3.0
K07449	0.0
K00641	6524.0
K00640	45658.0
K01289	0.0
K01282	0.0
K01283	0.0
K01280	0.0
K01281	2093.0
K01286	5475.0
K01284	13053.0
K02954	40908.0
K02952	38989.0
K02950	37937.0
K00155	0.0
K02959	38989.0
K00887	0.0
K00886	0.0
K00885	0.0
K00884	0.0
K00883	2979.0
K00882	18461.0
K00881	924.0
K00880	11146.0
K00053	32630.0
K14048	0.0
K01026	5765.0
K01756	40580.0
K01025	0.0
K01750	3558.0
K01023	526.0
K01752	54596.0
K01753	1389.0
K14583	0.0
K01758	535.0
K01759	41758.0
K09565	0.0
K09568	0.0
K08173	0.0
K08172	0.0
K02483	11557.0
K02482	0.0
K08177	2271.0
K08176	0.0
K08175	0.0
K02486	0.0
K02489	0.0
K02488	0.0
K08178	0.0
K14138	1816.0
K14136	0.0
K09713	0.0
K09714	0.0
K09715	0.0
K03532	0.0
K03533	0.0
K03530	59712.0
K03531	38533.0
K03536	38223.0
K03537	0.0
K03534	25052.0
K03535	0.0
K03538	0.0
K03539	0.0
K14451	0.0
K14450	0.0
K02225	0.0
K02224	43490.0
K02227	24758.0
K02226	24591.0
K02221	3475.0
K14107	0.0
K02229	0.0
K02228	0.0
K14106	0.0
K00441	178.0
K03288	0.0
K03289	0.0
K03284	46789.0
K03285	0.0
K03286	4.0
K03287	6533.0
K03280	0.0
K03281	6529.0
K03282	32228.0
K00440	0.0
K13677	0.0
K12790	0.0
K09639	0.0
K12688	0.0
K12689	0.0
K12686	0.0
K12687	0.0
K12684	0.0
K12685	1.0
K12682	0.0
K12683	0.0
K12680	0.0
K11889	0.0
K08884	32602.0
K11085	17125.0
K11084	0.0
K11081	0.0
K11080	0.0
K11083	0.0
K11082	0.0
K11089	0.0
K08777	0.0
K08776	0.0
K06346	26415.0
K06347	0.0
K09824	0.0
K09825	33958.0
K09823	0.0
K09820	1.0
K10939	0.0
K10936	0.0
K10937	0.0
K10933	0.0
K06348	0.0
K09829	0.0
K11337	0.0
K11336	0.0
K11335	0.0
K11334	0.0
K11333	0.0
K11332	0.0
K11331	0.0
K11330	0.0
K00169	4290.0
K00164	2.0
K00166	1.0
K00167	1.0
K00161	4150.0
K00162	4150.0
K00163	0.0
K10689	0.0
K10680	2.0
K10681	0.0
K10682	0.0
K04083	31683.0
K04082	0.0
K04081	0.0
K04080	0.0
K04087	2681.0
K04086	0.0
K04085	0.0
K04084	0.0
K04088	2681.0
K01569	0.0
K01568	0.0
K01563	0.0
K01561	0.0
K01560	14275.0
K01567	2.0
K01565	0.0
K01564	0.0
K02038	38158.0
K02039	38151.0
K02030	85102.0
K02031	113650.0
K02032	120721.0
K02033	134451.0
K02034	143384.0
K02035	142814.0
K02036	40118.0
K02037	35441.0
K05556	0.0
K13658	0.0
K13659	0.0
K13656	0.0
K13657	0.0
K13654	0.0
K13655	770.0
K13652	10616.0
K13653	61917.0
K13650	0.0
K13651	0.0
K05555	0.0
K05552	0.0
K02057	90397.0
K05550	0.0
K05551	0.0
K12308	81732.0
K12306	0.0
K03073	36049.0
K03072	2207.0
K03071	0.0
K03070	38989.0
K03077	933.0
K03076	37937.0
K03075	37481.0
K03074	3513.0
K08965	1653.0
K08967	0.0
K08961	0.0
K08963	14159.0
K13873	0.0
K13876	0.0
K13874	0.0
K13875	0.0
K06139	0.0
K06138	0.0
K06135	0.0
K06134	0.0
K06137	0.0
K06136	0.0
K06131	59780.0
K06133	24645.0
K06132	0.0
K02600	38989.0
K07389	0.0
K07388	0.0
K04747	0.0
K01516	37939.0
K09977	0.0
K07518	0.0
K07519	0.0
K11437	0.0
K07512	0.0
K07516	5.0
K10212	587.0
K10747	0.0
K10217	0.0
K10219	0.0
K10218	4.0
K10748	0.0
K01912	29943.0
K01913	0.0
K01910	2611.0
K01911	1627.0
K01916	2155.0
K01917	1.0
K01914	34644.0
K01915	76584.0
K01918	8607.0
K01919	773.0
K07774	0.0
K07775	1662.0
K07776	820.0
K07777	1027.0
K07770	48.0
K07771	0.0
K07772	0.0
K07773	0.0
K07778	351.0
K01193	44791.0
K04340	0.0
K04341	0.0
K04342	0.0
K04343	0.0
K12986	0.0
K04691	0.0
K02931	38534.0
K02933	38989.0
K02935	38989.0
K02936	0.0
K02939	38989.0
K00205	0.0
K00204	0.0
K00207	0.0
K00206	0.0
K00201	0.0
K00200	0.0
K00203	0.0
K00202	0.0
K00209	0.0
K00208	6530.0
K01000	44824.0
K01001	0.0
K01002	6533.0
K01003	76.0
K01004	0.0
K01005	4059.0
K01006	33996.0
K01007	1374.0
K01008	11860.0
K10855	0.0
K14115	0.0
K14116	0.0
K14441	33224.0
K14446	0.0
K14447	0.0
K14112	0.0
K14445	0.0
K08195	0.0
K08194	0.0
K14448	0.0
K08196	0.0
K08191	6527.0
K14119	0.0
K08193	0.0
K00702	2084.0
K10799	0.0
K03518	26868.0
K03519	2701.0
K09719	0.0
K10856	0.0
K03516	0.0
K03517	16770.0
K02205	0.0
K02204	4.0
K02203	18607.0
K02201	0.0
K02200	1.0
K13714	0.0
K13461	0.0
K12518	0.0
K12519	0.0
K12517	0.0
K12514	0.0
K12515	0.0
K12512	0.0
K12513	0.0
K12510	26587.0
K12511	4213.0
K07183	27121.0
K07182	2.0
K07181	11817.0
K07180	602.0
K07186	0.0
K07185	6788.0
K07184	0.0
K09800	0.0
K09801	0.0
K09802	0.0
K09803	779.0
K09804	0.0
K09805	0.0
K09806	0.0
K09807	19990.0
K09808	13056.0
K09809	68.0
K10912	0.0
K10913	0.0
K10914	6540.0
K10915	0.0
K10916	0.0
K10917	0.0
K11358	24130.0
K11355	0.0
K11354	0.0
K11357	0.0
K11356	0.0
K04069	116441.0
K04068	42989.0
K04065	0.0
K04064	0.0
K04067	0.0
K04066	34174.0
K04061	15389.0
K09716	0.0
K04063	2.0
K04062	0.0
K10006	1.0
K10007	1.0
K10004	0.0
K10005	1.0
K10002	0.0
K10003	0.0
K10000	0.0
K10001	0.0
K09717	0.0
K10008	1.0
K10009	0.0
K02491	0.0
K14588	0.0
K14581	0.0
K13678	218.0
K13679	0.0
K11633	0.0
K13670	0.0
K13671	0.0
K11987	0.0
K11636	0.0
K11634	0.0
K13582	0.0
K13583	0.0
K13580	0.0
K13581	0.0
K13586	0.0
K13587	0.0
K13584	0.0
K13585	0.0
K13588	0.0
K13589	0.0
K02052	3349.0
K02053	3362.0
K02050	73622.0
K02051	67694.0
K02056	49677.0
K05553	0.0
K02054	3349.0
K02055	1741.0
K02058	14070.0
K02059	0.0
K05558	0.0
K05559	0.0
K03895	0.0
K03894	0.0
K03897	0.0
K03896	0.0
K03891	0.0
K03890	0.0
K03893	0.0
K03892	56735.0
K02423	0.0
K05342	0.0
K05341	431.0
K12989	0.0
K12988	0.0
K02420	26310.0
K12981	0.0
K12980	0.0
K12983	0.0
K12982	0.0
K12985	0.0
K12984	0.0
K12987	0.0
K02426	6528.0
K13854	0.0
K03098	6524.0
K13853	598.0
K03095	2094.0
K05344	0.0
K03091	116787.0
K03090	607.0
K03093	2856.0
K03092	16082.0
K06113	3.0
K09632	0.0
K02429	13055.0
K06118	0.0
K05716	0.0
K04844	72.0
K11632	0.0
K11630	0.0
K11631	27.0
K11637	0.0
K11635	9.0
K11638	0.0
K11639	0.0
K07572	0.0
K07573	0.0
K07570	1967.0
K07571	3960.0
K07576	23723.0
K07577	0.0
K07574	26695.0
K07575	0.0
K07578	0.0
K07579	0.0
K11189	70013.0
K11184	21138.0
K11187	0.0
K11180	4.0
K11181	4.0
K11183	0.0
K10764	2.0
K10763	0.0
K10762	0.0
K01938	36588.0
K01939	36493.0
K01934	32523.0
K01935	6660.0
K01937	38904.0
K01930	0.0
K01932	0.0
K01933	44594.0
K07798	5.0
K07799	0.0
K07796	0.0
K07797	0.0
K07794	526.0
K07795	1673.0
K07792	1.0
K07793	12887.0
K07790	0.0
K07791	2.0
K06379	26594.0
K00968	10594.0
K06378	25891.0
K06377	0.0
K06376	0.0
K06375	0.0
K09814	0.0
K09813	0.0
K06372	0.0
K06371	0.0
K06370	0.0
K01249	0.0
K01246	21193.0
K01247	108.0
K01244	0.0
K01243	29683.0
K08919	0.0
K01241	5.0
K02919	21437.0
K02913	39643.0
K02912	0.0
K02911	37937.0
K02910	0.0
K02917	0.0
K02916	38989.0
K02915	0.0
K02914	36855.0
K00228	2.0
K00227	0.0
K00226	44021.0
K00224	1.0
K00223	0.0
K00222	0.0
K00221	0.0
K00220	0.0
K01798	0.0
K01799	1375.0
K01068	0.0
K01069	2374.0
K01062	0.0
K01791	35663.0
K01792	1.0
K01061	2.0
K01066	876.0
K01067	408.0
K01796	69.0
K01797	851.0
K05499	13589.0
K14468	0.0
K14469	0.0
K14465	0.0
K14466	0.0
K14467	0.0
K10834	0.0
K10833	0.0
K02266	0.0
K03793	0.0
K03790	427.0
K03791	0.0
K03796	0.0
K03797	46825.0
K03794	0.0
K03795	0.0
K03798	82022.0
K03799	4013.0
K13448	0.0
K12538	0.0
K12539	0.0
K12530	0.0
K12531	0.0
K12532	0.0
K12533	0.0
K12534	0.0
K12535	0.0
K12536	0.0
K12537	0.0
K03136	0.0
K09790	14518.0
K09791	0.0
K09792	2.0
K09793	6526.0
K09794	1.0
K09795	0.0
K09796	0.0
K09797	18853.0
K09798	1.0
K09799	0.0
K10972	0.0
K10973	0.0
K10977	525.0
K10974	13242.0
K10975	1.0
K10978	0.0
K10979	2214.0
K06308	0.0
K00315	0.0
K09862	0.0
K06303	0.0
K09860	0.0
K09861	33297.0
K06306	8708.0
K06307	0.0
K06305	0.0
K11373	0.0
K04047	2105.0
K04046	0.0
K04045	12944.0
K04044	0.0
K04043	40122.0
K04042	11453.0
K04041	23745.0
K04040	2.0
K02700	0.0
K04049	0.0
K04048	0.0
K02707	0.0
K02704	0.0
K02705	0.0
K10020	0.0
K10021	0.0
K10022	0.0
K10023	0.0
K10024	0.0
K10025	0.0
K10026	678.0
K10027	4.0
K13612	0.0
K13613	0.0
K13611	0.0
K13614	0.0
K13615	0.0
K05794	4.0
K05795	2471.0
K05796	459.0
K05797	0.0
K05790	0.0
K05791	0.0
K05792	525.0
K05793	0.0
K05798	0.0
K05799	51295.0
K01474	0.0
K01477	0.0
K01476	6.0
K01471	0.0
K01470	31833.0
K01473	0.0
K13039	0.0
K01479	13.0
K01478	959.0
K05570	11117.0
K05571	11117.0
K05572	0.0
K05573	0.0
K02078	91634.0
K02079	0.0
K05576	0.0
K02074	2093.0
K02075	2093.0
K02076	588.0
K02077	2099.0
K02071	25885.0
K02072	29647.0
K02073	27833.0
K03309	1.0
K03308	73569.0
K03305	8701.0
K03304	0.0
K03307	27002.0
K03306	19811.0
K03301	0.0
K03300	4681.0
K03303	3256.0
K03302	0.0
K06173	65889.0
K06175	2.0
K06174	0.0
K06177	6526.0
K06176	0.0
K06179	29595.0
K07680	4.0
K03867	0.0
K03838	0.0
K12053	0.0
K11618	10595.0
K11619	0.0
K11614	0.0
K11615	0.0
K11616	0.0
K11617	1.0
K11610	0.0
K11611	0.0
K11960	0.0
K11961	2.0
K02836	36094.0
K10565	0.0
K10564	0.0
K02837	33206.0
K10561	6206.0
K10560	6197.0
K10563	25108.0
K10562	0.0
K02838	38989.0
K06858	0.0
K02839	10598.0
K06859	1762.0
K12700	4264.0
K07558	0.0
K07559	12638.0
K07228	0.0
K07229	0.0
K07226	0.0
K07224	0.0
K07225	2.0
K07222	0.0
K07223	1.0
K07220	19666.0
K07221	0.0
K10709	14993.0
K10708	0.0
K10701	0.0
K10703	0.0
K10702	0.0
K10704	0.0
K05984	0.0
K07537	0.0
K08652	0.0
K08651	0.0
K08658	0.0
K08659	8798.0
K05982	0.0
K07451	0.0
K07453	0.0
K07452	0.0
K07455	621.0
K07454	7.0
K09707	13673.0
K07457	1921.0
K09706	420.0
K07104	3.0
K00029	5.0
K00028	1.0
K00799	0.0
K00798	37794.0
K00797	12093.0
K00024	13576.0
K00795	2.0
K00026	0.0
K00021	0.0
K00020	540.0
K00023	0.0
K00022	0.0
K09017	2.0
K01269	31296.0
K09015	6703.0
K09014	18168.0
K09013	37240.0
K09011	6527.0
K09010	0.0
K01261	1.0
K01262	57763.0
K01263	1919.0
K01264	0.0
K01265	60663.0
K01266	10614.0
K09018	0.0
K08227	0.0
K08226	0.0
K08225	0.0
K08224	2.0
K08223	5.0
K08222	0.0
K08221	4.0
K00249	0.0
K01790	28192.0
K00241	6531.0
K00240	12008.0
K00243	30795.0
K00242	0.0
K00245	1.0
K00244	14413.0
K00247	0.0
K00246	0.0
K01795	10681.0
K06983	0.0
K02799	0.0
K02798	164.0
K02791	1471.0
K02790	0.0
K02793	17897.0
K02795	26580.0
K02794	27692.0
K02796	26873.0
K04564	12006.0
K04565	19574.0
K04566	10594.0
K04567	28298.0
K01040	1304.0
K01041	0.0
K04562	1081.0
K04568	0.0
K01049	0.0
K02535	6529.0
K02242	2094.0
K02536	6544.0
K02531	2091.0
K02246	2093.0
K02533	0.0
K02532	2.0
K02248	2093.0
K02538	6.0
K00581	0.0
K13421	0.0
K01013	0.0
K15018	0.0
K15019	0.0
K03110	37071.0
K03111	72548.0
K03112	0.0
K03113	6528.0
K03116	8076.0
K03117	5.0
K03118	7416.0
K03119	0.0
K10919	0.0
K12552	0.0
K12553	0.0
K12551	0.0
K12556	1.0
K12554	1.0
K12555	4188.0
K06892	2.0
K06893	11.0
K06890	7652.0
K06891	56.0
K06896	15339.0
K06897	17184.0
K06894	5.0
K06895	1046.0
K10954	0.0
K10956	0.0
K06899	0.0
K06328	4.0
K06329	0.0
K10952	0.0
K10953	0.0
K11395	0.0
K11391	0.0
K11390	0.0
K11392	0.0
K00499	0.0
K00494	0.0
K00495	0.0
K00496	0.0
K00491	0.0
K00492	0.0
K00493	0.0
K13591	0.0
K01467	11520.0
K13593	0.0
K13592	0.0
K04021	0.0
K04020	0.0
K04023	2947.0
K04022	0.0
K04025	0.0
K04024	2856.0
K04027	530.0
K04026	1007.0
K04029	18629.0
K04028	19694.0
K07055	0.0
K07054	2.0
K07057	0.0
K07056	45509.0
K07051	2.0
K07050	23259.0
K07053	83861.0
K07052	69665.0
K07059	0.0
K07058	29807.0
K10040	2400.0
K10041	4085.0
K10046	0.0
K04799	0.0
K04798	0.0
K04793	0.0
K04792	0.0
K04791	0.0
K04790	0.0
K04797	0.0
K04796	0.0
K04795	0.0
K04794	0.0
K13638	0.0
K13639	0.0
K13634	0.0
K13635	0.0
K13636	0.0
K13637	9.0
K13630	0.0
K13631	0.0
K13632	0.0
K13633	0.0
K02042	17208.0
K05778	0.0
K05779	0.0
K05776	6524.0
K05541	0.0
K05774	0.0
K05775	0.0
K05772	4.0
K05773	4.0
K05540	5003.0
K01459	0.0
K01458	0.0
K01457	2.0
K01455	529.0
K01454	0.0
K01453	0.0
K01452	0.0
K01451	3276.0
K01450	0.0
K05518	0.0
K08070	3200.0
K08071	0.0
K05516	778.0
K08077	408.0
K05515	34614.0
K13093	0.0
K11783	0.0
K12949	0.0
K12945	0.0
K12944	0.0
K12941	6526.0
K12940	5.0
K12943	0.0
K12942	4733.0
K14728	0.0
K14727	0.0
K11785	0.0
K00108	0.0
K13890	126.0
K13891	126.0
K13892	9.0
K13893	0.0
K13894	0.0
K13895	0.0
K13896	0.0
K06159	0.0
K06158	46161.0
K06153	34650.0
K06152	0.0
K06151	0.0
K06157	0.0
K06156	0.0
K06155	2.0
K06154	0.0
K03327	13054.0
K03326	112.0
K03325	1956.0
K03324	56156.0
K03322	631.0
K03321	3631.0
K03320	5610.0
K03329	0.0
K03328	6530.0
K04802	0.0
K04801	0.0
K04800	0.0
K11948	0.0
K01505	2.0
K04756	2.0
K11940	0.0
K11941	0.0
K11942	0.0
K11943	0.0
K11944	0.0
K01507	51285.0
K11946	0.0
K11947	0.0
K01506	0.0
K01501	128.0
K01500	597.0
K01503	0.0
K06714	2235.0
K04750	11307.0
K12789	0.0
K12788	0.0
K11526	0.0
K10810	0.0
K11522	0.0
K11523	0.0
K08675	0.0
K08676	3.0
K08677	0.0
K08679	0.0
K11521	0.0
K10547	4320.0
K10546	4684.0
K10545	3079.0
K10544	534.0
K10543	793.0
K10542	19076.0
K10541	19073.0
K10540	22611.0
K10549	1375.0
K10548	4320.0
K14630	0.0
K11529	0.0
K00007	0.0
K00005	28264.0
K13444	0.0
K00003	36344.0
K00002	14652.0
K00001	14713.0
K01186	21245.0
K00009	112.0
K00008	34985.0
K10726	0.0
K10725	0.0
K08246	0.0
K00263	0.0
K00262	39993.0
K00261	1620.0
K00260	0.0
K00266	121997.0
K00265	6530.0
K01200	5428.0
K01201	21895.0
K01206	114078.0
K01207	8978.0
K01205	6523.0
K01208	0.0
K01209	80126.0
K06167	8992.0
K00917	17485.0
K00912	6528.0
K00919	34001.0
K02519	37909.0
K02518	37937.0
K02517	6531.0
K02511	0.0
K02510	1884.0
K13409	0.0
K13408	0.0
K03179	6544.0
K03170	0.0
K03177	38989.0
K12574	32476.0
K12570	0.0
K12573	36895.0
K11009	0.0
K11008	0.0
K11005	0.0
K11004	0.0
K11007	0.0
K11006	0.0
K11003	0.0
K08296	3.0
K08297	15.0
K08295	0.0
K02634	0.0
K02635	0.0
K10622	0.0
K07693	173.0
K07692	0.0
K07691	0.0
K07690	0.0
K07697	0.0
K07696	11400.0
K07695	0.0
K07694	1188.0
K07699	16189.0
K07698	0.0
K07079	36345.0
K07078	605.0
K07077	0.0
K07076	5268.0
K07075	944.0
K07074	2523.0
K07073	0.0
K07072	0.0
K07071	8.0
K07070	0.0
K14584	0.0
K11620	0.0
K09190	0.0
K11623	0.0
K05759	0.0
K08589	0.0
K11625	0.0
K11995	0.0
K01439	39105.0
K01438	9564.0
K01431	0.0
K01430	10721.0
K01433	5.0
K01432	0.0
K01434	2.0
K01437	0.0
K01436	19849.0
K05539	0.0
K14520	0.0
K12963	0.0
K12962	0.0
K12961	0.0
K12960	25577.0
K14749	0.0
K14748	0.0
K02972	0.0
K14743	0.0
K14742	29062.0
K14745	0.0
K14744	0.0
K14747	0.0
K14746	0.0
K02167	0.0
K02164	0.0
K02160	15413.0
K02168	2.0
K02169	6526.0
K10931	0.0
K03341	0.0
K03340	28230.0
K03343	0.0
K03342	0.0
K03346	3076.0
K12299	0.0
K12291	0.0
K12290	0.0
K12293	0.0
K12292	0.0
K12295	0.0
K12294	0.0
K12297	5.0
K12368	0.0
K11922	0.0
K11923	0.0
K11920	0.0
K11921	0.0
K11926	0.0
K11927	4021.0
K11924	1552.0
K11925	0.0
K11928	7084.0
K13181	0.0
K13219	0.0
K07262	0.0
K07263	6529.0
K07260	36692.0
K07261	0.0
K07266	0.0
K07267	0.0
K07264	0.0
K07265	0.0
K07268	0.0
K07269	0.0
K01155	1943.0
K04478	0.0
K04479	0.0
K10528	0.0
K14952	0.0
K07486	29.0
K07487	0.0
K07484	4684.0
K07485	0.0
K07482	0.0
K07483	34660.0
K07480	1.0
K07481	1157.0
K07488	0.0
K07489	0.0
K11210	0.0
K11211	0.0
K11212	0.0
K11214	10722.0
K11216	529.0
K06300	0.0
K00061	0.0
K00060	2539.0
K06301	0.0
K00065	6241.0
K00064	0.0
K00067	56735.0
K00066	0.0
K00069	0.0
K00068	701.0
K06304	0.0
K08262	0.0
K08261	0.0
K08260	0.0
K08265	0.0
K08264	0.0
K00288	0.0
K00285	2.0
K00284	22654.0
K00287	37182.0
K00286	45446.0
K00281	6527.0
K00280	0.0
K00283	14550.0
K00282	14550.0
K08088	0.0
K14198	0.0
K14199	0.0
K03452	0.0
K14194	0.0
K14195	0.0
K14196	0.0
K14197	0.0
K14192	0.0
K14193	0.0
K01880	36120.0
K01881	49611.0
K01883	38989.0
K01885	34654.0
K04618	0.0
K01887	49583.0
K01224	1083.0
K01889	38990.0
K01226	15195.0
K01227	2.0
K01220	2114.0
K01222	2005.0
K01223	36553.0
K02759	9234.0
K02755	0.0
K02757	50773.0
K02756	0.0
K14998	0.0
K02750	256.0
K02753	9.0
K02752	0.0
K00939	38990.0
K00938	2094.0
K00937	39623.0
K00936	151843.0
K00935	1.0
K00934	0.0
K00933	0.0
K00932	0.0
K00931	34559.0
K00930	68203.0
K01089	6532.0
K01080	0.0
K01081	19040.0
K01082	0.0
K01083	0.0
K01084	0.0
K01085	0.0
K01087	0.0
K02571	0.0
K02570	771.0
K02573	771.0
K02572	1.0
K02575	783.0
K02574	5715.0
K07780	0.0
K03488	30595.0
K03489	2096.0
K03482	0.0
K03483	127.0
K03480	2519.0
K03481	3367.0
K03486	13278.0
K03487	1.0
K03484	28914.0
K03485	0.0
K02287	0.0
K02286	0.0
K02285	0.0
K02284	0.0
K02283	36115.0
K02282	775.0
K02281	0.0
K02280	0.0
K02289	0.0
K02288	0.0
K03626	0.0
K03627	0.0
K03624	62769.0
K03625	38989.0
K03151	32457.0
K03620	779.0
K03153	0.0
K08869	0.0
K03628	30035.0
K03629	34175.0
K09738	0.0
K09739	0.0
K09736	0.0
K09737	0.0
K09735	0.0
K09732	0.0
K09733	0.0
K09730	0.0
K09731	0.0
K09888	23264.0
K09889	0.0
K09880	0.0
K09882	0.0
K09883	0.0
K09884	0.0
K09887	0.0
K11027	0.0
K11026	0.0
K11025	0.0
K11024	0.0
K07679	0.0
K07678	0.0
K11021	0.0
K11020	0.0
K07675	0.0
K07674	0.0
K07676	0.0
K07671	0.0
K07670	0.0
K07673	0.0
K07672	0.0
K01117	0.0
K12048	0.0
K07019	4.0
K07018	0.0
K07011	30098.0
K07010	31330.0
K07013	11.0
K07012	24419.0
K07015	32357.0
K07014	0.0
K07017	1234.0
K07016	127.0
K10084	0.0
K08372	1358.0
K05884	590.0
K05885	13114.0
K05886	0.0
K05887	0.0
K05880	0.0
K05881	0.0
K05882	0.0
K05883	0.0
K08902	0.0
K05739	469.0
K05888	0.0
K05889	0.0
K08903	0.0
K00547	559.0
K00544	0.0
K00545	0.0
K00542	0.0
K00543	0.0
K00540	58872.0
K00548	49865.0
K00549	10692.0
K01145	0.0
K01412	0.0
K01147	0.0
K01417	19084.0
K00038	4.0
K01143	0.0
K01142	30437.0
K01419	2108.0
K00788	33660.0
K00789	51396.0
K12502	0.0
K14762	0.0
K14761	26820.0
K06195	2.0
K03819	0.0
K03818	4.0
K03814	2.0
K03817	1922.0
K03816	18016.0
K03811	19048.0
K03810	530.0
K03813	2.0
K11908	0.0
K11909	0.0
K11904	0.0
K11905	0.0
K11906	0.0
K11907	1.0
K11900	1.0
K11901	1.0
K11902	0.0
K11903	1.0
K10986	1929.0
K13238	0.0
K13239	0.0
K13797	0.0
K07248	561.0
K13796	0.0
K07244	0.0
K07245	0.0
K07246	2548.0
K07240	83978.0
K07241	0.0
K07242	0.0
K07243	2.0
K01268	0.0
K05296	0.0
K02821	16474.0
K09016	0.0
K09945	0.0
K09944	0.0
K09947	0.0
K09946	2.0
K09941	0.0
K09940	0.0
K09943	0.0
K09942	4.0
K09949	0.0
K09948	0.0
K10851	0.0
K10850	0.0
K03666	4424.0
K03667	2108.0
K03196	0.0
K03665	36084.0
K11275	0.0
K06012	26168.0
K00048	21280.0
K10857	0.0
K09773	2947.0
K00043	36.0
K00042	20217.0
K00041	17205.0
K00040	17705.0
K00046	41564.0
K00733	0.0
K00044	0.0
K06011	0.0
K09012	0.0
K06016	4374.0
K06017	0.0
K06014	0.0
K06015	11450.0
K06019	779.0
K01075	0.0
K12221	0.0
K06444	0.0
K04632	0.0
K14977	897.0
K14974	0.0
K00958	0.0
K00951	47148.0
K00950	7132.0
K00952	829.0
K00955	560.0
K00954	38998.0
K00957	713.0
K00956	643.0
K00590	11.0
K02777	2739.0
K02775	7635.0
K02774	6403.0
K02773	8255.0
K02771	44.0
K02770	16366.0
K02779	7324.0
K02778	0.0
K01606	0.0
K01607	28762.0
K01604	0.0
K01605	0.0
K01602	0.0
K01601	0.0
K03750	6331.0
K01609	27902.0
K02553	0.0
K02804	19533.0
K02551	6575.0
K02806	6.0
K02557	34246.0
K02800	1114.0
K05275	0.0
K02802	0.0
K13300	0.0
K02558	5.0
K02809	0.0
K02808	0.0
K03600	0.0
K03601	36094.0
K03602	34782.0
K03603	0.0
K03604	11761.0
K03605	4.0
K03606	2.0
K03607	0.0
K03608	25170.0
K03609	37250.0
K06078	0.0
K06079	0.0
K09710	36092.0
K09711	0.0
K09712	0.0
K06073	0.0
K06074	0.0
K06075	0.0
K06076	4.0
K06077	0.0
K06382	14670.0
K06383	10801.0
K06380	0.0
K06381	31082.0
K06386	0.0
K06387	15543.0
K06384	3066.0
K06385	24443.0
K06388	0.0
K06389	0.0
K12466	0.0
K12468	0.0
K07657	0.0
K07656	0.0
K07655	0.0
K07654	0.0
K07653	0.0
K07652	3726.0
K07651	4.0
K07650	49.0
K07659	0.0
K07658	34215.0
K11041	2516.0
K11040	0.0
K11043	0.0
K11042	0.0
K11045	0.0
K11044	0.0
K11047	0.0
K11046	0.0
K11049	0.0
K11048	0.0
K07387	6523.0
K07386	14315.0
K06926	40572.0
K06927	89.0
K06924	0.0
K06925	38989.0
K06922	0.0
K06923	26018.0
K06920	140.0
K06921	10131.0
K06928	1461.0
K06929	608.0
K07033	29467.0
K07032	560.0
K07031	13966.0
K07030	31429.0
K07037	7180.0
K07035	19615.0
K07034	4.0
K07039	0.0
K07038	614.0
K10829	0.0
K00384	79448.0
K00385	3029.0
K00386	0.0
K00387	0.0
K00380	3.0
K00381	4.0
K00382	31677.0
K00383	2.0
K00389	2.0
K01387	0.0
K01385	0.0
K01389	0.0
K09158	0.0
K09159	0.0
K09156	0.0
K09157	27436.0
K09154	0.0
K09155	8767.0
K09152	0.0
K09153	16925.0
K09150	0.0
K09151	4.0
K05970	18299.0
K05714	0.0
K05715	0.0
K05710	0.0
K05711	0.0
K05712	0.0
K05713	0.0
K00560	35255.0
K00561	5.0
K00563	2204.0
K00564	2738.0
K00566	46538.0
K00567	37248.0
K00568	0.0
K00569	0.0
K05575	0.0
K01169	0.0
K01167	0.0
K01166	0.0
K05577	0.0
K01163	12486.0
K01161	0.0
K01160	0.0
K05578	0.0
K05579	0.0
K08092	9064.0
K08093	198.0
K08094	6870.0
K08095	0.0
K08096	0.0
K08097	5.0
K02254	0.0
K02255	0.0
K01743	0.0
K02251	4.0
K02061	0.0
K01741	0.0
K02060	0.0
K00114	0.0
K02122	33170.0
K02123	39463.0
K02120	40515.0
K02121	34259.0
K02124	40516.0
K03837	0.0
K03836	0.0
K03835	1.0
K03834	0.0
K03833	5061.0
K03832	6531.0
K03831	1.0
K03830	15598.0
K00443	0.0
K03839	6529.0
K02067	3.0
K10189	25548.0
K13038	44292.0
K13787	3402.0
K13788	0.0
K13789	85541.0
K10188	27075.0
K12255	0.0
K12254	0.0
K12257	31360.0
K12256	0.0
K12251	2834.0
K12250	0.0
K12253	0.0
K12252	0.0
K13252	1615.0
K13256	1920.0
K13255	0.0
K12079	0.0
K12078	0.0
K12071	0.0
K12070	0.0
K12073	0.0
K12072	0.0
K09912	0.0
K06236	0.0
K06237	0.0
K05519	0.0
K09914	0.0
K11788	0.0
K11782	0.0
K11780	0.0
K11781	0.0
K11787	0.0
K11784	0.0
K11530	0.0
K12787	0.0
K12786	0.0
K12785	0.0
K12784	0.0
K06718	0.0
K09969	0.0
K09968	6.0
K09967	10642.0
K09966	0.0
K09965	0.0
K09964	0.0
K09963	5601.0
K09962	0.0
K09961	0.0
K09960	0.0
K11527	3.0
K11524	0.0
K11525	0.0
K11250	0.0
K11253	0.0
K11258	0.0
K11528	0.0
K00713	0.0
K00712	5.0
K10780	0.0
K10783	28.0
K10125	0.0
K10124	0.0
K10126	0.0
K10121	303.0
K10123	0.0
K10122	303.0
K04652	15865.0
K04653	12098.0
K04651	27986.0
K04656	12099.0
K04654	12099.0
K04655	15098.0
K00973	33094.0
K00972	488.0
K00971	18132.0
K00970	6526.0
K00975	77420.0
K00974	89735.0
K00979	8169.0
K00978	4199.0
K14954	0.0
K14955	0.0
K14956	0.0
K06178	17352.0
K01596	2164.0
K01597	2094.0
K01594	0.0
K01595	1926.0
K01592	0.0
K01593	0.0
K01590	0.0
K01591	35396.0
K01598	1.0
K01599	92656.0
K02711	0.0
K02710	0.0
K02713	0.0
K02712	0.0
K02714	0.0
K02717	0.0
K02716	0.0
K02719	0.0
K02718	0.0
K03449	10594.0
K03446	6524.0
K03444	0.0
K03445	0.0
K03442	34096.0
K01620	26231.0
K01621	3013.0
K01622	0.0
K01623	12867.0
K01624	83884.0
K01625	74039.0
K01626	22789.0
K01627	6529.0
K01628	36171.0
K01629	10862.0
K05299	4.0
K02829	0.0
K02828	0.0
K02827	0.0
K02826	0.0
K02825	5836.0
K02824	28222.0
K02823	33473.0
K02822	17928.0
K03198	0.0
K03199	0.0
K03668	0.0
K03669	0.0
K03190	10721.0
K03191	126.0
K03660	37006.0
K03194	0.0
K03195	0.0
K03664	38989.0
K03197	0.0
K09772	27620.0
K06013	3.0
K09770	659.0
K09771	0.0
K09776	1.0
K09777	17429.0
K09774	1.0
K09775	17780.0
K09778	4058.0
K09779	26120.0
K06269	0.0
K06323	0.0
K11624	0.0
K02991	0.0
K02990	34940.0
K02624	0.0
K02240	2145.0
K08282	9.0
K12440	0.0
K12441	0.0
K12442	0.0
K12443	0.0
K12444	0.0
K12445	0.0
K12449	0.0
K02247	0.0
K07637	0.0
K07636	33785.0
K07639	0.0
K07638	0.0
K11069	20609.0
K11068	27368.0
K11063	0.0
K11062	0.0
K11061	0.0
K11060	0.0
K11066	0.0
K11065	6528.0
K06900	0.0
K06901	42002.0
K06902	7537.0
K06903	1230.0
K06904	4051.0
K06905	5207.0
K06906	4586.0
K06907	6600.0
K06908	5218.0
K06909	1929.0
K10821	0.0
K05905	4.0
K05904	0.0
K05906	0.0
K05900	0.0
K05903	8.0
K01406	0.0
K05909	0.0
K05908	0.0
K00368	0.0
K00369	2.0
K00366	6359.0
K00367	0.0
K00364	2094.0
K00365	0.0
K00362	2.0
K00363	2.0
K00360	0.0
```
