## Extended Data File 1 for "Diet induces reproducible alterations in the mouse and human gut microbiome": SRS3588963_SRR7584538.picrust

```
# Constructed from biom file
#OTU ID	SRR7584538
K01365	0.0
K01364	0.0
K01361	47.0
K01360	0.0
K01362	10472.0
K02249	0.0
K05841	0.0
K05844	1.0
K05845	6.0
K05846	12490.0
K05847	11736.0
K00508	0.0
K00500	1.0
K00507	2.0
K00504	0.0
K00505	0.0
K12521	0.0
K01101	9151.0
K01103	1.0
K12520	0.0
K01104	62284.0
K05592	11207.0
K05593	16857.0
K05590	0.0
K05591	1.0
K05596	1.0
K05597	1.0
K05594	0.0
K05595	3.0
K05599	0.0
K11964	0.0
K11962	0.0
K14540	21168.0
K12529	0.0
K12528	0.0
K06353	0.0
K02456	723.0
K02457	1.0
K02454	4.0
K02455	1.0
K02452	1.0
K02453	2.0
K02450	1.0
K02103	9941.0
K08138	0.0
K02108	20398.0
K02109	28496.0
K02458	1.0
K02459	1.0
K08137	0.0
K03851	0.0
K03850	0.0
K03852	0.0
K03855	0.0
K03856	22060.0
K13018	0.0
K13019	1.0
K13010	1.0
K13011	0.0
K13012	1940.0
K13013	0.0
K13014	0.0
K13015	2.0
K13016	1.0
K13017	0.0
K08566	0.0
K08567	2.0
K13274	0.0
K13275	0.0
K13276	0.0
K13277	0.0
K03275	0.0
K03274	0.0
K03277	0.0
K03276	0.0
K03271	17798.0
K03270	8888.0
K03273	1336.0
K03272	8124.0
K03279	0.0
K03278	0.0
K11022	0.0
K12277	0.0
K12276	0.0
K12270	11.0
K11058	0.0
K12279	0.0
K12278	0.0
K07557	0.0
K07550	0.0
K07552	260.0
K06319	0.0
K09909	0.0
K09908	0.0
K12051	0.0
K12050	0.0
K12057	1.0
K12056	1.0
K06221	0.0
K09900	0.0
K09903	21466.0
K09902	0.0
K09904	0.0
K09907	0.0
K09906	0.0
K11501	0.0
K03234	1.0
K00773	21465.0
K00772	34.0
K00777	1.0
K00776	0.0
K06313	1429.0
K06315	0.0
K05574	0.0
K10201	59.0
K07176	0.0
K07177	546.0
K07174	0.0
K07175	826.0
K07172	21.0
K07173	9995.0
K07170	903.0
K07171	47878.0
K07178	2.0
K07179	0.0
K00195	0.0
K00194	70.0
K00197	72.0
K00196	0.0
K00191	0.0
K00190	0.0
K00193	0.0
K00192	0.0
K00198	3672.0
K06405	20470.0
K10109	4856.0
K10108	16539.0
K10107	1.0
K01828	0.0
K01829	0.0
K01826	0.0
K01825	0.0
K01822	1.0
K01823	547.0
K01820	0.0
K01821	600.0
K00999	0.0
K00998	6878.0
K00995	39714.0
K00997	4180.0
K00996	1.0
K00991	25238.0
K00990	1.0
K00992	4.0
K11028	0.0
K02622	806.0
K02625	0.0
K03564	12402.0
K13489	0.0
K13488	0.0
K13483	0.0
K13482	1.0
K13481	1.0
K13480	0.0
K13487	0.0
K13486	0.0
K14680	0.0
K14681	0.0
K14682	1.0
K08358	38.0
K08357	38.0
K08356	0.0
K08355	0.0
K03469	20961.0
K03462	0.0
K03464	0.0
K03465	6564.0
K03466	23052.0
K01648	0.0
K01649	31147.0
K01643	3727.0
K01640	1522.0
K01641	546.0
K01646	762.0
K01647	25755.0
K01644	3731.0
K02597	1.0
K02626	1.0
K02595	0.0
K02594	1452.0
K02593	0.0
K02592	1427.0
K02591	2879.0
K02590	9580.0
K02598	1028.0
K02849	0.0
K14061	0.0
K14062	0.0
K14063	0.0
K14064	0.0
K14065	0.0
K14067	1.0
K02841	1.0
K02840	0.0
K02843	2.0
K02844	0.0
K02847	0.0
K02846	0.0
K02102	28.0
K09758	36.0
K06039	0.0
K06034	0.0
K06036	1.0
K06037	0.0
K06032	0.0
K01581	11.0
K02702	0.0
K02659	1.0
K13490	0.0
K13491	0.0
K03644	260.0
K03645	0.0
K03646	1.0
K03647	548.0
K03640	2.0
K03641	1.0
K03642	3.0
K03643	1.0
K03648	17803.0
K03649	2.0
K06694	0.0
K11814	0.0
K12428	0.0
K12429	0.0
K12422	0.0
K12423	0.0
K12420	0.0
K12421	0.0
K12426	0.0
K12427	0.0
K12424	0.0
K12425	0.0
K07349	0.0
K07348	0.0
K05380	0.0
K07345	0.0
K07344	0.0
K07347	0.0
K07346	0.0
K07341	8170.0
K07340	0.0
K07343	9104.0
K07342	0.0
K06968	0.0
K06969	34469.0
K06962	796.0
K06963	0.0
K06960	21206.0
K06961	0.0
K06966	1345.0
K06967	21168.0
K06964	0.0
K06965	0.0
K08995	0.0
K08994	2.0
K08997	0.0
K08996	0.0
K08990	0.0
K08993	0.0
K08992	0.0
K08999	39.0
K08998	12892.0
K08344	0.0
K08345	0.0
K08346	0.0
K14940	0.0
K02724	0.0
K08349	0.0
K11815	0.0
K05929	0.0
K05928	0.0
K05927	0.0
K05924	0.0
K05922	0.0
K05921	0.0
K00349	258.0
K00698	0.0
K00340	259.0
K00341	259.0
K00690	10689.0
K00343	259.0
K00344	4.0
K00697	3.0
K00346	258.0
K00347	258.0
K09116	8344.0
K09117	17128.0
K05337	3555.0
K09118	2.0
K09119	0.0
K02106	792.0
K05823	545.0
K05820	0.0
K05826	0.0
K05827	0.0
K02100	0.0
K02101	0.0
K00524	0.0
K00525	14686.0
K00526	10461.0
K00527	38244.0
K00520	0.0
K00522	0.0
K00523	1.0
K02451	1.0
K00528	20887.0
K00529	2.0
K00025	0.0
K14215	0.0
K14213	0.0
K03453	628.0
K00796	11781.0
K05339	2.0
K00027	22283.0
K00794	7258.0
K00793	7251.0
K01347	545.0
K01346	0.0
K01344	0.0
K01343	0.0
K00791	21466.0
K01340	0.0
K00790	39046.0
K02694	0.0
K02696	0.0
K02697	0.0
K02690	0.0
K02691	37.0
K02692	0.0
K02693	0.0
K02698	0.0
K02699	0.0
K00836	0.0
K00837	1557.0
K00835	0.0
K00832	723.0
K00833	293.0
K00830	2.0
K00831	21370.0
K00839	582.0
K04335	0.0
K04334	0.0
K01120	0.0
K01126	20354.0
K04333	0.0
K01129	20621.0
K01128	1.0
K04339	0.0
K04338	0.0
K02470	41318.0
K02471	0.0
K02472	1.0
K02473	0.0
K02474	8459.0
K02475	1.0
K02476	1.0
K02477	9555.0
K02478	1.0
K02479	1.0
K09019	0.0
K01267	16125.0
K13074	0.0
K13075	0.0
K11441	0.0
K14055	0.0
K13299	0.0
K13292	21979.0
K14057	0.0
K14056	0.0
K02856	1.0
K02585	1614.0
K12211	0.0
K12210	0.0
K12213	0.0
K12212	0.0
K12215	0.0
K02854	0.0
K12217	1.0
K12216	0.0
K12219	0.0
K12218	1.0
K02855	0.0
K08692	1.0
K08693	0.0
K08690	0.0
K08691	1.0
K08696	0.0
K08697	0.0
K11748	0.0
K11749	21354.0
K11746	0.0
K11747	1.0
K11744	0.0
K11745	0.0
K11742	0.0
K11743	8172.0
K11740	0.0
K11741	549.0
K13920	739.0
K13921	0.0
K13922	9967.0
K13923	0.0
K13924	0.0
K13925	0.0
K13926	0.0
K13927	1911.0
K13928	1.0
K13929	2.0
K09923	0.0
K09922	258.0
K06201	10438.0
K06200	12706.0
K06207	13272.0
K06206	6461.0
K06205	0.0
K09924	1.0
K09929	0.0
K06208	1427.0
K00759	24549.0
K00758	0.0
K00752	0.0
K00757	19814.0
K00756	8831.0
K00754	32793.0
K06001	10241.0
K05557	0.0
K09766	3580.0
K05554	0.0
K07475	0.0
K07150	11730.0
K07151	0.0
K07152	3.0
K07153	0.0
K07154	2487.0
K07155	0.0
K07156	0.0
K07157	1.0
K07406	28975.0
K07407	44824.0
K07404	24340.0
K07405	257.0
K07402	14331.0
K07403	1.0
K07400	0.0
K07401	0.0
K01808	23775.0
K01809	9814.0
K01800	1.0
K01801	0.0
K01802	297.0
K01803	22467.0
K01804	10085.0
K01805	2321.0
K01807	8676.0
K09718	0.0
K14668	0.0
K14669	0.0
K14666	0.0
K14667	0.0
K01664	576.0
K01665	292.0
K01666	11579.0
K01667	2216.0
K01660	0.0
K01661	585.0
K01662	14156.0
K01663	0.0
K01668	32.0
K01669	3.0
K02863	21466.0
K02862	0.0
K02860	21414.0
K02867	21466.0
K02866	0.0
K02864	19361.0
K02869	0.0
K05362	1.0
K05365	0.0
K03402	21683.0
K03403	0.0
K03400	0.0
K03406	146009.0
K03407	19389.0
K03404	0.0
K03405	0.0
K03408	37078.0
K03409	1453.0
K02315	26252.0
K02314	21515.0
K02317	0.0
K02316	21435.0
K02313	21465.0
K02312	6.0
K02319	1.0
K12405	0.0
K12152	0.0
K12151	0.0
K07091	1.0
K07090	29744.0
K07093	2.0
K07092	0.0
K07095	26842.0
K07094	2.0
K07097	0.0
K07096	0.0
K07099	4575.0
K07098	33672.0
K11175	21465.0
K11174	0.0
K11177	0.0
K11176	0.0
K11173	0.0
K11179	0.0
K11178	0.0
K00322	0.0
K00320	0.0
K00321	0.0
K00326	0.0
K00324	52.0
K00325	3.0
K00329	1.0
K05945	0.0
K05944	0.0
K05947	0.0
K05946	5169.0
K06944	0.0
K06945	0.0
K06946	0.0
K06415	1430.0
K06940	14340.0
K06941	22264.0
K06942	21466.0
K06943	0.0
K10806	3.0
K10807	0.0
K10804	3.0
K10805	0.0
K06948	547.0
K06949	29517.0
K06418	1.0
K09138	3.0
K09139	0.0
K09134	8554.0
K09135	0.0
K09136	1.0
K09137	2.0
K09130	0.0
K09131	38.0
K09132	8123.0
K09133	0.0
K05808	21464.0
K05809	0.0
K05804	8123.0
K05805	1.0
K05806	0.0
K05807	259.0
K05800	0.0
K05801	1.0
K05802	0.0
K05803	0.0
K01044	0.0
K01045	0.0
K01046	432.0
K02068	6.0
K04561	0.0
K01042	2040.0
K05568	23025.0
K05567	8885.0
K14273	0.0
K14275	0.0
K14274	184.0
K02062	0.0
K05245	0.0
K05564	0.0
K01048	3160.0
K02066	260.0
K01322	257.0
K01325	0.0
K02065	260.0
K01326	0.0
K05560	0.0
K02243	547.0
K08930	0.0
K02679	0.0
K02676	1.0
K02674	2.0
K02675	0.0
K02672	1.0
K02241	1498.0
K02670	2.0
K02671	1.0
K00810	0.0
K00811	257.0
K00812	1558.0
K00813	0.0
K00814	0.0
K00817	21416.0
K00818	844.0
K00819	2.0
K02530	4.0
K02245	547.0
K02244	546.0
K01499	2.0
K01498	0.0
K01493	21466.0
K01492	692.0
K01491	45843.0
K01497	3.0
K01496	227.0
K01495	14837.0
K01494	8527.0
K02418	20286.0
K02419	21628.0
K14492	0.0
K02412	19528.0
K02413	21557.0
K02410	21628.0
K02411	10701.0
K02416	21628.0
K02417	14259.0
K02414	2154.0
K02415	2.0
K00120	0.0
K00121	195.0
K00430	0.0
K13058	0.0
K13059	0.0
K13727	545.0
K13057	0.0
K13722	0.0
K13051	0.0
K13052	12662.0
K00435	0.0
K12054	0.0
K03239	0.0
K03238	0.0
K03231	0.0
K03230	0.0
K03232	0.0
K12059	1.0
K03237	0.0
K03236	0.0
K12058	1.0
K12239	0.0
K12238	0.0
K12235	0.0
K12234	1520.0
K13942	0.0
K13940	15556.0
K13941	0.0
K12097	0.0
K12096	0.0
K12095	0.0
K12094	0.0
K12093	0.0
K12092	0.0
K12091	0.0
K12090	0.0
K12099	0.0
K12098	0.0
K06356	0.0
K05992	0.0
K03540	0.0
K06331	10691.0
K06330	75.0
K07138	26172.0
K07139	11499.0
K11811	1.0
K07132	2108.0
K07133	67357.0
K07130	19994.0
K07131	0.0
K07137	41204.0
K07134	0.0
K07135	0.0
K01860	0.0
K01866	21466.0
K01867	21466.0
K01865	31.0
K01868	30284.0
K01869	21466.0
K06140	1.0
K04766	1.0
K04767	0.0
K04764	2.0
K04762	259.0
K04763	22921.0
K04760	2.0
K04761	750.0
K04768	1.0
K04769	18466.0
K08313	7.0
K08312	0.0
K08311	546.0
K08310	1.0
K08317	546.0
K08316	16232.0
K08315	0.0
K08314	742.0
K05149	0.0
K08319	0.0
K08318	0.0
K06339	0.0
K14648	0.0
K14392	61.0
K14393	2.0
K14645	2.0
K14647	0.0
K01689	30326.0
K01686	25875.0
K01687	39874.0
K01684	9895.0
K01685	17952.0
K01682	1.0
K01681	22086.0
K05308	0.0
K02889	0.0
K02888	21464.0
K02885	0.0
K02884	21465.0
K02887	21465.0
K02886	21466.0
K02881	21466.0
K02883	0.0
K13743	0.0
K02086	547.0
K02081	886.0
K02080	0.0
K02083	574.0
K02082	2.0
K13831	0.0
K03428	0.0
K03429	10986.0
K03424	29665.0
K03935	0.0
K03932	0.0
K03933	546.0
K03930	9089.0
K03931	1.0
K02339	1.0
K02338	21465.0
K02337	21391.0
K02336	0.0
K02335	29559.0
K02334	7659.0
K02330	0.0
K03688	13294.0
K03689	0.0
K03680	184.0
K03683	0.0
K03684	39.0
K03685	21466.0
K03686	51400.0
K03687	20656.0
K07301	17402.0
K07300	1.0
K07303	3.0
K07302	3.0
K07305	548.0
K07304	1142.0
K07307	1340.0
K07306	150.0
K07309	38.0
K07308	154.0
K02617	0.0
K02610	1.0
K02963	21465.0
K02612	1.0
K02961	19243.0
K09686	59790.0
K09687	182782.0
K09684	673.0
K09685	2009.0
K09682	0.0
K09683	0.0
K09680	2.0
K09681	0.0
K09688	1.0
K09689	1.0
K05962	1.0
K05961	0.0
K05967	77.0
K05966	349.0
K11159	0.0
K05964	1.0
K05968	0.0
K11152	0.0
K00309	0.0
K00658	3.0
K00304	0.0
K00305	0.0
K00654	0.0
K00655	37721.0
K00652	259.0
K00301	0.0
K00302	8388.0
K00303	4.0
K10828	0.0
K06431	0.0
K06432	0.0
K06433	0.0
K06434	0.0
K06436	1454.0
K06437	0.0
K10820	186.0
K06439	0.0
K10822	0.0
K10823	0.0
K10826	0.0
K09167	966.0
K06322	0.0
K14117	0.0
K14259	0.0
K14257	0.0
K01308	2483.0
K01303	0.0
K01301	0.0
K01305	563.0
K01304	638.0
K02658	1.0
K00672	2.0
K02650	4965.0
K02651	4.0
K02652	14321.0
K02653	17299.0
K02654	50719.0
K05687	0.0
K02656	1.0
K05685	1.0
K00878	19869.0
K00879	768.0
K00872	2222.0
K00873	21429.0
K00870	0.0
K00876	22556.0
K00877	0.0
K00874	29545.0
K00875	0.0
K04487	43309.0
K04486	23768.0
K04485	21421.0
K04484	0.0
K04483	0.0
K04482	0.0
K04480	0.0
K04488	29707.0
K12049	0.0
K13693	0.0
K13706	0.0
K13694	1.0
K13695	0.0
K05977	0.0
K09516	0.0
K02434	32465.0
K02435	31598.0
K02436	506.0
K02437	10042.0
K05350	10943.0
K02431	10140.0
K08100	0.0
K02433	32945.0
K02438	24482.0
K02439	38.0
K03745	0.0
K03744	2738.0
K03747	1.0
K03210	21442.0
K03217	21942.0
K03216	21170.0
K03215	1.0
K03742	17764.0
K03219	0.0
K03218	21460.0
K03749	1.0
K03748	0.0
K02383	0.0
K06327	0.0
K06320	10435.0
K07238	22795.0
K09479	0.0
K09478	0.0
K09475	0.0
K09474	0.0
K09477	0.0
K09476	0.0
K09471	1.0
K09470	0.0
K09473	0.0
K09472	1.0
K07543	0.0
K06898	18979.0
K13967	0.0
K13963	10466.0
K07545	0.0
K00737	8170.0
K05345	0.0
K11706	0.0
K11707	1.0
K11704	0.0
K11705	0.0
K11708	1.0
K11709	1.0
K05588	0.0
K07114	13701.0
K07443	11751.0
K07116	0.0
K07117	2.0
K07110	0.0
K07447	21455.0
K07112	2358.0
K07113	1.0
K07448	10297.0
K07118	635.0
K07119	4.0
K10619	0.0
K10618	0.0
K10617	0.0
K10616	0.0
K01848	1.0
K01849	1.0
K01844	2883.0
K01845	11226.0
K01846	2.0
K01847	516.0
K01840	30658.0
K01841	512.0
K01842	0.0
K01843	1114.0
K06219	0.0
K10832	0.0
K05348	0.0
K14203	0.0
K08483	20297.0
K08482	0.0
K08481	0.0
K08480	0.0
K08485	0.0
K08484	0.0
K00464	0.0
K00467	0.0
K00466	0.0
K00461	0.0
K00460	0.0
K00463	0.0
K00462	0.0
K04509	0.0
K00469	0.0
K00468	0.0
K08645	0.0
K04744	1.0
K01518	0.0
K01519	0.0
K04748	1.0
K04749	1451.0
K01514	2.0
K01515	38164.0
K01512	15618.0
K01510	0.0
K14623	183.0
K14626	0.0
K14627	0.0
K14628	0.0
K14629	0.0
K03918	0.0
K03919	1.0
K12372	0.0
K12373	9412.0
K12370	0.0
K12371	0.0
K02359	0.0
K02358	21466.0
K02351	0.0
K02352	0.0
K02355	40243.0
K02357	21465.0
K02356	21466.0
K13574	0.0
K13573	0.0
K13572	0.0
K13571	0.0
K13570	0.0
K12112	0.0
K12113	0.0
K12110	0.0
K12111	482.0
K07329	0.0
K07328	0.0
K07323	1.0
K07322	517.0
K07321	1653.0
K07320	1.0
K07327	0.0
K07326	0.0
K07325	0.0
K07324	0.0
K08163	0.0
K06180	48379.0
K06181	545.0
K06182	16107.0
K06183	21100.0
K06186	1.0
K06187	21465.0
K06188	2176.0
K06189	1.0
K08359	0.0
K07589	0.0
K07588	260.0
K07587	0.0
K07586	8720.0
K07585	0.0
K07584	22263.0
K07583	0.0
K07582	0.0
K07581	0.0
K07580	0.0
K11139	0.0
K05989	46820.0
K05988	0.0
K05985	3525.0
K05987	0.0
K05986	0.0
K10843	0.0
K08354	0.0
K10844	0.0
K10848	1.0
K00673	0.0
K00674	838.0
K00675	582.0
K00676	22520.0
K00677	260.0
K06988	546.0
K06989	974.0
K08351	0.0
K06980	1.0
K06981	0.0
K06982	0.0
K08350	0.0
K06984	0.0
K06985	2.0
K06986	0.0
K06987	13519.0
K02445	9099.0
K02444	8647.0
K00582	0.0
K00583	0.0
K00580	0.0
K02110	21094.0
K00586	0.0
K00587	0.0
K00584	0.0
K08921	0.0
K02441	100.0
K00588	0.0
K08922	0.0
K02440	4048.0
K00018	27495.0
K08923	0.0
K02443	10744.0
K00019	1.0
K02442	0.0
K08925	0.0
K08926	0.0
K08927	0.0
K03149	3872.0
K06604	0.0
K00015	0.0
K01989	22745.0
K00854	39888.0
K00855	2.0
K00856	2.0
K00857	2921.0
K00850	58741.0
K00851	547.0
K00852	24502.0
K00853	802.0
K00858	21468.0
K00859	20736.0
K01181	8178.0
K01180	0.0
K01183	10100.0
K01182	26457.0
K01185	260.0
K01184	0.0
K01187	28484.0
K01188	19881.0
K02596	2.0
K13766	1.0
K13767	0.0
K13003	0.0
K13002	0.0
K13000	0.0
K02984	0.0
K02986	21466.0
K02987	0.0
K02636	0.0
K02982	13343.0
K02983	0.0
K02638	0.0
K02639	0.0
K02988	21390.0
K08298	78.0
K08299	0.0
K03583	0.0
K03582	0.0
K03581	23323.0
K03580	0.0
K03587	298.0
K03586	1.0
K03585	516.0
K03584	21458.0
K03589	19353.0
K03588	38573.0
K01725	1.0
K01724	1.0
K01727	2.0
K01726	11503.0
K01721	0.0
K01720	0.0
K01722	0.0
K13008	0.0
K01729	0.0
K01728	47.0
K09530	0.0
K09539	0.0
K02188	18209.0
K02189	18508.0
K02182	2.0
K02183	0.0
K03769	2656.0
K03768	35126.0
K03767	547.0
K03765	0.0
K03764	0.0
K03763	43142.0
K03762	40.0
K03761	0.0
K03760	1.0
K09457	256.0
K09456	0.0
K09459	507.0
K09458	21975.0
K00602	41693.0
K13988	0.0
K13985	0.0
K09981	2.0
K09980	0.0
K09983	1.0
K09982	0.0
K09985	0.0
K09984	1.0
K09987	0.0
K09986	0.0
K09989	9583.0
K09988	9388.0
K12583	0.0
K12582	0.0
K12589	0.0
K11720	1.0
K09759	12034.0
K10985	1.0
K10984	1.0
K07468	0.0
K07469	28.0
K07464	17869.0
K07465	0.0
K07466	0.0
K07467	10889.0
K07460	12284.0
K07461	7061.0
K07462	21513.0
K07463	2.0
K10679	0.0
K10678	0.0
K10671	0.0
K10670	8789.0
K10673	0.0
K10672	960.0
K10674	0.0
K10677	1.0
K10676	0.0
K08726	0.0
K08724	1.0
K08722	3710.0
K08723	0.0
K08720	0.0
K08721	0.0
K08728	545.0
K10187	0.0
K00119	1.0
K00118	0.0
K00449	0.0
K00448	0.0
K00115	0.0
K00446	2.0
K00117	2.0
K00116	2.0
K00111	21212.0
K00442	0.0
K00113	0.0
K00112	0.0
K01539	0.0
K01531	13771.0
K04720	22186.0
K01533	22019.0
K01534	49627.0
K01535	0.0
K01537	22267.0
K14358	0.0
K14605	0.0
K14606	0.0
K00413	1.0
K10120	28.0
K05600	0.0
K05777	18.0
K03972	0.0
K03973	824.0
K03970	0.0
K03971	0.0
K03976	21463.0
K03977	21465.0
K03974	0.0
K03975	2270.0
K03978	21465.0
K03979	21465.0
K13378	257.0
K02372	22478.0
K02371	18899.0
K02377	8498.0
K02379	70.0
K03396	0.0
K03397	0.0
K03394	16482.0
K03395	0.0
K03392	0.0
K03393	0.0
K03390	285.0
K03391	0.0
K03399	34.0
K03027	0.0
K12136	0.0
K12137	0.0
K06610	0.0
K12138	0.0
K12139	0.0
K11444	0.0
K11440	3.0
K11443	0.0
K11442	1.0
K00612	0.0
K00613	38.0
K00610	16886.0
K00611	21029.0
K00616	9820.0
K00617	0.0
K00614	0.0
K00615	80221.0
K00619	1.0
K10863	0.0
K07874	0.0
K06234	0.0
K10240	0.0
K10241	0.0
K10242	0.0
K10243	0.0
K04110	0.0
K04113	0.0
K04112	0.0
K04115	0.0
K04114	0.0
K04117	0.0
K04116	0.0
K04118	0.0
K05517	0.0
K07705	573.0
K07704	612.0
K07707	8128.0
K07706	9551.0
K07701	0.0
K07700	0.0
K07703	0.0
K07702	0.0
K07709	0.0
K07708	1.0
K01955	42210.0
K13042	0.0
K09934	0.0
K09935	12103.0
K06216	2.0
K09937	1.0
K13745	0.0
K13746	0.0
K13747	8261.0
K13740	0.0
K13741	0.0
K13742	0.0
K06211	8170.0
K06212	41.0
K09933	2.0
K02618	0.0
K02619	259.0
K02968	21354.0
K02966	0.0
K02967	21466.0
K02616	0.0
K02965	21466.0
K02962	0.0
K02611	1.0
K02613	1.0
K03569	39232.0
K03568	50.0
K03565	21463.0
K06218	1.0
K03567	0.0
K03566	1.0
K03561	521.0
K03560	1.0
K03563	25104.0
K03562	1.0
K06430	0.0
K01709	1096.0
K01708	1.0
K01707	0.0
K01706	822.0
K01705	0.0
K01704	57254.0
K01703	57335.0
K01702	0.0
K14165	0.0
K14164	0.0
K14166	0.0
K14161	2.0
K14160	2.0
K14162	2.0
K05396	491.0
K03709	1278.0
K03708	2753.0
K08160	0.0
K03701	30392.0
K03700	16864.0
K03703	12533.0
K03702	21466.0
K03705	21207.0
K03704	33711.0
K03707	1328.0
K03706	16704.0
K06289	0.0
K06288	0.0
K06283	18249.0
K06282	40.0
K06281	43.0
K06287	20919.0
K06286	546.0
K06285	1427.0
K06284	8270.0
K08161	545.0
K07540	0.0
K06438	11647.0
K06869	0.0
K06868	0.0
K06867	2.0
K06866	0.0
K06865	0.0
K06864	15502.0
K06863	0.0
K06862	0.0
K06861	444.0
K06860	0.0
K12659	0.0
K12658	0.0
K07547	0.0
K07546	0.0
K15023	0.0
K15022	0.0
K15020	0.0
K15024	12732.0
K08700	0.0
K08162	8123.0
K07544	0.0
K00137	0.0
K00135	40.0
K00134	22016.0
K00133	21466.0
K00132	33.0
K00131	3.0
K00130	8126.0
K00139	0.0
K00138	0.0
K00429	1.0
K00428	257.0
K00421	0.0
K00423	0.0
K00425	844.0
K00427	0.0
K00426	844.0
K14292	0.0
K14379	0.0
K14370	0.0
K14371	0.0
K14372	0.0
K14373	0.0
K14374	0.0
K14375	0.0
K09845	0.0
K14082	0.0
K14083	0.0
K14080	0.0
K14081	0.0
K14086	8170.0
K14087	8208.0
K14084	506.0
K14088	8208.0
K14089	8170.0
K01552	14347.0
K01551	2409.0
K01556	0.0
K01557	0.0
K01554	545.0
K01555	1.0
K04708	0.0
K03955	0.0
K13689	0.0
K13688	187.0
K13683	0.0
K13685	2963.0
K13684	0.0
K13687	0.0
K13686	0.0
K14159	0.0
K02399	0.0
K02398	3615.0
K02395	3581.0
K02394	1.0
K02397	11707.0
K02396	24862.0
K02391	1.0
K02390	21675.0
K02393	1.0
K02392	35966.0
K13533	0.0
K13532	0.0
K13531	1.0
K13530	546.0
K01550	0.0
K05658	0.0
K14054	2.0
K02601	23623.0
K02970	21027.0
K05378	0.0
K12339	2.0
K14060	0.0
K11687	0.0
K11686	0.0
K11685	0.0
K11689	1757.0
K11688	1492.0
K08939	0.0
K03048	547.0
K03049	0.0
K13821	1.0
K13820	0.0
K03042	0.0
K03043	21394.0
K03040	19360.0
K03041	0.0
K03046	21394.0
K03047	0.0
K03044	0.0
K03045	0.0
K00348	258.0
K09847	0.0
K00692	2.0
K00638	16972.0
K00639	1980.0
K00693	0.0
K00634	10187.0
K00635	0.0
K00630	0.0
K00631	0.0
K00632	2883.0
K00633	8795.0
K00691	1091.0
K00696	0.0
K00694	557.0
K00695	0.0
K10854	0.0
K07811	0.0
K07810	0.0
K07813	21163.0
K07812	37.0
K07814	8759.0
K07816	867.0
K00090	1.0
K00091	9223.0
K00094	739.0
K00096	10453.0
K00097	2608.0
K00098	0.0
K00099	20848.0
K10228	0.0
K10229	0.0
K12548	0.0
K10222	0.0
K10220	0.0
K10221	0.0
K10227	1.0
K05822	1.0
K01949	0.0
K01945	21466.0
K01947	0.0
K01946	0.0
K01941	8.0
K01940	20724.0
K06357	0.0
K07729	62811.0
K07728	0.0
K07727	29635.0
K07726	4717.0
K07725	0.0
K07724	0.0
K07723	1427.0
K07722	40.0
K07721	0.0
K07720	108818.0
K00899	1162.0
K05824	0.0
K00891	33835.0
K00892	0.0
K00895	1.0
K00897	4069.0
K08151	547.0
K08153	547.0
K08154	0.0
K02948	21466.0
K02942	0.0
K02944	0.0
K05665	0.0
K02946	21461.0
K13793	0.0
K06352	0.0
K01769	0.0
K01768	48.0
K01761	1.0
K01760	928.0
K01762	0.0
K09578	0.0
K01766	0.0
K08164	0.0
K02493	21394.0
K08166	0.0
K08167	0.0
K02496	1.0
K02497	1.0
K02494	1.0
K02495	42088.0
K02498	1.0
K02499	2667.0
K08168	0.0
K08169	0.0
K14415	8471.0
K14414	0.0
K06881	21469.0
K00436	1.0
K06332	0.0
K12815	0.0
K12810	0.0
K06885	548.0
K00437	0.0
K06335	0.0
K06334	26402.0
K03547	18745.0
K03546	9579.0
K03545	33762.0
K03544	33811.0
K03543	257.0
K06888	9086.0
K10941	0.0
K03549	547.0
K03548	0.0
K10940	0.0
K02236	1111.0
K02237	18996.0
K02234	0.0
K02232	18532.0
K02233	28081.0
K02230	2.0
K02231	33005.0
K06359	0.0
K02238	20258.0
K02239	0.0
K03723	19276.0
K03722	2689.0
K03721	0.0
K03720	0.0
K03727	0.0
K03726	0.0
K03725	0.0
K03724	363.0
K06358	0.0
K12673	0.0
K12679	0.0
K12678	0.0
K06410	9584.0
K11898	0.0
K11899	0.0
K11896	0.0
K11897	0.0
K11894	0.0
K11895	0.0
K11892	0.0
K11893	0.0
K11890	0.0
K11891	0.0
K08762	0.0
K08764	0.0
K08765	0.0
K10418	0.0
K11325	0.0
K11326	0.0
K11327	0.0
K11328	0.0
K11329	0.0
K00151	1.0
K00150	0.0
K00153	0.0
K00400	1.0
K00407	1.0
K00406	2.0
K00405	2.0
K00404	1.0
K00158	545.0
K01342	0.0
K09388	0.0
K09386	0.0
K09384	5.0
K04094	5082.0
K04095	8175.0
K04096	21388.0
K04097	2.0
K04090	1.0
K04091	1.0
K04092	0.0
K04093	0.0
K04098	0.0
K04099	0.0
K01578	0.0
K01579	3889.0
K01574	1.0
K01575	1091.0
K01576	0.0
K01577	0.0
K01571	18998.0
K01572	26891.0
K01573	0.0
K02009	10311.0
K02008	72391.0
K02005	10315.0
K02004	162278.0
K02007	12284.0
K02006	102349.0
K02001	1.0
K02000	546.0
K02003	251454.0
K02002	546.0
K03065	0.0
K08952	0.0
K03060	20914.0
K13809	0.0
K10948	0.0
K09607	0.0
K06125	0.0
K04337	0.0
K06120	739.0
K06121	0.0
K04336	0.0
K01127	0.0
K09703	2.0
K00004	1089.0
K14699	0.0
K09702	1352.0
K14698	0.0
K05311	36.0
K13829	0.0
K10943	0.0
K07291	0.0
K07290	1.0
K10206	21399.0
K10202	28.0
K10208	1.0
K10209	1.0
K01966	2.0
K01965	1.0
K01964	2.0
K01963	11362.0
K01962	6971.0
K01961	29956.0
K01960	259.0
K01969	1.0
K01968	1.0
K07749	9132.0
K07748	0.0
K07741	1860.0
K07740	0.0
K07743	0.0
K07742	21206.0
K07745	0.0
K07744	0.0
K07746	0.0
K01299	8921.0
K01295	2492.0
K01297	8507.0
K02922	0.0
K05603	0.0
K02921	0.0
K02926	21465.0
K05607	0.0
K02924	0.0
K05605	0.0
K02928	0.0
K02929	0.0
K00216	0.0
K00217	0.0
K00214	0.0
K00215	23308.0
K00213	0.0
K00210	0.0
K00211	0.0
K00218	0.0
K00219	73.0
K01035	0.0
K01034	3612.0
K04517	21463.0
K01740	40975.0
K01031	0.0
K01746	1130.0
K01745	1142.0
K01744	2254.0
K01749	5296.0
K01039	730.0
K04518	2232.0
K09591	0.0
K14129	0.0
K14128	0.0
K14121	0.0
K14120	0.0
K14123	0.0
K14122	0.0
K14125	0.0
K14124	0.0
K14127	1.0
K14126	0.0
K03521	22907.0
K03520	0.0
K03523	24480.0
K03522	23848.0
K03525	21993.0
K03524	22201.0
K03527	21757.0
K03526	20914.0
K03529	21157.0
K03528	0.0
K06338	0.0
K02217	4370.0
K03299	1823.0
K03298	2.0
K13472	0.0
K03293	3275.0
K03292	42820.0
K03291	0.0
K03290	0.0
K03297	8208.0
K03296	15233.0
K03295	802.0
K03294	10009.0
K13009	0.0
K12690	0.0
K09743	0.0
K06022	0.0
K07190	0.0
K06021	0.0
K07192	2238.0
K06020	1.0
K06027	0.0
K06026	0.0
K09744	0.0
K07991	48.0
K08749	0.0
K09835	1.0
K09834	0.0
K10439	49955.0
K06351	0.0
K09833	0.0
K10925	0.0
K10924	0.0
K10927	0.0
K10926	0.0
K10923	0.0
K10922	0.0
K09629	0.0
K10697	0.0
K00179	8962.0
K00172	4885.0
K00171	2512.0
K00170	2543.0
K00177	4025.0
K00176	4025.0
K00175	6400.0
K00174	4256.0
K13478	0.0
K14338	0.0
K14339	0.0
K14335	0.0
K14337	0.0
K14330	0.0
K14331	0.0
K14333	0.0
K08918	0.0
K13479	3327.0
K04078	21394.0
K04079	20889.0
K04076	1428.0
K04077	21466.0
K04074	3486.0
K04075	21324.0
K04072	23634.0
K04073	2.0
K04070	17996.0
K04071	0.0
K14597	0.0
K13318	0.0
K08280	0.0
K13641	1236.0
K13640	38.0
K13643	508.0
K13642	0.0
K02027	369541.0
K02026	653914.0
K02025	701993.0
K02024	0.0
K02023	10481.0
K02022	13.0
K02021	0.0
K02020	7631.0
K02029	31541.0
K02028	41344.0
K03886	0.0
K03887	0.0
K03884	0.0
K03885	1356.0
K03881	0.0
K03888	0.0
K03889	0.0
K12998	0.0
K12999	0.0
K12992	2184.0
K12993	0.0
K12990	8123.0
K12991	0.0
K12996	548.0
K12997	555.0
K12994	0.0
K12995	0.0
K08979	0.0
K08978	17264.0
K03088	211644.0
K03089	1.0
K03086	31665.0
K03087	1.0
K08971	0.0
K08970	0.0
K03082	31.0
K03080	0.0
K08974	23699.0
K13868	0.0
K00918	993.0
K01553	0.0
K12214	0.0
K11646	0.0
K11645	0.0
K11641	0.0
K11640	0.0
K12736	0.0
K12733	0.0
K07507	5639.0
K07506	0.0
K07505	1.0
K07504	0.0
K07503	0.0
K07502	11659.0
K07501	0.0
K07500	0.0
K07509	0.0
K07508	0.0
K11422	0.0
K08698	0.0
K10773	23029.0
K10774	0.0
K14286	0.0
K10778	1.0
K14287	2.0
K00140	220.0
K05501	1.0
K01903	3.0
K01902	3.0
K01905	0.0
K01904	0.0
K01907	0.0
K01906	0.0
K01909	0.0
K01908	2.0
K14534	7298.0
K00147	21413.0
K07767	0.0
K07769	0.0
K07768	0.0
K06203	0.0
K06202	1.0
K09921	1.0
K09920	0.0
K09927	8123.0
K09024	0.0
K09022	2107.0
K09023	0.0
K09020	184.0
K09021	0.0
K02908	0.0
K02909	21462.0
K08218	259.0
K08219	0.0
K02904	21436.0
K02906	21466.0
K02907	21466.0
K02902	21133.0
K00230	4.0
K00231	1.0
K00232	0.0
K08976	1.0
K00234	0.0
K00239	5563.0
K06209	19619.0
K09928	1.0
K01015	0.0
K01014	0.0
K01012	24387.0
K01011	1952.0
K01010	0.0
K08920	0.0
K14103	0.0
K14102	0.0
K14101	0.0
K14100	0.0
K14105	0.0
K14104	0.0
K14109	0.0
K14108	0.0
K06401	0.0
K00893	0.0
K13402	0.0
K12858	0.0
K03503	258.0
K03502	18363.0
K03501	21464.0
K03500	21209.0
K08924	0.0
K02278	1982.0
K02279	4283.0
K12977	0.0
K02276	2.0
K02277	0.0
K02274	2.0
K02275	2.0
K13450	0.0
K13451	0.0
K13452	0.0
K13454	0.0
K13455	0.0
K12509	0.0
K12508	0.0
K12507	31.0
K12506	803.0
K12500	0.0
K12503	0.0
K05926	0.0
K09728	0.0
K14587	184.0
K06597	0.0
K06596	1.0
K06595	0.0
K06599	0.0
K06598	0.0
K07978	0.0
K07979	59164.0
K07976	0.0
K14585	0.0
K10907	31310.0
K10906	0.0
K10901	0.0
K10909	0.0
K10908	0.0
K09819	546.0
K09818	546.0
K09817	21821.0
K09816	21792.0
K09815	21820.0
K06374	18428.0
K06373	18386.0
K09812	30346.0
K09811	29616.0
K09810	8382.0
K09724	0.0
K14582	0.0
K09721	0.0
K04058	0.0
K04059	0.0
K04050	0.0
K04051	0.0
K04052	0.0
K04053	0.0
K04054	0.0
K04055	0.0
K04056	0.0
K04057	0.0
K01047	0.0
K08975	0.0
K10015	0.0
K10014	0.0
K10017	0.0
K10016	0.0
K10011	0.0
K10010	2240.0
K10013	0.0
K10012	8461.0
K10019	0.0
K10018	0.0
K13665	47.0
K13664	0.0
K13663	0.0
K13662	0.0
K13661	0.0
K13660	0.0
K13669	0.0
K13668	0.0
K07641	1.0
K01466	981.0
K13590	2.0
K01464	10805.0
K01465	22554.0
K01462	40763.0
K01463	1487.0
K01460	0.0
K01461	0.0
K13599	2.0
K13598	0.0
K01468	731.0
K01469	1.0
K09251	2.0
K09252	0.0
K02041	8891.0
K02040	22110.0
K02043	1.0
K02045	2165.0
K02044	8940.0
K02047	2165.0
K02046	2165.0
K02049	44304.0
K02048	2166.0
K05549	0.0
K05548	1.0
K06046	0.0
K03319	79.0
K03316	585.0
K03317	1.0
K03314	0.0
K03315	19044.0
K03312	10816.0
K03313	40.0
K03310	42517.0
K03311	4970.0
K12052	0.0
K02945	26588.0
K06162	2.0
K06163	2.0
K06160	0.0
K06161	0.0
K06166	2.0
K00359	4062.0
K06164	2.0
K06165	1.0
K06168	20849.0
K06169	0.0
K13020	0.0
K07158	0.0
K07159	0.0
K04835	2.0
K11621	0.0
K11991	0.0
K11622	0.0
K11996	3.0
K11627	0.0
K11626	0.0
K11629	1.0
K11628	0.0
K07561	0.0
K07560	21414.0
K07563	0.0
K07562	0.0
K07565	0.0
K07564	0.0
K07567	31514.0
K07566	20803.0
K07569	0.0
K07568	21622.0
K09925	0.0
K11199	0.0
K11198	0.0
K11192	0.0
K11191	0.0
K11196	0.0
K11195	0.0
K11194	0.0
K02492	10959.0
K10713	1.0
K10710	1605.0
K10711	29.0
K10716	0.0
K02490	0.0
K10714	1.0
K10715	0.0
K01929	21466.0
K01928	23459.0
K01923	28830.0
K01922	548.0
K01921	23062.0
K01920	1.0
K01926	19233.0
K01925	21819.0
K01924	21466.0
K07789	0.0
K07788	0.0
K07785	0.0
K07784	0.0
K07787	1.0
K07786	0.0
K07781	0.0
K07783	0.0
K07782	1.0
K05835	0.0
K06355	0.0
K14661	0.0
K09844	0.0
K00782	546.0
K00783	21468.0
K00784	27440.0
K00785	0.0
K00786	11652.0
K00039	0.0
K00036	9018.0
K00037	0.0
K00034	1003.0
K00035	0.0
K00032	0.0
K00033	9564.0
K00030	535.0
K00031	20520.0
K01259	70.0
K01258	18235.0
K01255	9164.0
K01256	2.0
K01251	11438.0
K01250	3531.0
K01253	0.0
K01252	0.0
K09008	1.0
K09009	0.0
K09000	4.0
K09001	2.0
K09002	9584.0
K09003	0.0
K09004	8.0
K09005	42.0
K09006	0.0
K09007	3.0
K09846	0.0
K08234	11889.0
K00258	0.0
K00259	740.0
K00252	2.0
K00253	1.0
K00256	0.0
K00257	1690.0
K00254	0.0
K00255	0.0
K01079	1339.0
K01078	0.0
K01071	546.0
K01070	0.0
K01073	0.0
K01077	10447.0
K01076	1429.0
K14472	0.0
K14471	0.0
K14470	0.0
K14475	40.0
K09841	0.0
K02788	3.0
K02782	4.0
K02783	1287.0
K02781	1060.0
K02786	3.0
K02787	1.0
K02784	3.0
K01060	1431.0
K01787	859.0
K01786	17331.0
K01785	22821.0
K01784	41804.0
K01783	24421.0
K01782	1.0
K01781	0.0
K01780	0.0
K01789	0.0
K01788	15555.0
K02526	796.0
K02527	259.0
K02525	0.0
K02250	1.0
K02523	259.0
K02520	21397.0
K02521	0.0
K02258	1.0
K02259	2.0
K02528	21436.0
K02529	161865.0
K03781	8610.0
K03780	2940.0
K03783	19367.0
K03782	3.0
K03785	5667.0
K03784	8700.0
K03787	8437.0
K03786	15808.0
K03789	20877.0
K03788	0.0
K10700	0.0
K00342	259.0
K03124	1.0
K03120	0.0
K12527	3286.0
K12526	0.0
K12525	0.0
K12524	514.0
K12523	0.0
K12522	0.0
K09789	257.0
K09788	562.0
K09787	21163.0
K09786	1431.0
K09785	0.0
K09781	1.0
K09780	1.0
K10961	0.0
K10960	1.0
K10963	0.0
K10962	0.0
K10965	0.0
K10964	0.0
K10966	0.0
K09879	0.0
K06318	0.0
K06311	0.0
K06310	2401.0
K06312	0.0
K06314	0.0
K06317	2404.0
K11389	0.0
K11386	0.0
K11387	0.0
K11384	0.0
K11385	0.0
K11382	0.0
K11383	0.0
K11381	0.0
K11949	0.0
K10380	0.0
K04032	1520.0
K04033	1.0
K04030	1955.0
K04031	14060.0
K04036	0.0
K04037	0.0
K04034	2.0
K04035	185.0
K04038	0.0
K04039	0.0
K07046	349.0
K07047	7276.0
K07044	0.0
K07045	10996.0
K07042	21208.0
K07043	10750.0
K07040	20896.0
K07041	0.0
K07048	1224.0
K07049	0.0
K08664	0.0
K02584	2.0
K10039	773.0
K10038	2.0
K10037	0.0
K10036	45.0
K04788	0.0
K04789	0.0
K04784	0.0
K04785	0.0
K04786	0.0
K04787	0.0
K04780	0.0
K04781	2.0
K04782	0.0
K04783	0.0
K13601	0.0
K13603	0.0
K13602	0.0
K13605	0.0
K13604	0.0
K13607	40.0
K02404	3581.0
K05783	0.0
K05782	1.0
K05781	2.0
K05780	2.0
K05787	0.0
K05786	1.0
K05785	0.0
K05784	0.0
K05789	0.0
K05788	1.0
K01442	17490.0
K01443	21898.0
K01444	379.0
K01446	545.0
K01447	3010.0
K01448	43919.0
K01449	11216.0
K14803	0.0
K02069	6.0
K05569	8885.0
K08008	0.0
K02063	0.0
K05566	8854.0
K05565	2.0
K05563	0.0
K05562	0.0
K05561	0.0
K02064	0.0
K03338	8589.0
K03339	0.0
K03330	0.0
K03331	0.0
K03332	30.0
K03333	0.0
K03335	8158.0
K03336	8157.0
K03337	8587.0
K12956	0.0
K12957	0.0
K12954	0.0
K12955	0.0
K12952	0.0
K12953	0.0
K12950	0.0
K12951	0.0
K14733	0.0
K00109	0.0
K06148	60079.0
K06149	0.0
K06144	0.0
K06145	1.0
K06146	0.0
K06147	322186.0
K06141	0.0
K06142	1505.0
K06143	0.0
K11945	0.0
K08948	0.0
K08949	0.0
K00071	0.0
K14664	0.0
K13810	0.0
K14665	0.0
K03058	0.0
K11609	0.0
K11608	0.0
K14660	0.0
K11603	0.0
K11602	0.0
K11601	0.0
K11600	0.0
K11607	0.0
K11606	0.0
K11605	0.0
K11604	0.0
K10558	186.0
K10559	561.0
K10550	215.0
K10551	215.0
K10552	0.0
K10553	0.0
K10554	0.0
K10555	405.0
K10556	215.0
K10557	186.0
K03051	0.0
K03050	0.0
K07549	0.0
K07548	0.0
K07239	3.0
K07235	0.0
K07234	1.0
K07237	0.0
K07236	0.0
K07231	1.0
K07230	0.0
K07233	0.0
K07232	1.0
K02467	0.0
K05306	8130.0
K05305	8890.0
K05304	0.0
K05303	0.0
K05301	0.0
K02565	0.0
K08644	0.0
K08646	0.0
K08641	51.0
K08643	0.0
K08642	0.0
K12146	0.0
K00010	10321.0
K00011	0.0
K00012	26795.0
K00013	21411.0
K00014	23901.0
K00016	23824.0
K09065	0.0
K08252	4.0
K08253	0.0
K08256	0.0
K08255	1.0
K08258	0.0
K08259	1.0
K00274	1.0
K00275	2.0
K00276	0.0
K00270	0.0
K00271	0.0
K00272	0.0
K00273	0.0
K00278	10878.0
K00279	0.0
K12675	0.0
K01277	257.0
K01274	0.0
K01273	14629.0
K01271	11315.0
K01270	18867.0
K01278	259.0
K00906	3.0
K00904	1092.0
K00903	1.0
K00901	3529.0
K13785	0.0
K00908	0.0
K11149	0.0
K01053	0.0
K01051	53.0
K01057	1.0
K01056	21465.0
K01055	1.0
K01054	0.0
K01058	1.0
K02500	21411.0
K02501	21373.0
K02502	21154.0
K02503	21465.0
K02504	0.0
K02505	0.0
K02506	0.0
K02507	0.0
K02508	0.0
K02509	0.0
K00291	0.0
K13410	0.0
K13148	0.0
K13419	0.0
K05825	0.0
K03106	21467.0
K03105	0.0
K03101	30611.0
K03100	48124.0
K12541	0.0
K12540	0.0
K12543	0.0
K12542	0.0
K12545	0.0
K12544	0.0
K12547	0.0
K12546	0.0
K12549	0.0
K06080	0.0
K11018	0.0
K11019	0.0
K11016	0.0
K11017	0.0
K11014	0.0
K11015	0.0
K11012	0.0
K11013	0.0
K11010	0.0
K11011	0.0
K06333	17704.0
K06880	0.0
K06883	0.0
K06882	0.0
K09857	1.0
K06884	1.0
K06887	0.0
K06886	4.0
K06889	36330.0
K10942	0.0
K09859	0.0
K09858	1.0
K10947	48027.0
K10946	0.0
K10945	0.0
K10944	0.0
K13284	0.0
K00483	33.0
K00481	0.0
K00480	0.0
K00486	0.0
K00485	0.0
K00484	0.0
K09901	0.0
K10929	0.0
K07684	1.0
K07685	0.0
K07686	0.0
K07687	0.0
K07681	1.0
K07688	0.0
K07689	1.0
K10928	0.0
K04018	0.0
K04019	1521.0
K04014	75.0
K04015	154.0
K04016	0.0
K04017	0.0
K04013	40.0
K07060	0.0
K07061	0.0
K07062	8.0
K07063	0.0
K07064	0.0
K07065	1.0
K07066	8133.0
K07067	1427.0
K07068	0.0
K07069	8671.0
K01121	0.0
K13629	0.0
K13628	3.0
K13623	0.0
K13622	0.0
K13620	0.0
K13626	11409.0
K08586	0.0
K08587	0.0
K01428	8155.0
K01429	8127.0
K01422	257.0
K01423	31.0
K01420	24376.0
K01421	21928.0
K01426	9531.0
K01427	0.0
K01424	17039.0
K01425	2601.0
K08068	0.0
K07538	0.0
K13086	0.0
K13085	0.0
K07287	1.0
K07824	0.0
K07682	0.0
K02722	0.0
K12978	0.0
K12979	1.0
K12972	2.0
K12973	0.0
K12974	0.0
K12975	0.0
K12976	0.0
K07821	0.0
K07683	1.0
K14750	0.0
K14751	0.0
K14953	0.0
K12288	0.0
K12289	0.0
K12282	0.0
K12283	0.0
K12280	0.0
K12281	0.0
K12286	0.0
K12287	0.0
K12284	0.0
K12285	0.0
K11957	0.0
K11956	0.0
K11955	0.0
K11954	0.0
K11953	0.0
K11952	0.0
K11951	0.0
K11950	0.0
K11959	0.0
K11958	0.0
K13889	28.0
K13888	2.0
K11963	0.0
K07217	506.0
K07216	20523.0
K07215	0.0
K07214	8185.0
K07213	1864.0
K07212	0.0
K07219	286.0
K07218	0.0
K12150	0.0
K08689	0.0
K08688	0.0
K00402	0.0
K00401	0.0
K11994	0.0
K00152	0.0
K01043	2.0
K00154	0.0
K00157	0.0
K00156	256.0
K10533	0.0
K10530	0.0
K10531	0.0
K10536	3038.0
K10537	215.0
K10535	0.0
K10538	0.0
K10539	215.0
K00073	142.0
K13934	1.0
K00076	990.0
K00077	20468.0
K00074	22593.0
K00075	21396.0
K00078	0.0
K00079	0.0
K02290	0.0
K02563	21466.0
K02292	0.0
K08966	0.0
K02294	0.0
K08278	0.0
K08279	1.0
K08274	0.0
K08275	0.0
K08276	0.0
K08277	0.0
K00298	1089.0
K00299	1.0
K00296	0.0
K00297	25237.0
K00294	2.0
K00292	0.0
K00293	0.0
K00290	10676.0
K07757	0.0
K12089	0.0
K01210	2.0
K01213	0.0
K01212	8664.0
K01215	546.0
K01214	0.0
K01217	0.0
K01216	0.0
K01219	0.0
K01218	8194.0
K02749	0.0
K02746	1119.0
K02747	742.0
K02744	1594.0
K02745	1088.0
K02742	0.0
K00924	1637.0
K00925	30320.0
K00926	21097.0
K00927	21466.0
K00928	22286.0
K00929	13129.0
K12085	0.0
K02298	1.0
K02299	1.0
K02568	38.0
K02569	1.0
K02562	0.0
K02291	2.0
K02560	0.0
K02293	0.0
K02566	220.0
K02567	38.0
K02564	20838.0
K02297	1.0
K03169	57900.0
K03168	21933.0
K03163	0.0
K03162	0.0
K03167	0.0
K03166	0.0
K11038	0.0
K11039	0.0
K11030	0.0
K11031	0.0
K11032	0.0
K11033	0.0
K11034	0.0
K11035	0.0
K11036	0.0
K11037	0.0
K02546	0.0
K07668	3516.0
K07669	0.0
K07666	1.0
K07667	35785.0
K07664	0.0
K07665	9814.0
K07662	0.0
K07663	1.0
K07660	0.0
K07661	0.0
K03927	36334.0
K07008	2.0
K07009	3667.0
K07002	3.0
K07003	17699.0
K07000	1.0
K07001	12248.0
K07006	2.0
K07007	38314.0
K07004	1.0
K07005	27624.0
K03921	0.0
K02956	21466.0
K09725	0.0
K09181	3.0
K08599	0.0
K08598	0.0
K08591	25214.0
K08590	659.0
K01156	732.0
K01154	17158.0
K01407	0.0
K01400	0.0
K01153	14378.0
K01150	545.0
K01151	20897.0
K01408	0.0
K01409	24406.0
K01158	0.0
K01159	4796.0
K05523	0.0
K05522	0.0
K05521	13829.0
K05520	261.0
K05527	1.0
K05526	0.0
K05525	0.0
K05524	186.0
K05529	0.0
K14518	0.0
K14519	0.0
K05949	0.0
K01754	19893.0
K05942	0.0
K01027	0.0
K02171	0.0
K02170	0.0
K02173	587.0
K02172	0.0
K01751	4306.0
K06416	2822.0
K06417	0.0
K06414	0.0
K06947	0.0
K03379	3.0
K03808	1.0
K03809	3.0
K03806	1.0
K06412	20628.0
K03804	0.0
K12296	545.0
K03802	2.0
K03803	1777.0
K06413	0.0
K10808	0.0
K06411	10020.0
K01028	201.0
K01029	2883.0
K11931	0.0
K11930	0.0
K11933	0.0
K11932	0.0
K11935	0.0
K11934	0.0
K11937	0.0
K11936	545.0
K11939	0.0
K11938	0.0
K10800	0.0
K06419	0.0
K11929	0.0
K07271	18369.0
K07270	0.0
K07273	1367.0
K07272	545.0
K07275	2.0
K07274	0.0
K07277	259.0
K07276	0.0
K07279	0.0
K07278	0.0
K10623	0.0
K02481	257.0
K11520	0.0
K02480	1.0
K08170	1.0
K02485	1.0
K02484	1977.0
K02487	2.0
K08600	43963.0
K08603	0.0
K08602	7038.0
K08605	0.0
K08604	0.0
K09956	0.0
K09957	0.0
K09954	0.0
K09955	29815.0
K09952	41.0
K09953	0.0
K09950	1.0
K09951	15145.0
K09958	1.0
K09959	1.0
K07495	0.0
K07494	348.0
K07497	19544.0
K07496	5015.0
K07491	12117.0
K07490	0.0
K07493	2723.0
K07492	0.0
K07499	0.0
K07498	1091.0
K11209	0.0
K11208	0.0
K11204	0.0
K11203	381.0
K11202	1146.0
K11201	0.0
K11200	0.0
K00058	33716.0
K00059	59794.0
K00728	0.0
K00729	0.0
K00055	0.0
K00057	21503.0
K00050	9469.0
K00051	0.0
K00720	0.0
K00721	3128.0
K14424	0.0
K06033	0.0
K14189	0.0
K14188	549.0
K06364	0.0
K14187	0.0
K01239	3192.0
K01238	554.0
K01897	18267.0
K01232	1232.0
K01895	6509.0
K01230	0.0
K01893	21355.0
K01236	0.0
K01235	593.0
K01890	21466.0
K02768	2252.0
K02769	814.0
K02760	9646.0
K02761	6119.0
K02763	1.0
K02764	1.0
K02765	2778.0
K00948	36471.0
K00949	21207.0
K00942	22210.0
K00943	5595.0
K00940	1729.0
K00941	39565.0
K00946	517.0
K00947	0.0
K00944	0.0
K00945	70337.0
K01097	0.0
K01096	1.0
K01095	2.0
K01093	0.0
K01092	10283.0
K01091	60422.0
K01090	26959.0
K03499	66259.0
K03498	51034.0
K03491	3103.0
K03490	8157.0
K03493	0.0
K03492	4.0
K03495	21427.0
K03497	56854.0
K03496	64872.0
K02817	0.0
K02814	30.0
K02815	33.0
K02810	3570.0
K02548	3487.0
K02549	548.0
K02818	1.0
K02819	8914.0
K03637	2573.0
K03636	2.0
K03147	18803.0
K03146	0.0
K08851	0.0
K06518	19708.0
K09729	1427.0
K06048	1.0
K06045	0.0
K06044	0.0
K09727	0.0
K09726	0.0
K06041	1164.0
K09720	0.0
K09723	0.0
K06042	16439.0
K09897	0.0
K09896	0.0
K09895	0.0
K09894	0.0
K09893	0.0
K09892	0.0
K09891	0.0
K09890	0.0
K09899	0.0
K09898	0.0
K03622	0.0
K07648	0.0
K07649	2.0
K07398	0.0
K07399	1.0
K11056	0.0
K11057	0.0
K11054	0.0
K11055	0.0
K07640	0.0
K07393	49.0
K07390	1.0
K07391	20831.0
K07644	1.0
K07645	2.0
K07646	36556.0
K07647	0.0
K10896	0.0
K07024	108894.0
K07025	32898.0
K07026	0.0
K07027	8426.0
K07020	0.0
K07021	546.0
K07022	0.0
K07023	17641.0
K07028	1.0
K07029	34707.0
K10094	1.0
K01390	0.0
K01392	1.0
K01399	0.0
K02673	0.0
K05893	0.0
K05897	0.0
K05896	21208.0
K05895	11377.0
K05899	0.0
K05898	0.0
K00555	0.0
K00554	11241.0
K00557	0.0
K00556	256.0
K00551	0.0
K00559	0.0
K00558	38593.0
K01170	0.0
K01173	0.0
K01174	50.0
K01175	30.0
K01176	1393.0
K01178	0.0
K01179	22934.0
K14578	0.0
K14579	0.0
K08951	0.0
K08950	0.0
K08953	0.0
K03828	48.0
K03829	0.0
K03820	258.0
K03821	3.0
K03822	0.0
K03823	18273.0
K03824	0.0
K03825	187.0
K03826	21032.0
K03827	1812.0
K12248	0.0
K12246	0.0
K12247	0.0
K12242	0.0
K12243	0.0
K12240	1.0
K12241	0.0
K11919	0.0
K11918	0.0
K11913	0.0
K11912	0.0
K11911	0.0
K11910	0.0
K11917	0.0
K11916	0.0
K11915	0.0
K11914	0.0
K12068	1.0
K12069	1.0
K12062	1.0
K12063	1.0
K12060	1.0
K12061	1.0
K12066	1.0
K12067	1.0
K12064	1.0
K12065	1.0
K07259	262.0
K07258	64826.0
K07253	0.0
K07251	0.0
K07250	8128.0
K07257	0.0
K07256	0.0
K07255	0.0
K07254	0.0
K05372	0.0
K05373	0.0
K05370	0.0
K05371	0.0
K05374	0.0
K05375	0.0
K09970	0.0
K09971	0.0
K09972	31.0
K09973	2.0
K09974	11.0
K09975	0.0
K09976	547.0
K09978	0.0
K09979	256.0
K11261	8914.0
K11260	0.0
K11263	0.0
K11264	0.0
K10793	224.0
K10796	223.0
K10797	1918.0
K10794	0.0
K10795	223.0
K00700	34453.0
K00701	0.0
K10798	0.0
K00703	25230.0
K00705	21360.0
K09828	0.0
K10133	0.0
K13053	0.0
K03192	1.0
K00964	0.0
K00965	20386.0
K00966	2218.0
K00960	0.0
K00961	0.0
K00962	21463.0
K00963	4360.0
K00969	22177.0
K12681	0.0
K02703	0.0
K08364	1.0
K08365	1.0
K02706	0.0
K08363	1.0
K08361	0.0
K02708	0.0
K02709	0.0
K08368	1.0
K08369	31.0
K01615	3202.0
K01617	3.0
K01616	0.0
K01611	3505.0
K01610	16384.0
K01613	6855.0
K01612	0.0
K01619	21435.0
K01618	1.0
K02834	21465.0
K02835	21465.0
K05281	0.0
K03619	1.0
K03618	1.0
K03617	21851.0
K03616	106.0
K03615	21695.0
K03614	19746.0
K03613	20876.0
K03612	20805.0
K03611	2.0
K03610	25411.0
K09705	2.0
K09704	16282.0
K09701	1.0
K09700	0.0
K09709	0.0
K06391	4382.0
K06390	20570.0
K06393	20561.0
K06392	12448.0
K06395	2246.0
K06394	16094.0
K06397	18439.0
K06396	18390.0
K06399	18425.0
K06398	20568.0
K06435	0.0
K11078	0.0
K11079	0.0
K11074	1.0
K11075	1.0
K11076	1.0
K11077	0.0
K11070	20773.0
K11071	20801.0
K11072	28935.0
K11073	1.0
K06935	0.0
K06934	1316.0
K06937	28.0
K06936	3.0
K06931	0.0
K06930	0.0
K06933	0.0
K06932	1.0
K06939	0.0
K06938	2.0
K13381	0.0
K05916	1.0
K05917	0.0
K05914	0.0
K05915	0.0
K05912	0.0
K05913	0.0
K05910	0.0
K05911	1.0
K05918	0.0
K05919	19782.0
K00392	0.0
K00390	78.0
K00397	0.0
K00395	0.0
K00394	2393.0
K01884	0.0
K00399	0.0
K01886	20806.0
K01376	0.0
K01372	10406.0
K09149	0.0
K09148	0.0
K01225	1428.0
K09145	8171.0
K09144	8123.0
K09147	0.0
K09146	0.0
K09141	0.0
K09140	0.0
K09143	0.0
K09142	0.0
K05709	0.0
K05708	0.0
K05879	7697.0
K05878	7152.0
K05875	0.0
K05874	4.0
K05877	0.0
K05876	0.0
K05873	1.0
K00579	0.0
K00578	0.0
K00577	1.0
K00575	27515.0
K00574	9708.0
K00573	3.0
K00571	29098.0
K00570	0.0
K01118	3281.0
K01119	2309.0
K01157	0.0
K01112	0.0
K01113	2.0
K04477	17784.0
K01114	0.0
K01115	0.0
K08087	0.0
K01315	0.0
K08085	0.0
K08084	2.0
K08083	1.0
K08082	1.0
K08081	0.0
K08080	0.0
K01152	1.0
K01401	0.0
K09826	0.0
K06344	0.0
K06345	0.0
K09822	0.0
K06343	0.0
K10938	0.0
K06341	0.0
K10934	0.0
K10935	0.0
K10932	0.0
K11052	0.0
K10930	0.0
K06349	0.0
K11053	0.0
K10754	0.0
K01755	29585.0
K10200	1715.0
K02132	0.0
K02137	0.0
K03840	0.0
K03841	4.0
K13028	0.0
K13799	0.0
K13798	0.0
K13795	0.0
K13794	0.0
K13021	0.0
K13792	0.0
K13791	0.0
K13790	0.0
K12268	11.0
K12269	1.0
K12262	2.0
K12263	0.0
K12264	0.0
K12265	0.0
K12266	0.0
K12267	25163.0
K01757	0.0
K12237	0.0
K13243	0.0
K13245	0.0
K13244	0.0
K13246	0.0
K03264	0.0
K03265	0.0
K03263	0.0
K03268	0.0
K03269	259.0
K12415	0.0
K10211	0.0
K09918	0.0
K09919	1.0
K06720	0.0
K09913	0.0
K09910	0.0
K09911	0.0
K09916	0.0
K09917	0.0
K06726	2106.0
K09915	1.0
K11535	1.0
K11534	188.0
K11537	1.0
K11531	0.0
K11533	0.0
K11532	0.0
K11249	953.0
K11539	0.0
K00762	29981.0
K00763	21218.0
K00760	21905.0
K00761	21436.0
K00766	19358.0
K00767	10204.0
K00764	31758.0
K00765	21372.0
K00768	19969.0
K00769	0.0
K11059	0.0
K00186	0.0
K00187	0.0
K00184	232.0
K00185	75.0
K00183	342.0
K00180	9219.0
K00188	0.0
K00189	0.0
K10110	13051.0
K10111	1.0
K10112	22964.0
K10113	0.0
K10114	0.0
K10115	0.0
K10116	0.0
K10117	41351.0
K10118	51418.0
K10119	50528.0
K04641	0.0
K04643	0.0
K04642	0.0
K13282	0.0
K00988	0.0
K00989	2982.0
K00986	1926.0
K00984	8123.0
K00985	0.0
K00982	1.0
K00983	17000.0
K00980	1483.0
K00981	21467.0
K01585	257.0
K01584	0.0
K01586	32097.0
K13498	0.0
K01580	842.0
K01583	2716.0
K01582	5848.0
K13497	8156.0
K01589	549.0
K01588	21466.0
K14941	0.0
K08347	0.0
K08348	0.0
K02720	0.0
K14949	0.0
K02723	0.0
K03459	0.0
K03458	12760.0
K03455	263.0
K03457	1182.0
K03451	1048.0
K03981	2.0
K03980	2244.0
K02614	5911.0
K01639	22803.0
K01638	2.0
K01637	1.0
K01636	65.0
K01635	3.0
K01634	0.0
K01633	2235.0
K01632	0.0
K01631	0.0
K01630	186.0
K02615	0.0
K02588	7857.0
K02589	9580.0
K02858	3.0
K02859	0.0
K14051	0.0
K14053	0.0
K14052	0.0
K02852	0.0
K02853	0.0
K02850	0.0
K02851	0.0
K14059	5763.0
K14058	1.0
K02586	1454.0
K02587	2881.0
K03679	0.0
K03671	49107.0
K03670	1.0
K03673	2.0
K03672	0.0
K03675	0.0
K03674	0.0
K03677	0.0
K03676	1.0
K09761	19903.0
K09760	1064.0
K09763	1.0
K09762	20700.0
K09765	19477.0
K09764	1431.0
K09767	1470.0
K06006	0.0
K09769	3665.0
K09768	12845.0
K10353	0.0
K03187	8155.0
K03186	9389.0
K03185	1.0
K03184	0.0
K03183	3385.0
K03182	8985.0
K03181	0.0
K03189	8155.0
K03188	8155.0
K02715	0.0
K12455	0.0
K12454	0.0
K12453	0.0
K12452	838.0
K12451	0.0
K07358	0.0
K07356	0.0
K07357	0.0
K07354	0.0
K07355	0.0
K07352	0.0
K07353	0.0
K07350	0.0
K07351	0.0
K06919	5544.0
K06918	0.0
K06917	2.0
K06916	1.0
K06915	8913.0
K06914	0.0
K06913	0.0
K06912	0.0
K06911	283.0
K06910	8197.0
K08986	2.0
K08987	1091.0
K08984	1.0
K08985	0.0
K08982	2.0
K08983	0.0
K08980	0.0
K08981	39.0
K08988	0.0
K08989	0.0
K02252	0.0
K05934	18151.0
K05936	18159.0
K05937	1.0
K02253	0.0
K05939	0.0
K00378	20918.0
K00375	20436.0
K00374	2.0
K00376	0.0
K00371	2.0
K00370	2.0
K00373	2.0
K00372	2.0
K01358	33609.0
K09166	0.0
K09165	1.0
K09164	0.0
K09163	3274.0
K09162	1.0
K09161	0.0
K09160	0.0
K01354	0.0
K01355	0.0
K01356	30641.0
K05601	0.0
K05851	0.0
K03807	0.0
K05606	8123.0
K02927	0.0
K05974	0.0
K03805	0.0
K05976	0.0
K00519	0.0
K00518	0.0
K03800	12465.0
K00511	0.0
K00510	0.0
K03801	259.0
K00515	0.0
K00514	0.0
K00517	0.0
K05971	0.0
K03154	9994.0
K11147	0.0
K05581	0.0
K05580	0.0
K05583	0.0
K05582	0.0
K05585	0.0
K05584	0.0
K05587	0.0
K05586	0.0
K05589	1.0
K03150	14795.0
K03623	48.0
K03152	29002.0
K14200	0.0
K14201	0.0
K14202	0.0
K03621	21464.0
K14204	0.0
K14205	8.0
K01134	8123.0
K01135	0.0
K01136	0.0
K01137	0.0
K01130	8126.0
K01132	0.0
K01133	8586.0
K01138	16954.0
K01139	1036.0
K02113	17922.0
K02112	22520.0
K02111	20368.0
K02446	1.0
K02117	20397.0
K02116	8179.0
K02115	22520.0
K02114	22518.0
K02119	19138.0
K02118	22509.0
K02448	0.0
K01036	34.0
K03212	0.0
K13007	0.0
K13006	49.0
K13005	0.0
K13004	8200.0
K13001	0.0
K06404	12586.0
K01032	0.0
K06951	0.0
K03862	3.0
K03863	2.0
K06406	20571.0
K06957	0.0
K05020	192.0
K06400	10153.0
K06403	12567.0
K06954	0.0
K10814	0.0
K10817	0.0
K10816	0.0
K07136	0.0
K03242	0.0
K03243	0.0
K12202	0.0
K12203	0.0
K12206	0.0
K12207	0.0
K12204	0.0
K12205	0.0
K12208	0.0
K12209	0.0
K13919	739.0
K13918	0.0
K06214	0.0
K06215	13319.0
K09936	14963.0
K06217	21465.0
K09930	2.0
K09931	0.0
K09932	1.0
K06213	13208.0
K09938	0.0
K09939	257.0
K11517	0.0
K06337	0.0
K13301	0.0
K00748	259.0
K00745	545.0
K00743	0.0
K07165	0.0
K07164	296.0
K07167	0.0
K07166	21083.0
K07161	0.0
K07160	1807.0
K07163	0.0
K07162	793.0
K07169	0.0
K07168	1.0
K06336	0.0
K01839	19548.0
K01838	3766.0
K01835	2210.0
K01834	71494.0
K01837	0.0
K01830	0.0
K00608	0.0
K02632	0.0
K02630	0.0
K02631	0.0
K08322	807.0
K08323	734.0
K08320	0.0
K08321	186.0
K08326	0.0
K08324	0.0
K08325	0.0
K01659	5.0
K01658	18613.0
K02637	0.0
K01653	29653.0
K01652	50126.0
K01655	0.0
K01654	17376.0
K01657	18645.0
K02874	21466.0
K02875	0.0
K02876	21395.0
K02877	0.0
K02871	21281.0
K02873	0.0
K02878	21465.0
K02879	21465.0
K14070	0.0
K09749	21276.0
K09748	21364.0
K06023	42334.0
K09742	0.0
K09741	0.0
K09740	184.0
K09747	21207.0
K09746	0.0
K09745	0.0
K06024	21138.0
K03477	0.0
K03476	955.0
K03475	11277.0
K03474	259.0
K03473	257.0
K03472	0.0
K03471	548.0
K03470	20885.0
K03478	8124.0
K02304	21593.0
K02305	0.0
K02302	2114.0
K02303	4.0
K02300	1.0
K02301	2.0
K03653	0.0
K03652	766.0
K03651	0.0
K03650	21427.0
K03657	57166.0
K03656	1.0
K03655	31552.0
K03654	17842.0
K03658	8123.0
K12439	0.0
K12431	0.0
K12430	0.0
K12433	0.0
K12432	0.0
K12435	0.0
K12434	0.0
K12437	0.0
K12436	0.0
K06979	547.0
K06978	8415.0
K06971	2451.0
K06970	0.0
K06973	19722.0
K06972	16184.0
K06975	1321.0
K06974	0.0
K06977	1.0
K06976	8171.0
K07082	20447.0
K07083	256.0
K07080	10419.0
K07081	0.0
K07086	1.0
K07087	0.0
K07084	401.0
K07085	865.0
K07088	40694.0
K07089	12004.0
K01317	0.0
K11162	0.0
K11163	0.0
K11161	0.0
K11168	0.0
K00356	2.0
K00355	1.0
K00354	0.0
K00353	0.0
K00351	258.0
K00350	258.0
K05952	0.0
K05953	0.0
K05951	0.0
K05956	0.0
K05957	0.0
K00358	349.0
K00689	545.0
K00688	37875.0
K00681	2644.0
K00680	24257.0
K00683	0.0
K00685	2.0
K00684	52.0
K00687	546.0
K00686	0.0
K05831	0.0
K05830	0.0
K05833	22851.0
K05832	20733.0
K05834	1.0
K05837	21466.0
K05836	0.0
K05839	0.0
K05838	1.0
K07677	0.0
K00533	11876.0
K00532	37.0
K00531	0.0
K00530	0.0
K00537	23312.0
K00536	0.0
K00535	0.0
K00534	1.0
K00539	1.0
K00538	0.0
K11029	0.0
K14260	3489.0
K14261	0.0
K14266	0.0
K14267	1.0
K14268	0.0
K14269	0.0
K01337	0.0
K01338	22151.0
K02683	0.0
K02682	0.0
K02681	0.0
K02680	0.0
K02687	21426.0
K02686	1.0
K02685	0.0
K02689	0.0
K02688	377.0
K00824	8914.0
K00827	0.0
K00826	21845.0
K00821	50597.0
K00820	30343.0
K00823	5.0
K00822	1.0
K00829	0.0
K00828	0.0
K01488	2556.0
K01489	21437.0
K01484	0.0
K01485	8497.0
K01486	10708.0
K01487	3508.0
K01480	18444.0
K01481	0.0
K01482	38.0
K01483	0.0
K02469	41240.0
K02468	3.0
K02466	3.0
K02465	0.0
K02464	0.0
K02463	1.0
K02462	1.0
K02461	1.0
K02460	1.0
K08969	2.0
K13061	0.0
K13060	0.0
K13063	0.0
K13062	0.0
K13069	0.0
K08964	0.0
K06363	0.0
K03079	1840.0
K06342	0.0
K03078	0.0
K13289	0.0
K13288	1.0
K13285	0.0
K13287	0.0
K13286	0.0
K13281	1427.0
K13280	13579.0
K13283	0.0
K00054	546.0
K04496	0.0
K05369	0.0
K05368	0.0
K03228	0.0
K03229	0.0
K00052	20832.0
K03222	0.0
K03223	0.0
K03220	0.0
K03221	0.0
K03226	0.0
K03227	0.0
K03224	0.0
K03225	0.0
K09482	0.0
K09483	0.0
K13836	0.0
K12228	0.0
K05360	0.0
K12224	0.0
K12225	0.0
K12226	0.0
K12227	0.0
K12220	0.0
K05363	547.0
K12222	0.0
K12223	0.0
K08681	13280.0
K08680	548.0
K08683	0.0
K08682	0.0
K08685	1.0
K08684	3.0
K08687	1.0
K08686	0.0
K11755	21014.0
K11754	56202.0
K11751	0.0
K11750	0.0
K11753	42632.0
K11752	14386.0
K02407	12187.0
K13938	0.0
K13936	0.0
K13935	0.0
K02406	32536.0
K13933	2.0
K13932	2.0
K13931	2.0
K13930	2.0
K12088	0.0
K12081	0.0
K12082	0.0
K12083	0.0
K12084	0.0
K12086	0.0
K12087	0.0
K09611	0.0
K09612	0.0
K04940	0.0
K10085	0.0
K05394	0.0
K05395	0.0
K06340	0.0
K13043	1.0
K07149	5653.0
K07148	257.0
K07147	1.0
K07146	548.0
K07145	3.0
K07144	0.0
K07143	0.0
K07142	0.0
K07141	5568.0
K07140	2.0
K10156	0.0
K10150	0.0
K10620	0.0
K10621	0.0
K14028	0.0
K14029	0.0
K01817	18071.0
K01816	2.0
K01815	10226.0
K01814	21412.0
K01813	9667.0
K01812	24369.0
K01811	50652.0
K01810	22254.0
K01819	5.0
K01818	1754.0
K14580	0.0
K05379	0.0
K08304	1.0
K08305	2.0
K08306	0.0
K08307	259.0
K08300	1.0
K08301	18388.0
K08302	2255.0
K08303	41914.0
K08308	0.0
K08309	2979.0
K14671	0.0
K14670	0.0
K14673	0.0
K14672	0.0
K01673	504.0
K01672	0.0
K01671	0.0
K01677	20659.0
K01676	260.0
K01674	1.0
K01679	1080.0
K01678	19814.0
K02899	21394.0
K02896	0.0
K02897	616.0
K02895	21435.0
K02892	21466.0
K02890	21466.0
K10811	0.0
K02096	0.0
K02097	0.0
K02094	0.0
K02095	0.0
K02092	0.0
K02093	0.0
K02099	32518.0
K03411	21557.0
K03410	21626.0
K03413	29976.0
K03412	6296.0
K03415	3486.0
K03414	1.0
K03417	1.0
K03416	0.0
K03418	0.0
K05376	0.0
K02320	0.0
K02322	0.0
K02323	0.0
K05377	0.0
K13542	21827.0
K13543	0.0
K13540	0.0
K13541	0.0
K12145	0.0
K12144	0.0
K12147	0.0
K12410	29622.0
K12141	256.0
K12140	256.0
K12143	37.0
K12142	0.0
K12149	0.0
K12148	0.0
K07312	0.0
K07313	139.0
K07310	38.0
K07311	31.0
K07316	2159.0
K07317	0.0
K07314	0.0
K07315	234.0
K07318	507.0
K07319	11245.0
K03936	0.0
K03425	0.0
K03426	17220.0
K03427	14526.0
K03420	0.0
K03421	0.0
K03422	0.0
K03423	0.0
K03756	0.0
K03757	0.0
K03206	0.0
K03755	0.0
K11144	625.0
K11145	21168.0
K05972	0.0
K05973	2.0
K03752	37.0
K05978	0.0
K05979	1.0
K03753	406.0
K00331	259.0
K00330	259.0
K00333	2.0
K00332	2.0
K00335	20123.0
K00334	22086.0
K00337	259.0
K00336	34093.0
K00339	259.0
K00338	259.0
K03751	0.0
K06953	0.0
K06952	72.0
K06407	20572.0
K06950	48115.0
K10819	2.0
K06956	249.0
K06955	0.0
K06402	2910.0
K10815	0.0
K06959	21465.0
K06958	21198.0
K06409	41368.0
K06408	10385.0
K09129	0.0
K09128	996.0
K09123	985.0
K09122	0.0
K09121	14337.0
K09120	0.0
K09127	0.0
K09126	3.0
K09125	5.0
K09124	0.0
K01233	1.0
K05819	0.0
K05818	1.0
K01896	0.0
K05813	26185.0
K05812	0.0
K05811	0.0
K05810	20398.0
K05817	0.0
K05816	0.0
K05815	9262.0
K05814	1299.0
K01894	1.0
K01892	21467.0
K01234	1290.0
K01144	4786.0
K01146	0.0
K01141	1.0
K01416	0.0
K11434	0.0
K01415	1.0
K06354	0.0
K01414	1.0
K09836	0.0
K01318	0.0
K01319	0.0
K01312	0.0
K06350	0.0
K02669	18632.0
K02668	1.0
K02665	1.0
K02664	1.0
K02667	2.0
K02666	1.0
K02661	0.0
K02660	1.0
K02663	38.0
K02662	4100.0
K00809	1.0
K00808	0.0
K00806	21497.0
K00805	21517.0
K00804	0.0
K00803	438.0
K00802	0.0
K00801	0.0
K00800	13343.0
K10921	0.0
K02409	12877.0
K02408	21628.0
K02401	19533.0
K02400	21557.0
K02403	1.0
K02402	1.0
K02405	21629.0
K05364	15320.0
K05367	0.0
K05366	42728.0
K10210	0.0
K10216	0.0
K13049	8123.0
K13048	0.0
K13739	0.0
K10215	0.0
K06122	0.0
K13735	0.0
K13734	0.0
K13041	0.0
K13040	0.0
K13731	0.0
K13730	3.0
K13733	0.0
K13732	0.0
K04516	802.0
K03204	1.0
K03205	50170.0
K03207	47.0
K03200	0.0
K03201	0.0
K03202	0.0
K03203	1.0
K03208	0.0
K03758	1166.0
K03759	0.0
K09469	0.0
K09461	0.0
K06204	2.0
K00178	0.0
K13950	0.0
K13953	547.0
K13955	0.0
K13954	2738.0
K10920	0.0
K06324	0.0
K11777	739.0
K11779	0.0
K11778	0.0
K06325	0.0
K12600	0.0
K07432	0.0
K07430	0.0
K06326	0.0
K07128	0.0
K07121	0.0
K07120	1.0
K07123	2.0
K07122	1.0
K07125	0.0
K07124	20017.0
K07127	1.0
K07126	6478.0
K01870	21466.0
K01873	29588.0
K01872	21431.0
K01875	21466.0
K01874	29617.0
K01876	22076.0
K01879	586.0
K01878	586.0
K06321	0.0
K00476	0.0
K00477	0.0
K00474	0.0
K00472	1.0
K00470	0.0
K00471	0.0
K00478	0.0
K00479	0.0
K04775	0.0
K04774	0.0
K04777	0.0
K04776	0.0
K04771	0.0
K04770	0.0
K04773	523.0
K04772	0.0
K04779	0.0
K04778	0.0
K14657	0.0
K14656	0.0
K14654	0.0
K14653	0.0
K14652	14643.0
K14659	0.0
K14658	0.0
K14386	0.0
K09926	1.0
K01699	0.0
K01698	11939.0
K01695	19405.0
K01697	0.0
K01696	19620.0
K01690	0.0
K01693	21154.0
K01692	4574.0
K07227	0.0
K03439	21374.0
K03438	33366.0
K13380	0.0
K03928	509.0
K03925	20335.0
K03924	27065.0
K03431	29261.0
K03926	0.0
K03437	21427.0
K03436	36934.0
K03435	0.0
K03434	0.0
K02348	1286.0
K02342	3872.0
K02343	21431.0
K02340	19908.0
K02341	21464.0
K02346	31545.0
K02347	1.0
K02344	0.0
K02345	0.0
K03697	3489.0
K03696	22242.0
K03695	21465.0
K03694	52.0
K03693	546.0
K03692	0.0
K03690	1.0
K03699	19416.0
K03698	17426.0
K13566	0.0
K12164	0.0
K07338	1.0
K07339	1005.0
K07334	43.0
K07335	27127.0
K07336	1.0
K07337	0.0
K07330	0.0
K07331	0.0
K07332	0.0
K07333	0.0
K09695	0.0
K09694	0.0
K09697	1010.0
K09696	1010.0
K09691	25605.0
K09690	16497.0
K09693	546.0
K09692	1459.0
K09699	1.0
K09698	548.0
K07590	2948.0
K07591	0.0
K07592	0.0
K05998	0.0
K05999	0.0
K05996	0.0
K05997	0.0
K05994	0.0
K05995	8512.0
K05993	9316.0
K05991	0.0
K10837	0.0
K00319	0.0
K00318	1.0
K00648	22809.0
K02545	0.0
K00645	22895.0
K00311	1.0
K00646	0.0
K00317	0.0
K00316	0.0
K00643	0.0
K00314	0.0
K02547	1095.0
K06429	0.0
K06428	0.0
K06427	0.0
K02812	0.0
K06425	2.0
K06424	0.0
K06423	1429.0
K06422	0.0
K06421	3.0
K02813	0.0
K02930	0.0
K03815	0.0
K05612	0.0
K03367	549.0
K03366	1635.0
K03812	0.0
K03635	3.0
K03634	1.0
K03631	21394.0
K05969	0.0
K03630	23567.0
K03633	0.0
K03632	0.0
K01998	20816.0
K01999	21793.0
K01992	76697.0
K01993	515.0
K01990	121428.0
K01991	259.0
K01996	22234.0
K01997	22611.0
K01994	1.0
K01995	22634.0
K03148	1475.0
K03639	5413.0
K05692	0.0
K03638	1.0
K00869	547.0
K00868	18301.0
K00861	0.0
K00860	190.0
K00863	1197.0
K00862	0.0
K00865	16831.0
K00864	31870.0
K00867	546.0
K00866	0.0
K01192	36619.0
K01190	57202.0
K01191	49155.0
K01197	39.0
K01194	0.0
K01195	16602.0
K01198	10942.0
K01199	0.0
K00656	55804.0
K00657	10484.0
K00306	0.0
K14591	1.0
K00300	0.0
K00653	0.0
K13715	0.0
K13713	0.0
K00650	0.0
K00651	21199.0
K14596	0.0
K02647	45640.0
K14598	0.0
K02643	0.0
K02642	0.0
K02641	0.0
K02640	0.0
K03594	1640.0
K03595	21465.0
K03596	21389.0
K03597	1.0
K03590	2232.0
K03591	0.0
K03592	50.0
K03593	261.0
K03598	1.0
K03599	1.0
K01736	21466.0
K01737	1761.0
K01734	30887.0
K01735	13345.0
K01732	0.0
K01733	22965.0
K01730	8124.0
K01731	0.0
K06049	0.0
K01738	35508.0
K01739	556.0
K11809	0.0
K05343	624.0
K02422	26194.0
K02421	19533.0
K05340	548.0
K02427	2.0
K05346	723.0
K02425	0.0
K02424	0.0
K05349	88324.0
K02428	299.0
K03770	259.0
K03771	259.0
K03772	2.0
K03773	259.0
K03774	79.0
K03775	259.0
K03776	2.0
K03777	0.0
K03778	17382.0
K03779	2150.0
K09722	0.0
K08174	0.0
K14114	0.0
K13979	0.0
K13237	0.0
K14440	0.0
K09992	8124.0
K09990	1.0
K09991	0.0
K09996	0.0
K09997	0.0
K09994	0.0
K14110	0.0
K09998	0.0
K09999	0.0
K14111	0.0
K14113	0.0
K14449	0.0
K10213	30.0
K14118	0.0
K11711	1521.0
K11710	1.0
K11712	2681.0
K11717	26995.0
K11719	1.0
K06857	1.0
K10440	38482.0
K10441	33158.0
K07103	0.0
K07102	1.0
K07101	1.0
K07100	0.0
K07107	18396.0
K07106	1368.0
K07105	14065.0
K07456	21425.0
K07459	78.0
K07458	1072.0
K07109	0.0
K07108	0.0
K10198	0.0
K10199	0.0
K10190	31767.0
K10191	0.0
K10192	4614.0
K10193	735.0
K10194	1136.0
K10195	0.0
K10196	0.0
K10197	0.0
K15013	0.0
K01858	186.0
K15016	0.0
K15017	0.0
K01853	0.0
K01852	0.0
K01851	0.0
K01850	40.0
K01857	0.0
K01856	0.0
K01854	27832.0
K07539	0.0
K08478	0.0
K08479	0.0
K08476	0.0
K08477	0.0
K08475	0.0
K00450	33.0
K00451	1.0
K00452	0.0
K00453	0.0
K00455	0.0
K00456	0.0
K00457	1.0
K00106	0.0
K00459	4.0
K00104	3321.0
K00105	1.0
K00102	2.0
K00103	0.0
K00100	39532.0
K00101	2.0
K01509	0.0
K04759	41507.0
K04758	59694.0
K04757	1455.0
K01504	0.0
K04755	3.0
K04754	1.0
K04753	0.0
K04752	1.0
K04751	14980.0
K01502	1.0
K14631	0.0
K05359	0.0
K14632	0.0
K07536	0.0
K12080	0.0
K02364	0.0
K12369	38.0
K02361	1.0
K02362	0.0
K02363	0.0
K13509	0.0
K13503	0.0
K13500	0.0
K12109	0.0
K12108	0.0
K12101	0.0
K12100	0.0
K12103	0.0
K12102	0.0
K12105	0.0
K12104	0.0
K12107	0.0
K12106	0.0
K11023	0.0
K03014	0.0
K08906	0.0
K08904	0.0
K08900	0.0
K06223	20498.0
K06199	2861.0
K06198	546.0
K06197	0.0
K06196	12935.0
K06194	258.0
K06193	547.0
K06192	1.0
K06191	546.0
K06190	1.0
K11104	10554.0
K11105	3830.0
K11106	0.0
K11107	0.0
K11102	1.0
K11103	1.0
K07862	238.0
K00666	10339.0
K00663	0.0
K00662	8124.0
K00661	28009.0
K00660	0.0
K06997	21465.0
K06996	1.0
K06995	1.0
K10852	736.0
K06993	0.0
K06992	1.0
K06991	0.0
K06990	0.0
K11050	0.0
K06999	550.0
K06998	9108.0
K05338	2.0
K11051	0.0
K06441	0.0
K06440	0.0
K06443	0.0
K06442	21202.0
K06445	0.0
K06447	0.0
K06446	40.0
K06309	0.0
K05686	0.0
K02655	2.0
K07392	0.0
K00595	29830.0
K00594	0.0
K00596	1.0
K00599	44815.0
K00598	2.0
K02657	1.0
K07642	0.0
K07643	0.0
K07396	0.0
K07397	4.0
K07394	0.0
K07395	1.0
K04102	0.0
K04103	1.0
K04100	0.0
K04101	0.0
K04107	0.0
K04105	0.0
K04108	0.0
K04109	0.0
K07716	0.0
K07717	870.0
K07714	0.0
K07715	0.0
K07712	1.0
K07713	1.0
K07710	0.0
K07711	0.0
K07718	119540.0
K07719	1218.0
K00843	0.0
K00842	0.0
K00841	546.0
K00840	0.0
K00847	24548.0
K00846	0.0
K00845	44666.0
K00844	506.0
K00849	20743.0
K00848	11567.0
K06302	0.0
K13771	0.0
K13770	0.0
K13772	0.0
K13775	1.0
K13774	0.0
K13777	0.0
K13776	0.0
K13779	0.0
K13778	0.0
K02621	806.0
K02992	21426.0
K02623	0.0
K08286	1.0
K08281	1.0
K02996	19331.0
K02995	0.0
K02994	21466.0
K02629	0.0
K02628	0.0
K08289	257.0
K08288	0.0
K03578	1.0
K03579	0.0
K03576	0.0
K03577	8124.0
K03574	59684.0
K03575	6347.0
K03572	21425.0
K03573	0.0
K03570	21465.0
K03571	18879.0
K01710	29184.0
K01711	12630.0
K01712	1131.0
K01713	0.0
K01714	43608.0
K01715	14477.0
K01716	0.0
K01718	0.0
K01719	260.0
K03081	1.0
K02199	1.0
K02198	40.0
K14170	38340.0
K02193	1.0
K02192	542.0
K02191	34.0
K02190	16422.0
K02197	40.0
K02196	0.0
K02195	40.0
K02194	40.0
K03718	306.0
K03719	11038.0
K03712	22091.0
K03713	546.0
K03710	26670.0
K03711	32779.0
K03716	12467.0
K03717	2.0
K03715	3.0
K07129	0.0
K00045	0.0
K13995	0.0
K13994	0.0
K13991	0.0
K13990	257.0
K13993	3047.0
K13992	0.0
K06298	13811.0
K06299	0.0
K06294	0.0
K06295	5175.0
K06296	1429.0
K06297	1452.0
K06290	0.0
K06291	0.0
K06292	0.0
K06293	0.0
K12743	0.0
K00248	19477.0
K06426	1.0
K11739	0.0
K11738	0.0
K11733	0.0
K11732	0.0
K11731	0.0
K11737	1.0
K11736	0.0
K11735	0.0
K11734	0.0
K06870	0.0
K06871	32688.0
K06872	16144.0
K06873	0.0
K06874	0.0
K06875	0.0
K06876	1.0
K06877	8125.0
K06878	547.0
K06879	0.0
K07478	29966.0
K12645	0.0
K07479	0.0
K07473	18975.0
K07472	0.0
K07471	0.0
K07470	0.0
K07477	0.0
K07476	1.0
K07474	1443.0
K15038	0.0
K15039	0.0
K15034	1.0
K15036	0.0
K15037	0.0
K08738	0.0
K06420	0.0
K00128	11096.0
K00129	0.0
K00438	0.0
K00432	2089.0
K00433	8669.0
K00122	2.0
K00123	73.0
K00124	41.0
K00125	1.0
K00126	1.0
K00127	40.0
K08973	2.0
K14348	0.0
K14347	0.0
K14340	0.0
K08972	42.0
K01525	1.0
K01524	29047.0
K01523	2324.0
K01521	0.0
K01520	32057.0
K01529	2019.0
K08977	0.0
K03969	1487.0
K08929	0.0
K02388	21628.0
K02389	21269.0
K02386	1.0
K02387	21628.0
K02384	0.0
K02385	19526.0
K02382	0.0
K02380	0.0
K02381	1.0
K05386	0.0
K13524	0.0
K13525	0.0
K13527	0.0
K13520	0.0
K13522	0.0
K13529	0.0
K03385	39.0
K03384	1.0
K03387	808.0
K03386	5487.0
K03381	0.0
K03380	3.0
K03383	0.0
K03382	2526.0
K03389	323.0
K03388	285.0
K05356	0.0
K12344	0.0
K12343	0.0
K12342	0.0
K12341	0.0
K12340	259.0
K02430	0.0
K12349	0.0
K05351	0.0
K11694	1.0
K11695	1.0
K11690	12039.0
K05352	0.0
K11693	1.0
K08928	0.0
K03433	0.0
K13832	0.0
K03039	0.0
K03432	0.0
K06607	0.0
K06606	539.0
K06605	34.0
K03430	8859.0
K06603	1487.0
K06602	0.0
K06601	0.0
K06600	0.0
K05358	0.0
K06609	0.0
K06608	435.0
K03923	0.0
K03922	0.0
K11472	1.0
K11473	2.0
K11474	0.0
K11475	0.0
K11476	1.0
K11477	0.0
K00601	0.0
K00600	21396.0
K00603	1131.0
K03746	3.0
K00605	9311.0
K00604	21513.0
K00607	0.0
K00606	4581.0
K00609	21281.0
K03741	5436.0
K03740	549.0
K03743	813.0
K10873	0.0
K03214	0.0
K14068	0.0
K13317	0.0
K06360	0.0
K14069	0.0
K08078	1.0
K09650	0.0
K06361	0.0
K07802	0.0
K07803	0.0
K07800	1.0
K07801	0.0
K07806	0.0
K07807	0.0
K07804	0.0
K07805	0.0
K06362	0.0
K01172	0.0
K10257	0.0
K10255	1.0
K10254	23883.0
K10253	0.0
K10918	0.0
K04128	0.0
K01958	3041.0
K01959	0.0
K01956	20722.0
K01957	0.0
K04126	0.0
K04127	0.0
K01952	22559.0
K01953	34935.0
K01950	20865.0
K01951	29940.0
K07730	0.0
K07731	0.0
K07732	0.0
K07733	2.0
K07734	2.0
K07735	2.0
K07736	28186.0
K07737	62940.0
K07738	20468.0
K07739	38.0
K06365	0.0
K06366	0.0
K06367	0.0
K10910	0.0
K10911	0.0
K04382	0.0
K10775	0.0
K02609	1.0
K02979	0.0
K02978	0.0
K06368	0.0
K02975	0.0
K02974	0.0
K02977	0.0
K02976	0.0
K03558	50.0
K03559	265.0
K03550	20696.0
K03551	21455.0
K03552	0.0
K03553	29598.0
K03554	2.0
K03555	21417.0
K03556	11061.0
K03557	0.0
K01778	22051.0
K01779	3469.0
K06369	0.0
K01772	586.0
K01770	20846.0
K01771	0.0
K01776	21041.0
K01777	223.0
K01774	0.0
K01775	31459.0
K05385	0.0
K05384	0.0
K05383	0.0
K05382	0.0
K05381	0.0
K08159	1.0
K14153	4.0
K14154	0.0
K14155	26014.0
K08152	1089.0
K08156	804.0
K08076	0.0
K12809	0.0
K05297	59.0
K03734	27163.0
K03735	2312.0
K03736	2312.0
K03737	22577.0
K03731	0.0
K03732	0.0
K03733	309.0
K03738	1.0
K03739	549.0
K08139	1.0
K06994	2.0
K12660	0.0
K12661	0.0
K07450	0.0
K08719	0.0
K08717	1.0
K08715	0.0
K08714	0.0
K08713	0.0
K08710	0.0
K11311	0.0
K11312	0.0
K00141	0.0
K00146	0.0
K00411	2.0
K00412	1.0
K00145	42888.0
K00148	0.0
K14367	0.0
K14366	0.0
K08954	0.0
K08384	31044.0
K14369	0.0
K14368	0.0
K14091	8170.0
K14090	8208.0
K14093	0.0
K14092	0.0
K14095	0.0
K14094	0.0
K14097	0.0
K14096	0.0
K14099	0.0
K14098	0.0
K02848	0.0
K01541	0.0
K04712	0.0
K04711	0.0
K01545	0.0
K01547	11141.0
K01546	11141.0
K01548	10602.0
K04719	2.0
K04718	0.0
K02018	14548.0
K02019	1632.0
K02016	41922.0
K02017	2.0
K02014	1558.0
K02015	55303.0
K02012	19713.0
K02013	38630.0
K02010	9367.0
K02011	19044.0
K04515	0.0
K03943	0.0
K03941	0.0
K03940	0.0
K00313	77.0
K04060	0.0
K01608	8153.0
K08942	0.0
K08943	0.0
K08940	0.0
K08941	0.0
K08946	0.0
K08947	0.0
K08944	0.0
K08945	0.0
K03059	0.0
K13811	0.0
K13812	1.0
K13815	0.0
K13816	1.0
K13818	0.0
K13819	0.0
K03053	0.0
K03052	0.0
K03055	0.0
K03054	0.0
K03057	1.0
K03056	0.0
K06222	0.0
K11418	0.0
K11410	0.0
K11415	0.0
K00622	0.0
K00621	0.0
K00620	48180.0
K00627	1786.0
K00626	20990.0
K00625	19985.0
K00624	0.0
K02805	8460.0
K02552	548.0
K02550	0.0
K02556	20213.0
K02803	0.0
K02554	1.0
K07280	0.0
K07281	0.0
K07282	18039.0
K07283	0.0
K07284	12717.0
K07285	0.0
K07286	0.0
K08217	23636.0
K07288	1.0
K07289	1.0
K07534	0.0
K07535	347.0
K07533	13397.0
K07822	0.0
K07823	0.0
K08699	0.0
K00088	29584.0
K00087	3903.0
K00086	8315.0
K00082	0.0
K10239	0.0
K10238	0.0
K10231	944.0
K10230	0.0
K10233	0.0
K10232	0.0
K10235	0.0
K10234	0.0
K10237	0.0
K10236	0.0
K08353	0.0
K01970	0.0
K01971	944.0
K01972	24314.0
K01973	0.0
K01974	0.0
K01975	1985.0
K01976	0.0
K07758	0.0
K05990	0.0
K07752	0.0
K07753	0.0
K07751	0.0
K13786	0.0
K07755	0.0
K07442	0.0
K08352	112.0
K07115	1.0
K07441	0.0
K07634	0.0
K07446	1.0
K07111	0.0
K07444	21128.0
K07445	0.0
K00647	2.0
K07449	0.0
K00641	261.0
K00640	32123.0
K01289	0.0
K01282	0.0
K01283	0.0
K01280	0.0
K01281	545.0
K01286	2337.0
K01284	515.0
K02954	21463.0
K02952	21466.0
K02950	21395.0
K00155	0.0
K02959	21465.0
K00887	0.0
K00886	0.0
K00885	0.0
K00884	0.0
K00883	721.0
K00882	9781.0
K00881	463.0
K00880	2501.0
K00053	21190.0
K14048	0.0
K01026	4742.0
K01756	21783.0
K01025	0.0
K01750	1272.0
K01023	184.0
K01752	32927.0
K01753	618.0
K14583	0.0
K01758	184.0
K01759	23313.0
K09565	0.0
K09568	0.0
K08173	0.0
K08172	0.0
K02483	8707.0
K02482	0.0
K08177	1595.0
K08176	0.0
K08175	0.0
K02486	0.0
K02489	0.0
K02488	1.0
K08178	0.0
K14138	1013.0
K14136	0.0
K09713	0.0
K09714	0.0
K09715	0.0
K03532	0.0
K03533	0.0
K03530	25557.0
K03531	19314.0
K03536	21428.0
K03537	0.0
K03534	10051.0
K03535	1.0
K03538	0.0
K03539	0.0
K14451	0.0
K14450	0.0
K02225	0.0
K02224	32296.0
K02227	19958.0
K02226	19939.0
K02221	2016.0
K14107	0.0
K02229	0.0
K02228	0.0
K14106	0.0
K00441	76.0
K03288	0.0
K03289	0.0
K03284	30685.0
K03285	0.0
K03286	3.0
K03287	260.0
K03280	0.0
K03281	258.0
K03282	20231.0
K00440	0.0
K13677	0.0
K12790	0.0
K09639	0.0
K12688	0.0
K12689	0.0
K12686	0.0
K12687	0.0
K12684	0.0
K12685	0.0
K12682	0.0
K12683	0.0
K12680	0.0
K11889	0.0
K08884	24631.0
K11085	8385.0
K11084	0.0
K11081	0.0
K11080	0.0
K11083	0.0
K11082	0.0
K11089	0.0
K08777	0.0
K08776	0.0
K06346	21108.0
K06347	1.0
K09824	0.0
K09825	20396.0
K09823	0.0
K09820	546.0
K10939	0.0
K10936	0.0
K10937	0.0
K10933	0.0
K06348	0.0
K09829	0.0
K11337	0.0
K11336	0.0
K11335	0.0
K11334	0.0
K11333	0.0
K11332	0.0
K11331	0.0
K11330	0.0
K00169	4668.0
K00164	2.0
K00166	2.0
K00167	2.0
K00161	1788.0
K00162	1788.0
K00163	2.0
K10689	0.0
K10680	1.0
K10681	1.0
K10682	1.0
K04083	21168.0
K04082	1.0
K04081	0.0
K04080	0.0
K04087	868.0
K04086	1.0
K04085	0.0
K04084	1.0
K04088	868.0
K01569	0.0
K01568	0.0
K01563	0.0
K01561	1.0
K01560	10498.0
K01567	546.0
K01565	0.0
K01564	0.0
K02038	21378.0
K02039	21374.0
K02030	60025.0
K02031	81353.0
K02032	83850.0
K02033	93850.0
K02034	99717.0
K02035	100654.0
K02036	21910.0
K02037	20909.0
K05556	0.0
K13658	0.0
K13659	0.0
K13656	0.0
K13657	0.0
K13654	0.0
K13655	38.0
K13652	8124.0
K13653	51218.0
K13650	0.0
K13651	0.0
K05555	0.0
K05552	0.0
K02057	57399.0
K05550	0.0
K05551	0.0
K12308	56812.0
K12306	0.0
K03073	21465.0
K03072	2145.0
K03071	1.0
K03070	21466.0
K03077	466.0
K03076	21396.0
K03075	19259.0
K03074	2259.0
K08965	350.0
K08967	0.0
K08961	1.0
K08963	13843.0
K13873	0.0
K13876	0.0
K13874	0.0
K13875	0.0
K06139	1.0
K06138	1.0
K06135	0.0
K06134	1.0
K06137	1.0
K06136	1.0
K06131	33893.0
K06133	19084.0
K06132	2.0
K02600	21466.0
K07389	0.0
K07388	0.0
K04747	0.0
K01516	21395.0
K09977	0.0
K07518	0.0
K07519	0.0
K11437	0.0
K07512	0.0
K07516	3.0
K10212	506.0
K10747	0.0
K10217	1.0
K10219	0.0
K10218	1.0
K10748	0.0
K01912	12857.0
K01913	0.0
K01910	761.0
K01911	895.0
K01916	596.0
K01917	0.0
K01914	20738.0
K01915	50839.0
K01918	4175.0
K01919	44.0
K07774	0.0
K07775	4031.0
K07776	87.0
K07777	3532.0
K07770	1.0
K07771	0.0
K07772	0.0
K07773	0.0
K07778	1.0
K01193	26570.0
K04340	0.0
K04341	0.0
K04342	0.0
K04343	0.0
K12986	0.0
K04691	0.0
K02931	19331.0
K02933	21466.0
K02935	21465.0
K02936	0.0
K02939	21465.0
K00205	1.0
K00204	0.0
K00207	0.0
K00206	0.0
K00201	2.0
K00200	2.0
K00203	0.0
K00202	2.0
K00209	0.0
K00208	805.0
K01000	29669.0
K01001	0.0
K01002	966.0
K01003	32.0
K01004	0.0
K01005	1835.0
K01006	20917.0
K01007	2231.0
K01008	6860.0
K10855	0.0
K14115	0.0
K14116	0.0
K14441	20880.0
K14446	0.0
K14447	0.0
K14112	0.0
K14445	1.0
K08195	0.0
K08194	0.0
K14448	0.0
K08196	0.0
K08191	257.0
K14119	0.0
K08193	0.0
K00702	3603.0
K10799	0.0
K03518	14653.0
K03519	727.0
K09719	0.0
K10856	0.0
K03516	0.0
K03517	9413.0
K02205	0.0
K02204	2.0
K02203	19108.0
K02201	0.0
K02200	2.0
K13714	2.0
K13461	0.0
K12518	0.0
K12519	0.0
K12517	0.0
K12514	0.0
K12515	0.0
K12512	0.0
K12513	0.0
K12510	20797.0
K12511	3091.0
K07183	20007.0
K07182	2.0
K07181	9094.0
K07180	1431.0
K07186	0.0
K07185	7080.0
K07184	0.0
K09800	1.0
K09801	1.0
K09802	0.0
K09803	45.0
K09804	0.0
K09805	0.0
K09806	0.0
K09807	9949.0
K09808	517.0
K09809	34.0
K10912	0.0
K10913	0.0
K10914	1569.0
K10915	0.0
K10916	0.0
K10917	0.0
K11358	18340.0
K11355	0.0
K11354	0.0
K11357	0.0
K11356	0.0
K04069	81498.0
K04068	23919.0
K04065	0.0
K04064	0.0
K04067	0.0
K04066	21460.0
K04061	13035.0
K09716	0.0
K04063	546.0
K04062	0.0
K10006	0.0
K10007	0.0
K10004	1.0
K10005	0.0
K10002	1.0
K10003	1.0
K10000	0.0
K10001	1.0
K09717	0.0
K10008	0.0
K10009	0.0
K02491	0.0
K14588	0.0
K14581	0.0
K13678	0.0
K13679	0.0
K11633	0.0
K13670	0.0
K13671	0.0
K11987	0.0
K11636	0.0
K11634	0.0
K13582	0.0
K13583	0.0
K13580	0.0
K13581	0.0
K13586	0.0
K13587	0.0
K13584	0.0
K13585	0.0
K13588	0.0
K13589	0.0
K02052	1223.0
K02053	1241.0
K02050	55239.0
K02051	49651.0
K02056	30785.0
K05553	0.0
K02054	1223.0
K02055	877.0
K02058	9265.0
K02059	0.0
K05558	0.0
K05559	0.0
K03895	0.0
K03894	0.0
K03897	0.0
K03896	0.0
K03891	0.0
K03890	0.0
K03893	2.0
K03892	42731.0
K02423	1.0
K05342	0.0
K05341	118.0
K12989	0.0
K12988	0.0
K02420	21557.0
K12981	0.0
K12980	0.0
K12983	0.0
K12982	0.0
K12985	0.0
K12984	0.0
K12987	0.0
K02426	258.0
K13854	0.0
K03098	258.0
K13853	1431.0
K03095	547.0
K05344	0.0
K03091	82793.0
K03090	1432.0
K03093	4362.0
K03092	4323.0
K06113	0.0
K09632	0.0
K02429	515.0
K06118	0.0
K05716	0.0
K04844	575.0
K11632	1.0
K11630	1.0
K11631	52.0
K11637	0.0
K11635	0.0
K11638	0.0
K11639	0.0
K07572	1.0
K07573	0.0
K07570	547.0
K07571	4428.0
K07576	18118.0
K07577	1.0
K07574	21167.0
K07575	0.0
K07578	0.0
K07579	0.0
K11189	47415.0
K11184	13805.0
K11187	0.0
K11180	0.0
K11181	0.0
K11183	0.0
K10764	2.0
K10763	1.0
K10762	0.0
K01938	22165.0
K01939	23541.0
K01934	21237.0
K01935	294.0
K01937	21412.0
K01930	0.0
K01932	0.0
K01933	29582.0
K07798	1.0
K07799	0.0
K07796	0.0
K07797	0.0
K07794	186.0
K07795	378.0
K07792	0.0
K07793	9102.0
K07790	0.0
K07791	1.0
K06379	20571.0
K00968	8123.0
K06378	20676.0
K06377	1.0
K06376	0.0
K06375	0.0
K09814	1.0
K09813	1.0
K06372	0.0
K06371	0.0
K06370	0.0
K01249	0.0
K01246	9794.0
K01247	35.0
K01244	0.0
K01243	12449.0
K08919	0.0
K01241	2.0
K02919	6262.0
K02913	21538.0
K02912	0.0
K02911	21390.0
K02910	0.0
K02917	0.0
K02916	21465.0
K02915	0.0
K02914	20917.0
K00228	2.0
K00227	0.0
K00226	24554.0
K00224	0.0
K00223	0.0
K00222	0.0
K00221	0.0
K00220	0.0
K01798	0.0
K01799	617.0
K01068	0.0
K01069	2122.0
K01062	0.0
K01791	18391.0
K01792	1.0
K01061	3.0
K01066	121.0
K01067	790.0
K01796	33.0
K01797	192.0
K05499	9087.0
K14468	0.0
K14469	0.0
K14465	0.0
K14466	0.0
K14467	0.0
K10834	0.0
K10833	0.0
K02266	0.0
K03793	0.0
K03790	2105.0
K03791	0.0
K03796	0.0
K03797	20131.0
K03794	0.0
K03795	3.0
K03798	51636.0
K03799	2.0
K13448	0.0
K12538	0.0
K12539	0.0
K12530	0.0
K12531	0.0
K12532	0.0
K12533	0.0
K12534	0.0
K12535	0.0
K12536	0.0
K12537	0.0
K03136	0.0
K09790	2753.0
K09791	1.0
K09792	1.0
K09793	259.0
K09794	0.0
K09795	0.0
K09796	1.0
K09797	8805.0
K09798	1.0
K09799	1089.0
K10972	0.0
K10973	0.0
K10977	185.0
K10974	9720.0
K10975	1.0
K10978	0.0
K10979	974.0
K06308	0.0
K00315	0.0
K09862	1.0
K06303	0.0
K09860	0.0
K09861	17267.0
K06306	2386.0
K06307	0.0
K06305	0.0
K11373	0.0
K04047	550.0
K04046	1.0
K04045	10030.0
K04044	1.0
K04043	23033.0
K04042	10992.0
K04041	18384.0
K04040	0.0
K02700	0.0
K04049	0.0
K04048	0.0
K02707	0.0
K02704	0.0
K02705	0.0
K10020	0.0
K10021	0.0
K10022	1.0
K10023	1.0
K10024	1.0
K10025	0.0
K10026	1464.0
K10027	1.0
K13612	0.0
K13613	0.0
K13611	0.0
K13614	0.0
K13615	0.0
K05794	4.0
K05795	5826.0
K05796	720.0
K05797	0.0
K05790	0.0
K05791	0.0
K05792	184.0
K05793	0.0
K05798	0.0
K05799	32007.0
K01474	0.0
K01477	0.0
K01476	4.0
K01471	0.0
K01470	23755.0
K01473	0.0
K13039	0.0
K01479	2.0
K01478	588.0
K05570	8854.0
K05571	8854.0
K05572	0.0
K05573	0.0
K02078	61973.0
K02079	0.0
K05576	0.0
K02074	0.0
K02075	0.0
K02076	508.0
K02077	10.0
K02071	18599.0
K02072	18528.0
K02073	19692.0
K03309	0.0
K03308	42808.0
K03305	857.0
K03304	0.0
K03307	21595.0
K03306	12730.0
K03301	0.0
K03300	1927.0
K03303	445.0
K03302	0.0
K06173	36070.0
K06175	0.0
K06174	0.0
K06177	261.0
K06176	1.0
K06179	20623.0
K07680	0.0
K03867	0.0
K03838	0.0
K12053	0.0
K11618	8668.0
K11619	0.0
K11614	0.0
K11615	0.0
K11616	0.0
K11617	546.0
K11610	0.0
K11611	0.0
K11960	0.0
K11961	2.0
K02836	21465.0
K10565	0.0
K10564	0.0
K02837	18744.0
K10561	956.0
K10560	956.0
K10563	12657.0
K10562	0.0
K02838	21465.0
K06858	0.0
K02839	8125.0
K06859	408.0
K12700	743.0
K07558	0.0
K07559	9218.0
K07228	0.0
K07229	0.0
K07226	0.0
K07224	1.0
K07225	0.0
K07222	1.0
K07223	1.0
K07220	11610.0
K07221	0.0
K10709	3987.0
K10708	0.0
K10701	0.0
K10703	0.0
K10702	0.0
K10704	0.0
K05984	0.0
K07537	0.0
K08652	0.0
K08651	0.0
K08658	0.0
K08659	2521.0
K05982	0.0
K07451	0.0
K07453	0.0
K07452	0.0
K07455	538.0
K07454	5.0
K09707	9100.0
K07457	2.0
K09706	125.0
K07104	1091.0
K00029	3.0
K00028	1.0
K00799	8.0
K00798	29089.0
K00797	11076.0
K00024	703.0
K00795	3.0
K00026	0.0
K00021	0.0
K00020	745.0
K00023	1.0
K00022	0.0
K09017	0.0
K01269	19360.0
K09015	804.0
K09014	9016.0
K09013	24653.0
K09011	257.0
K09010	0.0
K01261	546.0
K01262	29922.0
K01263	1.0
K01264	0.0
K01265	31169.0
K01266	8125.0
K09018	0.0
K08227	0.0
K08226	0.0
K08225	0.0
K08224	2.0
K08223	2.0
K08222	0.0
K08221	1.0
K00249	1.0
K01790	12085.0
K00241	260.0
K00240	1252.0
K00243	17681.0
K00242	1.0
K00245	1.0
K00244	7295.0
K00247	0.0
K00246	1.0
K01795	8206.0
K06983	0.0
K02799	0.0
K02798	590.0
K02791	1217.0
K02790	0.0
K02793	8392.0
K02795	9986.0
K02794	10278.0
K02796	10185.0
K04564	2968.0
K04565	9866.0
K04566	8123.0
K04567	13096.0
K01040	1130.0
K01041	0.0
K04562	3581.0
K04568	0.0
K01049	0.0
K02535	259.0
K02242	546.0
K02536	263.0
K02531	0.0
K02246	546.0
K02533	1.0
K02532	1.0
K02248	545.0
K02538	2.0
K00581	0.0
K13421	0.0
K01013	1.0
K15018	0.0
K15019	0.0
K03110	21466.0
K03111	36716.0
K03112	0.0
K03113	259.0
K03116	336.0
K03117	2.0
K03118	298.0
K03119	0.0
K10919	0.0
K12552	1.0
K12553	1.0
K12551	1.0
K12556	546.0
K12554	0.0
K12555	1091.0
K06892	0.0
K06893	1.0
K06890	2363.0
K06891	52.0
K06896	1303.0
K06897	17988.0
K06894	0.0
K06895	1524.0
K10954	0.0
K10956	0.0
K06899	0.0
K06328	1.0
K06329	0.0
K10952	0.0
K10953	0.0
K11395	0.0
K11391	0.0
K11390	0.0
K11392	1.0
K00499	0.0
K00494	2.0
K00495	0.0
K00496	1.0
K00491	1.0
K00492	2.0
K00493	0.0
K13591	0.0
K01467	1262.0
K13593	0.0
K13592	0.0
K04021	0.0
K04020	0.0
K04023	3539.0
K04022	0.0
K04025	0.0
K04024	1928.0
K04027	186.0
K04026	1738.0
K04029	12112.0
K04028	12113.0
K07055	1.0
K07054	2.0
K07057	0.0
K07056	21722.0
K07051	1.0
K07050	17759.0
K07053	62493.0
K07052	53839.0
K07059	0.0
K07058	19206.0
K10040	113.0
K10041	913.0
K10046	0.0
K04799	0.0
K04798	0.0
K04793	0.0
K04792	0.0
K04791	0.0
K04790	0.0
K04797	0.0
K04796	0.0
K04795	0.0
K04794	0.0
K13638	0.0
K13639	0.0
K13634	1.0
K13635	1.0
K13636	0.0
K13637	0.0
K13630	0.0
K13631	0.0
K13632	0.0
K13633	0.0
K02042	10143.0
K05778	0.0
K05779	0.0
K05776	257.0
K05541	0.0
K05774	1.0
K05775	0.0
K05772	2.0
K05773	1.0
K05540	3528.0
K01459	0.0
K01458	0.0
K01457	4.0
K01455	188.0
K01454	0.0
K01453	0.0
K01452	0.0
K01451	2664.0
K01450	0.0
K05518	0.0
K08070	3913.0
K08071	0.0
K05516	42.0
K08077	790.0
K05515	19476.0
K13093	0.0
K11783	0.0
K12949	0.0
K12945	0.0
K12944	0.0
K12941	2624.0
K12940	1.0
K12943	0.0
K12942	3465.0
K14728	0.0
K14727	0.0
K11785	0.0
K00108	2.0
K13890	28.0
K13891	28.0
K13892	0.0
K13893	0.0
K13894	0.0
K13895	0.0
K13896	0.0
K06159	0.0
K06158	30187.0
K06153	21548.0
K06152	0.0
K06151	0.0
K06157	0.0
K06156	0.0
K06155	0.0
K06154	0.0
K03327	516.0
K03326	36.0
K03325	2430.0
K03324	37773.0
K03322	2551.0
K03321	1481.0
K03320	3032.0
K03329	0.0
K03328	261.0
K04802	0.0
K04801	0.0
K04800	0.0
K11948	0.0
K01505	1.0
K04756	0.0
K11940	0.0
K11941	0.0
K11942	1.0
K11943	0.0
K11944	0.0
K01507	29336.0
K11946	0.0
K11947	0.0
K01506	1.0
K01501	30.0
K01500	1427.0
K01503	0.0
K06714	2712.0
K04750	10132.0
K12789	0.0
K12788	0.0
K11526	0.0
K10810	1.0
K11522	0.0
K11523	0.0
K08675	0.0
K08676	0.0
K08677	0.0
K08679	0.0
K11521	0.0
K10547	3207.0
K10546	3277.0
K10545	679.0
K10544	184.0
K10543	291.0
K10542	13102.0
K10541	13119.0
K10540	18281.0
K10549	617.0
K10548	3207.0
K14630	0.0
K11529	0.0
K00007	0.0
K00005	17530.0
K13444	0.0
K00003	22229.0
K00002	8862.0
K00001	10397.0
K01186	9152.0
K00009	586.0
K00008	23441.0
K10726	1.0
K10725	2.0
K08246	0.0
K00263	0.0
K00262	20989.0
K00261	348.0
K00260	1.0
K00266	77551.0
K00265	1352.0
K01200	1175.0
K01201	16974.0
K01206	71278.0
K01207	10781.0
K01205	256.0
K01208	0.0
K01209	61258.0
K06167	1037.0
K00917	10168.0
K00912	259.0
K00919	20921.0
K02519	21364.0
K02518	21394.0
K02517	260.0
K02511	0.0
K02510	1346.0
K13409	0.0
K13408	0.0
K03179	260.0
K03170	0.0
K03177	21466.0
K12574	21168.0
K12570	0.0
K12573	21025.0
K11009	0.0
K11008	0.0
K11005	0.0
K11004	0.0
K11007	0.0
K11006	0.0
K11003	0.0
K08296	1.0
K08297	2.0
K08295	0.0
K02634	0.0
K02635	0.0
K10622	0.0
K07693	0.0
K07692	0.0
K07691	0.0
K07690	0.0
K07697	0.0
K07696	8165.0
K07695	0.0
K07694	119.0
K07699	12700.0
K07698	0.0
K07079	29942.0
K07078	1056.0
K07077	0.0
K07076	1985.0
K07075	2830.0
K07074	842.0
K07073	0.0
K07072	0.0
K07071	2.0
K07070	0.0
K14584	0.0
K11620	0.0
K09190	0.0
K11623	0.0
K05759	0.0
K08589	0.0
K11625	0.0
K11995	0.0
K01439	26799.0
K01438	1536.0
K01431	0.0
K01430	8155.0
K01433	2.0
K01432	0.0
K01434	1.0
K01437	0.0
K01436	17958.0
K05539	1.0
K14520	0.0
K12963	0.0
K12962	0.0
K12961	0.0
K12960	15881.0
K14749	0.0
K14748	0.0
K02972	0.0
K14743	0.0
K14742	20073.0
K14745	0.0
K14744	0.0
K14747	0.0
K14746	0.0
K02167	0.0
K02164	0.0
K02160	9398.0
K02168	1.0
K02169	259.0
K10931	0.0
K03341	0.0
K03340	14301.0
K03343	0.0
K03342	1091.0
K03346	547.0
K12299	0.0
K12291	0.0
K12290	0.0
K12293	0.0
K12292	0.0
K12295	0.0
K12294	0.0
K12297	2.0
K12368	0.0
K11922	0.0
K11923	0.0
K11920	0.0
K11921	0.0
K11926	0.0
K11927	2219.0
K11924	80.0
K11925	0.0
K11928	8242.0
K13181	0.0
K13219	0.0
K07262	1.0
K07263	260.0
K07260	27334.0
K07261	0.0
K07266	0.0
K07267	0.0
K07264	0.0
K07265	1.0
K07268	0.0
K07269	0.0
K01155	6086.0
K04478	1.0
K04479	0.0
K10528	0.0
K14952	0.0
K07486	5.0
K07487	0.0
K07484	3784.0
K07485	1.0
K07482	0.0
K07483	34052.0
K07480	0.0
K07481	929.0
K07488	0.0
K07489	0.0
K11210	0.0
K11211	0.0
K11212	0.0
K11214	8151.0
K11216	186.0
K06300	0.0
K00061	0.0
K00060	271.0
K06301	0.0
K00065	5569.0
K00064	0.0
K00067	36896.0
K00066	0.0
K00069	0.0
K00068	545.0
K06304	0.0
K08262	0.0
K08261	0.0
K08260	0.0
K08265	0.0
K08264	0.0
K00288	0.0
K00285	3.0
K00284	17594.0
K00287	20770.0
K00286	29780.0
K00281	259.0
K00280	0.0
K00283	9782.0
K00282	9782.0
K08088	0.0
K14198	0.0
K14199	0.0
K03452	0.0
K14194	0.0
K14195	0.0
K14196	1.0
K14197	1.0
K14192	0.0
K14193	0.0
K01880	20880.0
K01881	29645.0
K01883	21466.0
K01885	21738.0
K04618	0.0
K01887	29589.0
K01224	3580.0
K01889	21469.0
K01226	8912.0
K01227	1091.0
K01220	4.0
K01222	1790.0
K01223	18515.0
K02759	6146.0
K02755	545.0
K02757	20743.0
K02756	0.0
K14998	0.0
K02750	36.0
K02753	0.0
K02752	0.0
K00939	21466.0
K00938	546.0
K00937	19779.0
K00936	102715.0
K00935	3.0
K00934	0.0
K00933	0.0
K00932	0.0
K00931	21919.0
K00930	42942.0
K01089	258.0
K01080	0.0
K01081	9470.0
K01082	0.0
K01083	0.0
K01084	0.0
K01085	0.0
K01087	1.0
K02571	0.0
K02570	38.0
K02573	38.0
K02572	0.0
K02575	43.0
K02574	842.0
K07780	0.0
K03488	16376.0
K03489	1.0
K03482	0.0
K03483	586.0
K03480	1309.0
K03481	1610.0
K03486	9458.0
K03487	0.0
K03484	16593.0
K03485	0.0
K02287	0.0
K02286	0.0
K02285	0.0
K02284	0.0
K02283	27206.0
K02282	38.0
K02281	0.0
K02280	0.0
K02289	0.0
K02288	0.0
K03626	0.0
K03627	0.0
K03624	35596.0
K03625	21465.0
K03151	21207.0
K03620	40.0
K03153	2.0
K08869	0.0
K03628	17872.0
K03629	21464.0
K09738	0.0
K09739	0.0
K09736	0.0
K09737	0.0
K09735	0.0
K09732	0.0
K09733	0.0
K09730	0.0
K09731	0.0
K09888	19981.0
K09889	1.0
K09880	0.0
K09882	0.0
K09883	0.0
K09884	0.0
K09887	0.0
K11027	0.0
K11026	0.0
K11025	0.0
K11024	0.0
K07679	1.0
K07678	0.0
K11021	0.0
K11020	0.0
K07675	3.0
K07674	0.0
K07676	0.0
K07671	0.0
K07670	0.0
K07673	1.0
K07672	0.0
K01117	0.0
K12048	0.0
K07019	2.0
K07018	1.0
K07011	10427.0
K07010	19042.0
K07013	1.0
K07012	18314.0
K07015	20557.0
K07014	0.0
K07017	1052.0
K07016	34.0
K10084	0.0
K08372	544.0
K05884	506.0
K05885	8635.0
K05886	0.0
K05887	0.0
K05880	0.0
K05881	0.0
K05882	0.0
K05883	0.0
K08902	0.0
K05739	722.0
K05888	0.0
K05889	0.0
K08903	0.0
K00547	215.0
K00544	0.0
K00545	0.0
K00542	0.0
K00543	0.0
K00540	35430.0
K00548	37946.0
K00549	9254.0
K01145	0.0
K01412	0.0
K01147	1.0
K01417	10500.0
K00038	1.0
K01143	0.0
K01142	21139.0
K01419	5.0
K00788	22453.0
K00789	25074.0
K12502	0.0
K14762	0.0
K14761	20621.0
K06195	2.0
K03819	0.0
K03818	0.0
K03814	2.0
K03817	1.0
K03816	13322.0
K03811	10488.0
K03810	731.0
K03813	2.0
K11908	0.0
K11909	0.0
K11904	0.0
K11905	0.0
K11906	0.0
K11907	0.0
K11900	0.0
K11901	0.0
K11902	0.0
K11903	1.0
K10986	1.0
K13238	0.0
K13239	0.0
K13797	0.0
K07248	2120.0
K13796	0.0
K07244	0.0
K07245	0.0
K07246	844.0
K07240	54627.0
K07241	1.0
K07242	0.0
K07243	3.0
K01268	0.0
K05296	0.0
K02821	9308.0
K09016	0.0
K09945	0.0
K09944	0.0
K09947	1.0
K09946	0.0
K09941	1.0
K09940	1.0
K09943	0.0
K09942	0.0
K09949	0.0
K09948	0.0
K10851	1.0
K10850	1.0
K03666	3993.0
K03667	5.0
K03196	1.0
K03665	21461.0
K11275	0.0
K06012	18471.0
K00048	12764.0
K10857	0.0
K09773	77.0
K00043	3.0
K00042	10982.0
K00041	9707.0
K00040	10649.0
K00046	26904.0
K00733	0.0
K00044	0.0
K06011	0.0
K09012	0.0
K06016	1007.0
K06017	0.0
K06014	0.0
K06015	8554.0
K06019	40.0
K01075	0.0
K12221	0.0
K06444	0.0
K04632	0.0
K14977	173.0
K14974	0.0
K00958	1.0
K00951	22112.0
K00950	1691.0
K00952	140.0
K00955	2527.0
K00954	21465.0
K00957	2402.0
K00956	2182.0
K00590	1.0
K02777	781.0
K02775	1563.0
K02774	5391.0
K02773	5367.0
K02771	32.0
K02770	10560.0
K02779	780.0
K02778	0.0
K01606	0.0
K01607	16412.0
K01604	0.0
K01605	0.0
K01602	1.0
K01601	2.0
K03750	849.0
K01609	19392.0
K02553	1.0
K02804	10260.0
K02551	810.0
K02806	4.0
K02557	20562.0
K02800	1053.0
K05275	0.0
K02802	0.0
K13300	0.0
K02558	2.0
K02809	1.0
K02808	0.0
K03600	1.0
K03601	21466.0
K03602	20879.0
K03603	0.0
K03604	8866.0
K03605	1.0
K03606	2.0
K03607	0.0
K03608	21221.0
K03609	28750.0
K06078	0.0
K06079	0.0
K09710	21464.0
K09711	0.0
K09712	0.0
K06073	0.0
K06074	0.0
K06075	0.0
K06076	2.0
K06077	1.0
K06382	12120.0
K06383	8703.0
K06380	0.0
K06381	20922.0
K06386	0.0
K06387	12357.0
K06384	2208.0
K06385	18969.0
K06388	0.0
K06389	0.0
K12466	0.0
K12468	0.0
K07657	1.0
K07656	0.0
K07655	0.0
K07654	0.0
K07653	0.0
K07652	3493.0
K07651	1.0
K07650	3.0
K07659	1.0
K07658	21212.0
K11041	775.0
K11040	0.0
K11043	0.0
K11042	0.0
K11045	0.0
K11044	0.0
K11047	0.0
K11046	0.0
K11049	0.0
K11048	0.0
K07387	257.0
K07386	1725.0
K06926	27132.0
K06927	35.0
K06924	0.0
K06925	21465.0
K06922	0.0
K06923	20349.0
K06920	90.0
K06921	3425.0
K06928	1705.0
K06929	1973.0
K07033	25862.0
K07032	736.0
K07031	9890.0
K07030	18218.0
K07037	1738.0
K07035	17684.0
K07034	0.0
K07039	1.0
K07038	789.0
K10829	0.0
K00384	51923.0
K00385	1616.0
K00386	0.0
K00387	0.0
K00380	2.0
K00381	2.0
K00382	14902.0
K00383	1092.0
K00389	0.0
K01387	0.0
K01385	0.0
K01389	0.0
K09158	0.0
K09159	1.0
K09156	0.0
K09157	21152.0
K09154	2.0
K09155	2772.0
K09152	0.0
K09153	10164.0
K09150	0.0
K09151	2.0
K05970	9807.0
K05714	0.0
K05715	0.0
K05710	0.0
K05711	0.0
K05712	0.0
K05713	0.0
K00560	16859.0
K00561	2.0
K00563	3304.0
K00564	1973.0
K00566	21764.0
K00567	19076.0
K00568	5.0
K00569	0.0
K05575	0.0
K01169	0.0
K01167	1.0
K01166	0.0
K05577	0.0
K01163	8948.0
K01161	0.0
K01160	0.0
K05578	0.0
K05579	0.0
K08092	2097.0
K08093	40.0
K08094	1906.0
K08095	0.0
K08096	0.0
K08097	0.0
K02254	0.0
K02255	0.0
K01743	0.0
K02251	0.0
K02061	0.0
K01741	0.0
K02060	0.0
K00114	4.0
K02122	22112.0
K02123	22421.0
K02120	22492.0
K02121	18562.0
K02124	22509.0
K03837	0.0
K03836	0.0
K03835	0.0
K03834	0.0
K03833	1575.0
K03832	262.0
K03831	1.0
K03830	10981.0
K00443	0.0
K03839	257.0
K02067	2.0
K10189	17380.0
K13038	19718.0
K13787	1567.0
K13788	0.0
K13789	47428.0
K10188	20958.0
K12255	0.0
K12254	0.0
K12257	16594.0
K12256	1.0
K12251	2748.0
K12250	0.0
K12253	0.0
K12252	0.0
K13252	109.0
K13256	546.0
K13255	0.0
K12079	0.0
K12078	0.0
K12071	0.0
K12070	0.0
K12073	0.0
K12072	1.0
K09912	0.0
K06236	0.0
K06237	0.0
K05519	0.0
K09914	0.0
K11788	0.0
K11782	0.0
K11780	0.0
K11781	0.0
K11787	0.0
K11784	0.0
K11530	0.0
K12787	0.0
K12786	0.0
K12785	0.0
K12784	0.0
K06718	0.0
K09969	0.0
K09968	2.0
K09967	8146.0
K09966	1.0
K09965	0.0
K09964	1.0
K09963	3427.0
K09962	545.0
K09961	0.0
K09960	0.0
K11527	0.0
K11524	0.0
K11525	0.0
K11250	0.0
K11253	0.0
K11258	0.0
K11528	0.0
K00713	0.0
K00712	11.0
K10780	0.0
K10783	30.0
K10125	0.0
K10124	0.0
K10126	0.0
K10121	28.0
K10123	0.0
K10122	28.0
K04652	9018.0
K04653	9856.0
K04651	17158.0
K04656	9872.0
K04654	9872.0
K04655	10077.0
K00973	19866.0
K00972	2152.0
K00971	11896.0
K00970	258.0
K00975	54822.0
K00974	65230.0
K00979	836.0
K00978	1144.0
K14954	0.0
K14955	0.0
K14956	0.0
K06178	5343.0
K01596	763.0
K01597	546.0
K01594	0.0
K01595	4.0
K01592	0.0
K01593	0.0
K01590	0.0
K01591	21281.0
K01598	546.0
K01599	61327.0
K02711	0.0
K02710	0.0
K02713	0.0
K02712	0.0
K02714	0.0
K02717	0.0
K02716	0.0
K02719	0.0
K02718	0.0
K03449	8124.0
K03446	257.0
K03444	0.0
K03445	0.0
K03442	21086.0
K01620	14642.0
K01621	1520.0
K01622	1.0
K01623	10021.0
K01624	51528.0
K01625	47220.0
K01626	17267.0
K01627	259.0
K01628	20771.0
K01629	8235.0
K05299	0.0
K02829	1.0
K02828	1.0
K02827	1.0
K02826	1.0
K02825	2074.0
K02824	19764.0
K02823	21280.0
K02822	11279.0
K03198	0.0
K03199	0.0
K03668	0.0
K03669	1.0
K03190	8155.0
K03191	28.0
K03660	28512.0
K03194	0.0
K03195	1.0
K03664	21465.0
K03197	0.0
K09772	21155.0
K06013	1.0
K09770	1485.0
K09771	2.0
K09776	3.0
K09777	18496.0
K09774	1.0
K09775	14196.0
K09778	739.0
K09779	18455.0
K06269	0.0
K06323	0.0
K11624	0.0
K02991	0.0
K02990	20726.0
K02624	1.0
K02240	547.0
K08282	2.0
K12440	0.0
K12441	0.0
K12442	0.0
K12443	0.0
K12444	0.0
K12445	0.0
K12449	0.0
K02247	0.0
K07637	0.0
K07636	21047.0
K07639	0.0
K07638	1.0
K11069	16241.0
K11068	19637.0
K11063	0.0
K11062	0.0
K11061	0.0
K11060	0.0
K11066	0.0
K11065	805.0
K06900	0.0
K06901	22951.0
K06902	3476.0
K06903	945.0
K06904	742.0
K06905	1654.0
K06906	924.0
K06907	2270.0
K06908	1654.0
K06909	1.0
K10821	0.0
K05905	0.0
K05904	0.0
K05906	0.0
K05900	0.0
K05903	1.0
K01406	0.0
K05909	0.0
K05908	0.0
K00368	0.0
K00369	0.0
K00366	1257.0
K00367	0.0
K00364	546.0
K00365	0.0
K00362	2.0
K00363	2.0
K00360	0.0
```
