## Extended Data File 1 for "Diet induces reproducible alterations in the mouse and human gut microbiome": SRS3588968_SRR7584533.picrust

```
# Constructed from biom file
#OTU ID	SRR7584533
K01365	0.0
K01364	0.0
K01361	30.0
K01360	0.0
K01362	28559.0
K02249	0.0
K05841	0.0
K05844	2.0
K05845	82.0
K05846	26995.0
K05847	35263.0
K00508	2.0
K00500	2.0
K00507	4.0
K00504	0.0
K00505	0.0
K12521	0.0
K01101	21508.0
K01103	0.0
K12520	0.0
K01104	164123.0
K05592	42767.0
K05593	42006.0
K05590	0.0
K05591	0.0
K05596	0.0
K05597	0.0
K05594	0.0
K05595	80.0
K05599	0.0
K11964	0.0
K11962	0.0
K14540	55688.0
K12529	0.0
K12528	0.0
K06353	0.0
K02456	385.0
K02457	0.0
K02454	1.0
K02455	0.0
K02452	0.0
K02453	2.0
K02450	0.0
K02103	29719.0
K08138	35.0
K02108	66318.0
K02109	86233.0
K02458	0.0
K02459	0.0
K08137	0.0
K03851	0.0
K03850	0.0
K03852	0.0
K03855	1.0
K03856	62060.0
K13018	0.0
K13019	0.0
K13010	0.0
K13011	0.0
K13012	4144.0
K13013	0.0
K13014	0.0
K13015	3.0
K13016	6.0
K13017	0.0
K08566	0.0
K08567	19.0
K13274	0.0
K13275	0.0
K13276	0.0
K13277	0.0
K03275	0.0
K03274	2.0
K03277	0.0
K03276	0.0
K03271	44351.0
K03270	35393.0
K03273	1946.0
K03272	19917.0
K03279	0.0
K03278	0.0
K11022	0.0
K12277	0.0
K12276	0.0
K12270	0.0
K11058	0.0
K12279	0.0
K12278	0.0
K07557	0.0
K07550	0.0
K07552	13362.0
K06319	0.0
K09909	0.0
K09908	0.0
K12051	0.0
K12050	0.0
K12057	0.0
K12056	0.0
K06221	1.0
K09900	0.0
K09903	69398.0
K09902	0.0
K09904	0.0
K09907	0.0
K09906	0.0
K11501	0.0
K03234	0.0
K00773	69337.0
K00772	205.0
K00777	0.0
K00776	0.0
K06313	1857.0
K06315	0.0
K05574	0.0
K10201	243.0
K07176	0.0
K07177	74.0
K07174	0.0
K07175	15763.0
K07172	13.0
K07173	27915.0
K07170	13526.0
K07171	139538.0
K07178	0.0
K07179	0.0
K00195	0.0
K00194	795.0
K00197	798.0
K00196	0.0
K00191	0.0
K00190	0.0
K00193	0.0
K00192	0.0
K00198	21254.0
K06405	53411.0
K10109	31262.0
K10108	52361.0
K10107	0.0
K01828	0.0
K01829	0.0
K01826	0.0
K01825	0.0
K01822	1.0
K01823	81.0
K01820	1.0
K01821	106.0
K00999	0.0
K00998	35510.0
K00995	107324.0
K00997	7787.0
K00996	2.0
K00991	72355.0
K00990	1.0
K00992	10.0
K11028	0.0
K02622	13566.0
K02625	0.0
K03564	57864.0
K13489	0.0
K13488	0.0
K13483	0.0
K13482	0.0
K13481	0.0
K13480	0.0
K13487	0.0
K13486	0.0
K14680	0.0
K14681	0.0
K14682	1.0
K08358	306.0
K08357	306.0
K08356	0.0
K08355	0.0
K03469	69391.0
K03462	0.0
K03464	0.0
K03465	7706.0
K03466	72632.0
K01648	0.0
K01649	95681.0
K01643	6913.0
K01640	2779.0
K01641	74.0
K01646	1736.0
K01647	75757.0
K01644	6915.0
K02597	0.0
K02626	6.0
K02595	0.0
K02594	2180.0
K02593	0.0
K02592	1857.0
K02591	4077.0
K02590	22132.0
K02598	14655.0
K02849	1.0
K14061	0.0
K14062	0.0
K14063	0.0
K14064	0.0
K14065	0.0
K14067	0.0
K02841	1.0
K02840	50.0
K02843	2.0
K02844	0.0
K02847	0.0
K02846	0.0
K02102	23.0
K09758	137.0
K06039	0.0
K06034	0.0
K06036	1.0
K06037	0.0
K06032	0.0
K01581	590.0
K02702	0.0
K02659	0.0
K13490	0.0
K13491	0.0
K03644	13405.0
K03645	0.0
K03646	0.0
K03647	172.0
K03640	42.0
K03641	0.0
K03642	37.0
K03643	0.0
K03648	58973.0
K03649	4.0
K06694	0.0
K11814	0.0
K12428	0.0
K12429	0.0
K12422	0.0
K12423	0.0
K12420	0.0
K12421	0.0
K12426	0.0
K12427	0.0
K12424	0.0
K12425	0.0
K07349	0.0
K07348	0.0
K05380	0.0
K07345	0.0
K07344	0.0
K07347	0.0
K07346	0.0
K07341	20267.0
K07340	0.0
K07343	23966.0
K07342	0.0
K06968	1.0
K06969	108680.0
K06962	842.0
K06963	0.0
K06960	55908.0
K06961	0.0
K06966	15573.0
K06967	55687.0
K06964	0.0
K06965	0.0
K08995	2.0
K08994	6.0
K08997	0.0
K08996	50.0
K08990	0.0
K08993	0.0
K08992	0.0
K08999	345.0
K08998	47827.0
K08344	0.0
K08345	0.0
K08346	0.0
K14940	0.0
K02724	0.0
K08349	0.0
K11815	0.0
K05929	0.0
K05928	0.0
K05927	0.0
K05924	0.0
K05922	0.0
K05921	0.0
K00349	13401.0
K00698	0.0
K00340	13363.0
K00341	13363.0
K00690	23168.0
K00343	13363.0
K00344	2.0
K00697	39.0
K00346	13401.0
K00347	13401.0
K09116	21434.0
K09117	57038.0
K05337	11180.0
K09118	1.0
K09119	0.0
K02106	2353.0
K05823	70.0
K05820	2.0
K05826	0.0
K05827	0.0
K02100	0.0
K02101	0.0
K00524	0.0
K00525	63549.0
K00526	39142.0
K00527	128000.0
K00520	1.0
K00522	0.0
K00523	0.0
K02451	0.0
K00528	69331.0
K00529	0.0
K00025	0.0
K14215	0.0
K14213	0.0
K03453	15807.0
K00796	39068.0
K05339	72.0
K00027	56602.0
K00794	22117.0
K00793	22117.0
K01347	0.0
K01346	0.0
K01344	0.0
K01343	0.0
K00791	69380.0
K01340	0.0
K00790	102383.0
K02694	0.0
K02696	0.0
K02697	0.0
K02690	0.0
K02691	304.0
K02692	0.0
K02693	0.0
K02698	0.0
K02699	0.0
K00836	0.0
K00837	13893.0
K00835	1.0
K00832	410.0
K00833	13426.0
K00830	1.0
K00831	69108.0
K00839	24.0
K04335	0.0
K04334	0.0
K01120	1.0
K01126	46310.0
K04333	0.0
K01129	58418.0
K01128	16.0
K04339	0.0
K04338	0.0
K02470	123840.0
K02471	1.0
K02472	36.0
K02473	0.0
K02474	33551.0
K02475	23.0
K02476	23.0
K02477	34507.0
K02478	0.0
K02479	2.0
K09019	0.0
K01267	42820.0
K13074	0.0
K13075	0.0
K11441	0.0
K14055	0.0
K13299	0.0
K13292	60446.0
K14057	0.0
K14056	0.0
K02856	37.0
K02585	4203.0
K12211	0.0
K12210	0.0
K12213	0.0
K12212	0.0
K12215	0.0
K02854	0.0
K12217	0.0
K12216	0.0
K12219	0.0
K12218	0.0
K02855	2.0
K08692	0.0
K08693	19.0
K08690	0.0
K08691	0.0
K08696	0.0
K08697	0.0
K11748	2.0
K11749	67261.0
K11746	0.0
K11747	0.0
K11744	0.0
K11745	0.0
K11742	0.0
K11743	19949.0
K11740	0.0
K11741	47.0
K13920	11451.0
K13921	50.0
K13922	32054.0
K13923	50.0
K13924	36.0
K13925	0.0
K13926	0.0
K13927	3258.0
K13928	0.0
K13929	0.0
K09923	0.0
K09922	13361.0
K06201	52051.0
K06200	32115.0
K06207	47344.0
K06206	9576.0
K06205	0.0
K09924	1.0
K09929	0.0
K06208	1855.0
K00759	52273.0
K00758	0.0
K00752	1.0
K00757	57442.0
K00756	22516.0
K00754	99997.0
K06001	43986.0
K05557	0.0
K09766	2215.0
K05554	0.0
K07475	0.0
K07150	32060.0
K07151	0.0
K07152	3.0
K07153	0.0
K07154	16134.0
K07155	0.0
K07156	1.0
K07157	0.0
K07406	64842.0
K07407	150628.0
K07404	46204.0
K07405	13403.0
K07402	34486.0
K07403	37.0
K07400	0.0
K07401	0.0
K01808	88634.0
K01809	30744.0
K01800	0.0
K01801	0.0
K01802	13754.0
K01803	79361.0
K01804	30855.0
K01805	2122.0
K01807	20023.0
K09718	0.0
K14668	0.0
K14669	0.0
K14666	0.0
K14667	0.0
K01664	3.0
K01665	13418.0
K01666	26207.0
K01667	17839.0
K01660	0.0
K01661	418.0
K01662	65098.0
K01663	0.0
K01668	220.0
K01669	27.0
K02863	69398.0
K02862	0.0
K02860	69350.0
K02867	69398.0
K02866	0.0
K02864	69069.0
K02869	0.0
K05362	0.0
K05365	0.0
K03402	53987.0
K03403	0.0
K03400	0.0
K03406	285083.0
K03407	32688.0
K03404	0.0
K03405	2.0
K03408	72759.0
K03409	2194.0
K02315	66170.0
K02314	69490.0
K02317	0.0
K02316	69397.0
K02313	69398.0
K02312	14.0
K02319	0.0
K12405	0.0
K12152	0.0
K12151	0.0
K07091	0.0
K07090	82715.0
K07093	1.0
K07092	0.0
K07095	98362.0
K07094	36.0
K07097	0.0
K07096	0.0
K07099	12781.0
K07098	98461.0
K11175	69335.0
K11174	0.0
K11177	2.0
K11176	0.0
K11173	0.0
K11179	0.0
K11178	0.0
K00322	0.0
K00320	2.0
K00321	0.0
K00326	0.0
K00324	46.0
K00325	8.0
K00329	0.0
K05945	1.0
K05944	0.0
K05947	0.0
K05946	5988.0
K06944	0.0
K06945	0.0
K06946	0.0
K06415	1858.0
K06940	43045.0
K06941	75251.0
K06942	69398.0
K06943	0.0
K10806	1.0
K10807	2.0
K10804	3.0
K10805	1.0
K06948	162.0
K06949	87240.0
K06418	2.0
K09138	20.0
K09139	0.0
K09134	21569.0
K09135	0.0
K09136	0.0
K09137	37.0
K09130	0.0
K09131	307.0
K09132	19916.0
K09133	1.0
K05808	69091.0
K05809	0.0
K05804	19922.0
K05805	0.0
K05806	0.0
K05807	13403.0
K05800	2.0
K05801	36.0
K05802	0.0
K05803	0.0
K01044	0.0
K01045	0.0
K01046	1636.0
K02068	44.0
K04561	1.0
K01042	12374.0
K05568	53852.0
K05567	20560.0
K14273	0.0
K14275	0.0
K14274	2345.0
K02062	0.0
K05245	0.0
K05564	0.0
K01048	2042.0
K02066	13405.0
K01322	13396.0
K01325	0.0
K02065	13405.0
K01326	0.0
K05560	0.0
K02243	102.0
K08930	0.0
K02679	0.0
K02676	0.0
K02674	0.0
K02675	0.0
K02672	0.0
K02241	3946.0
K02670	0.0
K02671	0.0
K00810	0.0
K00811	13398.0
K00812	3125.0
K00813	0.0
K00814	0.0
K00817	69209.0
K00818	13705.0
K00819	43.0
K02530	25.0
K02245	102.0
K02244	73.0
K01499	0.0
K01498	0.0
K01493	69398.0
K01492	4417.0
K01491	169446.0
K01497	1.0
K01496	2683.0
K01495	40175.0
K01494	20197.0
K02418	44030.0
K02419	49153.0
K14492	0.0
K02412	48824.0
K02413	47078.0
K02410	49153.0
K02411	22785.0
K02416	49153.0
K02417	29732.0
K02414	376.0
K02415	1.0
K00120	0.0
K00121	1323.0
K00430	0.0
K13058	0.0
K13059	0.0
K13727	0.0
K13057	0.0
K13722	0.0
K13051	1.0
K13052	30988.0
K00435	0.0
K12054	0.0
K03239	0.0
K03238	0.0
K03231	0.0
K03230	0.0
K03232	0.0
K12059	0.0
K03237	0.0
K03236	0.0
K12058	0.0
K12239	0.0
K12238	0.0
K12235	0.0
K12234	2779.0
K13942	0.0
K13940	34669.0
K13941	0.0
K12097	0.0
K12096	0.0
K12095	0.0
K12094	0.0
K12093	0.0
K12092	0.0
K12091	0.0
K12090	0.0
K12099	0.0
K12098	0.0
K06356	0.0
K05992	1.0
K03540	0.0
K06331	38000.0
K06330	53.0
K07138	58950.0
K07139	45337.0
K11811	0.0
K07132	6556.0
K07133	174912.0
K07130	41482.0
K07131	0.0
K07137	122162.0
K07134	0.0
K07135	0.0
K01860	0.0
K01866	69417.0
K01867	69415.0
K01865	220.0
K01868	92485.0
K01869	69398.0
K06140	1.0
K04766	0.0
K04767	28.0
K04764	1.0
K04762	13403.0
K04763	72962.0
K04760	2.0
K04761	1690.0
K04768	0.0
K04769	55057.0
K08313	52.0
K08312	0.0
K08311	0.0
K08310	0.0
K08317	42.0
K08316	45188.0
K08315	0.0
K08314	11417.0
K05149	0.0
K08319	0.0
K08318	0.0
K06339	0.0
K14648	0.0
K14392	25.0
K14393	1.0
K14645	1.0
K14647	0.0
K01689	103915.0
K01686	91321.0
K01687	113122.0
K01684	25247.0
K01685	45091.0
K01682	0.0
K01681	67672.0
K05308	0.0
K02889	0.0
K02888	69398.0
K02885	0.0
K02884	69398.0
K02887	69398.0
K02886	69398.0
K02881	69398.0
K02883	0.0
K13743	0.0
K02086	75.0
K02081	4743.0
K02080	0.0
K02083	2924.0
K02082	50.0
K13831	0.0
K03428	0.0
K03429	26613.0
K03424	100374.0
K03935	0.0
K03932	1.0
K03933	42.0
K03930	22231.0
K03931	21.0
K02339	0.0
K02338	69398.0
K02337	67308.0
K02336	0.0
K02335	89313.0
K02334	28483.0
K02330	0.0
K03688	42312.0
K03689	0.0
K03680	2345.0
K03683	0.0
K03684	307.0
K03685	69398.0
K03686	168309.0
K03687	55921.0
K07301	36697.0
K07300	0.0
K07303	4.0
K07302	3.0
K07305	78.0
K07304	108.0
K07307	11017.0
K07306	1220.0
K07309	306.0
K07308	1226.0
K02617	0.0
K02610	1.0
K02963	69398.0
K02612	1.0
K02961	66988.0
K09686	207855.0
K09687	508241.0
K09684	3846.0
K09685	2040.0
K09682	0.0
K09683	0.0
K09680	18.0
K09681	0.0
K09688	0.0
K09689	0.0
K05962	0.0
K05961	0.0
K05967	31.0
K05966	238.0
K11159	0.0
K05964	24.0
K05968	0.0
K11152	0.0
K00309	0.0
K00658	40.0
K00304	0.0
K00305	0.0
K00654	0.0
K00655	111043.0
K00652	13411.0
K00301	0.0
K00302	21448.0
K00303	14.0
K10828	0.0
K06431	0.0
K06432	0.0
K06433	0.0
K06434	0.0
K06436	2179.0
K06437	0.0
K10820	2346.0
K06439	0.0
K10822	0.0
K10823	0.0
K10826	0.0
K09167	14063.0
K06322	0.0
K14117	0.0
K14259	0.0
K14257	0.0
K01308	6558.0
K01303	26.0
K01301	2.0
K01305	1508.0
K01304	226.0
K02658	0.0
K00672	0.0
K02650	3343.0
K02651	18.0
K02652	26531.0
K02653	34606.0
K02654	121789.0
K05687	0.0
K02656	0.0
K05685	0.0
K00878	51173.0
K00879	5470.0
K00872	7045.0
K00873	69096.0
K00870	0.0
K00876	94381.0
K00877	0.0
K00874	101546.0
K00875	0.0
K04487	112817.0
K04486	61094.0
K04485	69003.0
K04484	0.0
K04483	0.0
K04482	0.0
K04480	0.0
K04488	76342.0
K12049	0.0
K13693	0.0
K13706	0.0
K13694	2.0
K13695	0.0
K05977	0.0
K09516	1.0
K02434	83744.0
K02435	69964.0
K02436	2071.0
K02437	37014.0
K05350	25694.0
K02431	42654.0
K08100	0.0
K02433	86100.0
K02438	62361.0
K02439	23.0
K03745	0.0
K03744	27776.0
K03747	0.0
K03210	69007.0
K03217	67397.0
K03216	55691.0
K03215	1.0
K03742	49962.0
K03219	0.0
K03218	69424.0
K03749	0.0
K03748	1.0
K02383	0.0
K06327	0.0
K06320	20375.0
K07238	75156.0
K09479	0.0
K09478	0.0
K09475	0.0
K09474	1.0
K09477	0.0
K09476	0.0
K09471	0.0
K09470	0.0
K09473	0.0
K09472	0.0
K07543	0.0
K06898	33489.0
K13967	0.0
K13963	24999.0
K07545	0.0
K00737	19946.0
K05345	2.0
K11706	0.0
K11707	11.0
K11704	0.0
K11705	0.0
K11708	11.0
K11709	1.0
K05588	0.0
K07114	50242.0
K07443	29709.0
K07116	0.0
K07117	0.0
K07110	2.0
K07447	69398.0
K07112	11759.0
K07113	0.0
K07448	20303.0
K07118	434.0
K07119	0.0
K10619	0.0
K10618	0.0
K10617	0.0
K10616	0.0
K01848	0.0
K01849	0.0
K01844	2702.0
K01845	29823.0
K01846	7.0
K01847	26804.0
K01840	107491.0
K01841	2074.0
K01842	0.0
K01843	906.0
K06219	0.0
K10832	0.0
K05348	2.0
K14203	0.0
K08483	60547.0
K08482	0.0
K08481	0.0
K08480	0.0
K08485	0.0
K08484	0.0
K00464	0.0
K00467	0.0
K00466	0.0
K00461	0.0
K00460	0.0
K00463	0.0
K00462	0.0
K04509	0.0
K00469	2.0
K00468	0.0
K08645	0.0
K04744	0.0
K01518	0.0
K01519	0.0
K04748	0.0
K04749	2212.0
K01514	2.0
K01515	95914.0
K01512	30081.0
K01510	0.0
K14623	2898.0
K14626	0.0
K14627	0.0
K14628	0.0
K14629	0.0
K03918	0.0
K03919	1.0
K12372	0.0
K12373	86839.0
K12370	0.0
K12371	0.0
K02359	0.0
K02358	69397.0
K02351	0.0
K02352	0.0
K02355	138314.0
K02357	69398.0
K02356	69400.0
K13574	0.0
K13573	0.0
K13572	1.0
K13571	1.0
K13570	1.0
K12112	0.0
K12113	0.0
K12110	0.0
K12111	1724.0
K07329	0.0
K07328	0.0
K07323	0.0
K07322	26821.0
K07321	12767.0
K07320	0.0
K07327	0.0
K07326	0.0
K07325	0.0
K07324	0.0
K08163	0.0
K06180	161372.0
K06181	2.0
K06182	42797.0
K06183	53525.0
K06186	0.0
K06187	69398.0
K06188	686.0
K06189	0.0
K08359	0.0
K07589	0.0
K07588	13402.0
K07587	0.0
K07586	19999.0
K07585	0.0
K07584	64747.0
K07583	0.0
K07582	0.0
K07581	0.0
K07580	0.0
K11139	0.0
K05989	144690.0
K05988	0.0
K05985	8638.0
K05987	0.0
K05986	0.0
K10843	0.0
K08354	0.0
K10844	1.0
K10848	0.0
K00673	0.0
K00674	13582.0
K00675	311.0
K00676	51761.0
K00677	13406.0
K06988	2.0
K06989	4274.0
K08351	0.0
K06980	1.0
K06981	0.0
K06982	0.0
K08350	0.0
K06984	0.0
K06985	0.0
K06986	0.0
K06987	31378.0
K02445	21585.0
K02444	21836.0
K00582	0.0
K00583	0.0
K00580	0.0
K02110	64902.0
K00586	0.0
K00587	0.0
K00584	0.0
K08921	0.0
K02441	63.0
K00588	1.0
K08922	0.0
K02440	2254.0
K00018	91973.0
K08923	0.0
K02443	41281.0
K00019	0.0
K02442	0.0
K08925	0.0
K08926	0.0
K08927	0.0
K03149	8996.0
K06604	0.0
K00015	0.0
K01989	51767.0
K00854	145597.0
K00855	0.0
K00856	0.0
K00857	14938.0
K00850	194115.0
K00851	125.0
K00852	119599.0
K00853	5347.0
K00858	69339.0
K00859	68907.0
K01181	9684.0
K01180	0.0
K01183	21802.0
K01182	64643.0
K01185	13470.0
K01184	0.0
K01187	131475.0
K01188	44315.0
K02596	3.0
K13766	0.0
K13767	7.0
K13003	0.0
K13002	1.0
K13000	0.0
K02984	0.0
K02986	69398.0
K02987	0.0
K02636	2.0
K02982	49482.0
K02983	0.0
K02638	0.0
K02639	0.0
K02988	67323.0
K08298	616.0
K08299	0.0
K03583	0.0
K03582	0.0
K03581	72169.0
K03580	0.0
K03587	13710.0
K03586	0.0
K03585	26766.0
K03584	69372.0
K03589	62767.0
K03588	129929.0
K01725	0.0
K01724	2.0
K01727	42.0
K01726	42110.0
K01721	0.0
K01720	0.0
K01722	0.0
K13008	0.0
K01729	0.0
K01728	31.0
K09530	0.0
K09539	0.0
K02188	48473.0
K02189	48615.0
K02182	18.0
K02183	0.0
K03769	20348.0
K03768	114166.0
K03767	24.0
K03765	0.0
K03764	0.0
K03763	102764.0
K03762	309.0
K03761	0.0
K03760	0.0
K09457	1512.0
K09456	0.0
K09459	2074.0
K09458	71415.0
K00602	140805.0
K13988	0.0
K13985	0.0
K09981	2.0
K09980	0.0
K09983	0.0
K09982	0.0
K09985	0.0
K09984	0.0
K09987	0.0
K09986	0.0
K09989	20957.0
K09988	27094.0
K12583	1.0
K12582	0.0
K12589	0.0
K11720	0.0
K09759	30248.0
K10985	16.0
K10984	43.0
K07468	0.0
K07469	22.0
K07464	47682.0
K07465	0.0
K07466	0.0
K07467	55261.0
K07460	47246.0
K07461	25697.0
K07462	69369.0
K07463	0.0
K10679	2.0
K10678	0.0
K10671	0.0
K10670	39592.0
K10673	0.0
K10672	7468.0
K10674	0.0
K10677	2.0
K10676	0.0
K08726	0.0
K08724	29.0
K08722	9594.0
K08723	0.0
K08720	0.0
K08721	0.0
K08728	51.0
K10187	0.0
K00119	0.0
K00118	2.0
K00449	1.0
K00448	0.0
K00115	0.0
K00446	0.0
K00117	4.0
K00116	1.0
K00111	64348.0
K00442	0.0
K00113	0.0
K00112	6.0
K01539	0.0
K01531	66429.0
K04720	69259.0
K01533	69352.0
K01534	192747.0
K01535	0.0
K01537	77115.0
K14358	0.0
K14605	0.0
K14606	0.0
K00413	0.0
K10120	27.0
K05600	0.0
K05777	27.0
K03972	0.0
K03973	11574.0
K03970	0.0
K03971	0.0
K03976	69333.0
K03977	69398.0
K03974	0.0
K03975	15629.0
K03978	69397.0
K03979	69398.0
K13378	13361.0
K02372	56597.0
K02371	64968.0
K02377	33683.0
K02379	330.0
K03396	0.0
K03397	0.0
K03394	55617.0
K03395	0.0
K03392	0.0
K03393	0.0
K03390	13388.0
K03391	0.0
K03399	162.0
K03027	0.0
K12136	0.0
K12137	0.0
K06610	0.0
K12138	0.0
K12139	0.0
K11444	0.0
K11440	10.0
K11443	0.0
K11442	0.0
K00612	1.0
K00613	306.0
K00610	58458.0
K00611	40931.0
K00616	30102.0
K00617	0.0
K00614	2.0
K00615	247924.0
K00619	0.0
K10863	0.0
K07874	0.0
K06234	0.0
K10240	0.0
K10241	0.0
K10242	0.0
K10243	0.0
K04110	0.0
K04113	0.0
K04112	0.0
K04115	0.0
K04114	0.0
K04117	0.0
K04116	0.0
K04118	0.0
K05517	0.0
K07705	2971.0
K07704	3294.0
K07707	19965.0
K07706	21789.0
K07701	0.0
K07700	0.0
K07703	0.0
K07702	0.0
K07709	0.0
K07708	0.0
K01955	114272.0
K13042	0.0
K09934	0.0
K09935	37639.0
K06216	23.0
K09937	0.0
K13745	1.0
K13746	0.0
K13747	41022.0
K13740	0.0
K13741	0.0
K13742	0.0
K06211	19946.0
K06212	311.0
K09933	3.0
K02618	0.0
K02619	13369.0
K02968	67322.0
K02966	0.0
K02967	69398.0
K02616	0.0
K02965	69398.0
K02962	0.0
K02611	1.0
K02613	3.0
K03569	120052.0
K03568	59.0
K03565	69309.0
K06218	0.0
K03567	0.0
K03566	0.0
K03561	26811.0
K03560	0.0
K03563	50197.0
K03562	0.0
K06430	0.0
K01709	6395.0
K01708	1.0
K01707	0.0
K01706	2131.0
K01705	0.0
K01704	167017.0
K01703	169681.0
K01702	0.0
K14165	0.0
K14164	0.0
K14166	0.0
K14161	1.0
K14160	0.0
K14162	1.0
K05396	1745.0
K03709	547.0
K03708	2748.0
K08160	0.0
K03701	105053.0
K03700	45306.0
K03703	36006.0
K03702	69398.0
K03705	55994.0
K03704	75719.0
K03707	684.0
K03706	42934.0
K06289	0.0
K06288	0.0
K06283	51587.0
K06282	323.0
K06281	324.0
K06287	69282.0
K06286	73.0
K06285	1855.0
K06284	16700.0
K08161	70.0
K07540	0.0
K06438	32515.0
K06869	0.0
K06868	0.0
K06867	23.0
K06866	0.0
K06865	0.0
K06864	32480.0
K06863	0.0
K06862	0.0
K06861	15749.0
K06860	0.0
K12659	0.0
K12658	2.0
K07547	0.0
K07546	0.0
K15023	0.0
K15022	0.0
K15020	0.0
K15024	47779.0
K08700	0.0
K08162	19916.0
K07544	0.0
K00137	0.0
K00135	4406.0
K00134	69426.0
K00133	69337.0
K00132	220.0
K00131	4.0
K00130	19921.0
K00139	0.0
K00138	0.0
K00429	0.0
K00428	13365.0
K00421	0.0
K00423	0.0
K00425	13781.0
K00427	0.0
K00426	13781.0
K14292	0.0
K14379	0.0
K14370	0.0
K14371	0.0
K14372	0.0
K14373	0.0
K14374	0.0
K14375	0.0
K09845	0.0
K14082	0.0
K14083	6.0
K14080	0.0
K14081	0.0
K14086	19946.0
K14087	20252.0
K14084	2071.0
K14088	20252.0
K14089	19946.0
K01552	41698.0
K01551	3521.0
K01556	2.0
K01557	0.0
K01554	0.0
K01555	2.0
K04708	0.0
K03955	0.0
K13689	0.0
K13688	2348.0
K13683	0.0
K13685	5436.0
K13684	0.0
K13687	0.0
K13686	0.0
K14159	0.0
K02399	0.0
K02398	2439.0
K02395	2214.0
K02394	0.0
K02397	22151.0
K02396	49451.0
K02391	0.0
K02390	49182.0
K02393	0.0
K02392	78466.0
K13533	0.0
K13532	0.0
K13531	23.0
K13530	36.0
K01550	0.0
K05658	0.0
K14054	3.0
K02601	76244.0
K02970	67657.0
K05378	0.0
K12339	2.0
K14060	0.0
K11687	0.0
K11686	0.0
K11685	0.0
K11689	5901.0
K11688	2334.0
K08939	0.0
K03048	136.0
K03049	0.0
K13821	4.0
K13820	0.0
K03042	0.0
K03043	67296.0
K03040	69069.0
K03041	0.0
K03046	67321.0
K03047	0.0
K03044	0.0
K03045	0.0
K00348	13401.0
K09847	0.0
K00692	3.0
K00638	48089.0
K00639	21425.0
K00693	2.0
K00634	38757.0
K00635	0.0
K00630	0.0
K00631	0.0
K00632	2682.0
K00633	23714.0
K00691	74.0
K00696	0.0
K00694	2133.0
K00695	0.0
K10854	0.0
K07811	0.0
K07810	0.0
K07813	29574.0
K07812	304.0
K07814	22573.0
K07816	2367.0
K00090	0.0
K00091	22039.0
K00094	11407.0
K00096	21756.0
K00097	21896.0
K00098	0.0
K00099	67189.0
K10228	0.0
K10229	0.0
K12548	0.0
K10222	0.0
K10220	0.0
K10221	0.0
K10227	6.0
K05822	1.0
K01949	0.0
K01945	69336.0
K01947	0.0
K01946	0.0
K01941	4.0
K01940	57884.0
K06357	0.0
K07729	139530.0
K07728	0.0
K07727	113484.0
K07726	13245.0
K07725	0.0
K07724	0.0
K07723	1855.0
K07722	307.0
K07721	0.0
K07720	282450.0
K00899	4478.0
K05824	0.0
K00891	110965.0
K00892	0.0
K00895	43.0
K00897	1075.0
K08151	3.0
K08153	73.0
K08154	0.0
K02948	69396.0
K02942	0.0
K02944	0.0
K05665	0.0
K02946	69396.0
K13793	0.0
K06352	0.0
K01769	0.0
K01768	33.0
K01761	7.0
K01760	310.0
K01762	0.0
K09578	0.0
K01766	0.0
K08164	0.0
K02493	67321.0
K08166	0.0
K08167	1.0
K02496	0.0
K02497	0.0
K02494	0.0
K02495	124849.0
K02498	0.0
K02499	7990.0
K08168	0.0
K08169	1.0
K14415	20132.0
K14414	0.0
K06881	69458.0
K00436	0.0
K06332	0.0
K12815	0.0
K12810	0.0
K06885	200.0
K00437	0.0
K06335	0.0
K06334	63053.0
K03547	48929.0
K03546	30314.0
K03545	109783.0
K03544	109531.0
K03543	13362.0
K06888	24136.0
K10941	0.0
K03549	26.0
K03548	0.0
K10940	0.0
K02236	166.0
K02237	48544.0
K02234	0.0
K02232	48991.0
K02233	70761.0
K02230	42.0
K02231	92140.0
K06359	0.0
K02238	58700.0
K02239	0.0
K03723	68699.0
K03722	7513.0
K03721	0.0
K03720	0.0
K03727	1.0
K03726	0.0
K03725	0.0
K03724	281.0
K06358	0.0
K12673	0.0
K12679	0.0
K12678	0.0
K06410	22586.0
K11898	0.0
K11899	0.0
K11896	0.0
K11897	0.0
K11894	0.0
K11895	0.0
K11892	0.0
K11893	0.0
K11890	0.0
K11891	0.0
K08762	0.0
K08764	0.0
K08765	0.0
K10418	0.0
K11325	0.0
K11326	0.0
K11327	0.0
K11328	0.0
K11329	0.0
K00151	0.0
K00150	0.0
K00153	1.0
K00400	0.0
K00407	0.0
K00406	2.0
K00405	2.0
K00404	0.0
K00158	1.0
K01342	0.0
K09388	0.0
K09386	0.0
K09384	69.0
K04094	13145.0
K04095	20774.0
K04096	67263.0
K04097	0.0
K04090	0.0
K04091	3.0
K04092	0.0
K04093	0.0
K04098	0.0
K04099	0.0
K01578	0.0
K01579	15733.0
K01574	0.0
K01575	74.0
K01576	0.0
K01577	50.0
K01571	50329.0
K01572	92916.0
K01573	1.0
K02009	43392.0
K02008	197324.0
K02005	37671.0
K02004	488486.0
K02007	47198.0
K02006	288163.0
K02001	2.0
K02000	24.0
K02003	717971.0
K02002	25.0
K03065	0.0
K08952	0.0
K03060	52346.0
K13809	0.0
K10948	0.0
K09607	0.0
K06125	0.0
K04337	0.0
K06120	11407.0
K06121	0.0
K04336	0.0
K01127	0.0
K09703	26.0
K00004	1.0
K14699	0.0
K09702	4472.0
K14698	0.0
K05311	136.0
K13829	0.0
K10943	0.0
K07291	0.0
K07290	0.0
K10206	71044.0
K10202	29.0
K10208	0.0
K10209	2.0
K01966	3.0
K01965	0.0
K01964	3.0
K01963	31117.0
K01962	9373.0
K01961	100919.0
K01960	13403.0
K01969	0.0
K01968	0.0
K07749	24252.0
K07748	0.0
K07741	11538.0
K07740	0.0
K07743	0.0
K07742	55994.0
K07745	0.0
K07744	0.0
K07746	0.0
K01299	21901.0
K01295	7031.0
K01297	20281.0
K02922	0.0
K05603	0.0
K02921	0.0
K02926	69398.0
K05607	0.0
K02924	0.0
K05605	0.0
K02928	0.0
K02929	0.0
K00216	0.0
K00217	0.0
K00214	0.0
K00215	89856.0
K00213	0.0
K00210	0.0
K00211	0.0
K00218	0.0
K00219	517.0
K01035	1.0
K01034	3112.0
K04517	69243.0
K01740	131280.0
K01031	0.0
K01746	1858.0
K01745	1965.0
K01744	16814.0
K01749	27405.0
K01039	443.0
K04518	15276.0
K09591	0.0
K14129	0.0
K14128	0.0
K14121	0.0
K14120	0.0
K14123	0.0
K14122	0.0
K14125	0.0
K14124	0.0
K14127	0.0
K14126	0.0
K03521	52333.0
K03520	0.0
K03523	59007.0
K03522	53944.0
K03525	74227.0
K03524	72215.0
K03527	80077.0
K03526	69261.0
K03529	55950.0
K03528	0.0
K06338	0.0
K02217	23684.0
K03299	14023.0
K03298	3.0
K13472	0.0
K03293	295.0
K03292	137232.0
K03291	0.0
K03290	0.0
K03297	20254.0
K03296	58160.0
K03295	13453.0
K03294	30192.0
K13009	0.0
K12690	0.0
K09743	0.0
K06022	0.0
K07190	0.0
K06021	0.0
K07192	16108.0
K06020	0.0
K06027	0.0
K06026	0.0
K09744	0.0
K07991	30.0
K08749	0.0
K09835	2.0
K09834	0.0
K10439	194778.0
K06351	0.0
K09833	0.0
K10925	0.0
K10924	0.0
K10927	0.0
K10926	0.0
K10923	0.0
K10922	0.0
K09629	0.0
K10697	0.0
K00179	25213.0
K00172	8530.0
K00171	6089.0
K00170	6716.0
K00177	23517.0
K00176	23522.0
K00175	37938.0
K00174	37200.0
K13478	0.0
K14338	0.0
K14339	0.0
K14335	0.0
K14337	0.0
K14330	0.0
K14331	0.0
K14333	6.0
K08918	0.0
K13479	22987.0
K04078	67263.0
K04079	69263.0
K04076	1855.0
K04077	69338.0
K04074	7775.0
K04075	67013.0
K04072	82842.0
K04073	0.0
K04070	35458.0
K04071	0.0
K14597	0.0
K13318	0.0
K08280	0.0
K13641	2504.0
K13640	307.0
K13643	2081.0
K13642	0.0
K02027	917667.0
K02026	1648282.0
K02025	1751008.0
K02024	0.0
K02023	23737.0
K02022	3.0
K02021	0.0
K02020	27329.0
K02029	79121.0
K02028	110298.0
K03886	0.0
K03887	0.0
K03884	0.0
K03885	13510.0
K03881	0.0
K03888	0.0
K03889	1.0
K12998	0.0
K12999	0.0
K12992	19918.0
K12993	0.0
K12990	19918.0
K12991	0.0
K12996	12.0
K12997	0.0
K12994	0.0
K12995	8.0
K08979	0.0
K08978	48841.0
K03088	587594.0
K03089	0.0
K03086	108629.0
K03087	0.0
K08971	0.0
K08970	0.0
K03082	25.0
K03080	0.0
K08974	88359.0
K13868	0.0
K00918	17233.0
K01553	0.0
K12214	0.0
K11646	0.0
K11645	0.0
K11641	0.0
K11640	0.0
K12736	0.0
K12733	0.0
K07507	21055.0
K07506	0.0
K07505	16.0
K07504	0.0
K07503	1.0
K07502	24742.0
K07501	36.0
K07500	0.0
K07509	0.0
K07508	0.0
K11422	0.0
K08698	0.0
K10773	86970.0
K10774	0.0
K14286	0.0
K10778	2.0
K14287	2.0
K00140	2614.0
K05501	0.0
K01903	44.0
K01902	44.0
K01905	0.0
K01904	0.0
K01907	0.0
K01906	0.0
K01909	0.0
K01908	0.0
K14534	6484.0
K00147	69249.0
K07767	0.0
K07769	0.0
K07768	1.0
K06203	0.0
K06202	0.0
K09921	0.0
K09920	0.0
K09927	19917.0
K09024	0.0
K09022	332.0
K09023	0.0
K09020	2347.0
K09021	0.0
K02908	0.0
K02909	69389.0
K08218	13398.0
K08219	0.0
K02904	69397.0
K02906	69398.0
K02907	69311.0
K02902	65520.0
K00230	4.0
K00231	42.0
K00232	0.0
K08976	2.0
K00234	0.0
K00239	30131.0
K06209	36511.0
K09928	0.0
K01015	0.0
K01014	0.0
K01012	82631.0
K01011	12475.0
K01010	0.0
K08920	0.0
K14103	0.0
K14102	0.0
K14101	0.0
K14100	0.0
K14105	0.0
K14104	0.0
K14109	0.0
K14108	0.0
K06401	0.0
K00893	0.0
K13402	0.0
K12858	0.0
K03503	13360.0
K03502	63135.0
K03501	69396.0
K03500	55937.0
K08924	0.0
K02278	4334.0
K02279	14393.0
K12977	0.0
K02276	5.0
K02277	0.0
K02274	3.0
K02275	3.0
K13450	0.0
K13451	0.0
K13452	0.0
K13454	0.0
K13455	0.0
K12509	0.0
K12508	0.0
K12507	204.0
K12506	3236.0
K12500	0.0
K12503	1.0
K05926	0.0
K09728	0.0
K14587	2345.0
K06597	0.0
K06596	0.0
K06595	0.0
K06599	0.0
K06598	0.0
K07978	0.0
K07979	165109.0
K07976	0.0
K14585	0.0
K10907	79503.0
K10906	0.0
K10901	0.0
K10909	0.0
K10908	0.0
K09819	24.0
K09818	23.0
K09817	63193.0
K09816	62990.0
K09815	63310.0
K06374	55032.0
K06373	54262.0
K09812	89815.0
K09811	89423.0
K09810	33322.0
K09724	0.0
K14582	0.0
K09721	0.0
K04058	0.0
K04059	0.0
K04050	0.0
K04051	0.0
K04052	0.0
K04053	0.0
K04054	0.0
K04055	0.0
K04056	0.0
K04057	0.0
K01047	0.0
K08975	0.0
K10015	0.0
K10014	0.0
K10017	0.0
K10016	0.0
K10011	0.0
K10010	8305.0
K10013	0.0
K10012	22234.0
K10019	0.0
K10018	0.0
K13665	30.0
K13664	0.0
K13663	0.0
K13662	0.0
K13661	0.0
K13660	0.0
K13669	0.0
K13668	0.0
K07641	0.0
K01466	3241.0
K13590	0.0
K01464	30414.0
K01465	73894.0
K01462	119684.0
K01463	4052.0
K01460	0.0
K01461	0.0
K13599	0.0
K13598	0.0
K01468	469.0
K01469	0.0
K09251	3.0
K09252	0.0
K02041	22510.0
K02040	70594.0
K02043	0.0
K02045	357.0
K02044	22540.0
K02047	356.0
K02046	357.0
K02049	118831.0
K02048	357.0
K05549	0.0
K05548	2.0
K06046	0.0
K03319	668.0
K03316	432.0
K03317	87.0
K03314	0.0
K03315	46826.0
K03312	15503.0
K03313	351.0
K03310	108832.0
K03311	24197.0
K12052	0.0
K02945	81447.0
K06162	6.0
K06163	6.0
K06160	0.0
K06161	0.0
K06166	0.0
K00359	4491.0
K06164	6.0
K06165	6.0
K06168	67188.0
K06169	2.0
K13020	34.0
K07158	0.0
K07159	0.0
K04835	0.0
K11621	0.0
K11991	0.0
K11622	0.0
K11996	54.0
K11627	0.0
K11626	0.0
K11629	0.0
K11628	0.0
K07561	0.0
K07560	69307.0
K07563	0.0
K07562	0.0
K07565	0.0
K07564	0.0
K07567	93197.0
K07566	64951.0
K07569	0.0
K07568	80581.0
K09925	1.0
K11199	0.0
K11198	0.0
K11192	0.0
K11191	0.0
K11196	0.0
K11195	0.0
K11194	0.0
K02492	29671.0
K10713	0.0
K10710	15362.0
K10711	38.0
K10716	0.0
K02490	0.0
K10714	0.0
K10715	0.0
K01929	69338.0
K01928	70140.0
K01923	75824.0
K01922	26.0
K01921	72751.0
K01920	0.0
K01926	66660.0
K01925	69553.0
K01924	69337.0
K07789	0.0
K07788	0.0
K07785	0.0
K07784	0.0
K07787	43.0
K07786	0.0
K07781	0.0
K07783	1.0
K07782	0.0
K05835	0.0
K06355	0.0
K14661	0.0
K09844	0.0
K00782	117.0
K00783	69406.0
K00784	81053.0
K00785	0.0
K00786	28463.0
K00039	0.0
K00036	20274.0
K00037	0.0
K00034	4528.0
K00035	0.0
K00032	0.0
K00033	20298.0
K00030	2565.0
K00031	66386.0
K01259	4654.0
K01258	58404.0
K01255	33007.0
K01256	56.0
K01251	40326.0
K01250	18581.0
K01253	0.0
K01252	0.0
K09008	0.0
K09009	1.0
K09000	10.0
K09001	9.0
K09002	21808.0
K09003	1.0
K09004	15.0
K09005	307.0
K09006	0.0
K09007	1.0
K09846	0.0
K08234	29190.0
K00258	2.0
K00259	1361.0
K00252	3.0
K00253	0.0
K00256	0.0
K00257	15262.0
K00254	0.0
K00255	0.0
K01079	2394.0
K01078	1.0
K01071	73.0
K01070	0.0
K01073	50.0
K01077	36311.0
K01076	1859.0
K14472	0.0
K14471	0.0
K14470	0.0
K14475	309.0
K09841	0.0
K02788	6.0
K02782	10.0
K02783	2268.0
K02781	619.0
K02786	12.0
K02787	0.0
K02784	10.0
K01060	1881.0
K01787	2879.0
K01786	46774.0
K01785	86232.0
K01784	120562.0
K01783	89288.0
K01782	2.0
K01781	2.0
K01780	0.0
K01789	0.0
K01788	43994.0
K02526	8429.0
K02527	13404.0
K02525	50.0
K02250	0.0
K02523	13404.0
K02520	67326.0
K02521	0.0
K02258	0.0
K02259	3.0
K02528	69397.0
K02529	453279.0
K03781	34913.0
K03780	2706.0
K03783	62657.0
K03782	38.0
K03785	22157.0
K03784	15439.0
K03787	33353.0
K03786	47332.0
K03789	44202.0
K03788	0.0
K10700	0.0
K00342	13363.0
K03124	0.0
K03120	0.0
K12527	22743.0
K12526	0.0
K12525	0.0
K12524	26793.0
K12523	0.0
K12522	0.0
K09789	13400.0
K09788	2765.0
K09787	55688.0
K09786	1858.0
K09785	0.0
K09781	1.0
K09780	1.0
K10961	0.0
K10960	0.0
K10963	0.0
K10962	0.0
K10965	0.0
K10964	0.0
K10966	0.0
K09879	0.0
K06318	0.0
K06311	0.0
K06310	1954.0
K06312	0.0
K06314	0.0
K06317	6554.0
K11389	0.0
K11386	0.0
K11387	0.0
K11384	0.0
K11385	0.0
K11382	0.0
K11383	0.0
K11381	37.0
K11949	0.0
K10380	0.0
K04032	2795.0
K04033	0.0
K04030	4464.0
K04031	57218.0
K04036	0.0
K04037	0.0
K04034	0.0
K04035	2345.0
K04038	0.0
K04039	0.0
K07046	218.0
K07047	28636.0
K07044	0.0
K07045	31754.0
K07042	55995.0
K07043	48125.0
K07040	51474.0
K07041	0.0
K07048	4028.0
K07049	0.0
K08664	0.0
K02584	34.0
K10039	5528.0
K10038	0.0
K10037	0.0
K10036	600.0
K04788	0.0
K04789	0.0
K04784	0.0
K04785	0.0
K04786	0.0
K04787	0.0
K04780	0.0
K04781	3.0
K04782	0.0
K04783	0.0
K13601	0.0
K13603	0.0
K13602	0.0
K13605	0.0
K13604	0.0
K13607	334.0
K02404	2215.0
K05783	0.0
K05782	0.0
K05781	6.0
K05780	6.0
K05787	0.0
K05786	1.0
K05785	2.0
K05784	0.0
K05789	0.0
K05788	0.0
K01442	56360.0
K01443	55614.0
K01444	465.0
K01446	0.0
K01447	19860.0
K01448	140858.0
K01449	22723.0
K14803	0.0
K02069	79.0
K05569	20554.0
K08008	0.0
K02063	0.0
K05566	20355.0
K05565	1.0
K05563	0.0
K05562	0.0
K05561	0.0
K02064	0.0
K03338	21604.0
K03339	0.0
K03330	0.0
K03331	0.0
K03332	1.0
K03333	0.0
K03335	19973.0
K03336	19968.0
K03337	21602.0
K12956	0.0
K12957	0.0
K12954	0.0
K12955	0.0
K12952	0.0
K12953	0.0
K12950	0.0
K12951	0.0
K14733	0.0
K00109	0.0
K06148	184452.0
K06149	0.0
K06144	0.0
K06145	0.0
K06146	0.0
K06147	869431.0
K06141	0.0
K06142	41181.0
K06143	0.0
K11945	0.0
K08948	0.0
K08949	0.0
K00071	0.0
K14664	0.0
K13810	0.0
K14665	0.0
K03058	0.0
K11609	0.0
K11608	0.0
K14660	0.0
K11603	0.0
K11602	0.0
K11601	0.0
K11600	0.0
K11607	0.0
K11606	0.0
K11605	0.0
K11604	0.0
K10558	2346.0
K10559	2589.0
K10550	2549.0
K10551	2549.0
K10552	0.0
K10553	0.0
K10554	0.0
K10555	3865.0
K10556	2555.0
K10557	2346.0
K03051	0.0
K03050	0.0
K07549	0.0
K07548	0.0
K07239	41.0
K07235	0.0
K07234	0.0
K07237	0.0
K07236	0.0
K07231	0.0
K07230	3.0
K07233	0.0
K07232	0.0
K02467	0.0
K05306	19935.0
K05305	31341.0
K05304	0.0
K05303	0.0
K05301	0.0
K02565	0.0
K08644	0.0
K08646	0.0
K08641	41.0
K08643	0.0
K08642	0.0
K12146	0.0
K00010	25261.0
K00011	0.0
K00012	64123.0
K00013	69202.0
K00014	82562.0
K00016	54216.0
K09065	0.0
K08252	71.0
K08253	2.0
K08256	0.0
K08255	0.0
K08258	0.0
K08259	0.0
K00274	25.0
K00275	44.0
K00276	0.0
K00270	0.0
K00271	0.0
K00272	0.0
K00273	0.0
K00278	45553.0
K00279	0.0
K12675	0.0
K01277	13401.0
K01274	1.0
K01273	50440.0
K01271	30717.0
K01270	72954.0
K01278	13446.0
K00906	2.0
K00904	188.0
K00903	6.0
K00901	10440.0
K13785	0.0
K00908	0.0
K11149	0.0
K01053	4.0
K01051	35.0
K01057	42.0
K01056	69398.0
K01055	0.0
K01054	0.0
K01058	0.0
K02500	69202.0
K02501	68896.0
K02502	55296.0
K02503	69398.0
K02504	0.0
K02505	0.0
K02506	0.0
K02507	0.0
K02508	0.0
K02509	101.0
K00291	0.0
K13410	0.0
K13148	0.0
K13419	0.0
K05825	0.0
K03106	69398.0
K03105	0.0
K03101	96869.0
K03100	158472.0
K12541	0.0
K12540	0.0
K12543	0.0
K12542	0.0
K12545	0.0
K12544	0.0
K12547	0.0
K12546	0.0
K12549	0.0
K06080	0.0
K11018	0.0
K11019	0.0
K11016	0.0
K11017	0.0
K11014	0.0
K11015	0.0
K11012	0.0
K11013	0.0
K11010	0.0
K11011	0.0
K06333	53369.0
K06880	0.0
K06883	0.0
K06882	0.0
K09857	0.0
K06884	0.0
K06887	0.0
K06886	5.0
K06889	110043.0
K10942	0.0
K09859	34.0
K09858	1.0
K10947	153997.0
K10946	0.0
K10945	0.0
K10944	0.0
K13284	0.0
K00483	205.0
K00481	0.0
K00480	0.0
K00486	2.0
K00485	0.0
K00484	0.0
K09901	0.0
K10929	0.0
K07684	0.0
K07685	0.0
K07686	0.0
K07687	0.0
K07681	0.0
K07688	0.0
K07689	0.0
K10928	0.0
K04018	0.0
K04019	2815.0
K04014	610.0
K04015	1229.0
K04016	0.0
K04017	0.0
K04013	308.0
K07060	0.0
K07061	0.0
K07062	11.0
K07063	0.0
K07064	0.0
K07065	0.0
K07066	19916.0
K07067	1855.0
K07068	6.0
K07069	19948.0
K01121	0.0
K13629	0.0
K13628	4.0
K13623	0.0
K13622	1.0
K13620	0.0
K13626	28908.0
K08586	0.0
K08587	0.0
K01428	19942.0
K01429	19920.0
K01422	13401.0
K01423	221.0
K01420	64333.0
K01421	65099.0
K01426	22407.0
K01427	0.0
K01424	62392.0
K01425	18889.0
K08068	0.0
K07538	0.0
K13086	0.0
K13085	0.0
K07287	0.0
K07824	0.0
K07682	0.0
K02722	0.0
K12978	0.0
K12979	0.0
K12972	2.0
K12973	0.0
K12974	0.0
K12975	0.0
K12976	0.0
K07821	0.0
K07683	50.0
K14750	0.0
K14751	0.0
K14953	0.0
K12288	0.0
K12289	0.0
K12282	0.0
K12283	0.0
K12280	0.0
K12281	0.0
K12286	0.0
K12287	0.0
K12284	0.0
K12285	0.0
K11957	0.0
K11956	0.0
K11955	0.0
K11954	0.0
K11953	0.0
K11952	0.0
K11951	0.0
K11950	0.0
K11959	0.0
K11958	0.0
K13889	24.0
K13888	2.0
K11963	0.0
K07217	2098.0
K07216	48476.0
K07215	0.0
K07214	20001.0
K07213	3574.0
K07212	0.0
K07219	1837.0
K07218	0.0
K12150	0.0
K08689	0.0
K08688	0.0
K00402	0.0
K00401	0.0
K11994	0.0
K00152	0.0
K01043	36.0
K00154	0.0
K00157	0.0
K00156	13359.0
K10533	0.0
K10530	0.0
K10531	0.0
K10536	2890.0
K10537	2565.0
K10535	0.0
K10538	0.0
K10539	2565.0
K00073	1287.0
K13934	0.0
K00076	17022.0
K00077	54199.0
K00074	36784.0
K00075	67264.0
K00078	0.0
K00079	0.0
K02290	0.0
K02563	69338.0
K02292	0.0
K08966	0.0
K02294	2.0
K08278	0.0
K08279	0.0
K08274	0.0
K08275	0.0
K08276	0.0
K08277	0.0
K00298	0.0
K00299	1.0
K00296	0.0
K00297	82374.0
K00294	42.0
K00292	0.0
K00293	0.0
K00290	40120.0
K07757	0.0
K12089	0.0
K01210	1.0
K01213	0.0
K01212	22048.0
K01215	23.0
K01214	0.0
K01217	0.0
K01216	0.0
K01219	1.0
K01218	22002.0
K02749	0.0
K02746	11875.0
K02747	11455.0
K02744	13630.0
K02745	11669.0
K02742	0.0
K00924	26.0
K00925	91712.0
K00926	68310.0
K00927	69398.0
K00928	71275.0
K00929	41880.0
K12085	0.0
K02298	0.0
K02299	0.0
K02568	306.0
K02569	0.0
K02562	0.0
K02291	3.0
K02560	0.0
K02293	0.0
K02566	1489.0
K02567	306.0
K02564	82300.0
K02297	0.0
K03169	194725.0
K03168	67322.0
K03163	0.0
K03162	0.0
K03167	0.0
K03166	0.0
K11038	0.0
K11039	0.0
K11030	0.0
K11031	1.0
K11032	0.0
K11033	0.0
K11034	0.0
K11035	0.0
K11036	0.0
K11037	0.0
K02546	0.0
K07668	5214.0
K07669	0.0
K07666	0.0
K07667	111281.0
K07664	0.0
K07665	41146.0
K07662	0.0
K07663	0.0
K07660	0.0
K07661	0.0
K03927	82296.0
K07008	0.0
K07009	24926.0
K07002	52.0
K07003	40657.0
K07000	0.0
K07001	38087.0
K07006	1.0
K07007	116552.0
K07004	1.0
K07005	84452.0
K03921	2.0
K02956	69398.0
K09725	0.0
K09181	42.0
K08599	0.0
K08598	0.0
K08591	92793.0
K08590	14884.0
K01156	431.0
K01154	41020.0
K01407	0.0
K01400	0.0
K01153	36732.0
K01150	0.0
K01151	69318.0
K01408	0.0
K01409	77566.0
K01158	0.0
K01159	26437.0
K05523	0.0
K05522	1.0
K05521	37760.0
K05520	13364.0
K05527	0.0
K05526	0.0
K05525	0.0
K05524	2346.0
K05529	0.0
K14518	0.0
K14519	2.0
K05949	0.0
K01754	51916.0
K05942	0.0
K01027	0.0
K02171	0.0
K02170	0.0
K02173	2112.0
K02172	0.0
K01751	23519.0
K06416	7136.0
K06417	0.0
K06414	0.0
K06947	0.0
K03379	0.0
K03808	0.0
K03809	4.0
K03806	0.0
K06412	57758.0
K03804	0.0
K12296	0.0
K03802	0.0
K03803	16364.0
K06413	1.0
K10808	2.0
K06411	22583.0
K01028	2358.0
K01029	2686.0
K11931	0.0
K11930	0.0
K11933	0.0
K11932	0.0
K11935	0.0
K11934	1.0
K11937	0.0
K11936	0.0
K11939	0.0
K11938	0.0
K10800	0.0
K06419	0.0
K11929	0.0
K07271	33462.0
K07270	0.0
K07273	13384.0
K07272	0.0
K07275	2.0
K07274	0.0
K07277	13404.0
K07276	0.0
K07279	0.0
K07278	0.0
K10623	0.0
K02481	13362.0
K11520	0.0
K02480	0.0
K08170	0.0
K02485	2.0
K02484	26420.0
K02487	0.0
K08600	151819.0
K08603	0.0
K08602	8134.0
K08605	19.0
K08604	0.0
K09956	0.0
K09957	0.0
K09954	2.0
K09955	84702.0
K09952	314.0
K09953	0.0
K09950	0.0
K09951	44702.0
K09958	3.0
K09959	2.0
K07495	23.0
K07494	215.0
K07497	44065.0
K07496	27197.0
K07491	41085.0
K07490	0.0
K07493	0.0
K07492	2.0
K07499	0.0
K07498	62.0
K11209	0.0
K11208	0.0
K11204	0.0
K11203	456.0
K11202	935.0
K11201	0.0
K11200	0.0
K00058	105365.0
K00059	159107.0
K00728	0.0
K00729	2.0
K00055	50.0
K00057	69422.0
K00050	24560.0
K00051	0.0
K00720	0.0
K00721	20027.0
K14424	0.0
K06033	0.0
K14189	0.0
K14188	73.0
K06364	0.0
K14187	0.0
K01239	25437.0
K01238	117.0
K01897	60171.0
K01232	2473.0
K01895	12451.0
K01230	0.0
K01893	67014.0
K01236	0.0
K01235	67.0
K01890	69398.0
K02768	3094.0
K02769	1927.0
K02760	7624.0
K02761	14268.0
K02763	0.0
K02764	0.0
K02765	16842.0
K00948	114861.0
K00949	55943.0
K00942	80870.0
K00943	28115.0
K00940	15647.0
K00941	123586.0
K00946	26763.0
K00947	0.0
K00944	0.0
K00945	215731.0
K01097	0.0
K01096	0.0
K01095	1.0
K01093	0.0
K01092	38321.0
K01091	187037.0
K01090	61623.0
K03499	195961.0
K03498	153837.0
K03491	5660.0
K03490	20164.0
K03493	0.0
K03492	9.0
K03495	69092.0
K03497	182610.0
K03496	205530.0
K02817	0.0
K02814	1.0
K02815	11.0
K02810	29675.0
K02548	14242.0
K02549	29.0
K02818	0.0
K02819	21870.0
K03637	23573.0
K03636	53.0
K03147	61460.0
K03146	0.0
K08851	0.0
K06518	63493.0
K09729	1855.0
K06048	3.0
K06045	1.0
K06044	0.0
K09727	0.0
K09726	0.0
K06041	16160.0
K09720	0.0
K09723	0.0
K06042	48597.0
K09897	0.0
K09896	0.0
K09895	0.0
K09894	0.0
K09893	0.0
K09892	0.0
K09891	0.0
K09890	0.0
K09899	0.0
K09898	0.0
K03622	0.0
K07648	0.0
K07649	0.0
K07398	0.0
K07399	1.0
K11056	0.0
K11057	0.0
K11054	0.0
K11055	0.0
K07640	0.0
K07393	4290.0
K07390	0.0
K07391	69186.0
K07644	0.0
K07645	1.0
K07646	128362.0
K07647	0.0
K10896	0.0
K07024	290471.0
K07025	117185.0
K07026	0.0
K07027	45701.0
K07020	0.0
K07021	73.0
K07022	0.0
K07023	57530.0
K07028	0.0
K07029	127600.0
K10094	0.0
K01390	0.0
K01392	0.0
K01399	0.0
K02673	0.0
K05893	0.0
K05897	0.0
K05896	55997.0
K05895	36328.0
K05899	0.0
K05898	0.0
K00555	0.0
K00554	49152.0
K00557	0.0
K00556	13359.0
K00551	0.0
K00559	0.0
K00558	129428.0
K01170	0.0
K01173	50.0
K01174	53.0
K01175	67.0
K01176	5666.0
K01178	0.0
K01179	42884.0
K14578	0.0
K14579	0.0
K08951	0.0
K08950	0.0
K08953	0.0
K03828	31.0
K03829	0.0
K03820	13360.0
K03821	0.0
K03822	0.0
K03823	63813.0
K03824	0.0
K03825	2348.0
K03826	59904.0
K03827	18297.0
K12248	0.0
K12246	0.0
K12247	0.0
K12242	0.0
K12243	0.0
K12240	2.0
K12241	0.0
K11919	0.0
K11918	0.0
K11913	0.0
K11912	0.0
K11911	0.0
K11910	0.0
K11917	0.0
K11916	0.0
K11915	0.0
K11914	0.0
K12068	0.0
K12069	0.0
K12062	0.0
K12063	0.0
K12060	0.0
K12061	0.0
K12066	0.0
K12067	0.0
K12064	0.0
K12065	0.0
K07259	13450.0
K07258	169498.0
K07253	0.0
K07251	0.0
K07250	19922.0
K07257	0.0
K07256	0.0
K07255	0.0
K07254	0.0
K05372	0.0
K05373	0.0
K05370	0.0
K05371	0.0
K05374	0.0
K05375	0.0
K09970	0.0
K09971	0.0
K09972	220.0
K09973	3.0
K09974	3.0
K09975	0.0
K09976	162.0
K09978	0.0
K09979	13359.0
K11261	22268.0
K11260	0.0
K11263	1.0
K11264	0.0
K10793	5612.0
K10796	5610.0
K10797	16387.0
K10794	8.0
K10795	5610.0
K00700	94591.0
K00701	0.0
K10798	0.0
K00703	72654.0
K00705	72200.0
K09828	0.0
K10133	0.0
K13053	0.0
K03192	0.0
K00964	0.0
K00965	52555.0
K00966	3785.0
K00960	0.0
K00961	0.0
K00962	69345.0
K00963	12686.0
K00969	71737.0
K12681	0.0
K02703	0.0
K08364	0.0
K08365	0.0
K02706	0.0
K08363	0.0
K08361	0.0
K02708	0.0
K02709	0.0
K08368	52.0
K08369	10.0
K01615	7613.0
K01617	0.0
K01616	0.0
K01611	5813.0
K01610	56393.0
K01613	34857.0
K01612	0.0
K01619	78263.0
K01618	0.0
K02834	69398.0
K02835	69398.0
K05281	0.0
K03619	0.0
K03618	0.0
K03617	73653.0
K03616	2188.0
K03615	71326.0
K03614	73284.0
K03613	68953.0
K03612	66870.0
K03611	0.0
K03610	62454.0
K09705	38.0
K09704	39915.0
K09701	0.0
K09700	0.0
K09709	0.0
K06391	14555.0
K06390	55485.0
K06393	54896.0
K06392	35569.0
K06395	3746.0
K06394	48929.0
K06397	54465.0
K06396	52492.0
K06399	55111.0
K06398	55477.0
K06435	0.0
K11078	0.0
K11079	0.0
K11074	0.0
K11075	0.0
K11076	0.0
K11077	0.0
K11070	53885.0
K11071	53911.0
K11072	73824.0
K11073	0.0
K06935	0.0
K06934	6267.0
K06937	24.0
K06936	3.0
K06931	0.0
K06930	0.0
K06933	0.0
K06932	0.0
K06939	0.0
K06938	0.0
K13381	0.0
K05916	1.0
K05917	0.0
K05914	0.0
K05915	0.0
K05912	0.0
K05913	0.0
K05910	20.0
K05911	0.0
K05918	0.0
K05919	39547.0
K00392	0.0
K00390	2164.0
K00397	0.0
K00395	0.0
K00394	1943.0
K01884	0.0
K00399	0.0
K01886	66844.0
K01376	0.0
K01372	35297.0
K09149	0.0
K09148	0.0
K01225	1854.0
K09145	19946.0
K09144	19916.0
K09147	0.0
K09146	0.0
K09141	0.0
K09140	0.0
K09143	0.0
K09142	0.0
K05709	0.0
K05708	0.0
K05879	23287.0
K05878	23281.0
K05875	0.0
K05874	0.0
K05877	0.0
K05876	0.0
K05873	0.0
K00579	0.0
K00578	0.0
K00577	0.0
K00575	52651.0
K00574	23434.0
K00573	36.0
K00571	87831.0
K00570	0.0
K01118	3518.0
K01119	5403.0
K01157	0.0
K01112	0.0
K01113	3.0
K04477	63271.0
K01114	2.0
K01115	0.0
K08087	0.0
K01315	0.0
K08085	0.0
K08084	0.0
K08083	0.0
K08082	0.0
K08081	0.0
K08080	0.0
K01152	0.0
K01401	0.0
K09826	0.0
K06344	0.0
K06345	0.0
K09822	0.0
K06343	0.0
K10938	0.0
K06341	0.0
K10934	0.0
K10935	0.0
K10932	0.0
K11052	0.0
K10930	0.0
K06349	0.0
K11053	0.0
K10754	0.0
K01755	89201.0
K10200	19226.0
K02132	0.0
K02137	0.0
K03840	0.0
K03841	2.0
K13028	0.0
K13799	0.0
K13798	0.0
K13795	0.0
K13794	0.0
K13021	0.0
K13792	0.0
K13791	0.0
K13790	0.0
K12268	0.0
K12269	0.0
K12262	0.0
K12263	0.0
K12264	0.0
K12265	0.0
K12266	0.0
K12267	77877.0
K01757	0.0
K12237	0.0
K13243	0.0
K13245	0.0
K13244	0.0
K13246	0.0
K03264	0.0
K03265	0.0
K03263	0.0
K03268	0.0
K03269	13404.0
K12415	0.0
K10211	0.0
K09918	0.0
K09919	0.0
K06720	0.0
K09913	2.0
K09910	0.0
K09911	0.0
K09916	0.0
K09917	0.0
K06726	17693.0
K09915	0.0
K11535	3.0
K11534	2362.0
K11537	8.0
K11531	0.0
K11533	0.0
K11532	0.0
K11249	3124.0
K11539	0.0
K00762	109080.0
K00763	56054.0
K00760	67351.0
K00761	69397.0
K00766	55266.0
K00767	41142.0
K00764	109360.0
K00765	68707.0
K00768	51434.0
K00769	0.0
K11059	0.0
K00186	0.0
K00187	0.0
K00184	1882.0
K00185	647.0
K00183	3578.0
K00180	38572.0
K00188	0.0
K00189	0.0
K10110	51318.0
K10111	0.0
K10112	74760.0
K10113	0.0
K10114	0.0
K10115	0.0
K10116	0.0
K10117	107534.0
K10118	135994.0
K10119	131260.0
K04641	0.0
K04643	0.0
K04642	0.0
K13282	2.0
K00988	0.0
K00989	4934.0
K00986	3927.0
K00984	19916.0
K00985	0.0
K00982	1.0
K00983	43042.0
K00980	14428.0
K00981	69399.0
K01585	13397.0
K01584	0.0
K01586	90041.0
K13498	1.0
K01580	13675.0
K01583	4888.0
K01582	11229.0
K13497	19930.0
K01589	146.0
K01588	69337.0
K14941	2.0
K08347	0.0
K08348	0.0
K02720	0.0
K14949	0.0
K02723	0.0
K03459	0.0
K03458	47765.0
K03455	13452.0
K03457	6034.0
K03451	2069.0
K03981	0.0
K03980	2981.0
K02614	8076.0
K01639	65723.0
K01638	1.0
K01637	1.0
K01636	48.0
K01635	46.0
K01634	0.0
K01633	15331.0
K01632	0.0
K01631	0.0
K01630	2346.0
K02615	0.0
K02588	17949.0
K02589	22132.0
K02858	7.0
K02859	51.0
K14051	0.0
K14053	0.0
K14052	0.0
K02852	0.0
K02853	0.0
K02850	0.0
K02851	0.0
K14059	16563.0
K14058	0.0
K02586	2224.0
K02587	4037.0
K03679	0.0
K03671	151003.0
K03670	0.0
K03673	0.0
K03672	0.0
K03675	0.0
K03674	0.0
K03677	0.0
K03676	0.0
K09761	66130.0
K09760	17895.0
K09763	0.0
K09762	53923.0
K09765	50644.0
K09764	1859.0
K09767	2189.0
K06006	0.0
K09769	9679.0
K09768	33749.0
K10353	0.0
K03187	19942.0
K03186	36469.0
K03185	0.0
K03184	0.0
K03183	56960.0
K03182	35028.0
K03181	0.0
K03189	19942.0
K03188	19942.0
K02715	0.0
K12455	0.0
K12454	2.0
K12453	0.0
K12452	1970.0
K12451	0.0
K07358	0.0
K07356	0.0
K07357	0.0
K07354	0.0
K07355	0.0
K07352	0.0
K07353	0.0
K07350	0.0
K07351	0.0
K06919	9577.0
K06918	0.0
K06917	7.0
K06916	0.0
K06915	31368.0
K06914	0.0
K06913	0.0
K06912	0.0
K06911	13424.0
K06910	20506.0
K08986	24.0
K08987	76.0
K08984	0.0
K08985	0.0
K08982	4.0
K08983	0.0
K08980	0.0
K08981	309.0
K08988	0.0
K08989	0.0
K02252	0.0
K05934	48346.0
K05936	48394.0
K05937	0.0
K02253	0.0
K05939	1.0
K00378	77223.0
K00375	51447.0
K00374	50.0
K00376	0.0
K00371	50.0
K00370	50.0
K00373	50.0
K00372	1.0
K01358	105087.0
K09166	1.0
K09165	0.0
K09164	3.0
K09163	26298.0
K09162	1.0
K09161	0.0
K09160	0.0
K01354	3.0
K01355	0.0
K01356	81236.0
K05601	0.0
K05851	0.0
K03807	0.0
K05606	19916.0
K02927	0.0
K05974	0.0
K03805	0.0
K05976	0.0
K00519	0.0
K00518	0.0
K03800	28935.0
K00511	0.0
K00510	0.0
K03801	13402.0
K00515	0.0
K00514	0.0
K00517	0.0
K05971	0.0
K03154	12123.0
K11147	0.0
K05581	0.0
K05580	0.0
K05583	0.0
K05582	0.0
K05585	0.0
K05584	0.0
K05587	0.0
K05586	0.0
K05589	1.0
K03150	48557.0
K03623	31.0
K03152	88981.0
K14200	0.0
K14201	0.0
K14202	0.0
K03621	69328.0
K14204	0.0
K14205	103.0
K01134	19918.0
K01135	0.0
K01136	1.0
K01137	6.0
K01130	19927.0
K01132	0.0
K01133	21794.0
K01138	44200.0
K01139	17182.0
K02113	60408.0
K02112	66749.0
K02111	66316.0
K02446	2.0
K02117	88778.0
K02116	19994.0
K02115	66749.0
K02114	66749.0
K02119	69687.0
K02118	89112.0
K02448	0.0
K01036	16.0
K03212	0.0
K13007	0.0
K13006	32.0
K13005	0.0
K13004	19950.0
K13001	0.0
K06404	41653.0
K01032	0.0
K06951	0.0
K03862	0.0
K03863	0.0
K06406	55487.0
K06957	0.0
K05020	1320.0
K06400	29235.0
K06403	41713.0
K06954	0.0
K10814	0.0
K10817	0.0
K10816	0.0
K07136	0.0
K03242	0.0
K03243	0.0
K12202	0.0
K12203	0.0
K12206	0.0
K12207	0.0
K12204	0.0
K12205	0.0
K12208	0.0
K12209	0.0
K13919	11457.0
K13918	0.0
K06214	0.0
K06215	44083.0
K09936	44094.0
K06217	69337.0
K09930	0.0
K09931	2.0
K09932	0.0
K06213	48340.0
K09938	0.0
K09939	13394.0
K11517	0.0
K06337	0.0
K13301	0.0
K00748	13404.0
K00745	0.0
K00743	0.0
K07165	0.0
K07164	13710.0
K07167	0.0
K07166	53784.0
K07161	0.0
K07160	4604.0
K07163	0.0
K07162	2360.0
K07169	0.0
K07168	0.0
K06336	0.0
K01839	54274.0
K01838	6234.0
K01835	2729.0
K01834	211639.0
K01837	0.0
K01830	0.0
K00608	0.0
K02632	0.0
K02630	0.0
K02631	0.0
K08322	1878.0
K08323	709.0
K08320	0.0
K08321	2346.0
K08326	0.0
K08324	0.0
K08325	42.0
K01659	1.0
K01658	54852.0
K02637	0.0
K01653	91204.0
K01652	141493.0
K01655	0.0
K01654	53310.0
K01657	54847.0
K02874	69396.0
K02875	0.0
K02876	67323.0
K02877	0.0
K02871	67046.0
K02873	0.0
K02878	69398.0
K02879	69398.0
K14070	0.0
K09749	48891.0
K09748	67322.0
K06023	111315.0
K09742	0.0
K09741	0.0
K09740	2347.0
K09747	55995.0
K09746	0.0
K09745	0.0
K06024	53922.0
K03477	0.0
K03476	13803.0
K03475	33990.0
K03474	13403.0
K03473	13400.0
K03472	0.0
K03471	113.0
K03470	65252.0
K03478	19919.0
K02304	67696.0
K02305	0.0
K02302	331.0
K02303	3.0
K02300	0.0
K02301	3.0
K03653	0.0
K03652	640.0
K03651	0.0
K03650	69092.0
K03657	184062.0
K03656	0.0
K03655	102596.0
K03654	69633.0
K03658	19916.0
K12439	0.0
K12431	0.0
K12430	0.0
K12433	0.0
K12432	0.0
K12435	0.0
K12434	0.0
K12437	0.0
K12436	0.0
K06979	19.0
K06978	26038.0
K06971	17732.0
K06970	2.0
K06973	65879.0
K06972	43428.0
K06975	15595.0
K06974	0.0
K06977	23.0
K06976	19951.0
K07082	52260.0
K07083	13359.0
K07080	14645.0
K07081	1.0
K07086	0.0
K07087	0.0
K07084	1431.0
K07085	27029.0
K07088	100878.0
K07089	40633.0
K01317	0.0
K11162	0.0
K11163	0.0
K11161	0.0
K11168	0.0
K00356	23.0
K00355	2.0
K00354	0.0
K00353	0.0
K00351	13401.0
K00350	13401.0
K05952	0.0
K05953	0.0
K05951	0.0
K05956	0.0
K05957	0.0
K00358	260.0
K00689	50.0
K00688	116807.0
K00681	4782.0
K00680	69535.0
K00683	0.0
K00685	2.0
K00684	32.0
K00687	23.0
K00686	0.0
K05831	0.0
K05830	0.0
K05833	52271.0
K05832	51834.0
K05834	0.0
K05837	69331.0
K05836	0.0
K05839	0.0
K05838	1.0
K07677	0.0
K00533	24515.0
K00532	129.0
K00531	0.0
K00530	0.0
K00537	66630.0
K00536	0.0
K00535	0.0
K00534	0.0
K00539	0.0
K00538	0.0
K11029	0.0
K14260	2712.0
K14261	0.0
K14266	0.0
K14267	0.0
K14268	0.0
K14269	0.0
K01337	0.0
K01338	74981.0
K02683	0.0
K02682	0.0
K02681	0.0
K02680	0.0
K02687	69002.0
K02686	0.0
K02685	0.0
K02689	0.0
K02688	418.0
K00824	21843.0
K00827	0.0
K00826	69527.0
K00821	129028.0
K00820	92978.0
K00823	63.0
K00822	0.0
K00829	0.0
K00828	0.0
K01488	21638.0
K01489	69241.0
K01484	0.0
K01485	24687.0
K01486	39997.0
K01487	24122.0
K01480	60690.0
K01481	0.0
K01482	307.0
K01483	0.0
K02469	121757.0
K02468	12.0
K02466	12.0
K02465	0.0
K02464	0.0
K02463	0.0
K02462	0.0
K02461	0.0
K02460	0.0
K08969	53.0
K13061	0.0
K13060	0.0
K13063	0.0
K13062	0.0
K13069	0.0
K08964	0.0
K06363	0.0
K03079	20543.0
K06342	0.0
K03078	0.0
K13289	0.0
K13288	1.0
K13285	0.0
K13287	0.0
K13286	0.0
K13281	1855.0
K13280	25741.0
K13283	0.0
K00054	74.0
K04496	0.0
K05369	0.0
K05368	0.0
K03228	0.0
K03229	0.0
K00052	68880.0
K03222	0.0
K03223	0.0
K03220	0.0
K03221	0.0
K03226	0.0
K03227	0.0
K03224	0.0
K03225	0.0
K09482	0.0
K09483	0.0
K13836	0.0
K12228	0.0
K05360	0.0
K12224	0.0
K12225	0.0
K12226	0.0
K12227	0.0
K12220	0.0
K05363	46.0
K12222	0.0
K12223	0.0
K08681	43778.0
K08680	25.0
K08683	0.0
K08682	0.0
K08685	0.0
K08684	0.0
K08687	1.0
K08686	0.0
K11755	97958.0
K11754	165533.0
K11751	0.0
K11750	0.0
K11753	135100.0
K11752	31920.0
K02407	23028.0
K13938	0.0
K13936	0.0
K13935	0.0
K02406	62347.0
K13933	0.0
K13932	0.0
K13931	0.0
K13930	0.0
K12088	0.0
K12081	0.0
K12082	0.0
K12083	0.0
K12084	0.0
K12086	0.0
K12087	0.0
K09611	0.0
K09612	0.0
K04940	0.0
K10085	0.0
K05394	0.0
K05395	0.0
K06340	0.0
K13043	38.0
K07149	21525.0
K07148	13396.0
K07147	2.0
K07146	60.0
K07145	51.0
K07144	0.0
K07143	0.0
K07142	0.0
K07141	9505.0
K07140	2.0
K10156	0.0
K10150	0.0
K10620	0.0
K10621	0.0
K14028	0.0
K14029	0.0
K01817	70646.0
K01816	4.0
K01815	49159.0
K01814	69201.0
K01813	40282.0
K01812	89002.0
K01811	130017.0
K01810	71748.0
K01819	46.0
K01818	23563.0
K14580	0.0
K05379	0.0
K08304	0.0
K08305	0.0
K08306	0.0
K08307	13404.0
K08300	1.0
K08301	57175.0
K08302	20635.0
K08303	136606.0
K08308	0.0
K08309	9756.0
K14671	0.0
K14670	0.0
K14673	0.0
K14672	0.0
K01673	1824.0
K01672	0.0
K01671	0.0
K01677	55816.0
K01676	13403.0
K01674	24.0
K01679	711.0
K01678	52613.0
K02899	67323.0
K02896	0.0
K02897	20022.0
K02895	69395.0
K02892	69398.0
K02890	69398.0
K10811	0.0
K02096	0.0
K02097	0.0
K02094	0.0
K02095	0.0
K02092	0.0
K02093	0.0
K02099	83633.0
K03411	47084.0
K03410	49159.0
K03413	58192.0
K03412	7433.0
K03415	5437.0
K03414	0.0
K03417	1.0
K03416	0.0
K03418	0.0
K05376	0.0
K02320	0.0
K02322	0.0
K02323	0.0
K05377	0.0
K13542	67902.0
K13543	0.0
K13540	0.0
K13541	0.0
K12145	0.0
K12144	0.0
K12147	0.0
K12410	91033.0
K12141	13359.0
K12140	13359.0
K12143	304.0
K12142	0.0
K12149	0.0
K12148	0.0
K07312	0.0
K07313	2772.0
K07310	306.0
K07311	204.0
K07316	2285.0
K07317	0.0
K07314	0.0
K07315	2418.0
K07318	2088.0
K07319	35027.0
K03936	0.0
K03425	0.0
K03426	59567.0
K03427	48803.0
K03420	0.0
K03421	0.0
K03422	0.0
K03423	0.0
K03756	0.0
K03757	0.0
K03206	0.0
K03755	0.0
K11144	776.0
K11145	55627.0
K05972	0.0
K05973	0.0
K03752	96.0
K05978	0.0
K05979	42.0
K03753	3729.0
K00331	13363.0
K00330	13363.0
K00333	3.0
K00332	3.0
K00335	52632.0
K00334	61997.0
K00337	13363.0
K00336	87382.0
K00339	13363.0
K00338	13363.0
K03751	0.0
K06953	0.0
K06952	799.0
K06407	55487.0
K06950	154169.0
K10819	27.0
K06956	2593.0
K06955	0.0
K06402	8623.0
K10815	0.0
K06959	69330.0
K06958	55934.0
K06409	117211.0
K06408	40959.0
K09129	0.0
K09128	3819.0
K09123	3759.0
K09122	0.0
K09121	29588.0
K09120	0.0
K09127	0.0
K09126	3.0
K09125	10.0
K09124	1.0
K01233	16.0
K05819	0.0
K05818	0.0
K01896	0.0
K05813	68425.0
K05812	0.0
K05811	0.0
K05810	51434.0
K05817	0.0
K05816	2.0
K05815	22062.0
K05814	4002.0
K01894	1.0
K01892	69456.0
K01234	11474.0
K01144	32028.0
K01146	0.0
K01141	0.0
K01416	0.0
K11434	0.0
K01415	0.0
K06354	0.0
K01414	1.0
K09836	2.0
K01318	0.0
K01319	0.0
K01312	0.0
K06350	0.0
K02669	33172.0
K02668	0.0
K02665	0.0
K02664	0.0
K02667	0.0
K02666	0.0
K02661	0.0
K02660	0.0
K02663	114.0
K02662	7131.0
K00809	2.0
K00808	0.0
K00806	69558.0
K00805	44289.0
K00804	0.0
K00803	3006.0
K00802	0.0
K00801	0.0
K00800	49372.0
K10921	0.0
K02409	25189.0
K02408	49153.0
K02401	48823.0
K02400	47078.0
K02403	0.0
K02402	0.0
K02405	49341.0
K05364	46671.0
K05367	37.0
K05366	139410.0
K10210	0.0
K10216	0.0
K13049	19922.0
K13048	0.0
K13739	0.0
K10215	0.0
K06122	6.0
K13735	0.0
K13734	0.0
K13041	0.0
K13040	0.0
K13731	0.0
K13730	2.0
K13733	0.0
K13732	0.0
K04516	13403.0
K03204	1.0
K03205	150448.0
K03207	30.0
K03200	0.0
K03201	0.0
K03202	0.0
K03203	0.0
K03208	0.0
K03758	810.0
K03759	0.0
K09469	0.0
K09461	0.0
K06204	0.0
K00178	0.0
K13950	0.0
K13953	124.0
K13955	0.0
K13954	4349.0
K10920	0.0
K06324	0.0
K11777	11401.0
K11779	0.0
K11778	0.0
K06325	0.0
K12600	0.0
K07432	0.0
K07430	0.0
K06326	0.0
K07128	0.0
K07121	0.0
K07120	0.0
K07123	0.0
K07122	0.0
K07125	0.0
K07124	66583.0
K07127	1.0
K07126	13221.0
K01870	69398.0
K01873	89314.0
K01872	69397.0
K01875	69418.0
K01874	89627.0
K01876	73560.0
K01879	380.0
K01878	380.0
K06321	0.0
K00476	0.0
K00477	0.0
K00474	0.0
K00472	0.0
K00470	0.0
K00471	0.0
K00478	0.0
K00479	0.0
K04775	0.0
K04774	0.0
K04777	0.0
K04776	0.0
K04771	0.0
K04770	0.0
K04773	19318.0
K04772	1.0
K04779	0.0
K04778	0.0
K14657	0.0
K14656	0.0
K14654	0.0
K14653	0.0
K14652	45304.0
K14659	0.0
K14658	0.0
K14386	0.0
K09926	0.0
K01699	50.0
K01698	30195.0
K01695	55897.0
K01697	1.0
K01696	58424.0
K01690	0.0
K01693	55805.0
K01692	6890.0
K07227	0.0
K03439	69042.0
K03438	99744.0
K13380	0.0
K03928	2144.0
K03925	52358.0
K03924	83823.0
K03431	73777.0
K03926	0.0
K03437	69092.0
K03436	104109.0
K03435	0.0
K03434	0.0
K02348	11503.0
K02342	43817.0
K02343	67352.0
K02340	66432.0
K02341	69398.0
K02346	97950.0
K02347	2.0
K02344	0.0
K02345	0.0
K03697	9365.0
K03696	71667.0
K03695	69348.0
K03694	32.0
K03693	23.0
K03692	0.0
K03690	0.0
K03699	64922.0
K03698	43408.0
K13566	0.0
K12164	0.0
K07338	0.0
K07339	13215.0
K07334	328.0
K07335	74721.0
K07336	0.0
K07337	35.0
K07330	0.0
K07331	0.0
K07332	0.0
K07333	0.0
K09695	0.0
K09694	0.0
K09697	17332.0
K09696	17313.0
K09691	72156.0
K09690	47901.0
K09693	0.0
K09692	2763.0
K09699	19.0
K09698	76.0
K07590	4820.0
K07591	0.0
K07592	0.0
K05998	0.0
K05999	0.0
K05996	0.0
K05997	0.0
K05994	0.0
K05995	35629.0
K05993	20347.0
K05991	0.0
K10837	0.0
K00319	0.0
K00318	36.0
K00648	71176.0
K02545	0.0
K00645	71170.0
K00311	0.0
K00646	0.0
K00317	0.0
K00316	0.0
K00643	0.0
K00314	0.0
K02547	18138.0
K06429	0.0
K06428	0.0
K06427	0.0
K02812	0.0
K06425	4.0
K06424	0.0
K06423	1858.0
K06422	0.0
K06421	3.0
K02813	0.0
K02930	0.0
K03815	0.0
K05612	0.0
K03367	73.0
K03366	100.0
K03812	0.0
K03635	53.0
K03634	0.0
K03631	67263.0
K05969	0.0
K03630	69367.0
K03633	0.0
K03632	0.0
K01998	48011.0
K01999	47583.0
K01992	207186.0
K01993	26765.0
K01990	384508.0
K01991	13442.0
K01996	49860.0
K01997	50103.0
K01994	2.0
K01995	51291.0
K03148	2202.0
K03639	24390.0
K05692	0.0
K03638	50.0
K00869	74.0
K00868	57682.0
K00861	0.0
K00860	2395.0
K00863	7034.0
K00862	0.0
K00865	33878.0
K00864	97245.0
K00867	74.0
K00866	0.0
K01192	96790.0
K01190	259212.0
K01191	107909.0
K01197	126.0
K01194	2.0
K01195	40094.0
K01198	21239.0
K01199	0.0
K00656	175267.0
K00657	38967.0
K00306	0.0
K14591	8.0
K00300	0.0
K00653	0.0
K13715	0.0
K13713	0.0
K00650	0.0
K00651	55919.0
K14596	0.0
K02647	136813.0
K14598	0.0
K02643	0.0
K02642	0.0
K02641	0.0
K02640	0.0
K03594	31117.0
K03595	69398.0
K03596	67321.0
K03597	0.0
K03590	15332.0
K03591	0.0
K03592	57.0
K03593	13405.0
K03598	0.0
K03599	0.0
K01736	69288.0
K01737	15584.0
K01734	95497.0
K01735	49373.0
K01732	0.0
K01733	72403.0
K01730	19917.0
K01731	0.0
K06049	0.0
K01738	96592.0
K01739	12.0
K11809	0.0
K05343	4178.0
K02422	50964.0
K02421	48823.0
K05340	125.0
K02427	1.0
K05346	3606.0
K02425	0.0
K02424	0.0
K05349	273421.0
K02428	13720.0
K03770	13405.0
K03771	13440.0
K03772	1.0
K03773	13443.0
K03774	615.0
K03775	13403.0
K03776	0.0
K03777	1.0
K03778	65856.0
K03779	358.0
K09722	0.0
K08174	0.0
K14114	0.0
K13979	2.0
K13237	2.0
K14440	0.0
K09992	19934.0
K09990	0.0
K09991	0.0
K09996	0.0
K09997	0.0
K09994	0.0
K14110	0.0
K09998	0.0
K09999	0.0
K14111	0.0
K14113	0.0
K14449	0.0
K10213	220.0
K14118	0.0
K11711	2962.0
K11710	11.0
K11712	5041.0
K11717	75574.0
K11719	0.0
K06857	0.0
K10440	133809.0
K10441	128079.0
K07103	0.0
K07102	1.0
K07101	1.0
K07100	0.0
K07107	61255.0
K07106	2198.0
K07105	43878.0
K07456	69031.0
K07459	34.0
K07458	2932.0
K07109	0.0
K07108	0.0
K10198	0.0
K10199	0.0
K10190	77593.0
K10191	0.0
K10192	3209.0
K10193	710.0
K10194	2141.0
K10195	0.0
K10196	0.0
K10197	0.0
K15013	0.0
K01858	2353.0
K15016	0.0
K15017	0.0
K01853	0.0
K01852	0.0
K01851	0.0
K01850	344.0
K01857	0.0
K01856	0.0
K01854	87493.0
K07539	0.0
K08478	0.0
K08479	0.0
K08476	0.0
K08477	0.0
K08475	0.0
K00450	11.0
K00451	2.0
K00452	2.0
K00453	2.0
K00455	0.0
K00456	0.0
K00457	2.0
K00106	0.0
K00459	2.0
K00104	4696.0
K00105	23.0
K00102	0.0
K00103	1.0
K00100	132160.0
K00101	0.0
K01509	0.0
K04759	125738.0
K04758	170065.0
K04757	2215.0
K01504	0.0
K04755	2.0
K04754	0.0
K04753	20.0
K04752	0.0
K04751	37893.0
K01502	0.0
K14631	0.0
K05359	0.0
K14632	0.0
K07536	0.0
K12080	0.0
K02364	0.0
K12369	306.0
K02361	38.0
K02362	0.0
K02363	0.0
K13509	0.0
K13503	0.0
K13500	0.0
K12109	0.0
K12108	0.0
K12101	0.0
K12100	0.0
K12103	0.0
K12102	0.0
K12105	0.0
K12104	0.0
K12107	0.0
K12106	0.0
K11023	0.0
K03014	0.0
K08906	0.0
K08904	0.0
K08900	0.0
K06223	49916.0
K06199	18493.0
K06198	73.0
K06197	0.0
K06196	44821.0
K06194	13360.0
K06193	25.0
K06192	1.0
K06191	74.0
K06190	0.0
K11104	21779.0
K11105	32133.0
K11106	0.0
K11107	0.0
K11102	50.0
K11103	3.0
K07862	1619.0
K00666	27088.0
K00663	0.0
K00662	19960.0
K00661	69432.0
K00660	2.0
K06997	69337.0
K06996	3.0
K06995	0.0
K10852	695.0
K06993	0.0
K06992	0.0
K06991	0.0
K06990	0.0
K11050	0.0
K06999	45.0
K06998	24033.0
K05338	72.0
K11051	0.0
K06441	0.0
K06440	0.0
K06443	0.0
K06442	55968.0
K06445	0.0
K06447	0.0
K06446	309.0
K06309	0.0
K05686	0.0
K02655	0.0
K07392	0.0
K00595	93625.0
K00594	0.0
K00596	0.0
K00599	129698.0
K00598	3.0
K02657	0.0
K07642	0.0
K07643	0.0
K07396	0.0
K07397	42.0
K07394	2.0
K07395	2.0
K04102	0.0
K04103	0.0
K04100	0.0
K04101	0.0
K04107	0.0
K04105	0.0
K04108	0.0
K04109	0.0
K07716	0.0
K07717	1884.0
K07714	0.0
K07715	0.0
K07712	1.0
K07713	38.0
K07710	0.0
K07711	0.0
K07718	317462.0
K07719	2150.0
K00843	0.0
K00842	0.0
K00841	223.0
K00840	0.0
K00847	91259.0
K00846	0.0
K00845	135403.0
K00844	2072.0
K00849	68607.0
K00848	58901.0
K06302	0.0
K13771	1.0
K13770	0.0
K13772	0.0
K13775	0.0
K13774	0.0
K13777	0.0
K13776	0.0
K13779	0.0
K13778	0.0
K02621	13566.0
K02992	69397.0
K02623	0.0
K08286	0.0
K08281	77.0
K02996	69068.0
K02995	0.0
K02994	69398.0
K02629	0.0
K02628	0.0
K08289	13362.0
K08288	0.0
K03578	1.0
K03579	3.0
K03576	0.0
K03577	19918.0
K03574	153558.0
K03575	25042.0
K03572	69030.0
K03573	0.0
K03570	69337.0
K03571	49886.0
K01710	101830.0
K01711	37968.0
K01712	1900.0
K01713	0.0
K01714	147006.0
K01715	30572.0
K01716	0.0
K01718	0.0
K01719	13404.0
K03081	23.0
K02199	0.0
K02198	308.0
K14170	107215.0
K02193	0.0
K02192	2185.0
K02191	162.0
K02190	48355.0
K02197	308.0
K02196	0.0
K02195	308.0
K02194	308.0
K03718	13436.0
K03719	25837.0
K03712	64596.0
K03713	23.0
K03710	95022.0
K03711	108116.0
K03716	24369.0
K03717	0.0
K03715	1.0
K07129	0.0
K00045	35.0
K13995	0.0
K13994	0.0
K13991	0.0
K13990	13394.0
K13993	20393.0
K13992	0.0
K06298	42110.0
K06299	0.0
K06294	0.0
K06295	14092.0
K06296	1861.0
K06297	2179.0
K06290	0.0
K06291	0.0
K06292	0.0
K06293	0.0
K12743	0.0
K00248	34122.0
K06426	2.0
K11739	0.0
K11738	1.0
K11733	0.0
K11732	0.0
K11731	0.0
K11737	0.0
K11736	0.0
K11735	0.0
K11734	0.0
K06870	0.0
K06871	141954.0
K06872	43440.0
K06873	0.0
K06874	0.0
K06875	0.0
K06876	2.0
K06877	19922.0
K06878	77.0
K06879	34.0
K07478	89740.0
K12645	0.0
K07479	0.0
K07473	51720.0
K07472	0.0
K07471	0.0
K07470	0.0
K07477	0.0
K07476	0.0
K07474	249.0
K15038	0.0
K15039	0.0
K15034	2.0
K15036	1.0
K15037	0.0
K08738	0.0
K06420	0.0
K00128	54416.0
K00129	0.0
K00438	0.0
K00432	2442.0
K00433	19963.0
K00122	1.0
K00123	352.0
K00124	306.0
K00125	0.0
K00126	0.0
K00127	305.0
K08973	2.0
K14348	0.0
K14347	0.0
K14340	0.0
K08972	398.0
K01525	0.0
K01524	77750.0
K01523	9585.0
K01521	0.0
K01520	106516.0
K01529	413.0
K08977	2.0
K03969	2490.0
K08929	0.0
K02388	49153.0
K02389	48877.0
K02386	0.0
K02387	49153.0
K02384	0.0
K02385	48824.0
K02382	0.0
K02380	0.0
K02381	0.0
K05386	0.0
K13524	0.0
K13525	0.0
K13527	1.0
K13520	0.0
K13522	0.0
K13529	1.0
K03385	342.0
K03384	0.0
K03387	13422.0
K03386	24857.0
K03381	0.0
K03380	0.0
K03383	0.0
K03382	7441.0
K03389	13694.0
K03388	13389.0
K05356	0.0
K12344	1.0
K12343	1.0
K12342	0.0
K12341	0.0
K12340	13439.0
K02430	0.0
K12349	0.0
K05351	0.0
K11694	0.0
K11695	0.0
K11690	19092.0
K05352	0.0
K11693	0.0
K08928	0.0
K03433	0.0
K13832	0.0
K03039	0.0
K03432	0.0
K06607	0.0
K06606	2082.0
K06605	14.0
K03430	20552.0
K06603	1889.0
K06602	0.0
K06601	0.0
K06600	0.0
K05358	0.0
K06609	0.0
K06608	1458.0
K03923	0.0
K03922	0.0
K11472	0.0
K11473	1.0
K11474	0.0
K11475	0.0
K11476	0.0
K11477	0.0
K00601	0.0
K00600	67325.0
K00603	2053.0
K03746	0.0
K00605	36514.0
K00604	69428.0
K00607	0.0
K00606	16541.0
K00609	66992.0
K03741	25503.0
K03740	73.0
K03743	13545.0
K10873	0.0
K03214	0.0
K14068	0.0
K13317	0.0
K06360	0.0
K14069	0.0
K08078	2.0
K09650	0.0
K06361	0.0
K07802	0.0
K07803	0.0
K07800	0.0
K07801	0.0
K07806	0.0
K07807	0.0
K07804	0.0
K07805	0.0
K06362	0.0
K01172	0.0
K10257	0.0
K10255	1.0
K10254	65552.0
K10253	0.0
K10918	0.0
K04128	0.0
K01958	4683.0
K01959	0.0
K01956	64917.0
K01957	0.0
K04126	0.0
K04127	0.0
K01952	69485.0
K01953	104944.0
K01950	69231.0
K01951	89680.0
K07730	0.0
K07731	0.0
K07732	0.0
K07733	0.0
K07734	0.0
K07735	38.0
K07736	60506.0
K07737	163313.0
K07738	44456.0
K07739	306.0
K06365	0.0
K06366	0.0
K06367	0.0
K10910	0.0
K10911	0.0
K04382	0.0
K10775	0.0
K02609	1.0
K02979	0.0
K02978	0.0
K06368	0.0
K02975	0.0
K02974	0.0
K02977	0.0
K02976	0.0
K03558	74.0
K03559	13407.0
K03550	57994.0
K03551	69398.0
K03552	0.0
K03553	89314.0
K03554	0.0
K03555	69031.0
K03556	24253.0
K03557	0.0
K01778	83723.0
K01779	7724.0
K06369	0.0
K01772	399.0
K01770	67207.0
K01771	0.0
K01776	67014.0
K01777	5610.0
K01774	0.0
K01775	92435.0
K05385	0.0
K05384	0.0
K05383	0.0
K05382	0.0
K05381	0.0
K08159	0.0
K14153	4.0
K14154	0.0
K14155	78264.0
K08152	0.0
K08156	13381.0
K08076	0.0
K12809	0.0
K05297	26.0
K03734	74899.0
K03735	5354.0
K03736	5354.0
K03737	70133.0
K03731	0.0
K03732	0.0
K03733	13489.0
K03738	7.0
K03739	73.0
K08139	0.0
K06994	2.0
K12660	0.0
K12661	6.0
K07450	0.0
K08719	0.0
K08717	1.0
K08715	0.0
K08714	0.0
K08713	0.0
K08710	0.0
K11311	0.0
K11312	0.0
K00141	0.0
K00146	0.0
K00411	0.0
K00412	0.0
K00145	139078.0
K00148	0.0
K14367	0.0
K14366	0.0
K08954	0.0
K08384	96746.0
K14369	0.0
K14368	0.0
K14091	19946.0
K14090	20252.0
K14093	0.0
K14092	0.0
K14095	0.0
K14094	0.0
K14097	0.0
K14096	0.0
K14099	0.0
K14098	0.0
K02848	0.0
K01541	0.0
K04712	0.0
K04711	0.0
K01545	0.0
K01547	57820.0
K01546	57820.0
K01548	55636.0
K04719	0.0
K04718	0.0
K02018	47595.0
K02019	13891.0
K02016	121875.0
K02017	2.0
K02014	41512.0
K02015	162150.0
K02012	34702.0
K02013	120313.0
K02010	9852.0
K02011	34027.0
K04515	0.0
K03943	0.0
K03941	0.0
K03940	0.0
K00313	615.0
K04060	0.0
K01608	20126.0
K08942	0.0
K08943	0.0
K08940	0.0
K08941	0.0
K08946	0.0
K08947	0.0
K08944	0.0
K08945	0.0
K03059	0.0
K13811	0.0
K13812	0.0
K13815	0.0
K13816	0.0
K13818	0.0
K13819	0.0
K03053	0.0
K03052	0.0
K03055	0.0
K03054	0.0
K03057	0.0
K03056	0.0
K06222	0.0
K11418	0.0
K11410	0.0
K11415	0.0
K00622	0.0
K00621	0.0
K00620	102763.0
K00627	2795.0
K00626	36907.0
K00625	62521.0
K00624	0.0
K02805	22229.0
K02552	26.0
K02550	0.0
K02556	47248.0
K02803	0.0
K02554	0.0
K07280	0.0
K07281	0.0
K07282	45926.0
K07283	0.0
K07284	34398.0
K07285	0.0
K07286	0.0
K08217	55501.0
K07288	0.0
K07289	0.0
K07534	0.0
K07535	220.0
K07533	25028.0
K07822	0.0
K07823	0.0
K08699	0.0
K00088	89256.0
K00087	19239.0
K00086	21279.0
K00082	1.0
K10239	0.0
K10238	0.0
K10231	3774.0
K10230	0.0
K10233	0.0
K10232	0.0
K10235	0.0
K10234	0.0
K10237	0.0
K10236	0.0
K08353	0.0
K01970	0.0
K01971	3746.0
K01972	101442.0
K01973	0.0
K01974	0.0
K01975	3959.0
K01976	0.0
K07758	0.0
K05990	0.0
K07752	0.0
K07753	0.0
K07751	0.0
K13786	0.0
K07755	0.0
K07442	1.0
K08352	914.0
K07115	1.0
K07441	0.0
K07634	0.0
K07446	2.0
K07111	0.0
K07444	55640.0
K07445	0.0
K00647	4.0
K07449	0.0
K00641	13361.0
K00640	93367.0
K01289	0.0
K01282	0.0
K01283	0.0
K01280	0.0
K01281	51.0
K01286	13980.0
K01284	26804.0
K02954	69471.0
K02952	69398.0
K02950	67323.0
K00155	0.0
K02959	69398.0
K00887	0.0
K00886	1.0
K00885	0.0
K00884	0.0
K00883	3869.0
K00882	31156.0
K00881	1845.0
K00880	25360.0
K00053	66528.0
K14048	0.0
K01026	9681.0
K01756	69628.0
K01025	0.0
K01750	7152.0
K01023	2346.0
K01752	108857.0
K01753	3997.0
K14583	0.0
K01758	2352.0
K01759	84562.0
K09565	0.0
K09568	0.0
K08173	0.0
K08172	0.0
K02483	22861.0
K02482	0.0
K08177	4223.0
K08176	0.0
K08175	0.0
K02486	0.0
K02489	0.0
K02488	0.0
K08178	0.0
K14138	3016.0
K14136	0.0
K09713	0.0
K09714	0.0
K09715	0.0
K03532	0.0
K03533	0.0
K03530	109962.0
K03531	69065.0
K03536	69094.0
K03537	0.0
K03534	51333.0
K03535	0.0
K03538	0.0
K03539	0.0
K14451	0.0
K14450	0.0
K02225	0.0
K02224	93712.0
K02227	50845.0
K02226	55957.0
K02221	2238.0
K14107	0.0
K02229	0.0
K02228	0.0
K14106	0.0
K00441	52.0
K03288	0.0
K03289	1.0
K03284	91828.0
K03285	0.0
K03286	7.0
K03287	13407.0
K03280	0.0
K03281	13423.0
K03282	50875.0
K00440	0.0
K13677	0.0
K12790	0.0
K09639	0.0
K12688	0.0
K12689	0.0
K12686	0.0
K12687	0.0
K12684	0.0
K12685	0.0
K12682	0.0
K12683	0.0
K12680	0.0
K11889	0.0
K08884	63104.0
K11085	33316.0
K11084	0.0
K11081	0.0
K11080	0.0
K11083	0.0
K11082	0.0
K11089	0.0
K08777	0.0
K08776	0.0
K06346	53856.0
K06347	0.0
K09824	0.0
K09825	71780.0
K09823	0.0
K09820	24.0
K10939	0.0
K10936	0.0
K10937	0.0
K10933	0.0
K06348	0.0
K09829	0.0
K11337	0.0
K11336	0.0
K11335	0.0
K11334	0.0
K11333	0.0
K11332	0.0
K11331	0.0
K11330	0.0
K00169	7046.0
K00164	3.0
K00166	19.0
K00167	19.0
K00161	2855.0
K00162	2855.0
K00163	1.0
K10689	0.0
K10680	2.0
K10681	0.0
K10682	0.0
K04083	55689.0
K04082	0.0
K04081	0.0
K04080	0.0
K04087	1981.0
K04086	50.0
K04085	0.0
K04084	0.0
K04088	1981.0
K01569	0.0
K01568	0.0
K01563	0.0
K01561	0.0
K01560	26610.0
K01567	36.0
K01565	0.0
K01564	0.0
K02038	69046.0
K02039	69043.0
K02030	149629.0
K02031	202051.0
K02032	219286.0
K02033	245865.0
K02034	261032.0
K02035	259341.0
K02036	69079.0
K02037	67218.0
K05556	0.0
K13658	0.0
K13659	0.0
K13656	0.0
K13657	0.0
K13654	0.0
K13655	306.0
K13652	19975.0
K13653	115206.0
K13650	0.0
K13651	0.0
K05555	0.0
K05552	0.0
K02057	156188.0
K05550	0.0
K05551	0.0
K12308	156072.0
K12306	0.0
K03073	69309.0
K03072	6602.0
K03071	0.0
K03070	69349.0
K03077	1711.0
K03076	67323.0
K03075	66992.0
K03074	9380.0
K08965	230.0
K08967	0.0
K08961	2.0
K08963	29186.0
K13873	0.0
K13876	0.0
K13874	0.0
K13875	0.0
K06139	0.0
K06138	0.0
K06135	0.0
K06134	0.0
K06137	0.0
K06136	0.0
K06131	108999.0
K06133	49773.0
K06132	0.0
K02600	69398.0
K07389	0.0
K07388	0.0
K04747	0.0
K01516	67343.0
K09977	0.0
K07518	0.0
K07519	0.0
K11437	0.0
K07512	0.0
K07516	2.0
K10212	2071.0
K10747	0.0
K10217	0.0
K10219	0.0
K10218	1.0
K10748	0.0
K01912	61357.0
K01913	0.0
K01910	1731.0
K01911	333.0
K01916	105.0
K01917	1.0
K01914	67766.0
K01915	148434.0
K01918	18314.0
K01919	433.0
K07774	0.0
K07775	4293.0
K07776	345.0
K07777	2184.0
K07770	28.0
K07771	0.0
K07772	0.0
K07773	0.0
K07778	3.0
K01193	83472.0
K04340	0.0
K04341	0.0
K04342	0.0
K04343	0.0
K12986	0.0
K04691	0.0
K02931	69068.0
K02933	69398.0
K02935	69396.0
K02936	0.0
K02939	69398.0
K00205	0.0
K00204	0.0
K00207	0.0
K00206	0.0
K00201	0.0
K00200	0.0
K00203	0.0
K00202	0.0
K00209	0.0
K00208	13469.0
K01000	89302.0
K01001	0.0
K01002	17014.0
K01003	220.0
K01004	0.0
K01005	11407.0
K01006	69281.0
K01007	2510.0
K01008	26753.0
K10855	0.0
K14115	0.0
K14116	0.0
K14441	68956.0
K14446	7.0
K14447	0.0
K14112	0.0
K14445	1.0
K08195	0.0
K08194	0.0
K14448	0.0
K08196	0.0
K08191	13396.0
K14119	0.0
K08193	0.0
K00702	4269.0
K10799	0.0
K03518	48036.0
K03519	4973.0
K09719	0.0
K10856	0.0
K03516	0.0
K03517	38683.0
K02205	0.0
K02204	0.0
K02203	35715.0
K02201	0.0
K02200	1.0
K13714	0.0
K13461	0.0
K12518	0.0
K12519	0.0
K12517	0.0
K12514	0.0
K12515	0.0
K12512	0.0
K12513	0.0
K12510	47348.0
K12511	11253.0
K07183	57987.0
K07182	2.0
K07181	22926.0
K07180	1858.0
K07186	0.0
K07185	10412.0
K07184	0.0
K09800	0.0
K09801	0.0
K09802	0.0
K09803	312.0
K09804	0.0
K09805	0.0
K09806	1.0
K09807	37494.0
K09808	26802.0
K09809	14.0
K10912	0.0
K10913	0.0
K10914	13314.0
K10915	0.0
K10916	0.0
K10917	0.0
K11358	45895.0
K11355	0.0
K11354	0.0
K11357	0.0
K11356	0.0
K04069	227881.0
K04068	83505.0
K04065	0.0
K04064	0.0
K04067	0.0
K04066	69335.0
K04061	27209.0
K09716	0.0
K04063	2.0
K04062	0.0
K10006	0.0
K10007	0.0
K10004	0.0
K10005	0.0
K10002	0.0
K10003	0.0
K10000	0.0
K10001	0.0
K09717	0.0
K10008	1.0
K10009	0.0
K02491	0.0
K14588	0.0
K14581	0.0
K13678	77.0
K13679	0.0
K11633	0.0
K13670	0.0
K13671	1.0
K11987	0.0
K11636	0.0
K11634	0.0
K13582	0.0
K13583	0.0
K13580	0.0
K13581	0.0
K13586	0.0
K13587	0.0
K13584	0.0
K13585	0.0
K13588	0.0
K13589	0.0
K02052	3583.0
K02053	3610.0
K02050	140200.0
K02051	132129.0
K02056	83519.0
K05553	0.0
K02054	3583.0
K02055	3369.0
K02058	23257.0
K02059	0.0
K05558	0.0
K05559	0.0
K03895	0.0
K03894	0.0
K03897	0.0
K03896	0.0
K03891	1.0
K03890	1.0
K03893	0.0
K03892	117273.0
K02423	0.0
K05342	0.0
K05341	1002.0
K12989	0.0
K12988	0.0
K02420	47078.0
K12981	0.0
K12980	0.0
K12983	0.0
K12982	0.0
K12985	0.0
K12984	0.0
K12987	0.0
K02426	13404.0
K13854	0.0
K03098	13361.0
K13853	1857.0
K03095	73.0
K05344	0.0
K03091	241865.0
K03090	1857.0
K03093	6428.0
K03092	32911.0
K06113	37.0
K09632	0.0
K02429	26851.0
K06118	0.0
K05716	0.0
K04844	220.0
K11632	0.0
K11630	0.0
K11631	47.0
K11637	0.0
K11635	6.0
K11638	0.0
K11639	0.0
K07572	0.0
K07573	0.0
K07570	52.0
K07571	10725.0
K07576	48688.0
K07577	0.0
K07574	55627.0
K07575	0.0
K07578	0.0
K07579	0.0
K11189	133594.0
K11184	40984.0
K11187	0.0
K11180	0.0
K11181	0.0
K11183	0.0
K10764	2.0
K10763	0.0
K10762	0.0
K01938	69776.0
K01939	69666.0
K01934	56240.0
K01935	13428.0
K01937	69312.0
K01930	0.0
K01932	0.0
K01933	89252.0
K07798	37.0
K07799	0.0
K07796	0.0
K07797	0.0
K07794	2346.0
K07795	418.0
K07792	1.0
K07793	15962.0
K07790	0.0
K07791	2.0
K06379	55487.0
K00968	19916.0
K06378	55169.0
K06377	0.0
K06376	0.0
K06375	0.0
K09814	0.0
K09813	0.0
K06372	0.0
K06371	0.0
K06370	0.0
K01249	0.0
K01246	37900.0
K01247	231.0
K01244	0.0
K01243	55717.0
K08919	0.0
K01241	43.0
K02919	38185.0
K02913	63946.0
K02912	0.0
K02911	67344.0
K02910	0.0
K02917	0.0
K02916	69398.0
K02915	0.0
K02914	66836.0
K00228	2.0
K00227	0.0
K00226	81200.0
K00224	0.0
K00223	0.0
K00222	0.0
K00221	0.0
K00220	0.0
K01798	0.0
K01799	3981.0
K01068	0.0
K01069	6769.0
K01062	0.0
K01791	73517.0
K01792	1.0
K01061	3.0
K01066	577.0
K01067	2350.0
K01796	206.0
K01797	1312.0
K05499	24129.0
K14468	0.0
K14469	0.0
K14465	0.0
K14466	0.0
K14467	0.0
K10834	0.0
K10833	0.0
K02266	0.0
K03793	0.0
K03790	330.0
K03791	0.0
K03796	0.0
K03797	91521.0
K03794	0.0
K03795	0.0
K03798	156041.0
K03799	52.0
K13448	0.0
K12538	0.0
K12539	0.0
K12530	0.0
K12531	0.0
K12532	0.0
K12533	0.0
K12534	0.0
K12535	0.0
K12536	0.0
K12537	0.0
K03136	0.0
K09790	36231.0
K09791	0.0
K09792	2.0
K09793	13361.0
K09794	0.0
K09795	0.0
K09796	1.0
K09797	33747.0
K09798	0.0
K09799	0.0
K10972	0.0
K10973	0.0
K10977	2345.0
K10974	27580.0
K10975	19.0
K10978	0.0
K10979	4028.0
K06308	0.0
K00315	0.0
K09862	0.0
K06303	0.0
K09860	0.0
K09861	63939.0
K06306	20222.0
K06307	0.0
K06305	0.0
K11373	0.0
K04047	132.0
K04046	0.0
K04045	22265.0
K04044	0.0
K04043	72396.0
K04042	17241.0
K04041	47672.0
K04040	2.0
K02700	0.0
K04049	0.0
K04048	0.0
K02707	0.0
K02704	0.0
K02705	0.0
K10020	0.0
K10021	0.0
K10022	0.0
K10023	0.0
K10024	0.0
K10025	0.0
K10026	1908.0
K10027	37.0
K13612	0.0
K13613	0.0
K13611	0.0
K13614	0.0
K13615	0.0
K05794	6.0
K05795	6284.0
K05796	383.0
K05797	0.0
K05790	0.0
K05791	0.0
K05792	2346.0
K05793	0.0
K05798	0.0
K05799	93960.0
K01474	0.0
K01477	0.0
K01476	3.0
K01471	0.0
K01470	58121.0
K01473	0.0
K13039	0.0
K01479	19.0
K01478	382.0
K05570	20350.0
K05571	20350.0
K05572	0.0
K05573	0.0
K02078	169642.0
K02079	0.0
K05576	0.0
K02074	52.0
K02075	51.0
K02076	2144.0
K02077	53.0
K02071	53309.0
K02072	51295.0
K02073	53424.0
K03309	1.0
K03308	152790.0
K03305	13596.0
K03304	0.0
K03307	50486.0
K03306	38894.0
K03301	0.0
K03300	4499.0
K03303	2818.0
K03302	0.0
K06173	127549.0
K06175	2.0
K06174	0.0
K06177	13397.0
K06176	0.0
K06179	55616.0
K07680	0.0
K03867	0.0
K03838	0.0
K12053	0.0
K11618	19939.0
K11619	0.0
K11614	0.0
K11615	0.0
K11616	0.0
K11617	23.0
K11610	0.0
K11611	0.0
K11960	0.0
K11961	3.0
K02836	69337.0
K10565	0.0
K10564	0.0
K02837	64522.0
K10561	18044.0
K10560	18038.0
K10563	25245.0
K10562	0.0
K02838	69398.0
K06858	0.0
K02839	19919.0
K06859	478.0
K12700	11463.0
K07558	0.0
K07559	26731.0
K07228	0.0
K07229	1.0
K07226	0.0
K07224	1.0
K07225	2.0
K07222	1.0
K07223	52.0
K07220	37547.0
K07221	2.0
K10709	34312.0
K10708	0.0
K10701	0.0
K10703	0.0
K10702	0.0
K10704	0.0
K05984	0.0
K07537	0.0
K08652	0.0
K08651	0.0
K08658	0.0
K08659	2113.0
K05982	0.0
K07451	0.0
K07453	0.0
K07452	0.0
K07455	2192.0
K07454	3.0
K09707	24207.0
K07457	3.0
K09706	829.0
K07104	25.0
K00029	44.0
K00028	23.0
K00799	0.0
K00798	75270.0
K00797	29932.0
K00024	29109.0
K00795	0.0
K00026	0.0
K00021	0.0
K00020	2374.0
K00023	0.0
K00022	0.0
K09017	1.0
K01269	65471.0
K09015	13477.0
K09014	33770.0
K09013	69118.0
K09011	13396.0
K09010	0.0
K01261	23.0
K01262	105222.0
K01263	23.0
K01264	0.0
K01265	112067.0
K01266	19935.0
K09018	0.0
K08227	0.0
K08226	0.0
K08225	0.0
K08224	3.0
K08223	3.0
K08222	0.0
K08221	0.0
K00249	0.0
K01790	59427.0
K00241	13404.0
K00240	27485.0
K00243	56771.0
K00242	0.0
K00245	0.0
K00244	13634.0
K00247	0.0
K00246	0.0
K01795	19974.0
K06983	0.0
K02799	0.0
K02798	98.0
K02791	2390.0
K02790	0.0
K02793	19864.0
K02795	37763.0
K02794	38019.0
K02796	37608.0
K04564	18573.0
K04565	38775.0
K04566	19916.0
K04567	47995.0
K01040	1875.0
K01041	1.0
K04562	2216.0
K04568	0.0
K01049	0.0
K02535	13404.0
K02242	74.0
K02536	13405.0
K02531	0.0
K02246	50.0
K02533	1.0
K02532	2.0
K02248	69.0
K02538	25.0
K00581	0.0
K13421	0.0
K01013	0.0
K15018	0.0
K15019	0.0
K03110	69398.0
K03111	147185.0
K03112	0.0
K03113	13403.0
K03116	14012.0
K03117	1.0
K03118	13893.0
K03119	0.0
K10919	0.0
K12552	0.0
K12553	0.0
K12551	0.0
K12556	23.0
K12554	20.0
K12555	147.0
K06892	2.0
K06893	23.0
K06890	6982.0
K06891	35.0
K06896	30963.0
K06897	29045.0
K06894	37.0
K06895	3000.0
K10954	0.0
K10956	0.0
K06899	0.0
K06328	2.0
K06329	0.0
K10952	0.0
K10953	0.0
K11395	0.0
K11391	0.0
K11390	0.0
K11392	0.0
K00499	0.0
K00494	1.0
K00495	0.0
K00496	0.0
K00491	0.0
K00492	0.0
K00493	0.0
K13591	0.0
K01467	15064.0
K13593	0.0
K13592	0.0
K04021	0.0
K04020	0.0
K04023	7748.0
K04022	0.0
K04025	0.0
K04024	3473.0
K04027	2364.0
K04026	4301.0
K04029	40908.0
K04028	42913.0
K07055	0.0
K07054	8.0
K07057	0.0
K07056	82801.0
K07051	2.0
K07050	46230.0
K07053	160348.0
K07052	128541.0
K07059	0.0
K07058	59542.0
K10040	383.0
K10041	3394.0
K10046	0.0
K04799	0.0
K04798	0.0
K04793	0.0
K04792	0.0
K04791	0.0
K04790	0.0
K04797	0.0
K04796	0.0
K04795	0.0
K04794	0.0
K13638	0.0
K13639	0.0
K13634	0.0
K13635	0.0
K13636	0.0
K13637	6.0
K13630	0.0
K13631	0.0
K13632	0.0
K13633	0.0
K02042	25981.0
K05778	0.0
K05779	0.0
K05776	13362.0
K05541	0.0
K05774	0.0
K05775	0.0
K05772	0.0
K05773	0.0
K05540	8486.0
K01459	0.0
K01458	0.0
K01457	4.0
K01455	2347.0
K01454	0.0
K01453	0.0
K01452	0.0
K01451	3726.0
K01450	0.0
K05518	0.0
K08070	7985.0
K08071	0.0
K05516	311.0
K08077	2350.0
K05515	73332.0
K13093	0.0
K11783	0.0
K12949	0.0
K12945	0.0
K12944	0.0
K12941	10449.0
K12940	3.0
K12943	0.0
K12942	6650.0
K14728	0.0
K14727	0.0
K11785	0.0
K00108	1.0
K13890	23.0
K13891	23.0
K13892	6.0
K13893	0.0
K13894	0.0
K13895	0.0
K13896	0.0
K06159	0.0
K06158	86871.0
K06153	70409.0
K06152	0.0
K06151	0.0
K06157	0.0
K06156	0.0
K06155	2.0
K06154	0.0
K03327	26804.0
K03326	238.0
K03325	3871.0
K03324	114533.0
K03322	1887.0
K03321	4111.0
K03320	15368.0
K03329	0.0
K03328	13420.0
K04802	0.0
K04801	0.0
K04800	0.0
K11948	0.0
K01505	2.0
K04756	2.0
K11940	0.0
K11941	0.0
K11942	0.0
K11943	0.0
K11944	0.0
K01507	95152.0
K11946	0.0
K11947	0.0
K01506	0.0
K01501	24.0
K01500	1854.0
K01503	0.0
K06714	6746.0
K04750	22099.0
K12789	0.0
K12788	0.0
K11526	0.0
K10810	0.0
K11522	0.0
K11523	0.0
K08675	0.0
K08676	36.0
K08677	0.0
K08679	0.0
K11521	0.0
K10547	6612.0
K10546	7408.0
K10545	8499.0
K10544	2351.0
K10543	2660.0
K10542	35385.0
K10541	35385.0
K10540	42014.0
K10549	3981.0
K10548	6612.0
K14630	0.0
K11529	0.0
K00007	0.0
K00005	62378.0
K13444	0.0
K00003	73757.0
K00002	31323.0
K00001	32123.0
K01186	44799.0
K00009	50.0
K00008	74514.0
K10726	0.0
K10725	0.0
K08246	0.0
K00263	1.0
K00262	80329.0
K00261	224.0
K00260	1.0
K00266	253425.0
K00265	13405.0
K01200	15198.0
K01201	43472.0
K01206	223074.0
K01207	17104.0
K01205	13361.0
K01208	0.0
K01209	154892.0
K06167	15283.0
K00917	38171.0
K00912	13403.0
K00919	69337.0
K02519	67322.0
K02518	67323.0
K02517	13405.0
K02511	0.0
K02510	4408.0
K13409	0.0
K13408	0.0
K03179	13421.0
K03170	0.0
K03177	69398.0
K12574	56021.0
K12570	0.0
K12573	64551.0
K11009	0.0
K11008	0.0
K11005	0.0
K11004	0.0
K11007	0.0
K11006	0.0
K11003	0.0
K08296	3.0
K08297	18.0
K08295	0.0
K02634	0.0
K02635	0.0
K10622	0.0
K07693	1.0
K07692	0.0
K07691	0.0
K07690	0.0
K07697	0.0
K07696	20332.0
K07695	0.0
K07694	2105.0
K07699	37097.0
K07698	0.0
K07079	72849.0
K07078	2167.0
K07077	0.0
K07076	14086.0
K07075	794.0
K07074	1969.0
K07073	0.0
K07072	0.0
K07071	44.0
K07070	0.0
K14584	0.0
K11620	0.0
K09190	0.0
K11623	0.0
K05759	0.0
K08589	6.0
K11625	0.0
K11995	0.0
K01439	67644.0
K01438	17353.0
K01431	0.0
K01430	19942.0
K01433	38.0
K01432	0.0
K01434	2.0
K01437	0.0
K01436	32082.0
K05539	0.0
K14520	0.0
K12963	0.0
K12962	0.0
K12961	0.0
K12960	41244.0
K14749	0.0
K14748	0.0
K02972	0.0
K14743	0.0
K14742	57480.0
K14745	0.0
K14744	0.0
K14747	0.0
K14746	0.0
K02167	0.0
K02164	0.0
K02160	31488.0
K02168	3.0
K02169	13400.0
K10931	0.0
K03341	0.0
K03340	56195.0
K03343	0.0
K03342	0.0
K03346	136.0
K12299	0.0
K12291	0.0
K12290	0.0
K12293	0.0
K12292	0.0
K12295	0.0
K12294	0.0
K12297	2.0
K12368	0.0
K11922	0.0
K11923	0.0
K11920	0.0
K11921	0.0
K11926	0.0
K11927	7648.0
K11924	618.0
K11925	0.0
K11928	10285.0
K13181	0.0
K13219	0.0
K07262	0.0
K07263	13407.0
K07260	78933.0
K07261	0.0
K07266	0.0
K07267	0.0
K07264	0.0
K07265	0.0
K07268	0.0
K07269	0.0
K01155	3455.0
K04478	0.0
K04479	0.0
K10528	0.0
K14952	0.0
K07486	7.0
K07487	0.0
K07484	7139.0
K07485	4.0
K07482	50.0
K07483	57957.0
K07480	0.0
K07481	2959.0
K07488	0.0
K07489	0.0
K11210	0.0
K11211	0.0
K11212	2.0
K11214	19941.0
K11216	2346.0
K06300	0.0
K00061	0.0
K00060	5845.0
K06301	0.0
K00065	7734.0
K00064	0.0
K00067	105263.0
K00066	0.0
K00069	0.0
K00068	2120.0
K06304	0.0
K08262	0.0
K08261	0.0
K08260	0.0
K08265	0.0
K08264	0.0
K00288	0.0
K00285	2.0
K00284	45710.0
K00287	64899.0
K00286	90626.0
K00281	13403.0
K00280	0.0
K00283	23724.0
K00282	23724.0
K08088	0.0
K14198	0.0
K14199	0.0
K03452	0.0
K14194	0.0
K14195	0.0
K14196	0.0
K14197	0.0
K14192	0.0
K14193	0.0
K01880	69018.0
K01881	89364.0
K01883	69399.0
K01885	61195.0
K04618	0.0
K01887	89314.0
K01224	2268.0
K01889	69398.0
K01226	21851.0
K01227	42.0
K01220	28.0
K01222	6347.0
K01223	56851.0
K02759	6495.0
K02755	0.0
K02757	100957.0
K02756	0.0
K14998	0.0
K02750	20.0
K02753	6.0
K02752	0.0
K00939	69417.0
K00938	74.0
K00937	84680.0
K00936	311617.0
K00935	1.0
K00934	0.0
K00933	0.0
K00932	0.0
K00931	71345.0
K00930	139384.0
K01089	13434.0
K01080	0.0
K01081	33363.0
K01082	0.0
K01083	0.0
K01084	0.0
K01085	0.0
K01087	1.0
K02571	0.0
K02570	306.0
K02573	306.0
K02572	0.0
K02575	375.0
K02574	12042.0
K07780	0.0
K03488	55399.0
K03489	2.0
K03482	0.0
K03483	69.0
K03480	3549.0
K03481	2651.0
K03486	21874.0
K03487	1.0
K03484	56131.0
K03485	0.0
K02287	0.0
K02286	0.0
K02285	0.0
K02284	0.0
K02283	73560.0
K02282	309.0
K02281	0.0
K02280	0.0
K02289	0.0
K02288	0.0
K03626	0.0
K03627	0.0
K03624	114155.0
K03625	69398.0
K03151	55993.0
K03620	307.0
K03153	0.0
K08869	0.0
K03628	58709.0
K03629	69337.0
K09738	0.0
K09739	0.0
K09736	0.0
K09737	0.0
K09735	0.0
K09732	0.0
K09733	0.0
K09730	0.0
K09731	0.0
K09888	50353.0
K09889	0.0
K09880	0.0
K09882	0.0
K09883	0.0
K09884	0.0
K09887	0.0
K11027	0.0
K11026	0.0
K11025	0.0
K11024	0.0
K07679	0.0
K07678	0.0
K11021	0.0
K11020	0.0
K07675	0.0
K07674	0.0
K07676	0.0
K07671	0.0
K07670	1.0
K07673	0.0
K07672	0.0
K01117	0.0
K12048	0.0
K07019	4.0
K07018	0.0
K07011	58767.0
K07010	50261.0
K07013	16.0
K07012	48130.0
K07015	57810.0
K07014	0.0
K07017	4947.0
K07016	24.0
K10084	0.0
K08372	2378.0
K05884	2071.0
K05885	22019.0
K05886	0.0
K05887	0.0
K05880	0.0
K05881	0.0
K05882	1.0
K05883	0.0
K08902	0.0
K05739	399.0
K05888	0.0
K05889	0.0
K08903	0.0
K00547	2397.0
K00544	0.0
K00545	0.0
K00542	0.0
K00543	0.0
K00540	101921.0
K00548	104170.0
K00549	19978.0
K01145	0.0
K01412	0.0
K01147	1.0
K01417	34586.0
K00038	2.0
K01143	0.0
K01142	53948.0
K01419	26.0
K00788	66343.0
K00789	103618.0
K12502	0.0
K14762	0.0
K14761	55528.0
K06195	2.0
K03819	0.0
K03818	37.0
K03814	4.0
K03817	35.0
K03816	35985.0
K03811	32941.0
K03810	2369.0
K03813	3.0
K11908	0.0
K11909	0.0
K11904	0.0
K11905	0.0
K11906	0.0
K11907	0.0
K11900	0.0
K11901	0.0
K11902	0.0
K11903	0.0
K10986	16.0
K13238	0.0
K13239	0.0
K13797	0.0
K07248	396.0
K13796	0.0
K07244	0.0
K07245	1.0
K07246	1945.0
K07240	166206.0
K07241	1.0
K07242	0.0
K07243	4.0
K01268	0.0
K05296	0.0
K02821	31712.0
K09016	0.0
K09945	0.0
K09944	0.0
K09947	0.0
K09946	2.0
K09941	0.0
K09940	1.0
K09943	0.0
K09942	0.0
K09949	1.0
K09948	0.0
K10851	1.0
K10850	0.0
K03666	10658.0
K03667	26.0
K03196	1.0
K03665	69334.0
K11275	0.0
K06012	55158.0
K00048	43584.0
K10857	0.0
K09773	466.0
K00043	10.0
K00042	41579.0
K00041	33292.0
K00040	34369.0
K00046	76507.0
K00733	0.0
K00044	0.0
K06011	0.0
K09012	0.0
K06016	5082.0
K06017	0.0
K06014	0.0
K06015	21568.0
K06019	309.0
K01075	0.0
K12221	0.0
K06444	0.0
K04632	0.0
K14977	1508.0
K14974	0.0
K00958	0.0
K00951	83061.0
K00950	15333.0
K00952	1270.0
K00955	3300.0
K00954	69404.0
K00957	1982.0
K00956	496.0
K00590	17.0
K02777	593.0
K02775	2483.0
K02774	3738.0
K02773	3767.0
K02771	19.0
K02770	17407.0
K02779	1996.0
K02778	0.0
K01606	0.0
K01607	53205.0
K01604	0.0
K01605	0.0
K01602	0.0
K01601	0.0
K03750	8938.0
K01609	55284.0
K02553	0.0
K02804	40217.0
K02551	13438.0
K02806	23.0
K02557	62928.0
K02800	1769.0
K05275	0.0
K02802	0.0
K13300	0.0
K02558	37.0
K02809	0.0
K02808	0.0
K03600	0.0
K03601	69337.0
K03602	65552.0
K03603	0.0
K03604	24363.0
K03605	0.0
K03606	4.0
K03607	0.0
K03608	45779.0
K03609	75434.0
K06078	0.0
K06079	1.0
K09710	69312.0
K09711	0.0
K09712	0.0
K06073	0.0
K06074	0.0
K06075	1.0
K06076	36.0
K06077	0.0
K06382	31413.0
K06383	24056.0
K06380	0.0
K06381	63514.0
K06386	0.0
K06387	34659.0
K06384	3724.0
K06385	50043.0
K06388	0.0
K06389	0.0
K12466	0.0
K12468	0.0
K07657	1.0
K07656	0.0
K07655	0.0
K07654	1.0
K07653	0.0
K07652	4892.0
K07651	0.0
K07650	31.0
K07659	0.0
K07658	65400.0
K11041	5658.0
K11040	0.0
K11043	0.0
K11042	0.0
K11045	0.0
K11044	0.0
K11047	0.0
K11046	0.0
K11049	0.0
K11048	0.0
K07387	13360.0
K07386	13890.0
K06926	81041.0
K06927	140.0
K06924	0.0
K06925	69398.0
K06922	0.0
K06923	53020.0
K06920	93.0
K06921	16595.0
K06928	5139.0
K06929	1881.0
K07033	54636.0
K07032	2424.0
K07031	23520.0
K07030	53809.0
K07037	15309.0
K07035	36291.0
K07034	0.0
K07039	0.0
K07038	610.0
K10829	0.0
K00384	147245.0
K00385	4390.0
K00386	0.0
K00387	0.0
K00380	36.0
K00381	36.0
K00382	52907.0
K00383	74.0
K00389	2.0
K01387	0.0
K01385	0.0
K01389	0.0
K09158	0.0
K09159	0.0
K09156	0.0
K09157	55860.0
K09154	0.0
K09155	13432.0
K09152	0.0
K09153	30266.0
K09150	0.0
K09151	0.0
K05970	36947.0
K05714	0.0
K05715	0.0
K05710	0.0
K05711	0.0
K05712	0.0
K05713	0.0
K00560	62010.0
K00561	25.0
K00563	7491.0
K00564	1906.0
K00566	84867.0
K00567	67336.0
K00568	0.0
K00569	0.0
K05575	0.0
K01169	0.0
K01167	0.0
K01166	0.0
K05577	0.0
K01163	29905.0
K01161	0.0
K01160	0.0
K05578	0.0
K05579	0.0
K08092	15048.0
K08093	259.0
K08094	11878.0
K08095	0.0
K08096	0.0
K08097	2.0
K02254	0.0
K02255	0.0
K01743	0.0
K02251	0.0
K02061	0.0
K01741	0.0
K02060	0.0
K00114	0.0
K02122	74447.0
K02123	87034.0
K02120	89108.0
K02121	71420.0
K02124	89112.0
K03837	1.0
K03836	0.0
K03835	0.0
K03834	0.0
K03833	10589.0
K03832	13408.0
K03831	0.0
K03830	34148.0
K00443	0.0
K03839	13436.0
K02067	8.0
K10189	50222.0
K13038	86387.0
K13787	3096.0
K13788	1.0
K13789	162852.0
K10188	52682.0
K12255	0.0
K12254	0.0
K12257	66242.0
K12256	0.0
K12251	4945.0
K12250	0.0
K12253	0.0
K12252	0.0
K13252	839.0
K13256	73.0
K13255	0.0
K12079	0.0
K12078	0.0
K12071	0.0
K12070	0.0
K12073	0.0
K12072	0.0
K09912	0.0
K06236	0.0
K06237	0.0
K05519	0.0
K09914	0.0
K11788	0.0
K11782	0.0
K11780	0.0
K11781	0.0
K11787	0.0
K11784	0.0
K11530	0.0
K12787	0.0
K12786	0.0
K12785	0.0
K12784	0.0
K06718	2.0
K09969	0.0
K09968	5.0
K09967	19937.0
K09966	0.0
K09965	0.0
K09964	0.0
K09963	4886.0
K09962	0.0
K09961	0.0
K09960	0.0
K11527	36.0
K11524	0.0
K11525	0.0
K11250	0.0
K11253	0.0
K11258	0.0
K11528	0.0
K00713	0.0
K00712	151.0
K10780	0.0
K10783	2.0
K10125	0.0
K10124	0.0
K10126	0.0
K10121	32.0
K10123	0.0
K10122	32.0
K04652	32593.0
K04653	23608.0
K04651	56675.0
K04656	23611.0
K04654	23611.0
K04655	29513.0
K00973	63512.0
K00972	369.0
K00971	34491.0
K00970	13402.0
K00975	161859.0
K00974	164337.0
K00979	17552.0
K00978	6427.0
K14954	0.0
K14955	0.0
K14956	0.0
K06178	26564.0
K01596	6500.0
K01597	74.0
K01594	0.0
K01595	4.0
K01592	0.0
K01593	0.0
K01590	50.0
K01591	66992.0
K01598	23.0
K01599	181724.0
K02711	0.0
K02710	0.0
K02713	0.0
K02712	0.0
K02714	0.0
K02717	0.0
K02716	0.0
K02719	0.0
K02718	0.0
K03449	19968.0
K03446	13382.0
K03444	1.0
K03445	0.0
K03442	65409.0
K01620	50473.0
K01621	2828.0
K01622	0.0
K01623	23754.0
K01624	150488.0
K01625	139587.0
K01626	44857.0
K01627	13406.0
K01628	71373.0
K01629	20205.0
K05299	0.0
K02829	0.0
K02828	0.0
K02827	0.0
K02826	0.0
K02825	2702.0
K02824	54294.0
K02823	66939.0
K02822	33990.0
K03198	0.0
K03199	1.0
K03668	1.0
K03669	0.0
K03190	19942.0
K03191	22.0
K03660	68906.0
K03194	0.0
K03195	0.0
K03664	69398.0
K03197	0.0
K09772	55888.0
K06013	36.0
K09770	1886.0
K09771	0.0
K09776	1.0
K09777	36397.0
K09774	1.0
K09775	35792.0
K09778	11408.0
K09779	55075.0
K06269	0.0
K06323	0.0
K11624	0.0
K02991	0.0
K02990	57997.0
K02624	0.0
K02240	102.0
K08282	6.0
K12440	0.0
K12441	0.0
K12442	0.0
K12443	0.0
K12444	0.0
K12445	0.0
K12449	0.0
K02247	0.0
K07637	0.0
K07636	71323.0
K07639	0.0
K07638	0.0
K11069	34361.0
K11068	51680.0
K11063	0.0
K11062	0.0
K11061	0.0
K11060	0.0
K11066	0.0
K11065	13426.0
K06900	0.0
K06901	76877.0
K06902	18582.0
K06903	3179.0
K06904	11454.0
K06905	14360.0
K06906	13762.0
K06907	18370.0
K06908	14377.0
K06909	67.0
K10821	0.0
K05905	36.0
K05904	0.0
K05906	0.0
K05900	0.0
K05903	2.0
K01406	0.0
K05909	0.0
K05908	0.0
K00368	0.0
K00369	2.0
K00366	19582.0
K00367	0.0
K00364	73.0
K00365	1.0
K00362	2.0
K00363	2.0
K00360	0.0
```
