## Extended Data File 1 for "Diet induces reproducible alterations in the mouse and human gut microbiome": SRS3588969_SRR7584534.picrust

```
# Constructed from biom file
#OTU ID	SRR7584534
K01365	0.0
K01364	0.0
K01361	4.0
K01360	0.0
K01362	15441.0
K02249	0.0
K05841	0.0
K05844	0.0
K05845	222.0
K05846	9927.0
K05847	9810.0
K00508	0.0
K00500	1.0
K00507	1.0
K00504	0.0
K00505	0.0
K12521	0.0
K01101	6391.0
K01103	1.0
K12520	0.0
K01104	58462.0
K05592	17402.0
K05593	11743.0
K05590	0.0
K05591	1.0
K05596	1.0
K05597	1.0
K05594	0.0
K05595	6.0
K05599	0.0
K11964	0.0
K11962	0.0
K14540	17630.0
K12529	0.0
K12528	0.0
K06353	0.0
K02456	770.0
K02457	1.0
K02454	3.0
K02455	1.0
K02452	1.0
K02453	2.0
K02450	1.0
K02103	7154.0
K08138	2.0
K02108	23166.0
K02109	28779.0
K02458	1.0
K02459	1.0
K08137	0.0
K03851	0.0
K03850	0.0
K03852	0.0
K03855	0.0
K03856	20039.0
K13018	0.0
K13019	0.0
K13010	1.0
K13011	0.0
K13012	1662.0
K13013	0.0
K13014	0.0
K13015	214.0
K13016	0.0
K13017	0.0
K08566	0.0
K08567	3.0
K13274	0.0
K13275	0.0
K13276	0.0
K13277	0.0
K03275	0.0
K03274	0.0
K03277	0.0
K03276	0.0
K03271	12543.0
K03270	12314.0
K03273	815.0
K03272	5617.0
K03279	0.0
K03278	0.0
K11022	0.0
K12277	0.0
K12276	0.0
K12270	4.0
K11058	0.0
K12279	0.0
K12278	0.0
K07557	0.0
K07550	0.0
K07552	6388.0
K06319	0.0
K09909	0.0
K09908	0.0
K12051	0.0
K12050	0.0
K12057	1.0
K12056	1.0
K06221	0.0
K09900	0.0
K09903	24084.0
K09902	0.0
K09904	0.0
K09907	0.0
K09906	0.0
K11501	0.0
K03234	0.0
K00773	24083.0
K00772	32.0
K00777	1.0
K00776	0.0
K06313	341.0
K06315	0.0
K05574	0.0
K10201	40.0
K07176	0.0
K07177	359.0
K07174	0.0
K07175	711.0
K07172	4.0
K07173	10841.0
K07170	8159.0
K07171	38780.0
K07178	1.0
K07179	0.0
K00195	0.0
K00194	47.0
K00197	261.0
K00196	0.0
K00191	0.0
K00190	0.0
K00193	0.0
K00192	0.0
K00198	2087.0
K06405	17055.0
K10109	4009.0
K10108	13701.0
K10107	1.0
K01828	0.0
K01829	0.0
K01826	0.0
K01825	0.0
K01822	0.0
K01823	360.0
K01820	0.0
K01821	364.0
K00999	0.0
K00998	13167.0
K00995	32844.0
K00997	3778.0
K00996	1174.0
K00991	28277.0
K00990	1.0
K00992	2.0
K11028	0.0
K02622	7971.0
K02625	0.0
K03564	16498.0
K13489	0.0
K13488	0.0
K13483	0.0
K13482	1.0
K13481	1.0
K13480	0.0
K13487	0.0
K13486	0.0
K14680	0.0
K14681	0.0
K14682	1.0
K08358	64.0
K08357	64.0
K08356	0.0
K08355	0.0
K03469	23681.0
K03462	0.0
K03464	0.0
K03465	6819.0
K03466	24115.0
K01648	0.0
K01649	30497.0
K01643	2018.0
K01640	845.0
K01641	359.0
K01646	435.0
K01647	28993.0
K01644	2021.0
K02597	1.0
K02626	0.0
K02595	0.0
K02594	357.0
K02593	0.0
K02592	341.0
K02591	701.0
K02590	6194.0
K02598	2391.0
K02849	0.0
K14061	0.0
K14062	0.0
K14063	0.0
K14064	0.0
K14065	0.0
K14067	1.0
K02841	1.0
K02840	0.0
K02843	1.0
K02844	0.0
K02847	0.0
K02846	0.0
K02102	7.0
K09758	15.0
K06039	0.0
K06034	0.0
K06036	0.0
K06037	0.0
K06032	0.0
K01581	32.0
K02702	0.0
K02659	1.0
K13490	0.0
K13491	0.0
K03644	6389.0
K03645	0.0
K03646	1.0
K03647	551.0
K03640	3.0
K03641	1.0
K03642	4.0
K03643	1.0
K03648	22022.0
K03649	214.0
K06694	0.0
K11814	0.0
K12428	0.0
K12429	0.0
K12422	0.0
K12423	0.0
K12420	0.0
K12421	0.0
K12426	0.0
K12427	0.0
K12424	0.0
K12425	0.0
K07349	0.0
K07348	0.0
K05380	0.0
K07345	0.0
K07344	0.0
K07347	0.0
K07346	0.0
K07341	5699.0
K07340	0.0
K07343	6595.0
K07342	0.0
K06968	0.0
K06969	38483.0
K06962	849.0
K06963	0.0
K06960	17645.0
K06961	0.0
K06966	7065.0
K06967	17630.0
K06964	0.0
K06965	0.0
K08995	0.0
K08994	1.0
K08997	0.0
K08996	1.0
K08990	0.0
K08993	0.0
K08992	0.0
K08999	67.0
K08998	16863.0
K08344	0.0
K08345	0.0
K08346	0.0
K14940	0.0
K02724	0.0
K08349	0.0
K11815	0.0
K05929	0.0
K05928	0.0
K05927	0.0
K05924	0.0
K05922	0.0
K05921	0.0
K00349	6388.0
K00698	0.0
K00340	6387.0
K00341	6387.0
K00690	7858.0
K00343	6387.0
K00344	3.0
K00697	5.0
K00346	6388.0
K00347	6388.0
K09116	5709.0
K09117	20346.0
K05337	3988.0
K09118	1.0
K09119	0.0
K02106	766.0
K05823	357.0
K05820	0.0
K05826	0.0
K05827	0.0
K02100	0.0
K02101	0.0
K00524	0.0
K00525	16822.0
K00526	7510.0
K00527	38658.0
K00520	0.0
K00522	0.0
K00523	1.0
K02451	1.0
K00528	23723.0
K00529	2.0
K00025	0.0
K14215	0.0
K14213	0.0
K03453	6549.0
K00796	13875.0
K05339	6.0
K00027	16670.0
K00794	10408.0
K00793	10402.0
K01347	351.0
K01346	0.0
K01344	0.0
K01343	0.0
K00791	24086.0
K01340	0.0
K00790	36625.0
K02694	0.0
K02696	0.0
K02697	0.0
K02690	0.0
K02691	62.0
K02692	0.0
K02693	0.0
K02698	0.0
K02699	0.0
K00836	0.0
K00837	7517.0
K00835	0.0
K00832	819.0
K00833	6400.0
K00830	2.0
K00831	23879.0
K00839	370.0
K04335	0.0
K04334	0.0
K01120	0.0
K01126	22618.0
K04333	0.0
K01129	17275.0
K01128	1.0
K04339	0.0
K04338	0.0
K02470	39321.0
K02471	0.0
K02472	2.0
K02473	0.0
K02474	12040.0
K02475	6.0
K02476	6.0
K02477	12953.0
K02478	0.0
K02479	2.0
K09019	0.0
K01267	14336.0
K13074	0.0
K13075	0.0
K11441	0.0
K14055	0.0
K13299	0.0
K13292	18663.0
K14057	0.0
K14056	0.0
K02856	2.0
K02585	801.0
K12211	0.0
K12210	0.0
K12213	0.0
K12212	0.0
K12215	0.0
K02854	0.0
K12217	1.0
K12216	0.0
K12219	0.0
K12218	1.0
K02855	0.0
K08692	1.0
K08693	6.0
K08690	0.0
K08691	1.0
K08696	0.0
K08697	0.0
K11748	0.0
K11749	23916.0
K11746	0.0
K11747	1.0
K11744	0.0
K11745	0.0
K11742	0.0
K11743	5834.0
K11740	0.0
K11741	364.0
K13920	700.0
K13921	0.0
K13922	6473.0
K13923	0.0
K13924	2.0
K13925	0.0
K13926	0.0
K13927	950.0
K13928	1.0
K13929	2.0
K09923	0.0
K09922	6387.0
K06201	15209.0
K06200	9083.0
K06207	18311.0
K06206	5769.0
K06205	0.0
K09924	1.0
K09929	0.0
K06208	127.0
K00759	19276.0
K00758	0.0
K00752	0.0
K00757	21681.0
K00756	8870.0
K00754	33237.0
K06001	13856.0
K05557	0.0
K09766	1749.0
K05554	0.0
K07475	0.0
K07150	9700.0
K07151	0.0
K07152	2.0
K07153	0.0
K07154	8227.0
K07155	0.0
K07156	0.0
K07157	1.0
K07406	21633.0
K07407	45823.0
K07404	19824.0
K07405	6388.0
K07402	12487.0
K07403	3.0
K07400	0.0
K07401	0.0
K01808	27111.0
K01809	17193.0
K01800	1.0
K01801	0.0
K01802	6453.0
K01803	25042.0
K01804	6513.0
K01805	552.0
K01807	7414.0
K09718	0.0
K14668	0.0
K14669	0.0
K14666	0.0
K14667	0.0
K01664	360.0
K01665	6398.0
K01666	8132.0
K01667	7045.0
K01660	0.0
K01661	424.0
K01662	19174.0
K01663	0.0
K01668	33.0
K01669	8.0
K02863	24084.0
K02862	0.0
K02860	22861.0
K02867	24084.0
K02866	0.0
K02864	22466.0
K02869	0.0
K05362	0.0
K05365	0.0
K03402	16686.0
K03403	0.0
K03400	0.0
K03406	104357.0
K03407	13902.0
K03404	0.0
K03405	0.0
K03408	25534.0
K03409	145.0
K02315	20121.0
K02314	24089.0
K02317	0.0
K02316	24075.0
K02313	24084.0
K02312	3.0
K02319	0.0
K12405	0.0
K12152	0.0
K12151	0.0
K07091	1.0
K07090	28649.0
K07093	2.0
K07092	0.0
K07095	30348.0
K07094	2.0
K07097	0.0
K07096	0.0
K07099	2946.0
K07098	36578.0
K11175	24083.0
K11174	0.0
K11177	0.0
K11176	0.0
K11173	0.0
K11179	0.0
K11178	0.0
K00322	0.0
K00320	0.0
K00321	0.0
K00326	0.0
K00324	8.0
K00325	3.0
K00329	1.0
K05945	0.0
K05944	0.0
K05947	0.0
K05946	2865.0
K06944	0.0
K06945	0.0
K06946	0.0
K06415	342.0
K06940	11907.0
K06941	25079.0
K06942	24084.0
K06943	0.0
K10806	1.0
K10807	0.0
K10804	2.0
K10805	0.0
K06948	1581.0
K06949	29545.0
K06418	1174.0
K09138	214.0
K09139	0.0
K09134	6006.0
K09135	0.0
K09136	0.0
K09137	216.0
K09130	0.0
K09131	64.0
K09132	5617.0
K09133	0.0
K05808	24082.0
K05809	0.0
K05804	5618.0
K05805	1.0
K05806	0.0
K05807	6389.0
K05800	0.0
K05801	2.0
K05802	0.0
K05803	0.0
K01044	0.0
K01045	0.0
K01046	387.0
K02068	221.0
K04561	0.0
K01042	2020.0
K05568	15158.0
K05567	5728.0
K14273	0.0
K14275	0.0
K14274	460.0
K02062	0.0
K05245	0.0
K05564	0.0
K01048	3406.0
K02066	6389.0
K01322	6388.0
K01325	0.0
K02065	6389.0
K01326	0.0
K05560	0.0
K02243	1582.0
K08930	0.0
K02679	0.0
K02676	1.0
K02674	1.0
K02675	0.0
K02672	1.0
K02241	283.0
K02670	2.0
K02671	1.0
K00810	0.0
K00811	6389.0
K00812	858.0
K00813	0.0
K00814	0.0
K00817	24106.0
K00818	6805.0
K00819	3.0
K02530	145.0
K02245	1582.0
K02244	359.0
K01499	1.0
K01498	0.0
K01493	24083.0
K01492	769.0
K01491	50527.0
K01497	2.0
K01496	787.0
K01495	17418.0
K01494	6089.0
K02418	13604.0
K02419	14373.0
K14492	0.0
K02412	12760.0
K02413	14217.0
K02410	14373.0
K02411	6131.0
K02416	14373.0
K02417	9533.0
K02414	1623.0
K02415	2.0
K00120	0.0
K00121	309.0
K00430	0.0
K13058	0.0
K13059	0.0
K13727	351.0
K13057	0.0
K13722	0.0
K13051	0.0
K13052	9182.0
K00435	0.0
K12054	0.0
K03239	0.0
K03238	0.0
K03231	0.0
K03230	0.0
K03232	0.0
K12059	1.0
K03237	0.0
K03236	0.0
K12058	1.0
K12239	0.0
K12238	0.0
K12235	0.0
K12234	843.0
K13942	0.0
K13940	12357.0
K13941	0.0
K12097	0.0
K12096	0.0
K12095	0.0
K12094	0.0
K12093	0.0
K12092	0.0
K12091	0.0
K12090	0.0
K12099	0.0
K12098	0.0
K06356	0.0
K05992	0.0
K03540	0.0
K06331	6532.0
K06330	10.0
K07138	19698.0
K07139	17349.0
K11811	1.0
K07132	1872.0
K07133	62653.0
K07130	15229.0
K07131	0.0
K07137	40180.0
K07134	0.0
K07135	0.0
K01860	0.0
K01866	24089.0
K01867	24089.0
K01865	33.0
K01868	30182.0
K01869	24084.0
K06140	1.0
K04766	0.0
K04767	49.0
K04764	1.0
K04762	6389.0
K04763	31264.0
K04760	1.0
K04761	428.0
K04768	0.0
K04769	14422.0
K08313	50.0
K08312	0.0
K08311	352.0
K08310	1.0
K08317	363.0
K08316	13335.0
K08315	0.0
K08314	702.0
K05149	0.0
K08319	0.0
K08318	0.0
K06339	0.0
K14648	0.0
K14392	17.0
K14393	2.0
K14645	2.0
K14647	0.0
K01689	31497.0
K01686	26040.0
K01687	36631.0
K01684	6632.0
K01685	14088.0
K01682	1.0
K01681	24059.0
K05308	0.0
K02889	0.0
K02888	24083.0
K02885	0.0
K02884	24084.0
K02887	24084.0
K02886	24084.0
K02881	24084.0
K02883	0.0
K13743	0.0
K02086	1532.0
K02081	1083.0
K02080	0.0
K02083	515.0
K02082	1094.0
K13831	0.0
K03428	0.0
K03429	7934.0
K03424	35632.0
K03935	0.0
K03932	0.0
K03933	363.0
K03930	6202.0
K03931	6.0
K02339	1.0
K02338	24084.0
K02337	23746.0
K02336	0.0
K02335	29694.0
K02334	4430.0
K02330	0.0
K03688	10278.0
K03689	0.0
K03680	460.0
K03683	0.0
K03684	64.0
K03685	24084.0
K03686	48856.0
K03687	23228.0
K07301	14262.0
K07300	1.0
K07303	2.0
K07302	2.0
K07305	359.0
K07304	715.0
K07307	1481.0
K07306	252.0
K07309	64.0
K07308	259.0
K02617	0.0
K02610	1.0
K02963	24084.0
K02612	1.0
K02961	22300.0
K09686	66360.0
K09687	145732.0
K09684	659.0
K09685	495.0
K09682	0.0
K09683	0.0
K09680	1.0
K09681	0.0
K09688	1.0
K09689	1.0
K05962	1.0
K05961	0.0
K05967	12.0
K05966	77.0
K11159	0.0
K05964	6.0
K05968	0.0
K11152	0.0
K00309	0.0
K00658	3.0
K00304	0.0
K00305	0.0
K00654	0.0
K00655	37135.0
K00652	6390.0
K00301	0.0
K00302	5710.0
K00303	2.0
K10828	0.0
K06431	0.0
K06432	0.0
K06433	0.0
K06434	0.0
K06436	1318.0
K06437	0.0
K10820	460.0
K06439	0.0
K10822	0.0
K10823	0.0
K10826	0.0
K09167	1226.0
K06322	0.0
K14117	0.0
K14259	0.0
K14257	0.0
K01308	1188.0
K01303	47.0
K01301	0.0
K01305	210.0
K01304	1782.0
K02658	1.0
K00672	1.0
K02650	4211.0
K02651	0.0
K02652	11144.0
K02653	13889.0
K02654	40256.0
K05687	0.0
K02656	1.0
K05685	1.0
K00878	16295.0
K00879	772.0
K00872	3463.0
K00873	25197.0
K00870	0.0
K00876	30299.0
K00877	0.0
K00874	29522.0
K00875	0.0
K04487	34959.0
K04486	21845.0
K04485	22792.0
K04484	0.0
K04483	0.0
K04482	0.0
K04480	0.0
K04488	23412.0
K12049	0.0
K13693	0.0
K13706	0.0
K13694	1.0
K13695	0.0
K05977	0.0
K09516	0.0
K02434	26251.0
K02435	25321.0
K02436	308.0
K02437	12673.0
K05350	8481.0
K02431	7366.0
K08100	0.0
K02433	26528.0
K02438	18760.0
K02439	11.0
K03745	0.0
K03744	14861.0
K03747	1.0
K03210	23837.0
K03217	24288.0
K03216	17633.0
K03215	1.0
K03742	19902.0
K03219	0.0
K03218	24126.0
K03749	1.0
K03748	0.0
K02383	0.0
K06327	0.0
K06320	7264.0
K07238	26122.0
K09479	0.0
K09478	0.0
K09475	0.0
K09474	0.0
K09477	0.0
K09476	0.0
K09471	1.0
K09470	0.0
K09473	0.0
K09472	1.0
K07543	0.0
K06898	14660.0
K13967	0.0
K13963	6633.0
K07545	0.0
K00737	5620.0
K05345	0.0
K11706	0.0
K11707	2.0
K11704	0.0
K11705	0.0
K11708	2.0
K11709	2.0
K05588	0.0
K07114	22851.0
K07443	8177.0
K07116	0.0
K07117	2.0
K07110	0.0
K07447	24080.0
K07112	1337.0
K07113	0.0
K07448	7456.0
K07118	607.0
K07119	2.0
K10619	0.0
K10618	0.0
K10617	0.0
K10616	0.0
K01848	1.0
K01849	2.0
K01844	2376.0
K01845	7617.0
K01846	1.0
K01847	12777.0
K01840	36352.0
K01841	312.0
K01842	0.0
K01843	182.0
K06219	0.0
K10832	0.0
K05348	0.0
K14203	0.0
K08483	18143.0
K08482	0.0
K08481	0.0
K08480	0.0
K08485	0.0
K08484	0.0
K00464	0.0
K00467	0.0
K00466	0.0
K00461	0.0
K00460	0.0
K00463	0.0
K00462	0.0
K04509	0.0
K00469	0.0
K00468	0.0
K08645	0.0
K04744	1.0
K01518	0.0
K01519	0.0
K04748	1.0
K04749	147.0
K01514	1.0
K01515	29156.0
K01512	14400.0
K01510	0.0
K14623	204.0
K14626	0.0
K14627	0.0
K14628	0.0
K14629	0.0
K03918	0.0
K03919	1.0
K12372	0.0
K12373	39910.0
K12370	0.0
K12371	0.0
K02359	0.0
K02358	24085.0
K02351	0.0
K02352	0.0
K02355	45968.0
K02357	24084.0
K02356	25261.0
K13574	0.0
K13573	0.0
K13572	0.0
K13571	0.0
K13570	0.0
K12112	0.0
K12113	0.0
K12110	0.0
K12111	579.0
K07329	0.0
K07328	0.0
K07323	1.0
K07322	12778.0
K07321	1541.0
K07320	1.0
K07327	0.0
K07326	0.0
K07325	0.0
K07324	0.0
K08163	0.0
K06180	60003.0
K06181	352.0
K06182	13111.0
K06183	18654.0
K06186	1.0
K06187	24084.0
K06188	1683.0
K06189	1.0
K08359	0.0
K07589	0.0
K07588	6391.0
K07587	0.0
K07586	7204.0
K07585	0.0
K07584	18007.0
K07583	0.0
K07582	0.0
K07581	0.0
K07580	0.0
K11139	0.0
K05989	41958.0
K05988	0.0
K05985	4218.0
K05987	0.0
K05986	0.0
K10843	0.0
K08354	0.0
K10844	0.0
K10848	1.0
K00673	0.0
K00674	6892.0
K00675	414.0
K00676	19338.0
K00677	6390.0
K06988	352.0
K06989	922.0
K08351	0.0
K06980	1.0
K06981	0.0
K06982	0.0
K08350	0.0
K06984	0.0
K06985	2.0
K06986	0.0
K06987	11388.0
K02445	6357.0
K02444	7276.0
K00582	0.0
K00583	0.0
K00580	0.0
K02110	24664.0
K00586	0.0
K00587	0.0
K00584	0.0
K08921	0.0
K02441	12.0
K00588	1038.0
K08922	0.0
K02440	2820.0
K00018	28094.0
K08923	0.0
K02443	7598.0
K00019	1.0
K02442	0.0
K08925	0.0
K08926	0.0
K08927	0.0
K03149	2164.0
K06604	0.0
K00015	0.0
K01989	20023.0
K00854	32146.0
K00855	2.0
K00856	1.0
K00857	3177.0
K00850	64356.0
K00851	359.0
K00852	20049.0
K00853	906.0
K00858	24087.0
K00859	24007.0
K01181	5261.0
K01180	0.0
K01183	6098.0
K01182	21987.0
K01185	6600.0
K01184	0.0
K01187	40444.0
K01188	25998.0
K02596	214.0
K13766	1.0
K13767	1.0
K13003	0.0
K13002	0.0
K13000	0.0
K02984	0.0
K02986	24084.0
K02987	0.0
K02636	0.0
K02982	18467.0
K02983	0.0
K02638	0.0
K02639	0.0
K02988	23924.0
K08298	132.0
K08299	0.0
K03583	0.0
K03582	0.0
K03581	19828.0
K03580	0.0
K03587	6454.0
K03586	1.0
K03585	12775.0
K03584	24031.0
K03589	21470.0
K03588	39418.0
K01725	1.0
K01724	1.0
K01727	1049.0
K01726	9500.0
K01721	0.0
K01720	0.0
K01722	0.0
K13008	0.0
K01729	0.0
K01728	4.0
K09530	0.0
K09539	0.0
K02188	15122.0
K02189	15187.0
K02182	3.0
K02183	0.0
K03769	1240.0
K03768	37320.0
K03767	359.0
K03765	0.0
K03764	0.0
K03763	34433.0
K03762	66.0
K03761	0.0
K03760	1.0
K09457	100.0
K09456	0.0
K09459	308.0
K09458	24564.0
K00602	52931.0
K13988	0.0
K13985	0.0
K09981	1040.0
K09980	0.0
K09983	1.0
K09982	0.0
K09985	0.0
K09984	1.0
K09987	0.0
K09986	0.0
K09989	5774.0
K09988	6134.0
K12583	0.0
K12582	0.0
K12589	0.0
K11720	1.0
K09759	8815.0
K10985	1.0
K10984	50.0
K07468	0.0
K07469	7.0
K07464	15150.0
K07465	0.0
K07466	0.0
K07467	9572.0
K07460	16573.0
K07461	5036.0
K07462	24086.0
K07463	0.0
K10679	0.0
K10678	0.0
K10671	0.0
K10670	9090.0
K10673	0.0
K10672	587.0
K10674	0.0
K10677	0.0
K10676	0.0
K08726	0.0
K08724	1224.0
K08722	1977.0
K08723	0.0
K08720	0.0
K08721	0.0
K08728	353.0
K10187	0.0
K00119	1.0
K00118	0.0
K00449	0.0
K00448	0.0
K00115	0.0
K00446	2.0
K00117	1.0
K00116	0.0
K00111	22116.0
K00442	0.0
K00113	0.0
K00112	1.0
K01539	0.0
K01531	10233.0
K04720	18017.0
K01533	24653.0
K01534	47434.0
K01535	0.0
K01537	25687.0
K14358	0.0
K14605	0.0
K14606	0.0
K00413	1.0
K10120	7.0
K05600	0.0
K05777	4.0
K03972	0.0
K03973	896.0
K03970	0.0
K03971	0.0
K03976	24082.0
K03977	24084.0
K03974	0.0
K03975	7358.0
K03978	24084.0
K03979	24084.0
K13378	6386.0
K02372	18078.0
K02371	23003.0
K02377	12297.0
K02379	74.0
K03396	0.0
K03397	0.0
K03394	13938.0
K03395	0.0
K03392	0.0
K03393	0.0
K03390	6394.0
K03391	0.0
K03399	9.0
K03027	0.0
K12136	0.0
K12137	0.0
K06610	0.0
K12138	0.0
K12139	0.0
K11444	0.0
K11440	1.0
K11443	0.0
K11442	0.0
K00612	0.0
K00613	64.0
K00610	19812.0
K00611	17435.0
K00616	9575.0
K00617	0.0
K00614	0.0
K00615	72756.0
K00619	1.0
K10863	0.0
K07874	0.0
K06234	0.0
K10240	0.0
K10241	0.0
K10242	0.0
K10243	0.0
K04110	0.0
K04113	0.0
K04112	0.0
K04115	0.0
K04114	0.0
K04117	0.0
K04116	0.0
K04118	0.0
K05517	0.0
K07705	515.0
K07704	581.0
K07707	5840.0
K07706	5958.0
K07701	0.0
K07700	0.0
K07703	0.0
K07702	0.0
K07709	0.0
K07708	1.0
K01955	42105.0
K13042	0.0
K09934	0.0
K09935	9288.0
K06216	7.0
K09937	1.0
K13745	0.0
K13746	0.0
K13747	14266.0
K13740	0.0
K13741	0.0
K13742	0.0
K06211	5621.0
K06212	64.0
K09933	1.0
K02618	0.0
K02619	6386.0
K02968	23916.0
K02966	0.0
K02967	24084.0
K02616	0.0
K02965	24084.0
K02962	0.0
K02611	1.0
K02613	1.0
K03569	38472.0
K03568	51.0
K03565	22860.0
K06218	0.0
K03567	0.0
K03566	1.0
K03561	12780.0
K03560	1.0
K03563	18428.0
K03562	1.0
K06430	0.0
K01709	1085.0
K01708	0.0
K01707	0.0
K01706	494.0
K01705	0.0
K01704	60239.0
K01703	60425.0
K01702	0.0
K14165	0.0
K14164	0.0
K14166	0.0
K14161	2.0
K14160	2.0
K14162	2.0
K05396	396.0
K03709	436.0
K03708	1491.0
K08160	0.0
K03701	36575.0
K03700	15159.0
K03703	17611.0
K03702	24084.0
K03705	17695.0
K03704	26065.0
K03707	622.0
K03706	13480.0
K06289	0.0
K06288	0.0
K06283	13962.0
K06282	67.0
K06281	67.0
K06287	23518.0
K06286	359.0
K06285	127.0
K06284	7203.0
K08161	359.0
K07540	0.0
K06438	9471.0
K06869	0.0
K06868	0.0
K06867	6.0
K06866	0.0
K06865	0.0
K06864	10607.0
K06863	0.0
K06862	0.0
K06861	6850.0
K06860	0.0
K12659	0.0
K12658	0.0
K07547	0.0
K07546	0.0
K15023	0.0
K15022	0.0
K15020	0.0
K15024	9555.0
K08700	0.0
K08162	5617.0
K07544	0.0
K00137	0.0
K00135	12.0
K00134	24656.0
K00133	24084.0
K00132	34.0
K00131	214.0
K00130	5831.0
K00139	0.0
K00138	0.0
K00429	1.0
K00428	6386.0
K00421	0.0
K00423	0.0
K00425	6812.0
K00427	0.0
K00426	6812.0
K14292	0.0
K14379	0.0
K14370	0.0
K14371	0.0
K14372	0.0
K14373	0.0
K14374	0.0
K14375	0.0
K09845	0.0
K14082	0.0
K14083	1.0
K14080	0.0
K14081	0.0
K14086	5620.0
K14087	5684.0
K14084	308.0
K14088	5685.0
K14089	5620.0
K01552	13020.0
K01551	1082.0
K01556	0.0
K01557	0.0
K01554	351.0
K01555	1.0
K04708	0.0
K03955	0.0
K13689	0.0
K13688	674.0
K13683	0.0
K13685	1225.0
K13684	0.0
K13687	0.0
K13686	0.0
K14159	0.0
K02399	0.0
K02398	1997.0
K02395	1749.0
K02394	1.0
K02397	7582.0
K02396	18491.0
K02391	1.0
K02390	14374.0
K02393	1.0
K02392	26825.0
K13533	0.0
K13532	0.0
K13531	6.0
K13530	358.0
K01550	0.0
K05658	0.0
K14054	214.0
K02601	28808.0
K02970	23664.0
K05378	0.0
K12339	1.0
K14060	0.0
K11687	0.0
K11686	0.0
K11685	0.0
K11689	1284.0
K11688	510.0
K08939	0.0
K03048	1533.0
K03049	0.0
K13821	2.0
K13820	0.0
K03042	0.0
K03043	23879.0
K03040	22467.0
K03041	0.0
K03046	23928.0
K03047	0.0
K03044	0.0
K03045	0.0
K00348	6388.0
K09847	0.0
K00692	215.0
K00638	13368.0
K00639	6880.0
K00693	0.0
K00634	14050.0
K00635	0.0
K00630	0.0
K00631	0.0
K00632	2377.0
K00633	7532.0
K00691	710.0
K00696	0.0
K00694	532.0
K00695	0.0
K10854	0.0
K07811	0.0
K07810	0.0
K07813	17652.0
K07812	62.0
K07814	6164.0
K07816	505.0
K00090	1.0
K00091	6282.0
K00094	701.0
K00096	7326.0
K00097	7500.0
K00098	0.0
K00099	23569.0
K10228	0.0
K10229	0.0
K12548	0.0
K10222	0.0
K10220	0.0
K10221	0.0
K10227	2.0
K05822	1037.0
K01949	0.0
K01945	24082.0
K01947	0.0
K01946	0.0
K01941	218.0
K01940	23330.0
K06357	0.0
K07729	48151.0
K07728	0.0
K07727	23518.0
K07726	4554.0
K07725	0.0
K07724	0.0
K07723	127.0
K07722	66.0
K07721	0.0
K07720	79479.0
K00899	659.0
K05824	0.0
K00891	33410.0
K00892	0.0
K00895	2.0
K00897	4412.0
K08151	352.0
K08153	358.0
K08154	0.0
K02948	24084.0
K02942	0.0
K02944	0.0
K05665	0.0
K02946	24080.0
K13793	0.0
K06352	0.0
K01769	0.0
K01768	4.0
K01761	1.0
K01760	651.0
K01762	0.0
K09578	0.0
K01766	0.0
K08164	0.0
K02493	23928.0
K08166	0.0
K08167	0.0
K02496	1.0
K02497	0.0
K02494	1.0
K02495	40134.0
K02498	1.0
K02499	1377.0
K08168	0.0
K08169	0.0
K14415	5687.0
K14414	0.0
K06881	24087.0
K00436	1.0
K06332	0.0
K12815	0.0
K12810	0.0
K06885	1584.0
K00437	0.0
K06335	0.0
K06334	20504.0
K03547	16805.0
K03546	9578.0
K03545	34021.0
K03544	31635.0
K03543	6386.0
K06888	6536.0
K10941	0.0
K03549	361.0
K03548	0.0
K10940	0.0
K02236	720.0
K02237	14906.0
K02234	0.0
K02232	15205.0
K02233	20949.0
K02230	2.0
K02231	25347.0
K06359	0.0
K02238	23251.0
K02239	0.0
K03723	22394.0
K03722	1739.0
K03721	0.0
K03720	0.0
K03727	0.0
K03726	0.0
K03725	0.0
K03724	78.0
K06358	0.0
K12673	0.0
K12679	0.0
K12678	0.0
K06410	8229.0
K11898	0.0
K11899	0.0
K11896	0.0
K11897	0.0
K11894	0.0
K11895	0.0
K11892	0.0
K11893	0.0
K11890	0.0
K11891	0.0
K08762	0.0
K08764	0.0
K08765	0.0
K10418	0.0
K11325	0.0
K11326	0.0
K11327	0.0
K11328	0.0
K11329	0.0
K00151	1.0
K00150	0.0
K00153	0.0
K00400	0.0
K00407	1.0
K00406	1.0
K00405	1.0
K00404	1.0
K00158	353.0
K01342	0.0
K09388	0.0
K09386	0.0
K09384	6.0
K04094	4580.0
K04095	5670.0
K04096	23924.0
K04097	2.0
K04090	1.0
K04091	1.0
K04092	0.0
K04093	0.0
K04098	0.0
K04099	0.0
K01578	0.0
K01579	8158.0
K01574	0.0
K01575	709.0
K01576	0.0
K01577	1.0
K01571	14167.0
K01572	27323.0
K01573	0.0
K02009	7978.0
K02008	58031.0
K02005	21586.0
K02004	177556.0
K02007	8861.0
K02006	83286.0
K02001	0.0
K02000	358.0
K02003	218087.0
K02002	358.0
K03065	0.0
K08952	0.0
K03060	16224.0
K13809	0.0
K10948	0.0
K09607	0.0
K06125	0.0
K04337	0.0
K06120	701.0
K06121	0.0
K04336	0.0
K01127	0.0
K09703	6.0
K00004	703.0
K14699	0.0
K09702	1085.0
K14698	0.0
K05311	16.0
K13829	0.0
K10943	0.0
K07291	0.0
K07290	1.0
K10206	18426.0
K10202	8.0
K10208	0.0
K10209	2.0
K01966	1.0
K01965	1.0
K01964	214.0
K01963	11178.0
K01962	7938.0
K01961	33272.0
K01960	6388.0
K01969	1.0
K01968	1.0
K07749	6552.0
K07748	0.0
K07741	1418.0
K07740	0.0
K07743	0.0
K07742	17693.0
K07745	0.0
K07744	0.0
K07746	0.0
K01299	6140.0
K01295	1764.0
K01297	5702.0
K02922	0.0
K05603	0.0
K02921	0.0
K02926	24084.0
K05607	0.0
K02924	0.0
K05605	0.0
K02928	0.0
K02929	0.0
K00216	0.0
K00217	0.0
K00214	0.0
K00215	25745.0
K00213	0.0
K00210	0.0
K00211	0.0
K00218	0.0
K00219	102.0
K01035	0.0
K01034	2453.0
K04517	24079.0
K01740	46539.0
K01031	0.0
K01746	433.0
K01745	439.0
K01744	7115.0
K01749	3870.0
K01039	78.0
K04518	6874.0
K09591	0.0
K14129	0.0
K14128	0.0
K14121	0.0
K14120	0.0
K14123	0.0
K14122	0.0
K14125	0.0
K14124	0.0
K14127	0.0
K14126	0.0
K03521	24575.0
K03520	0.0
K03523	21674.0
K03522	24689.0
K03525	25143.0
K03524	24808.0
K03527	24423.0
K03526	23721.0
K03529	17511.0
K03528	0.0
K06338	0.0
K02217	8857.0
K03299	1587.0
K03298	214.0
K13472	0.0
K03293	2124.0
K03292	32765.0
K03291	0.0
K03290	0.0
K03297	5685.0
K03296	25260.0
K03295	6741.0
K03294	9303.0
K13009	0.0
K12690	0.0
K09743	0.0
K06022	0.0
K07190	0.0
K06021	0.0
K07192	2024.0
K06020	1.0
K06027	0.0
K06026	0.0
K09744	0.0
K07991	4.0
K08749	0.0
K09835	2.0
K09834	0.0
K10439	43090.0
K06351	0.0
K09833	0.0
K10925	0.0
K10924	0.0
K10927	0.0
K10926	0.0
K10923	0.0
K10922	0.0
K09629	0.0
K10697	0.0
K00179	8261.0
K00172	2579.0
K00171	797.0
K00170	869.0
K00177	8621.0
K00176	8622.0
K00175	16654.0
K00174	14977.0
K13478	0.0
K14338	0.0
K14339	0.0
K14335	0.0
K14337	0.0
K14330	0.0
K14331	0.0
K14333	1.0
K08918	0.0
K13479	2509.0
K04078	23928.0
K04079	23717.0
K04076	127.0
K04077	24085.0
K04074	2300.0
K04075	22678.0
K04072	20085.0
K04073	2.0
K04070	14659.0
K04071	0.0
K14597	0.0
K13318	0.0
K08280	0.0
K13641	386.0
K13640	64.0
K13643	309.0
K13642	0.0
K02027	269517.0
K02026	475589.0
K02025	508811.0
K02024	0.0
K02023	7047.0
K02022	6.0
K02021	0.0
K02020	5204.0
K02029	26470.0
K02028	34745.0
K03886	0.0
K03887	0.0
K03884	0.0
K03885	7320.0
K03881	0.0
K03888	0.0
K03889	0.0
K12998	0.0
K12999	0.0
K12992	1731.0
K12993	0.0
K12990	5617.0
K12991	0.0
K12996	1390.0
K12997	355.0
K12994	0.0
K12995	1.0
K08979	0.0
K08978	19775.0
K03088	204426.0
K03089	1.0
K03086	31157.0
K03087	1.0
K08971	0.0
K08970	0.0
K03082	14.0
K03080	0.0
K08974	27064.0
K13868	0.0
K00918	1043.0
K01553	0.0
K12214	0.0
K11646	0.0
K11645	0.0
K11641	0.0
K11640	0.0
K12736	0.0
K12733	0.0
K07507	9395.0
K07506	0.0
K07505	1.0
K07504	0.0
K07503	0.0
K07502	8039.0
K07501	2.0
K07500	0.0
K07509	0.0
K07508	0.0
K11422	0.0
K08698	0.0
K10773	25250.0
K10774	0.0
K14286	0.0
K10778	1.0
K14287	1.0
K00140	508.0
K05501	1.0
K01903	4.0
K01902	4.0
K01905	0.0
K01904	0.0
K01907	0.0
K01906	0.0
K01909	0.0
K01908	2.0
K14534	3573.0
K00147	23850.0
K07767	0.0
K07769	0.0
K07768	0.0
K06203	0.0
K06202	1.0
K09921	1.0
K09920	0.0
K09927	5617.0
K09024	0.0
K09022	1831.0
K09023	0.0
K09020	460.0
K09021	0.0
K02908	0.0
K02909	24083.0
K08218	6390.0
K08219	0.0
K02904	24076.0
K02906	24084.0
K02907	24035.0
K02902	23772.0
K00230	214.0
K00231	2.0
K00232	0.0
K08976	0.0
K00234	0.0
K00239	11836.0
K06209	15111.0
K09928	1.0
K01015	0.0
K01014	0.0
K01012	26471.0
K01011	1594.0
K01010	0.0
K08920	0.0
K14103	0.0
K14102	0.0
K14101	0.0
K14100	0.0
K14105	0.0
K14104	0.0
K14109	0.0
K14108	0.0
K06401	0.0
K00893	0.0
K13402	0.0
K12858	0.0
K03503	6387.0
K03502	22743.0
K03501	24082.0
K03500	17697.0
K08924	0.0
K02278	571.0
K02279	2845.0
K12977	0.0
K02276	1.0
K02277	0.0
K02274	1.0
K02275	1.0
K13450	0.0
K13451	0.0
K13452	0.0
K13454	0.0
K13455	0.0
K12509	0.0
K12508	0.0
K12507	32.0
K12506	954.0
K12500	0.0
K12503	0.0
K05926	0.0
K09728	0.0
K14587	460.0
K06597	0.0
K06596	1.0
K06595	0.0
K06599	0.0
K06598	0.0
K07978	0.0
K07979	50953.0
K07976	0.0
K14585	0.0
K10907	24331.0
K10906	0.0
K10901	0.0
K10909	0.0
K10908	0.0
K09819	358.0
K09818	358.0
K09817	22585.0
K09816	22553.0
K09815	22616.0
K06374	15593.0
K06373	15553.0
K09812	29806.0
K09811	29777.0
K09810	12006.0
K09724	0.0
K14582	0.0
K09721	0.0
K04058	0.0
K04059	0.0
K04050	0.0
K04051	0.0
K04052	0.0
K04053	0.0
K04054	0.0
K04055	0.0
K04056	0.0
K04057	0.0
K01047	0.0
K08975	0.0
K10015	0.0
K10014	0.0
K10017	0.0
K10016	0.0
K10011	0.0
K10010	1431.0
K10013	0.0
K10012	5970.0
K10019	0.0
K10018	0.0
K13665	4.0
K13664	0.0
K13663	0.0
K13662	0.0
K13661	0.0
K13660	0.0
K13669	0.0
K13668	0.0
K07641	1.0
K01466	772.0
K13590	2.0
K01464	10004.0
K01465	25317.0
K01462	40421.0
K01463	1243.0
K01460	0.0
K01461	0.0
K13599	0.0
K13598	0.0
K01468	79.0
K01469	1.0
K09251	214.0
K09252	0.0
K02041	6518.0
K02040	24564.0
K02043	1.0
K02045	1634.0
K02044	6522.0
K02047	1634.0
K02046	1634.0
K02049	32990.0
K02048	1635.0
K05549	0.0
K05548	2.0
K06046	0.0
K03319	133.0
K03316	422.0
K03317	2.0
K03314	0.0
K03315	19499.0
K03312	9282.0
K03313	67.0
K03310	34810.0
K03311	4994.0
K12052	0.0
K02945	27096.0
K06162	3.0
K06163	2.0
K06160	0.0
K06161	0.0
K06166	2.0
K00359	2083.0
K06164	2.0
K06165	2.0
K06168	23569.0
K06169	0.0
K13020	2.0
K07158	0.0
K07159	0.0
K04835	0.0
K11621	0.0
K11991	0.0
K11622	0.0
K11996	1.0
K11627	0.0
K11626	0.0
K11629	0.0
K11628	0.0
K07561	0.0
K07560	24076.0
K07563	0.0
K07562	0.0
K07565	0.0
K07564	0.0
K07567	30787.0
K07566	29373.0
K07569	0.0
K07568	30259.0
K09925	0.0
K11199	0.0
K11198	0.0
K11192	0.0
K11191	0.0
K11196	0.0
K11195	0.0
K11194	0.0
K02492	7211.0
K10713	1.0
K10710	1318.0
K10711	8.0
K10716	0.0
K02490	0.0
K10714	1.0
K10715	0.0
K01929	24084.0
K01928	26353.0
K01923	29029.0
K01922	571.0
K01921	25004.0
K01920	1.0
K01926	22249.0
K01925	24157.0
K01924	24084.0
K07789	0.0
K07788	0.0
K07785	0.0
K07784	0.0
K07787	3.0
K07786	0.0
K07781	0.0
K07783	0.0
K07782	1.0
K05835	0.0
K06355	0.0
K14661	0.0
K09844	0.0
K00782	360.0
K00783	24085.0
K00784	28392.0
K00785	0.0
K00786	8331.0
K00039	0.0
K00036	6095.0
K00037	0.0
K00034	988.0
K00035	0.0
K00032	0.0
K00033	6455.0
K00030	1922.0
K00031	21401.0
K01259	69.0
K01258	22776.0
K01255	6420.0
K01256	2.0
K01251	13197.0
K01250	2104.0
K01253	0.0
K01252	0.0
K09008	1.0
K09009	0.0
K09000	1.0
K09001	2.0
K09002	5756.0
K09003	0.0
K09004	216.0
K09005	64.0
K09006	0.0
K09007	1.0
K09846	0.0
K08234	8880.0
K00258	0.0
K00259	661.0
K00252	1.0
K00253	1.0
K00256	0.0
K00257	6733.0
K00254	0.0
K00255	0.0
K01079	1122.0
K01078	0.0
K01071	359.0
K01070	0.0
K01073	0.0
K01077	13209.0
K01076	342.0
K14472	0.0
K14471	0.0
K14470	0.0
K14475	278.0
K09841	0.0
K02788	139.0
K02782	1.0
K02783	1132.0
K02781	1207.0
K02786	140.0
K02787	0.0
K02784	1.0
K01060	347.0
K01787	863.0
K01786	14456.0
K01785	30063.0
K01784	37597.0
K01783	27334.0
K01782	0.0
K01781	0.0
K01780	0.0
K01789	0.0
K01788	14341.0
K02526	876.0
K02527	6389.0
K02525	1.0
K02250	0.0
K02523	6389.0
K02520	24141.0
K02521	0.0
K02258	1.0
K02259	1.0
K02528	24076.0
K02529	134502.0
K03781	12379.0
K03780	2393.0
K03783	21335.0
K03782	4.0
K03785	5575.0
K03784	8935.0
K03787	12014.0
K03786	18517.0
K03789	17273.0
K03788	0.0
K10700	0.0
K00342	6387.0
K03124	0.0
K03120	0.0
K12527	2479.0
K12526	0.0
K12525	0.0
K12524	12776.0
K12523	0.0
K12522	0.0
K09789	6388.0
K09788	562.0
K09787	17625.0
K09786	342.0
K09785	0.0
K09781	1.0
K09780	1.0
K10961	0.0
K10960	1.0
K10963	0.0
K10962	0.0
K10965	0.0
K10964	0.0
K10966	0.0
K09879	0.0
K06318	0.0
K06311	0.0
K06310	1729.0
K06312	0.0
K06314	0.0
K06317	1567.0
K11389	0.0
K11386	0.0
K11387	0.0
K11384	0.0
K11385	0.0
K11382	0.0
K11383	0.0
K11381	2.0
K11949	0.0
K10380	0.0
K04032	844.0
K04033	1.0
K04030	1238.0
K04031	9516.0
K04036	0.0
K04037	0.0
K04034	0.0
K04035	460.0
K04038	0.0
K04039	0.0
K07046	70.0
K07047	6518.0
K07044	0.0
K07045	9906.0
K07042	17696.0
K07043	16178.0
K07040	17069.0
K07041	0.0
K07048	1156.0
K07049	0.0
K08664	0.0
K02584	2.0
K10039	759.0
K10038	0.0
K10037	0.0
K10036	39.0
K04788	0.0
K04789	0.0
K04784	0.0
K04785	0.0
K04786	0.0
K04787	0.0
K04780	0.0
K04781	214.0
K04782	0.0
K04783	0.0
K13601	0.0
K13603	0.0
K13602	0.0
K13605	0.0
K13604	0.0
K13607	67.0
K02404	1750.0
K05783	0.0
K05782	1.0
K05781	2.0
K05780	2.0
K05787	0.0
K05786	0.0
K05785	0.0
K05784	0.0
K05789	0.0
K05788	1.0
K01442	21288.0
K01443	17797.0
K01444	1325.0
K01446	352.0
K01447	7606.0
K01448	42778.0
K01449	9973.0
K14803	0.0
K02069	224.0
K05569	5727.0
K08008	0.0
K02063	0.0
K05566	5696.0
K05565	0.0
K05563	0.0
K05562	0.0
K05561	0.0
K02064	0.0
K03338	6021.0
K03339	0.0
K03330	0.0
K03331	0.0
K03332	1045.0
K03333	0.0
K03335	5634.0
K03336	5633.0
K03337	6021.0
K12956	0.0
K12957	0.0
K12954	0.0
K12955	0.0
K12952	0.0
K12953	0.0
K12950	0.0
K12951	0.0
K14733	0.0
K00109	0.0
K06148	49905.0
K06149	0.0
K06144	0.0
K06145	1.0
K06146	0.0
K06147	271893.0
K06141	0.0
K06142	19963.0
K06143	0.0
K11945	0.0
K08948	0.0
K08949	0.0
K00071	0.0
K14664	0.0
K13810	0.0
K14665	0.0
K03058	0.0
K11609	0.0
K11608	0.0
K14660	0.0
K11603	0.0
K11602	0.0
K11601	0.0
K11600	0.0
K11607	0.0
K11606	0.0
K11605	0.0
K11604	0.0
K10558	460.0
K10559	538.0
K10550	492.0
K10551	492.0
K10552	0.0
K10553	0.0
K10554	0.0
K10555	800.0
K10556	493.0
K10557	460.0
K03051	0.0
K03050	0.0
K07549	0.0
K07548	0.0
K07239	4.0
K07235	0.0
K07234	1.0
K07237	0.0
K07236	0.0
K07231	1.0
K07230	2.0
K07233	0.0
K07232	1.0
K02467	0.0
K05306	6794.0
K05305	6324.0
K05304	0.0
K05303	0.0
K05301	0.0
K02565	0.0
K08644	0.0
K08646	0.0
K08641	4.0
K08643	0.0
K08642	0.0
K12146	0.0
K00010	6393.0
K00011	0.0
K00012	27303.0
K00013	23891.0
K00014	25970.0
K00016	18840.0
K09065	0.0
K08252	4.0
K08253	0.0
K08256	0.0
K08255	0.0
K08258	0.0
K08259	0.0
K00274	2.0
K00275	3.0
K00276	0.0
K00270	0.0
K00271	0.0
K00272	0.0
K00273	0.0
K00278	16958.0
K00279	0.0
K12675	0.0
K01277	6388.0
K01274	0.0
K01273	11117.0
K01271	9716.0
K01270	27617.0
K01278	6391.0
K00906	2.0
K00904	712.0
K00903	0.0
K00901	3390.0
K13785	0.0
K00908	0.0
K11149	0.0
K01053	0.0
K01051	9.0
K01057	2.0
K01056	24084.0
K01055	1.0
K01054	0.0
K01058	1.0
K02500	23891.0
K02501	23827.0
K02502	17616.0
K02503	24084.0
K02504	0.0
K02505	0.0
K02506	0.0
K02507	0.0
K02508	0.0
K02509	0.0
K00291	0.0
K13410	0.0
K13148	0.0
K13419	0.0
K05825	0.0
K03106	24084.0
K03105	0.0
K03101	30479.0
K03100	53562.0
K12541	0.0
K12540	0.0
K12543	0.0
K12542	0.0
K12545	0.0
K12544	0.0
K12547	0.0
K12546	0.0
K12549	0.0
K06080	0.0
K11018	0.0
K11019	0.0
K11016	0.0
K11017	0.0
K11014	0.0
K11015	0.0
K11012	0.0
K11013	0.0
K11010	0.0
K11011	0.0
K06333	15180.0
K06880	0.0
K06883	0.0
K06882	0.0
K09857	1.0
K06884	0.0
K06887	0.0
K06886	2.0
K06889	45300.0
K10942	0.0
K09859	2.0
K09858	1.0
K10947	45164.0
K10946	0.0
K10945	0.0
K10944	0.0
K13284	0.0
K00483	33.0
K00481	0.0
K00480	0.0
K00486	0.0
K00485	0.0
K00484	0.0
K09901	0.0
K10929	0.0
K07684	1.0
K07685	0.0
K07686	0.0
K07687	0.0
K07681	0.0
K07688	0.0
K07689	1.0
K10928	0.0
K04018	0.0
K04019	849.0
K04014	126.0
K04015	260.0
K04016	0.0
K04017	0.0
K04013	66.0
K07060	0.0
K07061	0.0
K07062	1.0
K07063	0.0
K07064	0.0
K07065	0.0
K07066	5621.0
K07067	127.0
K07068	1.0
K07069	5975.0
K01121	0.0
K13629	0.0
K13628	1.0
K13623	0.0
K13622	0.0
K13620	0.0
K13626	7142.0
K08586	0.0
K08587	0.0
K01428	5839.0
K01429	5832.0
K01422	6388.0
K01423	33.0
K01420	20108.0
K01421	18494.0
K01426	6539.0
K01427	0.0
K01424	21609.0
K01425	8008.0
K08068	0.0
K07538	0.0
K13086	0.0
K13085	0.0
K07287	1.0
K07824	0.0
K07682	0.0
K02722	0.0
K12978	0.0
K12979	1.0
K12972	2.0
K12973	0.0
K12974	0.0
K12975	0.0
K12976	0.0
K07821	0.0
K07683	0.0
K14750	0.0
K14751	0.0
K14953	0.0
K12288	0.0
K12289	0.0
K12282	0.0
K12283	0.0
K12280	0.0
K12281	0.0
K12286	0.0
K12287	0.0
K12284	0.0
K12285	0.0
K11957	0.0
K11956	0.0
K11955	0.0
K11954	0.0
K11953	0.0
K11952	0.0
K11951	0.0
K11950	0.0
K11959	0.0
K11958	0.0
K13889	7.0
K13888	3.0
K11963	0.0
K07217	355.0
K07216	15642.0
K07215	0.0
K07214	5808.0
K07213	993.0
K07212	0.0
K07219	374.0
K07218	0.0
K12150	0.0
K08689	0.0
K08688	0.0
K00402	0.0
K00401	0.0
K11994	0.0
K00152	0.0
K01043	3.0
K00154	0.0
K00157	0.0
K00156	6386.0
K10533	0.0
K10530	1.0
K10531	0.0
K10536	2223.0
K10537	493.0
K10535	0.0
K10538	0.0
K10539	493.0
K00073	128.0
K13934	1.0
K00076	1018.0
K00077	21636.0
K00074	17004.0
K00075	23930.0
K00078	0.0
K00079	0.0
K02290	0.0
K02563	24084.0
K02292	0.0
K08966	0.0
K02294	0.0
K08278	0.0
K08279	1.0
K08274	0.0
K08275	0.0
K08276	0.0
K08277	0.0
K00298	703.0
K00299	1.0
K00296	0.0
K00297	26306.0
K00294	3.0
K00292	0.0
K00293	0.0
K00290	16049.0
K07757	0.0
K12089	0.0
K01210	0.0
K01213	0.0
K01212	5938.0
K01215	358.0
K01214	0.0
K01217	0.0
K01216	0.0
K01219	0.0
K01218	5775.0
K02749	0.0
K02746	1935.0
K02747	1834.0
K02744	3733.0
K02745	1903.0
K02742	0.0
K00924	1061.0
K00925	31690.0
K00926	16676.0
K00927	24085.0
K00928	25727.0
K00929	16172.0
K12085	0.0
K02298	1.0
K02299	1.0
K02568	64.0
K02569	1.0
K02562	0.0
K02291	3.0
K02560	0.0
K02293	0.0
K02566	302.0
K02567	64.0
K02564	30713.0
K02297	1.0
K03169	56302.0
K03168	24274.0
K03163	0.0
K03162	0.0
K03167	0.0
K03166	0.0
K11038	0.0
K11039	0.0
K11030	0.0
K11031	0.0
K11032	0.0
K11033	0.0
K11034	0.0
K11035	0.0
K11036	0.0
K11037	0.0
K02546	0.0
K07668	1346.0
K07669	0.0
K07666	1.0
K07667	27891.0
K07664	0.0
K07665	7454.0
K07662	0.0
K07663	1.0
K07660	0.0
K07661	0.0
K03927	26849.0
K07008	1.0
K07009	2115.0
K07002	2.0
K07003	14333.0
K07000	1.0
K07001	15364.0
K07006	3.0
K07007	37927.0
K07004	0.0
K07005	29237.0
K03921	0.0
K02956	24083.0
K09725	0.0
K09181	4.0
K08599	0.0
K08598	0.0
K08591	27556.0
K08590	6743.0
K01156	291.0
K01154	20695.0
K01407	0.0
K01400	0.0
K01153	18544.0
K01150	351.0
K01151	23730.0
K01408	0.0
K01409	26656.0
K01158	0.0
K01159	9389.0
K05523	0.0
K05522	0.0
K05521	11274.0
K05520	6387.0
K05527	1.0
K05526	0.0
K05525	0.0
K05524	462.0
K05529	0.0
K14518	0.0
K14519	0.0
K05949	0.0
K01754	17073.0
K05942	0.0
K01027	0.0
K02171	0.0
K02170	0.0
K02173	321.0
K02172	0.0
K01751	3474.0
K06416	2838.0
K06417	0.0
K06414	0.0
K06947	0.0
K03379	3.0
K03808	1.0
K03809	214.0
K03806	1.0
K06412	16498.0
K03804	0.0
K12296	351.0
K03802	2.0
K03803	7232.0
K06413	0.0
K10808	0.0
K06411	9558.0
K01028	680.0
K01029	2377.0
K11931	0.0
K11930	0.0
K11933	0.0
K11932	0.0
K11935	0.0
K11934	1.0
K11937	0.0
K11936	352.0
K11939	0.0
K11938	0.0
K10800	0.0
K06419	1037.0
K11929	0.0
K07271	15676.0
K07270	0.0
K07273	7308.0
K07272	351.0
K07275	2.0
K07274	0.0
K07277	6389.0
K07276	0.0
K07279	0.0
K07278	0.0
K10623	0.0
K02481	6386.0
K11520	0.0
K02480	1.0
K08170	0.0
K02485	0.0
K02484	7828.0
K02487	2.0
K08600	36056.0
K08603	0.0
K08602	5167.0
K08605	6.0
K08604	0.0
K09956	0.0
K09957	0.0
K09954	0.0
K09955	28894.0
K09952	1239.0
K09953	0.0
K09950	1.0
K09951	13067.0
K09958	1.0
K09959	1.0
K07495	6.0
K07494	71.0
K07497	12966.0
K07496	3810.0
K07491	13500.0
K07490	0.0
K07493	1757.0
K07492	0.0
K07499	0.0
K07498	720.0
K11209	0.0
K11208	0.0
K11204	0.0
K11203	1326.0
K11202	1972.0
K11201	0.0
K11200	0.0
K00058	34119.0
K00059	54754.0
K00728	0.0
K00729	0.0
K00055	0.0
K00057	24094.0
K00050	6698.0
K00051	0.0
K00720	0.0
K00721	7336.0
K14424	0.0
K06033	0.0
K14189	0.0
K14188	359.0
K06364	0.0
K14187	0.0
K01239	2917.0
K01238	366.0
K01897	24409.0
K01232	3464.0
K01895	6226.0
K01230	0.0
K01893	23863.0
K01236	0.0
K01235	357.0
K01890	24084.0
K02768	2785.0
K02769	522.0
K02760	18682.0
K02761	15937.0
K02763	0.0
K02764	0.0
K02765	3593.0
K00948	36822.0
K00949	17695.0
K00942	24795.0
K00943	11068.0
K00940	6800.0
K00941	46249.0
K00946	12776.0
K00947	0.0
K00944	0.0
K00945	62174.0
K01097	0.0
K01096	0.0
K01095	1.0
K01093	0.0
K01092	13671.0
K01091	56882.0
K01090	24061.0
K03499	62365.0
K03498	47647.0
K03491	5178.0
K03490	5652.0
K03493	0.0
K03492	351.0
K03495	24019.0
K03497	58877.0
K03496	58325.0
K02817	0.0
K02814	8.0
K02815	9.0
K02810	2898.0
K02548	8785.0
K02549	360.0
K02818	0.0
K02819	6085.0
K03637	2319.0
K03636	1.0
K03147	21294.0
K03146	0.0
K08851	0.0
K06518	23637.0
K09729	127.0
K06048	1.0
K06045	0.0
K06044	0.0
K09727	0.0
K09726	0.0
K06041	7664.0
K09720	0.0
K09723	0.0
K06042	13630.0
K09897	0.0
K09896	0.0
K09895	0.0
K09894	0.0
K09893	0.0
K09892	0.0
K09891	0.0
K09890	0.0
K09899	0.0
K09898	0.0
K03622	0.0
K07648	0.0
K07649	2.0
K07398	0.0
K07399	1.0
K11056	0.0
K11057	0.0
K11054	0.0
K11055	0.0
K07640	0.0
K07393	6.0
K07390	1.0
K07391	22305.0
K07644	1.0
K07645	2.0
K07646	35492.0
K07647	0.0
K10896	0.0
K07024	111336.0
K07025	38473.0
K07026	0.0
K07027	13358.0
K07020	0.0
K07021	358.0
K07022	0.0
K07023	16216.0
K07028	1.0
K07029	40713.0
K10094	1.0
K01390	0.0
K01392	1.0
K01399	0.0
K02673	0.0
K05893	0.0
K05897	0.0
K05896	17696.0
K05895	8036.0
K05899	0.0
K05898	0.0
K00555	0.0
K00554	16854.0
K00557	0.0
K00556	6386.0
K00551	0.0
K00559	0.0
K00558	36603.0
K01170	0.0
K01173	0.0
K01174	10.0
K01175	11.0
K01176	914.0
K01178	0.0
K01179	17907.0
K14578	0.0
K14579	0.0
K08951	0.0
K08950	0.0
K08953	0.0
K03828	4.0
K03829	0.0
K03820	6387.0
K03821	2.0
K03822	0.0
K03823	20977.0
K03824	0.0
K03825	674.0
K03826	16340.0
K03827	10217.0
K12248	0.0
K12246	0.0
K12247	0.0
K12242	0.0
K12243	0.0
K12240	2.0
K12241	0.0
K11919	0.0
K11918	0.0
K11913	0.0
K11912	0.0
K11911	0.0
K11910	0.0
K11917	0.0
K11916	0.0
K11915	0.0
K11914	0.0
K12068	1.0
K12069	1.0
K12062	1.0
K12063	1.0
K12060	1.0
K12061	1.0
K12066	1.0
K12067	1.0
K12064	1.0
K12065	1.0
K07259	6393.0
K07258	52769.0
K07253	0.0
K07251	0.0
K07250	5832.0
K07257	0.0
K07256	0.0
K07255	0.0
K07254	0.0
K05372	0.0
K05373	0.0
K05370	0.0
K05371	0.0
K05374	0.0
K05375	0.0
K09970	0.0
K09971	0.0
K09972	33.0
K09973	1.0
K09974	4.0
K09975	0.0
K09976	1582.0
K09978	0.0
K09979	6386.0
K11261	6384.0
K11260	0.0
K11263	0.0
K11264	0.0
K10793	312.0
K10796	312.0
K10797	2038.0
K10794	1.0
K10795	311.0
K00700	34492.0
K00701	0.0
K10798	0.0
K00703	25858.0
K00705	24685.0
K09828	0.0
K10133	0.0
K13053	0.0
K03192	1.0
K00964	0.0
K00965	16509.0
K00966	802.0
K00960	0.0
K00961	0.0
K00962	23869.0
K00963	4458.0
K00969	24893.0
K12681	0.0
K02703	0.0
K08364	1.0
K08365	1.0
K02706	0.0
K08363	1.0
K08361	0.0
K02708	0.0
K02709	0.0
K08368	3.0
K08369	11.0
K01615	2321.0
K01617	3.0
K01616	0.0
K01611	2912.0
K01610	19504.0
K01613	12919.0
K01612	0.0
K01619	23771.0
K01618	1.0
K02834	24084.0
K02835	24084.0
K05281	0.0
K03619	1.0
K03618	1.0
K03617	23636.0
K03616	166.0
K03615	23182.0
K03614	21969.0
K03613	22408.0
K03612	22252.0
K03611	2.0
K03610	18504.0
K09705	6.0
K09704	11253.0
K09701	1.0
K09700	0.0
K09709	0.0
K06391	2556.0
K06390	16042.0
K06393	16013.0
K06392	10425.0
K06395	809.0
K06394	12611.0
K06397	14390.0
K06396	14244.0
K06399	15420.0
K06398	17217.0
K06435	0.0
K11078	0.0
K11079	0.0
K11074	1.0
K11075	1.0
K11076	1.0
K11077	0.0
K11070	17626.0
K11071	17634.0
K11072	24594.0
K11073	1.0
K06935	0.0
K06934	1522.0
K06937	7.0
K06936	214.0
K06931	0.0
K06930	0.0
K06933	0.0
K06932	0.0
K06939	0.0
K06938	2.0
K13381	0.0
K05916	0.0
K05917	0.0
K05914	0.0
K05915	0.0
K05912	0.0
K05913	0.0
K05910	7.0
K05911	1.0
K05918	0.0
K05919	16654.0
K00392	0.0
K00390	164.0
K00397	0.0
K00395	0.0
K00394	1723.0
K01884	0.0
K00399	0.0
K01886	22067.0
K01376	1.0
K01372	12890.0
K09149	0.0
K09148	0.0
K01225	127.0
K09145	5621.0
K09144	5617.0
K09147	0.0
K09146	0.0
K09141	0.0
K09140	0.0
K09143	0.0
K09142	0.0
K05709	0.0
K05708	0.0
K05879	7989.0
K05878	7636.0
K05875	0.0
K05874	4.0
K05877	0.0
K05876	0.0
K05873	0.0
K00579	0.0
K00578	0.0
K00577	0.0
K00575	19520.0
K00574	6536.0
K00573	4.0
K00571	21997.0
K00570	0.0
K01118	2198.0
K01119	1676.0
K01157	0.0
K01112	0.0
K01113	1.0
K04477	15472.0
K01114	0.0
K01115	0.0
K08087	0.0
K01315	0.0
K08085	0.0
K08084	2.0
K08083	1.0
K08082	1.0
K08081	0.0
K08080	0.0
K01152	1.0
K01401	0.0
K09826	0.0
K06344	0.0
K06345	0.0
K09822	0.0
K06343	0.0
K10938	0.0
K06341	0.0
K10934	0.0
K10935	0.0
K10932	0.0
K11052	0.0
K10930	0.0
K06349	0.0
K11053	0.0
K10754	0.0
K01755	29645.0
K10200	1766.0
K02132	0.0
K02137	0.0
K03840	0.0
K03841	3.0
K13028	0.0
K13799	0.0
K13798	0.0
K13795	0.0
K13794	0.0
K13021	0.0
K13792	0.0
K13791	0.0
K13790	0.0
K12268	4.0
K12269	0.0
K12262	2.0
K12263	0.0
K12264	0.0
K12265	0.0
K12266	0.0
K12267	30786.0
K01757	0.0
K12237	0.0
K13243	0.0
K13245	0.0
K13244	0.0
K13246	0.0
K03264	0.0
K03265	0.0
K03263	0.0
K03268	0.0
K03269	6389.0
K12415	0.0
K10211	0.0
K09918	0.0
K09919	1.0
K06720	0.0
K09913	0.0
K09910	0.0
K09911	0.0
K09916	0.0
K09917	0.0
K06726	1522.0
K09915	1.0
K11535	1.0
K11534	463.0
K11537	1.0
K11531	0.0
K11533	0.0
K11532	0.0
K11249	589.0
K11539	0.0
K00762	31036.0
K00763	17699.0
K00760	24269.0
K00761	24076.0
K00766	21452.0
K00767	16192.0
K00764	38578.0
K00765	23823.0
K00768	15363.0
K00769	0.0
K11059	0.0
K00186	0.0
K00187	0.0
K00184	394.0
K00185	128.0
K00183	726.0
K00180	14647.0
K00188	0.0
K00189	0.0
K10110	9640.0
K10111	1.0
K10112	18348.0
K10113	0.0
K10114	0.0
K10115	0.0
K10116	0.0
K10117	30887.0
K10118	37850.0
K10119	37334.0
K04641	0.0
K04643	0.0
K04642	0.0
K13282	0.0
K00988	0.0
K00989	983.0
K00986	549.0
K00984	5617.0
K00985	0.0
K00982	1.0
K00983	11726.0
K00980	3493.0
K00981	24085.0
K01585	6388.0
K01584	0.0
K01586	31636.0
K13498	0.0
K01580	7016.0
K01583	1790.0
K01582	7055.0
K13497	5626.0
K01589	364.0
K01588	24083.0
K14941	0.0
K08347	0.0
K08348	0.0
K02720	0.0
K14949	0.0
K02723	0.0
K03459	0.0
K03458	13510.0
K03455	6394.0
K03457	1544.0
K03451	652.0
K03981	2.0
K03980	989.0
K02614	5572.0
K01639	18236.0
K01638	1.0
K01637	1.0
K01636	2237.0
K01635	13.0
K01634	0.0
K01633	7088.0
K01632	0.0
K01631	0.0
K01630	462.0
K02615	0.0
K02588	6288.0
K02589	6194.0
K02858	1.0
K02859	1.0
K14051	0.0
K14053	0.0
K14052	0.0
K02852	0.0
K02853	0.0
K02850	0.0
K02851	0.0
K14059	4416.0
K14058	1.0
K02586	574.0
K02587	698.0
K03679	0.0
K03671	45721.0
K03670	1.0
K03673	2.0
K03672	0.0
K03675	0.0
K03674	0.0
K03677	0.0
K03676	1.0
K09761	23173.0
K09760	7574.0
K09763	0.0
K09762	17387.0
K09765	15637.0
K09764	341.0
K09767	626.0
K06006	0.0
K09769	3199.0
K09768	11060.0
K10353	0.0
K03187	5839.0
K03186	12783.0
K03185	1.0
K03184	0.0
K03183	15479.0
K03182	12427.0
K03181	0.0
K03189	5839.0
K03188	5839.0
K02715	0.0
K12455	0.0
K12454	0.0
K12453	0.0
K12452	469.0
K12451	0.0
K07358	0.0
K07356	0.0
K07357	0.0
K07354	0.0
K07355	0.0
K07352	0.0
K07353	0.0
K07350	0.0
K07351	0.0
K06919	6104.0
K06918	0.0
K06917	2.0
K06916	1.0
K06915	6324.0
K06914	0.0
K06913	0.0
K06912	0.0
K06911	6396.0
K06910	5721.0
K08986	6.0
K08987	711.0
K08984	1.0
K08985	0.0
K08982	214.0
K08983	0.0
K08980	0.0
K08981	65.0
K08988	0.0
K08989	0.0
K02252	0.0
K05934	15111.0
K05936	15114.0
K05937	0.0
K02253	0.0
K05939	0.0
K00378	23972.0
K00375	16512.0
K00374	1.0
K00376	0.0
K00371	1.0
K00370	1.0
K00373	1.0
K00372	1.0
K01358	31660.0
K09166	0.0
K09165	1.0
K09164	0.0
K09163	2785.0
K09162	0.0
K09161	0.0
K09160	0.0
K01354	0.0
K01355	0.0
K01356	22851.0
K05601	0.0
K05851	0.0
K03807	0.0
K05606	5617.0
K02927	0.0
K05974	0.0
K03805	0.0
K05976	0.0
K00519	0.0
K00518	0.0
K03800	8712.0
K00511	0.0
K00510	0.0
K03801	6389.0
K00515	0.0
K00514	0.0
K00517	0.0
K05971	0.0
K03154	8132.0
K11147	0.0
K05581	0.0
K05580	0.0
K05583	0.0
K05582	0.0
K05585	0.0
K05584	0.0
K05587	0.0
K05586	0.0
K05589	1.0
K03150	19176.0
K03623	4.0
K03152	30453.0
K14200	0.0
K14201	0.0
K14202	0.0
K03621	24033.0
K14204	0.0
K14205	227.0
K01134	5617.0
K01135	0.0
K01136	0.0
K01137	1.0
K01130	5618.0
K01132	0.0
K01133	6039.0
K01138	12128.0
K01139	805.0
K02113	22184.0
K02112	24789.0
K02111	23158.0
K02446	1.0
K02117	24006.0
K02116	5805.0
K02115	24789.0
K02114	24789.0
K02119	16573.0
K02118	25622.0
K02448	0.0
K01036	9.0
K03212	0.0
K13007	0.0
K13006	4.0
K13005	0.0
K13004	5630.0
K13001	0.0
K06404	9048.0
K01032	0.0
K06951	0.0
K03862	3.0
K03863	2.0
K06406	17219.0
K06957	0.0
K05020	309.0
K06400	8830.0
K06403	9043.0
K06954	0.0
K10814	0.0
K10817	0.0
K10816	0.0
K07136	0.0
K03242	0.0
K03243	0.0
K12202	0.0
K12203	0.0
K12206	0.0
K12207	0.0
K12204	0.0
K12205	0.0
K12208	0.0
K12209	0.0
K13919	701.0
K13918	0.0
K06214	0.0
K06215	8918.0
K09936	12236.0
K06217	24084.0
K09930	2.0
K09931	0.0
K09932	1.0
K06213	11843.0
K09938	0.0
K09939	6389.0
K11517	0.0
K06337	0.0
K13301	0.0
K00748	6389.0
K00745	351.0
K00743	0.0
K07165	0.0
K07164	6453.0
K07167	0.0
K07166	17347.0
K07161	0.0
K07160	1228.0
K07163	0.0
K07162	767.0
K07169	0.0
K07168	1.0
K06336	0.0
K01839	16337.0
K01838	2158.0
K01835	1349.0
K01834	71523.0
K01837	0.0
K01830	0.0
K00608	0.0
K02632	0.0
K02630	0.0
K02631	0.0
K08322	465.0
K08323	176.0
K08320	0.0
K08321	460.0
K08326	0.0
K08324	0.0
K08325	2.0
K01659	4.0
K01658	21372.0
K02637	0.0
K01653	29622.0
K01652	44679.0
K01655	0.0
K01654	12134.0
K01657	21381.0
K02874	24084.0
K02875	0.0
K02876	23928.0
K02877	0.0
K02871	23622.0
K02873	0.0
K02878	24084.0
K02879	24084.0
K14070	0.0
K09749	14300.0
K09748	23920.0
K06023	35261.0
K09742	0.0
K09741	0.0
K09740	460.0
K09747	16521.0
K09746	0.0
K09745	0.0
K06024	17540.0
K03477	0.0
K03476	1223.0
K03475	8177.0
K03474	6389.0
K03473	6388.0
K03472	0.0
K03471	1581.0
K03470	23617.0
K03478	5754.0
K02304	17041.0
K02305	0.0
K02302	1625.0
K02303	1.0
K02300	1.0
K02301	1.0
K03653	0.0
K03652	97.0
K03651	0.0
K03650	24019.0
K03657	50264.0
K03656	1.0
K03655	38110.0
K03654	27042.0
K03658	5617.0
K12439	0.0
K12431	0.0
K12430	0.0
K12433	0.0
K12432	0.0
K12435	0.0
K12434	0.0
K12437	0.0
K12436	0.0
K06979	358.0
K06978	6022.0
K06971	2288.0
K06970	0.0
K06973	22597.0
K06972	13197.0
K06975	7322.0
K06974	0.0
K06977	6.0
K06976	5621.0
K07082	23060.0
K07083	6386.0
K07080	9086.0
K07081	0.0
K07086	1.0
K07087	0.0
K07084	356.0
K07085	12845.0
K07088	35941.0
K07089	11457.0
K01317	0.0
K11162	0.0
K11163	0.0
K11161	0.0
K11168	0.0
K00356	7.0
K00355	1.0
K00354	0.0
K00353	0.0
K00351	6388.0
K00350	6388.0
K05952	0.0
K05953	0.0
K05951	0.0
K05956	0.0
K05957	0.0
K00358	1246.0
K00689	352.0
K00688	37898.0
K00681	1969.0
K00680	26591.0
K00683	0.0
K00685	1.0
K00684	5.0
K00687	357.0
K00686	0.0
K05831	0.0
K05830	0.0
K05833	20111.0
K05832	18489.0
K05834	1.0
K05837	22867.0
K05836	0.0
K05839	0.0
K05838	1.0
K07677	0.0
K00533	8213.0
K00532	11.0
K00531	0.0
K00530	0.0
K00537	26817.0
K00536	0.0
K00535	0.0
K00534	1.0
K00539	1.0
K00538	0.0
K11029	0.0
K14260	2543.0
K14261	0.0
K14266	0.0
K14267	1.0
K14268	0.0
K14269	0.0
K01337	0.0
K01338	24603.0
K02683	0.0
K02682	0.0
K02681	0.0
K02680	0.0
K02687	22796.0
K02686	1.0
K02685	0.0
K02689	0.0
K02688	102.0
K00824	6080.0
K00827	0.0
K00826	24117.0
K00821	41083.0
K00820	30079.0
K00823	216.0
K00822	1.0
K00829	0.0
K00828	0.0
K01488	2384.0
K01489	24046.0
K01484	0.0
K01485	6546.0
K01486	10359.0
K01487	2794.0
K01480	20956.0
K01481	0.0
K01482	64.0
K01483	0.0
K02469	39164.0
K02468	2.0
K02466	2.0
K02465	0.0
K02464	0.0
K02463	1.0
K02462	1.0
K02461	1.0
K02460	1.0
K08969	214.0
K13061	0.0
K13060	0.0
K13063	0.0
K13062	0.0
K13069	0.0
K08964	0.0
K06363	0.0
K03079	1575.0
K06342	0.0
K03078	0.0
K13289	0.0
K13288	1.0
K13285	0.0
K13287	0.0
K13286	0.0
K13281	127.0
K13280	11973.0
K13283	0.0
K00054	359.0
K04496	0.0
K05369	0.0
K05368	0.0
K03228	0.0
K03229	0.0
K00052	23431.0
K03222	0.0
K03223	0.0
K03220	0.0
K03221	0.0
K03226	0.0
K03227	0.0
K03224	0.0
K03225	0.0
K09482	0.0
K09483	0.0
K13836	0.0
K12228	0.0
K05360	0.0
K12224	0.0
K12225	0.0
K12226	0.0
K12227	0.0
K12220	0.0
K05363	404.0
K12222	0.0
K12223	0.0
K08681	8856.0
K08680	360.0
K08683	0.0
K08682	0.0
K08685	1.0
K08684	3.0
K08687	0.0
K08686	0.0
K11755	31018.0
K11754	61284.0
K11751	0.0
K11750	0.0
K11753	47642.0
K11752	17578.0
K02407	7719.0
K13938	0.0
K13936	0.0
K13935	0.0
K02406	24728.0
K13933	2.0
K13932	2.0
K13931	2.0
K13930	2.0
K12088	0.0
K12081	0.0
K12082	0.0
K12083	0.0
K12084	0.0
K12086	0.0
K12087	0.0
K09611	0.0
K09612	0.0
K04940	0.0
K10085	0.0
K05394	0.0
K05395	0.0
K06340	0.0
K13043	2.0
K07149	5427.0
K07148	6388.0
K07147	1.0
K07146	360.0
K07145	1.0
K07144	0.0
K07143	0.0
K07142	0.0
K07141	5477.0
K07140	1.0
K10156	0.0
K10150	0.0
K10620	0.0
K10621	0.0
K14028	0.0
K14029	0.0
K01817	20551.0
K01816	1.0
K01815	13314.0
K01814	23892.0
K01813	7130.0
K01812	25503.0
K01811	42780.0
K01810	24849.0
K01819	14.0
K01818	1945.0
K14580	0.0
K05379	0.0
K08304	1.0
K08305	1.0
K08306	0.0
K08307	6389.0
K08300	1.0
K08301	20275.0
K08302	3299.0
K08303	47143.0
K08308	0.0
K08309	2093.0
K14671	0.0
K14670	0.0
K14673	0.0
K14672	0.0
K01673	412.0
K01672	0.0
K01671	0.0
K01677	17284.0
K01676	6391.0
K01674	6.0
K01679	151.0
K01678	17012.0
K02899	23928.0
K02896	0.0
K02897	6543.0
K02895	24075.0
K02892	24084.0
K02890	24084.0
K10811	0.0
K02096	0.0
K02097	0.0
K02094	0.0
K02095	0.0
K02092	0.0
K02093	0.0
K02099	24517.0
K03411	14218.0
K03410	14373.0
K03413	20706.0
K03412	2721.0
K03415	2386.0
K03414	1.0
K03417	0.0
K03416	0.0
K03418	0.0
K05376	0.0
K02320	0.0
K02322	0.0
K02323	0.0
K05377	0.0
K13542	18708.0
K13543	0.0
K13540	0.0
K13541	0.0
K12145	0.0
K12144	0.0
K12147	0.0
K12410	28724.0
K12141	6386.0
K12140	6386.0
K12143	62.0
K12142	0.0
K12149	0.0
K12148	0.0
K07312	0.0
K07313	2599.0
K07310	64.0
K07311	32.0
K07316	417.0
K07317	0.0
K07314	0.0
K07315	467.0
K07318	309.0
K07319	8008.0
K03936	0.0
K03425	0.0
K03426	19820.0
K03427	25022.0
K03420	0.0
K03421	0.0
K03422	0.0
K03423	0.0
K03756	0.0
K03757	0.0
K03206	0.0
K03755	0.0
K11144	1787.0
K11145	17630.0
K05972	0.0
K05973	2.0
K03752	18.0
K05978	0.0
K05979	2.0
K03753	776.0
K00331	6387.0
K00330	6387.0
K00333	1.0
K00332	1.0
K00335	17172.0
K00334	18927.0
K00337	6387.0
K00336	26035.0
K00339	6387.0
K00338	6387.0
K03751	0.0
K06953	0.0
K06952	47.0
K06407	17219.0
K06950	52057.0
K10819	7.0
K06956	510.0
K06955	0.0
K06402	1875.0
K10815	0.0
K06959	24083.0
K06958	17691.0
K06409	32113.0
K06408	8621.0
K09129	0.0
K09128	704.0
K09123	700.0
K09122	0.0
K09121	9051.0
K09120	0.0
K09127	0.0
K09126	214.0
K09125	1.0
K09124	0.0
K01233	1.0
K05819	0.0
K05818	1.0
K01896	0.0
K05813	19807.0
K05812	0.0
K05811	0.0
K05810	16502.0
K05817	0.0
K05816	0.0
K05815	6362.0
K05814	983.0
K01894	1.0
K01892	24087.0
K01234	1062.0
K01144	9226.0
K01146	0.0
K01141	1.0
K01416	0.0
K11434	0.0
K01415	1.0
K06354	0.0
K01414	1.0
K09836	0.0
K01318	0.0
K01319	0.0
K01312	0.0
K06350	0.0
K02669	15044.0
K02668	1.0
K02665	1.0
K02664	1.0
K02667	2.0
K02666	1.0
K02661	0.0
K02660	1.0
K02663	10.0
K02662	1557.0
K00809	0.0
K00808	0.0
K00806	24117.0
K00805	16605.0
K00804	0.0
K00803	428.0
K00802	0.0
K00801	0.0
K00800	18466.0
K10921	0.0
K02409	7904.0
K02408	14373.0
K02401	12757.0
K02400	14217.0
K02403	1.0
K02402	1.0
K02405	14374.0
K05364	9464.0
K05367	2.0
K05366	48109.0
K10210	0.0
K10216	0.0
K13049	5618.0
K13048	0.0
K13739	0.0
K10215	0.0
K06122	1.0
K13735	0.0
K13734	0.0
K13041	0.0
K13040	0.0
K13731	0.0
K13730	0.0
K13733	0.0
K13732	0.0
K04516	6739.0
K03204	1.0
K03205	39309.0
K03207	4.0
K03200	0.0
K03201	0.0
K03202	0.0
K03203	1.0
K03208	0.0
K03758	829.0
K03759	0.0
K09469	0.0
K09461	0.0
K06204	2.0
K00178	0.0
K13950	0.0
K13953	359.0
K13955	0.0
K13954	2469.0
K10920	0.0
K06324	0.0
K11777	700.0
K11779	0.0
K11778	0.0
K06325	0.0
K12600	0.0
K07432	0.0
K07430	0.0
K06326	0.0
K07128	0.0
K07121	0.0
K07120	0.0
K07123	1.0
K07122	1.0
K07125	0.0
K07124	16539.0
K07127	1.0
K07126	5852.0
K01870	24084.0
K01873	29701.0
K01872	24072.0
K01875	24089.0
K01874	29762.0
K01876	24557.0
K01879	425.0
K01878	425.0
K06321	0.0
K00476	0.0
K00477	0.0
K00474	0.0
K00472	1.0
K00470	0.0
K00471	0.0
K00478	0.0
K00479	0.0
K04775	0.0
K04774	0.0
K04777	0.0
K04776	0.0
K04771	0.0
K04770	0.0
K04773	6765.0
K04772	0.0
K04779	0.0
K04778	0.0
K14657	0.0
K14656	0.0
K14654	0.0
K14653	0.0
K14652	24010.0
K14659	0.0
K14658	0.0
K14386	0.0
K09926	1.0
K01699	0.0
K01698	8169.0
K01695	21494.0
K01697	0.0
K01696	21986.0
K01690	0.0
K01693	17503.0
K01692	3350.0
K07227	0.0
K03439	23621.0
K03438	32572.0
K13380	0.0
K03928	314.0
K03925	17088.0
K03924	24608.0
K03431	23157.0
K03926	0.0
K03437	25194.0
K03436	29900.0
K03435	0.0
K03434	0.0
K02348	1053.0
K02342	15866.0
K02343	23927.0
K02340	23226.0
K02341	24082.0
K02346	25235.0
K02347	0.0
K02344	0.0
K02345	0.0
K03697	1721.0
K03696	24799.0
K03695	24082.0
K03694	5.0
K03693	359.0
K03692	0.0
K03690	1.0
K03699	22183.0
K03698	15474.0
K13566	0.0
K12164	0.0
K07338	1.0
K07339	860.0
K07334	69.0
K07335	19741.0
K07336	1.0
K07337	2.0
K07330	0.0
K07331	0.0
K07332	0.0
K07333	0.0
K09695	0.0
K09694	0.0
K09697	2260.0
K09696	2254.0
K09691	20433.0
K09690	15063.0
K09693	352.0
K09692	2046.0
K09699	6.0
K09698	1534.0
K07590	973.0
K07591	0.0
K07592	0.0
K05998	0.0
K05999	0.0
K05996	0.0
K05997	0.0
K05994	0.0
K05995	12223.0
K05993	6615.0
K05991	0.0
K10837	0.0
K00319	0.0
K00318	2.0
K00648	24537.0
K02545	0.0
K00645	24591.0
K00311	1.0
K00646	0.0
K00317	0.0
K00316	0.0
K00643	0.0
K00314	0.0
K02547	1102.0
K06429	0.0
K06428	0.0
K06427	0.0
K02812	0.0
K06425	214.0
K06424	0.0
K06423	341.0
K06422	0.0
K06421	214.0
K02813	0.0
K02930	0.0
K03815	0.0
K05612	0.0
K03367	359.0
K03366	1055.0
K03812	0.0
K03635	1.0
K03634	1.0
K03631	23927.0
K05969	0.0
K03630	25645.0
K03633	0.0
K03632	0.0
K01998	18140.0
K01999	18318.0
K01992	63376.0
K01993	12775.0
K01990	117060.0
K01991	6392.0
K01996	18476.0
K01997	18554.0
K01994	1174.0
K01995	18831.0
K03148	151.0
K03639	4919.0
K05692	0.0
K03638	0.0
K00869	359.0
K00868	16760.0
K00861	0.0
K00860	465.0
K00863	1023.0
K00862	0.0
K00865	14898.0
K00864	23828.0
K00867	359.0
K00866	0.0
K01192	33312.0
K01190	76269.0
K01191	36992.0
K01197	5746.0
K01194	0.0
K01195	11311.0
K01198	7653.0
K01199	0.0
K00656	51463.0
K00657	13625.0
K00306	0.0
K14591	1.0
K00300	0.0
K00653	0.0
K13715	0.0
K13713	0.0
K00650	0.0
K00651	17638.0
K14596	0.0
K02647	35848.0
K14598	0.0
K02643	0.0
K02642	0.0
K02641	0.0
K02640	0.0
K03594	8740.0
K03595	24083.0
K03596	23924.0
K03597	1.0
K03590	6874.0
K03591	0.0
K03592	51.0
K03593	6389.0
K03598	1.0
K03599	1.0
K01736	24083.0
K01737	6589.0
K01734	24575.0
K01735	18466.0
K01732	0.0
K01733	24773.0
K01730	5617.0
K01731	0.0
K06049	0.0
K01738	35251.0
K01739	356.0
K11809	0.0
K05343	468.0
K02422	19411.0
K02421	12757.0
K05340	359.0
K02427	1.0
K05346	397.0
K02425	0.0
K02424	0.0
K05349	85204.0
K02428	6453.0
K03770	6389.0
K03771	6391.0
K03772	2.0
K03773	6390.0
K03774	128.0
K03775	6389.0
K03776	2.0
K03777	0.0
K03778	19614.0
K03779	1627.0
K09722	0.0
K08174	0.0
K14114	0.0
K13979	0.0
K13237	0.0
K14440	0.0
K09992	5618.0
K09990	1.0
K09991	0.0
K09996	0.0
K09997	0.0
K09994	0.0
K14110	0.0
K09998	0.0
K09999	0.0
K14111	0.0
K14113	0.0
K14449	0.0
K10213	33.0
K14118	0.0
K11711	844.0
K11710	2.0
K11712	1311.0
K11717	34732.0
K11719	1.0
K06857	1.0
K10440	33640.0
K10441	28052.0
K07103	0.0
K07102	1.0
K07101	1.0
K07100	0.0
K07107	27944.0
K07106	995.0
K07105	10427.0
K07456	24018.0
K07459	12.0
K07458	456.0
K07109	0.0
K07108	0.0
K10198	0.0
K10199	0.0
K10190	23362.0
K10191	0.0
K10192	4589.0
K10193	176.0
K10194	531.0
K10195	0.0
K10196	0.0
K10197	0.0
K15013	0.0
K01858	462.0
K15016	0.0
K15017	0.0
K01853	0.0
K01852	0.0
K01851	0.0
K01850	67.0
K01857	0.0
K01856	0.0
K01854	28678.0
K07539	0.0
K08478	0.0
K08479	0.0
K08476	0.0
K08477	0.0
K08475	0.0
K00450	9.0
K00451	1.0
K00452	0.0
K00453	0.0
K00455	0.0
K00456	0.0
K00457	1.0
K00106	0.0
K00459	1.0
K00104	2958.0
K00105	6.0
K00102	2.0
K00103	0.0
K00100	41022.0
K00101	2.0
K01509	0.0
K04759	41406.0
K04758	51746.0
K04757	360.0
K01504	0.0
K04755	2.0
K04754	1.0
K04753	6.0
K04752	1.0
K04751	10547.0
K01502	1.0
K14631	0.0
K05359	0.0
K14632	0.0
K07536	0.0
K12080	0.0
K02364	0.0
K12369	64.0
K02361	2.0
K02362	0.0
K02363	0.0
K13509	0.0
K13503	0.0
K13500	0.0
K12109	0.0
K12108	0.0
K12101	0.0
K12100	0.0
K12103	0.0
K12102	0.0
K12105	0.0
K12104	0.0
K12107	0.0
K12106	0.0
K11023	0.0
K03014	0.0
K08906	0.0
K08904	0.0
K08900	0.0
K06223	15510.0
K06199	10047.0
K06198	359.0
K06197	0.0
K06196	9219.0
K06194	6387.0
K06193	358.0
K06192	1.0
K06191	358.0
K06190	1.0
K11104	7480.0
K11105	9171.0
K11106	0.0
K11107	0.0
K11102	0.0
K11103	1.0
K07862	207.0
K00666	6845.0
K00663	0.0
K00662	5668.0
K00661	29160.0
K00660	0.0
K06997	24082.0
K06996	0.0
K06995	1.0
K10852	175.0
K06993	0.0
K06992	0.0
K06991	0.0
K06990	0.0
K11050	0.0
K06999	365.0
K06998	6568.0
K05338	6.0
K11051	0.0
K06441	0.0
K06440	0.0
K06443	0.0
K06442	17645.0
K06445	0.0
K06447	0.0
K06446	66.0
K06309	0.0
K05686	0.0
K02655	2.0
K07392	0.0
K00595	22699.0
K00594	0.0
K00596	1.0
K00599	52275.0
K00598	214.0
K02657	1.0
K07642	0.0
K07643	0.0
K07396	0.0
K07397	217.0
K07394	0.0
K07395	1.0
K04102	0.0
K04103	0.0
K04100	0.0
K04101	0.0
K04107	0.0
K04105	0.0
K04108	0.0
K04109	0.0
K07716	0.0
K07717	203.0
K07714	0.0
K07715	0.0
K07712	1.0
K07713	3.0
K07710	0.0
K07711	0.0
K07718	88416.0
K07719	272.0
K00843	0.0
K00842	0.0
K00841	360.0
K00840	0.0
K00847	25576.0
K00846	0.0
K00845	49590.0
K00844	308.0
K00849	23212.0
K00848	8465.0
K06302	0.0
K13771	0.0
K13770	0.0
K13772	0.0
K13775	1.0
K13774	0.0
K13777	0.0
K13776	0.0
K13779	0.0
K13778	0.0
K02621	7971.0
K02992	24072.0
K02623	0.0
K08286	1.0
K08281	0.0
K02996	22459.0
K02995	0.0
K02994	24084.0
K02629	0.0
K02628	0.0
K08289	6386.0
K08288	0.0
K03578	1.0
K03579	0.0
K03576	0.0
K03577	5617.0
K03574	47972.0
K03575	11048.0
K03572	24019.0
K03573	0.0
K03570	24083.0
K03571	14667.0
K01710	35722.0
K01711	16793.0
K01712	435.0
K01713	0.0
K01714	42562.0
K01715	10171.0
K01716	0.0
K01718	0.0
K01719	6389.0
K03081	6.0
K02199	1.0
K02198	66.0
K14170	34058.0
K02193	1.0
K02192	318.0
K02191	9.0
K02190	13625.0
K02197	66.0
K02196	0.0
K02195	66.0
K02194	66.0
K03718	6392.0
K03719	7732.0
K03712	21842.0
K03713	358.0
K03710	20285.0
K03711	29578.0
K03716	8051.0
K03717	2.0
K03715	0.0
K07129	0.0
K00045	2.0
K13995	0.0
K13994	0.0
K13991	0.0
K13990	6387.0
K13993	7889.0
K13992	0.0
K06298	9081.0
K06299	0.0
K06294	0.0
K06295	2713.0
K06296	554.0
K06297	357.0
K06290	0.0
K06291	0.0
K06292	0.0
K06293	0.0
K12743	0.0
K00248	14748.0
K06426	1174.0
K11739	0.0
K11738	0.0
K11733	0.0
K11732	0.0
K11731	0.0
K11737	0.0
K11736	0.0
K11735	0.0
K11734	0.0
K06870	0.0
K06871	32175.0
K06872	17814.0
K06873	0.0
K06874	0.0
K06875	0.0
K06876	1.0
K06877	5617.0
K06878	1532.0
K06879	2.0
K07478	29940.0
K12645	0.0
K07479	0.0
K07473	14826.0
K07472	0.0
K07471	0.0
K07470	0.0
K07477	0.0
K07476	0.0
K07474	1131.0
K15038	0.0
K15039	0.0
K15034	1.0
K15036	0.0
K15037	0.0
K08738	0.0
K06420	0.0
K00128	15217.0
K00129	0.0
K00438	0.0
K00432	783.0
K00433	5975.0
K00122	0.0
K00123	79.0
K00124	64.0
K00125	0.0
K00126	1.0
K00127	64.0
K08973	1.0
K14348	0.0
K14347	0.0
K14340	0.0
K08972	73.0
K01525	1.0
K01524	28788.0
K01523	2048.0
K01521	0.0
K01520	31673.0
K01529	1362.0
K08977	0.0
K03969	207.0
K08929	0.0
K02388	14373.0
K02389	14299.0
K02386	1.0
K02387	14373.0
K02384	0.0
K02385	12759.0
K02382	0.0
K02380	0.0
K02381	0.0
K05386	0.0
K13524	0.0
K13525	0.0
K13527	0.0
K13520	0.0
K13522	0.0
K13529	0.0
K03385	66.0
K03384	1.0
K03387	6741.0
K03386	10694.0
K03381	0.0
K03380	3.0
K03383	0.0
K03382	1801.0
K03389	6458.0
K03388	6394.0
K05356	0.0
K12344	0.0
K12343	0.0
K12342	0.0
K12341	0.0
K12340	6391.0
K02430	0.0
K12349	0.0
K05351	0.0
K11694	0.0
K11695	0.0
K11690	9894.0
K05352	0.0
K11693	0.0
K08928	0.0
K03433	0.0
K13832	0.0
K03039	0.0
K03432	0.0
K06607	0.0
K06606	317.0
K06605	9.0
K03430	6876.0
K06603	350.0
K06602	0.0
K06601	0.0
K06600	0.0
K05358	0.0
K06609	0.0
K06608	365.0
K03923	0.0
K03922	0.0
K11472	1.0
K11473	2.0
K11474	0.0
K11475	0.0
K11476	0.0
K11477	0.0
K00601	0.0
K00600	23929.0
K00603	436.0
K03746	3.0
K00605	12590.0
K00604	24087.0
K00607	0.0
K00606	8453.0
K00609	23623.0
K03741	3599.0
K03740	360.0
K03743	2032.0
K10873	0.0
K03214	0.0
K14068	0.0
K13317	0.0
K06360	0.0
K14069	0.0
K08078	2.0
K09650	0.0
K06361	0.0
K07802	0.0
K07803	0.0
K07800	0.0
K07801	0.0
K07806	0.0
K07807	0.0
K07804	0.0
K07805	0.0
K06362	0.0
K01172	0.0
K10257	0.0
K10255	1.0
K10254	18499.0
K10253	0.0
K10918	0.0
K04128	0.0
K01958	2281.0
K01959	0.0
K01956	23130.0
K01957	0.0
K04126	0.0
K04127	0.0
K01952	24798.0
K01953	30490.0
K01950	23717.0
K01951	29799.0
K07730	0.0
K07731	0.0
K07732	0.0
K07733	2.0
K07734	1.0
K07735	3.0
K07736	21784.0
K07737	50517.0
K07738	15772.0
K07739	64.0
K06365	0.0
K06366	0.0
K06367	0.0
K10910	0.0
K10911	0.0
K04382	0.0
K10775	0.0
K02609	1.0
K02979	0.0
K02978	0.0
K06368	0.0
K02975	0.0
K02974	0.0
K02977	0.0
K02976	0.0
K03558	7.0
K03559	6394.0
K03550	23375.0
K03551	24080.0
K03552	0.0
K03553	29705.0
K03554	2.0
K03555	24015.0
K03556	6499.0
K03557	0.0
K01778	24628.0
K01779	2859.0
K06369	0.0
K01772	419.0
K01770	23574.0
K01771	0.0
K01776	23806.0
K01777	312.0
K01774	0.0
K01775	30828.0
K05385	0.0
K05384	0.0
K05383	0.0
K05382	0.0
K05381	0.0
K08159	0.0
K14153	140.0
K14154	0.0
K14155	27211.0
K08152	703.0
K08156	6744.0
K08076	0.0
K12809	0.0
K05297	16.0
K03734	26478.0
K03735	1617.0
K03736	1617.0
K03737	24174.0
K03731	0.0
K03732	0.0
K03733	7624.0
K03738	2.0
K03739	359.0
K08139	0.0
K06994	2.0
K12660	0.0
K12661	1.0
K07450	0.0
K08719	0.0
K08717	0.0
K08715	0.0
K08714	0.0
K08713	0.0
K08710	0.0
K11311	0.0
K11312	0.0
K00141	0.0
K00146	0.0
K00411	2.0
K00412	1.0
K00145	48742.0
K00148	0.0
K14367	0.0
K14366	0.0
K08954	0.0
K08384	24854.0
K14369	0.0
K14368	0.0
K14091	5620.0
K14090	5685.0
K14093	0.0
K14092	0.0
K14095	0.0
K14094	0.0
K14097	0.0
K14096	0.0
K14099	0.0
K14098	0.0
K02848	0.0
K01541	0.0
K04712	0.0
K04711	0.0
K01545	0.0
K01547	14918.0
K01546	14918.0
K01548	14602.0
K04719	1.0
K04718	0.0
K02018	12274.0
K02019	1487.0
K02016	41736.0
K02017	1.0
K02014	19992.0
K02015	51335.0
K02012	15030.0
K02013	36656.0
K02010	6523.0
K02011	14727.0
K04515	0.0
K03943	0.0
K03941	0.0
K03940	0.0
K00313	130.0
K04060	0.0
K01608	5650.0
K08942	0.0
K08943	0.0
K08940	0.0
K08941	0.0
K08946	0.0
K08947	0.0
K08944	0.0
K08945	0.0
K03059	0.0
K13811	0.0
K13812	0.0
K13815	0.0
K13816	1.0
K13818	0.0
K13819	0.0
K03053	0.0
K03052	0.0
K03055	0.0
K03054	0.0
K03057	0.0
K03056	0.0
K06222	0.0
K11418	0.0
K11410	0.0
K11415	0.0
K00622	0.0
K00621	0.0
K00620	39408.0
K00627	751.0
K00626	16296.0
K00625	21218.0
K00624	0.0
K02805	5970.0
K02552	360.0
K02550	0.0
K02556	13595.0
K02803	0.0
K02554	1.0
K07280	0.0
K07281	0.0
K07282	21161.0
K07283	0.0
K07284	13789.0
K07285	0.0
K07286	0.0
K08217	18194.0
K07288	1.0
K07289	1.0
K07534	0.0
K07535	71.0
K07533	8681.0
K07822	0.0
K07823	0.0
K08699	0.0
K00088	29697.0
K00087	2766.0
K00086	6137.0
K00082	0.0
K10239	0.0
K10238	0.0
K10231	700.0
K10230	0.0
K10233	0.0
K10232	0.0
K10235	0.0
K10234	0.0
K10237	0.0
K10236	0.0
K08353	0.0
K01970	0.0
K01971	915.0
K01972	26779.0
K01973	0.0
K01974	0.0
K01975	654.0
K01976	0.0
K07758	0.0
K05990	0.0
K07752	0.0
K07753	0.0
K07751	0.0
K13786	0.0
K07755	0.0
K07442	0.0
K08352	188.0
K07115	1.0
K07441	0.0
K07634	0.0
K07446	1174.0
K07111	0.0
K07444	16398.0
K07445	0.0
K00647	1.0
K07449	0.0
K00641	6389.0
K00640	31874.0
K01289	0.0
K01282	0.0
K01283	0.0
K01280	0.0
K01281	353.0
K01286	2305.0
K01284	12776.0
K02954	24087.0
K02952	24084.0
K02950	23928.0
K00155	0.0
K02959	24084.0
K00887	0.0
K00886	0.0
K00885	0.0
K00884	0.0
K00883	836.0
K00882	11202.0
K00881	420.0
K00880	2392.0
K00053	23321.0
K14048	0.0
K01026	3169.0
K01756	24146.0
K01025	0.0
K01750	1215.0
K01023	460.0
K01752	31463.0
K01753	849.0
K14583	0.0
K01758	462.0
K01759	32986.0
K09565	0.0
K09568	0.0
K08173	0.0
K08172	0.0
K02483	5982.0
K02482	0.0
K08177	1520.0
K08176	0.0
K08175	0.0
K02486	0.0
K02489	0.0
K02488	1.0
K08178	0.0
K14138	932.0
K14136	0.0
K09713	0.0
K09714	0.0
K09715	0.0
K03532	0.0
K03533	0.0
K03530	39431.0
K03531	22456.0
K03536	24022.0
K03537	0.0
K03534	13093.0
K03535	0.0
K03538	0.0
K03539	0.0
K14451	0.0
K14450	0.0
K02225	0.0
K02224	24766.0
K02227	15332.0
K02226	16035.0
K02221	765.0
K14107	0.0
K02229	0.0
K02228	0.0
K14106	0.0
K00441	10.0
K03288	0.0
K03289	0.0
K03284	30591.0
K03285	0.0
K03286	2.0
K03287	6389.0
K03280	0.0
K03281	6394.0
K03282	21930.0
K00440	0.0
K13677	0.0
K12790	0.0
K09639	0.0
K12688	0.0
K12689	0.0
K12686	0.0
K12687	0.0
K12684	0.0
K12685	0.0
K12682	0.0
K12683	0.0
K12680	0.0
K11889	0.0
K08884	20331.0
K11085	12006.0
K11084	0.0
K11081	0.0
K11080	0.0
K11083	0.0
K11082	0.0
K11089	0.0
K08777	0.0
K08776	0.0
K06346	17530.0
K06347	0.0
K09824	0.0
K09825	24806.0
K09823	0.0
K09820	358.0
K10939	0.0
K10936	0.0
K10937	0.0
K10933	0.0
K06348	0.0
K09829	0.0
K11337	0.0
K11336	0.0
K11335	0.0
K11334	0.0
K11333	0.0
K11332	0.0
K11331	0.0
K11330	0.0
K00169	2490.0
K00164	1.0
K00166	6.0
K00167	6.0
K00161	751.0
K00162	751.0
K00163	2.0
K10689	0.0
K10680	1.0
K10681	0.0
K10682	0.0
K04083	17631.0
K04082	1.0
K04081	0.0
K04080	0.0
K04087	474.0
K04086	0.0
K04085	0.0
K04084	1.0
K04088	474.0
K01569	0.0
K01568	0.0
K01563	0.0
K01561	1.0
K01560	7723.0
K01567	354.0
K01565	0.0
K01564	0.0
K02038	24017.0
K02039	24014.0
K02030	50927.0
K02031	63535.0
K02032	65610.0
K02033	71571.0
K02034	76223.0
K02035	75794.0
K02036	24374.0
K02037	23771.0
K05556	0.0
K13658	0.0
K13659	0.0
K13656	0.0
K13657	0.0
K13654	0.0
K13655	64.0
K13652	5620.0
K13653	37171.0
K13650	0.0
K13651	0.0
K05555	0.0
K05552	0.0
K02057	48206.0
K05550	0.0
K05551	0.0
K12308	47470.0
K12306	0.0
K03073	23898.0
K03072	1128.0
K03071	1.0
K03070	24084.0
K03077	401.0
K03076	23928.0
K03075	22303.0
K03074	1322.0
K08965	72.0
K08967	0.0
K08961	1.0
K08963	9065.0
K13873	0.0
K13876	0.0
K13874	0.0
K13875	0.0
K06139	1.0
K06138	1.0
K06135	0.0
K06134	1.0
K06137	1.0
K06136	1.0
K06131	32702.0
K06133	14061.0
K06132	2.0
K02600	24084.0
K07389	0.0
K07388	0.0
K04747	0.0
K01516	23933.0
K09977	0.0
K07518	0.0
K07519	0.0
K11437	0.0
K07512	0.0
K07516	2.0
K10212	308.0
K10747	0.0
K10217	1.0
K10219	0.0
K10218	0.0
K10748	0.0
K01912	17236.0
K01913	0.0
K01910	435.0
K01911	431.0
K01916	363.0
K01917	0.0
K01914	23653.0
K01915	47570.0
K01918	8518.0
K01919	285.0
K07774	0.0
K07775	2312.0
K07776	280.0
K07777	1744.0
K07770	1224.0
K07771	0.0
K07772	0.0
K07773	0.0
K07778	1174.0
K01193	22183.0
K04340	0.0
K04341	0.0
K04342	0.0
K04343	0.0
K12986	0.0
K04691	0.0
K02931	22459.0
K02933	24084.0
K02935	24084.0
K02936	0.0
K02939	24084.0
K00205	0.0
K00204	0.0
K00207	0.0
K00206	0.0
K00201	1.0
K00200	1.0
K00203	0.0
K00202	1.0
K00209	0.0
K00208	6747.0
K01000	29893.0
K01001	0.0
K01002	3225.0
K01003	34.0
K01004	0.0
K01005	3758.0
K01006	23517.0
K01007	1147.0
K01008	5478.0
K10855	0.0
K14115	0.0
K14116	0.0
K14441	22484.0
K14446	1.0
K14447	0.0
K14112	0.0
K14445	0.0
K08195	0.0
K08194	0.0
K14448	0.0
K08196	0.0
K08191	6388.0
K14119	0.0
K08193	0.0
K00702	1901.0
K10799	0.0
K03518	13353.0
K03519	996.0
K09719	0.0
K10856	0.0
K03516	0.0
K03517	15270.0
K02205	0.0
K02204	1.0
K02203	15131.0
K02201	0.0
K02200	2.0
K13714	0.0
K13461	0.0
K12518	0.0
K12519	0.0
K12517	0.0
K12514	0.0
K12515	0.0
K12512	0.0
K12513	0.0
K12510	15917.0
K12511	2502.0
K07183	16311.0
K07182	1.0
K07181	6382.0
K07180	342.0
K07186	0.0
K07185	8874.0
K07184	0.0
K09800	1.0
K09801	1.0
K09802	0.0
K09803	68.0
K09804	0.0
K09805	0.0
K09806	0.0
K09807	13226.0
K09808	12777.0
K09809	10.0
K10912	0.0
K10913	0.0
K10914	1343.0
K10915	0.0
K10916	0.0
K10917	0.0
K11358	13401.0
K11355	0.0
K11354	0.0
K11357	0.0
K11356	0.0
K04069	71963.0
K04068	26819.0
K04065	0.0
K04064	0.0
K04067	0.0
K04066	24079.0
K04061	8133.0
K09716	0.0
K04063	352.0
K04062	0.0
K10006	0.0
K10007	0.0
K10004	1.0
K10005	0.0
K10002	1.0
K10003	1.0
K10000	0.0
K10001	1.0
K09717	0.0
K10008	0.0
K10009	0.0
K02491	0.0
K14588	0.0
K14581	0.0
K13678	47.0
K13679	0.0
K11633	0.0
K13670	0.0
K13671	0.0
K11987	0.0
K11636	0.0
K11634	0.0
K13582	0.0
K13583	0.0
K13580	0.0
K13581	0.0
K13586	0.0
K13587	0.0
K13584	0.0
K13585	0.0
K13588	0.0
K13589	0.0
K02052	1069.0
K02053	1073.0
K02050	42398.0
K02051	36500.0
K02056	25486.0
K05553	0.0
K02054	1069.0
K02055	999.0
K02058	8763.0
K02059	0.0
K05558	0.0
K05559	0.0
K03895	0.0
K03894	0.0
K03897	0.0
K03896	0.0
K03891	0.0
K03890	0.0
K03893	0.0
K03892	33610.0
K02423	1.0
K05342	0.0
K05341	82.0
K12989	0.0
K12988	0.0
K02420	14217.0
K12981	0.0
K12980	0.0
K12983	0.0
K12982	0.0
K12985	0.0
K12984	0.0
K12987	0.0
K02426	6388.0
K13854	0.0
K03098	6387.0
K13853	341.0
K03095	359.0
K05344	0.0
K03091	69402.0
K03090	342.0
K03093	446.0
K03092	9901.0
K06113	2.0
K09632	0.0
K02429	12777.0
K06118	0.0
K05716	0.0
K04844	384.0
K11632	0.0
K11630	0.0
K11631	185.0
K11637	0.0
K11635	1.0
K11638	0.0
K11639	0.0
K07572	0.0
K07573	0.0
K07570	1582.0
K07571	2785.0
K07576	14639.0
K07577	1.0
K07574	17629.0
K07575	0.0
K07578	0.0
K07579	0.0
K11189	39212.0
K11184	11411.0
K11187	0.0
K11180	0.0
K11181	0.0
K11183	0.0
K10764	1.0
K10763	1.0
K10762	0.0
K01938	24153.0
K01939	25694.0
K01934	17729.0
K01935	7575.0
K01937	23849.0
K01930	0.0
K01932	0.0
K01933	29695.0
K07798	3.0
K07799	0.0
K07796	0.0
K07797	0.0
K07794	462.0
K07795	102.0
K07792	0.0
K07793	7602.0
K07790	0.0
K07791	0.0
K06379	17216.0
K00968	5617.0
K06378	17494.0
K06377	0.0
K06376	0.0
K06375	0.0
K09814	0.0
K09813	0.0
K06372	0.0
K06371	0.0
K06370	0.0
K01249	0.0
K01246	14186.0
K01247	35.0
K01244	0.0
K01243	19140.0
K08919	0.0
K01241	3.0
K02919	10207.0
K02913	24015.0
K02912	0.0
K02911	23930.0
K02910	0.0
K02917	0.0
K02916	24084.0
K02915	0.0
K02914	23550.0
K00228	1.0
K00227	0.0
K00226	32295.0
K00224	0.0
K00223	0.0
K00222	0.0
K00221	0.0
K00220	0.0
K01798	0.0
K01799	848.0
K01068	0.0
K01069	1884.0
K01062	0.0
K01791	22920.0
K01792	1.0
K01061	2.0
K01066	284.0
K01067	766.0
K01796	35.0
K01797	307.0
K05499	6535.0
K14468	0.0
K14469	0.0
K14465	0.0
K14466	0.0
K14467	0.0
K10834	0.0
K10833	0.0
K02266	0.0
K03793	0.0
K03790	1617.0
K03791	0.0
K03796	0.0
K03797	35967.0
K03794	0.0
K03795	2.0
K03798	47243.0
K03799	3.0
K13448	0.0
K12538	0.0
K12539	0.0
K12530	0.0
K12531	0.0
K12532	0.0
K12533	0.0
K12534	0.0
K12535	0.0
K12536	0.0
K12537	0.0
K03136	0.0
K09790	9792.0
K09791	1.0
K09792	1.0
K09793	6387.0
K09794	0.0
K09795	0.0
K09796	1.0
K09797	12109.0
K09798	0.0
K09799	703.0
K10972	0.0
K10973	0.0
K10977	460.0
K10974	7539.0
K10975	6.0
K10978	0.0
K10979	760.0
K06308	0.0
K00315	0.0
K09862	1.0
K06303	0.0
K09860	0.0
K09861	21560.0
K06306	2178.0
K06307	0.0
K06305	0.0
K11373	0.0
K04047	365.0
K04046	1.0
K04045	6038.0
K04044	1.0
K04043	26333.0
K04042	11378.0
K04041	15019.0
K04040	0.0
K02700	0.0
K04049	0.0
K04048	0.0
K02707	0.0
K02704	0.0
K02705	0.0
K10020	0.0
K10021	0.0
K10022	1.0
K10023	1.0
K10024	1.0
K10025	0.0
K10026	138.0
K10027	2.0
K13612	0.0
K13613	0.0
K13611	0.0
K13614	0.0
K13615	0.0
K05794	215.0
K05795	6147.0
K05796	768.0
K05797	0.0
K05790	0.0
K05791	0.0
K05792	460.0
K05793	0.0
K05798	0.0
K05799	23802.0
K01474	0.0
K01477	0.0
K01476	2.0
K01471	0.0
K01470	18671.0
K01473	0.0
K13039	0.0
K01479	1.0
K01478	423.0
K05570	5695.0
K05571	5695.0
K05572	0.0
K05573	0.0
K02078	52358.0
K02079	0.0
K05576	0.0
K02074	1.0
K02075	1.0
K02076	315.0
K02077	5.0
K02071	15901.0
K02072	15746.0
K02073	16606.0
K03309	0.0
K03308	44497.0
K03305	6761.0
K03304	0.0
K03307	17103.0
K03306	7971.0
K03301	0.0
K03300	1302.0
K03303	408.0
K03302	0.0
K06173	36244.0
K06175	0.0
K06174	0.0
K06177	6390.0
K06176	0.0
K06179	17272.0
K07680	0.0
K03867	0.0
K03838	0.0
K12053	0.0
K11618	5975.0
K11619	0.0
K11614	0.0
K11615	0.0
K11616	0.0
K11617	358.0
K11610	0.0
K11611	0.0
K11960	0.0
K11961	214.0
K02836	24084.0
K10565	0.0
K10564	0.0
K02837	21890.0
K10561	1166.0
K10560	1162.0
K10563	11341.0
K10562	0.0
K02838	24084.0
K06858	0.0
K02839	5617.0
K06859	160.0
K12700	702.0
K07558	0.0
K07559	7140.0
K07228	0.0
K07229	0.0
K07226	0.0
K07224	0.0
K07225	0.0
K07222	1.0
K07223	0.0
K07220	7481.0
K07221	0.0
K10709	3395.0
K10708	0.0
K10701	0.0
K10703	0.0
K10702	0.0
K10704	0.0
K05984	0.0
K07537	0.0
K08652	0.0
K08651	0.0
K08658	0.0
K08659	838.0
K05982	0.0
K07451	0.0
K07453	0.0
K07452	0.0
K07455	322.0
K07454	4.0
K09707	6542.0
K07457	215.0
K09706	270.0
K07104	709.0
K00029	3.0
K00028	6.0
K00799	7.0
K00798	22947.0
K00797	10359.0
K00024	13237.0
K00795	2.0
K00026	0.0
K00021	0.0
K00020	827.0
K00023	1.0
K00022	0.0
K09017	0.0
K01269	17650.0
K09015	6746.0
K09014	13868.0
K09013	26743.0
K09011	6388.0
K09010	0.0
K01261	358.0
K01262	36346.0
K01263	7.0
K01264	0.0
K01265	38338.0
K01266	5618.0
K09018	0.0
K08227	0.0
K08226	0.0
K08225	0.0
K08224	214.0
K08223	0.0
K08222	0.0
K08221	0.0
K00249	1.0
K01790	23906.0
K00241	6389.0
K00240	7622.0
K00243	20637.0
K00242	1.0
K00245	0.0
K00244	5460.0
K00247	0.0
K00246	0.0
K01795	5635.0
K06983	0.0
K02799	0.0
K02798	590.0
K02791	1206.0
K02790	0.0
K02793	8309.0
K02795	13310.0
K02794	13636.0
K02796	12152.0
K04564	8464.0
K04565	8473.0
K04566	5617.0
K04567	18370.0
K01040	433.0
K01041	1.0
K04562	1750.0
K04568	0.0
K01049	0.0
K02535	6389.0
K02242	359.0
K02536	6390.0
K02531	1.0
K02246	353.0
K02533	1.0
K02532	137.0
K02248	358.0
K02538	1180.0
K00581	0.0
K13421	0.0
K01013	1.0
K15018	0.0
K15019	0.0
K03110	24083.0
K03111	44358.0
K03112	0.0
K03113	6389.0
K03116	6518.0
K03117	2.0
K03118	6454.0
K03119	0.0
K10919	0.0
K12552	0.0
K12553	0.0
K12551	0.0
K12556	357.0
K12554	6.0
K12555	717.0
K06892	0.0
K06893	1.0
K06890	2105.0
K06891	5.0
K06896	13417.0
K06897	13954.0
K06894	2.0
K06895	847.0
K10954	0.0
K10956	0.0
K06899	0.0
K06328	1174.0
K06329	0.0
K10952	0.0
K10953	0.0
K11395	0.0
K11391	0.0
K11390	0.0
K11392	0.0
K00499	0.0
K00494	1.0
K00495	0.0
K00496	1.0
K00491	0.0
K00492	0.0
K00493	0.0
K13591	0.0
K01467	7141.0
K13593	0.0
K13592	0.0
K04021	0.0
K04020	0.0
K04023	3992.0
K04022	0.0
K04025	0.0
K04024	957.0
K04027	467.0
K04026	938.0
K04029	8096.0
K04028	8882.0
K07055	0.0
K07054	1.0
K07057	0.0
K07056	30472.0
K07051	0.0
K07050	14421.0
K07053	48977.0
K07052	46785.0
K07059	0.0
K07058	21482.0
K10040	55.0
K10041	2178.0
K10046	0.0
K04799	0.0
K04798	0.0
K04793	0.0
K04792	0.0
K04791	0.0
K04790	0.0
K04797	0.0
K04796	0.0
K04795	0.0
K04794	0.0
K13638	0.0
K13639	0.0
K13634	1.0
K13635	1.0
K13636	0.0
K13637	1.0
K13630	0.0
K13631	0.0
K13632	0.0
K13633	0.0
K02042	7466.0
K05778	0.0
K05779	0.0
K05776	6386.0
K05541	0.0
K05774	1.0
K05775	0.0
K05772	2.0
K05773	1.0
K05540	2991.0
K01459	0.0
K01458	0.0
K01457	215.0
K01455	462.0
K01454	0.0
K01453	0.0
K01452	0.0
K01451	2185.0
K01450	0.0
K05518	0.0
K08070	2442.0
K08071	0.0
K05516	65.0
K08077	766.0
K05515	21860.0
K13093	0.0
K11783	0.0
K12949	0.0
K12945	0.0
K12944	0.0
K12941	1875.0
K12940	1174.0
K12943	0.0
K12942	2437.0
K14728	0.0
K14727	0.0
K11785	0.0
K00108	1.0
K13890	7.0
K13891	7.0
K13892	1.0
K13893	0.0
K13894	0.0
K13895	0.0
K13896	0.0
K06159	0.0
K06158	30292.0
K06153	25564.0
K06152	0.0
K06151	0.0
K06157	0.0
K06156	0.0
K06155	0.0
K06154	0.0
K03327	12777.0
K03326	39.0
K03325	1104.0
K03324	38469.0
K03322	1273.0
K03321	2165.0
K03320	2765.0
K03329	0.0
K03328	6395.0
K04802	0.0
K04801	0.0
K04800	0.0
K11948	0.0
K01505	1.0
K04756	0.0
K11940	0.0
K11941	0.0
K11942	1.0
K11943	0.0
K11944	0.0
K01507	32313.0
K11946	0.0
K11947	0.0
K01506	1.0
K01501	8.0
K01500	127.0
K01503	0.0
K06714	1965.0
K04750	6356.0
K12789	0.0
K12788	0.0
K11526	0.0
K10810	0.0
K11522	0.0
K11523	0.0
K08675	0.0
K08676	2.0
K08677	0.0
K08679	0.0
K11521	0.0
K10547	1350.0
K10546	1399.0
K10545	883.0
K10544	462.0
K10543	507.0
K10542	9633.0
K10541	9636.0
K10540	14610.0
K10549	848.0
K10548	1350.0
K14630	0.0
K11529	0.0
K00007	0.0
K00005	14653.0
K13444	0.0
K00003	18579.0
K00002	6318.0
K00001	7856.0
K01186	12712.0
K00009	582.0
K00008	19447.0
K10726	0.0
K10725	0.0
K08246	0.0
K00263	0.0
K00262	29443.0
K00261	72.0
K00260	0.0
K00266	75932.0
K00265	7094.0
K01200	2375.0
K01201	11639.0
K01206	69869.0
K01207	12087.0
K01205	6386.0
K01208	0.0
K01209	50232.0
K06167	6852.0
K00917	7808.0
K00912	6389.0
K00919	23731.0
K02519	23920.0
K02518	23928.0
K02517	6390.0
K02511	0.0
K02510	926.0
K13409	0.0
K13408	0.0
K03179	6390.0
K03170	0.0
K03177	24084.0
K12574	18906.0
K12570	0.0
K12573	23742.0
K11009	0.0
K11008	0.0
K11005	0.0
K11004	0.0
K11007	0.0
K11006	0.0
K11003	0.0
K08296	1.0
K08297	3.0
K08295	0.0
K02634	0.0
K02635	0.0
K10622	0.0
K07693	0.0
K07692	0.0
K07691	0.0
K07690	0.0
K07697	0.0
K07696	5682.0
K07695	0.0
K07694	166.0
K07699	12784.0
K07698	0.0
K07079	24386.0
K07078	883.0
K07077	0.0
K07076	1089.0
K07075	1692.0
K07074	646.0
K07073	0.0
K07072	0.0
K07071	2.0
K07070	0.0
K14584	0.0
K11620	0.0
K09190	0.0
K11623	0.0
K05759	0.0
K08589	0.0
K11625	0.0
K11995	0.0
K01439	22168.0
K01438	7582.0
K01431	0.0
K01430	5839.0
K01433	3.0
K01432	0.0
K01434	1.0
K01437	0.0
K01436	13602.0
K05539	1.0
K14520	0.0
K12963	0.0
K12962	0.0
K12961	0.0
K12960	18720.0
K14749	0.0
K14748	0.0
K02972	0.0
K14743	0.0
K14742	21729.0
K14745	0.0
K14744	0.0
K14747	0.0
K14746	0.0
K02167	0.0
K02164	0.0
K02160	9834.0
K02168	0.0
K02169	6389.0
K10931	0.0
K03341	0.0
K03340	17903.0
K03343	0.0
K03342	705.0
K03346	1532.0
K12299	0.0
K12291	0.0
K12290	0.0
K12293	0.0
K12292	0.0
K12295	0.0
K12294	0.0
K12297	2.0
K12368	0.0
K11922	0.0
K11923	0.0
K11920	0.0
K11921	0.0
K11926	0.0
K11927	2088.0
K11924	134.0
K11925	0.0
K11928	7331.0
K13181	0.0
K13219	0.0
K07262	1.0
K07263	6389.0
K07260	23224.0
K07261	0.0
K07266	0.0
K07267	0.0
K07264	0.0
K07265	1.0
K07268	0.0
K07269	0.0
K01155	5980.0
K04478	0.0
K04479	0.0
K10528	0.0
K14952	0.0
K07486	5737.0
K07487	0.0
K07484	1033.0
K07485	1.0
K07482	0.0
K07483	34048.0
K07480	0.0
K07481	552.0
K07488	0.0
K07489	0.0
K11210	0.0
K11211	0.0
K11212	0.0
K11214	5624.0
K11216	460.0
K06300	0.0
K00061	0.0
K00060	348.0
K06301	0.0
K00065	5550.0
K00064	0.0
K00067	34637.0
K00066	0.0
K00069	0.0
K00068	325.0
K06304	0.0
K08262	0.0
K08261	0.0
K08260	0.0
K08265	0.0
K08264	0.0
K00288	0.0
K00285	2.0
K00284	15160.0
K00287	23285.0
K00286	30011.0
K00281	6389.0
K00280	0.0
K00283	6281.0
K00282	6281.0
K08088	0.0
K14198	0.0
K14199	0.0
K03452	0.0
K14194	0.0
K14195	0.0
K14196	0.0
K14197	0.0
K14192	0.0
K14193	0.0
K01880	23659.0
K01881	29890.0
K01883	24084.0
K01885	23934.0
K04618	0.0
K01887	29701.0
K01224	1749.0
K01889	24084.0
K01226	6081.0
K01227	714.0
K01220	142.0
K01222	3906.0
K01223	27190.0
K02759	7686.0
K02755	352.0
K02757	20864.0
K02756	0.0
K14998	0.0
K02750	1185.0
K02753	1.0
K02752	0.0
K00939	24089.0
K00938	359.0
K00937	24521.0
K00936	82499.0
K00935	0.0
K00934	0.0
K00933	0.0
K00932	0.0
K00931	24205.0
K00930	48804.0
K01089	6390.0
K01080	0.0
K01081	12710.0
K01082	0.0
K01083	0.0
K01084	0.0
K01085	0.0
K01087	1.0
K02571	0.0
K02570	64.0
K02573	64.0
K02572	0.0
K02575	68.0
K02574	833.0
K07780	0.0
K03488	16651.0
K03489	1175.0
K03482	0.0
K03483	583.0
K03480	2518.0
K03481	3632.0
K03486	6438.0
K03487	0.0
K03484	14015.0
K03485	0.0
K02287	0.0
K02286	0.0
K02285	0.0
K02284	0.0
K02283	19942.0
K02282	64.0
K02281	0.0
K02280	0.0
K02289	0.0
K02288	0.0
K03626	0.0
K03627	0.0
K03624	33978.0
K03625	24084.0
K03151	17694.0
K03620	66.0
K03153	1.0
K08869	0.0
K03628	19717.0
K03629	24082.0
K09738	0.0
K09739	0.0
K09736	0.0
K09737	0.0
K09735	0.0
K09732	0.0
K09733	0.0
K09730	0.0
K09731	0.0
K09888	15334.0
K09889	1.0
K09880	0.0
K09882	0.0
K09883	0.0
K09884	0.0
K09887	0.0
K11027	0.0
K11026	0.0
K11025	0.0
K11024	0.0
K07679	1.0
K07678	0.0
K11021	0.0
K11020	0.0
K07675	3.0
K07674	0.0
K07676	0.0
K07671	0.0
K07670	0.0
K07673	1.0
K07672	0.0
K01117	0.0
K12048	0.0
K07019	1.0
K07018	1.0
K07011	20168.0
K07010	15025.0
K07013	1.0
K07012	15589.0
K07015	16190.0
K07014	0.0
K07017	1241.0
K07016	11.0
K10084	0.0
K08372	372.0
K05884	1345.0
K05885	6146.0
K05886	0.0
K05887	0.0
K05880	0.0
K05881	0.0
K05882	0.0
K05883	0.0
K08902	0.0
K05739	769.0
K05888	0.0
K05889	0.0
K08903	0.0
K00547	468.0
K00544	0.0
K00545	0.0
K00542	0.0
K00543	0.0
K00540	40609.0
K00548	37144.0
K00549	7725.0
K01145	0.0
K01412	0.0
K01147	1.0
K01417	7115.0
K00038	2.0
K01143	0.0
K01142	17544.0
K01419	8.0
K00788	24659.0
K00789	26799.0
K12502	0.0
K14762	0.0
K14761	17225.0
K06195	1.0
K03819	0.0
K03818	2.0
K03814	2.0
K03817	3.0
K03816	12468.0
K03811	7226.0
K03810	818.0
K03813	214.0
K11908	0.0
K11909	0.0
K11904	0.0
K11905	0.0
K11906	0.0
K11907	0.0
K11900	0.0
K11901	0.0
K11902	0.0
K11903	1.0
K10986	2.0
K13238	0.0
K13239	0.0
K13797	0.0
K07248	1620.0
K13796	0.0
K07244	0.0
K07245	0.0
K07246	684.0
K07240	59867.0
K07241	0.0
K07242	0.0
K07243	3.0
K01268	0.0
K05296	0.0
K02821	6469.0
K09016	0.0
K09945	0.0
K09944	0.0
K09947	1.0
K09946	0.0
K09941	1.0
K09940	0.0
K09943	0.0
K09942	0.0
K09949	0.0
K09948	0.0
K10851	0.0
K10850	0.0
K03666	2628.0
K03667	8.0
K03196	1.0
K03665	23869.0
K11275	0.0
K06012	15605.0
K00048	10294.0
K10857	0.0
K09773	88.0
K00043	1.0
K00042	9261.0
K00041	6788.0
K00040	7566.0
K00046	26156.0
K00733	0.0
K00044	0.0
K06011	0.0
K09012	0.0
K06016	932.0
K06017	0.0
K06014	0.0
K06015	6005.0
K06019	201.0
K01075	0.0
K12221	0.0
K06444	0.0
K04632	0.0
K14977	161.0
K14974	0.0
K00958	0.0
K00951	30722.0
K00950	6736.0
K00952	123.0
K00955	1787.0
K00954	24085.0
K00957	1731.0
K00956	1642.0
K00590	1.0
K02777	4445.0
K02775	1450.0
K02774	5626.0
K02773	5576.0
K02771	1186.0
K02770	11320.0
K02779	519.0
K02778	0.0
K01606	0.0
K01607	21976.0
K01604	0.0
K01605	0.0
K01602	1.0
K01601	2.0
K03750	1019.0
K01609	22498.0
K02553	1.0
K02804	8821.0
K02551	6749.0
K02806	1258.0
K02557	19928.0
K02800	1033.0
K05275	0.0
K02802	0.0
K13300	0.0
K02558	3.0
K02809	0.0
K02808	0.0
K03600	1.0
K03601	24084.0
K03602	23268.0
K03603	0.0
K03604	6394.0
K03605	1.0
K03606	2.0
K03607	0.0
K03608	13932.0
K03609	22847.0
K06078	0.0
K06079	0.0
K09710	24078.0
K09711	0.0
K09712	0.0
K06073	0.0
K06074	0.0
K06075	0.0
K06076	3.0
K06077	1.0
K06382	10142.0
K06383	7199.0
K06380	0.0
K06381	17059.0
K06386	0.0
K06387	10371.0
K06384	798.0
K06385	15975.0
K06388	0.0
K06389	0.0
K12466	0.0
K12468	0.0
K07657	1.0
K07656	0.0
K07655	0.0
K07654	0.0
K07653	0.0
K07652	1329.0
K07651	0.0
K07650	1437.0
K07659	1.0
K07658	24868.0
K11041	668.0
K11040	0.0
K11043	0.0
K11042	0.0
K11045	0.0
K11044	0.0
K11047	0.0
K11046	0.0
K11049	0.0
K11048	0.0
K07387	6386.0
K07386	7197.0
K06926	21591.0
K06927	15.0
K06924	0.0
K06925	24084.0
K06922	0.0
K06923	16571.0
K06920	16.0
K06921	8645.0
K06928	2341.0
K06929	1659.0
K07033	20273.0
K07032	827.0
K07031	6822.0
K07030	16302.0
K07037	6529.0
K07035	15436.0
K07034	0.0
K07039	1.0
K07038	785.0
K10829	0.0
K00384	48389.0
K00385	1240.0
K00386	0.0
K00387	0.0
K00380	3.0
K00381	3.0
K00382	16607.0
K00383	710.0
K00389	0.0
K01387	0.0
K01385	0.0
K01389	0.0
K09158	0.0
K09159	1.0
K09156	0.0
K09157	17502.0
K09154	1.0
K09155	1190.0
K09152	0.0
K09153	8636.0
K09150	0.0
K09151	1.0
K05970	13173.0
K05714	0.0
K05715	0.0
K05710	0.0
K05711	0.0
K05712	0.0
K05713	0.0
K00560	18743.0
K00561	8.0
K00563	3761.0
K00564	1708.0
K00566	30620.0
K00567	22361.0
K00568	4.0
K00569	0.0
K05575	0.0
K01169	0.0
K01167	1.0
K01166	0.0
K05577	0.0
K01163	8250.0
K01161	0.0
K01160	0.0
K05578	0.0
K05579	0.0
K08092	1570.0
K08093	85.0
K08094	1477.0
K08095	0.0
K08096	0.0
K08097	0.0
K02254	0.0
K02255	0.0
K01743	0.0
K02251	0.0
K02061	0.0
K01741	0.0
K02060	0.0
K00114	4.0
K02122	19112.0
K02123	25463.0
K02120	25619.0
K02121	21780.0
K02124	25622.0
K03837	0.0
K03836	0.0
K03835	0.0
K03834	0.0
K03833	1617.0
K03832	6391.0
K03831	1.0
K03830	9086.0
K00443	0.0
K03839	6390.0
K02067	1.0
K10189	12359.0
K13038	30346.0
K13787	337.0
K13788	0.0
K13789	60340.0
K10188	14113.0
K12255	0.0
K12254	0.0
K12257	20157.0
K12256	1.0
K12251	2199.0
K12250	0.0
K12253	0.0
K12252	0.0
K13252	170.0
K13256	359.0
K13255	0.0
K12079	0.0
K12078	0.0
K12071	0.0
K12070	0.0
K12073	0.0
K12072	1.0
K09912	0.0
K06236	0.0
K06237	0.0
K05519	0.0
K09914	0.0
K11788	0.0
K11782	0.0
K11780	0.0
K11781	0.0
K11787	0.0
K11784	0.0
K11530	0.0
K12787	0.0
K12786	0.0
K12785	0.0
K12784	0.0
K06718	0.0
K09969	0.0
K09968	0.0
K09967	5841.0
K09966	1.0
K09965	0.0
K09964	1.0
K09963	2915.0
K09962	351.0
K09961	0.0
K09960	0.0
K11527	2.0
K11524	0.0
K11525	0.0
K11250	0.0
K11253	0.0
K11258	0.0
K11528	0.0
K00713	0.0
K00712	5.0
K10780	0.0
K10783	8.0
K10125	0.0
K10124	0.0
K10126	0.0
K10121	7.0
K10123	0.0
K10122	7.0
K04652	6486.0
K04653	5903.0
K04651	12054.0
K04656	5905.0
K04654	5905.0
K04655	6270.0
K00973	22996.0
K00972	1622.0
K00971	16076.0
K00970	6389.0
K00975	44213.0
K00974	52505.0
K00979	6853.0
K00978	1090.0
K14954	0.0
K14955	0.0
K14956	0.0
K06178	10969.0
K01596	926.0
K01597	359.0
K01594	0.0
K01595	6.0
K01592	0.0
K01593	0.0
K01590	0.0
K01591	23623.0
K01598	357.0
K01599	49942.0
K02711	0.0
K02710	0.0
K02713	0.0
K02712	0.0
K02714	0.0
K02717	0.0
K02716	0.0
K02719	0.0
K02718	0.0
K03449	5617.0
K03446	6392.0
K03444	0.0
K03445	0.0
K03442	22334.0
K01620	18137.0
K01621	844.0
K01622	0.0
K01623	6459.0
K01624	48549.0
K01625	45819.0
K01626	13800.0
K01627	6389.0
K01628	17439.0
K01629	5669.0
K05299	0.0
K02829	0.0
K02828	0.0
K02827	0.0
K02826	0.0
K02825	841.0
K02824	17456.0
K02823	23621.0
K02822	8178.0
K03198	0.0
K03199	0.0
K03668	0.0
K03669	1.0
K03190	5839.0
K03191	7.0
K03660	21647.0
K03194	0.0
K03195	1.0
K03664	24084.0
K03197	0.0
K09772	17509.0
K06013	3.0
K09770	136.0
K09771	1.0
K09776	0.0
K09777	14363.0
K09774	1.0
K09775	9488.0
K09778	701.0
K09779	15605.0
K06269	0.0
K06323	0.0
K11624	0.0
K02991	0.0
K02990	23384.0
K02624	1.0
K02240	1582.0
K08282	3.0
K12440	0.0
K12441	0.0
K12442	0.0
K12443	0.0
K12444	0.0
K12445	0.0
K12449	0.0
K02247	0.0
K07637	0.0
K07636	24088.0
K07639	0.0
K07638	1.0
K11069	13466.0
K11068	18353.0
K11063	0.0
K11062	0.0
K11061	0.0
K11060	0.0
K11066	0.0
K11065	6747.0
K06900	0.0
K06901	19243.0
K06902	4316.0
K06903	573.0
K06904	914.0
K06905	1241.0
K06906	1161.0
K06907	2091.0
K06908	1241.0
K06909	2.0
K10821	0.0
K05905	2.0
K05904	0.0
K05906	0.0
K05900	0.0
K05903	2.0
K01406	0.0
K05909	0.0
K05908	0.0
K00368	0.0
K00369	0.0
K00366	1446.0
K00367	0.0
K00364	359.0
K00365	0.0
K00362	1.0
K00363	1.0
K00360	0.0
```
