## Extended Data File 1 for "Diet induces reproducible alterations in the mouse and human gut microbiome": SRS3588984_SRR7584521.picrust

```
# Constructed from biom file
#OTU ID	SRR7584521
K01365	0.0
K01364	0.0
K01361	0.0
K01360	0.0
K01362	345.0
K02249	0.0
K05841	2.0
K05844	3.0
K05845	72.0
K05846	348.0
K05847	295.0
K00508	0.0
K00500	0.0
K00507	1.0
K00504	0.0
K00505	0.0
K12521	0.0
K01101	286.0
K01103	5.0
K12520	0.0
K01104	1677.0
K05592	342.0
K05593	136.0
K05590	0.0
K05591	0.0
K05596	0.0
K05597	0.0
K05594	0.0
K05595	145.0
K05599	0.0
K11964	0.0
K11962	0.0
K14540	640.0
K12529	0.0
K12528	0.0
K06353	0.0
K02456	30.0
K02457	0.0
K02454	12.0
K02455	4.0
K02452	0.0
K02453	6.0
K02450	0.0
K02103	353.0
K08138	51.0
K02108	769.0
K02109	650.0
K02458	0.0
K02459	0.0
K08137	0.0
K03851	3.0
K03850	0.0
K03852	0.0
K03855	4.0
K03856	651.0
K13018	0.0
K13019	1.0
K13010	0.0
K13011	0.0
K13012	143.0
K13013	0.0
K13014	0.0
K13015	0.0
K13016	2.0
K13017	0.0
K08566	0.0
K08567	15.0
K13274	0.0
K13275	0.0
K13276	0.0
K13277	0.0
K03275	0.0
K03274	15.0
K03277	0.0
K03276	0.0
K03271	120.0
K03270	88.0
K03273	56.0
K03272	21.0
K03279	0.0
K03278	0.0
K11022	0.0
K12277	0.0
K12276	0.0
K12270	0.0
K11058	0.0
K12279	0.0
K12278	0.0
K07557	0.0
K07550	0.0
K07552	31.0
K06319	0.0
K09909	0.0
K09908	0.0
K12051	0.0
K12050	0.0
K12057	0.0
K12056	0.0
K06221	1.0
K09900	0.0
K09903	706.0
K09902	0.0
K09904	0.0
K09907	0.0
K09906	0.0
K11501	0.0
K03234	0.0
K00773	693.0
K00772	29.0
K00777	0.0
K00776	0.0
K06313	4.0
K06315	0.0
K05574	0.0
K10201	76.0
K07176	0.0
K07177	83.0
K07174	0.0
K07175	181.0
K07172	135.0
K07173	598.0
K07170	220.0
K07171	1098.0
K07178	0.0
K07179	0.0
K00195	0.0
K00194	119.0
K00197	119.0
K00196	0.0
K00191	0.0
K00190	0.0
K00193	0.0
K00192	0.0
K00198	286.0
K06405	508.0
K10109	171.0
K10108	239.0
K10107	3.0
K01828	0.0
K01829	0.0
K01826	0.0
K01825	1.0
K01822	68.0
K01823	94.0
K01820	7.0
K01821	85.0
K00999	0.0
K00998	401.0
K00995	1100.0
K00997	259.0
K00996	16.0
K00991	724.0
K00990	5.0
K00992	0.0
K11028	0.0
K02622	208.0
K02625	0.0
K03564	395.0
K13489	1.0
K13488	1.0
K13483	0.0
K13482	2.0
K13481	2.0
K13480	3.0
K13487	1.0
K13486	1.0
K14680	0.0
K14681	0.0
K14682	1.0
K08358	4.0
K08357	4.0
K08356	0.0
K08355	0.0
K03469	752.0
K03462	0.0
K03464	0.0
K03465	43.0
K03466	677.0
K01648	0.0
K01649	677.0
K01643	292.0
K01640	8.0
K01641	83.0
K01646	110.0
K01647	1004.0
K01644	310.0
K02597	0.0
K02626	12.0
K02595	0.0
K02594	9.0
K02593	0.0
K02592	7.0
K02591	12.0
K02590	13.0
K02598	136.0
K02849	5.0
K14061	0.0
K14062	0.0
K14063	0.0
K14064	0.0
K14065	0.0
K14067	0.0
K02841	5.0
K02840	0.0
K02843	28.0
K02844	4.0
K02847	0.0
K02846	0.0
K02102	63.0
K09758	49.0
K06039	0.0
K06034	0.0
K06036	0.0
K06037	0.0
K06032	0.0
K01581	15.0
K02702	0.0
K02659	0.0
K13490	1.0
K13491	1.0
K03644	58.0
K03645	0.0
K03646	7.0
K03647	122.0
K03640	21.0
K03641	7.0
K03642	21.0
K03643	4.0
K03648	748.0
K03649	53.0
K06694	0.0
K11814	0.0
K12428	0.0
K12429	0.0
K12422	0.0
K12423	0.0
K12420	0.0
K12421	0.0
K12426	0.0
K12427	0.0
K12424	0.0
K12425	0.0
K07349	0.0
K07348	0.0
K05380	0.0
K07345	1.0
K07344	3.0
K07347	1.0
K07346	0.0
K07341	38.0
K07340	3.0
K07343	128.0
K07342	0.0
K06968	4.0
K06969	923.0
K06962	104.0
K06963	0.0
K06960	627.0
K06961	0.0
K06966	316.0
K06967	640.0
K06964	0.0
K06965	0.0
K08995	1.0
K08994	0.0
K08997	0.0
K08996	0.0
K08990	0.0
K08993	0.0
K08992	0.0
K08999	56.0
K08998	610.0
K08344	0.0
K08345	0.0
K08346	0.0
K14940	2.0
K02724	0.0
K08349	0.0
K11815	0.0
K05929	0.0
K05928	1.0
K05927	0.0
K05924	0.0
K05922	0.0
K05921	0.0
K00349	55.0
K00698	0.0
K00340	43.0
K00341	40.0
K00690	101.0
K00343	43.0
K00344	5.0
K00697	25.0
K00346	55.0
K00347	55.0
K09116	50.0
K09117	577.0
K05337	187.0
K09118	4.0
K09119	0.0
K02106	3.0
K05823	8.0
K05820	0.0
K05826	0.0
K05827	0.0
K02100	0.0
K02101	0.0
K00524	0.0
K00525	478.0
K00526	255.0
K00527	1028.0
K00520	2.0
K00522	0.0
K00523	0.0
K02451	0.0
K00528	585.0
K00529	0.0
K00025	1.0
K14215	0.0
K14213	0.0
K03453	415.0
K00796	418.0
K05339	0.0
K00027	666.0
K00794	409.0
K00793	410.0
K01347	5.0
K01346	0.0
K01344	0.0
K01343	0.0
K00791	757.0
K01340	0.0
K00790	965.0
K02694	0.0
K02696	0.0
K02697	0.0
K02690	0.0
K02691	4.0
K02692	0.0
K02693	0.0
K02698	0.0
K02699	0.0
K00836	0.0
K00837	85.0
K00835	1.0
K00832	84.0
K00833	234.0
K00830	0.0
K00831	661.0
K00839	77.0
K04335	0.0
K04334	0.0
K01120	1.0
K01126	809.0
K04333	0.0
K01129	609.0
K01128	2.0
K04339	0.0
K04338	0.0
K02470	1170.0
K02471	16.0
K02472	62.0
K02473	0.0
K02474	158.0
K02475	68.0
K02476	68.0
K02477	284.0
K02478	1.0
K02479	1.0
K09019	0.0
K01267	472.0
K13074	0.0
K13075	0.0
K11441	0.0
K14055	0.0
K13299	0.0
K13292	864.0
K14057	0.0
K14056	0.0
K02856	37.0
K02585	5.0
K12211	0.0
K12210	0.0
K12213	0.0
K12212	0.0
K12215	0.0
K02854	0.0
K12217	0.0
K12216	0.0
K12219	0.0
K12218	0.0
K02855	1.0
K08692	0.0
K08693	0.0
K08690	0.0
K08691	0.0
K08696	0.0
K08697	0.0
K11748	1.0
K11749	671.0
K11746	0.0
K11747	0.0
K11744	1.0
K11745	1.0
K11742	3.0
K11743	6.0
K11740	0.0
K11741	76.0
K13920	12.0
K13921	2.0
K13922	104.0
K13923	0.0
K13924	1.0
K13925	10.0
K13926	1.0
K13927	86.0
K13928	0.0
K13929	67.0
K09923	0.0
K09922	56.0
K06201	536.0
K06200	351.0
K06207	667.0
K06206	256.0
K06205	0.0
K09924	15.0
K09929	0.0
K06208	4.0
K00759	455.0
K00758	0.0
K00752	3.0
K00757	569.0
K00756	267.0
K00754	825.0
K06001	117.0
K05557	0.0
K09766	10.0
K05554	0.0
K07475	0.0
K07150	263.0
K07151	0.0
K07152	0.0
K07153	0.0
K07154	284.0
K07155	0.0
K07156	0.0
K07157	0.0
K07406	276.0
K07407	1094.0
K07404	370.0
K07405	58.0
K07402	642.0
K07403	15.0
K07400	0.0
K07401	0.0
K01808	869.0
K01809	581.0
K01800	0.0
K01801	0.0
K01802	158.0
K01803	897.0
K01804	493.0
K01805	189.0
K01807	215.0
K09718	0.0
K14668	0.0
K14669	0.0
K14666	0.0
K14667	0.0
K01664	50.0
K01665	97.0
K01666	133.0
K01667	99.0
K01660	0.0
K01661	131.0
K01662	672.0
K01663	0.0
K01668	13.0
K01669	70.0
K02863	706.0
K02862	0.0
K02860	665.0
K02867	706.0
K02866	0.0
K02864	583.0
K02869	0.0
K05362	0.0
K05365	0.0
K03402	724.0
K03403	0.0
K03400	0.0
K03406	912.0
K03407	233.0
K03404	5.0
K03405	5.0
K03408	162.0
K03409	10.0
K02315	992.0
K02314	770.0
K02317	0.0
K02316	716.0
K02313	709.0
K02312	116.0
K02319	0.0
K12405	0.0
K12152	0.0
K12151	0.0
K07091	4.0
K07090	826.0
K07093	1.0
K07092	0.0
K07095	1306.0
K07094	0.0
K07097	0.0
K07096	3.0
K07099	145.0
K07098	1336.0
K11175	694.0
K11174	0.0
K11177	0.0
K11176	0.0
K11173	0.0
K11179	5.0
K11178	0.0
K00322	0.0
K00320	0.0
K00321	0.0
K00326	0.0
K00324	0.0
K00325	0.0
K00329	3.0
K05945	19.0
K05944	0.0
K05947	0.0
K05946	307.0
K06944	0.0
K06945	0.0
K06946	0.0
K06415	5.0
K06940	449.0
K06941	828.0
K06942	706.0
K06943	0.0
K10806	7.0
K10807	0.0
K10804	5.0
K10805	0.0
K06948	148.0
K06949	751.0
K06418	10.0
K09138	5.0
K09139	0.0
K09134	85.0
K09135	0.0
K09136	0.0
K09137	8.0
K09130	0.0
K09131	5.0
K09132	13.0
K09133	6.0
K05808	703.0
K05809	0.0
K05804	6.0
K05805	7.0
K05806	0.0
K05807	62.0
K05800	27.0
K05801	20.0
K05802	0.0
K05803	0.0
K01044	0.0
K01045	0.0
K01046	27.0
K02068	157.0
K04561	0.0
K01042	168.0
K05568	174.0
K05567	28.0
K14273	0.0
K14275	0.0
K14274	0.0
K02062	0.0
K05245	0.0
K05564	0.0
K01048	93.0
K02066	72.0
K01322	21.0
K01325	0.0
K02065	72.0
K01326	0.0
K05560	0.0
K02243	148.0
K08930	0.0
K02679	0.0
K02676	0.0
K02674	0.0
K02675	0.0
K02672	0.0
K02241	43.0
K02670	0.0
K02671	0.0
K00810	0.0
K00811	65.0
K00812	126.0
K00813	0.0
K00814	0.0
K00817	676.0
K00818	132.0
K00819	18.0
K02530	142.0
K02245	148.0
K02244	72.0
K01499	0.0
K01498	0.0
K01493	713.0
K01492	39.0
K01491	1522.0
K01497	14.0
K01496	65.0
K01495	403.0
K01494	53.0
K02418	101.0
K02419	158.0
K14492	0.0
K02412	155.0
K02413	120.0
K02410	158.0
K02411	18.0
K02416	158.0
K02417	170.0
K02414	8.0
K02415	4.0
K00120	0.0
K00121	172.0
K00430	0.0
K13058	1.0
K13059	0.0
K13727	5.0
K13057	0.0
K13722	0.0
K13051	21.0
K13052	531.0
K00435	0.0
K12054	0.0
K03239	0.0
K03238	0.0
K03231	0.0
K03230	4.0
K03232	0.0
K12059	0.0
K03237	0.0
K03236	0.0
K12058	0.0
K12239	0.0
K12238	0.0
K12235	0.0
K12234	8.0
K13942	0.0
K13940	631.0
K13941	0.0
K12097	0.0
K12096	0.0
K12095	0.0
K12094	0.0
K12093	0.0
K12092	0.0
K12091	0.0
K12090	0.0
K12099	0.0
K12098	0.0
K06356	0.0
K05992	0.0
K03540	0.0
K06331	25.0
K06330	63.0
K07138	502.0
K07139	699.0
K11811	0.0
K07132	52.0
K07133	1469.0
K07130	311.0
K07131	0.0
K07137	1055.0
K07134	0.0
K07135	0.0
K01860	0.0
K01866	706.0
K01867	706.0
K01865	14.0
K01868	727.0
K01869	706.0
K06140	1.0
K04766	0.0
K04767	144.0
K04764	35.0
K04762	60.0
K04763	885.0
K04760	4.0
K04761	75.0
K04768	0.0
K04769	604.0
K08313	59.0
K08312	0.0
K08311	6.0
K08310	0.0
K08317	115.0
K08316	416.0
K08315	0.0
K08314	14.0
K05149	0.0
K08319	0.0
K08318	0.0
K06339	0.0
K14648	0.0
K14392	68.0
K14393	1.0
K14645	0.0
K14647	0.0
K01689	753.0
K01686	433.0
K01687	1006.0
K01684	116.0
K01685	313.0
K01682	0.0
K01681	685.0
K05308	0.0
K02889	0.0
K02888	706.0
K02885	0.0
K02884	706.0
K02887	704.0
K02886	703.0
K02881	706.0
K02883	0.0
K13743	0.0
K02086	128.0
K02081	223.0
K02080	29.0
K02083	122.0
K02082	136.0
K13831	0.0
K03428	0.0
K03429	127.0
K03424	883.0
K03935	0.0
K03932	4.0
K03933	72.0
K03930	111.0
K03931	12.0
K02339	4.0
K02338	704.0
K02337	643.0
K02336	0.0
K02335	708.0
K02334	241.0
K02330	0.0
K03688	406.0
K03689	0.0
K03680	52.0
K03683	0.0
K03684	3.0
K03685	706.0
K03686	1670.0
K03687	545.0
K07301	525.0
K07300	3.0
K07303	0.0
K07302	0.0
K07305	85.0
K07304	229.0
K07307	85.0
K07306	19.0
K07309	4.0
K07308	19.0
K02617	0.0
K02610	0.0
K02963	704.0
K02612	0.0
K02961	536.0
K09686	1871.0
K09687	4714.0
K09684	76.0
K09685	97.0
K09682	0.0
K09683	0.0
K09680	27.0
K09681	0.0
K09688	3.0
K09689	3.0
K05962	0.0
K05961	0.0
K05967	1.0
K05966	81.0
K11159	0.0
K05964	78.0
K05968	0.0
K11152	0.0
K00309	0.0
K00658	44.0
K00304	0.0
K00305	0.0
K00654	0.0
K00655	1127.0
K00652	220.0
K00301	0.0
K00302	162.0
K00303	9.0
K10828	0.0
K06431	0.0
K06432	0.0
K06433	0.0
K06434	0.0
K06436	15.0
K06437	0.0
K10820	0.0
K06439	0.0
K10822	0.0
K10823	0.0
K10826	0.0
K09167	81.0
K06322	0.0
K14117	0.0
K14259	0.0
K14257	0.0
K01308	70.0
K01303	56.0
K01301	0.0
K01305	343.0
K01304	194.0
K02658	0.0
K00672	0.0
K02650	20.0
K02651	48.0
K02652	168.0
K02653	256.0
K02654	942.0
K05687	36.0
K02656	0.0
K05685	3.0
K00878	515.0
K00879	212.0
K00872	192.0
K00873	748.0
K00870	0.0
K00876	857.0
K00877	0.0
K00874	854.0
K00875	0.0
K04487	1225.0
K04486	905.0
K04485	634.0
K04484	0.0
K04483	0.0
K04482	0.0
K04480	2.0
K04488	666.0
K12049	0.0
K13693	0.0
K13706	0.0
K13694	50.0
K13695	0.0
K05977	0.0
K09516	6.0
K02434	956.0
K02435	903.0
K02436	9.0
K02437	190.0
K05350	528.0
K02431	334.0
K08100	0.0
K02433	964.0
K02438	617.0
K02439	63.0
K03745	3.0
K03744	191.0
K03747	0.0
K03210	746.0
K03217	755.0
K03216	647.0
K03215	4.0
K03742	314.0
K03219	4.0
K03218	744.0
K03749	0.0
K03748	25.0
K02383	0.0
K06327	0.0
K06320	16.0
K07238	662.0
K09479	0.0
K09478	0.0
K09475	0.0
K09474	6.0
K09477	0.0
K09476	0.0
K09471	0.0
K09470	0.0
K09473	0.0
K09472	3.0
K07543	0.0
K06898	407.0
K13967	0.0
K13963	94.0
K07545	0.0
K00737	2.0
K05345	0.0
K11706	0.0
K11707	0.0
K11704	0.0
K11705	0.0
K11708	0.0
K11709	0.0
K05588	0.0
K07114	165.0
K07443	218.0
K07116	0.0
K07117	1.0
K07110	0.0
K07447	706.0
K07112	299.0
K07113	0.0
K07448	225.0
K07118	148.0
K07119	0.0
K10619	0.0
K10618	0.0
K10617	0.0
K10616	0.0
K01848	0.0
K01849	0.0
K01844	11.0
K01845	260.0
K01846	0.0
K01847	117.0
K01840	909.0
K01841	48.0
K01842	0.0
K01843	87.0
K06219	0.0
K10832	0.0
K05348	0.0
K14203	0.0
K08483	832.0
K08482	1.0
K08481	0.0
K08480	0.0
K08485	0.0
K08484	0.0
K00464	0.0
K00467	0.0
K00466	0.0
K00461	0.0
K00460	0.0
K00463	0.0
K00462	0.0
K04509	0.0
K00469	0.0
K00468	0.0
K08645	0.0
K04744	7.0
K01518	0.0
K01519	0.0
K04748	0.0
K04749	8.0
K01514	5.0
K01515	820.0
K01512	486.0
K01510	0.0
K14623	94.0
K14626	0.0
K14627	0.0
K14628	0.0
K14629	0.0
K03918	0.0
K03919	0.0
K12372	0.0
K12373	637.0
K12370	0.0
K12371	0.0
K02359	0.0
K02358	777.0
K02351	0.0
K02352	0.0
K02355	1204.0
K02357	701.0
K02356	716.0
K13574	4.0
K13573	0.0
K13572	0.0
K13571	0.0
K13570	0.0
K12112	0.0
K12113	0.0
K12110	0.0
K12111	47.0
K07329	0.0
K07328	0.0
K07323	7.0
K07322	94.0
K07321	366.0
K07320	4.0
K07327	0.0
K07326	0.0
K07325	0.0
K07324	0.0
K08163	0.0
K06180	1987.0
K06181	6.0
K06182	278.0
K06183	802.0
K06186	4.0
K06187	704.0
K06188	65.0
K06189	7.0
K08359	0.0
K07589	1.0
K07588	62.0
K07587	0.0
K07586	151.0
K07585	0.0
K07584	657.0
K07583	0.0
K07582	0.0
K07581	0.0
K07580	0.0
K11139	0.0
K05989	444.0
K05988	0.0
K05985	190.0
K05987	0.0
K05986	1.0
K10843	0.0
K08354	0.0
K10844	3.0
K10848	0.0
K00673	1.0
K00674	106.0
K00675	17.0
K00676	305.0
K00677	121.0
K06988	73.0
K06989	50.0
K08351	0.0
K06980	5.0
K06981	0.0
K06982	0.0
K08350	0.0
K06984	0.0
K06985	0.0
K06986	0.0
K06987	153.0
K02445	41.0
K02444	193.0
K00582	0.0
K00583	0.0
K00580	0.0
K02110	825.0
K00586	0.0
K00587	0.0
K00584	2.0
K08921	0.0
K02441	2.0
K00588	6.0
K08922	0.0
K02440	133.0
K00018	575.0
K08923	0.0
K02443	284.0
K00019	0.0
K02442	0.0
K08925	0.0
K08926	0.0
K08927	0.0
K03149	375.0
K06604	0.0
K00015	3.0
K01989	825.0
K00854	1273.0
K00855	0.0
K00856	7.0
K00857	353.0
K00850	1968.0
K00851	73.0
K00852	509.0
K00853	10.0
K00858	705.0
K00859	699.0
K01181	110.0
K01180	0.0
K01183	22.0
K01182	921.0
K01185	66.0
K01184	0.0
K01187	824.0
K01188	738.0
K02596	0.0
K13766	0.0
K13767	0.0
K13003	0.0
K13002	9.0
K13000	0.0
K02984	0.0
K02986	705.0
K02987	0.0
K02636	0.0
K02982	704.0
K02983	0.0
K02638	0.0
K02639	0.0
K02988	670.0
K08298	8.0
K08299	0.0
K03583	4.0
K03582	4.0
K03581	584.0
K03580	1.0
K03587	70.0
K03586	0.0
K03585	155.0
K03584	582.0
K03589	441.0
K03588	1330.0
K01725	0.0
K01724	1.0
K01727	82.0
K01726	200.0
K01721	0.0
K01720	0.0
K01722	0.0
K13008	0.0
K01729	0.0
K01728	21.0
K09530	0.0
K09539	0.0
K02188	471.0
K02189	321.0
K02182	2.0
K02183	0.0
K03769	88.0
K03768	839.0
K03767	86.0
K03765	0.0
K03764	0.0
K03763	789.0
K03762	4.0
K03761	0.0
K03760	4.0
K09457	180.0
K09456	0.0
K09459	11.0
K09458	715.0
K00602	1406.0
K13988	0.0
K13985	0.0
K09981	2.0
K09980	0.0
K09983	0.0
K09982	3.0
K09985	0.0
K09984	0.0
K09987	0.0
K09986	0.0
K09989	11.0
K09988	125.0
K12583	0.0
K12582	0.0
K12589	0.0
K11720	4.0
K09759	295.0
K10985	19.0
K10984	75.0
K07468	0.0
K07469	65.0
K07464	276.0
K07465	0.0
K07466	0.0
K07467	758.0
K07460	539.0
K07461	460.0
K07462	704.0
K07463	0.0
K10679	15.0
K10678	0.0
K10671	0.0
K10670	504.0
K10673	0.0
K10672	45.0
K10674	0.0
K10677	38.0
K10676	0.0
K08726	0.0
K08724	92.0
K08722	23.0
K08723	0.0
K08720	0.0
K08721	0.0
K08728	72.0
K10187	0.0
K00119	0.0
K00118	1.0
K00449	0.0
K00448	0.0
K00115	0.0
K00446	0.0
K00117	2.0
K00116	1.0
K00111	497.0
K00442	0.0
K00113	3.0
K00112	7.0
K01539	0.0
K01531	209.0
K04720	811.0
K01533	783.0
K01534	2368.0
K01535	2.0
K01537	863.0
K14358	0.0
K14605	0.0
K14606	0.0
K00413	0.0
K10120	103.0
K05600	0.0
K05777	20.0
K03972	0.0
K03973	45.0
K03970	0.0
K03971	0.0
K03976	693.0
K03977	639.0
K03974	0.0
K03975	52.0
K03978	704.0
K03979	704.0
K13378	42.0
K02372	739.0
K02371	498.0
K02377	149.0
K02379	75.0
K03396	0.0
K03397	0.0
K03394	917.0
K03395	0.0
K03392	3.0
K03393	0.0
K03390	68.0
K03391	0.0
K03399	4.0
K03027	0.0
K12136	0.0
K12137	0.0
K06610	0.0
K12138	0.0
K12139	0.0
K11444	0.0
K11440	0.0
K11443	0.0
K11442	0.0
K00612	2.0
K00613	4.0
K00610	471.0
K00611	696.0
K00616	589.0
K00617	0.0
K00614	0.0
K00615	2225.0
K00619	3.0
K10863	0.0
K07874	0.0
K06234	0.0
K10240	0.0
K10241	0.0
K10242	0.0
K10243	0.0
K04110	0.0
K04113	0.0
K04112	0.0
K04115	0.0
K04114	0.0
K04117	0.0
K04116	0.0
K04118	0.0
K05517	0.0
K07705	19.0
K07704	39.0
K07707	34.0
K07706	33.0
K07701	0.0
K07700	0.0
K07703	0.0
K07702	0.0
K07709	5.0
K07708	4.0
K01955	1107.0
K13042	0.0
K09934	0.0
K09935	126.0
K06216	0.0
K09937	7.0
K13745	0.0
K13746	0.0
K13747	482.0
K13740	0.0
K13741	0.0
K13742	0.0
K06211	2.0
K06212	119.0
K09933	0.0
K02618	0.0
K02619	53.0
K02968	553.0
K02966	0.0
K02967	704.0
K02616	0.0
K02965	702.0
K02962	0.0
K02611	0.0
K02613	0.0
K03569	1144.0
K03568	79.0
K03565	518.0
K06218	3.0
K03567	7.0
K03566	0.0
K03561	186.0
K03560	4.0
K03563	97.0
K03562	7.0
K06430	0.0
K01709	124.0
K01708	10.0
K01707	0.0
K01706	169.0
K01705	0.0
K01704	1698.0
K01703	1726.0
K01702	0.0
K14165	0.0
K14164	0.0
K14166	0.0
K14161	1.0
K14160	4.0
K14162	1.0
K05396	50.0
K03709	97.0
K03708	110.0
K08160	0.0
K03701	849.0
K03700	561.0
K03703	662.0
K03702	706.0
K03705	642.0
K03704	1252.0
K03707	46.0
K03706	498.0
K06289	0.0
K06288	0.0
K06283	257.0
K06282	32.0
K06281	32.0
K06287	695.0
K06286	83.0
K06285	4.0
K06284	103.0
K08161	5.0
K07540	0.0
K06438	313.0
K06869	0.0
K06868	0.0
K06867	6.0
K06866	0.0
K06865	0.0
K06864	397.0
K06863	0.0
K06862	0.0
K06861	69.0
K06860	0.0
K12659	0.0
K12658	1.0
K07547	0.0
K07546	0.0
K15023	0.0
K15022	4.0
K15020	0.0
K15024	454.0
K08700	0.0
K08162	2.0
K07544	0.0
K00137	0.0
K00135	84.0
K00134	783.0
K00133	706.0
K00132	14.0
K00131	0.0
K00130	3.0
K00139	0.0
K00138	0.0
K00429	0.0
K00428	59.0
K00421	0.0
K00423	0.0
K00425	138.0
K00427	0.0
K00426	138.0
K14292	0.0
K14379	0.0
K14370	0.0
K14371	0.0
K14372	0.0
K14373	0.0
K14374	0.0
K14375	0.0
K09845	0.0
K14082	0.0
K14083	25.0
K14080	0.0
K14081	0.0
K14086	2.0
K14087	9.0
K14084	14.0
K14088	9.0
K14089	5.0
K01552	637.0
K01551	44.0
K01556	0.0
K01557	0.0
K01554	5.0
K01555	0.0
K04708	0.0
K03955	0.0
K13689	0.0
K13688	1.0
K13683	0.0
K13685	141.0
K13684	0.0
K13687	0.0
K13686	0.0
K14159	0.0
K02399	0.0
K02398	24.0
K02395	35.0
K02394	0.0
K02397	83.0
K02396	183.0
K02391	0.0
K02390	159.0
K02393	0.0
K02392	344.0
K13533	0.0
K13532	0.0
K13531	68.0
K13530	7.0
K01550	0.0
K05658	0.0
K14054	1.0
K02601	791.0
K02970	668.0
K05378	0.0
K12339	11.0
K14060	0.0
K11687	0.0
K11686	0.0
K11685	0.0
K11689	35.0
K11688	44.0
K08939	0.0
K03048	92.0
K03049	0.0
K13821	41.0
K13820	0.0
K03042	0.0
K03043	616.0
K03040	583.0
K03041	0.0
K03046	672.0
K03047	0.0
K03044	0.0
K03045	0.0
K00348	55.0
K09847	0.0
K00692	0.0
K00638	459.0
K00639	167.0
K00693	0.0
K00634	122.0
K00635	0.0
K00630	0.0
K00631	0.0
K00632	7.0
K00633	177.0
K00691	165.0
K00696	0.0
K00694	128.0
K00695	0.0
K10854	0.0
K07811	0.0
K07810	4.0
K07813	258.0
K07812	14.0
K07814	23.0
K07816	205.0
K00090	0.0
K00091	58.0
K00094	129.0
K00096	48.0
K00097	162.0
K00098	3.0
K00099	585.0
K10228	0.0
K10229	0.0
K12548	0.0
K10222	0.0
K10220	0.0
K10221	0.0
K10227	4.0
K05822	2.0
K01949	0.0
K01945	695.0
K01947	0.0
K01946	0.0
K01941	3.0
K01940	682.0
K06357	0.0
K07729	1104.0
K07728	0.0
K07727	672.0
K07726	443.0
K07725	0.0
K07724	0.0
K07723	4.0
K07722	25.0
K07721	0.0
K07720	1924.0
K00899	43.0
K05824	0.0
K00891	1077.0
K00892	0.0
K00895	57.0
K00897	16.0
K08151	21.0
K08153	57.0
K08154	0.0
K02948	704.0
K02942	0.0
K02944	0.0
K05665	0.0
K02946	686.0
K13793	0.0
K06352	0.0
K01769	0.0
K01768	9.0
K01761	0.0
K01760	84.0
K01762	0.0
K09578	0.0
K01766	0.0
K08164	0.0
K02493	670.0
K08166	0.0
K08167	0.0
K02496	0.0
K02497	0.0
K02494	0.0
K02495	1244.0
K02498	0.0
K02499	47.0
K08168	0.0
K08169	59.0
K14415	20.0
K14414	4.0
K06881	715.0
K00436	0.0
K06332	0.0
K12815	0.0
K12810	0.0
K06885	186.0
K00437	0.0
K06335	0.0
K06334	445.0
K03547	643.0
K03546	601.0
K03545	999.0
K03544	1004.0
K03543	83.0
K06888	39.0
K10941	0.0
K03549	74.0
K03548	0.0
K10940	0.0
K02236	162.0
K02237	615.0
K02234	0.0
K02232	473.0
K02233	484.0
K02230	43.0
K02231	645.0
K06359	0.0
K02238	749.0
K02239	0.0
K03723	681.0
K03722	141.0
K03721	1.0
K03720	0.0
K03727	0.0
K03726	0.0
K03725	0.0
K03724	42.0
K06358	0.0
K12673	0.0
K12679	0.0
K12678	0.0
K06410	93.0
K11898	0.0
K11899	0.0
K11896	3.0
K11897	0.0
K11894	0.0
K11895	3.0
K11892	0.0
K11893	0.0
K11890	0.0
K11891	0.0
K08762	0.0
K08764	0.0
K08765	0.0
K10418	0.0
K11325	0.0
K11326	0.0
K11327	0.0
K11328	0.0
K11329	0.0
K00151	0.0
K00150	0.0
K00153	0.0
K00400	0.0
K00407	0.0
K00406	1.0
K00405	1.0
K00404	1.0
K00158	72.0
K01342	0.0
K09388	0.0
K09386	0.0
K09384	215.0
K04094	222.0
K04095	73.0
K04096	676.0
K04097	0.0
K04090	0.0
K04091	2.0
K04092	0.0
K04093	0.0
K04098	0.0
K04099	0.0
K01578	0.0
K01579	319.0
K01574	0.0
K01575	84.0
K01576	0.0
K01577	0.0
K01571	539.0
K01572	726.0
K01573	49.0
K02009	116.0
K02008	1914.0
K02005	689.0
K02004	5118.0
K02007	223.0
K02006	2788.0
K02001	58.0
K02000	118.0
K02003	6261.0
K02002	124.0
K03065	0.0
K08952	0.0
K03060	548.0
K13809	0.0
K10948	0.0
K09607	0.0
K06125	0.0
K04337	0.0
K06120	13.0
K06121	0.0
K04336	0.0
K01127	0.0
K09703	120.0
K00004	10.0
K14699	0.0
K09702	83.0
K14698	0.0
K05311	88.0
K13829	0.0
K10943	0.0
K07291	0.0
K07290	0.0
K10206	618.0
K10202	67.0
K10208	0.0
K10209	68.0
K01966	43.0
K01965	0.0
K01964	0.0
K01963	597.0
K01962	233.0
K01961	1486.0
K01960	91.0
K01969	0.0
K01968	0.0
K07749	35.0
K07748	0.0
K07741	67.0
K07740	0.0
K07743	0.0
K07742	525.0
K07745	0.0
K07744	0.0
K07746	0.0
K01299	161.0
K01295	140.0
K01297	44.0
K02922	0.0
K05603	0.0
K02921	0.0
K02926	704.0
K05607	0.0
K02924	0.0
K05605	0.0
K02928	0.0
K02929	0.0
K00216	0.0
K00217	0.0
K00214	0.0
K00215	752.0
K00213	0.0
K00210	0.0
K00211	0.0
K00218	0.0
K00219	20.0
K01035	0.0
K01034	13.0
K04517	639.0
K01740	1241.0
K01031	1.0
K01746	23.0
K01745	128.0
K01744	196.0
K01749	350.0
K01039	13.0
K04518	131.0
K09591	0.0
K14129	0.0
K14128	0.0
K14121	0.0
K14120	0.0
K14123	0.0
K14122	0.0
K14125	0.0
K14124	0.0
K14127	0.0
K14126	0.0
K03521	424.0
K03520	0.0
K03523	787.0
K03522	427.0
K03525	659.0
K03524	861.0
K03527	613.0
K03526	499.0
K03529	615.0
K03528	0.0
K06338	0.0
K02217	219.0
K03299	27.0
K03298	4.0
K13472	0.0
K03293	128.0
K03292	1005.0
K03291	0.0
K03290	0.0
K03297	42.0
K03296	433.0
K03295	47.0
K03294	477.0
K13009	0.0
K12690	0.0
K09743	0.0
K06022	0.0
K07190	0.0
K06021	0.0
K07192	258.0
K06020	4.0
K06027	0.0
K06026	0.0
K09744	0.0
K07991	0.0
K08749	0.0
K09835	0.0
K09834	0.0
K10439	2014.0
K06351	0.0
K09833	0.0
K10925	0.0
K10924	3.0
K10927	0.0
K10926	0.0
K10923	0.0
K10922	0.0
K09629	0.0
K10697	0.0
K00179	279.0
K00172	37.0
K00171	23.0
K00170	30.0
K00177	197.0
K00176	186.0
K00175	317.0
K00174	253.0
K13478	0.0
K14338	0.0
K14339	0.0
K14335	0.0
K14337	0.0
K14330	0.0
K14331	0.0
K14333	4.0
K08918	0.0
K13479	251.0
K04078	667.0
K04079	637.0
K04076	4.0
K04077	706.0
K04074	153.0
K04075	653.0
K04072	996.0
K04073	1.0
K04070	303.0
K04071	0.0
K14597	0.0
K13318	0.0
K08280	0.0
K13641	18.0
K13640	4.0
K13643	29.0
K13642	0.0
K02027	3780.0
K02026	5565.0
K02025	5780.0
K02024	0.0
K02023	161.0
K02022	41.0
K02021	0.0
K02020	397.0
K02029	1328.0
K02028	1470.0
K03886	0.0
K03887	0.0
K03884	0.0
K03885	205.0
K03881	0.0
K03888	0.0
K03889	0.0
K12998	0.0
K12999	0.0
K12992	223.0
K12993	0.0
K12990	12.0
K12991	0.0
K12996	124.0
K12997	19.0
K12994	0.0
K12995	3.0
K08979	0.0
K08978	384.0
K03088	5243.0
K03089	7.0
K03086	882.0
K03087	0.0
K08971	0.0
K08970	1.0
K03082	3.0
K03080	0.0
K08974	305.0
K13868	0.0
K00918	66.0
K01553	0.0
K12214	0.0
K11646	3.0
K11645	0.0
K11641	0.0
K11640	0.0
K12736	0.0
K12733	0.0
K07507	316.0
K07506	0.0
K07505	38.0
K07504	0.0
K07503	0.0
K07502	212.0
K07501	0.0
K07500	0.0
K07509	0.0
K07508	0.0
K11422	0.0
K08698	0.0
K10773	794.0
K10774	0.0
K14286	0.0
K10778	70.0
K14287	1.0
K00140	22.0
K05501	4.0
K01903	38.0
K01902	41.0
K01905	116.0
K01904	0.0
K01907	0.0
K01906	0.0
K01909	0.0
K01908	0.0
K14534	57.0
K00147	657.0
K07767	0.0
K07769	0.0
K07768	0.0
K06203	1.0
K06202	4.0
K09921	0.0
K09920	0.0
K09927	3.0
K09024	0.0
K09022	6.0
K09023	1.0
K09020	1.0
K09021	0.0
K02908	0.0
K02909	703.0
K08218	105.0
K08219	0.0
K02904	588.0
K02906	706.0
K02907	649.0
K02902	646.0
K00230	23.0
K00231	17.0
K00232	0.0
K08976	1.0
K00234	0.0
K00239	327.0
K06209	371.0
K09928	1.0
K01015	0.0
K01014	0.0
K01012	845.0
K01011	87.0
K01010	0.0
K08920	0.0
K14103	0.0
K14102	0.0
K14101	0.0
K14100	0.0
K14105	0.0
K14104	0.0
K14109	0.0
K14108	0.0
K06401	0.0
K00893	0.0
K13402	0.0
K12858	0.0
K03503	10.0
K03502	626.0
K03501	586.0
K03500	654.0
K08924	0.0
K02278	143.0
K02279	106.0
K12977	0.0
K02276	0.0
K02277	0.0
K02274	1.0
K02275	1.0
K13450	0.0
K13451	0.0
K13452	0.0
K13454	0.0
K13455	0.0
K12509	0.0
K12508	0.0
K12507	19.0
K12506	68.0
K12500	0.0
K12503	0.0
K05926	0.0
K09728	0.0
K14587	0.0
K06597	0.0
K06596	0.0
K06595	0.0
K06599	0.0
K06598	0.0
K07978	0.0
K07979	1305.0
K07976	0.0
K14585	0.0
K10907	391.0
K10906	0.0
K10901	0.0
K10909	0.0
K10908	3.0
K09819	16.0
K09818	15.0
K09817	511.0
K09816	465.0
K09815	586.0
K06374	307.0
K06373	294.0
K09812	837.0
K09811	825.0
K09810	66.0
K09724	0.0
K14582	0.0
K09721	0.0
K04058	4.0
K04059	3.0
K04050	0.0
K04051	0.0
K04052	0.0
K04053	0.0
K04054	0.0
K04055	0.0
K04056	4.0
K04057	0.0
K01047	0.0
K08975	0.0
K10015	0.0
K10014	3.0
K10017	0.0
K10016	0.0
K10011	0.0
K10010	124.0
K10013	0.0
K10012	176.0
K10019	0.0
K10018	0.0
K13665	0.0
K13664	0.0
K13663	0.0
K13662	0.0
K13661	0.0
K13660	0.0
K13669	0.0
K13668	0.0
K07641	1.0
K01466	73.0
K13590	0.0
K01464	467.0
K01465	769.0
K01462	1348.0
K01463	53.0
K01460	0.0
K01461	0.0
K13599	3.0
K13598	0.0
K01468	65.0
K01469	1.0
K09251	1.0
K09252	0.0
K02041	195.0
K02040	870.0
K02043	0.0
K02045	74.0
K02044	176.0
K02047	72.0
K02046	75.0
K02049	1201.0
K02048	75.0
K05549	0.0
K05548	0.0
K06046	0.0
K03319	15.0
K03316	79.0
K03317	14.0
K03314	0.0
K03315	276.0
K03312	229.0
K03313	56.0
K03310	1709.0
K03311	361.0
K12052	0.0
K02945	701.0
K06162	24.0
K06163	25.0
K06160	0.0
K06161	0.0
K06166	19.0
K00359	212.0
K06164	23.0
K06165	23.0
K06168	552.0
K06169	0.0
K13020	13.0
K07158	0.0
K07159	0.0
K04835	0.0
K11621	0.0
K11991	0.0
K11622	10.0
K11996	38.0
K11627	0.0
K11626	0.0
K11629	0.0
K11628	0.0
K07561	0.0
K07560	702.0
K07563	0.0
K07562	0.0
K07565	0.0
K07564	0.0
K07567	839.0
K07566	526.0
K07569	0.0
K07568	548.0
K09925	0.0
K11199	0.0
K11198	0.0
K11192	0.0
K11191	0.0
K11196	0.0
K11195	0.0
K11194	0.0
K02492	254.0
K10713	0.0
K10710	86.0
K10711	63.0
K10716	0.0
K02490	0.0
K10714	0.0
K10715	0.0
K01929	781.0
K01928	826.0
K01923	722.0
K01922	74.0
K01921	847.0
K01920	0.0
K01926	576.0
K01925	709.0
K01924	703.0
K07789	1.0
K07788	0.0
K07785	0.0
K07784	0.0
K07787	43.0
K07786	0.0
K07781	0.0
K07783	24.0
K07782	0.0
K05835	0.0
K06355	0.0
K14661	0.0
K09844	0.0
K00782	51.0
K00783	707.0
K00784	731.0
K00785	0.0
K00786	234.0
K00039	0.0
K00036	211.0
K00037	0.0
K00034	34.0
K00035	0.0
K00032	0.0
K00033	316.0
K00030	87.0
K00031	601.0
K01259	24.0
K01258	593.0
K01255	17.0
K01256	38.0
K01251	107.0
K01250	48.0
K01253	0.0
K01252	0.0
K09008	0.0
K09009	0.0
K09000	2.0
K09001	88.0
K09002	72.0
K09003	0.0
K09004	56.0
K09005	4.0
K09006	0.0
K09007	14.0
K09846	0.0
K08234	487.0
K00258	0.0
K00259	198.0
K00252	0.0
K00253	0.0
K00256	0.0
K00257	67.0
K00254	0.0
K00255	0.0
K01079	64.0
K01078	1.0
K01071	83.0
K01070	0.0
K01073	1.0
K01077	107.0
K01076	5.0
K14472	0.0
K14471	0.0
K14470	0.0
K14475	4.0
K09841	0.0
K02788	75.0
K02782	0.0
K02783	239.0
K02781	211.0
K02786	115.0
K02787	0.0
K02784	1.0
K01060	116.0
K01787	91.0
K01786	484.0
K01785	828.0
K01784	1065.0
K01783	930.0
K01782	2.0
K01781	3.0
K01780	0.0
K01789	0.0
K01788	589.0
K02526	89.0
K02527	63.0
K02525	0.0
K02250	0.0
K02523	63.0
K02520	670.0
K02521	0.0
K02258	0.0
K02259	1.0
K02528	711.0
K02529	3580.0
K03781	94.0
K03780	212.0
K03783	542.0
K03782	2.0
K03785	527.0
K03784	392.0
K03787	67.0
K03786	194.0
K03789	578.0
K03788	0.0
K10700	0.0
K00342	43.0
K03124	0.0
K03120	0.0
K12527	237.0
K12526	0.0
K12525	0.0
K12524	102.0
K12523	0.0
K12522	0.0
K09789	37.0
K09788	34.0
K09787	638.0
K09786	5.0
K09785	0.0
K09781	0.0
K09780	1.0
K10961	0.0
K10960	0.0
K10963	0.0
K10962	0.0
K10965	0.0
K10964	0.0
K10966	0.0
K09879	0.0
K06318	0.0
K06311	0.0
K06310	163.0
K06312	0.0
K06314	0.0
K06317	15.0
K11389	0.0
K11386	0.0
K11387	0.0
K11384	4.0
K11385	0.0
K11382	0.0
K11383	0.0
K11381	43.0
K11949	0.0
K10380	0.0
K04032	13.0
K04033	0.0
K04030	27.0
K04031	395.0
K04036	0.0
K04037	0.0
K04034	8.0
K04035	12.0
K04038	0.0
K04039	0.0
K07046	7.0
K07047	338.0
K07044	0.0
K07045	326.0
K07042	651.0
K07043	545.0
K07040	612.0
K07041	0.0
K07048	43.0
K07049	0.0
K08664	0.0
K02584	3.0
K10039	221.0
K10038	0.0
K10037	3.0
K10036	37.0
K04788	0.0
K04789	0.0
K04784	116.0
K04785	0.0
K04786	0.0
K04787	0.0
K04780	0.0
K04781	0.0
K04782	0.0
K04783	0.0
K13601	0.0
K13603	0.0
K13602	0.0
K13605	0.0
K13604	0.0
K13607	6.0
K02404	11.0
K05783	0.0
K05782	0.0
K05781	25.0
K05780	25.0
K05787	0.0
K05786	75.0
K05785	34.0
K05784	0.0
K05789	0.0
K05788	7.0
K01442	532.0
K01443	992.0
K01444	68.0
K01446	5.0
K01447	269.0
K01448	1353.0
K01449	374.0
K14803	0.0
K02069	164.0
K05569	24.0
K08008	0.0
K02063	0.0
K05566	17.0
K05565	0.0
K05563	0.0
K05562	0.0
K05561	0.0
K02064	0.0
K03338	37.0
K03339	10.0
K03330	0.0
K03331	0.0
K03332	3.0
K03333	0.0
K03335	12.0
K03336	10.0
K03337	22.0
K12956	0.0
K12957	1.0
K12954	0.0
K12955	0.0
K12952	0.0
K12953	0.0
K12950	0.0
K12951	0.0
K14733	0.0
K00109	0.0
K06148	1181.0
K06149	0.0
K06144	0.0
K06145	0.0
K06146	0.0
K06147	7433.0
K06141	0.0
K06142	207.0
K06143	14.0
K11945	0.0
K08948	0.0
K08949	0.0
K00071	0.0
K14664	0.0
K13810	0.0
K14665	4.0
K03058	0.0
K11609	0.0
K11608	0.0
K14660	0.0
K11603	0.0
K11602	0.0
K11601	0.0
K11600	0.0
K11607	1.0
K11606	1.0
K11605	1.0
K11604	1.0
K10558	11.0
K10559	72.0
K10550	12.0
K10551	12.0
K10552	0.0
K10553	0.0
K10554	0.0
K10555	63.0
K10556	27.0
K10557	11.0
K03051	0.0
K03050	0.0
K07549	0.0
K07548	0.0
K07239	83.0
K07235	0.0
K07234	0.0
K07237	0.0
K07236	0.0
K07231	0.0
K07230	0.0
K07233	0.0
K07232	0.0
K02467	0.0
K05306	81.0
K05305	228.0
K05304	6.0
K05303	1.0
K05301	0.0
K02565	0.0
K08644	0.0
K08646	0.0
K08641	52.0
K08643	10.0
K08642	0.0
K12146	0.0
K00010	100.0
K00011	0.0
K00012	688.0
K00013	658.0
K00014	894.0
K00016	674.0
K09065	0.0
K08252	2.0
K08253	0.0
K08256	0.0
K08255	0.0
K08258	0.0
K08259	0.0
K00274	7.0
K00275	46.0
K00276	0.0
K00270	0.0
K00271	0.0
K00272	0.0
K00273	0.0
K00278	484.0
K00279	0.0
K12675	0.0
K01277	55.0
K01274	0.0
K01273	280.0
K01271	238.0
K01270	477.0
K01278	123.0
K00906	0.0
K00904	144.0
K00903	4.0
K00901	401.0
K13785	0.0
K00908	0.0
K11149	0.0
K01053	1.0
K01051	124.0
K01057	53.0
K01056	703.0
K01055	0.0
K01054	0.0
K01058	13.0
K02500	662.0
K02501	660.0
K02502	556.0
K02503	771.0
K02504	0.0
K02505	0.0
K02506	0.0
K02507	7.0
K02508	0.0
K02509	4.0
K00291	0.0
K13410	0.0
K13148	0.0
K13419	0.0
K05825	0.0
K03106	706.0
K03105	0.0
K03101	787.0
K03100	2071.0
K12541	0.0
K12540	0.0
K12543	0.0
K12542	0.0
K12545	0.0
K12544	0.0
K12547	0.0
K12546	0.0
K12549	0.0
K06080	0.0
K11018	0.0
K11019	0.0
K11016	0.0
K11017	0.0
K11014	0.0
K11015	0.0
K11012	0.0
K11013	0.0
K11010	0.0
K11011	0.0
K06333	506.0
K06880	0.0
K06883	8.0
K06882	0.0
K09857	4.0
K06884	0.0
K06887	0.0
K06886	5.0
K06889	1230.0
K10942	0.0
K09859	0.0
K09858	7.0
K10947	1244.0
K10946	0.0
K10945	0.0
K10944	0.0
K13284	0.0
K00483	12.0
K00481	0.0
K00480	0.0
K00486	0.0
K00485	0.0
K00484	0.0
K09901	0.0
K10929	0.0
K07684	8.0
K07685	0.0
K07686	0.0
K07687	0.0
K07681	0.0
K07688	0.0
K07689	0.0
K10928	0.0
K04018	0.0
K04019	13.0
K04014	11.0
K04015	24.0
K04016	0.0
K04017	0.0
K04013	4.0
K07060	0.0
K07061	0.0
K07062	24.0
K07063	0.0
K07064	0.0
K07065	0.0
K07066	2.0
K07067	4.0
K07068	4.0
K07069	61.0
K01121	0.0
K13629	0.0
K13628	5.0
K13623	0.0
K13622	1.0
K13620	0.0
K13626	80.0
K08586	0.0
K08587	0.0
K01428	66.0
K01429	6.0
K01422	51.0
K01423	14.0
K01420	657.0
K01421	838.0
K01426	150.0
K01427	0.0
K01424	495.0
K01425	80.0
K08068	0.0
K07538	0.0
K13086	0.0
K13085	0.0
K07287	4.0
K07824	0.0
K07682	0.0
K02722	0.0
K12978	0.0
K12979	0.0
K12972	0.0
K12973	0.0
K12974	0.0
K12975	0.0
K12976	0.0
K07821	0.0
K07683	0.0
K14750	0.0
K14751	0.0
K14953	0.0
K12288	0.0
K12289	0.0
K12282	0.0
K12283	0.0
K12280	0.0
K12281	0.0
K12286	0.0
K12287	0.0
K12284	0.0
K12285	0.0
K11957	0.0
K11956	0.0
K11955	0.0
K11954	0.0
K11953	0.0
K11952	0.0
K11951	0.0
K11950	0.0
K11959	0.0
K11958	0.0
K13889	85.0
K13888	3.0
K11963	0.0
K07217	156.0
K07216	309.0
K07215	0.0
K07214	73.0
K07213	170.0
K07212	0.0
K07219	82.0
K07218	0.0
K12150	0.0
K08689	0.0
K08688	0.0
K00402	0.0
K00401	0.0
K11994	0.0
K00152	0.0
K01043	1.0
K00154	0.0
K00157	0.0
K00156	41.0
K10533	0.0
K10530	67.0
K10531	0.0
K10536	107.0
K10537	16.0
K10535	0.0
K10538	0.0
K10539	16.0
K00073	117.0
K13934	67.0
K00076	187.0
K00077	642.0
K00074	337.0
K00075	688.0
K00078	0.0
K00079	0.0
K02290	0.0
K02563	704.0
K02292	0.0
K08966	0.0
K02294	0.0
K08278	0.0
K08279	0.0
K08274	0.0
K08275	0.0
K08276	0.0
K08277	0.0
K00298	45.0
K00299	1.0
K00296	0.0
K00297	440.0
K00294	13.0
K00292	0.0
K00293	0.0
K00290	450.0
K07757	0.0
K12089	0.0
K01210	0.0
K01213	0.0
K01212	270.0
K01215	5.0
K01214	0.0
K01217	0.0
K01216	17.0
K01219	1.0
K01218	84.0
K02749	0.0
K02746	297.0
K02747	257.0
K02744	317.0
K02745	205.0
K02742	0.0
K00924	85.0
K00925	721.0
K00926	750.0
K00927	698.0
K00928	1035.0
K00929	232.0
K12085	0.0
K02298	0.0
K02299	0.0
K02568	2.0
K02569	7.0
K02562	1.0
K02291	68.0
K02560	0.0
K02293	0.0
K02566	33.0
K02567	9.0
K02564	957.0
K02297	0.0
K03169	1575.0
K03168	630.0
K03163	0.0
K03162	0.0
K03167	0.0
K03166	0.0
K11038	0.0
K11039	0.0
K11030	0.0
K11031	14.0
K11032	0.0
K11033	0.0
K11034	0.0
K11035	0.0
K11036	0.0
K11037	0.0
K02546	0.0
K07668	98.0
K07669	0.0
K07666	1.0
K07667	730.0
K07664	0.0
K07665	315.0
K07662	0.0
K07663	1.0
K07660	0.0
K07661	0.0
K03927	72.0
K07008	0.0
K07009	373.0
K07002	0.0
K07003	672.0
K07000	4.0
K07001	453.0
K07006	4.0
K07007	1013.0
K07004	0.0
K07005	345.0
K03921	0.0
K02956	706.0
K09725	0.0
K09181	57.0
K08599	0.0
K08598	0.0
K08591	818.0
K08590	77.0
K01156	28.0
K01154	858.0
K01407	0.0
K01400	0.0
K01153	669.0
K01150	12.0
K01151	758.0
K01408	0.0
K01409	746.0
K01158	0.0
K01159	145.0
K05523	0.0
K05522	0.0
K05521	131.0
K05520	195.0
K05527	0.0
K05526	0.0
K05525	0.0
K05524	4.0
K05529	0.0
K14518	0.0
K14519	1.0
K05949	0.0
K01754	703.0
K05942	0.0
K01027	0.0
K02171	0.0
K02170	0.0
K02173	27.0
K02172	0.0
K01751	279.0
K06416	85.0
K06417	0.0
K06414	0.0
K06947	0.0
K03379	0.0
K03808	1.0
K03809	4.0
K03806	4.0
K06412	501.0
K03804	0.0
K12296	5.0
K03802	1.0
K03803	65.0
K06413	0.0
K10808	0.0
K06411	129.0
K01028	3.0
K01029	10.0
K11931	0.0
K11930	0.0
K11933	0.0
K11932	0.0
K11935	0.0
K11934	44.0
K11937	0.0
K11936	5.0
K11939	0.0
K11938	0.0
K10800	1.0
K06419	2.0
K11929	0.0
K07271	525.0
K07270	0.0
K07273	72.0
K07272	5.0
K07275	0.0
K07274	3.0
K07277	69.0
K07276	0.0
K07279	0.0
K07278	4.0
K10623	0.0
K02481	109.0
K11520	0.0
K02480	0.0
K08170	0.0
K02485	0.0
K02484	155.0
K02487	0.0
K08600	1190.0
K08603	0.0
K08602	269.0
K08605	0.0
K08604	0.0
K09956	1.0
K09957	0.0
K09954	2.0
K09955	317.0
K09952	26.0
K09953	0.0
K09950	0.0
K09951	220.0
K09958	1.0
K09959	0.0
K07495	7.0
K07494	6.0
K07497	246.0
K07496	536.0
K07491	844.0
K07490	0.0
K07493	24.0
K07492	6.0
K07499	0.0
K07498	10.0
K11209	0.0
K11208	0.0
K11204	0.0
K11203	117.0
K11202	244.0
K11201	17.0
K11200	0.0
K00058	1446.0
K00059	1719.0
K00728	0.0
K00729	0.0
K00055	2.0
K00057	721.0
K00050	29.0
K00051	0.0
K00720	0.0
K00721	198.0
K14424	0.0
K06033	0.0
K14189	0.0
K14188	17.0
K06364	0.0
K14187	4.0
K01239	284.0
K01238	143.0
K01897	572.0
K01232	266.0
K01895	122.0
K01230	0.0
K01893	655.0
K01236	0.0
K01235	24.0
K01890	704.0
K02768	428.0
K02769	199.0
K02760	1222.0
K02761	2106.0
K02763	52.0
K02764	0.0
K02765	331.0
K00948	1188.0
K00949	694.0
K00942	735.0
K00943	246.0
K00940	121.0
K00941	882.0
K00946	67.0
K00947	0.0
K00944	0.0
K00945	1548.0
K01097	0.0
K01096	0.0
K01095	25.0
K01093	10.0
K01092	407.0
K01091	1841.0
K01090	837.0
K03499	1689.0
K03498	1533.0
K03491	672.0
K03490	14.0
K03493	0.0
K03492	288.0
K03495	702.0
K03497	1811.0
K03496	2085.0
K02817	0.0
K02814	1.0
K02815	2.0
K02810	563.0
K02548	287.0
K02549	74.0
K02818	0.0
K02819	56.0
K03637	337.0
K03636	5.0
K03147	523.0
K03146	13.0
K08851	0.0
K06518	589.0
K09729	14.0
K06048	0.0
K06045	2.0
K06044	0.0
K09727	0.0
K09726	0.0
K06041	229.0
K09720	0.0
K09723	0.0
K06042	439.0
K09897	0.0
K09896	0.0
K09895	0.0
K09894	0.0
K09893	0.0
K09892	0.0
K09891	0.0
K09890	0.0
K09899	0.0
K09898	0.0
K03622	0.0
K07648	0.0
K07649	0.0
K07398	0.0
K07399	0.0
K11056	0.0
K11057	0.0
K11054	0.0
K11055	0.0
K07640	3.0
K07393	18.0
K07390	1.0
K07391	517.0
K07644	1.0
K07645	5.0
K07646	620.0
K07647	0.0
K10896	0.0
K07024	4336.0
K07025	1039.0
K07026	0.0
K07027	594.0
K07020	0.0
K07021	85.0
K07022	0.0
K07023	617.0
K07028	0.0
K07029	1396.0
K10094	0.0
K01390	0.0
K01392	0.0
K01399	0.0
K02673	0.0
K05893	0.0
K05897	0.0
K05896	531.0
K05895	179.0
K05899	0.0
K05898	0.0
K00555	0.0
K00554	699.0
K00557	36.0
K00556	8.0
K00551	0.0
K00559	0.0
K00558	813.0
K01170	0.0
K01173	4.0
K01174	14.0
K01175	89.0
K01176	154.0
K01178	1.0
K01179	457.0
K14578	0.0
K14579	0.0
K08951	0.0
K08950	0.0
K08953	0.0
K03828	70.0
K03829	0.0
K03820	12.0
K03821	0.0
K03822	0.0
K03823	549.0
K03824	6.0
K03825	1.0
K03826	332.0
K03827	150.0
K12248	0.0
K12246	0.0
K12247	0.0
K12242	0.0
K12243	0.0
K12240	0.0
K12241	0.0
K11919	0.0
K11918	0.0
K11913	0.0
K11912	0.0
K11911	0.0
K11910	0.0
K11917	0.0
K11916	0.0
K11915	0.0
K11914	0.0
K12068	0.0
K12069	0.0
K12062	0.0
K12063	0.0
K12060	0.0
K12061	0.0
K12066	0.0
K12067	0.0
K12064	0.0
K12065	0.0
K07259	109.0
K07258	1746.0
K07253	0.0
K07251	0.0
K07250	48.0
K07257	8.0
K07256	0.0
K07255	0.0
K07254	0.0
K05372	0.0
K05373	0.0
K05370	0.0
K05371	0.0
K05374	0.0
K05375	0.0
K09970	4.0
K09971	4.0
K09972	16.0
K09973	13.0
K09974	1.0
K09975	0.0
K09976	148.0
K09978	0.0
K09979	4.0
K11261	52.0
K11260	0.0
K11263	0.0
K11264	0.0
K10793	45.0
K10796	45.0
K10797	88.0
K10794	4.0
K10795	45.0
K00700	908.0
K00701	0.0
K10798	0.0
K00703	759.0
K00705	744.0
K09828	0.0
K10133	0.0
K13053	0.0
K03192	1.0
K00964	0.0
K00965	606.0
K00966	81.0
K00960	0.0
K00961	0.0
K00962	704.0
K00963	185.0
K00969	574.0
K12681	0.0
K02703	0.0
K08364	0.0
K08365	68.0
K02706	0.0
K08363	0.0
K08361	0.0
K02708	0.0
K02709	0.0
K08368	3.0
K08369	126.0
K01615	72.0
K01617	0.0
K01616	0.0
K01611	88.0
K01610	553.0
K01613	385.0
K01612	0.0
K01619	776.0
K01618	36.0
K02834	702.0
K02835	706.0
K05281	0.0
K03619	4.0
K03618	0.0
K03617	500.0
K03616	44.0
K03615	783.0
K03614	502.0
K03613	613.0
K03612	574.0
K03611	4.0
K03610	261.0
K09705	16.0
K09704	238.0
K09701	1.0
K09700	0.0
K09709	0.0
K06391	201.0
K06390	481.0
K06393	365.0
K06392	479.0
K06395	94.0
K06394	364.0
K06397	422.0
K06396	444.0
K06399	506.0
K06398	543.0
K06435	0.0
K11078	0.0
K11079	0.0
K11074	0.0
K11075	0.0
K11076	0.0
K11077	0.0
K11070	642.0
K11071	633.0
K11072	717.0
K11073	0.0
K06935	0.0
K06934	142.0
K06937	71.0
K06936	0.0
K06931	0.0
K06930	0.0
K06933	0.0
K06932	0.0
K06939	0.0
K06938	0.0
K13381	0.0
K05916	5.0
K05917	0.0
K05914	0.0
K05915	0.0
K05912	0.0
K05913	0.0
K05910	0.0
K05911	0.0
K05918	0.0
K05919	194.0
K00392	0.0
K00390	41.0
K00397	0.0
K00395	0.0
K00394	124.0
K01884	0.0
K00399	0.0
K01886	508.0
K01376	0.0
K01372	206.0
K09149	0.0
K09148	0.0
K01225	4.0
K09145	2.0
K09144	2.0
K09147	0.0
K09146	0.0
K09141	0.0
K09140	0.0
K09143	0.0
K09142	0.0
K05709	0.0
K05708	0.0
K05879	473.0
K05878	467.0
K05875	0.0
K05874	0.0
K05877	0.0
K05876	0.0
K05873	0.0
K00579	0.0
K00578	0.0
K00577	0.0
K00575	235.0
K00574	107.0
K00573	5.0
K00571	316.0
K00570	0.0
K01118	100.0
K01119	148.0
K01157	0.0
K01112	0.0
K01113	15.0
K04477	586.0
K01114	0.0
K01115	0.0
K08087	0.0
K01315	0.0
K08085	0.0
K08084	0.0
K08083	0.0
K08082	0.0
K08081	3.0
K08080	0.0
K01152	0.0
K01401	0.0
K09826	0.0
K06344	0.0
K06345	0.0
K09822	1.0
K06343	0.0
K10938	0.0
K06341	0.0
K10934	0.0
K10935	0.0
K10932	0.0
K11052	0.0
K10930	0.0
K06349	0.0
K11053	0.0
K10754	0.0
K01755	708.0
K10200	295.0
K02132	0.0
K02137	0.0
K03840	0.0
K03841	7.0
K13028	0.0
K13799	0.0
K13798	0.0
K13795	0.0
K13794	0.0
K13021	0.0
K13792	0.0
K13791	0.0
K13790	0.0
K12268	0.0
K12269	0.0
K12262	0.0
K12263	0.0
K12264	0.0
K12265	0.0
K12266	0.0
K12267	296.0
K01757	0.0
K12237	0.0
K13243	0.0
K13245	0.0
K13244	0.0
K13246	0.0
K03264	0.0
K03265	0.0
K03263	0.0
K03268	0.0
K03269	60.0
K12415	0.0
K10211	67.0
K09918	0.0
K09919	0.0
K06720	0.0
K09913	0.0
K09910	0.0
K09911	0.0
K09916	0.0
K09917	0.0
K06726	56.0
K09915	1.0
K11535	0.0
K11534	8.0
K11537	42.0
K11531	0.0
K11533	0.0
K11532	0.0
K11249	150.0
K11539	0.0
K00762	934.0
K00763	672.0
K00760	609.0
K00761	710.0
K00766	548.0
K00767	526.0
K00764	931.0
K00765	591.0
K00768	484.0
K00769	3.0
K11059	0.0
K00186	0.0
K00187	0.0
K00184	42.0
K00185	14.0
K00183	29.0
K00180	281.0
K00188	0.0
K00189	0.0
K10110	230.0
K10111	0.0
K10112	939.0
K10113	0.0
K10114	0.0
K10115	0.0
K10116	1.0
K10117	485.0
K10118	671.0
K10119	593.0
K04641	0.0
K04643	0.0
K04642	0.0
K13282	1.0
K00988	0.0
K00989	22.0
K00986	142.0
K00984	4.0
K00985	0.0
K00982	4.0
K00983	73.0
K00980	267.0
K00981	723.0
K01585	43.0
K01584	0.0
K01586	910.0
K13498	4.0
K01580	137.0
K01583	201.0
K01582	81.0
K13497	9.0
K01589	82.0
K01588	697.0
K14941	0.0
K08347	0.0
K08348	0.0
K02720	0.0
K14949	0.0
K02723	0.0
K03459	0.0
K03458	854.0
K03455	112.0
K03457	180.0
K03451	169.0
K03981	4.0
K03980	32.0
K02614	205.0
K01639	446.0
K01638	0.0
K01637	0.0
K01636	85.0
K01635	146.0
K01634	0.0
K01633	70.0
K01632	0.0
K01631	0.0
K01630	7.0
K02615	0.0
K02588	352.0
K02589	13.0
K02858	17.0
K02859	10.0
K14051	0.0
K14053	0.0
K14052	0.0
K02852	28.0
K02853	13.0
K02850	0.0
K02851	0.0
K14059	75.0
K14058	4.0
K02586	9.0
K02587	12.0
K03679	0.0
K03671	1515.0
K03670	1.0
K03673	8.0
K03672	0.0
K03675	0.0
K03674	0.0
K03677	0.0
K03676	3.0
K09761	693.0
K09760	157.0
K09763	0.0
K09762	519.0
K09765	508.0
K09764	7.0
K09767	83.0
K06006	0.0
K09769	168.0
K09768	265.0
K10353	0.0
K03187	66.0
K03186	82.0
K03185	0.0
K03184	0.0
K03183	307.0
K03182	81.0
K03181	0.0
K03189	66.0
K03188	66.0
K02715	0.0
K12455	0.0
K12454	32.0
K12453	0.0
K12452	68.0
K12451	0.0
K07358	0.0
K07356	0.0
K07357	0.0
K07354	0.0
K07355	0.0
K07352	0.0
K07353	0.0
K07350	0.0
K07351	0.0
K06919	307.0
K06918	0.0
K06917	1.0
K06916	0.0
K06915	40.0
K06914	0.0
K06913	0.0
K06912	0.0
K06911	143.0
K06910	41.0
K08986	70.0
K08987	90.0
K08984	1.0
K08985	0.0
K08982	0.0
K08983	0.0
K08980	0.0
K08981	56.0
K08988	0.0
K08989	0.0
K02252	0.0
K05934	415.0
K05936	428.0
K05937	67.0
K02253	0.0
K05939	2.0
K00378	538.0
K00375	644.0
K00374	3.0
K00376	0.0
K00371	3.0
K00370	3.0
K00373	3.0
K00372	1.0
K01358	979.0
K09166	1.0
K09165	0.0
K09164	0.0
K09163	164.0
K09162	1.0
K09161	0.0
K09160	0.0
K01354	1.0
K01355	0.0
K01356	794.0
K05601	0.0
K05851	0.0
K03807	0.0
K05606	25.0
K02927	0.0
K05974	0.0
K03805	0.0
K05976	0.0
K00519	0.0
K00518	3.0
K03800	334.0
K00511	0.0
K00510	0.0
K03801	56.0
K00515	0.0
K00514	0.0
K00517	10.0
K05971	0.0
K03154	449.0
K11147	0.0
K05581	0.0
K05580	0.0
K05583	0.0
K05582	0.0
K05585	0.0
K05584	0.0
K05587	0.0
K05586	0.0
K05589	7.0
K03150	676.0
K03623	1.0
K03152	640.0
K14200	0.0
K14201	0.0
K14202	0.0
K03621	594.0
K14204	0.0
K14205	71.0
K01134	16.0
K01135	3.0
K01136	2.0
K01137	5.0
K01130	131.0
K01132	0.0
K01133	65.0
K01138	126.0
K01139	34.0
K02113	757.0
K02112	763.0
K02111	649.0
K02446	11.0
K02117	775.0
K02116	44.0
K02115	830.0
K02114	830.0
K02119	676.0
K02118	910.0
K02448	0.0
K01036	2.0
K03212	0.0
K13007	0.0
K13006	15.0
K13005	0.0
K13004	6.0
K13001	0.0
K06404	395.0
K01032	0.0
K06951	3.0
K03862	0.0
K03863	0.0
K06406	543.0
K06957	0.0
K05020	52.0
K06400	563.0
K06403	397.0
K06954	0.0
K10814	0.0
K10817	0.0
K10816	0.0
K07136	0.0
K03242	0.0
K03243	0.0
K12202	0.0
K12203	0.0
K12206	0.0
K12207	0.0
K12204	0.0
K12205	0.0
K12208	0.0
K12209	0.0
K13919	16.0
K13918	1.0
K06214	0.0
K06215	200.0
K09936	390.0
K06217	704.0
K09930	1.0
K09931	2.0
K09932	1.0
K06213	713.0
K09938	0.0
K09939	22.0
K11517	0.0
K06337	0.0
K13301	0.0
K00748	69.0
K00745	5.0
K00743	6.0
K07165	1.0
K07164	63.0
K07167	0.0
K07166	566.0
K07161	0.0
K07160	117.0
K07163	0.0
K07162	6.0
K07169	0.0
K07168	3.0
K06336	0.0
K01839	601.0
K01838	197.0
K01835	21.0
K01834	2060.0
K01837	0.0
K01830	0.0
K00608	0.0
K02632	0.0
K02630	0.0
K02631	0.0
K08322	92.0
K08323	101.0
K08320	0.0
K08321	25.0
K08326	0.0
K08324	0.0
K08325	71.0
K01659	2.0
K01658	531.0
K02637	0.0
K01653	692.0
K01652	1163.0
K01655	0.0
K01654	63.0
K01657	533.0
K02874	705.0
K02875	0.0
K02876	672.0
K02877	0.0
K02871	687.0
K02873	0.0
K02878	706.0
K02879	706.0
K14070	0.0
K09749	74.0
K09748	552.0
K06023	1271.0
K09742	0.0
K09741	0.0
K09740	6.0
K09747	639.0
K09746	0.0
K09745	0.0
K06024	613.0
K03477	0.0
K03476	46.0
K03475	445.0
K03474	60.0
K03473	55.0
K03472	0.0
K03471	156.0
K03470	659.0
K03478	172.0
K02304	699.0
K02305	0.0
K02302	7.0
K02303	0.0
K02300	0.0
K02301	1.0
K03653	0.0
K03652	77.0
K03651	0.0
K03650	702.0
K03657	1868.0
K03656	0.0
K03655	1368.0
K03654	657.0
K03658	2.0
K12439	0.0
K12431	0.0
K12430	0.0
K12433	0.0
K12432	0.0
K12435	0.0
K12434	0.0
K12437	0.0
K12436	0.0
K06979	10.0
K06978	81.0
K06971	159.0
K06970	25.0
K06973	631.0
K06972	435.0
K06975	328.0
K06974	0.0
K06977	78.0
K06976	4.0
K07082	516.0
K07083	4.0
K07080	276.0
K07081	4.0
K07086	0.0
K07087	0.0
K07084	8.0
K07085	201.0
K07088	1368.0
K07089	545.0
K01317	0.0
K11162	0.0
K11163	0.0
K11161	0.0
K11168	0.0
K00356	78.0
K00355	0.0
K00354	0.0
K00353	0.0
K00351	55.0
K00350	55.0
K05952	0.0
K05953	0.0
K05951	0.0
K05956	0.0
K05957	0.0
K00358	32.0
K00689	5.0
K00688	1208.0
K00681	104.0
K00680	577.0
K00683	0.0
K00685	1.0
K00684	13.0
K00687	72.0
K00686	0.0
K05831	0.0
K05830	0.0
K05833	883.0
K05832	825.0
K05834	4.0
K05837	621.0
K05836	0.0
K05839	0.0
K05838	0.0
K07677	0.0
K00533	164.0
K00532	60.0
K00531	2.0
K00530	0.0
K00537	728.0
K00536	0.0
K00535	0.0
K00534	3.0
K00539	0.0
K00538	0.0
K11029	0.0
K14260	646.0
K14261	0.0
K14266	0.0
K14267	0.0
K14268	0.0
K14269	0.0
K01337	0.0
K01338	973.0
K02683	0.0
K02682	0.0
K02681	0.0
K02680	0.0
K02687	637.0
K02686	4.0
K02685	0.0
K02689	0.0
K02688	29.0
K00824	135.0
K00827	0.0
K00826	636.0
K00821	1338.0
K00820	671.0
K00823	7.0
K00822	0.0
K00829	0.0
K00828	0.0
K01488	324.0
K01489	692.0
K01484	0.0
K01485	73.0
K01486	350.0
K01487	410.0
K01480	321.0
K01481	0.0
K01482	4.0
K01483	0.0
K02469	1135.0
K02468	2.0
K02466	71.0
K02465	0.0
K02464	0.0
K02463	0.0
K02462	0.0
K02461	0.0
K02460	0.0
K08969	0.0
K13061	0.0
K13060	0.0
K13063	0.0
K13062	0.0
K13069	0.0
K08964	0.0
K06363	0.0
K03079	79.0
K06342	0.0
K03078	0.0
K13289	0.0
K13288	4.0
K13285	0.0
K13287	0.0
K13286	0.0
K13281	58.0
K13280	169.0
K13283	0.0
K00054	83.0
K04496	0.0
K05369	0.0
K05368	0.0
K03228	4.0
K03229	4.0
K00052	651.0
K03222	4.0
K03223	4.0
K03220	3.0
K03221	3.0
K03226	4.0
K03227	4.0
K03224	4.0
K03225	3.0
K09482	2.0
K09483	0.0
K13836	0.0
K12228	0.0
K05360	0.0
K12224	0.0
K12225	0.0
K12226	0.0
K12227	0.0
K12220	0.0
K05363	25.0
K12222	0.0
K12223	0.0
K08681	195.0
K08680	72.0
K08683	0.0
K08682	0.0
K08685	0.0
K08684	0.0
K08687	1.0
K08686	0.0
K11755	912.0
K11754	1808.0
K11751	0.0
K11750	0.0
K11753	1338.0
K11752	795.0
K02407	153.0
K13938	0.0
K13936	0.0
K13935	67.0
K02406	379.0
K13933	0.0
K13932	67.0
K13931	67.0
K13930	0.0
K12088	0.0
K12081	0.0
K12082	0.0
K12083	0.0
K12084	0.0
K12086	0.0
K12087	0.0
K09611	0.0
K09612	1.0
K04940	0.0
K10085	0.0
K05394	4.0
K05395	3.0
K06340	0.0
K13043	54.0
K07149	330.0
K07148	132.0
K07147	1.0
K07146	83.0
K07145	74.0
K07144	0.0
K07143	0.0
K07142	0.0
K07141	171.0
K07140	0.0
K10156	0.0
K10150	0.0
K10620	0.0
K10621	0.0
K14028	0.0
K14029	0.0
K01817	552.0
K01816	14.0
K01815	203.0
K01814	623.0
K01813	266.0
K01812	367.0
K01811	571.0
K01810	747.0
K01819	25.0
K01818	365.0
K14580	0.0
K05379	0.0
K08304	9.0
K08305	7.0
K08306	3.0
K08307	62.0
K08300	7.0
K08301	487.0
K08302	238.0
K08303	1358.0
K08308	0.0
K08309	78.0
K14671	0.0
K14670	0.0
K14673	0.0
K14672	0.0
K01673	94.0
K01672	0.0
K01671	0.0
K01677	503.0
K01676	55.0
K01674	68.0
K01679	83.0
K01678	461.0
K02899	672.0
K02896	0.0
K02897	341.0
K02895	705.0
K02892	703.0
K02890	706.0
K10811	0.0
K02096	0.0
K02097	0.0
K02094	0.0
K02095	0.0
K02092	0.0
K02093	0.0
K02099	662.0
K03411	164.0
K03410	197.0
K03413	305.0
K03412	97.0
K03415	51.0
K03414	0.0
K03417	0.0
K03416	0.0
K03418	0.0
K05376	0.0
K02320	0.0
K02322	0.0
K02323	0.0
K05377	0.0
K13542	715.0
K13543	0.0
K13540	0.0
K13541	0.0
K12145	0.0
K12144	0.0
K12147	0.0
K12410	756.0
K12141	4.0
K12140	4.0
K12143	4.0
K12142	0.0
K12149	0.0
K12148	0.0
K07312	0.0
K07313	308.0
K07310	4.0
K07311	12.0
K07316	24.0
K07317	2.0
K07314	0.0
K07315	35.0
K07318	11.0
K07319	293.0
K03936	0.0
K03425	0.0
K03426	560.0
K03427	772.0
K03420	0.0
K03421	0.0
K03422	0.0
K03423	0.0
K03756	8.0
K03757	4.0
K03206	0.0
K03755	0.0
K11144	133.0
K11145	640.0
K05972	0.0
K05973	0.0
K03752	73.0
K05978	0.0
K05979	3.0
K03753	105.0
K00331	43.0
K00330	43.0
K00333	1.0
K00332	1.0
K00335	583.0
K00334	663.0
K00337	46.0
K00336	737.0
K00339	43.0
K00338	43.0
K03751	0.0
K06953	0.0
K06952	195.0
K06407	543.0
K06950	1325.0
K10819	66.0
K06956	102.0
K06955	0.0
K06402	17.0
K10815	0.0
K06959	695.0
K06958	648.0
K06409	961.0
K06408	333.0
K09129	0.0
K09128	43.0
K09123	39.0
K09122	0.0
K09121	368.0
K09120	0.0
K09127	0.0
K09126	0.0
K09125	107.0
K09124	3.0
K01233	2.0
K05819	0.0
K05818	0.0
K01896	0.0
K05813	393.0
K05812	0.0
K05811	0.0
K05810	461.0
K05817	0.0
K05816	3.0
K05815	160.0
K05814	163.0
K01894	5.0
K01892	711.0
K01234	83.0
K01144	234.0
K01146	0.0
K01141	4.0
K01416	0.0
K11434	0.0
K01415	0.0
K06354	0.0
K01414	5.0
K09836	0.0
K01318	0.0
K01319	0.0
K01312	0.0
K06350	7.0
K02669	276.0
K02668	0.0
K02665	0.0
K02664	0.0
K02667	0.0
K02666	3.0
K02661	0.0
K02660	0.0
K02663	1.0
K02662	67.0
K00809	0.0
K00808	0.0
K00806	721.0
K00805	784.0
K00804	0.0
K00803	57.0
K00802	0.0
K00801	1.0
K00800	694.0
K10921	0.0
K02409	126.0
K02408	158.0
K02401	151.0
K02400	124.0
K02403	0.0
K02402	0.0
K02405	158.0
K05364	384.0
K05367	55.0
K05366	1290.0
K10210	67.0
K10216	0.0
K13049	14.0
K13048	0.0
K13739	0.0
K10215	0.0
K06122	4.0
K13735	0.0
K13734	0.0
K13041	4.0
K13040	0.0
K13731	0.0
K13730	0.0
K13733	0.0
K13732	0.0
K04516	73.0
K03204	7.0
K03205	1164.0
K03207	0.0
K03200	7.0
K03201	0.0
K03202	0.0
K03203	4.0
K03208	3.0
K03758	20.0
K03759	0.0
K09469	0.0
K09461	0.0
K06204	9.0
K00178	0.0
K13950	0.0
K13953	75.0
K13955	0.0
K13954	172.0
K10920	0.0
K06324	0.0
K11777	9.0
K11779	0.0
K11778	0.0
K06325	0.0
K12600	0.0
K07432	0.0
K07430	0.0
K06326	0.0
K07128	0.0
K07121	3.0
K07120	10.0
K07123	1.0
K07122	0.0
K07125	0.0
K07124	541.0
K07127	13.0
K07126	118.0
K01870	706.0
K01873	709.0
K01872	703.0
K01875	706.0
K01874	711.0
K01876	752.0
K01879	99.0
K01878	101.0
K06321	0.0
K00476	0.0
K00477	0.0
K00474	0.0
K00472	0.0
K00470	0.0
K00471	0.0
K00478	0.0
K00479	0.0
K04775	0.0
K04774	0.0
K04777	0.0
K04776	0.0
K04771	1.0
K04770	0.0
K04773	177.0
K04772	5.0
K04779	0.0
K04778	0.0
K14657	0.0
K14656	0.0
K14654	0.0
K14653	0.0
K14652	799.0
K14659	0.0
K14658	0.0
K14386	0.0
K09926	0.0
K01699	3.0
K01698	270.0
K01695	555.0
K01697	0.0
K01696	563.0
K01690	0.0
K01693	603.0
K01692	56.0
K07227	7.0
K03439	667.0
K03438	1105.0
K13380	0.0
K03928	96.0
K03925	646.0
K03924	480.0
K03431	621.0
K03926	4.0
K03437	708.0
K03436	832.0
K03435	0.0
K03434	0.0
K02348	28.0
K02342	253.0
K02343	662.0
K02340	692.0
K02341	704.0
K02346	861.0
K02347	1.0
K02344	0.0
K02345	0.0
K03697	126.0
K03696	690.0
K03695	706.0
K03694	9.0
K03693	83.0
K03692	0.0
K03690	0.0
K03699	471.0
K03698	586.0
K13566	0.0
K12164	0.0
K07338	0.0
K07339	66.0
K07334	14.0
K07335	842.0
K07336	1.0
K07337	1.0
K07330	0.0
K07331	0.0
K07332	0.0
K07333	0.0
K09695	1.0
K09694	1.0
K09697	70.0
K09696	70.0
K09691	426.0
K09690	358.0
K09693	5.0
K09692	179.0
K09699	0.0
K09698	103.0
K07590	22.0
K07591	0.0
K07592	0.0
K05998	0.0
K05999	0.0
K05996	0.0
K05997	0.0
K05994	0.0
K05995	258.0
K05993	112.0
K05991	0.0
K10837	0.0
K00319	0.0
K00318	13.0
K00648	742.0
K02545	0.0
K00645	704.0
K00311	0.0
K00646	0.0
K00317	10.0
K00316	0.0
K00643	0.0
K00314	0.0
K02547	239.0
K06429	0.0
K06428	0.0
K06427	0.0
K02812	0.0
K06425	0.0
K06424	0.0
K06423	4.0
K06422	0.0
K06421	0.0
K02813	0.0
K02930	0.0
K03815	0.0
K05612	0.0
K03367	15.0
K03366	14.0
K03812	0.0
K03635	5.0
K03634	7.0
K03631	670.0
K05969	0.0
K03630	730.0
K03633	0.0
K03632	0.0
K01998	547.0
K01999	528.0
K01992	1947.0
K01993	176.0
K01990	3331.0
K01991	200.0
K01996	619.0
K01997	687.0
K01994	45.0
K01995	620.0
K03148	153.0
K03639	412.0
K05692	0.0
K03638	0.0
K00869	83.0
K00868	712.0
K00861	0.0
K00860	52.0
K00863	50.0
K00862	0.0
K00865	500.0
K00864	790.0
K00867	83.0
K00866	0.0
K01192	252.0
K01190	1575.0
K01191	539.0
K01197	94.0
K01194	1.0
K01195	32.0
K01198	227.0
K01199	0.0
K00656	1399.0
K00657	203.0
K00306	0.0
K14591	11.0
K00300	0.0
K00653	0.0
K13715	0.0
K13713	0.0
K00650	0.0
K00651	683.0
K14596	0.0
K02647	919.0
K14598	0.0
K02643	0.0
K02642	0.0
K02641	0.0
K02640	0.0
K03594	150.0
K03595	705.0
K03596	551.0
K03597	0.0
K03590	146.0
K03591	0.0
K03592	79.0
K03593	60.0
K03598	0.0
K03599	4.0
K01736	694.0
K01737	201.0
K01734	829.0
K01735	690.0
K01732	0.0
K01733	695.0
K01730	8.0
K01731	0.0
K06049	0.0
K01738	859.0
K01739	199.0
K11809	0.0
K05343	48.0
K02422	238.0
K02421	151.0
K05340	178.0
K02427	7.0
K05346	12.0
K02425	0.0
K02424	0.0
K05349	1692.0
K02428	61.0
K03770	63.0
K03771	82.0
K03772	9.0
K03773	66.0
K03774	16.0
K03775	59.0
K03776	0.0
K03777	0.0
K03778	331.0
K03779	209.0
K09722	0.0
K08174	0.0
K14114	0.0
K13979	13.0
K13237	0.0
K14440	0.0
K09992	73.0
K09990	0.0
K09991	0.0
K09996	0.0
K09997	0.0
K09994	36.0
K14110	0.0
K09998	0.0
K09999	0.0
K14111	0.0
K14113	0.0
K14449	0.0
K10213	16.0
K14118	0.0
K11711	6.0
K11710	0.0
K11712	38.0
K11717	577.0
K11719	0.0
K06857	3.0
K10440	1652.0
K10441	1212.0
K07103	0.0
K07102	5.0
K07101	9.0
K07100	0.0
K07107	427.0
K07106	208.0
K07105	544.0
K07456	694.0
K07459	10.0
K07458	172.0
K07109	4.0
K07108	0.0
K10198	0.0
K10199	0.0
K10190	477.0
K10191	0.0
K10192	48.0
K10193	34.0
K10194	35.0
K10195	0.0
K10196	0.0
K10197	0.0
K15013	0.0
K01858	28.0
K15016	0.0
K15017	0.0
K01853	0.0
K01852	0.0
K01851	0.0
K01850	54.0
K01857	0.0
K01856	0.0
K01854	601.0
K07539	0.0
K08478	0.0
K08479	0.0
K08476	0.0
K08477	0.0
K08475	0.0
K00450	54.0
K00451	0.0
K00452	0.0
K00453	0.0
K00455	0.0
K00456	0.0
K00457	0.0
K00106	0.0
K00459	6.0
K00104	54.0
K00105	68.0
K00102	11.0
K00103	0.0
K00100	1350.0
K00101	0.0
K01509	0.0
K04759	1398.0
K04758	1760.0
K04757	9.0
K01504	0.0
K04755	4.0
K04754	7.0
K04753	0.0
K04752	0.0
K04751	306.0
K01502	1.0
K14631	0.0
K05359	0.0
K14632	0.0
K07536	0.0
K12080	0.0
K02364	0.0
K12369	4.0
K02361	49.0
K02362	0.0
K02363	0.0
K13509	0.0
K13503	0.0
K13500	0.0
K12109	0.0
K12108	0.0
K12101	0.0
K12100	0.0
K12103	0.0
K12102	0.0
K12105	0.0
K12104	0.0
K12107	0.0
K12106	0.0
K11023	0.0
K03014	0.0
K08906	0.0
K08904	0.0
K08900	0.0
K06223	353.0
K06199	339.0
K06198	72.0
K06197	0.0
K06196	188.0
K06194	58.0
K06193	84.0
K06192	8.0
K06191	93.0
K06190	4.0
K11104	151.0
K11105	134.0
K11106	0.0
K11107	0.0
K11102	0.0
K11103	8.0
K07862	132.0
K00666	90.0
K00663	52.0
K00662	72.0
K00661	725.0
K00660	1.0
K06997	704.0
K06996	45.0
K06995	19.0
K10852	37.0
K06993	0.0
K06992	0.0
K06991	0.0
K06990	0.0
K11050	0.0
K06999	74.0
K06998	109.0
K05338	0.0
K11051	0.0
K06441	4.0
K06440	0.0
K06443	0.0
K06442	639.0
K06445	0.0
K06447	0.0
K06446	7.0
K06309	0.0
K05686	0.0
K02655	0.0
K07392	0.0
K00595	871.0
K00594	0.0
K00596	0.0
K00599	1797.0
K00598	6.0
K02657	0.0
K07642	7.0
K07643	0.0
K07396	3.0
K07397	17.0
K07394	0.0
K07395	0.0
K04102	0.0
K04103	0.0
K04100	0.0
K04101	0.0
K04107	0.0
K04105	0.0
K04108	0.0
K04109	0.0
K07716	0.0
K07717	15.0
K07714	1.0
K07715	0.0
K07712	5.0
K07713	87.0
K07710	0.0
K07711	0.0
K07718	1892.0
K07719	30.0
K00843	0.0
K00842	12.0
K00841	83.0
K00840	0.0
K00847	994.0
K00846	0.0
K00845	1163.0
K00844	42.0
K00849	636.0
K00848	503.0
K06302	0.0
K13771	5.0
K13770	0.0
K13772	0.0
K13775	0.0
K13774	0.0
K13777	0.0
K13776	0.0
K13779	0.0
K13778	0.0
K02621	208.0
K02992	587.0
K02623	0.0
K08286	0.0
K08281	15.0
K02996	582.0
K02995	0.0
K02994	706.0
K02629	0.0
K02628	0.0
K08289	56.0
K08288	0.0
K03578	5.0
K03579	4.0
K03576	1.0
K03577	2.0
K03574	874.0
K03575	574.0
K03572	702.0
K03573	0.0
K03570	701.0
K03571	506.0
K01710	991.0
K01711	198.0
K01712	66.0
K01713	4.0
K01714	1642.0
K01715	190.0
K01716	0.0
K01718	0.0
K01719	54.0
K03081	11.0
K02199	4.0
K02198	15.0
K14170	1047.0
K02193	7.0
K02192	65.0
K02191	4.0
K02190	457.0
K02197	9.0
K02196	0.0
K02195	11.0
K02194	11.0
K03718	108.0
K03719	136.0
K03712	1020.0
K03713	83.0
K03710	1184.0
K03711	1037.0
K03716	45.0
K03717	1.0
K03715	0.0
K07129	0.0
K00045	4.0
K13995	0.0
K13994	0.0
K13991	0.0
K13990	9.0
K13993	239.0
K13992	0.0
K06298	436.0
K06299	0.0
K06294	0.0
K06295	62.0
K06296	5.0
K06297	5.0
K06290	0.0
K06291	0.0
K06292	0.0
K06293	0.0
K12743	0.0
K00248	275.0
K06426	10.0
K11739	0.0
K11738	0.0
K11733	0.0
K11732	0.0
K11731	0.0
K11737	0.0
K11736	0.0
K11735	0.0
K11734	0.0
K06870	0.0
K06871	915.0
K06872	416.0
K06873	0.0
K06874	0.0
K06875	0.0
K06876	1.0
K06877	8.0
K06878	94.0
K06879	5.0
K07478	785.0
K12645	0.0
K07479	0.0
K07473	827.0
K07472	0.0
K07471	0.0
K07470	0.0
K07477	0.0
K07476	0.0
K07474	145.0
K15038	0.0
K15039	0.0
K15034	1.0
K15036	1.0
K15037	0.0
K08738	0.0
K06420	0.0
K00128	259.0
K00129	0.0
K00438	0.0
K00432	139.0
K00433	79.0
K00122	3.0
K00123	131.0
K00124	11.0
K00125	0.0
K00126	0.0
K00127	15.0
K08973	0.0
K14348	0.0
K14347	0.0
K14340	0.0
K08972	84.0
K01525	4.0
K01524	581.0
K01523	107.0
K01521	0.0
K01520	858.0
K01529	159.0
K08977	0.0
K03969	12.0
K08929	0.0
K02388	158.0
K02389	142.0
K02386	0.0
K02387	158.0
K02384	0.0
K02385	152.0
K02382	0.0
K02380	3.0
K02381	67.0
K05386	0.0
K13524	0.0
K13525	0.0
K13527	0.0
K13520	0.0
K13522	0.0
K13529	3.0
K03385	64.0
K03384	0.0
K03387	128.0
K03386	240.0
K03381	0.0
K03380	0.0
K03383	0.0
K03382	54.0
K03389	70.0
K03388	68.0
K05356	0.0
K12344	34.0
K12343	7.0
K12342	0.0
K12341	0.0
K12340	105.0
K02430	0.0
K12349	0.0
K05351	0.0
K11694	16.0
K11695	0.0
K11690	319.0
K05352	0.0
K11693	10.0
K08928	0.0
K03433	0.0
K13832	0.0
K03039	0.0
K03432	0.0
K06607	0.0
K06606	14.0
K06605	2.0
K03430	161.0
K06603	73.0
K06602	0.0
K06601	0.0
K06600	0.0
K05358	0.0
K06609	0.0
K06608	38.0
K03923	4.0
K03922	0.0
K11472	0.0
K11473	9.0
K11474	0.0
K11475	0.0
K11476	0.0
K11477	0.0
K00601	0.0
K00600	678.0
K00603	63.0
K03746	8.0
K00605	104.0
K00604	704.0
K00607	0.0
K00606	81.0
K00609	698.0
K03741	425.0
K03740	17.0
K03743	69.0
K10873	0.0
K03214	0.0
K14068	0.0
K13317	0.0
K06360	0.0
K14069	0.0
K08078	1.0
K09650	0.0
K06361	0.0
K07802	0.0
K07803	8.0
K07800	0.0
K07801	0.0
K07806	0.0
K07807	0.0
K07804	0.0
K07805	0.0
K06362	0.0
K01172	0.0
K10257	0.0
K10255	1.0
K10254	502.0
K10253	0.0
K10918	0.0
K04128	0.0
K01958	114.0
K01959	0.0
K01956	705.0
K01957	0.0
K04126	0.0
K04127	0.0
K01952	843.0
K01953	1151.0
K01950	587.0
K01951	814.0
K07730	0.0
K07731	0.0
K07732	0.0
K07733	0.0
K07734	0.0
K07735	51.0
K07736	429.0
K07737	1098.0
K07738	574.0
K07739	2.0
K06365	0.0
K06366	0.0
K06367	0.0
K10910	0.0
K10911	0.0
K04382	0.0
K10775	0.0
K02609	0.0
K02979	0.0
K02978	0.0
K06368	0.0
K02975	0.0
K02974	0.0
K02977	0.0
K02976	0.0
K03558	57.0
K03559	106.0
K03550	696.0
K03551	706.0
K03552	0.0
K03553	709.0
K03554	0.0
K03555	702.0
K03556	46.0
K03557	0.0
K01778	724.0
K01779	241.0
K06369	0.0
K01772	11.0
K01770	575.0
K01771	1.0
K01776	659.0
K01777	67.0
K01774	0.0
K01775	730.0
K05385	0.0
K05384	0.0
K05383	0.0
K05382	0.0
K05381	0.0
K08159	11.0
K14153	49.0
K14154	0.0
K14155	979.0
K08152	10.0
K08156	49.0
K08076	0.0
K12809	0.0
K05297	196.0
K03734	1053.0
K03735	16.0
K03736	16.0
K03737	701.0
K03731	0.0
K03732	0.0
K03733	143.0
K03738	14.0
K03739	17.0
K08139	0.0
K06994	0.0
K12660	0.0
K12661	4.0
K07450	0.0
K08719	0.0
K08717	4.0
K08715	0.0
K08714	0.0
K08713	0.0
K08710	0.0
K11311	0.0
K11312	5.0
K00141	0.0
K00146	0.0
K00411	0.0
K00412	0.0
K00145	1337.0
K00148	0.0
K14367	0.0
K14366	0.0
K08954	0.0
K08384	717.0
K14369	0.0
K14368	0.0
K14091	5.0
K14090	4.0
K14093	0.0
K14092	0.0
K14095	0.0
K14094	0.0
K14097	0.0
K14096	0.0
K14099	0.0
K14098	0.0
K02848	0.0
K01541	10.0
K04712	0.0
K04711	0.0
K01545	0.0
K01547	240.0
K01546	229.0
K01548	231.0
K04719	0.0
K04718	0.0
K02018	623.0
K02019	75.0
K02016	1314.0
K02017	12.0
K02014	514.0
K02015	1486.0
K02012	323.0
K02013	1242.0
K02010	207.0
K02011	283.0
K04515	0.0
K03943	0.0
K03941	0.0
K03940	0.0
K00313	12.0
K04060	0.0
K01608	19.0
K08942	0.0
K08943	0.0
K08940	0.0
K08941	0.0
K08946	0.0
K08947	0.0
K08944	0.0
K08945	0.0
K03059	0.0
K13811	0.0
K13812	0.0
K13815	0.0
K13816	0.0
K13818	0.0
K13819	3.0
K03053	0.0
K03052	0.0
K03055	0.0
K03054	0.0
K03057	0.0
K03056	0.0
K06222	0.0
K11418	0.0
K11410	0.0
K11415	0.0
K00622	0.0
K00621	0.0
K00620	1184.0
K00627	176.0
K00626	469.0
K00625	696.0
K00624	0.0
K02805	178.0
K02552	73.0
K02550	0.0
K02556	139.0
K02803	0.0
K02554	0.0
K07280	0.0
K07281	0.0
K07282	596.0
K07283	0.0
K07284	949.0
K07285	0.0
K07286	0.0
K08217	309.0
K07288	0.0
K07289	3.0
K07534	0.0
K07535	7.0
K07533	188.0
K07822	0.0
K07823	0.0
K08699	0.0
K00088	736.0
K00087	266.0
K00086	39.0
K00082	8.0
K10239	0.0
K10238	0.0
K10231	30.0
K10230	0.0
K10233	0.0
K10232	0.0
K10235	0.0
K10234	0.0
K10237	0.0
K10236	0.0
K08353	0.0
K01970	0.0
K01971	83.0
K01972	773.0
K01973	0.0
K01974	1.0
K01975	13.0
K01976	0.0
K07758	0.0
K05990	0.0
K07752	0.0
K07753	0.0
K07751	0.0
K13786	0.0
K07755	0.0
K07442	3.0
K08352	15.0
K07115	23.0
K07441	0.0
K07634	0.0
K07446	12.0
K07111	0.0
K07444	621.0
K07445	0.0
K00647	26.0
K07449	0.0
K00641	5.0
K00640	805.0
K01289	0.0
K01282	0.0
K01283	0.0
K01280	0.0
K01281	5.0
K01286	302.0
K01284	127.0
K02954	766.0
K02952	704.0
K02950	670.0
K00155	1.0
K02959	705.0
K00887	0.0
K00886	0.0
K00885	0.0
K00884	0.0
K00883	37.0
K00882	649.0
K00881	28.0
K00880	126.0
K00053	647.0
K14048	0.0
K01026	364.0
K01756	713.0
K01025	0.0
K01750	112.0
K01023	13.0
K01752	1131.0
K01753	16.0
K14583	0.0
K01758	6.0
K01759	990.0
K09565	0.0
K09568	0.0
K08173	3.0
K08172	0.0
K02483	178.0
K02482	1.0
K08177	141.0
K08176	0.0
K08175	0.0
K02486	0.0
K02489	0.0
K02488	0.0
K08178	0.0
K14138	578.0
K14136	0.0
K09713	0.0
K09714	0.0
K09715	0.0
K03532	0.0
K03533	0.0
K03530	1071.0
K03531	590.0
K03536	698.0
K03537	0.0
K03534	114.0
K03535	1.0
K03538	0.0
K03539	0.0
K14451	0.0
K14450	0.0
K02225	0.0
K02224	888.0
K02227	482.0
K02226	452.0
K02221	86.0
K14107	0.0
K02229	0.0
K02228	0.0
K14106	0.0
K00441	66.0
K03288	0.0
K03289	0.0
K03284	751.0
K03285	0.0
K03286	20.0
K03287	147.0
K03280	0.0
K03281	57.0
K03282	428.0
K00440	0.0
K13677	0.0
K12790	0.0
K09639	0.0
K12688	0.0
K12689	0.0
K12686	0.0
K12687	0.0
K12684	0.0
K12685	8.0
K12682	0.0
K12683	0.0
K12680	0.0
K11889	0.0
K08884	798.0
K11085	57.0
K11084	0.0
K11081	0.0
K11080	0.0
K11083	0.0
K11082	0.0
K11089	1.0
K08777	0.0
K08776	0.0
K06346	599.0
K06347	0.0
K09824	7.0
K09825	649.0
K09823	0.0
K09820	84.0
K10939	0.0
K10936	0.0
K10937	0.0
K10933	0.0
K06348	0.0
K09829	0.0
K11337	0.0
K11336	0.0
K11335	0.0
K11334	0.0
K11333	0.0
K11332	0.0
K11331	0.0
K11330	0.0
K00169	36.0
K00164	2.0
K00166	0.0
K00167	0.0
K00161	176.0
K00162	176.0
K00163	0.0
K10689	0.0
K10680	0.0
K10681	0.0
K10682	0.0
K04083	645.0
K04082	4.0
K04081	0.0
K04080	0.0
K04087	101.0
K04086	0.0
K04085	5.0
K04084	3.0
K04088	101.0
K01569	0.0
K01568	0.0
K01563	0.0
K01561	0.0
K01560	233.0
K01567	7.0
K01565	1.0
K01564	0.0
K02038	688.0
K02039	689.0
K02030	2091.0
K02031	1378.0
K02032	1395.0
K02033	1603.0
K02034	1529.0
K02035	2030.0
K02036	751.0
K02037	686.0
K05556	0.0
K13658	0.0
K13659	0.0
K13656	0.0
K13657	0.0
K13654	0.0
K13655	7.0
K13652	89.0
K13653	396.0
K13650	0.0
K13651	3.0
K05555	0.0
K05552	0.0
K02057	2211.0
K05550	0.0
K05551	0.0
K12308	790.0
K12306	0.0
K03073	636.0
K03072	33.0
K03071	4.0
K03070	705.0
K03077	127.0
K03076	670.0
K03075	659.0
K03074	67.0
K08965	7.0
K08967	0.0
K08961	48.0
K08963	87.0
K13873	0.0
K13876	0.0
K13874	0.0
K13875	0.0
K06139	0.0
K06138	31.0
K06135	0.0
K06134	0.0
K06137	1.0
K06136	0.0
K06131	1049.0
K06133	546.0
K06132	0.0
K02600	688.0
K07389	0.0
K07388	0.0
K04747	0.0
K01516	634.0
K09977	0.0
K07518	0.0
K07519	0.0
K11437	0.0
K07512	1.0
K07516	0.0
K10212	112.0
K10747	0.0
K10217	0.0
K10219	0.0
K10218	1.0
K10748	0.0
K01912	664.0
K01913	0.0
K01910	108.0
K01911	245.0
K01916	85.0
K01917	5.0
K01914	560.0
K01915	1542.0
K01918	338.0
K01919	90.0
K07774	0.0
K07775	147.0
K07776	5.0
K07777	9.0
K07770	66.0
K07771	0.0
K07772	0.0
K07773	0.0
K07778	10.0
K01193	1045.0
K04340	0.0
K04341	0.0
K04342	0.0
K04343	0.0
K12986	0.0
K04691	0.0
K02931	584.0
K02933	703.0
K02935	706.0
K02936	0.0
K02939	706.0
K00205	0.0
K00204	0.0
K00207	0.0
K00206	0.0
K00201	0.0
K00200	0.0
K00203	0.0
K00202	0.0
K00209	0.0
K00208	130.0
K01000	742.0
K01001	0.0
K01002	134.0
K01003	14.0
K01004	0.0
K01005	128.0
K01006	682.0
K01007	52.0
K01008	373.0
K10855	0.0
K14115	0.0
K14116	0.0
K14441	607.0
K14446	0.0
K14447	0.0
K14112	0.0
K14445	1.0
K08195	0.0
K08194	0.0
K14448	0.0
K08196	0.0
K08191	43.0
K14119	0.0
K08193	0.0
K00702	44.0
K10799	0.0
K03518	772.0
K03519	136.0
K09719	0.0
K10856	0.0
K03516	0.0
K03517	478.0
K02205	0.0
K02204	0.0
K02203	413.0
K02201	0.0
K02200	12.0
K13714	0.0
K13461	0.0
K12518	0.0
K12519	0.0
K12517	0.0
K12514	0.0
K12515	0.0
K12512	0.0
K12513	0.0
K12510	444.0
K12511	44.0
K07183	556.0
K07182	0.0
K07181	15.0
K07180	5.0
K07186	0.0
K07185	302.0
K07184	0.0
K09800	14.0
K09801	4.0
K09802	0.0
K09803	7.0
K09804	0.0
K09805	3.0
K09806	1.0
K09807	68.0
K09808	61.0
K09809	2.0
K10912	0.0
K10913	0.0
K10914	105.0
K10915	0.0
K10916	0.0
K10917	0.0
K11358	431.0
K11355	0.0
K11354	0.0
K11357	0.0
K11356	0.0
K04069	1721.0
K04068	775.0
K04065	0.0
K04064	0.0
K04067	0.0
K04066	586.0
K04061	56.0
K09716	0.0
K04063	6.0
K04062	0.0
K10006	0.0
K10007	0.0
K10004	4.0
K10005	0.0
K10002	4.0
K10003	4.0
K10000	0.0
K10001	4.0
K09717	0.0
K10008	8.0
K10009	0.0
K02491	0.0
K14588	0.0
K14581	0.0
K13678	66.0
K13679	0.0
K11633	0.0
K13670	0.0
K13671	0.0
K11987	0.0
K11636	0.0
K11634	0.0
K13582	0.0
K13583	0.0
K13580	0.0
K13581	0.0
K13586	0.0
K13587	0.0
K13584	0.0
K13585	0.0
K13588	0.0
K13589	0.0
K02052	44.0
K02053	62.0
K02050	1348.0
K02051	1053.0
K02056	1195.0
K05553	0.0
K02054	43.0
K02055	42.0
K02058	478.0
K02059	2.0
K05558	0.0
K05559	0.0
K03895	0.0
K03894	0.0
K03897	0.0
K03896	0.0
K03891	0.0
K03890	0.0
K03893	0.0
K03892	1111.0
K02423	0.0
K05342	0.0
K05341	259.0
K12989	0.0
K12988	0.0
K02420	124.0
K12981	0.0
K12980	0.0
K12983	0.0
K12982	0.0
K12985	0.0
K12984	0.0
K12987	0.0
K02426	56.0
K13854	0.0
K03098	15.0
K13853	4.0
K03095	83.0
K05344	0.0
K03091	2227.0
K03090	7.0
K03093	27.0
K03092	446.0
K06113	43.0
K09632	0.0
K02429	140.0
K06118	0.0
K05716	0.0
K04844	86.0
K11632	0.0
K11630	0.0
K11631	68.0
K11637	0.0
K11635	71.0
K11638	0.0
K11639	0.0
K07572	0.0
K07573	0.0
K07570	149.0
K07571	125.0
K07576	438.0
K07577	0.0
K07574	633.0
K07575	0.0
K07578	0.0
K07579	0.0
K11189	1454.0
K11184	404.0
K11187	0.0
K11180	3.0
K11181	5.0
K11183	1.0
K10764	0.0
K10763	4.0
K10762	0.0
K01938	705.0
K01939	710.0
K01934	586.0
K01935	249.0
K01937	659.0
K01930	0.0
K01932	36.0
K01933	694.0
K07798	31.0
K07799	1.0
K07796	0.0
K07797	0.0
K07794	7.0
K07795	15.0
K07792	22.0
K07793	178.0
K07790	0.0
K07791	48.0
K06379	543.0
K00968	16.0
K06378	515.0
K06377	0.0
K06376	0.0
K06375	0.0
K09814	0.0
K09813	0.0
K06372	0.0
K06371	0.0
K06370	0.0
K01249	0.0
K01246	308.0
K01247	22.0
K01244	0.0
K01243	670.0
K08919	0.0
K01241	50.0
K02919	326.0
K02913	725.0
K02912	0.0
K02911	696.0
K02910	0.0
K02917	0.0
K02916	698.0
K02915	0.0
K02914	678.0
K00228	1.0
K00227	0.0
K00226	855.0
K00224	4.0
K00223	0.0
K00222	0.0
K00221	0.0
K00220	0.0
K01798	0.0
K01799	13.0
K01068	0.0
K01069	15.0
K01062	0.0
K01791	462.0
K01792	1.0
K01061	2.0
K01066	58.0
K01067	10.0
K01796	12.0
K01797	39.0
K05499	36.0
K14468	0.0
K14469	0.0
K14465	0.0
K14466	0.0
K14467	0.0
K10834	0.0
K10833	0.0
K02266	0.0
K03793	0.0
K03790	6.0
K03791	0.0
K03796	0.0
K03797	766.0
K03794	0.0
K03795	1.0
K03798	1443.0
K03799	54.0
K13448	0.0
K12538	0.0
K12539	0.0
K12530	0.0
K12531	0.0
K12532	0.0
K12533	0.0
K12534	0.0
K12535	0.0
K12536	0.0
K12537	0.0
K03136	0.0
K09790	513.0
K09791	7.0
K09792	1.0
K09793	56.0
K09794	3.0
K09795	3.0
K09796	0.0
K09797	38.0
K09798	0.0
K09799	10.0
K10972	0.0
K10973	0.0
K10977	0.0
K10974	61.0
K10975	0.0
K10978	0.0
K10979	80.0
K06308	0.0
K00315	0.0
K09862	4.0
K06303	0.0
K09860	0.0
K09861	548.0
K06306	69.0
K06307	0.0
K06305	0.0
K11373	0.0
K04047	281.0
K04046	0.0
K04045	117.0
K04044	4.0
K04043	733.0
K04042	396.0
K04041	533.0
K04040	0.0
K02700	0.0
K04049	0.0
K04048	0.0
K02707	0.0
K02704	0.0
K02705	0.0
K10020	0.0
K10021	0.0
K10022	0.0
K10023	0.0
K10024	0.0
K10025	0.0
K10026	131.0
K10027	0.0
K13612	0.0
K13613	0.0
K13611	0.0
K13614	0.0
K13615	0.0
K05794	4.0
K05795	214.0
K05796	21.0
K05797	0.0
K05790	0.0
K05791	1.0
K05792	1.0
K05793	4.0
K05798	0.0
K05799	692.0
K01474	1.0
K01477	0.0
K01476	25.0
K01471	0.0
K01470	384.0
K01473	1.0
K13039	0.0
K01479	3.0
K01478	148.0
K05570	12.0
K05571	13.0
K05572	0.0
K05573	0.0
K02078	1649.0
K02079	0.0
K05576	0.0
K02074	11.0
K02075	11.0
K02076	87.0
K02077	13.0
K02071	810.0
K02072	776.0
K02073	1001.0
K03309	9.0
K03308	1640.0
K03305	162.0
K03304	3.0
K03307	731.0
K03306	150.0
K03301	0.0
K03300	138.0
K03303	79.0
K03302	0.0
K06173	1259.0
K06175	0.0
K06174	0.0
K06177	104.0
K06176	0.0
K06179	556.0
K07680	0.0
K03867	0.0
K03838	0.0
K12053	0.0
K11618	85.0
K11619	0.0
K11614	4.0
K11615	0.0
K11616	0.0
K11617	83.0
K11610	0.0
K11611	0.0
K11960	0.0
K11961	0.0
K02836	703.0
K10565	0.0
K10564	0.0
K02837	644.0
K10561	22.0
K10560	18.0
K10563	489.0
K10562	0.0
K02838	706.0
K06858	0.0
K02839	20.0
K06859	145.0
K12700	26.0
K07558	0.0
K07559	49.0
K07228	0.0
K07229	0.0
K07226	0.0
K07224	0.0
K07225	0.0
K07222	1.0
K07223	43.0
K07220	178.0
K07221	47.0
K10709	109.0
K10708	0.0
K10701	0.0
K10703	0.0
K10702	0.0
K10704	0.0
K05984	0.0
K07537	0.0
K08652	0.0
K08651	0.0
K08658	0.0
K08659	100.0
K05982	0.0
K07451	0.0
K07453	0.0
K07452	0.0
K07455	19.0
K07454	1.0
K09707	126.0
K07457	0.0
K09706	118.0
K07104	89.0
K00029	57.0
K00028	68.0
K00799	0.0
K00798	525.0
K00797	445.0
K00024	116.0
K00795	8.0
K00026	0.0
K00021	0.0
K00020	91.0
K00023	1.0
K00022	0.0
K09017	4.0
K01269	719.0
K09015	135.0
K09014	219.0
K09013	575.0
K09011	55.0
K09010	0.0
K01261	99.0
K01262	905.0
K01263	78.0
K01264	0.0
K01265	1066.0
K01266	30.0
K09018	0.0
K08227	0.0
K08226	0.0
K08225	0.0
K08224	3.0
K08223	60.0
K08222	4.0
K08221	0.0
K00249	0.0
K01790	767.0
K00241	56.0
K00240	244.0
K00243	572.0
K00242	0.0
K00245	7.0
K00244	455.0
K00247	0.0
K00246	7.0
K01795	191.0
K06983	0.0
K02799	0.0
K02798	180.0
K02791	129.0
K02790	0.0
K02793	1097.0
K02795	1397.0
K02794	1705.0
K02796	1464.0
K04564	205.0
K04565	97.0
K04566	2.0
K04567	591.0
K01040	14.0
K01041	37.0
K04562	10.0
K04568	0.0
K01049	0.0
K02535	69.0
K02242	83.0
K02536	71.0
K02531	0.0
K02246	5.0
K02533	7.0
K02532	8.0
K02248	5.0
K02538	77.0
K00581	0.0
K13421	0.0
K01013	0.0
K15018	0.0
K15019	0.0
K03110	704.0
K03111	1611.0
K03112	0.0
K03113	56.0
K03116	67.0
K03117	7.0
K03118	66.0
K03119	0.0
K10919	0.0
K12552	0.0
K12553	0.0
K12551	0.0
K12556	140.0
K12554	0.0
K12555	166.0
K06892	0.0
K06893	3.0
K06890	179.0
K06891	11.0
K06896	407.0
K06897	122.0
K06894	52.0
K06895	50.0
K10954	0.0
K10956	0.0
K06899	0.0
K06328	10.0
K06329	0.0
K10952	0.0
K10953	0.0
K11395	0.0
K11391	0.0
K11390	0.0
K11392	3.0
K00499	0.0
K00494	1.0
K00495	0.0
K00496	0.0
K00491	0.0
K00492	67.0
K00493	0.0
K13591	0.0
K01467	259.0
K13593	0.0
K13592	0.0
K04021	3.0
K04020	3.0
K04023	196.0
K04022	0.0
K04025	0.0
K04024	105.0
K04027	0.0
K04026	17.0
K04029	250.0
K04028	259.0
K07055	0.0
K07054	68.0
K07057	0.0
K07056	763.0
K07051	1.0
K07050	434.0
K07053	723.0
K07052	859.0
K07059	0.0
K07058	603.0
K10040	152.0
K10041	218.0
K10046	0.0
K04799	0.0
K04798	0.0
K04793	0.0
K04792	0.0
K04791	0.0
K04790	0.0
K04797	0.0
K04796	0.0
K04795	0.0
K04794	0.0
K13638	1.0
K13639	0.0
K13634	0.0
K13635	0.0
K13636	3.0
K13637	4.0
K13630	0.0
K13631	0.0
K13632	0.0
K13633	0.0
K02042	359.0
K05778	0.0
K05779	0.0
K05776	53.0
K05541	0.0
K05774	3.0
K05775	0.0
K05772	3.0
K05773	3.0
K05540	124.0
K01459	0.0
K01458	0.0
K01457	1.0
K01455	1.0
K01454	0.0
K01453	0.0
K01452	0.0
K01451	148.0
K01450	0.0
K05518	0.0
K08070	67.0
K08071	0.0
K05516	57.0
K08077	3.0
K05515	443.0
K13093	0.0
K11783	0.0
K12949	0.0
K12945	0.0
K12944	0.0
K12941	121.0
K12940	35.0
K12943	0.0
K12942	131.0
K14728	0.0
K14727	0.0
K11785	0.0
K00108	1.0
K13890	69.0
K13891	69.0
K13892	127.0
K13893	0.0
K13894	0.0
K13895	0.0
K13896	0.0
K06159	0.0
K06158	760.0
K06153	1018.0
K06152	3.0
K06151	3.0
K06157	0.0
K06156	0.0
K06155	13.0
K06154	0.0
K03327	147.0
K03326	54.0
K03325	245.0
K03324	1115.0
K03322	146.0
K03321	286.0
K03320	251.0
K03329	0.0
K03328	244.0
K04802	0.0
K04801	0.0
K04800	0.0
K11948	0.0
K01505	0.0
K04756	0.0
K11940	0.0
K11941	0.0
K11942	0.0
K11943	0.0
K11944	0.0
K01507	1063.0
K11946	0.0
K11947	0.0
K01506	8.0
K01501	69.0
K01500	7.0
K01503	0.0
K06714	35.0
K04750	164.0
K12789	0.0
K12788	0.0
K11526	0.0
K10810	0.0
K11522	0.0
K11523	0.0
K08675	0.0
K08676	63.0
K08677	0.0
K08679	0.0
K11521	0.0
K10547	174.0
K10546	290.0
K10545	51.0
K10544	4.0
K10543	88.0
K10542	205.0
K10541	181.0
K10540	426.0
K10549	27.0
K10548	174.0
K14630	0.0
K11529	0.0
K00007	0.0
K00005	456.0
K13444	0.0
K00003	977.0
K00002	131.0
K00001	183.0
K01186	86.0
K00009	125.0
K00008	1213.0
K10726	0.0
K10725	0.0
K08246	0.0
K00263	1.0
K00262	747.0
K00261	9.0
K00260	7.0
K00266	2196.0
K00265	244.0
K01200	268.0
K01201	76.0
K01206	768.0
K01207	364.0
K01205	56.0
K01208	0.0
K01209	586.0
K06167	86.0
K00917	289.0
K00912	63.0
K00919	689.0
K02519	669.0
K02518	649.0
K02517	77.0
K02511	0.0
K02510	51.0
K13409	0.0
K13408	0.0
K03179	9.0
K03170	0.0
K03177	704.0
K12574	592.0
K12570	0.0
K12573	551.0
K11009	0.0
K11008	0.0
K11005	0.0
K11004	0.0
K11007	0.0
K11006	0.0
K11003	0.0
K08296	2.0
K08297	2.0
K08295	0.0
K02634	0.0
K02635	0.0
K10622	0.0
K07693	0.0
K07692	0.0
K07691	0.0
K07690	0.0
K07697	0.0
K07696	10.0
K07695	0.0
K07694	111.0
K07699	602.0
K07698	0.0
K07079	472.0
K07078	141.0
K07077	0.0
K07076	22.0
K07075	103.0
K07074	184.0
K07073	0.0
K07072	0.0
K07071	43.0
K07070	0.0
K14584	0.0
K11620	0.0
K09190	0.0
K11623	0.0
K05759	0.0
K08589	0.0
K11625	0.0
K11995	0.0
K01439	757.0
K01438	125.0
K01431	0.0
K01430	66.0
K01433	25.0
K01432	0.0
K01434	0.0
K01437	0.0
K01436	252.0
K05539	4.0
K14520	0.0
K12963	0.0
K12962	0.0
K12961	0.0
K12960	505.0
K14749	0.0
K14748	0.0
K02972	0.0
K14743	0.0
K14742	355.0
K14745	0.0
K14744	0.0
K14747	0.0
K14746	0.0
K02167	0.0
K02164	0.0
K02160	689.0
K02168	3.0
K02169	51.0
K10931	0.0
K03341	0.0
K03340	499.0
K03343	0.0
K03342	10.0
K03346	82.0
K12299	0.0
K12291	0.0
K12290	0.0
K12293	0.0
K12292	0.0
K12295	0.0
K12294	0.0
K12297	0.0
K12368	0.0
K11922	0.0
K11923	0.0
K11920	0.0
K11921	0.0
K11926	0.0
K11927	122.0
K11924	8.0
K11925	0.0
K11928	382.0
K13181	0.0
K13219	0.0
K07262	4.0
K07263	86.0
K07260	702.0
K07261	0.0
K07266	3.0
K07267	1.0
K07264	0.0
K07265	3.0
K07268	0.0
K07269	0.0
K01155	180.0
K04478	0.0
K04479	0.0
K10528	0.0
K14952	0.0
K07486	44.0
K07487	0.0
K07484	208.0
K07485	0.0
K07482	0.0
K07483	689.0
K07480	3.0
K07481	6.0
K07488	0.0
K07489	0.0
K11210	0.0
K11211	0.0
K11212	0.0
K11214	66.0
K11216	28.0
K06300	0.0
K00061	0.0
K00060	72.0
K06301	0.0
K00065	223.0
K00064	0.0
K00067	768.0
K00066	1.0
K00069	0.0
K00068	46.0
K06304	0.0
K08262	0.0
K08261	0.0
K08260	2.0
K08265	0.0
K08264	0.0
K00288	0.0
K00285	1.0
K00284	359.0
K00287	698.0
K00286	760.0
K00281	55.0
K00280	0.0
K00283	54.0
K00282	54.0
K08088	0.0
K14198	0.0
K14199	0.0
K03452	0.0
K14194	0.0
K14195	0.0
K14196	0.0
K14197	0.0
K14192	0.0
K14193	0.0
K01880	490.0
K01881	810.0
K01883	704.0
K01885	625.0
K04618	0.0
K01887	593.0
K01224	94.0
K01889	707.0
K01226	56.0
K01227	77.0
K01220	98.0
K01222	373.0
K01223	1525.0
K02759	969.0
K02755	5.0
K02757	1721.0
K02756	0.0
K14998	0.0
K02750	99.0
K02753	4.0
K02752	0.0
K00939	706.0
K00938	83.0
K00937	826.0
K00936	2823.0
K00935	0.0
K00934	1.0
K00933	0.0
K00932	0.0
K00931	672.0
K00930	1354.0
K01089	110.0
K01080	0.0
K01081	115.0
K01082	0.0
K01083	0.0
K01084	0.0
K01085	0.0
K01087	0.0
K02571	0.0
K02570	4.0
K02573	9.0
K02572	0.0
K02575	12.0
K02574	87.0
K07780	0.0
K03488	1026.0
K03489	77.0
K03482	0.0
K03483	163.0
K03480	384.0
K03481	174.0
K03486	128.0
K03487	0.0
K03484	612.0
K03485	0.0
K02287	0.0
K02286	0.0
K02285	0.0
K02284	0.0
K02283	628.0
K02282	13.0
K02281	4.0
K02280	4.0
K02289	0.0
K02288	0.0
K03626	0.0
K03627	0.0
K03624	1111.0
K03625	706.0
K03151	637.0
K03620	24.0
K03153	0.0
K08869	0.0
K03628	561.0
K03629	698.0
K09738	0.0
K09739	0.0
K09736	0.0
K09737	0.0
K09735	0.0
K09732	0.0
K09733	0.0
K09730	0.0
K09731	0.0
K09888	579.0
K09889	7.0
K09880	0.0
K09882	5.0
K09883	0.0
K09884	0.0
K09887	0.0
K11027	0.0
K11026	0.0
K11025	0.0
K11024	0.0
K07679	0.0
K07678	0.0
K11021	0.0
K11020	0.0
K07675	0.0
K07674	4.0
K07676	0.0
K07671	0.0
K07670	0.0
K07673	4.0
K07672	0.0
K01117	0.0
K12048	0.0
K07019	8.0
K07018	0.0
K07011	441.0
K07010	401.0
K07013	7.0
K07012	404.0
K07015	607.0
K07014	5.0
K07017	95.0
K07016	62.0
K10084	0.0
K08372	13.0
K05884	11.0
K05885	325.0
K05886	3.0
K05887	4.0
K05880	0.0
K05881	70.0
K05882	1.0
K05883	0.0
K08902	0.0
K05739	17.0
K05888	0.0
K05889	0.0
K08903	0.0
K00547	28.0
K00544	0.0
K00545	0.0
K00542	0.0
K00543	0.0
K00540	1630.0
K00548	863.0
K00549	52.0
K01145	0.0
K01412	0.0
K01147	7.0
K01417	222.0
K00038	0.0
K01143	0.0
K01142	555.0
K01419	83.0
K00788	760.0
K00789	836.0
K12502	0.0
K14762	0.0
K14761	497.0
K06195	1.0
K03819	0.0
K03818	22.0
K03814	53.0
K03817	5.0
K03816	677.0
K03811	102.0
K03810	18.0
K03813	10.0
K11908	0.0
K11909	0.0
K11904	0.0
K11905	0.0
K11906	0.0
K11907	0.0
K11900	0.0
K11901	0.0
K11902	3.0
K11903	3.0
K10986	19.0
K13238	0.0
K13239	0.0
K13797	0.0
K07248	145.0
K13796	0.0
K07244	0.0
K07245	0.0
K07246	43.0
K07240	1374.0
K07241	0.0
K07242	0.0
K07243	1.0
K01268	0.0
K05296	0.0
K02821	157.0
K09016	0.0
K09945	0.0
K09944	0.0
K09947	0.0
K09946	3.0
K09941	0.0
K09940	27.0
K09943	0.0
K09942	0.0
K09949	10.0
K09948	0.0
K10851	0.0
K10850	0.0
K03666	76.0
K03667	83.0
K03196	7.0
K03665	706.0
K11275	0.0
K06012	540.0
K00048	443.0
K10857	0.0
K09773	154.0
K00043	17.0
K00042	432.0
K00041	140.0
K00040	326.0
K00046	455.0
K00733	0.0
K00044	0.0
K06011	0.0
K09012	0.0
K06016	86.0
K06017	0.0
K06014	0.0
K06015	32.0
K06019	19.0
K01075	4.0
K12221	0.0
K06444	0.0
K04632	0.0
K14977	94.0
K14974	0.0
K00958	0.0
K00951	811.0
K00950	124.0
K00952	10.0
K00955	5.0
K00954	643.0
K00957	184.0
K00956	175.0
K00590	6.0
K02777	444.0
K02775	402.0
K02774	440.0
K02773	391.0
K02771	49.0
K02770	945.0
K02779	148.0
K02778	0.0
K01606	0.0
K01607	635.0
K01604	0.0
K01605	0.0
K01602	0.0
K01601	0.0
K03750	107.0
K01609	550.0
K02553	0.0
K02804	316.0
K02551	131.0
K02806	59.0
K02557	256.0
K02800	214.0
K05275	0.0
K02802	0.0
K13300	0.0
K02558	20.0
K02809	0.0
K02808	0.0
K03600	4.0
K03601	704.0
K03602	704.0
K03603	0.0
K03604	14.0
K03605	9.0
K03606	56.0
K03607	0.0
K03608	238.0
K03609	548.0
K06078	0.0
K06079	27.0
K09710	701.0
K09711	0.0
K09712	0.0
K06073	0.0
K06074	0.0
K06075	0.0
K06076	61.0
K06077	3.0
K06382	443.0
K06383	76.0
K06380	0.0
K06381	628.0
K06386	52.0
K06387	308.0
K06384	36.0
K06385	450.0
K06388	0.0
K06389	0.0
K12466	0.0
K12468	0.0
K07657	8.0
K07656	0.0
K07655	0.0
K07654	0.0
K07653	0.0
K07652	97.0
K07651	0.0
K07650	14.0
K07659	4.0
K07658	709.0
K11041	117.0
K11040	0.0
K11043	0.0
K11042	0.0
K11045	0.0
K11044	0.0
K11047	0.0
K11046	0.0
K11049	12.0
K11048	0.0
K07387	50.0
K07386	159.0
K06926	425.0
K06927	12.0
K06924	0.0
K06925	706.0
K06922	0.0
K06923	520.0
K06920	184.0
K06921	251.0
K06928	87.0
K06929	22.0
K07033	405.0
K07032	147.0
K07031	180.0
K07030	517.0
K07037	139.0
K07035	420.0
K07034	1.0
K07039	7.0
K07038	23.0
K10829	0.0
K00384	1398.0
K00385	97.0
K00386	0.0
K00387	0.0
K00380	3.0
K00381	2.0
K00382	466.0
K00383	155.0
K00389	14.0
K01387	0.0
K01385	0.0
K01389	0.0
K09158	5.0
K09159	0.0
K09156	0.0
K09157	606.0
K09154	0.0
K09155	38.0
K09152	0.0
K09153	174.0
K09150	0.0
K09151	4.0
K05970	231.0
K05714	0.0
K05715	0.0
K05710	3.0
K05711	0.0
K05712	0.0
K05713	0.0
K00560	512.0
K00561	3.0
K00563	172.0
K00564	220.0
K00566	815.0
K00567	475.0
K00568	0.0
K00569	1.0
K05575	0.0
K01169	0.0
K01167	0.0
K01166	0.0
K05577	1.0
K01163	305.0
K01161	0.0
K01160	3.0
K05578	0.0
K05579	0.0
K08092	108.0
K08093	90.0
K08094	193.0
K08095	0.0
K08096	0.0
K08097	0.0
K02254	0.0
K02255	0.0
K01743	0.0
K02251	0.0
K02061	0.0
K01741	0.0
K02060	0.0
K00114	0.0
K02122	850.0
K02123	862.0
K02120	780.0
K02121	803.0
K02124	910.0
K03837	0.0
K03836	0.0
K03835	3.0
K03834	0.0
K03833	202.0
K03832	118.0
K03831	1.0
K03830	129.0
K00443	0.0
K03839	91.0
K02067	14.0
K10189	298.0
K13038	1125.0
K13787	16.0
K13788	4.0
K13789	2046.0
K10188	291.0
K12255	0.0
K12254	0.0
K12257	533.0
K12256	0.0
K12251	228.0
K12250	0.0
K12253	0.0
K12252	0.0
K13252	22.0
K13256	119.0
K13255	0.0
K12079	0.0
K12078	0.0
K12071	4.0
K12070	0.0
K12073	1.0
K12072	0.0
K09912	0.0
K06236	0.0
K06237	0.0
K05519	0.0
K09914	3.0
K11788	0.0
K11782	0.0
K11780	0.0
K11781	0.0
K11787	0.0
K11784	0.0
K11530	0.0
K12787	0.0
K12786	0.0
K12785	0.0
K12784	0.0
K06718	0.0
K09969	4.0
K09968	1.0
K09967	7.0
K09966	1.0
K09965	1.0
K09964	0.0
K09963	417.0
K09962	72.0
K09961	0.0
K09960	0.0
K11527	58.0
K11524	0.0
K11525	0.0
K11250	4.0
K11253	0.0
K11258	0.0
K11528	0.0
K00713	0.0
K00712	0.0
K10780	0.0
K10783	2.0
K10125	0.0
K10124	0.0
K10126	0.0
K10121	103.0
K10123	0.0
K10122	103.0
K04652	278.0
K04653	153.0
K04651	225.0
K04656	161.0
K04654	163.0
K04655	179.0
K00973	774.0
K00972	6.0
K00971	106.0
K00970	62.0
K00975	1834.0
K00974	1925.0
K00979	136.0
K00978	126.0
K14954	0.0
K14955	0.0
K14956	0.0
K06178	285.0
K01596	45.0
K01597	83.0
K01594	0.0
K01595	2.0
K01592	0.0
K01593	0.0
K01590	17.0
K01591	694.0
K01598	73.0
K01599	451.0
K02711	0.0
K02710	0.0
K02713	0.0
K02712	0.0
K02714	0.0
K02717	0.0
K02716	0.0
K02719	0.0
K02718	0.0
K03449	8.0
K03446	90.0
K03444	31.0
K03445	3.0
K03442	589.0
K01620	552.0
K01621	75.0
K01622	0.0
K01623	209.0
K01624	1929.0
K01625	1830.0
K01626	500.0
K01627	70.0
K01628	658.0
K01629	361.0
K05299	0.0
K02829	0.0
K02828	0.0
K02827	0.0
K02826	0.0
K02825	160.0
K02824	375.0
K02823	691.0
K02822	469.0
K03198	7.0
K03199	7.0
K03668	8.0
K03669	1.0
K03190	66.0
K03191	130.0
K03660	669.0
K03194	0.0
K03195	7.0
K03664	704.0
K03197	7.0
K09772	610.0
K06013	13.0
K09770	6.0
K09771	0.0
K09776	0.0
K09777	271.0
K09774	7.0
K09775	179.0
K09778	14.0
K09779	370.0
K06269	0.0
K06323	0.0
K11624	0.0
K02991	0.0
K02990	697.0
K02624	0.0
K02240	148.0
K08282	10.0
K12440	0.0
K12441	0.0
K12442	0.0
K12443	0.0
K12444	0.0
K12445	0.0
K12449	0.0
K02247	0.0
K07637	0.0
K07636	618.0
K07639	0.0
K07638	4.0
K11069	472.0
K11068	699.0
K11063	0.0
K11062	0.0
K11061	0.0
K11060	0.0
K11066	0.0
K11065	153.0
K06900	0.0
K06901	817.0
K06902	151.0
K06903	34.0
K06904	44.0
K06905	17.0
K06906	11.0
K06907	60.0
K06908	19.0
K06909	127.0
K10821	0.0
K05905	0.0
K05904	0.0
K05906	0.0
K05900	0.0
K05903	3.0
K01406	0.0
K05909	0.0
K05908	0.0
K00368	0.0
K00369	0.0
K00366	111.0
K00367	0.0
K00364	87.0
K00365	1.0
K00362	1.0
K00363	0.0
K00360	0.0
```
