## Extended Data File 1 for "Diet induces reproducible alterations in the mouse and human gut microbiome": SRS3588985_SRR7584518.picrust

```
# Constructed from biom file
#OTU ID	SRR7584518
K01365	0.0
K01364	0.0
K01361	0.0
K01360	0.0
K01362	454.0
K02249	0.0
K05841	2.0
K05844	2.0
K05845	91.0
K05846	371.0
K05847	323.0
K00508	0.0
K00500	0.0
K00507	6.0
K00504	0.0
K00505	0.0
K12521	0.0
K01101	312.0
K01103	5.0
K12520	0.0
K01104	2210.0
K05592	445.0
K05593	141.0
K05590	0.0
K05591	0.0
K05596	0.0
K05597	0.0
K05594	0.0
K05595	307.0
K05599	0.0
K11964	0.0
K11962	0.0
K14540	776.0
K12529	0.0
K12528	0.0
K06353	0.0
K02456	36.0
K02457	0.0
K02454	20.0
K02455	8.0
K02452	0.0
K02453	19.0
K02450	0.0
K02103	440.0
K08138	113.0
K02108	999.0
K02109	866.0
K02458	0.0
K02459	0.0
K08137	0.0
K03851	2.0
K03850	0.0
K03852	0.0
K03855	6.0
K03856	733.0
K13018	0.0
K13019	2.0
K13010	0.0
K13011	0.0
K13012	180.0
K13013	0.0
K13014	0.0
K13015	0.0
K13016	2.0
K13017	0.0
K08566	0.0
K08567	39.0
K13274	0.0
K13275	0.0
K13276	0.0
K13277	0.0
K03275	0.0
K03274	21.0
K03277	0.0
K03276	0.0
K03271	163.0
K03270	180.0
K03273	64.0
K03272	33.0
K03279	0.0
K03278	0.0
K11022	0.0
K12277	0.0
K12276	0.0
K12270	4.0
K11058	0.0
K12279	0.0
K12278	0.0
K07557	0.0
K07550	0.0
K07552	62.0
K06319	0.0
K09909	0.0
K09908	0.0
K12051	0.0
K12050	0.0
K12057	0.0
K12056	0.0
K06221	0.0
K09900	0.0
K09903	917.0
K09902	0.0
K09904	0.0
K09907	0.0
K09906	0.0
K11501	0.0
K03234	0.0
K00773	888.0
K00772	32.0
K00777	0.0
K00776	0.0
K06313	3.0
K06315	0.0
K05574	0.0
K10201	86.0
K07176	0.0
K07177	83.0
K07174	0.0
K07175	258.0
K07172	160.0
K07173	732.0
K07170	288.0
K07171	1316.0
K07178	0.0
K07179	0.0
K00195	0.0
K00194	184.0
K00197	184.0
K00196	0.0
K00191	0.0
K00190	0.0
K00193	0.0
K00192	0.0
K00198	390.0
K06405	633.0
K10109	175.0
K10108	255.0
K10107	2.0
K01828	0.0
K01829	0.0
K01826	0.0
K01825	1.0
K01822	73.0
K01823	110.0
K01820	12.0
K01821	86.0
K00999	0.0
K00998	597.0
K00995	1343.0
K00997	271.0
K00996	18.0
K00991	1002.0
K00990	12.0
K00992	0.0
K11028	0.0
K02622	301.0
K02625	0.0
K03564	540.0
K13489	6.0
K13488	6.0
K13483	0.0
K13482	2.0
K13481	2.0
K13480	2.0
K13487	6.0
K13486	6.0
K14680	0.0
K14681	0.0
K14682	6.0
K08358	0.0
K08357	0.0
K08356	0.0
K08355	0.0
K03469	966.0
K03462	0.0
K03464	0.0
K03465	48.0
K03466	882.0
K01648	0.0
K01649	895.0
K01643	337.0
K01640	6.0
K01641	83.0
K01646	124.0
K01647	1310.0
K01644	371.0
K02597	0.0
K02626	36.0
K02595	0.0
K02594	9.0
K02593	0.0
K02592	7.0
K02591	14.0
K02590	18.0
K02598	197.0
K02849	12.0
K14061	0.0
K14062	0.0
K14063	0.0
K14064	0.0
K14065	0.0
K14067	0.0
K02841	12.0
K02840	0.0
K02843	35.0
K02844	8.0
K02847	0.0
K02846	0.0
K02102	80.0
K09758	108.0
K06039	0.0
K06034	0.0
K06036	2.0
K06037	0.0
K06032	0.0
K01581	19.0
K02702	0.0
K02659	0.0
K13490	6.0
K13491	6.0
K03644	130.0
K03645	0.0
K03646	9.0
K03647	125.0
K03640	51.0
K03641	9.0
K03642	55.0
K03643	6.0
K03648	997.0
K03649	60.0
K06694	0.0
K11814	0.0
K12428	0.0
K12429	0.0
K12422	0.0
K12423	0.0
K12420	0.0
K12421	0.0
K12426	0.0
K12427	0.0
K12424	0.0
K12425	0.0
K07349	0.0
K07348	0.0
K05380	0.0
K07345	1.0
K07344	2.0
K07347	1.0
K07346	0.0
K07341	42.0
K07340	2.0
K07343	151.0
K07342	0.0
K06968	8.0
K06969	1224.0
K06962	105.0
K06963	0.0
K06960	764.0
K06961	0.0
K06966	444.0
K06967	776.0
K06964	0.0
K06965	0.0
K08995	6.0
K08994	0.0
K08997	0.0
K08996	0.0
K08990	0.0
K08993	0.0
K08992	0.0
K08999	121.0
K08998	790.0
K08344	0.0
K08345	0.0
K08346	0.0
K14940	2.0
K02724	0.0
K08349	0.0
K11815	0.0
K05929	0.0
K05928	6.0
K05927	0.0
K05924	0.0
K05922	0.0
K05921	0.0
K00349	126.0
K00698	0.0
K00340	93.0
K00341	86.0
K00690	107.0
K00343	93.0
K00344	3.0
K00697	55.0
K00346	126.0
K00347	126.0
K09116	83.0
K09117	760.0
K05337	215.0
K09118	2.0
K09119	0.0
K02106	4.0
K05823	3.0
K05820	0.0
K05826	0.0
K05827	0.0
K02100	0.0
K02101	0.0
K00524	0.0
K00525	655.0
K00526	300.0
K00527	1274.0
K00520	6.0
K00522	0.0
K00523	0.0
K02451	0.0
K00528	753.0
K00529	0.0
K00025	6.0
K14215	0.0
K14213	0.0
K03453	593.0
K00796	617.0
K05339	0.0
K00027	806.0
K00794	565.0
K00793	567.0
K01347	1.0
K01346	0.0
K01344	0.0
K01343	0.0
K00791	1032.0
K01340	0.0
K00790	1242.0
K02694	0.0
K02696	0.0
K02697	0.0
K02690	0.0
K02691	0.0
K02692	0.0
K02693	0.0
K02698	0.0
K02699	0.0
K00836	0.0
K00837	153.0
K00835	6.0
K00832	97.0
K00833	335.0
K00830	0.0
K00831	881.0
K00839	87.0
K04335	0.0
K04334	0.0
K01120	6.0
K01126	1118.0
K04333	0.0
K01129	816.0
K01128	1.0
K04339	0.0
K04338	0.0
K02470	1502.0
K02471	25.0
K02472	141.0
K02473	0.0
K02474	280.0
K02475	72.0
K02476	72.0
K02477	514.0
K02478	0.0
K02479	6.0
K09019	0.0
K01267	583.0
K13074	0.0
K13075	0.0
K11441	0.0
K14055	0.0
K13299	0.0
K13292	1035.0
K14057	0.0
K14056	0.0
K02856	82.0
K02585	5.0
K12211	0.0
K12210	0.0
K12213	0.0
K12212	0.0
K12215	0.0
K02854	0.0
K12217	0.0
K12216	0.0
K12219	0.0
K12218	0.0
K02855	2.0
K08692	0.0
K08693	0.0
K08690	0.0
K08691	0.0
K08696	0.0
K08697	0.0
K11748	6.0
K11749	871.0
K11746	0.0
K11747	0.0
K11744	6.0
K11745	6.0
K11742	2.0
K11743	7.0
K11740	0.0
K11741	165.0
K13920	5.0
K13921	4.0
K13922	135.0
K13923	0.0
K13924	4.0
K13925	10.0
K13926	6.0
K13927	101.0
K13928	0.0
K13929	72.0
K09923	0.0
K09922	131.0
K06201	673.0
K06200	417.0
K06207	870.0
K06206	335.0
K06205	0.0
K09924	37.0
K09929	0.0
K06208	2.0
K00759	611.0
K00758	0.0
K00752	4.0
K00757	749.0
K00756	313.0
K00754	1059.0
K06001	218.0
K05557	0.0
K09766	11.0
K05554	0.0
K07475	0.0
K07150	311.0
K07151	0.0
K07152	0.0
K07153	0.0
K07154	482.0
K07155	0.0
K07156	0.0
K07157	0.0
K07406	323.0
K07407	1445.0
K07404	477.0
K07405	128.0
K07402	766.0
K07403	45.0
K07400	0.0
K07401	0.0
K01808	1178.0
K01809	800.0
K01800	0.0
K01801	0.0
K01802	339.0
K01803	1134.0
K01804	660.0
K01805	277.0
K01807	291.0
K09718	0.0
K14668	0.0
K14669	0.0
K14666	0.0
K14667	0.0
K01664	63.0
K01665	177.0
K01666	161.0
K01667	129.0
K01660	0.0
K01661	198.0
K01662	919.0
K01663	0.0
K01668	11.0
K01669	80.0
K02863	916.0
K02862	0.0
K02860	880.0
K02867	917.0
K02866	0.0
K02864	778.0
K02869	0.0
K05362	0.0
K05365	0.0
K03402	907.0
K03403	0.0
K03400	0.0
K03406	1106.0
K03407	274.0
K03404	4.0
K03405	4.0
K03408	179.0
K03409	7.0
K02315	1200.0
K02314	1049.0
K02317	0.0
K02316	950.0
K02313	918.0
K02312	134.0
K02319	0.0
K12405	0.0
K12152	0.0
K12151	0.0
K07091	6.0
K07090	1060.0
K07093	6.0
K07092	0.0
K07095	1681.0
K07094	2.0
K07097	0.0
K07096	2.0
K07099	173.0
K07098	1789.0
K11175	898.0
K11174	0.0
K11177	0.0
K11176	0.0
K11173	0.0
K11179	2.0
K11178	0.0
K00322	0.0
K00320	2.0
K00321	0.0
K00326	0.0
K00324	0.0
K00325	0.0
K00329	2.0
K05945	43.0
K05944	0.0
K05947	0.0
K05946	378.0
K06944	0.0
K06945	0.0
K06946	0.0
K06415	3.0
K06940	569.0
K06941	1068.0
K06942	916.0
K06943	0.0
K10806	7.0
K10807	0.0
K10804	14.0
K10805	0.0
K06948	163.0
K06949	974.0
K06418	12.0
K09138	3.0
K09139	0.0
K09134	89.0
K09135	0.0
K09136	0.0
K09137	9.0
K09130	0.0
K09131	6.0
K09132	20.0
K09133	10.0
K05808	912.0
K05809	0.0
K05804	22.0
K05805	9.0
K05806	0.0
K05807	135.0
K05800	68.0
K05801	48.0
K05802	0.0
K05803	0.0
K01044	0.0
K01045	0.0
K01046	36.0
K02068	203.0
K04561	0.0
K01042	194.0
K05568	294.0
K05567	56.0
K14273	0.0
K14275	0.0
K14274	0.0
K02062	0.0
K05245	0.0
K05564	0.0
K01048	104.0
K02066	149.0
K01322	57.0
K01325	0.0
K02065	149.0
K01326	0.0
K05560	0.0
K02243	163.0
K08930	0.0
K02679	0.0
K02676	0.0
K02674	0.0
K02675	0.0
K02672	0.0
K02241	45.0
K02670	0.0
K02671	0.0
K00810	0.0
K00811	134.0
K00812	225.0
K00813	0.0
K00814	0.0
K00817	906.0
K00818	204.0
K00819	42.0
K02530	158.0
K02245	163.0
K02244	73.0
K01499	0.0
K01498	0.0
K01493	918.0
K01492	76.0
K01491	1912.0
K01497	31.0
K01496	83.0
K01495	587.0
K01494	49.0
K02418	107.0
K02419	174.0
K14492	0.0
K02412	171.0
K02413	132.0
K02410	174.0
K02411	16.0
K02416	174.0
K02417	184.0
K02414	9.0
K02415	3.0
K00120	0.0
K00121	174.0
K00430	0.0
K13058	6.0
K13059	0.0
K13727	1.0
K13057	0.0
K13722	0.0
K13051	43.0
K13052	656.0
K00435	0.0
K12054	0.0
K03239	0.0
K03238	0.0
K03231	0.0
K03230	8.0
K03232	0.0
K12059	0.0
K03237	0.0
K03236	0.0
K12058	0.0
K12239	0.0
K12238	0.0
K12235	0.0
K12234	9.0
K13942	0.0
K13940	854.0
K13941	0.0
K12097	0.0
K12096	0.0
K12095	0.0
K12094	0.0
K12093	0.0
K12092	0.0
K12091	0.0
K12090	0.0
K12099	0.0
K12098	0.0
K06356	0.0
K05992	0.0
K03540	0.0
K06331	39.0
K06330	80.0
K07138	674.0
K07139	895.0
K11811	0.0
K07132	99.0
K07133	2159.0
K07130	363.0
K07131	0.0
K07137	1389.0
K07134	0.0
K07135	0.0
K01860	0.0
K01866	917.0
K01867	915.0
K01865	11.0
K01868	952.0
K01869	917.0
K06140	6.0
K04766	0.0
K04767	159.0
K04764	68.0
K04762	138.0
K04763	1154.0
K04760	6.0
K04761	162.0
K04768	0.0
K04769	744.0
K08313	69.0
K08312	0.0
K08311	7.0
K08310	0.0
K08317	123.0
K08316	527.0
K08315	1.0
K08314	23.0
K05149	0.0
K08319	0.0
K08318	0.0
K06339	0.0
K14648	0.0
K14392	83.0
K14393	6.0
K14645	0.0
K14647	0.0
K01689	1043.0
K01686	523.0
K01687	1309.0
K01684	152.0
K01685	358.0
K01682	0.0
K01681	887.0
K05308	0.0
K02889	0.0
K02888	917.0
K02885	0.0
K02884	917.0
K02887	914.0
K02886	909.0
K02881	917.0
K02883	0.0
K13743	0.0
K02086	143.0
K02081	268.0
K02080	48.0
K02083	140.0
K02082	152.0
K13831	0.0
K03428	0.0
K03429	142.0
K03424	1173.0
K03935	0.0
K03932	11.0
K03933	73.0
K03930	121.0
K03931	11.0
K02339	6.0
K02338	917.0
K02337	860.0
K02336	0.0
K02335	920.0
K02334	269.0
K02330	0.0
K03688	466.0
K03689	0.0
K03680	59.0
K03683	0.0
K03684	6.0
K03685	916.0
K03686	2123.0
K03687	741.0
K07301	747.0
K07300	2.0
K07303	0.0
K07302	0.0
K07305	91.0
K07304	242.0
K07307	72.0
K07306	2.0
K07309	0.0
K07308	2.0
K02617	0.0
K02610	0.0
K02963	915.0
K02612	0.0
K02961	714.0
K09686	2330.0
K09687	5678.0
K09684	88.0
K09685	94.0
K09682	0.0
K09683	0.0
K09680	58.0
K09681	0.0
K09688	2.0
K09689	2.0
K05962	0.0
K05961	0.0
K05967	3.0
K05966	86.0
K11159	0.0
K05964	82.0
K05968	0.0
K11152	0.0
K00309	0.0
K00658	110.0
K00304	0.0
K00305	0.0
K00654	0.0
K00655	1455.0
K00652	365.0
K00301	0.0
K00302	186.0
K00303	13.0
K10828	0.0
K06431	0.0
K06432	0.0
K06433	0.0
K06434	0.0
K06436	16.0
K06437	0.0
K10820	0.0
K06439	0.0
K10822	0.0
K10823	0.0
K10826	0.0
K09167	75.0
K06322	0.0
K14117	0.0
K14259	0.0
K14257	0.0
K01308	96.0
K01303	68.0
K01301	0.0
K01305	409.0
K01304	213.0
K02658	0.0
K00672	0.0
K02650	20.0
K02651	111.0
K02652	209.0
K02653	313.0
K02654	1137.0
K05687	48.0
K02656	0.0
K05685	2.0
K00878	628.0
K00879	262.0
K00872	217.0
K00873	988.0
K00870	0.0
K00876	1125.0
K00877	0.0
K00874	1084.0
K00875	0.0
K04487	1492.0
K04486	1184.0
K04485	826.0
K04484	0.0
K04483	0.0
K04482	0.0
K04480	2.0
K04488	806.0
K12049	0.0
K13693	0.0
K13706	0.0
K13694	111.0
K13695	0.0
K05977	0.0
K09516	7.0
K02434	1143.0
K02435	1088.0
K02436	17.0
K02437	288.0
K05350	559.0
K02431	415.0
K08100	0.0
K02433	1163.0
K02438	819.0
K02439	82.0
K03745	2.0
K03744	329.0
K03747	0.0
K03210	945.0
K03217	958.0
K03216	791.0
K03215	6.0
K03742	404.0
K03219	8.0
K03218	961.0
K03749	0.0
K03748	55.0
K02383	0.0
K06327	0.0
K06320	30.0
K07238	802.0
K09479	0.0
K09478	0.0
K09475	0.0
K09474	7.0
K09477	0.0
K09476	0.0
K09471	0.0
K09470	0.0
K09473	0.0
K09472	2.0
K07543	0.0
K06898	526.0
K13967	0.0
K13963	122.0
K07545	0.0
K00737	4.0
K05345	0.0
K11706	0.0
K11707	0.0
K11704	0.0
K11705	0.0
K11708	0.0
K11709	0.0
K05588	0.0
K07114	346.0
K07443	310.0
K07116	0.0
K07117	6.0
K07110	0.0
K07447	914.0
K07112	347.0
K07113	0.0
K07448	277.0
K07118	182.0
K07119	0.0
K10619	0.0
K10618	0.0
K10617	0.0
K10616	0.0
K01848	0.0
K01849	0.0
K01844	15.0
K01845	353.0
K01846	0.0
K01847	258.0
K01840	1281.0
K01841	74.0
K01842	0.0
K01843	164.0
K06219	0.0
K10832	0.0
K05348	0.0
K14203	0.0
K08483	1092.0
K08482	6.0
K08481	0.0
K08480	0.0
K08485	0.0
K08484	0.0
K00464	0.0
K00467	0.0
K00466	0.0
K00461	0.0
K00460	0.0
K00463	0.0
K00462	0.0
K04509	0.0
K00469	0.0
K00468	0.0
K08645	0.0
K04744	9.0
K01518	0.0
K01519	0.0
K04748	0.0
K04749	9.0
K01514	4.0
K01515	1006.0
K01512	622.0
K01510	0.0
K14623	181.0
K14626	0.0
K14627	0.0
K14628	0.0
K14629	0.0
K03918	0.0
K03919	0.0
K12372	0.0
K12373	1171.0
K12370	0.0
K12371	0.0
K02359	0.0
K02358	988.0
K02351	0.0
K02352	0.0
K02355	1608.0
K02357	909.0
K02356	931.0
K13574	6.0
K13573	0.0
K13572	0.0
K13571	0.0
K13570	0.0
K12112	0.0
K12113	0.0
K12110	0.0
K12111	33.0
K07329	0.0
K07328	0.0
K07323	9.0
K07322	207.0
K07321	478.0
K07320	6.0
K07327	0.0
K07326	0.0
K07325	0.0
K07324	0.0
K08163	0.0
K06180	2608.0
K06181	7.0
K06182	371.0
K06183	953.0
K06186	6.0
K06187	917.0
K06188	102.0
K06189	9.0
K08359	0.0
K07589	2.0
K07588	130.0
K07587	0.0
K07586	165.0
K07585	0.0
K07584	798.0
K07583	0.0
K07582	0.0
K07581	0.0
K07580	0.0
K11139	0.0
K05989	703.0
K05988	0.0
K05985	211.0
K05987	0.0
K05986	6.0
K10843	0.0
K08354	0.0
K10844	2.0
K10848	0.0
K00673	6.0
K00674	116.0
K00675	27.0
K00676	408.0
K00677	268.0
K06988	75.0
K06989	60.0
K08351	0.0
K06980	12.0
K06981	0.0
K06982	0.0
K08350	0.0
K06984	0.0
K06985	0.0
K06986	0.0
K06987	225.0
K02445	65.0
K02444	229.0
K00582	0.0
K00583	0.0
K00580	0.0
K02110	1071.0
K00586	0.0
K00587	0.0
K00584	2.0
K08921	0.0
K02441	5.0
K00588	13.0
K08922	0.0
K02440	157.0
K00018	754.0
K08923	0.0
K02443	364.0
K00019	0.0
K02442	0.0
K08925	0.0
K08926	0.0
K08927	0.0
K03149	535.0
K06604	0.0
K00015	4.0
K01989	1013.0
K00854	1616.0
K00855	0.0
K00856	9.0
K00857	441.0
K00850	2589.0
K00851	79.0
K00852	679.0
K00853	24.0
K00858	911.0
K00859	908.0
K01181	172.0
K01180	0.0
K01183	18.0
K01182	1172.0
K01185	139.0
K01184	0.0
K01187	1257.0
K01188	872.0
K02596	0.0
K13766	2.0
K13767	3.0
K13003	0.0
K13002	13.0
K13000	0.0
K02984	0.0
K02986	917.0
K02987	0.0
K02636	0.0
K02982	913.0
K02983	0.0
K02638	0.0
K02639	0.0
K02988	872.0
K08298	0.0
K08299	0.0
K03583	6.0
K03582	6.0
K03581	743.0
K03580	6.0
K03587	142.0
K03586	0.0
K03585	337.0
K03584	771.0
K03589	548.0
K03588	1677.0
K01725	0.0
K01724	6.0
K01727	84.0
K01726	219.0
K01721	0.0
K01720	0.0
K01722	0.0
K13008	0.0
K01729	2.0
K01728	48.0
K09530	0.0
K09539	0.0
K02188	618.0
K02189	408.0
K02182	1.0
K02183	0.0
K03769	105.0
K03768	1080.0
K03767	88.0
K03765	0.0
K03764	0.0
K03763	954.0
K03762	0.0
K03761	0.0
K03760	7.0
K09457	264.0
K09456	0.0
K09459	21.0
K09458	942.0
K00602	1830.0
K13988	0.0
K13985	0.0
K09981	1.0
K09980	0.0
K09983	0.0
K09982	2.0
K09985	0.0
K09984	0.0
K09987	0.0
K09986	0.0
K09989	9.0
K09988	220.0
K12583	0.0
K12582	0.0
K12589	0.0
K11720	7.0
K09759	366.0
K10985	13.0
K10984	79.0
K07468	0.0
K07469	75.0
K07464	373.0
K07465	0.0
K07466	0.0
K07467	891.0
K07460	721.0
K07461	573.0
K07462	919.0
K07463	0.0
K10679	32.0
K10678	0.0
K10671	0.0
K10670	506.0
K10673	0.0
K10672	60.0
K10674	0.0
K10677	48.0
K10676	0.0
K08726	0.0
K08724	102.0
K08722	29.0
K08723	0.0
K08720	0.0
K08721	0.0
K08728	73.0
K10187	0.0
K00119	0.0
K00118	6.0
K00449	0.0
K00448	0.0
K00115	0.0
K00446	0.0
K00117	11.0
K00116	6.0
K00111	613.0
K00442	0.0
K00113	2.0
K00112	20.0
K01539	0.0
K01531	251.0
K04720	1088.0
K01533	1015.0
K01534	2960.0
K01535	2.0
K01537	1078.0
K14358	0.0
K14605	0.0
K14606	0.0
K00413	0.0
K10120	132.0
K05600	0.0
K05777	24.0
K03972	0.0
K03973	27.0
K03970	0.0
K03971	0.0
K03976	893.0
K03977	844.0
K03974	0.0
K03975	86.0
K03978	909.0
K03979	916.0
K13378	88.0
K02372	889.0
K02371	656.0
K02377	265.0
K02379	87.0
K03396	0.0
K03397	0.0
K03394	1193.0
K03395	0.0
K03392	2.0
K03393	0.0
K03390	87.0
K03391	0.0
K03399	2.0
K03027	0.0
K12136	0.0
K12137	1.0
K06610	0.0
K12138	0.0
K12139	0.0
K11444	0.0
K11440	0.0
K11443	0.0
K11442	0.0
K00612	6.0
K00613	0.0
K00610	653.0
K00611	813.0
K00616	784.0
K00617	0.0
K00614	0.0
K00615	2673.0
K00619	2.0
K10863	0.0
K07874	0.0
K06234	0.0
K10240	0.0
K10241	0.0
K10242	0.0
K10243	0.0
K04110	0.0
K04113	0.0
K04112	0.0
K04115	0.0
K04114	0.0
K04117	0.0
K04116	0.0
K04118	0.0
K05517	0.0
K07705	24.0
K07704	47.0
K07707	46.0
K07706	30.0
K07701	0.0
K07700	0.0
K07703	0.0
K07702	0.0
K07709	5.0
K07708	6.0
K01955	1547.0
K13042	0.0
K09934	0.0
K09935	162.0
K06216	0.0
K09937	9.0
K13745	0.0
K13746	0.0
K13747	664.0
K13740	0.0
K13741	0.0
K13742	0.0
K06211	4.0
K06212	134.0
K09933	0.0
K02618	0.0
K02619	115.0
K02968	740.0
K02966	0.0
K02967	916.0
K02616	0.0
K02965	915.0
K02962	0.0
K02611	0.0
K02613	0.0
K03569	1481.0
K03568	126.0
K03565	698.0
K06218	5.0
K03567	9.0
K03566	0.0
K03561	402.0
K03560	6.0
K03563	107.0
K03562	9.0
K06430	0.0
K01709	206.0
K01708	10.0
K01707	0.0
K01706	186.0
K01705	0.0
K01704	2140.0
K01703	2167.0
K01702	0.0
K14165	0.0
K14164	0.0
K14166	0.0
K14161	6.0
K14160	6.0
K14162	6.0
K05396	78.0
K03709	99.0
K03708	109.0
K08160	0.0
K03701	1181.0
K03700	689.0
K03703	872.0
K03702	917.0
K03705	776.0
K03704	1440.0
K03707	30.0
K03706	608.0
K06289	0.0
K06288	0.0
K06283	287.0
K06282	52.0
K06281	52.0
K06287	911.0
K06286	83.0
K06285	2.0
K06284	119.0
K08161	1.0
K07540	0.0
K06438	412.0
K06869	0.0
K06868	0.0
K06867	13.0
K06866	0.0
K06865	0.0
K06864	518.0
K06863	0.0
K06862	0.0
K06861	147.0
K06860	0.0
K12659	0.0
K12658	6.0
K07547	0.0
K07546	0.0
K15023	0.0
K15022	6.0
K15020	0.0
K15024	578.0
K08700	0.0
K08162	4.0
K07544	0.0
K00137	0.0
K00135	134.0
K00134	998.0
K00133	917.0
K00132	11.0
K00131	0.0
K00130	7.0
K00139	0.0
K00138	0.0
K00429	0.0
K00428	139.0
K00421	0.0
K00423	0.0
K00425	207.0
K00427	0.0
K00426	207.0
K14292	0.0
K14379	0.0
K14370	0.0
K14371	0.0
K14372	0.0
K14373	0.0
K14374	0.0
K14375	0.0
K09845	0.0
K14082	0.0
K14083	32.0
K14080	0.0
K14081	0.0
K14086	4.0
K14087	6.0
K14084	21.0
K14088	7.0
K14089	6.0
K01552	773.0
K01551	42.0
K01556	0.0
K01557	0.0
K01554	1.0
K01555	0.0
K04708	0.0
K03955	0.0
K13689	0.0
K13688	6.0
K13683	0.0
K13685	156.0
K13684	0.0
K13687	0.0
K13686	0.0
K14159	0.0
K02399	0.0
K02398	23.0
K02395	83.0
K02394	0.0
K02397	88.0
K02396	208.0
K02391	0.0
K02390	176.0
K02393	0.0
K02392	374.0
K13533	0.0
K13532	0.0
K13531	72.0
K13530	2.0
K01550	0.0
K05658	0.0
K14054	1.0
K02601	1000.0
K02970	878.0
K05378	0.0
K12339	19.0
K14060	0.0
K11687	0.0
K11686	0.0
K11685	0.0
K11689	40.0
K11688	46.0
K08939	0.0
K03048	97.0
K03049	0.0
K13821	79.0
K13820	0.0
K03042	0.0
K03043	808.0
K03040	780.0
K03041	0.0
K03046	875.0
K03047	0.0
K03044	0.0
K03045	0.0
K00348	126.0
K09847	0.0
K00692	0.0
K00638	643.0
K00639	307.0
K00693	0.0
K00634	180.0
K00635	0.0
K00630	0.0
K00631	0.0
K00632	6.0
K00633	301.0
K00691	192.0
K00696	0.0
K00694	163.0
K00695	0.0
K10854	0.0
K07811	0.0
K07810	6.0
K07813	295.0
K07812	13.0
K07814	40.0
K07816	271.0
K00090	0.0
K00091	94.0
K00094	152.0
K00096	68.0
K00097	249.0
K00098	2.0
K00099	792.0
K10228	0.0
K10229	0.0
K12548	0.0
K10222	0.0
K10220	0.0
K10221	0.0
K10227	18.0
K05822	1.0
K01949	0.0
K01945	907.0
K01947	0.0
K01946	0.0
K01941	11.0
K01940	892.0
K06357	0.0
K07729	1322.0
K07728	0.0
K07727	818.0
K07726	556.0
K07725	0.0
K07724	0.0
K07723	2.0
K07722	52.0
K07721	0.0
K07720	2364.0
K00899	33.0
K05824	0.0
K00891	1406.0
K00892	0.0
K00895	126.0
K00897	11.0
K08151	42.0
K08153	61.0
K08154	0.0
K02948	915.0
K02942	0.0
K02944	0.0
K05665	0.0
K02946	898.0
K13793	0.0
K06352	0.0
K01769	0.0
K01768	21.0
K01761	1.0
K01760	90.0
K01762	0.0
K09578	0.0
K01766	0.0
K08164	0.0
K02493	875.0
K08166	0.0
K08167	0.0
K02496	0.0
K02497	0.0
K02494	0.0
K02495	1628.0
K02498	0.0
K02499	51.0
K08168	0.0
K08169	142.0
K14415	32.0
K14414	8.0
K06881	928.0
K00436	0.0
K06332	0.0
K12815	0.0
K12810	0.0
K06885	238.0
K00437	0.0
K06335	0.0
K06334	573.0
K03547	838.0
K03546	774.0
K03545	1311.0
K03544	1325.0
K03543	189.0
K06888	63.0
K10941	0.0
K03549	83.0
K03548	0.0
K10940	0.0
K02236	166.0
K02237	741.0
K02234	0.0
K02232	626.0
K02233	639.0
K02230	78.0
K02231	904.0
K06359	0.0
K02238	1024.0
K02239	0.0
K03723	887.0
K03722	164.0
K03721	0.0
K03720	0.0
K03727	0.0
K03726	0.0
K03725	0.0
K03724	48.0
K06358	0.0
K12673	0.0
K12679	0.0
K12678	0.0
K06410	105.0
K11898	0.0
K11899	0.0
K11896	2.0
K11897	0.0
K11894	0.0
K11895	2.0
K11892	0.0
K11893	0.0
K11890	0.0
K11891	0.0
K08762	0.0
K08764	0.0
K08765	0.0
K10418	0.0
K11325	0.0
K11326	0.0
K11327	0.0
K11328	0.0
K11329	0.0
K00151	0.0
K00150	0.0
K00153	0.0
K00400	0.0
K00407	0.0
K00406	6.0
K00405	6.0
K00404	6.0
K00158	73.0
K01342	0.0
K09388	0.0
K09386	0.0
K09384	242.0
K04094	249.0
K04095	136.0
K04096	879.0
K04097	0.0
K04090	0.0
K04091	8.0
K04092	0.0
K04093	0.0
K04098	0.0
K04099	0.0
K01578	0.0
K01579	438.0
K01574	0.0
K01575	82.0
K01576	0.0
K01577	0.0
K01571	677.0
K01572	1026.0
K01573	109.0
K02009	130.0
K02008	2297.0
K02005	1093.0
K02004	7246.0
K02007	262.0
K02006	3318.0
K02001	130.0
K02000	178.0
K02003	7913.0
K02002	197.0
K03065	0.0
K08952	0.0
K03060	664.0
K13809	0.0
K10948	0.0
K09607	0.0
K06125	0.0
K04337	0.0
K06120	21.0
K06121	0.0
K04336	0.0
K01127	0.0
K09703	149.0
K00004	2.0
K14699	0.0
K09702	169.0
K14698	0.0
K05311	90.0
K13829	0.0
K10943	0.0
K07291	0.0
K07290	0.0
K10206	844.0
K10202	98.0
K10208	0.0
K10209	72.0
K01966	98.0
K01965	0.0
K01964	0.0
K01963	747.0
K01962	259.0
K01961	1959.0
K01960	198.0
K01969	2.0
K01968	0.0
K07749	43.0
K07748	0.0
K07741	64.0
K07740	0.0
K07743	0.0
K07742	643.0
K07745	0.0
K07744	0.0
K07746	0.0
K01299	192.0
K01295	156.0
K01297	85.0
K02922	0.0
K05603	0.0
K02921	0.0
K02926	916.0
K05607	0.0
K02924	0.0
K05605	0.0
K02928	0.0
K02929	0.0
K00216	0.0
K00217	0.0
K00214	0.0
K00215	970.0
K00213	0.0
K00210	0.0
K00211	0.0
K00218	0.0
K00219	15.0
K01035	0.0
K01034	9.0
K04517	785.0
K01740	1680.0
K01031	0.0
K01746	28.0
K01745	210.0
K01744	286.0
K01749	452.0
K01039	10.0
K04518	199.0
K09591	0.0
K14129	0.0
K14128	0.0
K14121	0.0
K14120	0.0
K14123	0.0
K14122	0.0
K14125	0.0
K14124	0.0
K14127	0.0
K14126	0.0
K03521	518.0
K03520	0.0
K03523	936.0
K03522	524.0
K03525	855.0
K03524	1135.0
K03527	807.0
K03526	685.0
K03529	768.0
K03528	0.0
K06338	0.0
K02217	359.0
K03299	42.0
K03298	3.0
K13472	0.0
K03293	105.0
K03292	1320.0
K03291	0.0
K03290	0.0
K03297	58.0
K03296	866.0
K03295	90.0
K03294	561.0
K13009	0.0
K12690	0.0
K09743	0.0
K06022	0.0
K07190	0.0
K06021	0.0
K07192	297.0
K06020	6.0
K06027	0.0
K06026	0.0
K09744	0.0
K07991	0.0
K08749	0.0
K09835	0.0
K09834	0.0
K10439	2576.0
K06351	0.0
K09833	0.0
K10925	0.0
K10924	2.0
K10927	0.0
K10926	0.0
K10923	0.0
K10922	0.0
K09629	0.0
K10697	0.0
K00179	424.0
K00172	56.0
K00171	41.0
K00170	46.0
K00177	299.0
K00176	277.0
K00175	500.0
K00174	423.0
K13478	0.0
K14338	0.0
K14339	0.0
K14335	0.0
K14337	0.0
K14330	0.0
K14331	0.0
K14333	18.0
K08918	0.0
K13479	299.0
K04078	869.0
K04079	872.0
K04076	2.0
K04077	917.0
K04074	174.0
K04075	855.0
K04072	1217.0
K04073	0.0
K04070	400.0
K04071	0.0
K14597	0.0
K13318	0.0
K08280	0.0
K13641	43.0
K13640	0.0
K13643	35.0
K13642	0.0
K02027	4740.0
K02026	7115.0
K02025	7397.0
K02024	0.0
K02023	160.0
K02022	104.0
K02021	0.0
K02020	459.0
K02029	1571.0
K02028	1748.0
K03886	0.0
K03887	0.0
K03884	0.0
K03885	274.0
K03881	0.0
K03888	0.0
K03889	0.0
K12998	0.0
K12999	0.0
K12992	313.0
K12993	0.0
K12990	25.0
K12991	0.0
K12996	135.0
K12997	35.0
K12994	0.0
K12995	7.0
K08979	0.0
K08978	536.0
K03088	7891.0
K03089	9.0
K03086	1141.0
K03087	0.0
K08971	0.0
K08970	6.0
K03082	9.0
K03080	0.0
K08974	360.0
K13868	0.0
K00918	68.0
K01553	0.0
K12214	0.0
K11646	2.0
K11645	0.0
K11641	0.0
K11640	0.0
K12736	0.0
K12733	0.0
K07507	451.0
K07506	0.0
K07505	49.0
K07504	0.0
K07503	0.0
K07502	296.0
K07501	2.0
K07500	0.0
K07509	0.0
K07508	0.0
K11422	0.0
K08698	0.0
K10773	1030.0
K10774	0.0
K14286	0.0
K10778	78.0
K14287	2.0
K00140	32.0
K05501	6.0
K01903	92.0
K01902	100.0
K01905	131.0
K01904	0.0
K01907	0.0
K01906	0.0
K01909	0.0
K01908	0.0
K14534	42.0
K00147	875.0
K07767	0.0
K07769	0.0
K07768	0.0
K06203	2.0
K06202	6.0
K09921	0.0
K09920	0.0
K09927	10.0
K09024	0.0
K09022	9.0
K09023	6.0
K09020	3.0
K09021	0.0
K02908	0.0
K02909	915.0
K08218	239.0
K08219	0.0
K02904	777.0
K02906	916.0
K02907	842.0
K02902	854.0
K00230	20.0
K00231	39.0
K00232	0.0
K08976	6.0
K00234	0.0
K00239	477.0
K06209	460.0
K09928	6.0
K01015	0.0
K01014	0.0
K01012	1104.0
K01011	105.0
K01010	0.0
K08920	0.0
K14103	0.0
K14102	0.0
K14101	0.0
K14100	0.0
K14105	0.0
K14104	0.0
K14109	0.0
K14108	0.0
K06401	0.0
K00893	0.0
K13402	0.0
K12858	0.0
K03503	15.0
K03502	734.0
K03501	772.0
K03500	803.0
K08924	0.0
K02278	212.0
K02279	116.0
K12977	0.0
K02276	0.0
K02277	0.0
K02274	6.0
K02275	6.0
K13450	0.0
K13451	0.0
K13452	0.0
K13454	0.0
K13455	0.0
K12509	0.0
K12508	0.0
K12507	20.0
K12506	72.0
K12500	0.0
K12503	0.0
K05926	0.0
K09728	0.0
K14587	0.0
K06597	0.0
K06596	0.0
K06595	0.0
K06599	0.0
K06598	0.0
K07978	0.0
K07979	1606.0
K07976	0.0
K14585	0.0
K10907	462.0
K10906	0.0
K10901	0.0
K10909	0.0
K10908	2.0
K09819	17.0
K09818	12.0
K09817	636.0
K09816	576.0
K09815	703.0
K06374	399.0
K06373	348.0
K09812	1054.0
K09811	1051.0
K09810	146.0
K09724	0.0
K14582	0.0
K09721	0.0
K04058	8.0
K04059	2.0
K04050	0.0
K04051	0.0
K04052	0.0
K04053	0.0
K04054	0.0
K04055	0.0
K04056	8.0
K04057	0.0
K01047	0.0
K08975	0.0
K10015	0.0
K10014	2.0
K10017	0.0
K10016	0.0
K10011	0.0
K10010	186.0
K10013	0.0
K10012	250.0
K10019	0.0
K10018	0.0
K13665	0.0
K13664	0.0
K13663	0.0
K13662	0.0
K13661	0.0
K13660	0.0
K13669	0.0
K13668	0.0
K07641	6.0
K01466	73.0
K13590	0.0
K01464	538.0
K01465	992.0
K01462	1677.0
K01463	50.0
K01460	0.0
K01461	0.0
K13599	2.0
K13598	0.0
K01468	130.0
K01469	6.0
K09251	1.0
K09252	0.0
K02041	196.0
K02040	1134.0
K02043	0.0
K02045	98.0
K02044	184.0
K02047	94.0
K02046	103.0
K02049	1513.0
K02048	103.0
K05549	0.0
K05548	0.0
K06046	0.0
K03319	9.0
K03316	75.0
K03317	40.0
K03314	0.0
K03315	387.0
K03312	283.0
K03313	115.0
K03310	2142.0
K03311	408.0
K12052	0.0
K02945	910.0
K06162	32.0
K06163	32.0
K06160	0.0
K06161	0.0
K06166	14.0
K00359	224.0
K06164	32.0
K06165	32.0
K06168	747.0
K06169	0.0
K13020	38.0
K07158	0.0
K07159	0.0
K04835	0.0
K11621	0.0
K11991	0.0
K11622	10.0
K11996	77.0
K11627	0.0
K11626	0.0
K11629	0.0
K11628	0.0
K07561	0.0
K07560	911.0
K07563	0.0
K07562	0.0
K07565	0.0
K07564	0.0
K07567	1075.0
K07566	778.0
K07569	0.0
K07568	783.0
K09925	0.0
K11199	0.0
K11198	0.0
K11192	0.0
K11191	0.0
K11196	0.0
K11195	0.0
K11194	0.0
K02492	340.0
K10713	0.0
K10710	98.0
K10711	74.0
K10716	0.0
K02490	0.0
K10714	0.0
K10715	0.0
K01929	1031.0
K01928	1042.0
K01923	930.0
K01922	79.0
K01921	1059.0
K01920	0.0
K01926	763.0
K01925	926.0
K01924	911.0
K07789	6.0
K07788	0.0
K07785	0.0
K07784	0.0
K07787	105.0
K07786	0.0
K07781	0.0
K07783	53.0
K07782	0.0
K05835	0.0
K06355	0.0
K14661	0.0
K09844	0.0
K00782	103.0
K00783	916.0
K00784	1001.0
K00785	0.0
K00786	335.0
K00039	0.0
K00036	311.0
K00037	0.0
K00034	50.0
K00035	0.0
K00032	0.0
K00033	407.0
K00030	105.0
K00031	789.0
K01259	43.0
K01258	781.0
K01255	15.0
K01256	86.0
K01251	182.0
K01250	52.0
K01253	0.0
K01252	0.0
K09008	0.0
K09009	0.0
K09000	6.0
K09001	108.0
K09002	103.0
K09003	0.0
K09004	62.0
K09005	0.0
K09006	0.0
K09007	20.0
K09846	0.0
K08234	626.0
K00258	0.0
K00259	283.0
K00252	0.0
K00253	0.0
K00256	0.0
K00257	141.0
K00254	0.0
K00255	0.0
K01079	130.0
K01078	6.0
K01071	83.0
K01070	0.0
K01073	0.0
K01077	215.0
K01076	8.0
K14472	0.0
K14471	0.0
K14470	0.0
K14475	0.0
K09841	0.0
K02788	86.0
K02782	0.0
K02783	226.0
K02781	206.0
K02786	152.0
K02787	0.0
K02784	0.0
K01060	130.0
K01787	175.0
K01786	568.0
K01785	1142.0
K01784	1467.0
K01783	1179.0
K01782	11.0
K01781	6.0
K01780	0.0
K01789	0.0
K01788	730.0
K02526	108.0
K02527	140.0
K02525	0.0
K02250	0.0
K02523	140.0
K02520	877.0
K02521	0.0
K02258	0.0
K02259	6.0
K02528	932.0
K02529	4482.0
K03781	151.0
K03780	255.0
K03783	716.0
K03782	8.0
K03785	676.0
K03784	488.0
K03787	151.0
K03786	254.0
K03789	713.0
K03788	0.0
K10700	0.0
K00342	93.0
K03124	0.0
K03120	0.0
K12527	284.0
K12526	0.0
K12525	0.0
K12524	228.0
K12523	0.0
K12522	0.0
K09789	81.0
K09788	43.0
K09787	771.0
K09786	3.0
K09785	0.0
K09781	0.0
K09780	0.0
K10961	0.0
K10960	0.0
K10963	0.0
K10962	0.0
K10965	0.0
K10964	0.0
K10966	0.0
K09879	0.0
K06318	0.0
K06311	0.0
K06310	204.0
K06312	0.0
K06314	0.0
K06317	14.0
K11389	0.0
K11386	0.0
K11387	0.0
K11384	8.0
K11385	0.0
K11382	0.0
K11383	0.0
K11381	105.0
K11949	0.0
K10380	0.0
K04032	13.0
K04033	0.0
K04030	27.0
K04031	502.0
K04036	0.0
K04037	0.0
K04034	15.0
K04035	36.0
K04038	0.0
K04039	0.0
K07046	12.0
K07047	355.0
K07044	0.0
K07045	396.0
K07042	790.0
K07043	747.0
K07040	738.0
K07041	0.0
K07048	46.0
K07049	0.0
K08664	0.0
K02584	4.0
K10039	263.0
K10038	0.0
K10037	2.0
K10036	44.0
K04788	0.0
K04789	0.0
K04784	132.0
K04785	0.0
K04786	0.0
K04787	0.0
K04780	0.0
K04781	0.0
K04782	0.0
K04783	0.0
K13601	0.0
K13603	0.0
K13602	0.0
K13605	0.0
K13604	0.0
K13607	1.0
K02404	11.0
K05783	0.0
K05782	0.0
K05781	32.0
K05780	32.0
K05787	0.0
K05786	86.0
K05785	79.0
K05784	0.0
K05789	0.0
K05788	9.0
K01442	800.0
K01443	1325.0
K01444	75.0
K01446	1.0
K01447	517.0
K01448	1780.0
K01449	478.0
K14803	0.0
K02069	211.0
K05569	38.0
K08008	0.0
K02063	0.0
K05566	46.0
K05565	0.0
K05563	0.0
K05562	0.0
K05561	0.0
K02064	0.0
K03338	58.0
K03339	10.0
K03330	0.0
K03331	0.0
K03332	4.0
K03333	0.0
K03335	32.0
K03336	26.0
K03337	38.0
K12956	0.0
K12957	6.0
K12954	0.0
K12955	0.0
K12952	0.0
K12953	0.0
K12950	0.0
K12951	0.0
K14733	0.0
K00109	0.0
K06148	1444.0
K06149	0.0
K06144	0.0
K06145	0.0
K06146	0.0
K06147	9216.0
K06141	0.0
K06142	423.0
K06143	27.0
K11945	0.0
K08948	0.0
K08949	0.0
K00071	0.0
K14664	0.0
K13810	0.0
K14665	6.0
K03058	0.0
K11609	0.0
K11608	0.0
K14660	0.0
K11603	0.0
K11602	0.0
K11601	0.0
K11600	0.0
K11607	6.0
K11606	6.0
K11605	6.0
K11604	6.0
K10558	10.0
K10559	103.0
K10550	10.0
K10551	10.0
K10552	0.0
K10553	0.0
K10554	0.0
K10555	68.0
K10556	38.0
K10557	10.0
K03051	0.0
K03050	0.0
K07549	0.0
K07548	0.0
K07239	209.0
K07235	0.0
K07234	0.0
K07237	0.0
K07236	0.0
K07231	0.0
K07230	0.0
K07233	0.0
K07232	0.0
K02467	0.0
K05306	148.0
K05305	266.0
K05304	14.0
K05303	6.0
K05301	0.0
K02565	0.0
K08644	0.0
K08646	0.0
K08641	101.0
K08643	10.0
K08642	0.0
K12146	0.0
K00010	133.0
K00011	0.0
K00012	1022.0
K00013	876.0
K00014	1176.0
K00016	803.0
K09065	0.0
K08252	6.0
K08253	2.0
K08256	0.0
K08255	0.0
K08258	0.0
K08259	0.0
K00274	24.0
K00275	113.0
K00276	0.0
K00270	0.0
K00271	0.0
K00272	0.0
K00273	0.0
K00278	669.0
K00279	0.0
K12675	0.0
K01277	126.0
K01274	3.0
K01273	400.0
K01271	272.0
K01270	728.0
K01278	281.0
K00906	0.0
K00904	146.0
K00903	11.0
K00901	493.0
K13785	0.0
K00908	0.0
K11149	0.0
K01053	6.0
K01051	169.0
K01057	115.0
K01056	909.0
K01055	0.0
K01054	0.0
K01058	36.0
K02500	883.0
K02501	883.0
K02502	691.0
K02503	986.0
K02504	0.0
K02505	0.0
K02506	0.0
K02507	7.0
K02508	0.0
K02509	6.0
K00291	0.0
K13410	0.0
K13148	0.0
K13419	0.0
K05825	0.0
K03106	917.0
K03105	0.0
K03101	1021.0
K03100	2660.0
K12541	0.0
K12540	0.0
K12543	0.0
K12542	0.0
K12545	0.0
K12544	0.0
K12547	0.0
K12546	0.0
K12549	0.0
K06080	0.0
K11018	0.0
K11019	0.0
K11016	0.0
K11017	0.0
K11014	0.0
K11015	0.0
K11012	0.0
K11013	0.0
K11010	0.0
K11011	0.0
K06333	637.0
K06880	0.0
K06883	12.0
K06882	0.0
K09857	8.0
K06884	0.0
K06887	0.0
K06886	12.0
K06889	1609.0
K10942	0.0
K09859	2.0
K09858	9.0
K10947	1493.0
K10946	0.0
K10945	0.0
K10944	0.0
K13284	0.0
K00483	10.0
K00481	0.0
K00480	0.0
K00486	0.0
K00485	0.0
K00484	0.0
K09901	0.0
K10929	0.0
K07684	13.0
K07685	0.0
K07686	0.0
K07687	0.0
K07681	0.0
K07688	0.0
K07689	0.0
K10928	0.0
K04018	0.0
K04019	13.0
K04014	2.0
K04015	13.0
K04016	0.0
K04017	0.0
K04013	0.0
K07060	0.0
K07061	0.0
K07062	55.0
K07063	2.0
K07064	0.0
K07065	0.0
K07066	6.0
K07067	3.0
K07068	18.0
K07069	67.0
K01121	0.0
K13629	0.0
K13628	12.0
K13623	0.0
K13622	6.0
K13620	0.0
K13626	90.0
K08586	0.0
K08587	0.0
K01428	83.0
K01429	12.0
K01422	113.0
K01423	11.0
K01420	761.0
K01421	1041.0
K01426	157.0
K01427	0.0
K01424	697.0
K01425	146.0
K08068	0.0
K07538	0.0
K13086	0.0
K13085	0.0
K07287	6.0
K07824	0.0
K07682	0.0
K02722	0.0
K12978	0.0
K12979	0.0
K12972	0.0
K12973	0.0
K12974	0.0
K12975	0.0
K12976	0.0
K07821	0.0
K07683	0.0
K14750	0.0
K14751	0.0
K14953	0.0
K12288	0.0
K12289	0.0
K12282	0.0
K12283	0.0
K12280	0.0
K12281	0.0
K12286	0.0
K12287	0.0
K12284	0.0
K12285	0.0
K11957	0.0
K11956	0.0
K11955	0.0
K11954	0.0
K11953	0.0
K11952	0.0
K11951	0.0
K11950	0.0
K11959	0.0
K11958	0.0
K13889	108.0
K13888	2.0
K11963	0.0
K07217	183.0
K07216	393.0
K07215	0.0
K07214	131.0
K07213	190.0
K07212	0.0
K07219	106.0
K07218	0.0
K12150	0.0
K08689	0.0
K08688	0.0
K00402	0.0
K00401	0.0
K11994	0.0
K00152	0.0
K01043	3.0
K00154	0.0
K00157	0.0
K00156	95.0
K10533	0.0
K10530	72.0
K10531	0.0
K10536	137.0
K10537	15.0
K10535	0.0
K10538	0.0
K10539	15.0
K00073	133.0
K13934	72.0
K00076	218.0
K00077	829.0
K00074	406.0
K00075	883.0
K00078	0.0
K00079	0.0
K02290	0.0
K02563	917.0
K02292	0.0
K08966	0.0
K02294	0.0
K08278	0.0
K08279	0.0
K08274	0.0
K08275	0.0
K08276	0.0
K08277	0.0
K00298	50.0
K00299	6.0
K00296	0.0
K00297	627.0
K00294	38.0
K00292	0.0
K00293	0.0
K00290	618.0
K07757	0.0
K12089	0.0
K01210	0.0
K01213	0.0
K01212	411.0
K01215	2.0
K01214	0.0
K01217	0.0
K01216	39.0
K01219	0.0
K01218	161.0
K02749	0.0
K02746	325.0
K02747	283.0
K02744	349.0
K02745	224.0
K02742	0.0
K00924	87.0
K00925	928.0
K00926	885.0
K00927	910.0
K00928	1364.0
K00929	362.0
K12085	0.0
K02298	0.0
K02299	0.0
K02568	0.0
K02569	9.0
K02562	0.0
K02291	77.0
K02560	0.0
K02293	0.0
K02566	37.0
K02567	9.0
K02564	1278.0
K02297	0.0
K03169	2118.0
K03168	813.0
K03163	0.0
K03162	0.0
K03167	0.0
K03166	0.0
K11038	0.0
K11039	0.0
K11030	0.0
K11031	31.0
K11032	0.0
K11033	0.0
K11034	0.0
K11035	0.0
K11036	0.0
K11037	0.0
K02546	0.0
K07668	96.0
K07669	0.0
K07666	6.0
K07667	921.0
K07664	0.0
K07665	436.0
K07662	0.0
K07663	6.0
K07660	0.0
K07661	0.0
K03927	123.0
K07008	0.0
K07009	477.0
K07002	0.0
K07003	881.0
K07000	7.0
K07001	692.0
K07006	7.0
K07007	1265.0
K07004	0.0
K07005	539.0
K03921	0.0
K02956	917.0
K09725	0.0
K09181	129.0
K08599	0.0
K08598	0.0
K08591	1025.0
K08590	155.0
K01156	41.0
K01154	1143.0
K01407	0.0
K01400	0.0
K01153	887.0
K01150	10.0
K01151	969.0
K01408	0.0
K01409	965.0
K01158	0.0
K01159	233.0
K05523	0.0
K05522	0.0
K05521	187.0
K05520	273.0
K05527	0.0
K05526	0.0
K05525	0.0
K05524	6.0
K05529	0.0
K14518	0.0
K14519	6.0
K05949	0.0
K01754	882.0
K05942	0.0
K01027	0.0
K02171	0.0
K02170	0.0
K02173	32.0
K02172	0.0
K01751	325.0
K06416	98.0
K06417	0.0
K06414	0.0
K06947	0.0
K03379	0.0
K03808	6.0
K03809	8.0
K03806	6.0
K06412	622.0
K03804	0.0
K12296	1.0
K03802	0.0
K03803	128.0
K06413	0.0
K10808	0.0
K06411	153.0
K01028	3.0
K01029	7.0
K11931	0.0
K11930	0.0
K11933	0.0
K11932	0.0
K11935	0.0
K11934	107.0
K11937	0.0
K11936	1.0
K11939	0.0
K11938	0.0
K10800	6.0
K06419	1.0
K11929	0.0
K07271	702.0
K07270	0.0
K07273	127.0
K07272	1.0
K07275	0.0
K07274	3.0
K07277	147.0
K07276	0.0
K07279	0.0
K07278	6.0
K10623	0.0
K02481	232.0
K11520	0.0
K02480	0.0
K08170	0.0
K02485	0.0
K02484	292.0
K02487	0.0
K08600	1522.0
K08603	0.0
K08602	300.0
K08605	0.0
K08604	0.0
K09956	6.0
K09957	0.0
K09954	8.0
K09955	480.0
K09952	31.0
K09953	0.0
K09950	0.0
K09951	317.0
K09958	6.0
K09959	0.0
K07495	38.0
K07494	9.0
K07497	196.0
K07496	614.0
K07491	1034.0
K07490	0.0
K07493	6.0
K07492	10.0
K07499	0.0
K07498	3.0
K11209	0.0
K11208	0.0
K11204	0.0
K11203	130.0
K11202	284.0
K11201	12.0
K11200	0.0
K00058	1734.0
K00059	2227.0
K00728	0.0
K00729	2.0
K00055	0.0
K00057	926.0
K00050	49.0
K00051	0.0
K00720	0.0
K00721	364.0
K14424	0.0
K06033	0.0
K14189	0.0
K14188	12.0
K06364	0.0
K14187	7.0
K01239	338.0
K01238	200.0
K01897	950.0
K01232	302.0
K01895	204.0
K01230	0.0
K01893	860.0
K01236	0.0
K01235	34.0
K01890	917.0
K02768	457.0
K02769	210.0
K02760	1300.0
K02761	2260.0
K02763	59.0
K02764	0.0
K02765	416.0
K00948	1514.0
K00949	887.0
K00942	941.0
K00943	285.0
K00940	188.0
K00941	1131.0
K00946	151.0
K00947	0.0
K00944	0.0
K00945	2004.0
K01097	0.0
K01096	0.0
K01095	47.0
K01093	11.0
K01092	533.0
K01091	2373.0
K01090	1043.0
K03499	2139.0
K03498	1964.0
K03491	708.0
K03490	17.0
K03493	0.0
K03492	309.0
K03495	915.0
K03497	2347.0
K03496	2681.0
K02817	0.0
K02814	3.0
K02815	3.0
K02810	631.0
K02548	438.0
K02549	82.0
K02818	0.0
K02819	73.0
K03637	403.0
K03636	12.0
K03147	684.0
K03146	38.0
K08851	0.0
K06518	790.0
K09729	11.0
K06048	0.0
K06045	11.0
K06044	0.0
K09727	0.0
K09726	0.0
K06041	300.0
K09720	0.0
K09723	0.0
K06042	535.0
K09897	0.0
K09896	0.0
K09895	0.0
K09894	0.0
K09893	0.0
K09892	0.0
K09891	0.0
K09890	0.0
K09899	0.0
K09898	0.0
K03622	0.0
K07648	0.0
K07649	0.0
K07398	0.0
K07399	0.0
K11056	0.0
K11057	0.0
K11054	0.0
K11055	0.0
K07640	2.0
K07393	31.0
K07390	6.0
K07391	719.0
K07644	6.0
K07645	12.0
K07646	807.0
K07647	0.0
K10896	0.0
K07024	5295.0
K07025	1479.0
K07026	0.0
K07027	819.0
K07020	0.0
K07021	86.0
K07022	0.0
K07023	729.0
K07028	0.0
K07029	1780.0
K10094	0.0
K01390	0.0
K01392	0.0
K01399	0.0
K02673	0.0
K05893	0.0
K05897	0.0
K05896	657.0
K05895	207.0
K05899	0.0
K05898	0.0
K00555	0.0
K00554	910.0
K00557	48.0
K00556	15.0
K00551	0.0
K00559	0.0
K00558	1030.0
K01170	0.0
K01173	11.0
K01174	13.0
K01175	143.0
K01176	225.0
K01178	6.0
K01179	534.0
K14578	0.0
K14579	0.0
K08951	0.0
K08950	0.0
K08953	0.0
K03828	77.0
K03829	0.0
K03820	25.0
K03821	0.0
K03822	0.0
K03823	719.0
K03824	10.0
K03825	1.0
K03826	440.0
K03827	188.0
K12248	0.0
K12246	0.0
K12247	0.0
K12242	0.0
K12243	0.0
K12240	0.0
K12241	0.0
K11919	0.0
K11918	0.0
K11913	0.0
K11912	0.0
K11911	0.0
K11910	0.0
K11917	0.0
K11916	0.0
K11915	0.0
K11914	0.0
K12068	0.0
K12069	0.0
K12062	0.0
K12063	0.0
K12060	0.0
K12061	0.0
K12066	0.0
K12067	0.0
K12064	0.0
K12065	0.0
K07259	244.0
K07258	2181.0
K07253	0.0
K07251	0.0
K07250	69.0
K07257	14.0
K07256	0.0
K07255	0.0
K07254	0.0
K05372	0.0
K05373	0.0
K05370	0.0
K05371	0.0
K05374	0.0
K05375	0.0
K09970	6.0
K09971	6.0
K09972	14.0
K09973	31.0
K09974	8.0
K09975	0.0
K09976	163.0
K09978	0.0
K09979	10.0
K11261	62.0
K11260	0.0
K11263	0.0
K11264	0.0
K10793	56.0
K10796	56.0
K10797	98.0
K10794	18.0
K10795	56.0
K00700	1207.0
K00701	0.0
K10798	0.0
K00703	984.0
K00705	980.0
K09828	0.0
K10133	0.0
K13053	0.0
K03192	6.0
K00964	0.0
K00965	743.0
K00966	150.0
K00960	0.0
K00961	0.0
K00962	916.0
K00963	199.0
K00969	749.0
K12681	0.0
K02703	0.0
K08364	0.0
K08365	72.0
K02706	0.0
K08363	0.0
K08361	0.0
K02708	0.0
K02709	0.0
K08368	2.0
K08369	157.0
K01615	80.0
K01617	0.0
K01616	0.0
K01611	81.0
K01610	737.0
K01613	570.0
K01612	0.0
K01619	969.0
K01618	48.0
K02834	914.0
K02835	917.0
K05281	0.0
K03619	6.0
K03618	0.0
K03617	694.0
K03616	51.0
K03615	1021.0
K03614	668.0
K03613	820.0
K03612	759.0
K03611	6.0
K03610	311.0
K09705	13.0
K09704	358.0
K09701	6.0
K09700	0.0
K09709	0.0
K06391	275.0
K06390	605.0
K06393	474.0
K06392	601.0
K06395	110.0
K06394	472.0
K06397	534.0
K06396	562.0
K06399	650.0
K06398	675.0
K06435	0.0
K11078	0.0
K11079	0.0
K11074	0.0
K11075	0.0
K11076	0.0
K11077	0.0
K11070	822.0
K11071	827.0
K11072	914.0
K11073	0.0
K06935	0.0
K06934	163.0
K06937	90.0
K06936	0.0
K06931	0.0
K06930	0.0
K06933	0.0
K06932	0.0
K06939	0.0
K06938	0.0
K13381	0.0
K05916	12.0
K05917	0.0
K05914	0.0
K05915	0.0
K05912	0.0
K05913	0.0
K05910	0.0
K05911	0.0
K05918	0.0
K05919	235.0
K00392	0.0
K00390	57.0
K00397	0.0
K00395	0.0
K00394	152.0
K01884	0.0
K00399	0.0
K01886	697.0
K01376	0.0
K01372	293.0
K09149	0.0
K09148	0.0
K01225	2.0
K09145	4.0
K09144	4.0
K09147	0.0
K09146	0.0
K09141	0.0
K09140	0.0
K09143	0.0
K09142	0.0
K05709	0.0
K05708	0.0
K05879	534.0
K05878	516.0
K05875	0.0
K05874	0.0
K05877	0.0
K05876	0.0
K05873	0.0
K00579	0.0
K00578	0.0
K00577	0.0
K00575	281.0
K00574	131.0
K00573	12.0
K00571	396.0
K00570	0.0
K01118	99.0
K01119	211.0
K01157	0.0
K01112	0.0
K01113	37.0
K04477	749.0
K01114	0.0
K01115	0.0
K08087	0.0
K01315	0.0
K08085	0.0
K08084	0.0
K08083	0.0
K08082	0.0
K08081	4.0
K08080	0.0
K01152	1.0
K01401	0.0
K09826	0.0
K06344	0.0
K06345	0.0
K09822	6.0
K06343	0.0
K10938	0.0
K06341	0.0
K10934	0.0
K10935	0.0
K10932	0.0
K11052	0.0
K10930	0.0
K06349	0.0
K11053	0.0
K10754	0.0
K01755	924.0
K10200	394.0
K02132	0.0
K02137	0.0
K03840	0.0
K03841	11.0
K13028	0.0
K13799	0.0
K13798	0.0
K13795	0.0
K13794	0.0
K13021	0.0
K13792	0.0
K13791	0.0
K13790	0.0
K12268	2.0
K12269	2.0
K12262	0.0
K12263	0.0
K12264	0.0
K12265	0.0
K12266	0.0
K12267	421.0
K01757	0.0
K12237	0.0
K13243	0.0
K13245	0.0
K13244	0.0
K13246	0.0
K03264	0.0
K03265	0.0
K03263	0.0
K03268	0.0
K03269	138.0
K12415	0.0
K10211	72.0
K09918	0.0
K09919	0.0
K06720	0.0
K09913	0.0
K09910	0.0
K09911	0.0
K09916	0.0
K09917	0.0
K06726	69.0
K09915	6.0
K11535	0.0
K11534	22.0
K11537	85.0
K11531	0.0
K11533	0.0
K11532	0.0
K11249	179.0
K11539	0.0
K00762	1236.0
K00763	845.0
K00760	796.0
K00761	912.0
K00766	733.0
K00767	714.0
K00764	1302.0
K00765	811.0
K00768	637.0
K00769	2.0
K11059	0.0
K00186	0.0
K00187	0.0
K00184	29.0
K00185	16.0
K00183	15.0
K00180	424.0
K00188	0.0
K00189	0.0
K10110	247.0
K10111	0.0
K10112	1071.0
K10113	0.0
K10114	0.0
K10115	0.0
K10116	0.0
K10117	614.0
K10118	903.0
K10119	753.0
K04641	0.0
K04643	0.0
K04642	0.0
K13282	0.0
K00988	0.0
K00989	23.0
K00986	189.0
K00984	4.0
K00985	0.0
K00982	6.0
K00983	112.0
K00980	364.0
K00981	954.0
K01585	90.0
K01584	0.0
K01586	1167.0
K13498	7.0
K01580	214.0
K01583	239.0
K01582	100.0
K13497	15.0
K01589	96.0
K01588	912.0
K14941	2.0
K08347	0.0
K08348	0.0
K02720	0.0
K14949	0.0
K02723	0.0
K03459	0.0
K03458	1031.0
K03455	249.0
K03457	213.0
K03451	206.0
K03981	6.0
K03980	34.0
K02614	288.0
K01639	614.0
K01638	0.0
K01637	0.0
K01636	102.0
K01635	154.0
K01634	0.0
K01633	142.0
K01632	0.0
K01631	0.0
K01630	12.0
K02615	0.0
K02588	450.0
K02589	18.0
K02858	33.0
K02859	10.0
K14051	0.0
K14053	0.0
K14052	0.0
K02852	54.0
K02853	36.0
K02850	0.0
K02851	0.0
K14059	81.0
K14058	6.0
K02586	12.0
K02587	11.0
K03679	0.0
K03671	2005.0
K03670	6.0
K03673	13.0
K03672	0.0
K03675	0.0
K03674	0.0
K03677	0.0
K03676	2.0
K09761	905.0
K09760	242.0
K09763	0.0
K09762	629.0
K09765	645.0
K09764	5.0
K09767	82.0
K06006	0.0
K09769	198.0
K09768	312.0
K10353	0.0
K03187	83.0
K03186	107.0
K03185	0.0
K03184	0.0
K03183	495.0
K03182	106.0
K03181	0.0
K03189	83.0
K03188	83.0
K02715	0.0
K12455	0.0
K12454	78.0
K12453	0.0
K12452	112.0
K12451	0.0
K07358	0.0
K07356	0.0
K07357	0.0
K07354	0.0
K07355	0.0
K07352	0.0
K07353	0.0
K07350	0.0
K07351	0.0
K06919	333.0
K06918	0.0
K06917	2.0
K06916	0.0
K06915	66.0
K06914	0.0
K06913	0.0
K06912	0.0
K06911	266.0
K06910	34.0
K08986	76.0
K08987	86.0
K08984	6.0
K08985	0.0
K08982	0.0
K08983	0.0
K08980	0.0
K08981	112.0
K08988	0.0
K08989	0.0
K02252	0.0
K05934	497.0
K05936	517.0
K05937	72.0
K02253	0.0
K05939	11.0
K00378	713.0
K00375	794.0
K00374	2.0
K00376	0.0
K00371	2.0
K00370	2.0
K00373	2.0
K00372	6.0
K01358	1202.0
K09166	6.0
K09165	0.0
K09164	0.0
K09163	188.0
K09162	6.0
K09161	0.0
K09160	0.0
K01354	6.0
K01355	0.0
K01356	942.0
K05601	0.0
K05851	0.0
K03807	0.0
K05606	63.0
K02927	0.0
K05974	0.0
K03805	0.0
K05976	0.0
K00519	0.0
K00518	2.0
K03800	411.0
K00511	0.0
K00510	0.0
K03801	118.0
K00515	0.0
K00514	0.0
K00517	10.0
K05971	0.0
K03154	622.0
K11147	0.0
K05581	0.0
K05580	0.0
K05583	0.0
K05582	0.0
K05585	0.0
K05584	0.0
K05587	0.0
K05586	0.0
K05589	9.0
K03150	901.0
K03623	0.0
K03152	875.0
K14200	0.0
K14201	0.0
K14202	0.0
K03621	727.0
K14204	0.0
K14205	74.0
K01134	45.0
K01135	7.0
K01136	13.0
K01137	24.0
K01130	318.0
K01132	0.0
K01133	106.0
K01138	216.0
K01139	53.0
K02113	990.0
K02112	999.0
K02111	856.0
K02446	15.0
K02117	985.0
K02116	34.0
K02115	1071.0
K02114	1071.0
K02119	805.0
K02118	1143.0
K02448	0.0
K01036	3.0
K03212	0.0
K13007	0.0
K13006	32.0
K13005	0.0
K13004	11.0
K13001	0.0
K06404	509.0
K01032	0.0
K06951	2.0
K03862	0.0
K03863	0.0
K06406	676.0
K06957	0.0
K05020	59.0
K06400	689.0
K06403	509.0
K06954	0.0
K10814	0.0
K10817	0.0
K10816	0.0
K07136	0.0
K03242	0.0
K03243	0.0
K12202	0.0
K12203	0.0
K12206	0.0
K12207	0.0
K12204	0.0
K12205	0.0
K12208	0.0
K12209	0.0
K13919	23.0
K13918	0.0
K06214	0.0
K06215	228.0
K09936	478.0
K06217	915.0
K09930	6.0
K09931	4.0
K09932	6.0
K06213	899.0
K09938	0.0
K09939	41.0
K11517	0.0
K06337	0.0
K13301	0.0
K00748	146.0
K00745	1.0
K00743	14.0
K07165	6.0
K07164	134.0
K07167	0.0
K07166	707.0
K07161	0.0
K07160	124.0
K07163	0.0
K07162	7.0
K07169	0.0
K07168	2.0
K06336	0.0
K01839	756.0
K01838	200.0
K01835	20.0
K01834	2731.0
K01837	0.0
K01830	0.0
K00608	0.0
K02632	0.0
K02630	0.0
K02631	0.0
K08322	122.0
K08323	111.0
K08320	0.0
K08321	52.0
K08326	0.0
K08324	0.0
K08325	155.0
K01659	5.0
K01658	714.0
K02637	0.0
K01653	912.0
K01652	1476.0
K01655	0.0
K01654	74.0
K01657	715.0
K02874	909.0
K02875	0.0
K02876	877.0
K02877	0.0
K02871	901.0
K02873	0.0
K02878	917.0
K02879	914.0
K14070	0.0
K09749	78.0
K09748	737.0
K06023	1556.0
K09742	0.0
K09741	0.0
K09740	6.0
K09747	775.0
K09746	0.0
K09745	0.0
K06024	748.0
K03477	0.0
K03476	53.0
K03475	457.0
K03474	135.0
K03473	123.0
K03472	0.0
K03471	175.0
K03470	855.0
K03478	198.0
K02304	867.0
K02305	0.0
K02302	14.0
K02303	0.0
K02300	0.0
K02301	6.0
K03653	0.0
K03652	84.0
K03651	0.0
K03650	914.0
K03657	2367.0
K03656	0.0
K03655	1855.0
K03654	916.0
K03658	4.0
K12439	0.0
K12431	0.0
K12430	0.0
K12433	0.0
K12432	0.0
K12435	0.0
K12434	0.0
K12437	0.0
K12436	0.0
K06979	10.0
K06978	113.0
K06971	172.0
K06970	55.0
K06973	826.0
K06972	542.0
K06975	487.0
K06974	0.0
K06977	82.0
K06976	4.0
K07082	693.0
K07083	10.0
K07080	347.0
K07081	10.0
K07086	0.0
K07087	0.0
K07084	8.0
K07085	422.0
K07088	1622.0
K07089	690.0
K01317	0.0
K11162	0.0
K11163	0.0
K11161	0.0
K11168	0.0
K00356	82.0
K00355	0.0
K00354	0.0
K00353	0.0
K00351	125.0
K00350	125.0
K05952	0.0
K05953	0.0
K05951	0.0
K05956	0.0
K05957	0.0
K00358	59.0
K00689	1.0
K00688	1555.0
K00681	124.0
K00680	748.0
K00683	0.0
K00685	6.0
K00684	16.0
K00687	73.0
K00686	0.0
K05831	0.0
K05830	0.0
K05833	1038.0
K05832	972.0
K05834	6.0
K05837	844.0
K05836	0.0
K05839	0.0
K05838	0.0
K07677	0.0
K00533	200.0
K00532	79.0
K00531	2.0
K00530	0.0
K00537	875.0
K00536	0.0
K00535	0.0
K00534	2.0
K00539	0.0
K00538	0.0
K11029	0.0
K14260	818.0
K14261	0.0
K14266	0.0
K14267	0.0
K14268	0.0
K14269	0.0
K01337	0.0
K01338	1282.0
K02683	0.0
K02682	0.0
K02681	0.0
K02680	0.0
K02687	836.0
K02686	6.0
K02685	0.0
K02689	0.0
K02688	34.0
K00824	138.0
K00827	0.0
K00826	850.0
K00821	1619.0
K00820	847.0
K00823	19.0
K00822	0.0
K00829	0.0
K00828	0.0
K01488	351.0
K01489	887.0
K01484	0.0
K01485	82.0
K01486	460.0
K01487	498.0
K01480	409.0
K01481	0.0
K01482	0.0
K01483	0.0
K02469	1461.0
K02468	0.0
K02466	74.0
K02465	0.0
K02464	0.0
K02463	0.0
K02462	0.0
K02461	0.0
K02460	0.0
K08969	0.0
K13061	0.0
K13060	0.0
K13063	0.0
K13062	0.0
K13069	0.0
K08964	0.0
K06363	0.0
K03079	99.0
K06342	0.0
K03078	0.0
K13289	0.0
K13288	6.0
K13285	0.0
K13287	0.0
K13286	0.0
K13281	64.0
K13280	214.0
K13283	0.0
K00054	85.0
K04496	0.0
K05369	0.0
K05368	0.0
K03228	8.0
K03229	8.0
K00052	873.0
K03222	8.0
K03223	8.0
K03220	2.0
K03221	2.0
K03226	8.0
K03227	8.0
K03224	8.0
K03225	2.0
K09482	2.0
K09483	0.0
K13836	0.0
K12228	0.0
K05360	0.0
K12224	0.0
K12225	0.0
K12226	0.0
K12227	0.0
K12220	0.0
K05363	24.0
K12222	0.0
K12223	0.0
K08681	228.0
K08680	73.0
K08683	0.0
K08682	0.0
K08685	0.0
K08684	0.0
K08687	0.0
K08686	0.0
K11755	1210.0
K11754	2367.0
K11751	0.0
K11750	0.0
K11753	1768.0
K11752	1063.0
K02407	172.0
K13938	0.0
K13936	0.0
K13935	72.0
K02406	456.0
K13933	0.0
K13932	72.0
K13931	72.0
K13930	0.0
K12088	0.0
K12081	0.0
K12082	0.0
K12083	0.0
K12084	0.0
K12086	0.0
K12087	0.0
K09611	0.0
K09612	0.0
K04940	0.0
K10085	0.0
K05394	6.0
K05395	2.0
K06340	0.0
K13043	123.0
K07149	440.0
K07148	304.0
K07147	6.0
K07146	85.0
K07145	80.0
K07144	0.0
K07143	0.0
K07142	0.0
K07141	205.0
K07140	0.0
K10156	0.0
K10150	0.0
K10620	0.0
K10621	0.0
K14028	0.0
K14029	0.0
K01817	720.0
K01816	42.0
K01815	303.0
K01814	835.0
K01813	352.0
K01812	443.0
K01811	831.0
K01810	967.0
K01819	24.0
K01818	465.0
K14580	0.0
K05379	0.0
K08304	11.0
K08305	9.0
K08306	2.0
K08307	135.0
K08300	9.0
K08301	668.0
K08302	287.0
K08303	1783.0
K08308	0.0
K08309	90.0
K14671	0.0
K14670	0.0
K14673	0.0
K14672	0.0
K01673	164.0
K01672	0.0
K01671	0.0
K01677	624.0
K01676	126.0
K01674	72.0
K01679	125.0
K01678	575.0
K02899	877.0
K02896	0.0
K02897	509.0
K02895	912.0
K02892	909.0
K02890	917.0
K10811	0.0
K02096	0.0
K02097	0.0
K02094	0.0
K02095	0.0
K02092	0.0
K02093	0.0
K02099	850.0
K03411	201.0
K03410	239.0
K03413	356.0
K03412	106.0
K03415	57.0
K03414	0.0
K03417	0.0
K03416	0.0
K03418	0.0
K05376	0.0
K02320	0.0
K02322	0.0
K02323	0.0
K05377	0.0
K13542	883.0
K13543	0.0
K13540	0.0
K13541	0.0
K12145	0.0
K12144	0.0
K12147	0.0
K12410	988.0
K12141	11.0
K12140	11.0
K12143	1.0
K12142	0.0
K12149	0.0
K12148	0.0
K07312	0.0
K07313	354.0
K07310	0.0
K07311	10.0
K07316	37.0
K07317	2.0
K07314	0.0
K07315	96.0
K07318	18.0
K07319	389.0
K03936	0.0
K03425	0.0
K03426	749.0
K03427	1071.0
K03420	0.0
K03421	0.0
K03422	0.0
K03423	0.0
K03756	13.0
K03757	6.0
K03206	0.0
K03755	0.0
K11144	141.0
K11145	776.0
K05972	0.0
K05973	0.0
K03752	95.0
K05978	0.0
K05979	6.0
K03753	112.0
K00331	90.0
K00330	93.0
K00333	6.0
K00332	6.0
K00335	762.0
K00334	844.0
K00337	96.0
K00336	939.0
K00339	93.0
K00338	93.0
K03751	0.0
K06953	0.0
K06952	267.0
K06407	676.0
K06950	1719.0
K10819	94.0
K06956	102.0
K06955	0.0
K06402	27.0
K10815	0.0
K06959	896.0
K06958	783.0
K06409	1204.0
K06408	387.0
K09129	0.0
K09128	68.0
K09123	65.0
K09122	0.0
K09121	480.0
K09120	0.0
K09127	0.0
K09126	0.0
K09125	180.0
K09124	2.0
K01233	1.0
K05819	0.0
K05818	0.0
K01896	0.0
K05813	439.0
K05812	0.0
K05811	0.0
K05810	640.0
K05817	0.0
K05816	5.0
K05815	182.0
K05814	189.0
K01894	12.0
K01892	935.0
K01234	84.0
K01144	319.0
K01146	0.0
K01141	6.0
K01416	0.0
K11434	0.0
K01415	0.0
K06354	0.0
K01414	12.0
K09836	0.0
K01318	0.0
K01319	0.0
K01312	0.0
K06350	6.0
K02669	341.0
K02668	0.0
K02665	0.0
K02664	0.0
K02667	0.0
K02666	2.0
K02661	0.0
K02660	0.0
K02663	0.0
K02662	74.0
K00809	0.0
K00808	0.0
K00806	932.0
K00805	925.0
K00804	0.0
K00803	70.0
K00802	0.0
K00801	6.0
K00800	905.0
K10921	0.0
K02409	136.0
K02408	174.0
K02401	168.0
K02400	134.0
K02403	0.0
K02402	0.0
K02405	174.0
K05364	499.0
K05367	129.0
K05366	1720.0
K10210	72.0
K10216	0.0
K13049	30.0
K13048	0.0
K13739	0.0
K10215	0.0
K06122	18.0
K13735	0.0
K13734	0.0
K13041	6.0
K13040	0.0
K13731	0.0
K13730	2.0
K13733	0.0
K13732	0.0
K04516	139.0
K03204	9.0
K03205	1468.0
K03207	0.0
K03200	9.0
K03201	0.0
K03202	0.0
K03203	6.0
K03208	8.0
K03758	5.0
K03759	0.0
K09469	0.0
K09461	0.0
K06204	11.0
K00178	0.0
K13950	0.0
K13953	77.0
K13955	0.0
K13954	212.0
K10920	0.0
K06324	0.0
K11777	3.0
K11779	0.0
K11778	0.0
K06325	0.0
K12600	0.0
K07432	0.0
K07430	0.0
K06326	0.0
K07128	0.0
K07121	2.0
K07120	9.0
K07123	6.0
K07122	0.0
K07125	0.0
K07124	677.0
K07127	35.0
K07126	131.0
K01870	917.0
K01873	921.0
K01872	909.0
K01875	917.0
K01874	922.0
K01876	979.0
K01879	99.0
K01878	99.0
K06321	0.0
K00476	0.0
K00477	0.0
K00474	0.0
K00472	0.0
K00470	0.0
K00471	0.0
K00478	0.0
K00479	0.0
K04775	0.0
K04774	0.0
K04777	0.0
K04776	0.0
K04771	6.0
K04770	0.0
K04773	271.0
K04772	12.0
K04779	0.0
K04778	0.0
K14657	0.0
K14656	0.0
K14654	0.0
K14653	0.0
K14652	1074.0
K14659	0.0
K14658	0.0
K14386	0.0
K09926	0.0
K01699	2.0
K01698	357.0
K01695	740.0
K01697	0.0
K01696	731.0
K01690	0.0
K01693	754.0
K01692	54.0
K07227	9.0
K03439	894.0
K03438	1438.0
K13380	0.0
K03928	108.0
K03925	816.0
K03924	739.0
K03431	759.0
K03926	8.0
K03437	918.0
K03436	993.0
K03435	0.0
K03434	0.0
K02348	24.0
K02342	431.0
K02343	858.0
K02340	900.0
K02341	917.0
K02346	1114.0
K02347	6.0
K02344	0.0
K02345	0.0
K03697	141.0
K03696	903.0
K03695	917.0
K03694	9.0
K03693	83.0
K03692	0.0
K03690	0.0
K03699	598.0
K03698	712.0
K13566	0.0
K12164	0.0
K07338	0.0
K07339	76.0
K07334	30.0
K07335	999.0
K07336	6.0
K07337	2.0
K07330	0.0
K07331	0.0
K07332	0.0
K07333	0.0
K09695	6.0
K09694	6.0
K09697	76.0
K09696	76.0
K09691	568.0
K09690	471.0
K09693	1.0
K09692	249.0
K09699	0.0
K09698	103.0
K07590	17.0
K07591	0.0
K07592	0.0
K05998	0.0
K05999	0.0
K05996	0.0
K05997	0.0
K05994	0.0
K05995	314.0
K05993	108.0
K05991	0.0
K10837	0.0
K00319	0.0
K00318	38.0
K00648	1081.0
K02545	0.0
K00645	911.0
K00311	0.0
K00646	0.0
K00317	10.0
K00316	0.0
K00643	0.0
K00314	0.0
K02547	320.0
K06429	0.0
K06428	0.0
K06427	0.0
K02812	0.0
K06425	0.0
K06424	0.0
K06423	3.0
K06422	0.0
K06421	0.0
K02813	0.0
K02930	0.0
K03815	0.0
K05612	0.0
K03367	12.0
K03366	4.0
K03812	0.0
K03635	12.0
K03634	9.0
K03631	874.0
K05969	0.0
K03630	947.0
K03633	0.0
K03632	0.0
K01998	675.0
K01999	658.0
K01992	2502.0
K01993	386.0
K01990	4262.0
K01991	481.0
K01996	740.0
K01997	841.0
K01994	59.0
K01995	741.0
K03148	186.0
K03639	487.0
K05692	0.0
K03638	0.0
K00869	85.0
K00868	897.0
K00861	0.0
K00860	118.0
K00863	59.0
K00862	0.0
K00865	676.0
K00864	978.0
K00867	83.0
K00866	0.0
K01192	381.0
K01190	2376.0
K01191	732.0
K01197	150.0
K01194	0.0
K01195	50.0
K01198	305.0
K01199	0.0
K00656	1854.0
K00657	321.0
K00306	0.0
K14591	33.0
K00300	0.0
K00653	0.0
K13715	0.0
K13713	0.0
K00650	0.0
K00651	877.0
K14596	0.0
K02647	1170.0
K14598	0.0
K02643	0.0
K02642	0.0
K02641	0.0
K02640	0.0
K03594	217.0
K03595	911.0
K03596	731.0
K03597	0.0
K03590	218.0
K03591	0.0
K03592	126.0
K03593	137.0
K03598	0.0
K03599	6.0
K01736	907.0
K01737	281.0
K01734	1117.0
K01735	905.0
K01732	0.0
K01733	919.0
K01730	8.0
K01731	0.0
K06049	0.0
K01738	1122.0
K01739	222.0
K11809	0.0
K05343	69.0
K02422	263.0
K02421	168.0
K05340	227.0
K02427	9.0
K05346	20.0
K02425	0.0
K02424	0.0
K05349	2475.0
K02428	134.0
K03770	143.0
K03771	184.0
K03772	23.0
K03773	160.0
K03774	8.0
K03775	132.0
K03776	0.0
K03777	0.0
K03778	500.0
K03779	251.0
K09722	0.0
K08174	0.0
K14114	0.0
K13979	34.0
K13237	0.0
K14440	0.0
K09992	82.0
K09990	0.0
K09991	0.0
K09996	0.0
K09997	0.0
K09994	48.0
K14110	0.0
K09998	0.0
K09999	0.0
K14111	0.0
K14113	0.0
K14449	0.0
K10213	15.0
K14118	0.0
K11711	4.0
K11710	0.0
K11712	38.0
K11717	813.0
K11719	0.0
K06857	2.0
K10440	2026.0
K10441	1533.0
K07103	0.0
K07102	12.0
K07101	18.0
K07100	0.0
K07107	608.0
K07106	283.0
K07105	665.0
K07456	896.0
K07459	23.0
K07458	266.0
K07109	11.0
K07108	0.0
K10198	0.0
K10199	0.0
K10190	593.0
K10191	0.0
K10192	51.0
K10193	39.0
K10194	41.0
K10195	0.0
K10196	0.0
K10197	0.0
K15013	0.0
K01858	63.0
K15016	0.0
K15017	0.0
K01853	0.0
K01852	0.0
K01851	0.0
K01850	112.0
K01857	0.0
K01856	0.0
K01854	762.0
K07539	0.0
K08478	0.0
K08479	0.0
K08476	0.0
K08477	0.0
K08475	0.0
K00450	63.0
K00451	0.0
K00452	0.0
K00453	0.0
K00455	0.0
K00456	0.0
K00457	0.0
K00106	0.0
K00459	6.0
K00104	60.0
K00105	72.0
K00102	30.0
K00103	0.0
K00100	1676.0
K00101	0.0
K01509	0.0
K04759	1788.0
K04758	2123.0
K04757	9.0
K01504	0.0
K04755	6.0
K04754	9.0
K04753	0.0
K04752	0.0
K04751	362.0
K01502	6.0
K14631	0.0
K05359	0.0
K14632	0.0
K07536	0.0
K12080	0.0
K02364	0.0
K12369	0.0
K02361	113.0
K02362	0.0
K02363	0.0
K13509	0.0
K13503	0.0
K13500	0.0
K12109	0.0
K12108	0.0
K12101	0.0
K12100	0.0
K12103	0.0
K12102	0.0
K12105	0.0
K12104	0.0
K12107	0.0
K12106	0.0
K11023	0.0
K03014	0.0
K08906	0.0
K08904	0.0
K08900	0.0
K06223	445.0
K06199	497.0
K06198	73.0
K06197	0.0
K06196	200.0
K06194	127.0
K06193	89.0
K06192	14.0
K06191	93.0
K06190	6.0
K11104	183.0
K11105	224.0
K11106	0.0
K11107	0.0
K11102	0.0
K11103	14.0
K07862	166.0
K00666	160.0
K00663	59.0
K00662	81.0
K00661	997.0
K00660	6.0
K06997	916.0
K06996	110.0
K06995	14.0
K10852	43.0
K06993	0.0
K06992	0.0
K06991	0.0
K06990	0.0
K11050	0.0
K06999	79.0
K06998	111.0
K05338	0.0
K11051	0.0
K06441	6.0
K06440	0.0
K06443	0.0
K06442	773.0
K06445	0.0
K06447	0.0
K06446	4.0
K06309	0.0
K05686	0.0
K02655	0.0
K07392	0.0
K00595	1156.0
K00594	0.0
K00596	0.0
K00599	2375.0
K00598	5.0
K02657	0.0
K07642	7.0
K07643	0.0
K07396	2.0
K07397	49.0
K07394	0.0
K07395	0.0
K04102	0.0
K04103	0.0
K04100	0.0
K04101	0.0
K04107	0.0
K04105	0.0
K04108	0.0
K04109	0.0
K07716	0.0
K07717	32.0
K07714	6.0
K07715	0.0
K07712	12.0
K07713	182.0
K07710	0.0
K07711	0.0
K07718	2401.0
K07719	54.0
K00843	0.0
K00842	36.0
K00841	84.0
K00840	0.0
K00847	1330.0
K00846	0.0
K00845	1575.0
K00844	98.0
K00849	838.0
K00848	668.0
K06302	0.0
K13771	12.0
K13770	0.0
K13772	0.0
K13775	0.0
K13774	0.0
K13777	0.0
K13776	0.0
K13779	0.0
K13778	0.0
K02621	301.0
K02992	781.0
K02623	0.0
K08286	0.0
K08281	22.0
K02996	774.0
K02995	0.0
K02994	917.0
K02629	0.0
K02628	0.0
K08289	130.0
K08288	0.0
K03578	12.0
K03579	10.0
K03576	6.0
K03577	4.0
K03574	1098.0
K03575	772.0
K03572	916.0
K03573	0.0
K03570	914.0
K03571	622.0
K01710	1382.0
K01711	334.0
K01712	132.0
K01713	6.0
K01714	2063.0
K01715	217.0
K01716	0.0
K01718	0.0
K01719	123.0
K03081	10.0
K02199	6.0
K02198	15.0
K14170	1312.0
K02193	9.0
K02192	80.0
K02191	2.0
K02190	644.0
K02197	9.0
K02196	0.0
K02195	9.0
K02194	9.0
K03718	241.0
K03719	186.0
K03712	1235.0
K03713	83.0
K03710	1248.0
K03711	1371.0
K03716	63.0
K03717	6.0
K03715	0.0
K07129	0.0
K00045	9.0
K13995	0.0
K13994	0.0
K13991	0.0
K13990	28.0
K13993	340.0
K13992	0.0
K06298	556.0
K06299	0.0
K06294	0.0
K06295	75.0
K06296	3.0
K06297	5.0
K06290	0.0
K06291	0.0
K06292	0.0
K06293	0.0
K12743	0.0
K00248	305.0
K06426	12.0
K11739	0.0
K11738	0.0
K11733	0.0
K11732	0.0
K11731	0.0
K11737	0.0
K11736	0.0
K11735	0.0
K11734	0.0
K06870	0.0
K06871	1332.0
K06872	569.0
K06873	0.0
K06874	0.0
K06875	0.0
K06876	6.0
K06877	9.0
K06878	101.0
K06879	8.0
K07478	1023.0
K12645	0.0
K07479	0.0
K07473	1012.0
K07472	0.0
K07471	0.0
K07470	0.0
K07477	0.0
K07476	0.0
K07474	161.0
K15038	0.0
K15039	0.0
K15034	2.0
K15036	0.0
K15037	0.0
K08738	0.0
K06420	0.0
K00128	331.0
K00129	0.0
K00438	0.0
K00432	201.0
K00433	84.0
K00122	4.0
K00123	159.0
K00124	9.0
K00125	0.0
K00126	0.0
K00127	15.0
K08973	0.0
K14348	0.0
K14347	0.0
K14340	0.0
K08972	84.0
K01525	6.0
K01524	754.0
K01523	127.0
K01521	0.0
K01520	1048.0
K01529	173.0
K08977	0.0
K03969	9.0
K08929	0.0
K02388	174.0
K02389	153.0
K02386	0.0
K02387	174.0
K02384	0.0
K02385	169.0
K02382	0.0
K02380	2.0
K02381	72.0
K05386	0.0
K13524	0.0
K13525	0.0
K13527	0.0
K13520	0.0
K13522	0.0
K13529	6.0
K03385	149.0
K03384	0.0
K03387	192.0
K03386	357.0
K03381	0.0
K03380	0.0
K03383	0.0
K03382	59.0
K03389	86.0
K03388	87.0
K05356	0.0
K12344	77.0
K12343	7.0
K12342	0.0
K12341	0.0
K12340	235.0
K02430	0.0
K12349	0.0
K05351	0.0
K11694	14.0
K11695	0.0
K11690	418.0
K05352	0.0
K11693	10.0
K08928	0.0
K03433	0.0
K13832	0.0
K03039	0.0
K03432	0.0
K06607	0.0
K06606	30.0
K06605	3.0
K03430	253.0
K06603	77.0
K06602	0.0
K06601	0.0
K06600	0.0
K05358	0.0
K06609	0.0
K06608	29.0
K03923	6.0
K03922	0.0
K11472	0.0
K11473	13.0
K11474	0.0
K11475	0.0
K11476	0.0
K11477	0.0
K00601	0.0
K00600	887.0
K00603	119.0
K03746	13.0
K00605	199.0
K00604	917.0
K00607	0.0
K00606	163.0
K00609	908.0
K03741	553.0
K03740	12.0
K03743	100.0
K10873	0.0
K03214	0.0
K14068	0.0
K13317	0.0
K06360	0.0
K14069	0.0
K08078	0.0
K09650	0.0
K06361	0.0
K07802	0.0
K07803	7.0
K07800	0.0
K07801	0.0
K07806	0.0
K07807	0.0
K07804	0.0
K07805	0.0
K06362	0.0
K01172	0.0
K10257	0.0
K10255	6.0
K10254	597.0
K10253	0.0
K10918	0.0
K04128	0.0
K01958	121.0
K01959	0.0
K01956	931.0
K01957	0.0
K04126	0.0
K04127	0.0
K01952	1063.0
K01953	1438.0
K01950	787.0
K01951	1081.0
K07730	0.0
K07731	0.0
K07732	0.0
K07733	0.0
K07734	0.0
K07735	118.0
K07736	536.0
K07737	1516.0
K07738	705.0
K07739	0.0
K06365	0.0
K06366	0.0
K06367	0.0
K10910	0.0
K10911	0.0
K04382	0.0
K10775	0.0
K02609	0.0
K02979	0.0
K02978	0.0
K06368	0.0
K02975	0.0
K02974	0.0
K02977	0.0
K02976	0.0
K03558	120.0
K03559	224.0
K03550	909.0
K03551	915.0
K03552	0.0
K03553	923.0
K03554	0.0
K03555	914.0
K03556	46.0
K03557	0.0
K01778	932.0
K01779	281.0
K06369	0.0
K01772	10.0
K01770	779.0
K01771	2.0
K01776	854.0
K01777	70.0
K01774	0.0
K01775	903.0
K05385	0.0
K05384	0.0
K05383	0.0
K05382	0.0
K05381	0.0
K08159	16.0
K14153	68.0
K14154	0.0
K14155	1242.0
K08152	2.0
K08156	97.0
K08076	0.0
K12809	0.0
K05297	227.0
K03734	1326.0
K03735	17.0
K03736	17.0
K03737	882.0
K03731	0.0
K03732	0.0
K03733	231.0
K03738	28.0
K03739	12.0
K08139	0.0
K06994	0.0
K12660	0.0
K12661	18.0
K07450	0.0
K08719	0.0
K08717	5.0
K08715	0.0
K08714	0.0
K08713	0.0
K08710	0.0
K11311	0.0
K11312	4.0
K00141	0.0
K00146	0.0
K00411	0.0
K00412	0.0
K00145	1719.0
K00148	0.0
K14367	0.0
K14366	0.0
K08954	0.0
K08384	922.0
K14369	0.0
K14368	0.0
K14091	6.0
K14090	4.0
K14093	0.0
K14092	0.0
K14095	0.0
K14094	0.0
K14097	0.0
K14096	0.0
K14099	0.0
K14098	0.0
K02848	0.0
K01541	10.0
K04712	0.0
K04711	0.0
K01545	0.0
K01547	332.0
K01546	316.0
K01548	317.0
K04719	0.0
K04718	0.0
K02018	723.0
K02019	93.0
K02016	1706.0
K02017	22.0
K02014	1126.0
K02015	1874.0
K02012	385.0
K02013	1633.0
K02010	239.0
K02011	339.0
K04515	0.0
K03943	0.0
K03941	0.0
K03940	0.0
K00313	7.0
K04060	0.0
K01608	32.0
K08942	0.0
K08943	0.0
K08940	0.0
K08941	0.0
K08946	0.0
K08947	0.0
K08944	0.0
K08945	0.0
K03059	0.0
K13811	0.0
K13812	0.0
K13815	0.0
K13816	0.0
K13818	0.0
K13819	2.0
K03053	0.0
K03052	0.0
K03055	0.0
K03054	0.0
K03057	0.0
K03056	0.0
K06222	0.0
K11418	0.0
K11410	0.0
K11415	0.0
K00622	0.0
K00621	0.0
K00620	1441.0
K00627	192.0
K00626	557.0
K00625	893.0
K00624	0.0
K02805	256.0
K02552	79.0
K02550	0.0
K02556	148.0
K02803	0.0
K02554	0.0
K07280	0.0
K07281	0.0
K07282	859.0
K07283	0.0
K07284	1118.0
K07285	0.0
K07286	0.0
K08217	377.0
K07288	0.0
K07289	2.0
K07534	0.0
K07535	22.0
K07533	200.0
K07822	0.0
K07823	0.0
K08699	0.0
K00088	989.0
K00087	320.0
K00086	34.0
K00082	17.0
K10239	0.0
K10238	0.0
K10231	49.0
K10230	0.0
K10233	0.0
K10232	0.0
K10235	0.0
K10234	0.0
K10237	0.0
K10236	0.0
K08353	0.0
K01970	0.0
K01971	108.0
K01972	984.0
K01973	0.0
K01974	6.0
K01975	20.0
K01976	0.0
K07758	0.0
K05990	0.0
K07752	0.0
K07753	0.0
K07751	0.0
K13786	0.0
K07755	0.0
K07442	2.0
K08352	3.0
K07115	52.0
K07441	0.0
K07634	0.0
K07446	13.0
K07111	0.0
K07444	804.0
K07445	0.0
K00647	36.0
K07449	0.0
K00641	15.0
K00640	1143.0
K01289	0.0
K01282	0.0
K01283	0.0
K01280	0.0
K01281	1.0
K01286	362.0
K01284	291.0
K02954	982.0
K02952	916.0
K02950	876.0
K00155	6.0
K02959	910.0
K00887	0.0
K00886	0.0
K00885	0.0
K00884	0.0
K00883	32.0
K00882	778.0
K00881	40.0
K00880	150.0
K00053	854.0
K14048	0.0
K01026	446.0
K01756	923.0
K01025	0.0
K01750	143.0
K01023	16.0
K01752	1445.0
K01753	13.0
K14583	0.0
K01758	22.0
K01759	1259.0
K09565	0.0
K09568	0.0
K08173	2.0
K08172	0.0
K02483	258.0
K02482	6.0
K08177	133.0
K08176	0.0
K08175	0.0
K02486	0.0
K02489	0.0
K02488	0.0
K08178	0.0
K14138	828.0
K14136	0.0
K09713	0.0
K09714	0.0
K09715	0.0
K03532	0.0
K03533	0.0
K03530	1563.0
K03531	776.0
K03536	911.0
K03537	0.0
K03534	229.0
K03535	6.0
K03538	0.0
K03539	0.0
K14451	0.0
K14450	0.0
K02225	0.0
K02224	1169.0
K02227	635.0
K02226	568.0
K02221	85.0
K14107	0.0
K02229	0.0
K02228	0.0
K14106	0.0
K00441	80.0
K03288	0.0
K03289	3.0
K03284	1015.0
K03285	0.0
K03286	22.0
K03287	327.0
K03280	0.0
K03281	134.0
K03282	602.0
K00440	0.0
K13677	0.0
K12790	0.0
K09639	0.0
K12688	0.0
K12689	0.0
K12686	0.0
K12687	0.0
K12684	0.0
K12685	12.0
K12682	0.0
K12683	0.0
K12680	0.0
K11889	0.0
K08884	952.0
K11085	101.0
K11084	0.0
K11081	0.0
K11080	0.0
K11083	0.0
K11082	0.0
K11089	6.0
K08777	0.0
K08776	0.0
K06346	723.0
K06347	0.0
K09824	7.0
K09825	796.0
K09823	0.0
K09820	89.0
K10939	0.0
K10936	0.0
K10937	0.0
K10933	0.0
K06348	0.0
K09829	0.0
K11337	0.0
K11336	0.0
K11335	0.0
K11334	0.0
K11333	0.0
K11332	0.0
K11331	0.0
K11330	0.0
K00169	55.0
K00164	8.0
K00166	0.0
K00167	0.0
K00161	192.0
K00162	192.0
K00163	0.0
K10689	0.0
K10680	0.0
K10681	0.0
K10682	0.0
K04083	788.0
K04082	6.0
K04081	0.0
K04080	0.0
K04087	124.0
K04086	0.0
K04085	6.0
K04084	2.0
K04088	124.0
K01569	0.0
K01568	0.0
K01563	0.0
K01561	0.0
K01560	269.0
K01567	14.0
K01565	6.0
K01564	0.0
K02038	901.0
K02039	898.0
K02030	2542.0
K02031	1673.0
K02032	1670.0
K02033	1938.0
K02034	1844.0
K02035	2409.0
K02036	962.0
K02037	886.0
K05556	0.0
K13658	0.0
K13659	0.0
K13656	0.0
K13657	0.0
K13654	0.0
K13655	2.0
K13652	205.0
K13653	400.0
K13650	0.0
K13651	2.0
K05555	0.0
K05552	0.0
K02057	2685.0
K05550	0.0
K05551	0.0
K12308	1117.0
K12306	0.0
K03073	829.0
K03072	40.0
K03071	6.0
K03070	925.0
K03077	178.0
K03076	878.0
K03075	855.0
K03074	82.0
K08965	22.0
K08967	0.0
K08961	104.0
K08963	121.0
K13873	0.0
K13876	0.0
K13874	0.0
K13875	0.0
K06139	0.0
K06138	69.0
K06135	0.0
K06134	0.0
K06137	6.0
K06136	0.0
K06131	1376.0
K06133	688.0
K06132	0.0
K02600	905.0
K07389	0.0
K07388	0.0
K04747	0.0
K01516	829.0
K09977	0.0
K07518	0.0
K07519	0.0
K11437	0.0
K07512	6.0
K07516	0.0
K10212	136.0
K10747	0.0
K10217	0.0
K10219	0.0
K10218	0.0
K10748	0.0
K01912	938.0
K01913	0.0
K01910	120.0
K01911	342.0
K01916	85.0
K01917	4.0
K01914	749.0
K01915	2078.0
K01918	497.0
K01919	105.0
K07774	0.0
K07775	171.0
K07776	3.0
K07777	11.0
K07770	80.0
K07771	0.0
K07772	0.0
K07773	0.0
K07778	12.0
K01193	1262.0
K04340	0.0
K04341	0.0
K04342	0.0
K04343	0.0
K12986	0.0
K04691	0.0
K02931	775.0
K02933	909.0
K02935	914.0
K02936	0.0
K02939	917.0
K00205	0.0
K00204	0.0
K00207	0.0
K00206	0.0
K00201	0.0
K00200	0.0
K00203	0.0
K00202	0.0
K00209	0.0
K00208	197.0
K01000	944.0
K01001	0.0
K01002	148.0
K01003	11.0
K01004	0.0
K01005	173.0
K01006	894.0
K01007	67.0
K01008	436.0
K10855	0.0
K14115	0.0
K14116	0.0
K14441	819.0
K14446	3.0
K14447	0.0
K14112	0.0
K14445	6.0
K08195	0.0
K08194	0.0
K14448	0.0
K08196	0.0
K08191	87.0
K14119	0.0
K08193	0.0
K00702	54.0
K10799	0.0
K03518	933.0
K03519	161.0
K09719	0.0
K10856	0.0
K03516	0.0
K03517	665.0
K02205	0.0
K02204	0.0
K02203	533.0
K02201	0.0
K02200	19.0
K13714	0.0
K13461	0.0
K12518	0.0
K12519	0.0
K12517	0.0
K12514	0.0
K12515	0.0
K12512	0.0
K12513	0.0
K12510	558.0
K12511	49.0
K07183	676.0
K07182	0.0
K07181	15.0
K07180	3.0
K07186	0.0
K07185	362.0
K07184	0.0
K09800	15.0
K09801	6.0
K09802	3.0
K09803	6.0
K09804	0.0
K09805	2.0
K09806	0.0
K09807	117.0
K09808	138.0
K09809	3.0
K10912	0.0
K10913	0.0
K10914	103.0
K10915	0.0
K10916	0.0
K10917	0.0
K11358	535.0
K11355	0.0
K11354	0.0
K11357	0.0
K11356	0.0
K04069	2330.0
K04068	974.0
K04065	0.0
K04064	0.0
K04067	0.0
K04066	779.0
K04061	62.0
K09716	0.0
K04063	7.0
K04062	0.0
K10006	0.0
K10007	0.0
K10004	6.0
K10005	0.0
K10002	6.0
K10003	6.0
K10000	0.0
K10001	6.0
K09717	0.0
K10008	14.0
K10009	0.0
K02491	0.0
K14588	0.0
K14581	0.0
K13678	78.0
K13679	0.0
K11633	0.0
K13670	0.0
K13671	0.0
K11987	0.0
K11636	0.0
K11634	0.0
K13582	0.0
K13583	0.0
K13580	0.0
K13581	0.0
K13586	0.0
K13587	0.0
K13584	0.0
K13585	0.0
K13588	0.0
K13589	0.0
K02052	48.0
K02053	69.0
K02050	1716.0
K02051	1385.0
K02056	1464.0
K05553	0.0
K02054	47.0
K02055	45.0
K02058	673.0
K02059	4.0
K05558	0.0
K05559	0.0
K03895	0.0
K03894	0.0
K03897	0.0
K03896	0.0
K03891	0.0
K03890	0.0
K03893	0.0
K03892	1344.0
K02423	0.0
K05342	0.0
K05341	347.0
K12989	0.0
K12988	0.0
K02420	134.0
K12981	0.0
K12980	0.0
K12983	0.0
K12982	0.0
K12985	0.0
K12984	0.0
K12987	0.0
K02426	132.0
K13854	0.0
K03098	48.0
K13853	3.0
K03095	83.0
K05344	0.0
K03091	2769.0
K03090	5.0
K03093	23.0
K03092	552.0
K06113	79.0
K09632	0.0
K02429	291.0
K06118	0.0
K05716	0.0
K04844	84.0
K11632	0.0
K11630	0.0
K11631	68.0
K11637	0.0
K11635	90.0
K11638	0.0
K11639	0.0
K07572	0.0
K07573	0.0
K07570	161.0
K07571	135.0
K07576	557.0
K07577	0.0
K07574	770.0
K07575	0.0
K07578	0.0
K07579	0.0
K11189	1819.0
K11184	515.0
K11187	0.0
K11180	2.0
K11181	2.0
K11183	6.0
K10764	0.0
K10763	6.0
K10762	0.0
K01938	899.0
K01939	922.0
K01934	780.0
K01935	352.0
K01937	880.0
K01930	0.0
K01932	48.0
K01933	906.0
K07798	76.0
K07799	6.0
K07796	0.0
K07797	0.0
K07794	9.0
K07795	14.0
K07792	47.0
K07793	196.0
K07790	0.0
K07791	97.0
K06379	676.0
K00968	43.0
K06378	645.0
K06377	0.0
K06376	0.0
K06375	0.0
K09814	0.0
K09813	0.0
K06372	0.0
K06371	0.0
K06370	0.0
K01249	0.0
K01246	428.0
K01247	20.0
K01244	0.0
K01243	814.0
K08919	0.0
K01241	113.0
K02919	440.0
K02913	915.0
K02912	0.0
K02911	882.0
K02910	0.0
K02917	0.0
K02916	911.0
K02915	0.0
K02914	863.0
K00228	2.0
K00227	0.0
K00226	1158.0
K00224	6.0
K00223	0.0
K00222	0.0
K00221	0.0
K00220	0.0
K01798	0.0
K01799	12.0
K01068	0.0
K01069	21.0
K01062	0.0
K01791	712.0
K01792	6.0
K01061	11.0
K01066	53.0
K01067	11.0
K01796	10.0
K01797	39.0
K05499	47.0
K14468	0.0
K14469	0.0
K14465	0.0
K14466	0.0
K14467	0.0
K10834	0.0
K10833	0.0
K02266	0.0
K03793	0.0
K03790	8.0
K03791	0.0
K03796	2.0
K03797	1114.0
K03794	0.0
K03795	6.0
K03798	1853.0
K03799	84.0
K13448	0.0
K12538	0.0
K12539	0.0
K12530	0.0
K12531	0.0
K12532	0.0
K12533	0.0
K12534	0.0
K12535	0.0
K12536	0.0
K12537	0.0
K03136	0.0
K09790	686.0
K09791	9.0
K09792	6.0
K09793	131.0
K09794	2.0
K09795	2.0
K09796	0.0
K09797	45.0
K09798	0.0
K09799	2.0
K10972	0.0
K10973	0.0
K10977	0.0
K10974	71.0
K10975	0.0
K10978	0.0
K10979	94.0
K06308	0.0
K00315	0.0
K09862	6.0
K06303	0.0
K09860	0.0
K09861	744.0
K06306	81.0
K06307	0.0
K06305	0.0
K11373	0.0
K04047	386.0
K04046	0.0
K04045	124.0
K04044	6.0
K04043	968.0
K04042	423.0
K04041	666.0
K04040	0.0
K02700	0.0
K04049	0.0
K04048	0.0
K02707	0.0
K02704	0.0
K02705	0.0
K10020	0.0
K10021	0.0
K10022	0.0
K10023	0.0
K10024	0.0
K10025	0.0
K10026	152.0
K10027	2.0
K13612	0.0
K13613	0.0
K13611	0.0
K13614	0.0
K13615	0.0
K05794	8.0
K05795	296.0
K05796	19.0
K05797	0.0
K05790	0.0
K05791	6.0
K05792	6.0
K05793	8.0
K05798	0.0
K05799	908.0
K01474	0.0
K01477	0.0
K01476	74.0
K01471	0.0
K01470	468.0
K01473	0.0
K13039	0.0
K01479	1.0
K01478	150.0
K05570	28.0
K05571	28.0
K05572	0.0
K05573	0.0
K02078	2172.0
K02079	0.0
K05576	0.0
K02074	23.0
K02075	23.0
K02076	99.0
K02077	36.0
K02071	911.0
K02072	871.0
K02073	1109.0
K03309	11.0
K03308	2093.0
K03305	264.0
K03304	2.0
K03307	967.0
K03306	180.0
K03301	0.0
K03300	155.0
K03303	109.0
K03302	0.0
K06173	1581.0
K06175	0.0
K06174	0.0
K06177	237.0
K06176	0.0
K06179	695.0
K07680	0.0
K03867	0.0
K03838	0.0
K12053	0.0
K11618	87.0
K11619	0.0
K11614	6.0
K11615	0.0
K11616	0.0
K11617	83.0
K11610	0.0
K11611	0.0
K11960	0.0
K11961	0.0
K02836	909.0
K10565	0.0
K10564	0.0
K02837	836.0
K10561	49.0
K10560	31.0
K10563	616.0
K10562	0.0
K02838	917.0
K06858	0.0
K02839	44.0
K06859	204.0
K12700	15.0
K07558	0.0
K07559	65.0
K07228	0.0
K07229	0.0
K07226	0.0
K07224	0.0
K07225	0.0
K07222	6.0
K07223	103.0
K07220	222.0
K07221	93.0
K10709	100.0
K10708	0.0
K10701	0.0
K10703	0.0
K10702	0.0
K10704	0.0
K05984	0.0
K07537	0.0
K08652	0.0
K08651	0.0
K08658	0.0
K08659	98.0
K05982	0.0
K07451	0.0
K07453	0.0
K07452	0.0
K07455	34.0
K07454	6.0
K09707	146.0
K07457	0.0
K09706	187.0
K07104	90.0
K00029	117.0
K00028	72.0
K00799	0.0
K00798	676.0
K00797	547.0
K00024	259.0
K00795	13.0
K00026	0.0
K00021	0.0
K00020	97.0
K00023	0.0
K00022	0.0
K09017	6.0
K01269	888.0
K09015	204.0
K09014	306.0
K09013	772.0
K09011	123.0
K09010	0.0
K01261	95.0
K01262	1185.0
K01263	82.0
K01264	0.0
K01265	1378.0
K01266	31.0
K09018	0.0
K08227	0.0
K08226	0.0
K08225	0.0
K08224	3.0
K08223	131.0
K08222	8.0
K08221	0.0
K00249	0.0
K01790	1087.0
K00241	132.0
K00240	338.0
K00243	755.0
K00242	0.0
K00245	9.0
K00244	535.0
K00247	0.0
K00246	9.0
K01795	276.0
K06983	0.0
K02799	0.0
K02798	174.0
K02791	123.0
K02790	0.0
K02793	1167.0
K02795	1498.0
K02794	1841.0
K02796	1579.0
K04564	273.0
K04565	115.0
K04566	4.0
K04567	782.0
K01040	11.0
K01041	74.0
K04562	11.0
K04568	0.0
K01049	0.0
K02535	147.0
K02242	83.0
K02536	152.0
K02531	0.0
K02246	1.0
K02533	9.0
K02532	11.0
K02248	1.0
K02538	84.0
K00581	0.0
K13421	0.0
K01013	0.0
K15018	0.0
K15019	0.0
K03110	917.0
K03111	2103.0
K03112	0.0
K03113	129.0
K03116	133.0
K03117	11.0
K03118	138.0
K03119	0.0
K10919	0.0
K12552	0.0
K12553	0.0
K12551	0.0
K12556	145.0
K12554	0.0
K12555	166.0
K06892	0.0
K06893	6.0
K06890	202.0
K06891	16.0
K06896	648.0
K06897	161.0
K06894	124.0
K06895	87.0
K10954	0.0
K10956	0.0
K06899	0.0
K06328	12.0
K06329	0.0
K10952	0.0
K10953	0.0
K11395	0.0
K11391	0.0
K11390	0.0
K11392	3.0
K00499	0.0
K00494	6.0
K00495	0.0
K00496	0.0
K00491	0.0
K00492	72.0
K00493	0.0
K13591	0.0
K01467	341.0
K13593	0.0
K13592	0.0
K04021	2.0
K04020	2.0
K04023	214.0
K04022	0.0
K04025	0.0
K04024	124.0
K04027	0.0
K04026	18.0
K04029	296.0
K04028	305.0
K07055	0.0
K07054	72.0
K07057	0.0
K07056	1045.0
K07051	6.0
K07050	541.0
K07053	938.0
K07052	1096.0
K07059	0.0
K07058	812.0
K10040	164.0
K10041	240.0
K10046	0.0
K04799	0.0
K04798	0.0
K04793	0.0
K04792	0.0
K04791	0.0
K04790	0.0
K04797	0.0
K04796	0.0
K04795	0.0
K04794	0.0
K13638	0.0
K13639	0.0
K13634	0.0
K13635	0.0
K13636	2.0
K13637	18.0
K13630	0.0
K13631	0.0
K13632	0.0
K13633	0.0
K02042	368.0
K05778	0.0
K05779	0.0
K05776	113.0
K05541	0.0
K05774	2.0
K05775	0.0
K05772	2.0
K05773	2.0
K05540	132.0
K01459	0.0
K01458	0.0
K01457	6.0
K01455	6.0
K01454	0.0
K01453	0.0
K01452	0.0
K01451	167.0
K01450	0.0
K05518	0.0
K08070	74.0
K08071	0.0
K05516	121.0
K08077	4.0
K05515	636.0
K13093	0.0
K11783	0.0
K12949	0.0
K12945	0.0
K12944	0.0
K12941	171.0
K12940	46.0
K12943	0.0
K12942	179.0
K14728	0.0
K14727	0.0
K11785	0.0
K00108	6.0
K13890	83.0
K13891	83.0
K13892	159.0
K13893	0.0
K13894	0.0
K13895	0.0
K13896	0.0
K06159	0.0
K06158	1037.0
K06153	1325.0
K06152	2.0
K06151	2.0
K06157	0.0
K06156	0.0
K06155	36.0
K06154	0.0
K03327	293.0
K03326	60.0
K03325	290.0
K03324	1448.0
K03322	206.0
K03321	414.0
K03320	278.0
K03329	0.0
K03328	403.0
K04802	0.0
K04801	0.0
K04800	0.0
K11948	0.0
K01505	0.0
K04756	0.0
K11940	0.0
K11941	0.0
K11942	0.0
K11943	0.0
K11944	0.0
K01507	1333.0
K11946	0.0
K11947	0.0
K01506	27.0
K01501	77.0
K01500	5.0
K01503	0.0
K06714	40.0
K04750	170.0
K12789	0.0
K12788	0.0
K11526	0.0
K10810	0.0
K11522	0.0
K11523	0.0
K08675	0.0
K08676	141.0
K08677	0.0
K08679	0.0
K11521	0.0
K10547	198.0
K10546	380.0
K10545	87.0
K10544	18.0
K10543	118.0
K10542	289.0
K10541	260.0
K10540	531.0
K10549	33.0
K10548	198.0
K14630	0.0
K11529	0.0
K00007	0.0
K00005	527.0
K13444	0.0
K00003	1240.0
K00002	156.0
K00001	275.0
K01186	182.0
K00009	112.0
K00008	1461.0
K10726	0.0
K10725	0.0
K08246	0.0
K00263	6.0
K00262	1020.0
K00261	23.0
K00260	6.0
K00266	2898.0
K00265	365.0
K01200	345.0
K01201	157.0
K01206	1194.0
K01207	394.0
K01205	116.0
K01208	0.0
K01209	811.0
K06167	167.0
K00917	347.0
K00912	140.0
K00919	906.0
K02519	873.0
K02518	859.0
K02517	151.0
K02511	0.0
K02510	59.0
K13409	0.0
K13408	0.0
K03179	19.0
K03170	0.0
K03177	917.0
K12574	721.0
K12570	0.0
K12573	739.0
K11009	0.0
K11008	0.0
K11005	0.0
K11004	0.0
K11007	0.0
K11006	0.0
K11003	0.0
K08296	8.0
K08297	1.0
K08295	0.0
K02634	0.0
K02635	0.0
K10622	0.0
K07693	0.0
K07692	0.0
K07691	0.0
K07690	0.0
K07697	0.0
K07696	6.0
K07695	0.0
K07694	141.0
K07699	745.0
K07698	0.0
K07079	687.0
K07078	214.0
K07077	0.0
K07076	24.0
K07075	252.0
K07074	201.0
K07073	0.0
K07072	0.0
K07071	108.0
K07070	0.0
K14584	0.0
K11620	0.0
K09190	0.0
K11623	0.0
K05759	0.0
K08589	0.0
K11625	0.0
K11995	0.0
K01439	926.0
K01438	204.0
K01431	0.0
K01430	83.0
K01433	50.0
K01432	0.0
K01434	0.0
K01437	0.0
K01436	267.0
K05539	6.0
K14520	0.0
K12963	0.0
K12962	0.0
K12961	0.0
K12960	656.0
K14749	0.0
K14748	0.0
K02972	0.0
K14743	0.0
K14742	461.0
K14745	0.0
K14744	0.0
K14747	0.0
K14746	0.0
K02167	0.0
K02164	0.0
K02160	839.0
K02168	2.0
K02169	113.0
K10931	0.0
K03341	0.0
K03340	684.0
K03343	0.0
K03342	2.0
K03346	85.0
K12299	0.0
K12291	0.0
K12290	0.0
K12293	0.0
K12292	0.0
K12295	0.0
K12294	0.0
K12297	1.0
K12368	0.0
K11922	0.0
K11923	0.0
K11920	0.0
K11921	0.0
K11926	0.0
K11927	188.0
K11924	1.0
K11925	0.0
K11928	489.0
K13181	0.0
K13219	0.0
K07262	6.0
K07263	199.0
K07260	834.0
K07261	0.0
K07266	2.0
K07267	6.0
K07264	0.0
K07265	2.0
K07268	0.0
K07269	0.0
K01155	247.0
K04478	0.0
K04479	0.0
K10528	0.0
K14952	0.0
K07486	55.0
K07487	0.0
K07484	323.0
K07485	0.0
K07482	0.0
K07483	796.0
K07480	3.0
K07481	7.0
K07488	0.0
K07489	0.0
K11210	0.0
K11211	0.0
K11212	2.0
K11214	86.0
K11216	22.0
K06300	0.0
K00061	0.0
K00060	93.0
K06301	0.0
K00065	270.0
K00064	0.0
K00067	1054.0
K00066	6.0
K00069	0.0
K00068	45.0
K06304	0.0
K08262	0.0
K08261	0.0
K08260	2.0
K08265	0.0
K08264	0.0
K00288	0.0
K00285	6.0
K00284	473.0
K00287	909.0
K00286	972.0
K00281	127.0
K00280	0.0
K00283	66.0
K00282	66.0
K08088	0.0
K14198	0.0
K14199	0.0
K03452	0.0
K14194	0.0
K14195	0.0
K14196	0.0
K14197	0.0
K14192	0.0
K14193	0.0
K01880	687.0
K01881	1018.0
K01883	917.0
K01885	838.0
K04618	0.0
K01887	790.0
K01224	119.0
K01889	919.0
K01226	73.0
K01227	74.0
K01220	117.0
K01222	420.0
K01223	1701.0
K02759	1006.0
K02755	1.0
K02757	1946.0
K02756	0.0
K14998	0.0
K02750	116.0
K02753	18.0
K02752	0.0
K00939	917.0
K00938	83.0
K00937	1106.0
K00936	3412.0
K00935	0.0
K00934	6.0
K00933	0.0
K00932	0.0
K00931	896.0
K00930	1738.0
K01089	242.0
K01080	0.0
K01081	166.0
K01082	0.0
K01083	2.0
K01084	0.0
K01085	0.0
K01087	0.0
K02571	0.0
K02570	0.0
K02573	9.0
K02572	0.0
K02575	9.0
K02574	92.0
K07780	0.0
K03488	1151.0
K03489	83.0
K03482	0.0
K03483	162.0
K03480	478.0
K03481	197.0
K03486	146.0
K03487	0.0
K03484	778.0
K03485	0.0
K02287	0.0
K02286	0.0
K02285	0.0
K02284	0.0
K02283	766.0
K02282	13.0
K02281	6.0
K02280	6.0
K02289	0.0
K02288	0.0
K03626	0.0
K03627	0.0
K03624	1430.0
K03625	916.0
K03151	770.0
K03620	46.0
K03153	0.0
K08869	0.0
K03628	752.0
K03629	908.0
K09738	0.0
K09739	0.0
K09736	0.0
K09737	0.0
K09735	0.0
K09732	0.0
K09733	0.0
K09730	0.0
K09731	0.0
K09888	763.0
K09889	9.0
K09880	0.0
K09882	5.0
K09883	0.0
K09884	0.0
K09887	0.0
K11027	0.0
K11026	0.0
K11025	0.0
K11024	0.0
K07679	0.0
K07678	0.0
K11021	0.0
K11020	0.0
K07675	0.0
K07674	6.0
K07676	0.0
K07671	0.0
K07670	0.0
K07673	6.0
K07672	0.0
K01117	0.0
K12048	0.0
K07019	14.0
K07018	0.0
K07011	720.0
K07010	436.0
K07013	5.0
K07012	521.0
K07015	739.0
K07014	9.0
K07017	136.0
K07016	76.0
K10084	0.0
K08372	18.0
K05884	18.0
K05885	359.0
K05886	2.0
K05887	6.0
K05880	0.0
K05881	73.0
K05882	6.0
K05883	0.0
K08902	0.0
K05739	16.0
K05888	0.0
K05889	0.0
K08903	0.0
K00547	27.0
K00544	0.0
K00545	0.0
K00542	0.0
K00543	0.0
K00540	1985.0
K00548	1089.0
K00549	74.0
K01145	0.0
K01412	0.0
K01147	9.0
K01417	266.0
K00038	0.0
K01143	0.0
K01142	743.0
K01419	86.0
K00788	1014.0
K00789	1062.0
K12502	0.0
K14762	0.0
K14761	625.0
K06195	6.0
K03819	0.0
K03818	50.0
K03814	116.0
K03817	13.0
K03816	863.0
K03811	168.0
K03810	15.0
K03813	11.0
K11908	0.0
K11909	0.0
K11904	0.0
K11905	0.0
K11906	0.0
K11907	0.0
K11900	0.0
K11901	0.0
K11902	2.0
K11903	2.0
K10986	13.0
K13238	0.0
K13239	0.0
K13797	0.0
K07248	232.0
K13796	0.0
K07244	0.0
K07245	0.0
K07246	48.0
K07240	1805.0
K07241	0.0
K07242	0.0
K07243	6.0
K01268	0.0
K05296	0.0
K02821	165.0
K09016	0.0
K09945	0.0
K09944	0.0
K09947	0.0
K09946	6.0
K09941	0.0
K09940	66.0
K09943	0.0
K09942	0.0
K09949	14.0
K09948	0.0
K10851	0.0
K10850	0.0
K03666	85.0
K03667	86.0
K03196	9.0
K03665	916.0
K11275	0.0
K06012	673.0
K00048	554.0
K10857	0.0
K09773	159.0
K00043	12.0
K00042	501.0
K00041	171.0
K00040	394.0
K00046	594.0
K00733	0.0
K00044	0.0
K06011	0.0
K09012	0.0
K06016	111.0
K06017	0.0
K06014	0.0
K06015	37.0
K06019	17.0
K01075	6.0
K12221	0.0
K06444	0.0
K04632	0.0
K14977	104.0
K14974	0.0
K00958	0.0
K00951	1083.0
K00950	262.0
K00952	30.0
K00955	8.0
K00954	863.0
K00957	300.0
K00956	272.0
K00590	12.0
K02777	519.0
K02775	465.0
K02774	472.0
K02773	425.0
K02771	66.0
K02770	1072.0
K02779	177.0
K02778	0.0
K01606	0.0
K01607	839.0
K01604	0.0
K01605	0.0
K01602	0.0
K01601	0.0
K03750	149.0
K01609	733.0
K02553	0.0
K02804	361.0
K02551	208.0
K02806	67.0
K02557	318.0
K02800	209.0
K05275	0.0
K02802	0.0
K13300	0.0
K02558	57.0
K02809	0.0
K02808	0.0
K03600	6.0
K03601	916.0
K03602	910.0
K03603	0.0
K03604	27.0
K03605	11.0
K03606	97.0
K03607	0.0
K03608	274.0
K03609	685.0
K06078	0.0
K06079	51.0
K09710	909.0
K09711	0.0
K09712	0.0
K06073	0.0
K06074	0.0
K06075	0.0
K06076	131.0
K06077	2.0
K06382	554.0
K06383	79.0
K06380	0.0
K06381	766.0
K06386	59.0
K06387	355.0
K06384	39.0
K06385	569.0
K06388	0.0
K06389	0.0
K12466	0.0
K12468	0.0
K07657	14.0
K07656	0.0
K07655	0.0
K07654	0.0
K07653	0.0
K07652	94.0
K07651	0.0
K07650	21.0
K07659	6.0
K07658	866.0
K11041	112.0
K11040	0.0
K11043	0.0
K11042	0.0
K11045	0.0
K11044	0.0
K11047	0.0
K11046	0.0
K11049	29.0
K11048	0.0
K07387	112.0
K07386	236.0
K06926	589.0
K06927	36.0
K06924	0.0
K06925	917.0
K06922	0.0
K06923	664.0
K06920	271.0
K06921	440.0
K06928	106.0
K06929	18.0
K07033	488.0
K07032	169.0
K07031	215.0
K07030	628.0
K07037	213.0
K07035	535.0
K07034	0.0
K07039	8.0
K07038	28.0
K10829	0.0
K00384	1739.0
K00385	126.0
K00386	0.0
K00387	0.0
K00380	13.0
K00381	8.0
K00382	614.0
K00383	156.0
K00389	32.0
K01387	0.0
K01385	0.0
K01389	0.0
K09158	8.0
K09159	0.0
K09156	0.0
K09157	755.0
K09154	0.0
K09155	30.0
K09152	0.0
K09153	198.0
K09150	0.0
K09151	8.0
K05970	439.0
K05714	0.0
K05715	0.0
K05710	2.0
K05711	0.0
K05712	0.0
K05713	0.0
K00560	676.0
K00561	8.0
K00563	190.0
K00564	238.0
K00566	1104.0
K00567	649.0
K00568	0.0
K00569	6.0
K05575	0.0
K01169	0.0
K01167	0.0
K01166	0.0
K05577	6.0
K01163	413.0
K01161	0.0
K01160	2.0
K05578	0.0
K05579	0.0
K08092	97.0
K08093	109.0
K08094	230.0
K08095	0.0
K08096	0.0
K08097	0.0
K02254	0.0
K02255	0.0
K01743	0.0
K02251	0.0
K02061	0.0
K01741	0.0
K02060	0.0
K00114	0.0
K02122	1009.0
K02123	1084.0
K02120	993.0
K02121	1038.0
K02124	1143.0
K03837	0.0
K03836	0.0
K03835	2.0
K03834	0.0
K03833	240.0
K03832	248.0
K03831	6.0
K03830	118.0
K00443	0.0
K03839	206.0
K02067	15.0
K10189	368.0
K13038	1480.0
K13787	6.0
K13788	8.0
K13789	2663.0
K10188	352.0
K12255	0.0
K12254	0.0
K12257	732.0
K12256	0.0
K12251	378.0
K12250	0.0
K12253	0.0
K12252	0.0
K13252	14.0
K13256	129.0
K13255	0.0
K12079	0.0
K12078	0.0
K12071	6.0
K12070	0.0
K12073	6.0
K12072	0.0
K09912	0.0
K06236	0.0
K06237	0.0
K05519	0.0
K09914	2.0
K11788	0.0
K11782	0.0
K11780	0.0
K11781	0.0
K11787	0.0
K11784	0.0
K11530	0.0
K12787	0.0
K12786	0.0
K12785	0.0
K12784	0.0
K06718	2.0
K09969	6.0
K09968	1.0
K09967	20.0
K09966	6.0
K09965	6.0
K09964	0.0
K09963	441.0
K09962	73.0
K09961	0.0
K09960	0.0
K11527	130.0
K11524	0.0
K11525	0.0
K11250	6.0
K11253	0.0
K11258	0.0
K11528	0.0
K00713	0.0
K00712	2.0
K10780	0.0
K10783	8.0
K10125	0.0
K10124	0.0
K10126	0.0
K10121	132.0
K10123	0.0
K10122	132.0
K04652	397.0
K04653	192.0
K04651	336.0
K04656	205.0
K04654	205.0
K04655	244.0
K00973	1077.0
K00972	11.0
K00971	209.0
K00970	131.0
K00975	2300.0
K00974	2356.0
K00979	252.0
K00978	207.0
K14954	0.0
K14955	0.0
K14956	0.0
K06178	370.0
K01596	66.0
K01597	85.0
K01594	0.0
K01595	8.0
K01592	0.0
K01593	0.0
K01590	37.0
K01591	907.0
K01598	79.0
K01599	736.0
K02711	0.0
K02710	0.0
K02713	0.0
K02712	0.0
K02714	0.0
K02717	0.0
K02716	0.0
K02719	0.0
K02718	0.0
K03449	16.0
K03446	122.0
K03444	60.0
K03445	2.0
K03442	774.0
K01620	745.0
K01621	84.0
K01622	0.0
K01623	332.0
K01624	2358.0
K01625	2132.0
K01626	657.0
K01627	149.0
K01628	736.0
K01629	448.0
K05299	0.0
K02829	0.0
K02828	0.0
K02827	0.0
K02826	0.0
K02825	169.0
K02824	501.0
K02823	899.0
K02822	480.0
K03198	9.0
K03199	9.0
K03668	17.0
K03669	6.0
K03190	83.0
K03191	144.0
K03660	840.0
K03194	0.0
K03195	9.0
K03664	917.0
K03197	9.0
K09772	759.0
K06013	21.0
K09770	5.0
K09771	0.0
K09776	0.0
K09777	357.0
K09774	9.0
K09775	200.0
K09778	28.0
K09779	478.0
K06269	0.0
K06323	0.0
K11624	0.0
K02991	0.0
K02990	914.0
K02624	0.0
K02240	163.0
K08282	28.0
K12440	0.0
K12441	0.0
K12442	0.0
K12443	0.0
K12444	0.0
K12445	0.0
K12449	0.0
K02247	0.0
K07637	0.0
K07636	810.0
K07639	0.0
K07638	6.0
K11069	616.0
K11068	913.0
K11063	0.0
K11062	0.0
K11061	0.0
K11060	0.0
K11066	0.0
K11065	217.0
K06900	0.0
K06901	996.0
K06902	174.0
K06903	53.0
K06904	33.0
K06905	8.0
K06906	4.0
K06907	94.0
K06908	9.0
K06909	159.0
K10821	0.0
K05905	2.0
K05904	0.0
K05906	0.0
K05900	0.0
K05903	2.0
K01406	0.0
K05909	0.0
K05908	0.0
K00368	0.0
K00369	0.0
K00366	122.0
K00367	0.0
K00364	90.0
K00365	6.0
K00362	0.0
K00363	0.0
K00360	0.0
```
