## Extended Data File 1 for "Diet induces reproducible alterations in the mouse and human gut microbiome": SRS3588989_SRR7584514.picrust

```
# Constructed from biom file
#OTU ID	SRR7584514
K01365	0.0
K01364	0.0
K01361	2.0
K01360	0.0
K01362	37440.0
K02249	0.0
K05841	0.0
K05844	0.0
K05845	10.0
K05846	4446.0
K05847	5781.0
K00508	1.0
K00500	0.0
K00507	2.0
K00504	0.0
K00505	0.0
K12521	0.0
K01101	3485.0
K01103	0.0
K12520	0.0
K01104	57463.0
K05592	39514.0
K05593	6599.0
K05590	0.0
K05591	1.0
K05596	0.0
K05597	0.0
K05594	0.0
K05595	798.0
K05599	0.0
K11964	0.0
K11962	0.0
K14540	7567.0
K12529	0.0
K12528	0.0
K06353	0.0
K02456	97.0
K02457	0.0
K02454	1.0
K02455	1.0
K02452	0.0
K02453	2.0
K02450	0.0
K02103	4255.0
K08138	396.0
K02108	42964.0
K02109	46059.0
K02458	0.0
K02459	0.0
K08137	0.0
K03851	0.0
K03850	0.0
K03852	0.0
K03855	0.0
K03856	8676.0
K13018	0.0
K13019	0.0
K13010	0.0
K13011	0.0
K13012	523.0
K13013	0.0
K13014	0.0
K13015	3.0
K13016	4.0
K13017	0.0
K08566	0.0
K08567	3.0
K13274	0.0
K13275	0.0
K13276	0.0
K13277	0.0
K03275	0.0
K03274	1.0
K03277	0.0
K03276	0.0
K03271	6905.0
K03270	39387.0
K03273	345.0
K03272	3101.0
K03279	0.0
K03278	0.0
K11022	0.0
K12277	0.0
K12276	0.0
K12270	0.0
K11058	0.0
K12279	0.0
K12278	0.0
K07557	0.0
K07550	0.0
K07552	35540.0
K06319	0.0
K09909	0.0
K09908	0.0
K12051	0.0
K12050	0.0
K12057	0.0
K12056	0.0
K06221	0.0
K09900	0.0
K09903	43687.0
K09902	0.0
K09904	0.0
K09907	0.0
K09906	0.0
K11501	0.0
K03234	0.0
K00773	43605.0
K00772	42.0
K00777	0.0
K00776	0.0
K06313	55.0
K06315	0.0
K05574	0.0
K10201	46.0
K07176	0.0
K07177	9.0
K07174	0.0
K07175	2397.0
K07172	10.0
K07173	3620.0
K07170	36113.0
K07171	19549.0
K07178	0.0
K07179	0.0
K00195	0.0
K00194	65.0
K00197	68.0
K00196	0.0
K00191	0.0
K00190	0.0
K00193	0.0
K00192	0.0
K00198	2411.0
K06405	7301.0
K10109	3922.0
K10108	7150.0
K10107	0.0
K01828	0.0
K01829	1.0
K01826	0.0
K01825	1.0
K01822	7.0
K01823	17.0
K01820	0.0
K01821	19.0
K00999	0.0
K00998	38510.0
K00995	15053.0
K00997	1462.0
K00996	2.0
K00991	44192.0
K00990	1.0
K00992	10.0
K11028	0.0
K02622	36140.0
K02625	0.0
K03564	42285.0
K13489	0.0
K13488	0.0
K13483	0.0
K13482	0.0
K13481	0.0
K13480	0.0
K13487	0.0
K13486	0.0
K14680	0.0
K14681	0.0
K14682	1.0
K08358	180.0
K08357	180.0
K08356	0.0
K08355	0.0
K03469	43491.0
K03462	0.0
K03464	0.0
K03465	1004.0
K03466	43607.0
K01648	0.0
K01649	47437.0
K01643	1211.0
K01640	488.0
K01641	10.0
K01646	308.0
K01647	44498.0
K01644	1212.0
K02597	0.0
K02626	5.0
K02595	0.0
K02594	128.0
K02593	0.0
K02592	56.0
K02591	577.0
K02590	3624.0
K02598	2131.0
K02849	1.0
K14061	1.0
K14062	0.0
K14063	0.0
K14064	0.0
K14065	0.0
K14067	0.0
K02841	1.0
K02840	0.0
K02843	0.0
K02844	1.0
K02847	0.0
K02846	0.0
K02102	4.0
K09758	8.0
K06039	0.0
K06034	0.0
K06036	7.0
K06037	0.0
K06032	0.0
K01581	110.0
K02702	0.0
K02659	1.0
K13490	0.0
K13491	0.0
K03644	35940.0
K03645	0.0
K03646	0.0
K03647	136.0
K03640	402.0
K03641	0.0
K03642	397.0
K03643	0.0
K03648	42123.0
K03649	4.0
K06694	0.0
K11814	0.0
K12428	0.0
K12429	0.0
K12422	0.0
K12423	0.0
K12420	0.0
K12421	0.0
K12426	0.0
K12427	0.0
K12424	0.0
K12425	0.0
K07349	0.0
K07348	0.0
K05380	0.0
K07345	2.0
K07344	0.0
K07347	2.0
K07346	1.0
K07341	3300.0
K07340	0.0
K07343	3923.0
K07342	0.0
K06968	1.0
K06969	83274.0
K06962	285.0
K06963	0.0
K06960	7550.0
K06961	0.0
K06966	36300.0
K06967	7566.0
K06964	0.0
K06965	0.0
K08995	1.0
K08994	3.0
K08997	0.0
K08996	9.0
K08990	0.0
K08993	0.0
K08992	0.0
K08999	579.0
K08998	40144.0
K08344	0.0
K08345	0.0
K08346	0.0
K14940	0.0
K02724	0.0
K08349	0.0
K11815	0.0
K05929	0.0
K05928	1.0
K05927	0.0
K05924	0.0
K05922	0.0
K05921	0.0
K00349	35939.0
K00698	0.0
K00340	35542.0
K00341	35542.0
K00690	3287.0
K00343	35542.0
K00344	1.0
K00697	396.0
K00346	35939.0
K00347	35939.0
K09116	3126.0
K09117	42048.0
K05337	1325.0
K09118	1.0
K09119	0.0
K02106	363.0
K05823	1.0
K05820	1.0
K05826	0.0
K05827	0.0
K02100	0.0
K02101	0.0
K00524	0.0
K00525	43145.0
K00526	5785.0
K00527	52145.0
K00520	1.0
K00522	0.0
K00523	0.0
K02451	0.0
K00528	43992.0
K00529	0.0
K00025	0.0
K14215	0.0
K14213	0.0
K03453	36042.0
K00796	39716.0
K05339	1.0
K00027	7853.0
K00794	36900.0
K00793	36891.0
K01347	0.0
K01346	0.0
K01344	0.0
K01343	0.0
K00791	44014.0
K01340	0.0
K00790	48216.0
K02694	0.0
K02696	0.0
K02697	0.0
K02690	0.0
K02691	180.0
K02692	0.0
K02693	0.0
K02698	1.0
K02699	0.0
K00836	0.0
K00837	36036.0
K00835	1.0
K00832	212.0
K00833	35942.0
K00830	0.0
K00831	43550.0
K00839	6.0
K04335	0.0
K04334	0.0
K01120	1.0
K01126	40858.0
K04333	0.0
K01129	8436.0
K01128	2.0
K04339	0.0
K04338	0.0
K02470	50858.0
K02471	1.0
K02472	396.0
K02473	0.0
K02474	39081.0
K02475	1.0
K02476	1.0
K02477	39807.0
K02478	0.0
K02479	2.0
K09019	0.0
K01267	5932.0
K13074	0.0
K13075	0.0
K11441	0.0
K14055	0.0
K13299	0.0
K13292	8382.0
K14057	0.0
K14056	0.0
K02856	396.0
K02585	370.0
K12211	0.0
K12210	0.0
K12213	0.0
K12212	0.0
K12215	0.0
K02854	0.0
K12217	0.0
K12216	0.0
K12219	0.0
K12218	0.0
K02855	0.0
K08692	0.0
K08693	1.0
K08690	0.0
K08691	0.0
K08696	2.0
K08697	0.0
K11748	1.0
K11749	43549.0
K11746	0.0
K11747	1.0
K11744	1.0
K11745	1.0
K11742	0.0
K11743	3105.0
K11740	0.0
K11741	4.0
K13920	1745.0
K13921	0.0
K13922	5035.0
K13923	0.0
K13924	394.0
K13925	0.0
K13926	1.0
K13927	594.0
K13928	0.0
K13929	0.0
K09923	0.0
K09922	35541.0
K06201	41641.0
K06200	4281.0
K06207	40455.0
K06206	1477.0
K06205	0.0
K09924	1.0
K09929	0.0
K06208	52.0
K00759	7719.0
K00758	0.0
K00752	0.0
K00757	41831.0
K00756	3294.0
K00754	48490.0
K06001	40314.0
K05557	0.0
K09766	90.0
K05554	0.0
K07475	0.0
K07150	4695.0
K07151	0.0
K07152	2.0
K07153	0.0
K07154	36217.0
K07155	0.0
K07156	0.0
K07157	0.0
K07406	9887.0
K07407	89259.0
K07404	7137.0
K07405	35938.0
K07402	4624.0
K07403	395.0
K07400	0.0
K07401	0.0
K01808	45400.0
K01809	38209.0
K01800	0.0
K01801	0.0
K01802	36520.0
K01803	44493.0
K01804	4428.0
K01805	510.0
K01807	3237.0
K09718	0.0
K14668	0.0
K14669	0.0
K14666	0.0
K14667	0.0
K01664	5.0
K01665	35955.0
K01666	3862.0
K01667	36359.0
K01660	0.0
K01661	579.0
K01662	42506.0
K01663	0.0
K01668	43.0
K01669	4.0
K02863	43687.0
K02862	0.0
K02860	43638.0
K02867	43687.0
K02866	0.0
K02864	43642.0
K02869	0.0
K05362	0.0
K05365	1.0
K03402	7892.0
K03403	1.0
K03400	0.0
K03406	42473.0
K03407	4777.0
K03404	0.0
K03405	1.0
K03408	11027.0
K03409	127.0
K02315	8551.0
K02314	43765.0
K02317	0.0
K02316	43673.0
K02313	43687.0
K02312	17.0
K02319	0.0
K12405	0.0
K12152	0.0
K12151	0.0
K07091	0.0
K07090	45065.0
K07093	1.0
K07092	0.0
K07095	47353.0
K07094	394.0
K07097	0.0
K07096	0.0
K07099	1560.0
K07098	48130.0
K11175	43604.0
K11174	0.0
K11177	0.0
K11176	0.0
K11173	0.0
K11179	0.0
K11178	0.0
K00322	0.0
K00320	0.0
K00321	0.0
K00326	0.0
K00324	12.0
K00325	5.0
K00329	0.0
K05945	0.0
K05944	0.0
K05947	0.0
K05946	719.0
K06944	0.0
K06945	0.0
K06946	1.0
K06415	55.0
K06940	6213.0
K06941	44178.0
K06942	43687.0
K06943	0.0
K10806	7.0
K10807	0.0
K10804	2.0
K10805	0.0
K06948	191.0
K06949	46728.0
K06418	1.0
K09138	5.0
K09139	0.0
K09134	3392.0
K09135	0.0
K09136	0.0
K09137	397.0
K09130	0.0
K09131	181.0
K09132	3100.0
K09133	0.0
K05808	43596.0
K05809	0.0
K05804	3105.0
K05805	0.0
K05806	0.0
K05807	35940.0
K05800	1.0
K05801	395.0
K05802	0.0
K05803	0.0
K01044	0.0
K01045	0.0
K01046	282.0
K02068	6.0
K04561	0.0
K01042	1397.0
K05568	8080.0
K05567	3276.0
K14273	0.0
K14275	0.0
K14274	314.0
K02062	0.0
K05245	0.0
K05564	0.0
K01048	329.0
K02066	35941.0
K01322	35934.0
K01325	0.0
K02065	35941.0
K01326	0.0
K05560	0.0
K02243	127.0
K08930	0.0
K02679	0.0
K02676	0.0
K02674	0.0
K02675	0.0
K02672	0.0
K02241	113.0
K02670	0.0
K02671	0.0
K00810	0.0
K00811	35936.0
K00812	906.0
K00813	0.0
K00814	0.0
K00817	43555.0
K00818	36117.0
K00819	400.0
K02530	11.0
K02245	127.0
K02244	9.0
K01499	0.0
K01498	0.0
K01493	43693.0
K01492	663.0
K01491	91612.0
K01497	1.0
K01496	614.0
K01495	39921.0
K01494	3208.0
K02418	6656.0
K02419	7215.0
K14492	0.0
K02412	7179.0
K02413	7156.0
K02410	7215.0
K02411	3413.0
K02416	7215.0
K02417	4217.0
K02414	40.0
K02415	1.0
K00120	0.0
K00121	135.0
K00430	0.0
K13058	0.0
K13059	0.0
K13727	0.0
K13057	0.0
K13722	0.0
K13051	1.0
K13052	4406.0
K00435	0.0
K12054	0.0
K03239	0.0
K03238	0.0
K03231	0.0
K03230	1.0
K03232	0.0
K12059	0.0
K03237	0.0
K03236	0.0
K12058	0.0
K12239	0.0
K12238	0.0
K12235	0.0
K12234	488.0
K13942	0.0
K13940	4222.0
K13941	0.0
K12097	0.0
K12096	0.0
K12095	0.0
K12094	0.0
K12093	0.0
K12092	0.0
K12091	0.0
K12090	0.0
K12099	0.0
K12098	0.0
K06356	0.0
K05992	0.0
K03540	0.0
K06331	5277.0
K06330	6.0
K07138	8654.0
K07139	39615.0
K11811	0.0
K07132	1053.0
K07133	94646.0
K07130	5701.0
K07131	0.0
K07137	50763.0
K07134	0.0
K07135	0.0
K01860	0.0
K01866	43688.0
K01867	43688.0
K01865	42.0
K01868	47079.0
K01869	43687.0
K06140	1.0
K04766	0.0
K04767	116.0
K04764	1.0
K04762	35940.0
K04763	78084.0
K04760	0.0
K04761	697.0
K04768	0.0
K04769	7315.0
K08313	136.0
K08312	0.0
K08311	1.0
K08310	0.0
K08317	2.0
K08316	6059.0
K08315	0.0
K08314	1760.0
K05149	0.0
K08319	0.0
K08318	0.0
K06339	0.0
K14648	0.0
K14392	11.0
K14393	1.0
K14645	0.0
K14647	0.0
K01689	48841.0
K01686	47350.0
K01687	50308.0
K01684	3974.0
K01685	7119.0
K01682	1.0
K01681	43660.0
K05308	0.0
K02889	0.0
K02888	43686.0
K02885	0.0
K02884	43687.0
K02887	43687.0
K02886	43687.0
K02881	43687.0
K02883	0.0
K13743	0.0
K02086	2.0
K02081	602.0
K02080	0.0
K02083	365.0
K02082	126.0
K13831	0.0
K03428	0.0
K03429	4079.0
K03424	82413.0
K03935	0.0
K03932	0.0
K03933	2.0
K03930	3220.0
K03931	1.0
K02339	0.0
K02338	43687.0
K02337	43583.0
K02336	0.0
K02335	46782.0
K02334	3685.0
K02330	0.0
K03688	6232.0
K03689	0.0
K03680	314.0
K03683	0.0
K03684	181.0
K03685	43687.0
K03686	57628.0
K03687	41883.0
K07301	4652.0
K07300	1.0
K07303	0.0
K07302	0.0
K07305	4.0
K07304	15.0
K07307	1749.0
K07306	718.0
K07309	180.0
K07308	721.0
K02617	0.0
K02610	1.0
K02963	43687.0
K02612	1.0
K02961	43587.0
K09686	129948.0
K09687	72710.0
K09684	445.0
K09685	68.0
K09682	0.0
K09683	0.0
K09680	3.0
K09681	0.0
K09688	0.0
K09689	0.0
K05962	0.0
K05961	0.0
K05967	7.0
K05966	55.0
K11159	0.0
K05964	1.0
K05968	0.0
K11152	0.0
K00309	0.0
K00658	398.0
K00304	0.0
K00305	0.0
K00654	0.0
K00655	49834.0
K00652	35945.0
K00301	0.0
K00302	3113.0
K00303	10.0
K10828	0.0
K06431	0.0
K06432	0.0
K06433	0.0
K06434	0.0
K06436	126.0
K06437	0.0
K10820	321.0
K06439	0.0
K10822	0.0
K10823	0.0
K10826	0.0
K09167	2249.0
K06322	0.0
K14117	0.0
K14259	0.0
K14257	0.0
K01308	776.0
K01303	116.0
K01301	0.0
K01305	146.0
K01304	186.0
K02658	2.0
K00672	0.0
K02650	238.0
K02651	2.0
K02652	3799.0
K02653	5097.0
K02654	17907.0
K05687	0.0
K02656	0.0
K05685	0.0
K00878	6657.0
K00879	536.0
K00872	1007.0
K00873	43512.0
K00870	0.0
K00876	81281.0
K00877	0.0
K00874	48970.0
K00875	0.0
K04487	15334.0
K04486	8836.0
K04485	43316.0
K04484	0.0
K04483	0.0
K04482	0.0
K04480	0.0
K04488	10927.0
K12049	0.0
K13693	0.0
K13706	0.0
K13694	3.0
K13695	0.0
K05977	0.0
K09516	2.0
K02434	11702.0
K02435	9719.0
K02436	348.0
K02437	39584.0
K05350	3746.0
K02431	5932.0
K08100	0.0
K02433	11972.0
K02438	9046.0
K02439	5.0
K03745	0.0
K03744	71845.0
K03747	0.0
K03210	43316.0
K03217	43638.0
K03216	7569.0
K03215	0.0
K03742	41137.0
K03219	1.0
K03218	43802.0
K03749	0.0
K03748	3.0
K02383	0.0
K06327	0.0
K06320	3153.0
K07238	44110.0
K09479	0.0
K09478	0.0
K09475	0.0
K09474	0.0
K09477	0.0
K09476	0.0
K09471	0.0
K09470	0.0
K09473	0.0
K09472	0.0
K07543	0.0
K06898	4731.0
K13967	0.0
K13963	3828.0
K07545	0.0
K00737	3102.0
K05345	1.0
K11706	0.0
K11707	1.0
K11704	0.0
K11705	0.0
K11708	1.0
K11709	1.0
K05588	0.0
K07114	75273.0
K07443	5361.0
K07116	0.0
K07117	0.0
K07110	0.0
K07447	43687.0
K07112	1071.0
K07113	0.0
K07448	3145.0
K07118	238.0
K07119	0.0
K10619	0.0
K10618	0.0
K10617	0.0
K10616	0.0
K01848	0.0
K01849	0.0
K01844	407.0
K01845	4220.0
K01846	5.0
K01847	71878.0
K01840	82952.0
K01841	348.0
K01842	0.0
K01843	623.0
K06219	0.0
K10832	0.0
K05348	0.0
K14203	0.0
K08483	7933.0
K08482	1.0
K08481	1.0
K08480	0.0
K08485	0.0
K08484	0.0
K00464	0.0
K00467	0.0
K00466	0.0
K00461	0.0
K00460	0.0
K00463	0.0
K00462	0.0
K04509	0.0
K00469	0.0
K00468	0.0
K08645	0.0
K04744	0.0
K01518	0.0
K01519	0.0
K04748	0.0
K04749	518.0
K01514	1.0
K01515	13785.0
K01512	4033.0
K01510	0.0
K14623	133.0
K14626	0.0
K14627	0.0
K14628	0.0
K14629	0.0
K03918	0.0
K03919	0.0
K12372	0.0
K12373	181600.0
K12370	0.0
K12371	0.0
K02359	0.0
K02358	43687.0
K02351	0.0
K02352	0.0
K02355	87235.0
K02357	43687.0
K02356	43697.0
K13574	0.0
K13573	0.0
K13572	0.0
K13571	0.0
K13570	0.0
K12112	0.0
K12113	0.0
K12110	0.0
K12111	325.0
K07329	0.0
K07328	0.0
K07323	0.0
K07322	71878.0
K07321	1929.0
K07320	0.0
K07327	0.0
K07326	0.0
K07325	0.0
K07324	0.0
K08163	0.0
K06180	123677.0
K06181	1.0
K06182	5821.0
K06183	7432.0
K06186	0.0
K06187	43687.0
K06188	220.0
K06189	0.0
K08359	0.0
K07589	0.0
K07588	35939.0
K07587	0.0
K07586	3229.0
K07585	0.0
K07584	8990.0
K07583	0.0
K07582	0.0
K07581	0.0
K07580	0.0
K11139	0.0
K05989	55186.0
K05988	0.0
K05985	1563.0
K05987	0.0
K05986	0.0
K10843	0.0
K08354	0.0
K10844	0.0
K10848	0.0
K00673	1.0
K00674	35941.0
K00675	185.0
K00676	7824.0
K00677	35944.0
K06988	0.0
K06989	656.0
K08351	0.0
K06980	1.0
K06981	0.0
K06982	0.0
K08350	0.0
K06984	0.0
K06985	0.0
K06986	0.0
K06987	4088.0
K02445	3378.0
K02444	3559.0
K00582	0.0
K00583	0.0
K00580	0.0
K02110	42960.0
K00586	0.0
K00587	0.0
K00584	0.0
K08921	0.0
K02441	5.0
K00588	1.0
K08922	0.0
K02440	120.0
K00018	46803.0
K08923	0.0
K02443	5829.0
K00019	0.0
K02442	0.0
K08925	0.0
K08926	0.0
K08927	0.0
K03149	592.0
K06604	0.0
K00015	0.0
K01989	7511.0
K00854	19795.0
K00855	1.0
K00856	0.0
K00857	2884.0
K00850	94069.0
K00851	11.0
K00852	16794.0
K00853	960.0
K00858	43615.0
K00859	43489.0
K01181	1301.0
K01180	0.0
K01183	3164.0
K01182	9366.0
K01185	35547.0
K01184	0.0
K01187	120727.0
K01188	40641.0
K02596	3.0
K13766	1.0
K13767	0.0
K13003	0.0
K13002	0.0
K13000	0.0
K02984	0.0
K02986	43687.0
K02987	0.0
K02636	1.0
K02982	40587.0
K02983	0.0
K02638	0.0
K02639	2.0
K02988	43628.0
K08298	362.0
K08299	0.0
K03583	0.0
K03582	0.0
K03581	10260.0
K03580	1.0
K03587	36120.0
K03586	0.0
K03585	71480.0
K03584	43571.0
K03589	42694.0
K03588	51609.0
K01725	0.0
K01724	1.0
K01727	2.0
K01726	6249.0
K01721	0.0
K01720	0.0
K01722	0.0
K13008	0.0
K01729	0.0
K01728	2.0
K09530	0.0
K09539	0.0
K02188	7072.0
K02189	6724.0
K02182	3.0
K02183	0.0
K03769	2183.0
K03768	49731.0
K03767	1.0
K03765	0.0
K03764	0.0
K03763	14815.0
K03762	181.0
K03761	0.0
K03760	0.0
K09457	33.0
K09456	0.0
K09459	348.0
K09458	43842.0
K00602	121187.0
K13988	0.0
K13985	0.0
K09981	1.0
K09980	0.0
K09983	0.0
K09982	0.0
K09985	0.0
K09984	0.0
K09987	0.0
K09986	0.0
K09989	3359.0
K09988	3825.0
K12583	0.0
K12582	0.0
K12589	0.0
K11720	0.0
K09759	4201.0
K10985	2.0
K10984	126.0
K07468	0.0
K07469	4.0
K07464	6481.0
K07465	1.0
K07466	0.0
K07467	7694.0
K07460	40040.0
K07461	3408.0
K07462	43608.0
K07463	0.0
K10679	3.0
K10678	0.0
K10671	0.0
K10670	4496.0
K10673	0.0
K10672	658.0
K10674	0.0
K10677	7.0
K10676	0.0
K08726	0.0
K08724	126.0
K08722	1289.0
K08723	0.0
K08720	0.0
K08721	0.0
K08728	9.0
K10187	0.0
K00119	0.0
K00118	0.0
K00449	0.0
K00448	0.0
K00115	0.0
K00446	0.0
K00117	1.0
K00116	2.0
K00111	42482.0
K00442	0.0
K00113	1.0
K00112	6.0
K01539	0.0
K01531	9921.0
K04720	9745.0
K01533	43633.0
K01534	60114.0
K01535	0.0
K01537	44083.0
K14358	0.0
K14605	0.0
K14606	0.0
K00413	0.0
K10120	4.0
K05600	0.0
K05777	2.0
K03972	0.0
K03973	1805.0
K03970	0.0
K03971	0.0
K03976	43610.0
K03977	43687.0
K03974	0.0
K03975	35786.0
K03978	43686.0
K03979	43687.0
K13378	35540.0
K02372	7686.0
K02371	42993.0
K02377	39230.0
K02379	185.0
K03396	0.0
K03397	0.0
K03394	7326.0
K03395	0.0
K03392	0.0
K03393	0.0
K03390	35542.0
K03391	0.0
K03399	6.0
K03027	0.0
K12136	0.0
K12137	0.0
K06610	0.0
K12138	0.0
K12139	0.0
K11444	0.0
K11440	10.0
K11443	0.0
K11442	0.0
K00612	0.0
K00613	180.0
K00610	42115.0
K00611	5902.0
K00616	3820.0
K00617	0.0
K00614	0.0
K00615	68539.0
K00619	0.0
K10863	0.0
K07874	0.0
K06234	0.0
K10240	0.0
K10241	0.0
K10242	0.0
K10243	0.0
K04110	0.0
K04113	0.0
K04112	0.0
K04115	0.0
K04114	0.0
K04117	0.0
K04116	0.0
K04118	0.0
K05517	0.0
K07705	358.0
K07704	540.0
K07707	3119.0
K07706	3156.0
K07701	0.0
K07700	0.0
K07703	0.0
K07702	0.0
K07709	0.0
K07708	0.0
K01955	50498.0
K13042	0.0
K09934	0.0
K09935	5645.0
K06216	9.0
K09937	0.0
K13745	0.0
K13746	0.0
K13747	39299.0
K13740	0.0
K13741	0.0
K13742	0.0
K06211	3102.0
K06212	180.0
K09933	1.0
K02618	1.0
K02619	35545.0
K02968	43623.0
K02966	0.0
K02967	43687.0
K02616	0.0
K02965	43687.0
K02962	0.0
K02611	1.0
K02613	2.0
K03569	50226.0
K03568	121.0
K03565	43495.0
K06218	0.0
K03567	0.0
K03566	0.0
K03561	71883.0
K03560	0.0
K03563	7322.0
K03562	0.0
K06430	0.0
K01709	723.0
K01708	7.0
K01707	0.0
K01706	389.0
K01705	0.0
K01704	91570.0
K01703	91736.0
K01702	0.0
K14165	0.0
K14164	0.0
K14166	0.0
K14161	0.0
K14160	0.0
K14162	0.0
K05396	290.0
K03709	525.0
K03708	230.0
K08160	0.0
K03701	83122.0
K03700	6333.0
K03703	38783.0
K03702	43687.0
K03705	7747.0
K03704	11585.0
K03707	183.0
K03706	5827.0
K06289	0.0
K06288	0.0
K06283	7082.0
K06282	183.0
K06281	183.0
K06287	43602.0
K06286	9.0
K06285	52.0
K06284	1940.0
K08161	18.0
K07540	0.0
K06438	4009.0
K06869	0.0
K06868	0.0
K06867	2.0
K06866	0.0
K06865	0.0
K06864	5020.0
K06863	0.0
K06862	0.0
K06861	36255.0
K06860	0.0
K12659	0.0
K12658	0.0
K07547	0.0
K07546	0.0
K15023	0.0
K15022	0.0
K15020	0.0
K15024	6606.0
K08700	0.0
K08162	3100.0
K07544	0.0
K00137	0.0
K00135	671.0
K00134	43693.0
K00133	43614.0
K00132	42.0
K00131	3.0
K00130	3104.0
K00139	0.0
K00138	0.0
K00429	0.0
K00428	35543.0
K00421	0.0
K00423	0.0
K00425	36130.0
K00427	0.0
K00426	36130.0
K14292	0.0
K14379	0.0
K14370	0.0
K14371	0.0
K14372	0.0
K14373	0.0
K14374	0.0
K14375	0.0
K09845	0.0
K14082	0.0
K14083	6.0
K14080	0.0
K14081	0.0
K14086	3102.0
K14087	3282.0
K14084	348.0
K14088	3282.0
K14089	3102.0
K01552	5761.0
K01551	342.0
K01556	0.0
K01557	0.0
K01554	0.0
K01555	1.0
K04708	0.0
K03955	0.0
K13689	0.0
K13688	318.0
K13683	0.0
K13685	663.0
K13684	0.0
K13687	0.0
K13686	0.0
K14159	0.0
K02399	0.0
K02398	136.0
K02395	92.0
K02394	0.0
K02397	3195.0
K02396	7177.0
K02391	0.0
K02390	7215.0
K02393	0.0
K02392	11444.0
K13533	0.0
K13532	0.0
K13531	1.0
K13530	2.0
K01550	0.0
K05658	0.0
K14054	3.0
K02601	44775.0
K02970	43267.0
K05378	0.0
K12339	0.0
K14060	0.0
K11687	0.0
K11686	0.0
K11685	0.0
K11689	972.0
K11688	450.0
K08939	0.0
K03048	84.0
K03049	0.0
K13821	4.0
K13820	0.0
K03042	0.0
K03043	43512.0
K03040	43651.0
K03041	0.0
K03046	43628.0
K03047	0.0
K03044	0.0
K03045	0.0
K00348	35939.0
K09847	0.0
K00692	12.0
K00638	7189.0
K00639	36871.0
K00693	0.0
K00634	39852.0
K00635	0.0
K00630	0.0
K00631	0.0
K00632	400.0
K00633	3979.0
K00691	10.0
K00696	0.0
K00694	360.0
K00695	0.0
K10854	0.0
K07811	0.0
K07810	0.0
K07813	3853.0
K07812	179.0
K07814	3489.0
K07816	100.0
K00090	0.0
K00091	3456.0
K00094	1750.0
K00096	3166.0
K00097	36860.0
K00098	0.0
K00099	43545.0
K10228	0.0
K10229	0.0
K12548	0.0
K10222	0.0
K10220	0.0
K10221	0.0
K10227	5.0
K05822	0.0
K01949	0.0
K01945	43605.0
K01947	0.0
K01946	0.0
K01941	4.0
K01940	41739.0
K06357	0.0
K07729	20668.0
K07728	0.0
K07727	15474.0
K07726	1921.0
K07725	0.0
K07724	0.0
K07723	52.0
K07722	182.0
K07721	0.0
K07720	40797.0
K00899	485.0
K05824	0.0
K00891	49192.0
K00892	0.0
K00895	401.0
K00897	117.0
K08151	9.0
K08153	1.0
K08154	0.0
K02948	43687.0
K02942	0.0
K02944	0.0
K05665	0.0
K02946	43687.0
K13793	0.0
K06352	0.0
K01769	0.0
K01768	5.0
K01761	4.0
K01760	66.0
K01762	0.0
K09578	0.0
K01766	0.0
K08164	0.0
K02493	43628.0
K08166	0.0
K08167	0.0
K02496	0.0
K02497	0.0
K02494	0.0
K02495	51370.0
K02498	0.0
K02499	796.0
K08168	0.0
K08169	0.0
K14415	3161.0
K14414	1.0
K06881	43760.0
K00436	0.0
K06332	0.0
K12815	0.0
K12810	0.0
K06885	596.0
K00437	0.0
K06335	0.0
K06334	8695.0
K03547	6936.0
K03546	3680.0
K03545	49343.0
K03544	49147.0
K03543	35540.0
K06888	3757.0
K10941	0.0
K03549	20.0
K03548	0.0
K10940	0.0
K02236	12.0
K02237	6515.0
K02234	0.0
K02232	7197.0
K02233	10349.0
K02230	399.0
K02231	13751.0
K06359	0.0
K02238	41828.0
K02239	0.0
K03723	43394.0
K03722	1096.0
K03721	0.0
K03720	0.0
K03727	0.0
K03726	0.0
K03725	0.0
K03724	75.0
K06358	0.0
K12673	0.0
K12679	0.0
K12678	0.0
K06410	2942.0
K11898	0.0
K11899	0.0
K11896	0.0
K11897	0.0
K11894	0.0
K11895	0.0
K11892	0.0
K11893	0.0
K11890	0.0
K11891	0.0
K08762	0.0
K08764	0.0
K08765	0.0
K10418	0.0
K11325	0.0
K11326	0.0
K11327	0.0
K11328	0.0
K11329	1.0
K00151	0.0
K00150	0.0
K00153	0.0
K00400	0.0
K00407	0.0
K00406	1.0
K00405	2.0
K00404	0.0
K00158	9.0
K01342	0.0
K09388	0.0
K09386	0.0
K09384	24.0
K04094	1926.0
K04095	3181.0
K04096	43555.0
K04097	0.0
K04090	0.0
K04091	1.0
K04092	0.0
K04093	0.0
K04098	0.0
K04099	0.0
K01578	0.0
K01579	36060.0
K01574	0.0
K01575	1.0
K01576	0.0
K01577	9.0
K01571	6907.0
K01572	47307.0
K01573	1.0
K02009	5947.0
K02008	27998.0
K02005	73910.0
K02004	306494.0
K02007	6340.0
K02006	40818.0
K02001	2.0
K02000	2.0
K02003	169794.0
K02002	3.0
K03065	0.0
K08952	0.0
K03060	7489.0
K13809	0.0
K10948	0.0
K09607	0.0
K06125	0.0
K04337	0.0
K06120	1750.0
K06121	0.0
K04336	0.0
K01127	0.0
K09703	12.0
K00004	0.0
K14699	0.0
K09702	728.0
K14698	0.0
K05311	15.0
K13829	0.0
K10943	0.0
K07291	0.0
K07290	0.0
K10206	9662.0
K10202	9.0
K10208	0.0
K10209	1.0
K01966	1.0
K01965	0.0
K01964	3.0
K01963	3785.0
K01962	1237.0
K01961	48153.0
K01960	35945.0
K01969	0.0
K01968	0.0
K07749	3779.0
K07748	0.0
K07741	1761.0
K07740	0.0
K07743	0.0
K07742	7738.0
K07745	0.0
K07744	0.0
K07746	1.0
K01299	3559.0
K01295	1142.0
K01297	3558.0
K02922	0.0
K05603	0.0
K02921	0.0
K02926	43687.0
K05607	0.0
K02924	0.0
K05605	0.0
K02928	0.0
K02929	0.0
K00216	0.0
K00217	0.0
K00214	0.0
K00215	46236.0
K00213	0.0
K00210	0.0
K00211	0.0
K00218	0.0
K00219	230.0
K01035	0.0
K01034	528.0
K04517	43202.0
K01740	86137.0
K01031	0.0
K01746	366.0
K01745	772.0
K01744	36186.0
K01749	3464.0
K01039	127.0
K04518	35990.0
K09591	0.0
K14129	0.0
K14128	0.0
K14121	0.0
K14120	0.0
K14123	0.0
K14122	0.0
K14125	0.0
K14124	0.0
K14127	0.0
K14126	0.0
K03521	42348.0
K03520	0.0
K03523	7965.0
K03522	42310.0
K03525	44336.0
K03524	43619.0
K03527	45397.0
K03526	43604.0
K03529	7699.0
K03528	0.0
K06338	0.0
K02217	37544.0
K03299	2119.0
K03298	4.0
K13472	0.0
K03293	40.0
K03292	19519.0
K03291	0.0
K03290	0.0
K03297	3282.0
K03296	77140.0
K03295	35946.0
K03294	4490.0
K13009	0.0
K12690	0.0
K09743	0.0
K06022	0.0
K07190	0.0
K06021	0.0
K07192	2222.0
K06020	0.0
K06027	0.0
K06026	0.0
K09744	0.0
K07991	2.0
K08749	0.0
K09835	2.0
K09834	0.0
K10439	25886.0
K06351	0.0
K09833	0.0
K10925	0.0
K10924	0.0
K10927	0.0
K10926	0.0
K10923	0.0
K10922	0.0
K09629	0.0
K10697	0.0
K00179	2655.0
K00172	882.0
K00171	583.0
K00170	831.0
K00177	37240.0
K00176	37245.0
K00175	73328.0
K00174	73101.0
K13478	0.0
K14338	0.0
K14339	0.0
K14335	0.0
K14337	0.0
K14330	0.0
K14331	0.0
K14333	5.0
K08918	0.0
K13479	3196.0
K04078	43555.0
K04079	43600.0
K04076	52.0
K04077	43614.0
K04074	1007.0
K04075	43426.0
K04072	10454.0
K04073	0.0
K04070	5350.0
K04071	0.0
K14597	0.0
K13318	0.0
K08280	0.0
K13641	479.0
K13640	180.0
K13643	349.0
K13642	0.0
K02027	136362.0
K02026	245392.0
K02025	261926.0
K02024	0.0
K02023	3883.0
K02022	4.0
K02021	0.0
K02020	3989.0
K02029	10051.0
K02028	15190.0
K03886	0.0
K03887	0.0
K03884	0.0
K03885	35943.0
K03881	0.0
K03888	0.0
K03889	0.0
K12998	0.0
K12999	0.0
K12992	2556.0
K12993	0.0
K12990	3100.0
K12991	0.0
K12996	10.0
K12997	0.0
K12994	0.0
K12995	0.0
K08979	0.0
K08978	40728.0
K03088	325548.0
K03089	0.0
K03086	49573.0
K03087	3.0
K08971	0.0
K08970	1.0
K03082	7.0
K03080	0.0
K08974	47280.0
K13868	0.0
K00918	2158.0
K01553	0.0
K12214	0.0
K11646	0.0
K11645	0.0
K11641	0.0
K11640	0.0
K12736	0.0
K12733	0.0
K07507	36657.0
K07506	1.0
K07505	2.0
K07504	0.0
K07503	0.0
K07502	3598.0
K07501	395.0
K07500	0.0
K07509	0.0
K07508	0.0
K11422	0.0
K08698	0.0
K10773	45957.0
K10774	0.0
K14286	0.0
K10778	1.0
K14287	1.0
K00140	363.0
K05501	0.0
K01903	402.0
K01902	402.0
K01905	0.0
K01904	0.0
K01907	0.0
K01906	0.0
K01909	0.0
K01908	0.0
K14534	1269.0
K00147	43437.0
K07767	0.0
K07769	0.0
K07768	0.0
K06203	0.0
K06202	0.0
K09921	0.0
K09920	0.0
K09927	3100.0
K09024	0.0
K09022	40.0
K09023	0.0
K09020	314.0
K09021	0.0
K02908	0.0
K02909	43678.0
K08218	35937.0
K08219	0.0
K02904	43681.0
K02906	43687.0
K02907	43497.0
K02902	43439.0
K00230	4.0
K00231	399.0
K00232	0.0
K08976	1.0
K00234	0.0
K00239	38535.0
K06209	5355.0
K09928	1.0
K01015	0.0
K01014	0.0
K01012	45172.0
K01011	2348.0
K01010	0.0
K08920	0.0
K14103	0.0
K14102	0.0
K14101	0.0
K14100	0.0
K14105	0.0
K14104	0.0
K14109	0.0
K14108	0.0
K06401	0.0
K00893	0.0
K13402	0.0
K12858	0.0
K03503	35539.0
K03502	42862.0
K03501	43685.0
K03500	7676.0
K08924	0.0
K02278	402.0
K02279	1879.0
K12977	0.0
K02276	1.0
K02277	0.0
K02274	1.0
K02275	1.0
K13450	0.0
K13451	0.0
K13452	0.0
K13454	0.0
K13455	0.0
K12509	0.0
K12508	0.0
K12507	40.0
K12506	262.0
K12500	0.0
K12503	0.0
K05926	0.0
K09728	0.0
K14587	314.0
K06597	0.0
K06596	1.0
K06595	0.0
K06599	0.0
K06598	0.0
K07978	0.0
K07979	23732.0
K07976	0.0
K14585	0.0
K10907	11393.0
K10906	0.0
K10901	0.0
K10909	0.0
K10908	0.0
K09819	2.0
K09818	1.0
K09817	43145.0
K09816	43112.0
K09815	43291.0
K06374	7313.0
K06373	7252.0
K09812	46870.0
K09811	46860.0
K09810	39040.0
K09724	0.0
K14582	0.0
K09721	0.0
K04058	1.0
K04059	0.0
K04050	0.0
K04051	0.0
K04052	0.0
K04053	0.0
K04054	0.0
K04055	0.0
K04056	0.0
K04057	0.0
K01047	0.0
K08975	0.0
K10015	0.0
K10014	0.0
K10017	0.0
K10016	0.0
K10011	0.0
K10010	1169.0
K10013	0.0
K10012	3180.0
K10019	0.0
K10018	0.0
K13665	2.0
K13664	0.0
K13663	0.0
K13662	0.0
K13661	0.0
K13660	0.0
K13669	0.0
K13668	0.0
K07641	0.0
K01466	471.0
K13590	0.0
K01464	3735.0
K01465	44525.0
K01462	50805.0
K01463	616.0
K01460	0.0
K01461	0.0
K13599	1.0
K13598	0.0
K01468	526.0
K01469	1.0
K09251	3.0
K09252	0.0
K02041	3580.0
K02040	43698.0
K02043	0.0
K02045	47.0
K02044	3591.0
K02047	47.0
K02046	47.0
K02049	16170.0
K02048	47.0
K05549	0.0
K05548	1.0
K06046	0.0
K03319	378.0
K03316	182.0
K03317	396.0
K03314	0.0
K03315	40869.0
K03312	2047.0
K03313	582.0
K03310	15502.0
K03311	3408.0
K12052	0.0
K02945	45815.0
K06162	5.0
K06163	5.0
K06160	0.0
K06161	0.0
K06166	0.0
K00359	965.0
K06164	5.0
K06165	5.0
K06168	43545.0
K06169	2.0
K13020	395.0
K07158	0.0
K07159	0.0
K04835	1.0
K11621	0.0
K11991	0.0
K11622	0.0
K11996	2.0
K11627	0.0
K11626	0.0
K11629	0.0
K11628	0.0
K07561	0.0
K07560	43612.0
K07563	0.0
K07562	0.0
K07565	0.0
K07564	0.0
K07567	47139.0
K07566	77403.0
K07569	0.0
K07568	79359.0
K09925	0.0
K11199	0.0
K11198	0.0
K11192	0.0
K11191	0.0
K11196	0.0
K11195	0.0
K11194	0.0
K02492	4192.0
K10713	0.0
K10710	2136.0
K10711	6.0
K10716	0.0
K02490	0.0
K10714	0.0
K10715	0.0
K01929	43614.0
K01928	44169.0
K01923	44948.0
K01922	5.0
K01921	44307.0
K01920	1.0
K01926	43338.0
K01925	43675.0
K01924	43613.0
K07789	1.0
K07788	0.0
K07785	0.0
K07784	0.0
K07787	402.0
K07786	0.0
K07781	0.0
K07783	0.0
K07782	0.0
K05835	0.0
K06355	0.0
K14661	0.0
K09844	0.0
K00782	401.0
K00783	43696.0
K00784	45476.0
K00785	0.0
K00786	3656.0
K00039	0.0
K00036	3688.0
K00037	0.0
K00034	842.0
K00035	0.0
K00032	0.0
K00033	3689.0
K00030	373.0
K00031	43064.0
K01259	445.0
K01258	42438.0
K01255	4937.0
K01256	12.0
K01251	39815.0
K01250	2528.0
K01253	0.0
K01252	0.0
K09008	0.0
K09009	0.0
K09000	11.0
K09001	6.0
K09002	3162.0
K09003	0.0
K09004	20.0
K09005	180.0
K09006	0.0
K09007	1.0
K09846	0.0
K08234	3975.0
K00258	0.0
K00259	533.0
K00252	1.0
K00253	0.0
K00256	0.0
K00257	36001.0
K00254	0.0
K00255	0.0
K01079	763.0
K01078	0.0
K01071	10.0
K01070	1.0
K01073	0.0
K01077	39542.0
K01076	56.0
K14472	0.0
K14471	0.0
K14470	0.0
K14475	183.0
K09841	0.0
K02788	10.0
K02782	10.0
K02783	318.0
K02781	177.0
K02786	15.0
K02787	0.0
K02784	10.0
K01060	63.0
K01787	580.0
K01786	6573.0
K01785	79815.0
K01784	51159.0
K01783	46533.0
K01782	2.0
K01781	0.0
K01780	0.0
K01789	0.0
K01788	6474.0
K02526	791.0
K02527	35940.0
K02525	0.0
K02250	0.0
K02523	35940.0
K02520	43631.0
K02521	0.0
K02258	0.0
K02259	1.0
K02528	43682.0
K02529	99084.0
K03781	38944.0
K03780	402.0
K03783	42998.0
K03782	397.0
K03785	2759.0
K03784	2119.0
K03787	39043.0
K03786	40874.0
K03789	5733.0
K03788	0.0
K10700	0.0
K00342	35542.0
K03124	0.0
K03120	0.0
K12527	3145.0
K12526	0.0
K12525	1.0
K12524	71871.0
K12523	0.0
K12522	0.0
K09789	35936.0
K09788	409.0
K09787	7558.0
K09786	55.0
K09785	0.0
K09781	1.0
K09780	1.0
K10961	0.0
K10960	0.0
K10963	0.0
K10962	0.0
K10965	0.0
K10964	0.0
K10966	0.0
K09879	0.0
K06318	0.0
K06311	0.0
K06310	77.0
K06312	0.0
K06314	0.0
K06317	731.0
K11389	0.0
K11386	0.0
K11387	0.0
K11384	0.0
K11385	0.0
K11382	0.0
K11383	0.0
K11381	397.0
K11949	0.0
K10380	0.0
K04032	489.0
K04033	0.0
K04030	781.0
K04031	8269.0
K04036	0.0
K04037	0.0
K04034	1.0
K04035	315.0
K04038	0.0
K04039	0.0
K07046	61.0
K07047	4487.0
K07044	0.0
K07045	3635.0
K07042	7748.0
K07043	40263.0
K07040	7298.0
K07041	0.0
K07048	650.0
K07049	0.0
K08664	0.0
K02584	395.0
K10039	630.0
K10038	1.0
K10037	0.0
K10036	116.0
K04788	0.0
K04789	0.0
K04784	0.0
K04785	0.0
K04786	0.0
K04787	0.0
K04780	0.0
K04781	4.0
K04782	0.0
K04783	0.0
K13601	0.0
K13603	0.0
K13602	0.0
K13605	0.0
K13604	0.0
K13607	183.0
K02404	90.0
K05783	0.0
K05782	0.0
K05781	5.0
K05780	5.0
K05787	0.0
K05786	1.0
K05785	2.0
K05784	0.0
K05789	0.0
K05788	0.0
K01442	41430.0
K01443	7928.0
K01444	213.0
K01446	0.0
K01447	36312.0
K01448	53016.0
K01449	2789.0
K14803	0.0
K02069	410.0
K05569	3270.0
K08008	0.0
K02063	0.0
K05566	3235.0
K05565	0.0
K05563	0.0
K05562	0.0
K05561	0.0
K02064	0.0
K03338	3403.0
K03339	0.0
K03330	0.0
K03331	0.0
K03332	5.0
K03333	0.0
K03335	3123.0
K03336	3122.0
K03337	3396.0
K12956	0.0
K12957	1.0
K12954	0.0
K12955	0.0
K12952	0.0
K12953	0.0
K12950	0.0
K12951	0.0
K14733	0.0
K00109	0.0
K06148	26686.0
K06149	0.0
K06144	0.0
K06145	0.0
K06146	0.0
K06147	193898.0
K06141	0.0
K06142	108016.0
K06143	1.0
K11945	0.0
K08948	0.0
K08949	0.0
K00071	0.0
K14664	0.0
K13810	0.0
K14665	0.0
K03058	0.0
K11609	0.0
K11608	0.0
K14660	0.0
K11603	0.0
K11602	0.0
K11601	0.0
K11600	0.0
K11607	1.0
K11606	1.0
K11605	1.0
K11604	1.0
K10558	321.0
K10559	384.0
K10550	354.0
K10551	354.0
K10552	0.0
K10553	0.0
K10554	0.0
K10555	483.0
K10556	359.0
K10557	321.0
K03051	0.0
K03050	0.0
K07549	0.0
K07548	0.0
K07239	401.0
K07235	0.0
K07234	0.0
K07237	0.0
K07236	0.0
K07231	0.0
K07230	1.0
K07233	0.0
K07232	0.0
K02467	0.0
K05306	3124.0
K05305	4849.0
K05304	0.0
K05303	0.0
K05301	0.0
K02565	0.0
K08644	0.0
K08646	0.0
K08641	10.0
K08643	0.0
K08642	0.0
K12146	0.0
K00010	3680.0
K00011	0.0
K00012	43935.0
K00013	43551.0
K00014	45210.0
K00016	7722.0
K09065	0.0
K08252	789.0
K08253	0.0
K08256	0.0
K08255	0.0
K08258	0.0
K08259	0.0
K00274	7.0
K00275	401.0
K00276	0.0
K00270	0.0
K00271	0.0
K00272	0.0
K00273	0.0
K00278	39608.0
K00279	0.0
K12675	0.0
K01277	35939.0
K01274	0.0
K01273	7237.0
K01271	4516.0
K01270	78260.0
K01278	36341.0
K00906	1.0
K00904	83.0
K00903	5.0
K00901	1173.0
K13785	0.0
K00908	1.0
K11149	0.0
K01053	0.0
K01051	2.0
K01057	400.0
K01056	43687.0
K01055	0.0
K01054	0.0
K01058	3.0
K02500	43551.0
K02501	43371.0
K02502	7470.0
K02503	43687.0
K02504	0.0
K02505	0.0
K02506	0.0
K02507	0.0
K02508	0.0
K02509	0.0
K00291	0.0
K13410	0.0
K13148	0.0
K13419	0.0
K05825	0.0
K03106	43687.0
K03105	0.0
K03101	47501.0
K03100	89642.0
K12541	0.0
K12540	0.0
K12543	0.0
K12542	0.0
K12545	0.0
K12544	0.0
K12547	0.0
K12546	0.0
K12549	0.0
K06080	0.0
K11018	0.0
K11019	0.0
K11016	0.0
K11017	0.0
K11014	0.0
K11015	0.0
K11012	0.0
K11013	0.0
K11010	0.0
K11011	0.0
K06333	7064.0
K06880	0.0
K06883	2.0
K06882	0.0
K09857	1.0
K06884	0.0
K06887	1.0
K06886	2.0
K06889	83499.0
K10942	0.0
K09859	394.0
K09858	1.0
K10947	55387.0
K10946	0.0
K10945	0.0
K10944	0.0
K13284	0.0
K00483	47.0
K00481	0.0
K00480	0.0
K00486	1.0
K00485	0.0
K00484	0.0
K09901	0.0
K10929	0.0
K07684	0.0
K07685	0.0
K07686	0.0
K07687	0.0
K07681	0.0
K07688	0.0
K07689	0.0
K10928	0.0
K04018	0.0
K04019	490.0
K04014	359.0
K04015	722.0
K04016	0.0
K04017	0.0
K04013	181.0
K07060	0.0
K07061	0.0
K07062	3.0
K07063	0.0
K07064	0.0
K07065	0.0
K07066	3100.0
K07067	52.0
K07068	5.0
K07069	3110.0
K01121	0.0
K13629	0.0
K13628	2.0
K13623	0.0
K13622	0.0
K13620	0.0
K13626	4079.0
K08586	0.0
K08587	0.0
K01428	3108.0
K01429	3104.0
K01422	35938.0
K01423	36.0
K01420	8695.0
K01421	8424.0
K01426	3670.0
K01427	0.0
K01424	42899.0
K01425	36414.0
K08068	0.0
K07538	0.0
K13086	0.0
K13085	0.0
K07287	0.0
K07824	0.0
K07682	0.0
K02722	0.0
K12978	0.0
K12979	0.0
K12972	1.0
K12973	0.0
K12974	0.0
K12975	0.0
K12976	0.0
K07821	0.0
K07683	0.0
K14750	0.0
K14751	0.0
K14953	0.0
K12288	0.0
K12289	0.0
K12282	0.0
K12283	0.0
K12280	0.0
K12281	0.0
K12286	0.0
K12287	0.0
K12284	0.0
K12285	0.0
K11957	0.0
K11956	0.0
K11955	0.0
K11954	0.0
K11953	0.0
K11952	0.0
K11951	0.0
K11950	0.0
K11959	0.0
K11958	0.0
K13889	4.0
K13888	1.0
K11963	0.0
K07217	464.0
K07216	6853.0
K07215	0.0
K07214	3544.0
K07213	846.0
K07212	0.0
K07219	203.0
K07218	0.0
K12150	0.0
K08689	0.0
K08688	0.0
K00402	0.0
K00401	0.0
K11994	0.0
K00152	0.0
K01043	395.0
K00154	0.0
K00157	0.0
K00156	35538.0
K10533	0.0
K10530	9.0
K10531	0.0
K10536	754.0
K10537	349.0
K10535	0.0
K10538	0.0
K10539	349.0
K00073	77.0
K13934	0.0
K00076	2115.0
K00077	41364.0
K00074	5797.0
K00075	43555.0
K00078	0.0
K00079	1.0
K02290	1.0
K02563	43614.0
K02292	0.0
K08966	0.0
K02294	1.0
K08278	0.0
K08279	0.0
K08274	0.0
K08275	0.0
K08276	1.0
K08277	0.0
K00298	0.0
K00299	1.0
K00296	0.0
K00297	45378.0
K00294	400.0
K00292	0.0
K00293	0.0
K00290	39415.0
K07757	0.0
K12089	0.0
K01210	7.0
K01213	0.0
K01212	3848.0
K01215	9.0
K01214	0.0
K01217	0.0
K01216	0.0
K01219	0.0
K01218	3160.0
K02749	0.0
K02746	2078.0
K02747	1983.0
K02744	2379.0
K02745	2038.0
K02742	0.0
K00924	2.0
K00925	47118.0
K00926	9572.0
K00927	43687.0
K00928	44358.0
K00929	40316.0
K12085	0.0
K02298	0.0
K02299	0.0
K02568	180.0
K02569	0.0
K02562	0.0
K02291	2.0
K02560	0.0
K02293	0.0
K02566	14.0
K02567	180.0
K02564	79850.0
K02297	0.0
K03169	95072.0
K03168	43628.0
K03163	0.0
K03162	0.0
K03167	0.0
K03166	0.0
K11038	0.0
K11039	0.0
K11030	0.0
K11031	0.0
K11032	0.0
K11033	0.0
K11034	0.0
K11035	0.0
K11036	0.0
K11037	0.0
K02546	0.0
K07668	627.0
K07669	0.0
K07666	1.0
K07667	16357.0
K07664	0.0
K07665	5765.0
K07662	0.0
K07663	0.0
K07660	0.0
K07661	0.0
K03927	12543.0
K07008	1.0
K07009	2944.0
K07002	0.0
K07003	5780.0
K07000	1.0
K07001	40171.0
K07006	10.0
K07007	49579.0
K07004	0.0
K07005	46407.0
K03921	1.0
K02956	43678.0
K09725	0.0
K09181	401.0
K08599	0.0
K08598	0.0
K08591	46155.0
K08590	36181.0
K01156	129.0
K01154	39074.0
K01407	0.0
K01400	0.0
K01153	38896.0
K01150	0.0
K01151	43675.0
K01408	0.0
K01409	44871.0
K01158	0.0
K01159	37668.0
K05523	0.0
K05522	1.0
K05521	6124.0
K05520	35541.0
K05527	0.0
K05526	0.0
K05525	0.0
K05524	314.0
K05529	0.0
K14518	0.0
K14519	0.0
K05949	0.0
K01754	7495.0
K05942	0.0
K01027	0.0
K02171	0.0
K02170	0.0
K02173	365.0
K02172	0.0
K01751	3308.0
K06416	817.0
K06417	0.0
K06414	0.0
K06947	0.0
K03379	0.0
K03808	1.0
K03809	4.0
K03806	0.0
K06412	7628.0
K03804	0.0
K12296	0.0
K03802	1.0
K03803	36431.0
K06413	0.0
K10808	0.0
K06411	3232.0
K01028	327.0
K01029	403.0
K11931	0.0
K11930	0.0
K11933	0.0
K11932	0.0
K11935	0.0
K11934	4.0
K11937	0.0
K11936	0.0
K11939	0.0
K11938	0.0
K10800	0.0
K06419	0.0
K11929	0.0
K07271	4831.0
K07270	0.0
K07273	35555.0
K07272	0.0
K07275	0.0
K07274	0.0
K07277	35941.0
K07276	0.0
K07279	0.0
K07278	0.0
K10623	0.0
K02481	35541.0
K11520	0.0
K02480	0.0
K08170	0.0
K02485	1.0
K02484	37569.0
K02487	1.0
K08600	21033.0
K08603	0.0
K08602	1079.0
K08605	1.0
K08604	0.0
K09956	0.0
K09957	0.0
K09954	2.0
K09955	46574.0
K09952	181.0
K09953	0.0
K09950	0.0
K09951	6180.0
K09958	0.0
K09959	0.0
K07495	4.0
K07494	55.0
K07497	5870.0
K07496	3345.0
K07491	4203.0
K07490	0.0
K07493	0.0
K07492	0.0
K07499	0.0
K07498	2.0
K11209	0.0
K11208	0.0
K11204	0.0
K11203	222.0
K11202	343.0
K11201	0.0
K11200	0.0
K00058	48988.0
K00059	56948.0
K00728	0.0
K00729	0.0
K00055	0.0
K00057	43712.0
K00050	3823.0
K00051	0.0
K00720	0.0
K00721	36913.0
K14424	0.0
K06033	0.0
K14189	0.0
K14188	10.0
K06364	0.0
K14187	0.0
K01239	3594.0
K01238	796.0
K01897	76876.0
K01232	562.0
K01895	1851.0
K01230	0.0
K01893	43448.0
K01236	0.0
K01235	397.0
K01890	43687.0
K02768	715.0
K02769	469.0
K02760	1782.0
K02761	2369.0
K02763	0.0
K02764	0.0
K02765	2565.0
K00948	50120.0
K00949	7680.0
K00942	45441.0
K00943	37564.0
K00940	36172.0
K00941	85434.0
K00946	71478.0
K00947	0.0
K00944	0.0
K00945	64365.0
K01097	0.0
K01096	0.0
K01095	0.0
K01093	0.0
K01092	39778.0
K01091	59905.0
K01090	8361.0
K03499	61621.0
K03498	55283.0
K03491	1373.0
K03490	3544.0
K03493	0.0
K03492	5.0
K03495	43507.0
K03497	91611.0
K03496	62642.0
K02817	0.0
K02814	5.0
K02815	15.0
K02810	4240.0
K02548	36584.0
K02549	4.0
K02818	0.0
K02819	3447.0
K03637	3013.0
K03636	2.0
K03147	42473.0
K03146	1.0
K08851	0.0
K06518	42904.0
K09729	52.0
K06048	0.0
K06045	2.0
K06044	0.0
K09727	0.0
K09726	0.0
K06041	36465.0
K09720	0.0
K09723	0.0
K06042	6868.0
K09897	0.0
K09896	0.0
K09895	0.0
K09894	0.0
K09893	0.0
K09892	0.0
K09891	0.0
K09890	0.0
K09899	0.0
K09898	0.0
K03622	0.0
K07648	0.0
K07649	0.0
K07398	0.0
K07399	1.0
K11056	0.0
K11057	0.0
K11054	0.0
K11055	0.0
K07640	0.0
K07393	243.0
K07390	1.0
K07391	43428.0
K07644	1.0
K07645	1.0
K07646	52164.0
K07647	0.0
K10896	0.0
K07024	75548.0
K07025	84307.0
K07026	0.0
K07027	40172.0
K07020	0.0
K07021	1.0
K07022	0.0
K07023	8399.0
K07028	0.0
K07029	85374.0
K10094	0.0
K01390	0.0
K01392	0.0
K01399	0.0
K02673	0.0
K05893	0.0
K05897	0.0
K05896	7747.0
K05895	5458.0
K05899	0.0
K05898	0.0
K00555	0.0
K00554	40545.0
K00557	0.0
K00556	35539.0
K00551	0.0
K00559	0.0
K00558	51919.0
K01170	0.0
K01173	0.0
K01174	3.0
K01175	405.0
K01176	422.0
K01178	0.0
K01179	4922.0
K14578	0.0
K14579	0.0
K08951	0.0
K08950	0.0
K08953	0.0
K03828	3.0
K03829	0.0
K03820	35540.0
K03821	0.0
K03822	0.0
K03823	42243.0
K03824	0.0
K03825	318.0
K03826	8616.0
K03827	36276.0
K12248	0.0
K12246	0.0
K12247	0.0
K12242	0.0
K12243	0.0
K12240	1.0
K12241	0.0
K11919	0.0
K11918	0.0
K11913	0.0
K11912	0.0
K11911	0.0
K11910	0.0
K11917	0.0
K11916	0.0
K11915	0.0
K11914	0.0
K12068	0.0
K12069	0.0
K12062	0.0
K12063	0.0
K12060	0.0
K12061	0.0
K12066	0.0
K12067	0.0
K12064	0.0
K12065	0.0
K07259	36343.0
K07258	23286.0
K07253	0.0
K07251	0.0
K07250	3105.0
K07257	0.0
K07256	0.0
K07255	0.0
K07254	0.0
K05372	0.0
K05373	0.0
K05370	0.0
K05371	0.0
K05374	0.0
K05375	0.0
K09970	1.0
K09971	1.0
K09972	36.0
K09973	3.0
K09974	2.0
K09975	0.0
K09976	200.0
K09978	0.0
K09979	35538.0
K11261	3462.0
K11260	0.0
K11263	0.0
K11264	0.0
K10793	371.0
K10796	371.0
K10797	2177.0
K10794	5.0
K10795	371.0
K00700	47087.0
K00701	0.0
K10798	0.0
K00703	43531.0
K00705	43192.0
K09828	0.0
K10133	0.0
K13053	0.0
K03192	1.0
K00964	0.0
K00965	7092.0
K00966	400.0
K00960	0.0
K00961	0.0
K00962	43675.0
K00963	1623.0
K00969	44000.0
K12681	0.0
K02703	2.0
K08364	0.0
K08365	0.0
K02706	1.0
K08363	0.0
K08361	0.0
K02708	0.0
K02709	0.0
K08368	10.0
K08369	11.0
K01615	1298.0
K01617	0.0
K01616	0.0
K01611	854.0
K01610	41775.0
K01613	38401.0
K01612	0.0
K01619	44586.0
K01618	0.0
K02834	43687.0
K02835	43687.0
K05281	0.0
K03619	0.0
K03618	0.0
K03617	44094.0
K03616	65.0
K03615	43785.0
K03614	43938.0
K03613	43418.0
K03612	43354.0
K03611	0.0
K03610	8783.0
K09705	3.0
K09704	6601.0
K09701	0.0
K09700	0.0
K09709	0.0
K06391	1652.0
K06390	7363.0
K06393	7263.0
K06392	4264.0
K06395	396.0
K06394	6559.0
K06397	7215.0
K06396	7168.0
K06399	7281.0
K06398	7355.0
K06435	0.0
K11078	0.0
K11079	0.0
K11074	0.0
K11075	0.0
K11076	0.0
K11077	0.0
K11070	7466.0
K11071	7478.0
K11072	10484.0
K11073	0.0
K06935	0.0
K06934	760.0
K06937	5.0
K06936	3.0
K06931	0.0
K06930	0.0
K06933	0.0
K06932	0.0
K06939	0.0
K06938	0.0
K13381	0.0
K05916	1.0
K05917	0.0
K05914	0.0
K05915	0.0
K05912	0.0
K05913	0.0
K05910	9.0
K05911	0.0
K05918	0.0
K05919	5673.0
K00392	0.0
K00390	464.0
K00397	0.0
K00395	0.0
K00394	68.0
K01884	0.0
K00399	0.0
K01886	43245.0
K01376	9.0
K01372	39152.0
K09149	0.0
K09148	0.0
K01225	52.0
K09145	3102.0
K09144	3100.0
K09147	0.0
K09146	0.0
K09141	0.0
K09140	0.0
K09143	0.0
K09142	0.0
K05709	0.0
K05708	0.0
K05879	2863.0
K05878	2858.0
K05875	0.0
K05874	1.0
K05877	0.0
K05876	0.0
K05873	0.0
K00579	0.0
K00578	0.0
K00577	0.0
K00575	8281.0
K00574	3475.0
K00573	396.0
K00571	12451.0
K00570	0.0
K01118	776.0
K01119	830.0
K01157	0.0
K01112	0.0
K01113	2.0
K04477	8530.0
K01114	0.0
K01115	0.0
K08087	0.0
K01315	0.0
K08085	0.0
K08084	0.0
K08083	0.0
K08082	0.0
K08081	0.0
K08080	0.0
K01152	0.0
K01401	0.0
K09826	0.0
K06344	0.0
K06345	0.0
K09822	0.0
K06343	0.0
K10938	0.0
K06341	0.0
K10934	0.0
K10935	0.0
K10932	0.0
K11052	0.0
K10930	0.0
K06349	0.0
K11053	0.0
K10754	0.0
K01755	46584.0
K10200	2618.0
K02132	0.0
K02137	0.0
K03840	0.0
K03841	3.0
K13028	0.0
K13799	1.0
K13798	0.0
K13795	0.0
K13794	0.0
K13021	0.0
K13792	0.0
K13791	0.0
K13790	0.0
K12268	0.0
K12269	0.0
K12262	0.0
K12263	0.0
K12264	0.0
K12265	0.0
K12266	0.0
K12267	79115.0
K01757	0.0
K12237	0.0
K13243	0.0
K13245	0.0
K13244	0.0
K13246	0.0
K03264	0.0
K03265	0.0
K03263	0.0
K03268	0.0
K03269	35940.0
K12415	0.0
K10211	0.0
K09918	0.0
K09919	0.0
K06720	0.0
K09913	0.0
K09910	0.0
K09911	0.0
K09916	0.0
K09917	0.0
K06726	2343.0
K09915	1.0
K11535	0.0
K11534	329.0
K11537	5.0
K11531	0.0
K11533	0.0
K11532	1.0
K11249	427.0
K11539	0.0
K00762	49227.0
K00763	7753.0
K00760	43632.0
K00761	43681.0
K00766	41978.0
K00767	38945.0
K00764	83174.0
K00765	43363.0
K00768	7350.0
K00769	0.0
K11059	0.0
K00186	0.0
K00187	0.0
K00184	1479.0
K00185	754.0
K00183	1038.0
K00180	38193.0
K00188	0.0
K00189	0.0
K10110	7043.0
K10111	0.0
K10112	10016.0
K10113	0.0
K10114	0.0
K10115	0.0
K10116	0.0
K10117	15884.0
K10118	20037.0
K10119	19581.0
K04641	0.0
K04643	0.0
K04642	0.0
K13282	1.0
K00988	0.0
K00989	555.0
K00986	427.0
K00984	3100.0
K00985	0.0
K00982	0.0
K00983	6513.0
K00980	1924.0
K00981	43688.0
K01585	35936.0
K01584	0.0
K01586	46844.0
K13498	1.0
K01580	35727.0
K01583	613.0
K01582	1448.0
K13497	3115.0
K01589	4.0
K01588	43605.0
K14941	0.0
K08347	0.0
K08348	0.0
K02720	1.0
K14949	0.0
K02723	0.0
K03459	0.0
K03458	6392.0
K03455	35949.0
K03457	806.0
K03451	361.0
K03981	0.0
K03980	409.0
K02614	1127.0
K01639	9554.0
K01638	1.0
K01637	1.0
K01636	11.0
K01635	10.0
K01634	0.0
K01633	35997.0
K01632	0.0
K01631	0.0
K01630	315.0
K02615	0.0
K02588	1807.0
K02589	3624.0
K02858	5.0
K02859	9.0
K14051	0.0
K14053	0.0
K14052	0.0
K02852	2.0
K02853	0.0
K02850	0.0
K02851	0.0
K14059	2367.0
K14058	1.0
K02586	525.0
K02587	183.0
K03679	0.0
K03671	55020.0
K03670	1.0
K03673	0.0
K03672	0.0
K03675	0.0
K03674	0.0
K03677	0.0
K03676	1.0
K09761	43005.0
K09760	36389.0
K09763	0.0
K09762	7398.0
K09765	6771.0
K09764	62.0
K09767	240.0
K06006	0.0
K09769	1475.0
K09768	4445.0
K10353	0.0
K03187	3108.0
K03186	39119.0
K03185	1.0
K03184	0.0
K03183	76308.0
K03182	38868.0
K03181	0.0
K03189	3108.0
K03188	3108.0
K02715	0.0
K12455	0.0
K12454	1.0
K12453	0.0
K12452	345.0
K12451	0.0
K07358	0.0
K07356	0.0
K07357	0.0
K07354	0.0
K07355	0.0
K07352	0.0
K07353	0.0
K07350	0.0
K07351	0.0
K06919	1076.0
K06918	0.0
K06917	4.0
K06916	0.0
K06915	4855.0
K06914	0.0
K06913	0.0
K06912	0.0
K06911	35943.0
K06910	3331.0
K08986	1.0
K08987	10.0
K08984	1.0
K08985	0.0
K08982	3.0
K08983	0.0
K08980	0.0
K08981	181.0
K08988	0.0
K08989	0.0
K02252	0.0
K05934	6658.0
K05936	6659.0
K05937	0.0
K02253	0.0
K05939	1.0
K00378	44760.0
K00375	7303.0
K00374	0.0
K00376	0.0
K00371	0.0
K00370	0.0
K00373	0.0
K00372	7.0
K01358	49064.0
K09166	1.0
K09165	0.0
K09164	1.0
K09163	3324.0
K09162	0.0
K09161	0.0
K09160	0.0
K01354	2.0
K01355	0.0
K01356	11577.0
K05601	0.0
K05851	0.0
K03807	0.0
K05606	3100.0
K02927	0.0
K05974	0.0
K03805	0.0
K05976	0.0
K00519	0.0
K00518	0.0
K03800	5027.0
K00511	0.0
K00510	1.0
K03801	35939.0
K00515	0.0
K00514	0.0
K00517	0.0
K05971	1.0
K03154	769.0
K11147	0.0
K05581	0.0
K05580	0.0
K05583	0.0
K05582	1.0
K05585	0.0
K05584	0.0
K05587	0.0
K05586	0.0
K05589	0.0
K03150	39998.0
K03623	3.0
K03152	46604.0
K14200	0.0
K14201	0.0
K14202	0.0
K03621	43170.0
K14204	0.0
K14205	6.0
K01134	3100.0
K01135	0.0
K01136	1.0
K01137	6.0
K01130	3104.0
K01132	0.0
K01133	3430.0
K01138	7247.0
K01139	2007.0
K02113	42532.0
K02112	43012.0
K02111	42959.0
K02446	1.0
K02117	46119.0
K02116	3161.0
K02115	43012.0
K02114	43012.0
K02119	9685.0
K02118	46155.0
K02448	0.0
K01036	15.0
K03212	0.0
K13007	0.0
K13006	9.0
K13005	0.0
K13004	3107.0
K13001	0.0
K06404	5706.0
K01032	0.0
K06951	0.0
K03862	0.0
K03863	0.0
K06406	7365.0
K06957	0.0
K05020	129.0
K06400	3533.0
K06403	5706.0
K06954	0.0
K10814	0.0
K10817	0.0
K10816	0.0
K07136	0.0
K03242	0.0
K03243	0.0
K12202	0.0
K12203	0.0
K12206	0.0
K12207	0.0
K12204	0.0
K12205	0.0
K12208	0.0
K12209	0.0
K13919	1750.0
K13918	0.0
K06214	0.0
K06215	5864.0
K09936	6060.0
K06217	43614.0
K09930	0.0
K09931	1.0
K09932	0.0
K06213	6596.0
K09938	0.0
K09939	35932.0
K11517	0.0
K06337	0.0
K13301	0.0
K00748	35941.0
K00745	0.0
K00743	0.0
K07165	1.0
K07164	36120.0
K07167	0.0
K07166	7557.0
K07161	0.0
K07160	807.0
K07163	0.0
K07162	372.0
K07169	0.0
K07168	0.0
K06336	0.0
K01839	6962.0
K01838	849.0
K01835	242.0
K01834	97371.0
K01837	0.0
K01830	0.0
K00608	0.0
K02632	0.0
K02630	0.0
K02631	0.0
K08322	351.0
K08323	148.0
K08320	0.0
K08321	322.0
K08326	0.0
K08324	0.0
K08325	401.0
K01659	0.0
K01658	41866.0
K02637	0.0
K01653	46597.0
K01652	53442.0
K01655	0.0
K01654	8183.0
K01657	41867.0
K02874	43686.0
K02875	0.0
K02876	43628.0
K02877	0.0
K02871	43373.0
K02873	0.0
K02878	43687.0
K02879	43687.0
K14070	0.0
K09749	7167.0
K09748	43622.0
K06023	15059.0
K09742	0.0
K09741	0.0
K09740	314.0
K09747	7747.0
K09746	0.0
K09745	0.0
K06024	7688.0
K03477	0.0
K03476	2186.0
K03475	5446.0
K03474	35940.0
K03473	35938.0
K03472	0.0
K03471	191.0
K03470	43280.0
K03478	3101.0
K02304	9887.0
K02305	0.0
K02302	38.0
K02303	0.0
K02300	0.0
K02301	2.0
K03653	0.0
K03652	146.0
K03651	1.0
K03650	43507.0
K03657	58977.0
K03656	0.0
K03655	81548.0
K03654	78310.0
K03658	3100.0
K12439	0.0
K12431	0.0
K12430	0.0
K12433	0.0
K12432	0.0
K12435	0.0
K12434	0.0
K12437	0.0
K12436	0.0
K06979	1.0
K06978	3697.0
K06971	2856.0
K06970	1.0
K06973	42962.0
K06972	6074.0
K06975	36427.0
K06974	0.0
K06977	1.0
K06976	3102.0
K07082	41476.0
K07083	35538.0
K07080	2024.0
K07081	0.0
K07086	0.0
K07087	0.0
K07084	241.0
K07085	71539.0
K07088	13868.0
K07089	5087.0
K01317	0.0
K11162	0.0
K11163	0.0
K11161	0.0
K11168	0.0
K00356	1.0
K00355	0.0
K00354	0.0
K00353	0.0
K00351	35939.0
K00350	35939.0
K05952	0.0
K05953	0.0
K05951	0.0
K05956	0.0
K05957	0.0
K00358	455.0
K00689	0.0
K00688	49713.0
K00681	832.0
K00680	43704.0
K00683	0.0
K00685	0.0
K00684	4.0
K00687	1.0
K00686	0.0
K05831	0.0
K05830	0.0
K05833	7533.0
K05832	7483.0
K05834	0.0
K05837	43498.0
K05836	0.0
K05839	0.0
K05838	0.0
K07677	0.0
K00533	3860.0
K00532	20.0
K00531	0.0
K00530	0.0
K00537	43540.0
K00536	0.0
K00535	1.0
K00534	0.0
K00539	0.0
K00538	0.0
K11029	0.0
K14260	412.0
K14261	0.0
K14266	0.0
K14267	0.0
K14268	0.0
K14269	0.0
K01337	0.0
K01338	44139.0
K02683	0.0
K02682	0.0
K02681	0.0
K02680	0.0
K02687	43317.0
K02686	0.0
K02685	0.0
K02689	0.0
K02688	95.0
K00824	3441.0
K00827	0.0
K00826	43954.0
K00821	17529.0
K00820	46982.0
K00823	9.0
K00822	0.0
K00829	0.0
K00828	0.0
K01488	2930.0
K01489	43523.0
K01484	0.0
K01485	3736.0
K01486	6006.0
K01487	3276.0
K01480	42346.0
K01481	0.0
K01482	180.0
K01483	0.0
K02469	50792.0
K02468	10.0
K02466	10.0
K02465	0.0
K02464	0.0
K02463	0.0
K02462	0.0
K02461	0.0
K02460	0.0
K08969	3.0
K13061	0.0
K13060	0.0
K13063	0.0
K13062	0.0
K13069	0.0
K08964	0.0
K06363	0.0
K03079	2751.0
K06342	0.0
K03078	0.0
K13289	0.0
K13288	0.0
K13285	0.0
K13287	0.0
K13286	0.0
K13281	52.0
K13280	4206.0
K13283	0.0
K00054	11.0
K04496	0.0
K05369	0.0
K05368	1.0
K03228	1.0
K03229	1.0
K00052	43263.0
K03222	1.0
K03223	0.0
K03220	0.0
K03221	0.0
K03226	1.0
K03227	1.0
K03224	1.0
K03225	0.0
K09482	0.0
K09483	0.0
K13836	0.0
K12228	0.0
K05360	0.0
K12224	0.0
K12225	0.0
K12226	0.0
K12227	0.0
K12220	0.0
K05363	117.0
K12222	0.0
K12223	0.0
K08681	5684.0
K08680	2.0
K08683	0.0
K08682	0.0
K08685	0.0
K08684	0.0
K08687	7.0
K08686	0.0
K11755	81250.0
K11754	90281.0
K11751	1.0
K11750	0.0
K11753	87008.0
K11752	38177.0
K02407	3378.0
K13938	0.0
K13936	0.0
K13935	0.0
K02406	8583.0
K13933	0.0
K13932	0.0
K13931	0.0
K13930	0.0
K12088	0.0
K12081	0.0
K12082	0.0
K12083	0.0
K12084	0.0
K12086	0.0
K12087	0.0
K09611	0.0
K09612	0.0
K04940	0.0
K10085	0.0
K05394	0.0
K05395	0.0
K06340	0.0
K13043	398.0
K07149	3036.0
K07148	35936.0
K07147	2.0
K07146	397.0
K07145	0.0
K07144	0.0
K07143	0.0
K07142	0.0
K07141	1426.0
K07140	1.0
K10156	0.0
K10150	0.0
K10620	0.0
K10621	0.0
K14028	0.0
K14029	0.0
K01817	43948.0
K01816	2.0
K01815	41211.0
K01814	43551.0
K01813	5793.0
K01812	46886.0
K01811	53510.0
K01810	44049.0
K01819	10.0
K01818	3243.0
K14580	0.0
K05379	0.0
K08304	1.0
K08305	0.0
K08306	0.0
K08307	35939.0
K08300	1.0
K08301	41831.0
K08302	2786.0
K08303	86744.0
K08308	0.0
K08309	1053.0
K14671	0.0
K14670	0.0
K14673	0.0
K14672	0.0
K01673	708.0
K01672	1.0
K01671	0.0
K01677	7547.0
K01676	35940.0
K01674	1.0
K01679	191.0
K01678	7256.0
K02899	43628.0
K02896	0.0
K02897	36271.0
K02895	43682.0
K02892	43687.0
K02890	43687.0
K10811	0.0
K02096	0.0
K02097	0.0
K02094	0.0
K02095	0.0
K02092	0.0
K02093	0.0
K02099	12183.0
K03411	7161.0
K03410	7220.0
K03413	8112.0
K03412	1111.0
K03415	593.0
K03414	0.0
K03417	7.0
K03416	0.0
K03418	0.0
K05376	0.0
K02320	0.0
K02322	0.0
K02323	0.0
K05377	0.0
K13542	10005.0
K13543	0.0
K13540	0.0
K13541	1.0
K12145	0.0
K12144	0.0
K12147	0.0
K12410	46946.0
K12141	35538.0
K12140	35538.0
K12143	179.0
K12142	0.0
K12149	0.0
K12148	0.0
K07312	0.0
K07313	295.0
K07310	180.0
K07311	40.0
K07316	180.0
K07317	0.0
K07314	0.0
K07315	717.0
K07318	350.0
K07319	4734.0
K03936	0.0
K03425	0.0
K03426	41765.0
K03427	74367.0
K03420	0.0
K03421	0.0
K03422	0.0
K03423	0.0
K03756	0.0
K03757	0.0
K03206	0.0
K03755	0.0
K11144	561.0
K11145	7494.0
K05972	0.0
K05973	0.0
K03752	6.0
K05978	0.0
K05979	399.0
K03753	442.0
K00331	35542.0
K00330	35542.0
K00333	2.0
K00332	2.0
K00335	7547.0
K00334	8664.0
K00337	35542.0
K00336	12020.0
K00339	35542.0
K00338	35541.0
K03751	0.0
K06953	0.0
K06952	65.0
K06407	7365.0
K06950	89705.0
K10819	6.0
K06956	372.0
K06955	0.0
K06402	1080.0
K10815	0.0
K06959	43602.0
K06958	7674.0
K06409	16182.0
K06408	6030.0
K09129	0.0
K09128	642.0
K09123	638.0
K09122	0.0
K09121	4208.0
K09120	0.0
K09127	0.0
K09126	3.0
K09125	3.0
K09124	0.0
K01233	2.0
K05819	0.0
K05818	0.0
K01896	0.0
K05813	10425.0
K05812	0.0
K05811	0.0
K05810	7291.0
K05817	0.0
K05816	0.0
K05815	3506.0
K05814	700.0
K01894	1.0
K01892	43693.0
K01234	1755.0
K01144	38650.0
K01146	0.0
K01141	0.0
K01416	0.0
K11434	0.0
K01415	0.0
K06354	0.0
K01414	1.0
K09836	0.0
K01318	0.0
K01319	0.0
K01312	0.0
K06350	0.0
K02669	4807.0
K02668	0.0
K02665	0.0
K02664	1.0
K02667	0.0
K02666	0.0
K02661	0.0
K02660	2.0
K02663	6.0
K02662	575.0
K00809	1.0
K00808	0.0
K00806	43656.0
K00805	5752.0
K00804	0.0
K00803	179.0
K00802	0.0
K00801	1.0
K00800	40505.0
K10921	0.0
K02409	3508.0
K02408	7215.0
K02401	7177.0
K02400	7156.0
K02403	0.0
K02402	0.0
K02405	7222.0
K05364	6446.0
K05367	396.0
K05366	87345.0
K10210	0.0
K10216	0.0
K13049	3105.0
K13048	0.0
K13739	0.0
K10215	0.0
K06122	5.0
K13735	0.0
K13734	0.0
K13041	0.0
K13040	0.0
K13731	0.0
K13730	1.0
K13733	0.0
K13732	0.0
K04516	35939.0
K03204	0.0
K03205	21245.0
K03207	2.0
K03200	0.0
K03201	0.0
K03202	0.0
K03203	0.0
K03208	0.0
K03758	359.0
K03759	0.0
K09469	0.0
K09461	0.0
K06204	0.0
K00178	0.0
K13950	0.0
K13953	1.0
K13955	0.0
K13954	655.0
K10920	0.0
K06324	0.0
K11777	1746.0
K11779	0.0
K11778	0.0
K06325	0.0
K12600	0.0
K07432	0.0
K07430	0.0
K06326	0.0
K07128	0.0
K07121	0.0
K07120	0.0
K07123	0.0
K07122	0.0
K07125	0.0
K07124	9024.0
K07127	1.0
K07126	1694.0
K01870	43687.0
K01873	46787.0
K01872	43682.0
K01875	43688.0
K01874	46967.0
K01876	44109.0
K01879	191.0
K01878	191.0
K06321	0.0
K00476	0.0
K00477	0.0
K00474	0.0
K00472	0.0
K00470	0.0
K00471	0.0
K00478	0.0
K00479	0.0
K04775	0.0
K04774	0.0
K04777	0.0
K04776	0.0
K04771	1.0
K04770	0.0
K04773	36494.0
K04772	1.0
K04779	0.0
K04778	0.0
K14657	0.0
K14656	0.0
K14654	0.0
K14653	0.0
K14652	73830.0
K14659	0.0
K14658	0.0
K14386	0.0
K09926	0.0
K01699	0.0
K01698	4302.0
K01695	42104.0
K01697	2.0
K01696	42454.0
K01690	0.0
K01693	7616.0
K01692	1437.0
K07227	0.0
K03439	43456.0
K03438	47656.0
K13380	0.0
K03928	350.0
K03925	8067.0
K03924	45778.0
K03431	10722.0
K03926	1.0
K03437	43508.0
K03436	14750.0
K03435	0.0
K03434	0.0
K02348	1747.0
K02342	74559.0
K02343	43630.0
K02340	43185.0
K02341	43678.0
K02346	14238.0
K02347	1.0
K02344	0.0
K02345	0.0
K03697	992.0
K03696	43865.0
K03695	43679.0
K03694	3.0
K03693	9.0
K03692	0.0
K03690	0.0
K03699	42943.0
K03698	6124.0
K13566	0.0
K12164	0.0
K07338	0.0
K07339	1941.0
K07334	205.0
K07335	10271.0
K07336	1.0
K07337	394.0
K07330	0.0
K07331	0.0
K07332	0.0
K07333	0.0
K09695	0.0
K09694	0.0
K09697	2298.0
K09696	2298.0
K09691	10092.0
K09690	6303.0
K09693	0.0
K09692	410.0
K09699	1.0
K09698	11.0
K07590	548.0
K07591	0.0
K07592	0.0
K05998	0.0
K05999	0.0
K05996	0.0
K05997	0.0
K05994	0.0
K05995	38824.0
K05993	3296.0
K05991	0.0
K10837	0.0
K00319	0.0
K00318	396.0
K00648	43833.0
K02545	0.0
K00645	43547.0
K00311	0.0
K00646	0.0
K00317	0.0
K00316	0.0
K00643	0.0
K00314	0.0
K02547	2238.0
K06429	0.0
K06428	0.0
K06427	0.0
K02812	0.0
K06425	3.0
K06424	0.0
K06423	55.0
K06422	0.0
K06421	3.0
K02813	0.0
K02930	0.0
K03815	0.0
K05612	0.0
K03367	10.0
K03366	0.0
K03812	0.0
K03635	2.0
K03634	1.0
K03631	43546.0
K05969	0.0
K03630	43482.0
K03633	0.0
K03632	0.0
K01998	6832.0
K01999	6758.0
K01992	63728.0
K01993	71482.0
K01990	155696.0
K01991	36341.0
K01996	6880.0
K01997	6943.0
K01994	1.0
K01995	7121.0
K03148	147.0
K03639	3159.0
K05692	0.0
K03638	1.0
K00869	11.0
K00868	8068.0
K00861	0.0
K00860	720.0
K00863	617.0
K00862	0.0
K00865	4843.0
K00864	13499.0
K00867	10.0
K00866	0.0
K01192	48972.0
K01190	206913.0
K01191	16542.0
K01197	12.0
K01194	0.0
K01195	6655.0
K01198	3622.0
K01199	0.0
K00656	57466.0
K00657	39727.0
K00306	0.0
K14591	12.0
K00300	0.0
K00653	0.0
K13715	0.0
K13713	0.0
K00650	0.0
K00651	7944.0
K14596	0.0
K02647	18845.0
K14598	0.0
K02643	0.0
K02642	0.0
K02641	0.0
K02640	0.0
K03594	37942.0
K03595	43678.0
K03596	43628.0
K03597	0.0
K03590	36001.0
K03591	0.0
K03592	121.0
K03593	35941.0
K03598	0.0
K03599	0.0
K01736	43605.0
K01737	36189.0
K01734	13424.0
K01735	40507.0
K01732	0.0
K01733	44087.0
K01730	3106.0
K01731	0.0
K06049	0.0
K01738	47280.0
K01739	1.0
K11809	0.0
K05343	409.0
K02422	7455.0
K02421	7177.0
K05340	10.0
K02427	0.0
K05346	358.0
K02425	0.0
K02424	0.0
K05349	142500.0
K02428	36130.0
K03770	35941.0
K03771	36336.0
K03772	1.0
K03773	36338.0
K03774	359.0
K03775	35939.0
K03776	0.0
K03777	0.0
K03778	43707.0
K03779	40.0
K09722	0.0
K08174	0.0
K14114	0.0
K13979	2.0
K13237	0.0
K14440	0.0
K09992	3102.0
K09990	0.0
K09991	0.0
K09996	0.0
K09997	0.0
K09994	0.0
K14110	0.0
K09998	0.0
K09999	0.0
K14111	0.0
K14113	0.0
K14449	0.0
K10213	35.0
K14118	0.0
K11711	494.0
K11710	1.0
K11712	897.0
K11717	79666.0
K11719	0.0
K06857	0.0
K10440	17817.0
K10441	17010.0
K07103	0.0
K07102	0.0
K07101	1.0
K07100	0.0
K07107	76772.0
K07106	384.0
K07105	6177.0
K07456	43433.0
K07459	8.0
K07458	249.0
K07109	0.0
K07108	0.0
K10198	0.0
K10199	0.0
K10190	11121.0
K10191	0.0
K10192	504.0
K10193	155.0
K10194	396.0
K10195	0.0
K10196	0.0
K10197	0.0
K15013	0.0
K01858	320.0
K15016	0.0
K15017	0.0
K01853	0.0
K01852	0.0
K01851	0.0
K01850	578.0
K01857	0.0
K01856	0.0
K01854	46230.0
K07539	0.0
K08478	0.0
K08479	0.0
K08476	0.0
K08477	0.0
K08475	0.0
K00450	15.0
K00451	1.0
K00452	0.0
K00453	1.0
K00455	0.0
K00456	0.0
K00457	1.0
K00106	0.0
K00459	8.0
K00104	510.0
K00105	1.0
K00102	0.0
K00103	0.0
K00100	52369.0
K00101	0.0
K01509	0.0
K04759	51539.0
K04758	23784.0
K04757	523.0
K01504	0.0
K04755	1.0
K04754	0.0
K04753	1.0
K04752	0.0
K04751	5721.0
K01502	0.0
K14631	0.0
K05359	0.0
K14632	0.0
K07536	0.0
K12080	0.0
K02364	0.0
K12369	180.0
K02361	398.0
K02362	0.0
K02363	0.0
K13509	0.0
K13503	0.0
K13500	0.0
K12109	0.0
K12108	0.0
K12101	0.0
K12100	0.0
K12103	0.0
K12102	0.0
K12105	0.0
K12104	0.0
K12107	0.0
K12106	0.0
K11023	0.0
K03014	0.0
K08906	1.0
K08904	0.0
K08900	0.0
K06223	7707.0
K06199	36480.0
K06198	9.0
K06197	1.0
K06196	6682.0
K06194	35539.0
K06193	4.0
K06192	1.0
K06191	1.0
K06190	0.0
K11104	3164.0
K11105	38688.0
K11106	0.0
K11107	0.0
K11102	0.0
K11103	1.0
K07862	267.0
K00666	4506.0
K00663	0.0
K00662	3226.0
K00661	44240.0
K00660	0.0
K06997	43605.0
K06996	2.0
K06995	0.0
K10852	160.0
K06993	0.0
K06992	0.0
K06991	0.0
K06990	0.0
K11050	0.0
K06999	3.0
K06998	3863.0
K05338	1.0
K11051	0.0
K06441	0.0
K06440	0.0
K06443	0.0
K06442	7631.0
K06445	1.0
K06447	0.0
K06446	188.0
K06309	0.0
K05686	0.0
K02655	0.0
K07392	0.0
K00595	13110.0
K00594	0.0
K00596	0.0
K00599	86014.0
K00598	4.0
K02657	2.0
K07642	0.0
K07643	0.0
K07396	0.0
K07397	399.0
K07394	0.0
K07395	0.0
K04102	0.0
K04103	0.0
K04100	0.0
K04101	0.0
K04107	0.0
K04105	0.0
K04108	0.0
K04109	0.0
K07716	0.0
K07717	215.0
K07714	0.0
K07715	0.0
K07712	1.0
K07713	397.0
K07710	0.0
K07711	0.0
K07718	46029.0
K07719	276.0
K00843	0.0
K00842	0.0
K00841	9.0
K00840	0.0
K00847	47038.0
K00846	0.0
K00845	87360.0
K00844	349.0
K00849	43198.0
K00848	7996.0
K06302	0.0
K13771	1.0
K13770	0.0
K13772	0.0
K13775	0.0
K13774	0.0
K13777	0.0
K13776	0.0
K13779	0.0
K13778	0.0
K02621	36140.0
K02992	43682.0
K02623	0.0
K08286	0.0
K08281	82.0
K02996	43646.0
K02995	0.0
K02994	43687.0
K02629	0.0
K02628	0.0
K08289	35541.0
K08288	0.0
K03578	1.0
K03579	1.0
K03576	1.0
K03577	3101.0
K03574	22843.0
K03575	37976.0
K03572	43427.0
K03573	0.0
K03570	43605.0
K03571	6805.0
K01710	82899.0
K01711	39541.0
K01712	767.0
K01713	0.0
K01714	54591.0
K01715	4740.0
K01716	0.0
K01718	0.0
K01719	35940.0
K03081	1.0
K02199	0.0
K02198	180.0
K14170	14842.0
K02193	0.0
K02192	360.0
K02191	6.0
K02190	7253.0
K02197	180.0
K02196	0.0
K02195	180.0
K02194	180.0
K03718	35944.0
K03719	3838.0
K03712	8305.0
K03713	1.0
K03710	14049.0
K03711	48902.0
K03716	3620.0
K03717	1.0
K03715	0.0
K07129	0.0
K00045	394.0
K13995	0.0
K13994	0.0
K13991	0.0
K13990	35932.0
K13993	37358.0
K13992	0.0
K06298	5739.0
K06299	0.0
K06294	0.0
K06295	1504.0
K06296	58.0
K06297	127.0
K06290	0.0
K06291	0.0
K06292	0.0
K06293	0.0
K12743	0.0
K00248	5331.0
K06426	1.0
K11739	0.0
K11738	0.0
K11733	0.0
K11732	0.0
K11731	0.0
K11737	0.0
K11736	0.0
K11735	0.0
K11734	0.0
K06870	0.0
K06871	53494.0
K06872	40019.0
K06873	0.0
K06874	0.0
K06875	0.0
K06876	1.0
K06877	3100.0
K06878	3.0
K06879	394.0
K07478	46887.0
K12645	0.0
K07479	0.0
K07473	7145.0
K07472	0.0
K07471	0.0
K07470	0.0
K07477	0.0
K07476	0.0
K07474	69.0
K15038	0.0
K15039	0.0
K15034	0.0
K15036	0.0
K15037	0.0
K08738	0.0
K06420	0.0
K00128	41698.0
K00129	0.0
K00438	0.0
K00432	673.0
K00433	3103.0
K00122	7.0
K00123	187.0
K00124	186.0
K00125	0.0
K00126	0.0
K00127	179.0
K08973	1.0
K14348	0.0
K14347	0.0
K14340	0.0
K08972	184.0
K01525	0.0
K01524	45788.0
K01523	1392.0
K01521	0.0
K01520	48917.0
K01529	464.0
K08977	1.0
K03969	306.0
K08929	0.0
K02388	7215.0
K02389	7150.0
K02386	0.0
K02387	7215.0
K02384	0.0
K02385	7179.0
K02382	0.0
K02380	0.0
K02381	0.0
K05386	0.0
K13524	0.0
K13525	0.0
K13527	0.0
K13520	0.0
K13522	0.0
K13529	0.0
K03385	576.0
K03384	0.0
K03387	35939.0
K03386	38096.0
K03381	0.0
K03380	0.0
K03383	0.0
K03382	1199.0
K03389	35722.0
K03388	35542.0
K05356	1.0
K12344	0.0
K12343	0.0
K12342	0.0
K12341	0.0
K12340	36335.0
K02430	0.0
K12349	0.0
K05351	0.0
K11694	0.0
K11695	0.0
K11690	3030.0
K05352	0.0
K11693	0.0
K08928	0.0
K03433	0.0
K13832	0.0
K03039	0.0
K03432	0.0
K06607	0.0
K06606	363.0
K06605	15.0
K03430	3257.0
K06603	57.0
K06602	0.0
K06601	0.0
K06600	0.0
K05358	0.0
K06609	0.0
K06608	257.0
K03923	1.0
K03922	0.0
K11472	0.0
K11473	1.0
K11474	0.0
K11475	0.0
K11476	0.0
K11477	0.0
K00601	0.0
K00600	43628.0
K00603	380.0
K03746	0.0
K00605	39457.0
K00604	43689.0
K00607	0.0
K00606	36253.0
K00609	43300.0
K03741	3441.0
K03740	10.0
K03743	1883.0
K10873	0.0
K03214	0.0
K14068	0.0
K13317	0.0
K06360	0.0
K14069	0.0
K08078	1.0
K09650	0.0
K06361	0.0
K07802	0.0
K07803	0.0
K07800	0.0
K07801	0.0
K07806	0.0
K07807	0.0
K07804	0.0
K07805	0.0
K06362	0.0
K01172	0.0
K10257	0.0
K10255	1.0
K10254	9610.0
K10253	0.0
K10918	0.0
K04128	0.0
K01958	613.0
K01959	0.0
K01956	42903.0
K01957	0.0
K04126	0.0
K04127	0.0
K01952	43608.0
K01953	15493.0
K01950	43600.0
K01951	46811.0
K07730	0.0
K07731	0.0
K07732	0.0
K07733	1.0
K07734	0.0
K07735	397.0
K07736	8479.0
K07737	58364.0
K07738	5813.0
K07739	180.0
K06365	0.0
K06366	0.0
K06367	0.0
K10910	0.0
K10911	0.0
K04382	0.0
K10775	0.0
K02609	1.0
K02979	0.0
K02978	0.0
K06368	0.0
K02975	0.0
K02974	0.0
K02977	0.0
K02976	0.0
K03558	403.0
K03559	35944.0
K03550	41928.0
K03551	43687.0
K03552	0.0
K03553	46787.0
K03554	0.0
K03555	43434.0
K03556	3625.0
K03557	0.0
K01778	45352.0
K01779	1249.0
K06369	0.0
K01772	581.0
K01770	43545.0
K01771	0.0
K01776	43378.0
K01777	371.0
K01774	0.0
K01775	47266.0
K05385	0.0
K05384	0.0
K05383	0.0
K05382	0.0
K05381	0.0
K08159	0.0
K14153	2.0
K14154	0.0
K14155	44902.0
K08152	0.0
K08156	35539.0
K08076	0.0
K12809	0.0
K05297	9.0
K03734	44315.0
K03735	859.0
K03736	859.0
K03737	43815.0
K03731	0.0
K03732	0.0
K03733	36071.0
K03738	5.0
K03739	10.0
K08139	0.0
K06994	9.0
K12660	0.0
K12661	5.0
K07450	0.0
K08719	0.0
K08717	0.0
K08715	0.0
K08714	0.0
K08713	0.0
K08710	0.0
K11311	0.0
K11312	0.0
K00141	0.0
K00146	0.0
K00411	0.0
K00412	0.0
K00145	87331.0
K00148	0.0
K14367	0.0
K14366	0.0
K08954	0.0
K08384	13025.0
K14369	0.0
K14368	0.0
K14091	3102.0
K14090	3282.0
K14093	0.0
K14092	0.0
K14095	0.0
K14094	0.0
K14097	0.0
K14096	0.0
K14099	0.0
K14098	0.0
K02848	0.0
K01541	0.0
K04712	0.0
K04711	0.0
K01545	0.0
K01547	42138.0
K01546	42138.0
K01548	41784.0
K04719	0.0
K04718	0.0
K02018	6018.0
K02019	2324.0
K02016	52038.0
K02017	2.0
K02014	110029.0
K02015	57571.0
K02012	5518.0
K02013	51535.0
K02010	1625.0
K02011	5407.0
K04515	0.0
K03943	0.0
K03941	0.0
K03940	0.0
K00313	361.0
K04060	0.0
K01608	3145.0
K08942	0.0
K08943	0.0
K08940	0.0
K08941	0.0
K08946	0.0
K08947	0.0
K08944	0.0
K08945	0.0
K03059	0.0
K13811	0.0
K13812	0.0
K13815	0.0
K13816	0.0
K13818	0.0
K13819	0.0
K03053	0.0
K03052	0.0
K03055	0.0
K03054	0.0
K03057	0.0
K03056	0.0
K06222	0.0
K11418	0.0
K11410	0.0
K11415	0.0
K00622	0.0
K00621	0.0
K00620	14463.0
K00627	557.0
K00626	5256.0
K00625	42879.0
K00624	0.0
K02805	3180.0
K02552	3.0
K02550	0.0
K02556	7224.0
K02803	0.0
K02554	0.0
K07280	0.0
K07281	0.0
K07282	40316.0
K07283	0.0
K07284	4442.0
K07285	0.0
K07286	0.0
K08217	8286.0
K07288	0.0
K07289	0.0
K07534	0.0
K07535	59.0
K07533	3827.0
K07822	0.0
K07823	0.0
K08699	0.0
K00088	46714.0
K00087	3036.0
K00086	3227.0
K00082	0.0
K10239	0.0
K10238	0.0
K10231	651.0
K10230	0.0
K10233	0.0
K10232	0.0
K10235	0.0
K10234	0.0
K10237	0.0
K10236	0.0
K08353	0.0
K01970	0.0
K01971	632.0
K01972	48148.0
K01973	0.0
K01974	0.0
K01975	405.0
K01976	0.0
K07758	0.0
K05990	0.0
K07752	0.0
K07753	0.0
K07751	0.0
K13786	0.0
K07755	0.0
K07442	0.0
K08352	538.0
K07115	1.0
K07441	0.0
K07634	0.0
K07446	1.0
K07111	0.0
K07444	7773.0
K07445	0.0
K00647	5.0
K07449	0.0
K00641	35539.0
K00640	47075.0
K01289	0.0
K01282	0.0
K01283	0.0
K01280	0.0
K01281	9.0
K01286	1939.0
K01284	71876.0
K02954	43696.0
K02952	43687.0
K02950	43628.0
K00155	0.0
K02959	43686.0
K00887	0.0
K00886	0.0
K00885	0.0
K00884	0.0
K00883	493.0
K00882	3835.0
K00881	333.0
K00880	3174.0
K00053	42942.0
K14048	0.0
K01026	1276.0
K01756	43738.0
K01025	0.0
K01750	684.0
K01023	314.0
K01752	49131.0
K01753	598.0
K14583	0.0
K01758	320.0
K01759	80093.0
K09565	0.0
K09568	0.0
K08173	0.0
K08172	0.0
K02483	3516.0
K02482	0.0
K08177	714.0
K08176	0.0
K08175	0.0
K02486	0.0
K02489	0.0
K02488	1.0
K08178	0.0
K14138	312.0
K14136	0.0
K09713	0.0
K09714	0.0
K09715	0.0
K03532	0.0
K03533	0.0
K03530	117451.0
K03531	43646.0
K03536	43508.0
K03537	0.0
K03534	41435.0
K03535	1.0
K03538	0.0
K03539	0.0
K14451	0.0
K14450	0.0
K02225	0.0
K02224	13107.0
K02227	7249.0
K02226	7332.0
K02221	247.0
K14107	0.0
K02229	0.0
K02228	0.0
K14106	0.0
K00441	6.0
K03288	0.0
K03289	1.0
K03284	47086.0
K03285	0.0
K03286	1.0
K03287	35941.0
K03280	0.0
K03281	35941.0
K03282	41546.0
K00440	0.0
K13677	0.0
K12790	0.0
K09639	0.0
K12688	0.0
K12689	0.0
K12686	0.0
K12687	0.0
K12684	0.0
K12685	0.0
K12682	0.0
K12683	0.0
K12680	0.0
K11889	0.0
K08884	8243.0
K11085	39037.0
K11084	0.0
K11081	0.0
K11080	0.0
K11083	0.0
K11082	0.0
K11089	0.0
K08777	0.0
K08776	0.0
K06346	7607.0
K06347	0.0
K09824	0.0
K09825	43754.0
K09823	0.0
K09820	2.0
K10939	0.0
K10936	0.0
K10937	0.0
K10933	0.0
K06348	0.0
K09829	0.0
K11337	0.0
K11336	0.0
K11335	0.0
K11334	0.0
K11333	0.0
K11332	0.0
K11331	0.0
K11330	0.0
K00169	872.0
K00164	2.0
K00166	1.0
K00167	1.0
K00161	567.0
K00162	567.0
K00163	0.0
K10689	0.0
K10680	1.0
K10681	0.0
K10682	0.0
K04083	7567.0
K04082	0.0
K04081	0.0
K04080	0.0
K04087	349.0
K04086	0.0
K04085	0.0
K04084	0.0
K04088	349.0
K01569	0.0
K01568	0.0
K01563	0.0
K01561	0.0
K01560	4267.0
K01567	396.0
K01565	0.0
K01564	0.0
K02038	43500.0
K02039	43498.0
K02030	20852.0
K02031	29566.0
K02032	32366.0
K02033	35834.0
K02034	38325.0
K02035	37330.0
K02036	43520.0
K02037	43258.0
K05556	0.0
K13658	0.0
K13659	0.0
K13656	0.0
K13657	0.0
K13654	0.0
K13655	180.0
K13652	3502.0
K13653	17452.0
K13650	0.0
K13651	0.0
K05555	0.0
K05552	0.0
K02057	20967.0
K05550	0.0
K05551	0.0
K12308	57350.0
K12306	0.0
K03073	43496.0
K03072	790.0
K03071	0.0
K03070	43687.0
K03077	698.0
K03076	43628.0
K03075	43587.0
K03074	956.0
K08965	69.0
K08967	0.0
K08961	1.0
K08963	4298.0
K13873	0.0
K13876	0.0
K13874	0.0
K13875	0.0
K06139	0.0
K06138	0.0
K06135	0.0
K06134	0.0
K06137	1.0
K06136	0.0
K06131	49157.0
K06133	6445.0
K06132	0.0
K02600	43687.0
K07389	0.0
K07388	0.0
K04747	0.0
K01516	43629.0
K09977	0.0
K07518	0.0
K07519	0.0
K11437	0.0
K07512	0.0
K07516	1.0
K10212	348.0
K10747	0.0
K10217	0.0
K10219	0.0
K10218	7.0
K10748	0.0
K01912	41873.0
K01913	0.0
K01910	308.0
K01911	465.0
K01916	14.0
K01917	0.0
K01914	43653.0
K01915	54708.0
K01918	36206.0
K01919	185.0
K07774	0.0
K07775	555.0
K07776	184.0
K07777	88.0
K07770	117.0
K07771	0.0
K07772	0.0
K07773	0.0
K07778	1.0
K01193	11630.0
K04340	0.0
K04341	0.0
K04342	0.0
K04343	0.0
K12986	0.0
K04691	0.0
K02931	43646.0
K02933	43687.0
K02935	43687.0
K02936	0.0
K02939	43687.0
K00205	0.0
K00204	0.0
K00207	0.0
K00206	0.0
K00201	0.0
K00200	0.0
K00203	0.0
K00202	0.0
K00209	0.0
K00208	35937.0
K01000	46758.0
K01001	0.0
K01002	2118.0
K01003	42.0
K01004	0.0
K01005	1749.0
K01006	43601.0
K01007	196.0
K01008	3468.0
K10855	0.0
K14115	0.0
K14116	0.0
K14441	43423.0
K14446	0.0
K14447	0.0
K14112	0.0
K14445	0.0
K08195	0.0
K08194	0.0
K14448	0.0
K08196	0.0
K08191	35936.0
K14119	0.0
K08193	0.0
K00702	148.0
K10799	0.0
K03518	6893.0
K03519	694.0
K09719	0.0
K10856	0.0
K03516	0.0
K03517	38791.0
K02205	0.0
K02204	0.0
K02203	4929.0
K02201	0.0
K02200	0.0
K13714	0.0
K13461	0.0
K12518	0.0
K12519	0.0
K12517	0.0
K12514	0.0
K12515	0.0
K12512	0.0
K12513	0.0
K12510	6686.0
K12511	1579.0
K07183	7814.0
K07182	0.0
K07181	3555.0
K07180	55.0
K07186	0.0
K07185	1407.0
K07184	0.0
K09800	1.0
K09801	0.0
K09802	1.0
K09803	180.0
K09804	0.0
K09805	0.0
K09806	1.0
K09807	39338.0
K09808	71875.0
K09809	15.0
K10912	0.0
K10913	0.0
K10914	2130.0
K10915	0.0
K10916	0.0
K10917	0.0
K11358	6258.0
K11355	0.0
K11354	0.0
K11357	0.0
K11356	0.0
K04069	66156.0
K04068	45559.0
K04065	1.0
K04064	0.0
K04067	0.0
K04066	43605.0
K04061	3746.0
K09716	0.0
K04063	1.0
K04062	0.0
K10006	0.0
K10007	0.0
K10004	0.0
K10005	0.0
K10002	0.0
K10003	0.0
K10000	0.0
K10001	1.0
K09717	0.0
K10008	0.0
K10009	0.0
K02491	0.0
K14588	0.0
K14581	0.0
K13678	116.0
K13679	0.0
K11633	0.0
K13670	0.0
K13671	0.0
K11987	0.0
K11636	0.0
K11634	0.0
K13582	0.0
K13583	0.0
K13580	0.0
K13581	0.0
K13586	0.0
K13587	0.0
K13584	0.0
K13585	0.0
K13588	0.0
K13589	0.0
K02052	627.0
K02053	628.0
K02050	19510.0
K02051	18109.0
K02056	11486.0
K05553	0.0
K02054	627.0
K02055	573.0
K02058	2556.0
K02059	0.0
K05558	0.0
K05559	0.0
K03895	0.0
K03894	0.0
K03897	0.0
K03896	0.0
K03891	0.0
K03890	0.0
K03893	0.0
K03892	16513.0
K02423	0.0
K05342	0.0
K05341	105.0
K12989	0.0
K12988	0.0
K02420	7156.0
K12981	0.0
K12980	0.0
K12983	0.0
K12982	0.0
K12985	0.0
K12984	0.0
K12987	0.0
K02426	35941.0
K13854	0.0
K03098	35539.0
K13853	55.0
K03095	9.0
K05344	0.0
K03091	32262.0
K03090	57.0
K03093	343.0
K03092	39259.0
K06113	396.0
K09632	0.0
K02429	71875.0
K06118	0.0
K05716	0.0
K04844	36.0
K11632	0.0
K11630	0.0
K11631	48.0
K11637	0.0
K11635	5.0
K11638	0.0
K11639	0.0
K07572	0.0
K07573	0.0
K07570	127.0
K07571	1488.0
K07576	6969.0
K07577	0.0
K07574	7484.0
K07575	0.0
K07578	0.0
K07579	0.0
K11189	17939.0
K11184	5774.0
K11187	0.0
K11180	0.0
K11181	0.0
K11183	1.0
K10764	0.0
K10763	0.0
K10762	0.0
K01938	43733.0
K01939	43645.0
K01934	8189.0
K01935	35945.0
K01937	43521.0
K01930	0.0
K01932	0.0
K01933	46705.0
K07798	397.0
K07799	1.0
K07796	0.0
K07797	0.0
K07794	314.0
K07795	95.0
K07792	2.0
K07793	2603.0
K07790	0.0
K07791	1.0
K06379	7365.0
K00968	3101.0
K06378	7520.0
K06377	0.0
K06376	0.0
K06375	0.0
K09814	0.0
K09813	0.0
K06372	0.0
K06371	0.0
K06370	0.0
K01249	0.0
K01246	39916.0
K01247	45.0
K01244	0.0
K01243	41596.0
K08919	0.0
K01241	400.0
K02919	39415.0
K02913	43224.0
K02912	0.0
K02911	43627.0
K02910	0.0
K02917	0.0
K02916	43687.0
K02915	0.0
K02914	43318.0
K00228	1.0
K00227	0.0
K00226	79766.0
K00224	0.0
K00223	0.0
K00222	0.0
K00221	0.0
K00220	0.0
K01798	0.0
K01799	602.0
K01068	0.0
K01069	1058.0
K01062	0.0
K01791	44392.0
K01792	1.0
K01061	2.0
K01066	265.0
K01067	362.0
K01796	41.0
K01797	131.0
K05499	3758.0
K14468	0.0
K14469	0.0
K14465	0.0
K14466	0.0
K14467	0.0
K10834	0.0
K10833	0.0
K02266	0.0
K03793	0.0
K03790	37.0
K03791	0.0
K03796	0.0
K03797	114962.0
K03794	0.0
K03795	1.0
K03798	56473.0
K03799	20.0
K13448	0.0
K12538	0.0
K12539	0.0
K12530	0.0
K12531	0.0
K12532	0.0
K12533	0.0
K12534	0.0
K12535	0.0
K12536	0.0
K12537	0.0
K03136	0.0
K09790	38671.0
K09791	0.0
K09792	2.0
K09793	35541.0
K09794	0.0
K09795	0.0
K09796	0.0
K09797	38741.0
K09798	0.0
K09799	0.0
K10972	0.0
K10973	0.0
K10977	314.0
K10974	4194.0
K10975	1.0
K10978	0.0
K10979	805.0
K06308	0.0
K00315	0.0
K09862	0.0
K06303	0.0
K09860	0.0
K09861	43277.0
K06306	2746.0
K06307	0.0
K06305	0.0
K11373	0.0
K04047	413.0
K04046	0.0
K04045	3296.0
K04044	0.0
K04043	44209.0
K04042	2521.0
K04041	6766.0
K04040	0.0
K02700	0.0
K04049	0.0
K04048	0.0
K02707	0.0
K02704	0.0
K02705	1.0
K10020	0.0
K10021	0.0
K10022	0.0
K10023	0.0
K10024	0.0
K10025	0.0
K10026	462.0
K10027	395.0
K13612	0.0
K13613	0.0
K13611	0.0
K13614	0.0
K13615	0.0
K05794	4.0
K05795	610.0
K05796	96.0
K05797	0.0
K05790	0.0
K05791	1.0
K05792	315.0
K05793	1.0
K05798	0.0
K05799	13945.0
K01474	0.0
K01477	0.0
K01476	8.0
K01471	0.0
K01470	8547.0
K01473	0.0
K13039	0.0
K01479	3.0
K01478	188.0
K05570	3230.0
K05571	3230.0
K05572	0.0
K05573	0.0
K02078	57620.0
K02079	0.0
K05576	0.0
K02074	9.0
K02075	9.0
K02076	349.0
K02077	10.0
K02071	7146.0
K02072	7168.0
K02073	7164.0
K03309	0.0
K03308	55129.0
K03305	35958.0
K03304	0.0
K03307	7802.0
K03306	6055.0
K03301	0.0
K03300	757.0
K03303	162.0
K03302	0.0
K06173	51348.0
K06175	0.0
K06174	0.0
K06177	35936.0
K06176	0.0
K06179	7557.0
K07680	0.0
K03867	0.0
K03838	0.0
K12053	0.0
K11618	3100.0
K11619	0.0
K11614	0.0
K11615	0.0
K11616	0.0
K11617	1.0
K11610	0.0
K11611	0.0
K11960	0.0
K11961	4.0
K02836	43614.0
K10565	0.0
K10564	0.0
K02837	42874.0
K10561	2311.0
K10560	2306.0
K10563	4096.0
K10562	0.0
K02838	43687.0
K06858	0.0
K02839	3108.0
K06859	212.0
K12700	1755.0
K07558	0.0
K07559	3846.0
K07228	0.0
K07229	1.0
K07226	0.0
K07224	0.0
K07225	0.0
K07222	0.0
K07223	1.0
K07220	5805.0
K07221	0.0
K10709	4863.0
K10708	0.0
K10701	0.0
K10703	0.0
K10702	0.0
K10704	0.0
K05984	0.0
K07537	0.0
K08652	0.0
K08651	0.0
K08658	0.0
K08659	86.0
K05982	1.0
K07451	0.0
K07453	0.0
K07452	0.0
K07455	360.0
K07454	7.0
K09707	3771.0
K07457	12.0
K09706	70.0
K07104	1.0
K00029	402.0
K00028	1.0
K00799	3.0
K00798	10824.0
K00797	3508.0
K00024	71793.0
K00795	1.0
K00026	0.0
K00021	0.0
K00020	323.0
K00023	0.0
K00022	0.0
K09017	1.0
K01269	8532.0
K09015	35941.0
K09014	39343.0
K09013	44211.0
K09011	35934.0
K09010	0.0
K01261	1.0
K01262	82870.0
K01263	9.0
K01264	0.0
K01265	83601.0
K01266	3102.0
K09018	0.0
K08227	0.0
K08226	0.0
K08225	0.0
K08224	4.0
K08223	9.0
K08222	0.0
K08221	0.0
K00249	0.0
K01790	75656.0
K00241	35940.0
K00240	38184.0
K00243	41870.0
K00242	0.0
K00245	0.0
K00244	3414.0
K00247	0.0
K00246	0.0
K01795	3109.0
K06983	0.0
K02799	0.0
K02798	42.0
K02791	423.0
K02790	0.0
K02793	3874.0
K02795	6100.0
K02794	6443.0
K02796	6228.0
K04564	37247.0
K04565	5556.0
K04566	3100.0
K04567	40572.0
K01040	368.0
K01041	0.0
K04562	90.0
K04568	0.0
K01049	0.0
K02535	35941.0
K02242	10.0
K02536	35943.0
K02531	9.0
K02246	9.0
K02533	1.0
K02532	2.0
K02248	9.0
K02538	2.0
K00581	0.0
K13421	0.0
K01013	0.0
K15018	0.0
K15019	0.0
K03110	43678.0
K03111	88641.0
K03112	0.0
K03113	35940.0
K03116	36298.0
K03117	1.0
K03118	36123.0
K03119	0.0
K10919	0.0
K12552	0.0
K12553	0.0
K12551	0.0
K12556	1.0
K12554	1.0
K12555	19.0
K06892	1.0
K06893	6.0
K06890	1167.0
K06891	5.0
K06896	71870.0
K06897	4422.0
K06894	397.0
K06895	891.0
K10954	0.0
K10956	0.0
K06899	0.0
K06328	1.0
K06329	0.0
K10952	0.0
K10953	0.0
K11395	0.0
K11391	0.0
K11390	0.0
K11392	0.0
K00499	0.0
K00494	1.0
K00495	0.0
K00496	0.0
K00491	0.0
K00492	0.0
K00493	0.0
K13591	0.0
K01467	35840.0
K13593	0.0
K13592	0.0
K04021	0.0
K04020	0.0
K04023	1289.0
K04022	0.0
K04025	0.0
K04024	597.0
K04027	315.0
K04026	500.0
K04029	5741.0
K04028	6396.0
K07055	0.0
K07054	5.0
K07057	0.0
K07056	79625.0
K07051	0.0
K07050	6353.0
K07053	22961.0
K07052	52514.0
K07059	0.0
K07058	42353.0
K10040	63.0
K10041	318.0
K10046	0.0
K04799	0.0
K04798	0.0
K04793	0.0
K04792	0.0
K04791	0.0
K04790	0.0
K04797	0.0
K04796	0.0
K04795	0.0
K04794	0.0
K13638	0.0
K13639	0.0
K13634	0.0
K13635	0.0
K13636	0.0
K13637	5.0
K13630	0.0
K13631	0.0
K13632	0.0
K13633	0.0
K02042	4185.0
K05778	0.0
K05779	0.0
K05776	35540.0
K05541	0.0
K05774	0.0
K05775	0.0
K05772	0.0
K05773	0.0
K05540	1383.0
K01459	0.0
K01458	0.0
K01457	4.0
K01455	322.0
K01454	0.0
K01453	0.0
K01452	0.0
K01451	694.0
K01450	0.0
K05518	0.0
K08070	1039.0
K08071	0.0
K05516	184.0
K08077	362.0
K05515	44112.0
K13093	0.0
K11783	0.0
K12949	0.0
K12945	0.0
K12944	0.0
K12941	1166.0
K12940	1.0
K12943	0.0
K12942	1570.0
K14728	0.0
K14727	0.0
K11785	0.0
K00108	1.0
K13890	4.0
K13891	4.0
K13892	5.0
K13893	0.0
K13894	0.0
K13895	0.0
K13896	0.0
K06159	0.0
K06158	46697.0
K06153	43730.0
K06152	0.0
K06151	0.0
K06157	0.0
K06156	0.0
K06155	0.0
K06154	0.0
K03327	71877.0
K03326	58.0
K03325	803.0
K03324	49907.0
K03322	66.0
K03321	810.0
K03320	2432.0
K03329	0.0
K03328	35937.0
K04802	0.0
K04801	0.0
K04800	0.0
K11948	0.0
K01505	1.0
K04756	0.0
K11940	0.0
K11941	0.0
K11942	1.0
K11943	0.0
K11944	0.0
K01507	47683.0
K11946	0.0
K11947	0.0
K01506	1.0
K01501	4.0
K01500	52.0
K01503	0.0
K06714	1098.0
K04750	3204.0
K12789	0.0
K12788	0.0
K11526	0.0
K10810	0.0
K11522	0.0
K11523	0.0
K08675	0.0
K08676	395.0
K08677	0.0
K08679	0.0
K11521	0.0
K10547	848.0
K10546	914.0
K10545	889.0
K10544	319.0
K10543	761.0
K10542	4686.0
K10541	4686.0
K10540	5452.0
K10549	602.0
K10548	848.0
K14630	0.0
K11529	0.0
K00007	0.0
K00005	8820.0
K13444	0.0
K00003	9830.0
K00002	4850.0
K00001	4383.0
K01186	40395.0
K00009	29.0
K00008	9950.0
K10726	0.0
K10725	0.0
K08246	0.0
K00263	1.0
K00262	79220.0
K00261	60.0
K00260	0.0
K00266	103476.0
K00265	35938.0
K01200	2000.0
K01201	7359.0
K01206	136425.0
K01207	2026.0
K01205	35540.0
K01208	0.0
K01209	57157.0
K06167	36274.0
K00917	5697.0
K00912	35940.0
K00919	43605.0
K02519	43623.0
K02518	43628.0
K02517	35940.0
K02511	0.0
K02510	721.0
K13409	0.0
K13408	0.0
K03179	35936.0
K03170	0.0
K03177	43687.0
K12574	7859.0
K12570	0.0
K12573	43189.0
K11009	0.0
K11008	0.0
K11005	0.0
K11004	0.0
K11007	0.0
K11006	0.0
K11003	0.0
K08296	3.0
K08297	3.0
K08295	0.0
K02634	0.0
K02635	0.0
K10622	0.0
K07693	0.0
K07692	0.0
K07691	0.0
K07690	0.0
K07697	0.0
K07696	3290.0
K07695	0.0
K07694	64.0
K07699	4406.0
K07698	0.0
K07079	10734.0
K07078	357.0
K07077	0.0
K07076	2224.0
K07075	560.0
K07074	395.0
K07073	0.0
K07072	0.0
K07071	402.0
K07070	0.0
K14584	0.0
K11620	0.0
K09190	0.0
K11623	0.0
K05759	0.0
K08589	4.0
K11625	0.0
K11995	0.0
K01439	9889.0
K01438	36440.0
K01431	0.0
K01430	3108.0
K01433	396.0
K01432	0.0
K01434	0.0
K01437	0.0
K01436	5228.0
K05539	0.0
K14520	0.0
K12963	0.0
K12962	0.0
K12961	0.0
K12960	39847.0
K14749	0.0
K14748	0.0
K02972	0.0
K14743	0.0
K14742	41552.0
K14745	0.0
K14744	0.0
K14747	0.0
K14746	0.0
K02167	0.0
K02164	0.0
K02160	4054.0
K02168	0.0
K02169	35937.0
K10931	0.0
K03341	0.0
K03340	41796.0
K03343	0.0
K03342	0.0
K03346	75.0
K12299	0.0
K12291	0.0
K12290	0.0
K12293	0.0
K12292	0.0
K12295	0.0
K12294	0.0
K12297	1.0
K12368	0.0
K11922	0.0
K11923	0.0
K11920	0.0
K11921	0.0
K11926	0.0
K11927	1972.0
K11924	363.0
K11925	0.0
K11928	1666.0
K13181	0.0
K13219	0.0
K07262	0.0
K07263	35941.0
K07260	10992.0
K07261	0.0
K07266	0.0
K07267	1.0
K07264	0.0
K07265	0.0
K07268	0.0
K07269	0.0
K01155	492.0
K04478	0.0
K04479	0.0
K10528	0.0
K14952	0.0
K07486	7.0
K07487	0.0
K07484	645.0
K07485	1.0
K07482	0.0
K07483	8477.0
K07480	1.0
K07481	448.0
K07488	0.0
K07489	0.0
K11210	0.0
K11211	0.0
K11212	0.0
K11214	3104.0
K11216	321.0
K06300	0.0
K00061	0.0
K00060	806.0
K06301	0.0
K00065	1204.0
K00064	0.0
K00067	49221.0
K00066	0.0
K00069	0.0
K00068	374.0
K06304	0.0
K08262	0.0
K08261	0.0
K08260	0.0
K08265	0.0
K08264	0.0
K00288	0.0
K00285	1.0
K00284	6272.0
K00287	42887.0
K00286	46832.0
K00281	35940.0
K00280	0.0
K00283	3651.0
K00282	3651.0
K08088	0.0
K14198	0.0
K14199	0.0
K03452	0.0
K14194	0.0
K14195	0.0
K14196	0.0
K14197	0.0
K14192	0.0
K14193	0.0
K01880	43496.0
K01881	46835.0
K01883	43687.0
K01885	42608.0
K04618	0.0
K01887	46787.0
K01224	91.0
K01889	43687.0
K01226	3455.0
K01227	2.0
K01220	17.0
K01222	1153.0
K01223	8547.0
K02759	1662.0
K02755	0.0
K02757	14441.0
K02756	0.0
K14998	0.0
K02750	28.0
K02753	5.0
K02752	0.0
K00939	43688.0
K00938	9.0
K00937	45476.0
K00936	44862.0
K00935	0.0
K00934	0.0
K00933	0.0
K00932	0.0
K00931	43900.0
K00930	87507.0
K01089	36332.0
K01080	0.0
K01081	39043.0
K01082	0.0
K01083	0.0
K01084	0.0
K01085	0.0
K01087	0.0
K02571	0.0
K02570	180.0
K02573	180.0
K02572	0.0
K02575	183.0
K02574	2109.0
K07780	0.0
K03488	8418.0
K03489	10.0
K03482	0.0
K03483	31.0
K03480	668.0
K03481	512.0
K03486	3447.0
K03487	0.0
K03484	7794.0
K03485	0.0
K02287	0.0
K02286	1.0
K02285	1.0
K02284	1.0
K02283	9786.0
K02282	180.0
K02281	0.0
K02280	0.0
K02289	0.0
K02288	0.0
K03626	0.0
K03627	0.0
K03624	49889.0
K03625	43687.0
K03151	7746.0
K03620	181.0
K03153	0.0
K08869	0.0
K03628	42066.0
K03629	43605.0
K09738	0.0
K09739	0.0
K09736	0.0
K09737	0.0
K09735	0.0
K09732	0.0
K09733	0.0
K09730	0.0
K09731	0.0
K09888	7226.0
K09889	0.0
K09880	0.0
K09882	0.0
K09883	0.0
K09884	0.0
K09887	0.0
K11027	0.0
K11026	0.0
K11025	0.0
K11024	0.0
K07679	0.0
K07678	0.0
K11021	0.0
K11020	0.0
K07675	0.0
K07674	0.0
K07676	0.0
K07671	0.0
K07670	0.0
K07673	0.0
K07672	0.0
K01117	0.0
K12048	0.0
K07019	1.0
K07018	0.0
K07011	76371.0
K07010	7090.0
K07013	3.0
K07012	6607.0
K07015	7951.0
K07014	0.0
K07017	694.0
K07016	4.0
K10084	0.0
K08372	528.0
K05884	348.0
K05885	3468.0
K05886	0.0
K05887	0.0
K05880	0.0
K05881	0.0
K05882	0.0
K05883	0.0
K08902	0.0
K05739	97.0
K05888	0.0
K05889	0.0
K08903	0.0
K00547	320.0
K00544	0.0
K00545	0.0
K00542	0.0
K00543	0.0
K00540	82709.0
K00548	48589.0
K00549	3127.0
K01145	0.0
K01412	1.0
K01147	1.0
K01417	5284.0
K00038	1.0
K01143	0.0
K01142	8022.0
K01419	11.0
K00788	43134.0
K00789	48325.0
K12502	0.0
K14762	0.0
K14761	7368.0
K06195	1.0
K03819	0.0
K03818	394.0
K03814	4.0
K03817	403.0
K03816	4411.0
K03811	5389.0
K03810	322.0
K03813	3.0
K11908	0.0
K11909	0.0
K11904	1.0
K11905	0.0
K11906	0.0
K11907	0.0
K11900	0.0
K11901	0.0
K11902	0.0
K11903	0.0
K10986	10.0
K13238	0.0
K13239	0.0
K13797	0.0
K07248	441.0
K13796	0.0
K07244	0.0
K07245	0.0
K07246	352.0
K07240	91787.0
K07241	0.0
K07242	0.0
K07243	2.0
K01268	0.0
K05296	0.0
K02821	5046.0
K09016	0.0
K09945	0.0
K09944	0.0
K09947	0.0
K09946	1.0
K09941	0.0
K09940	2.0
K09943	0.0
K09942	1.0
K09949	0.0
K09948	0.0
K10851	0.0
K10850	0.0
K03666	1199.0
K03667	11.0
K03196	0.0
K03665	43610.0
K11275	0.0
K06012	7329.0
K00048	5806.0
K10857	0.0
K09773	197.0
K00043	10.0
K00042	6000.0
K00041	5196.0
K00040	5335.0
K00046	45692.0
K00733	0.0
K00044	0.0
K06011	0.0
K09012	0.0
K06016	454.0
K06017	0.0
K06014	0.0
K06015	3382.0
K06019	188.0
K01075	0.0
K12221	0.0
K06444	0.0
K04632	0.0
K14977	119.0
K14974	0.0
K00958	0.0
K00951	79733.0
K00950	35999.0
K00952	81.0
K00955	56.0
K00954	43692.0
K00957	466.0
K00956	455.0
K00590	2.0
K02777	248.0
K02775	636.0
K02774	901.0
K02773	789.0
K02771	8.0
K02770	1974.0
K02779	537.0
K02778	0.0
K01606	0.0
K01607	40615.0
K01604	0.0
K01605	0.0
K01602	0.0
K01601	0.0
K03750	1073.0
K01609	41992.0
K02553	0.0
K02804	5833.0
K02551	35949.0
K02806	4.0
K02557	43227.0
K02800	446.0
K05275	0.0
K02802	0.0
K13300	0.0
K02558	397.0
K02809	0.0
K02808	0.0
K03600	0.0
K03601	43613.0
K03602	43051.0
K03603	0.0
K03604	3764.0
K03605	0.0
K03606	2.0
K03607	0.0
K03608	6736.0
K03609	10468.0
K06078	0.0
K06079	1.0
K09710	43610.0
K09711	0.0
K09712	0.0
K06073	0.0
K06074	0.0
K06075	1.0
K06076	397.0
K06077	0.0
K06382	4089.0
K06383	3484.0
K06380	0.0
K06381	8467.0
K06386	0.0
K06387	4177.0
K06384	392.0
K06385	6714.0
K06388	0.0
K06389	0.0
K12466	0.0
K12468	0.0
K07657	1.0
K07656	0.0
K07655	0.0
K07654	0.0
K07653	0.0
K07652	555.0
K07651	0.0
K07650	120.0
K07659	0.0
K07658	43248.0
K11041	379.0
K11040	0.0
K11043	0.0
K11042	0.0
K11045	0.0
K11044	0.0
K11047	0.0
K11046	0.0
K11049	0.0
K11048	0.0
K07387	35540.0
K07386	36063.0
K06926	11927.0
K06927	11.0
K06924	0.0
K06925	43687.0
K06922	0.0
K06923	7000.0
K06920	420.0
K06921	36621.0
K06928	803.0
K06929	55.0
K07033	7888.0
K07032	328.0
K07031	3732.0
K07030	7658.0
K07037	35995.0
K07035	5044.0
K07034	0.0
K07039	0.0
K07038	107.0
K10829	0.0
K00384	55052.0
K00385	731.0
K00386	0.0
K00387	0.0
K00380	396.0
K00381	395.0
K00382	42131.0
K00383	2.0
K00389	1.0
K01387	0.0
K01385	0.0
K01389	0.0
K09158	1.0
K09159	0.0
K09156	0.0
K09157	7615.0
K09154	0.0
K09155	1829.0
K09152	0.0
K09153	4324.0
K09150	0.0
K09151	1.0
K05970	39505.0
K05714	0.0
K05715	0.0
K05710	0.0
K05711	0.0
K05712	0.0
K05713	0.0
K00560	42414.0
K00561	2.0
K00563	1279.0
K00564	179.0
K00566	79673.0
K00567	43165.0
K00568	1.0
K00569	1.0
K05575	2.0
K01169	0.0
K01167	0.0
K01166	0.0
K05577	2.0
K01163	4368.0
K01161	0.0
K01160	0.0
K05578	0.0
K05579	0.0
K08092	2310.0
K08093	181.0
K08094	1280.0
K08095	0.0
K08096	0.0
K08097	0.0
K02254	0.0
K02255	0.0
K01743	0.0
K02251	0.0
K02061	0.0
K01741	0.0
K02060	0.0
K00114	0.0
K02122	10142.0
K02123	46096.0
K02120	46155.0
K02121	43510.0
K02124	46155.0
K03837	0.0
K03836	0.0
K03835	0.0
K03834	0.0
K03833	1114.0
K03832	35942.0
K03831	1.0
K03830	5385.0
K00443	0.0
K03839	36335.0
K02067	5.0
K10189	7196.0
K13038	79418.0
K13787	664.0
K13788	1.0
K13789	123695.0
K10188	7361.0
K12255	0.0
K12254	0.0
K12257	43735.0
K12256	0.0
K12251	829.0
K12250	0.0
K12253	0.0
K12252	0.0
K13252	403.0
K13256	10.0
K13255	0.0
K12079	0.0
K12078	0.0
K12071	0.0
K12070	0.0
K12073	1.0
K12072	0.0
K09912	0.0
K06236	0.0
K06237	0.0
K05519	0.0
K09914	0.0
K11788	0.0
K11782	0.0
K11780	0.0
K11781	0.0
K11787	0.0
K11784	0.0
K11530	0.0
K12787	0.0
K12786	0.0
K12785	0.0
K12784	0.0
K06718	0.0
K09969	1.0
K09968	0.0
K09967	3120.0
K09966	1.0
K09965	0.0
K09964	0.0
K09963	937.0
K09962	0.0
K09961	0.0
K09960	0.0
K11527	396.0
K11524	0.0
K11525	0.0
K11250	0.0
K11253	0.0
K11258	0.0
K11528	0.0
K00713	0.0
K00712	0.0
K10780	0.0
K10783	6.0
K10125	0.0
K10124	0.0
K10126	0.0
K10121	4.0
K10123	0.0
K10122	4.0
K04652	5235.0
K04653	3346.0
K04651	8456.0
K04656	3346.0
K04654	3346.0
K04655	3766.0
K00973	43183.0
K00972	39.0
K00971	39162.0
K00970	35939.0
K00975	22145.0
K00974	22007.0
K00979	36347.0
K00978	727.0
K14954	0.0
K14955	0.0
K14956	0.0
K06178	37472.0
K01596	722.0
K01597	11.0
K01594	0.0
K01595	12.0
K01592	0.0
K01593	0.0
K01590	1.0
K01591	43300.0
K01598	1.0
K01599	59630.0
K02711	0.0
K02710	0.0
K02713	0.0
K02712	0.0
K02714	0.0
K02717	0.0
K02716	0.0
K02719	1.0
K02718	0.0
K03449	3100.0
K03446	35540.0
K03444	0.0
K03445	0.0
K03442	43236.0
K01620	41208.0
K01621	498.0
K01622	0.0
K01623	3746.0
K01624	55194.0
K01625	54580.0
K01626	5837.0
K01627	35940.0
K01628	10012.0
K01629	3149.0
K05299	0.0
K02829	0.0
K02828	0.0
K02827	0.0
K02826	0.0
K02825	449.0
K02824	8207.0
K02823	43289.0
K02822	5446.0
K03198	0.0
K03199	0.0
K03668	0.0
K03669	1.0
K03190	3108.0
K03191	4.0
K03660	9267.0
K03194	0.0
K03195	0.0
K03664	43687.0
K03197	0.0
K09772	7617.0
K06013	395.0
K09770	54.0
K09771	0.0
K09776	0.0
K09777	4876.0
K09774	1.0
K09775	5044.0
K09778	1750.0
K09779	7317.0
K06269	0.0
K06323	0.0
K11624	0.0
K02991	0.0
K02990	41942.0
K02624	0.0
K02240	127.0
K08282	6.0
K12440	0.0
K12441	0.0
K12442	0.0
K12443	0.0
K12444	0.0
K12445	0.0
K12449	0.0
K02247	0.0
K07637	0.0
K07636	44017.0
K07639	0.0
K07638	0.0
K11069	5185.0
K11068	7882.0
K11063	0.0
K11062	0.0
K11061	0.0
K11060	0.0
K11066	1.0
K11065	35940.0
K06900	0.0
K06901	10799.0
K06902	2725.0
K06903	483.0
K06904	1748.0
K06905	2193.0
K06906	2061.0
K06907	2795.0
K06908	2195.0
K06909	12.0
K10821	0.0
K05905	394.0
K05904	0.0
K05906	0.0
K05900	0.0
K05903	1.0
K01406	0.0
K05909	0.0
K05908	0.0
K00368	0.0
K00369	0.0
K00366	2380.0
K00367	0.0
K00364	10.0
K00365	0.0
K00362	0.0
K00363	0.0
K00360	0.0
```
