## Extended Data File 1 for "Diet induces reproducible alterations in the mouse and human gut microbiome": SRS3589000_SRR7584503.picrust

```
# Constructed from biom file
#OTU ID	SRR7584503
K01365	0.0
K01364	0.0
K01361	0.0
K01360	0.0
K01362	429.0
K02249	0.0
K05841	1.0
K05844	1.0
K05845	36.0
K05846	272.0
K05847	293.0
K00508	0.0
K00500	0.0
K00507	5.0
K00504	0.0
K00505	0.0
K12521	0.0
K01101	234.0
K01103	2.0
K12520	0.0
K01104	1624.0
K05592	417.0
K05593	142.0
K05590	0.0
K05591	1.0
K05596	0.0
K05597	0.0
K05594	0.0
K05595	276.0
K05599	0.0
K11964	0.0
K11962	0.0
K14540	597.0
K12529	0.0
K12528	0.0
K06353	0.0
K02456	31.0
K02457	1.0
K02454	21.0
K02455	6.0
K02452	1.0
K02453	15.0
K02450	0.0
K02103	260.0
K08138	94.0
K02108	746.0
K02109	694.0
K02458	1.0
K02459	1.0
K08137	0.0
K03851	1.0
K03850	0.0
K03852	0.0
K03855	16.0
K03856	640.0
K13018	0.0
K13019	2.0
K13010	0.0
K13011	0.0
K13012	174.0
K13013	0.0
K13014	0.0
K13015	1.0
K13016	2.0
K13017	0.0
K08566	0.0
K08567	22.0
K13274	0.0
K13275	0.0
K13276	0.0
K13277	0.0
K03275	0.0
K03274	32.0
K03277	0.0
K03276	0.0
K03271	149.0
K03270	155.0
K03273	80.0
K03272	38.0
K03279	0.0
K03278	0.0
K11022	0.0
K12277	0.0
K12276	0.0
K12270	5.0
K11058	0.0
K12279	0.0
K12278	0.0
K07557	0.0
K07550	0.0
K07552	62.0
K06319	0.0
K09909	0.0
K09908	0.0
K12051	0.0
K12050	0.0
K12057	0.0
K12056	0.0
K06221	1.0
K09900	0.0
K09903	719.0
K09902	0.0
K09904	0.0
K09907	0.0
K09906	0.0
K11501	0.0
K03234	0.0
K00773	706.0
K00772	42.0
K00777	0.0
K00776	0.0
K06313	4.0
K06315	0.0
K05574	0.0
K10201	43.0
K07176	0.0
K07177	47.0
K07174	0.0
K07175	173.0
K07172	81.0
K07173	582.0
K07170	267.0
K07171	987.0
K07178	0.0
K07179	0.0
K00195	0.0
K00194	81.0
K00197	82.0
K00196	0.0
K00191	0.0
K00190	0.0
K00193	0.0
K00192	0.0
K00198	260.0
K06405	480.0
K10109	175.0
K10108	240.0
K10107	1.0
K01828	0.0
K01829	0.0
K01826	1.0
K01825	2.0
K01822	42.0
K01823	60.0
K01820	8.0
K01821	49.0
K00999	0.0
K00998	455.0
K00995	1049.0
K00997	274.0
K00996	33.0
K00991	797.0
K00990	21.0
K00992	0.0
K11028	0.0
K02622	290.0
K02625	0.0
K03564	472.0
K13489	5.0
K13488	5.0
K13483	1.0
K13482	1.0
K13481	1.0
K13480	1.0
K13487	5.0
K13486	5.0
K14680	0.0
K14681	0.0
K14682	5.0
K08358	0.0
K08357	0.0
K08356	0.0
K08355	0.0
K03469	673.0
K03462	0.0
K03464	0.0
K03465	41.0
K03466	699.0
K01648	0.0
K01649	656.0
K01643	305.0
K01640	6.0
K01641	47.0
K01646	130.0
K01647	891.0
K01644	321.0
K02597	0.0
K02626	14.0
K02595	0.0
K02594	8.0
K02593	0.0
K02592	7.0
K02591	11.0
K02590	18.0
K02598	128.0
K02849	20.0
K14061	0.0
K14062	0.0
K14063	0.0
K14064	0.0
K14065	0.0
K14067	0.0
K02841	21.0
K02840	0.0
K02843	47.0
K02844	6.0
K02847	0.0
K02846	0.0
K02102	35.0
K09758	111.0
K06039	0.0
K06034	0.0
K06036	2.0
K06037	0.0
K06032	0.0
K01581	42.0
K02702	0.0
K02659	0.0
K13490	5.0
K13491	5.0
K03644	99.0
K03645	0.0
K03646	17.0
K03647	117.0
K03640	41.0
K03641	17.0
K03642	38.0
K03643	16.0
K03648	785.0
K03649	74.0
K06694	0.0
K11814	0.0
K12428	0.0
K12429	0.0
K12422	0.0
K12423	0.0
K12420	0.0
K12421	0.0
K12426	0.0
K12427	0.0
K12424	0.0
K12425	0.0
K07349	0.0
K07348	0.0
K05380	0.0
K07345	2.0
K07344	1.0
K07347	2.0
K07346	1.0
K07341	30.0
K07340	1.0
K07343	91.0
K07342	0.0
K06968	6.0
K06969	930.0
K06962	63.0
K06963	0.0
K06960	565.0
K06961	0.0
K06966	316.0
K06967	597.0
K06964	0.0
K06965	0.0
K08995	5.0
K08994	1.0
K08997	0.0
K08996	0.0
K08990	0.0
K08993	0.0
K08992	0.0
K08999	98.0
K08998	560.0
K08344	0.0
K08345	0.0
K08346	0.0
K14940	1.0
K02724	0.0
K08349	0.0
K11815	0.0
K05929	0.0
K05928	4.0
K05927	0.0
K05924	0.0
K05922	0.0
K05921	1.0
K00349	100.0
K00698	0.0
K00340	89.0
K00341	87.0
K00690	108.0
K00343	89.0
K00344	4.0
K00697	69.0
K00346	100.0
K00347	100.0
K09116	51.0
K09117	561.0
K05337	199.0
K09118	2.0
K09119	0.0
K02106	4.0
K05823	1.0
K05820	1.0
K05826	0.0
K05827	0.0
K02100	0.0
K02101	0.0
K00524	0.0
K00525	531.0
K00526	281.0
K00527	1065.0
K00520	5.0
K00522	0.0
K00523	1.0
K02451	0.0
K00528	597.0
K00529	1.0
K00025	4.0
K14215	0.0
K14213	0.0
K03453	394.0
K00796	393.0
K05339	0.0
K00027	605.0
K00794	448.0
K00793	442.0
K01347	0.0
K01346	0.0
K01344	0.0
K01343	0.0
K00791	812.0
K01340	0.0
K00790	909.0
K02694	0.0
K02696	0.0
K02697	0.0
K02690	0.0
K02691	0.0
K02692	0.0
K02693	0.0
K02698	0.0
K02699	0.0
K00836	0.0
K00837	124.0
K00835	5.0
K00832	114.0
K00833	174.0
K00830	1.0
K00831	658.0
K00839	46.0
K04335	0.0
K04334	0.0
K01120	4.0
K01126	807.0
K04333	0.0
K01129	616.0
K01128	1.0
K04339	0.0
K04338	0.0
K02470	1140.0
K02471	47.0
K02472	119.0
K02473	0.0
K02474	133.0
K02475	35.0
K02476	35.0
K02477	295.0
K02478	1.0
K02479	4.0
K09019	1.0
K01267	452.0
K13074	0.0
K13075	0.0
K11441	0.0
K14055	0.0
K13299	0.0
K13292	780.0
K14057	0.0
K14056	0.0
K02856	76.0
K02585	6.0
K12211	0.0
K12210	0.0
K12213	0.0
K12212	0.0
K12215	0.0
K02854	0.0
K12217	0.0
K12216	0.0
K12219	0.0
K12218	0.0
K02855	0.0
K08692	0.0
K08693	0.0
K08690	0.0
K08691	0.0
K08696	0.0
K08697	0.0
K11748	5.0
K11749	685.0
K11746	0.0
K11747	0.0
K11744	5.0
K11745	5.0
K11742	1.0
K11743	5.0
K11740	0.0
K11741	125.0
K13920	25.0
K13921	3.0
K13922	91.0
K13923	0.0
K13924	4.0
K13925	12.0
K13926	5.0
K13927	94.0
K13928	0.0
K13929	35.0
K09923	0.0
K09922	99.0
K06201	498.0
K06200	315.0
K06207	680.0
K06206	198.0
K06205	0.0
K09924	18.0
K09929	0.0
K06208	3.0
K00759	513.0
K00758	1.0
K00752	3.0
K00757	549.0
K00756	281.0
K00754	670.0
K06001	161.0
K05557	0.0
K09766	10.0
K05554	0.0
K07475	0.0
K07150	282.0
K07151	0.0
K07152	0.0
K07153	0.0
K07154	328.0
K07155	0.0
K07156	1.0
K07157	0.0
K07406	191.0
K07407	1017.0
K07404	348.0
K07405	101.0
K07402	512.0
K07403	28.0
K07400	0.0
K07401	0.0
K01808	876.0
K01809	658.0
K01800	0.0
K01801	0.0
K01802	275.0
K01803	863.0
K01804	392.0
K01805	189.0
K01807	244.0
K09718	0.0
K14668	0.0
K14669	0.0
K14666	0.0
K14667	0.0
K01664	35.0
K01665	128.0
K01666	188.0
K01667	109.0
K01660	0.0
K01661	147.0
K01662	770.0
K01663	0.0
K01668	11.0
K01669	42.0
K02863	718.0
K02862	0.0
K02860	679.0
K02867	719.0
K02866	0.0
K02864	662.0
K02869	0.0
K05362	0.0
K05365	1.0
K03402	593.0
K03403	0.0
K03400	0.0
K03406	1016.0
K03407	201.0
K03404	2.0
K03405	2.0
K03408	140.0
K03409	6.0
K02315	803.0
K02314	825.0
K02317	0.0
K02316	732.0
K02313	741.0
K02312	50.0
K02319	0.0
K12405	0.0
K12152	0.0
K12151	0.0
K07091	16.0
K07090	710.0
K07093	5.0
K07092	0.0
K07095	1264.0
K07094	2.0
K07097	0.0
K07096	1.0
K07099	112.0
K07098	1285.0
K11175	680.0
K11174	0.0
K11177	1.0
K11176	0.0
K11173	0.0
K11179	1.0
K11178	1.0
K00322	0.0
K00320	2.0
K00321	0.0
K00326	0.0
K00324	1.0
K00325	1.0
K00329	1.0
K05945	19.0
K05944	0.0
K05947	0.0
K05946	275.0
K06944	0.0
K06945	0.0
K06946	0.0
K06415	4.0
K06940	397.0
K06941	850.0
K06942	718.0
K06943	0.0
K10806	11.0
K10807	0.0
K10804	11.0
K10805	0.0
K06948	169.0
K06949	773.0
K06418	44.0
K09138	2.0
K09139	0.0
K09134	54.0
K09135	0.0
K09136	0.0
K09137	13.0
K09130	0.0
K09131	5.0
K09132	29.0
K09133	18.0
K05808	702.0
K05809	0.0
K05804	3.0
K05805	17.0
K05806	0.0
K05807	117.0
K05800	27.0
K05801	38.0
K05802	0.0
K05803	0.0
K01044	0.0
K01045	0.0
K01046	40.0
K02068	162.0
K04561	0.0
K01042	170.0
K05568	191.0
K05567	39.0
K14273	0.0
K14275	0.0
K14274	0.0
K02062	0.0
K05245	0.0
K05564	0.0
K01048	65.0
K02066	133.0
K01322	29.0
K01325	0.0
K02065	133.0
K01326	0.0
K05560	0.0
K02243	169.0
K08930	0.0
K02679	0.0
K02676	0.0
K02674	1.0
K02675	0.0
K02672	1.0
K02241	37.0
K02670	0.0
K02671	0.0
K00810	0.0
K00811	112.0
K00812	155.0
K00813	0.0
K00814	0.0
K00817	726.0
K00818	140.0
K00819	36.0
K02530	93.0
K02245	169.0
K02244	35.0
K01499	0.0
K01498	0.0
K01493	718.0
K01492	75.0
K01491	1586.0
K01497	33.0
K01496	89.0
K01495	359.0
K01494	53.0
K02418	71.0
K02419	133.0
K14492	0.0
K02412	133.0
K02413	99.0
K02410	133.0
K02411	15.0
K02416	133.0
K02417	139.0
K02414	8.0
K02415	2.0
K00120	0.0
K00121	148.0
K00430	0.0
K13058	4.0
K13059	0.0
K13727	0.0
K13057	0.0
K13722	0.0
K13051	35.0
K13052	479.0
K00435	0.0
K12054	0.0
K03239	0.0
K03238	0.0
K03231	0.0
K03230	6.0
K03232	0.0
K12059	0.0
K03237	0.0
K03236	0.0
K12058	0.0
K12239	0.0
K12238	0.0
K12235	0.0
K12234	8.0
K13942	0.0
K13940	461.0
K13941	0.0
K12097	0.0
K12096	0.0
K12095	0.0
K12094	0.0
K12093	0.0
K12092	0.0
K12091	0.0
K12090	0.0
K12099	0.0
K12098	0.0
K06356	0.0
K05992	21.0
K03540	0.0
K06331	37.0
K06330	35.0
K07138	478.0
K07139	686.0
K11811	0.0
K07132	69.0
K07133	1648.0
K07130	364.0
K07131	0.0
K07137	1069.0
K07134	0.0
K07135	0.0
K01860	0.0
K01866	719.0
K01867	719.0
K01865	11.0
K01868	738.0
K01869	719.0
K06140	5.0
K04766	0.0
K04767	136.0
K04764	62.0
K04762	121.0
K04763	825.0
K04760	16.0
K04761	138.0
K04768	0.0
K04769	496.0
K08313	78.0
K08312	0.0
K08311	5.0
K08310	1.0
K08317	58.0
K08316	394.0
K08315	0.0
K08314	26.0
K05149	0.0
K08319	0.0
K08318	0.0
K06339	0.0
K14648	0.0
K14392	47.0
K14393	5.0
K14645	0.0
K14647	0.0
K01689	798.0
K01686	491.0
K01687	929.0
K01684	97.0
K01685	400.0
K01682	1.0
K01681	689.0
K05308	0.0
K02889	0.0
K02888	740.0
K02885	0.0
K02884	719.0
K02887	696.0
K02886	716.0
K02881	719.0
K02883	0.0
K13743	0.0
K02086	131.0
K02081	248.0
K02080	27.0
K02083	100.0
K02082	130.0
K13831	0.0
K03428	0.0
K03429	112.0
K03424	923.0
K03935	0.0
K03932	6.0
K03933	35.0
K03930	74.0
K03931	42.0
K02339	16.0
K02338	740.0
K02337	686.0
K02336	1.0
K02335	723.0
K02334	236.0
K02330	0.0
K03688	368.0
K03689	0.0
K03680	52.0
K03683	0.0
K03684	5.0
K03685	718.0
K03686	1522.0
K03687	611.0
K07301	571.0
K07300	1.0
K07303	1.0
K07302	1.0
K07305	55.0
K07304	171.0
K07307	76.0
K07306	1.0
K07309	0.0
K07308	1.0
K02617	0.0
K02610	1.0
K02963	718.0
K02612	1.0
K02961	601.0
K09686	1763.0
K09687	4059.0
K09684	48.0
K09685	62.0
K09682	0.0
K09683	0.0
K09680	43.0
K09681	0.0
K09688	1.0
K09689	1.0
K05962	0.0
K05961	0.0
K05967	0.0
K05966	73.0
K11159	0.0
K05964	69.0
K05968	0.0
K11152	0.0
K00309	0.0
K00658	69.0
K00304	0.0
K00305	0.0
K00654	0.0
K00655	1112.0
K00652	241.0
K00301	0.0
K00302	83.0
K00303	7.0
K10828	0.0
K06431	0.0
K06432	0.0
K06433	0.0
K06434	0.0
K06436	48.0
K06437	0.0
K10820	0.0
K06439	0.0
K10822	0.0
K10823	0.0
K10826	0.0
K09167	59.0
K06322	0.0
K14117	0.0
K14259	0.0
K14257	0.0
K01308	78.0
K01303	78.0
K01301	0.0
K01305	264.0
K01304	211.0
K02658	0.0
K00672	0.0
K02650	35.0
K02651	80.0
K02652	184.0
K02653	322.0
K02654	934.0
K05687	40.0
K02656	0.0
K05685	1.0
K00878	491.0
K00879	159.0
K00872	204.0
K00873	788.0
K00870	0.0
K00876	908.0
K00877	0.0
K00874	819.0
K00875	0.0
K04487	1126.0
K04486	943.0
K04485	606.0
K04484	0.0
K04483	0.0
K04482	0.0
K04480	1.0
K04488	634.0
K12049	0.0
K13693	0.0
K13706	0.0
K13694	92.0
K13695	0.0
K05977	0.0
K09516	20.0
K02434	898.0
K02435	826.0
K02436	13.0
K02437	230.0
K05350	378.0
K02431	270.0
K08100	0.0
K02433	914.0
K02438	523.0
K02439	35.0
K03745	2.0
K03744	318.0
K03747	0.0
K03210	711.0
K03217	754.0
K03216	619.0
K03215	16.0
K03742	353.0
K03219	6.0
K03218	766.0
K03749	1.0
K03748	42.0
K02383	0.0
K06327	0.0
K06320	33.0
K07238	641.0
K09479	0.0
K09478	0.0
K09475	0.0
K09474	20.0
K09477	0.0
K09476	0.0
K09471	1.0
K09470	0.0
K09473	0.0
K09472	2.0
K07543	0.0
K06898	345.0
K13967	0.0
K13963	55.0
K07545	0.0
K00737	3.0
K05345	0.0
K11706	0.0
K11707	0.0
K11704	0.0
K11705	0.0
K11708	0.0
K11709	0.0
K05588	0.0
K07114	306.0
K07443	212.0
K07116	0.0
K07117	5.0
K07110	0.0
K07447	718.0
K07112	214.0
K07113	0.0
K07448	138.0
K07118	134.0
K07119	1.0
K10619	0.0
K10618	0.0
K10617	0.0
K10616	0.0
K01848	0.0
K01849	0.0
K01844	52.0
K01845	243.0
K01846	42.0
K01847	215.0
K01840	946.0
K01841	62.0
K01842	0.0
K01843	160.0
K06219	0.0
K10832	0.0
K05348	0.0
K14203	0.0
K08483	757.0
K08482	4.0
K08481	0.0
K08480	0.0
K08485	0.0
K08484	0.0
K00464	0.0
K00467	0.0
K00466	0.0
K00461	0.0
K00460	0.0
K00463	0.0
K00462	0.0
K04509	0.0
K00469	0.0
K00468	0.0
K08645	0.0
K04744	17.0
K01518	0.0
K01519	0.0
K04748	0.0
K04749	7.0
K01514	20.0
K01515	773.0
K01512	403.0
K01510	0.0
K14623	129.0
K14626	0.0
K14627	0.0
K14628	0.0
K14629	0.0
K03918	0.0
K03919	0.0
K12372	0.0
K12373	897.0
K12370	0.0
K12371	0.0
K02359	0.0
K02358	755.0
K02351	0.0
K02352	0.0
K02355	1332.0
K02357	716.0
K02356	747.0
K13574	16.0
K13573	0.0
K13572	0.0
K13571	0.0
K13570	0.0
K12112	0.0
K12113	0.0
K12110	0.0
K12111	41.0
K07329	0.0
K07328	0.0
K07323	17.0
K07322	182.0
K07321	283.0
K07320	16.0
K07327	0.0
K07326	0.0
K07325	0.0
K07324	0.0
K08163	0.0
K06180	1927.0
K06181	5.0
K06182	296.0
K06183	699.0
K06186	16.0
K06187	740.0
K06188	93.0
K06189	17.0
K08359	0.0
K07589	2.0
K07588	111.0
K07587	0.0
K07586	188.0
K07585	0.0
K07584	642.0
K07583	0.0
K07582	0.0
K07581	0.0
K07580	0.0
K11139	0.0
K05989	483.0
K05988	0.0
K05985	209.0
K05987	0.0
K05986	4.0
K10843	0.0
K08354	0.0
K10844	1.0
K10848	0.0
K00673	5.0
K00674	111.0
K00675	28.0
K00676	409.0
K00677	230.0
K06988	37.0
K06989	86.0
K08351	0.0
K06980	21.0
K06981	0.0
K06982	0.0
K08350	1.0
K06984	0.0
K06985	0.0
K06986	0.0
K06987	145.0
K02445	48.0
K02444	206.0
K00582	0.0
K00583	0.0
K00580	0.0
K02110	815.0
K00586	0.0
K00587	0.0
K00584	1.0
K08921	0.0
K02441	7.0
K00588	16.0
K08922	0.0
K02440	115.0
K00018	562.0
K08923	0.0
K02443	292.0
K00019	0.0
K02442	0.0
K08925	0.0
K08926	0.0
K08927	0.0
K03149	337.0
K06604	0.0
K00015	3.0
K01989	808.0
K00854	1131.0
K00855	1.0
K00856	17.0
K00857	377.0
K00850	1957.0
K00851	40.0
K00852	671.0
K00853	22.0
K00858	714.0
K00859	714.0
K01181	149.0
K01180	0.0
K01183	31.0
K01182	744.0
K01185	109.0
K01184	0.0
K01187	1077.0
K01188	710.0
K02596	1.0
K13766	2.0
K13767	0.0
K13003	0.0
K13002	25.0
K13000	0.0
K02984	0.0
K02986	719.0
K02987	0.0
K02636	0.0
K02982	716.0
K02983	0.0
K02638	0.0
K02639	0.0
K02988	679.0
K08298	0.0
K08299	0.0
K03583	16.0
K03582	16.0
K03581	640.0
K03580	5.0
K03587	127.0
K03586	1.0
K03585	305.0
K03584	636.0
K03589	442.0
K03588	1284.0
K01725	0.0
K01724	5.0
K01727	59.0
K01726	237.0
K01721	0.0
K01720	0.0
K01722	0.0
K13008	0.0
K01729	2.0
K01728	46.0
K09530	0.0
K09539	0.0
K02188	418.0
K02189	317.0
K02182	1.0
K02183	0.0
K03769	140.0
K03768	838.0
K03767	62.0
K03765	0.0
K03764	0.0
K03763	771.0
K03762	1.0
K03761	1.0
K03760	16.0
K09457	180.0
K09456	1.0
K09459	15.0
K09458	727.0
K00602	1418.0
K13988	0.0
K13985	0.0
K09981	5.0
K09980	0.0
K09983	0.0
K09982	1.0
K09985	0.0
K09984	0.0
K09987	0.0
K09986	0.0
K09989	7.0
K09988	100.0
K12583	0.0
K12582	0.0
K12589	0.0
K11720	17.0
K09759	223.0
K10985	13.0
K10984	86.0
K07468	0.0
K07469	32.0
K07464	327.0
K07465	0.0
K07466	0.0
K07467	613.0
K07460	511.0
K07461	451.0
K07462	721.0
K07463	0.0
K10679	58.0
K10678	0.0
K10671	0.0
K10670	544.0
K10673	0.0
K10672	59.0
K10674	0.0
K10677	28.0
K10676	0.0
K08726	0.0
K08724	147.0
K08722	24.0
K08723	0.0
K08720	0.0
K08721	0.0
K08728	35.0
K10187	0.0
K00119	0.0
K00118	4.0
K00449	0.0
K00448	0.0
K00115	0.0
K00446	0.0
K00117	10.0
K00116	5.0
K00111	493.0
K00442	0.0
K00113	1.0
K00112	1.0
K01539	0.0
K01531	228.0
K04720	699.0
K01533	782.0
K01534	2091.0
K01535	1.0
K01537	858.0
K14358	0.0
K14605	0.0
K14606	0.0
K00413	0.0
K10120	66.0
K05600	0.0
K05777	32.0
K03972	0.0
K03973	70.0
K03970	0.0
K03971	0.0
K03976	664.0
K03977	705.0
K03974	0.0
K03975	92.0
K03978	712.0
K03979	740.0
K13378	84.0
K02372	669.0
K02371	538.0
K02377	182.0
K02379	53.0
K03396	0.0
K03397	0.0
K03394	809.0
K03395	0.0
K03392	1.0
K03393	0.0
K03390	37.0
K03391	0.0
K03399	2.0
K03027	0.0
K12136	0.0
K12137	0.0
K06610	0.0
K12138	0.0
K12139	0.0
K11444	0.0
K11440	0.0
K11443	0.0
K11442	0.0
K00612	5.0
K00613	0.0
K00610	459.0
K00611	590.0
K00616	590.0
K00617	0.0
K00614	0.0
K00615	2247.0
K00619	2.0
K10863	0.0
K07874	0.0
K06234	0.0
K10240	0.0
K10241	0.0
K10242	0.0
K10243	0.0
K04110	0.0
K04113	0.0
K04112	0.0
K04115	0.0
K04114	0.0
K04117	0.0
K04116	0.0
K04118	0.0
K05517	0.0
K07705	26.0
K07704	48.0
K07707	16.0
K07706	19.0
K07701	0.0
K07700	0.0
K07703	0.0
K07702	0.0
K07709	2.0
K07708	16.0
K01955	1113.0
K13042	0.0
K09934	0.0
K09935	118.0
K06216	0.0
K09937	17.0
K13745	0.0
K13746	0.0
K13747	455.0
K13740	0.0
K13741	0.0
K13742	0.0
K06211	25.0
K06212	52.0
K09933	1.0
K02618	1.0
K02619	93.0
K02968	636.0
K02966	0.0
K02967	718.0
K02616	1.0
K02965	718.0
K02962	0.0
K02611	1.0
K02613	1.0
K03569	1210.0
K03568	124.0
K03565	562.0
K06218	7.0
K03567	17.0
K03566	1.0
K03561	357.0
K03560	16.0
K03563	104.0
K03562	17.0
K06430	0.0
K01709	170.0
K01708	14.0
K01707	0.0
K01706	115.0
K01705	0.0
K01704	1564.0
K01703	1587.0
K01702	0.0
K14165	0.0
K14164	0.0
K14166	0.0
K14161	5.0
K14160	16.0
K14162	5.0
K05396	92.0
K03709	59.0
K03708	71.0
K08160	0.0
K03701	956.0
K03700	524.0
K03703	660.0
K03702	719.0
K03705	597.0
K03704	1079.0
K03707	42.0
K03706	408.0
K06289	0.0
K06288	0.0
K06283	221.0
K06282	41.0
K06281	41.0
K06287	721.0
K06286	47.0
K06285	3.0
K06284	108.0
K08161	1.0
K07540	0.0
K06438	321.0
K06869	0.0
K06868	0.0
K06867	29.0
K06866	0.0
K06865	0.0
K06864	338.0
K06863	0.0
K06862	0.0
K06861	132.0
K06860	0.0
K12659	0.0
K12658	4.0
K07547	0.0
K07546	0.0
K15023	0.0
K15022	16.0
K15020	0.0
K15024	360.0
K08700	0.0
K08162	3.0
K07544	0.0
K00137	0.0
K00135	41.0
K00134	760.0
K00133	719.0
K00132	11.0
K00131	1.0
K00130	7.0
K00139	0.0
K00138	0.0
K00429	0.0
K00428	93.0
K00421	0.0
K00423	0.0
K00425	152.0
K00427	0.0
K00426	152.0
K14292	0.0
K14379	0.0
K14370	0.0
K14371	0.0
K14372	0.0
K14373	0.0
K14374	0.0
K14375	0.0
K09845	0.0
K14082	0.0
K14083	8.0
K14080	0.0
K14081	0.0
K14086	3.0
K14087	4.0
K14084	15.0
K14088	4.0
K14089	4.0
K01552	544.0
K01551	53.0
K01556	0.0
K01557	0.0
K01554	1.0
K01555	0.0
K04708	0.0
K03955	0.0
K13689	0.0
K13688	5.0
K13683	0.0
K13685	117.0
K13684	0.0
K13687	0.0
K13686	0.0
K14159	0.0
K02399	1.0
K02398	23.0
K02395	39.0
K02394	1.0
K02397	51.0
K02396	178.0
K02391	1.0
K02390	134.0
K02393	1.0
K02392	308.0
K13533	0.0
K13532	0.0
K13531	35.0
K13530	1.0
K01550	0.0
K05658	0.0
K14054	1.0
K02601	834.0
K02970	679.0
K05378	0.0
K12339	23.0
K14060	1.0
K11687	0.0
K11686	0.0
K11685	0.0
K11689	49.0
K11688	53.0
K08939	0.0
K03048	76.0
K03049	0.0
K13821	98.0
K13820	0.0
K03042	0.0
K03043	587.0
K03040	667.0
K03041	0.0
K03046	686.0
K03047	0.0
K03044	0.0
K03045	0.0
K00348	100.0
K09847	0.0
K00692	1.0
K00638	443.0
K00639	254.0
K00693	0.0
K00634	158.0
K00635	0.0
K00630	0.0
K00631	0.0
K00632	5.0
K00633	225.0
K00691	91.0
K00696	0.0
K00694	88.0
K00695	0.0
K10854	0.0
K07811	0.0
K07810	16.0
K07813	248.0
K07812	31.0
K07814	20.0
K07816	150.0
K00090	1.0
K00091	60.0
K00094	74.0
K00096	65.0
K00097	239.0
K00098	1.0
K00099	637.0
K10228	0.0
K10229	0.0
K12548	0.0
K10222	0.0
K10220	0.0
K10221	0.0
K10227	0.0
K05822	5.0
K01949	0.0
K01945	685.0
K01947	0.0
K01946	0.0
K01941	12.0
K01940	635.0
K06357	0.0
K07729	1017.0
K07728	0.0
K07727	691.0
K07726	428.0
K07725	0.0
K07724	0.0
K07723	3.0
K07722	43.0
K07721	0.0
K07720	1627.0
K00899	30.0
K05824	0.0
K00891	959.0
K00892	0.0
K00895	100.0
K00897	10.0
K08151	33.0
K08153	73.0
K08154	0.0
K02948	719.0
K02942	0.0
K02944	0.0
K05665	0.0
K02946	699.0
K13793	0.0
K06352	0.0
K01769	0.0
K01768	34.0
K01761	21.0
K01760	90.0
K01762	0.0
K09578	0.0
K01766	0.0
K08164	0.0
K02493	686.0
K08166	0.0
K08167	0.0
K02496	0.0
K02497	0.0
K02494	1.0
K02495	1249.0
K02498	1.0
K02499	58.0
K08168	0.0
K08169	96.0
K14415	30.0
K14414	6.0
K06881	744.0
K00436	0.0
K06332	0.0
K12815	0.0
K12810	0.0
K06885	241.0
K00437	0.0
K06335	0.0
K06334	434.0
K03547	652.0
K03546	585.0
K03545	992.0
K03544	937.0
K03543	142.0
K06888	68.0
K10941	0.0
K03549	40.0
K03548	0.0
K10940	0.0
K02236	120.0
K02237	554.0
K02234	0.0
K02232	421.0
K02233	433.0
K02230	77.0
K02231	684.0
K06359	0.0
K02238	679.0
K02239	0.0
K03723	683.0
K03722	121.0
K03721	1.0
K03720	0.0
K03727	0.0
K03726	0.0
K03725	0.0
K03724	54.0
K06358	0.0
K12673	0.0
K12679	0.0
K12678	0.0
K06410	116.0
K11898	0.0
K11899	0.0
K11896	2.0
K11897	0.0
K11894	0.0
K11895	2.0
K11892	1.0
K11893	1.0
K11890	0.0
K11891	1.0
K08762	0.0
K08764	0.0
K08765	0.0
K10418	0.0
K11325	0.0
K11326	0.0
K11327	0.0
K11328	0.0
K11329	0.0
K00151	0.0
K00150	0.0
K00153	0.0
K00400	0.0
K00407	0.0
K00406	5.0
K00405	5.0
K00404	5.0
K00158	35.0
K01342	0.0
K09388	0.0
K09386	0.0
K09384	131.0
K04094	234.0
K04095	95.0
K04096	705.0
K04097	0.0
K04090	1.0
K04091	8.0
K04092	0.0
K04093	0.0
K04098	0.0
K04099	0.0
K01578	0.0
K01579	299.0
K01574	0.0
K01575	52.0
K01576	0.0
K01577	1.0
K01571	454.0
K01572	752.0
K01573	84.0
K02009	108.0
K02008	1727.0
K02005	791.0
K02004	5086.0
K02007	222.0
K02006	2531.0
K02001	143.0
K02000	148.0
K02003	5887.0
K02002	167.0
K03065	0.0
K08952	0.0
K03060	478.0
K13809	0.0
K10948	0.0
K09607	0.0
K06125	0.0
K04337	0.0
K06120	24.0
K06121	0.0
K04336	0.0
K01127	0.0
K09703	50.0
K00004	0.0
K14699	0.0
K09702	115.0
K14698	0.0
K05311	59.0
K13829	0.0
K10943	0.0
K07291	0.0
K07290	1.0
K10206	657.0
K10202	35.0
K10208	0.0
K10209	35.0
K01966	75.0
K01965	0.0
K01964	1.0
K01963	552.0
K01962	235.0
K01961	1456.0
K01960	162.0
K01969	2.0
K01968	0.0
K07749	48.0
K07748	0.0
K07741	68.0
K07740	0.0
K07743	0.0
K07742	546.0
K07745	0.0
K07744	0.0
K07746	0.0
K01299	170.0
K01295	151.0
K01297	76.0
K02922	0.0
K05603	0.0
K02921	0.0
K02926	718.0
K05607	0.0
K02924	0.0
K05605	0.0
K02928	0.0
K02929	0.0
K00216	0.0
K00217	0.0
K00214	0.0
K00215	817.0
K00213	0.0
K00210	0.0
K00211	0.0
K00218	0.0
K00219	17.0
K01035	0.0
K01034	27.0
K04517	597.0
K01740	1188.0
K01031	0.0
K01746	58.0
K01745	218.0
K01744	234.0
K01749	357.0
K01039	13.0
K04518	138.0
K09591	0.0
K14129	0.0
K14128	0.0
K14121	0.0
K14120	0.0
K14123	0.0
K14122	0.0
K14125	0.0
K14124	0.0
K14127	0.0
K14126	0.0
K03521	531.0
K03520	0.0
K03523	719.0
K03522	533.0
K03525	699.0
K03524	814.0
K03527	688.0
K03526	587.0
K03529	593.0
K03528	0.0
K06338	0.0
K02217	318.0
K03299	44.0
K03298	3.0
K13472	0.0
K03293	73.0
K03292	993.0
K03291	1.0
K03290	0.0
K03297	55.0
K03296	751.0
K03295	103.0
K03294	404.0
K13009	0.0
K12690	0.0
K09743	0.0
K06022	0.0
K07190	0.0
K06021	0.0
K07192	248.0
K06020	16.0
K06027	0.0
K06026	0.0
K09744	0.0
K07991	0.0
K08749	0.0
K09835	0.0
K09834	0.0
K10439	1852.0
K06351	0.0
K09833	0.0
K10925	0.0
K10924	1.0
K10927	0.0
K10926	0.0
K10923	0.0
K10922	0.0
K09629	0.0
K10697	0.0
K00179	314.0
K00172	40.0
K00171	16.0
K00170	33.0
K00177	246.0
K00176	227.0
K00175	436.0
K00174	365.0
K13478	0.0
K14338	0.0
K14339	0.0
K14335	0.0
K14337	0.0
K14330	0.0
K14331	0.0
K14333	0.0
K08918	0.0
K13479	174.0
K04078	683.0
K04079	707.0
K04076	3.0
K04077	719.0
K04074	114.0
K04075	618.0
K04072	821.0
K04073	1.0
K04070	298.0
K04071	0.0
K14597	0.0
K13318	0.0
K08280	0.0
K13641	19.0
K13640	0.0
K13643	41.0
K13642	0.0
K02027	3241.0
K02026	5047.0
K02025	5314.0
K02024	0.0
K02023	166.0
K02022	48.0
K02021	21.0
K02020	360.0
K02029	1158.0
K02028	1373.0
K03886	0.0
K03887	0.0
K03884	0.0
K03885	162.0
K03881	0.0
K03888	0.0
K03889	0.0
K12998	0.0
K12999	0.0
K12992	228.0
K12993	0.0
K12990	32.0
K12991	0.0
K12996	55.0
K12997	13.0
K12994	0.0
K12995	3.0
K08979	0.0
K08978	417.0
K03088	5836.0
K03089	17.0
K03086	891.0
K03087	1.0
K08971	0.0
K08970	5.0
K03082	5.0
K03080	0.0
K08974	420.0
K13868	0.0
K00918	72.0
K01553	0.0
K12214	0.0
K11646	1.0
K11645	0.0
K11641	0.0
K11640	0.0
K12736	0.0
K12733	0.0
K07507	359.0
K07506	0.0
K07505	40.0
K07504	0.0
K07503	0.0
K07502	195.0
K07501	2.0
K07500	0.0
K07509	0.0
K07508	0.0
K11422	0.0
K08698	0.0
K10773	817.0
K10774	0.0
K14286	0.0
K10778	39.0
K14287	3.0
K00140	14.0
K05501	16.0
K01903	55.0
K01902	57.0
K01905	50.0
K01904	0.0
K01907	0.0
K01906	0.0
K01909	0.0
K01908	0.0
K14534	36.0
K00147	635.0
K07767	0.0
K07769	0.0
K07768	0.0
K06203	2.0
K06202	16.0
K09921	1.0
K09920	0.0
K09927	8.0
K09024	1.0
K09022	8.0
K09023	5.0
K09020	3.0
K09021	0.0
K02908	0.0
K02909	739.0
K08218	206.0
K08219	0.0
K02904	664.0
K02906	718.0
K02907	636.0
K02902	664.0
K00230	51.0
K00231	16.0
K00232	0.0
K08976	4.0
K00234	0.0
K00239	281.0
K06209	369.0
K09928	4.0
K01015	0.0
K01014	0.0
K01012	802.0
K01011	169.0
K01010	0.0
K08920	0.0
K14103	0.0
K14102	0.0
K14101	0.0
K14100	0.0
K14105	0.0
K14104	0.0
K14109	0.0
K14108	0.0
K06401	0.0
K00893	0.0
K13402	0.0
K12858	0.0
K03503	27.0
K03502	577.0
K03501	683.0
K03500	639.0
K08924	0.0
K02278	125.0
K02279	118.0
K12977	0.0
K02276	1.0
K02277	0.0
K02274	5.0
K02275	5.0
K13450	0.0
K13451	0.0
K13452	0.0
K13454	0.0
K13455	0.0
K12509	0.0
K12508	0.0
K12507	29.0
K12506	71.0
K12500	0.0
K12503	0.0
K05926	0.0
K09728	0.0
K14587	0.0
K06597	0.0
K06596	0.0
K06595	0.0
K06599	0.0
K06598	0.0
K07978	0.0
K07979	1172.0
K07976	0.0
K14585	0.0
K10907	459.0
K10906	0.0
K10901	0.0
K10909	0.0
K10908	1.0
K09819	17.0
K09818	13.0
K09817	510.0
K09816	460.0
K09815	547.0
K06374	362.0
K06373	349.0
K09812	793.0
K09811	834.0
K09810	127.0
K09724	0.0
K14582	0.0
K09721	0.0
K04058	6.0
K04059	1.0
K04050	0.0
K04051	0.0
K04052	0.0
K04053	0.0
K04054	0.0
K04055	0.0
K04056	6.0
K04057	0.0
K01047	0.0
K08975	0.0
K10015	0.0
K10014	1.0
K10017	0.0
K10016	0.0
K10011	1.0
K10010	134.0
K10013	0.0
K10012	139.0
K10019	0.0
K10018	0.0
K13665	0.0
K13664	0.0
K13663	0.0
K13662	0.0
K13661	0.0
K13660	0.0
K13669	0.0
K13668	0.0
K07641	5.0
K01466	93.0
K13590	0.0
K01464	390.0
K01465	734.0
K01462	1304.0
K01463	78.0
K01460	1.0
K01461	0.0
K13599	1.0
K13598	0.0
K01468	126.0
K01469	4.0
K09251	1.0
K09252	0.0
K02041	201.0
K02040	895.0
K02043	1.0
K02045	58.0
K02044	189.0
K02047	58.0
K02046	63.0
K02049	1210.0
K02048	63.0
K05549	0.0
K05548	0.0
K06046	0.0
K03319	17.0
K03316	36.0
K03317	24.0
K03314	0.0
K03315	322.0
K03312	324.0
K03313	77.0
K03310	1597.0
K03311	361.0
K12052	0.0
K02945	622.0
K06162	14.0
K06163	14.0
K06160	0.0
K06161	0.0
K06166	14.0
K00359	140.0
K06164	14.0
K06165	14.0
K06168	611.0
K06169	0.0
K13020	16.0
K07158	0.0
K07159	0.0
K04835	21.0
K11621	0.0
K11991	0.0
K11622	12.0
K11996	80.0
K11627	0.0
K11626	0.0
K11629	0.0
K11628	0.0
K07561	0.0
K07560	711.0
K07563	0.0
K07562	0.0
K07565	0.0
K07564	0.0
K07567	853.0
K07566	639.0
K07569	0.0
K07568	658.0
K09925	0.0
K11199	0.0
K11198	0.0
K11192	0.0
K11191	0.0
K11196	0.0
K11195	0.0
K11194	0.0
K02492	233.0
K10713	0.0
K10710	124.0
K10711	36.0
K10716	0.0
K02490	0.0
K10714	0.0
K10715	0.0
K01929	812.0
K01928	855.0
K01923	690.0
K01922	40.0
K01921	816.0
K01920	1.0
K01926	618.0
K01925	729.0
K01924	714.0
K07789	5.0
K07788	1.0
K07785	0.0
K07784	0.0
K07787	78.0
K07786	0.0
K07781	0.0
K07783	46.0
K07782	0.0
K05835	0.0
K06355	0.0
K14661	0.0
K09844	0.0
K00782	85.0
K00783	740.0
K00784	696.0
K00785	0.0
K00786	232.0
K00039	0.0
K00036	265.0
K00037	0.0
K00034	38.0
K00035	0.0
K00032	0.0
K00033	324.0
K00030	117.0
K00031	550.0
K01259	37.0
K01258	661.0
K01255	58.0
K01256	69.0
K01251	135.0
K01250	76.0
K01253	0.0
K01252	0.0
K09008	0.0
K09009	0.0
K09000	4.0
K09001	87.0
K09002	48.0
K09003	0.0
K09004	54.0
K09005	0.0
K09006	0.0
K09007	32.0
K09846	0.0
K08234	345.0
K00258	0.0
K00259	223.0
K00252	0.0
K00253	1.0
K00256	0.0
K00257	120.0
K00254	0.0
K00255	0.0
K01079	118.0
K01078	4.0
K01071	47.0
K01070	1.0
K01073	0.0
K01077	153.0
K01076	8.0
K14472	0.0
K14471	0.0
K14470	0.0
K14475	1.0
K09841	0.0
K02788	58.0
K02782	0.0
K02783	157.0
K02781	121.0
K02786	98.0
K02787	0.0
K02784	0.0
K01060	66.0
K01787	146.0
K01786	435.0
K01785	898.0
K01784	1050.0
K01783	950.0
K01782	11.0
K01781	5.0
K01780	0.0
K01789	0.0
K01788	543.0
K02526	94.0
K02527	122.0
K02525	0.0
K02250	0.0
K02523	122.0
K02520	686.0
K02521	0.0
K02258	0.0
K02259	5.0
K02528	725.0
K02529	3460.0
K03781	114.0
K03780	149.0
K03783	569.0
K03782	8.0
K03785	506.0
K03784	387.0
K03787	153.0
K03786	236.0
K03789	562.0
K03788	0.0
K10700	0.0
K00342	89.0
K03124	0.0
K03120	0.0
K12527	158.0
K12526	0.0
K12525	1.0
K12524	188.0
K12523	0.0
K12522	0.0
K09789	81.0
K09788	48.0
K09787	590.0
K09786	4.0
K09785	0.0
K09781	1.0
K09780	1.0
K10961	0.0
K10960	0.0
K10963	0.0
K10962	0.0
K10965	0.0
K10964	0.0
K10966	0.0
K09879	0.0
K06318	0.0
K06311	0.0
K06310	137.0
K06312	0.0
K06314	0.0
K06317	18.0
K11389	0.0
K11386	0.0
K11387	0.0
K11384	6.0
K11385	0.0
K11382	0.0
K11383	0.0
K11381	64.0
K11949	0.0
K10380	0.0
K04032	10.0
K04033	1.0
K04030	28.0
K04031	309.0
K04036	0.0
K04037	0.0
K04034	48.0
K04035	14.0
K04038	0.0
K04039	0.0
K07046	10.0
K07047	369.0
K07044	0.0
K07045	362.0
K07042	619.0
K07043	617.0
K07040	569.0
K07041	0.0
K07048	52.0
K07049	0.0
K08664	0.0
K02584	3.0
K10039	170.0
K10038	0.0
K10037	1.0
K10036	79.0
K04788	0.0
K04789	0.0
K04784	50.0
K04785	0.0
K04786	0.0
K04787	0.0
K04780	0.0
K04781	1.0
K04782	0.0
K04783	0.0
K13601	0.0
K13603	0.0
K13602	0.0
K13605	0.0
K13604	0.0
K13607	1.0
K02404	11.0
K05783	0.0
K05782	1.0
K05781	14.0
K05780	14.0
K05787	0.0
K05786	56.0
K05785	73.0
K05784	0.0
K05789	0.0
K05788	17.0
K01442	649.0
K01443	992.0
K01444	107.0
K01446	0.0
K01447	407.0
K01448	1395.0
K01449	313.0
K14803	0.0
K02069	191.0
K05569	39.0
K08008	0.0
K02063	0.0
K05566	29.0
K05565	0.0
K05563	0.0
K05562	0.0
K05561	0.0
K02064	0.0
K03338	39.0
K03339	12.0
K03330	0.0
K03331	0.0
K03332	5.0
K03333	0.0
K03335	9.0
K03336	4.0
K03337	20.0
K12956	0.0
K12957	5.0
K12954	0.0
K12955	0.0
K12952	0.0
K12953	0.0
K12950	0.0
K12951	0.0
K14733	0.0
K00109	0.0
K06148	1050.0
K06149	0.0
K06144	0.0
K06145	1.0
K06146	0.0
K06147	6836.0
K06141	0.0
K06142	359.0
K06143	37.0
K11945	0.0
K08948	0.0
K08949	0.0
K00071	0.0
K14664	0.0
K13810	0.0
K14665	16.0
K03058	0.0
K11609	0.0
K11608	0.0
K14660	0.0
K11603	0.0
K11602	0.0
K11601	0.0
K11600	0.0
K11607	4.0
K11606	4.0
K11605	4.0
K11604	4.0
K10558	12.0
K10559	40.0
K10550	10.0
K10551	10.0
K10552	0.0
K10553	0.0
K10554	0.0
K10555	57.0
K10556	23.0
K10557	13.0
K03051	0.0
K03050	0.0
K07549	0.0
K07548	0.0
K07239	105.0
K07235	0.0
K07234	0.0
K07237	0.0
K07236	0.0
K07231	0.0
K07230	0.0
K07233	0.0
K07232	1.0
K02467	0.0
K05306	139.0
K05305	140.0
K05304	6.0
K05303	4.0
K05301	0.0
K02565	0.0
K08644	0.0
K08646	0.0
K08641	99.0
K08643	12.0
K08642	0.0
K12146	0.0
K00010	99.0
K00011	0.0
K00012	691.0
K00013	680.0
K00014	850.0
K00016	619.0
K09065	0.0
K08252	6.0
K08253	2.0
K08256	0.0
K08255	0.0
K08258	0.0
K08259	0.0
K00274	26.0
K00275	71.0
K00276	0.0
K00270	0.0
K00271	0.0
K00272	0.0
K00273	0.0
K00278	491.0
K00279	0.0
K12675	0.0
K01277	100.0
K01274	0.0
K01273	368.0
K01271	224.0
K01270	593.0
K01278	227.0
K00906	1.0
K00904	70.0
K00903	8.0
K00901	391.0
K13785	0.0
K00908	0.0
K11149	0.0
K01053	5.0
K01051	185.0
K01057	95.0
K01056	716.0
K01055	1.0
K01054	0.0
K01058	15.0
K02500	682.0
K02501	682.0
K02502	544.0
K02503	752.0
K02504	0.0
K02505	0.0
K02506	0.0
K02507	11.0
K02508	0.0
K02509	16.0
K00291	0.0
K13410	0.0
K13148	0.0
K13419	0.0
K05825	0.0
K03106	719.0
K03105	0.0
K03101	810.0
K03100	1938.0
K12541	0.0
K12540	0.0
K12543	0.0
K12542	0.0
K12545	0.0
K12544	0.0
K12547	0.0
K12546	0.0
K12549	0.0
K06080	0.0
K11018	0.0
K11019	0.0
K11016	0.0
K11017	0.0
K11014	0.0
K11015	0.0
K11012	0.0
K11013	0.0
K11010	0.0
K11011	0.0
K06333	479.0
K06880	0.0
K06883	15.0
K06882	0.0
K09857	6.0
K06884	0.0
K06887	0.0
K06886	20.0
K06889	1281.0
K10942	0.0
K09859	2.0
K09858	17.0
K10947	1178.0
K10946	0.0
K10945	0.0
K10944	0.0
K13284	0.0
K00483	10.0
K00481	0.0
K00480	1.0
K00486	0.0
K00485	0.0
K00484	0.0
K09901	0.0
K10929	0.0
K07684	32.0
K07685	0.0
K07686	0.0
K07687	1.0
K07681	0.0
K07688	0.0
K07689	0.0
K10928	0.0
K04018	0.0
K04019	10.0
K04014	1.0
K04015	31.0
K04016	0.0
K04017	0.0
K04013	0.0
K07060	0.0
K07061	0.0
K07062	41.0
K07063	2.0
K07064	0.0
K07065	0.0
K07066	3.0
K07067	3.0
K07068	1.0
K07069	79.0
K01121	0.0
K13629	0.0
K13628	21.0
K13623	0.0
K13622	4.0
K13620	0.0
K13626	87.0
K08586	0.0
K08587	0.0
K01428	40.0
K01429	10.0
K01422	94.0
K01423	12.0
K01420	591.0
K01421	681.0
K01426	158.0
K01427	0.0
K01424	674.0
K01425	141.0
K08068	0.0
K07538	0.0
K13086	0.0
K13085	0.0
K07287	16.0
K07824	0.0
K07682	0.0
K02722	0.0
K12978	0.0
K12979	0.0
K12972	1.0
K12973	0.0
K12974	0.0
K12975	0.0
K12976	0.0
K07821	0.0
K07683	0.0
K14750	0.0
K14751	0.0
K14953	0.0
K12288	0.0
K12289	0.0
K12282	0.0
K12283	0.0
K12280	0.0
K12281	0.0
K12286	0.0
K12287	0.0
K12284	0.0
K12285	0.0
K11957	0.0
K11956	0.0
K11955	0.0
K11954	0.0
K11953	0.0
K11952	0.0
K11951	0.0
K11950	0.0
K11959	0.0
K11958	0.0
K13889	112.0
K13888	1.0
K11963	0.0
K07217	158.0
K07216	294.0
K07215	0.0
K07214	76.0
K07213	169.0
K07212	0.0
K07219	39.0
K07218	0.0
K12150	0.0
K08689	0.0
K08688	0.0
K00402	0.0
K00401	0.0
K11994	0.0
K00152	0.0
K01043	3.0
K00154	0.0
K00157	0.0
K00156	65.0
K10533	0.0
K10530	35.0
K10531	0.0
K10536	80.0
K10537	14.0
K10535	0.0
K10538	0.0
K10539	14.0
K00073	68.0
K13934	35.0
K00076	165.0
K00077	597.0
K00074	342.0
K00075	693.0
K00078	0.0
K00079	0.0
K02290	0.0
K02563	740.0
K02292	0.0
K08966	0.0
K02294	0.0
K08278	0.0
K08279	0.0
K08274	0.0
K08275	0.0
K08276	0.0
K08277	0.0
K00298	40.0
K00299	5.0
K00296	0.0
K00297	490.0
K00294	16.0
K00292	0.0
K00293	0.0
K00290	428.0
K07757	0.0
K12089	0.0
K01210	21.0
K01213	0.0
K01212	240.0
K01215	0.0
K01214	0.0
K01217	0.0
K01216	15.0
K01219	0.0
K01218	85.0
K02749	0.0
K02746	309.0
K02747	264.0
K02744	350.0
K02745	213.0
K02742	0.0
K00924	44.0
K00925	751.0
K00926	621.0
K00927	708.0
K00928	1007.0
K00929	290.0
K12085	0.0
K02298	1.0
K02299	1.0
K02568	1.0
K02569	17.0
K02562	1.0
K02291	40.0
K02560	0.0
K02293	0.0
K02566	36.0
K02567	17.0
K02564	927.0
K02297	1.0
K03169	1556.0
K03168	631.0
K03163	0.0
K03162	0.0
K03167	0.0
K03166	0.0
K11038	0.0
K11039	0.0
K11030	0.0
K11031	32.0
K11032	0.0
K11033	0.0
K11034	0.0
K11035	0.0
K11036	0.0
K11037	0.0
K02546	0.0
K07668	58.0
K07669	0.0
K07666	5.0
K07667	703.0
K07664	0.0
K07665	287.0
K07662	1.0
K07663	5.0
K07660	0.0
K07661	0.0
K03927	95.0
K07008	1.0
K07009	345.0
K07002	1.0
K07003	568.0
K07000	17.0
K07001	659.0
K07006	6.0
K07007	897.0
K07004	0.0
K07005	437.0
K03921	0.0
K02956	719.0
K09725	0.0
K09181	111.0
K08599	0.0
K08598	0.0
K08591	797.0
K08590	140.0
K01156	27.0
K01154	988.0
K01407	0.0
K01400	0.0
K01153	747.0
K01150	17.0
K01151	728.0
K01408	0.0
K01409	759.0
K01158	0.0
K01159	198.0
K05523	0.0
K05522	1.0
K05521	247.0
K05520	177.0
K05527	1.0
K05526	0.0
K05525	0.0
K05524	16.0
K05529	0.0
K14518	0.0
K14519	5.0
K05949	0.0
K01754	644.0
K05942	0.0
K01027	0.0
K02171	0.0
K02170	0.0
K02173	26.0
K02172	0.0
K01751	198.0
K06416	114.0
K06417	0.0
K06414	0.0
K06947	0.0
K03379	0.0
K03808	6.0
K03809	7.0
K03806	16.0
K06412	452.0
K03804	0.0
K12296	0.0
K03802	1.0
K03803	105.0
K06413	21.0
K10808	0.0
K06411	171.0
K01028	1.0
K01029	26.0
K11931	0.0
K11930	0.0
K11933	0.0
K11932	0.0
K11935	0.0
K11934	80.0
K11937	0.0
K11936	1.0
K11939	0.0
K11938	0.0
K10800	4.0
K06419	5.0
K11929	0.0
K07271	600.0
K07270	0.0
K07273	104.0
K07272	0.0
K07275	1.0
K07274	2.0
K07277	132.0
K07276	0.0
K07279	1.0
K07278	16.0
K10623	0.0
K02481	183.0
K11520	0.0
K02480	0.0
K08170	0.0
K02485	0.0
K02484	281.0
K02487	0.0
K08600	1054.0
K08603	0.0
K08602	309.0
K08605	0.0
K08604	0.0
K09956	4.0
K09957	0.0
K09954	7.0
K09955	428.0
K09952	36.0
K09953	0.0
K09950	0.0
K09951	279.0
K09958	5.0
K09959	0.0
K07495	32.0
K07494	7.0
K07497	199.0
K07496	478.0
K07491	753.0
K07490	0.0
K07493	1.0
K07492	3.0
K07499	0.0
K07498	0.0
K11209	0.0
K11208	0.0
K11204	0.0
K11203	153.0
K11202	189.0
K11201	13.0
K11200	0.0
K00058	1363.0
K00059	1635.0
K00728	0.0
K00729	2.0
K00055	0.0
K00057	737.0
K00050	30.0
K00051	0.0
K00720	0.0
K00721	238.0
K14424	0.0
K06033	0.0
K14189	0.0
K14188	13.0
K06364	0.0
K14187	16.0
K01239	315.0
K01238	152.0
K01897	708.0
K01232	234.0
K01895	163.0
K01230	0.0
K01893	680.0
K01236	0.0
K01235	55.0
K01890	719.0
K02768	340.0
K02769	184.0
K02760	1121.0
K02761	1579.0
K02763	52.0
K02764	0.0
K02765	309.0
K00948	1110.0
K00949	683.0
K00942	786.0
K00943	274.0
K00940	163.0
K00941	968.0
K00946	128.0
K00947	0.0
K00944	0.0
K00945	1485.0
K01097	0.0
K01096	0.0
K01095	83.0
K01093	18.0
K01092	353.0
K01091	1825.0
K01090	754.0
K03499	1676.0
K03498	1425.0
K03491	604.0
K03490	15.0
K03493	0.0
K03492	170.0
K03495	732.0
K03497	1813.0
K03496	2021.0
K02817	0.0
K02814	0.0
K02815	0.0
K02810	401.0
K02548	320.0
K02549	40.0
K02818	0.0
K02819	61.0
K03637	286.0
K03636	21.0
K03147	524.0
K03146	16.0
K08851	0.0
K06518	617.0
K09729	14.0
K06048	1.0
K06045	9.0
K06044	0.0
K09727	0.0
K09726	0.0
K06041	270.0
K09720	0.0
K09723	0.0
K06042	362.0
K09897	0.0
K09896	0.0
K09895	0.0
K09894	0.0
K09893	0.0
K09892	0.0
K09891	0.0
K09890	0.0
K09899	0.0
K09898	0.0
K03622	0.0
K07648	0.0
K07649	1.0
K07398	0.0
K07399	0.0
K11056	0.0
K11057	0.0
K11054	0.0
K11055	0.0
K07640	2.0
K07393	36.0
K07390	5.0
K07391	503.0
K07644	5.0
K07645	21.0
K07646	624.0
K07647	0.0
K10896	0.0
K07024	4326.0
K07025	1165.0
K07026	0.0
K07027	597.0
K07020	0.0
K07021	48.0
K07022	0.0
K07023	531.0
K07028	0.0
K07029	1290.0
K10094	0.0
K01390	0.0
K01392	0.0
K01399	0.0
K02673	0.0
K05893	0.0
K05897	0.0
K05896	567.0
K05895	127.0
K05899	0.0
K05898	0.0
K00555	0.0
K00554	716.0
K00557	40.0
K00556	10.0
K00551	0.0
K00559	0.0
K00558	778.0
K01170	0.0
K01173	6.0
K01174	14.0
K01175	64.0
K01176	125.0
K01178	4.0
K01179	518.0
K14578	0.0
K14579	0.0
K08951	0.0
K08950	0.0
K08953	0.0
K03828	40.0
K03829	0.0
K03820	28.0
K03821	0.0
K03822	0.0
K03823	525.0
K03824	4.0
K03825	1.0
K03826	330.0
K03827	164.0
K12248	0.0
K12246	0.0
K12247	0.0
K12242	0.0
K12243	0.0
K12240	0.0
K12241	0.0
K11919	0.0
K11918	0.0
K11913	0.0
K11912	0.0
K11911	0.0
K11910	0.0
K11917	0.0
K11916	0.0
K11915	0.0
K11914	0.0
K12068	0.0
K12069	0.0
K12062	0.0
K12063	0.0
K12060	0.0
K12061	0.0
K12066	0.0
K12067	0.0
K12064	0.0
K12065	0.0
K07259	219.0
K07258	1523.0
K07253	0.0
K07251	0.0
K07250	44.0
K07257	7.0
K07256	0.0
K07255	0.0
K07254	0.0
K05372	0.0
K05373	0.0
K05370	0.0
K05371	0.0
K05374	0.0
K05375	0.0
K09970	16.0
K09971	16.0
K09972	12.0
K09973	36.0
K09974	5.0
K09975	1.0
K09976	169.0
K09978	0.0
K09979	6.0
K11261	38.0
K11260	0.0
K11263	0.0
K11264	0.0
K10793	37.0
K10796	37.0
K10797	120.0
K10794	0.0
K10795	37.0
K00700	898.0
K00701	0.0
K10798	0.0
K00703	729.0
K00705	740.0
K09828	0.0
K10133	0.0
K13053	0.0
K03192	5.0
K00964	0.0
K00965	519.0
K00966	116.0
K00960	0.0
K00961	0.0
K00962	718.0
K00963	190.0
K00969	628.0
K12681	0.0
K02703	0.0
K08364	0.0
K08365	35.0
K02706	0.0
K08363	0.0
K08361	0.0
K02708	0.0
K02709	0.0
K08368	1.0
K08369	53.0
K01615	89.0
K01617	0.0
K01616	0.0
K01611	112.0
K01610	534.0
K01613	405.0
K01612	0.0
K01619	784.0
K01618	40.0
K02834	718.0
K02835	719.0
K05281	0.0
K03619	16.0
K03618	0.0
K03617	599.0
K03616	73.0
K03615	747.0
K03614	555.0
K03613	648.0
K03612	591.0
K03611	16.0
K03610	243.0
K09705	14.0
K09704	224.0
K09701	4.0
K09700	21.0
K09709	0.0
K06391	159.0
K06390	416.0
K06393	366.0
K06392	413.0
K06395	72.0
K06394	296.0
K06397	344.0
K06396	383.0
K06399	482.0
K06398	513.0
K06435	0.0
K11078	0.0
K11079	0.0
K11074	0.0
K11075	0.0
K11076	0.0
K11077	0.0
K11070	605.0
K11071	629.0
K11072	644.0
K11073	0.0
K06935	0.0
K06934	95.0
K06937	42.0
K06936	1.0
K06931	0.0
K06930	0.0
K06933	0.0
K06932	0.0
K06939	0.0
K06938	1.0
K13381	0.0
K05916	21.0
K05917	0.0
K05914	0.0
K05915	0.0
K05912	0.0
K05913	0.0
K05910	0.0
K05911	0.0
K05918	0.0
K05919	241.0
K00392	0.0
K00390	48.0
K00397	0.0
K00395	0.0
K00394	101.0
K01884	0.0
K00399	0.0
K01886	511.0
K01376	0.0
K01372	244.0
K09149	0.0
K09148	0.0
K01225	3.0
K09145	3.0
K09144	3.0
K09147	0.0
K09146	0.0
K09141	0.0
K09140	0.0
K09143	0.0
K09142	0.0
K05709	1.0
K05708	1.0
K05879	430.0
K05878	431.0
K05875	0.0
K05874	1.0
K05877	0.0
K05876	0.0
K05873	0.0
K00579	0.0
K00578	0.0
K00577	0.0
K00575	207.0
K00574	87.0
K00573	10.0
K00571	366.0
K00570	0.0
K01118	83.0
K01119	170.0
K01157	0.0
K01112	0.0
K01113	18.0
K04477	533.0
K01114	1.0
K01115	0.0
K08087	0.0
K01315	0.0
K08085	0.0
K08084	1.0
K08083	0.0
K08082	0.0
K08081	3.0
K08080	0.0
K01152	0.0
K01401	0.0
K09826	0.0
K06344	0.0
K06345	0.0
K09822	4.0
K06343	0.0
K10938	0.0
K06341	0.0
K10934	0.0
K10935	0.0
K10932	0.0
K11052	0.0
K10930	0.0
K06349	0.0
K11053	0.0
K10754	0.0
K01755	724.0
K10200	287.0
K02132	0.0
K02137	0.0
K03840	0.0
K03841	19.0
K13028	0.0
K13799	0.0
K13798	0.0
K13795	0.0
K13794	0.0
K13021	0.0
K13792	0.0
K13791	0.0
K13790	0.0
K12268	0.0
K12269	5.0
K12262	1.0
K12263	0.0
K12264	0.0
K12265	0.0
K12266	1.0
K12267	368.0
K01757	0.0
K12237	0.0
K13243	0.0
K13245	0.0
K13244	0.0
K13246	0.0
K03264	0.0
K03265	0.0
K03263	0.0
K03268	0.0
K03269	121.0
K12415	0.0
K10211	35.0
K09918	0.0
K09919	0.0
K06720	0.0
K09913	1.0
K09910	0.0
K09911	0.0
K09916	0.0
K09917	0.0
K06726	74.0
K09915	5.0
K11535	0.0
K11534	3.0
K11537	84.0
K11531	0.0
K11533	0.0
K11532	0.0
K11249	98.0
K11539	0.0
K00762	917.0
K00763	657.0
K00760	633.0
K00761	734.0
K00766	528.0
K00767	530.0
K00764	959.0
K00765	646.0
K00768	430.0
K00769	1.0
K11059	0.0
K00186	0.0
K00187	0.0
K00184	54.0
K00185	23.0
K00183	32.0
K00180	314.0
K00188	0.0
K00189	0.0
K10110	251.0
K10111	0.0
K10112	810.0
K10113	0.0
K10114	0.0
K10115	0.0
K10116	0.0
K10117	448.0
K10118	554.0
K10119	538.0
K04641	21.0
K04643	0.0
K04642	0.0
K13282	0.0
K00988	0.0
K00989	53.0
K00986	121.0
K00984	4.0
K00985	0.0
K00982	16.0
K00983	118.0
K00980	265.0
K00981	770.0
K01585	90.0
K01584	1.0
K01586	834.0
K13498	16.0
K01580	135.0
K01583	115.0
K01582	121.0
K13497	10.0
K01589	62.0
K01588	689.0
K14941	2.0
K08347	0.0
K08348	0.0
K02720	0.0
K14949	0.0
K02723	0.0
K03459	0.0
K03458	775.0
K03455	218.0
K03457	134.0
K03451	117.0
K03981	16.0
K03980	35.0
K02614	275.0
K01639	419.0
K01638	1.0
K01637	1.0
K01636	77.0
K01635	82.0
K01634	0.0
K01633	124.0
K01632	0.0
K01631	0.0
K01630	9.0
K02615	0.0
K02588	271.0
K02589	18.0
K02858	34.0
K02859	12.0
K14051	0.0
K14053	0.0
K14052	0.0
K02852	58.0
K02853	14.0
K02850	0.0
K02851	0.0
K14059	62.0
K14058	16.0
K02586	8.0
K02587	11.0
K03679	0.0
K03671	1563.0
K03670	5.0
K03673	32.0
K03672	0.0
K03675	0.0
K03674	0.0
K03677	0.0
K03676	23.0
K09761	706.0
K09760	226.0
K09763	0.0
K09762	534.0
K09765	491.0
K09764	5.0
K09767	50.0
K06006	0.0
K09769	192.0
K09768	231.0
K10353	0.0
K03187	40.0
K03186	90.0
K03185	1.0
K03184	0.0
K03183	399.0
K03182	84.0
K03181	1.0
K03189	40.0
K03188	40.0
K02715	0.0
K12455	0.0
K12454	36.0
K12453	0.0
K12452	84.0
K12451	0.0
K07358	0.0
K07356	0.0
K07357	1.0
K07354	0.0
K07355	0.0
K07352	0.0
K07353	0.0
K07350	0.0
K07351	0.0
K06919	228.0
K06918	0.0
K06917	24.0
K06916	1.0
K06915	90.0
K06914	0.0
K06913	0.0
K06912	0.0
K06911	217.0
K06910	43.0
K08986	37.0
K08987	49.0
K08984	5.0
K08985	0.0
K08982	86.0
K08983	0.0
K08980	0.0
K08981	70.0
K08988	0.0
K08989	1.0
K02252	0.0
K05934	340.0
K05936	363.0
K05937	35.0
K02253	0.0
K05939	10.0
K00378	564.0
K00375	550.0
K00374	2.0
K00376	0.0
K00371	2.0
K00370	1.0
K00373	2.0
K00372	5.0
K01358	955.0
K09166	4.0
K09165	0.0
K09164	0.0
K09163	147.0
K09162	4.0
K09161	0.0
K09160	0.0
K01354	5.0
K01355	0.0
K01356	654.0
K05601	0.0
K05851	0.0
K03807	0.0
K05606	30.0
K02927	0.0
K05974	0.0
K03805	0.0
K05976	0.0
K00519	0.0
K00518	1.0
K03800	311.0
K00511	0.0
K00510	0.0
K03801	93.0
K00515	0.0
K00514	0.0
K00517	13.0
K05971	0.0
K03154	388.0
K11147	0.0
K05581	0.0
K05580	0.0
K05583	0.0
K05582	0.0
K05585	0.0
K05584	0.0
K05587	0.0
K05586	0.0
K05589	17.0
K03150	684.0
K03623	1.0
K03152	720.0
K14200	0.0
K14201	0.0
K14202	0.0
K03621	532.0
K14204	0.0
K14205	36.0
K01134	21.0
K01135	4.0
K01136	11.0
K01137	4.0
K01130	230.0
K01132	0.0
K01133	90.0
K01138	162.0
K01139	57.0
K02113	733.0
K02112	783.0
K02111	691.0
K02446	38.0
K02117	734.0
K02116	45.0
K02115	818.0
K02114	818.0
K02119	595.0
K02118	818.0
K02448	0.0
K01036	0.0
K03212	0.0
K13007	0.0
K13006	13.0
K13005	0.0
K13004	6.0
K13001	0.0
K06404	339.0
K01032	0.0
K06951	1.0
K03862	0.0
K03863	0.0
K06406	513.0
K06957	0.0
K05020	40.0
K06400	531.0
K06403	343.0
K06954	0.0
K10814	0.0
K10817	0.0
K10816	0.0
K07136	0.0
K03242	0.0
K03243	0.0
K12202	0.0
K12203	0.0
K12206	0.0
K12207	0.0
K12204	0.0
K12205	0.0
K12208	0.0
K12209	0.0
K13919	25.0
K13918	0.0
K06214	0.0
K06215	163.0
K09936	311.0
K06217	718.0
K09930	4.0
K09931	3.0
K09932	4.0
K06213	715.0
K09938	0.0
K09939	64.0
K11517	0.0
K06337	0.0
K13301	0.0
K00748	132.0
K00745	0.0
K00743	6.0
K07165	4.0
K07164	106.0
K07167	0.0
K07166	506.0
K07161	0.0
K07160	83.0
K07163	0.0
K07162	4.0
K07169	0.0
K07168	1.0
K06336	0.0
K01839	534.0
K01838	195.0
K01835	14.0
K01834	2133.0
K01837	0.0
K01830	0.0
K00608	0.0
K02632	0.0
K02630	0.0
K02631	0.0
K08322	69.0
K08323	98.0
K08320	0.0
K08321	31.0
K08326	0.0
K08324	0.0
K08325	118.0
K01659	7.0
K01658	497.0
K02637	0.0
K01653	656.0
K01652	1079.0
K01655	0.0
K01654	88.0
K01657	498.0
K02874	714.0
K02875	0.0
K02876	686.0
K02877	0.0
K02871	706.0
K02873	0.0
K02878	719.0
K02879	713.0
K14070	0.0
K09749	71.0
K09748	631.0
K06023	1198.0
K09742	0.0
K09741	0.0
K09740	4.0
K09747	611.0
K09746	0.0
K09745	0.0
K06024	584.0
K03477	0.0
K03476	70.0
K03475	347.0
K03474	121.0
K03473	100.0
K03472	0.0
K03471	184.0
K03470	666.0
K03478	137.0
K02304	608.0
K02305	0.0
K02302	15.0
K02303	0.0
K02300	1.0
K02301	5.0
K03653	0.0
K03652	63.0
K03651	0.0
K03650	735.0
K03657	1655.0
K03656	1.0
K03655	1447.0
K03654	685.0
K03658	3.0
K12439	0.0
K12431	0.0
K12430	0.0
K12433	0.0
K12432	0.0
K12435	0.0
K12434	0.0
K12437	0.0
K12436	0.0
K06979	25.0
K06978	97.0
K06971	208.0
K06970	42.0
K06973	606.0
K06972	376.0
K06975	363.0
K06974	0.0
K06977	47.0
K06976	46.0
K07082	549.0
K07083	6.0
K07080	269.0
K07081	6.0
K07086	0.0
K07087	0.0
K07084	16.0
K07085	368.0
K07088	1269.0
K07089	574.0
K01317	0.0
K11162	0.0
K11163	0.0
K11161	0.0
K11168	0.0
K00356	47.0
K00355	0.0
K00354	0.0
K00353	0.0
K00351	100.0
K00350	100.0
K05952	0.0
K05953	0.0
K05951	0.0
K05956	0.0
K05957	0.0
K00358	77.0
K00689	0.0
K00688	1159.0
K00681	178.0
K00680	610.0
K00683	0.0
K00685	5.0
K00684	29.0
K00687	35.0
K00686	0.0
K05831	0.0
K05830	0.0
K05833	824.0
K05832	759.0
K05834	16.0
K05837	636.0
K05836	0.0
K05839	1.0
K05838	1.0
K07677	1.0
K00533	219.0
K00532	53.0
K00531	1.0
K00530	0.0
K00537	711.0
K00536	0.0
K00535	0.0
K00534	1.0
K00539	0.0
K00538	0.0
K11029	0.0
K14260	470.0
K14261	1.0
K14266	0.0
K14267	0.0
K14268	0.0
K14269	0.0
K01337	0.0
K01338	957.0
K02683	0.0
K02682	0.0
K02681	0.0
K02680	0.0
K02687	596.0
K02686	16.0
K02685	0.0
K02689	0.0
K02688	34.0
K00824	111.0
K00827	0.0
K00826	670.0
K00821	1193.0
K00820	689.0
K00823	1.0
K00822	0.0
K00829	0.0
K00828	0.0
K01488	272.0
K01489	716.0
K01484	0.0
K01485	44.0
K01486	392.0
K01487	305.0
K01480	294.0
K01481	0.0
K01482	0.0
K01483	0.0
K02469	1113.0
K02468	1.0
K02466	36.0
K02465	0.0
K02464	0.0
K02463	0.0
K02462	1.0
K02461	1.0
K02460	1.0
K08969	1.0
K13061	0.0
K13060	0.0
K13063	0.0
K13062	0.0
K13069	1.0
K08964	0.0
K06363	0.0
K03079	98.0
K06342	0.0
K03078	0.0
K13289	0.0
K13288	16.0
K13285	0.0
K13287	0.0
K13286	0.0
K13281	77.0
K13280	276.0
K13283	0.0
K00054	49.0
K04496	0.0
K05369	0.0
K05368	1.0
K03228	6.0
K03229	6.0
K00052	635.0
K03222	6.0
K03223	6.0
K03220	1.0
K03221	1.0
K03226	6.0
K03227	6.0
K03224	6.0
K03225	1.0
K09482	1.0
K09483	0.0
K13836	0.0
K12228	0.0
K05360	0.0
K12224	0.0
K12225	0.0
K12226	0.0
K12227	0.0
K12220	0.0
K05363	44.0
K12222	0.0
K12223	0.0
K08681	163.0
K08680	57.0
K08683	0.0
K08682	0.0
K08685	0.0
K08684	0.0
K08687	0.0
K08686	0.0
K11755	901.0
K11754	1780.0
K11751	1.0
K11750	0.0
K11753	1364.0
K11752	804.0
K02407	135.0
K13938	1.0
K13936	0.0
K13935	35.0
K02406	384.0
K13933	0.0
K13932	35.0
K13931	35.0
K13930	0.0
K12088	0.0
K12081	0.0
K12082	0.0
K12083	0.0
K12084	0.0
K12086	0.0
K12087	0.0
K09611	0.0
K09612	1.0
K04940	0.0
K10085	0.0
K05394	16.0
K05395	1.0
K06340	0.0
K13043	100.0
K07149	334.0
K07148	228.0
K07147	6.0
K07146	71.0
K07145	52.0
K07144	0.0
K07143	0.0
K07142	0.0
K07141	194.0
K07140	0.0
K10156	0.0
K10150	0.0
K10620	0.0
K10621	0.0
K14028	0.0
K14029	0.0
K01817	533.0
K01816	19.0
K01815	280.0
K01814	654.0
K01813	222.0
K01812	378.0
K01811	631.0
K01810	748.0
K01819	12.0
K01818	308.0
K14580	0.0
K05379	0.0
K08304	18.0
K08305	17.0
K08306	1.0
K08307	117.0
K08300	17.0
K08301	483.0
K08302	141.0
K08303	1384.0
K08308	0.0
K08309	87.0
K14671	0.0
K14670	0.0
K14673	0.0
K14672	0.0
K01673	132.0
K01672	0.0
K01671	0.0
K01677	478.0
K01676	101.0
K01674	35.0
K01679	129.0
K01678	428.0
K02899	707.0
K02896	0.0
K02897	265.0
K02895	719.0
K02892	716.0
K02890	719.0
K10811	0.0
K02096	0.0
K02097	0.0
K02094	0.0
K02095	0.0
K02092	0.0
K02093	0.0
K02099	520.0
K03411	142.0
K03410	172.0
K03413	283.0
K03412	66.0
K03415	47.0
K03414	1.0
K03417	0.0
K03416	0.0
K03418	0.0
K05376	0.0
K02320	0.0
K02322	0.0
K02323	0.0
K05377	0.0
K13542	646.0
K13543	0.0
K13540	0.0
K13541	0.0
K12145	0.0
K12144	0.0
K12147	0.0
K12410	740.0
K12141	7.0
K12140	7.0
K12143	0.0
K12142	0.0
K12149	1.0
K12148	0.0
K07312	0.0
K07313	281.0
K07310	0.0
K07311	10.0
K07316	18.0
K07317	1.0
K07314	0.0
K07315	34.0
K07318	14.0
K07319	244.0
K03936	0.0
K03425	0.0
K03426	566.0
K03427	904.0
K03420	0.0
K03421	0.0
K03422	0.0
K03423	0.0
K03756	31.0
K03757	16.0
K03206	0.0
K03755	0.0
K11144	139.0
K11145	597.0
K05972	0.0
K05973	1.0
K03752	62.0
K05978	0.0
K05979	5.0
K03753	81.0
K00331	89.0
K00330	89.0
K00333	5.0
K00332	5.0
K00335	532.0
K00334	595.0
K00337	90.0
K00336	696.0
K00339	89.0
K00338	89.0
K03751	0.0
K06953	0.0
K06952	103.0
K06407	513.0
K06950	1471.0
K10819	155.0
K06956	82.0
K06955	0.0
K06402	22.0
K10815	0.0
K06959	702.0
K06958	614.0
K06409	899.0
K06408	362.0
K09129	0.0
K09128	52.0
K09123	48.0
K09122	0.0
K09121	289.0
K09120	0.0
K09127	0.0
K09126	1.0
K09125	203.0
K09124	1.0
K01233	1.0
K05819	0.0
K05818	0.0
K01896	0.0
K05813	385.0
K05812	0.0
K05811	0.0
K05810	550.0
K05817	0.0
K05816	4.0
K05815	105.0
K05814	110.0
K01894	21.0
K01892	740.0
K01234	92.0
K01144	214.0
K01146	0.0
K01141	16.0
K01416	0.0
K11434	0.0
K01415	0.0
K06354	0.0
K01414	20.0
K09836	0.0
K01318	0.0
K01319	0.0
K01312	0.0
K06350	10.0
K02669	321.0
K02668	0.0
K02665	0.0
K02664	0.0
K02667	0.0
K02666	1.0
K02661	0.0
K02660	0.0
K02663	0.0
K02662	56.0
K00809	0.0
K00808	0.0
K00806	732.0
K00805	666.0
K00804	0.0
K00803	50.0
K00802	0.0
K00801	5.0
K00800	725.0
K10921	0.0
K02409	90.0
K02408	133.0
K02401	126.0
K02400	101.0
K02403	1.0
K02402	1.0
K02405	134.0
K05364	339.0
K05367	92.0
K05366	1394.0
K10210	35.0
K10216	0.0
K13049	14.0
K13048	0.0
K13739	0.0
K10215	0.0
K06122	0.0
K13735	1.0
K13734	0.0
K13041	16.0
K13040	0.0
K13731	0.0
K13730	2.0
K13733	0.0
K13732	0.0
K04516	114.0
K03204	17.0
K03205	1112.0
K03207	0.0
K03200	16.0
K03201	0.0
K03202	0.0
K03203	16.0
K03208	3.0
K03758	2.0
K03759	0.0
K09469	0.0
K09461	0.0
K06204	18.0
K00178	0.0
K13950	0.0
K13953	38.0
K13955	0.0
K13954	120.0
K10920	0.0
K06324	0.0
K11777	24.0
K11779	0.0
K11778	0.0
K06325	0.0
K12600	0.0
K07432	0.0
K07430	0.0
K06326	0.0
K07128	0.0
K07121	1.0
K07120	33.0
K07123	4.0
K07122	1.0
K07125	0.0
K07124	554.0
K07127	18.0
K07126	147.0
K01870	719.0
K01873	722.0
K01872	712.0
K01875	740.0
K01874	722.0
K01876	786.0
K01879	75.0
K01878	75.0
K06321	0.0
K00476	0.0
K00477	0.0
K00474	0.0
K00472	0.0
K00470	0.0
K00471	0.0
K00478	0.0
K00479	0.0
K04775	0.0
K04774	0.0
K04777	0.0
K04776	0.0
K04771	5.0
K04770	0.0
K04773	197.0
K04772	21.0
K04779	0.0
K04778	0.0
K14657	0.0
K14656	0.0
K14654	0.0
K14653	0.0
K14652	814.0
K14659	0.0
K14658	0.0
K14386	0.0
K09926	0.0
K01699	1.0
K01698	246.0
K01695	530.0
K01697	0.0
K01696	560.0
K01690	1.0
K01693	566.0
K01692	94.0
K07227	16.0
K03439	693.0
K03438	1076.0
K13380	0.0
K03928	72.0
K03925	625.0
K03924	559.0
K03431	591.0
K03926	6.0
K03437	736.0
K03436	724.0
K03435	0.0
K03434	0.0
K02348	43.0
K02342	344.0
K02343	642.0
K02340	700.0
K02341	719.0
K02346	884.0
K02347	4.0
K02344	0.0
K02345	0.0
K03697	88.0
K03696	666.0
K03695	739.0
K03694	24.0
K03693	47.0
K03692	0.0
K03690	1.0
K03699	505.0
K03698	546.0
K13566	0.0
K12164	0.0
K07338	0.0
K07339	67.0
K07334	24.0
K07335	837.0
K07336	5.0
K07337	2.0
K07330	0.0
K07331	0.0
K07332	0.0
K07333	0.0
K09695	5.0
K09694	5.0
K09697	112.0
K09696	112.0
K09691	458.0
K09690	401.0
K09693	21.0
K09692	224.0
K09699	0.0
K09698	104.0
K07590	21.0
K07591	0.0
K07592	0.0
K05998	0.0
K05999	0.0
K05996	0.0
K05997	0.0
K05994	0.0
K05995	224.0
K05993	86.0
K05991	0.0
K10837	0.0
K00319	0.0
K00318	16.0
K00648	785.0
K02545	0.0
K00645	697.0
K00311	0.0
K00646	0.0
K00317	12.0
K00316	0.0
K00643	0.0
K00314	0.0
K02547	218.0
K06429	0.0
K06428	0.0
K06427	0.0
K02812	0.0
K06425	43.0
K06424	0.0
K06423	4.0
K06422	0.0
K06421	1.0
K02813	0.0
K02930	0.0
K03815	0.0
K05612	0.0
K03367	13.0
K03366	1.0
K03812	0.0
K03635	21.0
K03634	17.0
K03631	680.0
K05969	0.0
K03630	728.0
K03633	0.0
K03632	0.0
K01998	567.0
K01999	561.0
K01992	1891.0
K01993	332.0
K01990	3227.0
K01991	380.0
K01996	619.0
K01997	658.0
K01994	84.0
K01995	624.0
K03148	95.0
K03639	362.0
K05692	0.0
K03638	0.0
K00869	49.0
K00868	637.0
K00861	0.0
K00860	99.0
K00863	43.0
K00862	0.0
K00865	548.0
K00864	725.0
K00867	48.0
K00866	0.0
K01192	276.0
K01190	2034.0
K01191	485.0
K01197	213.0
K01194	1.0
K01195	63.0
K01198	200.0
K01199	0.0
K00656	1342.0
K00657	258.0
K00306	0.0
K14591	21.0
K00300	0.0
K00653	0.0
K13715	0.0
K13713	0.0
K00650	0.0
K00651	646.0
K14596	0.0
K02647	803.0
K14598	0.0
K02643	0.0
K02642	0.0
K02641	0.0
K02640	0.0
K03594	238.0
K03595	714.0
K03596	626.0
K03597	1.0
K03590	169.0
K03591	0.0
K03592	124.0
K03593	141.0
K03598	1.0
K03599	16.0
K01736	727.0
K01737	181.0
K01734	846.0
K01735	727.0
K01732	0.0
K01733	709.0
K01730	23.0
K01731	0.0
K06049	0.0
K01738	866.0
K01739	108.0
K11809	0.0
K05343	53.0
K02422	218.0
K02421	126.0
K05340	145.0
K02427	17.0
K05346	14.0
K02425	0.0
K02424	0.0
K05349	1926.0
K02428	105.0
K03770	122.0
K03771	165.0
K03772	27.0
K03773	120.0
K03774	12.0
K03775	116.0
K03776	1.0
K03777	0.0
K03778	400.0
K03779	146.0
K09722	0.0
K08174	0.0
K14114	0.0
K13979	17.0
K13237	0.0
K14440	0.0
K09992	43.0
K09990	0.0
K09991	0.0
K09996	0.0
K09997	0.0
K09994	40.0
K14110	0.0
K09998	0.0
K09999	0.0
K14111	0.0
K14113	0.0
K14449	0.0
K10213	14.0
K14118	0.0
K11711	3.0
K11710	0.0
K11712	68.0
K11717	734.0
K11719	1.0
K06857	1.0
K10440	1540.0
K10441	1134.0
K07103	0.0
K07102	20.0
K07101	22.0
K07100	0.0
K07107	558.0
K07106	265.0
K07105	471.0
K07456	695.0
K07459	28.0
K07458	103.0
K07109	7.0
K07108	0.0
K10198	0.0
K10199	0.0
K10190	447.0
K10191	0.0
K10192	54.0
K10193	41.0
K10194	47.0
K10195	0.0
K10196	0.0
K10197	0.0
K15013	0.0
K01858	65.0
K15016	0.0
K15017	0.0
K01853	0.0
K01852	0.0
K01851	0.0
K01850	94.0
K01857	0.0
K01856	0.0
K01854	625.0
K07539	0.0
K08478	0.0
K08479	0.0
K08476	0.0
K08477	0.0
K08475	0.0
K00450	52.0
K00451	0.0
K00452	0.0
K00453	0.0
K00455	0.0
K00456	0.0
K00457	0.0
K00106	0.0
K00459	17.0
K00104	75.0
K00105	35.0
K00102	13.0
K00103	0.0
K00100	1403.0
K00101	1.0
K01509	0.0
K04759	1313.0
K04758	1657.0
K04757	8.0
K01504	0.0
K04755	16.0
K04754	17.0
K04753	0.0
K04752	1.0
K04751	301.0
K01502	5.0
K14631	0.0
K05359	0.0
K14632	0.0
K07536	0.0
K12080	0.0
K02364	0.0
K12369	0.0
K02361	92.0
K02362	0.0
K02363	1.0
K13509	0.0
K13503	0.0
K13500	0.0
K12109	0.0
K12108	0.0
K12101	0.0
K12100	0.0
K12103	0.0
K12102	0.0
K12105	0.0
K12104	0.0
K12107	0.0
K12106	0.0
K11023	0.0
K03014	0.0
K08906	0.0
K08904	0.0
K08900	0.0
K06223	384.0
K06199	385.0
K06198	35.0
K06197	0.0
K06196	207.0
K06194	114.0
K06193	52.0
K06192	22.0
K06191	60.0
K06190	16.0
K11104	110.0
K11105	184.0
K11106	0.0
K11107	0.0
K11102	0.0
K11103	22.0
K07862	112.0
K00666	132.0
K00663	52.0
K00662	110.0
K00661	706.0
K00660	4.0
K06997	718.0
K06996	66.0
K06995	14.0
K10852	62.0
K06993	0.0
K06992	0.0
K06991	0.0
K06990	0.0
K11050	0.0
K06999	40.0
K06998	104.0
K05338	0.0
K11051	0.0
K06441	16.0
K06440	0.0
K06443	0.0
K06442	575.0
K06445	0.0
K06447	0.0
K06446	3.0
K06309	0.0
K05686	0.0
K02655	0.0
K07392	0.0
K00595	770.0
K00594	0.0
K00596	0.0
K00599	1823.0
K00598	4.0
K02657	0.0
K07642	11.0
K07643	0.0
K07396	1.0
K07397	24.0
K07394	0.0
K07395	0.0
K04102	0.0
K04103	0.0
K04100	0.0
K04101	0.0
K04107	0.0
K04105	0.0
K04108	0.0
K04109	0.0
K07716	0.0
K07717	13.0
K07714	4.0
K07715	0.0
K07712	21.0
K07713	143.0
K07710	0.0
K07711	0.0
K07718	1601.0
K07719	35.0
K00843	0.0
K00842	14.0
K00841	47.0
K00840	0.0
K00847	967.0
K00846	0.0
K00845	1160.0
K00844	67.0
K00849	628.0
K00848	444.0
K06302	0.0
K13771	21.0
K13770	0.0
K13772	0.0
K13775	0.0
K13774	0.0
K13777	0.0
K13776	0.0
K13779	0.0
K13778	0.0
K02621	290.0
K02992	669.0
K02623	0.0
K08286	0.0
K08281	43.0
K02996	661.0
K02995	0.0
K02994	719.0
K02629	0.0
K02628	0.0
K08289	103.0
K08288	0.0
K03578	20.0
K03579	8.0
K03576	5.0
K03577	4.0
K03574	923.0
K03575	577.0
K03572	719.0
K03573	0.0
K03570	696.0
K03571	422.0
K01710	1047.0
K01711	259.0
K01712	132.0
K01713	16.0
K01714	1519.0
K01715	245.0
K01716	0.0
K01718	0.0
K01719	93.0
K03081	13.0
K02199	16.0
K02198	33.0
K14170	1020.0
K02193	17.0
K02192	69.0
K02191	2.0
K02190	396.0
K02197	17.0
K02196	0.0
K02195	17.0
K02194	17.0
K03718	193.0
K03719	171.0
K03712	944.0
K03713	47.0
K03710	1194.0
K03711	1011.0
K03716	69.0
K03717	5.0
K03715	0.0
K07129	0.0
K00045	6.0
K13995	0.0
K13994	0.0
K13991	0.0
K13990	17.0
K13993	280.0
K13992	0.0
K06298	386.0
K06299	0.0
K06294	0.0
K06295	125.0
K06296	89.0
K06297	25.0
K06290	0.0
K06291	0.0
K06292	0.0
K06293	0.0
K12743	0.0
K00248	331.0
K06426	44.0
K11739	0.0
K11738	0.0
K11733	0.0
K11732	0.0
K11731	0.0
K11737	0.0
K11736	0.0
K11735	0.0
K11734	0.0
K06870	0.0
K06871	1021.0
K06872	369.0
K06873	0.0
K06874	0.0
K06875	0.0
K06876	4.0
K06877	6.0
K06878	75.0
K06879	18.0
K07478	806.0
K12645	0.0
K07479	0.0
K07473	716.0
K07472	0.0
K07471	0.0
K07470	0.0
K07477	0.0
K07476	0.0
K07474	98.0
K15038	0.0
K15039	0.0
K15034	3.0
K15036	0.0
K15037	0.0
K08738	0.0
K06420	0.0
K00128	302.0
K00129	0.0
K00438	0.0
K00432	170.0
K00433	43.0
K00122	3.0
K00123	107.0
K00124	18.0
K00125	0.0
K00126	0.0
K00127	33.0
K08973	0.0
K14348	0.0
K14347	0.0
K14340	0.0
K08972	48.0
K01525	16.0
K01524	657.0
K01523	104.0
K01521	0.0
K01520	864.0
K01529	84.0
K08977	0.0
K03969	5.0
K08929	0.0
K02388	134.0
K02389	110.0
K02386	1.0
K02387	133.0
K02384	0.0
K02385	132.0
K02382	0.0
K02380	2.0
K02381	35.0
K05386	0.0
K13524	0.0
K13525	0.0
K13527	0.0
K13520	0.0
K13522	0.0
K13529	5.0
K03385	81.0
K03384	0.0
K03387	159.0
K03386	301.0
K03381	1.0
K03380	0.0
K03383	0.0
K03382	64.0
K03389	37.0
K03388	38.0
K05356	0.0
K12344	55.0
K12343	22.0
K12342	0.0
K12341	0.0
K12340	194.0
K02430	0.0
K12349	0.0
K05351	0.0
K11694	18.0
K11695	0.0
K11690	372.0
K05352	0.0
K11693	12.0
K08928	0.0
K03433	0.0
K13832	0.0
K03039	0.0
K03432	0.0
K06607	0.0
K06606	15.0
K06605	0.0
K03430	213.0
K06603	39.0
K06602	0.0
K06601	0.0
K06600	0.0
K05358	0.0
K06609	0.0
K06608	31.0
K03923	16.0
K03922	0.0
K11472	1.0
K11473	8.0
K11474	0.0
K11475	0.0
K11476	0.0
K11477	1.0
K00601	0.0
K00600	688.0
K00603	124.0
K03746	33.0
K00605	184.0
K00604	719.0
K00607	0.0
K00606	126.0
K00609	686.0
K03741	410.0
K03740	13.0
K03743	115.0
K10873	0.0
K03214	0.0
K14068	0.0
K13317	0.0
K06360	0.0
K14069	0.0
K08078	0.0
K09650	0.0
K06361	0.0
K07802	0.0
K07803	3.0
K07800	0.0
K07801	0.0
K07806	0.0
K07807	0.0
K07804	0.0
K07805	0.0
K06362	0.0
K01172	0.0
K10257	0.0
K10255	26.0
K10254	417.0
K10253	0.0
K10918	0.0
K04128	0.0
K01958	82.0
K01959	0.0
K01956	705.0
K01957	0.0
K04126	0.0
K04127	0.0
K01952	763.0
K01953	1076.0
K01950	629.0
K01951	856.0
K07730	0.0
K07731	0.0
K07732	0.0
K07733	1.0
K07734	0.0
K07735	99.0
K07736	391.0
K07737	970.0
K07738	472.0
K07739	0.0
K06365	0.0
K06366	0.0
K06367	0.0
K10910	0.0
K10911	0.0
K04382	0.0
K10775	0.0
K02609	1.0
K02979	0.0
K02978	0.0
K06368	0.0
K02975	0.0
K02974	0.0
K02977	0.0
K02976	0.0
K03558	103.0
K03559	218.0
K03550	715.0
K03551	740.0
K03552	0.0
K03553	722.0
K03554	1.0
K03555	718.0
K03556	50.0
K03557	1.0
K01778	728.0
K01779	198.0
K06369	0.0
K01772	18.0
K01770	611.0
K01771	2.0
K01776	652.0
K01777	50.0
K01774	0.0
K01775	717.0
K05385	0.0
K05384	0.0
K05383	0.0
K05382	0.0
K05381	0.0
K08159	32.0
K14153	52.0
K14154	0.0
K14155	1079.0
K08152	0.0
K08156	102.0
K08076	0.0
K12809	0.0
K05297	97.0
K03734	952.0
K03735	14.0
K03736	14.0
K03737	689.0
K03731	0.0
K03732	0.0
K03733	251.0
K03738	18.0
K03739	13.0
K08139	0.0
K06994	0.0
K12660	0.0
K12661	0.0
K07450	0.0
K08719	0.0
K08717	3.0
K08715	0.0
K08714	0.0
K08713	0.0
K08710	0.0
K11311	0.0
K11312	2.0
K00141	0.0
K00146	0.0
K00411	0.0
K00412	0.0
K00145	1289.0
K00148	0.0
K14367	0.0
K14366	0.0
K08954	0.0
K08384	686.0
K14369	0.0
K14368	0.0
K14091	4.0
K14090	3.0
K14093	0.0
K14092	0.0
K14095	0.0
K14094	0.0
K14097	0.0
K14096	0.0
K14099	0.0
K14098	0.0
K02848	0.0
K01541	12.0
K04712	0.0
K04711	0.0
K01545	0.0
K01547	248.0
K01546	236.0
K01548	242.0
K04719	0.0
K04718	0.0
K02018	551.0
K02019	109.0
K02016	1322.0
K02017	39.0
K02014	899.0
K02015	1498.0
K02012	451.0
K02013	1235.0
K02010	282.0
K02011	400.0
K04515	0.0
K03943	0.0
K03941	0.0
K03940	0.0
K00313	17.0
K04060	0.0
K01608	14.0
K08942	0.0
K08943	0.0
K08940	0.0
K08941	0.0
K08946	0.0
K08947	0.0
K08944	0.0
K08945	0.0
K03059	0.0
K13811	0.0
K13812	0.0
K13815	0.0
K13816	0.0
K13818	0.0
K13819	1.0
K03053	0.0
K03052	0.0
K03055	0.0
K03054	0.0
K03057	0.0
K03056	0.0
K06222	1.0
K11418	0.0
K11410	0.0
K11415	0.0
K00622	0.0
K00621	0.0
K00620	991.0
K00627	133.0
K00626	429.0
K00625	676.0
K00624	0.0
K02805	140.0
K02552	40.0
K02550	0.0
K02556	112.0
K02803	0.0
K02554	1.0
K07280	0.0
K07281	0.0
K07282	620.0
K07283	0.0
K07284	751.0
K07285	1.0
K07286	0.0
K08217	371.0
K07288	0.0
K07289	1.0
K07534	0.0
K07535	4.0
K07533	162.0
K07822	0.0
K07823	0.0
K08699	0.0
K00088	745.0
K00087	201.0
K00086	38.0
K00082	22.0
K10239	0.0
K10238	0.0
K10231	51.0
K10230	0.0
K10233	0.0
K10232	0.0
K10235	0.0
K10234	0.0
K10237	0.0
K10236	0.0
K08353	0.0
K01970	0.0
K01971	117.0
K01972	807.0
K01973	0.0
K01974	5.0
K01975	38.0
K01976	0.0
K07758	0.0
K05990	0.0
K07752	0.0
K07753	0.0
K07751	0.0
K13786	0.0
K07755	0.0
K07442	1.0
K08352	1.0
K07115	42.0
K07441	0.0
K07634	0.0
K07446	24.0
K07111	0.0
K07444	595.0
K07445	0.0
K00647	67.0
K07449	0.0
K00641	11.0
K00640	866.0
K01289	0.0
K01282	0.0
K01283	0.0
K01280	0.0
K01281	0.0
K01286	289.0
K01284	226.0
K02954	746.0
K02952	719.0
K02950	685.0
K00155	5.0
K02959	714.0
K00887	0.0
K00886	0.0
K00885	0.0
K00884	0.0
K00883	37.0
K00882	606.0
K00881	26.0
K00880	147.0
K00053	613.0
K14048	0.0
K01026	261.0
K01756	738.0
K01025	0.0
K01750	101.0
K01023	51.0
K01752	1036.0
K01753	17.0
K14583	0.0
K01758	3.0
K01759	971.0
K09565	0.0
K09568	0.0
K08173	1.0
K08172	0.0
K02483	188.0
K02482	5.0
K08177	132.0
K08176	0.0
K08175	0.0
K02486	0.0
K02489	0.0
K02488	0.0
K08178	0.0
K14138	423.0
K14136	0.0
K09713	0.0
K09714	0.0
K09715	0.0
K03532	0.0
K03533	0.0
K03530	1243.0
K03531	649.0
K03536	724.0
K03537	0.0
K03534	208.0
K03535	5.0
K03538	0.0
K03539	0.0
K14451	0.0
K14450	0.0
K02225	0.0
K02224	775.0
K02227	429.0
K02226	375.0
K02221	77.0
K14107	0.0
K02229	0.0
K02228	0.0
K14106	0.0
K00441	33.0
K03288	0.0
K03289	0.0
K03284	807.0
K03285	0.0
K03286	50.0
K03287	259.0
K03280	0.0
K03281	107.0
K03282	490.0
K00440	0.0
K13677	0.0
K12790	0.0
K09639	0.0
K12688	0.0
K12689	0.0
K12686	0.0
K12687	0.0
K12684	0.0
K12685	31.0
K12682	0.0
K12683	0.0
K12680	0.0
K11889	0.0
K08884	734.0
K11085	137.0
K11084	0.0
K11081	0.0
K11080	0.0
K11083	0.0
K11082	0.0
K11089	4.0
K08777	0.0
K08776	0.0
K06346	542.0
K06347	0.0
K09824	11.0
K09825	616.0
K09823	0.0
K09820	52.0
K10939	0.0
K10936	0.0
K10937	0.0
K10933	0.0
K06348	0.0
K09829	0.0
K11337	0.0
K11336	0.0
K11335	0.0
K11334	0.0
K11333	0.0
K11332	0.0
K11331	0.0
K11330	0.0
K00169	40.0
K00164	7.0
K00166	0.0
K00167	0.0
K00161	132.0
K00162	132.0
K00163	1.0
K10689	0.0
K10680	1.0
K10681	0.0
K10682	0.0
K04083	618.0
K04082	16.0
K04081	0.0
K04080	0.0
K04087	97.0
K04086	0.0
K04085	16.0
K04084	2.0
K04088	97.0
K01569	0.0
K01568	0.0
K01563	0.0
K01561	0.0
K01560	195.0
K01567	12.0
K01565	4.0
K01564	0.0
K02038	706.0
K02039	710.0
K02030	1928.0
K02031	1407.0
K02032	1417.0
K02033	1604.0
K02034	1496.0
K02035	1877.0
K02036	717.0
K02037	694.0
K05556	0.0
K13658	0.0
K13659	0.0
K13656	0.0
K13657	0.0
K13654	0.0
K13655	1.0
K13652	102.0
K13653	413.0
K13650	0.0
K13651	1.0
K05555	0.0
K05552	0.0
K02057	2218.0
K05550	0.0
K05551	0.0
K12308	755.0
K12306	0.0
K03073	575.0
K03072	47.0
K03071	16.0
K03070	728.0
K03077	139.0
K03076	691.0
K03075	673.0
K03074	80.0
K08965	4.0
K08967	0.0
K08961	111.0
K08963	92.0
K13873	0.0
K13876	0.0
K13874	0.0
K13875	0.0
K06139	0.0
K06138	51.0
K06135	0.0
K06134	0.0
K06137	5.0
K06136	0.0
K06131	1053.0
K06133	422.0
K06132	1.0
K02600	706.0
K07389	0.0
K07388	0.0
K04747	0.0
K01516	646.0
K09977	0.0
K07518	0.0
K07519	0.0
K11437	0.0
K07512	4.0
K07516	1.0
K10212	88.0
K10747	0.0
K10217	0.0
K10219	0.0
K10218	0.0
K10748	0.0
K01912	683.0
K01913	1.0
K01910	127.0
K01911	195.0
K01916	50.0
K01917	20.0
K01914	596.0
K01915	1559.0
K01918	319.0
K01919	72.0
K07774	0.0
K07775	135.0
K07776	1.0
K07777	10.0
K07770	101.0
K07771	0.0
K07772	0.0
K07773	0.0
K07778	23.0
K01193	818.0
K04340	0.0
K04341	0.0
K04342	0.0
K04343	0.0
K12986	0.0
K04691	0.0
K02931	662.0
K02933	716.0
K02935	716.0
K02936	0.0
K02939	719.0
K00205	0.0
K00204	0.0
K00207	0.0
K00206	0.0
K00201	0.0
K00200	0.0
K00203	0.0
K00202	0.0
K00209	0.0
K00208	146.0
K01000	746.0
K01001	0.0
K01002	130.0
K01003	11.0
K01004	0.0
K01005	215.0
K01006	658.0
K01007	55.0
K01008	341.0
K10855	0.0
K14115	0.0
K14116	0.0
K14441	626.0
K14446	0.0
K14447	0.0
K14112	0.0
K14445	4.0
K08195	1.0
K08194	1.0
K14448	0.0
K08196	0.0
K08191	87.0
K14119	0.0
K08193	0.0
K00702	43.0
K10799	0.0
K03518	684.0
K03519	82.0
K09719	0.0
K10856	0.0
K03516	1.0
K03517	493.0
K02205	0.0
K02204	0.0
K02203	305.0
K02201	0.0
K02200	47.0
K13714	0.0
K13461	0.0
K12518	0.0
K12519	0.0
K12517	0.0
K12514	0.0
K12515	0.0
K12512	0.0
K12513	0.0
K12510	401.0
K12511	64.0
K07183	487.0
K07182	0.0
K07181	15.0
K07180	4.0
K07186	0.0
K07185	282.0
K07184	0.0
K09800	28.0
K09801	16.0
K09802	0.0
K09803	8.0
K09804	0.0
K09805	1.0
K09806	1.0
K09807	127.0
K09808	148.0
K09809	0.0
K10912	0.0
K10913	0.0
K10914	126.0
K10915	0.0
K10916	0.0
K10917	0.0
K11358	368.0
K11355	0.0
K11354	0.0
K11357	0.0
K11356	0.0
K04069	1801.0
K04068	799.0
K04065	1.0
K04064	0.0
K04067	0.0
K04066	662.0
K04061	53.0
K09716	0.0
K04063	5.0
K04062	0.0
K10006	0.0
K10007	0.0
K10004	16.0
K10005	0.0
K10002	16.0
K10003	16.0
K10000	0.0
K10001	16.0
K09717	0.0
K10008	21.0
K10009	0.0
K02491	0.0
K14588	0.0
K14581	0.0
K13678	90.0
K13679	0.0
K11633	0.0
K13670	0.0
K13671	0.0
K11987	0.0
K11636	0.0
K11634	0.0
K13582	0.0
K13583	0.0
K13580	0.0
K13581	0.0
K13586	0.0
K13587	0.0
K13584	0.0
K13585	0.0
K13588	0.0
K13589	0.0
K02052	60.0
K02053	89.0
K02050	1336.0
K02051	1091.0
K02056	1118.0
K05553	0.0
K02054	60.0
K02055	57.0
K02058	462.0
K02059	3.0
K05558	0.0
K05559	0.0
K03895	0.0
K03894	0.0
K03897	0.0
K03896	0.0
K03891	0.0
K03890	0.0
K03893	1.0
K03892	1033.0
K02423	1.0
K05342	0.0
K05341	171.0
K12989	0.0
K12988	0.0
K02420	100.0
K12981	0.0
K12980	0.0
K12983	0.0
K12982	0.0
K12985	0.0
K12984	0.0
K12987	0.0
K02426	105.0
K13854	0.0
K03098	23.0
K13853	25.0
K03095	47.0
K05344	0.0
K03091	2121.0
K03090	5.0
K03093	20.0
K03092	431.0
K06113	92.0
K09632	0.0
K02429	275.0
K06118	0.0
K05716	0.0
K04844	46.0
K11632	0.0
K11630	0.0
K11631	64.0
K11637	0.0
K11635	35.0
K11638	0.0
K11639	0.0
K07572	0.0
K07573	0.0
K07570	164.0
K07571	91.0
K07576	387.0
K07577	0.0
K07574	587.0
K07575	0.0
K07578	0.0
K07579	0.0
K11189	1398.0
K11184	350.0
K11187	0.0
K11180	1.0
K11181	1.0
K11183	5.0
K10764	0.0
K10763	16.0
K10762	0.0
K01938	701.0
K01939	726.0
K01934	650.0
K01935	225.0
K01937	683.0
K01930	0.0
K01932	40.0
K01933	680.0
K07798	45.0
K07799	5.0
K07796	0.0
K07797	0.0
K07794	17.0
K07795	14.0
K07792	50.0
K07793	222.0
K07790	0.0
K07791	113.0
K06379	513.0
K00968	20.0
K06378	486.0
K06377	0.0
K06376	0.0
K06375	0.0
K09814	0.0
K09813	0.0
K06372	0.0
K06371	0.0
K06370	0.0
K01249	0.0
K01246	356.0
K01247	43.0
K01244	0.0
K01243	692.0
K08919	0.0
K01241	94.0
K02919	356.0
K02913	766.0
K02912	0.0
K02911	649.0
K02910	0.0
K02917	0.0
K02916	698.0
K02915	0.0
K02914	693.0
K00228	3.0
K00227	0.0
K00226	854.0
K00224	16.0
K00223	0.0
K00222	0.0
K00221	0.0
K00220	0.0
K01798	0.0
K01799	16.0
K01068	0.0
K01069	19.0
K01062	0.0
K01791	678.0
K01792	5.0
K01061	10.0
K01066	51.0
K01067	14.0
K01796	11.0
K01797	40.0
K05499	47.0
K14468	0.0
K14469	0.0
K14465	0.0
K14466	0.0
K14467	0.0
K10834	0.0
K10833	0.0
K02266	0.0
K03793	0.0
K03790	8.0
K03791	0.0
K03796	2.0
K03797	875.0
K03794	0.0
K03795	5.0
K03798	1430.0
K03799	102.0
K13448	0.0
K12538	0.0
K12539	0.0
K12530	0.0
K12531	0.0
K12532	0.0
K12533	0.0
K12534	0.0
K12535	0.0
K12536	0.0
K12537	0.0
K03136	0.0
K09790	509.0
K09791	17.0
K09792	5.0
K09793	99.0
K09794	2.0
K09795	1.0
K09796	0.0
K09797	66.0
K09798	0.0
K09799	0.0
K10972	0.0
K10973	0.0
K10977	0.0
K10974	62.0
K10975	0.0
K10978	0.0
K10979	107.0
K06308	0.0
K00315	0.0
K09862	16.0
K06303	0.0
K09860	0.0
K09861	615.0
K06306	107.0
K06307	0.0
K06305	21.0
K11373	0.0
K04047	267.0
K04046	1.0
K04045	126.0
K04044	16.0
K04043	761.0
K04042	423.0
K04041	470.0
K04040	0.0
K02700	0.0
K04049	0.0
K04048	0.0
K02707	0.0
K02704	0.0
K02705	0.0
K10020	0.0
K10021	0.0
K10022	0.0
K10023	0.0
K10024	0.0
K10025	0.0
K10026	71.0
K10027	2.0
K13612	0.0
K13613	0.0
K13611	0.0
K13614	0.0
K13615	0.0
K05794	6.0
K05795	183.0
K05796	12.0
K05797	0.0
K05790	0.0
K05791	4.0
K05792	4.0
K05793	6.0
K05798	0.0
K05799	677.0
K01474	0.0
K01477	0.0
K01476	35.0
K01471	0.0
K01470	363.0
K01473	0.0
K13039	0.0
K01479	1.0
K01478	94.0
K05570	28.0
K05571	29.0
K05572	0.0
K05573	0.0
K02078	1547.0
K02079	0.0
K05576	0.0
K02074	29.0
K02075	29.0
K02076	60.0
K02077	38.0
K02071	743.0
K02072	710.0
K02073	905.0
K03309	18.0
K03308	1637.0
K03305	215.0
K03304	1.0
K03307	748.0
K03306	168.0
K03301	0.0
K03300	135.0
K03303	130.0
K03302	0.0
K06173	1189.0
K06175	0.0
K06174	0.0
K06177	177.0
K06176	0.0
K06179	535.0
K07680	0.0
K03867	0.0
K03838	0.0
K12053	0.0
K11618	50.0
K11619	0.0
K11614	16.0
K11615	0.0
K11616	0.0
K11617	47.0
K11610	0.0
K11611	0.0
K11960	0.0
K11961	1.0
K02836	716.0
K10565	0.0
K10564	0.0
K02837	616.0
K10561	30.0
K10560	30.0
K10563	584.0
K10562	0.0
K02838	719.0
K06858	0.0
K02839	19.0
K06859	168.0
K12700	37.0
K07558	0.0
K07559	63.0
K07228	0.0
K07229	1.0
K07226	0.0
K07224	0.0
K07225	0.0
K07222	4.0
K07223	63.0
K07220	207.0
K07221	76.0
K10709	143.0
K10708	0.0
K10701	0.0
K10703	0.0
K10702	0.0
K10704	0.0
K05984	0.0
K07537	0.0
K08652	0.0
K08651	0.0
K08658	0.0
K08659	68.0
K05982	0.0
K07451	0.0
K07453	0.0
K07452	0.0
K07455	31.0
K07454	4.0
K09707	96.0
K07457	1.0
K09706	88.0
K07104	52.0
K00029	108.0
K00028	35.0
K00799	3.0
K00798	490.0
K00797	385.0
K00024	240.0
K00795	32.0
K00026	0.0
K00021	0.0
K00020	89.0
K00023	0.0
K00022	0.0
K09017	16.0
K01269	785.0
K09015	167.0
K09014	288.0
K09013	588.0
K09011	100.0
K09010	0.0
K01261	60.0
K01262	964.0
K01263	47.0
K01264	0.0
K01265	1054.0
K01266	62.0
K09018	0.0
K08227	0.0
K08226	0.0
K08225	0.0
K08224	2.0
K08223	94.0
K08222	11.0
K08221	0.0
K00249	5.0
K01790	784.0
K00241	105.0
K00240	210.0
K00243	543.0
K00242	1.0
K00245	17.0
K00244	762.0
K00247	0.0
K00246	17.0
K01795	177.0
K06983	0.0
K02799	0.0
K02798	118.0
K02791	84.0
K02790	0.0
K02793	1056.0
K02795	1332.0
K02794	1563.0
K02796	1330.0
K04564	270.0
K04565	163.0
K04566	3.0
K04567	682.0
K01040	18.0
K01041	78.0
K04562	10.0
K04568	0.0
K01049	0.0
K02535	132.0
K02242	69.0
K02536	137.0
K02531	0.0
K02246	0.0
K02533	18.0
K02532	19.0
K02248	0.0
K02538	58.0
K00581	0.0
K13421	0.0
K01013	0.0
K15018	0.0
K15019	0.0
K03110	719.0
K03111	1582.0
K03112	0.0
K03113	105.0
K03116	102.0
K03117	19.0
K03118	122.0
K03119	2.0
K10919	0.0
K12552	0.0
K12553	0.0
K12551	0.0
K12556	70.0
K12554	0.0
K12555	95.0
K06892	0.0
K06893	5.0
K06890	188.0
K06891	30.0
K06896	391.0
K06897	146.0
K06894	90.0
K06895	85.0
K10954	0.0
K10956	0.0
K06899	1.0
K06328	44.0
K06329	0.0
K10952	0.0
K10953	0.0
K11395	0.0
K11391	0.0
K11390	0.0
K11392	1.0
K00499	0.0
K00494	5.0
K00495	0.0
K00496	0.0
K00491	0.0
K00492	35.0
K00493	0.0
K13591	0.0
K01467	245.0
K13593	0.0
K13592	0.0
K04021	1.0
K04020	1.0
K04023	147.0
K04022	0.0
K04025	0.0
K04024	77.0
K04027	0.0
K04026	13.0
K04029	173.0
K04028	184.0
K07055	0.0
K07054	35.0
K07057	0.0
K07056	834.0
K07051	4.0
K07050	378.0
K07053	862.0
K07052	802.0
K07059	0.0
K07058	595.0
K10040	93.0
K10041	174.0
K10046	0.0
K04799	0.0
K04798	0.0
K04793	0.0
K04792	0.0
K04791	0.0
K04790	0.0
K04797	0.0
K04796	0.0
K04795	0.0
K04794	0.0
K13638	0.0
K13639	1.0
K13634	1.0
K13635	1.0
K13636	1.0
K13637	1.0
K13630	0.0
K13631	0.0
K13632	0.0
K13633	0.0
K02042	350.0
K05778	0.0
K05779	0.0
K05776	93.0
K05541	1.0
K05774	2.0
K05775	0.0
K05772	1.0
K05773	1.0
K05540	93.0
K01459	0.0
K01458	1.0
K01457	5.0
K01455	5.0
K01454	0.0
K01453	0.0
K01452	0.0
K01451	214.0
K01450	0.0
K05518	0.0
K08070	60.0
K08071	0.0
K05516	90.0
K08077	4.0
K05515	510.0
K13093	0.0
K11783	0.0
K12949	0.0
K12945	0.0
K12944	0.0
K12941	104.0
K12940	97.0
K12943	0.0
K12942	194.0
K14728	0.0
K14727	0.0
K11785	0.0
K00108	6.0
K13890	50.0
K13891	50.0
K13892	67.0
K13893	1.0
K13894	1.0
K13895	1.0
K13896	1.0
K06159	0.0
K06158	806.0
K06153	961.0
K06152	1.0
K06151	1.0
K06157	0.0
K06156	0.0
K06155	14.0
K06154	0.0
K03327	250.0
K03326	116.0
K03325	187.0
K03324	1126.0
K03322	145.0
K03321	313.0
K03320	181.0
K03329	0.0
K03328	258.0
K04802	0.0
K04801	0.0
K04800	0.0
K11948	0.0
K01505	0.0
K04756	0.0
K11940	0.0
K11941	0.0
K11942	0.0
K11943	0.0
K11944	0.0
K01507	1133.0
K11946	0.0
K11947	0.0
K01506	12.0
K01501	41.0
K01500	4.0
K01503	0.0
K06714	46.0
K04750	93.0
K12789	0.0
K12788	0.0
K11526	0.0
K10810	0.0
K11522	0.0
K11523	0.0
K08675	0.0
K08676	115.0
K08677	0.0
K08679	0.0
K11521	0.0
K10547	142.0
K10546	222.0
K10545	51.0
K10544	0.0
K10543	52.0
K10542	224.0
K10541	224.0
K10540	395.0
K10549	37.0
K10548	142.0
K14630	0.0
K11529	0.0
K00007	0.0
K00005	398.0
K13444	0.0
K00003	866.0
K00002	77.0
K00001	208.0
K01186	161.0
K00009	95.0
K00008	975.0
K10726	0.0
K10725	0.0
K08246	0.0
K00263	26.0
K00262	764.0
K00261	5.0
K00260	11.0
K00266	2246.0
K00265	286.0
K01200	378.0
K01201	175.0
K01206	901.0
K01207	401.0
K01205	135.0
K01208	0.0
K01209	579.0
K06167	144.0
K00917	230.0
K00912	122.0
K00919	706.0
K02519	685.0
K02518	649.0
K02517	153.0
K02511	0.0
K02510	61.0
K13409	0.0
K13408	0.0
K03179	14.0
K03170	0.0
K03177	719.0
K12574	669.0
K12570	0.0
K12573	619.0
K11009	0.0
K11008	0.0
K11005	0.0
K11004	0.0
K11007	0.0
K11006	0.0
K11003	0.0
K08296	7.0
K08297	1.0
K08295	0.0
K02634	0.0
K02635	0.0
K10622	0.0
K07693	0.0
K07692	0.0
K07691	0.0
K07690	1.0
K07697	0.0
K07696	4.0
K07695	0.0
K07694	96.0
K07699	611.0
K07698	0.0
K07079	583.0
K07078	162.0
K07077	0.0
K07076	39.0
K07075	160.0
K07074	127.0
K07073	0.0
K07072	0.0
K07071	75.0
K07070	0.0
K14584	0.0
K11620	0.0
K09190	0.0
K11623	0.0
K05759	0.0
K08589	0.0
K11625	0.0
K11995	0.0
K01439	723.0
K01438	179.0
K01431	0.0
K01430	40.0
K01433	72.0
K01432	0.0
K01434	0.0
K01437	0.0
K01436	256.0
K05539	16.0
K14520	0.0
K12963	0.0
K12962	1.0
K12961	0.0
K12960	473.0
K14749	0.0
K14748	0.0
K02972	0.0
K14743	0.0
K14742	353.0
K14745	0.0
K14744	0.0
K14747	0.0
K14746	0.0
K02167	0.0
K02164	0.0
K02160	604.0
K02168	23.0
K02169	94.0
K10931	0.0
K03341	0.0
K03340	488.0
K03343	0.0
K03342	1.0
K03346	58.0
K12299	0.0
K12291	0.0
K12290	0.0
K12293	0.0
K12292	0.0
K12295	0.0
K12294	0.0
K12297	0.0
K12368	0.0
K11922	0.0
K11923	0.0
K11920	0.0
K11921	1.0
K11926	0.0
K11927	182.0
K11924	0.0
K11925	0.0
K11928	328.0
K13181	0.0
K13219	0.0
K07262	16.0
K07263	172.0
K07260	597.0
K07261	0.0
K07266	1.0
K07267	5.0
K07264	0.0
K07265	1.0
K07268	0.0
K07269	0.0
K01155	155.0
K04478	0.0
K04479	0.0
K10528	0.0
K14952	0.0
K07486	102.0
K07487	0.0
K07484	232.0
K07485	1.0
K07482	0.0
K07483	837.0
K07480	10.0
K07481	10.0
K07488	0.0
K07489	0.0
K11210	0.0
K11211	0.0
K11212	2.0
K11214	41.0
K11216	25.0
K06300	0.0
K00061	0.0
K00060	103.0
K06301	0.0
K00065	185.0
K00064	0.0
K00067	806.0
K00066	4.0
K00069	0.0
K00068	38.0
K06304	0.0
K08262	0.0
K08261	0.0
K08260	1.0
K08265	0.0
K08264	0.0
K00288	0.0
K00285	6.0
K00284	335.0
K00287	710.0
K00286	784.0
K00281	97.0
K00280	0.0
K00283	85.0
K00282	85.0
K08088	0.0
K14198	0.0
K14199	0.0
K03452	0.0
K14194	0.0
K14195	0.0
K14196	0.0
K14197	0.0
K14192	0.0
K14193	0.0
K01880	594.0
K01881	787.0
K01883	719.0
K01885	631.0
K04618	0.0
K01887	693.0
K01224	82.0
K01889	720.0
K01226	61.0
K01227	56.0
K01220	71.0
K01222	329.0
K01223	1298.0
K02759	876.0
K02755	0.0
K02757	1309.0
K02756	0.0
K14998	0.0
K02750	70.0
K02753	0.0
K02752	0.0
K00939	719.0
K00938	47.0
K00937	789.0
K00936	2542.0
K00935	0.0
K00934	4.0
K00933	0.0
K00932	0.0
K00931	668.0
K00930	1316.0
K01089	210.0
K01080	0.0
K01081	184.0
K01082	0.0
K01083	2.0
K01084	0.0
K01085	0.0
K01087	0.0
K02571	0.0
K02570	1.0
K02573	17.0
K02572	0.0
K02575	7.0
K02574	76.0
K07780	0.0
K03488	823.0
K03489	58.0
K03482	1.0
K03483	84.0
K03480	358.0
K03481	160.0
K03486	96.0
K03487	0.0
K03484	496.0
K03485	0.0
K02287	0.0
K02286	0.0
K02285	0.0
K02284	0.0
K02283	564.0
K02282	26.0
K02281	16.0
K02280	16.0
K02289	0.0
K02288	0.0
K03626	0.0
K03627	0.0
K03624	1066.0
K03625	719.0
K03151	587.0
K03620	38.0
K03153	0.0
K08869	0.0
K03628	528.0
K03629	702.0
K09738	0.0
K09739	0.0
K09736	0.0
K09737	0.0
K09735	0.0
K09732	0.0
K09733	0.0
K09730	0.0
K09731	0.0
K09888	538.0
K09889	17.0
K09880	0.0
K09882	2.0
K09883	0.0
K09884	0.0
K09887	0.0
K11027	0.0
K11026	0.0
K11025	0.0
K11024	0.0
K07679	1.0
K07678	0.0
K11021	0.0
K11020	0.0
K07675	0.0
K07674	16.0
K07676	0.0
K07671	0.0
K07670	0.0
K07673	16.0
K07672	0.0
K01117	0.0
K12048	0.0
K07019	22.0
K07018	0.0
K07011	523.0
K07010	418.0
K07013	3.0
K07012	402.0
K07015	553.0
K07014	18.0
K07017	89.0
K07016	37.0
K10084	0.0
K08372	13.0
K05884	18.0
K05885	180.0
K05886	1.0
K05887	16.0
K05880	0.0
K05881	36.0
K05882	4.0
K05883	0.0
K08902	0.0
K05739	10.0
K05888	0.0
K05889	0.0
K08903	0.0
K00547	38.0
K00544	0.0
K00545	0.0
K00542	0.0
K00543	0.0
K00540	1356.0
K00548	785.0
K00549	83.0
K01145	0.0
K01412	0.0
K01147	17.0
K01417	283.0
K00038	0.0
K01143	0.0
K01142	643.0
K01419	50.0
K00788	771.0
K00789	880.0
K12502	0.0
K14762	0.0
K14761	456.0
K06195	5.0
K03819	0.0
K03818	47.0
K03814	93.0
K03817	9.0
K03816	666.0
K03811	179.0
K03810	16.0
K03813	18.0
K11908	0.0
K11909	0.0
K11904	1.0
K11905	0.0
K11906	1.0
K11907	1.0
K11900	1.0
K11901	1.0
K11902	1.0
K11903	2.0
K10986	13.0
K13238	0.0
K13239	0.0
K13797	0.0
K07248	135.0
K13796	0.0
K07244	0.0
K07245	1.0
K07246	66.0
K07240	1541.0
K07241	0.0
K07242	0.0
K07243	5.0
K01268	0.0
K05296	0.0
K02821	182.0
K09016	0.0
K09945	0.0
K09944	0.0
K09947	0.0
K09946	5.0
K09941	0.0
K09940	51.0
K09943	0.0
K09942	0.0
K09949	16.0
K09948	0.0
K10851	0.0
K10850	0.0
K03666	82.0
K03667	50.0
K03196	16.0
K03665	717.0
K11275	0.0
K06012	513.0
K00048	404.0
K10857	0.0
K09773	97.0
K00043	13.0
K00042	346.0
K00041	183.0
K00040	290.0
K00046	470.0
K00733	0.0
K00044	0.0
K06011	0.0
K09012	0.0
K06016	131.0
K06017	0.0
K06014	0.0
K06015	39.0
K06019	50.0
K01075	16.0
K12221	0.0
K06444	0.0
K04632	0.0
K14977	72.0
K14974	0.0
K00958	0.0
K00951	876.0
K00950	227.0
K00952	10.0
K00955	5.0
K00954	684.0
K00957	218.0
K00956	206.0
K00590	7.0
K02777	383.0
K02775	341.0
K02774	361.0
K02773	294.0
K02771	69.0
K02770	766.0
K02779	151.0
K02778	0.0
K01606	0.0
K01607	614.0
K01604	0.0
K01605	0.0
K01602	0.0
K01601	0.0
K03750	108.0
K01609	518.0
K02553	1.0
K02804	251.0
K02551	144.0
K02806	74.0
K02557	212.0
K02800	172.0
K05275	0.0
K02802	0.0
K13300	0.0
K02558	49.0
K02809	0.0
K02808	0.0
K03600	16.0
K03601	718.0
K03602	709.0
K03603	0.0
K03604	23.0
K03605	18.0
K03606	137.0
K03607	1.0
K03608	218.0
K03609	502.0
K06078	0.0
K06079	49.0
K09710	716.0
K09711	0.0
K09712	1.0
K06073	0.0
K06074	0.0
K06075	0.0
K06076	110.0
K06077	2.0
K06382	380.0
K06383	99.0
K06380	0.0
K06381	620.0
K06386	73.0
K06387	289.0
K06384	65.0
K06385	400.0
K06388	0.0
K06389	0.0
K12466	0.0
K12468	0.0
K07657	22.0
K07656	0.0
K07655	0.0
K07654	0.0
K07653	0.0
K07652	57.0
K07651	0.0
K07650	49.0
K07659	16.0
K07658	637.0
K11041	73.0
K11040	0.0
K11043	0.0
K11042	0.0
K11045	0.0
K11044	0.0
K11047	0.0
K11046	0.0
K11049	12.0
K11048	0.0
K07387	85.0
K07386	168.0
K06926	509.0
K06927	9.0
K06924	0.0
K06925	719.0
K06922	0.0
K06923	479.0
K06920	177.0
K06921	333.0
K06928	79.0
K06929	28.0
K07033	362.0
K07032	75.0
K07031	123.0
K07030	527.0
K07037	156.0
K07035	377.0
K07034	1.0
K07039	17.0
K07038	19.0
K10829	0.0
K00384	1349.0
K00385	102.0
K00386	0.0
K00387	0.0
K00380	12.0
K00381	7.0
K00382	502.0
K00383	83.0
K00389	13.0
K01387	0.0
K01385	0.0
K01389	0.0
K09158	18.0
K09159	1.0
K09156	0.0
K09157	555.0
K09154	0.0
K09155	103.0
K09152	0.0
K09153	157.0
K09150	0.0
K09151	6.0
K05970	400.0
K05714	0.0
K05715	0.0
K05710	2.0
K05711	0.0
K05712	1.0
K05713	0.0
K00560	551.0
K00561	2.0
K00563	169.0
K00564	207.0
K00566	903.0
K00567	556.0
K00568	1.0
K00569	5.0
K05575	0.0
K01169	0.0
K01167	0.0
K01166	0.0
K05577	4.0
K01163	333.0
K01161	0.0
K01160	1.0
K05578	0.0
K05579	0.0
K08092	127.0
K08093	100.0
K08094	219.0
K08095	0.0
K08096	0.0
K08097	0.0
K02254	0.0
K02255	0.0
K01743	0.0
K02251	0.0
K02061	0.0
K01741	0.0
K02060	0.0
K00114	0.0
K02122	716.0
K02123	758.0
K02120	741.0
K02121	678.0
K02124	818.0
K03837	0.0
K03836	0.0
K03835	1.0
K03834	0.0
K03833	169.0
K03832	244.0
K03831	5.0
K03830	128.0
K00443	0.0
K03839	154.0
K02067	28.0
K10189	245.0
K13038	1154.0
K13787	3.0
K13788	6.0
K13789	2034.0
K10188	247.0
K12255	0.0
K12254	0.0
K12257	547.0
K12256	0.0
K12251	257.0
K12250	0.0
K12253	0.0
K12252	0.0
K13252	13.0
K13256	74.0
K13255	1.0
K12079	0.0
K12078	0.0
K12071	16.0
K12070	0.0
K12073	4.0
K12072	0.0
K09912	0.0
K06236	0.0
K06237	0.0
K05519	0.0
K09914	1.0
K11788	0.0
K11782	0.0
K11780	0.0
K11781	0.0
K11787	0.0
K11784	0.0
K11530	0.0
K12787	0.0
K12786	0.0
K12785	0.0
K12784	0.0
K06718	2.0
K09969	16.0
K09968	1.0
K09967	19.0
K09966	4.0
K09965	5.0
K09964	0.0
K09963	349.0
K09962	35.0
K09961	0.0
K09960	0.0
K11527	99.0
K11524	0.0
K11525	0.0
K11250	16.0
K11253	0.0
K11258	0.0
K11528	0.0
K00713	0.0
K00712	0.0
K10780	0.0
K10783	4.0
K10125	0.0
K10124	0.0
K10126	0.0
K10121	66.0
K10123	0.0
K10122	66.0
K04652	288.0
K04653	110.0
K04651	209.0
K04656	123.0
K04654	123.0
K04655	139.0
K00973	793.0
K00972	7.0
K00971	205.0
K00970	117.0
K00975	1601.0
K00974	1851.0
K00979	218.0
K00978	171.0
K14954	0.0
K14955	0.0
K14956	0.0
K06178	359.0
K01596	51.0
K01597	49.0
K01594	0.0
K01595	7.0
K01592	0.0
K01593	0.0
K01590	18.0
K01591	685.0
K01598	39.0
K01599	407.0
K02711	0.0
K02710	0.0
K02713	0.0
K02712	0.0
K02714	0.0
K02717	0.0
K02716	0.0
K02719	0.0
K02718	0.0
K03449	24.0
K03446	60.0
K03444	69.0
K03445	1.0
K03442	571.0
K01620	579.0
K01621	44.0
K01622	0.0
K01623	274.0
K01624	1804.0
K01625	1685.0
K01626	444.0
K01627	134.0
K01628	555.0
K01629	267.0
K05299	0.0
K02829	0.0
K02828	0.0
K02827	0.0
K02826	0.0
K02825	162.0
K02824	434.0
K02823	667.0
K02822	360.0
K03198	17.0
K03199	17.0
K03668	22.0
K03669	5.0
K03190	40.0
K03191	66.0
K03660	533.0
K03194	0.0
K03195	17.0
K03664	719.0
K03197	16.0
K09772	554.0
K06013	61.0
K09770	4.0
K09771	0.0
K09776	0.0
K09777	239.0
K09774	17.0
K09775	218.0
K09778	50.0
K09779	397.0
K06269	0.0
K06323	0.0
K11624	0.0
K02991	0.0
K02990	695.0
K02624	1.0
K02240	169.0
K08282	6.0
K12440	0.0
K12441	0.0
K12442	0.0
K12443	0.0
K12444	0.0
K12445	0.0
K12449	0.0
K02247	0.0
K07637	0.0
K07636	644.0
K07639	0.0
K07638	17.0
K11069	437.0
K11068	720.0
K11063	0.0
K11062	0.0
K11061	0.0
K11060	0.0
K11066	0.0
K11065	181.0
K06900	0.0
K06901	791.0
K06902	226.0
K06903	29.0
K06904	66.0
K06905	28.0
K06906	25.0
K06907	77.0
K06908	29.0
K06909	63.0
K10821	0.0
K05905	2.0
K05904	0.0
K05906	0.0
K05900	0.0
K05903	1.0
K01406	0.0
K05909	0.0
K05908	0.0
K00368	0.0
K00369	0.0
K00366	118.0
K00367	0.0
K00364	63.0
K00365	4.0
K00362	1.0
K00363	1.0
K00360	0.0
```
