## Extended Data File 1 for "Diet induces reproducible alterations in the mouse and human gut microbiome": SRS3589012_SRR7584491.picrust

```
# Constructed from biom file
#OTU ID	SRR7584491
K01365	0.0
K01364	0.0
K01361	35.0
K01360	0.0
K01362	14279.0
K02249	0.0
K05841	0.0
K05844	1.0
K05845	68.0
K05846	15061.0
K05847	13432.0
K00508	1.0
K00500	2.0
K00507	2.0
K00504	0.0
K00505	0.0
K12521	0.0
K01101	10952.0
K01103	1.0
K12520	0.0
K01104	73924.0
K05592	21887.0
K05593	22810.0
K05590	0.0
K05591	1.0
K05596	1.0
K05597	1.0
K05594	0.0
K05595	58.0
K05599	0.0
K11964	0.0
K11962	0.0
K14540	26615.0
K12529	0.0
K12528	0.0
K06353	0.0
K02456	669.0
K02457	1.0
K02454	3.0
K02455	1.0
K02452	1.0
K02453	2.0
K02450	1.0
K02103	13638.0
K08138	28.0
K02108	34828.0
K02109	46602.0
K02458	1.0
K02459	1.0
K08137	0.0
K03851	0.0
K03850	0.0
K03852	0.0
K03855	17.0
K03856	21098.0
K13018	0.0
K13019	0.0
K13010	1.0
K13011	0.0
K13012	1787.0
K13013	0.0
K13014	0.0
K13015	7.0
K13016	1.0
K13017	0.0
K08566	0.0
K08567	20.0
K13274	0.0
K13275	0.0
K13276	0.0
K13277	0.0
K03275	0.0
K03274	1.0
K03277	0.0
K03276	0.0
K03271	22072.0
K03270	19647.0
K03273	770.0
K03272	10545.0
K03279	0.0
K03278	0.0
K11022	0.0
K12277	0.0
K12276	0.0
K12270	219.0
K11058	0.0
K12279	0.0
K12278	0.0
K07557	0.0
K07550	0.0
K07552	8890.0
K06319	0.0
K09909	0.0
K09908	0.0
K12051	0.0
K12050	0.0
K12057	1.0
K12056	1.0
K06221	0.0
K09900	0.0
K09903	35574.0
K09902	0.0
K09904	0.0
K09907	0.0
K09906	0.0
K11501	0.0
K03234	0.0
K00773	30517.0
K00772	25.0
K00777	1.0
K00776	0.0
K06313	359.0
K06315	0.0
K05574	0.0
K10201	44.0
K07176	0.0
K07177	71.0
K07174	0.0
K07175	1078.0
K07172	25.0
K07173	7454.0
K07170	9228.0
K07171	51657.0
K07178	1.0
K07179	0.0
K00195	0.0
K00194	155.0
K00197	161.0
K00196	0.0
K00191	0.0
K00190	17.0
K00193	0.0
K00192	0.0
K00198	3354.0
K06405	21131.0
K10109	5819.0
K10108	18282.0
K10107	1.0
K01828	0.0
K01829	0.0
K01826	0.0
K01825	1.0
K01822	0.0
K01823	80.0
K01820	0.0
K01821	124.0
K00999	0.0
K00998	13763.0
K00995	44118.0
K00997	9250.0
K00996	2.0
K00991	31656.0
K00990	1.0
K00992	21.0
K11028	0.0
K02622	14037.0
K02625	0.0
K03564	24700.0
K13489	0.0
K13488	0.0
K13483	0.0
K13482	1.0
K13481	1.0
K13480	0.0
K13487	0.0
K13486	0.0
K14680	0.0
K14681	0.0
K14682	1.0
K08358	41.0
K08357	41.0
K08356	0.0
K08355	0.0
K03469	29351.0
K03462	0.0
K03464	0.0
K03465	4082.0
K03466	29365.0
K01648	0.0
K01649	41525.0
K01643	2936.0
K01640	1096.0
K01641	71.0
K01646	757.0
K01647	32702.0
K01644	2956.0
K02597	1.0
K02626	18.0
K02595	0.0
K02594	825.0
K02593	0.0
K02592	358.0
K02591	1198.0
K02590	12652.0
K02598	1192.0
K02849	0.0
K14061	0.0
K14062	0.0
K14063	0.0
K14064	0.0
K14065	0.0
K14067	1.0
K02841	1.0
K02840	54.0
K02843	2.0
K02844	0.0
K02847	0.0
K02846	0.0
K02102	34.0
K09758	28.0
K06039	0.0
K06034	0.0
K06036	0.0
K06037	0.0
K06032	0.0
K01581	1363.0
K02702	0.0
K02659	1.0
K13490	0.0
K13491	0.0
K03644	8918.0
K03645	0.0
K03646	1.0
K03647	148.0
K03640	30.0
K03641	1.0
K03642	30.0
K03643	1.0
K03648	31844.0
K03649	7.0
K06694	0.0
K11814	0.0
K12428	0.0
K12429	0.0
K12422	0.0
K12423	0.0
K12420	0.0
K12421	0.0
K12426	0.0
K12427	0.0
K12424	0.0
K12425	0.0
K07349	0.0
K07348	0.0
K05380	0.0
K07345	1.0
K07344	0.0
K07347	1.0
K07346	0.0
K07341	11870.0
K07340	0.0
K07343	11051.0
K07342	0.0
K06968	0.0
K06969	55161.0
K06962	739.0
K06963	0.0
K06960	21591.0
K06961	0.0
K06966	9209.0
K06967	26615.0
K06964	0.0
K06965	0.0
K08995	1.0
K08994	3.0
K08997	0.0
K08996	68.0
K08990	0.0
K08993	0.0
K08992	0.0
K08999	70.0
K08998	18129.0
K08344	0.0
K08345	0.0
K08346	0.0
K14940	0.0
K02724	0.0
K08349	0.0
K11815	0.0
K05929	0.0
K05928	0.0
K05927	0.0
K05924	0.0
K05922	0.0
K05921	0.0
K00349	8916.0
K00698	0.0
K00340	8906.0
K00341	8906.0
K00690	14408.0
K00343	8906.0
K00344	4.0
K00697	29.0
K00346	8916.0
K00347	8916.0
K09116	10617.0
K09117	26468.0
K05337	2747.0
K09118	18.0
K09119	0.0
K02106	562.0
K05823	53.0
K05820	1.0
K05826	0.0
K05827	0.0
K02100	0.0
K02101	0.0
K00524	0.0
K00525	30886.0
K00526	17992.0
K00527	46177.0
K00520	0.0
K00522	0.0
K00523	1.0
K02451	1.0
K00528	30473.0
K00529	2.0
K00025	0.0
K14215	0.0
K14213	0.0
K03453	9407.0
K00796	21485.0
K05339	53.0
K00027	22450.0
K00794	16786.0
K00793	15520.0
K01347	0.0
K01346	0.0
K01344	0.0
K01343	0.0
K00791	30563.0
K01340	0.0
K00790	44649.0
K02694	0.0
K02696	0.0
K02697	0.0
K02690	0.0
K02691	41.0
K02692	0.0
K02693	0.0
K02698	0.0
K02699	0.0
K00836	0.0
K00837	9595.0
K00835	0.0
K00832	661.0
K00833	10205.0
K00830	2.0
K00831	29967.0
K00839	1267.0
K04335	0.0
K04334	0.0
K01120	0.0
K01126	33990.0
K04333	0.0
K01129	21733.0
K01128	3.0
K04339	0.0
K04338	0.0
K02470	53781.0
K02471	0.0
K02472	28.0
K02473	0.0
K02474	19503.0
K02475	0.0
K02476	0.0
K02477	20708.0
K02478	1.0
K02479	17.0
K09019	0.0
K01267	16783.0
K13074	0.0
K13075	0.0
K11441	0.0
K14055	0.0
K13299	0.0
K13292	22258.0
K14057	0.0
K14056	0.0
K02856	28.0
K02585	548.0
K12211	0.0
K12210	0.0
K12213	0.0
K12212	0.0
K12215	0.0
K02854	0.0
K12217	1.0
K12216	0.0
K12219	0.0
K12218	1.0
K02855	0.0
K08692	1.0
K08693	0.0
K08690	0.0
K08691	1.0
K08696	0.0
K08697	0.0
K11748	1.0
K11749	29986.0
K11746	0.0
K11747	1.0
K11744	0.0
K11745	0.0
K11742	0.0
K11743	10585.0
K11740	0.0
K11741	19.0
K13920	873.0
K13921	52.0
K13922	12222.0
K13923	52.0
K13924	28.0
K13925	0.0
K13926	0.0
K13927	1631.0
K13928	1.0
K13929	2.0
K09923	0.0
K09922	8888.0
K06201	21500.0
K06200	15682.0
K06207	19678.0
K06206	4097.0
K06205	0.0
K09924	1.0
K09929	0.0
K06208	352.0
K00759	31187.0
K00758	0.0
K00752	0.0
K00757	27511.0
K00756	10427.0
K00754	45996.0
K06001	22061.0
K05557	0.0
K09766	3602.0
K05554	0.0
K07475	0.0
K07150	15115.0
K07151	0.0
K07152	4.0
K07153	0.0
K07154	11089.0
K07155	0.0
K07156	0.0
K07157	1.0
K07406	32520.0
K07407	73934.0
K07404	26351.0
K07405	8917.0
K07402	13388.0
K07403	28.0
K07400	0.0
K07401	0.0
K01808	37477.0
K01809	16002.0
K01800	1.0
K01801	0.0
K01802	8989.0
K01803	35591.0
K01804	14157.0
K01805	590.0
K01807	10634.0
K09718	0.0
K14668	0.0
K14669	0.0
K14666	0.0
K14667	0.0
K01664	19.0
K01665	8978.0
K01666	13833.0
K01667	9668.0
K01660	0.0
K01661	122.0
K01662	21225.0
K01663	0.0
K01668	11.0
K01669	3.0
K02863	35574.0
K02862	0.0
K02860	35323.0
K02867	35574.0
K02866	0.0
K02864	32323.0
K02869	0.0
K05362	0.0
K05365	0.0
K03402	21359.0
K03403	0.0
K03400	0.0
K03406	180852.0
K03407	17969.0
K03404	0.0
K03405	1.0
K03408	40927.0
K03409	842.0
K02315	28137.0
K02314	40648.0
K02317	0.0
K02316	35541.0
K02313	35574.0
K02312	23.0
K02319	0.0
K12405	0.0
K12152	0.0
K12151	0.0
K07091	1.0
K07090	38659.0
K07093	2.0
K07092	0.0
K07095	37802.0
K07094	28.0
K07097	0.0
K07096	0.0
K07099	4765.0
K07098	40678.0
K11175	30516.0
K11174	0.0
K11177	1.0
K11176	0.0
K11173	0.0
K11179	17.0
K11178	0.0
K00322	0.0
K00320	0.0
K00321	0.0
K00326	0.0
K00324	45.0
K00325	5.0
K00329	1.0
K05945	0.0
K05944	0.0
K05947	0.0
K05946	7501.0
K06944	0.0
K06945	0.0
K06946	0.0
K06415	360.0
K06940	15045.0
K06941	31720.0
K06942	35574.0
K06943	0.0
K10806	1.0
K10807	1.0
K10804	3.0
K10805	0.0
K06948	5104.0
K06949	45823.0
K06418	2.0
K09138	10.0
K09139	0.0
K09134	10799.0
K09135	0.0
K09136	0.0
K09137	51.0
K09130	0.0
K09131	58.0
K09132	10545.0
K09133	0.0
K05808	30454.0
K05809	0.0
K05804	10554.0
K05805	1.0
K05806	0.0
K05807	8918.0
K05800	1.0
K05801	28.0
K05802	0.0
K05803	0.0
K01044	0.0
K01045	0.0
K01046	234.0
K02068	11.0
K04561	0.0
K01042	2233.0
K05568	26842.0
K05567	11104.0
K14273	0.0
K14275	0.0
K14274	188.0
K02062	0.0
K05245	0.0
K05564	0.0
K01048	3557.0
K02066	8918.0
K01322	8915.0
K01325	0.0
K02065	8918.0
K01326	0.0
K05560	0.0
K02243	81.0
K08930	0.0
K02679	0.0
K02676	1.0
K02674	1.0
K02675	0.0
K02672	1.0
K02241	667.0
K02670	2.0
K02671	1.0
K00810	0.0
K00811	8916.0
K00812	1248.0
K00813	0.0
K00814	0.0
K00817	30219.0
K00818	8958.0
K00819	30.0
K02530	19.0
K02245	81.0
K02244	71.0
K01499	1.0
K01498	0.0
K01493	35576.0
K01492	372.0
K01491	69443.0
K01497	2.0
K01496	244.0
K01495	21296.0
K01494	11033.0
K02418	25426.0
K02419	27066.0
K14492	0.0
K02412	25083.0
K02413	26754.0
K02410	27066.0
K02411	12247.0
K02416	27066.0
K02417	17198.0
K02414	3270.0
K02415	18.0
K00120	0.0
K00121	520.0
K00430	0.0
K13058	0.0
K13059	0.0
K13727	0.0
K13057	0.0
K13722	0.0
K13051	0.0
K13052	15779.0
K00435	0.0
K12054	0.0
K03239	0.0
K03238	0.0
K03231	0.0
K03230	0.0
K03232	0.0
K12059	1.0
K03237	0.0
K03236	0.0
K12058	1.0
K12239	0.0
K12238	0.0
K12235	0.0
K12234	1093.0
K13942	0.0
K13940	14451.0
K13941	0.0
K12097	0.0
K12096	0.0
K12095	0.0
K12094	0.0
K12093	0.0
K12092	0.0
K12091	0.0
K12090	0.0
K12099	0.0
K12098	0.0
K06356	0.0
K05992	0.0
K03540	0.0
K06331	12574.0
K06330	68.0
K07138	27659.0
K07139	19032.0
K11811	1.0
K07132	1514.0
K07133	98339.0
K07130	19407.0
K07131	0.0
K07137	50715.0
K07134	0.0
K07135	0.0
K01860	0.0
K01866	35574.0
K01867	35574.0
K01865	11.0
K01868	46420.0
K01869	35574.0
K06140	1.0
K04766	0.0
K04767	25.0
K04764	1.0
K04762	8917.0
K04763	44840.0
K04760	2.0
K04761	482.0
K04768	0.0
K04769	18185.0
K08313	80.0
K08312	0.0
K08311	1.0
K08310	1.0
K08317	1.0
K08316	17131.0
K08315	0.0
K08314	850.0
K05149	0.0
K08319	0.0
K08318	0.0
K06339	0.0
K14648	0.0
K14392	51.0
K14393	2.0
K14645	2.0
K14647	0.0
K01689	48226.0
K01686	35226.0
K01687	54378.0
K01684	11912.0
K01685	17304.0
K01682	1.0
K01681	30683.0
K05308	0.0
K02889	0.0
K02888	35573.0
K02885	0.0
K02884	35574.0
K02887	35574.0
K02886	35574.0
K02881	35574.0
K02883	0.0
K13743	0.0
K02086	74.0
K02081	1103.0
K02080	0.0
K02083	477.0
K02082	24.0
K13831	0.0
K03428	0.0
K03429	12466.0
K03424	54849.0
K03935	0.0
K03932	0.0
K03933	1.0
K03930	11083.0
K03931	0.0
K02339	1.0
K02338	35574.0
K02337	35043.0
K02336	0.0
K02335	46103.0
K02334	6644.0
K02330	0.0
K03688	15270.0
K03689	0.0
K03680	188.0
K03683	0.0
K03684	41.0
K03685	35574.0
K03686	71464.0
K03687	34437.0
K07301	18663.0
K07300	1.0
K07303	4.0
K07302	4.0
K07305	57.0
K07304	106.0
K07307	1475.0
K07306	164.0
K07309	41.0
K07308	182.0
K02617	0.0
K02610	1.0
K02963	35574.0
K02612	1.0
K02961	32008.0
K09686	85052.0
K09687	198858.0
K09684	670.0
K09685	451.0
K09682	0.0
K09683	0.0
K09680	4.0
K09681	0.0
K09688	1.0
K09689	1.0
K05962	1.0
K05961	0.0
K05967	51.0
K05966	228.0
K11159	0.0
K05964	2.0
K05968	0.0
K11152	0.0
K00309	0.0
K00658	30.0
K00304	0.0
K00305	0.0
K00654	0.0
K00655	52682.0
K00652	8922.0
K00301	0.0
K00302	10609.0
K00303	44.0
K10828	0.0
K06431	0.0
K06432	0.0
K06433	0.0
K06434	17.0
K06436	821.0
K06437	0.0
K10820	188.0
K06439	0.0
K10822	0.0
K10823	0.0
K10826	0.0
K09167	1072.0
K06322	0.0
K14117	0.0
K14259	0.0
K14257	0.0
K01308	2509.0
K01303	8.0
K01301	1.0
K01305	522.0
K01304	1567.0
K02658	1.0
K00672	1.0
K02650	1213.0
K02651	3.0
K02652	13599.0
K02653	16560.0
K02654	54542.0
K05687	0.0
K02656	1.0
K05685	1.0
K00878	20793.0
K00879	1001.0
K00872	2548.0
K00873	35543.0
K00870	0.0
K00876	46904.0
K00877	0.0
K00874	43940.0
K00875	0.0
K04487	42441.0
K04486	23740.0
K04485	29235.0
K04484	0.0
K04483	0.0
K04482	0.0
K04480	0.0
K04488	37439.0
K12049	0.0
K13693	0.0
K13706	0.0
K13694	0.0
K13695	0.0
K05977	0.0
K09516	0.0
K02434	40478.0
K02435	36586.0
K02436	184.0
K02437	21073.0
K05350	12287.0
K02431	12847.0
K08100	0.0
K02433	41966.0
K02438	27944.0
K02439	253.0
K03745	0.0
K03744	26078.0
K03747	1.0
K03210	30483.0
K03217	35332.0
K03216	26616.0
K03215	1.0
K03742	25665.0
K03219	0.0
K03218	34332.0
K03749	1.0
K03748	0.0
K02383	0.0
K06327	0.0
K06320	17686.0
K07238	31645.0
K09479	0.0
K09478	0.0
K09475	0.0
K09474	0.0
K09477	0.0
K09476	0.0
K09471	1.0
K09470	0.0
K09473	0.0
K09472	1.0
K07543	0.0
K06898	17784.0
K13967	0.0
K13963	12027.0
K07545	0.0
K00737	10578.0
K05345	1.0
K11706	0.0
K11707	3.0
K11704	0.0
K11705	0.0
K11708	3.0
K11709	2.0
K05588	0.0
K07114	29676.0
K07443	14169.0
K07116	0.0
K07117	2.0
K07110	1.0
K07447	35355.0
K07112	1823.0
K07113	0.0
K07448	13636.0
K07118	361.0
K07119	2.0
K10619	0.0
K10618	0.0
K10617	0.0
K10616	0.0
K01848	1.0
K01849	1.0
K01844	2329.0
K01845	12608.0
K01846	19.0
K01847	17833.0
K01840	56929.0
K01841	1434.0
K01842	0.0
K01843	816.0
K06219	0.0
K10832	0.0
K05348	1.0
K14203	0.0
K08483	27312.0
K08482	0.0
K08481	0.0
K08480	0.0
K08485	0.0
K08484	0.0
K00464	0.0
K00467	0.0
K00466	0.0
K00461	0.0
K00460	0.0
K00463	0.0
K00462	0.0
K04509	0.0
K00469	1.0
K00468	0.0
K08645	0.0
K04744	1.0
K01518	0.0
K01519	0.0
K04748	1.0
K04749	847.0
K01514	2.0
K01515	43298.0
K01512	15615.0
K01510	0.0
K14623	499.0
K14626	0.0
K14627	0.0
K14628	0.0
K14629	0.0
K03918	0.0
K03919	1.0
K12372	0.0
K12373	55062.0
K12370	0.0
K12371	0.0
K02359	0.0
K02358	35591.0
K02351	0.0
K02352	0.0
K02355	62731.0
K02357	35574.0
K02356	35594.0
K13574	0.0
K13573	0.0
K13572	0.0
K13571	0.0
K13570	0.0
K12112	0.0
K12113	0.0
K12110	0.0
K12111	490.0
K07329	0.0
K07328	0.0
K07323	1.0
K07322	17837.0
K07321	1796.0
K07320	1.0
K07327	0.0
K07326	0.0
K07325	0.0
K07324	0.0
K08163	0.0
K06180	78628.0
K06181	1.0
K06182	16777.0
K06183	21197.0
K06186	1.0
K06187	35574.0
K06188	1840.0
K06189	1.0
K08359	0.0
K07589	0.0
K07588	8918.0
K07587	0.0
K07586	10608.0
K07585	0.0
K07584	27232.0
K07583	0.0
K07582	0.0
K07581	0.0
K07580	0.0
K11139	0.0
K05989	67125.0
K05988	0.0
K05985	8719.0
K05987	0.0
K05986	0.0
K10843	0.0
K08354	0.0
K10844	0.0
K10848	1.0
K00673	0.0
K00674	8999.0
K00675	50.0
K00676	25497.0
K00677	8918.0
K06988	0.0
K06989	952.0
K08351	0.0
K06980	1.0
K06981	0.0
K06982	0.0
K08350	0.0
K06984	0.0
K06985	2.0
K06986	0.0
K06987	13048.0
K02445	10785.0
K02444	10878.0
K00582	0.0
K00583	0.0
K00580	0.0
K02110	37771.0
K00586	0.0
K00587	0.0
K00584	17.0
K08921	0.0
K02441	1318.0
K00588	0.0
K08922	0.0
K02440	3185.0
K00018	38599.0
K08923	0.0
K02443	13913.0
K00019	1.0
K02442	0.0
K08925	0.0
K08926	0.0
K08927	0.0
K03149	3510.0
K06604	0.0
K00015	0.0
K01989	24868.0
K00854	40800.0
K00855	2.0
K00856	1.0
K00857	7228.0
K00850	83748.0
K00851	122.0
K00852	24777.0
K00853	516.0
K00858	30536.0
K00859	30002.0
K01181	3908.0
K01180	0.0
K01183	10911.0
K01182	32268.0
K01185	9000.0
K01184	0.0
K01187	58634.0
K01188	32287.0
K02596	7.0
K13766	1.0
K13767	0.0
K13003	0.0
K13002	0.0
K13000	0.0
K02984	0.0
K02986	35574.0
K02987	0.0
K02636	1.0
K02982	25029.0
K02983	0.0
K02638	0.0
K02639	0.0
K02988	34013.0
K08298	82.0
K08299	0.0
K03583	0.0
K03582	0.0
K03581	28013.0
K03580	0.0
K03587	8959.0
K03586	1.0
K03585	17806.0
K03584	34313.0
K03589	27252.0
K03588	48709.0
K01725	1.0
K01724	2.0
K01727	1.0
K01726	14296.0
K01721	0.0
K01720	0.0
K01722	0.0
K13008	0.0
K01729	0.0
K01728	33.0
K09530	0.0
K09539	0.0
K02188	18683.0
K02189	18844.0
K02182	3.0
K02183	0.0
K03769	1890.0
K03768	43784.0
K03767	2.0
K03765	0.0
K03764	0.0
K03763	50202.0
K03762	41.0
K03761	0.0
K03760	1.0
K09457	98.0
K09456	0.0
K09459	186.0
K09458	30701.0
K00602	68820.0
K13988	0.0
K13985	0.0
K09981	1.0
K09980	0.0
K09983	1.0
K09982	0.0
K09985	0.0
K09984	1.0
K09987	0.0
K09986	0.0
K09989	11700.0
K09988	11665.0
K12583	0.0
K12582	0.0
K12589	0.0
K11720	1.0
K09759	15655.0
K10985	3.0
K10984	27.0
K07468	0.0
K07469	33.0
K07464	16633.0
K07465	0.0
K07466	0.0
K07467	15456.0
K07460	18476.0
K07461	7495.0
K07462	30552.0
K07463	0.0
K10679	0.0
K10678	0.0
K10671	0.0
K10670	7784.0
K10673	0.0
K10672	1176.0
K10674	0.0
K10677	0.0
K10676	0.0
K08726	0.0
K08724	28.0
K08722	2424.0
K08723	0.0
K08720	0.0
K08721	0.0
K08728	70.0
K10187	0.0
K00119	1.0
K00118	1.0
K00449	0.0
K00448	0.0
K00115	0.0
K00446	2.0
K00117	2.0
K00116	2.0
K00111	28445.0
K00442	0.0
K00113	0.0
K00112	9.0
K01539	0.0
K01531	20476.0
K04720	22997.0
K01533	30555.0
K01534	68793.0
K01535	0.0
K01537	35961.0
K14358	0.0
K14605	0.0
K14606	0.0
K00413	1.0
K10120	36.0
K05600	0.0
K05777	6.0
K03972	0.0
K03973	1199.0
K03970	0.0
K03971	0.0
K03976	30515.0
K03977	35574.0
K03974	0.0
K03975	9417.0
K03978	35573.0
K03979	35574.0
K13378	8888.0
K02372	20936.0
K02371	29365.0
K02377	19576.0
K02379	94.0
K03396	0.0
K03397	0.0
K03394	13647.0
K03395	0.0
K03392	0.0
K03393	0.0
K03390	8937.0
K03391	0.0
K03399	79.0
K03027	0.0
K12136	0.0
K12137	17.0
K06610	2.0
K12138	0.0
K12139	0.0
K11444	0.0
K11440	20.0
K11443	0.0
K11442	0.0
K00612	2.0
K00613	41.0
K00610	25969.0
K00611	20729.0
K00616	9092.0
K00617	0.0
K00614	1.0
K00615	95157.0
K00619	18.0
K10863	0.0
K07874	0.0
K06234	0.0
K10240	0.0
K10241	0.0
K10242	0.0
K10243	0.0
K04110	0.0
K04113	0.0
K04112	0.0
K04115	0.0
K04114	0.0
K04117	0.0
K04116	0.0
K04118	0.0
K05517	0.0
K07705	528.0
K07704	589.0
K07707	10580.0
K07706	10890.0
K07701	0.0
K07700	0.0
K07703	0.0
K07702	0.0
K07709	0.0
K07708	1.0
K01955	53200.0
K13042	0.0
K09934	0.0
K09935	15403.0
K06216	18.0
K09937	1.0
K13745	0.0
K13746	0.0
K13747	14830.0
K13740	0.0
K13741	0.0
K13742	0.0
K06211	10578.0
K06212	49.0
K09933	2.0
K02618	0.0
K02619	8907.0
K02968	35022.0
K02966	0.0
K02967	35574.0
K02616	0.0
K02965	35574.0
K02962	0.0
K02611	1.0
K02613	2.0
K03569	55268.0
K03568	60.0
K03565	30521.0
K06218	0.0
K03567	0.0
K03566	1.0
K03561	17837.0
K03560	1.0
K03563	27428.0
K03562	1.0
K06430	0.0
K01709	1310.0
K01708	0.0
K01707	0.0
K01706	777.0
K01705	0.0
K01704	72127.0
K01703	73783.0
K01702	0.0
K14165	0.0
K14164	0.0
K14166	0.0
K14161	2.0
K14160	2.0
K14162	2.0
K05396	591.0
K03709	617.0
K03708	1555.0
K08160	0.0
K03701	56543.0
K03700	22307.0
K03703	23896.0
K03702	35574.0
K03705	26657.0
K03704	34665.0
K03707	873.0
K03706	16825.0
K06289	0.0
K06288	0.0
K06283	16344.0
K06282	79.0
K06281	79.0
K06287	30458.0
K06286	71.0
K06285	352.0
K06284	5279.0
K08161	88.0
K07540	0.0
K06438	8603.0
K06869	0.0
K06868	0.0
K06867	2.0
K06866	0.0
K06865	0.0
K06864	17529.0
K06863	0.0
K06862	0.0
K06861	9105.0
K06860	0.0
K12659	0.0
K12658	1.0
K07547	0.0
K07546	0.0
K15023	0.0
K15022	0.0
K15020	0.0
K15024	15192.0
K08700	0.0
K08162	10545.0
K07544	0.0
K00137	0.0
K00135	318.0
K00134	35599.0
K00133	30533.0
K00132	29.0
K00131	7.0
K00130	10552.0
K00139	0.0
K00138	0.0
K00429	1.0
K00428	8889.0
K00421	0.0
K00423	0.0
K00425	9045.0
K00427	0.0
K00426	9045.0
K14292	0.0
K14379	0.0
K14370	0.0
K14371	0.0
K14372	0.0
K14373	0.0
K14374	0.0
K14375	0.0
K09845	0.0
K14082	0.0
K14083	60.0
K14080	0.0
K14081	0.0
K14086	10578.0
K14087	10619.0
K14084	201.0
K14088	10619.0
K14089	10578.0
K01552	18002.0
K01551	622.0
K01556	1.0
K01557	0.0
K01554	0.0
K01555	2.0
K04708	0.0
K03955	0.0
K13689	0.0
K13688	194.0
K13683	0.0
K13685	2903.0
K13684	0.0
K13687	0.0
K13686	0.0
K14159	0.0
K02399	0.0
K02398	3638.0
K02395	3602.0
K02394	1.0
K02397	14175.0
K02396	28164.0
K02391	1.0
K02390	27019.0
K02393	1.0
K02392	42977.0
K13533	0.0
K13532	0.0
K13531	0.0
K13530	4.0
K01550	0.0
K05658	0.0
K14054	7.0
K02601	37197.0
K02970	35306.0
K05378	0.0
K12339	2.0
K14060	0.0
K11687	0.0
K11686	0.0
K11685	0.0
K11689	1483.0
K11688	1394.0
K08939	0.0
K03048	5112.0
K03049	0.0
K13821	2.0
K13820	0.0
K03042	0.0
K03043	35254.0
K03040	32339.0
K03041	0.0
K03046	35262.0
K03047	0.0
K03044	0.0
K03045	0.0
K00348	8916.0
K09847	0.0
K00692	22.0
K00638	16947.0
K00639	10429.0
K00693	1.0
K00634	20929.0
K00635	0.0
K00630	0.0
K00631	0.0
K00632	2344.0
K00633	11466.0
K00691	70.0
K00696	0.0
K00694	233.0
K00695	0.0
K10854	0.0
K07811	0.0
K07810	0.0
K07813	23773.0
K07812	41.0
K07814	12316.0
K07816	311.0
K00090	1.0
K00091	10779.0
K00094	833.0
K00096	13872.0
K00097	11256.0
K00098	0.0
K00099	30152.0
K10228	0.0
K10229	0.0
K12548	0.0
K10222	0.0
K10220	0.0
K10221	0.0
K10227	10.0
K05822	0.0
K01949	0.0
K01945	30516.0
K01947	0.0
K01946	0.0
K01941	1256.0
K01940	29686.0
K06357	0.0
K07729	67442.0
K07728	0.0
K07727	28728.0
K07726	5753.0
K07725	0.0
K07724	0.0
K07723	353.0
K07722	42.0
K07721	0.0
K07720	124539.0
K00899	754.0
K05824	0.0
K00891	46520.0
K00892	0.0
K00895	29.0
K00897	425.0
K08151	2.0
K08153	53.0
K08154	0.0
K02948	35574.0
K02942	0.0
K02944	0.0
K05665	0.0
K02946	34323.0
K13793	0.0
K06352	0.0
K01769	0.0
K01768	33.0
K01761	3.0
K01760	309.0
K01762	0.0
K09578	0.0
K01766	0.0
K08164	0.0
K02493	35262.0
K08166	0.0
K08167	0.0
K02496	1.0
K02497	0.0
K02494	1.0
K02495	51989.0
K02498	1.0
K02499	1606.0
K08168	0.0
K08169	0.0
K14415	10770.0
K14414	0.0
K06881	41861.0
K00436	1.0
K06332	0.0
K12815	0.0
K12810	0.0
K06885	5148.0
K00437	0.0
K06335	0.0
K06334	29394.0
K03547	19971.0
K03546	6502.0
K03545	50506.0
K03544	46652.0
K03543	8888.0
K06888	11221.0
K10941	0.0
K03549	36.0
K03548	0.0
K10940	0.0
K02236	131.0
K02237	20062.0
K02234	0.0
K02232	19342.0
K02233	30222.0
K02230	28.0
K02231	37276.0
K06359	0.0
K02238	31203.0
K02239	0.0
K03723	27242.0
K03722	3060.0
K03721	0.0
K03720	0.0
K03727	0.0
K03726	0.0
K03725	0.0
K03724	550.0
K06358	0.0
K12673	0.0
K12679	0.0
K12678	0.0
K06410	6990.0
K11898	0.0
K11899	0.0
K11896	0.0
K11897	0.0
K11894	0.0
K11895	0.0
K11892	0.0
K11893	0.0
K11890	0.0
K11891	0.0
K08762	0.0
K08764	0.0
K08765	0.0
K10418	0.0
K11325	0.0
K11326	0.0
K11327	0.0
K11328	0.0
K11329	0.0
K00151	1.0
K00150	0.0
K00153	0.0
K00400	0.0
K00407	1.0
K00406	2.0
K00405	2.0
K00404	1.0
K00158	16.0
K01342	0.0
K09388	0.0
K09386	0.0
K09384	102.0
K04094	9821.0
K04095	12006.0
K04096	28976.0
K04097	2.0
K04090	1.0
K04091	1.0
K04092	0.0
K04093	0.0
K04098	0.0
K04099	0.0
K01578	0.0
K01579	12655.0
K01574	2.0
K01575	53.0
K01576	0.0
K01577	68.0
K01571	18598.0
K01572	39725.0
K01573	0.0
K02009	12918.0
K02008	80296.0
K02005	27562.0
K02004	239416.0
K02007	15421.0
K02006	119314.0
K02001	0.0
K02000	0.0
K02003	304478.0
K02002	17.0
K03065	0.0
K08952	0.0
K03060	20024.0
K13809	0.0
K10948	0.0
K09607	0.0
K06125	0.0
K04337	0.0
K06120	830.0
K06121	0.0
K04336	0.0
K01127	0.0
K09703	13.0
K00004	0.0
K14699	0.0
K09702	2066.0
K14698	0.0
K05311	45.0
K13829	1.0
K10943	0.0
K07291	0.0
K07290	1.0
K10206	22038.0
K10202	43.0
K10208	0.0
K10209	0.0
K01966	4.0
K01965	1.0
K01964	7.0
K01963	9767.0
K01962	4242.0
K01961	34014.0
K01960	8916.0
K01969	1.0
K01968	1.0
K07749	11606.0
K07748	0.0
K07741	965.0
K07740	0.0
K07743	0.0
K07742	26637.0
K07745	0.0
K07744	0.0
K07746	0.0
K01299	12570.0
K01295	2042.0
K01297	10907.0
K02922	0.0
K05603	0.0
K02921	0.0
K02926	35574.0
K05607	0.0
K02924	0.0
K05605	0.0
K02928	0.0
K02929	0.0
K00216	0.0
K00217	0.0
K00214	0.0
K00215	32118.0
K00213	0.0
K00210	0.0
K00211	0.0
K00218	0.0
K00219	49.0
K01035	0.0
K01034	2859.0
K04517	30434.0
K01740	58729.0
K01031	0.0
K01746	759.0
K01745	1091.0
K01744	10036.0
K01749	5074.0
K01039	536.0
K04518	9268.0
K09591	0.0
K14129	0.0
K14128	0.0
K14121	0.0
K14120	0.0
K14123	0.0
K14122	0.0
K14125	0.0
K14124	0.0
K14127	0.0
K14126	0.0
K03521	32564.0
K03520	0.0
K03523	25586.0
K03522	33096.0
K03525	31504.0
K03524	31015.0
K03527	31217.0
K03526	29212.0
K03529	26407.0
K03528	0.0
K06338	0.0
K02217	13054.0
K03299	2550.0
K03298	7.0
K13472	0.0
K03293	436.0
K03292	52272.0
K03291	0.0
K03290	0.0
K03297	10622.0
K03296	32703.0
K03295	8987.0
K03294	7193.0
K13009	0.0
K12690	0.0
K09743	0.0
K06022	0.0
K07190	0.0
K06021	0.0
K07192	2005.0
K06020	1.0
K06027	0.0
K06026	0.0
K09744	0.0
K07991	33.0
K08749	0.0
K09835	0.0
K09834	0.0
K10439	47134.0
K06351	0.0
K09833	0.0
K10925	0.0
K10924	0.0
K10927	0.0
K10926	0.0
K10923	0.0
K10922	0.0
K09629	0.0
K10697	0.0
K00179	5218.0
K00172	4874.0
K00171	1331.0
K00170	1821.0
K00177	11704.0
K00176	11712.0
K00175	23773.0
K00174	21921.0
K13478	0.0
K14338	0.0
K14339	0.0
K14335	0.0
K14337	0.0
K14330	0.0
K14331	0.0
K14333	9.0
K08918	0.0
K13479	3113.0
K04078	30223.0
K04079	30446.0
K04076	352.0
K04077	30536.0
K04074	3319.0
K04075	35185.0
K04072	22168.0
K04073	2.0
K04070	19611.0
K04071	0.0
K14597	0.0
K13318	0.0
K08280	0.0
K13641	726.0
K13640	41.0
K13643	186.0
K13642	0.0
K02027	438456.0
K02026	788389.0
K02025	852653.0
K02024	0.0
K02023	17757.0
K02022	222.0
K02021	0.0
K02020	8135.0
K02029	34116.0
K02028	47506.0
K03886	0.0
K03887	0.0
K03884	0.0
K03885	8983.0
K03881	0.0
K03888	0.0
K03889	0.0
K12998	0.0
K12999	0.0
K12992	3813.0
K12993	0.0
K12990	10547.0
K12991	0.0
K12996	23.0
K12997	219.0
K12994	0.0
K12995	2.0
K08979	0.0
K08978	24533.0
K03088	270921.0
K03089	1.0
K03086	48079.0
K03087	1.0
K08971	0.0
K08970	0.0
K03082	18.0
K03080	0.0
K08974	35202.0
K13868	0.0
K00918	1507.0
K01553	0.0
K12214	0.0
K11646	0.0
K11645	0.0
K11641	0.0
K11640	0.0
K12736	0.0
K12733	0.0
K07507	13813.0
K07506	0.0
K07505	3.0
K07504	0.0
K07503	0.0
K07502	13665.0
K07501	28.0
K07500	0.0
K07509	0.0
K07508	0.0
K11422	0.0
K08698	0.0
K10773	32327.0
K10774	0.0
K14286	0.0
K10778	2.0
K14287	2.0
K00140	211.0
K05501	1.0
K01903	55.0
K01902	55.0
K01905	3.0
K01904	0.0
K01907	0.0
K01906	0.0
K01909	0.0
K01908	2.0
K14534	7240.0
K00147	30255.0
K07767	0.0
K07769	0.0
K07768	0.0
K06203	0.0
K06202	1.0
K09921	1.0
K09920	0.0
K09927	10545.0
K09024	0.0
K09022	3239.0
K09023	0.0
K09020	188.0
K09021	0.0
K02908	0.0
K02909	35554.0
K08218	8916.0
K08219	0.0
K02904	35554.0
K02906	35574.0
K02907	30527.0
K02902	33943.0
K00230	7.0
K00231	28.0
K00232	0.0
K08976	1.0
K00234	0.0
K00239	11078.0
K06209	19936.0
K09928	18.0
K01015	0.0
K01014	0.0
K01012	34263.0
K01011	2105.0
K01010	0.0
K08920	0.0
K14103	0.0
K14102	0.0
K14101	0.0
K14100	0.0
K14105	0.0
K14104	0.0
K14109	0.0
K14108	0.0
K06401	0.0
K00893	0.0
K13402	0.0
K12858	0.0
K03503	8889.0
K03502	28797.0
K03501	35571.0
K03500	21619.0
K08924	0.0
K02278	2011.0
K02279	3753.0
K12977	0.0
K02276	3.0
K02277	0.0
K02274	2.0
K02275	2.0
K13450	0.0
K13451	0.0
K13452	0.0
K13454	0.0
K13455	0.0
K12509	0.0
K12508	0.0
K12507	8.0
K12506	2316.0
K12500	0.0
K12503	0.0
K05926	0.0
K09728	0.0
K14587	188.0
K06597	0.0
K06596	1.0
K06595	0.0
K06599	0.0
K06598	0.0
K07978	0.0
K07979	62272.0
K07976	0.0
K14585	0.0
K10907	33852.0
K10906	0.0
K10901	0.0
K10909	0.0
K10908	0.0
K09819	1.0
K09818	1.0
K09817	28859.0
K09816	28852.0
K09815	28676.0
K06374	19395.0
K06373	19275.0
K09812	41547.0
K09811	41022.0
K09810	19464.0
K09724	0.0
K14582	0.0
K09721	0.0
K04058	0.0
K04059	0.0
K04050	0.0
K04051	0.0
K04052	0.0
K04053	0.0
K04054	0.0
K04055	0.0
K04056	0.0
K04057	0.0
K01047	0.0
K08975	0.0
K10015	0.0
K10014	0.0
K10017	0.0
K10016	0.0
K10011	0.0
K10010	2065.0
K10013	0.0
K10012	10767.0
K10019	0.0
K10018	0.0
K13665	33.0
K13664	0.0
K13663	0.0
K13662	0.0
K13661	0.0
K13660	0.0
K13669	0.0
K13668	0.0
K07641	1.0
K01466	1254.0
K13590	2.0
K01464	7227.0
K01465	31361.0
K01462	55746.0
K01463	1021.0
K01460	0.0
K01461	0.0
K13599	1.0
K13598	0.0
K01468	562.0
K01469	1.0
K09251	7.0
K09252	0.0
K02041	12021.0
K02040	32030.0
K02043	1.0
K02045	3311.0
K02044	12073.0
K02047	3310.0
K02046	3311.0
K02049	42623.0
K02048	3312.0
K05549	0.0
K05548	0.0
K06046	0.0
K03319	157.0
K03316	147.0
K03317	81.0
K03314	17.0
K03315	26562.0
K03312	9320.0
K03313	88.0
K03310	43044.0
K03311	6047.0
K12052	0.0
K02945	38695.0
K06162	10.0
K06163	10.0
K06160	0.0
K06161	0.0
K06166	1.0
K00359	6919.0
K06164	10.0
K06165	10.0
K06168	30152.0
K06169	1.0
K13020	27.0
K07158	0.0
K07159	0.0
K04835	1.0
K11621	0.0
K11991	0.0
K11622	0.0
K11996	53.0
K11627	0.0
K11626	0.0
K11629	0.0
K11628	0.0
K07561	0.0
K07560	29252.0
K07563	0.0
K07562	0.0
K07565	0.0
K07564	0.0
K07567	42686.0
K07566	42673.0
K07569	0.0
K07568	39032.0
K09925	2.0
K11199	0.0
K11198	0.0
K11192	0.0
K11191	0.0
K11196	0.0
K11195	0.0
K11194	0.0
K02492	12523.0
K10713	1.0
K10710	1602.0
K10711	36.0
K10716	0.0
K02490	33.0
K10714	1.0
K10715	0.0
K01929	30535.0
K01928	31397.0
K01923	40180.0
K01922	7.0
K01921	31814.0
K01920	1.0
K01926	26964.0
K01925	32009.0
K01924	30535.0
K07789	0.0
K07788	0.0
K07785	0.0
K07784	0.0
K07787	30.0
K07786	0.0
K07781	0.0
K07783	0.0
K07782	1.0
K05835	0.0
K06355	0.0
K14661	0.0
K09844	0.0
K00782	99.0
K00783	35594.0
K00784	38163.0
K00785	0.0
K00786	16136.0
K00039	0.0
K00036	10886.0
K00037	0.0
K00034	698.0
K00035	0.0
K00032	0.0
K00033	10887.0
K00030	422.0
K00031	29581.0
K01259	310.0
K01258	28352.0
K01255	16490.0
K01256	73.0
K01251	21260.0
K01250	2268.0
K01253	0.0
K01252	0.0
K09008	1.0
K09009	0.0
K09000	20.0
K09001	11.0
K09002	12173.0
K09003	0.0
K09004	28.0
K09005	60.0
K09006	0.0
K09007	1.0
K09846	0.0
K08234	13536.0
K00258	1.0
K00259	558.0
K00252	2.0
K00253	1.0
K00256	0.0
K00257	9296.0
K00254	0.0
K00255	0.0
K01079	592.0
K01078	0.0
K01071	71.0
K01070	0.0
K01073	52.0
K01077	20652.0
K01076	345.0
K14472	0.0
K14471	0.0
K14470	0.0
K14475	48.0
K09841	0.0
K02788	20.0
K02782	20.0
K02783	981.0
K02781	910.0
K02786	29.0
K02787	0.0
K02784	20.0
K01060	343.0
K01787	614.0
K01786	19400.0
K01785	41558.0
K01784	56225.0
K01783	37699.0
K01782	1.0
K01781	0.0
K01780	0.0
K01789	0.0
K01788	15871.0
K02526	1396.0
K02527	8918.0
K02525	52.0
K02250	0.0
K02523	8918.0
K02520	35268.0
K02521	0.0
K02258	1.0
K02259	2.0
K02528	35558.0
K02529	192496.0
K03781	19966.0
K03780	3832.0
K03783	27924.0
K03782	31.0
K03785	7593.0
K03784	10429.0
K03787	20763.0
K03786	24272.0
K03789	20674.0
K03788	0.0
K10700	0.0
K00342	8906.0
K03124	0.0
K03120	0.0
K12527	2810.0
K12526	0.0
K12525	0.0
K12524	17831.0
K12523	0.0
K12522	0.0
K09789	8915.0
K09788	421.0
K09787	25350.0
K09786	360.0
K09785	0.0
K09781	1.0
K09780	1.0
K10961	0.0
K10960	1.0
K10963	0.0
K10962	0.0
K10965	0.0
K10964	0.0
K10966	0.0
K09879	0.0
K06318	0.0
K06311	0.0
K06310	3398.0
K06312	0.0
K06314	0.0
K06317	1107.0
K11389	0.0
K11386	0.0
K11387	0.0
K11384	0.0
K11385	0.0
K11382	0.0
K11383	0.0
K11381	28.0
K11949	0.0
K10380	0.0
K04032	1097.0
K04033	1.0
K04030	1374.0
K04031	15791.0
K04036	0.0
K04037	0.0
K04034	17.0
K04035	189.0
K04038	0.0
K04039	0.0
K07046	227.0
K07047	6166.0
K07044	0.0
K07045	7940.0
K07042	26657.0
K07043	21142.0
K07040	19832.0
K07041	0.0
K07048	821.0
K07049	0.0
K08664	0.0
K02584	28.0
K10039	1310.0
K10038	1.0
K10037	0.0
K10036	1381.0
K04788	0.0
K04789	0.0
K04784	3.0
K04785	0.0
K04786	0.0
K04787	0.0
K04780	0.0
K04781	7.0
K04782	0.0
K04783	0.0
K13601	0.0
K13603	0.0
K13602	0.0
K13605	0.0
K13604	0.0
K13607	46.0
K02404	3620.0
K05783	0.0
K05782	1.0
K05781	10.0
K05780	10.0
K05787	0.0
K05786	0.0
K05785	0.0
K05784	0.0
K05789	0.0
K05788	1.0
K01442	26839.0
K01443	20432.0
K01444	247.0
K01446	0.0
K01447	10159.0
K01448	55499.0
K01449	6814.0
K14803	0.0
K02069	54.0
K05569	11095.0
K08008	0.0
K02063	0.0
K05566	11096.0
K05565	0.0
K05563	0.0
K05562	0.0
K05561	0.0
K02064	0.0
K03338	10828.0
K03339	0.0
K03330	0.0
K03331	0.0
K03332	17.0
K03333	0.0
K03335	10602.0
K03336	10594.0
K03337	10828.0
K12956	0.0
K12957	0.0
K12954	0.0
K12955	0.0
K12952	0.0
K12953	0.0
K12950	0.0
K12951	0.0
K14733	0.0
K00109	0.0
K06148	66481.0
K06149	0.0
K06144	0.0
K06145	1.0
K06146	0.0
K06147	395643.0
K06141	0.0
K06142	28745.0
K06143	0.0
K11945	0.0
K08948	0.0
K08949	0.0
K00071	0.0
K14664	0.0
K13810	0.0
K14665	0.0
K03058	0.0
K11609	0.0
K11608	0.0
K14660	0.0
K11603	0.0
K11602	0.0
K11601	0.0
K11600	0.0
K11607	0.0
K11606	0.0
K11605	0.0
K11604	0.0
K10558	188.0
K10559	456.0
K10550	196.0
K10551	196.0
K10552	0.0
K10553	0.0
K10554	0.0
K10555	697.0
K10556	205.0
K10557	188.0
K03051	0.0
K03050	0.0
K07549	0.0
K07548	0.0
K07239	32.0
K07235	0.0
K07234	1.0
K07237	0.0
K07236	0.0
K07231	1.0
K07230	4.0
K07233	0.0
K07232	1.0
K02467	0.0
K05306	10576.0
K05305	11403.0
K05304	0.0
K05303	0.0
K05301	0.0
K02565	0.0
K08644	0.0
K08646	0.0
K08641	36.0
K08643	0.0
K08642	0.0
K12146	0.0
K00010	11703.0
K00011	0.0
K00012	36459.0
K00013	30210.0
K00014	34025.0
K00016	27742.0
K09065	0.0
K08252	57.0
K08253	0.0
K08256	0.0
K08255	0.0
K08258	0.0
K08259	0.0
K00274	13.0
K00275	30.0
K00276	0.0
K00270	0.0
K00271	0.0
K00272	0.0
K00273	0.0
K00278	16718.0
K00279	0.0
K12675	0.0
K01277	8916.0
K01274	0.0
K01273	18636.0
K01271	13595.0
K01270	36574.0
K01278	8946.0
K00906	3.0
K00904	5165.0
K00903	1.0
K00901	2221.0
K13785	0.0
K00908	0.0
K11149	0.0
K01053	2.0
K01051	1285.0
K01057	29.0
K01056	35574.0
K01055	1.0
K01054	0.0
K01058	1.0
K02500	30210.0
K02501	30169.0
K02502	21114.0
K02503	35572.0
K02504	0.0
K02505	0.0
K02506	0.0
K02507	0.0
K02508	0.0
K02509	105.0
K00291	0.0
K13410	0.0
K13148	0.0
K13419	0.0
K05825	0.0
K03106	35574.0
K03105	0.0
K03101	48823.0
K03100	63868.0
K12541	0.0
K12540	0.0
K12543	0.0
K12542	0.0
K12545	0.0
K12544	0.0
K12547	0.0
K12546	0.0
K12549	0.0
K06080	0.0
K11018	0.0
K11019	0.0
K11016	0.0
K11017	0.0
K11014	0.0
K11015	0.0
K11012	0.0
K11013	0.0
K11010	0.0
K11011	0.0
K06333	17369.0
K06880	0.0
K06883	0.0
K06882	0.0
K09857	1.0
K06884	0.0
K06887	0.0
K06886	4.0
K06889	52894.0
K10942	0.0
K09859	27.0
K09858	1.0
K10947	60165.0
K10946	0.0
K10945	0.0
K10944	0.0
K13284	0.0
K00483	9.0
K00481	0.0
K00480	0.0
K00486	1.0
K00485	0.0
K00484	0.0
K09901	0.0
K10929	0.0
K07684	1.0
K07685	0.0
K07686	0.0
K07687	0.0
K07681	0.0
K07688	0.0
K07689	1.0
K10928	0.0
K04018	0.0
K04019	1114.0
K04014	82.0
K04015	181.0
K04016	0.0
K04017	0.0
K04013	41.0
K07060	0.0
K07061	0.0
K07062	9.0
K07063	0.0
K07064	0.0
K07065	0.0
K07066	10764.0
K07067	353.0
K07068	9.0
K07069	10565.0
K01121	0.0
K13629	0.0
K13628	3.0
K13623	0.0
K13622	0.0
K13620	0.0
K13626	13507.0
K08586	0.0
K08587	0.0
K01428	10589.0
K01429	10553.0
K01422	8916.0
K01423	12.0
K01420	22593.0
K01421	24320.0
K01426	11364.0
K01427	0.0
K01424	27679.0
K01425	10777.0
K08068	0.0
K07538	0.0
K13086	0.0
K13085	0.0
K07287	1.0
K07824	0.0
K07682	0.0
K02722	0.0
K12978	0.0
K12979	1.0
K12972	3.0
K12973	0.0
K12974	0.0
K12975	0.0
K12976	0.0
K07821	0.0
K07683	52.0
K14750	0.0
K14751	0.0
K14953	0.0
K12288	0.0
K12289	0.0
K12282	0.0
K12283	0.0
K12280	0.0
K12281	0.0
K12286	0.0
K12287	0.0
K12284	0.0
K12285	0.0
K11957	0.0
K11956	0.0
K11955	0.0
K11954	0.0
K11953	0.0
K11952	0.0
K11951	0.0
K11950	0.0
K11959	0.0
K11958	0.0
K13889	33.0
K13888	1.0
K11963	0.0
K07217	209.0
K07216	20377.0
K07215	0.0
K07214	11044.0
K07213	640.0
K07212	0.0
K07219	134.0
K07218	0.0
K12150	0.0
K08689	0.0
K08688	0.0
K00402	0.0
K00401	0.0
K11994	0.0
K00152	0.0
K01043	29.0
K00154	0.0
K00157	0.0
K00156	8887.0
K10533	0.0
K10530	18.0
K10531	0.0
K10536	3871.0
K10537	198.0
K10535	0.0
K10538	0.0
K10539	198.0
K00073	241.0
K13934	1.0
K00076	1519.0
K00077	28022.0
K00074	22398.0
K00075	30223.0
K00078	0.0
K00079	0.0
K02290	0.0
K02563	30535.0
K02292	0.0
K08966	0.0
K02294	1.0
K08278	0.0
K08279	1.0
K08274	0.0
K08275	0.0
K08276	0.0
K08277	0.0
K00298	0.0
K00299	1.0
K00296	0.0
K00297	34905.0
K00294	30.0
K00292	0.0
K00293	0.0
K00290	16413.0
K07757	2.0
K12089	0.0
K01210	1.0
K01213	0.0
K01212	12043.0
K01215	18.0
K01214	0.0
K01217	0.0
K01216	0.0
K01219	0.0
K01218	10868.0
K02749	0.0
K02746	1070.0
K02747	837.0
K02744	1656.0
K02745	1062.0
K02742	0.0
K00924	2.0
K00925	46376.0
K00926	20995.0
K00927	35575.0
K00928	29848.0
K00929	23711.0
K12085	0.0
K02298	1.0
K02299	1.0
K02568	41.0
K02569	1.0
K02562	0.0
K02291	1.0
K02560	0.0
K02293	0.0
K02566	29.0
K02567	41.0
K02564	39845.0
K02297	1.0
K03169	80964.0
K03168	34012.0
K03163	0.0
K03162	0.0
K03167	0.0
K03166	0.0
K11038	0.0
K11039	0.0
K11030	0.0
K11031	0.0
K11032	0.0
K11033	0.0
K11034	0.0
K11035	0.0
K11036	0.0
K11037	0.0
K02546	0.0
K07668	1974.0
K07669	0.0
K07666	1.0
K07667	41025.0
K07664	0.0
K07665	12314.0
K07662	0.0
K07663	1.0
K07660	0.0
K07661	0.0
K03927	42679.0
K07008	1.0
K07009	4416.0
K07002	55.0
K07003	19901.0
K07000	3.0
K07001	21719.0
K07006	37.0
K07007	47689.0
K07004	0.0
K07005	39891.0
K03921	1.0
K02956	35558.0
K09725	0.0
K09181	31.0
K08599	0.0
K08598	0.0
K08591	40884.0
K08590	9195.0
K01156	541.0
K01154	33921.0
K01407	0.0
K01400	0.0
K01153	25181.0
K01150	0.0
K01151	35497.0
K01408	0.0
K01409	39133.0
K01158	0.0
K01159	13673.0
K05523	0.0
K05522	0.0
K05521	13058.0
K05520	8889.0
K05527	1.0
K05526	0.0
K05525	0.0
K05524	188.0
K05529	0.0
K14518	0.0
K14519	1.0
K05949	0.0
K01754	20902.0
K05942	0.0
K01027	0.0
K02171	0.0
K02170	0.0
K02173	254.0
K02172	0.0
K01751	3832.0
K06416	2044.0
K06417	0.0
K06414	0.0
K06947	0.0
K03379	3.0
K03808	1.0
K03809	7.0
K03806	1.0
K06412	20480.0
K03804	0.0
K12296	0.0
K03802	19.0
K03803	10018.0
K06413	17.0
K10808	1.0
K06411	6864.0
K01028	434.0
K01029	2327.0
K11931	0.0
K11930	0.0
K11933	0.0
K11932	0.0
K11935	0.0
K11934	0.0
K11937	0.0
K11936	0.0
K11939	0.0
K11938	0.0
K10800	0.0
K06419	17.0
K11929	0.0
K07271	22767.0
K07270	0.0
K07273	8911.0
K07272	0.0
K07275	3.0
K07274	0.0
K07277	8918.0
K07276	0.0
K07279	0.0
K07278	0.0
K10623	0.0
K02481	8904.0
K11520	0.0
K02480	1.0
K08170	0.0
K02485	1.0
K02484	9970.0
K02487	2.0
K08600	47011.0
K08603	0.0
K08602	11339.0
K08605	0.0
K08604	0.0
K09956	0.0
K09957	0.0
K09954	1.0
K09955	45389.0
K09952	51.0
K09953	0.0
K09950	1.0
K09951	14267.0
K09958	2.0
K09959	2.0
K07495	0.0
K07494	226.0
K07497	4538.0
K07496	5720.0
K07491	10358.0
K07490	0.0
K07493	0.0
K07492	1.0
K07499	0.0
K07498	1.0
K11209	0.0
K11208	0.0
K11204	0.0
K11203	263.0
K11202	1292.0
K11201	0.0
K11200	0.0
K00058	40524.0
K00059	67004.0
K00728	0.0
K00729	0.0
K00055	52.0
K00057	35656.0
K00050	11342.0
K00051	0.0
K00720	0.0
K00721	10851.0
K14424	0.0
K06033	0.0
K14189	0.0
K14188	72.0
K06364	0.0
K14187	0.0
K01239	3037.0
K01238	1322.0
K01897	33705.0
K01232	1269.0
K01895	2181.0
K01230	0.0
K01893	35203.0
K01236	0.0
K01235	63.0
K01890	35574.0
K02768	1852.0
K02769	507.0
K02760	6800.0
K02761	5791.0
K02763	0.0
K02764	0.0
K02765	2794.0
K00948	49487.0
K00949	21619.0
K00942	37714.0
K00943	23889.0
K00940	9374.0
K00941	59292.0
K00946	17822.0
K00947	0.0
K00944	0.0
K00945	90984.0
K01097	0.0
K01096	0.0
K01095	1.0
K01093	0.0
K01092	21774.0
K01091	71309.0
K01090	28454.0
K03499	82646.0
K03498	64410.0
K03491	3929.0
K03490	10600.0
K03493	0.0
K03492	9.0
K03495	35532.0
K03497	74443.0
K03496	82544.0
K02817	0.0
K02814	17.0
K02815	37.0
K02810	3076.0
K02548	10913.0
K02549	1.0
K02818	0.0
K02819	11319.0
K03637	4047.0
K03636	54.0
K03147	27138.0
K03146	0.0
K08851	0.0
K06518	29721.0
K09729	336.0
K06048	2.0
K06045	0.0
K06044	0.0
K09727	0.0
K09726	0.0
K06041	9763.0
K09720	0.0
K09723	0.0
K06042	15655.0
K09897	0.0
K09896	0.0
K09895	0.0
K09894	0.0
K09893	0.0
K09892	0.0
K09891	0.0
K09890	0.0
K09899	0.0
K09898	0.0
K03622	0.0
K07648	0.0
K07649	2.0
K07398	0.0
K07399	18.0
K11056	0.0
K11057	0.0
K11054	0.0
K11055	0.0
K07640	0.0
K07393	174.0
K07390	1.0
K07391	28937.0
K07644	1.0
K07645	2.0
K07646	50327.0
K07647	0.0
K10896	0.0
K07024	133348.0
K07025	55045.0
K07026	0.0
K07027	19955.0
K07020	0.0
K07021	55.0
K07022	0.0
K07023	18634.0
K07028	1.0
K07029	55276.0
K10094	1.0
K01390	0.0
K01392	1.0
K01399	0.0
K02673	0.0
K05893	0.0
K05897	0.0
K05896	26655.0
K05895	13336.0
K05899	0.0
K05898	0.0
K00555	0.0
K00554	23045.0
K00557	0.0
K00556	8887.0
K00551	0.0
K00559	0.0
K00558	54186.0
K01170	0.0
K01173	52.0
K01174	34.0
K01175	72.0
K01176	1804.0
K01178	0.0
K01179	15928.0
K14578	0.0
K14579	0.0
K08951	0.0
K08950	0.0
K08953	0.0
K03828	34.0
K03829	0.0
K03820	8888.0
K03821	2.0
K03822	0.0
K03823	27420.0
K03824	0.0
K03825	194.0
K03826	25915.0
K03827	9682.0
K12248	0.0
K12246	0.0
K12247	0.0
K12242	0.0
K12243	0.0
K12240	0.0
K12241	0.0
K11919	0.0
K11918	0.0
K11913	0.0
K11912	0.0
K11911	0.0
K11910	0.0
K11917	0.0
K11916	0.0
K11915	0.0
K11914	0.0
K12068	1.0
K12069	1.0
K12062	1.0
K12063	1.0
K12060	1.0
K12061	1.0
K12066	1.0
K12067	1.0
K12064	1.0
K12065	1.0
K07259	8950.0
K07258	67704.0
K07253	0.0
K07251	0.0
K07250	10554.0
K07257	0.0
K07256	0.0
K07255	0.0
K07254	0.0
K05372	0.0
K05373	0.0
K05370	0.0
K05371	0.0
K05374	0.0
K05375	0.0
K09970	0.0
K09971	0.0
K09972	11.0
K09973	5.0
K09974	220.0
K09975	0.0
K09976	5120.0
K09978	0.0
K09979	8887.0
K11261	11122.0
K11260	0.0
K11263	0.0
K11264	0.0
K10793	674.0
K10796	674.0
K10797	3051.0
K10794	9.0
K10795	674.0
K00700	42412.0
K00701	0.0
K10798	0.0
K00703	34063.0
K00705	32451.0
K09828	0.0
K10133	0.0
K13053	0.0
K03192	1.0
K00964	0.0
K00965	19386.0
K00966	1123.0
K00960	0.0
K00961	0.0
K00962	35497.0
K00963	4314.0
K00969	35756.0
K12681	0.0
K02703	0.0
K08364	1.0
K08365	1.0
K02706	0.0
K08363	1.0
K08361	0.0
K02708	0.0
K02709	0.0
K08368	70.0
K08369	46.0
K01615	3917.0
K01617	3.0
K01616	0.0
K01611	3899.0
K01610	25740.0
K01613	12109.0
K01612	0.0
K01619	33615.0
K01618	1.0
K02834	35574.0
K02835	35574.0
K05281	0.0
K03619	1.0
K03618	1.0
K03617	31141.0
K03616	340.0
K03615	30992.0
K03614	27894.0
K03613	30396.0
K03612	30075.0
K03611	2.0
K03610	27032.0
K09705	6.0
K09704	22401.0
K09701	1.0
K09700	0.0
K09709	0.0
K06391	3351.0
K06390	21458.0
K06393	20111.0
K06392	10913.0
K06395	1074.0
K06394	14665.0
K06397	16836.0
K06396	17819.0
K06399	18196.0
K06398	21441.0
K06435	0.0
K11078	0.0
K11079	0.0
K11074	1.0
K11075	1.0
K11076	1.0
K11077	0.0
K11070	26272.0
K11071	26319.0
K11072	36890.0
K11073	1.0
K06935	0.0
K06934	1339.0
K06937	34.0
K06936	7.0
K06931	0.0
K06930	0.0
K06933	0.0
K06932	0.0
K06939	0.0
K06938	2.0
K13381	0.0
K05916	0.0
K05917	0.0
K05914	0.0
K05915	0.0
K05912	0.0
K05913	0.0
K05910	16.0
K05911	1.0
K05918	0.0
K05919	18658.0
K00392	0.0
K00390	1660.0
K00397	0.0
K00395	0.0
K00394	2146.0
K01884	0.0
K00399	0.0
K01886	30092.0
K01376	18.0
K01372	20126.0
K09149	0.0
K09148	0.0
K01225	335.0
K09145	10578.0
K09144	10545.0
K09147	0.0
K09146	0.0
K09141	0.0
K09140	0.0
K09143	0.0
K09142	0.0
K05709	0.0
K05708	0.0
K05879	4956.0
K05878	4947.0
K05875	0.0
K05874	4.0
K05877	0.0
K05876	0.0
K05873	0.0
K00579	0.0
K00578	0.0
K00577	0.0
K00575	28572.0
K00574	11457.0
K00573	30.0
K00571	33024.0
K00570	0.0
K01118	6365.0
K01119	2684.0
K01157	0.0
K01112	0.0
K01113	2.0
K04477	16605.0
K01114	1.0
K01115	0.0
K08087	0.0
K01315	0.0
K08085	0.0
K08084	2.0
K08083	1.0
K08082	1.0
K08081	0.0
K08080	0.0
K01152	1.0
K01401	0.0
K09826	0.0
K06344	0.0
K06345	0.0
K09822	0.0
K06343	0.0
K10938	0.0
K06341	0.0
K10934	0.0
K10935	0.0
K10932	0.0
K11052	0.0
K10930	0.0
K06349	0.0
K11053	0.0
K10754	0.0
K01755	41050.0
K10200	2368.0
K02132	0.0
K02137	0.0
K03840	0.0
K03841	4.0
K13028	0.0
K13799	0.0
K13798	0.0
K13795	0.0
K13794	0.0
K13021	0.0
K13792	0.0
K13791	0.0
K13790	0.0
K12268	219.0
K12269	0.0
K12262	2.0
K12263	0.0
K12264	0.0
K12265	0.0
K12266	0.0
K12267	43254.0
K01757	0.0
K12237	0.0
K13243	0.0
K13245	0.0
K13244	0.0
K13246	0.0
K03264	0.0
K03265	0.0
K03263	0.0
K03268	0.0
K03269	8918.0
K12415	0.0
K10211	0.0
K09918	0.0
K09919	1.0
K06720	0.0
K09913	0.0
K09910	0.0
K09911	0.0
K09916	0.0
K09917	0.0
K06726	1838.0
K09915	1.0
K11535	0.0
K11534	216.0
K11537	1.0
K11531	0.0
K11533	0.0
K11532	0.0
K11249	742.0
K11539	0.0
K00762	41443.0
K00763	26929.0
K00760	34047.0
K00761	35557.0
K00766	26540.0
K00767	16350.0
K00764	51168.0
K00765	30081.0
K00768	21022.0
K00769	0.0
K11059	0.0
K00186	0.0
K00187	0.0
K00184	274.0
K00185	110.0
K00183	352.0
K00180	14105.0
K00188	0.0
K00189	0.0
K10110	17698.0
K10111	1.0
K10112	23995.0
K10113	0.0
K10114	0.0
K10115	0.0
K10116	0.0
K10117	47784.0
K10118	59480.0
K10119	61561.0
K04641	0.0
K04643	0.0
K04642	0.0
K13282	17.0
K00988	0.0
K00989	1562.0
K00986	1383.0
K00984	10545.0
K00985	0.0
K00982	1.0
K00983	22674.0
K00980	1437.0
K00981	35575.0
K01585	8916.0
K01584	0.0
K01586	43326.0
K13498	0.0
K01580	8944.0
K01583	1650.0
K01582	3884.0
K13497	10591.0
K01589	108.0
K01588	30516.0
K14941	0.0
K08347	0.0
K08348	0.0
K02720	0.0
K14949	0.0
K02723	0.0
K03459	0.0
K03458	12490.0
K03455	8988.0
K03457	1271.0
K03451	839.0
K03981	2.0
K03980	1619.0
K02614	2606.0
K01639	24806.0
K01638	1.0
K01637	1.0
K01636	1303.0
K01635	17.0
K01634	0.0
K01633	9331.0
K01632	0.0
K01631	0.0
K01630	188.0
K02615	0.0
K02588	3037.0
K02589	12652.0
K02858	2.0
K02859	70.0
K14051	0.0
K14053	0.0
K14052	0.0
K02852	0.0
K02853	0.0
K02850	0.0
K02851	0.0
K14059	6085.0
K14058	1.0
K02586	864.0
K02587	1167.0
K03679	0.0
K03671	68191.0
K03670	1.0
K03673	2.0
K03672	0.0
K03675	0.0
K03674	0.0
K03677	0.0
K03676	1.0
K09761	33164.0
K09760	14466.0
K09763	0.0
K09762	26469.0
K09765	20113.0
K09764	359.0
K09767	407.0
K06006	0.0
K09769	7349.0
K09768	15452.0
K10353	0.0
K03187	10587.0
K03186	21699.0
K03185	1.0
K03184	0.0
K03183	20193.0
K03182	21436.0
K03181	0.0
K03189	10587.0
K03188	10587.0
K02715	0.0
K12455	0.0
K12454	1.0
K12453	0.0
K12452	801.0
K12451	0.0
K07358	0.0
K07356	0.0
K07357	0.0
K07354	0.0
K07355	0.0
K07352	0.0
K07353	0.0
K07350	0.0
K07351	0.0
K06919	2898.0
K06918	0.0
K06917	19.0
K06916	1.0
K06915	11405.0
K06914	0.0
K06913	0.0
K06912	0.0
K06911	8945.0
K06910	10668.0
K08986	1.0
K08987	72.0
K08984	1.0
K08985	0.0
K08982	23.0
K08983	0.0
K08980	0.0
K08981	42.0
K08988	0.0
K08989	0.0
K02252	0.0
K05934	18311.0
K05936	18611.0
K05937	0.0
K02253	0.0
K05939	0.0
K00378	31822.0
K00375	21107.0
K00374	53.0
K00376	0.0
K00371	53.0
K00370	53.0
K00373	53.0
K00372	1.0
K01358	43918.0
K09166	0.0
K09165	1.0
K09164	2.0
K09163	3314.0
K09162	0.0
K09161	0.0
K09160	0.0
K01354	1.0
K01355	0.0
K01356	33608.0
K05601	17.0
K05851	0.0
K03807	0.0
K05606	10545.0
K02927	0.0
K05974	0.0
K03805	0.0
K05976	0.0
K00519	0.0
K00518	0.0
K03800	18933.0
K00511	0.0
K00510	0.0
K03801	8917.0
K00515	0.0
K00514	0.0
K00517	0.0
K05971	0.0
K03154	7237.0
K11147	0.0
K05581	0.0
K05580	0.0
K05583	0.0
K05582	0.0
K05585	0.0
K05584	0.0
K05587	0.0
K05586	0.0
K05589	1.0
K03150	22343.0
K03623	34.0
K03152	46060.0
K14200	0.0
K14201	0.0
K14202	0.0
K03621	35537.0
K14204	0.0
K14205	62.0
K01134	10546.0
K01135	0.0
K01136	0.0
K01137	9.0
K01130	10549.0
K01132	0.0
K01133	10803.0
K01138	21908.0
K01139	1045.0
K02113	35117.0
K02112	38106.0
K02111	34807.0
K02446	17.0
K02117	29097.0
K02116	10847.0
K02115	38106.0
K02114	38105.0
K02119	19068.0
K02118	32115.0
K02448	0.0
K01036	44.0
K03212	0.0
K13007	0.0
K13006	34.0
K13005	0.0
K13004	10600.0
K13001	0.0
K06404	16080.0
K01032	0.0
K06951	0.0
K03862	3.0
K03863	2.0
K06406	21460.0
K06957	0.0
K05020	519.0
K06400	8844.0
K06403	16365.0
K06954	0.0
K10814	0.0
K10817	0.0
K10816	0.0
K07136	0.0
K03242	0.0
K03243	0.0
K12202	0.0
K12203	0.0
K12206	0.0
K12207	0.0
K12204	0.0
K12205	0.0
K12208	0.0
K12209	0.0
K13919	882.0
K13918	0.0
K06214	0.0
K06215	16233.0
K09936	13828.0
K06217	30535.0
K09930	2.0
K09931	1.0
K09932	1.0
K06213	17005.0
K09938	0.0
K09939	8916.0
K11517	0.0
K06337	0.0
K13301	0.0
K00748	8918.0
K00745	0.0
K00743	0.0
K07165	0.0
K07164	8958.0
K07167	0.0
K07166	21035.0
K07161	17.0
K07160	1685.0
K07163	0.0
K07162	580.0
K07169	0.0
K07168	1.0
K06336	0.0
K01839	18986.0
K01838	3349.0
K01835	1580.0
K01834	100229.0
K01837	0.0
K01830	0.0
K00608	0.0
K02632	0.0
K02630	0.0
K02631	0.0
K08322	501.0
K08323	763.0
K08320	0.0
K08321	188.0
K08326	0.0
K08324	0.0
K08325	29.0
K01659	1249.0
K01658	26026.0
K02637	0.0
K01653	41111.0
K01652	60335.0
K01655	0.0
K01654	23305.0
K01657	26044.0
K02874	35574.0
K02875	0.0
K02876	35262.0
K02877	0.0
K02871	35386.0
K02873	0.0
K02878	35574.0
K02879	35574.0
K14070	0.0
K09749	26585.0
K09748	35241.0
K06023	48157.0
K09742	0.0
K09741	0.0
K09740	204.0
K09747	26655.0
K09746	0.0
K09745	0.0
K06024	26346.0
K03477	0.0
K03476	1042.0
K03475	12976.0
K03474	8917.0
K03473	8916.0
K03472	0.0
K03471	5050.0
K03470	33830.0
K03478	10548.0
K02304	21683.0
K02305	0.0
K02302	4505.0
K02303	2.0
K02300	1.0
K02301	2.0
K03653	0.0
K03652	731.0
K03651	0.0
K03650	35532.0
K03657	75443.0
K03656	1.0
K03655	48011.0
K03654	35306.0
K03658	10545.0
K12439	0.0
K12431	0.0
K12430	0.0
K12433	0.0
K12432	0.0
K12435	0.0
K12434	0.0
K12437	0.0
K12436	0.0
K06979	1.0
K06978	11277.0
K06971	2094.0
K06970	1.0
K06973	28211.0
K06972	17368.0
K06975	9205.0
K06974	0.0
K06977	0.0
K06976	10580.0
K07082	28938.0
K07083	8887.0
K07080	9108.0
K07081	17.0
K07086	1.0
K07087	0.0
K07084	226.0
K07085	18081.0
K07088	40673.0
K07089	10098.0
K01317	0.0
K11162	0.0
K11163	0.0
K11161	0.0
K11168	0.0
K00356	2.0
K00355	2.0
K00354	0.0
K00353	0.0
K00351	8916.0
K00350	8916.0
K05952	0.0
K05953	0.0
K05951	0.0
K05956	0.0
K05957	0.0
K00358	257.0
K00689	52.0
K00688	47625.0
K00681	1982.0
K00680	29110.0
K00683	0.0
K00685	2.0
K00684	35.0
K00687	1.0
K00686	0.0
K05831	0.0
K05830	0.0
K05833	25315.0
K05832	23205.0
K05834	1.0
K05837	30520.0
K05836	0.0
K05839	0.0
K05838	1.0
K07677	0.0
K00533	14900.0
K00532	56.0
K00531	0.0
K00530	0.0
K00537	29345.0
K00536	0.0
K00535	0.0
K00534	1.0
K00539	1.0
K00538	0.0
K11029	0.0
K14260	2482.0
K14261	0.0
K14266	0.0
K14267	1.0
K14268	0.0
K14269	0.0
K01337	0.0
K01338	36817.0
K02683	0.0
K02682	0.0
K02681	0.0
K02680	0.0
K02687	30483.0
K02686	1.0
K02685	0.0
K02689	0.0
K02688	233.0
K00824	11311.0
K00827	0.0
K00826	30767.0
K00821	53296.0
K00820	41270.0
K00823	70.0
K00822	1.0
K00829	0.0
K00828	0.0
K01488	2707.0
K01489	35453.0
K01484	0.0
K01485	10977.0
K01486	8423.0
K01487	3601.0
K01480	25337.0
K01481	0.0
K01482	41.0
K01483	0.0
K02469	54498.0
K02468	26.0
K02466	26.0
K02465	0.0
K02464	0.0
K02463	1.0
K02462	1.0
K02461	1.0
K02460	1.0
K08969	59.0
K13061	0.0
K13060	0.0
K13063	0.0
K13062	0.0
K13069	0.0
K08964	0.0
K06363	0.0
K03079	1610.0
K06342	0.0
K03078	0.0
K13289	0.0
K13288	1.0
K13285	0.0
K13287	0.0
K13286	0.0
K13281	336.0
K13280	17454.0
K13283	0.0
K00054	71.0
K04496	0.0
K05369	0.0
K05368	0.0
K03228	0.0
K03229	0.0
K00052	30163.0
K03222	0.0
K03223	0.0
K03220	0.0
K03221	0.0
K03226	0.0
K03227	0.0
K03224	0.0
K03225	0.0
K09482	0.0
K09483	0.0
K13836	0.0
K12228	0.0
K05360	0.0
K12224	0.0
K12225	0.0
K12226	0.0
K12227	0.0
K12220	0.0
K05363	9.0
K12222	0.0
K12223	0.0
K08681	16191.0
K08680	0.0
K08683	0.0
K08682	0.0
K08685	1.0
K08684	3.0
K08687	0.0
K08686	0.0
K11755	39915.0
K11754	78711.0
K11751	0.0
K11750	0.0
K11753	70294.0
K11752	21593.0
K02407	16447.0
K13938	0.0
K13936	0.0
K13935	0.0
K02406	38094.0
K13933	2.0
K13932	2.0
K13931	2.0
K13930	2.0
K12088	0.0
K12081	0.0
K12082	0.0
K12083	0.0
K12084	0.0
K12086	0.0
K12087	0.0
K09611	0.0
K09612	0.0
K04940	0.0
K10085	0.0
K05394	0.0
K05395	0.0
K06340	0.0
K13043	28.0
K07149	4751.0
K07148	8915.0
K07147	2.0
K07146	30.0
K07145	53.0
K07144	0.0
K07143	0.0
K07142	0.0
K07141	4847.0
K07140	2.0
K10156	0.0
K10150	0.0
K10620	0.0
K10621	0.0
K14028	0.0
K14029	0.0
K01817	24571.0
K01816	3.0
K01815	22594.0
K01814	30210.0
K01813	13215.0
K01812	35459.0
K01811	69919.0
K01810	36133.0
K01819	17.0
K01818	2245.0
K14580	0.0
K05379	0.0
K08304	1.0
K08305	1.0
K08306	0.0
K08307	8918.0
K08300	1.0
K08301	26460.0
K08302	2146.0
K08303	60645.0
K08308	0.0
K08309	3613.0
K14671	0.0
K14670	0.0
K14673	0.0
K14672	0.0
K01673	385.0
K01672	0.0
K01671	0.0
K01677	21535.0
K01676	8917.0
K01674	0.0
K01679	833.0
K01678	19318.0
K02899	35262.0
K02896	0.0
K02897	9322.0
K02895	35556.0
K02892	35574.0
K02890	35574.0
K10811	0.0
K02096	0.0
K02097	0.0
K02094	0.0
K02095	0.0
K02092	0.0
K02093	0.0
K02099	39695.0
K03411	26763.0
K03410	27074.0
K03413	32898.0
K03412	5487.0
K03415	4527.0
K03414	1.0
K03417	0.0
K03416	0.0
K03418	0.0
K05376	0.0
K02320	0.0
K02322	0.0
K02323	0.0
K05377	0.0
K13542	21979.0
K13543	0.0
K13540	0.0
K13541	0.0
K12145	0.0
K12144	0.0
K12147	0.0
K12410	42095.0
K12141	8904.0
K12140	8904.0
K12143	41.0
K12142	0.0
K12149	0.0
K12148	0.0
K07312	0.0
K07313	1768.0
K07310	41.0
K07311	8.0
K07316	875.0
K07317	0.0
K07314	0.0
K07315	258.0
K07318	187.0
K07319	13722.0
K03936	0.0
K03425	0.0
K03426	27963.0
K03427	33850.0
K03420	0.0
K03421	0.0
K03422	0.0
K03423	0.0
K03756	0.0
K03757	0.0
K03206	0.0
K03755	0.0
K11144	5206.0
K11145	21575.0
K05972	0.0
K05973	2.0
K03752	1354.0
K05978	0.0
K05979	46.0
K03753	783.0
K00331	8906.0
K00330	8906.0
K00333	18.0
K00332	18.0
K00335	17880.0
K00334	21542.0
K00337	8906.0
K00336	34356.0
K00339	8906.0
K00338	8906.0
K03751	0.0
K06953	0.0
K06952	162.0
K06407	21477.0
K06950	73281.0
K10819	11.0
K06956	233.0
K06955	0.0
K06402	1291.0
K10815	0.0
K06959	30515.0
K06958	21399.0
K06409	48172.0
K06408	13028.0
K09129	0.0
K09128	766.0
K09123	464.0
K09122	0.0
K09121	16616.0
K09120	0.0
K09127	0.0
K09126	7.0
K09125	6.0
K09124	0.0
K01233	3.0
K05819	0.0
K05818	1.0
K01896	0.0
K05813	27169.0
K05812	0.0
K05811	0.0
K05810	19789.0
K05817	0.0
K05816	0.0
K05815	11545.0
K05814	959.0
K01894	1.0
K01892	35635.0
K01234	2141.0
K01144	12102.0
K01146	0.0
K01141	1.0
K01416	0.0
K11434	0.0
K01415	1.0
K06354	0.0
K01414	1.0
K09836	1.0
K01318	0.0
K01319	0.0
K01312	0.0
K06350	0.0
K02669	17812.0
K02668	1.0
K02665	1.0
K02664	18.0
K02667	2.0
K02666	1.0
K02661	0.0
K02660	1.0
K02663	45.0
K02662	2638.0
K00809	1.0
K00808	0.0
K00806	30563.0
K00805	19526.0
K00804	0.0
K00803	532.0
K00802	0.0
K00801	0.0
K00800	19919.0
K10921	0.0
K02409	15791.0
K02408	27066.0
K02401	23973.0
K02400	26754.0
K02403	1.0
K02402	1.0
K02405	27075.0
K05364	17730.0
K05367	28.0
K05366	60845.0
K10210	0.0
K10216	0.0
K13049	10554.0
K13048	0.0
K13739	0.0
K10215	0.0
K06122	9.0
K13735	0.0
K13734	0.0
K13041	0.0
K13040	0.0
K13731	0.0
K13730	1.0
K13733	0.0
K13732	0.0
K04516	8917.0
K03204	1.0
K03205	49210.0
K03207	33.0
K03200	0.0
K03201	0.0
K03202	0.0
K03203	1.0
K03208	0.0
K03758	295.0
K03759	0.0
K09469	0.0
K09461	0.0
K06204	2.0
K00178	0.0
K13950	0.0
K13953	106.0
K13955	0.0
K13954	2466.0
K10920	0.0
K06324	0.0
K11777	821.0
K11779	0.0
K11778	0.0
K06325	0.0
K12600	0.0
K07432	0.0
K07430	0.0
K06326	0.0
K07128	0.0
K07121	0.0
K07120	0.0
K07123	1.0
K07122	1.0
K07125	0.0
K07124	21610.0
K07127	1.0
K07126	7937.0
K01870	35574.0
K01873	46119.0
K01872	34306.0
K01875	35574.0
K01874	45943.0
K01876	36133.0
K01879	130.0
K01878	130.0
K06321	0.0
K00476	0.0
K00477	0.0
K00474	0.0
K00472	1.0
K00470	0.0
K00471	0.0
K00478	0.0
K00479	0.0
K04775	0.0
K04774	0.0
K04777	0.0
K04776	0.0
K04771	0.0
K04770	0.0
K04773	9649.0
K04772	0.0
K04779	0.0
K04778	0.0
K14657	0.0
K14656	0.0
K14654	0.0
K14653	0.0
K14652	30487.0
K14659	0.0
K14658	0.0
K14386	0.0
K09926	1.0
K01699	52.0
K01698	13225.0
K01695	27946.0
K01697	0.0
K01696	28210.0
K01690	0.0
K01693	21294.0
K01692	3769.0
K07227	0.0
K03439	35275.0
K03438	49921.0
K13380	0.0
K03928	253.0
K03925	25073.0
K03924	35393.0
K03431	31851.0
K03926	0.0
K03437	35535.0
K03436	42411.0
K03435	0.0
K03434	0.0
K02348	931.0
K02342	22850.0
K02343	35076.0
K02340	33124.0
K02341	35557.0
K02346	38051.0
K02347	17.0
K02344	0.0
K02345	0.0
K03697	2185.0
K03696	30876.0
K03695	35503.0
K03694	35.0
K03693	16.0
K03692	0.0
K03690	1.0
K03699	26696.0
K03698	22622.0
K13566	0.0
K12164	0.0
K07338	1.0
K07339	1132.0
K07334	88.0
K07335	26602.0
K07336	1.0
K07337	27.0
K07330	0.0
K07331	0.0
K07332	0.0
K07333	0.0
K09695	0.0
K09694	0.0
K09697	2788.0
K09696	2788.0
K09691	31436.0
K09690	17049.0
K09693	0.0
K09692	2206.0
K09699	0.0
K09698	90.0
K07590	1533.0
K07591	0.0
K07592	0.0
K05998	0.0
K05999	0.0
K05996	0.0
K05997	0.0
K05994	0.0
K05995	20024.0
K05993	10919.0
K05991	0.0
K10837	0.0
K00319	0.0
K00318	28.0
K00648	31245.0
K02545	0.0
K00645	30858.0
K00311	1.0
K00646	0.0
K00317	0.0
K00316	0.0
K00643	0.0
K00314	0.0
K02547	1955.0
K06429	0.0
K06428	0.0
K06427	0.0
K02812	0.0
K06425	7.0
K06424	0.0
K06423	359.0
K06422	0.0
K06421	7.0
K02813	0.0
K02930	0.0
K03815	0.0
K05612	0.0
K03367	72.0
K03366	105.0
K03812	0.0
K03635	54.0
K03634	1.0
K03631	30207.0
K05969	0.0
K03630	33749.0
K03633	0.0
K03632	0.0
K01998	21945.0
K01999	21684.0
K01992	89683.0
K01993	17837.0
K01990	165334.0
K01991	8945.0
K01996	22253.0
K01997	22522.0
K01994	2.0
K01995	22496.0
K03148	844.0
K03639	6732.0
K05692	0.0
K03638	52.0
K00869	71.0
K00868	18635.0
K00861	0.0
K00860	242.0
K00863	916.0
K00862	0.0
K00865	18853.0
K00864	33868.0
K00867	71.0
K00866	0.0
K01192	53022.0
K01190	111111.0
K01191	59483.0
K01197	41.0
K01194	1.0
K01195	22604.0
K01198	16596.0
K01199	0.0
K00656	68755.0
K00657	20922.0
K00306	0.0
K14591	10.0
K00300	0.0
K00653	0.0
K13715	0.0
K13713	0.0
K00650	0.0
K00651	20371.0
K14596	0.0
K02647	49878.0
K14598	0.0
K02643	0.0
K02642	0.0
K02641	0.0
K02640	0.0
K03594	10698.0
K03595	35558.0
K03596	34010.0
K03597	1.0
K03590	9324.0
K03591	0.0
K03592	59.0
K03593	8918.0
K03598	1.0
K03599	1.0
K01736	30464.0
K01737	9384.0
K01734	37332.0
K01735	19921.0
K01732	0.0
K01733	31321.0
K01730	10545.0
K01731	0.0
K06049	0.0
K01738	42873.0
K01739	1260.0
K11809	0.0
K05343	530.0
K02422	28494.0
K02421	23973.0
K05340	121.0
K02427	1.0
K05346	259.0
K02425	0.0
K02424	0.0
K05349	137742.0
K02428	8978.0
K03770	8918.0
K03771	8946.0
K03772	2.0
K03773	8945.0
K03774	88.0
K03775	8918.0
K03776	2.0
K03777	0.0
K03778	31530.0
K03779	3272.0
K09722	0.0
K08174	0.0
K14114	0.0
K13979	0.0
K13237	1.0
K14440	0.0
K09992	10549.0
K09990	1.0
K09991	0.0
K09996	0.0
K09997	0.0
K09994	0.0
K14110	0.0
K09998	0.0
K09999	0.0
K14111	0.0
K14113	0.0
K14449	0.0
K10213	11.0
K14118	0.0
K11711	1102.0
K11710	3.0
K11712	1952.0
K11717	56440.0
K11719	1.0
K06857	1.0
K10440	31315.0
K10441	28517.0
K07103	0.0
K07102	1.0
K07101	1.0
K07100	0.0
K07107	36477.0
K07106	782.0
K07105	18797.0
K07456	30492.0
K07459	51.0
K07458	760.0
K07109	0.0
K07108	0.0
K10198	0.0
K10199	0.0
K10190	38217.0
K10191	0.0
K10192	1360.0
K10193	764.0
K10194	990.0
K10195	0.0
K10196	0.0
K10197	0.0
K15013	0.0
K01858	197.0
K15016	0.0
K15017	0.0
K01853	0.0
K01852	0.0
K01851	0.0
K01850	70.0
K01857	0.0
K01856	0.0
K01854	40688.0
K07539	0.0
K08478	0.0
K08479	0.0
K08476	0.0
K08477	0.0
K08475	0.0
K00450	37.0
K00451	2.0
K00452	1.0
K00453	1.0
K00455	0.0
K00456	0.0
K00457	2.0
K00106	0.0
K00459	1.0
K00104	2817.0
K00105	0.0
K00102	1.0
K00103	0.0
K00100	47478.0
K00101	2.0
K01509	0.0
K04759	51713.0
K04758	61884.0
K04757	837.0
K01504	0.0
K04755	3.0
K04754	1.0
K04753	0.0
K04752	1.0
K04751	15803.0
K01502	1.0
K14631	0.0
K05359	0.0
K14632	0.0
K07536	0.0
K12080	0.0
K02364	0.0
K12369	41.0
K02361	29.0
K02362	0.0
K02363	0.0
K13509	0.0
K13503	0.0
K13500	0.0
K12109	0.0
K12108	0.0
K12101	0.0
K12100	0.0
K12103	0.0
K12102	0.0
K12105	0.0
K12104	0.0
K12107	0.0
K12106	0.0
K11023	0.0
K03014	0.0
K08906	0.0
K08904	0.0
K08900	0.0
K06223	24772.0
K06199	11793.0
K06198	71.0
K06197	0.0
K06196	14700.0
K06194	8888.0
K06193	2.0
K06192	1.0
K06191	53.0
K06190	1.0
K11104	14122.0
K11105	12228.0
K11106	0.0
K11107	0.0
K11102	54.0
K11103	2.0
K07862	354.0
K00666	11827.0
K00663	0.0
K00662	10576.0
K00661	37782.0
K00660	1.0
K06997	30517.0
K06996	1.0
K06995	1.0
K10852	761.0
K06993	0.0
K06992	0.0
K06991	0.0
K06990	17.0
K11050	0.0
K06999	4.0
K06998	10891.0
K05338	53.0
K11051	0.0
K06441	0.0
K06440	0.0
K06443	0.0
K06442	25400.0
K06445	0.0
K06447	0.0
K06446	41.0
K06309	0.0
K05686	0.0
K02655	2.0
K07392	0.0
K00595	33303.0
K00594	0.0
K00596	1.0
K00599	70344.0
K00598	7.0
K02657	1.0
K07642	0.0
K07643	0.0
K07396	0.0
K07397	53.0
K07394	1.0
K07395	2.0
K04102	0.0
K04103	0.0
K04100	0.0
K04101	0.0
K04107	0.0
K04105	0.0
K04108	0.0
K04109	0.0
K07716	0.0
K07717	871.0
K07714	0.0
K07715	0.0
K07712	1.0
K07713	28.0
K07710	17.0
K07711	0.0
K07718	141404.0
K07719	1150.0
K00843	0.0
K00842	0.0
K00841	227.0
K00840	0.0
K00847	33643.0
K00846	0.0
K00845	66679.0
K00844	184.0
K00849	29975.0
K00848	15730.0
K06302	0.0
K13771	0.0
K13770	17.0
K13772	0.0
K13775	1.0
K13774	0.0
K13777	0.0
K13776	0.0
K13779	0.0
K13778	0.0
K02621	14037.0
K02992	35335.0
K02623	0.0
K08286	1.0
K08281	5043.0
K02996	32322.0
K02995	0.0
K02994	35574.0
K02629	0.0
K02628	0.0
K08289	8888.0
K08288	0.0
K03578	1.0
K03579	1.0
K03576	0.0
K03577	10546.0
K03574	72710.0
K03575	15947.0
K03572	30493.0
K03573	0.0
K03570	30517.0
K03571	16868.0
K01710	50712.0
K01711	22185.0
K01712	788.0
K01713	0.0
K01714	53157.0
K01715	18500.0
K01716	0.0
K01718	0.0
K01719	8918.0
K03081	0.0
K02199	1.0
K02198	43.0
K14170	41823.0
K02193	1.0
K02192	213.0
K02191	79.0
K02190	15629.0
K02197	43.0
K02196	0.0
K02195	43.0
K02194	43.0
K03718	8950.0
K03719	13246.0
K03712	23645.0
K03713	1.0
K03710	25187.0
K03711	45407.0
K03716	14153.0
K03717	2.0
K03715	1.0
K07129	0.0
K00045	27.0
K13995	0.0
K13994	0.0
K13991	0.0
K13990	8915.0
K13993	10623.0
K13992	0.0
K06298	16449.0
K06299	0.0
K06294	0.0
K06295	4401.0
K06296	365.0
K06297	808.0
K06290	0.0
K06291	0.0
K06292	0.0
K06293	0.0
K12743	0.0
K00248	20056.0
K06426	2.0
K11739	0.0
K11738	0.0
K11733	0.0
K11732	0.0
K11731	0.0
K11737	0.0
K11736	0.0
K11735	0.0
K11734	0.0
K06870	0.0
K06871	43105.0
K06872	25171.0
K06873	0.0
K06874	0.0
K06875	0.0
K06876	2.0
K06877	10550.0
K06878	58.0
K06879	27.0
K07478	46363.0
K12645	0.0
K07479	0.0
K07473	20672.0
K07472	0.0
K07471	0.0
K07470	0.0
K07477	0.0
K07476	0.0
K07474	258.0
K15038	0.0
K15039	0.0
K15034	2.0
K15036	0.0
K15037	0.0
K08738	0.0
K06420	0.0
K00128	27391.0
K00129	0.0
K00438	0.0
K00432	1034.0
K00433	10550.0
K00122	0.0
K00123	115.0
K00124	77.0
K00125	0.0
K00126	1.0
K00127	60.0
K08973	2.0
K14348	0.0
K14347	0.0
K14340	0.0
K08972	116.0
K01525	1.0
K01524	42122.0
K01523	1828.0
K01521	0.0
K01520	43027.0
K01529	299.0
K08977	1.0
K03969	870.0
K08929	0.0
K02388	27066.0
K02389	26539.0
K02386	1.0
K02387	27066.0
K02384	0.0
K02385	25082.0
K02382	0.0
K02380	17.0
K02381	0.0
K05386	0.0
K13524	0.0
K13525	0.0
K13527	0.0
K13520	0.0
K13522	0.0
K13529	0.0
K03385	69.0
K03384	1.0
K03387	8920.0
K03386	12230.0
K03381	0.0
K03380	3.0
K03383	0.0
K03382	2143.0
K03389	8978.0
K03388	8954.0
K05356	0.0
K12344	0.0
K12343	0.0
K12342	0.0
K12341	0.0
K12340	8945.0
K02430	0.0
K12349	0.0
K05351	0.0
K11694	0.0
K11695	0.0
K11690	8914.0
K05352	0.0
K11693	0.0
K08928	0.0
K03433	0.0
K13832	0.0
K03039	0.0
K03432	0.0
K06607	0.0
K06606	221.0
K06605	43.0
K03430	11198.0
K06603	613.0
K06602	0.0
K06601	0.0
K06600	0.0
K05358	0.0
K06609	0.0
K06608	266.0
K03923	0.0
K03922	0.0
K11472	1.0
K11473	35.0
K11474	0.0
K11475	0.0
K11476	0.0
K11477	0.0
K00601	0.0
K00600	35263.0
K00603	849.0
K03746	3.0
K00605	20486.0
K00604	35607.0
K00607	0.0
K00606	13662.0
K00609	30344.0
K03741	3895.0
K03740	72.0
K03743	6177.0
K10873	0.0
K03214	0.0
K14068	0.0
K13317	0.0
K06360	0.0
K14069	0.0
K08078	0.0
K09650	0.0
K06361	0.0
K07802	0.0
K07803	0.0
K07800	0.0
K07801	0.0
K07806	0.0
K07807	0.0
K07804	0.0
K07805	0.0
K06362	0.0
K01172	0.0
K10257	0.0
K10255	1.0
K10254	27950.0
K10253	0.0
K10918	0.0
K04128	0.0
K01958	1828.0
K01959	0.0
K01956	29979.0
K01957	0.0
K04126	0.0
K04127	0.0
K01952	30640.0
K01953	36066.0
K01950	29179.0
K01951	41305.0
K07730	0.0
K07731	0.0
K07732	0.0
K07733	2.0
K07734	1.0
K07735	29.0
K07736	31237.0
K07737	79638.0
K07738	20735.0
K07739	41.0
K06365	0.0
K06366	0.0
K06367	0.0
K10910	0.0
K10911	0.0
K04382	0.0
K10775	0.0
K02609	1.0
K02979	0.0
K02978	0.0
K06368	0.0
K02975	0.0
K02974	0.0
K02977	0.0
K02976	0.0
K03558	64.0
K03559	8922.0
K03550	34720.0
K03551	35355.0
K03552	0.0
K03553	46338.0
K03554	2.0
K03555	30274.0
K03556	11989.0
K03557	0.0
K01778	33174.0
K01779	2390.0
K06369	0.0
K01772	124.0
K01770	30151.0
K01771	0.0
K01776	28740.0
K01777	674.0
K01774	0.0
K01775	42431.0
K05385	0.0
K05384	0.0
K05383	0.0
K05382	0.0
K05381	0.0
K08159	0.0
K14153	23.0
K14154	0.0
K14155	36280.0
K08152	0.0
K08156	8889.0
K08076	0.0
K12809	0.0
K05297	56.0
K03734	34340.0
K03735	1684.0
K03736	1684.0
K03737	31392.0
K03731	0.0
K03732	0.0
K03733	9023.0
K03738	43.0
K03739	72.0
K08139	0.0
K06994	18.0
K12660	0.0
K12661	9.0
K07450	0.0
K08719	0.0
K08717	0.0
K08715	0.0
K08714	0.0
K08713	0.0
K08710	0.0
K11311	0.0
K11312	0.0
K00141	0.0
K00146	0.0
K00411	2.0
K00412	1.0
K00145	61347.0
K00148	0.0
K14367	0.0
K14366	0.0
K08954	0.0
K08384	35532.0
K14369	0.0
K14368	0.0
K14091	10578.0
K14090	10619.0
K14093	0.0
K14092	0.0
K14095	0.0
K14094	0.0
K14097	0.0
K14096	0.0
K14099	0.0
K14098	0.0
K02848	0.0
K01541	0.0
K04712	0.0
K04711	0.0
K01545	0.0
K01547	21699.0
K01546	21699.0
K01548	21489.0
K04719	1.0
K04718	0.0
K02018	13277.0
K02019	1689.0
K02016	51347.0
K02017	18.0
K02014	28931.0
K02015	72952.0
K02012	19553.0
K02013	51564.0
K02010	7264.0
K02011	19165.0
K04515	0.0
K03943	0.0
K03941	0.0
K03940	0.0
K00313	99.0
K04060	0.0
K01608	10562.0
K08942	0.0
K08943	0.0
K08940	0.0
K08941	0.0
K08946	0.0
K08947	0.0
K08944	0.0
K08945	0.0
K03059	0.0
K13811	0.0
K13812	0.0
K13815	0.0
K13816	1.0
K13818	0.0
K13819	0.0
K03053	0.0
K03052	0.0
K03055	0.0
K03054	0.0
K03057	0.0
K03056	0.0
K06222	0.0
K11418	0.0
K11410	0.0
K11415	0.0
K00622	0.0
K00621	0.0
K00620	51611.0
K00627	5768.0
K00626	19976.0
K00625	34228.0
K00624	0.0
K02805	10762.0
K02552	0.0
K02550	0.0
K02556	25455.0
K02803	0.0
K02554	1.0
K07280	0.0
K07281	0.0
K07282	26209.0
K07283	0.0
K07284	7581.0
K07285	0.0
K07286	0.0
K08217	24973.0
K07288	1.0
K07289	1.0
K07534	0.0
K07535	234.0
K07533	15619.0
K07822	0.0
K07823	0.0
K08699	0.0
K00088	39831.0
K00087	3242.0
K00086	11096.0
K00082	0.0
K10239	0.0
K10238	0.0
K10231	500.0
K10230	0.0
K10233	0.0
K10232	0.0
K10235	0.0
K10234	0.0
K10237	0.0
K10236	0.0
K08353	0.0
K01970	0.0
K01971	451.0
K01972	38380.0
K01973	0.0
K01974	0.0
K01975	560.0
K01976	0.0
K07758	0.0
K05990	0.0
K07752	0.0
K07753	0.0
K07751	0.0
K13786	0.0
K07755	0.0
K07442	0.0
K08352	123.0
K07115	1.0
K07441	0.0
K07634	0.0
K07446	2.0
K07111	0.0
K07444	21359.0
K07445	0.0
K00647	2.0
K07449	0.0
K00641	8891.0
K00640	43231.0
K01289	0.0
K01282	0.0
K01283	0.0
K01280	0.0
K01281	70.0
K01286	1821.0
K01284	17832.0
K02954	34393.0
K02952	35574.0
K02950	35262.0
K00155	0.0
K02959	35574.0
K00887	0.0
K00886	0.0
K00885	0.0
K00884	0.0
K00883	905.0
K00882	9565.0
K00881	251.0
K00880	2640.0
K00053	29975.0
K14048	2.0
K01026	4025.0
K01756	35785.0
K01025	0.0
K01750	1223.0
K01023	188.0
K01752	45387.0
K01753	426.0
K14583	0.0
K01758	196.0
K01759	39161.0
K09565	0.0
K09568	0.0
K08173	0.0
K08172	0.0
K02483	10961.0
K02482	0.0
K08177	1173.0
K08176	0.0
K08175	0.0
K02486	0.0
K02489	0.0
K02488	1.0
K08178	0.0
K14138	1245.0
K14136	0.0
K09713	0.0
K09714	0.0
K09715	0.0
K03532	0.0
K03533	0.0
K03530	60537.0
K03531	32320.0
K03536	35533.0
K03537	0.0
K03534	20916.0
K03535	0.0
K03538	0.0
K03539	0.0
K14451	0.0
K14450	0.0
K02225	0.0
K02224	37224.0
K02227	19679.0
K02226	20901.0
K02221	472.0
K14107	0.0
K02229	0.0
K02228	0.0
K14106	0.0
K00441	66.0
K03288	0.0
K03289	0.0
K03284	42759.0
K03285	0.0
K03286	4.0
K03287	8919.0
K03280	0.0
K03281	8917.0
K03282	32737.0
K00440	0.0
K13677	0.0
K12790	0.0
K09639	0.0
K12688	0.0
K12689	0.0
K12686	0.0
K12687	0.0
K12684	0.0
K12685	0.0
K12682	0.0
K12683	0.0
K12680	0.0
K11889	0.0
K08884	26470.0
K11085	19463.0
K11084	0.0
K11081	0.0
K11080	0.0
K11083	0.0
K11082	0.0
K11089	0.0
K08777	0.0
K08776	0.0
K06346	21066.0
K06347	0.0
K09824	0.0
K09825	30398.0
K09823	0.0
K09820	1.0
K10939	0.0
K10936	0.0
K10937	0.0
K10933	0.0
K06348	0.0
K09829	0.0
K11337	0.0
K11336	0.0
K11335	0.0
K11334	0.0
K11333	0.0
K11332	0.0
K11331	0.0
K11330	0.0
K00169	4851.0
K00164	2.0
K00166	0.0
K00167	0.0
K00161	5838.0
K00162	5838.0
K00163	2.0
K10689	0.0
K10680	2.0
K10681	0.0
K10682	0.0
K04083	26615.0
K04082	1.0
K04081	0.0
K04080	0.0
K04087	834.0
K04086	52.0
K04085	0.0
K04084	1.0
K04088	834.0
K01569	0.0
K01568	0.0
K01563	0.0
K01561	1.0
K01560	12150.0
K01567	28.0
K01565	0.0
K01564	0.0
K02038	35493.0
K02039	35492.0
K02030	65965.0
K02031	94139.0
K02032	94553.0
K02033	106980.0
K02034	116062.0
K02035	105850.0
K02036	35533.0
K02037	30311.0
K05556	0.0
K13658	0.0
K13659	0.0
K13656	0.0
K13657	0.0
K13654	0.0
K13655	41.0
K13652	10585.0
K13653	59263.0
K13650	0.0
K13651	0.0
K05555	0.0
K05552	0.0
K02057	53689.0
K05550	0.0
K05551	0.0
K12308	79882.0
K12306	0.0
K03073	30525.0
K03072	1200.0
K03071	1.0
K03070	35522.0
K03077	310.0
K03076	35262.0
K03075	32012.0
K03074	2883.0
K08965	254.0
K08967	0.0
K08961	0.0
K08963	15867.0
K13873	0.0
K13876	0.0
K13874	0.0
K13875	0.0
K06139	1.0
K06138	1.0
K06135	0.0
K06134	1.0
K06137	1.0
K06136	1.0
K06131	51396.0
K06133	18716.0
K06132	2.0
K02600	35574.0
K07389	0.0
K07388	0.0
K04747	0.0
K01516	35261.0
K09977	0.0
K07518	0.0
K07519	0.0
K11437	0.0
K07512	0.0
K07516	19.0
K10212	184.0
K10747	0.0
K10217	1.0
K10219	0.0
K10218	0.0
K10748	0.0
K01912	18278.0
K01913	0.0
K01910	757.0
K01911	319.0
K01916	105.0
K01917	0.0
K01914	30256.0
K01915	63205.0
K01918	13271.0
K01919	154.0
K07774	0.0
K07775	3565.0
K07776	82.0
K07777	3584.0
K07770	10.0
K07771	0.0
K07772	0.0
K07773	0.0
K07778	7.0
K01193	28837.0
K04340	0.0
K04341	0.0
K04342	0.0
K04343	0.0
K12986	0.0
K04691	0.0
K02931	32322.0
K02933	35574.0
K02935	35574.0
K02936	0.0
K02939	35574.0
K00205	0.0
K00204	0.0
K00207	0.0
K00206	0.0
K00201	1.0
K00200	1.0
K00203	0.0
K00202	1.0
K00209	0.0
K00208	8969.0
K01000	41333.0
K01001	0.0
K01002	1501.0
K01003	12.0
K01004	0.0
K01005	2075.0
K01006	30456.0
K01007	1069.0
K01008	7753.0
K10855	0.0
K14115	0.0
K14116	0.0
K14441	30420.0
K14446	0.0
K14447	0.0
K14112	0.0
K14445	0.0
K08195	0.0
K08194	0.0
K14448	0.0
K08196	0.0
K08191	8915.0
K14119	0.0
K08193	0.0
K00702	3908.0
K10799	0.0
K03518	12948.0
K03519	923.0
K09719	0.0
K10856	0.0
K03516	0.0
K03517	15386.0
K02205	0.0
K02204	18.0
K02203	19962.0
K02201	0.0
K02200	2.0
K13714	0.0
K13461	0.0
K12518	0.0
K12519	0.0
K12517	0.0
K12514	0.0
K12515	0.0
K12512	0.0
K12513	0.0
K12510	21822.0
K12511	2344.0
K07183	19355.0
K07182	2.0
K07181	12648.0
K07180	360.0
K07186	0.0
K07185	2790.0
K07184	0.0
K09800	1.0
K09801	1.0
K09802	0.0
K09803	1296.0
K09804	0.0
K09805	0.0
K09806	1.0
K09807	20456.0
K09808	17834.0
K09809	43.0
K10912	0.0
K10913	0.0
K10914	1534.0
K10915	0.0
K10916	0.0
K10917	0.0
K11358	18261.0
K11355	0.0
K11354	0.0
K11357	0.0
K11356	0.0
K04069	96615.0
K04068	32583.0
K04065	0.0
K04064	0.0
K04067	0.0
K04066	29267.0
K04061	15505.0
K09716	1.0
K04063	2.0
K04062	0.0
K10006	0.0
K10007	0.0
K10004	1.0
K10005	0.0
K10002	1.0
K10003	1.0
K10000	0.0
K10001	1.0
K09717	0.0
K10008	0.0
K10009	0.0
K02491	0.0
K14588	0.0
K14581	0.0
K13678	62.0
K13679	0.0
K11633	0.0
K13670	0.0
K13671	0.0
K11987	0.0
K11636	0.0
K11634	0.0
K13582	0.0
K13583	0.0
K13580	0.0
K13581	0.0
K13586	0.0
K13587	0.0
K13584	0.0
K13585	0.0
K13588	0.0
K13589	0.0
K02052	1007.0
K02053	1014.0
K02050	55169.0
K02051	50991.0
K02056	32830.0
K05553	0.0
K02054	1007.0
K02055	782.0
K02058	10744.0
K02059	0.0
K05558	0.0
K05559	0.0
K03895	0.0
K03894	0.0
K03897	0.0
K03896	0.0
K03891	0.0
K03890	0.0
K03893	0.0
K03892	39586.0
K02423	1.0
K05342	0.0
K05341	167.0
K12989	0.0
K12988	0.0
K02420	26754.0
K12981	0.0
K12980	0.0
K12983	0.0
K12982	0.0
K12985	0.0
K12984	0.0
K12987	0.0
K02426	8917.0
K13854	0.0
K03098	8889.0
K13853	342.0
K03095	71.0
K05344	0.0
K03091	84922.0
K03090	343.0
K03093	1968.0
K03092	12665.0
K06113	27.0
K09632	0.0
K02429	17885.0
K06118	0.0
K05716	0.0
K04844	11.0
K11632	0.0
K11630	0.0
K11631	251.0
K11637	0.0
K11635	9.0
K11638	0.0
K11639	0.0
K07572	0.0
K07573	0.0
K07570	27.0
K07571	4452.0
K07576	18305.0
K07577	1.0
K07574	21558.0
K07575	0.0
K07578	0.0
K07579	0.0
K11189	54746.0
K11184	14775.0
K11187	0.0
K11180	17.0
K11181	17.0
K11183	0.0
K10764	2.0
K10763	1.0
K10762	0.0
K01938	31053.0
K01939	33751.0
K01934	26689.0
K01935	10207.0
K01937	35312.0
K01930	0.0
K01932	0.0
K01933	39811.0
K07798	29.0
K07799	0.0
K07796	0.0
K07797	0.0
K07794	189.0
K07795	233.0
K07792	0.0
K07793	6067.0
K07790	0.0
K07791	0.0
K06379	21460.0
K00968	10547.0
K06378	19992.0
K06377	0.0
K06376	0.0
K06375	0.0
K09814	0.0
K09813	0.0
K06372	0.0
K06371	0.0
K06370	0.0
K01249	0.0
K01246	20577.0
K01247	32.0
K01244	0.0
K01243	24376.0
K08919	0.0
K01241	30.0
K02919	19653.0
K02913	39661.0
K02912	0.0
K02911	34013.0
K02910	0.0
K02917	0.0
K02916	35574.0
K02915	0.0
K02914	35159.0
K00228	2.0
K00227	0.0
K00226	41292.0
K00224	0.0
K00223	0.0
K00222	0.0
K00221	0.0
K00220	0.0
K01798	0.0
K01799	422.0
K01068	0.0
K01069	1844.0
K01062	0.0
K01791	26870.0
K01792	2.0
K01061	3.0
K01066	304.0
K01067	560.0
K01796	9.0
K01797	494.0
K05499	11196.0
K14468	0.0
K14469	0.0
K14465	0.0
K14466	0.0
K14467	0.0
K10834	0.0
K10833	0.0
K02266	0.0
K03793	0.0
K03790	3233.0
K03791	0.0
K03796	0.0
K03797	47301.0
K03794	0.0
K03795	2.0
K03798	69751.0
K03799	88.0
K13448	0.0
K12538	0.0
K12539	0.0
K12530	0.0
K12531	0.0
K12532	0.0
K12533	0.0
K12534	0.0
K12535	0.0
K12536	0.0
K12537	0.0
K03136	0.0
K09790	11193.0
K09791	1.0
K09792	2.0
K09793	8905.0
K09794	0.0
K09795	0.0
K09796	1.0
K09797	19703.0
K09798	0.0
K09799	0.0
K10972	0.0
K10973	0.0
K10977	188.0
K10974	12032.0
K10975	0.0
K10978	0.0
K10979	479.0
K06308	0.0
K00315	0.0
K09862	1.0
K06303	0.0
K09860	0.0
K09861	24951.0
K06306	2391.0
K06307	0.0
K06305	0.0
K11373	0.0
K04047	106.0
K04046	1.0
K04045	12647.0
K04044	1.0
K04043	37057.0
K04042	6372.0
K04041	18289.0
K04040	1.0
K02700	0.0
K04049	0.0
K04048	0.0
K02707	0.0
K02704	0.0
K02705	0.0
K10020	0.0
K10021	0.0
K10022	1.0
K10023	1.0
K10024	1.0
K10025	0.0
K10026	436.0
K10027	28.0
K13612	0.0
K13613	0.0
K13611	0.0
K13614	0.0
K13615	0.0
K05794	9.0
K05795	2923.0
K05796	652.0
K05797	0.0
K05790	0.0
K05791	0.0
K05792	188.0
K05793	0.0
K05798	0.0
K05799	35204.0
K01474	0.0
K01477	0.0
K01476	2.0
K01471	0.0
K01470	25246.0
K01473	0.0
K13039	0.0
K01479	4.0
K01478	98.0
K05570	11087.0
K05571	11087.0
K05572	0.0
K05573	0.0
K02078	80403.0
K02079	0.0
K05576	0.0
K02074	70.0
K02075	70.0
K02076	237.0
K02077	290.0
K02071	19636.0
K02072	24379.0
K02073	19776.0
K03309	0.0
K03308	54659.0
K03305	9019.0
K03304	0.0
K03307	21403.0
K03306	13818.0
K03301	0.0
K03300	1550.0
K03303	607.0
K03302	0.0
K06173	50391.0
K06175	1.0
K06174	0.0
K06177	8917.0
K06176	0.0
K06179	26529.0
K07680	17.0
K03867	0.0
K03838	0.0
K12053	0.0
K11618	10546.0
K11619	0.0
K11614	0.0
K11615	0.0
K11616	0.0
K11617	1.0
K11610	0.0
K11611	0.0
K11960	0.0
K11961	7.0
K02836	30535.0
K10565	0.0
K10564	0.0
K02837	26756.0
K10561	1198.0
K10560	1190.0
K10563	24571.0
K10562	0.0
K02838	35574.0
K06858	0.0
K02839	10546.0
K06859	264.0
K12700	902.0
K07558	0.0
K07559	11644.0
K07228	0.0
K07229	0.0
K07226	0.0
K07224	0.0
K07225	1.0
K07222	1.0
K07223	53.0
K07220	12871.0
K07221	0.0
K10709	3677.0
K10708	0.0
K10701	0.0
K10703	0.0
K10702	0.0
K10704	0.0
K05984	0.0
K07537	0.0
K08652	0.0
K08651	0.0
K08658	0.0
K08659	1917.0
K05982	2.0
K07451	0.0
K07453	0.0
K07452	0.0
K07455	307.0
K07454	5.0
K09707	11552.0
K07457	23.0
K09706	1444.0
K07104	1.0
K00029	31.0
K00028	0.0
K00799	8.0
K00798	30509.0
K00797	9666.0
K00024	17993.0
K00795	2.0
K00026	0.0
K00021	0.0
K00020	409.0
K00023	1.0
K00022	0.0
K09017	0.0
K01269	21315.0
K09015	8972.0
K09014	19612.0
K09013	37212.0
K09011	8915.0
K09010	0.0
K01261	1.0
K01262	55810.0
K01263	16.0
K01264	0.0
K01265	56428.0
K01266	10550.0
K09018	0.0
K08227	0.0
K08226	0.0
K08225	0.0
K08224	7.0
K08223	0.0
K08222	0.0
K08221	17.0
K00249	1.0
K01790	28962.0
K00241	8934.0
K00240	10028.0
K00243	26462.0
K00242	1.0
K00245	0.0
K00244	7427.0
K00247	0.0
K00246	0.0
K01795	10602.0
K06983	0.0
K02799	0.0
K02798	120.0
K02791	1006.0
K02790	0.0
K02793	6280.0
K02795	7754.0
K02794	8160.0
K02796	7595.0
K04564	16085.0
K04565	12508.0
K04566	10545.0
K04567	24986.0
K01040	762.0
K01041	0.0
K04562	3620.0
K04568	0.0
K01049	0.0
K02535	8918.0
K02242	73.0
K02536	8919.0
K02531	18.0
K02246	70.0
K02533	1.0
K02532	3.0
K02248	71.0
K02538	3.0
K00581	0.0
K13421	0.0
K01013	1.0
K15018	0.0
K15019	0.0
K03110	35558.0
K03111	61031.0
K03112	0.0
K03113	8917.0
K03116	9032.0
K03117	18.0
K03118	8982.0
K03119	0.0
K10919	0.0
K12552	0.0
K12553	0.0
K12551	0.0
K12556	1.0
K12554	1.0
K12555	141.0
K06892	1.0
K06893	4.0
K06890	1782.0
K06891	36.0
K06896	18274.0
K06897	16421.0
K06894	28.0
K06895	1131.0
K10954	0.0
K10956	0.0
K06899	0.0
K06328	2.0
K06329	0.0
K10952	0.0
K10953	0.0
K11395	0.0
K11391	0.0
K11390	0.0
K11392	0.0
K00499	0.0
K00494	1.0
K00495	0.0
K00496	1.0
K00491	0.0
K00492	0.0
K00493	0.0
K13591	0.0
K01467	9194.0
K13593	0.0
K13592	0.0
K04021	0.0
K04020	0.0
K04023	2972.0
K04022	0.0
K04025	0.0
K04024	1522.0
K04027	206.0
K04026	1136.0
K04029	13591.0
K04028	13907.0
K07055	0.0
K07054	3.0
K07057	0.0
K07056	44490.0
K07051	1.0
K07050	18204.0
K07053	70175.0
K07052	66447.0
K07059	0.0
K07058	27604.0
K10040	180.0
K10041	2502.0
K10046	0.0
K04799	0.0
K04798	0.0
K04793	0.0
K04792	0.0
K04791	0.0
K04790	0.0
K04797	0.0
K04796	0.0
K04795	0.0
K04794	0.0
K13638	0.0
K13639	0.0
K13634	1.0
K13635	1.0
K13636	0.0
K13637	9.0
K13630	0.0
K13631	0.0
K13632	0.0
K13633	0.0
K02042	13863.0
K05778	0.0
K05779	0.0
K05776	8888.0
K05541	0.0
K05774	1.0
K05775	0.0
K05772	19.0
K05773	18.0
K05540	3623.0
K01459	0.0
K01458	0.0
K01457	8.0
K01455	189.0
K01454	0.0
K01453	0.0
K01452	0.0
K01451	1987.0
K01450	0.0
K05518	0.0
K08070	2856.0
K08071	0.0
K05516	59.0
K08077	560.0
K05515	27596.0
K13093	0.0
K11783	0.0
K12949	0.0
K12945	0.0
K12944	0.0
K12941	2603.0
K12940	2.0
K12943	0.0
K12942	2786.0
K14728	0.0
K14727	0.0
K11785	0.0
K00108	1.0
K13890	33.0
K13891	33.0
K13892	12.0
K13893	0.0
K13894	0.0
K13895	0.0
K13896	0.0
K06159	0.0
K06158	43241.0
K06153	31925.0
K06152	0.0
K06151	0.0
K06157	0.0
K06156	0.0
K06155	1.0
K06154	0.0
K03327	17833.0
K03326	35.0
K03325	1175.0
K03324	47510.0
K03322	368.0
K03321	2413.0
K03320	1368.0
K03329	0.0
K03328	8917.0
K04802	0.0
K04801	0.0
K04800	0.0
K11948	0.0
K01505	2.0
K04756	1.0
K11940	0.0
K11941	0.0
K11942	1.0
K11943	0.0
K11944	0.0
K01507	40744.0
K11946	0.0
K11947	0.0
K01506	1.0
K01501	35.0
K01500	336.0
K01503	0.0
K06714	1905.0
K04750	10979.0
K12789	0.0
K12788	0.0
K11526	0.0
K10810	0.0
K11522	0.0
K11523	0.0
K08675	0.0
K08676	27.0
K08677	0.0
K08679	0.0
K11521	0.0
K10547	1895.0
K10546	2050.0
K10545	623.0
K10544	196.0
K10543	302.0
K10542	16529.0
K10541	16531.0
K10540	21457.0
K10549	422.0
K10548	1895.0
K14630	0.0
K11529	0.0
K00007	0.0
K00005	18059.0
K13444	0.0
K00003	23056.0
K00002	11378.0
K00001	12147.0
K01186	20282.0
K00009	90.0
K00008	23393.0
K10726	0.0
K10725	0.0
K08246	0.0
K00263	0.0
K00262	39167.0
K00261	236.0
K00260	1.0
K00266	99569.0
K00265	8919.0
K01200	1807.0
K01201	21378.0
K01206	115365.0
K01207	10540.0
K01205	8887.0
K01208	0.0
K01209	85911.0
K06167	9379.0
K00917	12320.0
K00912	8918.0
K00919	30516.0
K02519	35245.0
K02518	35262.0
K02517	8919.0
K02511	0.0
K02510	955.0
K13409	0.0
K13408	0.0
K03179	8938.0
K03170	0.0
K03177	35574.0
K12574	26427.0
K12570	0.0
K12573	34521.0
K11009	0.0
K11008	0.0
K11005	0.0
K11004	0.0
K11007	0.0
K11006	0.0
K11003	0.0
K08296	2.0
K08297	3.0
K08295	0.0
K02634	0.0
K02635	0.0
K10622	0.0
K07693	2.0
K07692	0.0
K07691	0.0
K07690	0.0
K07697	0.0
K07696	10710.0
K07695	0.0
K07694	351.0
K07699	11009.0
K07698	0.0
K07079	33734.0
K07078	247.0
K07077	0.0
K07076	1765.0
K07075	2544.0
K07074	1020.0
K07073	0.0
K07072	0.0
K07071	46.0
K07070	0.0
K14584	0.0
K11620	0.0
K09190	0.0
K11623	0.0
K05759	0.0
K08589	1.0
K11625	0.0
K11995	0.0
K01439	29493.0
K01438	10135.0
K01431	0.0
K01430	10586.0
K01433	29.0
K01432	0.0
K01434	2.0
K01437	0.0
K01436	18057.0
K05539	1.0
K14520	0.0
K12963	0.0
K12962	0.0
K12961	0.0
K12960	23453.0
K14749	0.0
K14748	0.0
K02972	0.0
K14743	0.0
K14742	29539.0
K14745	0.0
K14744	0.0
K14747	0.0
K14746	0.0
K02167	0.0
K02164	0.0
K02160	7310.0
K02168	1.0
K02169	8916.0
K10931	0.0
K03341	0.0
K03340	22932.0
K03343	0.0
K03342	2.0
K03346	5096.0
K12299	0.0
K12291	0.0
K12290	0.0
K12293	0.0
K12292	0.0
K12295	0.0
K12294	0.0
K12297	0.0
K12368	0.0
K11922	0.0
K11923	0.0
K11920	0.0
K11921	0.0
K11926	0.0
K11927	1734.0
K11924	82.0
K11925	0.0
K11928	6981.0
K13181	0.0
K13219	0.0
K07262	1.0
K07263	8919.0
K07260	29931.0
K07261	0.0
K07266	0.0
K07267	0.0
K07264	0.0
K07265	1.0
K07268	0.0
K07269	0.0
K01155	2536.0
K04478	0.0
K04479	0.0
K10528	0.0
K14952	0.0
K07486	10.0
K07487	0.0
K07484	2201.0
K07485	0.0
K07482	52.0
K07483	27205.0
K07480	1.0
K07481	2005.0
K07488	0.0
K07489	0.0
K11210	0.0
K11211	0.0
K11212	0.0
K11214	10579.0
K11216	188.0
K06300	0.0
K00061	0.0
K00060	710.0
K06301	0.0
K00065	1895.0
K00064	0.0
K00067	48358.0
K00066	0.0
K00069	0.0
K00068	274.0
K06304	0.0
K08262	0.0
K08261	0.0
K08260	0.0
K08265	0.0
K08264	0.0
K00288	0.0
K00285	3.0
K00284	17734.0
K00287	35157.0
K00286	41605.0
K00281	8917.0
K00280	0.0
K00283	12189.0
K00282	12189.0
K08088	0.0
K14198	0.0
K14199	0.0
K03452	0.0
K14194	0.0
K14195	0.0
K14196	0.0
K14197	0.0
K14192	0.0
K14193	0.0
K01880	35440.0
K01881	47619.0
K01883	35574.0
K01885	35887.0
K04618	0.0
K01887	46116.0
K01224	3663.0
K01889	35574.0
K01226	11336.0
K01227	1.0
K01220	33.0
K01222	1023.0
K01223	17744.0
K02759	6417.0
K02755	0.0
K02757	21025.0
K02756	0.0
K14998	0.0
K02750	50.0
K02753	9.0
K02752	0.0
K00939	35574.0
K00938	71.0
K00937	31020.0
K00936	112963.0
K00935	1.0
K00934	0.0
K00933	0.0
K00932	0.0
K00931	30447.0
K00930	61310.0
K01089	8944.0
K01080	0.0
K01081	19530.0
K01082	0.0
K01083	0.0
K01084	0.0
K01085	0.0
K01087	1.0
K02571	0.0
K02570	41.0
K02573	41.0
K02572	0.0
K02575	100.0
K02574	938.0
K07780	0.0
K03488	16745.0
K03489	21.0
K03482	0.0
K03483	100.0
K03480	1482.0
K03481	1509.0
K03486	11321.0
K03487	0.0
K03484	17919.0
K03485	0.0
K02287	0.0
K02286	0.0
K02285	0.0
K02284	0.0
K02283	27588.0
K02282	58.0
K02281	0.0
K02280	0.0
K02289	0.0
K02288	0.0
K03626	0.0
K03627	0.0
K03624	53207.0
K03625	35574.0
K03151	26639.0
K03620	75.0
K03153	1.0
K08869	0.0
K03628	26559.0
K03629	30518.0
K09738	0.0
K09739	0.0
K09736	0.0
K09737	0.0
K09735	0.0
K09732	0.0
K09733	0.0
K09730	0.0
K09731	0.0
K09888	19438.0
K09889	1.0
K09880	0.0
K09882	0.0
K09883	0.0
K09884	0.0
K09887	0.0
K11027	0.0
K11026	0.0
K11025	0.0
K11024	0.0
K07679	1.0
K07678	0.0
K11021	0.0
K11020	0.0
K07675	3.0
K07674	0.0
K07676	0.0
K07671	0.0
K07670	0.0
K07673	1.0
K07672	0.0
K01117	0.0
K12048	0.0
K07019	3.0
K07018	1.0
K07011	31521.0
K07010	18073.0
K07013	3.0
K07012	18662.0
K07015	26112.0
K07014	0.0
K07017	906.0
K07016	1283.0
K10084	0.0
K08372	225.0
K05884	184.0
K05885	10757.0
K05886	0.0
K05887	0.0
K05880	0.0
K05881	0.0
K05882	0.0
K05883	0.0
K08902	0.0
K05739	655.0
K05888	0.0
K05889	0.0
K08903	0.0
K00547	277.0
K00544	0.0
K00545	0.0
K00542	0.0
K00543	0.0
K00540	56198.0
K00548	45174.0
K00549	10635.0
K01145	0.0
K01412	0.0
K01147	1.0
K01417	18994.0
K00038	0.0
K01143	0.0
K01142	21401.0
K01419	37.0
K00788	33338.0
K00789	39069.0
K12502	0.0
K14762	0.0
K14761	21483.0
K06195	2.0
K03819	0.0
K03818	28.0
K03814	2.0
K03817	43.0
K03816	10155.0
K03811	11965.0
K03810	188.0
K03813	7.0
K11908	0.0
K11909	0.0
K11904	0.0
K11905	0.0
K11906	0.0
K11907	0.0
K11900	0.0
K11901	0.0
K11902	0.0
K11903	1.0
K10986	19.0
K13238	0.0
K13239	0.0
K13797	0.0
K07248	1835.0
K13796	0.0
K07244	0.0
K07245	0.0
K07246	807.0
K07240	75335.0
K07241	0.0
K07242	0.0
K07243	4.0
K01268	0.0
K05296	0.0
K02821	11690.0
K09016	0.0
K09945	0.0
K09944	0.0
K09947	1.0
K09946	1.0
K09941	1.0
K09940	0.0
K09943	0.0
K09942	17.0
K09949	0.0
K09948	0.0
K10851	0.0
K10850	0.0
K03666	4531.0
K03667	37.0
K03196	1.0
K03665	30526.0
K11275	0.0
K06012	19477.0
K00048	16522.0
K10857	0.0
K09773	105.0
K00043	20.0
K00042	13493.0
K00041	13422.0
K00040	13922.0
K00046	38535.0
K00733	0.0
K00044	0.0
K06011	0.0
K09012	0.0
K06016	1355.0
K06017	0.0
K06014	0.0
K06015	10782.0
K06019	60.0
K01075	0.0
K12221	0.0
K06444	0.0
K04632	0.0
K14977	253.0
K14974	0.0
K00958	0.0
K00951	44747.0
K00950	9330.0
K00952	250.0
K00955	1810.0
K00954	35583.0
K00957	3408.0
K00956	3385.0
K00590	3.0
K02777	755.0
K02775	1354.0
K02774	1895.0
K02773	2158.0
K02771	23.0
K02770	14343.0
K02779	5526.0
K02778	0.0
K01606	0.0
K01607	24729.0
K01604	0.0
K01605	0.0
K01602	1.0
K01601	2.0
K03750	1137.0
K01609	26579.0
K02553	1.0
K02804	13095.0
K02551	8941.0
K02806	8.0
K02557	33494.0
K02800	398.0
K05275	0.0
K02802	0.0
K13300	0.0
K02558	29.0
K02809	0.0
K02808	0.0
K03600	1.0
K03601	30535.0
K03602	30120.0
K03603	0.0
K03604	12200.0
K03605	18.0
K03606	2.0
K03607	0.0
K03608	25942.0
K03609	33291.0
K06078	0.0
K06079	0.0
K09710	30533.0
K09711	0.0
K09712	0.0
K06073	0.0
K06074	0.0
K06075	0.0
K06076	28.0
K06077	1.0
K06382	9217.0
K06383	4360.0
K06380	0.0
K06381	21411.0
K06386	0.0
K06387	10685.0
K06384	823.0
K06385	18704.0
K06388	0.0
K06389	0.0
K12466	0.0
K12468	0.0
K07657	1.0
K07656	0.0
K07655	0.0
K07654	0.0
K07653	0.0
K07652	1508.0
K07651	17.0
K07650	17.0
K07659	1.0
K07658	30263.0
K11041	695.0
K11040	0.0
K11043	0.0
K11042	0.0
K11045	0.0
K11044	0.0
K11047	0.0
K11046	0.0
K11049	0.0
K11048	0.0
K07387	8887.0
K07386	9257.0
K06926	31939.0
K06927	37.0
K06924	0.0
K06925	35573.0
K06922	0.0
K06923	21031.0
K06920	153.0
K06921	12018.0
K06928	1284.0
K06929	356.0
K07033	29629.0
K07032	205.0
K07031	11566.0
K07030	23085.0
K07037	10551.0
K07035	17392.0
K07034	17.0
K07039	1.0
K07038	704.0
K10829	0.0
K00384	67052.0
K00385	1459.0
K00386	0.0
K00387	0.0
K00380	28.0
K00381	29.0
K00382	29838.0
K00383	54.0
K00389	1.0
K01387	0.0
K01385	0.0
K01389	0.0
K09158	0.0
K09159	1.0
K09156	0.0
K09157	21346.0
K09154	1.0
K09155	1587.0
K09152	0.0
K09153	12267.0
K09150	0.0
K09151	18.0
K05970	19865.0
K05714	0.0
K05715	0.0
K05710	0.0
K05711	0.0
K05712	0.0
K05713	0.0
K00560	33204.0
K00561	0.0
K00563	1625.0
K00564	364.0
K00566	44782.0
K00567	27163.0
K00568	4.0
K00569	0.0
K05575	0.0
K01169	0.0
K01167	1.0
K01166	0.0
K05577	0.0
K01163	4795.0
K01161	0.0
K01160	0.0
K05578	0.0
K05579	0.0
K08092	2309.0
K08093	90.0
K08094	2108.0
K08095	0.0
K08096	0.0
K08097	17.0
K02254	0.0
K02255	0.0
K01743	0.0
K02251	17.0
K02061	0.0
K01741	0.0
K02060	0.0
K00114	4.0
K02122	22958.0
K02123	31801.0
K02120	32110.0
K02121	27291.0
K02124	32114.0
K03837	0.0
K03836	0.0
K03835	0.0
K03834	0.0
K03833	1972.0
K03832	8921.0
K03831	1.0
K03830	12719.0
K00443	0.0
K03839	8943.0
K02067	3.0
K10189	25079.0
K13038	36082.0
K13787	925.0
K13788	0.0
K13789	74463.0
K10188	27454.0
K12255	0.0
K12254	0.0
K12257	26329.0
K12256	1.0
K12251	4094.0
K12250	0.0
K12253	0.0
K12252	0.0
K13252	90.0
K13256	69.0
K13255	0.0
K12079	0.0
K12078	0.0
K12071	0.0
K12070	0.0
K12073	0.0
K12072	1.0
K09912	0.0
K06236	0.0
K06237	0.0
K05519	0.0
K09914	0.0
K11788	0.0
K11782	0.0
K11780	0.0
K11781	0.0
K11787	0.0
K11784	0.0
K11530	0.0
K12787	0.0
K12786	0.0
K12785	0.0
K12784	0.0
K06718	0.0
K09969	0.0
K09968	5.0
K09967	12040.0
K09966	1.0
K09965	0.0
K09964	1.0
K09963	2115.0
K09962	0.0
K09961	0.0
K09960	0.0
K11527	27.0
K11524	0.0
K11525	0.0
K11250	0.0
K11253	0.0
K11258	0.0
K11528	0.0
K00713	0.0
K00712	376.0
K10780	0.0
K10783	17.0
K10125	0.0
K10124	0.0
K10126	0.0
K10121	37.0
K10123	0.0
K10122	37.0
K04652	12943.0
K04653	11004.0
K04651	23614.0
K04656	11005.0
K04654	11005.0
K04655	12034.0
K00973	27751.0
K00972	3292.0
K00971	19935.0
K00970	8917.0
K00975	58201.0
K00974	68831.0
K00979	9414.0
K00978	1343.0
K14954	0.0
K14955	0.0
K14956	0.0
K06178	18766.0
K01596	685.0
K01597	71.0
K01594	0.0
K01595	19.0
K01592	0.0
K01593	0.0
K01590	52.0
K01591	30345.0
K01598	1.0
K01599	82054.0
K02711	0.0
K02710	0.0
K02713	0.0
K02712	0.0
K02714	0.0
K02717	0.0
K02716	0.0
K02719	0.0
K02718	0.0
K03449	10598.0
K03446	8887.0
K03444	0.0
K03445	0.0
K03442	30109.0
K01620	27911.0
K01621	1163.0
K01622	0.0
K01623	11180.0
K01624	65603.0
K01625	65312.0
K01626	18128.0
K01627	8918.0
K01628	23186.0
K01629	11886.0
K05299	17.0
K02829	0.0
K02828	0.0
K02827	0.0
K02826	0.0
K02825	988.0
K02824	20853.0
K02823	30275.0
K02822	12977.0
K03198	0.0
K03199	0.0
K03668	0.0
K03669	1.0
K03190	10586.0
K03191	33.0
K03660	31023.0
K03194	0.0
K03195	1.0
K03664	35574.0
K03197	0.0
K09772	21350.0
K06013	28.0
K09770	606.0
K09771	1.0
K09776	1.0
K09777	18856.0
K09774	1.0
K09775	15623.0
K09778	830.0
K09779	19429.0
K06269	0.0
K06323	0.0
K11624	0.0
K02991	0.0
K02990	34753.0
K02624	1.0
K02240	97.0
K08282	11.0
K12440	0.0
K12441	0.0
K12442	0.0
K12443	0.0
K12444	0.0
K12445	0.0
K12449	0.0
K02247	0.0
K07637	0.0
K07636	30625.0
K07639	0.0
K07638	1.0
K11069	21975.0
K11068	20492.0
K11063	0.0
K11062	0.0
K11061	0.0
K11060	0.0
K11066	0.0
K11065	8918.0
K06900	0.0
K06901	22038.0
K06902	4832.0
K06903	819.0
K06904	880.0
K06905	1629.0
K06906	1012.0
K06907	2065.0
K06908	1633.0
K06909	74.0
K10821	0.0
K05905	28.0
K05904	0.0
K05906	0.0
K05900	0.0
K05903	17.0
K01406	0.0
K05909	0.0
K05908	0.0
K00368	0.0
K00369	1.0
K00366	1500.0
K00367	0.0
K00364	71.0
K00365	0.0
K00362	2.0
K00363	2.0
K00360	0.0
```
