## Extended Data File 1 for "Diet induces reproducible alterations in the mouse and human gut microbiome": SRS3589015_SRR7584488.picrust

```
# Constructed from biom file
#OTU ID	SRR7584488
K01365	0.0
K01364	0.0
K01361	115.0
K01360	0.0
K01362	26411.0
K02249	0.0
K05841	0.0
K05844	1.0
K05845	102.0
K05846	48692.0
K05847	46036.0
K00508	1.0
K00500	2.0
K00507	2.0
K00504	0.0
K00505	0.0
K12521	0.0
K01101	34484.0
K01103	2.0
K12520	0.0
K01104	246034.0
K05592	44748.0
K05593	68573.0
K05590	0.0
K05591	3.0
K05596	2.0
K05597	2.0
K05594	0.0
K05595	6.0
K05599	0.0
K11964	0.0
K11962	0.0
K14540	91046.0
K12529	0.0
K12528	0.0
K06353	0.0
K02456	3107.0
K02457	2.0
K02454	6.0
K02455	2.0
K02452	2.0
K02453	4.0
K02450	2.0
K02103	47570.0
K08138	1.0
K02108	86018.0
K02109	118546.0
K02458	2.0
K02459	2.0
K08137	0.0
K03851	0.0
K03850	0.0
K03852	0.0
K03855	52.0
K03856	97114.0
K13018	0.0
K13019	0.0
K13010	3.0
K13011	0.0
K13012	6963.0
K13013	0.0
K13014	0.0
K13015	15.0
K13016	1.0
K13017	0.0
K08566	0.0
K08567	62.0
K13274	0.0
K13275	1.0
K13276	0.0
K13277	0.0
K03275	0.0
K03274	0.0
K03277	0.0
K03276	0.0
K03271	72407.0
K03270	36357.0
K03273	5729.0
K03272	32655.0
K03279	0.0
K03278	0.0
K11022	0.0
K12277	0.0
K12276	0.0
K12270	90.0
K11058	0.0
K12279	0.0
K12278	0.0
K07557	0.0
K07550	0.0
K07552	685.0
K06319	0.0
K09909	0.0
K09908	0.0
K12051	0.0
K12050	0.0
K12057	2.0
K12056	2.0
K06221	1.0
K09900	0.0
K09903	91803.0
K09902	0.0
K09904	0.0
K09907	0.0
K09906	0.0
K11501	0.0
K03234	0.0
K00773	91803.0
K00772	88.0
K00777	2.0
K00776	0.0
K06313	3806.0
K06315	0.0
K05574	0.0
K10201	41.0
K07176	0.0
K07177	870.0
K07174	0.0
K07175	3437.0
K07172	22.0
K07173	43853.0
K07170	1837.0
K07171	206419.0
K07178	2.0
K07179	0.0
K00195	0.0
K00194	1411.0
K00197	1425.0
K00196	0.0
K00191	0.0
K00190	52.0
K00193	0.0
K00192	0.0
K00198	16238.0
K06405	84889.0
K10109	36502.0
K10108	70278.0
K10107	2.0
K01828	0.0
K01829	0.0
K01826	1.0
K01825	1.0
K01822	2.0
K01823	873.0
K01820	0.0
K01821	1034.0
K00999	0.0
K00998	17334.0
K00995	154359.0
K00997	16206.0
K00996	1.0
K00991	96868.0
K00990	3.0
K00992	5.0
K11028	0.0
K02622	1723.0
K02625	0.0
K03564	54336.0
K13489	0.0
K13488	0.0
K13483	0.0
K13482	2.0
K13481	2.0
K13480	0.0
K13487	0.0
K13486	0.0
K14680	0.0
K14681	0.0
K14682	3.0
K08358	74.0
K08357	74.0
K08356	0.0
K08355	0.0
K03469	90948.0
K03462	0.0
K03464	0.0
K03465	27349.0
K03466	95742.0
K01648	0.0
K01649	131617.0
K01643	18224.0
K01640	5820.0
K01641	871.0
K01646	4994.0
K01647	98512.0
K01644	18282.0
K02597	2.0
K02626	53.0
K02595	0.0
K02594	3813.0
K02593	0.0
K02592	3792.0
K02591	7634.0
K02590	36487.0
K02598	6007.0
K02849	0.0
K14061	0.0
K14062	0.0
K14063	0.0
K14064	0.0
K14065	0.0
K14067	2.0
K02841	2.0
K02840	0.0
K02843	2.0
K02844	0.0
K02847	0.0
K02846	0.0
K02102	11.0
K09758	149.0
K06039	0.0
K06034	0.0
K06036	1.0
K06037	0.0
K06032	0.0
K01581	39.0
K02702	0.0
K02659	2.0
K13490	0.0
K13491	0.0
K03644	682.0
K03645	0.0
K03646	2.0
K03647	1112.0
K03640	3.0
K03641	2.0
K03642	5.0
K03643	3.0
K03648	77796.0
K03649	15.0
K06694	0.0
K11814	0.0
K12428	0.0
K12429	0.0
K12422	0.0
K12423	0.0
K12420	0.0
K12421	0.0
K12426	0.0
K12427	0.0
K12424	0.0
K12425	0.0
K07349	0.0
K07348	0.0
K05380	0.0
K07345	1.0
K07344	0.0
K07347	1.0
K07346	1.0
K07341	32908.0
K07340	0.0
K07343	36334.0
K07342	0.0
K06968	0.0
K06969	155561.0
K06962	3335.0
K06963	0.0
K06960	90953.0
K06961	0.0
K06966	4593.0
K06967	91046.0
K06964	0.0
K06965	0.0
K08995	0.0
K08994	4.0
K08997	0.0
K08996	2.0
K08990	0.0
K08993	0.0
K08992	0.0
K08999	76.0
K08998	53970.0
K08344	0.0
K08345	0.0
K08346	0.0
K14940	0.0
K02724	0.0
K08349	0.0
K11815	0.0
K05929	0.0
K05928	0.0
K05927	0.0
K05924	2.0
K05922	0.0
K05921	0.0
K00349	680.0
K00698	0.0
K00340	735.0
K00341	735.0
K00690	55253.0
K00343	735.0
K00344	7.0
K00697	3.0
K00346	680.0
K00347	680.0
K09116	32884.0
K09117	71875.0
K05337	13435.0
K09118	57.0
K09119	0.0
K02106	3963.0
K05823	859.0
K05820	5.0
K05826	0.0
K05827	0.0
K02100	0.0
K02101	0.0
K00524	0.0
K00525	61832.0
K00526	42433.0
K00527	148630.0
K00520	0.0
K00522	0.0
K00523	2.0
K02451	2.0
K00528	90843.0
K00529	4.0
K00025	0.0
K14215	0.0
K14213	0.0
K03453	2563.0
K00796	45776.0
K05339	82.0
K00027	93128.0
K00794	40945.0
K00793	40913.0
K01347	785.0
K01346	0.0
K01344	0.0
K01343	0.0
K00791	91805.0
K01340	0.0
K00790	143029.0
K02694	0.0
K02696	0.0
K02697	0.0
K02690	0.0
K02691	74.0
K02692	0.0
K02693	0.0
K02698	0.0
K02699	0.0
K00836	1.0
K00837	4580.0
K00835	1.0
K00832	3222.0
K00833	746.0
K00830	4.0
K00831	91553.0
K00839	1027.0
K04335	0.0
K04334	0.0
K01120	0.0
K01126	81982.0
K04333	0.0
K01129	85727.0
K01128	9.0
K04339	0.0
K04338	0.0
K02470	178585.0
K02471	0.0
K02472	1.0
K02473	0.0
K02474	33444.0
K02475	83.0
K02476	83.0
K02477	36778.0
K02478	0.0
K02479	52.0
K09019	0.0
K01267	68134.0
K13074	0.0
K13075	0.0
K11441	0.0
K14055	0.0
K13299	0.0
K13292	95586.0
K14057	0.0
K14056	0.0
K02856	1.0
K02585	5159.0
K12211	0.0
K12210	0.0
K12213	0.0
K12212	0.0
K12215	0.0
K02854	0.0
K12217	2.0
K12216	0.0
K12219	0.0
K12218	2.0
K02855	1.0
K08692	2.0
K08693	71.0
K08690	0.0
K08691	2.0
K08696	0.0
K08697	0.0
K11748	1.0
K11749	86699.0
K11746	1.0
K11747	3.0
K11744	0.0
K11745	0.0
K11742	0.0
K11743	32758.0
K11740	0.0
K11741	996.0
K13920	3209.0
K13921	2.0
K13922	37875.0
K13923	2.0
K13924	0.0
K13925	0.0
K13926	0.0
K13927	10210.0
K13928	2.0
K13929	5.0
K09923	0.0
K09922	681.0
K06201	39501.0
K06200	59986.0
K06207	54270.0
K06206	16407.0
K06205	0.0
K09924	3.0
K09929	0.0
K06208	3793.0
K00759	86506.0
K00758	0.0
K00752	0.0
K00757	82532.0
K00756	20624.0
K00754	120278.0
K06001	46894.0
K05557	0.0
K09766	25596.0
K05554	0.0
K07475	0.0
K07150	53186.0
K07151	0.0
K07152	5.0
K07153	0.0
K07154	27305.0
K07155	0.0
K07156	0.0
K07157	2.0
K07406	102314.0
K07407	190591.0
K07404	102262.0
K07405	679.0
K07402	73760.0
K07403	1.0
K07400	0.0
K07401	0.0
K01808	111164.0
K01809	30521.0
K01800	2.0
K01801	0.0
K01802	756.0
K01803	93954.0
K01804	46570.0
K01805	4680.0
K01807	33714.0
K09718	0.0
K14668	0.0
K14669	0.0
K14666	0.0
K14667	0.0
K01664	927.0
K01665	878.0
K01666	67278.0
K01667	5891.0
K01660	0.0
K01661	946.0
K01662	62595.0
K01663	0.0
K01668	29.0
K01669	86.0
K02863	91803.0
K02862	0.0
K02860	91777.0
K02867	91803.0
K02866	0.0
K02864	70031.0
K02869	0.0
K05362	2.0
K05365	1.0
K03402	87102.0
K03403	0.0
K03400	0.0
K03406	645125.0
K03407	81180.0
K03404	0.0
K03405	0.0
K03408	145653.0
K03409	3828.0
K02315	127380.0
K02314	91898.0
K02317	0.0
K02316	91662.0
K02313	91803.0
K02312	11.0
K02319	0.0
K12405	0.0
K12152	0.0
K12151	0.0
K07091	3.0
K07090	148044.0
K07093	4.0
K07092	0.0
K07095	116734.0
K07094	0.0
K07097	0.0
K07096	0.0
K07099	22092.0
K07098	113332.0
K11175	91798.0
K11174	0.0
K11177	0.0
K11176	0.0
K11173	0.0
K11179	53.0
K11178	0.0
K00322	0.0
K00320	1.0
K00321	0.0
K00326	0.0
K00324	199.0
K00325	54.0
K00329	2.0
K05945	1.0
K05944	0.0
K05947	0.0
K05946	31596.0
K06944	0.0
K06945	0.0
K06946	0.0
K06415	3809.0
K06940	51508.0
K06941	98624.0
K06942	91803.0
K06943	0.0
K10806	3.0
K10807	0.0
K10804	6.0
K10805	1.0
K06948	1040.0
K06949	119638.0
K06418	1.0
K09138	24.0
K09139	0.0
K09134	33226.0
K09135	0.0
K09136	0.0
K09137	67.0
K09130	0.0
K09131	126.0
K09132	32654.0
K09133	0.0
K05808	91761.0
K05809	0.0
K05804	32655.0
K05805	2.0
K05806	0.0
K05807	682.0
K05800	1.0
K05801	2.0
K05802	0.0
K05803	0.0
K01044	0.0
K01045	0.0
K01046	560.0
K02068	110.0
K04561	3.0
K01042	10948.0
K05568	106962.0
K05567	34537.0
K14273	0.0
K14275	0.0
K14274	1326.0
K02062	0.0
K05245	0.0
K05564	0.0
K01048	23221.0
K02066	682.0
K01322	678.0
K01325	0.0
K02065	682.0
K01326	0.0
K05560	0.0
K02243	1040.0
K08930	0.0
K02679	0.0
K02676	3.0
K02674	2.0
K02675	0.0
K02672	2.0
K02241	8677.0
K02670	5.0
K02671	2.0
K00810	0.0
K00811	679.0
K00812	5911.0
K00813	0.0
K00814	0.0
K00817	91701.0
K00818	1561.0
K00819	3.0
K02530	91.0
K02245	1040.0
K02244	872.0
K01499	2.0
K01498	0.0
K01493	91855.0
K01492	4349.0
K01491	193012.0
K01497	5.0
K01496	1587.0
K01495	45818.0
K01494	32840.0
K02418	91562.0
K02419	103989.0
K14492	0.0
K02412	82245.0
K02413	99112.0
K02410	103989.0
K02411	38562.0
K02416	103989.0
K02417	74444.0
K02414	21865.0
K02415	56.0
K00120	0.0
K00121	470.0
K00430	0.0
K13058	0.0
K13059	0.0
K13727	787.0
K13057	0.0
K13722	0.0
K13051	2.0
K13052	67636.0
K00435	2.0
K12054	0.0
K03239	0.0
K03238	0.0
K03231	0.0
K03230	0.0
K03232	0.0
K12059	2.0
K03237	0.0
K03236	0.0
K12058	2.0
K12239	0.0
K12238	0.0
K12235	0.0
K12234	5817.0
K13942	0.0
K13940	69253.0
K13941	0.0
K12097	0.0
K12096	0.0
K12095	0.0
K12094	0.0
K12093	0.0
K12092	0.0
K12091	0.0
K12090	0.0
K12099	0.0
K12098	0.0
K06356	0.0
K05992	0.0
K03540	0.0
K06331	39797.0
K06330	100.0
K07138	93084.0
K07139	50809.0
K11811	3.0
K07132	7692.0
K07133	315892.0
K07130	80574.0
K07131	0.0
K07137	173651.0
K07134	0.0
K07135	0.0
K01860	0.0
K01866	91874.0
K01867	91872.0
K01865	29.0
K01868	125276.0
K01869	91801.0
K06140	3.0
K04766	0.0
K04767	227.0
K04764	3.0
K04762	683.0
K04763	94059.0
K04760	2.0
K04761	671.0
K04768	0.0
K04769	68118.0
K08313	177.0
K08312	0.0
K08311	787.0
K08310	2.0
K08317	939.0
K08316	72908.0
K08315	0.0
K08314	3210.0
K05149	0.0
K08319	0.0
K08318	0.0
K06339	0.0
K14648	0.0
K14392	153.0
K14393	5.0
K14645	4.0
K14647	0.0
K01689	124220.0
K01686	88575.0
K01687	167171.0
K01684	41645.0
K01685	62491.0
K01682	3.0
K01681	91245.0
K05308	0.0
K02889	0.0
K02888	91799.0
K02885	0.0
K02884	91803.0
K02887	91803.0
K02886	91803.0
K02881	91803.0
K02883	0.0
K13743	0.0
K02086	925.0
K02081	5624.0
K02080	0.0
K02083	1080.0
K02082	254.0
K13831	0.0
K03428	0.0
K03429	43358.0
K03424	123824.0
K03935	0.0
K03932	1.0
K03933	939.0
K03930	38531.0
K03931	73.0
K02339	3.0
K02338	91803.0
K02337	86964.0
K02336	0.0
K02335	124320.0
K02334	31183.0
K02330	0.0
K03688	65500.0
K03689	0.0
K03680	1326.0
K03683	0.0
K03684	75.0
K03685	91803.0
K03686	227958.0
K03687	83707.0
K07301	72180.0
K07300	2.0
K07303	4.0
K07302	4.0
K07305	874.0
K07304	1755.0
K07307	2834.0
K07306	296.0
K07309	74.0
K07308	351.0
K02617	0.0
K02610	2.0
K02963	91803.0
K02612	2.0
K02961	65005.0
K09686	226020.0
K09687	742963.0
K09684	2027.0
K09685	4731.0
K09682	0.0
K09683	0.0
K09680	10.0
K09681	0.0
K09688	2.0
K09689	2.0
K05962	2.0
K05961	0.0
K05967	228.0
K05966	217.0
K11159	0.0
K05964	86.0
K05968	0.0
K11152	0.0
K00309	1.0
K00658	4.0
K00304	0.0
K00305	0.0
K00654	0.0
K00655	159534.0
K00652	690.0
K00301	0.0
K00302	32951.0
K00303	57.0
K10828	0.0
K06431	0.0
K06432	0.0
K06433	0.0
K06434	52.0
K06436	3816.0
K06437	0.0
K10820	1326.0
K06439	0.0
K10822	0.0
K10823	0.0
K10826	0.0
K09167	4611.0
K06322	0.0
K14117	0.0
K14259	0.0
K14257	0.0
K01308	12547.0
K01303	168.0
K01301	0.0
K01305	740.0
K01304	1154.0
K02658	2.0
K00672	2.0
K02650	4778.0
K02651	26.0
K02652	49952.0
K02653	58809.0
K02654	206719.0
K05687	0.0
K02656	3.0
K05685	3.0
K00878	83857.0
K00879	8371.0
K00872	8793.0
K00873	91730.0
K00870	0.0
K00876	95819.0
K00877	0.0
K00874	131309.0
K00875	0.0
K04487	181190.0
K04486	100638.0
K04485	91540.0
K04484	0.0
K04483	0.0
K04482	0.0
K04480	0.0
K04488	123989.0
K12049	0.0
K13693	0.0
K13706	0.0
K13694	2.0
K13695	0.0
K05977	0.0
K09516	1.0
K02434	134570.0
K02435	126285.0
K02436	3019.0
K02437	40705.0
K05350	42762.0
K02431	49697.0
K08100	0.0
K02433	137555.0
K02438	102113.0
K02439	101.0
K03745	1.0
K03744	23444.0
K03747	2.0
K03210	91544.0
K03217	87799.0
K03216	91048.0
K03215	3.0
K03742	59158.0
K03219	0.0
K03218	91950.0
K03749	2.0
K03748	2.0
K02383	0.0
K06327	0.0
K06320	54856.0
K07238	96891.0
K09479	0.0
K09478	0.0
K09475	0.0
K09474	1.0
K09477	0.0
K09476	0.0
K09471	2.0
K09470	0.0
K09473	0.0
K09472	2.0
K07543	0.0
K06898	78075.0
K13967	0.0
K13963	40507.0
K07545	0.0
K00737	32744.0
K05345	0.0
K11706	1.0
K11707	9.0
K11704	1.0
K11705	1.0
K11708	9.0
K11709	2.0
K05588	0.0
K07114	38880.0
K07443	48710.0
K07116	0.0
K07117	4.0
K07110	1.0
K07447	91713.0
K07112	10560.0
K07113	1.0
K07448	54452.0
K07118	980.0
K07119	4.0
K10619	0.0
K10618	0.0
K10617	0.0
K10616	0.0
K01848	2.0
K01849	2.0
K01844	25620.0
K01845	45812.0
K01846	57.0
K01847	1361.0
K01840	133481.0
K01841	3068.0
K01842	0.0
K01843	2103.0
K06219	0.0
K10832	0.0
K05348	0.0
K14203	0.0
K08483	90109.0
K08482	0.0
K08481	0.0
K08480	0.0
K08485	0.0
K08484	0.0
K00464	0.0
K00467	0.0
K00466	0.0
K00461	0.0
K00460	0.0
K00463	0.0
K00462	0.0
K04509	0.0
K00469	0.0
K00468	0.0
K08645	0.0
K04744	2.0
K01518	0.0
K01519	0.0
K04748	2.0
K04749	3799.0
K01514	2.0
K01515	159137.0
K01512	71209.0
K01510	0.0
K14623	6382.0
K14626	0.0
K14627	0.0
K14628	0.0
K14629	0.0
K03918	0.0
K03919	2.0
K12372	0.0
K12373	36148.0
K12370	0.0
K12371	0.0
K02359	0.0
K02358	91858.0
K02351	0.0
K02352	0.0
K02355	160800.0
K02357	91803.0
K02356	91806.0
K13574	0.0
K13573	1.0
K13572	0.0
K13571	0.0
K13570	0.0
K12112	0.0
K12113	0.0
K12110	0.0
K12111	671.0
K07329	0.0
K07328	0.0
K07323	3.0
K07322	1375.0
K07321	7878.0
K07320	3.0
K07327	0.0
K07326	0.0
K07325	0.0
K07324	0.0
K08163	0.0
K06180	212019.0
K06181	785.0
K06182	67946.0
K06183	86213.0
K06186	3.0
K06187	91803.0
K06188	21914.0
K06189	3.0
K08359	0.0
K07589	0.0
K07588	684.0
K07587	0.0
K07586	33827.0
K07585	0.0
K07584	93694.0
K07583	0.0
K07582	0.0
K07581	0.0
K07580	0.0
K11139	0.0
K05989	179562.0
K05988	0.0
K05985	14437.0
K05987	0.0
K05986	0.0
K10843	1.0
K08354	0.0
K10844	1.0
K10848	2.0
K00673	0.0
K00674	1614.0
K00675	859.0
K00676	84981.0
K00677	684.0
K06988	789.0
K06989	6258.0
K08351	0.0
K06980	3.0
K06981	0.0
K06982	0.0
K08350	0.0
K06984	0.0
K06985	4.0
K06986	0.0
K06987	48895.0
K02445	34018.0
K02444	33564.0
K00582	0.0
K00583	0.0
K00580	0.0
K02110	104087.0
K00586	0.0
K00587	0.0
K00584	52.0
K08921	0.0
K02441	205.0
K00588	0.0
K08922	0.0
K02440	24591.0
K00018	119366.0
K08923	0.0
K02443	46343.0
K00019	3.0
K02442	0.0
K08925	0.0
K08926	0.0
K08927	0.0
K03149	27722.0
K06604	0.0
K00015	0.0
K01989	106609.0
K00854	161236.0
K00855	4.0
K00856	3.0
K00857	10273.0
K00850	244753.0
K00851	870.0
K00852	96225.0
K00853	2025.0
K00858	91805.0
K00859	89939.0
K01181	14002.0
K01180	0.0
K01183	37192.0
K01182	126759.0
K01185	696.0
K01184	0.0
K01187	115487.0
K01188	78772.0
K02596	14.0
K13766	3.0
K13767	6.0
K13003	0.0
K13002	1.0
K13000	0.0
K02984	0.0
K02986	91803.0
K02987	0.0
K02636	0.0
K02982	59148.0
K02983	0.0
K02638	0.0
K02639	0.0
K02988	86908.0
K08298	148.0
K08299	0.0
K03583	0.0
K03582	1.0
K03581	96568.0
K03580	0.0
K03587	757.0
K03586	3.0
K03585	1364.0
K03584	91604.0
K03589	77351.0
K03588	164811.0
K01725	3.0
K01724	2.0
K01727	154.0
K01726	49619.0
K01721	0.0
K01720	0.0
K01722	0.0
K13008	0.0
K01729	0.0
K01728	90.0
K09530	0.0
K09539	0.0
K02188	78019.0
K02189	78048.0
K02182	9.0
K02183	0.0
K03769	7843.0
K03768	144284.0
K03767	873.0
K03765	0.0
K03764	0.0
K03763	168179.0
K03762	74.0
K03761	0.0
K03760	3.0
K09457	351.0
K09456	0.0
K09459	3048.0
K09458	94748.0
K00602	170613.0
K13988	0.0
K13985	0.0
K09981	2.0
K09980	0.0
K09983	2.0
K09982	0.0
K09985	0.0
K09984	2.0
K09987	0.0
K09986	0.0
K09989	36393.0
K09988	36563.0
K12583	0.0
K12582	0.0
K12589	0.0
K11720	3.0
K09759	63904.0
K10985	9.0
K10984	177.0
K07468	0.0
K07469	10.0
K07464	75544.0
K07465	0.0
K07466	0.0
K07467	45223.0
K07460	55069.0
K07461	43558.0
K07462	91894.0
K07463	0.0
K10679	0.0
K10678	0.0
K10671	0.0
K10670	23095.0
K10673	0.0
K10672	5423.0
K10674	0.0
K10677	2.0
K10676	0.0
K08726	0.0
K08724	169.0
K08722	14053.0
K08723	0.0
K08720	0.0
K08721	0.0
K08728	788.0
K10187	0.0
K00119	2.0
K00118	0.0
K00449	0.0
K00448	0.0
K00115	0.0
K00446	4.0
K00117	2.0
K00116	26.0
K00111	81479.0
K00442	0.0
K00113	0.0
K00112	0.0
K01539	0.0
K01531	54546.0
K04720	108141.0
K01533	92612.0
K01534	209078.0
K01535	0.0
K01537	81078.0
K14358	0.0
K14605	0.0
K14606	0.0
K00413	3.0
K10120	18.0
K05600	0.0
K05777	24.0
K03972	1.0
K03973	3399.0
K03970	0.0
K03971	0.0
K03976	91746.0
K03977	91802.0
K03974	0.0
K03975	5350.0
K03978	91802.0
K03979	91803.0
K13378	679.0
K02372	93678.0
K02371	83897.0
K02377	33524.0
K02379	142.0
K03396	0.0
K03397	0.0
K03394	80871.0
K03395	0.0
K03392	0.0
K03393	0.0
K03390	746.0
K03391	0.0
K03399	64.0
K03027	0.0
K12136	0.0
K12137	52.0
K06610	0.0
K12138	0.0
K12139	0.0
K11444	0.0
K11440	3.0
K11443	0.0
K11442	0.0
K00612	26.0
K00613	74.0
K00610	71673.0
K00611	88724.0
K00616	47091.0
K00617	0.0
K00614	2.0
K00615	325375.0
K00619	54.0
K10863	0.0
K07874	0.0
K06234	0.0
K10240	0.0
K10241	0.0
K10242	0.0
K10243	0.0
K04110	0.0
K04113	0.0
K04112	0.0
K04115	0.0
K04114	0.0
K04117	0.0
K04116	0.0
K04118	0.0
K05517	0.0
K07705	1076.0
K07704	1215.0
K07707	32764.0
K07706	36407.0
K07701	0.0
K07700	0.0
K07703	0.0
K07702	0.0
K07709	0.0
K07708	2.0
K01955	168348.0
K13042	0.0
K09934	0.0
K09935	63274.0
K06216	82.0
K09937	2.0
K13745	1.0
K13746	0.0
K13747	24002.0
K13740	0.0
K13741	0.0
K13742	0.0
K06211	32744.0
K06212	86.0
K09933	2.0
K02618	0.0
K02619	733.0
K02968	86692.0
K02966	0.0
K02967	91803.0
K02616	0.0
K02965	91802.0
K02962	0.0
K02611	2.0
K02613	4.0
K03569	170124.0
K03568	312.0
K03565	91623.0
K06218	1.0
K03567	0.0
K03566	2.0
K03561	1370.0
K03560	2.0
K03563	104827.0
K03562	2.0
K06430	0.0
K01709	11248.0
K01708	0.0
K01707	0.0
K01706	4962.0
K01705	0.0
K01704	225150.0
K01703	230059.0
K01702	0.0
K14165	0.0
K14164	0.0
K14166	0.0
K14161	4.0
K14160	4.0
K14162	4.0
K05396	4949.0
K03709	2762.0
K03708	7796.0
K08160	0.0
K03701	128202.0
K03700	70418.0
K03703	51065.0
K03702	91803.0
K03705	91122.0
K03704	131056.0
K03707	2757.0
K03706	68951.0
K06289	0.0
K06288	0.0
K06283	61611.0
K06282	192.0
K06281	207.0
K06287	91003.0
K06286	872.0
K06285	3792.0
K06284	25038.0
K08161	857.0
K07540	0.0
K06438	49276.0
K06869	0.0
K06868	0.0
K06867	75.0
K06866	0.0
K06865	0.0
K06864	77234.0
K06863	0.0
K06862	0.0
K06861	2008.0
K06860	0.0
K12659	0.0
K12658	0.0
K07547	0.0
K07546	0.0
K15023	0.0
K15022	0.0
K15020	0.0
K15024	60066.0
K08700	0.0
K08162	32654.0
K07544	0.0
K00137	0.0
K00135	86.0
K00134	92740.0
K00133	91803.0
K00132	86.0
K00131	17.0
K00130	32671.0
K00139	0.0
K00138	0.0
K00429	2.0
K00428	679.0
K00421	0.0
K00423	0.0
K00425	1679.0
K00427	0.0
K00426	1679.0
K14292	0.0
K14379	0.0
K14370	0.0
K14371	0.0
K14372	0.0
K14373	0.0
K14374	0.0
K14375	0.0
K09845	0.0
K14082	0.0
K14083	158.0
K14080	0.0
K14081	0.0
K14086	32744.0
K14087	32818.0
K14084	3072.0
K14088	32818.0
K14089	32744.0
K01552	72732.0
K01551	5163.0
K01556	0.0
K01557	0.0
K01554	785.0
K01555	3.0
K04708	0.0
K03955	0.0
K13689	0.0
K13688	1340.0
K13683	0.0
K13685	9762.0
K13684	0.0
K13687	0.0
K13686	0.0
K14159	0.0
K02399	0.0
K02398	25696.0
K02395	25596.0
K02394	2.0
K02397	58330.0
K02396	100637.0
K02391	2.0
K02390	104078.0
K02393	2.0
K02392	148261.0
K13533	0.0
K13532	0.0
K13531	83.0
K13530	867.0
K01550	0.0
K05658	0.0
K14054	14.0
K02601	101839.0
K02970	91188.0
K05378	0.0
K12339	2.0
K14060	0.0
K11687	0.0
K11686	0.0
K11685	0.0
K11689	8519.0
K11688	6780.0
K08939	0.0
K03048	873.0
K03049	0.0
K13821	5.0
K13820	0.0
K03042	0.0
K03043	86760.0
K03040	70032.0
K03041	0.0
K03046	86927.0
K03047	0.0
K03044	0.0
K03045	0.0
K00348	680.0
K09847	0.0
K00692	14.0
K00638	57839.0
K00639	4983.0
K00693	0.0
K00634	41907.0
K00635	0.0
K00630	0.0
K00631	0.0
K00632	25665.0
K00633	35121.0
K00691	1659.0
K00696	0.0
K00694	3207.0
K00695	0.0
K10854	0.0
K07811	0.0
K07810	0.0
K07813	117825.0
K07812	74.0
K07814	34350.0
K07816	2591.0
K00090	2.0
K00091	36584.0
K00094	3214.0
K00096	54592.0
K00097	10280.0
K00098	0.0
K00099	86055.0
K10228	0.0
K10229	0.0
K12548	0.0
K10222	0.0
K10220	0.0
K10221	0.0
K10227	2.0
K05822	2.0
K01949	0.0
K01945	91796.0
K01947	1.0
K01946	0.0
K01941	35.0
K01940	88352.0
K06357	0.0
K07729	267877.0
K07728	0.0
K07727	122018.0
K07726	24987.0
K07725	0.0
K07724	1.0
K07723	3795.0
K07722	77.0
K07721	0.0
K07720	436040.0
K00899	3384.0
K05824	0.0
K00891	162078.0
K00892	0.0
K00895	2.0
K00897	1949.0
K08151	787.0
K08153	869.0
K08154	0.0
K02948	91802.0
K02942	0.0
K02944	0.0
K05665	0.0
K02946	91782.0
K13793	0.0
K06352	0.0
K01769	0.0
K01768	91.0
K01761	27.0
K01760	1191.0
K01762	0.0
K09578	0.0
K01766	0.0
K08164	0.0
K02493	86927.0
K08166	0.0
K08167	0.0
K02496	2.0
K02497	0.0
K02494	3.0
K02495	181812.0
K02498	2.0
K02499	6091.0
K08168	0.0
K08169	1.0
K14415	32787.0
K14414	0.0
K06881	91845.0
K00436	2.0
K06332	0.0
K12815	0.0
K12810	0.0
K06885	1043.0
K00437	0.0
K06335	0.0
K06334	96905.0
K03547	79149.0
K03546	28134.0
K03545	158561.0
K03544	158424.0
K03543	680.0
K06888	34730.0
K10941	0.0
K03549	873.0
K03548	0.0
K10940	0.0
K02236	1764.0
K02237	80944.0
K02234	0.0
K02232	78071.0
K02233	114464.0
K02230	1.0
K02231	147159.0
K06359	0.0
K02238	89080.0
K02239	0.0
K03723	69809.0
K03722	14756.0
K03721	0.0
K03720	0.0
K03727	0.0
K03726	0.0
K03725	0.0
K03724	4402.0
K06358	0.0
K12673	0.0
K12679	0.0
K12678	0.0
K06410	41723.0
K11898	0.0
K11899	0.0
K11896	0.0
K11897	0.0
K11894	0.0
K11895	0.0
K11892	0.0
K11893	0.0
K11890	0.0
K11891	0.0
K08762	0.0
K08764	0.0
K08765	0.0
K10418	0.0
K11325	0.0
K11326	0.0
K11327	0.0
K11328	0.0
K11329	0.0
K00151	2.0
K00150	0.0
K00153	0.0
K00400	0.0
K00407	3.0
K00406	3.0
K00405	4.0
K00404	3.0
K00158	792.0
K01342	0.0
K09388	0.0
K09386	0.0
K09384	15.0
K04094	23153.0
K04095	34183.0
K04096	86934.0
K04097	4.0
K04090	2.0
K04091	3.0
K04092	0.0
K04093	0.0
K04098	0.0
K04099	0.0
K01578	0.0
K01579	26485.0
K01574	2.0
K01575	1657.0
K01576	0.0
K01577	0.0
K01571	78029.0
K01572	107020.0
K01573	1.0
K02009	41924.0
K02008	296120.0
K02005	45658.0
K02004	687625.0
K02007	46558.0
K02006	420463.0
K02001	1.0
K02000	872.0
K02003	1051609.0
K02002	924.0
K03065	0.0
K08952	0.0
K03060	85896.0
K13809	0.0
K10948	0.0
K09607	0.0
K06125	0.0
K04337	0.0
K06120	3207.0
K06121	0.0
K04336	0.0
K01127	0.0
K09703	78.0
K00004	1569.0
K14699	0.0
K09702	7144.0
K14698	0.0
K05311	148.0
K13829	0.0
K10943	0.0
K07291	0.0
K07290	2.0
K10206	93203.0
K10202	11.0
K10208	0.0
K10209	2.0
K01966	28.0
K01965	2.0
K01964	14.0
K01963	53132.0
K01962	18925.0
K01961	120585.0
K01960	680.0
K01969	2.0
K01968	2.0
K07749	39065.0
K07748	0.0
K07741	4999.0
K07740	0.0
K07743	0.0
K07742	91113.0
K07745	0.0
K07744	0.0
K07746	0.0
K01299	37871.0
K01295	12062.0
K01297	32853.0
K02922	0.0
K05603	0.0
K02921	0.0
K02926	91803.0
K05607	0.0
K02924	0.0
K05605	0.0
K02928	0.0
K02929	0.0
K00216	0.0
K00217	0.0
K00214	0.0
K00215	99413.0
K00213	0.0
K00210	0.0
K00211	0.0
K00218	0.0
K00219	97.0
K01035	5.0
K01034	27474.0
K04517	91796.0
K01740	189839.0
K01031	0.0
K01746	2399.0
K01745	6638.0
K01744	5091.0
K01749	24574.0
K01039	1871.0
K04518	5343.0
K09591	0.0
K14129	0.0
K14128	0.0
K14121	0.0
K14120	0.0
K14123	0.0
K14122	0.0
K14125	0.0
K14124	0.0
K14127	0.0
K14126	0.0
K03521	109179.0
K03520	0.0
K03523	114545.0
K03522	111275.0
K03525	96337.0
K03524	98811.0
K03527	89735.0
K03526	90902.0
K03529	91097.0
K03528	0.0
K06338	1.0
K02217	14466.0
K03299	5496.0
K03298	15.0
K13472	0.0
K03293	4866.0
K03292	200888.0
K03291	0.0
K03290	0.0
K03297	32821.0
K03296	51261.0
K03295	1466.0
K03294	24940.0
K13009	0.0
K12690	0.0
K09743	0.0
K06022	0.0
K07190	0.0
K06021	0.0
K07192	13150.0
K06020	2.0
K06027	0.0
K06026	0.0
K09744	0.0
K07991	89.0
K08749	0.0
K09835	0.0
K09834	0.0
K10439	185239.0
K06351	0.0
K09833	0.0
K10925	0.0
K10924	0.0
K10927	0.0
K10926	0.0
K10923	0.0
K10922	0.0
K09629	0.0
K10697	0.0
K00179	35326.0
K00172	29439.0
K00171	7521.0
K00170	7462.0
K00177	18842.0
K00176	18841.0
K00175	41252.0
K00174	19480.0
K13478	0.0
K14338	0.0
K14339	0.0
K14335	0.0
K14337	0.0
K14330	0.0
K14331	0.0
K14333	0.0
K08918	0.0
K13479	15391.0
K04078	86928.0
K04079	90792.0
K04076	3793.0
K04077	91805.0
K04074	12350.0
K04075	86713.0
K04072	87921.0
K04073	4.0
K04070	82203.0
K04071	0.0
K14597	0.0
K13318	0.0
K08280	0.0
K13641	4881.0
K13640	75.0
K13643	3029.0
K13642	0.0
K02027	1465774.0
K02026	2607834.0
K02025	2804447.0
K02024	0.0
K02023	43213.0
K02022	97.0
K02021	0.0
K02020	43318.0
K02029	124415.0
K02028	168571.0
K03886	0.0
K03887	0.0
K03884	0.0
K03885	2436.0
K03881	0.0
K03888	0.0
K03889	0.0
K12998	0.0
K12999	4.0
K12992	12496.0
K12993	0.0
K12990	32680.0
K12991	0.0
K12996	799.0
K12997	877.0
K12994	0.0
K12995	32.0
K08979	0.0
K08978	61911.0
K03088	822416.0
K03089	3.0
K03086	135135.0
K03087	2.0
K08971	0.0
K08970	0.0
K03082	227.0
K03080	0.0
K08974	85244.0
K13868	0.0
K00918	3768.0
K01553	0.0
K12214	0.0
K11646	0.0
K11645	0.0
K11641	0.0
K11640	0.0
K12736	0.0
K12733	0.0
K07507	21578.0
K07506	0.0
K07505	9.0
K07504	0.0
K07503	0.0
K07502	63340.0
K07501	1.0
K07500	0.0
K07509	0.0
K07508	0.0
K11422	0.0
K08698	0.0
K10773	100004.0
K10774	0.0
K14286	0.0
K10778	4.0
K14287	2.0
K00140	1514.0
K05501	2.0
K01903	55.0
K01902	55.0
K01905	7.0
K01904	0.0
K01907	0.0
K01906	0.0
K01909	0.0
K01908	4.0
K14534	38162.0
K00147	91605.0
K07767	0.0
K07769	0.0
K07768	0.0
K06203	0.0
K06202	2.0
K09921	2.0
K09920	0.0
K09927	32655.0
K09024	0.0
K09022	21779.0
K09023	0.0
K09020	1327.0
K09021	0.0
K02908	0.0
K02909	91800.0
K08218	683.0
K08219	0.0
K02904	91657.0
K02906	91801.0
K02907	91635.0
K02902	86658.0
K00230	16.0
K00231	1.0
K00232	0.0
K08976	0.0
K00234	0.0
K00239	9675.0
K06209	81565.0
K09928	54.0
K01015	0.0
K01014	0.0
K01012	110791.0
K01011	10843.0
K01010	0.0
K08920	0.0
K14103	0.0
K14102	0.0
K14101	0.0
K14100	0.0
K14105	0.0
K14104	0.0
K14109	0.0
K14108	0.0
K06401	0.0
K00893	0.0
K13402	0.0
K12858	0.0
K03503	680.0
K03502	79956.0
K03501	91796.0
K03500	91126.0
K08924	0.0
K02278	5834.0
K02279	22310.0
K12977	0.0
K02276	2.0
K02277	0.0
K02274	2.0
K02275	2.0
K13450	0.0
K13451	0.0
K13452	0.0
K13454	0.0
K13455	0.0
K12509	0.0
K12508	0.0
K12507	20.0
K12506	7978.0
K12500	0.0
K12503	0.0
K05926	0.0
K09728	0.0
K14587	1326.0
K06597	0.0
K06596	2.0
K06595	0.0
K06599	0.0
K06598	0.0
K07978	0.0
K07979	242232.0
K07976	0.0
K14585	0.0
K10907	129638.0
K10906	0.0
K10901	0.0
K10909	0.0
K10908	0.0
K09819	867.0
K09818	867.0
K09817	91559.0
K09816	91539.0
K09815	91629.0
K06374	68106.0
K06373	66708.0
K09812	126323.0
K09811	124633.0
K09810	33338.0
K09724	0.0
K14582	0.0
K09721	0.0
K04058	0.0
K04059	0.0
K04050	0.0
K04051	0.0
K04052	0.0
K04053	0.0
K04054	0.0
K04055	0.0
K04056	0.0
K04057	0.0
K01047	0.0
K08975	0.0
K10015	0.0
K10014	0.0
K10017	0.0
K10016	0.0
K10011	0.0
K10010	15470.0
K10013	0.0
K10012	34337.0
K10019	0.0
K10018	0.0
K13665	89.0
K13664	0.0
K13663	0.0
K13662	0.0
K13661	0.0
K13660	0.0
K13669	0.0
K13668	0.0
K07641	2.0
K01466	5455.0
K13590	4.0
K01464	49090.0
K01465	94589.0
K01462	175844.0
K01463	7012.0
K01460	0.0
K01461	0.0
K13599	4.0
K13598	0.0
K01468	1864.0
K01469	2.0
K09251	14.0
K09252	0.0
K02041	34992.0
K02040	93058.0
K02043	2.0
K02045	21921.0
K02044	35083.0
K02047	21920.0
K02046	21921.0
K02049	171961.0
K02048	21924.0
K05549	0.0
K05548	0.0
K06046	0.0
K03319	149.0
K03316	950.0
K03317	3.0
K03314	53.0
K03315	63472.0
K03312	51437.0
K03313	129.0
K03310	193917.0
K03311	22328.0
K12052	0.0
K02945	109824.0
K06162	2.0
K06163	2.0
K06160	0.0
K06161	0.0
K06166	2.0
K00359	13584.0
K06164	2.0
K06165	2.0
K06168	86054.0
K06169	1.0
K13020	0.0
K07158	0.0
K07159	0.0
K04835	4.0
K11621	0.0
K11991	0.0
K11622	0.0
K11996	4.0
K11627	0.0
K11626	0.0
K11629	0.0
K11628	0.0
K07561	0.0
K07560	91693.0
K07563	0.0
K07562	0.0
K07565	0.0
K07564	0.0
K07567	132553.0
K07566	84035.0
K07569	0.0
K07568	87293.0
K09925	31.0
K11199	0.0
K11198	0.0
K11192	0.0
K11191	0.0
K11196	0.0
K11195	0.0
K11194	0.0
K02492	43646.0
K10713	2.0
K10710	8829.0
K10711	19.0
K10716	0.0
K02490	105.0
K10714	2.0
K10715	0.0
K01929	91803.0
K01928	93782.0
K01923	116401.0
K01922	884.0
K01921	97784.0
K01920	3.0
K01926	65238.0
K01925	91953.0
K01924	91803.0
K07789	0.0
K07788	0.0
K07785	0.0
K07784	0.0
K07787	3.0
K07786	0.0
K07781	0.0
K07783	0.0
K07782	2.0
K05835	0.0
K06355	0.0
K14661	0.0
K09844	0.0
K00782	923.0
K00783	91830.0
K00784	108501.0
K00785	0.0
K00786	57621.0
K00039	0.0
K00036	33825.0
K00037	0.0
K00034	2159.0
K00035	0.0
K00032	0.0
K00033	34695.0
K00030	1472.0
K00031	87095.0
K01259	144.0
K01258	76657.0
K01255	36184.0
K01256	8.0
K01251	47892.0
K01250	11910.0
K01253	0.0
K01252	0.0
K09008	2.0
K09009	0.0
K09000	3.0
K09001	5.0
K09002	36432.0
K09003	1.0
K09004	19.0
K09005	145.0
K09006	0.0
K09007	2.0
K09846	0.0
K08234	66166.0
K00258	0.0
K00259	1305.0
K00252	4.0
K00253	2.0
K00256	0.0
K00257	4533.0
K00254	0.0
K00255	0.0
K01079	4747.0
K01078	0.0
K01071	872.0
K01070	1.0
K01073	2.0
K01077	40022.0
K01076	3771.0
K14472	0.0
K14471	0.0
K14470	0.0
K14475	88.0
K09841	0.0
K02788	16.0
K02782	3.0
K02783	5922.0
K02781	5665.0
K02786	18.0
K02787	0.0
K02784	3.0
K01060	3840.0
K01787	4059.0
K01786	78738.0
K01785	96171.0
K01784	167314.0
K01783	106350.0
K01782	1.0
K01781	1.0
K01780	0.0
K01789	0.0
K01788	51749.0
K02526	6234.0
K02527	682.0
K02525	0.0
K02250	0.0
K02523	683.0
K02520	86942.0
K02521	0.0
K02258	2.0
K02259	2.0
K02528	91690.0
K02529	683481.0
K03781	33943.0
K03780	25751.0
K03783	79851.0
K03782	5.0
K03785	38437.0
K03784	28072.0
K03787	33504.0
K03786	53405.0
K03789	88458.0
K03788	0.0
K10700	0.0
K00342	735.0
K03124	0.0
K03120	0.0
K12527	11207.0
K12526	0.0
K12525	0.0
K12524	1360.0
K12523	0.0
K12522	0.0
K09789	679.0
K09788	1477.0
K09787	91026.0
K09786	3809.0
K09785	0.0
K09781	3.0
K09780	3.0
K10961	0.0
K10960	2.0
K10963	0.0
K10962	0.0
K10965	0.0
K10964	0.0
K10966	0.0
K09879	0.0
K06318	0.0
K06311	1.0
K06310	22127.0
K06312	0.0
K06314	0.0
K06317	9087.0
K11389	0.0
K11386	0.0
K11387	0.0
K11384	0.0
K11385	0.0
K11382	0.0
K11383	0.0
K11381	1.0
K11949	0.0
K10380	0.0
K04032	5827.0
K04033	2.0
K04030	6512.0
K04031	59610.0
K04036	0.0
K04037	0.0
K04034	57.0
K04035	1351.0
K04038	0.0
K04039	0.0
K07046	130.0
K07047	30020.0
K07044	1.0
K07045	41438.0
K07042	91123.0
K07043	31694.0
K07040	84798.0
K07041	0.0
K07048	4534.0
K07049	0.0
K08664	0.0
K02584	5.0
K10039	10398.0
K10038	4.0
K10037	0.0
K10036	182.0
K04788	0.0
K04789	0.0
K04784	7.0
K04785	0.0
K04786	0.0
K04787	0.0
K04780	0.0
K04781	14.0
K04782	0.0
K04783	0.0
K13601	0.0
K13603	0.0
K13602	0.0
K13605	0.0
K13604	0.0
K13607	90.0
K02404	25650.0
K05783	0.0
K05782	2.0
K05781	2.0
K05780	2.0
K05787	0.0
K05786	4.0
K05785	1.0
K05784	0.0
K05789	0.0
K05788	3.0
K01442	77107.0
K01443	86978.0
K01444	330.0
K01446	786.0
K01447	11558.0
K01448	184651.0
K01449	39565.0
K14803	0.0
K02069	111.0
K05569	34537.0
K08008	0.0
K02063	0.0
K05566	34516.0
K05565	0.0
K05563	0.0
K05562	0.0
K05561	0.0
K02064	1.0
K03338	33436.0
K03339	0.0
K03330	0.0
K03331	0.0
K03332	139.0
K03333	0.0
K03335	32877.0
K03336	32876.0
K03337	33432.0
K12956	0.0
K12957	0.0
K12954	0.0
K12955	0.0
K12952	0.0
K12953	0.0
K12950	0.0
K12951	0.0
K14733	0.0
K00109	0.0
K06148	227320.0
K06149	0.0
K06144	0.0
K06145	2.0
K06146	0.0
K06147	1333253.0
K06141	0.0
K06142	5127.0
K06143	1.0
K11945	0.0
K08948	0.0
K08949	0.0
K00071	0.0
K14664	0.0
K13810	0.0
K14665	0.0
K03058	0.0
K11609	0.0
K11608	0.0
K14660	0.0
K11603	0.0
K11602	0.0
K11601	0.0
K11600	0.0
K11607	0.0
K11606	0.0
K11605	0.0
K11604	0.0
K10558	1326.0
K10559	1466.0
K10550	1345.0
K10551	1345.0
K10552	0.0
K10553	0.0
K10554	0.0
K10555	1806.0
K10556	1347.0
K10557	1326.0
K03051	0.0
K03050	0.0
K07549	0.0
K07548	0.0
K07239	7.0
K07235	0.0
K07234	2.0
K07237	0.0
K07236	0.0
K07231	2.0
K07230	27.0
K07233	0.0
K07232	2.0
K02467	0.0
K05306	32659.0
K05305	35881.0
K05304	0.0
K05303	0.0
K05301	0.0
K02565	0.0
K08644	0.0
K08646	0.0
K08641	95.0
K08643	0.0
K08642	0.0
K12146	0.0
K00010	40340.0
K00011	0.0
K00012	108113.0
K00013	91682.0
K00014	114096.0
K00016	92683.0
K09065	0.0
K08252	17.0
K08253	1.0
K08256	0.0
K08255	0.0
K08258	0.0
K08259	0.0
K00274	10.0
K00275	4.0
K00276	0.0
K00270	0.0
K00271	0.0
K00272	0.0
K00273	0.0
K00278	50127.0
K00279	0.0
K12675	0.0
K01277	679.0
K01274	0.0
K01273	62209.0
K01271	46193.0
K01270	78232.0
K01278	682.0
K00906	4.0
K00904	1674.0
K00903	1.0
K00901	11714.0
K13785	0.0
K00908	0.0
K11149	0.0
K01053	0.0
K01051	139.0
K01057	2.0
K01056	91803.0
K01055	2.0
K01054	0.0
K01058	3.0
K02500	91683.0
K02501	91609.0
K02502	86705.0
K02503	91778.0
K02504	0.0
K02505	0.0
K02506	0.0
K02507	0.0
K02508	0.0
K02509	2.0
K00291	0.0
K13410	0.0
K13148	0.0
K13419	0.0
K05825	0.0
K03106	91803.0
K03105	0.0
K03101	129949.0
K03100	187811.0
K12541	0.0
K12540	0.0
K12543	0.0
K12542	0.0
K12545	0.0
K12544	0.0
K12547	0.0
K12546	0.0
K12549	0.0
K06080	0.0
K11018	0.0
K11019	0.0
K11016	0.0
K11017	0.0
K11014	0.0
K11015	0.0
K11012	0.0
K11013	0.0
K11010	0.0
K11011	0.0
K06333	62953.0
K06880	0.0
K06883	0.0
K06882	0.0
K09857	2.0
K06884	0.0
K06887	0.0
K06886	5.0
K06889	134432.0
K10942	0.0
K09859	0.0
K09858	3.0
K10947	186516.0
K10946	0.0
K10945	0.0
K10944	0.0
K13284	0.0
K00483	24.0
K00481	0.0
K00480	0.0
K00486	0.0
K00485	0.0
K00484	1.0
K09901	0.0
K10929	0.0
K07684	3.0
K07685	0.0
K07686	0.0
K07687	0.0
K07681	2.0
K07688	0.0
K07689	2.0
K10928	0.0
K04018	0.0
K04019	5950.0
K04014	148.0
K04015	349.0
K04016	0.0
K04017	0.0
K04013	75.0
K07060	0.0
K07061	0.0
K07062	48.0
K07063	0.0
K07064	0.0
K07065	0.0
K07066	32745.0
K07067	3793.0
K07068	0.0
K07069	33514.0
K01121	0.0
K13629	0.0
K13628	3.0
K13623	0.0
K13622	1.0
K13620	0.0
K13626	49657.0
K08586	0.0
K08587	0.0
K01428	32732.0
K01429	32671.0
K01422	681.0
K01423	30.0
K01420	104598.0
K01421	103821.0
K01426	38645.0
K01427	0.0
K01424	61437.0
K01425	10523.0
K08068	0.0
K07538	0.0
K13086	0.0
K13085	0.0
K07287	2.0
K07824	0.0
K07682	0.0
K02722	0.0
K12978	0.0
K12979	2.0
K12972	4.0
K12973	0.0
K12974	0.0
K12975	0.0
K12976	0.0
K07821	0.0
K07683	2.0
K14750	0.0
K14751	0.0
K14953	0.0
K12288	0.0
K12289	0.0
K12282	0.0
K12283	0.0
K12280	0.0
K12281	0.0
K12286	0.0
K12287	0.0
K12284	0.0
K12285	0.0
K11957	0.0
K11956	0.0
K11955	0.0
K11954	0.0
K11953	0.0
K11952	0.0
K11951	0.0
K11950	0.0
K11959	0.0
K11958	0.0
K13889	10.0
K13888	3.0
K11963	0.0
K07217	3241.0
K07216	96494.0
K07215	0.0
K07214	32771.0
K07213	4547.0
K07212	0.0
K07219	326.0
K07218	0.0
K12150	0.0
K08689	0.0
K08688	0.0
K00402	0.0
K00401	0.0
K11994	0.0
K00152	0.0
K01043	2.0
K00154	0.0
K00157	0.0
K00156	679.0
K10533	0.0
K10530	2.0
K10531	0.0
K10536	22835.0
K10537	1354.0
K10535	0.0
K10538	0.0
K10539	1354.0
K00073	521.0
K13934	3.0
K00076	3744.0
K00077	85025.0
K00074	104613.0
K00075	86928.0
K00078	0.0
K00079	0.0
K02290	0.0
K02563	91801.0
K02292	0.0
K08966	0.0
K02294	0.0
K08278	0.0
K08279	2.0
K08274	0.0
K08275	0.0
K08276	1.0
K08277	0.0
K00298	1569.0
K00299	2.0
K00296	0.0
K00297	93050.0
K00294	3.0
K00292	0.0
K00293	0.0
K00290	41303.0
K07757	0.0
K12089	0.0
K01210	1.0
K01213	0.0
K01212	35712.0
K01215	868.0
K01214	0.0
K01217	0.0
K01216	0.0
K01219	2.0
K01218	37586.0
K02749	0.0
K02746	3699.0
K02747	3546.0
K02744	8747.0
K02745	3676.0
K02742	0.0
K00924	2443.0
K00925	126570.0
K00926	85796.0
K00927	91805.0
K00928	92563.0
K00929	69933.0
K12085	0.0
K02298	2.0
K02299	2.0
K02568	74.0
K02569	2.0
K02562	0.0
K02291	4.0
K02560	0.0
K02293	0.0
K02566	178.0
K02567	74.0
K02564	87470.0
K02297	2.0
K03169	230741.0
K03168	87686.0
K03163	0.0
K03162	0.0
K03167	0.0
K03166	0.0
K11038	0.0
K11039	0.0
K11030	0.0
K11031	1.0
K11032	0.0
K11033	0.0
K11034	0.0
K11035	0.0
K11036	0.0
K11037	0.0
K02546	0.0
K07668	10447.0
K07669	0.0
K07666	2.0
K07667	131535.0
K07664	0.0
K07665	38155.0
K07662	0.0
K07663	3.0
K07660	0.0
K07661	0.0
K03927	132017.0
K07008	3.0
K07009	18021.0
K07002	4.0
K07003	80586.0
K07000	28.0
K07001	48347.0
K07006	58.0
K07007	164010.0
K07004	0.0
K07005	119544.0
K03921	0.0
K02956	91803.0
K09725	0.0
K09181	5.0
K08599	0.0
K08598	0.0
K08591	127519.0
K08590	1219.0
K01156	1877.0
K01154	91158.0
K01407	0.0
K01400	0.0
K01153	63248.0
K01150	785.0
K01151	90915.0
K01408	0.0
K01409	105150.0
K01158	0.0
K01159	22801.0
K05523	0.0
K05522	1.0
K05521	45304.0
K05520	700.0
K05527	3.0
K05526	0.0
K05525	0.0
K05524	1328.0
K05529	0.0
K14518	0.0
K14519	0.0
K05949	0.0
K01754	86009.0
K05942	0.0
K01027	0.0
K02171	0.0
K02170	1.0
K02173	3250.0
K02172	0.0
K01751	20644.0
K06416	14924.0
K06417	0.0
K06414	0.0
K06947	0.0
K03379	6.0
K03808	2.0
K03809	15.0
K03806	3.0
K06412	89080.0
K03804	0.0
K12296	787.0
K03802	57.0
K03803	6507.0
K06413	52.0
K10808	0.0
K06411	39868.0
K01028	1435.0
K01029	25615.0
K11931	0.0
K11930	0.0
K11933	0.0
K11932	0.0
K11935	0.0
K11934	1.0
K11937	0.0
K11936	785.0
K11939	0.0
K11938	0.0
K10800	0.0
K06419	52.0
K11929	0.0
K07271	97036.0
K07270	1.0
K07273	2308.0
K07272	786.0
K07275	5.0
K07274	0.0
K07277	683.0
K07276	0.0
K07279	0.0
K07278	0.0
K10623	0.0
K02481	732.0
K11520	0.0
K02480	2.0
K08170	0.0
K02485	0.0
K02484	5300.0
K02487	4.0
K08600	180936.0
K08603	0.0
K08602	36032.0
K08605	71.0
K08604	0.0
K09956	0.0
K09957	0.0
K09954	1.0
K09955	116142.0
K09952	82.0
K09953	0.0
K09950	2.0
K09951	51321.0
K09958	2.0
K09959	2.0
K07495	71.0
K07494	131.0
K07497	40275.0
K07496	22683.0
K07491	33397.0
K07490	0.0
K07493	3924.0
K07492	3.0
K07499	0.0
K07498	1797.0
K11209	1.0
K11208	0.0
K11204	0.0
K11203	321.0
K11202	7768.0
K11201	0.0
K11200	0.0
K00058	130079.0
K00059	240185.0
K00728	0.0
K00729	1.0
K00055	0.0
K00057	91951.0
K00050	39732.0
K00051	0.0
K00720	0.0
K00721	13399.0
K14424	0.0
K06033	0.0
K14189	0.0
K14188	873.0
K06364	0.0
K14187	0.0
K01239	16075.0
K01238	891.0
K01897	56752.0
K01232	8122.0
K01895	16226.0
K01230	0.0
K01893	86798.0
K01236	0.0
K01235	901.0
K01890	91801.0
K02768	10972.0
K02769	1095.0
K02760	38780.0
K02761	22497.0
K02763	0.0
K02764	0.0
K02765	16147.0
K00948	142949.0
K00949	91122.0
K00942	95103.0
K00943	24151.0
K00940	4645.0
K00941	164005.0
K00946	1415.0
K00947	0.0
K00944	0.0
K00945	277655.0
K01097	0.0
K01096	0.0
K01095	3.0
K01093	0.0
K01092	39658.0
K01091	267001.0
K01090	99732.0
K03499	269284.0
K03498	217963.0
K03491	14836.0
K03490	32677.0
K03493	2.0
K03492	34.0
K03495	91728.0
K03497	250648.0
K03496	295318.0
K02817	0.0
K02814	139.0
K02815	142.0
K02810	14874.0
K02548	24223.0
K02549	870.0
K02818	0.0
K02819	37661.0
K03637	12792.0
K03636	5.0
K03147	72814.0
K03146	0.0
K08851	0.0
K06518	82828.0
K09729	3740.0
K06048	3.0
K06045	0.0
K06044	0.0
K09727	0.0
K09726	0.0
K06041	5227.0
K09720	0.0
K09723	0.0
K06042	56368.0
K09897	0.0
K09896	0.0
K09895	0.0
K09894	0.0
K09893	0.0
K09892	0.0
K09891	0.0
K09890	0.0
K09899	0.0
K09898	0.0
K03622	0.0
K07648	0.0
K07649	4.0
K07398	0.0
K07399	55.0
K11056	0.0
K11057	0.0
K11054	0.0
K11055	0.0
K07640	0.0
K07393	75.0
K07390	3.0
K07391	90575.0
K07644	2.0
K07645	5.0
K07646	137061.0
K07647	0.0
K10896	0.0
K07024	414304.0
K07025	146952.0
K07026	0.0
K07027	56391.0
K07020	0.0
K07021	872.0
K07022	0.0
K07023	76374.0
K07028	2.0
K07029	150050.0
K10094	2.0
K01390	0.0
K01392	2.0
K01399	0.0
K02673	0.0
K05893	0.0
K05897	0.0
K05896	91114.0
K05895	45059.0
K05899	0.0
K05898	0.0
K00555	0.0
K00554	37402.0
K00557	1.0
K00556	678.0
K00551	0.0
K00559	0.0
K00558	147434.0
K01170	0.0
K01173	2.0
K01174	172.0
K01175	13.0
K01176	8961.0
K01178	0.0
K01179	92595.0
K14578	0.0
K14579	0.0
K08951	0.0
K08950	0.0
K08953	0.0
K03828	94.0
K03829	0.0
K03820	681.0
K03821	4.0
K03822	0.0
K03823	64480.0
K03824	0.0
K03825	1340.0
K03826	76332.0
K03827	6850.0
K12248	0.0
K12246	0.0
K12247	0.0
K12242	0.0
K12243	0.0
K12240	0.0
K12241	0.0
K11919	0.0
K11918	0.0
K11913	0.0
K11912	0.0
K11911	0.0
K11910	0.0
K11917	0.0
K11916	0.0
K11915	0.0
K11914	0.0
K12068	2.0
K12069	2.0
K12062	2.0
K12063	2.0
K12060	2.0
K12061	2.0
K12066	2.0
K12067	2.0
K12064	2.0
K12065	2.0
K07259	688.0
K07258	260429.0
K07253	0.0
K07251	0.0
K07250	32678.0
K07257	0.0
K07256	0.0
K07255	0.0
K07254	0.0
K05372	0.0
K05373	0.0
K05370	0.0
K05371	0.0
K05374	0.0
K05375	0.0
K09970	0.0
K09971	0.0
K09972	30.0
K09973	54.0
K09974	96.0
K09975	0.0
K09976	1040.0
K09978	0.0
K09979	678.0
K11261	36663.0
K11260	0.0
K11263	0.0
K11264	0.0
K10793	530.0
K10796	526.0
K10797	5393.0
K10794	0.0
K10795	526.0
K00700	134062.0
K00701	0.0
K10798	0.0
K00703	117495.0
K00705	98560.0
K09828	0.0
K10133	0.0
K13053	0.0
K03192	2.0
K00964	0.0
K00965	84130.0
K00966	8739.0
K00960	0.0
K00961	0.0
K00962	91787.0
K00963	21102.0
K00969	93893.0
K12681	0.0
K02703	0.0
K08364	2.0
K08365	3.0
K02706	0.0
K08363	2.0
K08361	0.0
K02708	0.0
K02709	0.0
K08368	0.0
K08369	203.0
K01615	16767.0
K01617	6.0
K01616	0.0
K01611	11901.0
K01610	68753.0
K01613	13047.0
K01612	0.0
K01619	79273.0
K01618	2.0
K02834	91803.0
K02835	91803.0
K05281	0.0
K03619	2.0
K03618	2.0
K03617	96037.0
K03616	4939.0
K03615	94755.0
K03614	74128.0
K03613	90762.0
K03612	85886.0
K03611	5.0
K03610	102530.0
K09705	80.0
K09704	65427.0
K09701	2.0
K09700	0.0
K09709	0.0
K06391	15352.0
K06390	89903.0
K06393	89859.0
K06392	57248.0
K06395	4605.0
K06394	54248.0
K06397	68062.0
K06396	63247.0
K06399	68203.0
K06398	89901.0
K06435	0.0
K11078	0.0
K11079	0.0
K11074	2.0
K11075	2.0
K11076	2.0
K11077	0.0
K11070	84384.0
K11071	84395.0
K11072	116924.0
K11073	2.0
K06935	0.0
K06934	5721.0
K06937	12.0
K06936	14.0
K06931	0.0
K06930	0.0
K06933	0.0
K06932	0.0
K06939	0.0
K06938	5.0
K13381	0.0
K05916	1.0
K05917	0.0
K05914	0.0
K05915	0.0
K05912	0.0
K05913	0.0
K05910	75.0
K05911	2.0
K05918	0.0
K05919	81731.0
K00392	0.0
K00390	4925.0
K00397	0.0
K00395	0.0
K00394	22155.0
K01884	0.0
K00399	0.0
K01886	85767.0
K01376	0.0
K01372	37989.0
K09149	0.0
K09148	0.0
K01225	3741.0
K09145	32744.0
K09144	32655.0
K09147	0.0
K09146	0.0
K09141	0.0
K09140	0.0
K09143	0.0
K09142	0.0
K05709	0.0
K05708	0.0
K05879	26099.0
K05878	25315.0
K05875	0.0
K05874	8.0
K05877	0.0
K05876	0.0
K05873	0.0
K00579	0.0
K00578	0.0
K00577	0.0
K00575	113788.0
K00574	38640.0
K00573	5.0
K00571	111034.0
K00570	0.0
K01118	8536.0
K01119	8149.0
K01157	0.0
K01112	0.0
K01113	3.0
K04477	65586.0
K01114	1.0
K01115	0.0
K08087	0.0
K01315	0.0
K08085	0.0
K08084	4.0
K08083	3.0
K08082	3.0
K08081	0.0
K08080	0.0
K01152	2.0
K01401	0.0
K09826	0.0
K06344	0.0
K06345	0.0
K09822	0.0
K06343	0.0
K10938	0.0
K06341	0.0
K10934	0.0
K10935	0.0
K10932	0.0
K11052	0.0
K10930	0.0
K06349	0.0
K11053	0.0
K10754	0.0
K01755	124212.0
K10200	8977.0
K02132	0.0
K02137	0.0
K03840	0.0
K03841	7.0
K13028	0.0
K13799	0.0
K13798	0.0
K13795	0.0
K13794	0.0
K13021	0.0
K13792	0.0
K13791	0.0
K13790	0.0
K12268	90.0
K12269	0.0
K12262	5.0
K12263	0.0
K12264	0.0
K12265	0.0
K12266	0.0
K12267	89008.0
K01757	0.0
K12237	0.0
K13243	0.0
K13245	0.0
K13244	0.0
K13246	0.0
K03264	0.0
K03265	0.0
K03263	0.0
K03268	0.0
K03269	682.0
K12415	0.0
K10211	1.0
K09918	0.0
K09919	2.0
K06720	0.0
K09913	1.0
K09910	0.0
K09911	0.0
K09916	0.0
K09917	0.0
K06726	9067.0
K09915	2.0
K11535	11.0
K11534	1328.0
K11537	2.0
K11531	0.0
K11533	0.0
K11532	0.0
K11249	1302.0
K11539	0.0
K00762	129195.0
K00763	91212.0
K00760	87681.0
K00761	91664.0
K00766	77463.0
K00767	45796.0
K00764	134120.0
K00765	91594.0
K00768	81849.0
K00769	0.0
K11059	0.0
K00186	0.0
K00187	0.0
K00184	444.0
K00185	148.0
K00183	1624.0
K00180	36003.0
K00188	0.0
K00189	0.0
K10110	69320.0
K10111	2.0
K10112	99665.0
K10113	0.0
K10114	0.0
K10115	0.0
K10116	0.0
K10117	176651.0
K10118	213938.0
K10119	214868.0
K04641	0.0
K04643	0.0
K04642	0.0
K13282	53.0
K00988	0.0
K00989	9686.0
K00986	8656.0
K00984	32655.0
K00985	0.0
K00982	3.0
K00983	66255.0
K00980	10546.0
K00981	91806.0
K01585	680.0
K01584	0.0
K01586	146418.0
K13498	1.0
K01580	1553.0
K01583	8673.0
K01582	16337.0
K13497	32848.0
K01589	949.0
K01588	91798.0
K14941	1.0
K08347	0.0
K08348	0.0
K02720	0.0
K14949	0.0
K02723	0.0
K03459	0.0
K03458	55071.0
K03455	686.0
K03457	5884.0
K03451	7130.0
K03981	5.0
K03980	6988.0
K02614	16825.0
K01639	83724.0
K01638	3.0
K01637	3.0
K01636	280.0
K01635	172.0
K01634	0.0
K01633	5350.0
K01632	0.0
K01631	0.0
K01630	1328.0
K02615	0.0
K02588	15915.0
K02589	36487.0
K02858	3.0
K02859	2.0
K14051	0.0
K14053	0.0
K14052	0.0
K02852	0.0
K02853	0.0
K02850	0.0
K02851	0.0
K14059	28152.0
K14058	3.0
K02586	3910.0
K02587	7567.0
K03679	0.0
K03671	211017.0
K03670	2.0
K03673	5.0
K03672	0.0
K03675	0.0
K03674	0.0
K03677	0.0
K03676	3.0
K09761	85880.0
K09760	7695.0
K09763	0.0
K09762	88094.0
K09765	82477.0
K09764	3807.0
K09767	3966.0
K06006	0.0
K09769	14270.0
K09768	38949.0
K10353	0.0
K03187	32706.0
K03186	34710.0
K03185	2.0
K03184	0.0
K03183	11053.0
K03182	34119.0
K03181	1.0
K03189	32706.0
K03188	32706.0
K02715	0.0
K12455	0.0
K12454	0.0
K12453	0.0
K12452	5032.0
K12451	0.0
K07358	0.0
K07356	0.0
K07357	0.0
K07354	0.0
K07355	0.0
K07352	0.0
K07353	0.0
K07350	0.0
K07351	0.0
K06919	9507.0
K06918	0.0
K06917	55.0
K06916	3.0
K06915	35964.0
K06914	0.0
K06913	0.0
K06912	0.0
K06911	767.0
K06910	32828.0
K08986	87.0
K08987	1664.0
K08984	2.0
K08985	0.0
K08982	67.0
K08983	0.0
K08980	0.0
K08981	102.0
K08988	0.0
K08989	0.0
K02252	0.0
K05934	73694.0
K05936	77926.0
K05937	3.0
K02253	0.0
K05939	0.0
K00378	90429.0
K00375	84212.0
K00374	4.0
K00376	0.0
K00371	4.0
K00370	4.0
K00373	4.0
K00372	3.0
K01358	140410.0
K09166	0.0
K09165	2.0
K09164	0.0
K09163	18851.0
K09162	0.0
K09161	0.0
K09160	0.0
K01354	1.0
K01355	0.0
K01356	129268.0
K05601	52.0
K05851	0.0
K03807	0.0
K05606	32654.0
K02927	0.0
K05974	0.0
K03805	0.0
K05976	0.0
K00519	0.0
K00518	0.0
K03800	51040.0
K00511	0.0
K00510	0.0
K03801	682.0
K00515	0.0
K00514	0.0
K00517	0.0
K05971	0.0
K03154	52710.0
K11147	0.0
K05581	0.0
K05580	0.0
K05583	0.0
K05582	0.0
K05585	0.0
K05584	0.0
K05587	0.0
K05586	0.0
K05589	3.0
K03150	77723.0
K03623	95.0
K03152	123454.0
K14200	0.0
K14201	0.0
K14202	0.0
K03621	91631.0
K14204	0.0
K14205	182.0
K01134	32654.0
K01135	0.0
K01136	0.0
K01137	0.0
K01130	32657.0
K01132	0.0
K01133	33252.0
K01138	71580.0
K01139	3589.0
K02113	78079.0
K02112	107821.0
K02111	85871.0
K02446	53.0
K02117	77851.0
K02116	32699.0
K02115	107822.0
K02114	107818.0
K02119	67904.0
K02118	99545.0
K02448	0.0
K01036	146.0
K03212	0.0
K13007	0.0
K13006	91.0
K13005	0.0
K13004	32937.0
K13001	0.0
K06404	62788.0
K01032	0.0
K06951	0.0
K03862	6.0
K03863	4.0
K06406	89903.0
K06957	0.0
K05020	516.0
K06400	47779.0
K06403	66884.0
K06954	0.0
K10814	0.0
K10817	0.0
K10816	0.0
K07136	0.0
K03242	0.0
K03243	0.0
K12202	0.0
K12203	0.0
K12206	0.0
K12207	0.0
K12204	0.0
K12205	0.0
K12208	0.0
K12209	0.0
K13919	3209.0
K13918	0.0
K06214	0.0
K06215	69849.0
K09936	47528.0
K06217	91803.0
K09930	4.0
K09931	0.0
K09932	2.0
K06213	55094.0
K09938	0.0
K09939	680.0
K11517	0.0
K06337	1.0
K13301	0.0
K00748	682.0
K00745	785.0
K00743	0.0
K07165	0.0
K07164	754.0
K07167	0.0
K07166	86146.0
K07161	52.0
K07160	6512.0
K07163	0.0
K07162	3956.0
K07169	0.0
K07168	2.0
K06336	0.0
K01839	80059.0
K01838	15730.0
K01835	6945.0
K01834	300356.0
K01837	0.0
K01830	0.0
K00608	0.0
K02632	0.0
K02630	0.0
K02631	0.0
K08322	699.0
K08323	4525.0
K08320	0.0
K08321	1326.0
K08326	0.0
K08324	0.0
K08325	2.0
K01659	20.0
K01658	75580.0
K02637	0.0
K01653	129195.0
K01652	210691.0
K01655	0.0
K01654	69001.0
K01657	75755.0
K02874	91802.0
K02875	0.0
K02876	86928.0
K02877	0.0
K02871	90474.0
K02873	0.0
K02878	91803.0
K02879	91803.0
K14070	0.0
K09749	99643.0
K09748	86782.0
K06023	181980.0
K09742	0.0
K09741	0.0
K09740	1379.0
K09747	91123.0
K09746	0.0
K09745	0.0
K06024	86248.0
K03477	0.0
K03476	4924.0
K03475	47474.0
K03474	682.0
K03473	679.0
K03472	0.0
K03471	1038.0
K03470	83891.0
K03478	32657.0
K02304	90272.0
K02305	0.0
K02302	21799.0
K02303	2.0
K02300	2.0
K02301	2.0
K03653	0.0
K03652	2078.0
K03651	0.0
K03650	91728.0
K03657	256640.0
K03656	3.0
K03655	138463.0
K03654	71875.0
K03658	32654.0
K12439	0.0
K12431	0.0
K12430	0.0
K12433	0.0
K12432	0.0
K12435	0.0
K12434	0.0
K12437	0.0
K12436	0.0
K06979	857.0
K06978	33273.0
K06971	12400.0
K06970	0.0
K06973	86584.0
K06972	68045.0
K06975	4770.0
K06974	0.0
K06977	84.0
K06976	32781.0
K07082	87894.0
K07083	678.0
K07080	48844.0
K07081	52.0
K07086	2.0
K07087	0.0
K07084	537.0
K07085	1495.0
K07088	170117.0
K07089	34369.0
K01317	0.0
K11162	0.0
K11163	0.0
K11161	0.0
K11168	0.0
K00356	88.0
K00355	7.0
K00354	0.0
K00353	0.0
K00351	680.0
K00350	680.0
K05952	1.0
K05953	0.0
K05951	0.0
K05956	0.0
K05957	0.0
K00358	133.0
K00689	785.0
K00688	168185.0
K00681	9418.0
K00680	84884.0
K00683	0.0
K00685	2.0
K00684	109.0
K00687	870.0
K00686	0.0
K05831	0.0
K05830	0.0
K05833	109881.0
K05832	88096.0
K05834	2.0
K05837	91685.0
K05836	0.0
K05839	0.0
K05838	2.0
K07677	0.0
K00533	64790.0
K00532	65.0
K00531	0.0
K00530	0.0
K00537	88904.0
K00536	0.0
K00535	0.0
K00534	2.0
K00539	2.0
K00538	0.0
K11029	0.0
K14260	26723.0
K14261	0.0
K14266	0.0
K14267	3.0
K14268	0.0
K14269	0.0
K01337	0.0
K01338	104498.0
K02683	0.0
K02682	0.0
K02681	0.0
K02680	0.0
K02687	91559.0
K02686	2.0
K02685	0.0
K02689	0.0
K02688	150.0
K00824	37590.0
K00827	0.0
K00826	91952.0
K00821	220038.0
K00820	127487.0
K00823	21.0
K00822	2.0
K00829	0.0
K00828	0.0
K01488	11239.0
K01489	91739.0
K01484	0.0
K01485	35398.0
K01486	46474.0
K01487	15949.0
K01480	61473.0
K01481	0.0
K01482	74.0
K01483	0.0
K02469	173630.0
K02468	3.0
K02466	4.0
K02465	0.0
K02464	0.0
K02463	2.0
K02462	2.0
K02461	2.0
K02460	2.0
K08969	15.0
K13061	0.0
K13060	0.0
K13063	0.0
K13062	0.0
K13069	0.0
K08964	0.0
K06363	0.0
K03079	7772.0
K06342	0.0
K03078	0.0
K13289	0.0
K13288	3.0
K13285	0.0
K13287	0.0
K13286	0.0
K13281	3740.0
K13280	44170.0
K13283	0.0
K00054	873.0
K04496	0.0
K05369	0.0
K05368	0.0
K03228	0.0
K03229	0.0
K00052	90663.0
K03222	0.0
K03223	0.0
K03220	0.0
K03221	0.0
K03226	0.0
K03227	0.0
K03224	0.0
K03225	0.0
K09482	0.0
K09483	0.0
K13836	0.0
K12228	0.0
K05360	0.0
K12224	0.0
K12225	0.0
K12226	0.0
K12227	0.0
K12220	0.0
K05363	1029.0
K12222	0.0
K12223	0.0
K08681	69758.0
K08680	870.0
K08683	0.0
K08682	0.0
K08685	2.0
K08684	6.0
K08687	0.0
K08686	0.0
K11755	74802.0
K11754	237281.0
K11751	0.0
K11750	0.0
K11753	178190.0
K11752	68831.0
K02407	58741.0
K13938	0.0
K13936	0.0
K13935	1.0
K02406	161781.0
K13933	4.0
K13932	5.0
K13931	5.0
K13930	4.0
K12088	0.0
K12081	0.0
K12082	0.0
K12083	0.0
K12084	0.0
K12086	0.0
K12087	0.0
K09611	0.0
K09612	0.0
K04940	0.0
K10085	0.0
K05394	0.0
K05395	0.0
K06340	0.0
K13043	2.0
K07149	40910.0
K07148	679.0
K07147	2.0
K07146	873.0
K07145	6.0
K07144	0.0
K07143	0.0
K07142	0.0
K07141	37437.0
K07140	2.0
K10156	0.0
K10150	0.0
K10620	0.0
K10621	0.0
K14028	0.0
K14029	0.0
K01817	59230.0
K01816	2.0
K01815	43297.0
K01814	91682.0
K01813	40427.0
K01812	85947.0
K01811	215837.0
K01810	95753.0
K01819	171.0
K01818	13005.0
K14580	0.0
K05379	0.0
K08304	2.0
K08305	2.0
K08306	0.0
K08307	682.0
K08300	3.0
K08301	75049.0
K08302	10892.0
K08303	182083.0
K08308	0.0
K08309	16210.0
K14671	0.0
K14670	0.0
K14673	0.0
K14672	0.0
K01673	834.0
K01672	0.0
K01671	0.0
K01677	90065.0
K01676	682.0
K01674	85.0
K01679	2009.0
K01678	83226.0
K02899	86928.0
K02896	0.0
K02897	2629.0
K02895	91661.0
K02892	91803.0
K02890	91803.0
K10811	0.0
K02096	0.0
K02097	0.0
K02094	0.0
K02095	0.0
K02092	0.0
K02093	0.0
K02099	135693.0
K03411	99114.0
K03410	103986.0
K03413	122116.0
K03412	32767.0
K03415	30056.0
K03414	2.0
K03417	1.0
K03416	0.0
K03418	0.0
K05376	0.0
K02320	0.0
K02322	0.0
K02323	0.0
K05377	0.0
K13542	91193.0
K13543	0.0
K13540	0.0
K13541	0.0
K12145	0.0
K12144	0.0
K12147	0.0
K12410	128454.0
K12141	730.0
K12140	730.0
K12143	74.0
K12142	0.0
K12149	0.0
K12148	0.0
K07312	0.0
K07313	5302.0
K07310	74.0
K07311	20.0
K07316	5616.0
K07317	0.0
K07314	0.0
K07315	1415.0
K07318	3028.0
K07319	50959.0
K03936	0.0
K03425	0.0
K03426	75708.0
K03427	63558.0
K03420	0.0
K03421	0.0
K03422	0.0
K03423	0.0
K03756	0.0
K03757	0.0
K03206	0.0
K03755	0.0
K11144	1202.0
K11145	91045.0
K05972	0.0
K05973	4.0
K03752	160.0
K05978	0.0
K05979	53.0
K03753	1856.0
K00331	735.0
K00330	735.0
K00333	55.0
K00332	55.0
K00335	80515.0
K00334	95694.0
K00337	735.0
K00336	152195.0
K00339	735.0
K00338	735.0
K03751	0.0
K06953	0.0
K06952	1420.0
K06407	89957.0
K06950	190841.0
K10819	77.0
K06956	1582.0
K06955	0.0
K06402	12103.0
K10815	0.0
K06959	91803.0
K06958	91033.0
K06409	185574.0
K06408	44582.0
K09129	0.0
K09128	7911.0
K09123	3677.0
K09122	0.0
K09121	70714.0
K09120	0.0
K09127	0.0
K09126	14.0
K09125	6.0
K09124	5.0
K01233	9.0
K05819	0.0
K05818	2.0
K01896	0.0
K05813	94429.0
K05812	0.0
K05811	0.0
K05810	84000.0
K05817	0.0
K05816	1.0
K05815	37739.0
K05814	7974.0
K01894	3.0
K01892	91803.0
K01234	4095.0
K01144	17507.0
K01146	0.0
K01141	2.0
K01416	0.0
K11434	0.0
K01415	2.0
K06354	0.0
K01414	3.0
K09836	0.0
K01318	0.0
K01319	0.0
K01312	0.0
K06350	0.0
K02669	79779.0
K02668	2.0
K02665	2.0
K02664	55.0
K02667	5.0
K02666	3.0
K02661	0.0
K02660	2.0
K02663	132.0
K02662	15867.0
K00809	0.0
K00808	0.0
K00806	91885.0
K00805	89621.0
K00804	0.0
K00803	645.0
K00802	0.0
K00801	0.0
K00800	59149.0
K10921	0.0
K02409	65202.0
K02408	103989.0
K02401	82314.0
K02400	99114.0
K02403	2.0
K02402	2.0
K02405	104003.0
K05364	75858.0
K05367	1.0
K05366	183650.0
K10210	1.0
K10216	0.0
K13049	32655.0
K13048	0.0
K13739	0.0
K10215	0.0
K06122	0.0
K13735	0.0
K13734	0.0
K13041	0.0
K13040	0.0
K13731	0.0
K13730	17.0
K13733	0.0
K13732	0.0
K04516	1468.0
K03204	2.0
K03205	230819.0
K03207	89.0
K03200	0.0
K03201	0.0
K03202	0.0
K03203	2.0
K03208	0.0
K03758	1719.0
K03759	0.0
K09469	0.0
K09461	0.0
K06204	5.0
K00178	0.0
K13950	0.0
K13953	871.0
K13955	0.0
K13954	23714.0
K10920	0.0
K06324	0.0
K11777	3207.0
K11779	0.0
K11778	0.0
K06325	0.0
K12600	0.0
K07432	0.0
K07430	0.0
K06326	0.0
K07128	0.0
K07121	0.0
K07120	1.0
K07123	2.0
K07122	2.0
K07125	0.0
K07124	87684.0
K07127	2.0
K07126	42168.0
K01870	91801.0
K01873	124457.0
K01872	91619.0
K01875	91876.0
K01874	124472.0
K01876	99844.0
K01879	1002.0
K01878	1002.0
K06321	0.0
K00476	0.0
K00477	0.0
K00474	0.0
K00472	2.0
K00470	0.0
K00471	0.0
K00478	0.0
K00479	0.0
K04775	0.0
K04774	0.0
K04777	0.0
K04776	0.0
K04771	0.0
K04770	0.0
K04773	1351.0
K04772	0.0
K04779	0.0
K04778	0.0
K14657	0.0
K14656	0.0
K14654	0.0
K14653	0.0
K14652	69674.0
K14659	0.0
K14658	0.0
K14386	0.0
K09926	3.0
K01699	2.0
K01698	48845.0
K01695	77682.0
K01697	1.0
K01696	79017.0
K01690	0.0
K01693	91003.0
K01692	33177.0
K07227	0.0
K03439	91689.0
K03438	155688.0
K13380	0.0
K03928	3156.0
K03925	85209.0
K03924	94691.0
K03431	118903.0
K03926	0.0
K03437	91729.0
K03436	155833.0
K03435	0.0
K03434	0.0
K02348	4023.0
K02342	15605.0
K02343	86926.0
K02340	85786.0
K02341	91798.0
K02346	136145.0
K02347	52.0
K02344	0.0
K02345	0.0
K03697	15757.0
K03696	95492.0
K03695	91801.0
K03694	109.0
K03693	872.0
K03692	0.0
K03690	3.0
K03699	63093.0
K03698	72171.0
K13566	0.0
K12164	0.0
K07338	2.0
K07339	3596.0
K07334	77.0
K07335	101496.0
K07336	2.0
K07337	0.0
K07330	0.0
K07331	0.0
K07332	0.0
K07333	0.0
K09695	0.0
K09694	0.0
K09697	3914.0
K09696	3844.0
K09691	111409.0
K09690	76543.0
K09693	785.0
K09692	7245.0
K09699	71.0
K09698	926.0
K07590	9621.0
K07591	0.0
K07592	0.0
K05998	0.0
K05999	0.0
K05996	0.0
K05997	0.0
K05994	0.0
K05995	38659.0
K05993	34587.0
K05991	0.0
K10837	0.0
K00319	0.0
K00318	0.0
K00648	95242.0
K02545	0.0
K00645	95390.0
K00311	3.0
K00646	0.0
K00317	0.0
K00316	0.0
K00643	0.0
K00314	0.0
K02547	5308.0
K06429	0.0
K06428	0.0
K06427	0.0
K02812	0.0
K06425	14.0
K06424	0.0
K06423	3806.0
K06422	0.0
K06421	15.0
K02813	0.0
K02930	0.0
K03815	0.0
K05612	0.0
K03367	873.0
K03366	2359.0
K03812	0.0
K03635	5.0
K03634	3.0
K03631	86928.0
K05969	0.0
K03630	113638.0
K03633	0.0
K03632	0.0
K01998	95373.0
K01999	92583.0
K01992	271323.0
K01993	1466.0
K01990	475694.0
K01991	684.0
K01996	99147.0
K01997	99298.0
K01994	1.0
K01995	99736.0
K03148	3805.0
K03639	37638.0
K05692	0.0
K03638	2.0
K00869	873.0
K00868	67504.0
K00861	0.0
K00860	1330.0
K00863	1983.0
K00862	0.0
K00865	71218.0
K00864	126422.0
K00867	872.0
K00866	0.0
K01192	133951.0
K01190	237631.0
K01191	199567.0
K01197	70.0
K01194	0.0
K01195	65478.0
K01198	56875.0
K01199	0.0
K00656	220731.0
K00657	43393.0
K00306	0.0
K14591	1.0
K00300	0.0
K00653	0.0
K13715	0.0
K13713	0.0
K00650	0.0
K00651	90872.0
K14596	0.0
K02647	195822.0
K14598	0.0
K02643	0.0
K02642	0.0
K02641	0.0
K02640	0.0
K03594	4706.0
K03595	91803.0
K03596	86900.0
K03597	2.0
K03590	5294.0
K03591	0.0
K03592	312.0
K03593	683.0
K03598	2.0
K03599	3.0
K01736	91802.0
K01737	4731.0
K01734	135179.0
K01735	59154.0
K01732	0.0
K01733	97625.0
K01730	32655.0
K01731	0.0
K06049	0.0
K01738	131779.0
K01739	842.0
K11809	0.0
K05343	7983.0
K02422	110301.0
K02421	82314.0
K05340	876.0
K02427	3.0
K05346	3182.0
K02425	0.0
K02424	0.0
K05349	394910.0
K02428	757.0
K03770	683.0
K03771	683.0
K03772	4.0
K03773	680.0
K03774	155.0
K03775	683.0
K03776	4.0
K03777	3.0
K03778	71004.0
K03779	21799.0
K09722	0.0
K08174	0.0
K14114	0.0
K13979	1.0
K13237	0.0
K14440	0.0
K09992	32665.0
K09990	2.0
K09991	0.0
K09996	0.0
K09997	0.0
K09994	0.0
K14110	0.0
K09998	0.0
K09999	0.0
K14111	0.0
K14113	0.0
K14449	0.0
K10213	31.0
K14118	0.0
K11711	5829.0
K11710	9.0
K11712	8256.0
K11717	109502.0
K11719	3.0
K06857	2.0
K10440	123936.0
K10441	113068.0
K07103	0.0
K07102	3.0
K07101	2.0
K07100	0.0
K07107	80229.0
K07106	5911.0
K07105	71186.0
K07456	91726.0
K07459	230.0
K07458	3564.0
K07109	0.0
K07108	0.0
K10198	0.0
K10199	0.0
K10190	120262.0
K10191	0.0
K10192	5995.0
K10193	4526.0
K10194	5062.0
K10195	0.0
K10196	0.0
K10197	0.0
K15013	0.0
K01858	1327.0
K15016	0.0
K15017	0.0
K01853	0.0
K01852	0.0
K01851	0.0
K01850	84.0
K01857	0.0
K01856	0.0
K01854	118929.0
K07539	0.0
K08478	0.0
K08479	0.0
K08476	0.0
K08477	0.0
K08475	0.0
K00450	142.0
K00451	2.0
K00452	0.0
K00453	0.0
K00455	0.0
K00456	0.0
K00457	3.0
K00106	0.0
K00459	4.0
K00104	26658.0
K00105	85.0
K00102	2.0
K00103	0.0
K00100	157432.0
K00101	5.0
K01509	0.0
K04759	181280.0
K04758	247778.0
K04757	3765.0
K01504	0.0
K04755	5.0
K04754	2.0
K04753	73.0
K04752	2.0
K04751	68510.0
K01502	2.0
K14631	0.0
K05359	0.0
K14632	0.0
K07536	0.0
K12080	0.0
K02364	0.0
K12369	75.0
K02361	2.0
K02362	0.0
K02363	0.0
K13509	0.0
K13503	0.0
K13500	0.0
K12109	0.0
K12108	0.0
K12101	0.0
K12100	0.0
K12103	0.0
K12102	0.0
K12105	0.0
K12104	0.0
K12107	0.0
K12106	0.0
K11023	0.0
K03014	0.0
K08906	0.0
K08904	0.0
K08900	0.0
K06223	85448.0
K06199	25922.0
K06198	872.0
K06197	0.0
K06196	54899.0
K06194	681.0
K06193	871.0
K06192	2.0
K06191	872.0
K06190	2.0
K11104	54927.0
K11105	20762.0
K11106	0.0
K11107	1.0
K11102	0.0
K11103	3.0
K07862	753.0
K00666	40937.0
K00663	0.0
K00662	32832.0
K00661	113913.0
K00660	0.0
K06997	91803.0
K06996	1.0
K06995	2.0
K10852	4517.0
K06993	0.0
K06992	0.0
K06991	0.0
K06990	53.0
K11050	0.0
K06999	945.0
K06998	35179.0
K05338	82.0
K11051	0.0
K06441	0.0
K06440	0.0
K06443	0.0
K06442	90934.0
K06445	0.0
K06447	0.0
K06446	74.0
K06309	0.0
K05686	0.0
K02655	5.0
K07392	0.0
K00595	121275.0
K00594	0.0
K00596	2.0
K00599	209620.0
K00598	15.0
K02657	2.0
K07642	0.0
K07643	0.0
K07396	0.0
K07397	71.0
K07394	0.0
K07395	2.0
K04102	0.0
K04103	0.0
K04100	0.0
K04101	0.0
K04107	0.0
K04105	0.0
K04108	0.0
K04109	0.0
K07716	0.0
K07717	2312.0
K07714	0.0
K07715	0.0
K07712	2.0
K07713	2.0
K07710	52.0
K07711	0.0
K07718	481335.0
K07719	2442.0
K00843	0.0
K00842	0.0
K00841	874.0
K00840	0.0
K00847	98436.0
K00846	0.0
K00845	181394.0
K00844	3019.0
K00849	89725.0
K00848	54813.0
K06302	0.0
K13771	1.0
K13770	52.0
K13772	0.0
K13775	2.0
K13774	0.0
K13777	0.0
K13776	0.0
K13779	0.0
K13778	0.0
K02621	1723.0
K02992	91566.0
K02623	0.0
K08286	2.0
K08281	3.0
K02996	69893.0
K02995	0.0
K02994	91803.0
K02629	0.0
K02628	0.0
K08289	679.0
K08288	0.0
K03578	3.0
K03579	1.0
K03576	1.0
K03577	32659.0
K03574	233026.0
K03575	42382.0
K03572	91726.0
K03573	0.0
K03570	91777.0
K03571	77110.0
K01710	120159.0
K01711	39314.0
K01712	2401.0
K01713	0.0
K01714	191803.0
K01715	74342.0
K01716	0.0
K01718	0.0
K01719	683.0
K03081	84.0
K02199	2.0
K02198	78.0
K14170	172622.0
K02193	2.0
K02192	3085.0
K02191	64.0
K02190	56315.0
K02197	77.0
K02196	0.0
K02195	77.0
K02194	77.0
K03718	771.0
K03719	45315.0
K03712	92545.0
K03713	872.0
K03710	93170.0
K03711	134092.0
K03716	63147.0
K03717	4.0
K03715	16.0
K07129	0.0
K00045	0.0
K13995	0.0
K13994	0.0
K13991	0.0
K13990	678.0
K13993	11553.0
K13992	0.0
K06298	70461.0
K06299	0.0
K06294	0.0
K06295	22750.0
K06296	3806.0
K06297	3761.0
K06290	0.0
K06291	0.0
K06292	0.0
K06293	0.0
K12743	0.0
K00248	77910.0
K06426	1.0
K11739	0.0
K11738	0.0
K11733	0.0
K11732	0.0
K11731	0.0
K11737	0.0
K11736	0.0
K11735	0.0
K11734	0.0
K06870	0.0
K06871	125202.0
K06872	50097.0
K06873	0.0
K06874	0.0
K06875	0.0
K06876	2.0
K06877	32659.0
K06878	874.0
K06879	0.0
K07478	124609.0
K12645	0.0
K07479	0.0
K07473	85230.0
K07472	0.0
K07471	0.0
K07470	0.0
K07477	0.0
K07476	0.0
K07474	1798.0
K15038	0.0
K15039	0.0
K15034	3.0
K15036	0.0
K15037	0.0
K08738	0.0
K06420	0.0
K00128	44864.0
K00129	0.0
K00438	0.0
K00432	4963.0
K00433	33539.0
K00122	0.0
K00123	277.0
K00124	184.0
K00125	0.0
K00126	2.0
K00127	131.0
K08973	3.0
K14348	0.0
K14347	0.0
K14340	0.0
K08972	224.0
K01525	3.0
K01524	122262.0
K01523	15160.0
K01521	0.0
K01520	129931.0
K01529	2724.0
K08977	0.0
K03969	3829.0
K08929	0.0
K02388	103989.0
K02389	99622.0
K02386	2.0
K02387	103989.0
K02384	0.0
K02385	82243.0
K02382	0.0
K02380	53.0
K02381	1.0
K05386	0.0
K13524	0.0
K13525	0.0
K13527	0.0
K13520	0.0
K13522	0.0
K13529	0.0
K03385	74.0
K03384	2.0
K03387	1507.0
K03386	20245.0
K03381	0.0
K03380	6.0
K03383	0.0
K03382	12109.0
K03389	820.0
K03388	798.0
K05356	0.0
K12344	0.0
K12343	1.0
K12342	0.0
K12341	0.0
K12340	684.0
K02430	0.0
K12349	0.0
K05351	0.0
K11694	0.0
K11695	0.0
K11690	52685.0
K05352	0.0
K11693	0.0
K08928	0.0
K03433	0.0
K13832	0.0
K03039	0.0
K03432	0.0
K06607	0.0
K06606	3161.0
K06605	142.0
K03430	34539.0
K06603	3990.0
K06602	0.0
K06601	0.0
K06600	0.0
K05358	0.0
K06609	0.0
K06608	688.0
K03923	1.0
K03922	0.0
K11472	2.0
K11473	109.0
K11474	0.0
K11475	0.0
K11476	0.0
K11477	0.0
K00601	0.0
K00600	86931.0
K00603	2413.0
K03746	6.0
K00605	38759.0
K00604	91892.0
K00607	0.0
K00606	28309.0
K00609	90452.0
K03741	17048.0
K03740	874.0
K03743	8086.0
K10873	0.0
K03214	0.0
K14068	0.0
K13317	0.0
K06360	0.0
K14069	0.0
K08078	0.0
K09650	0.0
K06361	0.0
K07802	0.0
K07803	0.0
K07800	0.0
K07801	0.0
K07806	0.0
K07807	0.0
K07804	0.0
K07805	0.0
K06362	0.0
K01172	0.0
K10257	0.0
K10255	2.0
K10254	89839.0
K10253	0.0
K10918	0.0
K04128	0.0
K01958	10109.0
K01959	0.0
K01956	87476.0
K01957	0.0
K04126	0.0
K04127	0.0
K01952	93590.0
K01953	133787.0
K01950	90788.0
K01951	124474.0
K07730	0.0
K07731	0.0
K07732	0.0
K07733	4.0
K07734	2.0
K07735	4.0
K07736	113428.0
K07737	250536.0
K07738	87748.0
K07739	74.0
K06365	0.0
K06366	0.0
K06367	0.0
K10910	0.0
K10911	0.0
K04382	0.0
K10775	0.0
K02609	2.0
K02979	0.0
K02978	0.0
K06368	0.0
K02975	0.0
K02974	0.0
K02977	0.0
K02976	0.0
K03558	93.0
K03559	693.0
K03550	88456.0
K03551	91713.0
K03552	0.0
K03553	124549.0
K03554	4.0
K03555	91638.0
K03556	39025.0
K03557	1.0
K01778	87304.0
K01779	11717.0
K06369	0.0
K01772	865.0
K01770	86121.0
K01771	1.0
K01776	86605.0
K01777	526.0
K01774	0.0
K01775	130485.0
K05385	0.0
K05384	0.0
K05383	0.0
K05382	0.0
K05381	0.0
K08159	1.0
K14153	63.0
K14154	0.0
K14155	105985.0
K08152	1570.0
K08156	1538.0
K08076	0.0
K12809	0.0
K05297	164.0
K03734	124043.0
K03735	9920.0
K03736	9920.0
K03737	95476.0
K03731	0.0
K03732	1.0
K03733	1079.0
K03738	107.0
K03739	873.0
K08139	0.0
K06994	1.0
K12660	0.0
K12661	0.0
K07450	0.0
K08719	0.0
K08717	1.0
K08715	0.0
K08714	0.0
K08713	0.0
K08710	0.0
K11311	0.0
K11312	0.0
K00141	0.0
K00146	0.0
K00411	5.0
K00412	3.0
K00145	180889.0
K00148	0.0
K14367	0.0
K14366	0.0
K08954	0.0
K08384	130850.0
K14369	0.0
K14368	0.0
K14091	32744.0
K14090	32818.0
K14093	0.0
K14092	0.0
K14095	0.0
K14094	0.0
K14097	0.0
K14096	0.0
K14099	0.0
K14098	0.0
K02848	0.0
K01541	0.0
K04712	0.0
K04711	0.0
K01545	0.0
K01547	45626.0
K01546	45626.0
K01548	42545.0
K04719	2.0
K04718	0.0
K02018	70314.0
K02019	8529.0
K02016	165806.0
K02017	55.0
K02014	5226.0
K02015	233578.0
K02012	66152.0
K02013	162914.0
K02010	22256.0
K02011	63795.0
K04515	0.0
K03943	0.0
K03941	0.0
K03940	0.0
K00313	201.0
K04060	0.0
K01608	32674.0
K08942	0.0
K08943	0.0
K08940	0.0
K08941	0.0
K08946	0.0
K08947	0.0
K08944	0.0
K08945	0.0
K03059	0.0
K13811	0.0
K13812	0.0
K13815	0.0
K13816	2.0
K13818	0.0
K13819	0.0
K03053	0.0
K03052	0.0
K03055	0.0
K03054	0.0
K03057	0.0
K03056	0.0
K06222	0.0
K11418	0.0
K11410	0.0
K11415	0.0
K00622	0.0
K00621	0.0
K00620	201744.0
K00627	5851.0
K00626	97774.0
K00625	79475.0
K00624	0.0
K02805	34334.0
K02552	870.0
K02550	0.0
K02556	80496.0
K02803	0.0
K02554	2.0
K07280	0.0
K07281	0.0
K07282	73947.0
K07283	0.0
K07284	36839.0
K07285	0.0
K07286	0.0
K08217	80771.0
K07288	2.0
K07289	2.0
K07534	0.0
K07535	129.0
K07533	66364.0
K07822	0.0
K07823	0.0
K08699	0.0
K00088	124438.0
K00087	17673.0
K00086	33130.0
K00082	0.0
K10239	0.0
K10238	0.0
K10231	3612.0
K10230	0.0
K10233	0.0
K10232	0.0
K10235	0.0
K10234	0.0
K10237	0.0
K10236	0.0
K08353	0.0
K01970	0.0
K01971	3669.0
K01972	103648.0
K01973	0.0
K01974	0.0
K01975	6865.0
K01976	0.0
K07758	0.0
K05990	0.0
K07752	0.0
K07753	0.0
K07751	0.0
K13786	0.0
K07755	0.0
K07442	0.0
K08352	222.0
K07115	3.0
K07441	0.0
K07634	0.0
K07446	1.0
K07111	0.0
K07444	90650.0
K07445	0.0
K00647	4.0
K07449	0.0
K00641	684.0
K00640	147856.0
K01289	0.0
K01282	0.0
K01283	0.0
K01280	0.0
K01281	788.0
K01286	7332.0
K01284	1360.0
K02954	91870.0
K02952	91803.0
K02950	86928.0
K00155	0.0
K02959	91803.0
K00887	0.0
K00886	0.0
K00885	0.0
K00884	0.0
K00883	1916.0
K00882	47155.0
K00881	579.0
K00880	13646.0
K00053	90119.0
K14048	26.0
K01026	34945.0
K01756	91802.0
K01025	0.0
K01750	2035.0
K01023	1328.0
K01752	132777.0
K01753	1898.0
K14583	0.0
K01758	1326.0
K01759	89581.0
K09565	0.0
K09568	0.0
K08173	0.0
K08172	0.0
K02483	37232.0
K02482	0.0
K08177	5352.0
K08176	0.0
K08175	0.0
K02486	0.0
K02489	0.0
K02488	3.0
K08178	0.0
K14138	7468.0
K14136	0.0
K09713	0.0
K09714	0.0
K09715	0.0
K03532	0.0
K03533	0.0
K03530	102969.0
K03531	69881.0
K03536	91728.0
K03537	0.0
K03534	39853.0
K03535	0.0
K03538	0.0
K03539	0.0
K14451	0.0
K14450	0.0
K02225	0.0
K02224	145746.0
K02227	81837.0
K02226	86114.0
K02221	4759.0
K14107	0.0
K02229	0.0
K02228	0.0
K14106	0.0
K00441	99.0
K03288	0.0
K03289	0.0
K03284	126847.0
K03285	0.0
K03286	11.0
K03287	683.0
K03280	0.0
K03281	753.0
K03282	87790.0
K00440	0.0
K13677	0.0
K12790	0.0
K09639	0.0
K12688	0.0
K12689	0.0
K12686	0.0
K12687	0.0
K12684	0.0
K12685	0.0
K12682	0.0
K12683	0.0
K12680	0.0
K11889	0.0
K08884	123446.0
K11085	33354.0
K11084	0.0
K11081	0.0
K11080	0.0
K11083	0.0
K11082	0.0
K11089	0.0
K08777	0.0
K08776	0.0
K06346	86143.0
K06347	0.0
K09824	0.0
K09825	92429.0
K09823	1.0
K09820	868.0
K10939	0.0
K10936	0.0
K10937	0.0
K10933	0.0
K06348	0.0
K09829	0.0
K11337	0.0
K11336	0.0
K11335	0.0
K11334	0.0
K11333	0.0
K11332	0.0
K11331	0.0
K11330	0.0
K00169	29275.0
K00164	3.0
K00166	71.0
K00167	71.0
K00161	5852.0
K00162	5852.0
K00163	5.0
K10689	0.0
K10680	3.0
K10681	0.0
K10682	0.0
K04083	91044.0
K04082	3.0
K04081	0.0
K04080	0.0
K04087	5051.0
K04086	4.0
K04085	0.0
K04084	3.0
K04088	5051.0
K01569	0.0
K01568	0.0
K01563	0.0
K01561	2.0
K01560	43991.0
K01567	789.0
K01565	0.0
K01564	0.0
K02038	91602.0
K02039	91586.0
K02030	238939.0
K02031	306755.0
K02032	312727.0
K02033	353238.0
K02034	378013.0
K02035	384041.0
K02036	92464.0
K02037	88654.0
K05556	0.0
K13658	0.0
K13659	0.0
K13656	0.0
K13657	0.0
K13654	0.0
K13655	74.0
K13652	32665.0
K13653	189305.0
K13650	0.0
K13651	0.0
K05555	0.0
K05552	0.0
K02057	207857.0
K05550	0.0
K05551	0.0
K12308	234483.0
K12306	0.0
K03073	91634.0
K03072	8191.0
K03071	3.0
K03070	91804.0
K03077	725.0
K03076	86928.0
K03075	65024.0
K03074	13165.0
K08965	132.0
K08967	0.0
K08961	1.0
K08963	70189.0
K13873	0.0
K13876	0.0
K13874	0.0
K13875	0.0
K06139	2.0
K06138	2.0
K06135	0.0
K06134	2.0
K06137	2.0
K06136	2.0
K06131	149545.0
K06133	82267.0
K06132	4.0
K02600	91803.0
K07389	0.0
K07388	0.0
K04747	0.0
K01516	86998.0
K09977	1.0
K07518	0.0
K07519	0.0
K11437	0.0
K07512	0.0
K07516	57.0
K10212	3020.0
K10747	0.0
K10217	2.0
K10219	0.0
K10218	0.0
K10748	0.0
K01912	49393.0
K01913	0.0
K01910	4994.0
K01911	1008.0
K01916	966.0
K01917	1.0
K01914	86930.0
K01915	217390.0
K01918	28078.0
K01919	181.0
K07774	0.0
K07775	28691.0
K07776	182.0
K07777	25556.0
K07770	169.0
K07771	0.0
K07772	0.0
K07773	0.0
K07778	3.0
K01193	119757.0
K04340	0.0
K04341	0.0
K04342	0.0
K04343	0.0
K12986	0.0
K04691	0.0
K02931	69893.0
K02933	91803.0
K02935	91802.0
K02936	0.0
K02939	91803.0
K00205	0.0
K00204	0.0
K00207	0.0
K00206	0.0
K00201	2.0
K00200	2.0
K00203	0.0
K00202	2.0
K00209	0.0
K00208	1550.0
K01000	124648.0
K01001	0.0
K01002	3748.0
K01003	33.0
K01004	0.0
K01005	4802.0
K01006	91000.0
K01007	6992.0
K01008	43302.0
K10855	0.0
K14115	0.0
K14116	0.0
K14441	90855.0
K14446	6.0
K14447	0.0
K14112	0.0
K14445	0.0
K08195	0.0
K08194	0.0
K14448	0.0
K08196	0.0
K08191	679.0
K14119	0.0
K08193	0.0
K00702	30414.0
K10799	0.0
K03518	60197.0
K03519	7079.0
K09719	0.0
K10856	0.0
K03516	0.0
K03517	37872.0
K02205	0.0
K02204	55.0
K02203	91645.0
K02201	0.0
K02200	4.0
K13714	0.0
K13461	0.0
K12518	0.0
K12519	0.0
K12517	0.0
K12514	0.0
K12515	0.0
K12512	0.0
K12513	0.0
K12510	96848.0
K12511	15332.0
K07183	74039.0
K07182	2.0
K07181	35991.0
K07180	3809.0
K07186	0.0
K07185	16661.0
K07184	0.0
K09800	3.0
K09801	3.0
K09802	0.0
K09803	124.0
K09804	0.0
K09805	0.0
K09806	5.0
K09807	37984.0
K09808	1363.0
K09809	142.0
K10912	0.0
K10913	0.0
K10914	3931.0
K10915	0.0
K10916	0.0
K10917	0.0
K11358	73709.0
K11355	0.0
K11354	0.0
K11357	0.0
K11356	0.0
K04069	327026.0
K04068	100262.0
K04065	1.0
K04064	0.0
K04067	0.0
K04066	91773.0
K04061	66504.0
K09716	0.0
K04063	787.0
K04062	0.0
K10006	0.0
K10007	0.0
K10004	2.0
K10005	0.0
K10002	2.0
K10003	2.0
K10000	0.0
K10001	2.0
K09717	0.0
K10008	0.0
K10009	0.0
K02491	0.0
K14588	0.0
K14581	0.0
K13678	168.0
K13679	0.0
K11633	0.0
K13670	0.0
K13671	0.0
K11987	0.0
K11636	0.0
K11634	0.0
K13582	0.0
K13583	0.0
K13580	0.0
K13581	2.0
K13586	0.0
K13587	0.0
K13584	0.0
K13585	0.0
K13588	0.0
K13589	0.0
K02052	5576.0
K02053	5602.0
K02050	206326.0
K02051	192672.0
K02056	108977.0
K05553	0.0
K02054	5576.0
K02055	5447.0
K02058	42163.0
K02059	0.0
K05558	0.0
K05559	0.0
K03895	0.0
K03894	0.0
K03897	0.0
K03896	0.0
K03891	0.0
K03890	0.0
K03893	2.0
K03892	156236.0
K02423	2.0
K05342	0.0
K05341	1450.0
K12989	0.0
K12988	0.0
K02420	99114.0
K12981	0.0
K12980	0.0
K12983	0.0
K12982	0.0
K12985	0.0
K12984	0.0
K12987	0.0
K02426	680.0
K13854	0.0
K03098	680.0
K13853	3754.0
K03095	872.0
K05344	0.0
K03091	340416.0
K03090	3759.0
K03093	11347.0
K03092	19621.0
K06113	2.0
K09632	0.0
K02429	1361.0
K06118	0.0
K05716	0.0
K04844	820.0
K11632	0.0
K11630	0.0
K11631	26.0
K11637	0.0
K11635	1.0
K11638	0.0
K11639	0.0
K07572	0.0
K07573	0.0
K07570	1041.0
K07571	17224.0
K07576	78051.0
K07577	2.0
K07574	91042.0
K07575	0.0
K07578	0.0
K07579	0.0
K11189	217409.0
K11184	46054.0
K11187	0.0
K11180	52.0
K11181	52.0
K11183	0.0
K10764	3.0
K10763	3.0
K10762	0.0
K01938	93534.0
K01939	113429.0
K01934	91131.0
K01935	747.0
K01937	91596.0
K01930	0.0
K01932	0.0
K01933	124430.0
K07798	2.0
K07799	0.0
K07796	0.0
K07797	0.0
K07794	1328.0
K07795	149.0
K07792	1.0
K07793	24067.0
K07790	0.0
K07791	1.0
K06379	89903.0
K00968	32680.0
K06378	86318.0
K06377	0.0
K06376	0.0
K06375	0.0
K09814	0.0
K09813	0.0
K06372	0.0
K06371	0.0
K06370	0.0
K01249	0.0
K01246	37573.0
K01247	35.0
K01244	0.0
K01243	51519.0
K08919	0.0
K01241	4.0
K02919	27415.0
K02913	85030.0
K02912	0.0
K02911	86990.0
K02910	0.0
K02917	0.0
K02916	91802.0
K02915	0.0
K02914	90336.0
K00228	3.0
K00227	0.0
K00226	113843.0
K00224	0.0
K00223	0.0
K00222	0.0
K00221	0.0
K00220	0.0
K01798	0.0
K01799	1884.0
K01068	0.0
K01069	7876.0
K01062	1.0
K01791	58589.0
K01792	2.0
K01061	4.0
K01066	130.0
K01067	3954.0
K01796	22.0
K01797	464.0
K05499	34678.0
K14468	0.0
K14469	0.0
K14465	0.0
K14466	0.0
K14467	0.0
K10834	0.0
K10833	0.0
K02266	0.0
K03793	0.0
K03790	21765.0
K03791	0.0
K03796	0.0
K03797	82686.0
K03794	0.0
K03795	4.0
K03798	220429.0
K03799	5.0
K13448	0.0
K12538	0.0
K12539	0.0
K12530	0.0
K12531	0.0
K12532	0.0
K12533	0.0
K12534	0.0
K12535	0.0
K12536	0.0
K12537	0.0
K03136	0.0
K09790	13025.0
K09791	2.0
K09792	3.0
K09793	733.0
K09794	1.0
K09795	0.0
K09796	3.0
K09797	33585.0
K09798	1.0
K09799	1569.0
K10972	0.0
K10973	0.0
K10977	1326.0
K10974	38963.0
K10975	71.0
K10978	0.0
K10979	3711.0
K06308	0.0
K00315	0.0
K09862	3.0
K06303	0.0
K09860	0.0
K09861	60326.0
K06306	12261.0
K06307	0.0
K06305	0.0
K11373	0.0
K04047	889.0
K04046	2.0
K04045	36682.0
K04044	3.0
K04043	97913.0
K04042	26302.0
K04041	74797.0
K04040	0.0
K02700	0.0
K04049	0.0
K04048	0.0
K02707	0.0
K02704	0.0
K02705	0.0
K10020	0.0
K10021	0.0
K10022	2.0
K10023	2.0
K10024	2.0
K10025	0.0
K10026	3923.0
K10027	1.0
K13612	0.0
K13613	0.0
K13611	0.0
K13614	0.0
K13615	0.0
K05794	20.0
K05795	8617.0
K05796	3049.0
K05797	0.0
K05790	0.0
K05791	0.0
K05792	1326.0
K05793	0.0
K05798	0.0
K05799	138816.0
K01474	0.0
K01477	0.0
K01476	3.0
K01471	0.0
K01470	82971.0
K01473	0.0
K13039	0.0
K01479	10.0
K01478	950.0
K05570	34517.0
K05571	34517.0
K05572	0.0
K05573	0.0
K02078	259730.0
K02079	0.0
K05576	0.0
K02074	3.0
K02075	3.0
K02076	3103.0
K02077	95.0
K02071	66484.0
K02072	61607.0
K02073	68072.0
K03309	2.0
K03308	188553.0
K03305	1631.0
K03304	0.0
K03307	94835.0
K03306	48801.0
K03301	0.0
K03300	9090.0
K03303	879.0
K03302	0.0
K06173	141340.0
K06175	0.0
K06174	0.0
K06177	685.0
K06176	0.0
K06179	90124.0
K07680	52.0
K03867	0.0
K03838	0.0
K12053	0.0
K11618	33526.0
K11619	0.0
K11614	0.0
K11615	0.0
K11616	0.0
K11617	870.0
K11610	0.0
K11611	0.0
K11960	0.0
K11961	14.0
K02836	91803.0
K10565	0.0
K10564	0.0
K02837	61893.0
K10561	4594.0
K10560	4592.0
K10563	44154.0
K10562	0.0
K02838	91803.0
K06858	0.0
K02839	32662.0
K06859	477.0
K12700	3210.0
K07558	0.0
K07559	42940.0
K07228	0.0
K07229	1.0
K07226	1.0
K07224	0.0
K07225	1.0
K07222	2.0
K07223	4.0
K07220	43522.0
K07221	1.0
K10709	19209.0
K10708	0.0
K10701	0.0
K10703	0.0
K10702	0.0
K10704	0.0
K05984	0.0
K07537	0.0
K08652	0.0
K08651	0.0
K08658	0.0
K08659	5340.0
K05982	26.0
K07451	0.0
K07453	0.0
K07452	0.0
K07455	3230.0
K07454	7.0
K09707	38921.0
K07457	17.0
K09706	1536.0
K07104	1654.0
K00029	5.0
K00028	83.0
K00799	16.0
K00798	118356.0
K00797	48359.0
K00024	2690.0
K00795	5.0
K00026	0.0
K00021	0.0
K00020	2292.0
K00023	2.0
K00022	0.0
K09017	1.0
K01269	83982.0
K09015	1552.0
K09014	34589.0
K09013	92477.0
K09011	679.0
K09010	0.0
K01261	870.0
K01262	124660.0
K01263	83.0
K01264	0.0
K01265	129017.0
K01266	32668.0
K09018	0.0
K08227	0.0
K08226	0.0
K08225	0.0
K08224	15.0
K08223	1.0
K08222	0.0
K08221	53.0
K00249	2.0
K01790	53762.0
K00241	736.0
K00240	5390.0
K00243	72676.0
K00242	3.0
K00245	0.0
K00244	43966.0
K00247	0.0
K00246	0.0
K01795	32979.0
K06983	0.0
K02799	0.0
K02798	1117.0
K02791	3794.0
K02790	0.0
K02793	27800.0
K02795	32540.0
K02794	33202.0
K02796	32572.0
K04564	12819.0
K04565	37088.0
K04566	32655.0
K04567	58838.0
K01040	2410.0
K01041	1.0
K04562	25651.0
K04568	1.0
K01049	0.0
K02535	682.0
K02242	898.0
K02536	692.0
K02531	2.0
K02246	786.0
K02533	3.0
K02532	2.0
K02248	857.0
K02538	85.0
K00581	0.0
K13421	1.0
K01013	2.0
K15018	0.0
K15019	0.0
K03110	91803.0
K03111	142778.0
K03112	0.0
K03113	682.0
K03116	937.0
K03117	56.0
K03118	822.0
K03119	0.0
K10919	0.0
K12552	0.0
K12553	0.0
K12551	0.0
K12556	871.0
K12554	73.0
K12555	1744.0
K06892	1.0
K06893	10.0
K06890	11364.0
K06891	110.0
K06896	3214.0
K06897	73291.0
K06894	0.0
K06895	5837.0
K10954	0.0
K10956	0.0
K06899	0.0
K06328	1.0
K06329	1.0
K10952	0.0
K10953	0.0
K11395	0.0
K11391	0.0
K11390	0.0
K11392	0.0
K00499	0.0
K00494	3.0
K00495	0.0
K00496	2.0
K00491	0.0
K00492	2.0
K00493	0.0
K13591	0.0
K01467	2129.0
K13593	0.0
K13592	0.0
K04021	0.0
K04020	0.0
K04023	17795.0
K04022	0.0
K04025	0.0
K04024	6058.0
K04027	1451.0
K04026	6114.0
K04029	49408.0
K04028	51826.0
K07055	0.0
K07054	5.0
K07057	0.0
K07056	92481.0
K07051	0.0
K07050	74150.0
K07053	247815.0
K07052	214371.0
K07059	0.0
K07058	78460.0
K10040	241.0
K10041	8160.0
K10046	0.0
K04799	0.0
K04798	0.0
K04793	0.0
K04792	0.0
K04791	0.0
K04790	0.0
K04797	0.0
K04796	0.0
K04795	0.0
K04794	0.0
K13638	0.0
K13639	0.0
K13634	2.0
K13635	2.0
K13636	0.0
K13637	0.0
K13630	0.0
K13631	0.0
K13632	0.0
K13633	0.0
K02042	36875.0
K05778	0.0
K05779	0.0
K05776	680.0
K05541	1.0
K05774	2.0
K05775	0.0
K05772	57.0
K05773	55.0
K05540	14163.0
K01459	0.0
K01458	0.0
K01457	17.0
K01455	1328.0
K01454	0.0
K01453	0.0
K01452	1.0
K01451	8037.0
K01450	0.0
K05518	0.0
K08070	14030.0
K08071	0.0
K05516	145.0
K08077	3954.0
K05515	73244.0
K13093	0.0
K11783	0.0
K12949	0.0
K12945	0.0
K12944	0.0
K12941	11792.0
K12940	1.0
K12943	0.0
K12942	14388.0
K14728	0.0
K14727	0.0
K11785	0.0
K00108	2.0
K13890	10.0
K13891	10.0
K13892	8.0
K13893	0.0
K13894	1.0
K13895	1.0
K13896	0.0
K06159	0.0
K06158	140399.0
K06153	93309.0
K06152	0.0
K06151	0.0
K06157	0.0
K06156	0.0
K06155	0.0
K06154	0.0
K03327	1361.0
K03326	96.0
K03325	5187.0
K03324	158707.0
K03322	5552.0
K03321	10833.0
K03320	8232.0
K03329	0.0
K03328	768.0
K04802	0.0
K04801	0.0
K04800	0.0
K11948	0.0
K01505	2.0
K04756	0.0
K11940	0.0
K11941	0.0
K11942	2.0
K11943	0.0
K11944	0.0
K01507	110859.0
K11946	0.0
K11947	0.0
K01506	2.0
K01501	13.0
K01500	3740.0
K01503	0.0
K06714	10376.0
K04750	37370.0
K12789	0.0
K12788	0.0
K11526	0.0
K10810	0.0
K11522	0.0
K11523	0.0
K08675	0.0
K08676	1.0
K08677	0.0
K08679	0.0
K11521	0.0
K10547	11967.0
K10546	13380.0
K10545	1974.0
K10544	1326.0
K10543	1458.0
K10542	69071.0
K10541	69080.0
K10540	77621.0
K10549	1885.0
K10548	11967.0
K14630	0.0
K11529	0.0
K00007	0.0
K00005	65825.0
K13444	0.0
K00003	96308.0
K00002	35868.0
K00001	47740.0
K01186	36602.0
K00009	1033.0
K00008	110419.0
K10726	0.0
K10725	0.0
K08246	0.0
K00263	0.0
K00262	90328.0
K00261	131.0
K00260	0.0
K00266	340471.0
K00265	2273.0
K01200	8722.0
K01201	68496.0
K01206	278532.0
K01207	46923.0
K01205	680.0
K01208	0.0
K01209	268950.0
K06167	1450.0
K00917	41224.0
K00912	682.0
K00919	91016.0
K02519	86789.0
K02518	86928.0
K02517	685.0
K02511	0.0
K02510	3748.0
K13409	0.0
K13408	0.0
K03179	751.0
K03170	0.0
K03177	91801.0
K12574	91053.0
K12570	0.0
K12573	84465.0
K11009	0.0
K11008	0.0
K11005	0.0
K11004	0.0
K11007	0.0
K11006	0.0
K11003	0.0
K08296	3.0
K08297	9.0
K08295	0.0
K02634	0.0
K02635	0.0
K10622	0.0
K07693	0.0
K07692	0.0
K07691	1.0
K07690	0.0
K07697	0.0
K07696	32733.0
K07695	0.0
K07694	4936.0
K07699	57727.0
K07698	0.0
K07079	128511.0
K07078	3914.0
K07077	0.0
K07076	8190.0
K07075	23607.0
K07074	4992.0
K07073	0.0
K07072	0.0
K07071	54.0
K07070	0.0
K14584	0.0
K11620	0.0
K09190	0.0
K11623	0.0
K05759	0.0
K08589	0.0
K11625	0.0
K11995	0.0
K01439	101133.0
K01438	7627.0
K01431	0.0
K01430	32681.0
K01433	4.0
K01432	0.0
K01434	2.0
K01437	0.0
K01436	58632.0
K05539	3.0
K14520	0.0
K12963	0.0
K12962	0.0
K12961	0.0
K12960	67802.0
K14749	0.0
K14748	0.0
K02972	0.0
K14743	0.0
K14742	87366.0
K14745	0.0
K14744	0.0
K14747	0.0
K14746	0.0
K02167	0.0
K02164	0.0
K02160	31432.0
K02168	1.0
K02169	682.0
K10931	0.0
K03341	0.0
K03340	46926.0
K03343	0.0
K03342	1575.0
K03346	873.0
K12299	0.0
K12291	0.0
K12290	0.0
K12293	0.0
K12292	0.0
K12295	0.0
K12294	0.0
K12297	1.0
K12368	0.0
K11922	0.0
K11923	0.0
K11920	0.0
K11921	0.0
K11926	0.0
K11927	8058.0
K11924	148.0
K11925	0.0
K11928	37650.0
K13181	0.0
K13219	0.0
K07262	3.0
K07263	683.0
K07260	105490.0
K07261	0.0
K07266	0.0
K07267	0.0
K07264	0.0
K07265	2.0
K07268	0.0
K07269	0.0
K01155	25653.0
K04478	0.0
K04479	0.0
K10528	0.0
K14952	0.0
K07486	7.0
K07487	0.0
K07484	14033.0
K07485	11.0
K07482	0.0
K07483	105140.0
K07480	1.0
K07481	3318.0
K07488	1.0
K07489	0.0
K11210	0.0
K11211	0.0
K11212	1.0
K11214	32667.0
K11216	1326.0
K06300	0.0
K00061	0.0
K00060	558.0
K06301	0.0
K00065	12429.0
K00064	0.0
K00067	151033.0
K00066	0.0
K00069	0.0
K00068	3251.0
K06304	0.0
K08262	0.0
K08261	0.0
K08260	0.0
K08265	0.0
K08264	0.0
K00288	0.0
K00285	5.0
K00284	73822.0
K00287	87338.0
K00286	124989.0
K00281	682.0
K00280	0.0
K00283	39951.0
K00282	39951.0
K08088	0.0
K14198	0.0
K14199	0.0
K03452	0.0
K14194	0.0
K14195	0.0
K14196	0.0
K14197	0.0
K14192	0.0
K14193	0.0
K01880	90794.0
K01881	124516.0
K01883	91803.0
K01885	93574.0
K04618	0.0
K01887	124450.0
K01224	25623.0
K01889	91816.0
K01226	37591.0
K01227	1724.0
K01220	26.0
K01222	7967.0
K01223	63359.0
K02759	37624.0
K02755	785.0
K02757	72866.0
K02756	0.0
K14998	0.0
K02750	145.0
K02753	0.0
K02752	0.0
K00939	91874.0
K00938	872.0
K00937	90240.0
K00936	411186.0
K00935	15.0
K00934	0.0
K00933	0.0
K00932	0.0
K00931	94791.0
K00930	180974.0
K01089	682.0
K01080	0.0
K01081	34906.0
K01082	0.0
K01083	0.0
K01084	0.0
K01085	0.0
K01087	2.0
K02571	0.0
K02570	74.0
K02573	74.0
K02572	0.0
K02575	92.0
K02574	3373.0
K07780	0.0
K03488	56008.0
K03489	4.0
K03482	0.0
K03483	1043.0
K03480	5857.0
K03481	8209.0
K03486	38459.0
K03487	5.0
K03484	70820.0
K03485	0.0
K02287	0.0
K02286	0.0
K02285	0.0
K02284	0.0
K02283	128100.0
K02282	127.0
K02281	0.0
K02280	0.0
K02289	0.0
K02288	0.0
K03626	0.0
K03627	0.0
K03624	164611.0
K03625	91803.0
K03151	91066.0
K03620	182.0
K03153	2.0
K08869	0.0
K03628	72607.0
K03629	91801.0
K09738	0.0
K09739	0.0
K09736	0.0
K09737	0.0
K09735	0.0
K09732	0.0
K09733	0.0
K09730	0.0
K09731	0.0
K09888	83583.0
K09889	2.0
K09880	0.0
K09882	0.0
K09883	0.0
K09884	0.0
K09887	0.0
K11027	0.0
K11026	0.0
K11025	0.0
K11024	0.0
K07679	2.0
K07678	0.0
K11021	0.0
K11020	0.0
K07675	6.0
K07674	0.0
K07676	0.0
K07671	0.0
K07670	0.0
K07673	3.0
K07672	0.0
K01117	0.0
K12048	0.0
K07019	2.0
K07018	3.0
K07011	44060.0
K07010	58137.0
K07013	9.0
K07012	79553.0
K07015	89101.0
K07014	0.0
K07017	5427.0
K07016	35.0
K10084	0.0
K08372	3094.0
K05884	3019.0
K05885	35781.0
K05886	0.0
K05887	0.0
K05880	0.0
K05881	1.0
K05882	0.0
K05883	0.0
K08902	0.0
K05739	3059.0
K05888	0.0
K05889	0.0
K08903	0.0
K00547	1472.0
K00544	0.0
K00545	0.0
K00542	0.0
K00543	0.0
K00540	133215.0
K00548	145952.0
K00549	34504.0
K01145	0.0
K01412	0.0
K01147	3.0
K01417	41488.0
K00038	0.0
K01143	0.0
K01142	86245.0
K01419	145.0
K00788	106955.0
K00789	112009.0
K12502	0.0
K14762	0.0
K14761	89952.0
K06195	3.0
K03819	0.0
K03818	1.0
K03814	4.0
K03817	2.0
K03816	59257.0
K03811	38165.0
K03810	2195.0
K03813	15.0
K11908	0.0
K11909	0.0
K11904	0.0
K11905	0.0
K11906	0.0
K11907	0.0
K11900	0.0
K11901	0.0
K11902	0.0
K11903	2.0
K10986	9.0
K13238	0.0
K13239	0.0
K13797	0.0
K07248	21673.0
K13796	0.0
K07244	0.0
K07245	0.0
K07246	5037.0
K07240	200272.0
K07241	0.0
K07242	0.0
K07243	4.0
K01268	0.0
K05296	0.0
K02821	36588.0
K09016	0.0
K09945	0.0
K09944	0.0
K09947	2.0
K09946	0.0
K09941	2.0
K09940	0.0
K09943	0.0
K09942	52.0
K09949	0.0
K09948	0.0
K10851	2.0
K10850	0.0
K03666	19025.0
K03667	145.0
K03196	2.0
K03665	91759.0
K11275	0.0
K06012	68159.0
K00048	73067.0
K10857	0.0
K09773	361.0
K00043	3.0
K00042	47498.0
K00041	40953.0
K00040	45352.0
K00046	108205.0
K00733	0.0
K00044	0.0
K06011	0.0
K09012	0.0
K06016	10387.0
K06017	0.0
K06014	0.0
K06015	33223.0
K06019	128.0
K01075	0.0
K12221	0.0
K06444	0.0
K04632	0.0
K14977	549.0
K14974	0.0
K00958	0.0
K00951	92548.0
K00950	4565.0
K00952	437.0
K00955	21997.0
K00954	91802.0
K00957	22141.0
K00956	21963.0
K00590	9.0
K02777	3473.0
K02775	6540.0
K02774	7754.0
K02773	11666.0
K02771	150.0
K02770	47403.0
K02779	1022.0
K02778	0.0
K01606	0.0
K01607	58674.0
K01604	0.0
K01605	0.0
K01602	2.0
K01601	5.0
K03750	2320.0
K01609	77633.0
K02553	3.0
K02804	44757.0
K02551	1557.0
K02806	88.0
K02557	86042.0
K02800	1983.0
K05275	0.0
K02802	0.0
K13300	0.0
K02558	3.0
K02809	0.0
K02808	0.0
K03600	3.0
K03601	91803.0
K03602	89936.0
K03603	0.0
K03604	37110.0
K03605	54.0
K03606	4.0
K03607	0.0
K03608	98426.0
K03609	122678.0
K06078	0.0
K06079	1.0
K09710	91732.0
K09711	0.0
K09712	0.0
K06073	0.0
K06074	0.0
K06075	2.0
K06076	4.0
K06077	2.0
K06382	52029.0
K06383	23064.0
K06380	0.0
K06381	70414.0
K06386	0.0
K06387	55769.0
K06384	4532.0
K06385	79162.0
K06388	0.0
K06389	0.0
K12466	0.0
K12468	0.0
K07657	3.0
K07656	0.0
K07655	0.0
K07654	0.0
K07653	0.0
K07652	10440.0
K07651	52.0
K07650	183.0
K07659	2.0
K07658	84094.0
K11041	1413.0
K11040	0.0
K11043	0.0
K11042	0.0
K11045	0.0
K11044	0.0
K11047	0.0
K11046	0.0
K11049	0.0
K11048	0.0
K07387	679.0
K07386	2416.0
K06926	116274.0
K06927	134.0
K06924	0.0
K06925	91803.0
K06922	0.0
K06923	88575.0
K06920	344.0
K06921	30173.0
K06928	7152.0
K06929	4661.0
K07033	111026.0
K07032	2288.0
K07031	38969.0
K07030	66389.0
K07037	4665.0
K07035	74703.0
K07034	53.0
K07039	3.0
K07038	3174.0
K10829	0.0
K00384	215154.0
K00385	8942.0
K00386	0.0
K00387	0.0
K00380	4.0
K00381	3.0
K00382	58362.0
K00383	1665.0
K00389	0.0
K01387	0.0
K01385	0.0
K01389	0.0
K09158	1.0
K09159	3.0
K09156	0.0
K09157	91017.0
K09154	2.0
K09155	12087.0
K09152	0.0
K09153	42534.0
K09150	0.0
K09151	55.0
K05970	40103.0
K05714	0.0
K05715	0.0
K05710	0.0
K05711	0.0
K05712	0.0
K05713	0.0
K00560	81424.0
K00561	82.0
K00563	12043.0
K00564	4781.0
K00566	97218.0
K00567	69614.0
K00568	10.0
K00569	0.0
K05575	0.0
K01169	0.0
K01167	2.0
K01166	0.0
K05577	0.0
K01163	27118.0
K01161	0.0
K01160	0.0
K05578	0.0
K05579	0.0
K08092	8750.0
K08093	199.0
K08094	15740.0
K08095	0.0
K08096	0.0
K08097	52.0
K02254	0.0
K02255	0.0
K01743	0.0
K02251	52.0
K02061	0.0
K01741	0.0
K02060	0.0
K00114	8.0
K02122	98429.0
K02123	94657.0
K02120	99526.0
K02121	68864.0
K02124	99545.0
K03837	3.0
K03836	0.0
K03835	0.0
K03834	0.0
K03833	10242.0
K03832	689.0
K03831	2.0
K03830	42508.0
K00443	0.0
K03839	680.0
K02067	3.0
K10189	78263.0
K13038	93036.0
K13787	3970.0
K13788	1.0
K13789	201951.0
K10188	99509.0
K12255	0.0
K12254	0.0
K12257	71802.0
K12256	2.0
K12251	28844.0
K12250	0.0
K12253	0.0
K12252	0.0
K13252	239.0
K13256	868.0
K13255	0.0
K12079	0.0
K12078	0.0
K12071	0.0
K12070	0.0
K12073	0.0
K12072	2.0
K09912	0.0
K06236	0.0
K06237	0.0
K05519	0.0
K09914	0.0
K11788	0.0
K11782	0.0
K11780	0.0
K11781	0.0
K11787	0.0
K11784	0.0
K11530	0.0
K12787	0.0
K12786	0.0
K12785	0.0
K12784	0.0
K06718	1.0
K09969	0.0
K09968	4.0
K09967	32787.0
K09966	2.0
K09965	0.0
K09964	2.0
K09963	13995.0
K09962	788.0
K09961	0.0
K09960	0.0
K11527	1.0
K11524	0.0
K11525	0.0
K11250	0.0
K11253	0.0
K11258	0.0
K11528	0.0
K00713	0.0
K00712	97.0
K10780	0.0
K10783	140.0
K10125	0.0
K10124	0.0
K10126	0.0
K10121	20.0
K10123	0.0
K10122	20.0
K04652	37733.0
K04653	36820.0
K04651	70255.0
K04656	36830.0
K04654	36830.0
K04655	37374.0
K00973	81030.0
K00972	21863.0
K00971	34250.0
K00970	683.0
K00975	246343.0
K00974	277671.0
K00979	8578.0
K00978	11338.0
K14954	0.0
K14955	0.0
K14956	0.0
K06178	23841.0
K01596	9228.0
K01597	873.0
K01594	0.0
K01595	7.0
K01592	0.0
K01593	0.0
K01590	0.0
K01591	90477.0
K01598	870.0
K01599	244230.0
K02711	0.0
K02710	0.0
K02713	0.0
K02712	0.0
K02714	0.0
K02717	0.0
K02716	0.0
K02719	0.0
K02718	0.0
K03449	32658.0
K03446	762.0
K03444	1.0
K03445	0.0
K03442	86416.0
K01620	75052.0
K01621	5819.0
K01622	0.0
K01623	37197.0
K01624	199333.0
K01625	187582.0
K01626	74423.0
K01627	684.0
K01628	89996.0
K01629	32828.0
K05299	52.0
K02829	0.0
K02828	0.0
K02827	0.0
K02826	0.0
K02825	4996.0
K02824	83627.0
K02823	90473.0
K02822	47486.0
K03198	0.0
K03199	0.0
K03668	0.0
K03669	2.0
K03190	32681.0
K03191	12.0
K03660	129279.0
K03194	0.0
K03195	2.0
K03664	91801.0
K03197	0.0
K09772	91095.0
K06013	2.0
K09770	3974.0
K09771	2.0
K09776	15.0
K09777	78824.0
K09774	3.0
K09775	60829.0
K09778	3207.0
K09779	68185.0
K06269	0.0
K06323	0.0
K11624	0.0
K02991	0.0
K02990	88596.0
K02624	2.0
K02240	1093.0
K08282	4.0
K12440	0.0
K12441	0.0
K12442	0.0
K12443	0.0
K12444	0.0
K12445	0.0
K12449	0.0
K02247	0.0
K07637	0.0
K07636	92009.0
K07639	0.0
K07638	2.0
K11069	55132.0
K11068	82392.0
K11063	0.0
K11062	0.0
K11061	0.0
K11060	0.0
K11066	1.0
K11065	1555.0
K06900	0.0
K06901	101013.0
K06902	28337.0
K06903	3229.0
K06904	3225.0
K06905	6408.0
K06906	4542.0
K06907	8304.0
K06908	6417.0
K06909	19.0
K10821	0.0
K05905	0.0
K05904	0.0
K05906	0.0
K05900	0.0
K05903	52.0
K01406	0.0
K05909	0.0
K05908	0.0
K00368	0.0
K00369	0.0
K00366	4927.0
K00367	0.0
K00364	872.0
K00365	0.0
K00362	3.0
K00363	2.0
K00360	0.0
```
