## Extended Data File 1 for "Diet induces reproducible alterations in the mouse and human gut microbiome": SRS3589058_SRR7584446.picrust

```
# Constructed from biom file
#OTU ID	SRR7584446
K01365	0.0
K01364	0.0
K01361	0.0
K01360	0.0
K01362	434.0
K02249	0.0
K05841	1.0
K05844	1.0
K05845	30.0
K05846	271.0
K05847	282.0
K00508	0.0
K00500	0.0
K00507	5.0
K00504	0.0
K00505	0.0
K12521	0.0
K01101	349.0
K01103	5.0
K12520	0.0
K01104	1922.0
K05592	429.0
K05593	136.0
K05590	0.0
K05591	0.0
K05596	1.0
K05597	0.0
K05594	0.0
K05595	295.0
K05599	0.0
K11964	0.0
K11962	0.0
K14540	737.0
K12529	0.0
K12528	0.0
K06353	0.0
K02456	45.0
K02457	0.0
K02454	23.0
K02455	8.0
K02452	0.0
K02453	18.0
K02450	0.0
K02103	400.0
K08138	101.0
K02108	900.0
K02109	721.0
K02458	0.0
K02459	0.0
K08137	0.0
K03851	2.0
K03850	0.0
K03852	0.0
K03855	8.0
K03856	790.0
K13018	0.0
K13019	2.0
K13010	0.0
K13011	0.0
K13012	116.0
K13013	0.0
K13014	0.0
K13015	1.0
K13016	2.0
K13017	0.0
K08566	0.0
K08567	19.0
K13274	0.0
K13275	0.0
K13276	0.0
K13277	0.0
K03275	0.0
K03274	25.0
K03277	0.0
K03276	0.0
K03271	130.0
K03270	156.0
K03273	79.0
K03272	33.0
K03279	0.0
K03278	0.0
K11022	0.0
K12277	0.0
K12276	0.0
K12270	0.0
K11058	0.0
K12279	0.0
K12278	0.0
K07557	0.0
K07550	0.0
K07552	38.0
K06319	0.0
K09909	0.0
K09908	0.0
K12051	0.0
K12050	0.0
K12057	0.0
K12056	0.0
K06221	1.0
K09900	0.0
K09903	864.0
K09902	0.0
K09904	0.0
K09907	0.0
K09906	0.0
K11501	0.0
K03234	0.0
K00773	854.0
K00772	41.0
K00777	0.0
K00776	0.0
K06313	4.0
K06315	0.0
K05574	0.0
K10201	54.0
K07176	0.0
K07177	28.0
K07174	0.0
K07175	275.0
K07172	202.0
K07173	729.0
K07170	263.0
K07171	1294.0
K07178	0.0
K07179	0.0
K00195	0.0
K00194	104.0
K00197	105.0
K00196	0.0
K00191	0.0
K00190	0.0
K00193	0.0
K00192	0.0
K00198	296.0
K06405	646.0
K10109	142.0
K10108	216.0
K10107	2.0
K01828	0.0
K01829	0.0
K01826	0.0
K01825	0.0
K01822	28.0
K01823	43.0
K01820	10.0
K01821	31.0
K00999	0.0
K00998	580.0
K00995	1299.0
K00997	274.0
K00996	31.0
K00991	962.0
K00990	14.0
K00992	0.0
K11028	0.0
K02622	255.0
K02625	0.0
K03564	496.0
K13489	5.0
K13488	5.0
K13483	0.0
K13482	1.0
K13481	1.0
K13480	2.0
K13487	5.0
K13486	5.0
K14680	0.0
K14681	0.0
K14682	5.0
K08358	0.0
K08357	0.0
K08356	0.0
K08355	0.0
K03469	958.0
K03462	0.0
K03464	0.0
K03465	51.0
K03466	820.0
K01648	0.0
K01649	816.0
K01643	240.0
K01640	12.0
K01641	28.0
K01646	86.0
K01647	1224.0
K01644	255.0
K02597	0.0
K02626	15.0
K02595	0.0
K02594	6.0
K02593	0.0
K02592	6.0
K02591	10.0
K02590	11.0
K02598	141.0
K02849	13.0
K14061	0.0
K14062	0.0
K14063	0.0
K14064	0.0
K14065	0.0
K14067	0.0
K02841	13.0
K02840	0.0
K02843	39.0
K02844	7.0
K02847	0.0
K02846	0.0
K02102	46.0
K09758	104.0
K06039	0.0
K06034	0.0
K06036	1.0
K06037	0.0
K06032	0.0
K01581	26.0
K02702	0.0
K02659	0.0
K13490	5.0
K13491	5.0
K03644	116.0
K03645	0.0
K03646	11.0
K03647	106.0
K03640	30.0
K03641	11.0
K03642	32.0
K03643	9.0
K03648	920.0
K03649	63.0
K06694	0.0
K11814	0.0
K12428	0.0
K12429	0.0
K12422	0.0
K12423	0.0
K12420	0.0
K12421	0.0
K12426	0.0
K12427	0.0
K12424	0.0
K12425	0.0
K07349	0.0
K07348	0.0
K05380	0.0
K07345	0.0
K07344	3.0
K07347	0.0
K07346	0.0
K07341	24.0
K07340	2.0
K07343	119.0
K07342	0.0
K06968	7.0
K06969	1159.0
K06962	58.0
K06963	0.0
K06960	688.0
K06961	0.0
K06966	304.0
K06967	737.0
K06964	0.0
K06965	0.0
K08995	5.0
K08994	0.0
K08997	0.0
K08996	0.0
K08990	0.0
K08993	0.0
K08992	0.0
K08999	106.0
K08998	720.0
K08344	0.0
K08345	0.0
K08346	0.0
K14940	1.0
K02724	0.0
K08349	0.0
K11815	0.0
K05929	0.0
K05928	5.0
K05927	0.0
K05924	0.0
K05922	0.0
K05921	0.0
K00349	111.0
K00698	0.0
K00340	101.0
K00341	97.0
K00690	114.0
K00343	101.0
K00344	4.0
K00697	77.0
K00346	111.0
K00347	111.0
K09116	38.0
K09117	703.0
K05337	190.0
K09118	2.0
K09119	0.0
K02106	6.0
K05823	1.0
K05820	0.0
K05826	0.0
K05827	0.0
K02100	0.0
K02101	0.0
K00524	0.0
K00525	548.0
K00526	290.0
K00527	1261.0
K00520	6.0
K00522	0.0
K00523	0.0
K02451	0.0
K00528	752.0
K00529	0.0
K00025	5.0
K14215	0.0
K14213	0.0
K03453	516.0
K00796	550.0
K05339	0.0
K00027	744.0
K00794	471.0
K00793	472.0
K01347	0.0
K01346	0.0
K01344	0.0
K01343	0.0
K00791	964.0
K01340	0.0
K00790	1076.0
K02694	0.0
K02696	0.0
K02697	0.0
K02690	0.0
K02691	0.0
K02692	0.0
K02693	0.0
K02698	0.0
K02699	0.0
K00836	0.0
K00837	148.0
K00835	5.0
K00832	115.0
K00833	306.0
K00830	0.0
K00831	811.0
K00839	34.0
K04335	0.0
K04334	0.0
K01120	5.0
K01126	941.0
K04333	0.0
K01129	796.0
K01128	2.0
K04339	0.0
K04338	0.0
K02470	1440.0
K02471	31.0
K02472	135.0
K02473	0.0
K02474	125.0
K02475	25.0
K02476	25.0
K02477	310.0
K02478	0.0
K02479	5.0
K09019	0.0
K01267	605.0
K13074	0.0
K13075	0.0
K11441	0.0
K14055	0.0
K13299	0.0
K13292	920.0
K14057	0.0
K14056	0.0
K02856	89.0
K02585	5.0
K12211	0.0
K12210	0.0
K12213	0.0
K12212	0.0
K12215	0.0
K02854	0.0
K12217	0.0
K12216	0.0
K12219	0.0
K12218	0.0
K02855	0.0
K08692	0.0
K08693	0.0
K08690	0.0
K08691	0.0
K08696	0.0
K08697	0.0
K11748	5.0
K11749	830.0
K11746	0.0
K11747	0.0
K11744	5.0
K11745	5.0
K11742	2.0
K11743	4.0
K11740	0.0
K11741	106.0
K13920	16.0
K13921	2.0
K13922	97.0
K13923	0.0
K13924	2.0
K13925	3.0
K13926	5.0
K13927	98.0
K13928	0.0
K13929	25.0
K09923	0.0
K09922	89.0
K06201	654.0
K06200	446.0
K06207	826.0
K06206	231.0
K06205	0.0
K09924	15.0
K09929	0.0
K06208	3.0
K00759	522.0
K00758	0.0
K00752	3.0
K00757	759.0
K00756	290.0
K00754	1046.0
K06001	174.0
K05557	0.0
K09766	8.0
K05554	0.0
K07475	0.0
K07150	303.0
K07151	0.0
K07152	1.0
K07153	0.0
K07154	378.0
K07155	0.0
K07156	0.0
K07157	0.0
K07406	339.0
K07407	1293.0
K07404	383.0
K07405	113.0
K07402	737.0
K07403	24.0
K07400	0.0
K07401	0.0
K01808	1055.0
K01809	722.0
K01800	0.0
K01801	0.0
K01802	275.0
K01803	1022.0
K01804	568.0
K01805	177.0
K01807	235.0
K09718	0.0
K14668	0.0
K14669	0.0
K14666	0.0
K14667	0.0
K01664	46.0
K01665	147.0
K01666	213.0
K01667	85.0
K01660	0.0
K01661	137.0
K01662	932.0
K01663	0.0
K01668	17.0
K01669	32.0
K02863	864.0
K02862	0.0
K02860	806.0
K02867	864.0
K02866	0.0
K02864	678.0
K02869	0.0
K05362	0.0
K05365	0.0
K03402	750.0
K03403	0.0
K03400	0.0
K03406	1041.0
K03407	195.0
K03404	3.0
K03405	4.0
K03408	138.0
K03409	7.0
K02315	1246.0
K02314	956.0
K02317	0.0
K02316	877.0
K02313	871.0
K02312	181.0
K02319	0.0
K12405	0.0
K12152	0.0
K12151	0.0
K07091	9.0
K07090	933.0
K07093	5.0
K07092	0.0
K07095	1594.0
K07094	1.0
K07097	0.0
K07096	2.0
K07099	141.0
K07098	1689.0
K11175	849.0
K11174	0.0
K11177	0.0
K11176	0.0
K11173	0.0
K11179	2.0
K11178	0.0
K00322	0.0
K00320	4.0
K00321	0.0
K00326	0.0
K00324	0.0
K00325	0.0
K00329	2.0
K05945	16.0
K05944	0.0
K05947	0.0
K05946	428.0
K06944	0.0
K06945	0.0
K06946	0.0
K06415	4.0
K06940	553.0
K06941	994.0
K06942	864.0
K06943	0.0
K10806	10.0
K10807	0.0
K10804	13.0
K10805	0.0
K06948	130.0
K06949	889.0
K06418	27.0
K09138	3.0
K09139	0.0
K09134	50.0
K09135	0.0
K09136	0.0
K09137	11.0
K09130	0.0
K09131	5.0
K09132	43.0
K09133	11.0
K05808	860.0
K05809	0.0
K05804	5.0
K05805	11.0
K05806	0.0
K05807	122.0
K05800	25.0
K05801	54.0
K05802	0.0
K05803	0.0
K01044	0.0
K01045	0.0
K01046	45.0
K02068	138.0
K04561	0.0
K01042	170.0
K05568	209.0
K05567	37.0
K14273	0.0
K14275	0.0
K14274	0.0
K02062	0.0
K05245	0.0
K05564	0.0
K01048	81.0
K02066	139.0
K01322	31.0
K01325	0.0
K02065	139.0
K01326	0.0
K05560	0.0
K02243	130.0
K08930	0.0
K02679	0.0
K02676	0.0
K02674	0.0
K02675	0.0
K02672	1.0
K02241	38.0
K02670	1.0
K02671	1.0
K00810	0.0
K00811	122.0
K00812	178.0
K00813	0.0
K00814	0.0
K00817	860.0
K00818	144.0
K00819	52.0
K02530	68.0
K02245	130.0
K02244	25.0
K01499	0.0
K01498	0.0
K01493	900.0
K01492	89.0
K01491	1886.0
K01497	49.0
K01496	89.0
K01495	514.0
K01494	62.0
K02418	62.0
K02419	126.0
K14492	0.0
K02412	124.0
K02413	91.0
K02410	126.0
K02411	16.0
K02416	126.0
K02417	146.0
K02414	7.0
K02415	3.0
K00120	0.0
K00121	114.0
K00430	0.0
K13058	5.0
K13059	0.0
K13727	0.0
K13057	0.0
K13722	0.0
K13051	53.0
K13052	597.0
K00435	0.0
K12054	0.0
K03239	0.0
K03238	0.0
K03231	0.0
K03230	7.0
K03232	0.0
K12059	0.0
K03237	0.0
K03236	0.0
K12058	0.0
K12239	0.0
K12238	0.0
K12235	0.0
K12234	15.0
K13942	0.0
K13940	759.0
K13941	0.0
K12097	0.0
K12096	0.0
K12095	0.0
K12094	0.0
K12093	0.0
K12092	0.0
K12091	0.0
K12090	0.0
K12099	0.0
K12098	0.0
K06356	0.0
K05992	5.0
K03540	0.0
K06331	26.0
K06330	46.0
K07138	653.0
K07139	868.0
K11811	0.0
K07132	70.0
K07133	2003.0
K07130	394.0
K07131	0.0
K07137	1386.0
K07134	0.0
K07135	0.0
K01860	0.0
K01866	864.0
K01867	864.0
K01865	18.0
K01868	893.0
K01869	864.0
K06140	6.0
K04766	0.0
K04767	115.0
K04764	54.0
K04762	124.0
K04763	1037.0
K04760	9.0
K04761	123.0
K04768	0.0
K04769	795.0
K08313	75.0
K08312	0.0
K08311	5.0
K08310	0.0
K08317	42.0
K08316	438.0
K08315	0.0
K08314	20.0
K05149	0.0
K08319	0.0
K08318	0.0
K06339	0.0
K14648	0.0
K14392	47.0
K14393	6.0
K14645	0.0
K14647	0.0
K01689	947.0
K01686	535.0
K01687	1258.0
K01684	93.0
K01685	460.0
K01682	0.0
K01681	852.0
K05308	0.0
K02889	0.0
K02888	869.0
K02885	0.0
K02884	864.0
K02887	857.0
K02886	860.0
K02881	864.0
K02883	0.0
K13743	0.0
K02086	74.0
K02081	314.0
K02080	54.0
K02083	137.0
K02082	108.0
K13831	0.0
K03428	0.0
K03429	103.0
K03424	1056.0
K03935	0.0
K03932	10.0
K03933	25.0
K03930	63.0
K03931	75.0
K02339	9.0
K02338	869.0
K02337	800.0
K02336	0.0
K02335	866.0
K02334	243.0
K02330	0.0
K03688	485.0
K03689	0.0
K03680	58.0
K03683	0.0
K03684	5.0
K03685	864.0
K03686	2091.0
K03687	635.0
K07301	700.0
K07300	1.0
K07303	0.0
K07302	0.0
K07305	35.0
K07304	127.0
K07307	101.0
K07306	2.0
K07309	0.0
K07308	2.0
K02617	0.0
K02610	0.0
K02963	863.0
K02612	0.0
K02961	625.0
K09686	2298.0
K09687	5340.0
K09684	48.0
K09685	42.0
K09682	0.0
K09683	0.0
K09680	60.0
K09681	0.0
K09688	2.0
K09689	2.0
K05962	0.0
K05961	0.0
K05967	1.0
K05966	37.0
K11159	0.0
K05964	34.0
K05968	0.0
K11152	0.0
K00309	0.0
K00658	65.0
K00304	0.0
K00305	0.0
K00654	0.0
K00655	1400.0
K00652	389.0
K00301	0.0
K00302	218.0
K00303	14.0
K10828	0.0
K06431	0.0
K06432	0.0
K06433	0.0
K06434	0.0
K06436	31.0
K06437	0.0
K10820	0.0
K06439	0.0
K10822	0.0
K10823	0.0
K10826	0.0
K09167	40.0
K06322	0.0
K14117	0.0
K14259	0.0
K14257	0.0
K01308	79.0
K01303	75.0
K01301	0.0
K01305	399.0
K01304	185.0
K02658	0.0
K00672	0.0
K02650	27.0
K02651	69.0
K02652	202.0
K02653	367.0
K02654	1146.0
K05687	18.0
K02656	0.0
K05685	3.0
K00878	664.0
K00879	317.0
K00872	188.0
K00873	905.0
K00870	0.0
K00876	1088.0
K00877	0.0
K00874	999.0
K00875	0.0
K04487	1412.0
K04486	1134.0
K04485	759.0
K04484	0.0
K04483	0.0
K04482	0.0
K04480	1.0
K04488	770.0
K12049	0.0
K13693	0.0
K13706	0.0
K13694	100.0
K13695	0.0
K05977	0.0
K09516	37.0
K02434	1021.0
K02435	966.0
K02436	13.0
K02437	247.0
K05350	384.0
K02431	391.0
K08100	0.0
K02433	1039.0
K02438	804.0
K02439	46.0
K03745	3.0
K03744	317.0
K03747	0.0
K03210	857.0
K03217	864.0
K03216	753.0
K03215	9.0
K03742	381.0
K03219	7.0
K03218	895.0
K03749	0.0
K03748	39.0
K02383	0.0
K06327	0.0
K06320	18.0
K07238	792.0
K09479	0.0
K09478	0.0
K09475	0.0
K09474	36.0
K09477	0.0
K09476	0.0
K09471	0.0
K09470	0.0
K09473	0.0
K09472	2.0
K07543	0.0
K06898	504.0
K13967	0.0
K13963	70.0
K07545	0.0
K00737	1.0
K05345	0.0
K11706	0.0
K11707	0.0
K11704	0.0
K11705	0.0
K11708	0.0
K11709	0.0
K05588	0.0
K07114	316.0
K07443	227.0
K07116	0.0
K07117	5.0
K07110	0.0
K07447	864.0
K07112	384.0
K07113	0.0
K07448	256.0
K07118	125.0
K07119	0.0
K10619	0.0
K10618	0.0
K10617	0.0
K10616	0.0
K01848	0.0
K01849	0.0
K01844	29.0
K01845	265.0
K01846	10.0
K01847	236.0
K01840	1119.0
K01841	36.0
K01842	0.0
K01843	162.0
K06219	0.0
K10832	0.0
K05348	0.0
K14203	0.0
K08483	926.0
K08482	5.0
K08481	0.0
K08480	0.0
K08485	0.0
K08484	0.0
K00464	0.0
K00467	0.0
K00466	0.0
K00461	0.0
K00460	0.0
K00463	0.0
K00462	0.0
K04509	0.0
K00469	0.0
K00468	0.0
K08645	0.0
K04744	11.0
K01518	0.0
K01519	0.0
K04748	0.0
K04749	5.0
K01514	36.0
K01515	873.0
K01512	529.0
K01510	0.0
K14623	148.0
K14626	0.0
K14627	0.0
K14628	0.0
K14629	0.0
K03918	0.0
K03919	0.0
K12372	0.0
K12373	1074.0
K12370	0.0
K12371	0.0
K02359	0.0
K02358	891.0
K02351	0.0
K02352	0.0
K02355	1510.0
K02357	861.0
K02356	886.0
K13574	8.0
K13573	0.0
K13572	0.0
K13571	0.0
K13570	0.0
K12112	0.0
K12113	0.0
K12110	0.0
K12111	62.0
K07329	0.0
K07328	0.0
K07323	11.0
K07322	187.0
K07321	331.0
K07320	9.0
K07327	0.0
K07326	0.0
K07325	0.0
K07324	0.0
K08163	0.0
K06180	2404.0
K06181	5.0
K06182	317.0
K06183	939.0
K06186	9.0
K06187	869.0
K06188	68.0
K06189	11.0
K08359	0.0
K07589	1.0
K07588	120.0
K07587	0.0
K07586	136.0
K07585	0.0
K07584	759.0
K07583	0.0
K07582	0.0
K07581	0.0
K07580	0.0
K11139	0.0
K05989	622.0
K05988	0.0
K05985	189.0
K05987	0.0
K05986	5.0
K10843	0.0
K08354	0.0
K10844	1.0
K10848	0.0
K00673	5.0
K00674	107.0
K00675	16.0
K00676	430.0
K00677	242.0
K06988	29.0
K06989	104.0
K08351	0.0
K06980	14.0
K06981	0.0
K06982	0.0
K08350	0.0
K06984	0.0
K06985	1.0
K06986	0.0
K06987	156.0
K02445	62.0
K02444	248.0
K00582	0.0
K00583	0.0
K00580	0.0
K02110	961.0
K00586	0.0
K00587	0.0
K00584	1.0
K08921	0.0
K02441	3.0
K00588	15.0
K08922	0.0
K02440	81.0
K00018	781.0
K08923	0.0
K02443	370.0
K00019	1.0
K02442	0.0
K08925	0.0
K08926	0.0
K08927	0.0
K03149	496.0
K06604	0.0
K00015	2.0
K01989	950.0
K00854	1592.0
K00855	0.0
K00856	11.0
K00857	472.0
K00850	2566.0
K00851	30.0
K00852	752.0
K00853	27.0
K00858	859.0
K00859	853.0
K01181	181.0
K01180	0.0
K01183	46.0
K01182	1153.0
K01185	81.0
K01184	0.0
K01187	1265.0
K01188	857.0
K02596	1.0
K13766	1.0
K13767	0.0
K13003	0.0
K13002	42.0
K13000	0.0
K02984	0.0
K02986	864.0
K02987	0.0
K02636	0.0
K02982	863.0
K02983	0.0
K02638	0.0
K02639	0.0
K02988	828.0
K08298	0.0
K08299	0.0
K03583	9.0
K03582	9.0
K03581	677.0
K03580	5.0
K03587	131.0
K03586	0.0
K03585	326.0
K03584	662.0
K03589	556.0
K03588	1595.0
K01725	0.0
K01724	5.0
K01727	36.0
K01726	260.0
K01721	0.0
K01720	0.0
K01722	0.0
K13008	0.0
K01729	1.0
K01728	44.0
K09530	0.0
K09539	0.0
K02188	612.0
K02189	365.0
K02182	2.0
K02183	0.0
K03769	126.0
K03768	1009.0
K03767	45.0
K03765	0.0
K03764	0.0
K03763	929.0
K03762	0.0
K03761	0.0
K03760	9.0
K09457	305.0
K09456	0.0
K09459	15.0
K09458	873.0
K00602	1713.0
K13988	0.0
K13985	0.0
K09981	5.0
K09980	0.0
K09983	0.0
K09982	2.0
K09985	0.0
K09984	0.0
K09987	0.0
K09986	0.0
K09989	12.0
K09988	128.0
K12583	0.0
K12582	0.0
K12589	0.0
K11720	9.0
K09759	374.0
K10985	41.0
K10984	115.0
K07468	0.0
K07469	38.0
K07464	343.0
K07465	0.0
K07466	0.0
K07467	1046.0
K07460	708.0
K07461	472.0
K07462	867.0
K07463	0.0
K10679	36.0
K10678	0.0
K10671	0.0
K10670	657.0
K10673	0.0
K10672	71.0
K10674	0.0
K10677	33.0
K10676	0.0
K08726	0.0
K08724	144.0
K08722	30.0
K08723	0.0
K08720	0.0
K08721	0.0
K08728	25.0
K10187	0.0
K00119	0.0
K00118	5.0
K00449	0.0
K00448	0.0
K00115	0.0
K00446	0.0
K00117	10.0
K00116	5.0
K00111	655.0
K00442	0.0
K00113	2.0
K00112	6.0
K01539	0.0
K01531	185.0
K04720	1032.0
K01533	905.0
K01534	2614.0
K01535	1.0
K01537	1062.0
K14358	0.0
K14605	0.0
K14606	0.0
K00413	0.0
K10120	82.0
K05600	0.0
K05777	24.0
K03972	0.0
K03973	61.0
K03970	0.0
K03971	0.0
K03976	834.0
K03977	844.0
K03974	0.0
K03975	103.0
K03978	857.0
K03979	869.0
K13378	95.0
K02372	845.0
K02371	695.0
K02377	208.0
K02379	52.0
K03396	0.0
K03397	0.0
K03394	1183.0
K03395	0.0
K03392	2.0
K03393	0.0
K03390	48.0
K03391	0.0
K03399	2.0
K03027	0.0
K12136	0.0
K12137	0.0
K06610	0.0
K12138	0.0
K12139	0.0
K11444	0.0
K11440	0.0
K11443	0.0
K11442	0.0
K00612	6.0
K00613	0.0
K00610	625.0
K00611	749.0
K00616	830.0
K00617	0.0
K00614	0.0
K00615	2736.0
K00619	2.0
K10863	0.0
K07874	0.0
K06234	0.0
K10240	0.0
K10241	0.0
K10242	0.0
K10243	0.0
K04110	0.0
K04113	0.0
K04112	0.0
K04115	0.0
K04114	0.0
K04117	0.0
K04116	0.0
K04118	0.0
K05517	0.0
K07705	41.0
K07704	62.0
K07707	16.0
K07706	15.0
K07701	0.0
K07700	0.0
K07703	0.0
K07702	0.0
K07709	5.0
K07708	9.0
K01955	1465.0
K13042	0.0
K09934	0.0
K09935	124.0
K06216	0.0
K09937	11.0
K13745	0.0
K13746	0.0
K13747	634.0
K13740	0.0
K13741	0.0
K13742	0.0
K06211	6.0
K06212	181.0
K09933	0.0
K02618	0.0
K02619	101.0
K02968	649.0
K02966	0.0
K02967	864.0
K02616	0.0
K02965	863.0
K02962	0.0
K02611	0.0
K02613	0.0
K03569	1465.0
K03568	106.0
K03565	578.0
K06218	3.0
K03567	11.0
K03566	1.0
K03561	383.0
K03560	9.0
K03563	114.0
K03562	11.0
K06430	0.0
K01709	187.0
K01708	12.0
K01707	0.0
K01706	255.0
K01705	0.0
K01704	2085.0
K01703	2108.0
K01702	0.0
K14165	1.0
K14164	0.0
K14166	0.0
K14161	5.0
K14160	9.0
K14162	5.0
K05396	77.0
K03709	82.0
K03708	63.0
K08160	0.0
K03701	1077.0
K03700	645.0
K03703	816.0
K03702	864.0
K03705	737.0
K03704	1193.0
K03707	52.0
K03706	548.0
K06289	0.0
K06288	0.0
K06283	377.0
K06282	34.0
K06281	34.0
K06287	868.0
K06286	28.0
K06285	3.0
K06284	130.0
K08161	0.0
K07540	0.0
K06438	358.0
K06869	0.0
K06868	0.0
K06867	17.0
K06866	0.0
K06865	0.0
K06864	489.0
K06863	0.0
K06862	0.0
K06861	136.0
K06860	0.0
K12659	0.0
K12658	5.0
K07547	0.0
K07546	0.0
K15023	0.0
K15022	8.0
K15020	0.0
K15024	535.0
K08700	0.0
K08162	1.0
K07544	0.0
K00137	0.0
K00135	39.0
K00134	897.0
K00133	864.0
K00132	17.0
K00131	1.0
K00130	6.0
K00139	0.0
K00138	0.0
K00429	0.0
K00428	80.0
K00421	0.0
K00423	0.0
K00425	147.0
K00427	0.0
K00426	147.0
K14292	0.0
K14379	0.0
K14370	0.0
K14371	0.0
K14372	0.0
K14373	0.0
K14374	0.0
K14375	0.0
K09845	0.0
K14082	0.0
K14083	14.0
K14080	0.0
K14081	0.0
K14086	1.0
K14087	3.0
K14084	16.0
K14088	3.0
K14089	3.0
K01552	690.0
K01551	76.0
K01556	0.0
K01557	0.0
K01554	0.0
K01555	0.0
K04708	0.0
K03955	0.0
K13689	0.0
K13688	7.0
K13683	0.0
K13685	112.0
K13684	0.0
K13687	0.0
K13686	0.0
K14159	0.0
K02399	0.0
K02398	26.0
K02395	38.0
K02394	0.0
K02397	37.0
K02396	163.0
K02391	0.0
K02390	128.0
K02393	0.0
K02392	329.0
K13533	0.0
K13532	0.0
K13531	25.0
K13530	2.0
K01550	0.0
K05658	0.0
K14054	1.0
K02601	1004.0
K02970	797.0
K05378	0.0
K12339	20.0
K14060	0.0
K11687	0.0
K11686	0.0
K11685	0.0
K11689	62.0
K11688	83.0
K08939	0.0
K03048	51.0
K03049	0.0
K13821	126.0
K13820	0.0
K03042	0.0
K03043	751.0
K03040	678.0
K03041	0.0
K03046	830.0
K03047	0.0
K03044	0.0
K03045	0.0
K00348	111.0
K09847	0.0
K00692	1.0
K00638	636.0
K00639	290.0
K00693	0.0
K00634	188.0
K00635	0.0
K00630	0.0
K00631	0.0
K00632	9.0
K00633	302.0
K00691	68.0
K00696	0.0
K00694	68.0
K00695	0.0
K10854	0.0
K07811	0.0
K07810	8.0
K07813	290.0
K07812	16.0
K07814	22.0
K07816	140.0
K00090	0.0
K00091	41.0
K00094	200.0
K00096	74.0
K00097	263.0
K00098	2.0
K00099	801.0
K10228	0.0
K10229	0.0
K12548	0.0
K10222	0.0
K10220	0.0
K10221	0.0
K10227	4.0
K05822	5.0
K01949	0.0
K01945	855.0
K01947	0.0
K01946	0.0
K01941	9.0
K01940	823.0
K06357	0.0
K07729	1341.0
K07728	0.0
K07727	760.0
K07726	545.0
K07725	0.0
K07724	0.0
K07723	3.0
K07722	33.0
K07721	0.0
K07720	2037.0
K00899	67.0
K05824	0.0
K00891	1262.0
K00892	0.0
K00895	110.0
K00897	17.0
K08151	23.0
K08153	63.0
K08154	0.0
K02948	863.0
K02942	0.0
K02944	0.0
K05665	0.0
K02946	821.0
K13793	0.0
K06352	0.0
K01769	0.0
K01768	24.0
K01761	5.0
K01760	52.0
K01762	0.0
K09578	0.0
K01766	0.0
K08164	0.0
K02493	831.0
K08166	0.0
K08167	0.0
K02496	0.0
K02497	0.0
K02494	0.0
K02495	1544.0
K02498	0.0
K02499	63.0
K08168	0.0
K08169	115.0
K14415	25.0
K14414	7.0
K06881	869.0
K00436	0.0
K06332	0.0
K12815	0.0
K12810	0.0
K06885	214.0
K00437	0.0
K06335	0.0
K06334	611.0
K03547	802.0
K03546	764.0
K03545	1270.0
K03544	1223.0
K03543	132.0
K06888	60.0
K10941	0.0
K03549	30.0
K03548	0.0
K10940	0.0
K02236	77.0
K02237	693.0
K02234	0.0
K02232	615.0
K02233	623.0
K02230	90.0
K02231	773.0
K06359	0.0
K02238	862.0
K02239	0.0
K03723	838.0
K03722	108.0
K03721	0.0
K03720	0.0
K03727	0.0
K03726	0.0
K03725	0.0
K03724	79.0
K06358	0.0
K12673	0.0
K12679	0.0
K12678	0.0
K06410	113.0
K11898	0.0
K11899	0.0
K11896	2.0
K11897	0.0
K11894	0.0
K11895	2.0
K11892	0.0
K11893	0.0
K11890	0.0
K11891	0.0
K08762	0.0
K08764	0.0
K08765	0.0
K10418	0.0
K11325	0.0
K11326	0.0
K11327	0.0
K11328	0.0
K11329	0.0
K00151	0.0
K00150	0.0
K00153	0.0
K00400	0.0
K00407	0.0
K00406	5.0
K00405	5.0
K00404	5.0
K00158	25.0
K01342	0.0
K09388	0.0
K09386	0.0
K09384	258.0
K04094	224.0
K04095	80.0
K04096	865.0
K04097	0.0
K04090	1.0
K04091	9.0
K04092	0.0
K04093	0.0
K04098	0.0
K04099	0.0
K01578	0.0
K01579	429.0
K01574	0.0
K01575	34.0
K01576	0.0
K01577	0.0
K01571	590.0
K01572	931.0
K01573	97.0
K02009	137.0
K02008	2190.0
K02005	995.0
K02004	6065.0
K02007	240.0
K02006	3196.0
K02001	123.0
K02000	119.0
K02003	7420.0
K02002	139.0
K03065	0.0
K08952	0.0
K03060	618.0
K13809	0.0
K10948	0.0
K09607	0.0
K06125	0.0
K04337	0.0
K06120	19.0
K06121	0.0
K04336	0.0
K01127	0.0
K09703	185.0
K00004	0.0
K14699	0.0
K09702	134.0
K14698	0.0
K05311	39.0
K13829	0.0
K10943	0.0
K07291	0.0
K07290	0.0
K10206	822.0
K10202	50.0
K10208	0.0
K10209	25.0
K01966	90.0
K01965	0.0
K01964	1.0
K01963	683.0
K01962	225.0
K01961	1842.0
K01960	190.0
K01969	1.0
K01968	0.0
K07749	52.0
K07748	0.0
K07741	42.0
K07740	0.0
K07743	0.0
K07742	555.0
K07745	0.0
K07744	0.0
K07746	0.0
K01299	158.0
K01295	136.0
K01297	61.0
K02922	0.0
K05603	0.0
K02921	0.0
K02926	864.0
K05607	0.0
K02924	0.0
K05605	0.0
K02928	0.0
K02929	0.0
K00216	0.0
K00217	0.0
K00214	0.0
K00215	936.0
K00213	0.0
K00210	0.0
K00211	0.0
K00218	0.0
K00219	18.0
K01035	0.0
K01034	19.0
K04517	751.0
K01740	1553.0
K01031	0.0
K01746	43.0
K01745	235.0
K01744	280.0
K01749	403.0
K01039	16.0
K04518	139.0
K09591	0.0
K14129	0.0
K14128	0.0
K14121	0.0
K14120	0.0
K14123	0.0
K14122	0.0
K14125	0.0
K14124	0.0
K14127	0.0
K14126	0.0
K03521	576.0
K03520	0.0
K03523	895.0
K03522	583.0
K03525	881.0
K03524	988.0
K03527	854.0
K03526	636.0
K03529	712.0
K03528	0.0
K06338	0.0
K02217	375.0
K03299	34.0
K03298	4.0
K13472	0.0
K03293	44.0
K03292	1277.0
K03291	0.0
K03290	0.0
K03297	27.0
K03296	821.0
K03295	73.0
K03294	581.0
K13009	0.0
K12690	0.0
K09743	0.0
K06022	0.0
K07190	0.0
K06021	0.0
K07192	253.0
K06020	9.0
K06027	0.0
K06026	0.0
K09744	0.0
K07991	0.0
K08749	0.0
K09835	0.0
K09834	0.0
K10439	2383.0
K06351	0.0
K09833	0.0
K10925	0.0
K10924	2.0
K10927	0.0
K10926	0.0
K10923	0.0
K10922	0.0
K09629	0.0
K10697	0.0
K00179	388.0
K00172	49.0
K00171	35.0
K00170	42.0
K00177	282.0
K00176	259.0
K00175	496.0
K00174	423.0
K13478	0.0
K14338	0.0
K14339	0.0
K14335	0.0
K14337	0.0
K14330	0.0
K14331	0.0
K14333	4.0
K08918	0.0
K13479	326.0
K04078	827.0
K04079	862.0
K04076	3.0
K04077	864.0
K04074	89.0
K04075	791.0
K04072	1126.0
K04073	0.0
K04070	332.0
K04071	0.0
K14597	0.0
K13318	0.0
K08280	0.0
K13641	27.0
K13640	0.0
K13643	61.0
K13642	0.0
K02027	3688.0
K02026	5725.0
K02025	5996.0
K02024	0.0
K02023	143.0
K02022	45.0
K02021	5.0
K02020	500.0
K02029	1382.0
K02028	1490.0
K03886	0.0
K03887	0.0
K03884	0.0
K03885	126.0
K03881	0.0
K03888	0.0
K03889	0.0
K12998	0.0
K12999	0.0
K12992	257.0
K12993	0.0
K12990	14.0
K12991	0.0
K12996	186.0
K12997	10.0
K12994	0.0
K12995	3.0
K08979	0.0
K08978	473.0
K03088	7455.0
K03089	11.0
K03086	1135.0
K03087	0.0
K08971	0.0
K08970	5.0
K03082	6.0
K03080	0.0
K08974	359.0
K13868	0.0
K00918	89.0
K01553	0.0
K12214	0.0
K11646	2.0
K11645	0.0
K11641	0.0
K11640	0.0
K12736	0.0
K12733	0.0
K07507	346.0
K07506	0.0
K07505	20.0
K07504	0.0
K07503	0.0
K07502	217.0
K07501	1.0
K07500	0.0
K07509	0.0
K07508	0.0
K11422	0.0
K08698	0.0
K10773	965.0
K10774	0.0
K14286	0.0
K10778	30.0
K14287	1.0
K00140	26.0
K05501	9.0
K01903	56.0
K01902	59.0
K01905	181.0
K01904	0.0
K01907	0.0
K01906	0.0
K01909	0.0
K01908	0.0
K14534	68.0
K00147	800.0
K07767	0.0
K07769	0.0
K07768	0.0
K06203	1.0
K06202	9.0
K09921	0.0
K09920	0.0
K09927	6.0
K09024	0.0
K09022	6.0
K09023	5.0
K09020	4.0
K09021	0.0
K02908	0.0
K02909	868.0
K08218	217.0
K08219	0.0
K02904	677.0
K02906	864.0
K02907	783.0
K02902	785.0
K00230	55.0
K00231	14.0
K00232	0.0
K08976	5.0
K00234	0.0
K00239	455.0
K06209	413.0
K09928	5.0
K01015	0.0
K01014	0.0
K01012	1114.0
K01011	135.0
K01010	0.0
K08920	0.0
K14103	0.0
K14102	0.0
K14101	0.0
K14100	0.0
K14105	0.0
K14104	0.0
K14109	0.0
K14108	0.0
K06401	0.0
K00893	0.0
K13402	0.0
K12858	0.0
K03503	47.0
K03502	728.0
K03501	679.0
K03500	766.0
K08924	0.0
K02278	144.0
K02279	130.0
K12977	0.0
K02276	0.0
K02277	0.0
K02274	5.0
K02275	5.0
K13450	0.0
K13451	0.0
K13452	0.0
K13454	0.0
K13455	0.0
K12509	0.0
K12508	0.0
K12507	26.0
K12506	79.0
K12500	0.0
K12503	0.0
K05926	0.0
K09728	0.0
K14587	0.0
K06597	0.0
K06596	0.0
K06595	0.0
K06599	0.0
K06598	0.0
K07978	0.0
K07979	1524.0
K07976	0.0
K14585	0.0
K10907	517.0
K10906	0.0
K10901	0.0
K10909	0.0
K10908	2.0
K09819	8.0
K09818	3.0
K09817	612.0
K09816	579.0
K09815	661.0
K06374	392.0
K06373	371.0
K09812	954.0
K09811	999.0
K09810	129.0
K09724	0.0
K14582	0.0
K09721	0.0
K04058	7.0
K04059	2.0
K04050	0.0
K04051	0.0
K04052	0.0
K04053	0.0
K04054	0.0
K04055	0.0
K04056	7.0
K04057	0.0
K01047	0.0
K08975	0.0
K10015	0.0
K10014	2.0
K10017	0.0
K10016	0.0
K10011	0.0
K10010	140.0
K10013	0.0
K10012	165.0
K10019	0.0
K10018	0.0
K13665	0.0
K13664	0.0
K13663	0.0
K13662	0.0
K13661	0.0
K13660	0.0
K13669	0.0
K13668	0.0
K07641	5.0
K01466	112.0
K13590	0.0
K01464	570.0
K01465	913.0
K01462	1609.0
K01463	120.0
K01460	0.0
K01461	0.0
K13599	2.0
K13598	0.0
K01468	128.0
K01469	5.0
K09251	1.0
K09252	0.0
K02041	150.0
K02040	1050.0
K02043	0.0
K02045	61.0
K02044	111.0
K02047	55.0
K02046	66.0
K02049	1462.0
K02048	66.0
K05549	0.0
K05548	0.0
K06046	0.0
K03319	11.0
K03316	26.0
K03317	18.0
K03314	0.0
K03315	377.0
K03312	336.0
K03313	91.0
K03310	2262.0
K03311	389.0
K12052	0.0
K02945	892.0
K06162	46.0
K06163	46.0
K06160	0.0
K06161	0.0
K06166	42.0
K00359	147.0
K06164	46.0
K06165	46.0
K06168	772.0
K06169	0.0
K13020	16.0
K07158	0.0
K07159	0.0
K04835	5.0
K11621	0.0
K11991	0.0
K11622	3.0
K11996	88.0
K11627	0.0
K11626	0.0
K11629	0.0
K11628	0.0
K07561	0.0
K07560	861.0
K07563	0.0
K07562	0.0
K07565	0.0
K07564	0.0
K07567	1037.0
K07566	633.0
K07569	0.0
K07568	681.0
K09925	0.0
K11199	0.0
K11198	0.0
K11192	0.0
K11191	0.0
K11196	0.0
K11195	0.0
K11194	0.0
K02492	252.0
K10713	0.0
K10710	112.0
K10711	37.0
K10716	0.0
K02490	0.0
K10714	0.0
K10715	0.0
K01929	959.0
K01928	972.0
K01923	859.0
K01922	31.0
K01921	963.0
K01920	0.0
K01926	601.0
K01925	870.0
K01924	859.0
K07789	5.0
K07788	0.0
K07785	0.0
K07784	0.0
K07787	68.0
K07786	0.0
K07781	0.0
K07783	49.0
K07782	0.0
K05835	0.0
K06355	0.0
K14661	0.0
K09844	0.0
K00782	95.0
K00783	869.0
K00784	858.0
K00785	0.0
K00786	219.0
K00039	0.0
K00036	238.0
K00037	0.0
K00034	46.0
K00035	0.0
K00032	0.0
K00033	342.0
K00030	115.0
K00031	714.0
K01259	16.0
K01258	781.0
K01255	26.0
K01256	76.0
K01251	133.0
K01250	84.0
K01253	0.0
K01252	0.0
K09008	0.0
K09009	0.0
K09000	5.0
K09001	49.0
K09002	47.0
K09003	0.0
K09004	61.0
K09005	1.0
K09006	0.0
K09007	25.0
K09846	0.0
K08234	479.0
K00258	0.0
K00259	256.0
K00252	0.0
K00253	1.0
K00256	0.0
K00257	132.0
K00254	0.0
K00255	0.0
K01079	122.0
K01078	5.0
K01071	28.0
K01070	0.0
K01073	0.0
K01077	170.0
K01076	9.0
K14472	0.0
K14471	0.0
K14470	0.0
K14475	1.0
K09841	0.0
K02788	43.0
K02782	0.0
K02783	253.0
K02781	195.0
K02786	65.0
K02787	0.0
K02784	0.0
K01060	51.0
K01787	168.0
K01786	632.0
K01785	1137.0
K01784	1182.0
K01783	1184.0
K01782	10.0
K01781	6.0
K01780	0.0
K01789	0.0
K01788	714.0
K02526	108.0
K02527	127.0
K02525	0.0
K02250	0.0
K02523	127.0
K02520	830.0
K02521	0.0
K02258	0.0
K02259	5.0
K02528	863.0
K02529	4050.0
K03781	129.0
K03780	273.0
K03783	727.0
K03782	6.0
K03785	618.0
K03784	404.0
K03787	136.0
K03786	293.0
K03789	582.0
K03788	0.0
K10700	0.0
K00342	101.0
K03124	0.0
K03120	0.0
K12527	304.0
K12526	0.0
K12525	0.0
K12524	202.0
K12523	0.0
K12522	0.0
K09789	91.0
K09788	50.0
K09787	734.0
K09786	4.0
K09785	0.0
K09781	0.0
K09780	0.0
K10961	0.0
K10960	0.0
K10963	0.0
K10962	0.0
K10965	0.0
K10964	0.0
K10966	0.0
K09879	0.0
K06318	0.0
K06311	0.0
K06310	147.0
K06312	0.0
K06314	0.0
K06317	20.0
K11389	0.0
K11386	0.0
K11387	0.0
K11384	7.0
K11385	0.0
K11382	0.0
K11383	0.0
K11381	59.0
K11949	0.0
K10380	0.0
K04032	19.0
K04033	0.0
K04030	44.0
K04031	456.0
K04036	0.0
K04037	0.0
K04034	30.0
K04035	15.0
K04038	0.0
K04039	0.0
K07046	11.0
K07047	398.0
K07044	0.0
K07045	471.0
K07042	753.0
K07043	750.0
K07040	711.0
K07041	0.0
K07048	52.0
K07049	0.0
K08664	0.0
K02584	3.0
K10039	180.0
K10038	0.0
K10037	2.0
K10036	56.0
K04788	0.0
K04789	0.0
K04784	181.0
K04785	0.0
K04786	0.0
K04787	0.0
K04780	0.0
K04781	1.0
K04782	0.0
K04783	0.0
K13601	0.0
K13603	0.0
K13602	0.0
K13605	0.0
K13604	0.0
K13607	2.0
K02404	9.0
K05783	0.0
K05782	1.0
K05781	46.0
K05780	46.0
K05787	0.0
K05786	41.0
K05785	107.0
K05784	0.0
K05789	0.0
K05788	11.0
K01442	631.0
K01443	1317.0
K01444	118.0
K01446	0.0
K01447	436.0
K01448	1651.0
K01449	482.0
K14803	0.0
K02069	178.0
K05569	33.0
K08008	0.0
K02063	0.0
K05566	22.0
K05565	0.0
K05563	0.0
K05562	0.0
K05561	0.0
K02064	0.0
K03338	48.0
K03339	3.0
K03330	0.0
K03331	0.0
K03332	6.0
K03333	0.0
K03335	13.0
K03336	8.0
K03337	30.0
K12956	0.0
K12957	5.0
K12954	0.0
K12955	0.0
K12952	0.0
K12953	0.0
K12950	0.0
K12951	0.0
K14733	0.0
K00109	0.0
K06148	1285.0
K06149	0.0
K06144	0.0
K06145	1.0
K06146	0.0
K06147	8251.0
K06141	0.0
K06142	391.0
K06143	34.0
K11945	0.0
K08948	0.0
K08949	0.0
K00071	0.0
K14664	0.0
K13810	0.0
K14665	8.0
K03058	0.0
K11609	0.0
K11608	0.0
K14660	0.0
K11603	0.0
K11602	0.0
K11601	0.0
K11600	0.0
K11607	5.0
K11606	5.0
K11605	5.0
K11604	5.0
K10558	4.0
K10559	54.0
K10550	16.0
K10551	16.0
K10552	0.0
K10553	0.0
K10554	0.0
K10555	76.0
K10556	23.0
K10557	4.0
K03051	0.0
K03050	0.0
K07549	0.0
K07548	0.0
K07239	100.0
K07235	0.0
K07234	0.0
K07237	0.0
K07236	0.0
K07231	0.0
K07230	0.0
K07233	0.0
K07232	0.0
K02467	0.0
K05306	167.0
K05305	276.0
K05304	8.0
K05303	5.0
K05301	1.0
K02565	0.0
K08644	0.0
K08646	0.0
K08641	106.0
K08643	3.0
K08642	0.0
K12146	0.0
K00010	101.0
K00011	0.0
K00012	828.0
K00013	819.0
K00014	1007.0
K00016	731.0
K09065	0.0
K08252	3.0
K08253	4.0
K08256	0.0
K08255	0.0
K08258	0.0
K08259	0.0
K00274	16.0
K00275	67.0
K00276	0.0
K00270	0.0
K00271	0.0
K00272	0.0
K00273	0.0
K00278	683.0
K00279	0.0
K12675	0.0
K01277	111.0
K01274	0.0
K01273	380.0
K01271	254.0
K01270	641.0
K01278	263.0
K00906	1.0
K00904	50.0
K00903	10.0
K00901	513.0
K13785	0.0
K00908	0.0
K11149	0.0
K01053	5.0
K01051	212.0
K01057	103.0
K01056	860.0
K01055	0.0
K01054	0.0
K01058	15.0
K02500	823.0
K02501	823.0
K02502	702.0
K02503	887.0
K02504	0.0
K02505	0.0
K02506	0.0
K02507	9.0
K02508	0.0
K02509	9.0
K00291	0.0
K13410	0.0
K13148	0.0
K13419	0.0
K05825	0.0
K03106	864.0
K03105	0.0
K03101	978.0
K03100	2544.0
K12541	0.0
K12540	0.0
K12543	0.0
K12542	0.0
K12545	0.0
K12544	0.0
K12547	0.0
K12546	0.0
K12549	0.0
K06080	0.0
K11018	0.0
K11019	0.0
K11016	0.0
K11017	0.0
K11014	0.0
K11015	0.0
K11012	0.0
K11013	0.0
K11010	0.0
K11011	0.0
K06333	651.0
K06880	0.0
K06883	14.0
K06882	0.0
K09857	7.0
K06884	0.0
K06887	0.0
K06886	14.0
K06889	1503.0
K10942	0.0
K09859	1.0
K09858	11.0
K10947	1598.0
K10946	0.0
K10945	0.0
K10944	0.0
K13284	0.0
K00483	15.0
K00481	0.0
K00480	0.0
K00486	0.0
K00485	0.0
K00484	0.0
K09901	0.0
K10929	0.0
K07684	17.0
K07685	0.0
K07686	0.0
K07687	0.0
K07681	0.0
K07688	0.0
K07689	0.0
K10928	0.0
K04018	0.0
K04019	19.0
K04014	2.0
K04015	16.0
K04016	0.0
K04017	0.0
K04013	0.0
K07060	0.0
K07061	0.0
K07062	33.0
K07063	1.0
K07064	0.0
K07065	0.0
K07066	1.0
K07067	3.0
K07068	4.0
K07069	69.0
K01121	0.0
K13629	0.0
K13628	14.0
K13623	0.0
K13622	5.0
K13620	0.0
K13626	94.0
K08586	0.0
K08587	0.0
K01428	44.0
K01429	9.0
K01422	101.0
K01423	17.0
K01420	658.0
K01421	1023.0
K01426	117.0
K01427	0.0
K01424	672.0
K01425	175.0
K08068	0.0
K07538	0.0
K13086	0.0
K13085	0.0
K07287	9.0
K07824	0.0
K07682	0.0
K02722	0.0
K12978	0.0
K12979	0.0
K12972	2.0
K12973	0.0
K12974	0.0
K12975	0.0
K12976	0.0
K07821	0.0
K07683	0.0
K14750	0.0
K14751	0.0
K14953	0.0
K12288	0.0
K12289	0.0
K12282	0.0
K12283	0.0
K12280	0.0
K12281	0.0
K12286	0.0
K12287	0.0
K12284	0.0
K12285	0.0
K11957	0.0
K11956	0.0
K11955	0.0
K11954	0.0
K11953	0.0
K11952	0.0
K11951	0.0
K11950	0.0
K11959	0.0
K11958	0.0
K13889	81.0
K13888	3.0
K11963	0.0
K07217	175.0
K07216	342.0
K07215	0.0
K07214	87.0
K07213	162.0
K07212	0.0
K07219	58.0
K07218	0.0
K12150	0.0
K08689	0.0
K08688	0.0
K00402	0.0
K00401	0.0
K11994	0.0
K00152	0.0
K01043	1.0
K00154	0.0
K00157	0.0
K00156	58.0
K10533	0.0
K10530	25.0
K10531	0.0
K10536	92.0
K10537	20.0
K10535	0.0
K10538	0.0
K10539	20.0
K00073	60.0
K13934	25.0
K00076	170.0
K00077	766.0
K00074	469.0
K00075	865.0
K00078	0.0
K00079	0.0
K02290	0.0
K02563	869.0
K02292	0.0
K08966	0.0
K02294	0.0
K08278	0.0
K08279	0.0
K08274	0.0
K08275	0.0
K08276	0.0
K08277	0.0
K00298	18.0
K00299	5.0
K00296	0.0
K00297	669.0
K00294	16.0
K00292	0.0
K00293	0.0
K00290	605.0
K07757	0.0
K12089	0.0
K01210	5.0
K01213	0.0
K01212	385.0
K01215	0.0
K01214	0.0
K01217	0.0
K01216	14.0
K01219	0.0
K01218	77.0
K02749	0.0
K02746	294.0
K02747	219.0
K02744	344.0
K02745	162.0
K02742	0.0
K00924	36.0
K00925	885.0
K00926	753.0
K00927	854.0
K00928	1309.0
K00929	335.0
K12085	0.0
K02298	0.0
K02299	0.0
K02568	0.0
K02569	11.0
K02562	0.0
K02291	30.0
K02560	0.0
K02293	0.0
K02566	68.0
K02567	11.0
K02564	1254.0
K02297	0.0
K03169	1935.0
K03168	781.0
K03163	0.0
K03162	0.0
K03167	0.0
K03166	0.0
K11038	0.0
K11039	0.0
K11030	0.0
K11031	49.0
K11032	0.0
K11033	0.0
K11034	0.0
K11035	0.0
K11036	0.0
K11037	0.0
K02546	0.0
K07668	44.0
K07669	0.0
K07666	5.0
K07667	883.0
K07664	0.0
K07665	429.0
K07662	0.0
K07663	5.0
K07660	0.0
K07661	0.0
K03927	88.0
K07008	0.0
K07009	351.0
K07002	1.0
K07003	879.0
K07000	9.0
K07001	695.0
K07006	6.0
K07007	1201.0
K07004	0.0
K07005	459.0
K03921	0.0
K02956	864.0
K09725	0.0
K09181	88.0
K08599	0.0
K08598	0.0
K08591	946.0
K08590	149.0
K01156	26.0
K01154	1086.0
K01407	0.0
K01400	0.0
K01153	923.0
K01150	11.0
K01151	884.0
K01408	0.0
K01409	923.0
K01158	0.0
K01159	222.0
K05523	0.0
K05522	0.0
K05521	268.0
K05520	170.0
K05527	0.0
K05526	0.0
K05525	0.0
K05524	9.0
K05529	0.0
K14518	0.0
K14519	5.0
K05949	0.0
K01754	814.0
K05942	0.0
K01027	0.0
K02171	0.0
K02170	0.0
K02173	53.0
K02172	0.0
K01751	359.0
K06416	109.0
K06417	0.0
K06414	0.0
K06947	0.0
K03379	0.0
K03808	5.0
K03809	7.0
K03806	9.0
K06412	620.0
K03804	0.0
K12296	0.0
K03802	1.0
K03803	120.0
K06413	5.0
K10808	0.0
K06411	173.0
K01028	2.0
K01029	15.0
K11931	0.0
K11930	0.0
K11933	0.0
K11932	0.0
K11935	0.0
K11934	114.0
K11937	0.0
K11936	0.0
K11939	0.0
K11938	0.0
K10800	5.0
K06419	5.0
K11929	0.0
K07271	759.0
K07270	0.0
K07273	110.0
K07272	0.0
K07275	1.0
K07274	2.0
K07277	136.0
K07276	0.0
K07279	0.0
K07278	8.0
K10623	0.0
K02481	209.0
K11520	0.0
K02480	0.0
K08170	0.0
K02485	0.0
K02484	278.0
K02487	0.0
K08600	1476.0
K08603	0.0
K08602	276.0
K08605	0.0
K08604	0.0
K09956	5.0
K09957	0.0
K09954	6.0
K09955	505.0
K09952	35.0
K09953	0.0
K09950	0.0
K09951	250.0
K09958	5.0
K09959	0.0
K07495	35.0
K07494	6.0
K07497	164.0
K07496	588.0
K07491	927.0
K07490	0.0
K07493	0.0
K07492	6.0
K07499	0.0
K07498	0.0
K11209	0.0
K11208	0.0
K11204	0.0
K11203	173.0
K11202	371.0
K11201	39.0
K11200	0.0
K00058	1755.0
K00059	2142.0
K00728	0.0
K00729	4.0
K00055	0.0
K00057	901.0
K00050	34.0
K00051	0.0
K00720	0.0
K00721	271.0
K14424	0.0
K06033	0.0
K14189	0.0
K14188	3.0
K06364	0.0
K14187	8.0
K01239	316.0
K01238	148.0
K01897	886.0
K01232	239.0
K01895	184.0
K01230	0.0
K01893	817.0
K01236	0.0
K01235	68.0
K01890	863.0
K02768	606.0
K02769	226.0
K02760	1459.0
K02761	1781.0
K02763	58.0
K02764	0.0
K02765	452.0
K00948	1407.0
K00949	836.0
K00942	929.0
K00943	254.0
K00940	176.0
K00941	1210.0
K00946	137.0
K00947	0.0
K00944	0.0
K00945	1920.0
K01097	0.0
K01096	0.0
K01095	55.0
K01093	13.0
K01092	523.0
K01091	2360.0
K01090	937.0
K03499	2192.0
K03498	1948.0
K03491	1024.0
K03490	17.0
K03493	0.0
K03492	122.0
K03495	866.0
K03497	2240.0
K03496	2616.0
K02817	0.0
K02814	1.0
K02815	1.0
K02810	610.0
K02548	310.0
K02549	30.0
K02818	0.0
K02819	97.0
K03637	426.0
K03636	14.0
K03147	713.0
K03146	16.0
K08851	0.0
K06518	790.0
K09729	14.0
K06048	0.0
K06045	10.0
K06044	0.0
K09727	0.0
K09726	0.0
K06041	372.0
K09720	0.0
K09723	0.0
K06042	544.0
K09897	0.0
K09896	0.0
K09895	0.0
K09894	0.0
K09893	0.0
K09892	0.0
K09891	0.0
K09890	0.0
K09899	0.0
K09898	0.0
K03622	0.0
K07648	0.0
K07649	1.0
K07398	0.0
K07399	0.0
K11056	0.0
K11057	0.0
K11054	0.0
K11055	0.0
K07640	2.0
K07393	24.0
K07390	5.0
K07391	683.0
K07644	5.0
K07645	13.0
K07646	861.0
K07647	0.0
K10896	0.0
K07024	5176.0
K07025	1483.0
K07026	0.0
K07027	720.0
K07020	0.0
K07021	31.0
K07022	0.0
K07023	676.0
K07028	0.0
K07029	1582.0
K10094	0.0
K01390	0.0
K01392	0.0
K01399	0.0
K02673	1.0
K05893	0.0
K05897	0.0
K05896	569.0
K05895	260.0
K05899	0.0
K05898	0.0
K00555	0.0
K00554	861.0
K00557	18.0
K00556	13.0
K00551	0.0
K00559	0.0
K00558	1046.0
K01170	0.0
K01173	10.0
K01174	6.0
K01175	64.0
K01176	110.0
K01178	5.0
K01179	579.0
K14578	0.0
K14579	0.0
K08951	0.0
K08950	0.0
K08953	0.0
K03828	30.0
K03829	0.0
K03820	26.0
K03821	1.0
K03822	0.0
K03823	671.0
K03824	6.0
K03825	1.0
K03826	410.0
K03827	205.0
K12248	0.0
K12246	0.0
K12247	0.0
K12242	0.0
K12243	0.0
K12240	0.0
K12241	0.0
K11919	0.0
K11918	0.0
K11913	0.0
K11912	0.0
K11911	0.0
K11910	0.0
K11917	0.0
K11916	0.0
K11915	0.0
K11914	0.0
K12068	0.0
K12069	0.0
K12062	0.0
K12063	0.0
K12060	0.0
K12061	0.0
K12066	0.0
K12067	0.0
K12064	0.0
K12065	0.0
K07259	218.0
K07258	1961.0
K07253	0.0
K07251	0.0
K07250	52.0
K07257	8.0
K07256	0.0
K07255	0.0
K07254	0.0
K05372	0.0
K05373	0.0
K05370	0.0
K05371	0.0
K05374	0.0
K05375	0.0
K09970	8.0
K09971	8.0
K09972	18.0
K09973	36.0
K09974	6.0
K09975	0.0
K09976	130.0
K09978	0.0
K09979	10.0
K11261	44.0
K11260	0.0
K11263	0.0
K11264	0.0
K10793	61.0
K10796	61.0
K10797	157.0
K10794	4.0
K10795	61.0
K00700	1082.0
K00701	0.0
K10798	0.0
K00703	887.0
K00705	926.0
K09828	0.0
K10133	0.0
K13053	0.0
K03192	5.0
K00964	0.0
K00965	649.0
K00966	118.0
K00960	0.0
K00961	0.0
K00962	863.0
K00963	162.0
K00969	645.0
K12681	0.0
K02703	0.0
K08364	0.0
K08365	26.0
K02706	0.0
K08363	0.0
K08361	0.0
K02708	0.0
K02709	0.0
K08368	2.0
K08369	190.0
K01615	103.0
K01617	0.0
K01616	0.0
K01611	124.0
K01610	697.0
K01613	547.0
K01612	0.0
K01619	1014.0
K01618	18.0
K02834	861.0
K02835	864.0
K05281	0.0
K03619	8.0
K03618	0.0
K03617	643.0
K03616	50.0
K03615	926.0
K03614	585.0
K03613	821.0
K03612	774.0
K03611	9.0
K03610	355.0
K09705	8.0
K09704	208.0
K09701	5.0
K09700	5.0
K09709	0.0
K06391	205.0
K06390	596.0
K06393	415.0
K06392	595.0
K06395	82.0
K06394	465.0
K06397	532.0
K06396	561.0
K06399	638.0
K06398	681.0
K06435	0.0
K11078	0.0
K11079	0.0
K11074	0.0
K11075	0.0
K11076	0.0
K11077	0.0
K11070	777.0
K11071	685.0
K11072	860.0
K11073	0.0
K06935	0.0
K06934	130.0
K06937	54.0
K06936	1.0
K06931	0.0
K06930	0.0
K06933	0.0
K06932	0.0
K06939	0.0
K06938	1.0
K13381	0.0
K05916	14.0
K05917	0.0
K05914	0.0
K05915	0.0
K05912	0.0
K05913	0.0
K05910	0.0
K05911	0.0
K05918	0.0
K05919	276.0
K00392	0.0
K00390	45.0
K00397	0.0
K00395	0.0
K00394	112.0
K01884	0.0
K00399	0.0
K01886	685.0
K01376	0.0
K01372	259.0
K09149	0.0
K09148	0.0
K01225	3.0
K09145	1.0
K09144	1.0
K09147	0.0
K09146	0.0
K09141	0.0
K09140	0.0
K09143	0.0
K09142	0.0
K05709	0.0
K05708	0.0
K05879	613.0
K05878	610.0
K05875	0.0
K05874	1.0
K05877	0.0
K05876	0.0
K05873	0.0
K00579	0.0
K00578	0.0
K00577	0.0
K00575	198.0
K00574	105.0
K00573	10.0
K00571	327.0
K00570	0.0
K01118	49.0
K01119	152.0
K01157	0.0
K01112	0.0
K01113	16.0
K04477	727.0
K01114	0.0
K01115	0.0
K08087	0.0
K01315	0.0
K08085	0.0
K08084	1.0
K08083	0.0
K08082	0.0
K08081	2.0
K08080	0.0
K01152	0.0
K01401	0.0
K09826	0.0
K06344	0.0
K06345	0.0
K09822	5.0
K06343	0.0
K10938	0.0
K06341	0.0
K10934	0.0
K10935	0.0
K10932	0.0
K11052	0.0
K10930	0.0
K06349	0.0
K11053	0.0
K10754	0.0
K01755	872.0
K10200	308.0
K02132	0.0
K02137	0.0
K03840	0.0
K03841	12.0
K13028	0.0
K13799	0.0
K13798	0.0
K13795	0.0
K13794	0.0
K13021	0.0
K13792	0.0
K13791	0.0
K13790	0.0
K12268	0.0
K12269	0.0
K12262	1.0
K12263	0.0
K12264	0.0
K12265	0.0
K12266	0.0
K12267	441.0
K01757	0.0
K12237	0.0
K13243	0.0
K13245	0.0
K13244	0.0
K13246	0.0
K03264	0.0
K03265	0.0
K03263	0.0
K03268	0.0
K03269	124.0
K12415	0.0
K10211	25.0
K09918	0.0
K09919	0.0
K06720	0.0
K09913	0.0
K09910	0.0
K09911	0.0
K09916	0.0
K09917	0.0
K06726	71.0
K09915	5.0
K11535	0.0
K11534	8.0
K11537	95.0
K11531	0.0
K11533	0.0
K11532	0.0
K11249	242.0
K11539	0.0
K00762	1114.0
K00763	786.0
K00760	784.0
K00761	894.0
K00766	687.0
K00767	717.0
K00764	1185.0
K00765	797.0
K00768	622.0
K00769	2.0
K11059	0.0
K00186	0.0
K00187	0.0
K00184	33.0
K00185	17.0
K00183	19.0
K00180	388.0
K00188	0.0
K00189	0.0
K10110	205.0
K10111	0.0
K10112	1173.0
K10113	0.0
K10114	0.0
K10115	0.0
K10116	0.0
K10117	601.0
K10118	759.0
K10119	734.0
K04641	5.0
K04643	0.0
K04642	0.0
K13282	0.0
K00988	0.0
K00989	34.0
K00986	139.0
K00984	2.0
K00985	0.0
K00982	9.0
K00983	145.0
K00980	293.0
K00981	906.0
K01585	100.0
K01584	0.0
K01586	1157.0
K13498	8.0
K01580	141.0
K01583	255.0
K01582	112.0
K13497	10.0
K01589	49.0
K01588	860.0
K14941	4.0
K08347	0.0
K08348	0.0
K02720	0.0
K14949	0.0
K02723	0.0
K03459	0.0
K03458	957.0
K03455	228.0
K03457	275.0
K03451	241.0
K03981	9.0
K03980	42.0
K02614	298.0
K01639	595.0
K01638	0.0
K01637	0.0
K01636	70.0
K01635	54.0
K01634	0.0
K01633	128.0
K01632	0.0
K01631	0.0
K01630	10.0
K02615	0.0
K02588	431.0
K02589	11.0
K02858	51.0
K02859	3.0
K14051	0.0
K14053	0.0
K14052	0.0
K02852	93.0
K02853	15.0
K02850	0.0
K02851	0.0
K14059	93.0
K14058	9.0
K02586	7.0
K02587	9.0
K03679	0.0
K03671	1845.0
K03670	5.0
K03673	17.0
K03672	0.0
K03675	0.0
K03674	0.0
K03677	0.0
K03676	7.0
K09761	850.0
K09760	224.0
K09763	0.0
K09762	543.0
K09765	663.0
K09764	6.0
K09767	39.0
K06006	0.0
K09769	165.0
K09768	240.0
K10353	0.0
K03187	44.0
K03186	121.0
K03185	0.0
K03184	0.0
K03183	364.0
K03182	114.0
K03181	0.0
K03189	44.0
K03188	44.0
K02715	0.0
K12455	0.0
K12454	30.0
K12453	0.0
K12452	79.0
K12451	0.0
K07358	0.0
K07356	0.0
K07357	0.0
K07354	0.0
K07355	0.0
K07352	0.0
K07353	0.0
K07350	0.0
K07351	0.0
K06919	360.0
K06918	0.0
K06917	7.0
K06916	0.0
K06915	53.0
K06914	0.0
K06913	0.0
K06912	0.0
K06911	229.0
K06910	65.0
K08986	28.0
K08987	30.0
K08984	5.0
K08985	0.0
K08982	22.0
K08983	0.0
K08980	0.0
K08981	79.0
K08988	0.0
K08989	0.0
K02252	0.0
K05934	517.0
K05936	539.0
K05937	25.0
K02253	0.0
K05939	10.0
K00378	724.0
K00375	860.0
K00374	3.0
K00376	0.0
K00371	3.0
K00370	3.0
K00373	3.0
K00372	5.0
K01358	1235.0
K09166	5.0
K09165	0.0
K09164	0.0
K09163	177.0
K09162	5.0
K09161	0.0
K09160	0.0
K01354	5.0
K01355	0.0
K01356	944.0
K05601	0.0
K05851	0.0
K03807	0.0
K05606	26.0
K02927	0.0
K05974	0.0
K03805	0.0
K05976	0.0
K00519	0.0
K00518	2.0
K03800	308.0
K00511	0.0
K00510	0.0
K03801	108.0
K00515	0.0
K00514	0.0
K00517	3.0
K05971	0.0
K03154	551.0
K11147	0.0
K05581	0.0
K05580	0.0
K05583	0.0
K05582	0.0
K05585	0.0
K05584	0.0
K05587	0.0
K05586	0.0
K05589	11.0
K03150	904.0
K03623	0.0
K03152	856.0
K14200	0.0
K14201	0.0
K14202	0.0
K03621	680.0
K14204	0.0
K14205	27.0
K01134	19.0
K01135	5.0
K01136	11.0
K01137	9.0
K01130	235.0
K01132	0.0
K01133	104.0
K01138	178.0
K01139	42.0
K02113	887.0
K02112	939.0
K02111	707.0
K02446	22.0
K02117	901.0
K02116	52.0
K02115	964.0
K02114	964.0
K02119	731.0
K02118	1106.0
K02448	0.0
K01036	1.0
K03212	0.0
K13007	0.0
K13006	10.0
K13005	0.0
K13004	7.0
K13001	0.0
K06404	490.0
K01032	0.0
K06951	2.0
K03862	1.0
K03863	0.0
K06406	681.0
K06957	0.0
K05020	67.0
K06400	797.0
K06403	494.0
K06954	0.0
K10814	0.0
K10817	0.0
K10816	0.0
K07136	0.0
K03242	0.0
K03243	0.0
K12202	0.0
K12203	0.0
K12206	0.0
K12207	0.0
K12204	0.0
K12205	0.0
K12208	0.0
K12209	0.0
K13919	20.0
K13918	0.0
K06214	0.0
K06215	265.0
K09936	513.0
K06217	863.0
K09930	5.0
K09931	2.0
K09932	5.0
K06213	869.0
K09938	0.0
K09939	79.0
K11517	0.0
K06337	0.0
K13301	0.0
K00748	136.0
K00745	0.0
K00743	8.0
K07165	7.0
K07164	118.0
K07167	0.0
K07166	657.0
K07161	0.0
K07160	117.0
K07163	0.0
K07162	8.0
K07169	0.0
K07168	3.0
K06336	0.0
K01839	682.0
K01838	217.0
K01835	26.0
K01834	2525.0
K01837	0.0
K01830	0.0
K00608	0.0
K02632	0.0
K02630	0.0
K02631	0.0
K08322	80.0
K08323	76.0
K08320	0.0
K08321	24.0
K08326	0.0
K08324	0.0
K08325	121.0
K01659	3.0
K01658	663.0
K02637	0.0
K01653	826.0
K01652	1291.0
K01655	0.0
K01654	97.0
K01657	664.0
K02874	859.0
K02875	0.0
K02876	831.0
K02877	0.0
K02871	823.0
K02873	0.0
K02878	864.0
K02879	863.0
K14070	0.0
K09749	76.0
K09748	644.0
K06023	1474.0
K09742	0.0
K09741	0.0
K09740	7.0
K09747	735.0
K09746	0.0
K09745	0.0
K06024	717.0
K03477	0.0
K03476	81.0
K03475	383.0
K03474	124.0
K03473	111.0
K03472	0.0
K03471	145.0
K03470	814.0
K03478	118.0
K02304	827.0
K02305	0.0
K02302	8.0
K02303	0.0
K02300	0.0
K02301	5.0
K03653	0.0
K03652	43.0
K03651	0.0
K03650	869.0
K03657	2256.0
K03656	0.0
K03655	1809.0
K03654	860.0
K03658	1.0
K12439	0.0
K12431	0.0
K12430	0.0
K12433	0.0
K12432	0.0
K12435	0.0
K12434	0.0
K12437	0.0
K12436	0.0
K06979	10.0
K06978	138.0
K06971	290.0
K06970	39.0
K06973	796.0
K06972	527.0
K06975	333.0
K06974	0.0
K06977	29.0
K06976	13.0
K07082	574.0
K07083	10.0
K07080	306.0
K07081	10.0
K07086	0.0
K07087	0.0
K07084	16.0
K07085	426.0
K07088	1605.0
K07089	615.0
K01317	0.0
K11162	0.0
K11163	0.0
K11161	0.0
K11168	0.0
K00356	28.0
K00355	0.0
K00354	0.0
K00353	0.0
K00351	111.0
K00350	111.0
K05952	0.0
K05953	0.0
K05951	0.0
K05956	0.0
K05957	0.0
K00358	70.0
K00689	0.0
K00688	1488.0
K00681	153.0
K00680	652.0
K00683	0.0
K00685	5.0
K00684	47.0
K00687	25.0
K00686	0.0
K05831	0.0
K05830	0.0
K05833	968.0
K05832	906.0
K05834	9.0
K05837	651.0
K05836	0.0
K05839	0.0
K05838	0.0
K07677	0.0
K00533	201.0
K00532	62.0
K00531	1.0
K00530	0.0
K00537	686.0
K00536	0.0
K00535	0.0
K00534	2.0
K00539	0.0
K00538	0.0
K11029	0.0
K14260	605.0
K14261	0.0
K14266	0.0
K14267	0.0
K14268	0.0
K14269	0.0
K01337	0.0
K01338	1269.0
K02683	0.0
K02682	0.0
K02681	0.0
K02680	0.0
K02687	762.0
K02686	9.0
K02685	0.0
K02689	0.0
K02688	37.0
K00824	154.0
K00827	0.0
K00826	715.0
K00821	1695.0
K00820	856.0
K00823	5.0
K00822	0.0
K00829	0.0
K00828	0.0
K01488	384.0
K01489	855.0
K01484	0.0
K01485	31.0
K01486	445.0
K01487	463.0
K01480	461.0
K01481	0.0
K01482	1.0
K01483	0.0
K02469	1410.0
K02468	0.0
K02466	26.0
K02465	0.0
K02464	0.0
K02463	0.0
K02462	0.0
K02461	0.0
K02460	1.0
K08969	1.0
K13061	0.0
K13060	0.0
K13063	0.0
K13062	0.0
K13069	0.0
K08964	0.0
K06363	0.0
K03079	111.0
K06342	0.0
K03078	0.0
K13289	0.0
K13288	9.0
K13285	0.0
K13287	0.0
K13286	0.0
K13281	66.0
K13280	271.0
K13283	0.0
K00054	30.0
K04496	0.0
K05369	0.0
K05368	0.0
K03228	7.0
K03229	7.0
K00052	800.0
K03222	7.0
K03223	7.0
K03220	2.0
K03221	2.0
K03226	7.0
K03227	7.0
K03224	7.0
K03225	2.0
K09482	1.0
K09483	0.0
K13836	0.0
K12228	0.0
K05360	0.0
K12224	0.0
K12225	0.0
K12226	0.0
K12227	0.0
K12220	0.0
K05363	57.0
K12222	0.0
K12223	0.0
K08681	265.0
K08680	30.0
K08683	0.0
K08682	0.0
K08685	0.0
K08684	0.0
K08687	0.0
K08686	0.0
K11755	1165.0
K11754	2203.0
K11751	0.0
K11750	0.0
K11753	1634.0
K11752	966.0
K02407	117.0
K13938	0.0
K13936	0.0
K13935	25.0
K02406	400.0
K13933	0.0
K13932	25.0
K13931	25.0
K13930	0.0
K12088	0.0
K12081	0.0
K12082	0.0
K12083	0.0
K12084	0.0
K12086	0.0
K12087	0.0
K09611	0.0
K09612	0.0
K04940	0.0
K10085	0.0
K05394	8.0
K05395	2.0
K06340	0.0
K13043	111.0
K07149	340.0
K07148	247.0
K07147	6.0
K07146	35.0
K07145	36.0
K07144	0.0
K07143	0.0
K07142	0.0
K07141	230.0
K07140	0.0
K10156	0.0
K10150	0.0
K10620	0.0
K10621	0.0
K14028	0.0
K14029	0.0
K01817	688.0
K01816	20.0
K01815	280.0
K01814	789.0
K01813	354.0
K01812	373.0
K01811	679.0
K01810	900.0
K01819	9.0
K01818	472.0
K14580	0.0
K05379	0.0
K08304	13.0
K08305	11.0
K08306	2.0
K08307	122.0
K08300	11.0
K08301	649.0
K08302	271.0
K08303	1712.0
K08308	0.0
K08309	92.0
K14671	0.0
K14670	0.0
K14673	0.0
K14672	0.0
K01673	178.0
K01672	0.0
K01671	0.0
K01677	635.0
K01676	111.0
K01674	25.0
K01679	109.0
K01678	588.0
K02899	836.0
K02896	0.0
K02897	413.0
K02895	863.0
K02892	860.0
K02890	864.0
K10811	0.0
K02096	0.0
K02097	0.0
K02094	0.0
K02095	0.0
K02092	0.0
K02093	0.0
K02099	674.0
K03411	116.0
K03410	147.0
K03413	267.0
K03412	57.0
K03415	51.0
K03414	0.0
K03417	0.0
K03416	0.0
K03418	0.0
K05376	0.0
K02320	0.0
K02322	0.0
K02323	0.0
K05377	0.0
K13542	901.0
K13543	0.0
K13540	0.0
K13541	0.0
K12145	0.0
K12144	0.0
K12147	0.0
K12410	943.0
K12141	10.0
K12140	10.0
K12143	0.0
K12142	0.0
K12149	0.0
K12148	0.0
K07312	0.0
K07313	376.0
K07310	0.0
K07311	15.0
K07316	19.0
K07317	1.0
K07314	0.0
K07315	38.0
K07318	15.0
K07319	399.0
K03936	0.0
K03425	0.0
K03426	732.0
K03427	1074.0
K03420	0.0
K03421	0.0
K03422	0.0
K03423	0.0
K03756	16.0
K03757	8.0
K03206	0.0
K03755	0.0
K11144	74.0
K11145	737.0
K05972	0.0
K05973	0.0
K03752	59.0
K05978	0.0
K05979	4.0
K03753	104.0
K00331	100.0
K00330	101.0
K00333	5.0
K00332	5.0
K00335	709.0
K00334	837.0
K00337	103.0
K00336	1029.0
K00339	101.0
K00338	101.0
K03751	0.0
K06953	0.0
K06952	251.0
K06407	681.0
K06950	1484.0
K10819	116.0
K06956	91.0
K06955	0.0
K06402	25.0
K10815	0.0
K06959	844.0
K06958	748.0
K06409	1202.0
K06408	485.0
K09129	0.0
K09128	63.0
K09123	57.0
K09122	0.0
K09121	438.0
K09120	0.0
K09127	0.0
K09126	1.0
K09125	176.0
K09124	2.0
K01233	2.0
K05819	0.0
K05818	0.0
K01896	0.0
K05813	544.0
K05812	0.0
K05811	0.0
K05810	598.0
K05817	0.0
K05816	6.0
K05815	240.0
K05814	247.0
K01894	14.0
K01892	873.0
K01234	49.0
K01144	378.0
K01146	0.0
K01141	9.0
K01416	0.0
K11434	0.0
K01415	0.0
K06354	0.0
K01414	14.0
K09836	0.0
K01318	0.0
K01319	0.0
K01312	0.0
K06350	9.0
K02669	374.0
K02668	0.0
K02665	0.0
K02664	0.0
K02667	0.0
K02666	3.0
K02661	0.0
K02660	0.0
K02663	0.0
K02662	69.0
K00809	0.0
K00808	0.0
K00806	883.0
K00805	775.0
K00804	0.0
K00803	86.0
K00802	0.0
K00801	5.0
K00800	867.0
K10921	0.0
K02409	79.0
K02408	126.0
K02401	121.0
K02400	93.0
K02403	0.0
K02402	0.0
K02405	126.0
K05364	478.0
K05367	85.0
K05366	1564.0
K10210	25.0
K10216	0.0
K13049	15.0
K13048	0.0
K13739	0.0
K10215	0.0
K06122	4.0
K13735	0.0
K13734	0.0
K13041	8.0
K13040	0.0
K13731	0.0
K13730	4.0
K13733	0.0
K13732	0.0
K04516	115.0
K03204	11.0
K03205	1387.0
K03207	0.0
K03200	11.0
K03201	0.0
K03202	0.0
K03203	8.0
K03208	3.0
K03758	2.0
K03759	0.0
K09469	0.0
K09461	0.0
K06204	13.0
K00178	0.0
K13950	0.0
K13953	28.0
K13955	0.0
K13954	255.0
K10920	0.0
K06324	0.0
K11777	15.0
K11779	0.0
K11778	0.0
K06325	0.0
K12600	0.0
K07432	0.0
K07430	0.0
K06326	0.0
K07128	0.0
K07121	2.0
K07120	17.0
K07123	5.0
K07122	0.0
K07125	0.0
K07124	658.0
K07127	15.0
K07126	181.0
K01870	864.0
K01873	865.0
K01872	860.0
K01875	869.0
K01874	865.0
K01876	916.0
K01879	49.0
K01878	49.0
K06321	0.0
K00476	0.0
K00477	0.0
K00474	0.0
K00472	0.0
K00470	0.0
K00471	0.0
K00478	0.0
K00479	0.0
K04775	0.0
K04774	0.0
K04777	0.0
K04776	0.0
K04771	5.0
K04770	0.0
K04773	215.0
K04772	13.0
K04779	0.0
K04778	0.0
K14657	0.0
K14656	0.0
K14654	0.0
K14653	0.0
K14652	984.0
K14659	0.0
K14658	0.0
K14386	0.0
K09926	0.0
K01699	1.0
K01698	274.0
K01695	692.0
K01697	0.0
K01696	709.0
K01690	0.0
K01693	703.0
K01692	86.0
K07227	11.0
K03439	822.0
K03438	1370.0
K13380	0.0
K03928	53.0
K03925	789.0
K03924	597.0
K03431	723.0
K03926	8.0
K03437	878.0
K03436	932.0
K03435	0.0
K03434	0.0
K02348	28.0
K02342	353.0
K02343	807.0
K02340	847.0
K02341	864.0
K02346	1044.0
K02347	5.0
K02344	0.0
K02345	0.0
K03697	83.0
K03696	832.0
K03695	868.0
K03694	41.0
K03693	28.0
K03692	0.0
K03690	0.0
K03699	529.0
K03698	680.0
K13566	0.0
K12164	0.0
K07338	0.0
K07339	125.0
K07334	15.0
K07335	1029.0
K07336	5.0
K07337	1.0
K07330	0.0
K07331	0.0
K07332	0.0
K07333	0.0
K09695	5.0
K09694	5.0
K09697	106.0
K09696	106.0
K09691	493.0
K09690	442.0
K09693	5.0
K09692	211.0
K09699	0.0
K09698	66.0
K07590	25.0
K07591	0.0
K07592	0.0
K05998	0.0
K05999	0.0
K05996	0.0
K05997	0.0
K05994	0.0
K05995	388.0
K05993	78.0
K05991	0.0
K10837	0.0
K00319	0.0
K00318	16.0
K00648	924.0
K02545	0.0
K00645	850.0
K00311	0.0
K00646	0.0
K00317	3.0
K00316	0.0
K00643	0.0
K00314	0.0
K02547	255.0
K06429	0.0
K06428	0.0
K06427	0.0
K02812	0.0
K06425	11.0
K06424	0.0
K06423	4.0
K06422	0.0
K06421	1.0
K02813	0.0
K02930	0.0
K03815	0.0
K05612	0.0
K03367	3.0
K03366	0.0
K03812	0.0
K03635	14.0
K03634	11.0
K03631	830.0
K05969	0.0
K03630	907.0
K03633	0.0
K03632	0.0
K01998	605.0
K01999	593.0
K01992	2116.0
K01993	322.0
K01990	3952.0
K01991	431.0
K01996	772.0
K01997	825.0
K01994	45.0
K01995	779.0
K03148	221.0
K03639	511.0
K05692	0.0
K03638	0.0
K00869	29.0
K00868	801.0
K00861	0.0
K00860	106.0
K00863	65.0
K00862	0.0
K00865	610.0
K00864	896.0
K00867	28.0
K00866	0.0
K01192	305.0
K01190	2337.0
K01191	519.0
K01197	191.0
K01194	0.0
K01195	40.0
K01198	156.0
K01199	0.0
K00656	1787.0
K00657	222.0
K00306	0.0
K14591	23.0
K00300	0.0
K00653	0.0
K13715	0.0
K13713	0.0
K00650	0.0
K00651	819.0
K14596	0.0
K02647	1152.0
K14598	0.0
K02643	0.0
K02642	0.0
K02641	0.0
K02640	0.0
K03594	250.0
K03595	859.0
K03596	643.0
K03597	0.0
K03590	154.0
K03591	0.0
K03592	106.0
K03593	130.0
K03598	0.0
K03599	9.0
K01736	866.0
K01737	322.0
K01734	1025.0
K01735	867.0
K01732	0.0
K01733	859.0
K01730	37.0
K01731	0.0
K06049	0.0
K01738	1013.0
K01739	223.0
K11809	0.0
K05343	51.0
K02422	222.0
K02421	121.0
K05340	141.0
K02427	11.0
K05346	15.0
K02425	0.0
K02424	0.0
K05349	2133.0
K02428	118.0
K03770	127.0
K03771	182.0
K03772	24.0
K03773	121.0
K03774	10.0
K03775	120.0
K03776	1.0
K03777	0.0
K03778	409.0
K03779	268.0
K09722	0.0
K08174	0.0
K14114	0.0
K13979	15.0
K13237	0.0
K14440	0.0
K09992	33.0
K09990	0.0
K09991	0.0
K09996	0.0
K09997	0.0
K09994	18.0
K14110	0.0
K09998	0.0
K09999	0.0
K14111	0.0
K14113	0.0
K14449	0.0
K10213	20.0
K14118	0.0
K11711	8.0
K11710	0.0
K11712	62.0
K11717	696.0
K11719	0.0
K06857	2.0
K10440	1979.0
K10441	1488.0
K07103	0.0
K07102	14.0
K07101	14.0
K07100	0.0
K07107	574.0
K07106	244.0
K07105	610.0
K07456	847.0
K07459	18.0
K07458	257.0
K07109	10.0
K07108	0.0
K10198	0.0
K10199	0.0
K10190	457.0
K10191	0.0
K10192	70.0
K10193	46.0
K10194	53.0
K10195	0.0
K10196	0.0
K10197	0.0
K15013	0.0
K01858	80.0
K15016	0.0
K15017	0.0
K01853	0.0
K01852	0.0
K01851	0.0
K01850	101.0
K01857	0.0
K01856	0.0
K01854	790.0
K07539	0.0
K08478	0.0
K08479	0.0
K08476	0.0
K08477	0.0
K08475	0.0
K00450	59.0
K00451	0.0
K00452	0.0
K00453	0.0
K00455	0.0
K00456	0.0
K00457	0.0
K00106	0.0
K00459	9.0
K00104	77.0
K00105	25.0
K00102	15.0
K00103	0.0
K00100	1888.0
K00101	1.0
K01509	0.0
K04759	1775.0
K04758	2190.0
K04757	7.0
K01504	0.0
K04755	9.0
K04754	11.0
K04753	0.0
K04752	0.0
K04751	403.0
K01502	5.0
K14631	0.0
K05359	0.0
K14632	0.0
K07536	0.0
K12080	0.0
K02364	0.0
K12369	0.0
K02361	99.0
K02362	0.0
K02363	0.0
K13509	0.0
K13503	0.0
K13500	0.0
K12109	0.0
K12108	0.0
K12101	0.0
K12100	0.0
K12103	0.0
K12102	0.0
K12105	0.0
K12104	0.0
K12107	0.0
K12106	0.0
K11023	0.0
K03014	0.0
K08906	0.0
K08904	0.0
K08900	0.0
K06223	439.0
K06199	414.0
K06198	25.0
K06197	0.0
K06196	225.0
K06194	118.0
K06193	34.0
K06192	16.0
K06191	32.0
K06190	9.0
K11104	229.0
K11105	209.0
K11106	0.0
K11107	0.0
K11102	0.0
K11103	16.0
K07862	120.0
K00666	145.0
K00663	57.0
K00662	87.0
K00661	846.0
K00660	5.0
K06997	864.0
K06996	63.0
K06995	42.0
K10852	83.0
K06993	0.0
K06992	0.0
K06991	0.0
K06990	0.0
K11050	0.0
K06999	31.0
K06998	75.0
K05338	0.0
K11051	0.0
K06441	8.0
K06440	0.0
K06443	0.0
K06442	725.0
K06445	0.0
K06447	0.0
K06446	3.0
K06309	0.0
K05686	0.0
K02655	1.0
K07392	0.0
K00595	1130.0
K00594	0.0
K00596	0.0
K00599	2098.0
K00598	5.0
K02657	0.0
K07642	9.0
K07643	0.0
K07396	3.0
K07397	27.0
K07394	0.0
K07395	0.0
K04102	0.0
K04103	0.0
K04100	1.0
K04101	1.0
K04107	0.0
K04105	0.0
K04108	0.0
K04109	0.0
K07716	0.0
K07717	28.0
K07714	5.0
K07715	0.0
K07712	14.0
K07713	171.0
K07710	0.0
K07711	0.0
K07718	2009.0
K07719	48.0
K00843	0.0
K00842	15.0
K00841	28.0
K00840	0.0
K00847	1150.0
K00846	0.0
K00845	1481.0
K00844	64.0
K00849	807.0
K00848	588.0
K06302	0.0
K13771	14.0
K13770	0.0
K13772	0.0
K13775	0.0
K13774	0.0
K13777	0.0
K13776	0.0
K13779	0.0
K13778	0.0
K02621	255.0
K02992	682.0
K02623	0.0
K08286	0.0
K08281	26.0
K02996	677.0
K02995	0.0
K02994	864.0
K02629	0.0
K02628	0.0
K08289	115.0
K08288	0.0
K03578	14.0
K03579	8.0
K03576	5.0
K03577	1.0
K03574	1070.0
K03575	691.0
K03572	864.0
K03573	0.0
K03570	856.0
K03571	568.0
K01710	1191.0
K01711	297.0
K01712	135.0
K01713	8.0
K01714	1967.0
K01715	240.0
K01716	0.0
K01718	0.0
K01719	99.0
K03081	3.0
K02199	8.0
K02198	19.0
K14170	1357.0
K02193	11.0
K02192	73.0
K02191	2.0
K02190	597.0
K02197	11.0
K02196	0.0
K02195	11.0
K02194	11.0
K03718	213.0
K03719	229.0
K03712	1200.0
K03713	28.0
K03710	1578.0
K03711	1294.0
K03716	63.0
K03717	5.0
K03715	0.0
K07129	0.0
K00045	6.0
K13995	0.0
K13994	0.0
K13991	0.0
K13990	22.0
K13993	290.0
K13992	0.0
K06298	514.0
K06299	0.0
K06294	0.0
K06295	83.0
K06296	25.0
K06297	9.0
K06290	0.0
K06291	0.0
K06292	0.0
K06293	0.0
K12743	0.0
K00248	344.0
K06426	27.0
K11739	0.0
K11738	0.0
K11733	0.0
K11732	0.0
K11731	0.0
K11737	0.0
K11736	0.0
K11735	0.0
K11734	0.0
K06870	0.0
K06871	1100.0
K06872	525.0
K06873	0.0
K06874	0.0
K06875	0.0
K06876	5.0
K06877	4.0
K06878	56.0
K06879	10.0
K07478	963.0
K12645	0.0
K07479	0.0
K07473	997.0
K07472	0.0
K07471	0.0
K07470	0.0
K07477	0.0
K07476	0.0
K07474	250.0
K15038	0.0
K15039	0.0
K15034	1.0
K15036	1.0
K15037	0.0
K08738	0.0
K06420	0.0
K00128	306.0
K00129	0.0
K00438	0.0
K00432	148.0
K00433	33.0
K00122	2.0
K00123	112.0
K00124	11.0
K00125	0.0
K00126	0.0
K00127	19.0
K08973	0.0
K14348	0.0
K14347	0.0
K14340	0.0
K08972	30.0
K01525	9.0
K01524	755.0
K01523	117.0
K01521	0.0
K01520	1024.0
K01529	65.0
K08977	0.0
K03969	5.0
K08929	0.0
K02388	126.0
K02389	103.0
K02386	0.0
K02387	126.0
K02384	0.0
K02385	123.0
K02382	0.0
K02380	3.0
K02381	25.0
K05386	0.0
K13524	0.0
K13525	0.0
K13527	0.0
K13520	0.0
K13522	1.0
K13529	5.0
K03385	79.0
K03384	0.0
K03387	138.0
K03386	292.0
K03381	0.0
K03380	0.0
K03383	0.0
K03382	81.0
K03389	48.0
K03388	49.0
K05356	0.0
K12344	54.0
K12343	38.0
K12342	0.0
K12341	0.0
K12340	212.0
K02430	0.0
K12349	0.0
K05351	0.0
K11694	40.0
K11695	0.0
K11690	409.0
K05352	0.0
K11693	3.0
K08928	0.0
K03433	0.0
K13832	0.0
K03039	0.0
K03432	0.0
K06607	0.0
K06606	16.0
K06605	1.0
K03430	232.0
K06603	29.0
K06602	0.0
K06601	0.0
K06600	0.0
K05358	0.0
K06609	0.0
K06608	89.0
K03923	8.0
K03922	0.0
K11472	0.0
K11473	12.0
K11474	0.0
K11475	0.0
K11476	0.0
K11477	0.0
K00601	0.0
K00600	844.0
K00603	124.0
K03746	18.0
K00605	204.0
K00604	864.0
K00607	0.0
K00606	147.0
K00609	857.0
K03741	563.0
K03740	3.0
K03743	94.0
K10873	0.0
K03214	0.0
K14068	0.0
K13317	0.0
K06360	0.0
K14069	0.0
K08078	0.0
K09650	0.0
K06361	0.0
K07802	0.0
K07803	7.0
K07800	0.0
K07801	0.0
K07806	0.0
K07807	0.0
K07804	0.0
K07805	0.0
K06362	0.0
K01172	0.0
K10257	0.0
K10255	10.0
K10254	563.0
K10253	0.0
K10918	0.0
K04128	0.0
K01958	86.0
K01959	0.0
K01956	861.0
K01957	0.0
K04126	0.0
K04127	0.0
K01952	914.0
K01953	1512.0
K01950	822.0
K01951	1031.0
K07730	0.0
K07731	0.0
K07732	0.0
K07733	0.0
K07734	0.0
K07735	106.0
K07736	563.0
K07737	1254.0
K07738	634.0
K07739	0.0
K06365	0.0
K06366	0.0
K06367	0.0
K10910	0.0
K10911	0.0
K04382	0.0
K10775	0.0
K02609	0.0
K02979	0.0
K02978	0.0
K06368	0.0
K02975	0.0
K02974	0.0
K02977	0.0
K02976	0.0
K03558	109.0
K03559	220.0
K03550	853.0
K03551	869.0
K03552	0.0
K03553	865.0
K03554	1.0
K03555	863.0
K03556	55.0
K03557	0.0
K01778	933.0
K01779	234.0
K06369	0.0
K01772	10.0
K01770	781.0
K01771	2.0
K01776	813.0
K01777	103.0
K01774	0.0
K01775	921.0
K05385	0.0
K05384	0.0
K05383	0.0
K05382	0.0
K05381	0.0
K08159	18.0
K14153	62.0
K14154	0.0
K14155	1351.0
K08152	0.0
K08156	108.0
K08076	0.0
K12809	0.0
K05297	267.0
K03734	1192.0
K03735	25.0
K03736	25.0
K03737	856.0
K03731	0.0
K03732	0.0
K03733	234.0
K03738	16.0
K03739	3.0
K08139	0.0
K06994	0.0
K12660	0.0
K12661	4.0
K07450	0.0
K08719	0.0
K08717	5.0
K08715	0.0
K08714	0.0
K08713	0.0
K08710	0.0
K11311	0.0
K11312	4.0
K00141	0.0
K00146	0.0
K00411	0.0
K00412	0.0
K00145	1658.0
K00148	0.0
K14367	0.0
K14366	0.0
K08954	0.0
K08384	882.0
K14369	0.0
K14368	0.0
K14091	3.0
K14090	1.0
K14093	0.0
K14092	0.0
K14095	0.0
K14094	0.0
K14097	0.0
K14096	0.0
K14099	0.0
K14098	0.0
K02848	0.0
K01541	3.0
K04712	0.0
K04711	0.0
K01545	0.0
K01547	282.0
K01546	269.0
K01548	272.0
K04719	0.0
K04718	0.0
K02018	827.0
K02019	105.0
K02016	1552.0
K02017	25.0
K02014	1013.0
K02015	1682.0
K02012	439.0
K02013	1402.0
K02010	302.0
K02011	390.0
K04515	0.0
K03943	0.0
K03941	0.0
K03940	0.0
K00313	8.0
K04060	0.0
K01608	20.0
K08942	0.0
K08943	0.0
K08940	0.0
K08941	0.0
K08946	0.0
K08947	0.0
K08944	0.0
K08945	0.0
K03059	0.0
K13811	0.0
K13812	0.0
K13815	0.0
K13816	0.0
K13818	0.0
K13819	2.0
K03053	0.0
K03052	0.0
K03055	0.0
K03054	0.0
K03057	0.0
K03056	0.0
K06222	0.0
K11418	0.0
K11410	0.0
K11415	0.0
K00622	0.0
K00621	0.0
K00620	1378.0
K00627	92.0
K00626	574.0
K00625	845.0
K00624	0.0
K02805	168.0
K02552	30.0
K02550	0.0
K02556	116.0
K02803	0.0
K02554	0.0
K07280	0.0
K07281	0.0
K07282	739.0
K07283	0.0
K07284	1101.0
K07285	0.0
K07286	0.0
K08217	409.0
K07288	0.0
K07289	2.0
K07534	0.0
K07535	7.0
K07533	147.0
K07822	0.0
K07823	0.0
K08699	0.0
K00088	890.0
K00087	350.0
K00086	55.0
K00082	18.0
K10239	0.0
K10238	0.0
K10231	48.0
K10230	0.0
K10233	0.0
K10232	0.0
K10235	0.0
K10234	0.0
K10237	0.0
K10236	0.0
K08353	0.0
K01970	0.0
K01971	117.0
K01972	938.0
K01973	0.0
K01974	5.0
K01975	23.0
K01976	0.0
K07758	0.0
K05990	0.0
K07752	0.0
K07753	0.0
K07751	0.0
K13786	0.0
K07755	0.0
K07442	2.0
K08352	2.0
K07115	39.0
K07441	0.0
K07634	0.0
K07446	23.0
K07111	0.0
K07444	739.0
K07445	0.0
K00647	94.0
K07449	0.0
K00641	15.0
K00640	1038.0
K01289	0.0
K01282	0.0
K01283	0.0
K01280	0.0
K01281	0.0
K01286	385.0
K01284	270.0
K02954	850.0
K02952	864.0
K02950	831.0
K00155	5.0
K02959	859.0
K00887	0.0
K00886	0.0
K00885	0.0
K00884	0.0
K00883	56.0
K00882	762.0
K00881	41.0
K00880	162.0
K00053	780.0
K14048	0.0
K01026	530.0
K01756	875.0
K01025	0.0
K01750	139.0
K01023	53.0
K01752	1343.0
K01753	25.0
K14583	0.0
K01758	7.0
K01759	1156.0
K09565	0.0
K09568	0.0
K08173	2.0
K08172	0.0
K02483	151.0
K02482	5.0
K08177	125.0
K08176	0.0
K08175	0.0
K02486	0.0
K02489	0.0
K02488	0.0
K08178	0.0
K14138	529.0
K14136	0.0
K09713	0.0
K09714	0.0
K09715	0.0
K03532	0.0
K03533	0.0
K03530	1386.0
K03531	700.0
K03536	861.0
K03537	0.0
K03534	247.0
K03535	5.0
K03538	0.0
K03539	0.0
K14451	0.0
K14450	0.0
K02225	0.0
K02224	1144.0
K02227	622.0
K02226	550.0
K02221	45.0
K14107	0.0
K02229	0.0
K02228	0.0
K14106	0.0
K00441	39.0
K03288	0.0
K03289	0.0
K03284	995.0
K03285	0.0
K03286	59.0
K03287	286.0
K03280	0.0
K03281	117.0
K03282	503.0
K00440	0.0
K13677	0.0
K12790	0.0
K09639	0.0
K12688	0.0
K12689	0.0
K12686	0.0
K12687	0.0
K12684	0.0
K12685	16.0
K12682	0.0
K12683	0.0
K12680	0.0
K11889	0.0
K08884	905.0
K11085	111.0
K11084	0.0
K11081	0.0
K11080	0.0
K11083	0.0
K11082	0.0
K11089	5.0
K08777	0.0
K08776	0.0
K06346	692.0
K06347	0.0
K09824	9.0
K09825	796.0
K09823	0.0
K09820	33.0
K10939	0.0
K10936	0.0
K10937	0.0
K10933	0.0
K06348	0.0
K09829	0.0
K11337	0.0
K11336	0.0
K11335	0.0
K11334	0.0
K11333	0.0
K11332	0.0
K11331	0.0
K11330	0.0
K00169	48.0
K00164	6.0
K00166	0.0
K00167	0.0
K00161	91.0
K00162	91.0
K00163	0.0
K10689	0.0
K10680	1.0
K10681	0.0
K10682	0.0
K04083	750.0
K04082	9.0
K04081	0.0
K04080	0.0
K04087	101.0
K04086	0.0
K04085	8.0
K04084	2.0
K04088	101.0
K01569	0.0
K01568	0.0
K01563	0.0
K01561	0.0
K01560	206.0
K01567	11.0
K01565	5.0
K01564	0.0
K02038	857.0
K02039	857.0
K02030	2347.0
K02031	1510.0
K02032	1514.0
K02033	1838.0
K02034	1760.0
K02035	2082.0
K02036	869.0
K02037	844.0
K05556	0.0
K13658	0.0
K13659	0.0
K13656	0.0
K13657	0.0
K13654	0.0
K13655	2.0
K13652	97.0
K13653	547.0
K13650	0.0
K13651	2.0
K05555	0.0
K05552	0.0
K02057	2652.0
K05550	0.0
K05551	0.0
K12308	735.0
K12306	0.0
K03073	722.0
K03072	41.0
K03071	9.0
K03070	869.0
K03077	155.0
K03076	831.0
K03075	813.0
K03074	74.0
K08965	7.0
K08967	0.0
K08961	96.0
K08963	130.0
K13873	0.0
K13876	0.0
K13874	0.0
K13875	0.0
K06139	0.0
K06138	46.0
K06135	0.0
K06134	0.0
K06137	5.0
K06136	0.0
K06131	1183.0
K06133	704.0
K06132	0.0
K02600	824.0
K07389	0.0
K07388	0.0
K04747	0.0
K01516	813.0
K09977	0.0
K07518	0.0
K07519	0.0
K11437	0.0
K07512	5.0
K07516	1.0
K10212	57.0
K10747	0.0
K10217	0.0
K10219	0.0
K10218	0.0
K10748	0.0
K01912	916.0
K01913	0.0
K01910	83.0
K01911	320.0
K01916	30.0
K01917	36.0
K01914	762.0
K01915	1989.0
K01918	456.0
K01919	45.0
K07774	0.0
K07775	128.0
K07776	1.0
K07777	8.0
K07770	97.0
K07771	0.0
K07772	0.0
K07773	0.0
K07778	22.0
K01193	1116.0
K04340	0.0
K04341	0.0
K04342	0.0
K04343	0.0
K12986	0.0
K04691	0.0
K02931	677.0
K02933	860.0
K02935	860.0
K02936	0.0
K02939	864.0
K00205	0.0
K00204	0.0
K00207	0.0
K00206	0.0
K00201	0.0
K00200	0.0
K00203	0.0
K00202	0.0
K00209	0.0
K00208	137.0
K01000	904.0
K01001	0.0
K01002	128.0
K01003	18.0
K01004	0.0
K01005	203.0
K01006	838.0
K01007	71.0
K01008	482.0
K10855	0.0
K14115	0.0
K14116	0.0
K14441	806.0
K14446	0.0
K14447	0.0
K14112	0.0
K14445	5.0
K08195	0.0
K08194	0.0
K14448	0.0
K08196	0.0
K08191	96.0
K14119	0.0
K08193	0.0
K00702	42.0
K10799	0.0
K03518	1011.0
K03519	214.0
K09719	0.0
K10856	0.0
K03516	0.0
K03517	668.0
K02205	0.0
K02204	0.0
K02203	462.0
K02201	0.0
K02200	25.0
K13714	0.0
K13461	0.0
K12518	0.0
K12519	0.0
K12517	0.0
K12514	0.0
K12515	0.0
K12512	0.0
K12513	0.0
K12510	559.0
K12511	67.0
K07183	708.0
K07182	0.0
K07181	14.0
K07180	4.0
K07186	0.0
K07185	319.0
K07184	0.0
K09800	20.0
K09801	9.0
K09802	0.0
K09803	3.0
K09804	0.0
K09805	2.0
K09806	2.0
K09807	120.0
K09808	151.0
K09809	1.0
K10912	0.0
K10913	0.0
K10914	113.0
K10915	0.0
K10916	0.0
K10917	0.0
K11358	531.0
K11355	0.0
K11354	0.0
K11357	0.0
K11356	0.0
K04069	2167.0
K04068	985.0
K04065	0.0
K04064	0.0
K04067	0.0
K04066	680.0
K04061	53.0
K09716	0.0
K04063	5.0
K04062	0.0
K10006	0.0
K10007	0.0
K10004	9.0
K10005	0.0
K10002	9.0
K10003	9.0
K10000	0.0
K10001	9.0
K09717	0.0
K10008	15.0
K10009	0.0
K02491	0.0
K14588	0.0
K14581	0.0
K13678	78.0
K13679	0.0
K11633	0.0
K13670	0.0
K13671	0.0
K11987	0.0
K11636	0.0
K11634	0.0
K13582	0.0
K13583	0.0
K13580	0.0
K13581	0.0
K13586	0.0
K13587	0.0
K13584	0.0
K13585	0.0
K13588	0.0
K13589	0.0
K02052	72.0
K02053	94.0
K02050	1643.0
K02051	1307.0
K02056	1414.0
K05553	0.0
K02054	72.0
K02055	69.0
K02058	526.0
K02059	2.0
K05558	0.0
K05559	0.0
K03895	0.0
K03894	0.0
K03897	0.0
K03896	0.0
K03891	0.0
K03890	0.0
K03893	0.0
K03892	1389.0
K02423	0.0
K05342	0.0
K05341	321.0
K12989	0.0
K12988	0.0
K02420	93.0
K12981	0.0
K12980	0.0
K12983	0.0
K12982	0.0
K12985	0.0
K12984	0.0
K12987	0.0
K02426	116.0
K13854	0.0
K03098	25.0
K13853	9.0
K03095	28.0
K05344	0.0
K03091	2799.0
K03090	5.0
K03093	26.0
K03092	606.0
K06113	120.0
K09632	0.0
K02429	324.0
K06118	0.0
K05716	0.0
K04844	42.0
K11632	0.0
K11630	0.0
K11631	56.0
K11637	0.0
K11635	29.0
K11638	0.0
K11639	0.0
K07572	0.0
K07573	0.0
K07570	130.0
K07571	91.0
K07576	553.0
K07577	0.0
K07574	728.0
K07575	0.0
K07578	0.0
K07579	0.0
K11189	1684.0
K11184	507.0
K11187	0.0
K11180	2.0
K11181	2.0
K11183	5.0
K10764	0.0
K10763	9.0
K10762	0.0
K01938	851.0
K01939	868.0
K01934	686.0
K01935	367.0
K01937	810.0
K01930	0.0
K01932	18.0
K01933	853.0
K07798	34.0
K07799	5.0
K07796	0.0
K07797	0.0
K07794	11.0
K07795	18.0
K07792	59.0
K07793	250.0
K07790	0.0
K07791	79.0
K06379	681.0
K00968	18.0
K06378	657.0
K06377	0.0
K06376	0.0
K06375	0.0
K09814	0.0
K09813	0.0
K06372	0.0
K06371	0.0
K06370	0.0
K01249	0.0
K01246	345.0
K01247	32.0
K01244	0.0
K01243	839.0
K08919	0.0
K01241	101.0
K02919	357.0
K02913	706.0
K02912	0.0
K02911	744.0
K02910	0.0
K02917	0.0
K02916	826.0
K02915	0.0
K02914	831.0
K00228	1.0
K00227	0.0
K00226	1026.0
K00224	8.0
K00223	0.0
K00222	0.0
K00221	0.0
K00220	0.0
K01798	0.0
K01799	23.0
K01068	0.0
K01069	28.0
K01062	0.0
K01791	735.0
K01792	5.0
K01061	11.0
K01066	74.0
K01067	16.0
K01796	15.0
K01797	64.0
K05499	49.0
K14468	0.0
K14469	0.0
K14465	0.0
K14466	0.0
K14467	0.0
K10834	0.0
K10833	0.0
K02266	0.0
K03793	0.0
K03790	6.0
K03791	0.0
K03796	1.0
K03797	1039.0
K03794	0.0
K03795	5.0
K03798	1752.0
K03799	98.0
K13448	0.0
K12538	0.0
K12539	0.0
K12530	0.0
K12531	0.0
K12532	0.0
K12533	0.0
K12534	0.0
K12535	0.0
K12536	0.0
K12537	0.0
K03136	0.0
K09790	630.0
K09791	11.0
K09792	5.0
K09793	89.0
K09794	2.0
K09795	2.0
K09796	1.0
K09797	78.0
K09798	0.0
K09799	0.0
K10972	0.0
K10973	0.0
K10977	0.0
K10974	88.0
K10975	0.0
K10978	0.0
K10979	104.0
K06308	0.0
K00315	0.0
K09862	9.0
K06303	0.0
K09860	0.0
K09861	661.0
K06306	99.0
K06307	0.0
K06305	5.0
K11373	0.0
K04047	182.0
K04046	0.0
K04045	137.0
K04044	9.0
K04043	913.0
K04042	384.0
K04041	630.0
K04040	0.0
K02700	0.0
K04049	0.0
K04048	0.0
K02707	0.0
K02704	0.0
K02705	0.0
K10020	0.0
K10021	0.0
K10022	0.0
K10023	0.0
K10024	0.0
K10025	0.0
K10026	200.0
K10027	1.0
K13612	0.0
K13613	0.0
K13611	0.0
K13614	0.0
K13615	0.0
K05794	8.0
K05795	214.0
K05796	24.0
K05797	0.0
K05790	0.0
K05791	5.0
K05792	6.0
K05793	7.0
K05798	0.0
K05799	856.0
K01474	0.0
K01477	0.0
K01476	33.0
K01471	0.0
K01470	533.0
K01473	0.0
K13039	0.0
K01479	2.0
K01478	58.0
K05570	18.0
K05571	18.0
K05572	0.0
K05573	0.0
K02078	2005.0
K02079	0.0
K05576	0.0
K02074	28.0
K02075	28.0
K02076	42.0
K02077	38.0
K02071	812.0
K02072	779.0
K02073	912.0
K03309	13.0
K03308	2100.0
K03305	200.0
K03304	2.0
K03307	1122.0
K03306	170.0
K03301	0.0
K03300	118.0
K03303	151.0
K03302	0.0
K06173	1589.0
K06175	0.0
K06174	0.0
K06177	206.0
K06176	0.0
K06179	705.0
K07680	0.0
K03867	0.0
K03838	0.0
K12053	0.0
K11618	29.0
K11619	0.0
K11614	8.0
K11615	0.0
K11616	0.0
K11617	28.0
K11610	0.0
K11611	0.0
K11960	0.0
K11961	1.0
K02836	860.0
K10565	0.0
K10564	0.0
K02837	785.0
K10561	26.0
K10560	22.0
K10563	594.0
K10562	0.0
K02838	864.0
K06858	0.0
K02839	15.0
K06859	225.0
K12700	54.0
K07558	0.0
K07559	63.0
K07228	0.0
K07229	1.0
K07226	0.0
K07224	0.0
K07225	0.0
K07222	5.0
K07223	59.0
K07220	183.0
K07221	103.0
K10709	187.0
K10708	0.0
K10701	0.0
K10703	0.0
K10702	0.0
K10704	0.0
K05984	0.0
K07537	0.0
K08652	0.0
K08651	0.0
K08658	0.0
K08659	43.0
K05982	0.0
K07451	0.0
K07453	0.0
K07452	0.0
K07455	27.0
K07454	5.0
K09707	122.0
K07457	1.0
K09706	107.0
K07104	33.0
K00029	110.0
K00028	25.0
K00799	3.0
K00798	669.0
K00797	545.0
K00024	240.0
K00795	17.0
K00026	0.0
K00021	0.0
K00020	49.0
K00023	1.0
K00022	0.0
K09017	9.0
K01269	880.0
K09015	139.0
K09014	257.0
K09013	732.0
K09011	111.0
K09010	0.0
K01261	68.0
K01262	1176.0
K01263	28.0
K01264	0.0
K01265	1239.0
K01266	62.0
K09018	0.0
K08227	0.0
K08226	0.0
K08225	0.0
K08224	3.0
K08223	90.0
K08222	8.0
K08221	0.0
K00249	3.0
K01790	972.0
K00241	116.0
K00240	348.0
K00243	692.0
K00242	0.0
K00245	11.0
K00244	503.0
K00247	0.0
K00246	11.0
K01795	316.0
K06983	0.0
K02799	0.0
K02798	138.0
K02791	127.0
K02790	0.0
K02793	1740.0
K02795	2137.0
K02794	2413.0
K02796	2109.0
K04564	271.0
K04565	155.0
K04566	1.0
K04567	688.0
K01040	23.0
K01041	85.0
K04562	8.0
K04568	0.0
K01049	0.0
K02535	136.0
K02242	34.0
K02536	141.0
K02531	0.0
K02246	0.0
K02533	11.0
K02532	17.0
K02248	0.0
K02538	48.0
K00581	0.0
K13421	0.0
K01013	0.0
K15018	0.0
K15019	0.0
K03110	864.0
K03111	1936.0
K03112	0.0
K03113	116.0
K03116	90.0
K03117	12.0
K03118	127.0
K03119	1.0
K10919	0.0
K12552	0.0
K12553	0.0
K12551	0.0
K12556	50.0
K12554	0.0
K12555	57.0
K06892	0.0
K06893	7.0
K06890	164.0
K06891	47.0
K06896	538.0
K06897	166.0
K06894	81.0
K06895	97.0
K10954	0.0
K10956	0.0
K06899	0.0
K06328	27.0
K06329	0.0
K10952	0.0
K10953	0.0
K11395	0.0
K11391	0.0
K11390	0.0
K11392	2.0
K00499	0.0
K00494	5.0
K00495	0.0
K00496	0.0
K00491	0.0
K00492	25.0
K00493	0.0
K13591	0.0
K01467	261.0
K13593	0.0
K13592	0.0
K04021	2.0
K04020	2.0
K04023	304.0
K04022	0.0
K04025	0.0
K04024	97.0
K04027	1.0
K04026	24.0
K04029	320.0
K04028	337.0
K07055	0.0
K07054	25.0
K07057	0.0
K07056	983.0
K07051	5.0
K07050	547.0
K07053	1019.0
K07052	973.0
K07059	0.0
K07058	738.0
K10040	89.0
K10041	177.0
K10046	0.0
K04799	0.0
K04798	0.0
K04793	0.0
K04792	0.0
K04791	0.0
K04790	0.0
K04797	0.0
K04796	0.0
K04795	0.0
K04794	0.0
K13638	0.0
K13639	0.0
K13634	0.0
K13635	0.0
K13636	2.0
K13637	4.0
K13630	0.0
K13631	0.0
K13632	0.0
K13633	0.0
K02042	284.0
K05778	0.0
K05779	0.0
K05776	102.0
K05541	0.0
K05774	2.0
K05775	0.0
K05772	3.0
K05773	2.0
K05540	95.0
K01459	0.0
K01458	1.0
K01457	6.0
K01455	6.0
K01454	0.0
K01453	0.0
K01452	0.0
K01451	177.0
K01450	0.0
K05518	0.0
K08070	57.0
K08071	0.0
K05516	105.0
K08077	6.0
K05515	566.0
K13093	0.0
K11783	0.0
K12949	0.0
K12945	0.0
K12944	0.0
K12941	143.0
K12940	67.0
K12943	0.0
K12942	222.0
K14728	0.0
K14727	0.0
K11785	0.0
K00108	6.0
K13890	48.0
K13891	48.0
K13892	196.0
K13893	0.0
K13894	0.0
K13895	0.0
K13896	0.0
K06159	0.0
K06158	964.0
K06153	1251.0
K06152	2.0
K06151	2.0
K06157	0.0
K06156	0.0
K06155	15.0
K06154	0.0
K03327	261.0
K03326	104.0
K03325	311.0
K03324	1458.0
K03322	135.0
K03321	435.0
K03320	293.0
K03329	0.0
K03328	203.0
K04802	0.0
K04801	0.0
K04800	0.0
K11948	0.0
K01505	0.0
K04756	0.0
K11940	0.0
K11941	0.0
K11942	0.0
K11943	0.0
K11944	0.0
K01507	1386.0
K11946	0.0
K11947	0.0
K01506	13.0
K01501	45.0
K01500	5.0
K01503	0.0
K06714	52.0
K04750	79.0
K12789	0.0
K12788	0.0
K11526	0.0
K10810	0.0
K11522	0.0
K11523	0.0
K08675	0.0
K08676	144.0
K08677	0.0
K08679	0.0
K11521	0.0
K10547	137.0
K10546	240.0
K10545	67.0
K10544	4.0
K10543	74.0
K10542	247.0
K10541	233.0
K10540	580.0
K10549	41.0
K10548	137.0
K14630	0.0
K11529	0.0
K00007	0.0
K00005	500.0
K13444	0.0
K00003	1159.0
K00002	201.0
K00001	257.0
K01186	162.0
K00009	151.0
K00008	1614.0
K10726	0.0
K10725	0.0
K08246	0.0
K00263	10.0
K00262	980.0
K00261	8.0
K00260	9.0
K00266	2856.0
K00265	271.0
K01200	333.0
K01201	175.0
K01206	961.0
K01207	380.0
K01205	142.0
K01208	0.0
K01209	562.0
K06167	159.0
K00917	339.0
K00912	127.0
K00919	860.0
K02519	830.0
K02518	755.0
K02517	146.0
K02511	0.0
K02510	99.0
K13409	0.0
K13408	0.0
K03179	18.0
K03170	0.0
K03177	864.0
K12574	657.0
K12570	0.0
K12573	636.0
K11009	0.0
K11008	0.0
K11005	0.0
K11004	0.0
K11007	0.0
K11006	0.0
K11003	0.0
K08296	6.0
K08297	2.0
K08295	0.0
K02634	0.0
K02635	0.0
K10622	0.0
K07693	0.0
K07692	0.0
K07691	0.0
K07690	0.0
K07697	0.0
K07696	3.0
K07695	0.0
K07694	98.0
K07699	771.0
K07698	0.0
K07079	640.0
K07078	156.0
K07077	0.0
K07076	34.0
K07075	184.0
K07074	283.0
K07073	0.0
K07072	0.0
K07071	69.0
K07070	0.0
K14584	0.0
K11620	0.0
K09190	0.0
K11623	0.0
K05759	0.0
K08589	0.0
K11625	0.0
K11995	0.0
K01439	968.0
K01438	205.0
K01431	0.0
K01430	44.0
K01433	81.0
K01432	0.0
K01434	0.0
K01437	0.0
K01436	316.0
K05539	9.0
K14520	0.0
K12963	0.0
K12962	0.0
K12961	0.0
K12960	661.0
K14749	0.0
K14748	0.0
K02972	0.0
K14743	0.0
K14742	411.0
K14745	0.0
K14744	0.0
K14747	0.0
K14746	0.0
K02167	0.0
K02164	0.0
K02160	760.0
K02168	6.0
K02169	101.0
K10931	0.0
K03341	0.0
K03340	637.0
K03343	0.0
K03342	0.0
K03346	47.0
K12299	0.0
K12291	0.0
K12290	0.0
K12293	0.0
K12292	0.0
K12295	0.0
K12294	0.0
K12297	0.0
K12368	0.0
K11922	0.0
K11923	0.0
K11920	0.0
K11921	0.0
K11926	0.0
K11927	228.0
K11924	0.0
K11925	0.0
K11928	471.0
K13181	0.0
K13219	0.0
K07262	9.0
K07263	168.0
K07260	871.0
K07261	0.0
K07266	2.0
K07267	5.0
K07264	0.0
K07265	2.0
K07268	0.0
K07269	0.0
K01155	304.0
K04478	0.0
K04479	0.0
K10528	0.0
K14952	0.0
K07486	101.0
K07487	0.0
K07484	242.0
K07485	0.0
K07482	1.0
K07483	795.0
K07480	0.0
K07481	9.0
K07488	0.0
K07489	0.0
K11210	0.0
K11211	0.0
K11212	4.0
K11214	51.0
K11216	43.0
K06300	0.0
K00061	0.0
K00060	107.0
K06301	0.0
K00065	300.0
K00064	0.0
K00067	991.0
K00066	5.0
K00069	0.0
K00068	93.0
K06304	0.0
K08262	0.0
K08261	0.0
K08260	1.0
K08265	0.0
K08264	0.0
K00288	0.0
K00285	6.0
K00284	475.0
K00287	860.0
K00286	982.0
K00281	113.0
K00280	0.0
K00283	86.0
K00282	86.0
K08088	0.0
K14198	0.0
K14199	0.0
K03452	0.0
K14194	0.0
K14195	0.0
K14196	0.0
K14197	0.0
K14192	0.0
K14193	0.0
K01880	634.0
K01881	932.0
K01883	864.0
K01885	828.0
K04618	0.0
K01887	689.0
K01224	69.0
K01889	866.0
K01226	97.0
K01227	31.0
K01220	88.0
K01222	292.0
K01223	1713.0
K02759	1242.0
K02755	0.0
K02757	1680.0
K02756	0.0
K14998	0.0
K02750	91.0
K02753	4.0
K02752	0.0
K00939	864.0
K00938	28.0
K00937	1128.0
K00936	3140.0
K00935	0.0
K00934	5.0
K00933	0.0
K00932	0.0
K00931	829.0
K00930	1676.0
K01089	220.0
K01080	0.0
K01081	171.0
K01082	0.0
K01083	1.0
K01084	0.0
K01085	0.0
K01087	0.0
K02571	0.0
K02570	0.0
K02573	11.0
K02572	0.0
K02575	10.0
K02574	72.0
K07780	0.0
K03488	925.0
K03489	47.0
K03482	0.0
K03483	93.0
K03480	511.0
K03481	202.0
K03486	122.0
K03487	0.0
K03484	654.0
K03485	0.0
K02287	0.0
K02286	0.0
K02285	0.0
K02284	0.0
K02283	726.0
K02282	18.0
K02281	8.0
K02280	9.0
K02289	0.0
K02288	0.0
K03626	0.0
K03627	0.0
K03624	1368.0
K03625	864.0
K03151	728.0
K03620	28.0
K03153	0.0
K08869	0.0
K03628	675.0
K03629	853.0
K09738	0.0
K09739	0.0
K09736	0.0
K09737	0.0
K09735	0.0
K09732	0.0
K09733	0.0
K09730	0.0
K09731	0.0
K09888	698.0
K09889	11.0
K09880	0.0
K09882	5.0
K09883	0.0
K09884	0.0
K09887	0.0
K11027	0.0
K11026	0.0
K11025	0.0
K11024	0.0
K07679	0.0
K07678	0.0
K11021	0.0
K11020	0.0
K07675	0.0
K07674	8.0
K07676	0.0
K07671	0.0
K07670	0.0
K07673	9.0
K07672	0.0
K01117	0.0
K12048	0.0
K07019	16.0
K07018	0.0
K07011	598.0
K07010	395.0
K07013	5.0
K07012	458.0
K07015	682.0
K07014	10.0
K07017	107.0
K07016	38.0
K10084	0.0
K08372	13.0
K05884	18.0
K05885	131.0
K05886	2.0
K05887	8.0
K05880	0.0
K05881	26.0
K05882	5.0
K05883	0.0
K08902	0.0
K05739	23.0
K05888	0.0
K05889	0.0
K08903	0.0
K00547	58.0
K00544	0.0
K00545	0.0
K00542	0.0
K00543	0.0
K00540	1410.0
K00548	1164.0
K00549	56.0
K01145	0.0
K01412	0.0
K01147	11.0
K01417	224.0
K00038	0.0
K01143	0.0
K01142	646.0
K01419	32.0
K00788	963.0
K00789	1016.0
K12502	0.0
K14762	0.0
K14761	627.0
K06195	5.0
K03819	0.0
K03818	60.0
K03814	102.0
K03817	11.0
K03816	822.0
K03811	199.0
K03810	6.0
K03813	12.0
K11908	0.0
K11909	0.0
K11904	0.0
K11905	0.0
K11906	0.0
K11907	0.0
K11900	0.0
K11901	0.0
K11902	2.0
K11903	2.0
K10986	41.0
K13238	0.0
K13239	0.0
K13797	0.0
K07248	189.0
K13796	0.0
K07244	0.0
K07245	0.0
K07246	67.0
K07240	1922.0
K07241	0.0
K07242	0.0
K07243	5.0
K01268	0.0
K05296	0.0
K02821	269.0
K09016	0.0
K09945	0.0
K09944	0.0
K09947	0.0
K09946	5.0
K09941	0.0
K09940	30.0
K09943	0.0
K09942	0.0
K09949	17.0
K09948	0.0
K10851	0.0
K10850	0.0
K03666	92.0
K03667	32.0
K03196	11.0
K03665	863.0
K11275	0.0
K06012	679.0
K00048	540.0
K10857	0.0
K09773	70.0
K00043	39.0
K00042	624.0
K00041	173.0
K00040	297.0
K00046	497.0
K00733	0.0
K00044	0.0
K06011	0.0
K09012	0.0
K06016	124.0
K06017	0.0
K06014	0.0
K06015	45.0
K06019	32.0
K01075	9.0
K12221	0.0
K06444	0.0
K04632	0.0
K14977	71.0
K14974	0.0
K00958	0.0
K00951	1035.0
K00950	240.0
K00952	23.0
K00955	9.0
K00954	843.0
K00957	231.0
K00956	217.0
K00590	12.0
K02777	479.0
K02775	462.0
K02774	466.0
K02773	402.0
K02771	43.0
K02770	1056.0
K02779	112.0
K02778	0.0
K01606	0.0
K01607	798.0
K01604	0.0
K01605	0.0
K01602	0.0
K01601	0.0
K03750	108.0
K01609	687.0
K02553	0.0
K02804	355.0
K02551	136.0
K02806	72.0
K02557	224.0
K02800	218.0
K05275	0.0
K02802	0.0
K13300	0.0
K02558	37.0
K02809	0.0
K02808	0.0
K03600	9.0
K03601	864.0
K03602	851.0
K03603	0.0
K03604	18.0
K03605	13.0
K03606	180.0
K03607	0.0
K03608	239.0
K03609	680.0
K06078	0.0
K06079	57.0
K09710	860.0
K09711	0.0
K09712	0.0
K06073	0.0
K06074	0.0
K06075	0.0
K06076	119.0
K06077	2.0
K06382	560.0
K06383	110.0
K06380	0.0
K06381	805.0
K06386	63.0
K06387	437.0
K06384	53.0
K06385	573.0
K06388	0.0
K06389	0.0
K12466	0.0
K12468	0.0
K07657	16.0
K07656	0.0
K07655	0.0
K07654	0.0
K07653	0.0
K07652	43.0
K07651	0.0
K07650	40.0
K07659	9.0
K07658	804.0
K11041	84.0
K11040	0.0
K11043	0.0
K11042	0.0
K11045	0.0
K11044	0.0
K11047	0.0
K11046	0.0
K11049	10.0
K11048	0.0
K07387	97.0
K07386	172.0
K06926	546.0
K06927	18.0
K06924	0.0
K06925	864.0
K06922	0.0
K06923	648.0
K06920	308.0
K06921	332.0
K06928	70.0
K06929	28.0
K07033	523.0
K07032	62.0
K07031	266.0
K07030	539.0
K07037	142.0
K07035	506.0
K07034	0.0
K07039	10.0
K07038	35.0
K10829	0.0
K00384	1553.0
K00385	124.0
K00386	0.0
K00387	0.0
K00380	11.0
K00381	6.0
K00382	535.0
K00383	54.0
K00389	10.0
K01387	0.0
K01385	0.0
K01389	0.0
K09158	10.0
K09159	0.0
K09156	0.0
K09157	700.0
K09154	0.0
K09155	47.0
K09152	0.0
K09153	175.0
K09150	0.0
K09151	7.0
K05970	470.0
K05714	0.0
K05715	0.0
K05710	1.0
K05711	0.0
K05712	0.0
K05713	0.0
K00560	570.0
K00561	4.0
K00563	153.0
K00564	158.0
K00566	1066.0
K00567	599.0
K00568	1.0
K00569	5.0
K05575	0.0
K01169	0.0
K01167	0.0
K01166	0.0
K05577	5.0
K01163	481.0
K01161	0.0
K01160	2.0
K05578	0.0
K05579	0.0
K08092	178.0
K08093	134.0
K08094	265.0
K08095	0.0
K08096	0.0
K08097	0.0
K02254	0.0
K02255	0.0
K01743	0.0
K02251	0.0
K02061	0.0
K01741	0.0
K02060	0.0
K00114	0.0
K02122	979.0
K02123	1054.0
K02120	906.0
K02121	1013.0
K02124	1106.0
K03837	0.0
K03836	0.0
K03835	2.0
K03834	0.0
K03833	302.0
K03832	277.0
K03831	5.0
K03830	170.0
K00443	0.0
K03839	159.0
K02067	20.0
K10189	221.0
K13038	1480.0
K13787	3.0
K13788	7.0
K13789	2511.0
K10188	208.0
K12255	0.0
K12254	0.0
K12257	716.0
K12256	0.0
K12251	274.0
K12250	0.0
K12253	0.0
K12252	0.0
K13252	18.0
K13256	50.0
K13255	0.0
K12079	0.0
K12078	0.0
K12071	9.0
K12070	0.0
K12073	5.0
K12072	0.0
K09912	0.0
K06236	0.0
K06237	0.0
K05519	0.0
K09914	3.0
K11788	0.0
K11782	0.0
K11780	0.0
K11781	0.0
K11787	0.0
K11784	0.0
K11530	0.0
K12787	0.0
K12786	0.0
K12785	0.0
K12784	0.0
K06718	4.0
K09969	8.0
K09968	0.0
K09967	11.0
K09966	5.0
K09965	5.0
K09964	0.0
K09963	322.0
K09962	25.0
K09961	0.0
K09960	0.0
K11527	115.0
K11524	0.0
K11525	0.0
K11250	8.0
K11253	0.0
K11258	0.0
K11528	0.0
K00713	0.0
K00712	0.0
K10780	0.0
K10783	6.0
K10125	0.0
K10124	0.0
K10126	0.0
K10121	82.0
K10123	0.0
K10122	82.0
K04652	389.0
K04653	223.0
K04651	314.0
K04656	234.0
K04654	234.0
K04655	259.0
K00973	961.0
K00972	6.0
K00971	246.0
K00970	122.0
K00975	2169.0
K00974	2233.0
K00979	241.0
K00978	188.0
K14954	0.0
K14955	0.0
K14956	0.0
K06178	337.0
K01596	54.0
K01597	29.0
K01594	0.0
K01595	6.0
K01592	0.0
K01593	0.0
K01590	15.0
K01591	855.0
K01598	30.0
K01599	557.0
K02711	0.0
K02710	0.0
K02713	0.0
K02712	0.0
K02714	0.0
K02717	0.0
K02716	0.0
K02719	0.0
K02718	0.0
K03449	15.0
K03446	53.0
K03444	78.0
K03445	2.0
K03442	741.0
K01620	742.0
K01621	41.0
K01622	0.0
K01623	327.0
K01624	2418.0
K01625	2360.0
K01626	585.0
K01627	139.0
K01628	824.0
K01629	456.0
K05299	0.0
K02829	0.0
K02828	0.0
K02827	0.0
K02826	0.0
K02825	129.0
K02824	451.0
K02823	844.0
K02822	391.0
K03198	11.0
K03199	11.0
K03668	18.0
K03669	5.0
K03190	44.0
K03191	61.0
K03660	770.0
K03194	0.0
K03195	11.0
K03664	864.0
K03197	11.0
K09772	697.0
K06013	32.0
K09770	4.0
K09771	0.0
K09776	0.0
K09777	281.0
K09774	11.0
K09775	219.0
K09778	29.0
K09779	438.0
K06269	0.0
K06323	0.0
K11624	0.0
K02991	0.0
K02990	849.0
K02624	1.0
K02240	130.0
K08282	12.0
K12440	0.0
K12441	0.0
K12442	0.0
K12443	0.0
K12444	0.0
K12445	0.0
K12449	0.0
K02247	0.0
K07637	0.0
K07636	727.0
K07639	0.0
K07638	9.0
K11069	452.0
K11068	847.0
K11063	0.0
K11062	0.0
K11061	0.0
K11060	0.0
K11066	0.0
K11065	193.0
K06900	0.0
K06901	945.0
K06902	195.0
K06903	40.0
K06904	68.0
K06905	23.0
K06906	17.0
K06907	83.0
K06908	25.0
K06909	195.0
K10821	0.0
K05905	1.0
K05904	0.0
K05906	0.0
K05900	0.0
K05903	2.0
K01406	0.0
K05909	0.0
K05908	0.0
K00368	0.0
K00369	0.0
K00366	132.0
K00367	0.0
K00364	37.0
K00365	5.0
K00362	0.0
K00363	0.0
K00360	0.0
```
