## Extended Data File 1 for "Diet induces reproducible alterations in the mouse and human gut microbiome": SRS3589066_SRR7584437.picrust

```
# Constructed from biom file
#OTU ID	SRR7584437
K01365	0.0
K01364	0.0
K01361	9.0
K01360	0.0
K01362	43317.0
K02249	0.0
K05841	0.0
K05844	1.0
K05845	1437.0
K05846	17139.0
K05847	16714.0
K00508	1.0
K00500	0.0
K00507	2.0
K00504	0.0
K00505	0.0
K12521	0.0
K01101	9513.0
K01103	0.0
K12520	0.0
K01104	117674.0
K05592	42169.0
K05593	17960.0
K05590	0.0
K05591	1.0
K05596	0.0
K05597	0.0
K05594	0.0
K05595	27.0
K05599	0.0
K11964	0.0
K11962	0.0
K14540	38212.0
K12529	0.0
K12528	0.0
K06353	0.0
K02456	1232.0
K02457	1.0
K02454	1.0
K02455	1.0
K02452	1.0
K02453	1.0
K02450	0.0
K02103	13914.0
K08138	11.0
K02108	49772.0
K02109	58255.0
K02458	1.0
K02459	1.0
K08137	0.0
K03851	0.0
K03850	0.0
K03852	0.0
K03855	0.0
K03856	41390.0
K13018	0.0
K13019	0.0
K13010	0.0
K13011	0.0
K13012	2127.0
K13013	0.0
K13014	0.0
K13015	1436.0
K13016	1.0
K13017	0.0
K08566	0.0
K08567	2.0
K13274	0.0
K13275	0.0
K13276	0.0
K13277	0.0
K03275	0.0
K03274	2.0
K03277	0.0
K03276	0.0
K03271	19593.0
K03270	25589.0
K03273	1066.0
K03272	8483.0
K03279	0.0
K03278	0.0
K11022	0.0
K12277	0.0
K12276	0.0
K12270	2.0
K11058	0.0
K12279	0.0
K12278	0.0
K07557	0.0
K07550	0.0
K07552	16274.0
K06319	0.0
K09909	0.0
K09908	0.0
K12051	0.0
K12050	0.0
K12057	1.0
K12056	0.0
K06221	1.0
K09900	0.0
K09903	54560.0
K09902	0.0
K09904	0.0
K09907	0.0
K09906	0.0
K11501	0.0
K03234	0.0
K00773	54560.0
K00772	58.0
K00777	0.0
K00776	0.0
K06313	2688.0
K06315	0.0
K05574	0.0
K10201	56.0
K07176	0.0
K07177	661.0
K07174	0.0
K07175	2201.0
K07172	2.0
K07173	24225.0
K07170	17168.0
K07171	82395.0
K07178	0.0
K07179	0.0
K00195	0.0
K00194	159.0
K00197	1595.0
K00196	0.0
K00191	0.0
K00190	0.0
K00193	0.0
K00192	0.0
K00198	6500.0
K06405	35870.0
K10109	8055.0
K10108	29768.0
K10107	0.0
K01828	0.0
K01829	0.0
K01826	0.0
K01825	1.0
K01822	1.0
K01823	661.0
K01820	0.0
K01821	677.0
K00999	0.0
K00998	36088.0
K00995	75845.0
K00997	6125.0
K00996	1.0
K00991	67502.0
K00990	1.0
K00992	0.0
K11028	0.0
K02622	16998.0
K02625	0.0
K03564	32340.0
K13489	0.0
K13488	0.0
K13483	0.0
K13482	0.0
K13481	0.0
K13480	0.0
K13487	0.0
K13486	0.0
K14680	0.0
K14681	0.0
K14682	1.0
K08358	63.0
K08357	63.0
K08356	0.0
K08355	0.0
K03469	53854.0
K03462	0.0
K03464	0.0
K03465	17893.0
K03466	55723.0
K01648	0.0
K01649	68676.0
K01643	3874.0
K01640	2615.0
K01641	661.0
K01646	355.0
K01647	70295.0
K01644	3876.0
K02597	0.0
K02626	1.0
K02595	0.0
K02594	2700.0
K02593	0.0
K02592	2682.0
K02591	5394.0
K02590	12623.0
K02598	3828.0
K02849	0.0
K14061	0.0
K14062	0.0
K14063	0.0
K14064	0.0
K14065	0.0
K14067	0.0
K02841	0.0
K02840	0.0
K02843	2.0
K02844	1.0
K02847	0.0
K02846	0.0
K02102	6.0
K09758	28.0
K06039	0.0
K06034	0.0
K06036	0.0
K06037	0.0
K06032	0.0
K01581	9.0
K02702	0.0
K02659	0.0
K13490	0.0
K13491	0.0
K03644	16285.0
K03645	0.0
K03646	1.0
K03647	714.0
K03640	15.0
K03641	2.0
K03642	12.0
K03643	1.0
K03648	46845.0
K03649	1436.0
K06694	0.0
K11814	0.0
K12428	0.0
K12429	0.0
K12422	0.0
K12423	0.0
K12420	0.0
K12421	0.0
K12426	0.0
K12427	0.0
K12424	0.0
K12425	0.0
K07349	0.0
K07348	0.0
K05380	0.0
K07345	1.0
K07344	0.0
K07347	1.0
K07346	0.0
K07341	8549.0
K07340	0.0
K07343	11164.0
K07342	0.0
K06968	1.0
K06969	84591.0
K06962	1318.0
K06963	0.0
K06960	38223.0
K06961	0.0
K06966	17776.0
K06967	38212.0
K06964	0.0
K06965	0.0
K08995	1.0
K08994	3.0
K08997	0.0
K08996	0.0
K08990	0.0
K08993	0.0
K08992	0.0
K08999	77.0
K08998	45712.0
K08344	0.0
K08345	0.0
K08346	0.0
K14940	0.0
K02724	0.0
K08349	0.0
K11815	0.0
K05929	0.0
K05928	0.0
K05927	0.0
K05924	0.0
K05922	0.0
K05921	0.0
K00349	16283.0
K00698	0.0
K00340	16274.0
K00341	16274.0
K00690	12014.0
K00343	16274.0
K00344	3.0
K00697	12.0
K00346	16283.0
K00347	16283.0
K09116	8560.0
K09117	44557.0
K05337	8060.0
K09118	3.0
K09119	0.0
K02106	1456.0
K05823	661.0
K05820	1.0
K05826	0.0
K05827	0.0
K02100	0.0
K02101	0.0
K00524	0.0
K00525	37623.0
K00526	13026.0
K00527	86260.0
K00520	1.0
K00522	0.0
K00523	0.0
K02451	0.0
K00528	53904.0
K00529	0.0
K00025	0.0
K14215	0.0
K14213	0.0
K03453	16568.0
K00796	30413.0
K05339	0.0
K00027	39486.0
K00794	23973.0
K00793	23971.0
K01347	661.0
K01346	0.0
K01344	0.0
K01343	0.0
K00791	54573.0
K01340	0.0
K00790	86961.0
K02694	0.0
K02696	0.0
K02697	0.0
K02690	0.0
K02691	63.0
K02692	0.0
K02693	0.0
K02698	0.0
K02699	0.0
K00836	0.0
K00837	18200.0
K00835	0.0
K00832	1282.0
K00833	16291.0
K00830	2.0
K00831	54371.0
K00839	661.0
K04335	0.0
K04334	0.0
K01120	0.0
K01126	47612.0
K04333	0.0
K01129	37102.0
K01128	0.0
K04339	0.0
K04338	0.0
K02470	90793.0
K02471	0.0
K02472	12.0
K02473	0.0
K02474	24826.0
K02475	0.0
K02476	0.0
K02477	26173.0
K02478	0.0
K02479	0.0
K09019	1.0
K01267	27017.0
K13074	0.0
K13075	0.0
K11441	0.0
K14055	0.0
K13299	0.0
K13292	40775.0
K14057	0.0
K14056	0.0
K02856	12.0
K02585	4197.0
K12211	0.0
K12210	0.0
K12213	0.0
K12212	0.0
K12215	0.0
K02854	0.0
K12217	0.0
K12216	0.0
K12219	0.0
K12218	0.0
K02855	1.0
K08692	0.0
K08693	0.0
K08690	0.0
K08691	0.0
K08696	0.0
K08697	0.0
K11748	1.0
K11749	52941.0
K11746	0.0
K11747	0.0
K11744	0.0
K11745	0.0
K11742	0.0
K11743	9928.0
K11740	0.0
K11741	663.0
K13920	2136.0
K13921	0.0
K13922	11831.0
K13923	0.0
K13924	12.0
K13925	0.0
K13926	0.0
K13927	2714.0
K13928	0.0
K13929	0.0
K09923	0.0
K09922	16272.0
K06201	29454.0
K06200	14357.0
K06207	44461.0
K06206	17236.0
K06205	0.0
K09924	1.0
K09929	0.0
K06208	1252.0
K00759	37841.0
K00758	0.0
K00752	0.0
K00757	51931.0
K00756	21983.0
K00754	64682.0
K06001	30315.0
K05557	0.0
K09766	2044.0
K05554	0.0
K07475	0.0
K07150	16080.0
K07151	0.0
K07152	3.0
K07153	0.0
K07154	18753.0
K07155	0.0
K07156	1.0
K07157	0.0
K07406	41058.0
K07407	96801.0
K07404	34470.0
K07405	16283.0
K07402	28620.0
K07403	13.0
K07400	0.0
K07401	0.0
K01808	61446.0
K01809	42048.0
K01800	0.0
K01801	0.0
K01802	16363.0
K01803	57497.0
K01804	12951.0
K01805	1971.0
K01807	10634.0
K09718	0.0
K14668	0.0
K14669	0.0
K14666	0.0
K14667	0.0
K01664	662.0
K01665	16286.0
K01666	12097.0
K01667	19085.0
K01660	0.0
K01661	738.0
K01662	48250.0
K01663	0.0
K01668	51.0
K01669	2.0
K02863	54560.0
K02862	0.0
K02860	54397.0
K02867	54560.0
K02866	0.0
K02864	53777.0
K02869	0.0
K05362	0.0
K05365	1.0
K03402	37281.0
K03403	0.0
K03400	0.0
K03406	201786.0
K03407	32775.0
K03404	0.0
K03405	1.0
K03408	52250.0
K03409	1270.0
K02315	44069.0
K02314	54570.0
K02317	0.0
K02316	54560.0
K02313	54560.0
K02312	1.0
K02319	0.0
K12405	0.0
K12152	0.0
K12151	0.0
K07091	1.0
K07090	71181.0
K07093	1.0
K07092	0.0
K07095	63885.0
K07094	11.0
K07097	0.0
K07096	0.0
K07099	10551.0
K07098	79571.0
K11175	54558.0
K11174	0.0
K11177	1.0
K11176	0.0
K11173	0.0
K11179	2.0
K11178	0.0
K00322	1.0
K00320	0.0
K00321	0.0
K00326	0.0
K00324	14.0
K00325	2.0
K00329	0.0
K05945	0.0
K05944	0.0
K05947	0.0
K05946	6176.0
K06944	0.0
K06945	0.0
K06946	0.0
K06415	2688.0
K06940	28383.0
K06941	58953.0
K06942	54560.0
K06943	0.0
K10806	1.0
K10807	0.0
K10804	2.0
K10805	0.0
K06948	713.0
K06949	61427.0
K06418	1.0
K09138	1437.0
K09139	0.0
K09134	8842.0
K09135	0.0
K09136	0.0
K09137	1447.0
K09130	0.0
K09131	64.0
K09132	8483.0
K09133	0.0
K05808	54557.0
K05809	0.0
K05804	8483.0
K05805	0.0
K05806	0.0
K05807	16285.0
K05800	1.0
K05801	11.0
K05802	0.0
K05803	0.0
K01044	0.0
K01045	0.0
K01046	358.0
K02068	1437.0
K04561	0.0
K01042	4651.0
K05568	24834.0
K05567	9697.0
K14273	0.0
K14275	0.0
K14274	1508.0
K02062	0.0
K05245	0.0
K05564	0.0
K01048	1820.0
K02066	16287.0
K01322	16282.0
K01325	0.0
K02065	16287.0
K01326	0.0
K05560	0.0
K02243	713.0
K08930	0.0
K02679	0.0
K02676	0.0
K02674	1.0
K02675	0.0
K02672	0.0
K02241	2868.0
K02670	2.0
K02671	1.0
K00810	0.0
K00811	16283.0
K00812	2669.0
K00813	0.0
K00814	0.0
K00817	55831.0
K00818	17014.0
K00819	13.0
K02530	1.0
K02245	713.0
K02244	661.0
K01499	0.0
K01498	0.0
K01493	54559.0
K01492	2333.0
K01491	116336.0
K01497	0.0
K01496	3060.0
K01495	42855.0
K01494	10128.0
K02418	20818.0
K02419	25157.0
K14492	0.0
K02412	24374.0
K02413	23540.0
K02410	25157.0
K02411	12404.0
K02416	25157.0
K02417	17928.0
K02414	793.0
K02415	1.0
K00120	0.0
K00121	1225.0
K00430	0.0
K13058	0.0
K13059	0.0
K13727	661.0
K13057	0.0
K13722	0.0
K13051	1.0
K13052	14536.0
K00435	0.0
K12054	0.0
K03239	0.0
K03238	0.0
K03231	0.0
K03230	0.0
K03232	0.0
K12059	0.0
K03237	0.0
K03236	0.0
K12058	1.0
K12239	0.0
K12238	0.0
K12235	0.0
K12234	2615.0
K13942	0.0
K13940	26925.0
K13941	0.0
K12097	0.0
K12096	0.0
K12095	0.0
K12094	0.0
K12093	0.0
K12092	0.0
K12091	0.0
K12090	0.0
K12099	0.0
K12098	0.0
K06356	0.0
K05992	0.0
K03540	0.0
K06331	11957.0
K06330	15.0
K07138	41754.0
K07139	42356.0
K11811	0.0
K07132	5868.0
K07133	127078.0
K07130	33379.0
K07131	0.0
K07137	89012.0
K07134	0.0
K07135	0.0
K01860	0.0
K01866	54560.0
K01867	54560.0
K01865	51.0
K01868	63484.0
K01869	54560.0
K06140	0.0
K04766	0.0
K04767	52.0
K04764	2.0
K04762	16284.0
K04763	71250.0
K04760	2.0
K04761	365.0
K04768	0.0
K04769	36664.0
K08313	53.0
K08312	0.0
K08311	662.0
K08310	1.0
K08317	661.0
K08316	28644.0
K08315	0.0
K08314	2137.0
K05149	0.0
K08319	0.0
K08318	0.0
K06339	0.0
K14648	0.0
K14392	8.0
K14393	1.0
K14645	0.0
K14647	0.0
K01689	63793.0
K01686	58050.0
K01687	72663.0
K01684	10995.0
K01685	31441.0
K01682	0.0
K01681	53027.0
K05308	0.0
K02889	0.0
K02888	54558.0
K02885	0.0
K02884	54560.0
K02887	54560.0
K02886	54560.0
K02881	54560.0
K02883	0.0
K13743	0.0
K02086	662.0
K02081	3200.0
K02080	0.0
K02083	1422.0
K02082	52.0
K13831	0.0
K03428	0.0
K03429	16390.0
K03424	77820.0
K03935	0.0
K03932	1.0
K03933	661.0
K03930	10804.0
K03931	0.0
K02339	1.0
K02338	54560.0
K02337	52791.0
K02336	0.0
K02335	63043.0
K02334	18097.0
K02330	0.0
K03688	16407.0
K03689	0.0
K03680	1508.0
K03683	0.0
K03684	65.0
K03685	54560.0
K03686	102565.0
K03687	50807.0
K07301	28596.0
K07300	1.0
K07303	2.0
K07302	1.0
K07305	664.0
K07304	1334.0
K07307	3419.0
K07306	252.0
K07309	63.0
K07308	253.0
K02617	0.0
K02610	0.0
K02963	54560.0
K02612	0.0
K02961	52159.0
K09686	159203.0
K09687	303138.0
K09684	2613.0
K09685	1940.0
K09682	0.0
K09683	0.0
K09680	1.0
K09681	0.0
K09688	0.0
K09689	0.0
K05962	0.0
K05961	0.0
K05967	9.0
K05966	43.0
K11159	0.0
K05964	0.0
K05968	0.0
K11152	0.0
K00309	0.0
K00658	15.0
K00304	0.0
K00305	0.0
K00654	0.0
K00655	81481.0
K00652	16287.0
K00301	0.0
K00302	8567.0
K00303	2.0
K10828	0.0
K06431	0.0
K06432	0.0
K06433	0.0
K06434	0.0
K06436	1270.0
K06437	0.0
K10820	1508.0
K06439	0.0
K10822	0.0
K10823	0.0
K10826	0.0
K09167	3708.0
K06322	0.0
K14117	0.0
K14259	0.0
K14257	0.0
K01308	5065.0
K01303	52.0
K01301	0.0
K01305	1114.0
K01304	902.0
K02658	0.0
K00672	0.0
K02650	14475.0
K02651	8.0
K02652	27396.0
K02653	30672.0
K02654	83911.0
K05687	0.0
K02656	0.0
K05685	0.0
K00878	34449.0
K00879	3664.0
K00872	5825.0
K00873	54496.0
K00870	0.0
K00876	73144.0
K00877	0.0
K00874	64727.0
K00875	0.0
K04487	76478.0
K04486	42341.0
K04485	54445.0
K04484	0.0
K04483	0.0
K04482	0.0
K04480	0.0
K04488	46852.0
K12049	0.0
K13693	0.0
K13706	0.0
K13694	3.0
K13695	0.0
K05977	0.0
K09516	0.0
K02434	53754.0
K02435	49937.0
K02436	822.0
K02437	27396.0
K05350	13993.0
K02431	14715.0
K08100	0.0
K02433	54521.0
K02438	35622.0
K02439	8.0
K03745	1.0
K03744	34891.0
K03747	1.0
K03210	54444.0
K03217	53605.0
K03216	38212.0
K03215	1.0
K03742	49003.0
K03219	0.0
K03218	54612.0
K03749	1.0
K03748	1.0
K02383	0.0
K06327	0.0
K06320	9304.0
K07238	58092.0
K09479	0.0
K09478	0.0
K09475	0.0
K09474	0.0
K09477	0.0
K09476	0.0
K09471	0.0
K09470	0.0
K09473	0.0
K09472	0.0
K07543	0.0
K06898	31614.0
K13967	0.0
K13963	11327.0
K07545	0.0
K00737	8492.0
K05345	0.0
K11706	0.0
K11707	2.0
K11704	0.0
K11705	0.0
K11708	2.0
K11709	1.0
K05588	0.0
K07114	57008.0
K07443	14632.0
K07116	0.0
K07117	0.0
K07110	1.0
K07447	54558.0
K07112	4441.0
K07113	0.0
K07448	10717.0
K07118	890.0
K07119	0.0
K10619	0.0
K10618	0.0
K10617	0.0
K10616	0.0
K01848	0.0
K01849	0.0
K01844	2239.0
K01845	14941.0
K01846	4.0
K01847	32567.0
K01840	80462.0
K01841	823.0
K01842	0.0
K01843	1278.0
K06219	0.0
K10832	0.0
K05348	0.0
K14203	0.0
K08483	38851.0
K08482	0.0
K08481	0.0
K08480	0.0
K08485	0.0
K08484	0.0
K00464	0.0
K00467	0.0
K00466	0.0
K00461	0.0
K00460	0.0
K00463	0.0
K00462	0.0
K04509	0.0
K00469	0.0
K00468	0.0
K08645	0.0
K04744	1.0
K01518	0.0
K01519	0.0
K04748	2.0
K04749	1275.0
K01514	1.0
K01515	55673.0
K01512	28750.0
K01510	0.0
K14623	1781.0
K14626	0.0
K14627	0.0
K14628	0.0
K14629	0.0
K03918	0.0
K03919	0.0
K12372	0.0
K12373	89869.0
K12370	0.0
K12371	0.0
K02359	0.0
K02358	54561.0
K02351	0.0
K02352	0.0
K02355	106237.0
K02357	54560.0
K02356	54561.0
K13574	0.0
K13573	0.0
K13572	0.0
K13571	0.0
K13570	0.0
K12112	0.0
K12113	0.0
K12110	0.0
K12111	522.0
K07329	0.0
K07328	0.0
K07323	1.0
K07322	32567.0
K07321	3586.0
K07320	1.0
K07327	0.0
K07326	0.0
K07325	0.0
K07324	0.0
K08163	0.0
K06180	129441.0
K06181	663.0
K06182	26963.0
K06183	36594.0
K06186	1.0
K06187	54560.0
K06188	855.0
K06189	1.0
K08359	0.0
K07589	0.0
K07588	16284.0
K07587	0.0
K07586	9212.0
K07585	0.0
K07584	38062.0
K07583	0.0
K07582	0.0
K07581	0.0
K07580	0.0
K11139	0.0
K05989	82678.0
K05988	0.0
K05985	8370.0
K05987	0.0
K05986	0.0
K10843	0.0
K08354	0.0
K10844	0.0
K10848	0.0
K00673	0.0
K00674	16969.0
K00675	724.0
K00676	37716.0
K00677	16288.0
K06988	662.0
K06989	1912.0
K08351	0.0
K06980	2.0
K06981	0.0
K06982	0.0
K08350	0.0
K06984	0.0
K06985	0.0
K06986	0.0
K06987	27337.0
K02445	9502.0
K02444	8951.0
K00582	0.0
K00583	0.0
K00580	0.0
K02110	49344.0
K00586	0.0
K00587	0.0
K00584	0.0
K08921	0.0
K02441	19.0
K00588	0.0
K08922	0.0
K02440	2916.0
K00018	59922.0
K08923	0.0
K02443	13837.0
K00019	0.0
K02442	0.0
K08925	0.0
K08926	0.0
K08927	0.0
K03149	4791.0
K06604	0.0
K00015	0.0
K01989	33830.0
K00854	79711.0
K00855	1.0
K00856	0.0
K00857	5573.0
K00850	138087.0
K00851	662.0
K00852	48596.0
K00853	1901.0
K00858	54560.0
K00859	53397.0
K01181	21538.0
K01180	0.0
K01183	10398.0
K01182	38628.0
K01185	17708.0
K01184	0.0
K01187	91562.0
K01188	48075.0
K02596	1437.0
K13766	0.0
K13767	2.0
K13003	0.0
K13002	0.0
K13000	0.0
K02984	0.0
K02986	54560.0
K02987	0.0
K02636	0.0
K02982	46077.0
K02983	0.0
K02638	0.0
K02639	0.0
K02988	52944.0
K08298	126.0
K08299	0.0
K03583	0.0
K03582	0.0
K03581	42211.0
K03580	0.0
K03587	16348.0
K03586	1.0
K03585	32558.0
K03584	54506.0
K03589	49497.0
K03588	85071.0
K01725	0.0
K01724	1.0
K01727	0.0
K01726	15528.0
K01721	0.0
K01720	1.0
K01722	0.0
K13008	0.0
K01729	0.0
K01728	9.0
K09530	0.0
K09539	0.0
K02188	32319.0
K02189	32340.0
K02182	0.0
K02183	0.0
K03769	4726.0
K03768	85674.0
K03767	661.0
K03765	0.0
K03764	0.0
K03763	73097.0
K03762	64.0
K03761	0.0
K03760	0.0
K09457	79.0
K09456	0.0
K09459	823.0
K09458	56770.0
K00602	119039.0
K13988	0.0
K13985	0.0
K09981	0.0
K09980	0.0
K09983	0.0
K09982	0.0
K09985	1.0
K09984	0.0
K09987	1.0
K09986	0.0
K09989	10814.0
K09988	10199.0
K12583	0.0
K12582	0.0
K12589	0.0
K11720	1.0
K09759	13700.0
K10985	0.0
K10984	52.0
K07468	0.0
K07469	5.0
K07464	32367.0
K07465	0.0
K07466	0.0
K07467	16655.0
K07460	44541.0
K07461	9274.0
K07462	54569.0
K07463	0.0
K10679	0.0
K10678	0.0
K10671	0.0
K10670	26623.0
K10673	0.0
K10672	1500.0
K10674	0.0
K10677	0.0
K10676	0.0
K08726	0.0
K08724	52.0
K08722	7662.0
K08723	0.0
K08720	0.0
K08721	0.0
K08728	661.0
K10187	0.0
K00119	0.0
K00118	1.0
K00449	0.0
K00448	0.0
K00115	0.0
K00446	0.0
K00117	2.0
K00116	1.0
K00111	49413.0
K00442	0.0
K00113	1.0
K00112	1.0
K01539	0.0
K01531	21218.0
K04720	37403.0
K01533	56659.0
K01534	109781.0
K01535	0.0
K01537	63137.0
K14358	0.0
K14605	0.0
K14606	0.0
K00413	2.0
K10120	7.0
K05600	0.0
K05777	2.0
K03972	0.0
K03973	2307.0
K03970	0.0
K03971	0.0
K03976	54557.0
K03977	54560.0
K03974	0.0
K03975	21114.0
K03978	54560.0
K03979	54560.0
K13378	16272.0
K02372	40050.0
K02371	50316.0
K02377	26281.0
K02379	68.0
K03396	0.0
K03397	0.0
K03394	32911.0
K03395	0.0
K03392	0.0
K03393	0.0
K03390	16277.0
K03391	0.0
K03399	25.0
K03027	0.0
K12136	0.0
K12137	0.0
K06610	0.0
K12138	0.0
K12139	0.0
K11444	0.0
K11440	0.0
K11443	0.0
K11442	0.0
K00612	0.0
K00613	63.0
K00610	44075.0
K00611	36881.0
K00616	24045.0
K00617	0.0
K00614	0.0
K00615	161314.0
K00619	0.0
K10863	0.0
K07874	0.0
K06234	0.0
K10240	0.0
K10241	0.0
K10242	0.0
K10243	0.0
K04110	0.0
K04113	0.0
K04112	0.0
K04115	0.0
K04114	0.0
K04117	0.0
K04116	0.0
K04118	0.0
K05517	0.0
K07705	1420.0
K07704	1484.0
K07707	9920.0
K07706	11165.0
K07701	0.0
K07700	0.0
K07703	0.0
K07702	0.0
K07709	0.0
K07708	1.0
K01955	86903.0
K13042	0.0
K09934	0.0
K09935	15430.0
K06216	0.0
K09937	1.0
K13745	0.0
K13746	0.0
K13747	39767.0
K13740	0.0
K13741	0.0
K13742	0.0
K06211	8492.0
K06212	63.0
K09933	2.0
K02618	0.0
K02619	16274.0
K02968	52942.0
K02966	0.0
K02967	54560.0
K02616	0.0
K02965	54560.0
K02962	0.0
K02611	0.0
K02613	1.0
K03569	88378.0
K03568	62.0
K03565	54504.0
K06218	1.0
K03567	0.0
K03566	1.0
K03561	32569.0
K03560	1.0
K03563	38334.0
K03562	2.0
K06430	0.0
K01709	3545.0
K01708	0.0
K01707	0.0
K01706	455.0
K01705	0.0
K01704	134845.0
K01703	136469.0
K01702	0.0
K14165	0.0
K14164	0.0
K14166	0.0
K14161	0.0
K14160	0.0
K14162	0.0
K05396	372.0
K03709	1836.0
K03708	4615.0
K08160	0.0
K03701	80200.0
K03700	29186.0
K03703	42325.0
K03702	54560.0
K03705	38275.0
K03704	46616.0
K03707	1993.0
K03706	27651.0
K06289	0.0
K06288	0.0
K06283	33441.0
K06282	65.0
K06281	71.0
K06287	52464.0
K06286	661.0
K06285	1252.0
K06284	25810.0
K08161	661.0
K07540	0.0
K06438	26146.0
K06869	0.0
K06868	0.0
K06867	1.0
K06866	0.0
K06865	0.0
K06864	18453.0
K06863	0.0
K06862	0.0
K06861	17793.0
K06860	0.0
K12659	0.0
K12658	0.0
K07547	0.0
K07546	0.0
K15023	0.0
K15022	0.0
K15020	0.0
K15024	19747.0
K08700	0.0
K08162	8483.0
K07544	0.0
K00137	0.0
K00135	48.0
K00134	56658.0
K00133	54560.0
K00132	51.0
K00131	1436.0
K00130	9919.0
K00139	0.0
K00138	0.0
K00429	0.0
K00428	16273.0
K00421	0.0
K00423	0.0
K00425	17008.0
K00427	0.0
K00426	17008.0
K14292	0.0
K14379	0.0
K14370	0.0
K14371	0.0
K14372	0.0
K14373	0.0
K14374	0.0
K14375	0.0
K09845	0.0
K14082	0.0
K14083	0.0
K14080	0.0
K14081	0.0
K14086	8492.0
K14087	8555.0
K14084	822.0
K14088	8555.0
K14089	8492.0
K01552	19515.0
K01551	3708.0
K01556	1.0
K01557	0.0
K01554	661.0
K01555	0.0
K04708	0.0
K03955	0.0
K13689	0.0
K13688	2944.0
K13683	0.0
K13685	5321.0
K13684	0.0
K13687	0.0
K13686	0.0
K14159	0.0
K02399	1.0
K02398	3532.0
K02395	2045.0
K02394	1.0
K02397	11965.0
K02396	36105.0
K02391	1.0
K02390	25159.0
K02393	1.0
K02392	53110.0
K13533	0.0
K13532	0.0
K13531	0.0
K13530	661.0
K01550	0.0
K05658	0.0
K14054	1436.0
K02601	59257.0
K02970	54189.0
K05378	0.0
K12339	2.0
K14060	0.0
K11687	0.0
K11686	0.0
K11685	0.0
K11689	3338.0
K11688	1523.0
K08939	0.0
K03048	662.0
K03049	0.0
K13821	3.0
K13820	0.0
K03042	0.0
K03043	52892.0
K03040	53777.0
K03041	0.0
K03046	52944.0
K03047	0.0
K03044	0.0
K03045	0.0
K00348	16283.0
K09847	0.0
K00692	1436.0
K00638	31499.0
K00639	18871.0
K00693	1.0
K00634	29039.0
K00635	0.0
K00630	0.0
K00631	0.0
K00632	2235.0
K00633	10233.0
K00691	1322.0
K00696	0.0
K00694	2267.0
K00695	0.0
K10854	0.0
K07811	0.0
K07810	0.0
K07813	31688.0
K07812	63.0
K07814	10054.0
K07816	896.0
K00090	0.0
K00091	9977.0
K00094	2136.0
K00096	9342.0
K00097	19590.0
K00098	0.0
K00099	52283.0
K10228	0.0
K10229	0.0
K12548	0.0
K10222	0.0
K10220	0.0
K10221	0.0
K10227	0.0
K05822	0.0
K01949	0.0
K01945	54558.0
K01947	0.0
K01946	0.0
K01941	1437.0
K01940	52368.0
K06357	0.0
K07729	92595.0
K07728	0.0
K07727	57679.0
K07726	10431.0
K07725	0.0
K07724	0.0
K07723	1252.0
K07722	64.0
K07721	0.0
K07720	155916.0
K00899	2797.0
K05824	0.0
K00891	71150.0
K00892	0.0
K00895	13.0
K00897	13848.0
K08151	662.0
K08153	661.0
K08154	0.0
K02948	54560.0
K02942	0.0
K02944	0.0
K05665	0.0
K02946	54560.0
K13793	0.0
K06352	0.0
K01769	0.0
K01768	11.0
K01761	1.0
K01760	2140.0
K01762	0.0
K09578	0.0
K01766	0.0
K08164	0.0
K02493	52944.0
K08166	0.0
K08167	0.0
K02496	1.0
K02497	0.0
K02494	1.0
K02495	92069.0
K02498	1.0
K02499	4715.0
K08168	0.0
K08169	1.0
K14415	8527.0
K14414	0.0
K06881	54558.0
K00436	2.0
K06332	0.0
K12815	0.0
K12810	0.0
K06885	725.0
K00437	0.0
K06335	0.0
K06334	41892.0
K03547	32672.0
K03546	24566.0
K03545	68106.0
K03544	68056.0
K03543	16272.0
K06888	10394.0
K10941	0.0
K03549	662.0
K03548	0.0
K10940	0.0
K02236	1324.0
K02237	33320.0
K02234	0.0
K02232	32364.0
K02233	42100.0
K02230	12.0
K02231	50125.0
K06359	0.0
K02238	53309.0
K02239	0.0
K03723	53711.0
K03722	5786.0
K03721	0.0
K03720	0.0
K03727	0.0
K03726	0.0
K03725	0.0
K03724	48.0
K06358	0.0
K12673	0.0
K12679	0.0
K12678	0.0
K06410	24597.0
K11898	0.0
K11899	0.0
K11896	0.0
K11897	0.0
K11894	0.0
K11895	0.0
K11892	0.0
K11893	0.0
K11890	0.0
K11891	0.0
K08762	0.0
K08764	0.0
K08765	0.0
K10418	0.0
K11325	0.0
K11326	0.0
K11327	0.0
K11328	0.0
K11329	0.0
K00151	0.0
K00150	0.0
K00153	0.0
K00400	0.0
K00407	0.0
K00406	1.0
K00405	1.0
K00404	1.0
K00158	661.0
K01342	0.0
K09388	0.0
K09386	0.0
K09384	1.0
K04094	11309.0
K04095	8642.0
K04096	52943.0
K04097	0.0
K04090	0.0
K04091	0.0
K04092	0.0
K04093	0.0
K04098	0.0
K04099	0.0
K01578	0.0
K01579	18368.0
K01574	0.0
K01575	1322.0
K01576	0.0
K01577	0.0
K01571	31791.0
K01572	61510.0
K01573	1.0
K02009	14966.0
K02008	125902.0
K02005	52916.0
K02004	386341.0
K02007	18023.0
K02006	177297.0
K02001	2.0
K02000	662.0
K02003	449029.0
K02002	663.0
K03065	0.0
K08952	0.0
K03060	36533.0
K13809	0.0
K10948	0.0
K09607	0.0
K06125	0.0
K04337	0.0
K06120	2136.0
K06121	0.0
K04336	0.0
K01127	0.0
K09703	0.0
K00004	1322.0
K14699	0.0
K09702	2287.0
K14698	0.0
K05311	25.0
K13829	0.0
K10943	0.0
K07291	0.0
K07290	0.0
K10206	40100.0
K10202	6.0
K10208	0.0
K10209	0.0
K01966	1.0
K01965	0.0
K01964	1436.0
K01963	26744.0
K01962	21613.0
K01961	80634.0
K01960	16284.0
K01969	0.0
K01968	0.0
K07749	10395.0
K07748	0.0
K07741	3458.0
K07740	0.0
K07743	0.0
K07742	38275.0
K07745	0.0
K07744	0.0
K07746	0.0
K01299	8943.0
K01295	4526.0
K01297	8572.0
K02922	0.0
K05603	0.0
K02921	0.0
K02926	54560.0
K05607	0.0
K02924	0.0
K05605	0.0
K02928	0.0
K02929	0.0
K00216	0.0
K00217	0.0
K00214	0.0
K00215	59102.0
K00213	0.0
K00210	0.0
K00211	0.0
K00218	0.0
K00219	114.0
K01035	1.0
K01034	3399.0
K04517	54543.0
K01740	103351.0
K01031	0.0
K01746	1470.0
K01745	1485.0
K01744	20244.0
K01749	9918.0
K01039	1163.0
K04518	18196.0
K09591	0.0
K14129	0.0
K14128	0.0
K14121	0.0
K14120	0.0
K14123	0.0
K14122	0.0
K14125	0.0
K14124	0.0
K14127	0.0
K14126	0.0
K03521	50922.0
K03520	0.0
K03523	42639.0
K03522	52096.0
K03525	57031.0
K03524	58389.0
K03527	55533.0
K03526	53899.0
K03529	38113.0
K03528	0.0
K06338	0.0
K02217	24173.0
K03299	4348.0
K03298	1436.0
K13472	0.0
K03293	3973.0
K03292	60134.0
K03291	0.0
K03290	0.0
K03297	8555.0
K03296	60278.0
K03295	16945.0
K03294	25660.0
K13009	0.0
K12690	0.0
K09743	0.0
K06022	0.0
K07190	0.0
K06021	0.0
K07192	5932.0
K06020	0.0
K06027	0.0
K06026	0.0
K09744	0.0
K07991	9.0
K08749	0.0
K09835	0.0
K09834	0.0
K10439	102517.0
K06351	0.0
K09833	0.0
K10925	0.0
K10924	0.0
K10927	0.0
K10926	0.0
K10923	0.0
K10922	0.0
K09629	0.0
K10697	0.0
K00179	26606.0
K00172	5916.0
K00171	4986.0
K00170	5060.0
K00177	25464.0
K00176	25463.0
K00175	42576.0
K00174	41690.0
K13478	0.0
K14338	0.0
K14339	0.0
K14335	0.0
K14337	0.0
K14330	0.0
K14331	0.0
K14333	0.0
K08918	0.0
K13479	6755.0
K04078	52944.0
K04079	53900.0
K04076	1252.0
K04077	54560.0
K04074	6957.0
K04075	52880.0
K04072	46773.0
K04073	0.0
K04070	31397.0
K04071	0.0
K14597	0.0
K13318	0.0
K08280	0.0
K13641	1984.0
K13640	63.0
K13643	823.0
K13642	0.0
K02027	483292.0
K02026	860458.0
K02025	910001.0
K02024	1.0
K02023	12847.0
K02022	6.0
K02021	0.0
K02020	11910.0
K02029	65272.0
K02028	70775.0
K03886	0.0
K03887	0.0
K03884	0.0
K03885	19042.0
K03881	0.0
K03888	0.0
K03889	0.0
K12998	0.0
K12999	0.0
K12992	4402.0
K12993	0.0
K12990	8483.0
K12991	0.0
K12996	662.0
K12997	663.0
K12994	0.0
K12995	2.0
K08979	0.0
K08978	48898.0
K03088	481991.0
K03089	2.0
K03086	66136.0
K03087	0.0
K08971	0.0
K08970	0.0
K03082	1.0
K03080	0.0
K08974	54206.0
K13868	0.0
K00918	3447.0
K01553	0.0
K12214	0.0
K11646	0.0
K11645	0.0
K11641	0.0
K11640	0.0
K12736	0.0
K12733	0.0
K07507	24356.0
K07506	0.0
K07505	0.0
K07504	0.0
K07503	0.0
K07502	10387.0
K07501	11.0
K07500	0.0
K07509	0.0
K07508	0.0
K11422	0.0
K08698	0.0
K10773	57135.0
K10774	0.0
K14286	0.0
K10778	1.0
K14287	1.0
K00140	1561.0
K05501	1.0
K01903	13.0
K01902	13.0
K01905	0.0
K01904	0.0
K01907	0.0
K01906	0.0
K01909	0.0
K01908	0.0
K14534	9328.0
K00147	54344.0
K07767	0.0
K07769	0.0
K07768	0.0
K06203	0.0
K06202	1.0
K09921	1.0
K09920	0.0
K09927	8483.0
K09024	0.0
K09022	2219.0
K09023	0.0
K09020	1508.0
K09021	0.0
K02908	0.0
K02909	54560.0
K08218	16285.0
K08219	0.0
K02904	54560.0
K02906	54560.0
K02907	54507.0
K02902	52804.0
K00230	1436.0
K00231	11.0
K00232	0.0
K08976	1.0
K00234	0.0
K00239	34546.0
K06209	32696.0
K09928	1.0
K01015	0.0
K01014	0.0
K01012	56464.0
K01011	3516.0
K01010	0.0
K08920	0.0
K14103	0.0
K14102	0.0
K14101	0.0
K14100	0.0
K14105	0.0
K14104	0.0
K14109	0.0
K14108	0.0
K06401	0.0
K00893	0.0
K13402	0.0
K12858	0.0
K03503	16273.0
K03502	48829.0
K03501	54560.0
K03500	38276.0
K08924	0.0
K02278	1779.0
K02279	10475.0
K12977	0.0
K02276	4.0
K02277	0.0
K02274	2.0
K02275	2.0
K13450	0.0
K13451	0.0
K13452	0.0
K13454	0.0
K13455	0.0
K12509	0.0
K12508	0.0
K12507	51.0
K12506	2859.0
K12500	0.0
K12503	0.0
K05926	0.0
K09728	0.0
K14587	1508.0
K06597	0.0
K06596	0.0
K06595	0.0
K06599	0.0
K06598	0.0
K07978	0.0
K07979	103807.0
K07976	0.0
K14585	0.0
K10907	51400.0
K10906	0.0
K10901	0.0
K10909	0.0
K10908	0.0
K09819	661.0
K09818	661.0
K09817	54277.0
K09816	54227.0
K09815	54287.0
K06374	36660.0
K06373	36507.0
K09812	64252.0
K09811	63144.0
K09810	24769.0
K09724	0.0
K14582	0.0
K09721	0.0
K04058	0.0
K04059	0.0
K04050	0.0
K04051	0.0
K04052	0.0
K04053	0.0
K04054	0.0
K04055	0.0
K04056	0.0
K04057	0.0
K01047	0.0
K08975	0.0
K10015	0.0
K10014	0.0
K10017	0.0
K10016	0.0
K10011	0.0
K10010	5313.0
K10013	0.0
K10012	10162.0
K10019	0.0
K10018	0.0
K13665	9.0
K13664	0.0
K13663	0.0
K13662	0.0
K13661	0.0
K13660	0.0
K13669	0.0
K13668	0.0
K07641	0.0
K01466	1628.0
K13590	0.0
K01464	26848.0
K01465	56368.0
K01462	88366.0
K01463	2528.0
K01460	0.0
K01461	0.0
K13599	3.0
K13598	1.0
K01468	1175.0
K01469	0.0
K09251	1436.0
K09252	0.0
K02041	10755.0
K02040	56272.0
K02043	0.0
K02045	789.0
K02044	10765.0
K02047	788.0
K02046	789.0
K02049	76930.0
K02048	790.0
K05549	0.0
K05548	0.0
K06046	0.0
K03319	126.0
K03316	725.0
K03317	12.0
K03314	0.0
K03315	47020.0
K03312	22406.0
K03313	77.0
K03310	76004.0
K03311	9175.0
K12052	0.0
K02945	56050.0
K06162	0.0
K06163	0.0
K06160	0.0
K06161	0.0
K06166	0.0
K00359	4244.0
K06164	0.0
K06165	0.0
K06168	52283.0
K06169	1.0
K13020	11.0
K07158	0.0
K07159	0.0
K04835	2.0
K11621	0.0
K11991	1.0
K11622	0.0
K11996	3.0
K11627	0.0
K11626	0.0
K11629	0.0
K11628	0.0
K07561	0.0
K07560	54550.0
K07563	0.0
K07562	0.0
K07565	0.0
K07564	0.0
K07567	66287.0
K07566	66839.0
K07569	0.0
K07568	69175.0
K09925	1.0
K11199	0.0
K11198	0.0
K11192	0.0
K11191	0.0
K11196	0.0
K11195	0.0
K11194	0.0
K02492	13072.0
K10713	0.0
K10710	4156.0
K10711	5.0
K10716	0.0
K02490	0.0
K10714	0.0
K10715	0.0
K01929	54561.0
K01928	56272.0
K01923	59454.0
K01922	2097.0
K01921	57271.0
K01920	1.0
K01926	52094.0
K01925	54603.0
K01924	54560.0
K07789	0.0
K07788	0.0
K07785	0.0
K07784	0.0
K07787	14.0
K07786	0.0
K07781	0.0
K07783	1.0
K07782	0.0
K05835	0.0
K06355	0.0
K14661	0.0
K09844	0.0
K00782	676.0
K00783	54559.0
K00784	54929.0
K00785	0.0
K00786	12940.0
K00039	0.0
K00036	9253.0
K00037	0.0
K00034	1973.0
K00035	0.0
K00032	0.0
K00033	9914.0
K00030	2989.0
K00031	50306.0
K01259	99.0
K01258	48040.0
K01255	10733.0
K01256	3.0
K01251	30311.0
K01250	6262.0
K01253	0.0
K01252	0.0
K09008	0.0
K09009	0.0
K09000	0.0
K09001	2.0
K09002	9741.0
K09003	0.0
K09004	1438.0
K09005	69.0
K09006	0.0
K09007	1.0
K09846	0.0
K08234	15594.0
K00258	2.0
K00259	1900.0
K00252	1.0
K00253	0.0
K00256	0.0
K00257	18966.0
K00254	0.0
K00255	0.0
K01079	2127.0
K01078	0.0
K01071	661.0
K01070	0.0
K01073	0.0
K01077	28050.0
K01076	2685.0
K14472	0.0
K14471	0.0
K14470	0.0
K14475	1499.0
K09841	0.0
K02788	1.0
K02782	0.0
K02783	1817.0
K02781	3100.0
K02786	1.0
K02787	0.0
K02784	1.0
K01060	2689.0
K01787	1568.0
K01786	31681.0
K01785	72863.0
K01784	78648.0
K01783	59107.0
K01782	1.0
K01781	0.0
K01780	0.0
K01789	0.0
K01788	29630.0
K02526	2863.0
K02527	16285.0
K02525	0.0
K02250	0.0
K02523	16285.0
K02520	54380.0
K02521	0.0
K02258	1.0
K02259	2.0
K02528	54561.0
K02529	272838.0
K03781	26042.0
K03780	2244.0
K03783	50137.0
K03782	13.0
K03785	7029.0
K03784	21653.0
K03787	24779.0
K03786	47537.0
K03789	36726.0
K03788	0.0
K10700	0.0
K00342	16274.0
K03124	0.0
K03120	0.0
K12527	6702.0
K12526	0.0
K12525	0.0
K12524	32567.0
K12523	0.0
K12522	0.0
K09789	16283.0
K09788	1602.0
K09787	38212.0
K09786	2688.0
K09785	0.0
K09781	1.0
K09780	1.0
K10961	0.0
K10960	0.0
K10963	0.0
K10962	0.0
K10965	0.0
K10964	0.0
K10966	0.0
K09879	0.0
K06318	0.0
K06311	0.0
K06310	904.0
K06312	0.0
K06314	0.0
K06317	5649.0
K11389	0.0
K11386	0.0
K11387	0.0
K11384	0.0
K11385	0.0
K11382	0.0
K11383	0.0
K11381	12.0
K11949	0.0
K10380	0.0
K04032	2615.0
K04033	0.0
K04030	2974.0
K04031	19105.0
K04036	0.0
K04037	0.0
K04034	3.0
K04035	1508.0
K04038	0.0
K04039	0.0
K07046	44.0
K07047	11633.0
K07044	0.0
K07045	30910.0
K07042	38276.0
K07043	42863.0
K07040	35139.0
K07041	0.0
K07048	1812.0
K07049	0.0
K08664	0.0
K02584	13.0
K10039	3118.0
K10038	3.0
K10037	0.0
K10036	12.0
K04788	0.0
K04789	0.0
K04784	0.0
K04785	0.0
K04786	0.0
K04787	0.0
K04780	0.0
K04781	1437.0
K04782	0.0
K04783	0.0
K13601	0.0
K13603	0.0
K13602	0.0
K13605	0.0
K13604	0.0
K13607	64.0
K02404	2045.0
K05783	0.0
K05782	0.0
K05781	0.0
K05780	0.0
K05787	0.0
K05786	0.0
K05785	1.0
K05784	0.0
K05789	0.0
K05788	2.0
K01442	45166.0
K01443	35661.0
K01444	147.0
K01446	661.0
K01447	19806.0
K01448	93762.0
K01449	29721.0
K14803	0.0
K02069	1449.0
K05569	9697.0
K08008	0.0
K02063	0.0
K05566	9646.0
K05565	0.0
K05563	0.0
K05562	0.0
K05561	0.0
K02064	0.0
K03338	8842.0
K03339	0.0
K03330	0.0
K03331	0.0
K03332	0.0
K03333	0.0
K03335	8485.0
K03336	8484.0
K03337	8842.0
K12956	0.0
K12957	0.0
K12954	0.0
K12955	0.0
K12952	0.0
K12953	0.0
K12950	0.0
K12951	0.0
K14733	0.0
K00109	0.0
K06148	97767.0
K06149	0.0
K06144	0.0
K06145	0.0
K06146	0.0
K06147	552646.0
K06141	0.0
K06142	50090.0
K06143	0.0
K11945	0.0
K08948	0.0
K08949	0.0
K00071	0.0
K14664	0.0
K13810	0.0
K14665	0.0
K03058	0.0
K11609	0.0
K11608	0.0
K14660	0.0
K11603	0.0
K11602	0.0
K11601	0.0
K11600	0.0
K11607	0.0
K11606	0.0
K11605	0.0
K11604	0.0
K10558	1508.0
K10559	1557.0
K10550	1559.0
K10551	1559.0
K10552	0.0
K10553	0.0
K10554	0.0
K10555	2783.0
K10556	1559.0
K10557	1508.0
K03051	0.0
K03050	0.0
K07549	0.0
K07548	0.0
K07239	16.0
K07235	1.0
K07234	1.0
K07237	1.0
K07236	1.0
K07231	0.0
K07230	1.0
K07233	0.0
K07232	0.0
K02467	0.0
K05306	8486.0
K05305	10625.0
K05304	0.0
K05303	0.0
K05301	0.0
K02565	0.0
K08644	0.0
K08646	0.0
K08641	14.0
K08643	0.0
K08642	0.0
K12146	0.0
K00010	11785.0
K00011	0.0
K00012	53982.0
K00013	54392.0
K00014	57437.0
K00016	40978.0
K09065	0.0
K08252	27.0
K08253	0.0
K08256	0.0
K08255	0.0
K08258	0.0
K08259	0.0
K00274	1.0
K00275	14.0
K00276	0.0
K00270	0.0
K00271	0.0
K00272	0.0
K00273	0.0
K00278	43072.0
K00279	0.0
K12675	0.0
K01277	16283.0
K01274	0.0
K01273	20406.0
K01271	13740.0
K01270	63359.0
K01278	16297.0
K00906	1.0
K00904	1322.0
K00903	1.0
K00901	6803.0
K13785	0.0
K00908	0.0
K11149	0.0
K01053	1.0
K01051	12.0
K01057	14.0
K01056	54560.0
K01055	0.0
K01054	0.0
K01058	1.0
K02500	54392.0
K02501	54329.0
K02502	38200.0
K02503	54559.0
K02504	0.0
K02505	0.0
K02506	0.0
K02507	0.0
K02508	0.0
K02509	0.0
K00291	0.0
K13410	0.0
K13148	0.0
K13419	0.0
K05825	0.0
K03106	54560.0
K03105	0.0
K03101	64709.0
K03100	123811.0
K12541	0.0
K12540	0.0
K12543	0.0
K12542	0.0
K12545	0.0
K12544	0.0
K12547	0.0
K12546	0.0
K12549	0.0
K06080	0.0
K11018	0.0
K11019	0.0
K11016	0.0
K11017	0.0
K11014	0.0
K11015	0.0
K11012	0.0
K11013	0.0
K11010	0.0
K11011	0.0
K06333	34434.0
K06880	0.0
K06883	0.0
K06882	0.0
K09857	0.0
K06884	0.0
K06887	0.0
K06886	3.0
K06889	95880.0
K10942	0.0
K09859	10.0
K09858	1.0
K10947	97904.0
K10946	0.0
K10945	0.0
K10944	0.0
K13284	0.0
K00483	51.0
K00481	0.0
K00480	0.0
K00486	1.0
K00485	0.0
K00484	0.0
K09901	0.0
K10929	0.0
K07684	1.0
K07685	0.0
K07686	0.0
K07687	0.0
K07681	0.0
K07688	0.0
K07689	0.0
K10928	0.0
K04018	0.0
K04019	2615.0
K04014	126.0
K04015	252.0
K04016	0.0
K04017	0.0
K04013	63.0
K07060	0.0
K07061	0.0
K07062	7.0
K07063	0.0
K07064	0.0
K07065	0.0
K07066	8485.0
K07067	1252.0
K07068	0.0
K07069	9144.0
K01121	0.0
K13629	0.0
K13628	4.0
K13623	0.0
K13622	0.0
K13620	0.0
K13626	15892.0
K08586	0.0
K08587	0.0
K01428	9925.0
K01429	9920.0
K01422	16283.0
K01423	52.0
K01420	44949.0
K01421	37805.0
K01426	9662.0
K01427	0.0
K01424	49932.0
K01425	20372.0
K08068	0.0
K07538	0.0
K13086	0.0
K13085	0.0
K07287	1.0
K07824	0.0
K07682	0.0
K02722	0.0
K12978	0.0
K12979	0.0
K12972	1.0
K12973	0.0
K12974	0.0
K12975	0.0
K12976	0.0
K07821	0.0
K07683	0.0
K14750	0.0
K14751	0.0
K14953	0.0
K12288	0.0
K12289	0.0
K12282	0.0
K12283	0.0
K12280	0.0
K12281	0.0
K12286	0.0
K12287	0.0
K12284	0.0
K12285	0.0
K11957	0.0
K11956	0.0
K11955	0.0
K11954	0.0
K11953	0.0
K11952	0.0
K11951	0.0
K11950	0.0
K11959	0.0
K11958	0.0
K13889	5.0
K13888	0.0
K11963	0.0
K07217	874.0
K07216	33176.0
K07215	0.0
K07214	8660.0
K07213	4539.0
K07212	0.0
K07219	1580.0
K07218	0.0
K12150	0.0
K08689	0.0
K08688	0.0
K00402	0.0
K00401	0.0
K11994	0.0
K00152	0.0
K01043	11.0
K00154	0.0
K00157	0.0
K00156	16271.0
K10533	0.0
K10530	0.0
K10531	0.0
K10536	1326.0
K10537	1559.0
K10535	0.0
K10538	0.0
K10539	1559.0
K00073	1062.0
K13934	0.0
K00076	3402.0
K00077	49901.0
K00074	34916.0
K00075	52944.0
K00078	0.0
K00079	0.0
K02290	0.0
K02563	54560.0
K02292	0.0
K08966	0.0
K02294	1.0
K08278	0.0
K08279	0.0
K08274	0.0
K08275	0.0
K08276	0.0
K08277	0.0
K00298	1322.0
K00299	0.0
K00296	0.0
K00297	57369.0
K00294	12.0
K00292	0.0
K00293	0.0
K00290	39231.0
K07757	0.0
K12089	0.0
K01210	0.0
K01213	0.0
K01212	9323.0
K01215	661.0
K01214	0.0
K01217	0.0
K01216	0.0
K01219	0.0
K01218	10103.0
K02749	0.0
K02746	2334.0
K02747	2240.0
K02744	4131.0
K02745	2283.0
K02742	0.0
K00924	1983.0
K00925	65211.0
K00926	36284.0
K00927	54560.0
K00928	54985.0
K00929	30426.0
K12085	0.0
K02298	0.0
K02299	0.0
K02568	63.0
K02569	1.0
K02562	0.0
K02291	1.0
K02560	0.0
K02293	0.0
K02566	1511.0
K02567	63.0
K02564	68692.0
K02297	0.0
K03169	125001.0
K03168	53606.0
K03163	0.0
K03162	0.0
K03167	0.0
K03166	0.0
K11038	0.0
K11039	0.0
K11030	0.0
K11031	0.0
K11032	0.0
K11033	0.0
K11034	0.0
K11035	0.0
K11036	0.0
K11037	0.0
K02546	0.0
K07668	4540.0
K07669	0.0
K07666	0.0
K07667	54384.0
K07664	0.0
K07665	12761.0
K07662	0.0
K07663	0.0
K07660	0.0
K07661	0.0
K03927	48644.0
K07008	0.0
K07009	8007.0
K07002	1.0
K07003	31423.0
K07000	0.0
K07001	29060.0
K07006	0.0
K07007	83824.0
K07004	0.0
K07005	60426.0
K03921	1.0
K02956	54560.0
K09725	0.0
K09181	13.0
K08599	0.0
K08598	0.0
K08591	61800.0
K08590	16591.0
K01156	2599.0
K01154	54452.0
K01407	0.0
K01400	0.0
K01153	47753.0
K01150	661.0
K01151	53887.0
K01408	0.0
K01409	62152.0
K01158	0.0
K01159	26884.0
K05523	0.0
K05522	1.0
K05521	26115.0
K05520	16278.0
K05527	1.0
K05526	0.0
K05525	0.0
K05524	1510.0
K05529	0.0
K14518	0.0
K14519	1.0
K05949	0.0
K01754	37143.0
K05942	0.0
K01027	0.0
K02171	0.0
K02170	1.0
K02173	831.0
K02172	0.0
K01751	8415.0
K06416	6459.0
K06417	0.0
K06414	0.0
K06947	0.0
K03379	0.0
K03808	0.0
K03809	1437.0
K03806	1.0
K06412	40594.0
K03804	0.0
K12296	661.0
K03802	1.0
K03803	18899.0
K06413	0.0
K10808	1.0
K06411	23803.0
K01028	2947.0
K01029	2237.0
K11931	0.0
K11930	0.0
K11933	0.0
K11932	0.0
K11935	0.0
K11934	2.0
K11937	0.0
K11936	661.0
K11939	0.0
K11938	0.0
K10800	0.0
K06419	0.0
K11929	0.0
K07271	26968.0
K07270	0.0
K07273	19033.0
K07272	661.0
K07275	1.0
K07274	1.0
K07277	16285.0
K07276	1.0
K07279	0.0
K07278	0.0
K10623	0.0
K02481	16272.0
K11520	0.0
K02480	0.0
K08170	0.0
K02485	2.0
K02484	19428.0
K02487	0.0
K08600	78121.0
K08603	0.0
K08602	6857.0
K08605	0.0
K08604	0.0
K09956	0.0
K09957	0.0
K09954	1.0
K09955	61659.0
K09952	64.0
K09953	0.0
K09950	0.0
K09951	29956.0
K09958	0.0
K09959	0.0
K07495	0.0
K07494	43.0
K07497	31140.0
K07496	10546.0
K07491	33157.0
K07490	0.0
K07493	3304.0
K07492	1.0
K07499	0.0
K07498	1322.0
K11209	0.0
K11208	0.0
K11204	0.0
K11203	147.0
K11202	1379.0
K11201	0.0
K11200	0.0
K00058	85516.0
K00059	122505.0
K00728	0.0
K00729	0.0
K00055	0.0
K00057	54562.0
K00050	10767.0
K00051	0.0
K00720	0.0
K00721	18644.0
K14424	0.0
K06033	0.0
K14189	0.0
K14188	663.0
K06364	0.0
K14187	0.0
K01239	7028.0
K01238	689.0
K01897	63898.0
K01232	1719.0
K01895	22074.0
K01230	0.0
K01893	52879.0
K01236	1.0
K01235	681.0
K01890	54560.0
K02768	2237.0
K02769	454.0
K02760	20303.0
K02761	10215.0
K02763	0.0
K02764	0.0
K02765	6094.0
K00948	85092.0
K00949	38278.0
K00942	56696.0
K00943	27659.0
K00940	19035.0
K00941	103152.0
K00946	32554.0
K00947	0.0
K00944	0.0
K00945	132407.0
K01097	0.0
K01096	0.0
K01095	2.0
K01093	0.0
K01092	28438.0
K01091	128620.0
K01090	55617.0
K03499	131321.0
K03498	98707.0
K03491	3921.0
K03490	8545.0
K03493	0.0
K03492	1437.0
K03495	54497.0
K03497	141923.0
K03496	132325.0
K02817	0.0
K02814	0.0
K02815	0.0
K02810	7350.0
K02548	18473.0
K02549	662.0
K02818	0.0
K02819	8886.0
K03637	5921.0
K03636	2.0
K03147	48775.0
K03146	0.0
K08851	0.0
K06518	51537.0
K09729	1252.0
K06048	1.0
K06045	0.0
K06044	0.0
K09727	0.0
K09726	0.0
K06041	19075.0
K09720	0.0
K09723	0.0
K06042	31620.0
K09897	0.0
K09896	0.0
K09895	0.0
K09894	0.0
K09893	0.0
K09892	0.0
K09891	0.0
K09890	0.0
K09899	0.0
K09898	0.0
K03622	0.0
K07648	0.0
K07649	1.0
K07398	0.0
K07399	0.0
K11056	0.0
K11057	0.0
K11054	0.0
K11055	0.0
K07640	0.0
K07393	37.0
K07390	2.0
K07391	53682.0
K07644	0.0
K07645	1.0
K07646	74834.0
K07647	0.0
K10896	0.0
K07024	200490.0
K07025	82106.0
K07026	0.0
K07027	29949.0
K07020	0.0
K07021	662.0
K07022	0.0
K07023	32203.0
K07028	0.0
K07029	89310.0
K10094	0.0
K01390	0.0
K01392	0.0
K01399	0.0
K02673	0.0
K05893	0.0
K05897	0.0
K05896	38276.0
K05895	14580.0
K05899	0.0
K05898	0.0
K00555	0.0
K00554	45294.0
K00557	0.0
K00556	16270.0
K00551	0.0
K00559	0.0
K00558	90844.0
K01170	0.0
K01173	0.0
K01174	9.0
K01175	18.0
K01176	3185.0
K01178	0.0
K01179	60320.0
K14578	0.0
K14579	0.0
K08951	0.0
K08950	0.0
K08953	0.0
K03828	9.0
K03829	0.0
K03820	16272.0
K03821	0.0
K03822	0.0
K03823	50526.0
K03824	0.0
K03825	2944.0
K03826	34250.0
K03827	19945.0
K12248	0.0
K12246	0.0
K12247	0.0
K12242	0.0
K12243	0.0
K12240	0.0
K12241	0.0
K11919	0.0
K11918	0.0
K11913	0.0
K11912	0.0
K11911	0.0
K11910	0.0
K11917	0.0
K11916	0.0
K11915	0.0
K11914	0.0
K12068	0.0
K12069	0.0
K12062	0.0
K12063	0.0
K12060	0.0
K12061	0.0
K12066	0.0
K12067	1.0
K12064	0.0
K12065	0.0
K07259	16300.0
K07258	114225.0
K07253	0.0
K07251	0.0
K07250	9923.0
K07257	0.0
K07256	0.0
K07255	0.0
K07254	0.0
K05372	0.0
K05373	0.0
K05370	0.0
K05371	0.0
K05374	0.0
K05375	0.0
K09970	0.0
K09971	0.0
K09972	51.0
K09973	2.0
K09974	3.0
K09975	0.0
K09976	713.0
K09978	0.0
K09979	16270.0
K11261	9936.0
K11260	0.0
K11263	0.0
K11264	0.0
K10793	1260.0
K10796	1260.0
K10797	3389.0
K10794	0.0
K10795	1260.0
K00700	77275.0
K00701	0.0
K10798	0.0
K00703	56608.0
K00705	56694.0
K09828	0.0
K10133	0.0
K13053	0.0
K03192	0.0
K00964	0.0
K00965	36806.0
K00966	3093.0
K00960	0.0
K00961	0.0
K00962	53124.0
K00963	10096.0
K00969	56727.0
K12681	0.0
K02703	0.0
K08364	0.0
K08365	0.0
K02706	0.0
K08363	0.0
K08361	0.0
K02708	0.0
K02709	0.0
K08368	0.0
K08369	0.0
K01615	5018.0
K01617	0.0
K01616	0.0
K01611	6118.0
K01610	43249.0
K01613	34642.0
K01612	0.0
K01619	56855.0
K01618	0.0
K02834	54560.0
K02835	54560.0
K05281	0.0
K03619	0.0
K03618	0.0
K03617	55360.0
K03616	1642.0
K03615	53857.0
K03614	54524.0
K03613	52398.0
K03612	50782.0
K03611	2.0
K03610	35313.0
K09705	1.0
K09704	16984.0
K09701	0.0
K09700	0.0
K09709	0.0
K06391	8042.0
K06390	37485.0
K06393	37477.0
K06392	29002.0
K06395	3096.0
K06394	31161.0
K06397	36654.0
K06396	35078.0
K06399	36542.0
K06398	37486.0
K06435	0.0
K11078	0.0
K11079	0.0
K11074	0.0
K11075	0.0
K11076	0.0
K11077	0.0
K11070	37276.0
K11071	37283.0
K11072	47159.0
K11073	0.0
K06935	0.0
K06934	3208.0
K06937	6.0
K06936	1436.0
K06931	0.0
K06930	0.0
K06933	0.0
K06932	0.0
K06939	0.0
K06938	1.0
K13381	0.0
K05916	0.0
K05917	0.0
K05914	0.0
K05915	0.0
K05912	0.0
K05913	0.0
K05910	0.0
K05911	0.0
K05918	0.0
K05919	34939.0
K00392	0.0
K00390	1629.0
K00397	0.0
K00395	0.0
K00394	904.0
K01884	0.0
K00399	0.0
K01886	50728.0
K01376	0.0
K01372	28278.0
K09149	0.0
K09148	0.0
K01225	1252.0
K09145	8492.0
K09144	8483.0
K09147	0.0
K09146	0.0
K09141	0.0
K09140	0.0
K09143	0.0
K09142	0.0
K05709	0.0
K05708	0.0
K05879	23441.0
K05878	22780.0
K05875	0.0
K05874	0.0
K05877	0.0
K05876	0.0
K05873	0.0
K00579	0.0
K00578	0.0
K00577	0.0
K00575	41269.0
K00574	9631.0
K00573	13.0
K00571	49903.0
K00570	0.0
K01118	6138.0
K01119	4803.0
K01157	0.0
K01112	0.0
K01113	1.0
K04477	36279.0
K01114	0.0
K01115	0.0
K08087	0.0
K01315	0.0
K08085	0.0
K08084	1.0
K08083	0.0
K08082	0.0
K08081	0.0
K08080	0.0
K01152	0.0
K01401	0.0
K09826	0.0
K06344	0.0
K06345	0.0
K09822	0.0
K06343	0.0
K10938	0.0
K06341	0.0
K10934	0.0
K10935	0.0
K10932	0.0
K11052	0.0
K10930	0.0
K06349	0.0
K11053	0.0
K10754	0.0
K01755	62987.0
K10200	4047.0
K02132	0.0
K02137	0.0
K03840	0.0
K03841	2.0
K13028	0.0
K13799	0.0
K13798	0.0
K13795	0.0
K13794	0.0
K13021	0.0
K13792	0.0
K13791	0.0
K13790	0.0
K12268	2.0
K12269	0.0
K12262	3.0
K12263	0.0
K12264	0.0
K12265	0.0
K12266	0.0
K12267	70387.0
K01757	0.0
K12237	0.0
K13243	0.0
K13245	0.0
K13244	0.0
K13246	0.0
K03264	0.0
K03265	0.0
K03263	0.0
K03268	0.0
K03269	16284.0
K12415	0.0
K10211	0.0
K09918	0.0
K09919	0.0
K06720	0.0
K09913	1.0
K09910	0.0
K09911	0.0
K09916	0.0
K09917	0.0
K06726	3232.0
K09915	0.0
K11535	0.0
K11534	1509.0
K11537	2.0
K11531	0.0
K11533	0.0
K11532	0.0
K11249	1466.0
K11539	0.0
K00762	66293.0
K00763	38279.0
K00760	53599.0
K00761	54559.0
K00766	47333.0
K00767	40745.0
K00764	82862.0
K00765	54322.0
K00768	33625.0
K00769	0.0
K11059	0.0
K00186	0.0
K00187	0.0
K00184	391.0
K00185	138.0
K00183	1760.0
K00180	42876.0
K00188	0.0
K00189	0.0
K10110	16588.0
K10111	0.0
K10112	43657.0
K10113	0.0
K10114	0.0
K10115	0.0
K10116	0.0
K10117	57084.0
K10118	67700.0
K10119	67261.0
K04641	0.0
K04643	0.0
K04642	0.0
K13282	2.0
K00988	0.0
K00989	3900.0
K00986	1639.0
K00984	8483.0
K00985	0.0
K00982	1.0
K00983	17420.0
K00980	4616.0
K00981	54560.0
K01585	16283.0
K01584	0.0
K01586	65363.0
K13498	1.0
K01580	18432.0
K01583	4697.0
K01582	19788.0
K13497	8484.0
K01589	662.0
K01588	54559.0
K14941	0.0
K08347	0.0
K08348	0.0
K02720	0.0
K14949	0.0
K02723	0.0
K03459	0.0
K03458	28193.0
K03455	16285.0
K03457	4190.0
K03451	834.0
K03981	1.0
K03980	2589.0
K02614	17877.0
K01639	37546.0
K01638	1.0
K01637	0.0
K01636	6.0
K01635	0.0
K01634	0.0
K01633	19633.0
K01632	0.0
K01631	0.0
K01630	1508.0
K02615	0.0
K02588	22963.0
K02589	12623.0
K02858	1.0
K02859	0.0
K14051	0.0
K14053	0.0
K14052	0.0
K02852	1.0
K02853	0.0
K02850	0.0
K02851	0.0
K14059	13750.0
K14058	1.0
K02586	4148.0
K02587	5388.0
K03679	0.0
K03671	101086.0
K03670	0.0
K03673	1.0
K03672	1.0
K03675	0.0
K03674	0.0
K03677	0.0
K03676	2.0
K09761	51882.0
K09760	21511.0
K09763	0.0
K09762	37453.0
K09765	34008.0
K09764	2688.0
K09767	4182.0
K06006	0.0
K09769	7699.0
K09768	25389.0
K10353	0.0
K03187	9925.0
K03186	26380.0
K03185	2.0
K03184	0.0
K03183	39839.0
K03182	26072.0
K03181	0.0
K03189	9925.0
K03188	9925.0
K02715	0.0
K12455	0.0
K12454	1.0
K12453	0.0
K12452	415.0
K12451	0.0
K07358	0.0
K07356	0.0
K07357	0.0
K07354	0.0
K07355	0.0
K07352	0.0
K07353	0.0
K07350	0.0
K07351	0.0
K06919	18251.0
K06918	0.0
K06917	1.0
K06916	2.0
K06915	10633.0
K06914	0.0
K06913	0.0
K06912	0.0
K06911	16295.0
K06910	8599.0
K08986	0.0
K08987	1323.0
K08984	1.0
K08985	0.0
K08982	1437.0
K08983	0.0
K08980	0.0
K08981	65.0
K08988	0.0
K08989	0.0
K02252	0.0
K05934	32296.0
K05936	32297.0
K05937	0.0
K02253	0.0
K05939	0.0
K00378	55361.0
K00375	33055.0
K00374	0.0
K00376	0.0
K00371	0.0
K00370	0.0
K00373	0.0
K00372	1.0
K01358	70025.0
K09166	0.0
K09165	0.0
K09164	1.0
K09163	9971.0
K09162	0.0
K09161	0.0
K09160	0.0
K01354	1.0
K01355	0.0
K01356	49770.0
K05601	0.0
K05851	0.0
K03807	0.0
K05606	8483.0
K02927	0.0
K05974	0.0
K03805	0.0
K05976	0.0
K00519	0.0
K00518	0.0
K03800	15527.0
K00511	0.0
K00510	0.0
K03801	16285.0
K00515	0.0
K00514	0.0
K00517	0.0
K05971	0.0
K03154	19286.0
K11147	0.0
K05581	0.0
K05580	0.0
K05583	0.0
K05582	0.0
K05585	0.0
K05584	0.0
K05587	0.0
K05586	0.0
K05589	1.0
K03150	46209.0
K03623	10.0
K03152	62317.0
K14200	0.0
K14201	0.0
K14202	0.0
K03621	54495.0
K14204	0.0
K14205	1439.0
K01134	8483.0
K01135	0.0
K01136	0.0
K01137	0.0
K01130	8488.0
K01132	0.0
K01133	8893.0
K01138	18909.0
K01139	2249.0
K02113	46983.0
K02112	50595.0
K02111	49771.0
K02446	2.0
K02117	59159.0
K02116	8647.0
K02115	50595.0
K02114	50592.0
K02119	38746.0
K02118	59943.0
K02448	0.0
K01036	1.0
K03212	0.0
K13007	0.0
K13006	10.0
K13005	0.0
K13004	8492.0
K13001	0.0
K06404	13773.0
K01032	0.0
K06951	0.0
K03862	0.0
K03863	0.0
K06406	37486.0
K06957	0.0
K05020	1225.0
K06400	24597.0
K06403	13775.0
K06954	0.0
K10814	0.0
K10817	0.0
K10816	0.0
K07136	0.0
K03242	0.0
K03243	0.0
K12202	0.0
K12203	0.0
K12206	0.0
K12207	0.0
K12204	0.0
K12205	0.0
K12208	0.0
K12209	0.0
K13919	2136.0
K13918	0.0
K06214	0.0
K06215	16711.0
K09936	27180.0
K06217	54560.0
K09930	0.0
K09931	1.0
K09932	0.0
K06213	27917.0
K09938	0.0
K09939	16282.0
K11517	0.0
K06337	0.0
K13301	0.0
K00748	16285.0
K00745	661.0
K00743	0.0
K07165	0.0
K07164	16347.0
K07167	0.0
K07166	36496.0
K07161	0.0
K07160	3909.0
K07163	0.0
K07162	1453.0
K07169	0.0
K07168	0.0
K06336	0.0
K01839	32504.0
K01838	4502.0
K01835	5393.0
K01834	152612.0
K01837	0.0
K01830	0.0
K00608	0.0
K02632	0.0
K02630	0.0
K02631	0.0
K08322	406.0
K08323	139.0
K08320	0.0
K08321	1509.0
K08326	0.0
K08324	0.0
K08325	13.0
K01659	0.0
K01658	46167.0
K02637	0.0
K01653	64450.0
K01652	98251.0
K01655	0.0
K01654	19317.0
K01657	46170.0
K02874	54560.0
K02875	0.0
K02876	52944.0
K02877	0.0
K02871	53051.0
K02873	0.0
K02878	54560.0
K02879	54560.0
K14070	0.0
K09749	25118.0
K09748	52943.0
K06023	76420.0
K09742	0.0
K09741	0.0
K09740	1508.0
K09747	38277.0
K09746	0.0
K09745	0.0
K06024	36660.0
K03477	0.0
K03476	3696.0
K03475	13423.0
K03474	16284.0
K03473	16283.0
K03472	0.0
K03471	713.0
K03470	52122.0
K03478	8484.0
K02304	39558.0
K02305	0.0
K02302	785.0
K02303	2.0
K02300	0.0
K02301	2.0
K03653	0.0
K03652	1197.0
K03651	0.0
K03650	54497.0
K03657	108788.0
K03656	1.0
K03655	91106.0
K03654	61328.0
K03658	8483.0
K12439	0.0
K12431	0.0
K12430	0.0
K12433	0.0
K12432	0.0
K12435	0.0
K12434	0.0
K12437	0.0
K12436	0.0
K06979	661.0
K06978	9854.0
K06971	4944.0
K06970	1.0
K06973	50889.0
K06972	27044.0
K06975	19262.0
K06974	0.0
K06977	0.0
K06976	8492.0
K07082	51158.0
K07083	16270.0
K07080	23473.0
K07081	0.0
K07086	0.0
K07087	0.0
K07084	307.0
K07085	32602.0
K07088	72246.0
K07089	32047.0
K01317	0.0
K11162	0.0
K11163	0.0
K11161	0.0
K11168	0.0
K00356	1.0
K00355	1.0
K00354	0.0
K00353	0.0
K00351	16283.0
K00350	16283.0
K05952	0.0
K05953	0.0
K05951	0.0
K05956	0.0
K05957	0.0
K00358	56.0
K00689	661.0
K00688	86534.0
K00681	4155.0
K00680	62979.0
K00683	0.0
K00685	1.0
K00684	16.0
K00687	661.0
K00686	0.0
K05831	0.0
K05830	0.0
K05833	34748.0
K05832	33918.0
K05834	0.0
K05837	54508.0
K05836	0.0
K05839	0.0
K05838	1.0
K07677	0.0
K00533	10972.0
K00532	25.0
K00531	0.0
K00530	0.0
K00537	55113.0
K00536	0.0
K00535	0.0
K00534	0.0
K00539	0.0
K00538	0.0
K11029	0.0
K14260	2623.0
K14261	0.0
K14266	0.0
K14267	0.0
K14268	0.0
K14269	0.0
K01337	0.0
K01338	56572.0
K02683	0.0
K02682	0.0
K02681	0.0
K02680	0.0
K02687	54444.0
K02686	1.0
K02685	0.0
K02689	0.0
K02688	94.0
K00824	8887.0
K00827	0.0
K00826	54562.0
K00821	83400.0
K00820	63937.0
K00823	1437.0
K00822	0.0
K00829	0.0
K00828	0.0
K01488	6098.0
K01489	54542.0
K01484	0.0
K01485	11504.0
K01486	26021.0
K01487	7938.0
K01480	49332.0
K01481	0.0
K01482	63.0
K01483	0.0
K02469	89173.0
K02468	1.0
K02466	1.0
K02465	0.0
K02464	0.0
K02463	0.0
K02462	1.0
K02461	1.0
K02460	1.0
K08969	1436.0
K13061	0.0
K13060	0.0
K13063	0.0
K13062	0.0
K13069	0.0
K08964	0.0
K06363	0.0
K03079	4595.0
K06342	0.0
K03078	0.0
K13289	0.0
K13288	1.0
K13285	0.0
K13287	0.0
K13286	0.0
K13281	1252.0
K13280	23492.0
K13283	0.0
K00054	661.0
K04496	0.0
K05369	0.0
K05368	0.0
K03228	0.0
K03229	0.0
K00052	53618.0
K03222	0.0
K03223	0.0
K03220	0.0
K03221	0.0
K03226	0.0
K03227	0.0
K03224	0.0
K03225	0.0
K09482	0.0
K09483	0.0
K13836	0.0
K12228	0.0
K05360	0.0
K12224	0.0
K12225	0.0
K12226	0.0
K12227	0.0
K12220	0.0
K05363	715.0
K12222	0.0
K12223	0.0
K08681	16641.0
K08680	661.0
K08683	0.0
K08682	0.0
K08685	0.0
K08684	0.0
K08687	0.0
K08686	0.0
K11755	72839.0
K11754	130727.0
K11751	1.0
K11750	0.0
K11753	106214.0
K11752	42665.0
K02407	12121.0
K13938	0.0
K13936	0.0
K13935	0.0
K02406	47675.0
K13933	0.0
K13932	0.0
K13931	0.0
K13930	0.0
K12088	0.0
K12081	0.0
K12082	0.0
K12083	0.0
K12084	0.0
K12086	0.0
K12087	0.0
K09611	0.0
K09612	0.0
K04940	0.0
K10085	0.0
K05394	0.0
K05395	0.0
K06340	0.0
K13043	13.0
K07149	8168.0
K07148	16283.0
K07147	1.0
K07146	674.0
K07145	1.0
K07144	0.0
K07143	0.0
K07142	0.0
K07141	6676.0
K07140	1.0
K10156	0.0
K10150	0.0
K10620	0.0
K10621	0.0
K14028	0.0
K14029	0.0
K01817	48725.0
K01816	2.0
K01815	27552.0
K01814	54392.0
K01813	13045.0
K01812	56484.0
K01811	82135.0
K01810	56010.0
K01819	0.0
K01818	7361.0
K14580	0.0
K05379	0.0
K08304	1.0
K08305	1.0
K08306	1.0
K08307	16285.0
K08300	2.0
K08301	44667.0
K08302	5759.0
K08303	106599.0
K08308	0.0
K08309	7917.0
K14671	0.0
K14670	0.0
K14673	0.0
K14672	0.0
K01673	398.0
K01672	0.0
K01671	0.0
K01677	37558.0
K01676	16284.0
K01674	0.0
K01679	1211.0
K01678	34744.0
K02899	52944.0
K02896	0.0
K02897	16558.0
K02895	54560.0
K02892	54560.0
K02890	54560.0
K10811	0.0
K02096	0.0
K02097	0.0
K02094	0.0
K02095	0.0
K02092	0.0
K02093	0.0
K02099	45864.0
K03411	23540.0
K03410	25156.0
K03413	45505.0
K03412	7477.0
K03415	5124.0
K03414	1.0
K03417	1.0
K03416	0.0
K03418	0.0
K05376	0.0
K02320	0.0
K02322	0.0
K02323	0.0
K05377	0.0
K13542	40201.0
K13543	0.0
K13540	0.0
K13541	0.0
K12145	0.0
K12144	0.0
K12147	0.0
K12410	63701.0
K12141	16270.0
K12140	16270.0
K12143	63.0
K12142	0.0
K12149	0.0
K12148	0.0
K07312	0.0
K07313	1690.0
K07310	63.0
K07311	51.0
K07316	3850.0
K07317	0.0
K07314	0.0
K07315	1529.0
K07318	822.0
K07319	16262.0
K03936	0.0
K03425	0.0
K03426	46105.0
K03427	64396.0
K03420	0.0
K03421	0.0
K03422	0.0
K03423	0.0
K03756	0.0
K03757	0.0
K03206	0.0
K03755	0.0
K11144	2275.0
K11145	38212.0
K05972	0.0
K05973	0.0
K03752	7.0
K05978	0.0
K05979	12.0
K03753	2739.0
K00331	16274.0
K00330	16274.0
K00333	3.0
K00332	3.0
K00335	37273.0
K00334	43219.0
K00337	16274.0
K00336	52886.0
K00339	16274.0
K00338	16274.0
K03751	0.0
K06953	0.0
K06952	159.0
K06407	37486.0
K06950	113811.0
K10819	2.0
K06956	1560.0
K06955	0.0
K06402	6471.0
K10815	0.0
K06959	54558.0
K06958	38273.0
K06409	61215.0
K06408	13158.0
K09129	0.0
K09128	1191.0
K09123	1189.0
K09122	1.0
K09121	15272.0
K09120	0.0
K09127	0.0
K09126	1436.0
K09125	3.0
K09124	1.0
K01233	0.0
K05819	0.0
K05818	0.0
K01896	0.0
K05813	41134.0
K05812	0.0
K05811	0.0
K05810	33053.0
K05817	0.0
K05816	0.0
K05815	10366.0
K05814	2662.0
K01894	1.0
K01892	54560.0
K01234	2797.0
K01144	25346.0
K01146	0.0
K01141	0.0
K01416	0.0
K11434	0.0
K01415	0.0
K06354	0.0
K01414	1.0
K09836	1.0
K01318	0.0
K01319	0.0
K01312	0.0
K06350	0.0
K02669	31093.0
K02668	0.0
K02665	0.0
K02664	0.0
K02667	0.0
K02666	1.0
K02661	0.0
K02660	0.0
K02663	31.0
K02662	6932.0
K00809	1.0
K00808	0.0
K00806	54611.0
K00805	37399.0
K00804	0.0
K00803	1350.0
K00802	0.0
K00801	0.0
K00800	46077.0
K10921	0.0
K02409	14804.0
K02408	25157.0
K02401	24368.0
K02400	23540.0
K02403	1.0
K02402	1.0
K02405	25157.0
K05364	16941.0
K05367	12.0
K05366	109090.0
K10210	0.0
K10216	0.0
K13049	8483.0
K13048	0.0
K13739	0.0
K10215	0.0
K06122	0.0
K13735	0.0
K13734	0.0
K13041	0.0
K13040	0.0
K13731	0.0
K13730	6.0
K13733	0.0
K13732	0.0
K04516	16944.0
K03204	1.0
K03205	96113.0
K03207	9.0
K03200	0.0
K03201	1.0
K03202	0.0
K03203	1.0
K03208	0.0
K03758	1448.0
K03759	0.0
K09469	0.0
K09461	0.0
K06204	2.0
K00178	0.0
K13950	0.0
K13953	661.0
K13955	0.0
K13954	2656.0
K10920	0.0
K06324	0.0
K11777	2136.0
K11779	0.0
K11778	0.0
K06325	0.0
K12600	0.0
K07432	0.0
K07430	0.0
K06326	0.0
K07128	0.0
K07121	1.0
K07120	0.0
K07123	0.0
K07122	1.0
K07125	0.0
K07124	37721.0
K07127	1.0
K07126	11383.0
K01870	54560.0
K01873	63043.0
K01872	54560.0
K01875	54560.0
K01874	63106.0
K01876	56999.0
K01879	725.0
K01878	726.0
K06321	0.0
K00476	0.0
K00477	0.0
K00474	0.0
K00472	0.0
K00470	0.0
K00471	0.0
K00478	0.0
K00479	0.0
K04775	0.0
K04774	0.0
K04777	0.0
K04776	0.0
K04771	0.0
K04770	0.0
K04773	17610.0
K04772	0.0
K04779	0.0
K04778	0.0
K14657	0.0
K14656	0.0
K14654	0.0
K14653	0.0
K14652	58986.0
K14659	0.0
K14658	0.0
K14386	0.0
K09926	0.0
K01699	0.0
K01698	14734.0
K01695	47346.0
K01697	0.0
K01696	48908.0
K01690	0.0
K01693	38109.0
K01692	4194.0
K07227	0.0
K03439	52897.0
K03438	66208.0
K13380	0.0
K03928	823.0
K03925	35909.0
K03924	57894.0
K03431	45144.0
K03926	1.0
K03437	54496.0
K03436	58240.0
K03435	0.0
K03434	0.0
K02348	2799.0
K02342	38917.0
K02343	52951.0
K02340	51936.0
K02341	54558.0
K02346	51670.0
K02347	1.0
K02344	0.0
K02345	0.0
K03697	8478.0
K03696	55955.0
K03695	54560.0
K03694	17.0
K03693	661.0
K03692	0.0
K03690	0.0
K03699	50928.0
K03698	28940.0
K13566	0.0
K12164	0.0
K07338	0.0
K07339	2279.0
K07334	65.0
K07335	48688.0
K07336	0.0
K07337	11.0
K07330	0.0
K07331	0.0
K07332	0.0
K07333	0.0
K09695	0.0
K09694	0.0
K09697	3466.0
K09696	3466.0
K09691	42401.0
K09690	32048.0
K09693	661.0
K09692	1234.0
K09699	0.0
K09698	662.0
K07590	3874.0
K07591	0.0
K07592	0.0
K05998	0.0
K05999	0.0
K05996	0.0
K05997	0.0
K05994	0.0
K05995	26434.0
K05993	11317.0
K05991	0.0
K10837	0.0
K00319	0.0
K00318	11.0
K00648	58581.0
K02545	0.0
K00645	58627.0
K00311	1.0
K00646	0.0
K00317	0.0
K00316	0.0
K00643	1.0
K00314	0.0
K02547	3648.0
K06429	0.0
K06428	0.0
K06427	0.0
K02812	0.0
K06425	1436.0
K06424	0.0
K06423	2688.0
K06422	0.0
K06421	1436.0
K02813	0.0
K02930	0.0
K03815	0.0
K05612	0.0
K03367	663.0
K03366	1983.0
K03812	0.0
K03635	2.0
K03634	1.0
K03631	52944.0
K05969	0.0
K03630	55280.0
K03633	0.0
K03632	0.0
K01998	37308.0
K01999	37263.0
K01992	148490.0
K01993	32556.0
K01990	257527.0
K01991	16298.0
K01996	39993.0
K01997	40044.0
K01994	1.0
K01995	40300.0
K03148	1272.0
K03639	9410.0
K05692	0.0
K03638	0.0
K00869	661.0
K00868	38056.0
K00861	0.0
K00860	1522.0
K00863	2224.0
K00862	0.0
K00865	28747.0
K00864	50546.0
K00867	661.0
K00866	0.0
K01192	65174.0
K01190	172142.0
K01191	59803.0
K01197	29.0
K01194	1.0
K01195	17020.0
K01198	10149.0
K01199	0.0
K00656	104879.0
K00657	27336.0
K00306	0.0
K14591	2.0
K00300	0.0
K00653	0.0
K13715	0.0
K13713	0.0
K00650	0.0
K00651	38232.0
K14596	0.0
K02647	76768.0
K14598	0.0
K02643	0.0
K02642	0.0
K02641	0.0
K02640	0.0
K03594	19826.0
K03595	54560.0
K03596	52944.0
K03597	1.0
K03590	18198.0
K03591	0.0
K03592	61.0
K03593	16286.0
K03598	1.0
K03599	1.0
K01736	54559.0
K01737	17601.0
K01734	50430.0
K01735	46079.0
K01732	0.0
K01733	57061.0
K01730	8484.0
K01731	0.0
K06049	0.0
K01738	82605.0
K01739	669.0
K11809	0.0
K05343	2448.0
K02422	40070.0
K02421	24368.0
K05340	662.0
K02427	2.0
K05346	897.0
K02425	0.0
K02424	0.0
K05349	169139.0
K02428	16348.0
K03770	16284.0
K03771	16297.0
K03772	1.0
K03773	16297.0
K03774	126.0
K03775	16285.0
K03776	1.0
K03777	0.0
K03778	35656.0
K03779	792.0
K09722	0.0
K08174	0.0
K14114	0.0
K13979	1.0
K13237	0.0
K14440	0.0
K09992	8484.0
K09990	0.0
K09991	1.0
K09996	0.0
K09997	0.0
K09994	0.0
K14110	0.0
K09998	0.0
K09999	0.0
K14111	0.0
K14113	0.0
K14449	0.0
K10213	51.0
K14118	0.0
K11711	2615.0
K11710	2.0
K11712	4142.0
K11717	70510.0
K11719	1.0
K06857	0.0
K10440	85488.0
K10441	70934.0
K07103	0.0
K07102	0.0
K07101	0.0
K07100	0.0
K07107	65082.0
K07106	1119.0
K07105	17313.0
K07456	54495.0
K07459	10.0
K07458	2887.0
K07109	0.0
K07108	0.0
K10198	0.0
K10199	0.0
K10190	46628.0
K10191	0.0
K10192	13626.0
K10193	139.0
K10194	446.0
K10195	0.0
K10196	0.0
K10197	0.0
K15013	0.0
K01858	1508.0
K15016	0.0
K15017	0.0
K01853	0.0
K01852	0.0
K01851	0.0
K01850	78.0
K01857	0.0
K01856	0.0
K01854	62434.0
K07539	0.0
K08478	0.0
K08479	0.0
K08476	0.0
K08477	0.0
K08475	0.0
K00450	0.0
K00451	0.0
K00452	1.0
K00453	1.0
K00455	0.0
K00456	0.0
K00457	0.0
K00106	0.0
K00459	1.0
K00104	3621.0
K00105	0.0
K00102	0.0
K00103	0.0
K00100	90807.0
K00101	0.0
K01509	0.0
K04759	91977.0
K04758	113607.0
K04757	2714.0
K01504	0.0
K04755	3.0
K04754	2.0
K04753	0.0
K04752	1.0
K04751	18077.0
K01502	0.0
K14631	0.0
K05359	0.0
K14632	0.0
K07536	0.0
K12080	0.0
K02364	0.0
K12369	63.0
K02361	14.0
K02362	0.0
K02363	0.0
K13509	0.0
K13503	0.0
K13500	0.0
K12109	0.0
K12108	0.0
K12101	0.0
K12100	0.0
K12103	0.0
K12102	0.0
K12105	0.0
K12104	0.0
K12107	0.0
K12106	0.0
K11023	0.0
K03014	0.0
K08906	0.0
K08904	0.0
K08900	0.0
K06223	37025.0
K06199	21306.0
K06198	661.0
K06197	0.0
K06196	17522.0
K06194	16271.0
K06193	662.0
K06192	0.0
K06191	661.0
K06190	1.0
K11104	9355.0
K11105	24714.0
K11106	0.0
K11107	0.0
K11102	0.0
K11103	1.0
K07862	1132.0
K00666	13641.0
K00663	0.0
K00662	8535.0
K00661	57614.0
K00660	1.0
K06997	54559.0
K06996	2.0
K06995	0.0
K10852	139.0
K06993	0.0
K06992	0.0
K06991	0.0
K06990	0.0
K11050	0.0
K06999	663.0
K06998	10805.0
K05338	0.0
K11051	0.0
K06441	0.0
K06440	0.0
K06443	0.0
K06442	38223.0
K06445	1.0
K06447	0.0
K06446	63.0
K06309	0.0
K05686	0.0
K02655	1.0
K07392	0.0
K00595	47767.0
K00594	0.0
K00596	0.0
K00599	108160.0
K00598	1436.0
K02657	0.0
K07642	0.0
K07643	0.0
K07396	0.0
K07397	1449.0
K07394	1.0
K07395	1.0
K04102	0.0
K04103	0.0
K04100	0.0
K04101	0.0
K04107	0.0
K04105	0.0
K04108	0.0
K04109	0.0
K07716	0.0
K07717	2231.0
K07714	0.0
K07715	0.0
K07712	1.0
K07713	13.0
K07710	0.0
K07711	0.0
K07718	166158.0
K07719	2275.0
K00843	0.0
K00842	0.0
K00841	661.0
K00840	0.0
K00847	60837.0
K00846	0.0
K00845	109011.0
K00844	822.0
K00849	54717.0
K00848	17338.0
K06302	0.0
K13771	1.0
K13770	0.0
K13772	0.0
K13775	0.0
K13774	0.0
K13777	0.0
K13776	0.0
K13779	0.0
K13778	0.0
K02621	16998.0
K02992	54558.0
K02623	0.0
K08286	0.0
K08281	3.0
K02996	53777.0
K02995	0.0
K02994	54560.0
K02629	0.0
K02628	0.0
K08289	16273.0
K08288	0.0
K03578	1.0
K03579	1.0
K03576	0.0
K03577	8486.0
K03574	88241.0
K03575	25275.0
K03572	54497.0
K03573	0.0
K03570	54559.0
K03571	32741.0
K01710	77134.0
K01711	39847.0
K01712	1482.0
K01713	0.0
K01714	97383.0
K01715	16797.0
K01716	0.0
K01718	0.0
K01719	16284.0
K03081	0.0
K02199	1.0
K02198	66.0
K14170	71127.0
K02193	2.0
K02192	847.0
K02191	25.0
K02190	31593.0
K02197	66.0
K02196	1.0
K02195	66.0
K02194	66.0
K03718	16295.0
K03719	14457.0
K03712	39826.0
K03713	661.0
K03710	49446.0
K03711	68908.0
K03716	12370.0
K03717	0.0
K03715	6.0
K07129	0.0
K00045	10.0
K13995	0.0
K13994	0.0
K13991	0.0
K13990	16280.0
K13993	21333.0
K13992	0.0
K06298	14960.0
K06299	0.0
K06294	0.0
K06295	13403.0
K06296	4118.0
K06297	2699.0
K06290	0.0
K06291	0.0
K06292	0.0
K06293	0.0
K12743	0.0
K00248	31500.0
K06426	1.0
K11739	0.0
K11738	0.0
K11733	0.0
K11732	0.0
K11731	0.0
K11737	0.0
K11736	0.0
K11735	0.0
K11734	0.0
K06870	0.0
K06871	76372.0
K06872	44625.0
K06873	0.0
K06874	0.0
K06875	0.0
K06876	0.0
K06877	8483.0
K06878	662.0
K06879	11.0
K07478	63136.0
K12645	0.0
K07479	0.0
K07473	33593.0
K07472	0.0
K07471	0.0
K07470	0.0
K07477	0.0
K07476	0.0
K07474	2803.0
K15038	0.0
K15039	0.0
K15034	2.0
K15036	0.0
K15037	0.0
K08738	1.0
K06420	0.0
K00128	31082.0
K00129	0.0
K00438	0.0
K00432	3470.0
K00433	9145.0
K00122	0.0
K00123	73.0
K00124	64.0
K00125	0.0
K00126	0.0
K00127	63.0
K08973	2.0
K14348	0.0
K14347	0.0
K14340	0.0
K08972	66.0
K01525	1.0
K01524	60896.0
K01523	8063.0
K01521	0.0
K01520	67969.0
K01529	3496.0
K08977	1.0
K03969	1329.0
K08929	0.0
K02388	25157.0
K02389	25111.0
K02386	1.0
K02387	25157.0
K02384	0.0
K02385	24373.0
K02382	0.0
K02380	0.0
K02381	0.0
K05386	0.0
K13524	0.0
K13525	0.0
K13527	0.0
K13520	0.0
K13522	0.0
K13529	0.0
K03385	74.0
K03384	0.0
K03387	16950.0
K03386	25040.0
K03381	0.0
K03380	0.0
K03383	0.0
K03382	4584.0
K03389	16340.0
K03388	16277.0
K05356	0.0
K12344	0.0
K12343	0.0
K12342	0.0
K12341	0.0
K12340	16297.0
K02430	0.0
K12349	0.0
K05351	0.0
K11694	0.0
K11695	0.0
K11690	23205.0
K05352	0.0
K11693	0.0
K08928	0.0
K03433	0.0
K13832	0.0
K03039	0.0
K03432	0.0
K06607	0.0
K06606	822.0
K06605	1.0
K03430	9656.0
K06603	2700.0
K06602	0.0
K06601	0.0
K06600	0.0
K05358	0.0
K06609	0.0
K06608	308.0
K03923	0.0
K03922	0.0
K11472	0.0
K11473	0.0
K11474	0.0
K11475	0.0
K11476	0.0
K11477	0.0
K00601	0.0
K00600	52945.0
K00603	1478.0
K03746	0.0
K00605	26235.0
K00604	54569.0
K00607	0.0
K00606	20939.0
K00609	53052.0
K03741	11699.0
K03740	663.0
K03743	3755.0
K10873	0.0
K03214	0.0
K14068	0.0
K13317	0.0
K06360	0.0
K14069	0.0
K08078	0.0
K09650	0.0
K06361	0.0
K07802	0.0
K07803	0.0
K07800	0.0
K07801	0.0
K07806	0.0
K07807	0.0
K07804	0.0
K07805	0.0
K06362	0.0
K01172	0.0
K10257	0.0
K10255	0.0
K10254	38505.0
K10253	0.0
K10918	0.0
K04128	0.0
K01958	6020.0
K01959	0.0
K01956	52064.0
K01957	0.0
K04126	0.0
K04127	0.0
K01952	55882.0
K01953	65301.0
K01950	53886.0
K01951	63140.0
K07730	0.0
K07731	0.0
K07732	0.0
K07733	1.0
K07734	0.0
K07735	14.0
K07736	42620.0
K07737	98910.0
K07738	36088.0
K07739	63.0
K06365	0.0
K06366	0.0
K06367	0.0
K10910	0.0
K10911	0.0
K04382	0.0
K10775	0.0
K02609	0.0
K02979	0.0
K02978	0.0
K06368	0.0
K02975	0.0
K02974	0.0
K02977	0.0
K02976	0.0
K03558	23.0
K03559	16286.0
K03550	52424.0
K03551	54558.0
K03552	0.0
K03553	63045.0
K03554	0.0
K03555	54495.0
K03556	12736.0
K03557	1.0
K01778	55143.0
K01779	6458.0
K06369	0.0
K01772	737.0
K01770	52280.0
K01771	0.0
K01776	52847.0
K01777	1260.0
K01774	0.0
K01775	67139.0
K05385	0.0
K05384	0.0
K05383	0.0
K05382	0.0
K05381	0.0
K08159	0.0
K14153	2.0
K14154	0.0
K14155	55471.0
K08152	1322.0
K08156	16933.0
K08076	0.0
K12809	0.0
K05297	7.0
K03734	62808.0
K03735	4069.0
K03736	4069.0
K03737	56848.0
K03731	0.0
K03732	0.0
K03733	16347.0
K03738	0.0
K03739	663.0
K08139	0.0
K06994	1.0
K12660	0.0
K12661	0.0
K07450	0.0
K08719	0.0
K08717	1.0
K08715	0.0
K08714	0.0
K08713	0.0
K08710	0.0
K11311	0.0
K11312	0.0
K00141	0.0
K00146	0.0
K00411	2.0
K00412	2.0
K00145	110332.0
K00148	0.0
K14367	0.0
K14366	0.0
K08954	0.0
K08384	51881.0
K14369	0.0
K14368	0.0
K14091	8492.0
K14090	8555.0
K14093	0.0
K14092	0.0
K14095	0.0
K14094	0.0
K14097	0.0
K14096	0.0
K14099	0.0
K14098	0.0
K02848	0.0
K01541	0.0
K04712	0.0
K04711	0.0
K01545	0.0
K01547	32591.0
K01546	32590.0
K01548	31744.0
K04719	0.0
K04718	0.0
K02018	30836.0
K02019	4091.0
K02016	95914.0
K02017	1.0
K02014	50188.0
K02015	110909.0
K02012	30668.0
K02013	79262.0
K02010	18388.0
K02011	30113.0
K04515	0.0
K03943	0.0
K03941	0.0
K03940	0.0
K00313	126.0
K04060	0.0
K01608	8534.0
K08942	0.0
K08943	0.0
K08940	0.0
K08941	0.0
K08946	0.0
K08947	0.0
K08944	0.0
K08945	0.0
K03059	0.0
K13811	0.0
K13812	0.0
K13815	0.0
K13816	0.0
K13818	0.0
K13819	0.0
K03053	0.0
K03052	0.0
K03055	0.0
K03054	0.0
K03057	0.0
K03056	0.0
K06222	0.0
K11418	0.0
K11410	0.0
K11415	0.0
K00622	0.0
K00621	0.0
K00620	80480.0
K00627	2649.0
K00626	31555.0
K00625	49379.0
K00624	0.0
K02805	10162.0
K02552	661.0
K02550	0.0
K02556	25450.0
K02803	0.0
K02554	0.0
K07280	0.0
K07281	0.0
K07282	45222.0
K07283	0.0
K07284	34879.0
K07285	0.0
K07286	0.0
K08217	37102.0
K07288	0.0
K07289	1.0
K07534	0.0
K07535	43.0
K07533	13558.0
K07822	0.0
K07823	0.0
K08699	0.0
K00088	63044.0
K00087	7195.0
K00086	11143.0
K00082	0.0
K10239	0.0
K10238	0.0
K10231	1183.0
K10230	0.0
K10233	0.0
K10232	0.0
K10235	0.0
K10234	0.0
K10237	0.0
K10236	0.0
K08353	0.0
K01970	0.0
K01971	2617.0
K01972	61880.0
K01973	0.0
K01974	0.0
K01975	3520.0
K01976	0.0
K07758	0.0
K05990	0.0
K07752	0.0
K07753	0.0
K07751	0.0
K13786	0.0
K07755	0.0
K07442	0.0
K08352	189.0
K07115	1.0
K07441	0.0
K07634	0.0
K07446	1.0
K07111	0.0
K07444	38171.0
K07445	0.0
K00647	3.0
K07449	0.0
K00641	16271.0
K00640	65410.0
K01289	0.0
K01282	0.0
K01283	0.0
K01280	0.0
K01281	661.0
K01286	4933.0
K01284	32566.0
K02954	54560.0
K02952	54560.0
K02950	52944.0
K00155	0.0
K02959	54560.0
K00887	0.0
K00886	0.0
K00885	0.0
K00884	0.0
K00883	2775.0
K00882	26546.0
K00881	409.0
K00880	7742.0
K00053	52769.0
K14048	0.0
K01026	4326.0
K01756	54603.0
K01025	0.0
K01750	2400.0
K01023	1508.0
K01752	66611.0
K01753	1869.0
K14583	0.0
K01758	1508.0
K01759	73523.0
K09565	0.0
K09568	0.0
K08173	0.0
K08172	0.0
K02483	9466.0
K02482	0.0
K08177	3451.0
K08176	0.0
K08175	0.0
K02486	0.0
K02489	0.0
K02488	1.0
K08178	0.0
K14138	1782.0
K14136	0.0
K09713	0.0
K09714	0.0
K09715	0.0
K03532	0.0
K03533	0.0
K03530	92473.0
K03531	53775.0
K03536	54497.0
K03537	0.0
K03534	27811.0
K03535	0.0
K03538	0.0
K03539	0.0
K14451	0.0
K14450	0.0
K02225	0.0
K02224	49508.0
K02227	33617.0
K02226	38594.0
K02221	3415.0
K14107	0.0
K02229	0.0
K02228	0.0
K14106	0.0
K00441	14.0
K03288	0.0
K03289	0.0
K03284	65252.0
K03285	0.0
K03286	3.0
K03287	16287.0
K03280	0.0
K03281	16284.0
K03282	51074.0
K00440	0.0
K13677	0.0
K12790	0.0
K09639	0.0
K12688	0.0
K12689	0.0
K12686	0.0
K12687	0.0
K12684	0.0
K12685	0.0
K12682	0.0
K12683	0.0
K12680	0.0
K11889	0.0
K08884	42390.0
K11085	24774.0
K11084	0.0
K11081	0.0
K11080	0.0
K11083	0.0
K11082	0.0
K11089	0.0
K08777	0.0
K08776	0.0
K06346	36655.0
K06347	0.0
K09824	1.0
K09825	55572.0
K09823	0.0
K09820	661.0
K10939	0.0
K10936	0.0
K10937	0.0
K10933	0.0
K06348	0.0
K09829	0.0
K11337	0.0
K11336	0.0
K11335	0.0
K11334	0.0
K11333	0.0
K11332	0.0
K11331	0.0
K11330	0.0
K00169	5841.0
K00164	3.0
K00166	0.0
K00167	0.0
K00161	2648.0
K00162	2648.0
K00163	1.0
K10689	0.0
K10680	2.0
K10681	0.0
K10682	0.0
K04083	38210.0
K04082	1.0
K04081	0.0
K04080	0.0
K04087	426.0
K04086	0.0
K04085	1.0
K04084	1.0
K04088	426.0
K01569	0.0
K01568	0.0
K01563	0.0
K01561	0.0
K01560	12568.0
K01567	672.0
K01565	0.0
K01564	0.0
K02038	54483.0
K02039	54476.0
K02030	108991.0
K02031	124140.0
K02032	130471.0
K02033	140274.0
K02034	145988.0
K02035	153159.0
K02036	55142.0
K02037	53723.0
K05556	0.0
K13658	0.0
K13659	0.0
K13656	0.0
K13657	0.0
K13654	0.0
K13655	64.0
K13652	8495.0
K13653	67425.0
K13650	0.0
K13651	0.0
K05555	0.0
K05552	0.0
K02057	124228.0
K05550	0.0
K05551	0.0
K12308	86515.0
K12306	0.0
K03073	54508.0
K03072	5033.0
K03071	2.0
K03070	54560.0
K03077	370.0
K03076	52944.0
K03075	52160.0
K03074	6683.0
K08965	43.0
K08967	0.0
K08961	3.0
K08963	15020.0
K13873	0.0
K13876	0.0
K13874	0.0
K13875	0.0
K06139	0.0
K06138	0.0
K06135	0.0
K06134	2.0
K06137	0.0
K06136	0.0
K06131	65238.0
K06133	32298.0
K06132	1.0
K02600	54560.0
K07389	0.0
K07388	0.0
K04747	0.0
K01516	52943.0
K09977	0.0
K07518	0.0
K07519	0.0
K11437	0.0
K07512	0.0
K07516	1.0
K10212	822.0
K10747	0.0
K10217	0.0
K10219	0.0
K10218	0.0
K10748	0.0
K01912	52761.0
K01913	0.0
K01910	355.0
K01911	718.0
K01916	674.0
K01917	1.0
K01914	52213.0
K01915	102335.0
K01918	20045.0
K01919	1502.0
K07774	0.0
K07775	4341.0
K07776	1510.0
K07777	2035.0
K07770	52.0
K07771	0.0
K07772	0.0
K07773	0.0
K07778	1.0
K01193	42891.0
K04340	0.0
K04341	0.0
K04342	0.0
K04343	0.0
K12986	0.0
K04691	0.0
K02931	53777.0
K02933	54560.0
K02935	54560.0
K02936	0.0
K02939	54560.0
K00205	0.0
K00204	0.0
K00207	0.0
K00206	0.0
K00201	0.0
K00200	0.0
K00203	0.0
K00202	0.0
K00209	0.0
K00208	16946.0
K01000	63206.0
K01001	0.0
K01002	3397.0
K01003	51.0
K01004	0.0
K01005	3461.0
K01006	52462.0
K01007	3980.0
K01008	10501.0
K10855	0.0
K14115	0.0
K14116	0.0
K14441	53834.0
K14446	2.0
K14447	0.0
K14112	0.0
K14445	0.0
K08195	0.0
K08194	0.0
K14448	0.0
K08196	0.0
K08191	16283.0
K14119	0.0
K08193	0.0
K00702	3653.0
K10799	0.0
K03518	30102.0
K03519	3062.0
K09719	0.0
K10856	0.0
K03516	0.0
K03517	37898.0
K02205	0.0
K02204	0.0
K02203	29255.0
K02201	0.0
K02200	2.0
K13714	0.0
K13461	0.0
K12518	0.0
K12519	0.0
K12517	0.0
K12514	0.0
K12515	0.0
K12512	0.0
K12513	0.0
K12510	34636.0
K12511	7593.0
K07183	39327.0
K07182	1.0
K07181	12607.0
K07180	2688.0
K07186	0.0
K07185	20614.0
K07184	0.0
K09800	0.0
K09801	1.0
K09802	0.0
K09803	64.0
K09804	0.0
K09805	0.0
K09806	1.0
K09807	26608.0
K09808	32567.0
K09809	1.0
K10912	0.0
K10913	0.0
K10914	2700.0
K10915	0.0
K10916	0.0
K10917	0.0
K11358	29458.0
K11355	0.0
K11354	0.0
K11357	0.0
K11356	0.0
K04069	143442.0
K04068	60320.0
K04065	0.0
K04064	0.0
K04067	0.0
K04066	54559.0
K04061	14865.0
K09716	0.0
K04063	662.0
K04062	0.0
K10006	0.0
K10007	0.0
K10004	0.0
K10005	0.0
K10002	0.0
K10003	0.0
K10000	0.0
K10001	0.0
K09717	0.0
K10008	0.0
K10009	0.0
K02491	0.0
K14588	0.0
K14581	0.0
K13678	52.0
K13679	0.0
K11633	0.0
K13670	0.0
K13671	0.0
K11987	0.0
K11636	0.0
K11634	0.0
K13582	0.0
K13583	0.0
K13580	0.0
K13581	0.0
K13586	0.0
K13587	0.0
K13584	0.0
K13585	0.0
K13588	0.0
K13589	0.0
K02052	2198.0
K02053	2200.0
K02050	98517.0
K02051	82493.0
K02056	66879.0
K05553	0.0
K02054	2198.0
K02055	2155.0
K02058	23618.0
K02059	0.0
K05558	0.0
K05559	0.0
K03895	0.0
K03894	0.0
K03897	0.0
K03896	0.0
K03891	0.0
K03890	0.0
K03893	0.0
K03892	79149.0
K02423	1.0
K05342	0.0
K05341	212.0
K12989	0.0
K12988	0.0
K02420	23540.0
K12981	0.0
K12980	0.0
K12983	0.0
K12982	0.0
K12985	0.0
K12984	0.0
K12987	0.0
K02426	16284.0
K13854	0.0
K03098	16271.0
K13853	2688.0
K03095	661.0
K05344	0.0
K03091	157870.0
K03090	2691.0
K03093	3842.0
K03092	24327.0
K06113	11.0
K09632	0.0
K02429	32568.0
K06118	0.0
K05716	0.0
K04844	712.0
K11632	0.0
K11630	0.0
K11631	163.0
K11637	0.0
K11635	0.0
K11638	0.0
K11639	0.0
K07572	0.0
K07573	0.0
K07570	713.0
K07571	8917.0
K07576	31845.0
K07577	0.0
K07574	38209.0
K07575	0.0
K07578	0.0
K07579	0.0
K11189	85768.0
K11184	26105.0
K11187	0.0
K11180	0.0
K11181	0.0
K11183	0.0
K10764	1.0
K10763	1.0
K10762	0.0
K01938	55719.0
K01939	55344.0
K01934	38339.0
K01935	16291.0
K01937	54342.0
K01930	0.0
K01932	0.0
K01933	63041.0
K07798	13.0
K07799	0.0
K07796	0.0
K07797	0.0
K07794	1508.0
K07795	94.0
K07792	1.0
K07793	21721.0
K07790	0.0
K07791	1.0
K06379	37486.0
K00968	8483.0
K06378	37370.0
K06377	0.0
K06376	0.0
K06375	0.0
K09814	0.0
K09813	0.0
K06372	0.0
K06371	0.0
K06370	0.0
K01249	0.0
K01246	27852.0
K01247	52.0
K01244	0.0
K01243	43908.0
K08919	0.0
K01241	14.0
K02919	28519.0
K02913	53183.0
K02912	0.0
K02911	52944.0
K02910	0.0
K02917	0.0
K02916	54560.0
K02915	0.0
K02914	53007.0
K00228	2.0
K00227	0.0
K00226	72316.0
K00224	0.0
K00223	0.0
K00222	0.0
K00221	0.0
K00220	0.0
K01798	0.0
K01799	1866.0
K01068	0.0
K01069	5881.0
K01062	0.0
K01791	51168.0
K01792	1.0
K01061	1.0
K01066	278.0
K01067	1452.0
K01796	51.0
K01797	1225.0
K05499	10393.0
K14468	0.0
K14469	0.0
K14465	0.0
K14466	0.0
K14467	0.0
K10834	0.0
K10833	0.0
K02266	0.0
K03793	0.0
K03790	783.0
K03791	0.0
K03796	0.0
K03797	82872.0
K03794	0.0
K03795	0.0
K03798	101259.0
K03799	1.0
K13448	0.0
K12538	0.0
K12539	0.0
K12530	0.0
K12531	0.0
K12532	0.0
K12533	0.0
K12534	0.0
K12535	0.0
K12536	0.0
K12537	0.0
K03136	0.0
K09790	21235.0
K09791	1.0
K09792	1.0
K09793	16271.0
K09794	0.0
K09795	0.0
K09796	1.0
K09797	24858.0
K09798	0.0
K09799	1322.0
K10972	0.0
K10973	0.0
K10977	1508.0
K10974	13026.0
K10975	0.0
K10978	0.0
K10979	1243.0
K06308	0.0
K00315	0.0
K09862	1.0
K06303	0.0
K09860	0.0
K09861	48783.0
K06306	5512.0
K06307	0.0
K06305	0.0
K11373	0.0
K04047	678.0
K04046	0.0
K04045	10000.0
K04044	1.0
K04043	58624.0
K04042	28478.0
K04041	33108.0
K04040	0.0
K02700	0.0
K04049	0.0
K04048	0.0
K02707	0.0
K02704	0.0
K02705	0.0
K10020	0.0
K10021	0.0
K10022	0.0
K10023	0.0
K10024	0.0
K10025	0.0
K10026	1264.0
K10027	11.0
K13612	0.0
K13613	0.0
K13611	0.0
K13614	0.0
K13615	0.0
K05794	1438.0
K05795	17541.0
K05796	1230.0
K05797	0.0
K05790	0.0
K05791	0.0
K05792	1508.0
K05793	0.0
K05798	0.0
K05799	48628.0
K01474	0.0
K01477	0.0
K01476	2.0
K01471	0.0
K01470	38448.0
K01473	0.0
K13039	0.0
K01479	2.0
K01478	728.0
K05570	9646.0
K05571	9647.0
K05572	0.0
K05573	0.0
K02078	114962.0
K02079	0.0
K05576	0.0
K02074	1.0
K02075	1.0
K02076	822.0
K02077	3.0
K02071	36768.0
K02072	35152.0
K02073	38088.0
K03309	0.0
K03308	95017.0
K03305	16974.0
K03304	0.0
K03307	36482.0
K03306	16870.0
K03301	0.0
K03300	1899.0
K03303	1302.0
K03302	0.0
K06173	83848.0
K06175	1.0
K06174	0.0
K06177	16283.0
K06176	0.0
K06179	37553.0
K07680	0.0
K03867	0.0
K03838	0.0
K12053	0.0
K11618	9144.0
K11619	0.0
K11614	0.0
K11615	0.0
K11616	0.0
K11617	661.0
K11610	0.0
K11611	0.0
K11960	0.0
K11961	1436.0
K02836	54560.0
K10565	0.0
K10564	0.0
K02837	51219.0
K10561	3679.0
K10560	3676.0
K10563	14845.0
K10562	0.0
K02838	54560.0
K06858	0.0
K02839	8484.0
K06859	146.0
K12700	2137.0
K07558	0.0
K07559	13072.0
K07228	0.0
K07229	0.0
K07226	0.0
K07224	0.0
K07225	1.0
K07222	1.0
K07223	1.0
K07220	14555.0
K07221	2.0
K10709	8203.0
K10708	0.0
K10701	0.0
K10703	0.0
K10702	0.0
K10704	0.0
K05984	0.0
K07537	0.0
K08652	0.0
K08651	0.0
K08658	0.0
K08659	2573.0
K05982	0.0
K07451	0.0
K07453	0.0
K07452	0.0
K07455	822.0
K07454	2.0
K09707	10395.0
K07457	1436.0
K09706	1605.0
K07104	1323.0
K00029	15.0
K00028	0.0
K00799	2.0
K00798	44625.0
K00797	25604.0
K00024	34065.0
K00795	2.0
K00026	0.0
K00021	0.0
K00020	2173.0
K00023	0.0
K00022	0.0
K09017	0.0
K01269	34480.0
K09015	16945.0
K09014	26991.0
K09013	57806.0
K09011	16282.0
K09010	0.0
K01261	661.0
K01262	79381.0
K01263	0.0
K01264	0.0
K01265	81552.0
K01266	8487.0
K09018	0.0
K08227	1.0
K08226	0.0
K08225	0.0
K08224	1437.0
K08223	1.0
K08222	0.0
K08221	0.0
K00249	0.0
K01790	59615.0
K00241	16286.0
K00240	19998.0
K00243	45162.0
K00242	2.0
K00245	0.0
K00244	9119.0
K00247	0.0
K00246	0.0
K01795	8500.0
K06983	0.0
K02799	0.0
K02798	2100.0
K02791	1670.0
K02790	0.0
K02793	20099.0
K02795	24577.0
K02794	24869.0
K02796	23369.0
K04564	21260.0
K04565	13717.0
K04566	8484.0
K04567	46001.0
K01040	1470.0
K01041	2.0
K04562	2045.0
K04568	0.0
K01049	0.0
K02535	16285.0
K02242	661.0
K02536	16290.0
K02531	0.0
K02246	661.0
K02533	2.0
K02532	1.0
K02248	661.0
K02538	1.0
K00581	0.0
K13421	0.0
K01013	0.0
K15018	0.0
K15019	0.0
K03110	54560.0
K03111	109034.0
K03112	0.0
K03113	16284.0
K03116	16412.0
K03117	1.0
K03118	16349.0
K03119	0.0
K10919	0.0
K12552	0.0
K12553	0.0
K12551	0.0
K12556	661.0
K12554	0.0
K12555	1322.0
K06892	1.0
K06893	1.0
K06890	4102.0
K06891	17.0
K06896	34209.0
K06897	29840.0
K06894	12.0
K06895	2630.0
K10954	0.0
K10956	0.0
K06899	0.0
K06328	1.0
K06329	0.0
K10952	0.0
K10953	0.0
K11395	0.0
K11391	0.0
K11390	0.0
K11392	0.0
K00499	0.0
K00494	1.0
K00495	0.0
K00496	0.0
K00491	0.0
K00492	0.0
K00493	0.0
K13591	0.0
K01467	17298.0
K13593	0.0
K13592	0.0
K04021	0.0
K04020	0.0
K04023	5741.0
K04022	0.0
K04025	0.0
K04024	2722.0
K04027	1508.0
K04026	2690.0
K04029	14306.0
K04028	17248.0
K07055	0.0
K07054	1.0
K07057	0.0
K07056	70841.0
K07051	1.0
K07050	30895.0
K07053	96718.0
K07052	96849.0
K07059	0.0
K07058	47794.0
K10040	67.0
K10041	2922.0
K10046	0.0
K04799	0.0
K04798	0.0
K04793	0.0
K04792	0.0
K04791	0.0
K04790	0.0
K04797	0.0
K04796	0.0
K04795	0.0
K04794	0.0
K13638	0.0
K13639	0.0
K13634	1.0
K13635	0.0
K13636	0.0
K13637	0.0
K13630	0.0
K13631	0.0
K13632	0.0
K13633	0.0
K02042	11967.0
K05778	0.0
K05779	0.0
K05776	16272.0
K05541	0.0
K05774	0.0
K05775	0.0
K05772	0.0
K05773	0.0
K05540	8318.0
K01459	0.0
K01458	0.0
K01457	1437.0
K01455	1509.0
K01454	0.0
K01453	0.0
K01452	0.0
K01451	3855.0
K01450	0.0
K05518	0.0
K08070	8086.0
K08071	0.0
K05516	71.0
K08077	1452.0
K05515	56832.0
K13093	0.0
K11783	0.0
K12949	0.0
K12945	0.0
K12944	0.0
K12941	5356.0
K12940	1.0
K12943	0.0
K12942	4591.0
K14728	0.0
K14727	0.0
K11785	0.0
K00108	0.0
K13890	5.0
K13891	5.0
K13892	0.0
K13893	0.0
K13894	0.0
K13895	0.0
K13896	0.0
K06159	0.0
K06158	59835.0
K06153	56237.0
K06152	0.0
K06151	0.0
K06157	0.0
K06156	0.0
K06155	1.0
K06154	0.0
K03327	32566.0
K03326	52.0
K03325	3737.0
K03324	80916.0
K03322	5442.0
K03321	2706.0
K03320	5687.0
K03329	0.0
K03328	16282.0
K04802	0.0
K04801	0.0
K04800	0.0
K11948	0.0
K01505	1.0
K04756	0.0
K11940	0.0
K11941	0.0
K11942	0.0
K11943	0.0
K11944	0.0
K01507	75414.0
K11946	0.0
K11947	0.0
K01506	0.0
K01501	6.0
K01500	1252.0
K01503	0.0
K06714	4378.0
K04750	11879.0
K12789	0.0
K12788	0.0
K11526	0.0
K10810	0.0
K11522	0.0
K11523	0.0
K08675	0.0
K08676	12.0
K08677	0.0
K08679	0.0
K11521	0.0
K10547	5771.0
K10546	5931.0
K10545	1949.0
K10544	1508.0
K10543	1584.0
K10542	14642.0
K10541	14644.0
K10540	30673.0
K10549	1867.0
K10548	5771.0
K14630	0.0
K11529	0.0
K00007	0.0
K00005	36162.0
K13444	0.0
K00003	41710.0
K00002	10619.0
K00001	16808.0
K01186	26917.0
K00009	2099.0
K00008	49571.0
K10726	0.0
K10725	0.0
K08246	0.0
K00263	1.0
K00262	67235.0
K00261	44.0
K00260	1.0
K00266	160207.0
K00265	17607.0
K01200	4089.0
K01201	17887.0
K01206	135545.0
K01207	23211.0
K01205	16273.0
K01208	0.0
K01209	93517.0
K06167	16685.0
K00917	12698.0
K00912	16285.0
K00919	53898.0
K02519	52944.0
K02518	52945.0
K02517	16287.0
K02511	0.0
K02510	3029.0
K13409	0.0
K13408	0.0
K03179	16285.0
K03170	0.0
K03177	54560.0
K12574	38325.0
K12570	0.0
K12573	50934.0
K11009	0.0
K11008	0.0
K11005	0.0
K11004	0.0
K11007	0.0
K11006	0.0
K11003	0.0
K08296	2.0
K08297	0.0
K08295	0.0
K02634	0.0
K02635	0.0
K10622	0.0
K07693	0.0
K07692	0.0
K07691	0.0
K07690	0.0
K07697	0.0
K07696	8546.0
K07695	0.0
K07694	1628.0
K07699	29130.0
K07698	0.0
K07079	49550.0
K07078	2921.0
K07077	0.0
K07076	4123.0
K07075	1959.0
K07074	568.0
K07073	0.0
K07072	0.0
K07071	14.0
K07070	0.0
K14584	0.0
K11620	0.0
K09190	0.0
K11623	0.0
K05759	0.0
K08589	1.0
K11625	0.0
K11995	0.0
K01439	44718.0
K01438	19722.0
K01431	0.0
K01430	9925.0
K01433	12.0
K01432	0.0
K01434	1.0
K01437	0.0
K01436	30543.0
K05539	0.0
K14520	0.0
K12963	0.0
K12962	0.0
K12961	0.0
K12960	46921.0
K14749	0.0
K14748	0.0
K02972	0.0
K14743	0.0
K14742	51633.0
K14745	0.0
K14744	0.0
K14747	0.0
K14746	0.0
K02167	0.0
K02164	0.0
K02160	26205.0
K02168	1.0
K02169	16283.0
K10931	0.0
K03341	0.0
K03340	42481.0
K03343	0.0
K03342	1322.0
K03346	662.0
K12299	0.0
K12291	0.0
K12290	0.0
K12293	0.0
K12292	0.0
K12295	0.0
K12294	0.0
K12297	0.0
K12368	0.0
K11922	0.0
K11923	0.0
K11920	0.0
K11921	0.0
K11926	0.0
K11927	6119.0
K11924	126.0
K11925	0.0
K11928	18565.0
K13181	0.0
K13219	0.0
K07262	1.0
K07263	16285.0
K07260	48310.0
K07261	0.0
K07266	0.0
K07267	0.0
K07264	0.0
K07265	0.0
K07268	0.0
K07269	0.0
K01155	14789.0
K04478	0.0
K04479	0.0
K10528	0.0
K14952	0.0
K07486	5.0
K07487	0.0
K07484	4610.0
K07485	1.0
K07482	0.0
K07483	59154.0
K07480	0.0
K07481	2672.0
K07488	0.0
K07489	0.0
K11210	0.0
K11211	0.0
K11212	0.0
K11214	8489.0
K11216	1508.0
K06300	0.0
K00061	0.0
K00060	1323.0
K06301	0.0
K00065	16394.0
K00064	0.0
K00067	67565.0
K00066	0.0
K00069	0.0
K00068	824.0
K06304	0.0
K08262	0.0
K08261	0.0
K08260	0.0
K08265	0.0
K08264	0.0
K00288	0.0
K00285	1.0
K00284	30858.0
K00287	52218.0
K00286	64266.0
K00281	16284.0
K00280	0.0
K00283	11118.0
K00282	11118.0
K08088	0.0
K14198	0.0
K14199	0.0
K03452	0.0
K14194	0.0
K14195	0.0
K14196	0.0
K14197	0.0
K14192	0.0
K14193	0.0
K01880	53835.0
K01881	63206.0
K01883	54560.0
K01885	54449.0
K04618	0.0
K01887	63043.0
K01224	2045.0
K01889	54566.0
K01226	8886.0
K01227	1322.0
K01220	1.0
K01222	2737.0
K01223	33695.0
K02759	7117.0
K02755	661.0
K02757	38464.0
K02756	0.0
K14998	0.0
K02750	2.0
K02753	0.0
K02752	0.0
K00939	54560.0
K00938	661.0
K00937	54955.0
K00936	163742.0
K00935	6.0
K00934	0.0
K00933	0.0
K00932	0.0
K00931	55217.0
K00930	110390.0
K01089	16296.0
K01080	0.0
K01081	26087.0
K01082	0.0
K01083	0.0
K01084	0.0
K01085	0.0
K01087	1.0
K02571	0.0
K02570	63.0
K02573	63.0
K02572	0.0
K02575	64.0
K02574	2269.0
K07780	0.0
K03488	31321.0
K03489	1.0
K03482	0.0
K03483	2099.0
K03480	3350.0
K03481	1711.0
K03486	9547.0
K03487	1.0
K03484	29514.0
K03485	0.0
K02287	0.0
K02286	0.0
K02285	0.0
K02284	0.0
K02283	47427.0
K02282	63.0
K02281	0.0
K02280	0.0
K02289	0.0
K02288	0.0
K03626	0.0
K03627	0.0
K03624	70967.0
K03625	54560.0
K03151	38275.0
K03620	64.0
K03153	1.0
K08869	0.0
K03628	44577.0
K03629	54560.0
K09738	0.0
K09739	0.0
K09736	0.0
K09737	0.0
K09735	0.0
K09732	0.0
K09733	0.0
K09730	0.0
K09731	0.0
K09888	34336.0
K09889	1.0
K09880	0.0
K09882	1.0
K09883	1.0
K09884	0.0
K09887	0.0
K11027	0.0
K11026	0.0
K11025	0.0
K11024	0.0
K07679	0.0
K07678	0.0
K11021	0.0
K11020	0.0
K07675	0.0
K07674	0.0
K07676	0.0
K07671	0.0
K07670	0.0
K07673	1.0
K07672	0.0
K01117	0.0
K12048	0.0
K07019	2.0
K07018	2.0
K07011	46496.0
K07010	33416.0
K07013	0.0
K07012	32546.0
K07015	38516.0
K07014	0.0
K07017	2984.0
K07016	6.0
K10084	0.0
K08372	885.0
K05884	822.0
K05885	10742.0
K05886	0.0
K05887	0.0
K05880	0.0
K05881	0.0
K05882	1.0
K05883	0.0
K08902	0.0
K05739	1230.0
K05888	0.0
K05889	0.0
K08903	0.0
K00547	1508.0
K00544	0.0
K00545	0.0
K00542	0.0
K00543	0.0
K00540	84783.0
K00548	85988.0
K00549	11244.0
K01145	0.0
K01412	1.0
K01147	1.0
K01417	13730.0
K00038	0.0
K01143	0.0
K01142	36674.0
K01419	5.0
K00788	54072.0
K00789	63928.0
K12502	0.0
K14762	0.0
K14761	37498.0
K06195	2.0
K03819	0.0
K03818	11.0
K03814	4.0
K03817	11.0
K03816	30350.0
K03811	13068.0
K03810	2169.0
K03813	1436.0
K11908	0.0
K11909	0.0
K11904	0.0
K11905	0.0
K11906	0.0
K11907	0.0
K11900	0.0
K11901	0.0
K11902	0.0
K11903	0.0
K10986	0.0
K13238	0.0
K13239	0.0
K13797	0.0
K07248	798.0
K13796	0.0
K07244	0.0
K07245	1.0
K07246	1849.0
K07240	130737.0
K07241	0.0
K07242	0.0
K07243	1.0
K01268	0.0
K05296	0.0
K02821	10740.0
K09016	0.0
K09945	0.0
K09944	0.0
K09947	0.0
K09946	0.0
K09941	0.0
K09940	1.0
K09943	0.0
K09942	0.0
K09949	1.0
K09948	0.0
K10851	0.0
K10850	0.0
K03666	9712.0
K03667	5.0
K03196	0.0
K03665	53121.0
K11275	0.0
K06012	36703.0
K00048	15724.0
K10857	0.0
K09773	90.0
K00043	0.0
K00042	14222.0
K00041	11034.0
K00040	12487.0
K00046	54598.0
K00733	0.0
K00044	0.0
K06011	0.0
K09012	0.0
K06016	4469.0
K06017	0.0
K06014	0.0
K06015	8841.0
K06019	64.0
K01075	0.0
K12221	0.0
K06444	0.0
K04632	0.0
K14977	1113.0
K14974	0.0
K00958	0.0
K00951	71048.0
K00950	18975.0
K00952	1062.0
K00955	938.0
K00954	54560.0
K00957	925.0
K00956	844.0
K00590	0.0
K02777	2747.0
K02775	2104.0
K02774	15376.0
K02773	15323.0
K02771	1.0
K02770	24007.0
K02779	453.0
K02778	0.0
K01606	0.0
K01607	48967.0
K01604	0.0
K01605	0.0
K01602	0.0
K01601	1.0
K03750	4246.0
K01609	47334.0
K02553	0.0
K02804	13190.0
K02551	16945.0
K02806	1437.0
K02557	41918.0
K02800	2509.0
K05275	0.0
K02802	0.0
K13300	0.0
K02558	12.0
K02809	0.0
K02808	0.0
K03600	1.0
K03601	54560.0
K03602	52745.0
K03603	0.0
K03604	10823.0
K03605	0.0
K03606	3.0
K03607	0.0
K03608	20130.0
K03609	45981.0
K06078	0.0
K06079	1.0
K09710	54559.0
K09711	0.0
K09712	0.0
K06073	0.0
K06074	0.0
K06075	1.0
K06076	12.0
K06077	1.0
K06382	27301.0
K06383	23395.0
K06380	0.0
K06381	39361.0
K06386	0.0
K06387	28803.0
K06384	3089.0
K06385	31811.0
K06388	0.0
K06389	0.0
K12466	0.0
K12468	0.0
K07657	1.0
K07656	0.0
K07655	0.0
K07654	0.0
K07653	0.0
K07652	4528.0
K07651	0.0
K07650	1489.0
K07659	1.0
K07658	52154.0
K11041	1920.0
K11040	0.0
K11043	0.0
K11042	0.0
K11045	0.0
K11044	0.0
K11047	0.0
K11046	0.0
K11049	0.0
K11048	0.0
K07387	16271.0
K07386	17700.0
K06926	43000.0
K06927	26.0
K06924	0.0
K06925	54560.0
K06922	0.0
K06923	35795.0
K06920	30.0
K06921	18225.0
K06928	4123.0
K06929	1915.0
K07033	41403.0
K07032	2174.0
K07031	9908.0
K07030	36898.0
K07037	17544.0
K07035	29050.0
K07034	0.0
K07039	1.0
K07038	1279.0
K10829	0.0
K00384	101514.0
K00385	1888.0
K00386	0.0
K00387	0.0
K00380	10.0
K00381	12.0
K00382	36584.0
K00383	1322.0
K00389	2.0
K01387	0.0
K01385	0.0
K01389	0.0
K09158	1.0
K09159	1.0
K09156	0.0
K09157	38109.0
K09154	0.0
K09155	4065.0
K09152	0.0
K09153	12812.0
K09150	0.0
K09151	0.0
K05970	29238.0
K05714	0.0
K05715	0.0
K05710	0.0
K05711	0.0
K05712	0.0
K05713	0.0
K00560	37326.0
K00561	0.0
K00563	7765.0
K00564	1966.0
K00566	72459.0
K00567	53636.0
K00568	3.0
K00569	0.0
K05575	0.0
K01169	0.0
K01167	0.0
K01166	0.0
K05577	0.0
K01163	25085.0
K01161	0.0
K01160	0.0
K05578	0.0
K05579	0.0
K08092	3859.0
K08093	104.0
K08094	4590.0
K08095	0.0
K08096	0.0
K08097	1.0
K02254	0.0
K02255	0.0
K01743	0.0
K02251	0.0
K02061	0.0
K01741	0.0
K02060	0.0
K00114	0.0
K02122	42598.0
K02123	58325.0
K02120	59941.0
K02121	52956.0
K02124	59943.0
K03837	0.0
K03836	0.0
K03835	0.0
K03834	0.0
K03833	4268.0
K03832	16287.0
K03831	1.0
K03830	15495.0
K00443	0.0
K03839	16295.0
K02067	4.0
K10189	21296.0
K13038	69779.0
K13787	1453.0
K13788	0.0
K13789	144066.0
K10188	23352.0
K12255	0.0
K12254	0.0
K12257	45382.0
K12256	0.0
K12251	2952.0
K12250	0.0
K12253	0.0
K12252	0.0
K13252	177.0
K13256	661.0
K13255	0.0
K12079	0.0
K12078	0.0
K12071	0.0
K12070	0.0
K12073	0.0
K12072	0.0
K09912	0.0
K06236	0.0
K06237	0.0
K05519	0.0
K09914	0.0
K11788	0.0
K11782	0.0
K11780	0.0
K11781	0.0
K11787	0.0
K11784	0.0
K11530	0.0
K12787	0.0
K12786	0.0
K12785	0.0
K12784	0.0
K06718	0.0
K09969	0.0
K09968	0.0
K09967	9925.0
K09966	0.0
K09965	0.0
K09964	0.0
K09963	4492.0
K09962	661.0
K09961	0.0
K09960	0.0
K11527	12.0
K11524	0.0
K11525	0.0
K11250	0.0
K11253	0.0
K11258	0.0
K11528	0.0
K00713	0.0
K00712	2.0
K10780	0.0
K10783	0.0
K10125	0.0
K10124	0.0
K10126	0.0
K10121	7.0
K10123	0.0
K10122	7.0
K04652	10940.0
K04653	9883.0
K04651	19365.0
K04656	9885.0
K04654	9885.0
K04655	12441.0
K00973	50256.0
K00972	794.0
K00971	37980.0
K00970	16285.0
K00975	91520.0
K00974	113975.0
K00979	18723.0
K00978	3554.0
K14954	0.0
K14955	0.0
K14956	0.0
K06178	27587.0
K01596	3948.0
K01597	661.0
K01594	0.0
K01595	2.0
K01592	0.0
K01593	0.0
K01590	0.0
K01591	53052.0
K01598	661.0
K01599	92275.0
K02711	0.0
K02710	0.0
K02713	0.0
K02712	0.0
K02714	0.0
K02717	0.0
K02716	0.0
K02719	0.0
K02718	0.0
K03449	8483.0
K03446	16271.0
K03444	0.0
K03445	0.0
K03442	51308.0
K01620	33443.0
K01621	2615.0
K01622	0.0
K01623	11642.0
K01624	109714.0
K01625	96759.0
K01626	29747.0
K01627	16285.0
K01628	39785.0
K01629	8550.0
K05299	0.0
K02829	0.0
K02828	0.0
K02827	0.0
K02826	0.0
K02825	3504.0
K02824	35326.0
K02823	53049.0
K02822	13425.0
K03198	0.0
K03199	1.0
K03668	0.0
K03669	0.0
K03190	9925.0
K03191	5.0
K03660	48078.0
K03194	0.0
K03195	0.0
K03664	54560.0
K03197	0.0
K09772	38112.0
K06013	11.0
K09770	1264.0
K09771	0.0
K09776	6.0
K09777	33248.0
K09774	1.0
K09775	20203.0
K09778	2136.0
K09779	36663.0
K06269	0.0
K06323	0.0
K11624	0.0
K02991	0.0
K02990	52424.0
K02624	0.0
K02240	713.0
K08282	0.0
K12440	0.0
K12441	0.0
K12442	0.0
K12443	0.0
K12444	0.0
K12445	0.0
K12449	0.0
K02247	0.0
K07637	0.0
K07636	55297.0
K07639	0.0
K07638	2.0
K11069	30399.0
K11068	33960.0
K11063	0.0
K11062	0.0
K11061	0.0
K11060	0.0
K11066	0.0
K11065	16945.0
K06900	0.0
K06901	39447.0
K06902	5492.0
K06903	2728.0
K06904	3573.0
K06905	4813.0
K06906	3644.0
K06907	6682.0
K06908	4814.0
K06909	1.0
K10821	0.0
K05905	11.0
K05904	0.0
K05906	0.0
K05900	0.0
K05903	0.0
K01406	0.0
K05909	0.0
K05908	0.0
K00368	0.0
K00369	0.0
K00366	3915.0
K00367	0.0
K00364	661.0
K00365	0.0
K00362	2.0
K00363	2.0
K00360	0.0
```
