## Extended Data File 1 for "Diet induces reproducible alterations in the mouse and human gut microbiome": SRS3589151_SRR7584351.picrust

```
# Constructed from biom file
#OTU ID	SRR7584351
K01365	0.0
K01364	0.0
K01361	5.0
K01360	0.0
K01362	18276.0
K02249	0.0
K05841	0.0
K05844	1.0
K05845	45.0
K05846	14161.0
K05847	13984.0
K00508	1.0
K00500	2.0
K00507	2.0
K00504	0.0
K00505	0.0
K12521	0.0
K01101	7661.0
K01103	1.0
K12520	0.0
K01104	58190.0
K05592	14181.0
K05593	13622.0
K05590	0.0
K05591	2.0
K05596	1.0
K05597	1.0
K05594	0.0
K05595	17.0
K05599	0.0
K11964	0.0
K11962	0.0
K14540	20614.0
K12529	0.0
K12528	0.0
K06353	0.0
K02456	449.0
K02457	1.0
K02454	3.0
K02455	1.0
K02452	1.0
K02453	2.0
K02450	1.0
K02103	6145.0
K08138	7.0
K02108	22477.0
K02109	27278.0
K02458	1.0
K02459	1.0
K08137	0.0
K03851	0.0
K03850	0.0
K03852	0.0
K03855	0.0
K03856	22967.0
K13018	0.0
K13019	0.0
K13010	1.0
K13011	0.0
K13012	4967.0
K13013	0.0
K13014	0.0
K13015	6.0
K13016	0.0
K13017	0.0
K08566	0.0
K08567	8.0
K13274	0.0
K13275	34.0
K13276	0.0
K13277	0.0
K03275	0.0
K03274	1.0
K03277	0.0
K03276	0.0
K03271	10344.0
K03270	8143.0
K03273	671.0
K03272	4797.0
K03279	0.0
K03278	0.0
K11022	0.0
K12277	0.0
K12276	0.0
K12270	12.0
K11058	0.0
K12279	0.0
K12278	0.0
K07557	0.0
K07550	0.0
K07552	2939.0
K06319	0.0
K09909	0.0
K09908	0.0
K12051	0.0
K12050	0.0
K12057	1.0
K12056	1.0
K06221	0.0
K09900	0.0
K09903	23779.0
K09902	0.0
K09904	0.0
K09907	0.0
K09906	0.0
K11501	0.0
K03234	0.0
K00773	23779.0
K00772	17.0
K00777	1.0
K00776	0.0
K06313	816.0
K06315	0.0
K05574	0.0
K10201	25.0
K07176	0.0
K07177	439.0
K07174	0.0
K07175	1082.0
K07172	6.0
K07173	13170.0
K07170	7226.0
K07171	39451.0
K07178	1.0
K07179	0.0
K00195	0.0
K00194	92.0
K00197	97.0
K00196	0.0
K00191	0.0
K00190	0.0
K00193	0.0
K00192	0.0
K00198	4338.0
K06405	19223.0
K10109	6171.0
K10108	12487.0
K10107	1.0
K01828	0.0
K01829	1.0
K01826	1.0
K01825	0.0
K01822	1.0
K01823	446.0
K01820	0.0
K01821	451.0
K00999	0.0
K00998	11814.0
K00995	39689.0
K00997	6469.0
K00996	1482.0
K00991	27030.0
K00990	1.0
K00992	2.0
K11028	0.0
K02622	7124.0
K02625	0.0
K03564	14548.0
K13489	0.0
K13488	0.0
K13483	0.0
K13482	1.0
K13481	1.0
K13480	0.0
K13487	0.0
K13486	0.0
K14680	0.0
K14681	0.0
K14682	1.0
K08358	225.0
K08357	225.0
K08356	0.0
K08355	0.0
K03469	22843.0
K03462	0.0
K03464	0.0
K03465	5141.0
K03466	24515.0
K01648	0.0
K01649	27293.0
K01643	3957.0
K01640	1438.0
K01641	444.0
K01646	2005.0
K01647	25753.0
K01644	3960.0
K02597	1.0
K02626	0.0
K02595	0.0
K02594	851.0
K02593	0.0
K02592	816.0
K02591	1643.0
K02590	5631.0
K02598	2696.0
K02849	0.0
K14061	0.0
K14062	0.0
K14063	0.0
K14064	0.0
K14065	0.0
K14067	1.0
K02841	1.0
K02840	0.0
K02843	2.0
K02844	0.0
K02847	0.0
K02846	0.0
K02102	8.0
K09758	1810.0
K06039	0.0
K06034	0.0
K06036	0.0
K06037	0.0
K06032	0.0
K01581	8.0
K02702	0.0
K02659	1.0
K13490	0.0
K13491	0.0
K03644	2949.0
K03645	0.0
K03646	1.0
K03647	988.0
K03640	9.0
K03641	1.0
K03642	11.0
K03643	1.0
K03648	19068.0
K03649	1749.0
K06694	0.0
K11814	0.0
K12428	0.0
K12429	0.0
K12422	0.0
K12423	0.0
K12420	0.0
K12421	0.0
K12426	0.0
K12427	0.0
K12424	0.0
K12425	0.0
K07349	0.0
K07348	0.0
K05380	0.0
K07345	0.0
K07344	0.0
K07347	0.0
K07346	0.0
K07341	5067.0
K07340	0.0
K07343	5615.0
K07342	0.0
K06968	0.0
K06969	34119.0
K06962	721.0
K06963	0.0
K06960	20318.0
K06961	0.0
K06966	3806.0
K06967	20613.0
K06964	0.0
K06965	0.0
K08995	1.0
K08994	5.0
K08997	0.0
K08996	1.0
K08990	0.0
K08993	0.0
K08992	0.0
K08999	234.0
K08998	16785.0
K08344	0.0
K08345	0.0
K08346	0.0
K14940	0.0
K02724	0.0
K08349	0.0
K11815	0.0
K05929	0.0
K05928	0.0
K05927	0.0
K05924	1.0
K05922	0.0
K05921	1.0
K00349	2937.0
K00698	0.0
K00340	2933.0
K00341	2933.0
K00690	8010.0
K00343	2933.0
K00344	9.0
K00697	17.0
K00346	2937.0
K00347	2937.0
K09116	4804.0
K09117	16444.0
K05337	9818.0
K09118	6.0
K09119	0.0
K02106	543.0
K05823	472.0
K05820	1.0
K05826	0.0
K05827	0.0
K02100	0.0
K02101	0.0
K00524	0.0
K00525	16444.0
K00526	7414.0
K00527	40006.0
K00520	1.0
K00522	0.0
K00523	1.0
K02451	1.0
K00528	23350.0
K00529	2.0
K00025	0.0
K14215	0.0
K14213	0.0
K03453	3017.0
K00796	9931.0
K05339	26.0
K00027	22084.0
K00794	10714.0
K00793	10708.0
K01347	415.0
K01346	0.0
K01344	0.0
K01343	0.0
K00791	23786.0
K01340	0.0
K00790	37446.0
K02694	0.0
K02696	0.0
K02697	0.0
K02690	0.0
K02691	217.0
K02692	0.0
K02693	0.0
K02698	0.0
K02699	0.0
K00836	0.0
K00837	3848.0
K00835	0.0
K00832	964.0
K00833	2957.0
K00830	2.0
K00831	21853.0
K00839	484.0
K04335	0.0
K04334	0.0
K01120	0.0
K01126	20935.0
K04333	0.0
K01129	19891.0
K01128	0.0
K04339	0.0
K04338	0.0
K02470	41472.0
K02471	0.0
K02472	1750.0
K02473	0.0
K02474	7759.0
K02475	21.0
K02476	21.0
K02477	8560.0
K02478	38.0
K02479	8.0
K09019	0.0
K01267	13049.0
K13074	0.0
K13075	0.0
K11441	0.0
K14055	0.0
K13299	0.0
K13292	23185.0
K14057	0.0
K14056	0.0
K02856	8.0
K02585	878.0
K12211	0.0
K12210	0.0
K12213	0.0
K12212	0.0
K12215	0.0
K02854	0.0
K12217	1.0
K12216	0.0
K12219	0.0
K12218	1.0
K02855	1.0
K08692	1.0
K08693	18.0
K08690	0.0
K08691	1.0
K08696	0.0
K08697	0.0
K11748	1.0
K11749	23348.0
K11746	0.0
K11747	2.0
K11744	0.0
K11745	0.0
K11742	0.0
K11743	4805.0
K11740	0.0
K11741	502.0
K13920	1049.0
K13921	1.0
K13922	6789.0
K13923	1.0
K13924	8.0
K13925	0.0
K13926	0.0
K13927	1496.0
K13928	1.0
K13929	3.0
K09923	0.0
K09922	2931.0
K06201	11562.0
K06200	9610.0
K06207	18558.0
K06206	7193.0
K06205	0.0
K09924	2.0
K09929	0.0
K06208	811.0
K00759	21213.0
K00758	0.0
K00752	1.0
K00757	18525.0
K00756	12082.0
K00754	29020.0
K06001	9395.0
K05557	0.0
K09766	1972.0
K05554	0.0
K07475	0.0
K07150	12975.0
K07151	0.0
K07152	5.0
K07153	0.0
K07154	4739.0
K07155	0.0
K07156	0.0
K07157	1.0
K07406	18151.0
K07407	38592.0
K07404	16674.0
K07405	2938.0
K07402	14939.0
K07403	12.0
K07400	0.0
K07401	0.0
K01808	26899.0
K01809	17429.0
K01800	1.0
K01801	0.0
K01802	3232.0
K01803	24232.0
K01804	6623.0
K01805	1343.0
K01807	7246.0
K09718	0.0
K14668	0.0
K14669	0.0
K14666	0.0
K14667	0.0
K01664	459.0
K01665	2983.0
K01666	7027.0
K01667	5622.0
K01660	0.0
K01661	676.0
K01662	20030.0
K01663	0.0
K01668	16.0
K01669	29.0
K02863	23779.0
K02862	1.0
K02860	22204.0
K02867	23779.0
K02866	0.0
K02864	22625.0
K02869	0.0
K05362	6.0
K05365	0.0
K03402	17125.0
K03403	0.0
K03400	0.0
K03406	109763.0
K03407	14867.0
K03404	0.0
K03405	1.0
K03408	24897.0
K03409	817.0
K02315	21675.0
K02314	23785.0
K02317	0.0
K02316	23778.0
K02313	25520.0
K02312	10.0
K02319	0.0
K12405	0.0
K12152	0.0
K12151	0.0
K07091	1.0
K07090	27827.0
K07093	2.0
K07092	0.0
K07095	33196.0
K07094	14.0
K07097	0.0
K07096	0.0
K07099	5390.0
K07098	33866.0
K11175	22034.0
K11174	0.0
K11177	1.0
K11176	0.0
K11173	0.0
K11179	0.0
K11178	0.0
K00322	0.0
K00320	0.0
K00321	0.0
K00326	0.0
K00324	18.0
K00325	11.0
K00329	1.0
K05945	0.0
K05944	0.0
K05947	0.0
K05946	5223.0
K06944	0.0
K06945	0.0
K06946	0.0
K06415	818.0
K06940	10743.0
K06941	24619.0
K06942	23779.0
K06943	0.0
K10806	1.0
K10807	1.0
K10804	3.0
K10805	0.0
K06948	4184.0
K06949	29930.0
K06418	3224.0
K09138	6.0
K09139	0.0
K09134	4975.0
K09135	0.0
K09136	0.0
K09137	13.0
K09130	0.0
K09131	225.0
K09132	4797.0
K09133	0.0
K05808	23804.0
K05809	0.0
K05804	4797.0
K05805	1.0
K05806	0.0
K05807	2940.0
K05800	1.0
K05801	7.0
K05802	0.0
K05803	0.0
K01044	0.0
K01045	0.0
K01046	183.0
K02068	1782.0
K04561	1.0
K01042	3015.0
K05568	18300.0
K05567	7431.0
K14273	0.0
K14275	0.0
K14274	60.0
K02062	0.0
K05245	0.0
K05564	0.0
K01048	3232.0
K02066	2940.0
K01322	2938.0
K01325	0.0
K02065	2940.0
K01326	0.0
K05560	0.0
K02243	4184.0
K08930	0.0
K02679	0.0
K02676	1.0
K02674	1.0
K02675	0.0
K02672	1.0
K02241	1233.0
K02670	2.0
K02671	1.0
K00810	0.0
K00811	2976.0
K00812	3259.0
K00813	0.0
K00814	0.0
K00817	23699.0
K00818	3582.0
K00819	15.0
K02530	36.0
K02245	4184.0
K02244	445.0
K01499	1.0
K01498	0.0
K01493	23814.0
K01492	468.0
K01491	52835.0
K01497	8.0
K01496	808.0
K01495	13162.0
K01494	4976.0
K02418	11785.0
K02419	15003.0
K14492	0.0
K02412	13854.0
K02413	14579.0
K02410	15003.0
K02411	8383.0
K02416	15003.0
K02417	10666.0
K02414	1196.0
K02415	40.0
K00120	0.0
K00121	3776.0
K00430	0.0
K13058	0.0
K13059	0.0
K13727	415.0
K13057	0.0
K13722	0.0
K13051	1.0
K13052	9877.0
K00435	1.0
K12054	0.0
K03239	0.0
K03238	0.0
K03231	0.0
K03230	0.0
K03232	0.0
K12059	1.0
K03237	0.0
K03236	0.0
K12058	1.0
K12239	0.0
K12238	0.0
K12235	0.0
K12234	1401.0
K13942	0.0
K13940	12400.0
K13941	0.0
K12097	0.0
K12096	0.0
K12095	0.0
K12094	0.0
K12093	0.0
K12092	0.0
K12091	0.0
K12090	0.0
K12099	0.0
K12098	0.0
K06356	0.0
K05992	1742.0
K03540	0.0
K06331	6746.0
K06330	11.0
K07138	18766.0
K07139	15429.0
K11811	2.0
K07132	1629.0
K07133	52871.0
K07130	17001.0
K07131	0.0
K07137	40675.0
K07134	0.0
K07135	0.0
K01860	0.0
K01866	23797.0
K01867	23796.0
K01865	16.0
K01868	28760.0
K01869	23778.0
K06140	2.0
K04766	6.0
K04767	526.0
K04764	1.0
K04762	2939.0
K04763	27343.0
K04760	2.0
K04761	241.0
K04768	6.0
K04769	17001.0
K08313	517.0
K08312	0.0
K08311	416.0
K08310	1.0
K08317	453.0
K08316	11701.0
K08315	0.0
K08314	1082.0
K05149	0.0
K08319	0.0
K08318	0.0
K06339	0.0
K14648	0.0
K14392	18.0
K14393	3.0
K14645	2.0
K14647	1.0
K01689	30766.0
K01686	22522.0
K01687	33821.0
K01684	5501.0
K01685	14156.0
K01682	1.0
K01681	21732.0
K05308	0.0
K02889	0.0
K02888	25519.0
K02885	0.0
K02884	23779.0
K02887	22037.0
K02886	23779.0
K02881	23779.0
K02883	0.0
K13743	0.0
K02086	3669.0
K02081	1041.0
K02080	0.0
K02083	418.0
K02082	2048.0
K13831	0.0
K03428	0.0
K03429	9026.0
K03424	31464.0
K03935	0.0
K03932	0.0
K03933	454.0
K03930	5762.0
K03931	19.0
K02339	1.0
K02338	25521.0
K02337	25000.0
K02336	0.0
K02335	28576.0
K02334	10150.0
K02330	0.0
K03688	11019.0
K03689	0.0
K03680	60.0
K03683	0.0
K03684	226.0
K03685	23779.0
K03686	48226.0
K03687	22307.0
K07301	18722.0
K07300	2.0
K07303	4.0
K07302	4.0
K07305	452.0
K07304	2623.0
K07307	1511.0
K07306	884.0
K07309	225.0
K07308	909.0
K02617	0.0
K02610	2.0
K02963	23779.0
K02612	2.0
K02961	22200.0
K09686	64450.0
K09687	157090.0
K09684	340.0
K09685	1308.0
K09682	1.0
K09683	0.0
K09680	6.0
K09681	0.0
K09688	1.0
K09689	1.0
K05962	1.0
K05961	0.0
K05967	41.0
K05966	1838.0
K11159	0.0
K05964	1766.0
K05968	0.0
K11152	0.0
K00309	0.0
K00658	17.0
K00304	0.0
K00305	0.0
K00654	0.0
K00655	37978.0
K00652	2940.0
K00301	0.0
K00302	4804.0
K00303	1.0
K10828	0.0
K06431	0.0
K06432	0.0
K06433	1.0
K06434	1.0
K06436	4070.0
K06437	0.0
K10820	61.0
K06439	0.0
K10822	0.0
K10823	0.0
K10826	0.0
K09167	1342.0
K06322	0.0
K14117	0.0
K14259	0.0
K14257	0.0
K01308	1366.0
K01303	549.0
K01301	1.0
K01305	2011.0
K01304	4340.0
K02658	1.0
K00672	1.0
K02650	5876.0
K02651	1.0
K02652	11843.0
K02653	17518.0
K02654	41031.0
K05687	0.0
K02656	1.0
K05685	1.0
K00878	19150.0
K00879	1112.0
K00872	5189.0
K00873	26786.0
K00870	0.0
K00876	27984.0
K00877	0.0
K00874	28642.0
K00875	0.0
K04487	43200.0
K04486	28018.0
K04485	21551.0
K04484	0.0
K04483	0.0
K04482	0.0
K04480	0.0
K04488	25716.0
K12049	0.0
K13693	0.0
K13706	0.0
K13694	1.0
K13695	0.0
K05977	0.0
K09516	1.0
K02434	28075.0
K02435	26366.0
K02436	406.0
K02437	10842.0
K05350	8369.0
K02431	6865.0
K08100	0.0
K02433	28273.0
K02438	15984.0
K02439	15.0
K03745	0.0
K03744	9049.0
K03747	1.0
K03210	23031.0
K03217	25550.0
K03216	20623.0
K03215	1.0
K03742	18429.0
K03219	0.0
K03218	24287.0
K03749	1.0
K03748	2.0
K02383	0.0
K06327	1.0
K06320	5981.0
K07238	28055.0
K09479	0.0
K09478	0.0
K09475	0.0
K09474	0.0
K09477	0.0
K09476	0.0
K09471	1.0
K09470	0.0
K09473	0.0
K09472	1.0
K07543	0.0
K06898	12457.0
K13967	0.0
K13963	6400.0
K07545	0.0
K00737	4800.0
K05345	1.0
K11706	0.0
K11707	1.0
K11704	0.0
K11705	0.0
K11708	1.0
K11709	1.0
K05588	0.0
K07114	16494.0
K07443	7795.0
K07116	0.0
K07117	3.0
K07110	1.0
K07447	23772.0
K07112	1403.0
K07113	1.0
K07448	5961.0
K07118	763.0
K07119	12.0
K10619	0.0
K10618	0.0
K10617	0.0
K10616	0.0
K01848	5.0
K01849	5.0
K01844	5172.0
K01845	6723.0
K01846	3485.0
K01847	5878.0
K01840	31022.0
K01841	413.0
K01842	0.0
K01843	2737.0
K06219	0.0
K10832	0.0
K05348	1.0
K14203	0.0
K08483	21946.0
K08482	0.0
K08481	0.0
K08480	0.0
K08485	0.0
K08484	0.0
K00464	0.0
K00467	0.0
K00466	0.0
K00461	0.0
K00460	0.0
K00463	0.0
K00462	0.0
K04509	0.0
K00469	1.0
K00468	0.0
K08645	0.0
K04744	1.0
K01518	0.0
K01519	0.0
K04748	1.0
K04749	863.0
K01514	7.0
K01515	30548.0
K01512	12046.0
K01510	0.0
K14623	474.0
K14626	0.0
K14627	0.0
K14628	0.0
K14629	0.0
K03918	0.0
K03919	1.0
K12372	0.0
K12373	22451.0
K12370	0.0
K12371	0.0
K02359	0.0
K02358	23784.0
K02351	1.0
K02352	1.0
K02355	45950.0
K02357	23779.0
K02356	25262.0
K13574	0.0
K13573	0.0
K13572	0.0
K13571	0.0
K13570	0.0
K12112	0.0
K12113	0.0
K12110	0.0
K12111	294.0
K07329	0.0
K07328	0.0
K07323	1.0
K07322	7624.0
K07321	1623.0
K07320	1.0
K07327	0.0
K07326	0.0
K07325	0.0
K07324	0.0
K08163	0.0
K06180	56695.0
K06181	415.0
K06182	12798.0
K06183	21696.0
K06186	1.0
K06187	25520.0
K06188	1390.0
K06189	1.0
K08359	0.0
K07589	0.0
K07588	2945.0
K07587	0.0
K07586	10727.0
K07585	0.0
K07584	23751.0
K07583	0.0
K07582	0.0
K07581	0.0
K07580	0.0
K11139	0.0
K05989	32033.0
K05988	0.0
K05985	8328.0
K05987	0.0
K05986	0.0
K10843	0.0
K08354	0.0
K10844	5.0
K10848	1.0
K00673	0.0
K00674	5176.0
K00675	2374.0
K00676	22321.0
K00677	2940.0
K06988	416.0
K06989	315.0
K08351	0.0
K06980	1.0
K06981	0.0
K06982	0.0
K08350	0.0
K06984	0.0
K06985	2.0
K06986	0.0
K06987	9013.0
K02445	5393.0
K02444	7030.0
K00582	0.0
K00583	0.0
K00580	0.0
K02110	22831.0
K00586	0.0
K00587	0.0
K00584	0.0
K08921	0.0
K02441	11.0
K00588	1479.0
K08922	0.0
K02440	4222.0
K00018	24674.0
K08923	0.0
K02443	8487.0
K00019	35.0
K02442	0.0
K08925	0.0
K08926	0.0
K08927	0.0
K03149	2279.0
K06604	0.0
K00015	0.0
K01989	22643.0
K00854	32479.0
K00855	2.0
K00856	1.0
K00857	10218.0
K00850	64180.0
K00851	443.0
K00852	21431.0
K00853	231.0
K00858	23788.0
K00859	22918.0
K01181	5765.0
K01180	0.0
K01183	6024.0
K01182	22406.0
K01185	2936.0
K01184	0.0
K01187	31431.0
K01188	22484.0
K02596	6.0
K13766	2.0
K13767	2.0
K13003	0.0
K13002	0.0
K13000	0.0
K02984	0.0
K02986	23783.0
K02987	0.0
K02636	1.0
K02982	18982.0
K02983	0.0
K02638	0.0
K02639	0.0
K02988	23351.0
K08298	466.0
K08299	0.0
K03583	0.0
K03582	0.0
K03581	22095.0
K03580	0.0
K03587	3165.0
K03586	1.0
K03585	5874.0
K03584	23257.0
K03589	17818.0
K03588	39469.0
K01725	1.0
K01724	6.0
K01727	1516.0
K01726	9791.0
K01721	0.0
K01720	0.0
K01722	0.0
K13008	0.0
K01729	0.0
K01728	3.0
K09530	0.0
K09539	0.0
K02188	14712.0
K02189	14775.0
K02182	8.0
K02183	0.0
K03769	2205.0
K03768	35812.0
K03767	437.0
K03765	0.0
K03764	0.0
K03763	36834.0
K03762	238.0
K03761	0.0
K03760	2.0
K09457	1755.0
K09456	0.0
K09459	408.0
K09458	23696.0
K00602	47241.0
K13988	0.0
K13985	0.0
K09981	1484.0
K09980	0.0
K09983	1.0
K09982	0.0
K09985	0.0
K09984	2.0
K09987	0.0
K09986	0.0
K09989	8348.0
K09988	5907.0
K12583	0.0
K12582	0.0
K12589	0.0
K11720	1.0
K09759	6978.0
K10985	0.0
K10984	516.0
K07468	0.0
K07469	8.0
K07464	14156.0
K07465	0.0
K07466	0.0
K07467	10491.0
K07460	14387.0
K07461	7519.0
K07462	23782.0
K07463	0.0
K10679	0.0
K10678	0.0
K10671	0.0
K10670	11350.0
K10673	0.0
K10672	529.0
K10674	0.0
K10677	0.0
K10676	0.0
K08726	0.0
K08724	3742.0
K08722	4485.0
K08723	0.0
K08720	0.0
K08721	0.0
K08728	416.0
K10187	0.0
K00119	1.0
K00118	1.0
K00449	0.0
K00448	0.0
K00115	0.0
K00446	2.0
K00117	2.0
K00116	13.0
K00111	21276.0
K00442	0.0
K00113	0.0
K00112	0.0
K01539	0.0
K01531	12294.0
K04720	17696.0
K01533	25956.0
K01534	53925.0
K01535	0.0
K01537	29913.0
K14358	0.0
K14605	0.0
K14606	0.0
K00413	1.0
K10120	8.0
K05600	0.0
K05777	6.0
K03972	0.0
K03973	2904.0
K03970	0.0
K03971	0.0
K03976	22030.0
K03977	25520.0
K03974	0.0
K03975	4394.0
K03978	23779.0
K03979	25520.0
K13378	2930.0
K02372	21617.0
K02371	21615.0
K02377	7985.0
K02379	279.0
K03396	0.0
K03397	0.0
K03394	14306.0
K03395	0.0
K03392	0.0
K03393	0.0
K03390	2939.0
K03391	0.0
K03399	52.0
K03027	0.0
K12136	0.0
K12137	0.0
K06610	0.0
K12138	0.0
K12139	0.0
K11444	0.0
K11440	1.0
K11443	0.0
K11442	6.0
K00612	1.0
K00613	225.0
K00610	16190.0
K00611	22225.0
K00616	9757.0
K00617	0.0
K00614	1.0
K00615	68311.0
K00619	1.0
K10863	0.0
K07874	0.0
K06234	0.0
K10240	0.0
K10241	0.0
K10242	0.0
K10243	0.0
K04110	0.0
K04113	0.0
K04112	0.0
K04115	0.0
K04114	0.0
K04117	0.0
K04116	0.0
K04118	0.0
K05517	0.0
K07705	385.0
K07704	612.0
K07707	4863.0
K07706	5623.0
K07701	0.0
K07700	0.0
K07703	0.0
K07702	0.0
K07709	0.0
K07708	1.0
K01955	38480.0
K13042	0.0
K09934	0.0
K09935	7787.0
K06216	24.0
K09937	1.0
K13745	0.0
K13746	0.0
K13747	13744.0
K13740	0.0
K13741	0.0
K13742	0.0
K06211	6542.0
K06212	226.0
K09933	2.0
K02618	0.0
K02619	2971.0
K02968	23348.0
K02966	0.0
K02967	23779.0
K02616	0.0
K02965	23779.0
K02962	0.0
K02611	2.0
K02613	3.0
K03569	45075.0
K03568	2300.0
K03565	21780.0
K06218	4.0
K03567	0.0
K03566	1.0
K03561	5881.0
K03560	1.0
K03563	18234.0
K03562	1.0
K06430	0.0
K01709	742.0
K01708	0.0
K01707	0.0
K01706	271.0
K01705	0.0
K01704	52372.0
K01703	52801.0
K01702	0.0
K14165	0.0
K14164	0.0
K14166	0.0
K14161	2.0
K14160	2.0
K14162	2.0
K05396	1933.0
K03709	1315.0
K03708	1722.0
K08160	0.0
K03701	31958.0
K03700	15302.0
K03703	17515.0
K03702	23779.0
K03705	20840.0
K03704	30136.0
K03707	3202.0
K03706	11547.0
K06289	0.0
K06288	0.0
K06283	16509.0
K06282	227.0
K06281	227.0
K06287	23350.0
K06286	445.0
K06285	811.0
K06284	8422.0
K08161	433.0
K07540	0.0
K06438	10779.0
K06869	0.0
K06868	0.0
K06867	20.0
K06866	0.0
K06865	0.0
K06864	11023.0
K06863	0.0
K06862	0.0
K06861	3000.0
K06860	0.0
K12659	0.0
K12658	1.0
K07547	0.0
K07546	0.0
K15023	0.0
K15022	0.0
K15020	0.0
K15024	10712.0
K08700	0.0
K08162	4797.0
K07544	0.0
K00137	0.0
K00135	44.0
K00134	24261.0
K00133	23779.0
K00132	18.0
K00131	41.0
K00130	4809.0
K00139	0.0
K00138	0.0
K00429	1.0
K00428	2933.0
K00421	0.0
K00423	0.0
K00425	3606.0
K00427	0.0
K00426	3607.0
K14292	0.0
K14379	0.0
K14370	0.0
K14371	0.0
K14372	0.0
K14373	0.0
K14374	0.0
K14375	0.0
K09845	0.0
K14082	0.0
K14083	0.0
K14080	0.0
K14081	0.0
K14086	4800.0
K14087	5025.0
K14084	406.0
K14088	5025.0
K14089	4800.0
K01552	13203.0
K01551	1408.0
K01556	1.0
K01557	0.0
K01554	415.0
K01555	2.0
K04708	0.0
K03955	0.0
K13689	0.0
K13688	66.0
K13683	0.0
K13685	4054.0
K13684	0.0
K13687	0.0
K13686	0.0
K14159	0.0
K02399	0.0
K02398	2029.0
K02395	1972.0
K02394	1.0
K02397	6810.0
K02396	15371.0
K02391	1.0
K02390	13210.0
K02393	1.0
K02392	24728.0
K13533	0.0
K13532	0.0
K13531	21.0
K13530	434.0
K01550	0.0
K05658	0.0
K14054	6.0
K02601	29722.0
K02970	23392.0
K05378	0.0
K12339	2.0
K14060	0.0
K11687	0.0
K11686	0.0
K11685	0.0
K11689	1264.0
K11688	2895.0
K08939	0.0
K03048	1928.0
K03049	0.0
K13821	2.0
K13820	34.0
K03042	0.0
K03043	21099.0
K03040	22625.0
K03041	0.0
K03046	23355.0
K03047	0.0
K03044	0.0
K03045	0.0
K00348	2937.0
K09847	0.0
K00692	6.0
K00638	14194.0
K00639	5829.0
K00693	1.0
K00634	10654.0
K00635	0.0
K00630	0.0
K00631	0.0
K00632	1691.0
K00633	6794.0
K00691	888.0
K00696	0.0
K00694	469.0
K00695	0.0
K10854	0.0
K07811	0.0
K07810	0.0
K07813	16856.0
K07812	217.0
K07814	4946.0
K07816	2282.0
K00090	1.0
K00091	5624.0
K00094	1048.0
K00096	7697.0
K00097	6413.0
K00098	0.0
K00099	22911.0
K10228	0.0
K10229	0.0
K12548	0.0
K10222	0.0
K10220	0.0
K10221	0.0
K10227	1.0
K05822	1481.0
K01949	0.0
K01945	22030.0
K01947	0.0
K01946	0.0
K01941	11.0
K01940	20452.0
K06357	0.0
K07729	50575.0
K07728	0.0
K07727	32079.0
K07726	8255.0
K07725	0.0
K07724	0.0
K07723	845.0
K07722	226.0
K07721	0.0
K07720	73444.0
K00899	943.0
K05824	0.0
K00891	31542.0
K00892	0.0
K00895	8.0
K00897	3660.0
K08151	417.0
K08153	2184.0
K08154	0.0
K02948	23778.0
K02942	0.0
K02944	0.0
K05665	0.0
K02946	23773.0
K13793	0.0
K06352	0.0
K01769	0.0
K01768	3.0
K01761	1781.0
K01760	2264.0
K01762	0.0
K09578	0.0
K01766	0.0
K08164	1.0
K02493	23355.0
K08166	0.0
K08167	0.0
K02496	1.0
K02497	6.0
K02494	1.0
K02495	40218.0
K02498	1.0
K02499	2983.0
K08168	0.0
K08169	0.0
K14415	4869.0
K14414	0.0
K06881	25525.0
K00436	1.0
K06332	0.0
K12815	0.0
K12810	0.0
K06885	4198.0
K00437	34.0
K06335	0.0
K06334	22447.0
K03547	18449.0
K03546	12730.0
K03545	34758.0
K03544	29529.0
K03543	2932.0
K06888	6881.0
K10941	0.0
K03549	439.0
K03548	0.0
K10940	0.0
K02236	2630.0
K02237	15693.0
K02234	0.0
K02232	14783.0
K02233	20390.0
K02230	7.0
K02231	25369.0
K06359	0.0
K02238	23726.0
K02239	0.0
K03723	22407.0
K03722	4738.0
K03721	4.0
K03720	0.0
K03727	0.0
K03726	0.0
K03725	0.0
K03724	82.0
K06358	0.0
K12673	0.0
K12679	0.0
K12678	0.0
K06410	11728.0
K11898	0.0
K11899	0.0
K11896	0.0
K11897	0.0
K11894	0.0
K11895	0.0
K11892	0.0
K11893	0.0
K11890	0.0
K11891	0.0
K08762	0.0
K08764	0.0
K08765	0.0
K10418	0.0
K11325	0.0
K11326	0.0
K11327	0.0
K11328	0.0
K11329	0.0
K00151	1.0
K00150	0.0
K00153	0.0
K00400	0.0
K00407	1.0
K00406	3.0
K00405	3.0
K00404	1.0
K00158	423.0
K01342	0.0
K09388	1.0
K09386	0.0
K09384	1756.0
K04094	9747.0
K04095	6612.0
K04096	23348.0
K04097	2.0
K04090	1.0
K04091	2.0
K04092	0.0
K04093	0.0
K04098	0.0
K04099	0.0
K01578	0.0
K01579	4929.0
K01574	5.0
K01575	857.0
K01576	0.0
K01577	0.0
K01571	15240.0
K01572	22896.0
K01573	0.0
K02009	6807.0
K02008	65603.0
K02005	15020.0
K02004	168105.0
K02007	9641.0
K02006	93924.0
K02001	3484.0
K02000	3923.0
K02003	221970.0
K02002	3924.0
K03065	0.0
K08952	0.0
K03060	18412.0
K13809	0.0
K10948	0.0
K09607	0.0
K06125	0.0
K04337	0.0
K06120	1048.0
K06121	0.0
K04336	0.0
K01127	0.0
K09703	52.0
K00004	829.0
K14699	0.0
K09702	959.0
K14698	0.0
K05311	82.0
K13829	0.0
K10943	0.0
K07291	0.0
K07290	1.0
K10206	18852.0
K10202	8.0
K10208	5.0
K10209	9.0
K01966	3.0
K01965	1.0
K01964	6.0
K01963	14334.0
K01962	11416.0
K01961	35680.0
K01960	2938.0
K01969	1.0
K01968	1.0
K07749	5148.0
K07748	0.0
K07741	1901.0
K07740	0.0
K07743	0.0
K07742	20839.0
K07745	0.0
K07744	0.0
K07746	0.0
K01299	5595.0
K01295	1749.0
K01297	6723.0
K02922	0.0
K05603	0.0
K02921	0.0
K02926	23779.0
K05607	0.0
K02924	0.0
K05605	0.0
K02928	0.0
K02929	0.0
K00216	0.0
K00217	0.0
K00214	0.0
K00215	28441.0
K00213	0.0
K00210	0.0
K00211	0.0
K00218	0.0
K00219	266.0
K01035	34.0
K01034	4324.0
K04517	23767.0
K01740	39718.0
K01031	0.0
K01746	2766.0
K01745	2787.0
K01744	5858.0
K01749	3755.0
K01039	864.0
K04518	4199.0
K09591	0.0
K14129	0.0
K14128	0.0
K14121	0.0
K14120	0.0
K14123	0.0
K14122	0.0
K14125	0.0
K14124	0.0
K14127	0.0
K14126	0.0
K03521	26131.0
K03520	0.0
K03523	23839.0
K03522	26785.0
K03525	24048.0
K03524	24165.0
K03527	24158.0
K03526	21587.0
K03529	20741.0
K03528	0.0
K06338	0.0
K02217	9499.0
K03299	1640.0
K03298	10.0
K13472	0.0
K03293	6080.0
K03292	32723.0
K03291	0.0
K03290	0.0
K03297	5027.0
K03296	17211.0
K03295	5102.0
K03294	10178.0
K13009	0.0
K12690	0.0
K09743	0.0
K06022	0.0
K07190	0.0
K06021	0.0
K07192	4225.0
K06020	1.0
K06027	0.0
K06026	0.0
K09744	0.0
K07991	3.0
K08749	0.0
K09835	8.0
K09834	0.0
K10439	39866.0
K06351	1.0
K09833	0.0
K10925	0.0
K10924	0.0
K10927	0.0
K10926	0.0
K10923	0.0
K10922	0.0
K09629	0.0
K10697	0.0
K00179	7622.0
K00172	3294.0
K00171	1919.0
K00170	2145.0
K00177	8024.0
K00176	8024.0
K00175	12126.0
K00174	10724.0
K13478	0.0
K14338	0.0
K14339	0.0
K14335	0.0
K14337	0.0
K14330	0.0
K14331	0.0
K14333	0.0
K08918	0.0
K13479	2810.0
K04078	23356.0
K04079	23334.0
K04076	844.0
K04077	23780.0
K04074	2204.0
K04075	19906.0
K04072	25075.0
K04073	2.0
K04070	14445.0
K04071	0.0
K14597	0.0
K13318	0.0
K08280	0.0
K13641	1267.0
K13640	226.0
K13643	408.0
K13642	0.0
K02027	237129.0
K02026	430475.0
K02025	459508.0
K02024	0.0
K02023	8237.0
K02022	11.0
K02021	1742.0
K02020	7475.0
K02029	35965.0
K02028	40902.0
K03886	1.0
K03887	1.0
K03884	0.0
K03885	3835.0
K03881	0.0
K03888	1.0
K03889	0.0
K12998	0.0
K12999	1.0
K12992	1859.0
K12993	0.0
K12990	6540.0
K12991	0.0
K12996	1891.0
K12997	422.0
K12994	0.0
K12995	2.0
K08979	0.0
K08978	16540.0
K03088	207333.0
K03089	1.0
K03086	31875.0
K03087	1.0
K08971	0.0
K08970	0.0
K03082	20.0
K03080	0.0
K08974	27686.0
K13868	0.0
K00918	1368.0
K01553	0.0
K12214	0.0
K11646	0.0
K11645	0.0
K11641	0.0
K11640	0.0
K12736	0.0
K12733	0.0
K07507	10103.0
K07506	0.0
K07505	0.0
K07504	4.0
K07503	0.0
K07502	6465.0
K07501	8.0
K07500	0.0
K07509	0.0
K07508	0.0
K11422	0.0
K08698	0.0
K10773	25067.0
K10774	0.0
K14286	0.0
K10778	3.0
K14287	2.0
K00140	118.0
K05501	1.0
K01903	16.0
K01902	16.0
K01905	34.0
K01904	0.0
K01907	0.0
K01906	0.0
K01909	0.0
K01908	2.0
K14534	10046.0
K00147	21375.0
K07767	0.0
K07769	0.0
K07768	0.0
K06203	0.0
K06202	1.0
K09921	1.0
K09920	0.0
K09927	4797.0
K09024	0.0
K09022	1160.0
K09023	0.0
K09020	61.0
K09021	0.0
K02908	0.0
K02909	25520.0
K08218	2939.0
K08219	0.0
K02904	23779.0
K02906	23778.0
K02907	23263.0
K02902	23130.0
K00230	1781.0
K00231	14.0
K00232	0.0
K08976	7.0
K00234	0.0
K00239	8446.0
K06209	15241.0
K09928	1.0
K01015	0.0
K01014	0.0
K01012	24716.0
K01011	3471.0
K01010	0.0
K08920	0.0
K14103	0.0
K14102	0.0
K14101	0.0
K14100	0.0
K14105	0.0
K14104	0.0
K14109	0.0
K14108	0.0
K06401	1.0
K00893	0.0
K13402	0.0
K12858	0.0
K03503	2931.0
K03502	21737.0
K03501	25512.0
K03500	20842.0
K08924	0.0
K02278	1048.0
K02279	5095.0
K12977	0.0
K02276	4.0
K02277	1.0
K02274	4.0
K02275	4.0
K13450	0.0
K13451	0.0
K13452	0.0
K13454	0.0
K13455	0.0
K12509	0.0
K12508	0.0
K12507	16.0
K12506	846.0
K12500	0.0
K12503	0.0
K05926	0.0
K09728	0.0
K14587	60.0
K06597	0.0
K06596	1.0
K06595	1.0
K06599	0.0
K06598	0.0
K07978	0.0
K07979	51325.0
K07976	0.0
K14585	0.0
K10907	27354.0
K10906	0.0
K10901	0.0
K10909	0.0
K10908	0.0
K09819	443.0
K09818	443.0
K09817	22544.0
K09816	22528.0
K09815	22760.0
K06374	18480.0
K06373	18434.0
K09812	27667.0
K09811	27323.0
K09810	7741.0
K09724	0.0
K14582	0.0
K09721	0.0
K04058	0.0
K04059	0.0
K04050	0.0
K04051	0.0
K04052	0.0
K04053	0.0
K04054	0.0
K04055	0.0
K04056	0.0
K04057	0.0
K01047	0.0
K08975	0.0
K10015	0.0
K10014	0.0
K10017	0.0
K10016	0.0
K10011	0.0
K10010	2519.0
K10013	0.0
K10012	4866.0
K10019	0.0
K10018	0.0
K13665	3.0
K13664	0.0
K13663	0.0
K13662	0.0
K13661	0.0
K13660	0.0
K13669	0.0
K13668	0.0
K07641	1.0
K01466	559.0
K13590	2.0
K01464	10481.0
K01465	22045.0
K01462	42046.0
K01463	2543.0
K01460	0.0
K01461	0.0
K13599	1.0
K13598	0.0
K01468	2620.0
K01469	1.0
K09251	6.0
K09252	0.0
K02041	11041.0
K02040	24399.0
K02043	1.0
K02045	1164.0
K02044	11046.0
K02047	1164.0
K02046	1164.0
K02049	37768.0
K02048	1165.0
K05549	0.0
K05548	8.0
K06046	0.0
K03319	467.0
K03316	671.0
K03317	49.0
K03314	0.0
K03315	18275.0
K03312	11932.0
K03313	235.0
K03310	45038.0
K03311	8131.0
K12052	0.0
K02945	22172.0
K06162	39.0
K06163	35.0
K06160	0.0
K06161	0.0
K06166	35.0
K00359	2448.0
K06164	35.0
K06165	34.0
K06168	22917.0
K06169	1.0
K13020	7.0
K07158	0.0
K07159	0.0
K04835	1743.0
K11621	0.0
K11991	0.0
K11622	1.0
K11996	13.0
K11627	0.0
K11626	0.0
K11629	6.0
K11628	0.0
K07561	0.0
K07560	23771.0
K07563	0.0
K07562	0.0
K07565	0.0
K07564	0.0
K07567	29844.0
K07566	26346.0
K07569	0.0
K07568	25779.0
K09925	1.0
K11199	0.0
K11198	0.0
K11192	0.0
K11191	0.0
K11196	0.0
K11195	0.0
K11194	0.0
K02492	6519.0
K10713	1.0
K10710	1725.0
K10711	8.0
K10716	0.0
K02490	1.0
K10714	1.0
K10715	0.0
K01929	23779.0
K01928	28929.0
K01923	25494.0
K01922	441.0
K01921	27250.0
K01920	1.0
K01926	23736.0
K01925	23855.0
K01924	23778.0
K07789	0.0
K07788	0.0
K07785	0.0
K07784	0.0
K07787	10.0
K07786	0.0
K07781	0.0
K07783	0.0
K07782	1.0
K05835	0.0
K06355	0.0
K14661	0.0
K09844	0.0
K00782	445.0
K00783	25520.0
K00784	25366.0
K00785	0.0
K00786	6837.0
K00039	0.0
K00036	7577.0
K00037	0.0
K00034	559.0
K00035	0.0
K00032	0.0
K00033	8015.0
K00030	1659.0
K00031	19484.0
K01259	277.0
K01258	20979.0
K01255	7653.0
K01256	4.0
K01251	10603.0
K01250	2760.0
K01253	0.0
K01252	0.0
K09008	1.0
K09009	0.0
K09000	1.0
K09001	1781.0
K09002	5621.0
K09003	1.0
K09004	8.0
K09005	219.0
K09006	0.0
K09007	7.0
K09846	0.0
K08234	7356.0
K00258	1.0
K00259	2461.0
K00252	10.0
K00253	1.0
K00256	0.0
K00257	3759.0
K00254	0.0
K00255	0.0
K01079	966.0
K01078	0.0
K01071	439.0
K01070	0.0
K01073	5.0
K01077	11377.0
K01076	819.0
K14472	0.0
K14471	0.0
K14470	0.0
K14475	231.0
K09841	0.0
K02788	16.0
K02782	38.0
K02783	1319.0
K02781	726.0
K02786	17.0
K02787	4.0
K02784	1.0
K01060	838.0
K01787	783.0
K01786	12794.0
K01785	25262.0
K01784	35757.0
K01783	28146.0
K01782	1.0
K01781	0.0
K01780	0.0
K01789	0.0
K01788	16990.0
K02526	494.0
K02527	2940.0
K02525	1.0
K02250	6.0
K02523	2940.0
K02520	23361.0
K02521	0.0
K02258	1.0
K02259	8.0
K02528	23780.0
K02529	132589.0
K03781	8267.0
K03780	1704.0
K03783	20616.0
K03782	12.0
K03785	7593.0
K03784	12564.0
K03787	9492.0
K03786	17985.0
K03789	19998.0
K03788	0.0
K10700	0.0
K00342	2933.0
K03124	0.0
K03120	0.0
K12527	2805.0
K12526	0.0
K12525	0.0
K12524	5877.0
K12523	0.0
K12522	0.0
K09789	2937.0
K09788	148.0
K09787	20609.0
K09786	818.0
K09785	0.0
K09781	1.0
K09780	5.0
K10961	0.0
K10960	1.0
K10963	0.0
K10962	0.0
K10965	0.0
K10964	0.0
K10966	0.0
K09879	0.0
K06318	0.0
K06311	1.0
K06310	1175.0
K06312	1.0
K06314	1.0
K06317	1418.0
K11389	0.0
K11386	0.0
K11387	0.0
K11384	0.0
K11385	0.0
K11382	0.0
K11383	0.0
K11381	9.0
K11949	0.0
K10380	0.0
K04032	1439.0
K04033	1.0
K04030	1634.0
K04031	12079.0
K04036	0.0
K04037	0.0
K04034	1743.0
K04035	62.0
K04038	0.0
K04039	0.0
K07046	77.0
K07047	11435.0
K07044	0.0
K07045	10756.0
K07042	20840.0
K07043	18386.0
K07040	20345.0
K07041	0.0
K07048	721.0
K07049	0.0
K08664	0.0
K02584	8.0
K10039	1059.0
K10038	1.0
K10037	0.0
K10036	9.0
K04788	0.0
K04789	0.0
K04784	0.0
K04785	0.0
K04786	0.0
K04787	0.0
K04780	0.0
K04781	6.0
K04782	0.0
K04783	0.0
K13601	0.0
K13603	0.0
K13602	0.0
K13605	0.0
K13604	0.0
K13607	234.0
K02404	2007.0
K05783	0.0
K05782	1.0
K05781	35.0
K05780	35.0
K05787	0.0
K05786	7.0
K05785	0.0
K05784	0.0
K05789	0.0
K05788	1.0
K01442	18211.0
K01443	20996.0
K01444	2120.0
K01446	419.0
K01447	4737.0
K01448	42853.0
K01449	13609.0
K14803	0.0
K02069	1789.0
K05569	7430.0
K08008	0.0
K02063	0.0
K05566	7415.0
K05565	12.0
K05563	0.0
K05562	0.0
K05561	0.0
K02064	0.0
K03338	4992.0
K03339	3.0
K03330	0.0
K03331	0.0
K03332	1475.0
K03333	0.0
K03335	4816.0
K03336	4815.0
K03337	4991.0
K12956	0.0
K12957	0.0
K12954	0.0
K12955	0.0
K12952	0.0
K12953	0.0
K12950	0.0
K12951	0.0
K14733	0.0
K00109	0.0
K06148	51771.0
K06149	0.0
K06144	0.0
K06145	1.0
K06146	0.0
K06147	291033.0
K06141	0.0
K06142	9237.0
K06143	0.0
K11945	0.0
K08948	0.0
K08949	0.0
K00071	0.0
K14664	0.0
K13810	0.0
K14665	34.0
K03058	0.0
K11609	0.0
K11608	0.0
K14660	0.0
K11603	0.0
K11602	0.0
K11601	0.0
K11600	0.0
K11607	0.0
K11606	0.0
K11605	0.0
K11604	0.0
K10558	61.0
K10559	140.0
K10550	77.0
K10551	77.0
K10552	0.0
K10553	0.0
K10554	0.0
K10555	360.0
K10556	77.0
K10557	61.0
K03051	0.0
K03050	0.0
K07549	0.0
K07548	0.0
K07239	14.0
K07235	0.0
K07234	1.0
K07237	0.0
K07236	0.0
K07231	1.0
K07230	1.0
K07233	0.0
K07232	1.0
K02467	0.0
K05306	6284.0
K05305	5853.0
K05304	0.0
K05303	0.0
K05301	0.0
K02565	0.0
K08644	0.0
K08646	0.0
K08641	6.0
K08643	0.0
K08642	0.0
K12146	0.0
K00010	6340.0
K00011	0.0
K00012	23075.0
K00013	23652.0
K00014	24944.0
K00016	23591.0
K09065	0.0
K08252	16.0
K08253	0.0
K08256	0.0
K08255	6.0
K08258	0.0
K08259	4.0
K00274	1743.0
K00275	10.0
K00276	0.0
K00270	0.0
K00271	0.0
K00272	0.0
K00273	0.0
K00278	14740.0
K00279	0.0
K12675	0.0
K01277	2937.0
K01274	0.0
K01273	15377.0
K01271	8648.0
K01270	22324.0
K01278	2947.0
K00906	3.0
K00904	858.0
K00903	4.0
K00901	6412.0
K13785	0.0
K00908	0.0
K11149	0.0
K01053	2.0
K01051	11.0
K01057	8.0
K01056	23779.0
K01055	1.0
K01054	0.0
K01058	2.0
K02500	23652.0
K02501	23427.0
K02502	18777.0
K02503	23779.0
K02504	0.0
K02505	0.0
K02506	0.0
K02507	0.0
K02508	0.0
K02509	1.0
K00291	0.0
K13410	0.0
K13148	0.0
K13419	0.0
K05825	0.0
K03106	23783.0
K03105	0.0
K03101	29138.0
K03100	51332.0
K12541	0.0
K12540	0.0
K12543	0.0
K12542	0.0
K12545	0.0
K12544	0.0
K12547	0.0
K12546	0.0
K12549	0.0
K06080	0.0
K11018	0.0
K11019	0.0
K11016	0.0
K11017	0.0
K11014	0.0
K11015	0.0
K11012	0.0
K11013	0.0
K11010	0.0
K11011	0.0
K06333	15563.0
K06880	0.0
K06883	0.0
K06882	0.0
K09857	1.0
K06884	4.0
K06887	0.0
K06886	11.0
K06889	42909.0
K10942	0.0
K09859	7.0
K09858	2.0
K10947	47132.0
K10946	0.0
K10945	0.0
K10944	0.0
K13284	0.0
K00483	19.0
K00481	0.0
K00480	0.0
K00486	1.0
K00485	0.0
K00484	0.0
K09901	0.0
K10929	0.0
K07684	1.0
K07685	0.0
K07686	0.0
K07687	0.0
K07681	6.0
K07688	0.0
K07689	1.0
K10928	0.0
K04018	0.0
K04019	1457.0
K04014	442.0
K04015	916.0
K04016	0.0
K04017	0.0
K04013	234.0
K07060	0.0
K07061	0.0
K07062	3.0
K07063	0.0
K07064	0.0
K07065	0.0
K07066	4804.0
K07067	845.0
K07068	0.0
K07069	6973.0
K01121	0.0
K13629	0.0
K13628	9.0
K13623	0.0
K13622	0.0
K13620	0.0
K13626	9058.0
K08586	0.0
K08587	0.0
K01428	4818.0
K01429	4808.0
K01422	2938.0
K01423	17.0
K01420	26607.0
K01421	19532.0
K01426	7488.0
K01427	0.0
K01424	21132.0
K01425	6720.0
K08068	0.0
K07538	0.0
K13086	0.0
K13085	0.0
K07287	1.0
K07824	0.0
K07682	0.0
K02722	0.0
K12978	0.0
K12979	1.0
K12972	3.0
K12973	0.0
K12974	0.0
K12975	0.0
K12976	0.0
K07821	0.0
K07683	6.0
K14750	0.0
K14751	0.0
K14953	0.0
K12288	0.0
K12289	0.0
K12282	0.0
K12283	0.0
K12280	0.0
K12281	0.0
K12286	0.0
K12287	0.0
K12284	0.0
K12285	0.0
K11957	0.0
K11956	0.0
K11955	0.0
K11954	0.0
K11953	0.0
K11952	0.0
K11951	0.0
K11950	0.0
K11959	0.0
K11958	0.0
K13889	8.0
K13888	9.0
K11963	0.0
K07217	955.0
K07216	15756.0
K07215	0.0
K07214	4913.0
K07213	1528.0
K07212	0.0
K07219	267.0
K07218	0.0
K12150	0.0
K08689	0.0
K08688	0.0
K00402	0.0
K00401	0.0
K11994	0.0
K00152	0.0
K01043	9.0
K00154	0.0
K00157	0.0
K00156	2930.0
K10533	0.0
K10530	4.0
K10531	0.0
K10536	1891.0
K10537	76.0
K10535	0.0
K10538	0.0
K10539	76.0
K00073	208.0
K13934	2.0
K00076	1360.0
K00077	18496.0
K00074	20798.0
K00075	23364.0
K00078	0.0
K00079	0.0
K02290	0.0
K02563	25520.0
K02292	0.0
K08966	0.0
K02294	1.0
K08278	0.0
K08279	2.0
K08274	0.0
K08275	0.0
K08276	1.0
K08277	0.0
K00298	829.0
K00299	2.0
K00296	0.0
K00297	21312.0
K00294	15.0
K00292	0.0
K00293	0.0
K00290	14622.0
K07757	0.0
K12089	0.0
K01210	1776.0
K01213	0.0
K01212	5224.0
K01215	435.0
K01214	0.0
K01217	0.0
K01216	0.0
K01219	0.0
K01218	5223.0
K02749	0.0
K02746	3645.0
K02747	3557.0
K02744	5336.0
K02745	3629.0
K02742	0.0
K00924	1273.0
K00925	32282.0
K00926	19032.0
K00927	23780.0
K00928	25561.0
K00929	13910.0
K12085	0.0
K02298	1.0
K02299	1.0
K02568	225.0
K02569	1.0
K02562	4.0
K02291	10.0
K02560	0.0
K02293	0.0
K02566	8.0
K02567	225.0
K02564	25573.0
K02297	1.0
K03169	53559.0
K03168	23765.0
K03163	0.0
K03162	0.0
K03167	0.0
K03166	0.0
K11038	0.0
K11039	0.0
K11030	0.0
K11031	0.0
K11032	0.0
K11033	0.0
K11034	0.0
K11035	0.0
K11036	0.0
K11037	0.0
K02546	0.0
K07668	2661.0
K07669	0.0
K07666	1.0
K07667	28275.0
K07664	0.0
K07665	6211.0
K07662	0.0
K07663	1.0
K07660	0.0
K07661	0.0
K03927	22445.0
K07008	1.0
K07009	4029.0
K07002	9.0
K07003	14557.0
K07000	2.0
K07001	17278.0
K07006	3.0
K07007	36619.0
K07004	4.0
K07005	25191.0
K03921	2.0
K02956	23779.0
K09725	0.0
K09181	9.0
K08599	0.0
K08598	0.0
K08591	27036.0
K08590	3105.0
K01156	866.0
K01154	21557.0
K01407	0.0
K01400	1.0
K01153	19611.0
K01150	415.0
K01151	23359.0
K01408	0.0
K01409	27698.0
K01158	0.0
K01159	8544.0
K05523	0.0
K05522	0.0
K05521	9942.0
K05520	2948.0
K05527	1.0
K05526	0.0
K05525	0.0
K05524	62.0
K05529	0.0
K14518	0.0
K14519	1.0
K05949	0.0
K01754	20208.0
K05942	0.0
K01027	0.0
K02171	0.0
K02170	0.0
K02173	410.0
K02172	1.0
K01751	3500.0
K06416	5562.0
K06417	1.0
K06414	0.0
K06947	0.0
K03379	3.0
K03808	1.0
K03809	40.0
K03806	1.0
K06412	17853.0
K03804	0.0
K12296	415.0
K03802	2.0
K03803	4376.0
K06413	1742.0
K10808	1.0
K06411	13193.0
K01028	76.0
K01029	3432.0
K11931	0.0
K11930	0.0
K11933	0.0
K11932	0.0
K11935	0.0
K11934	1.0
K11937	0.0
K11936	416.0
K11939	0.0
K11938	0.0
K10800	0.0
K06419	1475.0
K11929	0.0
K07271	14118.0
K07270	0.0
K07273	3771.0
K07272	415.0
K07275	4.0
K07274	0.0
K07277	2940.0
K07276	0.0
K07279	0.0
K07278	0.0
K10623	0.0
K02481	2930.0
K11520	0.0
K02480	2.0
K08170	6.0
K02485	1.0
K02484	4576.0
K02487	2.0
K08600	33779.0
K08603	0.0
K08602	9947.0
K08605	18.0
K08604	0.0
K09956	0.0
K09957	0.0
K09954	1.0
K09955	22445.0
K09952	1708.0
K09953	0.0
K09950	1.0
K09951	13279.0
K09958	2.0
K09959	3.0
K07495	18.0
K07494	72.0
K07497	17582.0
K07496	5547.0
K07491	15179.0
K07490	0.0
K07493	2073.0
K07492	1.0
K07499	0.0
K07498	890.0
K11209	0.0
K11208	0.0
K11204	0.0
K11203	2119.0
K11202	2566.0
K11201	0.0
K11200	34.0
K00058	36937.0
K00059	55773.0
K00728	0.0
K00729	0.0
K00055	0.0
K00057	25522.0
K00050	5749.0
K00051	0.0
K00720	0.0
K00721	4268.0
K14424	0.0
K06033	0.0
K14189	0.0
K14188	479.0
K06364	0.0
K14187	0.0
K01239	3051.0
K01238	464.0
K01897	19804.0
K01232	4205.0
K01895	5675.0
K01230	0.0
K01893	24871.0
K01236	0.0
K01235	427.0
K01890	23778.0
K02768	3072.0
K02769	860.0
K02760	22513.0
K02761	21217.0
K02763	6.0
K02764	5.0
K02765	7186.0
K00948	34585.0
K00949	20840.0
K00942	26592.0
K00943	12724.0
K00940	4005.0
K00941	42319.0
K00946	5870.0
K00947	0.0
K00944	0.0
K00945	60395.0
K01097	0.0
K01096	4.0
K01095	1743.0
K01093	0.0
K01092	8871.0
K01091	56284.0
K01090	25183.0
K03499	63369.0
K03498	46815.0
K03491	6239.0
K03490	4820.0
K03493	0.0
K03492	20.0
K03495	25295.0
K03497	64223.0
K03496	62176.0
K02817	0.0
K02814	0.0
K02815	1.0
K02810	4972.0
K02548	5211.0
K02549	451.0
K02818	5.0
K02819	5080.0
K03637	3974.0
K03636	9.0
K03147	15600.0
K03146	0.0
K08851	0.0
K06518	20536.0
K09729	848.0
K06048	2.0
K06045	0.0
K06044	0.0
K09727	0.0
K09726	0.0
K06041	3963.0
K09720	0.0
K09723	0.0
K06042	13836.0
K09897	0.0
K09896	0.0
K09895	0.0
K09894	0.0
K09893	0.0
K09892	0.0
K09891	0.0
K09890	0.0
K09899	0.0
K09898	0.0
K03622	0.0
K07648	0.0
K07649	2.0
K07398	0.0
K07399	2.0
K11056	0.0
K11057	0.0
K11054	0.0
K11055	0.0
K07640	0.0
K07393	22.0
K07390	1.0
K07391	19488.0
K07644	1.0
K07645	2.0
K07646	30948.0
K07647	0.0
K10896	0.0
K07024	128093.0
K07025	35549.0
K07026	0.0
K07027	12124.0
K07020	0.0
K07021	439.0
K07022	0.0
K07023	14802.0
K07028	1.0
K07029	37591.0
K10094	1.0
K01390	0.0
K01392	1.0
K01399	0.0
K02673	0.0
K05893	0.0
K05897	0.0
K05896	20840.0
K05895	9515.0
K05899	0.0
K05898	0.0
K00555	0.0
K00554	17832.0
K00557	0.0
K00556	2930.0
K00551	0.0
K00559	0.0
K00558	39048.0
K01170	0.0
K01173	0.0
K01174	41.0
K01175	19.0
K01176	1265.0
K01178	0.0
K01179	26255.0
K14578	0.0
K14579	0.0
K08951	0.0
K08950	0.0
K08953	0.0
K03828	6.0
K03829	0.0
K03820	2931.0
K03821	2.0
K03822	0.0
K03823	19919.0
K03824	0.0
K03825	100.0
K03826	15045.0
K03827	6978.0
K12248	0.0
K12246	0.0
K12247	0.0
K12242	0.0
K12243	0.0
K12240	8.0
K12241	0.0
K11919	0.0
K11918	0.0
K11913	0.0
K11912	0.0
K11911	0.0
K11910	0.0
K11917	0.0
K11916	0.0
K11915	0.0
K11914	0.0
K12068	1.0
K12069	1.0
K12062	1.0
K12063	1.0
K12060	1.0
K12061	1.0
K12066	1.0
K12067	1.0
K12064	1.0
K12065	1.0
K07259	2952.0
K07258	57632.0
K07253	0.0
K07251	0.0
K07250	4805.0
K07257	1.0
K07256	0.0
K07255	0.0
K07254	0.0
K05372	0.0
K05373	0.0
K05370	0.0
K05371	0.0
K05374	0.0
K05375	0.0
K09970	0.0
K09971	0.0
K09972	16.0
K09973	4.0
K09974	8.0
K09975	0.0
K09976	4184.0
K09978	0.0
K09979	2930.0
K11261	5376.0
K11260	0.0
K11263	0.0
K11264	0.0
K10793	341.0
K10796	375.0
K10797	3491.0
K10794	4.0
K10795	337.0
K00700	32071.0
K00701	0.0
K10798	0.0
K00703	25504.0
K00705	22046.0
K09828	0.0
K10133	0.0
K13053	0.0
K03192	1.0
K00964	0.0
K00965	17370.0
K00966	1070.0
K00960	0.0
K00961	0.0
K00962	23772.0
K00963	8451.0
K00969	24253.0
K12681	0.0
K02703	0.0
K08364	1.0
K08365	2.0
K02706	0.0
K08363	1.0
K08361	0.0
K02708	0.0
K02709	0.0
K08368	8.0
K08369	9.0
K01615	4204.0
K01617	3.0
K01616	0.0
K01611	7678.0
K01610	14008.0
K01613	10051.0
K01612	0.0
K01619	23812.0
K01618	1.0
K02834	23779.0
K02835	23779.0
K05281	0.0
K03619	1.0
K03618	1.0
K03617	22227.0
K03616	2217.0
K03615	22175.0
K03614	20558.0
K03613	21625.0
K03612	19460.0
K03611	3.0
K03610	16359.0
K09705	24.0
K09704	9636.0
K09701	1.0
K09700	1746.0
K09709	0.0
K06391	4732.0
K06390	16421.0
K06393	16414.0
K06392	11624.0
K06395	1113.0
K06394	11203.0
K06397	15251.0
K06396	14842.0
K06399	18432.0
K06398	19645.0
K06435	0.0
K11078	0.0
K11079	0.0
K11074	1.0
K11075	1.0
K11076	1.0
K11077	0.0
K11070	18101.0
K11071	18109.0
K11072	23885.0
K11073	1.0
K06935	0.0
K06934	721.0
K06937	8.0
K06936	6.0
K06931	0.0
K06930	0.0
K06933	0.0
K06932	0.0
K06939	0.0
K06938	2.0
K13381	0.0
K05916	6.0
K05917	0.0
K05914	0.0
K05915	0.0
K05912	0.0
K05913	0.0
K05910	19.0
K05911	1.0
K05918	0.0
K05919	18579.0
K00392	0.0
K00390	444.0
K00397	0.0
K00395	0.0
K00394	1169.0
K01884	0.0
K00399	0.0
K01886	20680.0
K01376	0.0
K01372	9090.0
K09149	0.0
K09148	0.0
K01225	810.0
K09145	4806.0
K09144	4797.0
K09147	0.0
K09146	0.0
K09141	0.0
K09140	0.0
K09143	0.0
K09142	0.0
K05709	0.0
K05708	0.0
K05879	6777.0
K05878	6363.0
K05875	0.0
K05874	4.0
K05877	0.0
K05876	0.0
K05873	0.0
K00579	0.0
K00578	0.0
K00577	0.0
K00575	19665.0
K00574	5533.0
K00573	10.0
K00571	24437.0
K00570	0.0
K01118	8234.0
K01119	5448.0
K01157	0.0
K01112	0.0
K01113	3.0
K04477	14691.0
K01114	1.0
K01115	0.0
K08087	0.0
K01315	0.0
K08085	0.0
K08084	2.0
K08083	1.0
K08082	1.0
K08081	0.0
K08080	0.0
K01152	1.0
K01401	1.0
K09826	0.0
K06344	1.0
K06345	0.0
K09822	1.0
K06343	0.0
K10938	0.0
K06341	0.0
K10934	0.0
K10935	0.0
K10932	0.0
K11052	0.0
K10930	0.0
K06349	1.0
K11053	0.0
K10754	0.0
K01755	26297.0
K10200	4091.0
K02132	0.0
K02137	0.0
K03840	0.0
K03841	5.0
K13028	0.0
K13799	0.0
K13798	0.0
K13795	0.0
K13794	0.0
K13021	0.0
K13792	0.0
K13791	0.0
K13790	0.0
K12268	12.0
K12269	5.0
K12262	2.0
K12263	1.0
K12264	0.0
K12265	0.0
K12266	0.0
K12267	23771.0
K01757	0.0
K12237	0.0
K13243	0.0
K13245	0.0
K13244	0.0
K13246	0.0
K03264	0.0
K03265	0.0
K03263	0.0
K03268	0.0
K03269	2940.0
K12415	0.0
K10211	1.0
K09918	0.0
K09919	1.0
K06720	0.0
K09913	34.0
K09910	0.0
K09911	0.0
K09916	0.0
K09917	0.0
K06726	1765.0
K09915	1.0
K11535	8.0
K11534	61.0
K11537	1.0
K11531	0.0
K11533	0.0
K11532	0.0
K11249	433.0
K11539	0.0
K00762	27845.0
K00763	20849.0
K00760	23795.0
K00761	23779.0
K00766	17676.0
K00767	14275.0
K00764	32497.0
K00765	21630.0
K00768	15602.0
K00769	0.0
K11059	0.0
K00186	0.0
K00187	0.0
K00184	1391.0
K00185	450.0
K00183	994.0
K00180	10551.0
K00188	0.0
K00189	0.0
K10110	10988.0
K10111	1.0
K10112	20855.0
K10113	0.0
K10114	0.0
K10115	0.0
K10116	0.0
K10117	28451.0
K10118	32713.0
K10119	32077.0
K04641	1742.0
K04643	0.0
K04642	0.0
K13282	2.0
K00988	0.0
K00989	5802.0
K00986	1024.0
K00984	4797.0
K00985	0.0
K00982	1.0
K00983	9799.0
K00980	4939.0
K00981	23780.0
K01585	3006.0
K01584	0.0
K01586	29857.0
K13498	0.0
K01580	3575.0
K01583	5366.0
K01582	10579.0
K13497	4799.0
K01589	466.0
K01588	22034.0
K14941	0.0
K08347	0.0
K08348	0.0
K02720	0.0
K14949	0.0
K02723	0.0
K03459	0.0
K03458	15720.0
K03455	2955.0
K03457	938.0
K03451	451.0
K03981	2.0
K03980	3332.0
K02614	5842.0
K01639	17123.0
K01638	2.0
K01637	2.0
K01636	2994.0
K01635	50.0
K01634	0.0
K01633	4233.0
K01632	0.0
K01631	0.0
K01630	95.0
K02615	0.0
K02588	7558.0
K02589	5631.0
K02858	7.0
K02859	4.0
K14051	0.0
K14053	0.0
K14052	0.0
K02852	0.0
K02853	0.0
K02850	0.0
K02851	0.0
K14059	7013.0
K14058	1.0
K02586	834.0
K02587	1633.0
K03679	0.0
K03671	46858.0
K03670	1.0
K03673	2.0
K03672	0.0
K03675	0.0
K03674	0.0
K03677	0.0
K03676	1743.0
K09761	22155.0
K09760	5590.0
K09763	6.0
K09762	20433.0
K09765	17491.0
K09764	817.0
K09767	1068.0
K06006	0.0
K09769	6455.0
K09768	12423.0
K10353	0.0
K03187	4817.0
K03186	8264.0
K03185	1.0
K03184	0.0
K03183	11146.0
K03182	8104.0
K03181	0.0
K03189	4817.0
K03188	4817.0
K02715	0.0
K12455	0.0
K12454	1.0
K12453	0.0
K12452	266.0
K12451	0.0
K07358	0.0
K07356	0.0
K07357	0.0
K07354	0.0
K07355	0.0
K07352	0.0
K07353	0.0
K07350	0.0
K07351	0.0
K06919	6853.0
K06918	0.0
K06917	1781.0
K06916	1.0
K06915	7627.0
K06914	0.0
K06913	0.0
K06912	0.0
K06911	4699.0
K06910	5092.0
K08986	22.0
K08987	856.0
K08984	1.0
K08985	0.0
K08982	6973.0
K08983	0.0
K08980	0.0
K08981	233.0
K08988	0.0
K08989	1.0
K02252	0.0
K05934	14696.0
K05936	14701.0
K05937	5.0
K02253	0.0
K05939	0.0
K00378	23174.0
K00375	18160.0
K00374	7.0
K00376	0.0
K00371	7.0
K00370	7.0
K00373	7.0
K00372	2.0
K01358	31885.0
K09166	1.0
K09165	1.0
K09164	2.0
K09163	3651.0
K09162	6.0
K09161	0.0
K09160	0.0
K01354	2.0
K01355	0.0
K01356	24736.0
K05601	0.0
K05851	0.0
K03807	0.0
K05606	4797.0
K02927	0.0
K05974	0.0
K03805	0.0
K05976	0.0
K00519	0.0
K00518	0.0
K03800	9879.0
K00511	0.0
K00510	0.0
K03801	2939.0
K00515	0.0
K00514	0.0
K00517	4.0
K05971	0.0
K03154	6879.0
K11147	0.0
K05581	0.0
K05580	0.0
K05583	0.0
K05582	0.0
K05585	0.0
K05584	0.0
K05587	0.0
K05586	0.0
K05589	1.0
K03150	15090.0
K03623	8.0
K03152	31128.0
K14200	0.0
K14201	0.0
K14202	0.0
K03621	23254.0
K14204	0.0
K14205	52.0
K01134	4797.0
K01135	0.0
K01136	0.0
K01137	0.0
K01130	4801.0
K01132	0.0
K01133	4989.0
K01138	9868.0
K01139	1073.0
K02113	21124.0
K02112	23639.0
K02111	22477.0
K02446	1752.0
K02117	22079.0
K02116	4901.0
K02115	23640.0
K02114	23639.0
K02119	17996.0
K02118	23228.0
K02448	0.0
K01036	1.0
K03212	0.0
K13007	0.0
K13006	3.0
K13005	0.0
K13004	4802.0
K13001	0.0
K06404	7808.0
K01032	0.0
K06951	0.0
K03862	3.0
K03863	2.0
K06406	19646.0
K06957	0.0
K05020	328.0
K06400	12011.0
K06403	7814.0
K06954	0.0
K10814	0.0
K10817	0.0
K10816	0.0
K07136	0.0
K03242	0.0
K03243	0.0
K12202	0.0
K12203	0.0
K12206	0.0
K12207	0.0
K12204	0.0
K12205	0.0
K12208	0.0
K12209	0.0
K13919	1049.0
K13918	0.0
K06214	0.0
K06215	10639.0
K09936	12329.0
K06217	23778.0
K09930	2.0
K09931	1.0
K09932	1.0
K06213	16277.0
K09938	0.0
K09939	2938.0
K11517	0.0
K06337	0.0
K13301	0.0
K00748	2940.0
K00745	415.0
K00743	0.0
K07165	0.0
K07164	3168.0
K07167	0.0
K07166	18543.0
K07161	0.0
K07160	1957.0
K07163	0.0
K07162	541.0
K07169	0.0
K07168	1.0
K06336	0.0
K01839	18272.0
K01838	4157.0
K01835	1318.0
K01834	70620.0
K01837	0.0
K01830	0.0
K00608	0.0
K02632	0.0
K02630	0.0
K02631	0.0
K08322	256.0
K08323	1907.0
K08320	0.0
K08321	61.0
K08326	0.0
K08324	0.0
K08325	10.0
K01659	5.0
K01658	16815.0
K02637	0.0
K01653	26583.0
K01652	42616.0
K01655	0.0
K01654	10911.0
K01657	16817.0
K02874	23778.0
K02875	0.0
K02876	23356.0
K02877	0.0
K02871	23717.0
K02873	0.0
K02878	23779.0
K02879	23778.0
K14070	0.0
K09749	14892.0
K09748	23356.0
K06023	41222.0
K09742	0.0
K09741	0.0
K09740	61.0
K09747	21100.0
K09746	0.0
K09745	0.0
K06024	20418.0
K03477	0.0
K03476	1646.0
K03475	7762.0
K03474	2939.0
K03473	2937.0
K03472	0.0
K03471	4184.0
K03470	22946.0
K03478	4840.0
K02304	17680.0
K02305	0.0
K02302	1164.0
K02303	13.0
K02300	1.0
K02301	8.0
K03653	0.0
K03652	4475.0
K03651	0.0
K03650	25295.0
K03657	51888.0
K03656	1.0
K03655	34369.0
K03654	21580.0
K03658	4797.0
K12439	0.0
K12431	0.0
K12430	0.0
K12433	0.0
K12432	0.0
K12435	0.0
K12434	0.0
K12437	0.0
K12436	0.0
K06979	2178.0
K06978	5380.0
K06971	2295.0
K06970	1.0
K06973	20419.0
K06972	13076.0
K06975	6061.0
K06974	0.0
K06977	27.0
K06976	8354.0
K07082	20677.0
K07083	2930.0
K07080	10030.0
K07081	0.0
K07086	1.0
K07087	0.0
K07084	166.0
K07085	5977.0
K07088	38415.0
K07089	17211.0
K01317	0.0
K11162	0.0
K11163	0.0
K11161	0.0
K11168	0.0
K00356	25.0
K00355	1.0
K00354	0.0
K00353	0.0
K00351	2937.0
K00350	2937.0
K05952	0.0
K05953	0.0
K05951	0.0
K05956	0.0
K05957	0.0
K00358	1568.0
K00689	415.0
K00688	35313.0
K00681	5497.0
K00680	32728.0
K00683	0.0
K00685	2.0
K00684	5.0
K00687	436.0
K00686	0.0
K05831	0.0
K05830	0.0
K05833	24582.0
K05832	21628.0
K05834	1.0
K05837	20059.0
K05836	0.0
K05839	0.0
K05838	1.0
K07677	0.0
K00533	8554.0
K00532	52.0
K00531	0.0
K00530	0.0
K00537	24768.0
K00536	0.0
K00535	0.0
K00534	1.0
K00539	1.0
K00538	0.0
K11029	0.0
K14260	2387.0
K14261	0.0
K14266	0.0
K14267	1.0
K14268	0.0
K14269	0.0
K01337	0.0
K01338	25878.0
K02683	0.0
K02682	0.0
K02681	0.0
K02680	0.0
K02687	19814.0
K02686	1.0
K02685	0.0
K02689	0.0
K02688	121.0
K00824	5059.0
K00827	0.0
K00826	21568.0
K00821	43067.0
K00820	30226.0
K00823	45.0
K00822	1.0
K00829	0.0
K00828	0.0
K01488	2688.0
K01489	27050.0
K01484	0.0
K01485	4942.0
K01486	12066.0
K01487	3137.0
K01480	21385.0
K01481	0.0
K01482	225.0
K01483	0.0
K02469	41045.0
K02468	1.0
K02466	35.0
K02465	0.0
K02464	0.0
K02463	1.0
K02462	1.0
K02461	1.0
K02460	1.0
K08969	6.0
K13061	0.0
K13060	0.0
K13063	0.0
K13062	0.0
K13069	0.0
K08964	0.0
K06363	0.0
K03079	1622.0
K06342	0.0
K03078	0.0
K13289	0.0
K13288	1.0
K13285	0.0
K13287	0.0
K13286	0.0
K13281	2553.0
K13280	16221.0
K13283	0.0
K00054	444.0
K04496	0.0
K05369	0.0
K05368	0.0
K03228	0.0
K03229	0.0
K00052	20767.0
K03222	0.0
K03223	0.0
K03220	0.0
K03221	0.0
K03226	0.0
K03227	0.0
K03224	0.0
K03225	0.0
K09482	0.0
K09483	0.0
K13836	0.0
K12228	0.0
K05360	0.0
K12224	0.0
K12225	0.0
K12226	0.0
K12227	0.0
K12220	0.0
K05363	949.0
K12222	0.0
K12223	0.0
K08681	10421.0
K08680	2192.0
K08683	0.0
K08682	0.0
K08685	1.0
K08684	3.0
K08687	0.0
K08686	0.0
K11755	27841.0
K11754	59845.0
K11751	0.0
K11750	0.0
K11753	46634.0
K11752	21631.0
K02407	6924.0
K13938	0.0
K13936	0.0
K13935	1.0
K02406	22218.0
K13933	2.0
K13932	3.0
K13931	3.0
K13930	2.0
K12088	0.0
K12081	0.0
K12082	0.0
K12083	0.0
K12084	0.0
K12086	0.0
K12087	0.0
K09611	0.0
K09612	4.0
K04940	0.0
K10085	0.0
K05394	0.0
K05395	0.0
K06340	0.0
K13043	9.0
K07149	5647.0
K07148	2941.0
K07147	2.0
K07146	2195.0
K07145	15.0
K07144	0.0
K07143	0.0
K07142	0.0
K07141	7129.0
K07140	2.0
K10156	0.0
K10150	0.0
K10620	0.0
K10621	0.0
K14028	0.0
K14029	0.0
K01817	17603.0
K01816	2.0
K01815	10918.0
K01814	23653.0
K01813	6359.0
K01812	21398.0
K01811	34505.0
K01810	24318.0
K01819	53.0
K01818	2259.0
K14580	0.0
K05379	0.0
K08304	1.0
K08305	1.0
K08306	0.0
K08307	2940.0
K08300	1.0
K08301	15068.0
K08302	3508.0
K08303	44968.0
K08308	0.0
K08309	3977.0
K14671	0.0
K14670	0.0
K14673	0.0
K14672	0.0
K01673	242.0
K01672	0.0
K01671	0.0
K01677	19877.0
K01676	2947.0
K01674	21.0
K01679	2684.0
K01678	18571.0
K02899	25097.0
K02896	0.0
K02897	3048.0
K02895	23777.0
K02892	23779.0
K02890	23778.0
K10811	0.0
K02096	0.0
K02097	0.0
K02094	0.0
K02095	0.0
K02092	0.0
K02093	0.0
K02099	22703.0
K03411	14579.0
K03410	15002.0
K03413	21062.0
K03412	5621.0
K03415	2577.0
K03414	1.0
K03417	0.0
K03416	0.0
K03418	0.0
K05376	0.0
K02320	0.0
K02322	0.0
K02323	0.0
K05377	0.0
K13542	19794.0
K13543	0.0
K13540	0.0
K13541	0.0
K12145	0.0
K12144	0.0
K12147	0.0
K12410	25317.0
K12141	2930.0
K12140	2930.0
K12143	217.0
K12142	0.0
K12149	0.0
K12148	0.0
K07312	0.0
K07313	5696.0
K07310	225.0
K07311	50.0
K07316	1676.0
K07317	0.0
K07314	0.0
K07315	77.0
K07318	406.0
K07319	9675.0
K03936	0.0
K03425	0.0
K03426	17598.0
K03427	22343.0
K03420	0.0
K03421	0.0
K03422	0.0
K03423	0.0
K03756	0.0
K03757	0.0
K03206	0.0
K03755	0.0
K11144	4632.0
K11145	20613.0
K05972	0.0
K05973	2.0
K03752	78.0
K05978	0.0
K05979	8.0
K03753	397.0
K00331	2933.0
K00330	2933.0
K00333	3.0
K00332	3.0
K00335	19205.0
K00334	20680.0
K00337	2933.0
K00336	28527.0
K00339	2933.0
K00338	2933.0
K03751	0.0
K06953	0.0
K06952	54.0
K06407	19646.0
K06950	55380.0
K10819	23.0
K06956	1888.0
K06955	0.0
K06402	1824.0
K10815	0.0
K06959	23778.0
K06958	20834.0
K06409	34053.0
K06408	12291.0
K09129	0.0
K09128	592.0
K09123	585.0
K09122	0.0
K09121	10317.0
K09120	0.0
K09127	0.0
K09126	6.0
K09125	3491.0
K09124	0.0
K01233	0.0
K05819	0.0
K05818	1.0
K01896	0.0
K05813	21084.0
K05812	0.0
K05811	0.0
K05810	18164.0
K05817	0.0
K05816	34.0
K05815	5128.0
K05814	666.0
K01894	1.0
K01892	25533.0
K01234	3231.0
K01144	8639.0
K01146	0.0
K01141	1.0
K01416	0.0
K11434	0.0
K01415	1.0
K06354	0.0
K01414	1.0
K09836	1.0
K01318	0.0
K01319	0.0
K01312	0.0
K06350	0.0
K02669	14852.0
K02668	1.0
K02665	1.0
K02664	1.0
K02667	2.0
K02666	1.0
K02661	0.0
K02660	1.0
K02663	53.0
K02662	2855.0
K00809	1.0
K00808	0.0
K00806	23829.0
K00805	20707.0
K00804	0.0
K00803	302.0
K00802	0.0
K00801	0.0
K00800	20721.0
K10921	0.0
K02409	9961.0
K02408	15003.0
K02401	12026.0
K02400	14580.0
K02403	1.0
K02402	1.0
K02405	15004.0
K05364	10022.0
K05367	8.0
K05366	45819.0
K10210	1.0
K10216	0.0
K13049	4797.0
K13048	0.0
K13739	0.0
K10215	0.0
K06122	0.0
K13735	0.0
K13734	0.0
K13041	0.0
K13040	0.0
K13731	0.0
K13730	1.0
K13733	0.0
K13732	0.0
K04516	3357.0
K03204	1.0
K03205	45578.0
K03207	3.0
K03200	0.0
K03201	0.0
K03202	0.0
K03203	1.0
K03208	0.0
K03758	1277.0
K03759	0.0
K09469	0.0
K09461	0.0
K06204	2.0
K00178	0.0
K13950	0.0
K13953	437.0
K13955	0.0
K13954	1389.0
K10920	0.0
K06324	0.0
K11777	1048.0
K11779	0.0
K11778	0.0
K06325	0.0
K12600	0.0
K07432	0.0
K07430	0.0
K06326	0.0
K07128	0.0
K07121	0.0
K07120	1748.0
K07123	1.0
K07122	1.0
K07125	0.0
K07124	20111.0
K07127	1.0
K07126	8147.0
K01870	23778.0
K01873	28575.0
K01872	23773.0
K01875	25572.0
K01874	28796.0
K01876	26355.0
K01879	704.0
K01878	704.0
K06321	0.0
K00476	0.0
K00477	0.0
K00474	0.0
K00472	1.0
K00470	0.0
K00471	0.0
K00478	0.0
K00479	0.0
K04775	0.0
K04774	0.0
K04777	0.0
K04776	0.0
K04771	0.0
K04770	0.0
K04773	3473.0
K04772	0.0
K04779	0.0
K04778	0.0
K14657	0.0
K14656	0.0
K14654	0.0
K14653	0.0
K14652	25075.0
K14659	0.0
K14658	0.0
K14386	0.0
K09926	1.0
K01699	1.0
K01698	7156.0
K01695	17688.0
K01697	1.0
K01696	21301.0
K01690	0.0
K01693	20714.0
K01692	5109.0
K07227	0.0
K03439	23448.0
K03438	32296.0
K13380	0.0
K03928	441.0
K03925	18209.0
K03924	20919.0
K03431	25214.0
K03926	0.0
K03437	25035.0
K03436	29845.0
K03435	0.0
K03434	0.0
K02348	1509.0
K02342	10596.0
K02343	21609.0
K02340	20574.0
K02341	23778.0
K02346	27421.0
K02347	7.0
K02344	0.0
K02345	0.0
K03697	4804.0
K03696	23795.0
K03695	25520.0
K03694	5.0
K03693	439.0
K03692	0.0
K03690	1.0
K03699	21515.0
K03698	17492.0
K13566	0.0
K12164	0.0
K07338	1.0
K07339	1285.0
K07334	235.0
K07335	26249.0
K07336	1.0
K07337	7.0
K07330	0.0
K07331	0.0
K07332	0.0
K07333	0.0
K09695	0.0
K09694	0.0
K09697	4858.0
K09696	4841.0
K09691	18640.0
K09690	13268.0
K09693	2168.0
K09692	5709.0
K09699	24.0
K09698	3706.0
K07590	4014.0
K07591	0.0
K07592	0.0
K05998	0.0
K05999	0.0
K05996	0.0
K05997	0.0
K05994	0.0
K05995	8695.0
K05993	7675.0
K05991	0.0
K10837	0.0
K00319	0.0
K00318	15.0
K00648	23871.0
K02545	1.0
K00645	24086.0
K00311	1.0
K00646	0.0
K00317	0.0
K00316	0.0
K00643	0.0
K00314	0.0
K02547	1471.0
K06429	0.0
K06428	0.0
K06427	0.0
K02812	0.0
K06425	3490.0
K06424	0.0
K06423	816.0
K06422	0.0
K06421	6.0
K02813	0.0
K02930	0.0
K03815	0.0
K05612	0.0
K03367	479.0
K03366	1251.0
K03812	0.0
K03635	9.0
K03634	1.0
K03631	23355.0
K05969	0.0
K03630	24713.0
K03633	0.0
K03632	0.0
K01998	19150.0
K01999	18755.0
K01992	67656.0
K01993	5872.0
K01990	117090.0
K01991	2948.0
K01996	19959.0
K01997	20039.0
K01994	3224.0
K01995	20119.0
K03148	850.0
K03639	5551.0
K05692	0.0
K03638	7.0
K00869	444.0
K00868	16882.0
K00861	0.0
K00860	74.0
K00863	877.0
K00862	0.0
K00865	16961.0
K00864	25953.0
K00867	439.0
K00866	0.0
K01192	25462.0
K01190	59202.0
K01191	33230.0
K01197	9159.0
K01194	1.0
K01195	9683.0
K01198	8221.0
K01199	0.0
K00656	51315.0
K00657	12428.0
K00306	0.0
K14591	0.0
K00300	0.0
K00653	0.0
K13715	0.0
K13713	0.0
K00650	0.0
K00651	18557.0
K14596	0.0
K02647	33508.0
K14598	0.0
K02643	0.0
K02642	0.0
K02641	0.0
K02640	0.0
K03594	7853.0
K03595	23779.0
K03596	23350.0
K03597	1.0
K03590	4195.0
K03591	0.0
K03592	2299.0
K03593	4688.0
K03598	1.0
K03599	1.0
K01736	25518.0
K01737	3984.0
K01734	26350.0
K01735	20726.0
K01732	0.0
K01733	23354.0
K01730	4797.0
K01731	0.0
K06049	0.0
K01738	36716.0
K01739	430.0
K11809	0.0
K05343	833.0
K02422	18904.0
K02421	12026.0
K05340	477.0
K02427	1.0
K05346	409.0
K02425	0.0
K02424	0.0
K05349	80985.0
K02428	3164.0
K03770	2940.0
K03771	2948.0
K03772	2.0
K03773	2945.0
K03774	444.0
K03775	2940.0
K03776	2.0
K03777	1.0
K03778	15705.0
K03779	1163.0
K09722	0.0
K08174	0.0
K14114	0.0
K13979	1.0
K13237	1.0
K14440	0.0
K09992	4798.0
K09990	2.0
K09991	0.0
K09996	0.0
K09997	0.0
K09994	0.0
K14110	0.0
K09998	0.0
K09999	0.0
K14111	0.0
K14113	0.0
K14449	0.0
K10213	16.0
K14118	0.0
K11711	1402.0
K11710	1.0
K11712	4234.0
K11717	30446.0
K11719	1.0
K06857	1.0
K10440	28848.0
K10441	25040.0
K07103	0.0
K07102	1.0
K07101	1.0
K07100	0.0
K07107	21397.0
K07106	2516.0
K07105	11782.0
K07456	23553.0
K07459	4.0
K07458	939.0
K07109	0.0
K07108	0.0
K10198	0.0
K10199	0.0
K10190	23906.0
K10191	0.0
K10192	3562.0
K10193	166.0
K10194	326.0
K10195	0.0
K10196	0.0
K10197	0.0
K15013	0.0
K01858	61.0
K15016	0.0
K15017	0.0
K01853	0.0
K01852	0.0
K01851	0.0
K01850	234.0
K01857	0.0
K01856	0.0
K01854	25853.0
K07539	0.0
K08478	0.0
K08479	0.0
K08476	0.0
K08477	0.0
K08475	0.0
K00450	1.0
K00451	3.0
K00452	1.0
K00453	1.0
K00455	0.0
K00456	0.0
K00457	3.0
K00106	0.0
K00459	7.0
K00104	3415.0
K00105	21.0
K00102	2.0
K00103	0.0
K00100	43647.0
K00101	2.0
K01509	0.0
K04759	42437.0
K04758	56994.0
K04757	869.0
K01504	0.0
K04755	3.0
K04754	1.0
K04753	19.0
K04752	1.0
K04751	10966.0
K01502	1.0
K14631	0.0
K05359	0.0
K14632	0.0
K07536	0.0
K12080	0.0
K02364	0.0
K12369	226.0
K02361	9.0
K02362	0.0
K02363	0.0
K13509	0.0
K13503	0.0
K13500	0.0
K12109	0.0
K12108	0.0
K12101	0.0
K12100	0.0
K12103	0.0
K12102	0.0
K12105	0.0
K12104	0.0
K12107	0.0
K12106	0.0
K11023	0.0
K03014	0.0
K08906	0.0
K08904	0.0
K08900	0.0
K06223	16389.0
K06199	5925.0
K06198	436.0
K06197	0.0
K06196	9114.0
K06194	2931.0
K06193	483.0
K06192	1.0
K06191	439.0
K06190	1.0
K11104	5977.0
K11105	6671.0
K11106	0.0
K11107	0.0
K11102	6.0
K11103	3.0
K07862	445.0
K00666	6327.0
K00663	0.0
K00662	7054.0
K00661	26036.0
K00660	1.0
K06997	23779.0
K06996	3.0
K06995	1.0
K10852	166.0
K06993	0.0
K06992	0.0
K06991	0.0
K06990	0.0
K11050	0.0
K06999	463.0
K06998	8916.0
K05338	26.0
K11051	0.0
K06441	0.0
K06440	0.0
K06443	0.0
K06442	20315.0
K06445	0.0
K06447	0.0
K06446	233.0
K06309	0.0
K05686	0.0
K02655	2.0
K07392	0.0
K00595	22072.0
K00594	0.0
K00596	1.0
K00599	52602.0
K00598	6.0
K02657	1.0
K07642	0.0
K07643	0.0
K07396	0.0
K07397	16.0
K07394	1.0
K07395	2.0
K04102	0.0
K04103	6.0
K04100	0.0
K04101	0.0
K04107	0.0
K04105	0.0
K04108	0.0
K04109	0.0
K07716	0.0
K07717	2839.0
K07714	0.0
K07715	0.0
K07712	1.0
K07713	8.0
K07710	0.0
K07711	0.0
K07718	77825.0
K07719	2911.0
K00843	0.0
K00842	0.0
K00841	446.0
K00840	0.0
K00847	26470.0
K00846	0.0
K00845	44357.0
K00844	406.0
K00849	20684.0
K00848	8513.0
K06302	1.0
K13771	0.0
K13770	1.0
K13772	0.0
K13775	1.0
K13774	0.0
K13777	0.0
K13776	0.0
K13779	0.0
K13778	0.0
K02621	7124.0
K02992	23772.0
K02623	0.0
K08286	1.0
K08281	2.0
K02996	22625.0
K02995	0.0
K02994	23779.0
K02629	0.0
K02628	0.0
K08289	2930.0
K08288	0.0
K03578	1.0
K03579	1.0
K03576	0.0
K03577	4798.0
K03574	51280.0
K03575	11199.0
K03572	23552.0
K03573	0.0
K03570	22036.0
K03571	13048.0
K01710	30385.0
K01711	11189.0
K01712	2779.0
K01713	0.0
K01714	41673.0
K01715	13190.0
K01716	0.0
K01718	0.0
K01719	2946.0
K03081	23.0
K02199	1.0
K02198	227.0
K14170	34905.0
K02193	1.0
K02192	421.0
K02191	52.0
K02190	13833.0
K02197	227.0
K02196	0.0
K02195	227.0
K02194	227.0
K03718	2943.0
K03719	8644.0
K03712	25743.0
K03713	445.0
K03710	22030.0
K03711	30719.0
K03716	8793.0
K03717	2.0
K03715	1.0
K07129	0.0
K00045	8.0
K13995	0.0
K13994	0.0
K13991	0.0
K13990	2937.0
K13993	6685.0
K13992	0.0
K06298	8618.0
K06299	1.0
K06294	1.0
K06295	10961.0
K06296	7788.0
K06297	2559.0
K06290	0.0
K06291	0.0
K06292	0.0
K06293	0.0
K12743	0.0
K00248	19352.0
K06426	3224.0
K11739	0.0
K11738	0.0
K11733	0.0
K11732	0.0
K11731	0.0
K11737	4.0
K11736	0.0
K11735	0.0
K11734	0.0
K06870	0.0
K06871	31596.0
K06872	15610.0
K06873	0.0
K06874	0.0
K06875	0.0
K06876	2.0
K06877	4797.0
K06878	1929.0
K06879	7.0
K07478	28671.0
K12645	0.0
K07479	0.0
K07473	13898.0
K07472	0.0
K07471	0.0
K07470	0.0
K07477	0.0
K07476	6.0
K07474	939.0
K15038	0.0
K15039	0.0
K15034	2.0
K15036	0.0
K15037	0.0
K08738	0.0
K06420	0.0
K00128	14579.0
K00129	0.0
K00438	0.0
K00432	5337.0
K00433	5266.0
K00122	4.0
K00123	293.0
K00124	219.0
K00125	0.0
K00126	1.0
K00127	219.0
K08973	2.0
K14348	0.0
K14347	0.0
K14340	0.0
K08972	252.0
K01525	1.0
K01524	23824.0
K01523	2530.0
K01521	0.0
K01520	30927.0
K01529	1420.0
K08977	1.0
K03969	1030.0
K08929	0.0
K02388	15003.0
K02389	14924.0
K02386	1.0
K02387	15003.0
K02384	0.0
K02385	13853.0
K02382	0.0
K02380	0.0
K02381	4.0
K05386	0.0
K13524	0.0
K13525	0.0
K13527	0.0
K13520	0.0
K13522	0.0
K13529	0.0
K03385	233.0
K03384	1.0
K03387	5105.0
K03386	9742.0
K03381	0.0
K03380	3.0
K03383	0.0
K03382	3529.0
K03389	3164.0
K03388	2939.0
K05356	0.0
K12344	0.0
K12343	0.0
K12342	0.0
K12341	0.0
K12340	2947.0
K02430	0.0
K12349	0.0
K05351	0.0
K11694	6.0
K11695	6.0
K11690	9949.0
K05352	0.0
K11693	6.0
K08928	0.0
K03433	0.0
K13832	0.0
K03039	0.0
K03432	0.0
K06607	0.0
K06606	407.0
K06605	1.0
K03430	8975.0
K06603	831.0
K06602	0.0
K06601	0.0
K06600	0.0
K05358	0.0
K06609	0.0
K06608	165.0
K03923	1.0
K03922	0.0
K11472	1.0
K11473	3.0
K11474	0.0
K11475	0.0
K11476	6.0
K11477	0.0
K00601	0.0
K00600	23390.0
K00603	4562.0
K03746	3.0
K00605	9925.0
K00604	23782.0
K00607	0.0
K00606	7608.0
K00609	21976.0
K03741	7933.0
K03740	479.0
K03743	2955.0
K10873	0.0
K03214	0.0
K14068	0.0
K13317	0.0
K06360	0.0
K14069	0.0
K08078	8.0
K09650	0.0
K06361	0.0
K07802	0.0
K07803	0.0
K07800	4.0
K07801	0.0
K07806	0.0
K07807	0.0
K07804	0.0
K07805	0.0
K06362	0.0
K01172	0.0
K10257	0.0
K10255	1743.0
K10254	19118.0
K10253	0.0
K10918	0.0
K04128	0.0
K01958	2303.0
K01959	0.0
K01956	21504.0
K01957	0.0
K04126	0.0
K04127	0.0
K01952	22915.0
K01953	33016.0
K01950	23285.0
K01951	28672.0
K07730	0.0
K07731	0.0
K07732	0.0
K07733	2.0
K07734	6.0
K07735	9.0
K07736	23486.0
K07737	49764.0
K07738	16053.0
K07739	225.0
K06365	0.0
K06366	0.0
K06367	0.0
K10910	0.0
K10911	0.0
K04382	0.0
K10775	0.0
K02609	2.0
K02979	0.0
K02978	0.0
K06368	0.0
K02975	0.0
K02974	0.0
K02977	0.0
K02976	0.0
K03558	12.0
K03559	2944.0
K03550	24472.0
K03551	25513.0
K03552	0.0
K03553	28583.0
K03554	2.0
K03555	23546.0
K03556	8523.0
K03557	0.0
K01778	23396.0
K01779	4370.0
K06369	0.0
K01772	657.0
K01770	22928.0
K01771	1.0
K01776	22764.0
K01777	341.0
K01774	0.0
K01775	30062.0
K05385	0.0
K05384	0.0
K05383	0.0
K05382	0.0
K05381	0.0
K08159	1.0
K14153	10.0
K14154	0.0
K14155	24982.0
K08152	830.0
K08156	3368.0
K08076	0.0
K12809	0.0
K05297	9.0
K03734	31410.0
K03735	2000.0
K03736	2000.0
K03737	27231.0
K03731	0.0
K03732	0.0
K03733	6716.0
K03738	5.0
K03739	479.0
K08139	5.0
K06994	11.0
K12660	0.0
K12661	0.0
K07450	0.0
K08719	0.0
K08717	5.0
K08715	0.0
K08714	0.0
K08713	1.0
K08710	0.0
K11311	0.0
K11312	0.0
K00141	0.0
K00146	0.0
K00411	2.0
K00412	1.0
K00145	45644.0
K00148	0.0
K14367	0.0
K14366	0.0
K08954	0.0
K08384	26306.0
K14369	0.0
K14368	0.0
K14091	4800.0
K14090	5025.0
K14093	0.0
K14092	0.0
K14095	0.0
K14094	0.0
K14097	0.0
K14096	0.0
K14099	0.0
K14098	0.0
K02848	0.0
K01541	0.0
K04712	0.0
K04711	0.0
K01545	0.0
K01547	10260.0
K01546	10260.0
K01548	9841.0
K04719	1.0
K04718	0.0
K02018	13121.0
K02019	1569.0
K02016	45440.0
K02017	7.0
K02014	9314.0
K02015	57696.0
K02012	17802.0
K02013	40590.0
K02010	8621.0
K02011	15684.0
K04515	0.0
K03943	0.0
K03941	0.0
K03940	0.0
K00313	458.0
K04060	0.0
K01608	4813.0
K08942	0.0
K08943	0.0
K08940	0.0
K08941	0.0
K08946	0.0
K08947	0.0
K08944	0.0
K08945	0.0
K03059	0.0
K13811	0.0
K13812	0.0
K13815	0.0
K13816	1.0
K13818	0.0
K13819	0.0
K03053	0.0
K03052	0.0
K03055	0.0
K03054	0.0
K03057	0.0
K03056	0.0
K06222	0.0
K11418	0.0
K11410	0.0
K11415	0.0
K00622	0.0
K00621	0.0
K00620	40111.0
K00627	3511.0
K00626	19935.0
K00625	20962.0
K00624	0.0
K02805	4866.0
K02552	450.0
K02550	0.0
K02556	13898.0
K02803	0.0
K02554	1.0
K07280	0.0
K07281	0.0
K07282	19920.0
K07283	0.0
K07284	15021.0
K07285	0.0
K07286	0.0
K08217	21416.0
K07288	1.0
K07289	1.0
K07534	0.0
K07535	71.0
K07533	7938.0
K07822	0.0
K07823	0.0
K08699	0.0
K00088	28570.0
K00087	3085.0
K00086	5119.0
K00082	0.0
K10239	0.0
K10238	0.0
K10231	2360.0
K10230	0.0
K10233	0.0
K10232	0.0
K10235	0.0
K10234	0.0
K10237	0.0
K10236	0.0
K08353	0.0
K01970	0.0
K01971	2341.0
K01972	26603.0
K01973	0.0
K01974	0.0
K01975	2969.0
K01976	0.0
K07758	0.0
K05990	0.0
K07752	0.0
K07753	0.0
K07751	0.0
K13786	0.0
K07755	0.0
K07442	0.0
K08352	659.0
K07115	1.0
K07441	0.0
K07634	0.0
K07446	1482.0
K07111	0.0
K07444	18617.0
K07445	0.0
K00647	2.0
K07449	0.0
K00641	2935.0
K00640	29798.0
K01289	0.0
K01282	0.0
K01283	0.0
K01280	0.0
K01281	416.0
K01286	8694.0
K01284	5876.0
K02954	23804.0
K02952	23779.0
K02950	23356.0
K00155	0.0
K02959	23779.0
K00887	0.0
K00886	0.0
K00885	0.0
K00884	0.0
K00883	415.0
K00882	13310.0
K00881	193.0
K00880	2488.0
K00053	21120.0
K14048	1.0
K01026	5318.0
K01756	23850.0
K01025	0.0
K01750	1078.0
K01023	61.0
K01752	32962.0
K01753	242.0
K14583	0.0
K01758	61.0
K01759	29293.0
K09565	0.0
K09568	0.0
K08173	0.0
K08172	0.0
K02483	7027.0
K02482	0.0
K08177	3224.0
K08176	0.0
K08175	0.0
K02486	0.0
K02489	0.0
K02488	1.0
K08178	0.0
K14138	716.0
K14136	0.0
K09713	0.0
K09714	0.0
K09715	0.0
K03532	0.0
K03533	0.0
K03530	39442.0
K03531	22624.0
K03536	25303.0
K03537	34.0
K03534	9286.0
K03535	6.0
K03538	0.0
K03539	0.0
K14451	0.0
K14450	0.0
K02225	0.0
K02224	23569.0
K02227	15595.0
K02226	16231.0
K02221	3267.0
K14107	0.0
K02229	0.0
K02228	0.0
K14106	0.0
K00441	11.0
K03288	0.0
K03289	0.0
K03284	29165.0
K03285	0.0
K03286	4.0
K03287	2941.0
K03280	0.0
K03281	2957.0
K03282	19152.0
K00440	0.0
K13677	0.0
K12790	0.0
K09639	0.0
K12688	0.0
K12689	0.0
K12686	0.0
K12687	0.0
K12684	0.0
K12685	0.0
K12682	0.0
K12683	0.0
K12680	0.0
K11889	0.0
K08884	21222.0
K11085	9487.0
K11084	0.0
K11081	0.0
K11080	0.0
K11083	0.0
K11082	0.0
K11089	0.0
K08777	0.0
K08776	0.0
K06346	20403.0
K06347	6.0
K09824	0.0
K09825	21398.0
K09823	0.0
K09820	444.0
K10939	0.0
K10936	0.0
K10937	0.0
K10933	0.0
K06348	0.0
K09829	0.0
K11337	0.0
K11336	0.0
K11335	0.0
K11334	0.0
K11333	0.0
K11332	0.0
K11331	0.0
K11330	0.0
K00169	3292.0
K00164	8.0
K00166	24.0
K00167	24.0
K00161	3511.0
K00162	3511.0
K00163	2.0
K10689	0.0
K10680	2.0
K10681	4.0
K10682	4.0
K04083	20614.0
K04082	1.0
K04081	0.0
K04080	0.0
K04087	267.0
K04086	6.0
K04085	0.0
K04084	1.0
K04088	267.0
K01569	0.0
K01568	0.0
K01563	0.0
K01561	1.0
K01560	6603.0
K01567	424.0
K01565	0.0
K01564	0.0
K02038	23555.0
K02039	23545.0
K02030	60254.0
K02031	63963.0
K02032	66395.0
K02033	74499.0
K02034	75634.0
K02035	80040.0
K02036	23991.0
K02037	23366.0
K05556	0.0
K13658	0.0
K13659	0.0
K13656	0.0
K13657	0.0
K13654	0.0
K13655	225.0
K13652	4839.0
K13653	38975.0
K13650	0.0
K13651	0.0
K05555	0.0
K05552	0.0
K02057	56487.0
K05550	0.0
K05551	0.0
K12308	40152.0
K12306	0.0
K03073	21514.0
K03072	1290.0
K03071	1.0
K03070	23818.0
K03077	221.0
K03076	23361.0
K03075	22201.0
K03074	1735.0
K08965	72.0
K08967	1.0
K08961	0.0
K08963	10211.0
K13873	0.0
K13876	0.0
K13874	0.0
K13875	0.0
K06139	1.0
K06138	1.0
K06135	0.0
K06134	1.0
K06137	1.0
K06136	2.0
K06131	32797.0
K06133	13589.0
K06132	2.0
K02600	23779.0
K07389	0.0
K07388	0.0
K04747	0.0
K01516	23336.0
K09977	0.0
K07518	0.0
K07519	0.0
K11437	0.0
K07512	0.0
K07516	8.0
K10212	407.0
K10747	0.0
K10217	1.0
K10219	0.0
K10218	0.0
K10748	0.0
K01912	13417.0
K01913	0.0
K01910	2005.0
K01911	522.0
K01916	487.0
K01917	0.0
K01914	22731.0
K01915	46873.0
K01918	5018.0
K01919	1999.0
K07774	0.0
K07775	2894.0
K07776	227.0
K07777	1969.0
K07770	2002.0
K07771	0.0
K07772	0.0
K07773	0.0
K07778	1485.0
K01193	22079.0
K04340	0.0
K04341	0.0
K04342	0.0
K04343	0.0
K12986	0.0
K04691	0.0
K02931	22625.0
K02933	23779.0
K02935	23778.0
K02936	0.0
K02939	23779.0
K00205	0.0
K00204	0.0
K00207	0.0
K00206	0.0
K00201	1.0
K00200	1.0
K00203	0.0
K00202	1.0
K00209	0.0
K00208	3380.0
K01000	28676.0
K01001	0.0
K01002	4315.0
K01003	17.0
K01004	0.0
K01005	4849.0
K01006	21611.0
K01007	1288.0
K01008	8451.0
K10855	0.0
K14115	0.0
K14116	0.0
K14441	19883.0
K14446	1.0
K14447	0.0
K14112	0.0
K14445	4.0
K08195	0.0
K08194	0.0
K14448	0.0
K08196	0.0
K08191	2938.0
K14119	0.0
K08193	0.0
K00702	2390.0
K10799	0.0
K03518	14834.0
K03519	200.0
K09719	0.0
K10856	0.0
K03516	0.0
K03517	13438.0
K02205	0.0
K02204	1.0
K02203	13209.0
K02201	0.0
K02200	2.0
K13714	11.0
K13461	0.0
K12518	0.0
K12519	0.0
K12517	0.0
K12514	0.0
K12515	0.0
K12512	0.0
K12513	0.0
K12510	14294.0
K12511	1922.0
K07183	18182.0
K07182	2.0
K07181	7532.0
K07180	818.0
K07186	0.0
K07185	10843.0
K07184	0.0
K09800	1.0
K09801	1.0
K09802	0.0
K09803	231.0
K09804	0.0
K09805	0.0
K09806	0.0
K09807	10258.0
K09808	7625.0
K09809	1.0
K10912	0.0
K10913	0.0
K10914	1396.0
K10915	0.0
K10916	0.0
K10917	0.0
K11358	14781.0
K11355	0.0
K11354	0.0
K11357	0.0
K11356	0.0
K04069	74095.0
K04068	26030.0
K04065	0.0
K04064	0.0
K04067	0.0
K04066	23772.0
K04061	9980.0
K09716	38.0
K04063	417.0
K04062	0.0
K10006	0.0
K10007	0.0
K10004	1.0
K10005	0.0
K10002	1.0
K10003	1.0
K10000	0.0
K10001	1.0
K09717	0.0
K10008	0.0
K10009	0.0
K02491	0.0
K14588	0.0
K14581	0.0
K13678	515.0
K13679	0.0
K11633	0.0
K13670	0.0
K13671	0.0
K11987	0.0
K11636	0.0
K11634	0.0
K13582	0.0
K13583	0.0
K13580	0.0
K13581	1.0
K13586	0.0
K13587	0.0
K13584	0.0
K13585	0.0
K13588	0.0
K13589	0.0
K02052	458.0
K02053	460.0
K02050	47686.0
K02051	39490.0
K02056	28022.0
K05553	0.0
K02054	454.0
K02055	383.0
K02058	6804.0
K02059	0.0
K05558	0.0
K05559	0.0
K03895	0.0
K03894	0.0
K03897	1.0
K03896	0.0
K03891	0.0
K03890	0.0
K03893	11.0
K03892	46600.0
K02423	1.0
K05342	0.0
K05341	71.0
K12989	0.0
K12988	0.0
K02420	14580.0
K12981	0.0
K12980	0.0
K12983	0.0
K12982	0.0
K12985	0.0
K12984	0.0
K12987	0.0
K02426	2939.0
K13854	0.0
K03098	2932.0
K13853	2570.0
K03095	445.0
K05344	0.0
K03091	83041.0
K03090	861.0
K03093	2450.0
K03092	8743.0
K06113	8.0
K09632	0.0
K02429	5877.0
K06118	0.0
K05716	0.0
K04844	431.0
K11632	5.0
K11630	6.0
K11631	105.0
K11637	0.0
K11635	1.0
K11638	0.0
K11639	0.0
K07572	0.0
K07573	0.0
K07570	4178.0
K07571	4951.0
K07576	14716.0
K07577	1.0
K07574	20613.0
K07575	0.0
K07578	0.0
K07579	0.0
K11189	44418.0
K11184	9899.0
K11187	0.0
K11180	0.0
K11181	0.0
K11183	0.0
K10764	2.0
K10763	1.0
K10762	0.0
K01938	24638.0
K01939	24933.0
K01934	20862.0
K01935	4439.0
K01937	24859.0
K01930	0.0
K01932	0.0
K01933	26825.0
K07798	9.0
K07799	0.0
K07796	0.0
K07797	0.0
K07794	62.0
K07795	88.0
K07792	0.0
K07793	8454.0
K07790	0.0
K07791	4.0
K06379	19645.0
K00968	4798.0
K06378	19276.0
K06377	6.0
K06376	0.0
K06375	0.0
K09814	6.0
K09813	6.0
K06372	0.0
K06371	1.0
K06370	0.0
K01249	0.0
K01246	12638.0
K01247	1765.0
K01244	0.0
K01243	19454.0
K08919	0.0
K01241	9.0
K02919	12297.0
K02913	25917.0
K02912	0.0
K02911	23371.0
K02910	0.0
K02917	0.0
K02916	23779.0
K02915	0.0
K02914	25387.0
K00228	2.0
K00227	0.0
K00226	26624.0
K00224	0.0
K00223	0.0
K00222	0.0
K00221	0.0
K00220	0.0
K01798	0.0
K01799	237.0
K01068	0.0
K01069	3436.0
K01062	0.0
K01791	24980.0
K01792	1.0
K01061	3.0
K01066	350.0
K01067	574.0
K01796	25.0
K01797	284.0
K05499	5106.0
K14468	0.0
K14469	0.0
K14465	0.0
K14466	0.0
K14467	0.0
K10834	0.0
K10833	0.0
K02266	0.0
K03793	0.0
K03790	1159.0
K03791	0.0
K03796	0.0
K03797	27554.0
K03794	0.0
K03795	2.0
K03798	46908.0
K03799	5.0
K13448	0.0
K12538	0.0
K12539	0.0
K12530	0.0
K12531	0.0
K12532	0.0
K12533	0.0
K12534	0.0
K12535	0.0
K12536	0.0
K12537	0.0
K03136	0.0
K09790	10840.0
K09791	1.0
K09792	2.0
K09793	2937.0
K09794	0.0
K09795	0.0
K09796	1.0
K09797	7822.0
K09798	0.0
K09799	829.0
K10972	0.0
K10973	0.0
K10977	60.0
K10974	5892.0
K10975	22.0
K10978	0.0
K10979	2549.0
K06308	1.0
K00315	0.0
K09862	1.0
K06303	0.0
K09860	0.0
K09861	19145.0
K06306	3626.0
K06307	0.0
K06305	1742.0
K11373	0.0
K04047	3945.0
K04046	1.0
K04045	5807.0
K04044	1.0
K04043	28474.0
K04042	16114.0
K04041	14979.0
K04040	1.0
K02700	0.0
K04049	0.0
K04048	0.0
K02707	0.0
K02704	0.0
K02705	0.0
K10020	0.0
K10021	0.0
K10022	1.0
K10023	1.0
K10024	1.0
K10025	0.0
K10026	826.0
K10027	9.0
K13612	0.0
K13613	0.0
K13611	0.0
K13614	0.0
K13615	0.0
K05794	9.0
K05795	4731.0
K05796	485.0
K05797	0.0
K05790	0.0
K05791	0.0
K05792	94.0
K05793	0.0
K05798	0.0
K05799	23111.0
K01474	0.0
K01477	0.0
K01476	8.0
K01471	0.0
K01470	17249.0
K01473	0.0
K13039	0.0
K01479	12.0
K01478	2416.0
K05570	7411.0
K05571	7415.0
K05572	0.0
K05573	0.0
K02078	53195.0
K02079	0.0
K05576	0.0
K02074	1.0
K02075	1.0
K02076	440.0
K02077	8.0
K02071	22691.0
K02072	22267.0
K02073	23566.0
K03309	1.0
K03308	47716.0
K03305	3473.0
K03304	0.0
K03307	16647.0
K03306	10598.0
K03301	0.0
K03300	895.0
K03303	2041.0
K03302	0.0
K06173	36672.0
K06175	1.0
K06174	0.0
K06177	2939.0
K06176	0.0
K06179	18391.0
K07680	0.0
K03867	0.0
K03838	0.0
K12053	0.0
K11618	5237.0
K11619	1.0
K11614	0.0
K11615	0.0
K11616	0.0
K11617	439.0
K11610	0.0
K11611	0.0
K11960	0.0
K11961	6.0
K02836	23779.0
K10565	0.0
K10564	0.0
K02837	19278.0
K10561	1128.0
K10560	1128.0
K10563	18892.0
K10562	0.0
K02838	23779.0
K06858	0.0
K02839	4798.0
K06859	603.0
K12700	1053.0
K07558	0.0
K07559	5834.0
K07228	0.0
K07229	0.0
K07226	0.0
K07224	5.0
K07225	1.0
K07222	1.0
K07223	6.0
K07220	7561.0
K07221	0.0
K10709	3249.0
K10708	0.0
K10701	0.0
K10703	0.0
K10702	0.0
K10704	0.0
K05984	0.0
K07537	0.0
K08652	0.0
K08651	0.0
K08658	0.0
K08659	1650.0
K05982	1.0
K07451	0.0
K07453	0.0
K07452	0.0
K07455	429.0
K07454	5.0
K09707	5146.0
K07457	8.0
K09706	68.0
K07104	862.0
K00029	10.0
K00028	21.0
K00799	7.0
K00798	22542.0
K00797	14168.0
K00024	7679.0
K00795	2.0
K00026	0.0
K00021	0.0
K00020	2259.0
K00023	1.0
K00022	0.0
K09017	0.0
K01269	25127.0
K09015	5125.0
K09014	12147.0
K09013	25021.0
K09011	2938.0
K09010	0.0
K01261	445.0
K01262	33854.0
K01263	23.0
K01264	0.0
K01265	33960.0
K01266	6542.0
K09018	0.0
K08227	0.0
K08226	0.0
K08225	0.0
K08224	6.0
K08223	1.0
K08222	1.0
K08221	0.0
K00249	2.0
K01790	19774.0
K00241	2946.0
K00240	4289.0
K00243	16639.0
K00242	1.0
K00245	0.0
K00244	9592.0
K00247	0.0
K00246	0.0
K01795	4826.0
K06983	0.0
K02799	0.0
K02798	2245.0
K02791	2506.0
K02790	0.0
K02793	9536.0
K02795	16075.0
K02794	16284.0
K02796	14235.0
K04564	10244.0
K04565	9626.0
K04566	4797.0
K04567	18979.0
K01040	1024.0
K01041	0.0
K04562	2007.0
K04568	0.0
K01049	0.0
K02535	2940.0
K02242	2226.0
K02536	2947.0
K02531	0.0
K02246	421.0
K02533	1.0
K02532	7.0
K02248	433.0
K02538	1540.0
K00581	0.0
K13421	1.0
K01013	1.0
K15018	0.0
K15019	0.0
K03110	23779.0
K03111	47567.0
K03112	0.0
K03113	2939.0
K03116	3397.0
K03117	2.0
K03118	3172.0
K03119	0.0
K10919	0.0
K12552	6.0
K12553	6.0
K12551	6.0
K12556	436.0
K12554	18.0
K12555	878.0
K06892	1.0
K06893	1.0
K06890	3618.0
K06891	6.0
K06896	6098.0
K06897	14151.0
K06894	8.0
K06895	1417.0
K10954	0.0
K10956	0.0
K06899	0.0
K06328	3224.0
K06329	0.0
K10952	0.0
K10953	0.0
K11395	0.0
K11391	0.0
K11390	0.0
K11392	0.0
K00499	0.0
K00494	7.0
K00495	0.0
K00496	1.0
K00491	6.0
K00492	11.0
K00493	0.0
K13591	0.0
K01467	3556.0
K13593	0.0
K13592	0.0
K04021	0.0
K04020	0.0
K04023	5906.0
K04022	0.0
K04025	0.0
K04024	3299.0
K04027	113.0
K04026	1460.0
K04029	9558.0
K04028	9705.0
K07055	0.0
K07054	7.0
K07057	0.0
K07056	26717.0
K07051	1.0
K07050	14234.0
K07053	47713.0
K07052	45561.0
K07059	0.0
K07058	19843.0
K10040	54.0
K10041	2367.0
K10046	0.0
K04799	0.0
K04798	0.0
K04793	0.0
K04792	0.0
K04791	0.0
K04790	0.0
K04797	0.0
K04796	0.0
K04795	0.0
K04794	34.0
K13638	0.0
K13639	0.0
K13634	1.0
K13635	1.0
K13636	0.0
K13637	0.0
K13630	0.0
K13631	0.0
K13632	0.0
K13633	0.0
K02042	14129.0
K05778	0.0
K05779	0.0
K05776	2931.0
K05541	0.0
K05774	1.0
K05775	0.0
K05772	6.0
K05773	5.0
K05540	4562.0
K01459	0.0
K01458	0.0
K01457	7.0
K01455	67.0
K01454	0.0
K01453	0.0
K01452	0.0
K01451	7371.0
K01450	0.0
K05518	1.0
K08070	4578.0
K08071	0.0
K05516	228.0
K08077	541.0
K05515	18947.0
K13093	0.0
K11783	0.0
K12949	0.0
K12945	0.0
K12944	0.0
K12941	1852.0
K12940	1482.0
K12943	0.0
K12942	2323.0
K14728	0.0
K14727	0.0
K11785	0.0
K00108	7.0
K13890	8.0
K13891	8.0
K13892	0.0
K13893	0.0
K13894	0.0
K13895	0.0
K13896	0.0
K06159	0.0
K06158	28346.0
K06153	25400.0
K06152	0.0
K06151	0.0
K06157	0.0
K06156	0.0
K06155	2.0
K06154	0.0
K03327	5877.0
K03326	35.0
K03325	4962.0
K03324	36933.0
K03322	1683.0
K03321	2616.0
K03320	4018.0
K03329	0.0
K03328	4712.0
K04802	0.0
K04801	0.0
K04800	0.0
K11948	0.0
K01505	2.0
K04756	1.0
K11940	0.0
K11941	0.0
K11942	2.0
K11943	0.0
K11944	0.0
K01507	38585.0
K11946	0.0
K11947	0.0
K01506	1.0
K01501	43.0
K01500	848.0
K01503	0.0
K06714	2142.0
K04750	6130.0
K12789	0.0
K12788	0.0
K11526	0.0
K10810	6.0
K11522	0.0
K11523	0.0
K08675	0.0
K08676	7.0
K08677	0.0
K08679	0.0
K11521	0.0
K10547	3748.0
K10546	3802.0
K10545	272.0
K10544	61.0
K10543	100.0
K10542	9226.0
K10541	9227.0
K10540	15607.0
K10549	237.0
K10548	3748.0
K14630	0.0
K11529	0.0
K00007	0.0
K00005	15148.0
K13444	0.0
K00003	20449.0
K00002	5845.0
K00001	6911.0
K01186	8789.0
K00009	2224.0
K00008	19849.0
K10726	0.0
K10725	0.0
K08246	0.0
K00263	1744.0
K00262	24450.0
K00261	73.0
K00260	40.0
K00266	75373.0
K00265	3786.0
K01200	10620.0
K01201	11768.0
K01206	52877.0
K01207	14388.0
K01205	2930.0
K01208	0.0
K01209	41061.0
K06167	3238.0
K00917	9186.0
K00912	2939.0
K00919	23360.0
K02519	23356.0
K02518	23355.0
K02517	2941.0
K02511	0.0
K02510	1098.0
K13409	0.0
K13408	0.0
K03179	2941.0
K03170	0.0
K03177	23778.0
K12574	24577.0
K12570	0.0
K12573	22849.0
K11009	0.0
K11008	0.0
K11005	0.0
K11004	0.0
K11007	0.0
K11006	0.0
K11003	0.0
K08296	2.0
K08297	8.0
K08295	0.0
K02634	0.0
K02635	0.0
K10622	0.0
K07693	1.0
K07692	1.0
K07691	0.0
K07690	0.0
K07697	1.0
K07696	5029.0
K07695	0.0
K07694	440.0
K07699	18584.0
K07698	0.0
K07079	25349.0
K07078	2605.0
K07077	1.0
K07076	2322.0
K07075	2017.0
K07074	357.0
K07073	0.0
K07072	0.0
K07071	15.0
K07070	0.0
K14584	0.0
K11620	0.0
K09190	1.0
K11623	0.0
K05759	0.0
K08589	0.0
K11625	0.0
K11995	0.0
K01439	23986.0
K01438	3813.0
K01431	0.0
K01430	4816.0
K01433	9.0
K01432	0.0
K01434	2.0
K01437	0.0
K01436	14472.0
K05539	1.0
K14520	0.0
K12963	0.0
K12962	0.0
K12961	0.0
K12960	16453.0
K14749	0.0
K14748	0.0
K02972	0.0
K14743	0.0
K14742	18316.0
K14745	0.0
K14744	0.0
K14747	0.0
K14746	0.0
K02167	0.0
K02164	0.0
K02160	13520.0
K02168	1743.0
K02169	2938.0
K10931	0.0
K03341	0.0
K03340	12844.0
K03343	0.0
K03342	833.0
K03346	1927.0
K12299	0.0
K12291	0.0
K12290	0.0
K12293	0.0
K12292	0.0
K12295	0.0
K12294	0.0
K12297	8.0
K12368	0.0
K11922	0.0
K11923	0.0
K11920	0.0
K11921	0.0
K11926	0.0
K11927	4425.0
K11924	474.0
K11925	0.0
K11928	6468.0
K13181	0.0
K13219	0.0
K07262	1.0
K07263	2941.0
K07260	27025.0
K07261	0.0
K07266	0.0
K07267	0.0
K07264	0.0
K07265	1.0
K07268	0.0
K07269	0.0
K01155	4791.0
K04478	6.0
K04479	0.0
K10528	0.0
K14952	0.0
K07486	7404.0
K07487	0.0
K07484	1965.0
K07485	3.0
K07482	0.0
K07483	66463.0
K07480	0.0
K07481	937.0
K07488	0.0
K07489	0.0
K11210	1.0
K11211	0.0
K11212	0.0
K11214	4805.0
K11216	61.0
K06300	1.0
K00061	0.0
K00060	2069.0
K06301	1.0
K00065	6014.0
K00064	0.0
K00067	32783.0
K00066	0.0
K00069	0.0
K00068	466.0
K06304	1.0
K08262	0.0
K08261	0.0
K08260	0.0
K08265	0.0
K08264	0.0
K00288	0.0
K00285	4.0
K00284	15636.0
K00287	23109.0
K00286	28910.0
K00281	2939.0
K00280	0.0
K00283	9675.0
K00282	9675.0
K08088	0.0
K14198	0.0
K14199	0.0
K03452	0.0
K14194	0.0
K14195	0.0
K14196	4.0
K14197	4.0
K14192	0.0
K14193	0.0
K01880	23075.0
K01881	28717.0
K01883	23779.0
K01885	23929.0
K04618	0.0
K01887	30318.0
K01224	1969.0
K01889	23778.0
K01226	5091.0
K01227	2610.0
K01220	17.0
K01222	6416.0
K01223	31473.0
K02759	10249.0
K02755	415.0
K02757	23567.0
K02756	0.0
K14998	0.0
K02750	1518.0
K02753	0.0
K02752	0.0
K00939	23796.0
K00938	444.0
K00937	20760.0
K00936	90183.0
K00935	1.0
K00934	0.0
K00933	0.0
K00932	0.0
K00931	22295.0
K00930	44066.0
K01089	2947.0
K01080	0.0
K01081	10345.0
K01082	0.0
K01083	0.0
K01084	0.0
K01085	0.0
K01087	1.0
K02571	0.0
K02570	225.0
K02573	225.0
K02572	0.0
K02575	230.0
K02574	1498.0
K07780	0.0
K03488	15946.0
K03489	1483.0
K03482	0.0
K03483	483.0
K03480	4535.0
K03481	3732.0
K03486	5530.0
K03487	0.0
K03484	13843.0
K03485	0.0
K02287	0.0
K02286	0.0
K02285	0.0
K02284	0.0
K02283	20590.0
K02282	225.0
K02281	0.0
K02280	0.0
K02289	0.0
K02288	0.0
K03626	0.0
K03627	0.0
K03624	34793.0
K03625	23779.0
K03151	20839.0
K03620	226.0
K03153	7.0
K08869	0.0
K03628	15095.0
K03629	23777.0
K09738	0.0
K09739	0.0
K09736	0.0
K09737	0.0
K09735	0.0
K09732	0.0
K09733	0.0
K09730	0.0
K09731	0.0
K09888	15906.0
K09889	1.0
K09880	0.0
K09882	0.0
K09883	0.0
K09884	0.0
K09887	0.0
K11027	0.0
K11026	0.0
K11025	0.0
K11024	0.0
K07679	1.0
K07678	0.0
K11021	0.0
K11020	0.0
K07675	3.0
K07674	0.0
K07676	0.0
K07671	0.0
K07670	0.0
K07673	1.0
K07672	0.0
K01117	0.0
K12048	0.0
K07019	2.0
K07018	1.0
K07011	11743.0
K07010	18856.0
K07013	0.0
K07012	14274.0
K07015	18948.0
K07014	0.0
K07017	2413.0
K07016	13.0
K10084	0.0
K08372	632.0
K05884	1881.0
K05885	5231.0
K05886	0.0
K05887	0.0
K05880	0.0
K05881	0.0
K05882	0.0
K05883	0.0
K08902	0.0
K05739	481.0
K05888	0.0
K05889	0.0
K08903	0.0
K00547	68.0
K00544	0.0
K00545	0.0
K00542	0.0
K00543	0.0
K00540	37076.0
K00548	35151.0
K00549	7148.0
K01145	0.0
K01412	0.0
K01147	1.0
K01417	12706.0
K00038	9.0
K01143	0.0
K01142	20421.0
K01419	33.0
K00788	23491.0
K00789	29929.0
K12502	0.0
K14762	0.0
K14761	17912.0
K06195	2.0
K03819	0.0
K03818	8.0
K03814	3.0
K03817	14.0
K03816	15948.0
K03811	8703.0
K03810	533.0
K03813	6.0
K11908	0.0
K11909	0.0
K11904	0.0
K11905	0.0
K11906	0.0
K11907	0.0
K11900	0.0
K11901	0.0
K11902	0.0
K11903	1.0
K10986	0.0
K13238	0.0
K13239	0.0
K13797	0.0
K07248	1165.0
K13796	0.0
K07244	0.0
K07245	0.0
K07246	268.0
K07240	58691.0
K07241	5.0
K07242	0.0
K07243	6.0
K01268	0.0
K05296	0.0
K02821	6503.0
K09016	0.0
K09945	0.0
K09944	0.0
K09947	1.0
K09946	2.0
K09941	1.0
K09940	1748.0
K09943	0.0
K09942	0.0
K09949	0.0
K09948	0.0
K10851	6.0
K10850	6.0
K03666	4979.0
K03667	33.0
K03196	1.0
K03665	23804.0
K11275	0.0
K06012	18496.0
K00048	9918.0
K10857	0.0
K09773	334.0
K00043	34.0
K00042	8670.0
K00041	6113.0
K00040	6877.0
K00046	22116.0
K00733	0.0
K00044	0.0
K06011	0.0
K09012	0.0
K06016	856.0
K06017	0.0
K06014	0.0
K06015	5007.0
K06019	1975.0
K01075	0.0
K12221	0.0
K06444	0.0
K04632	0.0
K14977	224.0
K14974	0.0
K00958	5.0
K00951	26881.0
K00950	3818.0
K00952	183.0
K00955	1148.0
K00954	23778.0
K00957	1184.0
K00956	1181.0
K00590	0.0
K02777	5538.0
K02775	1408.0
K02774	5279.0
K02773	4740.0
K02771	1484.0
K02770	13231.0
K02779	805.0
K02778	0.0
K01606	0.0
K01607	17528.0
K01604	0.0
K01605	0.0
K01602	1.0
K01601	2.0
K03750	2658.0
K01609	19154.0
K02553	1.0
K02804	8034.0
K02551	3389.0
K02806	1533.0
K02557	17258.0
K02800	2936.0
K05275	0.0
K02802	0.0
K13300	1.0
K02558	9.0
K02809	6.0
K02808	0.0
K03600	1.0
K03601	23778.0
K03602	23556.0
K03603	0.0
K03604	5271.0
K03605	1.0
K03606	2.0
K03607	0.0
K03608	12164.0
K03609	22715.0
K06078	0.0
K06079	0.0
K09710	23761.0
K09711	34.0
K09712	0.0
K06073	0.0
K06074	0.0
K06075	1.0
K06076	9.0
K06077	1.0
K06382	11190.0
K06383	9065.0
K06380	0.0
K06381	21771.0
K06386	1742.0
K06387	13301.0
K06384	2841.0
K06385	16067.0
K06388	0.0
K06389	0.0
K12466	0.0
K12468	0.0
K07657	1.0
K07656	0.0
K07655	0.0
K07654	0.0
K07653	0.0
K07652	2661.0
K07651	6.0
K07650	2037.0
K07659	1.0
K07658	24523.0
K11041	777.0
K11040	0.0
K11043	0.0
K11042	0.0
K11045	0.0
K11044	0.0
K11047	0.0
K11046	0.0
K11049	0.0
K11048	0.0
K07387	2931.0
K07386	3858.0
K06926	19902.0
K06927	71.0
K06924	0.0
K06925	23779.0
K06922	0.0
K06923	17699.0
K06920	21.0
K06921	4905.0
K06928	2936.0
K06929	2766.0
K07033	18790.0
K07032	526.0
K07031	5652.0
K07030	19288.0
K07037	3780.0
K07035	16938.0
K07034	4.0
K07039	1.0
K07038	518.0
K10829	0.0
K00384	49760.0
K00385	2643.0
K00386	0.0
K00387	0.0
K00380	15.0
K00381	14.0
K00382	18038.0
K00383	858.0
K00389	1.0
K01387	0.0
K01385	0.0
K01389	0.0
K09158	0.0
K09159	1.0
K09156	0.0
K09157	18965.0
K09154	1.0
K09155	5776.0
K09152	0.0
K09153	7747.0
K09150	0.0
K09151	7.0
K05970	9008.0
K05714	0.0
K05715	0.0
K05710	0.0
K05711	0.0
K05712	0.0
K05713	0.0
K00560	19246.0
K00561	29.0
K00563	6523.0
K00564	4989.0
K00566	27139.0
K00567	20872.0
K00568	4.0
K00569	0.0
K05575	0.0
K01169	0.0
K01167	1.0
K01166	0.0
K05577	1.0
K01163	9144.0
K01161	0.0
K01160	0.0
K05578	0.0
K05579	0.0
K08092	1673.0
K08093	544.0
K08094	2103.0
K08095	0.0
K08096	0.0
K08097	1.0
K02254	0.0
K02255	0.0
K01743	0.0
K02251	0.0
K02061	0.0
K01741	0.0
K02060	0.0
K00114	4.0
K02122	20108.0
K02123	22804.0
K02120	23227.0
K02121	19742.0
K02124	23228.0
K03837	1.0
K03836	0.0
K03835	0.0
K03834	0.0
K03833	2772.0
K03832	2943.0
K03831	1.0
K03830	9250.0
K00443	0.0
K03839	2950.0
K02067	2.0
K10189	12417.0
K13038	27444.0
K13787	1488.0
K13788	0.0
K13789	58490.0
K10188	17904.0
K12255	0.0
K12254	0.0
K12257	15711.0
K12256	1.0
K12251	1859.0
K12250	0.0
K12253	0.0
K12252	0.0
K13252	500.0
K13256	435.0
K13255	0.0
K12079	0.0
K12078	0.0
K12071	0.0
K12070	0.0
K12073	0.0
K12072	1.0
K09912	0.0
K06236	0.0
K06237	0.0
K05519	0.0
K09914	0.0
K11788	0.0
K11782	0.0
K11780	0.0
K11781	0.0
K11787	0.0
K11784	0.0
K11530	0.0
K12787	0.0
K12786	0.0
K12785	0.0
K12784	0.0
K06718	0.0
K09969	0.0
K09968	0.0
K09967	4816.0
K09966	1.0
K09965	0.0
K09964	1.0
K09963	6217.0
K09962	416.0
K09961	0.0
K09960	0.0
K11527	7.0
K11524	0.0
K11525	0.0
K11250	0.0
K11253	0.0
K11258	0.0
K11528	0.0
K00713	0.0
K00712	14.0
K10780	0.0
K10783	0.0
K10125	0.0
K10124	0.0
K10126	0.0
K10121	8.0
K10123	0.0
K10122	8.0
K04652	8392.0
K04653	5841.0
K04651	12688.0
K04656	5841.0
K04654	5841.0
K04655	7855.0
K00973	21724.0
K00972	1158.0
K00971	12816.0
K00970	2942.0
K00975	47886.0
K00974	62895.0
K00979	3769.0
K00978	753.0
K14954	0.0
K14955	0.0
K14956	0.0
K06178	14463.0
K01596	892.0
K01597	444.0
K01594	0.0
K01595	13.0
K01592	0.0
K01593	0.0
K01590	0.0
K01591	21976.0
K01598	436.0
K01599	43066.0
K02711	0.0
K02710	0.0
K02713	0.0
K02712	0.0
K02714	0.0
K02717	0.0
K02716	0.0
K02719	0.0
K02718	0.0
K03449	4804.0
K03446	2951.0
K03444	0.0
K03445	0.0
K03442	21155.0
K01620	17409.0
K01621	1402.0
K01622	0.0
K01623	6534.0
K01624	47609.0
K01625	49034.0
K01626	12220.0
K01627	2940.0
K01628	17732.0
K01629	4843.0
K05299	0.0
K02829	6.0
K02828	5.0
K02827	6.0
K02826	6.0
K02825	3799.0
K02824	19558.0
K02823	21971.0
K02822	7764.0
K03198	0.0
K03199	0.0
K03668	0.0
K03669	1.0
K03190	4816.0
K03191	8.0
K03660	20789.0
K03194	0.0
K03195	1.0
K03664	23778.0
K03197	0.0
K09772	18998.0
K06013	1750.0
K09770	859.0
K09771	6.0
K09776	1.0
K09777	14587.0
K09774	1.0
K09775	13107.0
K09778	2790.0
K09779	18506.0
K06269	0.0
K06323	0.0
K11624	0.0
K02991	0.0
K02990	22731.0
K02624	1.0
K02240	4184.0
K08282	2.0
K12440	0.0
K12441	0.0
K12442	0.0
K12443	0.0
K12444	0.0
K12445	0.0
K12449	0.0
K02247	0.0
K07637	0.0
K07636	22703.0
K07639	0.0
K07638	1.0
K11069	13301.0
K11068	21086.0
K11063	34.0
K11062	0.0
K11061	0.0
K11060	0.0
K11066	1.0
K11065	5130.0
K06900	0.0
K06901	21741.0
K06902	6708.0
K06903	2733.0
K06904	1057.0
K06905	3765.0
K06906	1108.0
K06907	4004.0
K06908	3765.0
K06909	36.0
K10821	0.0
K05905	8.0
K05904	0.0
K05906	0.0
K05900	0.0
K05903	8.0
K01406	0.0
K05909	0.0
K05908	0.0
K00368	0.0
K00369	1.0
K00366	1265.0
K00367	0.0
K00364	445.0
K00365	0.0
K00362	12.0
K00363	7.0
K00360	0.0
```
