## Extended Data File 1 for "Diet induces reproducible alterations in the mouse and human gut microbiome": SRS3589169_SRR7584335.picrust

```
# Constructed from biom file
#OTU ID	SRR7584335
K01365	0.0
K01364	0.0
K01361	0.0
K01360	0.0
K01362	249.0
K02249	0.0
K05841	0.0
K05844	0.0
K05845	8.0
K05846	32.0
K05847	40.0
K00508	0.0
K00500	0.0
K00507	4.0
K00504	0.0
K00505	0.0
K12521	0.0
K01101	296.0
K01103	1.0
K12520	0.0
K01104	1958.0
K05592	245.0
K05593	19.0
K05590	0.0
K05591	0.0
K05596	0.0
K05597	0.0
K05594	0.0
K05595	144.0
K05599	0.0
K11964	0.0
K11962	0.0
K14540	695.0
K12529	0.0
K12528	0.0
K06353	0.0
K02456	17.0
K02457	0.0
K02454	16.0
K02455	2.0
K02452	0.0
K02453	6.0
K02450	0.0
K02103	395.0
K08138	57.0
K02108	947.0
K02109	663.0
K02458	0.0
K02459	0.0
K08137	0.0
K03851	0.0
K03850	0.0
K03852	0.0
K03855	1.0
K03856	526.0
K13018	0.0
K13019	11.0
K13010	0.0
K13011	0.0
K13012	23.0
K13013	0.0
K13014	0.0
K13015	2.0
K13016	11.0
K13017	0.0
K08566	0.0
K08567	14.0
K13274	0.0
K13275	0.0
K13276	0.0
K13277	0.0
K03275	0.0
K03274	16.0
K03277	0.0
K03276	0.0
K03271	54.0
K03270	208.0
K03273	39.0
K03272	53.0
K03279	0.0
K03278	0.0
K11022	0.0
K12277	0.0
K12276	0.0
K12270	0.0
K11058	0.0
K12279	0.0
K12278	0.0
K07557	0.0
K07550	0.0
K07552	16.0
K06319	0.0
K09909	0.0
K09908	0.0
K12051	0.0
K12050	0.0
K12057	0.0
K12056	0.0
K06221	0.0
K09900	0.0
K09903	876.0
K09902	0.0
K09904	0.0
K09907	0.0
K09906	0.0
K11501	0.0
K03234	0.0
K00773	875.0
K00772	18.0
K00777	0.0
K00776	0.0
K06313	2.0
K06315	0.0
K05574	0.0
K10201	56.0
K07176	0.0
K07177	0.0
K07174	0.0
K07175	333.0
K07172	295.0
K07173	823.0
K07170	187.0
K07171	1243.0
K07178	0.0
K07179	0.0
K00195	0.0
K00194	210.0
K00197	212.0
K00196	0.0
K00191	0.0
K00190	0.0
K00193	0.0
K00192	0.0
K00198	374.0
K06405	676.0
K10109	22.0
K10108	86.0
K10107	0.0
K01828	0.0
K01829	0.0
K01826	0.0
K01825	0.0
K01822	2.0
K01823	18.0
K01820	3.0
K01821	1.0
K00999	0.0
K00998	819.0
K00995	1135.0
K00997	48.0
K00996	18.0
K00991	1042.0
K00990	3.0
K00992	0.0
K11028	0.0
K02622	186.0
K02625	0.0
K03564	367.0
K13489	2.0
K13488	2.0
K13483	0.0
K13482	0.0
K13481	0.0
K13480	0.0
K13487	2.0
K13486	2.0
K14680	0.0
K14681	0.0
K14682	2.0
K08358	1.0
K08357	1.0
K08356	0.0
K08355	0.0
K03469	1146.0
K03462	0.0
K03464	0.0
K03465	34.0
K03466	859.0
K01648	0.0
K01649	763.0
K01643	53.0
K01640	3.0
K01641	0.0
K01646	19.0
K01647	1373.0
K01644	54.0
K02597	0.0
K02626	11.0
K02595	0.0
K02594	3.0
K02593	0.0
K02592	2.0
K02591	13.0
K02590	8.0
K02598	216.0
K02849	3.0
K14061	0.0
K14062	0.0
K14063	0.0
K14064	0.0
K14065	0.0
K14067	0.0
K02841	3.0
K02840	0.0
K02843	39.0
K02844	2.0
K02847	0.0
K02846	0.0
K02102	69.0
K09758	45.0
K06039	0.0
K06034	0.0
K06036	0.0
K06037	0.0
K06032	0.0
K01581	14.0
K02702	0.0
K02659	1.0
K13490	2.0
K13491	2.0
K03644	62.0
K03645	0.0
K03646	2.0
K03647	6.0
K03640	130.0
K03641	2.0
K03642	130.0
K03643	1.0
K03648	882.0
K03649	3.0
K06694	0.0
K11814	0.0
K12428	0.0
K12429	0.0
K12422	0.0
K12423	0.0
K12420	0.0
K12421	0.0
K12426	0.0
K12427	0.0
K12424	0.0
K12425	0.0
K07349	0.0
K07348	0.0
K05380	0.0
K07345	0.0
K07344	0.0
K07347	0.0
K07346	0.0
K07341	7.0
K07340	0.0
K07343	25.0
K07342	0.0
K06968	2.0
K06969	1170.0
K06962	6.0
K06963	0.0
K06960	698.0
K06961	0.0
K06966	324.0
K06967	695.0
K06964	0.0
K06965	0.0
K08995	2.0
K08994	0.0
K08997	0.0
K08996	0.0
K08990	0.0
K08993	0.0
K08992	0.0
K08999	177.0
K08998	857.0
K08344	0.0
K08345	0.0
K08346	0.0
K14940	0.0
K02724	0.0
K08349	0.0
K11815	0.0
K05929	0.0
K05928	2.0
K05927	0.0
K05924	0.0
K05922	0.0
K05921	0.0
K00349	176.0
K00698	0.0
K00340	167.0
K00341	166.0
K00690	38.0
K00343	167.0
K00344	1.0
K00697	41.0
K00346	176.0
K00347	176.0
K09116	27.0
K09117	723.0
K05337	64.0
K09118	1.0
K09119	0.0
K02106	2.0
K05823	0.0
K05820	0.0
K05826	0.0
K05827	0.0
K02100	0.0
K02101	0.0
K00524	0.0
K00525	513.0
K00526	165.0
K00527	1035.0
K00520	2.0
K00522	0.0
K00523	0.0
K02451	0.0
K00528	712.0
K00529	0.0
K00025	2.0
K14215	0.0
K14213	0.0
K03453	814.0
K00796	827.0
K05339	0.0
K00027	711.0
K00794	488.0
K00793	488.0
K01347	0.0
K01346	0.0
K01344	0.0
K01343	0.0
K00791	1049.0
K01340	0.0
K00790	1121.0
K02694	0.0
K02696	0.0
K02697	0.0
K02690	0.0
K02691	2.0
K02692	0.0
K02693	0.0
K02698	1.0
K02699	0.0
K00836	0.0
K00837	101.0
K00835	2.0
K00832	15.0
K00833	412.0
K00830	0.0
K00831	866.0
K00839	5.0
K04335	0.0
K04334	0.0
K01120	2.0
K01126	752.0
K04333	0.0
K01129	869.0
K01128	2.0
K04339	0.0
K04338	0.0
K02470	1550.0
K02471	17.0
K02472	72.0
K02473	0.0
K02474	60.0
K02475	0.0
K02476	0.0
K02477	170.0
K02478	0.0
K02479	2.0
K09019	0.0
K01267	649.0
K13074	0.0
K13075	0.0
K11441	0.0
K14055	0.0
K13299	0.0
K13292	800.0
K14057	0.0
K14056	0.0
K02856	56.0
K02585	7.0
K12211	0.0
K12210	0.0
K12213	0.0
K12212	0.0
K12215	0.0
K02854	0.0
K12217	0.0
K12216	0.0
K12219	0.0
K12218	0.0
K02855	2.0
K08692	0.0
K08693	0.0
K08690	0.0
K08691	0.0
K08696	2.0
K08697	0.0
K11748	2.0
K11749	869.0
K11746	0.0
K11747	0.0
K11744	2.0
K11745	2.0
K11742	0.0
K11743	5.0
K11740	0.0
K11741	40.0
K13920	0.0
K13921	1.0
K13922	83.0
K13923	0.0
K13924	0.0
K13925	0.0
K13926	2.0
K13927	38.0
K13928	0.0
K13929	0.0
K09923	0.0
K09922	50.0
K06201	624.0
K06200	461.0
K06207	869.0
K06206	257.0
K06205	0.0
K09924	3.0
K09929	0.0
K06208	1.0
K00759	496.0
K00758	0.0
K00752	1.0
K00757	692.0
K00756	221.0
K00754	1377.0
K06001	88.0
K05557	0.0
K09766	2.0
K05554	0.0
K07475	0.0
K07150	121.0
K07151	0.0
K07152	0.0
K07153	0.0
K07154	343.0
K07155	0.0
K07156	0.0
K07157	0.0
K07406	368.0
K07407	1287.0
K07404	309.0
K07405	176.0
K07402	767.0
K07403	14.0
K07400	0.0
K07401	0.0
K01808	931.0
K01809	349.0
K01800	0.0
K01801	0.0
K01802	383.0
K01803	799.0
K01804	644.0
K01805	73.0
K01807	54.0
K09718	0.0
K14668	0.0
K14669	0.0
K14666	0.0
K14667	0.0
K01664	37.0
K01665	211.0
K01666	100.0
K01667	36.0
K01660	0.0
K01661	167.0
K01662	976.0
K01663	0.0
K01668	4.0
K01669	3.0
K02863	876.0
K02862	0.0
K02860	863.0
K02867	876.0
K02866	0.0
K02864	590.0
K02869	0.0
K05362	0.0
K05365	0.0
K03402	858.0
K03403	1.0
K03400	0.0
K03406	699.0
K03407	33.0
K03404	1.0
K03405	1.0
K03408	43.0
K03409	3.0
K02315	1422.0
K02314	926.0
K02317	0.0
K02316	885.0
K02313	876.0
K02312	288.0
K02319	0.0
K12405	0.0
K12152	0.0
K12151	0.0
K07091	1.0
K07090	919.0
K07093	2.0
K07092	0.0
K07095	1747.0
K07094	0.0
K07097	0.0
K07096	0.0
K07099	111.0
K07098	1952.0
K11175	759.0
K11174	0.0
K11177	0.0
K11176	0.0
K11173	0.0
K11179	0.0
K11178	0.0
K00322	0.0
K00320	1.0
K00321	0.0
K00326	0.0
K00324	6.0
K00325	0.0
K00329	0.0
K05945	11.0
K05944	0.0
K05947	0.0
K05946	546.0
K06944	0.0
K06945	0.0
K06946	0.0
K06415	3.0
K06940	657.0
K06941	899.0
K06942	876.0
K06943	0.0
K10806	12.0
K10807	0.0
K10804	4.0
K10805	0.0
K06948	7.0
K06949	882.0
K06418	6.0
K09138	4.0
K09139	0.0
K09134	10.0
K09135	0.0
K09136	0.0
K09137	14.0
K09130	0.0
K09131	4.0
K09132	26.0
K09133	2.0
K05808	863.0
K05809	0.0
K05804	7.0
K05805	2.0
K05806	0.0
K05807	178.0
K05800	11.0
K05801	152.0
K05802	0.0
K05803	0.0
K01044	0.0
K01045	0.0
K01046	8.0
K02068	35.0
K04561	0.0
K01042	36.0
K05568	358.0
K05567	17.0
K14273	0.0
K14275	0.0
K14274	0.0
K02062	0.0
K05245	0.0
K05564	0.0
K01048	77.0
K02066	192.0
K01322	124.0
K01325	0.0
K02065	192.0
K01326	0.0
K05560	0.0
K02243	7.0
K08930	0.0
K02679	0.0
K02676	0.0
K02674	0.0
K02675	0.0
K02672	0.0
K02241	6.0
K02670	0.0
K02671	0.0
K00810	0.0
K00811	188.0
K00812	228.0
K00813	0.0
K00814	0.0
K00817	789.0
K00818	64.0
K00819	24.0
K02530	5.0
K02245	7.0
K02244	0.0
K01499	0.0
K01498	0.0
K01493	880.0
K01492	27.0
K01491	1786.0
K01497	22.0
K01496	9.0
K01495	864.0
K01494	17.0
K02418	14.0
K02419	24.0
K14492	0.0
K02412	24.0
K02413	20.0
K02410	24.0
K02411	10.0
K02416	24.0
K02417	22.0
K02414	3.0
K02415	0.0
K00120	0.0
K00121	9.0
K00430	0.0
K13058	2.0
K13059	0.0
K13727	0.0
K13057	0.0
K13722	0.0
K13051	24.0
K13052	645.0
K00435	0.0
K12054	0.0
K03239	0.0
K03238	0.0
K03231	0.0
K03230	2.0
K03232	0.0
K12059	0.0
K03237	0.0
K03236	0.0
K12058	0.0
K12239	0.0
K12238	0.0
K12235	0.0
K12234	4.0
K13942	0.0
K13940	1200.0
K13941	0.0
K12097	0.0
K12096	0.0
K12095	0.0
K12094	0.0
K12093	0.0
K12092	0.0
K12091	0.0
K12090	0.0
K12099	0.0
K12098	0.0
K06356	0.0
K05992	0.0
K03540	0.0
K06331	12.0
K06330	69.0
K07138	721.0
K07139	853.0
K11811	0.0
K07132	25.0
K07133	2551.0
K07130	164.0
K07131	0.0
K07137	1531.0
K07134	0.0
K07135	0.0
K01860	0.0
K01866	876.0
K01867	874.0
K01865	4.0
K01868	889.0
K01869	876.0
K06140	2.0
K04766	0.0
K04767	14.0
K04764	22.0
K04762	179.0
K04763	995.0
K04760	1.0
K04761	182.0
K04768	0.0
K04769	907.0
K08313	2.0
K08312	0.0
K08311	2.0
K08310	0.0
K08317	0.0
K08316	377.0
K08315	0.0
K08314	5.0
K05149	0.0
K08319	0.0
K08318	0.0
K06339	0.0
K14648	0.0
K14392	55.0
K14393	2.0
K14645	0.0
K14647	0.0
K01689	1109.0
K01686	203.0
K01687	1188.0
K01684	18.0
K01685	118.0
K01682	0.0
K01681	769.0
K05308	0.0
K02889	0.0
K02888	876.0
K02885	0.0
K02884	876.0
K02887	876.0
K02886	875.0
K02881	876.0
K02883	0.0
K13743	0.0
K02086	6.0
K02081	156.0
K02080	11.0
K02083	28.0
K02082	2.0
K13831	0.0
K03428	0.0
K03429	17.0
K03424	937.0
K03935	0.0
K03932	3.0
K03933	0.0
K03930	9.0
K03931	39.0
K02339	1.0
K02338	875.0
K02337	864.0
K02336	0.0
K02335	876.0
K02334	143.0
K02330	0.0
K03688	440.0
K03689	0.0
K03680	1.0
K03683	0.0
K03684	4.0
K03685	876.0
K03686	2508.0
K03687	586.0
K07301	825.0
K07300	1.0
K07303	0.0
K07302	0.0
K07305	3.0
K07304	20.0
K07307	25.0
K07306	4.0
K07309	1.0
K07308	4.0
K02617	0.0
K02610	0.0
K02963	876.0
K02612	0.0
K02961	578.0
K09686	2159.0
K09687	4906.0
K09684	4.0
K09685	12.0
K09682	0.0
K09683	0.0
K09680	163.0
K09681	0.0
K09688	0.0
K09689	0.0
K05962	0.0
K05961	0.0
K05967	2.0
K05966	1.0
K11159	0.0
K05964	0.0
K05968	0.0
K11152	0.0
K00309	0.0
K00658	32.0
K00304	0.0
K00305	0.0
K00654	0.0
K00655	1534.0
K00652	518.0
K00301	0.0
K00302	306.0
K00303	18.0
K10828	0.0
K06431	0.0
K06432	0.0
K06433	0.0
K06434	0.0
K06436	6.0
K06437	0.0
K10820	0.0
K06439	0.0
K10822	0.0
K10823	0.0
K10826	0.0
K09167	2.0
K06322	0.0
K14117	0.0
K14259	0.0
K14257	0.0
K01308	27.0
K01303	1.0
K01301	0.0
K01305	385.0
K01304	34.0
K02658	2.0
K00672	0.0
K02650	15.0
K02651	42.0
K02652	38.0
K02653	80.0
K02654	824.0
K05687	0.0
K02656	0.0
K05685	0.0
K00878	630.0
K00879	319.0
K00872	32.0
K00873	886.0
K00870	0.0
K00876	1069.0
K00877	0.0
K00874	873.0
K00875	0.0
K04487	1399.0
K04486	812.0
K04485	865.0
K04484	0.0
K04483	0.0
K04482	0.0
K04480	0.0
K04488	706.0
K12049	0.0
K13693	0.0
K13706	0.0
K13694	57.0
K13695	0.0
K05977	0.0
K09516	131.0
K02434	841.0
K02435	834.0
K02436	4.0
K02437	214.0
K05350	48.0
K02431	400.0
K08100	0.0
K02433	845.0
K02438	1184.0
K02439	69.0
K03745	0.0
K03744	246.0
K03747	0.0
K03210	872.0
K03217	869.0
K03216	699.0
K03215	1.0
K03742	260.0
K03219	2.0
K03218	759.0
K03749	0.0
K03748	10.0
K02383	0.0
K06327	0.0
K06320	7.0
K07238	716.0
K09479	0.0
K09478	0.0
K09475	0.0
K09474	129.0
K09477	0.0
K09476	0.0
K09471	0.0
K09470	0.0
K09473	0.0
K09472	0.0
K07543	0.0
K06898	602.0
K13967	0.0
K13963	84.0
K07545	0.0
K00737	2.0
K05345	0.0
K11706	0.0
K11707	0.0
K11704	0.0
K11705	0.0
K11708	0.0
K11709	0.0
K05588	0.0
K07114	386.0
K07443	190.0
K07116	0.0
K07117	2.0
K07110	0.0
K07447	876.0
K07112	392.0
K07113	0.0
K07448	361.0
K07118	43.0
K07119	0.0
K10619	0.0
K10618	0.0
K10617	0.0
K10616	0.0
K01848	0.0
K01849	0.0
K01844	5.0
K01845	304.0
K01846	0.0
K01847	134.0
K01840	1308.0
K01841	24.0
K01842	0.0
K01843	68.0
K06219	0.0
K10832	0.0
K05348	0.0
K14203	0.0
K08483	993.0
K08482	2.0
K08481	1.0
K08480	0.0
K08485	0.0
K08484	0.0
K00464	0.0
K00467	0.0
K00466	0.0
K00461	0.0
K00460	0.0
K00463	0.0
K00462	0.0
K04509	0.0
K00469	0.0
K00468	0.0
K08645	0.0
K04744	2.0
K01518	0.0
K01519	0.0
K04748	0.0
K04749	1.0
K01514	14.0
K01515	782.0
K01512	652.0
K01510	0.0
K14623	224.0
K14626	0.0
K14627	0.0
K14628	0.0
K14629	0.0
K03918	0.0
K03919	0.0
K12372	0.0
K12373	1080.0
K12370	0.0
K12371	0.0
K02359	0.0
K02358	874.0
K02351	0.0
K02352	0.0
K02355	1461.0
K02357	875.0
K02356	882.0
K13574	1.0
K13573	0.0
K13572	0.0
K13571	0.0
K13570	0.0
K12112	0.0
K12113	0.0
K12110	0.0
K12111	14.0
K07329	0.0
K07328	0.0
K07323	2.0
K07322	216.0
K07321	477.0
K07320	1.0
K07327	0.0
K07326	0.0
K07325	0.0
K07324	0.0
K08163	0.0
K06180	2652.0
K06181	2.0
K06182	357.0
K06183	1021.0
K06186	1.0
K06187	876.0
K06188	36.0
K06189	2.0
K08359	0.0
K07589	0.0
K07588	72.0
K07587	0.0
K07586	9.0
K07585	0.0
K07584	697.0
K07583	0.0
K07582	0.0
K07581	0.0
K07580	0.0
K11139	0.0
K05989	751.0
K05988	0.0
K05985	44.0
K05987	0.0
K05986	2.0
K10843	0.0
K08354	0.0
K10844	1.0
K10848	0.0
K00673	2.0
K00674	9.0
K00675	8.0
K00676	78.0
K00677	368.0
K06988	2.0
K06989	29.0
K08351	0.0
K06980	4.0
K06981	0.0
K06982	0.0
K08350	0.0
K06984	0.0
K06985	0.0
K06986	0.0
K06987	255.0
K02445	30.0
K02444	92.0
K00582	0.0
K00583	0.0
K00580	0.0
K02110	1008.0
K00586	0.0
K00587	0.0
K00584	0.0
K08921	0.0
K02441	1.0
K00588	4.0
K08922	0.0
K02440	22.0
K00018	750.0
K08923	0.0
K02443	356.0
K00019	0.0
K02442	0.0
K08925	0.0
K08926	0.0
K08927	0.0
K03149	691.0
K06604	0.0
K00015	0.0
K01989	1000.0
K00854	1403.0
K00855	1.0
K00856	2.0
K00857	484.0
K00850	2649.0
K00851	2.0
K00852	411.0
K00853	8.0
K00858	874.0
K00859	872.0
K01181	173.0
K01180	0.0
K01183	41.0
K01182	1565.0
K01185	281.0
K01184	0.0
K01187	1219.0
K01188	288.0
K02596	2.0
K13766	0.0
K13767	8.0
K13003	0.0
K13002	16.0
K13000	0.0
K02984	0.0
K02986	876.0
K02987	0.0
K02636	1.0
K02982	874.0
K02983	0.0
K02638	0.0
K02639	2.0
K02988	871.0
K08298	2.0
K08299	0.0
K03583	1.0
K03582	1.0
K03581	623.0
K03580	2.0
K03587	191.0
K03586	0.0
K03585	398.0
K03584	589.0
K03589	565.0
K03588	1734.0
K01725	0.0
K01724	3.0
K01727	2.0
K01726	88.0
K01721	0.0
K01720	0.0
K01722	0.0
K13008	0.0
K01729	0.0
K01728	18.0
K09530	0.0
K09539	0.0
K02188	692.0
K02189	370.0
K02182	2.0
K02183	0.0
K03769	29.0
K03768	916.0
K03767	14.0
K03765	0.0
K03764	0.0
K03763	751.0
K03762	1.0
K03761	0.0
K03760	1.0
K09457	526.0
K09456	0.0
K09459	22.0
K09458	894.0
K00602	1981.0
K13988	0.0
K13985	0.0
K09981	1.0
K09980	0.0
K09983	0.0
K09982	0.0
K09985	0.0
K09984	0.0
K09987	0.0
K09986	0.0
K09989	10.0
K09988	280.0
K12583	0.0
K12582	0.0
K12589	0.0
K11720	1.0
K09759	493.0
K10985	2.0
K10984	3.0
K07468	0.0
K07469	51.0
K07464	288.0
K07465	1.0
K07466	0.0
K07467	1003.0
K07460	861.0
K07461	383.0
K07462	877.0
K07463	0.0
K10679	8.0
K10678	0.0
K10671	0.0
K10670	130.0
K10673	0.0
K10672	15.0
K10674	0.0
K10677	17.0
K10676	0.0
K08726	0.0
K08724	7.0
K08722	18.0
K08723	0.0
K08720	0.0
K08721	0.0
K08728	0.0
K10187	0.0
K00119	0.0
K00118	2.0
K00449	0.0
K00448	0.0
K00115	0.0
K00446	0.0
K00117	4.0
K00116	2.0
K00111	456.0
K00442	0.0
K00113	0.0
K00112	5.0
K01539	0.0
K01531	52.0
K04720	1328.0
K01533	886.0
K01534	2722.0
K01535	0.0
K01537	898.0
K14358	0.0
K14605	0.0
K14606	0.0
K00413	0.0
K10120	87.0
K05600	0.0
K05777	7.0
K03972	0.0
K03973	12.0
K03970	0.0
K03971	0.0
K03976	744.0
K03977	876.0
K03974	0.0
K03975	53.0
K03978	863.0
K03979	876.0
K13378	165.0
K02372	730.0
K02371	646.0
K02377	274.0
K02379	56.0
K03396	0.0
K03397	0.0
K03394	1395.0
K03395	0.0
K03392	0.0
K03393	0.0
K03390	62.0
K03391	0.0
K03399	0.0
K03027	0.0
K12136	0.0
K12137	0.0
K06610	0.0
K12138	0.0
K12139	0.0
K11444	0.0
K11440	0.0
K11443	0.0
K11442	0.0
K00612	2.0
K00613	1.0
K00610	831.0
K00611	647.0
K00616	745.0
K00617	0.0
K00614	0.0
K00615	1871.0
K00619	0.0
K10863	0.0
K07874	0.0
K06234	0.0
K10240	0.0
K10241	0.0
K10242	0.0
K10243	0.0
K04110	0.0
K04113	0.0
K04112	0.0
K04115	0.0
K04114	0.0
K04117	0.0
K04116	0.0
K04118	0.0
K05517	0.0
K07705	7.0
K07704	13.0
K07707	11.0
K07706	6.0
K07701	0.0
K07700	0.0
K07703	0.0
K07702	0.0
K07709	1.0
K07708	1.0
K01955	1499.0
K13042	0.0
K09934	0.0
K09935	87.0
K06216	0.0
K09937	2.0
K13745	0.0
K13746	0.0
K13747	852.0
K13740	0.0
K13741	0.0
K13742	0.0
K06211	2.0
K06212	338.0
K09933	0.0
K02618	0.0
K02619	173.0
K02968	584.0
K02966	0.0
K02967	876.0
K02616	0.0
K02965	876.0
K02962	0.0
K02611	0.0
K02613	0.0
K03569	1548.0
K03568	36.0
K03565	580.0
K06218	1.0
K03567	2.0
K03566	0.0
K03561	441.0
K03560	1.0
K03563	26.0
K03562	2.0
K06430	0.0
K01709	58.0
K01708	13.0
K01707	0.0
K01706	309.0
K01705	0.0
K01704	1960.0
K01703	1974.0
K01702	0.0
K14165	0.0
K14164	0.0
K14166	0.0
K14161	2.0
K14160	1.0
K14162	2.0
K05396	21.0
K03709	5.0
K03708	15.0
K08160	0.0
K03701	1089.0
K03700	654.0
K03703	870.0
K03702	876.0
K03705	696.0
K03704	736.0
K03707	19.0
K03706	658.0
K06289	0.0
K06288	0.0
K06283	393.0
K06282	17.0
K06281	17.0
K06287	875.0
K06286	0.0
K06285	0.0
K06284	46.0
K08161	0.0
K07540	0.0
K06438	376.0
K06869	0.0
K06868	0.0
K06867	4.0
K06866	0.0
K06865	0.0
K06864	601.0
K06863	0.0
K06862	0.0
K06861	192.0
K06860	0.0
K12659	0.0
K12658	2.0
K07547	0.0
K07546	0.0
K15023	0.0
K15022	1.0
K15020	0.0
K15024	653.0
K08700	2.0
K08162	2.0
K07544	0.0
K00137	0.0
K00135	19.0
K00134	880.0
K00133	876.0
K00132	4.0
K00131	2.0
K00130	6.0
K00139	0.0
K00138	0.0
K00429	0.0
K00428	33.0
K00421	0.0
K00423	0.0
K00425	179.0
K00427	0.0
K00426	179.0
K14292	0.0
K14379	0.0
K14370	0.0
K14371	0.0
K14372	0.0
K14373	0.0
K14374	0.0
K14375	0.0
K09845	0.0
K14082	0.0
K14083	5.0
K14080	0.0
K14081	0.0
K14086	2.0
K14087	3.0
K14084	4.0
K14088	3.0
K14089	2.0
K01552	648.0
K01551	36.0
K01556	0.0
K01557	0.0
K01554	0.0
K01555	0.0
K04708	0.0
K03955	0.0
K13689	0.0
K13688	4.0
K13683	0.0
K13685	28.0
K13684	0.0
K13687	0.0
K13686	0.0
K14159	0.0
K02399	0.0
K02398	8.0
K02395	23.0
K02394	0.0
K02397	8.0
K02396	79.0
K02391	0.0
K02390	22.0
K02393	0.0
K02392	115.0
K13533	0.0
K13532	0.0
K13531	0.0
K13530	2.0
K01550	0.0
K05658	0.0
K14054	2.0
K02601	954.0
K02970	868.0
K05378	0.0
K12339	4.0
K14060	0.0
K11687	0.0
K11686	0.0
K11685	0.0
K11689	10.0
K11688	16.0
K08939	0.0
K03048	6.0
K03049	0.0
K13821	50.0
K13820	0.0
K03042	0.0
K03043	871.0
K03040	590.0
K03041	0.0
K03046	870.0
K03047	0.0
K03044	0.0
K03045	0.0
K00348	176.0
K09847	0.0
K00692	2.0
K00638	688.0
K00639	228.0
K00693	0.0
K00634	205.0
K00635	0.0
K00630	0.0
K00631	0.0
K00632	2.0
K00633	253.0
K00691	22.0
K00696	0.0
K00694	13.0
K00695	0.0
K10854	0.0
K07811	0.0
K07810	1.0
K07813	152.0
K07812	4.0
K07814	12.0
K07816	212.0
K00090	0.0
K00091	72.0
K00094	290.0
K00096	7.0
K00097	216.0
K00098	0.0
K00099	872.0
K10228	0.0
K10229	0.0
K12548	0.0
K10222	0.0
K10220	0.0
K10221	0.0
K10227	5.0
K05822	1.0
K01949	0.0
K01945	876.0
K01947	0.0
K01946	0.0
K01941	5.0
K01940	760.0
K06357	0.0
K07729	1093.0
K07728	0.0
K07727	720.0
K07726	580.0
K07725	0.0
K07724	0.0
K07723	0.0
K07722	16.0
K07721	0.0
K07720	1968.0
K00899	6.0
K05824	0.0
K00891	1572.0
K00892	0.0
K00895	176.0
K00897	13.0
K08151	5.0
K08153	0.0
K08154	0.0
K02948	874.0
K02942	0.0
K02944	0.0
K05665	0.0
K02946	873.0
K13793	0.0
K06352	0.0
K01769	0.0
K01768	9.0
K01761	0.0
K01760	9.0
K01762	0.0
K09578	0.0
K01766	0.0
K08164	0.0
K02493	870.0
K08166	0.0
K08167	0.0
K02496	0.0
K02497	0.0
K02494	0.0
K02495	1691.0
K02498	0.0
K02499	33.0
K08168	0.0
K08169	47.0
K14415	7.0
K14414	2.0
K06881	876.0
K00436	0.0
K06332	0.0
K12815	0.0
K12810	0.0
K06885	53.0
K00437	0.0
K06335	0.0
K06334	581.0
K03547	748.0
K03546	745.0
K03545	1447.0
K03544	1502.0
K03543	70.0
K06888	19.0
K10941	0.0
K03549	117.0
K03548	0.0
K10940	0.0
K02236	6.0
K02237	671.0
K02234	0.0
K02232	694.0
K02233	706.0
K02230	45.0
K02231	775.0
K06359	0.0
K02238	1086.0
K02239	0.0
K03723	868.0
K03722	30.0
K03721	0.0
K03720	0.0
K03727	0.0
K03726	0.0
K03725	0.0
K03724	17.0
K06358	0.0
K12673	0.0
K12679	0.0
K12678	0.0
K06410	39.0
K11898	0.0
K11899	0.0
K11896	0.0
K11897	0.0
K11894	0.0
K11895	0.0
K11892	0.0
K11893	0.0
K11890	0.0
K11891	0.0
K08762	0.0
K08764	0.0
K08765	0.0
K10418	0.0
K11325	0.0
K11326	0.0
K11327	0.0
K11328	0.0
K11329	1.0
K00151	0.0
K00150	0.0
K00153	0.0
K00400	0.0
K00407	0.0
K00406	2.0
K00405	2.0
K00404	2.0
K00158	0.0
K01342	0.0
K09388	0.0
K09386	0.0
K09384	291.0
K04094	51.0
K04095	273.0
K04096	885.0
K04097	0.0
K04090	0.0
K04091	3.0
K04092	0.0
K04093	0.0
K04098	0.0
K04099	0.0
K01578	0.0
K01579	649.0
K01574	0.0
K01575	1.0
K01576	0.0
K01577	0.0
K01571	689.0
K01572	827.0
K01573	56.0
K02009	45.0
K02008	1997.0
K02005	899.0
K02004	5221.0
K02007	142.0
K02006	2883.0
K02001	53.0
K02000	44.0
K02003	6754.0
K02002	41.0
K03065	0.0
K08952	0.0
K03060	687.0
K13809	0.0
K10948	0.0
K09607	0.0
K06125	0.0
K04337	0.0
K06120	5.0
K06121	0.0
K04336	0.0
K01127	0.0
K09703	290.0
K00004	0.0
K14699	0.0
K09702	52.0
K14698	0.0
K05311	12.0
K13829	0.0
K10943	0.0
K07291	0.0
K07290	0.0
K10206	811.0
K10202	74.0
K10208	0.0
K10209	0.0
K01966	150.0
K01965	0.0
K01964	2.0
K01963	674.0
K01962	44.0
K01961	1619.0
K01960	219.0
K01969	0.0
K01968	0.0
K07749	13.0
K07748	0.0
K07741	6.0
K07740	0.0
K07743	0.0
K07742	411.0
K07745	0.0
K07744	0.0
K07746	0.0
K01299	16.0
K01295	51.0
K01297	37.0
K02922	0.0
K05603	0.0
K02921	0.0
K02926	876.0
K05607	0.0
K02924	0.0
K05605	0.0
K02928	0.0
K02929	0.0
K00216	0.0
K00217	0.0
K00214	0.0
K00215	945.0
K00213	0.0
K00210	1.0
K00211	0.0
K00218	0.0
K00219	4.0
K01035	0.0
K01034	3.0
K04517	701.0
K01740	1666.0
K01031	0.0
K01746	17.0
K01745	106.0
K01744	239.0
K01749	317.0
K01039	15.0
K04518	61.0
K09591	0.0
K14129	0.0
K14128	0.0
K14121	0.0
K14120	0.0
K14123	0.0
K14122	0.0
K14125	0.0
K14124	0.0
K14127	0.0
K14126	0.0
K03521	349.0
K03520	0.0
K03523	813.0
K03522	351.0
K03525	776.0
K03524	1090.0
K03527	876.0
K03526	585.0
K03529	692.0
K03528	0.0
K06338	0.0
K02217	293.0
K03299	62.0
K03298	3.0
K13472	0.0
K03293	4.0
K03292	1460.0
K03291	0.0
K03290	0.0
K03297	7.0
K03296	615.0
K03295	26.0
K03294	386.0
K13009	0.0
K12690	0.0
K09743	0.0
K06022	0.0
K07190	0.0
K06021	0.0
K07192	52.0
K06020	1.0
K06027	0.0
K06026	0.0
K09744	0.0
K07991	0.0
K08749	0.0
K09835	0.0
K09834	0.0
K10439	2307.0
K06351	0.0
K09833	0.0
K10925	0.0
K10924	0.0
K10927	0.0
K10926	0.0
K10923	0.0
K10922	0.0
K09629	0.0
K10697	0.0
K00179	315.0
K00172	25.0
K00171	22.0
K00170	22.0
K00177	266.0
K00176	245.0
K00175	516.0
K00174	431.0
K13478	0.0
K14338	0.0
K14339	0.0
K14335	0.0
K14337	0.0
K14330	0.0
K14331	0.0
K14333	5.0
K08918	0.0
K13479	379.0
K04078	871.0
K04079	871.0
K04076	0.0
K04077	876.0
K04074	17.0
K04075	861.0
K04072	1095.0
K04073	0.0
K04070	325.0
K04071	0.0
K14597	0.0
K13318	0.0
K08280	0.0
K13641	12.0
K13640	1.0
K13643	6.0
K13642	0.0
K02027	3821.0
K02026	5404.0
K02025	5909.0
K02024	0.0
K02023	39.0
K02022	38.0
K02021	0.0
K02020	470.0
K02029	1236.0
K02028	1194.0
K03886	0.0
K03887	0.0
K03884	0.0
K03885	166.0
K03881	0.0
K03888	0.0
K03889	0.0
K12998	0.0
K12999	0.0
K12992	249.0
K12993	0.0
K12990	16.0
K12991	0.0
K12996	288.0
K12997	1.0
K12994	0.0
K12995	8.0
K08979	0.0
K08978	378.0
K03088	6927.0
K03089	2.0
K03086	1471.0
K03087	2.0
K08971	0.0
K08970	2.0
K03082	4.0
K03080	0.0
K08974	79.0
K13868	0.0
K00918	20.0
K01553	0.0
K12214	0.0
K11646	0.0
K11645	0.0
K11641	0.0
K11640	0.0
K12736	0.0
K12733	0.0
K07507	233.0
K07506	1.0
K07505	2.0
K07504	1.0
K07503	0.0
K07502	283.0
K07501	0.0
K07500	0.0
K07509	0.0
K07508	0.0
K11422	0.0
K08698	0.0
K10773	911.0
K10774	0.0
K14286	0.0
K10778	3.0
K14287	0.0
K00140	10.0
K05501	1.0
K01903	141.0
K01902	143.0
K01905	285.0
K01904	0.0
K01907	0.0
K01906	0.0
K01909	0.0
K01908	0.0
K14534	38.0
K00147	751.0
K07767	0.0
K07769	0.0
K07768	0.0
K06203	0.0
K06202	1.0
K09921	0.0
K09920	0.0
K09927	4.0
K09024	0.0
K09022	3.0
K09023	2.0
K09020	1.0
K09021	0.0
K02908	0.0
K02909	876.0
K08218	463.0
K08219	0.0
K02904	587.0
K02906	876.0
K02907	872.0
K02902	816.0
K00230	3.0
K00231	118.0
K00232	0.0
K08976	2.0
K00234	0.0
K00239	749.0
K06209	333.0
K09928	2.0
K01015	0.0
K01014	0.0
K01012	1252.0
K01011	22.0
K01010	0.0
K08920	0.0
K14103	0.0
K14102	0.0
K14101	0.0
K14100	0.0
K14105	0.0
K14104	0.0
K14109	0.0
K14108	0.0
K06401	0.0
K00893	0.0
K13402	0.0
K12858	0.0
K03503	17.0
K03502	686.0
K03501	588.0
K03500	703.0
K08924	0.0
K02278	220.0
K02279	41.0
K12977	0.0
K02276	0.0
K02277	0.0
K02274	2.0
K02275	2.0
K13450	0.0
K13451	0.0
K13452	0.0
K13454	0.0
K13455	0.0
K12509	0.0
K12508	0.0
K12507	5.0
K12506	26.0
K12500	0.0
K12503	0.0
K05926	0.0
K09728	0.0
K14587	0.0
K06597	0.0
K06596	1.0
K06595	0.0
K06599	0.0
K06598	0.0
K07978	0.0
K07979	1450.0
K07976	0.0
K14585	0.0
K10907	189.0
K10906	0.0
K10901	0.0
K10909	0.0
K10908	0.0
K09819	2.0
K09818	0.0
K09817	518.0
K09816	515.0
K09815	515.0
K06374	269.0
K06373	146.0
K09812	871.0
K09811	879.0
K09810	182.0
K09724	0.0
K14582	0.0
K09721	0.0
K04058	2.0
K04059	0.0
K04050	0.0
K04051	0.0
K04052	0.0
K04053	0.0
K04054	0.0
K04055	0.0
K04056	2.0
K04057	0.0
K01047	0.0
K08975	0.0
K10015	0.0
K10014	0.0
K10017	0.0
K10016	0.0
K10011	0.0
K10010	251.0
K10013	0.0
K10012	266.0
K10019	0.0
K10018	0.0
K13665	0.0
K13664	0.0
K13663	0.0
K13662	0.0
K13661	0.0
K13660	0.0
K13669	0.0
K13668	0.0
K07641	2.0
K01466	16.0
K13590	0.0
K01464	488.0
K01465	911.0
K01462	1565.0
K01463	32.0
K01460	0.0
K01461	0.0
K13599	0.0
K13598	0.0
K01468	70.0
K01469	2.0
K09251	2.0
K09252	0.0
K02041	8.0
K02040	930.0
K02043	0.0
K02045	74.0
K02044	9.0
K02047	58.0
K02046	76.0
K02049	1322.0
K02048	76.0
K05549	0.0
K05548	0.0
K06046	0.0
K03319	4.0
K03316	2.0
K03317	12.0
K03314	0.0
K03315	163.0
K03312	207.0
K03313	56.0
K03310	2421.0
K03311	218.0
K12052	0.0
K02945	1174.0
K06162	5.0
K06163	5.0
K06160	0.0
K06161	0.0
K06166	0.0
K00359	34.0
K06164	5.0
K06165	5.0
K06168	855.0
K06169	0.0
K13020	11.0
K07158	0.0
K07159	0.0
K04835	0.0
K11621	0.0
K11991	0.0
K11622	0.0
K11996	38.0
K11627	0.0
K11626	0.0
K11629	0.0
K11628	0.0
K07561	0.0
K07560	875.0
K07563	0.0
K07562	0.0
K07565	0.0
K07564	0.0
K07567	914.0
K07566	574.0
K07569	0.0
K07568	755.0
K09925	0.0
K11199	0.0
K11198	0.0
K11192	0.0
K11191	0.0
K11196	0.0
K11195	0.0
K11194	0.0
K02492	282.0
K10713	0.0
K10710	26.0
K10711	53.0
K10716	0.0
K02490	0.0
K10714	0.0
K10715	0.0
K01929	886.0
K01928	880.0
K01923	880.0
K01922	4.0
K01921	891.0
K01920	0.0
K01926	453.0
K01925	878.0
K01924	874.0
K07789	2.0
K07788	0.0
K07785	0.0
K07784	0.0
K07787	24.0
K07786	0.0
K07781	0.0
K07783	24.0
K07782	0.0
K05835	0.0
K06355	0.0
K14661	0.0
K09844	0.0
K00782	152.0
K00783	875.0
K00784	1109.0
K00785	0.0
K00786	274.0
K00039	0.0
K00036	69.0
K00037	0.0
K00034	13.0
K00035	0.0
K00032	0.0
K00033	69.0
K00030	24.0
K00031	746.0
K01259	12.0
K01258	766.0
K01255	4.0
K01256	29.0
K01251	47.0
K01250	13.0
K01253	0.0
K01252	0.0
K09008	0.0
K09009	0.0
K09000	2.0
K09001	18.0
K09002	60.0
K09003	0.0
K09004	3.0
K09005	2.0
K09006	0.0
K09007	16.0
K09846	0.0
K08234	626.0
K00258	0.0
K00259	81.0
K00252	0.0
K00253	0.0
K00256	0.0
K00257	192.0
K00254	0.0
K00255	0.0
K01079	178.0
K01078	2.0
K01071	0.0
K01070	0.0
K01073	0.0
K01077	114.0
K01076	4.0
K14472	0.0
K14471	0.0
K14470	0.0
K14475	3.0
K09841	0.0
K02788	5.0
K02782	0.0
K02783	4.0
K02781	8.0
K02786	11.0
K02787	0.0
K02784	0.0
K01060	4.0
K01787	196.0
K01786	479.0
K01785	1020.0
K01784	1212.0
K01783	915.0
K01782	4.0
K01781	2.0
K01780	0.0
K01789	0.0
K01788	556.0
K02526	24.0
K02527	180.0
K02525	0.0
K02250	0.0
K02523	180.0
K02520	874.0
K02521	0.0
K02258	0.0
K02259	2.0
K02528	873.0
K02529	3406.0
K03781	47.0
K03780	375.0
K03783	760.0
K03782	2.0
K03785	662.0
K03784	264.0
K03787	185.0
K03786	224.0
K03789	362.0
K03788	0.0
K10700	0.0
K00342	167.0
K03124	0.0
K03120	0.0
K12527	375.0
K12526	0.0
K12525	0.0
K12524	231.0
K12523	0.0
K12522	0.0
K09789	56.0
K09788	19.0
K09787	694.0
K09786	3.0
K09785	0.0
K09781	0.0
K09780	1.0
K10961	0.0
K10960	0.0
K10963	0.0
K10962	0.0
K10965	0.0
K10964	0.0
K10966	0.0
K09879	0.0
K06318	0.0
K06311	0.0
K06310	148.0
K06312	0.0
K06314	0.0
K06317	17.0
K11389	0.0
K11386	0.0
K11387	0.0
K11384	2.0
K11385	0.0
K11382	0.0
K11383	0.0
K11381	30.0
K11949	0.0
K10380	0.0
K04032	6.0
K04033	0.0
K04030	12.0
K04031	587.0
K04036	0.0
K04037	0.0
K04034	7.0
K04035	13.0
K04038	0.0
K04039	0.0
K07046	3.0
K07047	61.0
K07044	0.0
K07045	155.0
K07042	700.0
K07043	724.0
K07040	693.0
K07041	0.0
K07048	12.0
K07049	0.0
K08664	0.0
K02584	0.0
K10039	79.0
K10038	0.0
K10037	0.0
K10036	42.0
K04788	0.0
K04789	0.0
K04784	286.0
K04785	0.0
K04786	0.0
K04787	0.0
K04780	0.0
K04781	2.0
K04782	0.0
K04783	0.0
K13601	0.0
K13603	0.0
K13602	0.0
K13605	0.0
K13604	0.0
K13607	3.0
K02404	2.0
K05783	0.0
K05782	0.0
K05781	5.0
K05780	5.0
K05787	0.0
K05786	4.0
K05785	57.0
K05784	0.0
K05789	0.0
K05788	2.0
K01442	506.0
K01443	1096.0
K01444	14.0
K01446	0.0
K01447	257.0
K01448	1499.0
K01449	594.0
K14803	0.0
K02069	51.0
K05569	11.0
K08008	0.0
K02063	0.0
K05566	14.0
K05565	0.0
K05563	0.0
K05562	0.0
K05561	0.0
K02064	0.0
K03338	17.0
K03339	0.0
K03330	0.0
K03331	0.0
K03332	3.0
K03333	0.0
K03335	13.0
K03336	11.0
K03337	15.0
K12956	0.0
K12957	2.0
K12954	0.0
K12955	0.0
K12952	0.0
K12953	0.0
K12950	0.0
K12951	0.0
K14733	0.0
K00109	0.0
K06148	1193.0
K06149	0.0
K06144	0.0
K06145	0.0
K06146	0.0
K06147	7768.0
K06141	0.0
K06142	682.0
K06143	10.0
K11945	0.0
K08948	0.0
K08949	0.0
K00071	0.0
K14664	0.0
K13810	0.0
K14665	1.0
K03058	0.0
K11609	0.0
K11608	0.0
K14660	0.0
K11603	0.0
K11602	0.0
K11601	0.0
K11600	0.0
K11607	2.0
K11606	2.0
K11605	2.0
K11604	2.0
K10558	0.0
K10559	76.0
K10550	2.0
K10551	2.0
K10552	0.0
K10553	0.0
K10554	0.0
K10555	15.0
K10556	7.0
K10557	0.0
K03051	0.0
K03050	0.0
K07549	0.0
K07548	0.0
K07239	54.0
K07235	0.0
K07234	0.0
K07237	0.0
K07236	0.0
K07231	0.0
K07230	0.0
K07233	0.0
K07232	0.0
K02467	0.0
K05306	66.0
K05305	373.0
K05304	5.0
K05303	2.0
K05301	0.0
K02565	0.0
K08644	0.0
K08646	0.0
K08641	178.0
K08643	0.0
K08642	0.0
K12146	0.0
K00010	28.0
K00011	0.0
K00012	943.0
K00013	751.0
K00014	1131.0
K00016	745.0
K09065	0.0
K08252	0.0
K08253	1.0
K08256	0.0
K08255	0.0
K08258	0.0
K08259	0.0
K00274	9.0
K00275	44.0
K00276	0.0
K00270	0.0
K00271	0.0
K00272	0.0
K00273	0.0
K00278	706.0
K00279	0.0
K12675	0.0
K01277	176.0
K01274	116.0
K01273	266.0
K01271	57.0
K01270	739.0
K01278	373.0
K00906	0.0
K00904	0.0
K00903	4.0
K00901	421.0
K13785	0.0
K00908	1.0
K11149	0.0
K01053	2.0
K01051	84.0
K01057	57.0
K01056	875.0
K01055	0.0
K01054	0.0
K01058	11.0
K02500	752.0
K02501	751.0
K02502	687.0
K02503	876.0
K02504	0.0
K02505	0.0
K02506	0.0
K02507	12.0
K02508	0.0
K02509	1.0
K00291	0.0
K13410	0.0
K13148	0.0
K13419	0.0
K05825	0.0
K03106	876.0
K03105	0.0
K03101	959.0
K03100	2450.0
K12541	0.0
K12540	0.0
K12543	0.0
K12542	0.0
K12545	0.0
K12544	0.0
K12547	0.0
K12546	0.0
K12549	0.0
K06080	0.0
K11018	0.0
K11019	0.0
K11016	0.0
K11017	0.0
K11014	0.0
K11015	0.0
K11012	0.0
K11013	0.0
K11010	0.0
K11011	0.0
K06333	622.0
K06880	0.0
K06883	16.0
K06882	0.0
K09857	2.0
K06884	0.0
K06887	0.0
K06886	3.0
K06889	1301.0
K10942	0.0
K09859	0.0
K09858	2.0
K10947	1090.0
K10946	0.0
K10945	0.0
K10944	0.0
K13284	0.0
K00483	2.0
K00481	0.0
K00480	0.0
K00486	0.0
K00485	0.0
K00484	0.0
K09901	0.0
K10929	0.0
K07684	2.0
K07685	0.0
K07686	0.0
K07687	0.0
K07681	0.0
K07688	0.0
K07689	0.0
K10928	0.0
K04018	0.0
K04019	6.0
K04014	2.0
K04015	6.0
K04016	0.0
K04017	0.0
K04013	1.0
K07060	0.0
K07061	0.0
K07062	79.0
K07063	0.0
K07064	0.0
K07065	0.0
K07066	2.0
K07067	0.0
K07068	5.0
K07069	4.0
K01121	0.0
K13629	0.0
K13628	4.0
K13623	0.0
K13622	2.0
K13620	0.0
K13626	21.0
K08586	0.0
K08587	0.0
K01428	58.0
K01429	7.0
K01422	58.0
K01423	5.0
K01420	412.0
K01421	1286.0
K01426	18.0
K01427	0.0
K01424	471.0
K01425	97.0
K08068	0.0
K07538	0.0
K13086	0.0
K13085	0.0
K07287	1.0
K07824	0.0
K07682	0.0
K02722	0.0
K12978	0.0
K12979	0.0
K12972	0.0
K12973	0.0
K12974	0.0
K12975	0.0
K12976	0.0
K07821	0.0
K07683	0.0
K14750	0.0
K14751	0.0
K14953	0.0
K12288	0.0
K12289	0.0
K12282	0.0
K12283	0.0
K12280	0.0
K12281	0.0
K12286	0.0
K12287	0.0
K12284	0.0
K12285	0.0
K11957	0.0
K11956	0.0
K11955	0.0
K11954	0.0
K11953	0.0
K11952	0.0
K11951	0.0
K11950	0.0
K11959	0.0
K11958	0.0
K13889	59.0
K13888	0.0
K11963	0.0
K07217	11.0
K07216	370.0
K07215	0.0
K07214	195.0
K07213	144.0
K07212	0.0
K07219	80.0
K07218	0.0
K12150	0.0
K08689	0.0
K08688	0.0
K00402	0.0
K00401	0.0
K11994	0.0
K00152	0.0
K01043	0.0
K00154	0.0
K00157	0.0
K00156	22.0
K10533	0.0
K10530	0.0
K10531	0.0
K10536	71.0
K10537	5.0
K10535	0.0
K10538	0.0
K10539	5.0
K00073	3.0
K13934	0.0
K00076	102.0
K00077	732.0
K00074	413.0
K00075	870.0
K00078	0.0
K00079	0.0
K02290	1.0
K02563	876.0
K02292	0.0
K08966	0.0
K02294	0.0
K08278	0.0
K08279	0.0
K08274	0.0
K08275	0.0
K08276	0.0
K08277	0.0
K00298	0.0
K00299	2.0
K00296	0.0
K00297	796.0
K00294	11.0
K00292	0.0
K00293	0.0
K00290	847.0
K07757	0.0
K12089	0.0
K01210	0.0
K01213	0.0
K01212	565.0
K01215	0.0
K01214	0.0
K01217	0.0
K01216	2.0
K01219	0.0
K01218	48.0
K02749	0.0
K02746	9.0
K02747	4.0
K02744	27.0
K02745	3.0
K02742	0.0
K00924	6.0
K00925	882.0
K00926	738.0
K00927	864.0
K00928	1303.0
K00929	420.0
K12085	0.0
K02298	0.0
K02299	0.0
K02568	1.0
K02569	2.0
K02562	0.0
K02291	2.0
K02560	0.0
K02293	0.0
K02566	19.0
K02567	3.0
K02564	1351.0
K02297	0.0
K03169	1867.0
K03168	851.0
K03163	0.0
K03162	0.0
K03167	0.0
K03166	0.0
K11038	0.0
K11039	0.0
K11030	0.0
K11031	20.0
K11032	0.0
K11033	0.0
K11034	0.0
K11035	0.0
K11036	0.0
K11037	0.0
K02546	0.0
K07668	9.0
K07669	0.0
K07666	2.0
K07667	762.0
K07664	0.0
K07665	363.0
K07662	0.0
K07663	2.0
K07660	0.0
K07661	0.0
K03927	66.0
K07008	0.0
K07009	244.0
K07002	0.0
K07003	1140.0
K07000	2.0
K07001	343.0
K07006	2.0
K07007	1475.0
K07004	0.0
K07005	510.0
K03921	0.0
K02956	876.0
K09725	0.0
K09181	48.0
K08599	0.0
K08598	0.0
K08591	959.0
K08590	78.0
K01156	17.0
K01154	964.0
K01407	0.0
K01400	0.0
K01153	901.0
K01150	2.0
K01151	798.0
K01408	0.0
K01409	910.0
K01158	0.0
K01159	223.0
K05523	0.0
K05522	0.0
K05521	208.0
K05520	53.0
K05527	0.0
K05526	0.0
K05525	0.0
K05524	1.0
K05529	0.0
K14518	0.0
K14519	2.0
K05949	0.0
K01754	718.0
K05942	0.0
K01027	0.0
K02171	0.0
K02170	0.0
K02173	6.0
K02172	0.0
K01751	392.0
K06416	38.0
K06417	0.0
K06414	0.0
K06947	0.0
K03379	0.0
K03808	2.0
K03809	4.0
K03806	1.0
K06412	683.0
K03804	0.0
K12296	0.0
K03802	0.0
K03803	68.0
K06413	0.0
K10808	0.0
K06411	45.0
K01028	2.0
K01029	2.0
K11931	0.0
K11930	0.0
K11933	0.0
K11932	0.0
K11935	0.0
K11934	55.0
K11937	0.0
K11936	0.0
K11939	0.0
K11938	0.0
K10800	2.0
K06419	1.0
K11929	0.0
K07271	673.0
K07270	1.0
K07273	297.0
K07272	0.0
K07275	0.0
K07274	0.0
K07277	192.0
K07276	0.0
K07279	0.0
K07278	1.0
K10623	0.0
K02481	115.0
K11520	0.0
K02480	0.0
K08170	0.0
K02485	1.0
K02484	165.0
K02487	0.0
K08600	1847.0
K08603	0.0
K08602	86.0
K08605	0.0
K08604	0.0
K09956	2.0
K09957	0.0
K09954	2.0
K09955	204.0
K09952	189.0
K09953	0.0
K09950	0.0
K09951	455.0
K09958	2.0
K09959	0.0
K07495	14.0
K07494	3.0
K07497	409.0
K07496	457.0
K07491	875.0
K07490	0.0
K07493	0.0
K07492	2.0
K07499	0.0
K07498	0.0
K11209	0.0
K11208	0.0
K11204	0.0
K11203	11.0
K11202	302.0
K11201	0.0
K11200	0.0
K00058	1272.0
K00059	2168.0
K00728	0.0
K00729	1.0
K00055	0.0
K00057	877.0
K00050	31.0
K00051	0.0
K00720	0.0
K00721	412.0
K14424	0.0
K06033	0.0
K14189	0.0
K14188	0.0
K06364	0.0
K14187	1.0
K01239	126.0
K01238	58.0
K01897	1066.0
K01232	26.0
K01895	87.0
K01230	0.0
K01893	856.0
K01236	0.0
K01235	31.0
K01890	876.0
K02768	318.0
K02769	12.0
K02760	388.0
K02761	404.0
K02763	1.0
K02764	0.0
K02765	616.0
K00948	1530.0
K00949	868.0
K00942	878.0
K00943	59.0
K00940	55.0
K00941	1049.0
K00946	183.0
K00947	0.0
K00944	0.0
K00945	2201.0
K01097	0.0
K01096	1.0
K01095	34.0
K01093	2.0
K01092	458.0
K01091	2352.0
K01090	820.0
K03499	2048.0
K03498	2102.0
K03491	332.0
K03490	5.0
K03493	0.0
K03492	7.0
K03495	874.0
K03497	2126.0
K03496	2809.0
K02817	0.0
K02814	2.0
K02815	2.0
K02810	673.0
K02548	393.0
K02549	119.0
K02818	0.0
K02819	17.0
K03637	422.0
K03636	4.0
K03147	732.0
K03146	11.0
K08851	0.0
K06518	861.0
K09729	13.0
K06048	0.0
K06045	4.0
K06044	0.0
K09727	0.0
K09726	0.0
K06041	196.0
K09720	0.0
K09723	0.0
K06042	657.0
K09897	0.0
K09896	0.0
K09895	0.0
K09894	0.0
K09893	0.0
K09892	0.0
K09891	0.0
K09890	0.0
K09899	0.0
K09898	0.0
K03622	0.0
K07648	0.0
K07649	0.0
K07398	0.0
K07399	0.0
K11056	0.0
K11057	0.0
K11054	0.0
K11055	0.0
K07640	0.0
K07393	10.0
K07390	2.0
K07391	856.0
K07644	2.0
K07645	3.0
K07646	712.0
K07647	0.0
K10896	0.0
K07024	3955.0
K07025	1516.0
K07026	0.0
K07027	818.0
K07020	0.0
K07021	0.0
K07022	0.0
K07023	690.0
K07028	0.0
K07029	1694.0
K10094	0.0
K01390	0.0
K01392	0.0
K01399	0.0
K02673	0.0
K05893	0.0
K05897	0.0
K05896	415.0
K05895	361.0
K05899	0.0
K05898	0.0
K00555	0.0
K00554	873.0
K00557	0.0
K00556	3.0
K00551	0.0
K00559	0.0
K00558	1328.0
K01170	0.0
K01173	3.0
K01174	0.0
K01175	69.0
K01176	142.0
K01178	2.0
K01179	159.0
K14578	0.0
K14579	0.0
K08951	0.0
K08950	0.0
K08953	0.0
K03828	2.0
K03829	0.0
K03820	7.0
K03821	0.0
K03822	0.0
K03823	579.0
K03824	2.0
K03825	2.0
K03826	557.0
K03827	58.0
K12248	0.0
K12246	0.0
K12247	0.0
K12242	0.0
K12243	0.0
K12240	0.0
K12241	0.0
K11919	0.0
K11918	0.0
K11913	0.0
K11912	0.0
K11911	0.0
K11910	0.0
K11917	0.0
K11916	0.0
K11915	0.0
K11914	0.0
K12068	0.0
K12069	0.0
K12062	0.0
K12063	0.0
K12060	0.0
K12061	0.0
K12066	0.0
K12067	0.0
K12064	0.0
K12065	0.0
K07259	351.0
K07258	1935.0
K07253	0.0
K07251	0.0
K07250	41.0
K07257	11.0
K07256	0.0
K07255	0.0
K07254	0.0
K05372	0.0
K05373	0.0
K05370	0.0
K05371	0.0
K05374	0.0
K05375	0.0
K09970	2.0
K09971	2.0
K09972	5.0
K09973	22.0
K09974	3.0
K09975	0.0
K09976	7.0
K09978	0.0
K09979	3.0
K11261	21.0
K11260	0.0
K11263	0.0
K11264	0.0
K10793	19.0
K10796	19.0
K10797	24.0
K10794	5.0
K10795	19.0
K00700	1177.0
K00701	0.0
K10798	0.0
K00703	915.0
K00705	923.0
K09828	0.0
K10133	0.0
K13053	0.0
K03192	2.0
K00964	0.0
K00965	730.0
K00966	58.0
K00960	0.0
K00961	0.0
K00962	874.0
K00963	44.0
K00969	581.0
K12681	0.0
K02703	2.0
K08364	0.0
K08365	0.0
K02706	1.0
K08363	0.0
K08361	0.0
K02708	0.0
K02709	0.0
K08368	0.0
K08369	293.0
K01615	55.0
K01617	0.0
K01616	0.0
K01611	42.0
K01610	855.0
K01613	813.0
K01612	0.0
K01619	592.0
K01618	0.0
K02834	876.0
K02835	876.0
K05281	0.0
K03619	1.0
K03618	0.0
K03617	472.0
K03616	6.0
K03615	841.0
K03614	461.0
K03613	755.0
K03612	744.0
K03611	1.0
K03610	428.0
K09705	2.0
K09704	312.0
K09701	2.0
K09700	0.0
K09709	0.0
K06391	244.0
K06390	676.0
K06393	390.0
K06392	674.0
K06395	63.0
K06394	601.0
K06397	616.0
K06396	672.0
K06399	673.0
K06398	682.0
K06435	0.0
K11078	0.0
K11079	0.0
K11074	0.0
K11075	0.0
K11076	0.0
K11077	0.0
K11070	729.0
K11071	543.0
K11072	838.0
K11073	0.0
K06935	0.0
K06934	101.0
K06937	71.0
K06936	2.0
K06931	0.0
K06930	0.0
K06933	0.0
K06932	0.0
K06939	0.0
K06938	0.0
K13381	0.0
K05916	3.0
K05917	0.0
K05914	0.0
K05915	0.0
K05912	0.0
K05913	0.0
K05910	0.0
K05911	0.0
K05918	0.0
K05919	189.0
K00392	0.0
K00390	10.0
K00397	0.0
K00395	0.0
K00394	130.0
K01884	0.0
K00399	0.0
K01886	840.0
K01376	0.0
K01372	356.0
K09149	0.0
K09148	0.0
K01225	0.0
K09145	2.0
K09144	2.0
K09147	0.0
K09146	0.0
K09141	0.0
K09140	0.0
K09143	0.0
K09142	0.0
K05709	0.0
K05708	0.0
K05879	97.0
K05878	92.0
K05875	0.0
K05874	0.0
K05877	0.0
K05876	0.0
K05873	0.0
K00579	0.0
K00578	0.0
K00577	0.0
K00575	35.0
K00574	83.0
K00573	2.0
K00571	300.0
K00570	0.0
K01118	17.0
K01119	186.0
K01157	0.0
K01112	0.0
K01113	4.0
K04477	703.0
K01114	0.0
K01115	0.0
K08087	0.0
K01315	0.0
K08085	0.0
K08084	0.0
K08083	0.0
K08082	0.0
K08081	1.0
K08080	0.0
K01152	0.0
K01401	0.0
K09826	0.0
K06344	0.0
K06345	0.0
K09822	2.0
K06343	0.0
K10938	0.0
K06341	0.0
K10934	0.0
K10935	0.0
K10932	0.0
K11052	0.0
K10930	0.0
K06349	0.0
K11053	0.0
K10754	0.0
K01755	766.0
K10200	352.0
K02132	0.0
K02137	0.0
K03840	0.0
K03841	2.0
K13028	0.0
K13799	1.0
K13798	0.0
K13795	0.0
K13794	0.0
K13021	0.0
K13792	0.0
K13791	0.0
K13790	0.0
K12268	0.0
K12269	0.0
K12262	0.0
K12263	0.0
K12264	0.0
K12265	0.0
K12266	0.0
K12267	388.0
K01757	0.0
K12237	0.0
K13243	0.0
K13245	0.0
K13244	0.0
K13246	0.0
K03264	0.0
K03265	0.0
K03263	0.0
K03268	0.0
K03269	179.0
K12415	0.0
K10211	0.0
K09918	0.0
K09919	0.0
K06720	0.0
K09913	0.0
K09910	0.0
K09911	0.0
K09916	0.0
K09917	0.0
K06726	18.0
K09915	2.0
K11535	0.0
K11534	6.0
K11537	49.0
K11531	0.0
K11533	0.0
K11532	1.0
K11249	297.0
K11539	0.0
K00762	1227.0
K00763	836.0
K00760	818.0
K00761	885.0
K00766	724.0
K00767	722.0
K00764	1171.0
K00765	743.0
K00768	704.0
K00769	0.0
K11059	0.0
K00186	0.0
K00187	0.0
K00184	12.0
K00185	6.0
K00183	7.0
K00180	315.0
K00188	0.0
K00189	0.0
K10110	84.0
K10111	0.0
K10112	1019.0
K10113	0.0
K10114	0.0
K10115	0.0
K10116	0.0
K10117	675.0
K10118	737.0
K10119	764.0
K04641	0.0
K04643	0.0
K04642	0.0
K13282	0.0
K00988	0.0
K00989	14.0
K00986	100.0
K00984	2.0
K00985	0.0
K00982	1.0
K00983	77.0
K00980	296.0
K00981	888.0
K01585	167.0
K01584	0.0
K01586	1260.0
K13498	1.0
K01580	67.0
K01583	370.0
K01582	44.0
K13497	6.0
K01589	6.0
K01588	878.0
K14941	1.0
K08347	0.0
K08348	0.0
K02720	1.0
K14949	0.0
K02723	0.0
K03459	0.0
K03458	900.0
K03455	229.0
K03457	307.0
K03451	302.0
K03981	1.0
K03980	8.0
K02614	151.0
K01639	821.0
K01638	0.0
K01637	0.0
K01636	60.0
K01635	0.0
K01634	0.0
K01633	182.0
K01632	0.0
K01631	0.0
K01630	3.0
K02615	0.0
K02588	583.0
K02589	8.0
K02858	22.0
K02859	0.0
K14051	0.0
K14053	0.0
K14052	0.0
K02852	50.0
K02853	11.0
K02850	0.0
K02851	0.0
K14059	34.0
K14058	2.0
K02586	12.0
K02587	5.0
K03679	0.0
K03671	1523.0
K03670	2.0
K03673	2.0
K03672	0.0
K03675	0.0
K03674	0.0
K03677	0.0
K03676	1.0
K09761	866.0
K09760	204.0
K09763	0.0
K09762	407.0
K09765	733.0
K09764	3.0
K09767	18.0
K06006	0.0
K09769	31.0
K09768	104.0
K10353	0.0
K03187	58.0
K03186	33.0
K03185	0.0
K03184	0.0
K03183	442.0
K03182	31.0
K03181	0.0
K03189	58.0
K03188	58.0
K02715	0.0
K12455	0.0
K12454	14.0
K12453	0.0
K12452	22.0
K12451	0.0
K07358	0.0
K07356	0.0
K07357	0.0
K07354	0.0
K07355	0.0
K07352	0.0
K07353	0.0
K07350	0.0
K07351	0.0
K06919	392.0
K06918	0.0
K06917	0.0
K06916	0.0
K06915	19.0
K06914	0.0
K06913	0.0
K06912	0.0
K06911	110.0
K06910	7.0
K08986	1.0
K08987	0.0
K08984	2.0
K08985	0.0
K08982	2.0
K08983	0.0
K08980	0.0
K08981	38.0
K08988	0.0
K08989	0.0
K02252	0.0
K05934	647.0
K05936	650.0
K05937	0.0
K02253	0.0
K05939	4.0
K00378	856.0
K00375	981.0
K00374	0.0
K00376	0.0
K00371	0.0
K00370	0.0
K00373	0.0
K00372	2.0
K01358	1242.0
K09166	2.0
K09165	0.0
K09164	0.0
K09163	101.0
K09162	2.0
K09161	0.0
K09160	0.0
K01354	2.0
K01355	0.0
K01356	999.0
K05601	0.0
K05851	0.0
K03807	0.0
K05606	11.0
K02927	0.0
K05974	0.0
K03805	0.0
K05976	0.0
K00519	0.0
K00518	0.0
K03800	83.0
K00511	0.0
K00510	1.0
K03801	58.0
K00515	0.0
K00514	0.0
K00517	0.0
K05971	1.0
K03154	745.0
K11147	0.0
K05581	0.0
K05580	0.0
K05583	0.0
K05582	1.0
K05585	0.0
K05584	0.0
K05587	0.0
K05586	0.0
K05589	2.0
K03150	893.0
K03623	0.0
K03152	880.0
K14200	0.0
K14201	0.0
K14202	0.0
K03621	700.0
K14204	0.0
K14205	2.0
K01134	23.0
K01135	3.0
K01136	4.0
K01137	7.0
K01130	250.0
K01132	0.0
K01133	51.0
K01138	110.0
K01139	15.0
K02113	928.0
K02112	1006.0
K02111	641.0
K02446	14.0
K02117	759.0
K02116	14.0
K02115	1006.0
K02114	1006.0
K02119	688.0
K02118	1051.0
K02448	0.0
K01036	2.0
K03212	0.0
K13007	0.0
K13006	1.0
K13005	0.0
K13004	6.0
K13001	0.0
K06404	643.0
K01032	0.0
K06951	0.0
K03862	0.0
K03863	0.0
K06406	682.0
K06957	0.0
K05020	17.0
K06400	934.0
K06403	642.0
K06954	0.0
K10814	0.0
K10817	0.0
K10816	0.0
K07136	0.0
K03242	0.0
K03243	0.0
K12202	0.0
K12203	0.0
K12206	0.0
K12207	0.0
K12204	0.0
K12205	0.0
K12208	0.0
K12209	0.0
K13919	5.0
K13918	0.0
K06214	0.0
K06215	480.0
K09936	595.0
K06217	876.0
K09930	2.0
K09931	2.0
K09932	2.0
K06213	795.0
K09938	0.0
K09939	26.0
K11517	0.0
K06337	0.0
K13301	0.0
K00748	193.0
K00745	0.0
K00743	4.0
K07165	2.0
K07164	180.0
K07167	0.0
K07166	685.0
K07161	0.0
K07160	99.0
K07163	0.0
K07162	2.0
K07169	0.0
K07168	0.0
K06336	0.0
K01839	634.0
K01838	29.0
K01835	6.0
K01834	2401.0
K01837	0.0
K01830	0.0
K00608	0.0
K02632	0.0
K02630	0.0
K02631	0.0
K08322	63.0
K08323	8.0
K08320	0.0
K08321	13.0
K08326	0.0
K08324	0.0
K08325	48.0
K01659	2.0
K01658	835.0
K02637	0.0
K01653	756.0
K01652	1190.0
K01655	0.0
K01654	64.0
K01657	710.0
K02874	872.0
K02875	0.0
K02876	872.0
K02877	0.0
K02871	873.0
K02873	0.0
K02878	876.0
K02879	876.0
K14070	0.0
K09749	21.0
K09748	583.0
K06023	1371.0
K09742	0.0
K09741	0.0
K09740	1.0
K09747	694.0
K09746	0.0
K09745	0.0
K06024	696.0
K03477	0.0
K03476	7.0
K03475	20.0
K03474	64.0
K03473	60.0
K03472	0.0
K03471	21.0
K03470	867.0
K03478	8.0
K02304	957.0
K02305	0.0
K02302	2.0
K02303	0.0
K02300	0.0
K02301	2.0
K03653	0.0
K03652	14.0
K03651	0.0
K03650	875.0
K03657	2640.0
K03656	0.0
K03655	1999.0
K03654	820.0
K03658	3.0
K12439	0.0
K12431	0.0
K12430	0.0
K12433	0.0
K12432	0.0
K12435	0.0
K12434	0.0
K12437	0.0
K12436	0.0
K06979	1.0
K06978	47.0
K06971	38.0
K06970	10.0
K06973	732.0
K06972	662.0
K06975	97.0
K06974	0.0
K06977	0.0
K06976	2.0
K07082	511.0
K07083	3.0
K07080	341.0
K07081	3.0
K07086	0.0
K07087	0.0
K07084	14.0
K07085	348.0
K07088	1368.0
K07089	412.0
K01317	0.0
K11162	0.0
K11163	0.0
K11161	0.0
K11168	0.0
K00356	0.0
K00355	0.0
K00354	0.0
K00353	0.0
K00351	176.0
K00350	177.0
K05952	0.0
K05953	0.0
K05951	0.0
K05956	0.0
K05957	0.0
K00358	39.0
K00689	0.0
K00688	1553.0
K00681	40.0
K00680	449.0
K00683	0.0
K00685	2.0
K00684	27.0
K00687	0.0
K00686	0.0
K05831	0.0
K05830	0.0
K05833	829.0
K05832	769.0
K05834	1.0
K05837	605.0
K05836	0.0
K05839	0.0
K05838	0.0
K07677	0.0
K00533	90.0
K00532	5.0
K00531	0.0
K00530	0.0
K00537	348.0
K00536	0.0
K00535	1.0
K00534	0.0
K00539	0.0
K00538	0.0
K11029	0.0
K14260	937.0
K14261	0.0
K14266	0.0
K14267	0.0
K14268	0.0
K14269	0.0
K01337	0.0
K01338	1491.0
K02683	0.0
K02682	0.0
K02681	0.0
K02680	0.0
K02687	868.0
K02686	1.0
K02685	0.0
K02689	0.0
K02688	5.0
K00824	12.0
K00827	0.0
K00826	630.0
K00821	1821.0
K00820	893.0
K00823	7.0
K00822	0.0
K00829	0.0
K00828	0.0
K01488	312.0
K01489	868.0
K01484	0.0
K01485	4.0
K01486	362.0
K01487	420.0
K01480	568.0
K01481	0.0
K01482	1.0
K01483	0.0
K02469	1540.0
K02468	0.0
K02466	0.0
K02465	0.0
K02464	0.0
K02463	0.0
K02462	0.0
K02461	0.0
K02460	0.0
K08969	2.0
K13061	0.0
K13060	0.0
K13063	0.0
K13062	0.0
K13069	0.0
K08964	0.0
K06363	0.0
K03079	19.0
K06342	0.0
K03078	0.0
K13289	0.0
K13288	1.0
K13285	0.0
K13287	0.0
K13286	0.0
K13281	1.0
K13280	94.0
K13283	0.0
K00054	0.0
K04496	0.0
K05369	0.0
K05368	0.0
K03228	2.0
K03229	2.0
K00052	750.0
K03222	2.0
K03223	2.0
K03220	0.0
K03221	0.0
K03226	2.0
K03227	2.0
K03224	2.0
K03225	0.0
K09482	0.0
K09483	0.0
K13836	0.0
K12228	0.0
K05360	0.0
K12224	0.0
K12225	0.0
K12226	0.0
K12227	0.0
K12220	0.0
K05363	1.0
K12222	0.0
K12223	0.0
K08681	474.0
K08680	0.0
K08683	0.0
K08682	0.0
K08685	0.0
K08684	0.0
K08687	0.0
K08686	0.0
K11755	1192.0
K11754	2472.0
K11751	0.0
K11750	0.0
K11753	1734.0
K11752	1061.0
K02407	69.0
K13938	0.0
K13936	0.0
K13935	0.0
K02406	288.0
K13933	0.0
K13932	0.0
K13931	0.0
K13930	0.0
K12088	0.0
K12081	0.0
K12082	0.0
K12083	0.0
K12084	0.0
K12086	0.0
K12087	0.0
K09611	0.0
K09612	0.0
K04940	0.0
K10085	0.0
K05394	1.0
K05395	0.0
K06340	0.0
K13043	61.0
K07149	359.0
K07148	109.0
K07147	3.0
K07146	0.0
K07145	2.0
K07144	0.0
K07143	0.0
K07142	0.0
K07141	65.0
K07140	0.0
K10156	0.0
K10150	0.0
K10620	0.0
K10621	0.0
K14028	0.0
K14029	0.0
K01817	838.0
K01816	13.0
K01815	275.0
K01814	735.0
K01813	363.0
K01812	126.0
K01811	559.0
K01810	894.0
K01819	0.0
K01818	445.0
K14580	0.0
K05379	0.0
K08304	2.0
K08305	2.0
K08306	0.0
K08307	178.0
K08300	2.0
K08301	835.0
K08302	307.0
K08303	1740.0
K08308	0.0
K08309	28.0
K14671	0.0
K14670	0.0
K14673	0.0
K14672	0.0
K01673	179.0
K01672	0.0
K01671	0.0
K01677	676.0
K01676	176.0
K01674	0.0
K01679	36.0
K01678	670.0
K02899	872.0
K02896	0.0
K02897	721.0
K02895	872.0
K02892	875.0
K02890	876.0
K10811	0.0
K02096	0.0
K02097	0.0
K02094	0.0
K02095	0.0
K02092	0.0
K02093	0.0
K02099	814.0
K03411	25.0
K03410	29.0
K03413	108.0
K03412	12.0
K03415	9.0
K03414	0.0
K03417	0.0
K03416	0.0
K03418	0.0
K05376	0.0
K02320	0.0
K02322	0.0
K02323	0.0
K05377	0.0
K13542	906.0
K13543	0.0
K13540	0.0
K13541	1.0
K12145	0.0
K12144	0.0
K12147	0.0
K12410	896.0
K12141	3.0
K12140	3.0
K12143	1.0
K12142	0.0
K12149	0.0
K12148	0.0
K07312	0.0
K07313	356.0
K07310	1.0
K07311	2.0
K07316	4.0
K07317	0.0
K07314	0.0
K07315	19.0
K07318	6.0
K07319	386.0
K03936	0.0
K03425	0.0
K03426	850.0
K03427	981.0
K03420	0.0
K03421	0.0
K03422	0.0
K03423	0.0
K03756	2.0
K03757	1.0
K03206	0.0
K03755	0.0
K11144	6.0
K11145	695.0
K05972	0.0
K05973	0.0
K03752	57.0
K05978	0.0
K05979	2.0
K03753	65.0
K00331	52.0
K00330	167.0
K00333	2.0
K00332	2.0
K00335	780.0
K00334	812.0
K00337	168.0
K00336	1046.0
K00339	167.0
K00338	167.0
K03751	0.0
K06953	0.0
K06952	530.0
K06407	682.0
K06950	1313.0
K10819	16.0
K06956	8.0
K06955	0.0
K06402	10.0
K10815	0.0
K06959	745.0
K06958	697.0
K06409	1354.0
K06408	379.0
K09129	0.0
K09128	17.0
K09123	17.0
K09122	0.0
K09121	593.0
K09120	0.0
K09127	0.0
K09126	2.0
K09125	226.0
K09124	2.0
K01233	2.0
K05819	0.0
K05818	0.0
K01896	0.0
K05813	359.0
K05812	0.0
K05811	0.0
K05810	572.0
K05817	0.0
K05816	1.0
K05815	301.0
K05814	302.0
K01894	3.0
K01892	881.0
K01234	1.0
K01144	506.0
K01146	0.0
K01141	1.0
K01416	0.0
K11434	0.0
K01415	0.0
K06354	0.0
K01414	4.0
K09836	0.0
K01318	1.0
K01319	0.0
K01312	0.0
K06350	12.0
K02669	118.0
K02668	0.0
K02665	0.0
K02664	0.0
K02667	0.0
K02666	1.0
K02661	0.0
K02660	2.0
K02663	1.0
K02662	19.0
K00809	0.0
K00808	0.0
K00806	881.0
K00805	695.0
K00804	0.0
K00803	33.0
K00802	0.0
K00801	2.0
K00800	874.0
K10921	0.0
K02409	16.0
K02408	24.0
K02401	21.0
K02400	20.0
K02403	0.0
K02402	0.0
K02405	30.0
K05364	586.0
K05367	37.0
K05366	1687.0
K10210	0.0
K10216	0.0
K13049	20.0
K13048	0.0
K13739	0.0
K10215	0.0
K06122	5.0
K13735	0.0
K13734	0.0
K13041	1.0
K13040	0.0
K13731	0.0
K13730	2.0
K13733	0.0
K13732	0.0
K04516	176.0
K03204	2.0
K03205	1400.0
K03207	0.0
K03200	2.0
K03201	0.0
K03202	0.0
K03203	1.0
K03208	1.0
K03758	2.0
K03759	0.0
K09469	1.0
K09461	0.0
K06204	2.0
K00178	0.0
K13950	0.0
K13953	2.0
K13955	0.0
K13954	306.0
K10920	0.0
K06324	0.0
K11777	0.0
K11779	0.0
K11778	0.0
K06325	0.0
K12600	0.0
K07432	0.0
K07430	0.0
K06326	0.0
K07128	0.0
K07121	0.0
K07120	12.0
K07123	2.0
K07122	0.0
K07125	0.0
K07124	603.0
K07127	4.0
K07126	50.0
K01870	876.0
K01873	878.0
K01872	873.0
K01875	876.0
K01874	886.0
K01876	888.0
K01879	15.0
K01878	15.0
K06321	0.0
K00476	0.0
K00477	0.0
K00474	0.0
K00472	0.0
K00470	0.0
K00471	0.0
K00478	0.0
K00479	0.0
K04775	0.0
K04774	0.0
K04777	0.0
K04776	0.0
K04771	2.0
K04770	0.0
K04773	202.0
K04772	3.0
K04779	0.0
K04778	0.0
K14657	0.0
K14656	0.0
K14654	0.0
K14653	0.0
K14652	1062.0
K14659	0.0
K14658	0.0
K14386	0.0
K09926	0.0
K01699	0.0
K01698	284.0
K01695	728.0
K01697	0.0
K01696	715.0
K01690	0.0
K01693	690.0
K01692	26.0
K07227	2.0
K03439	864.0
K03438	1525.0
K13380	0.0
K03928	17.0
K03925	851.0
K03924	562.0
K03431	700.0
K03926	3.0
K03437	876.0
K03436	701.0
K03435	0.0
K03434	0.0
K02348	3.0
K02342	390.0
K02343	868.0
K02340	862.0
K02341	875.0
K02346	915.0
K02347	2.0
K02344	0.0
K02345	0.0
K03697	27.0
K03696	867.0
K03695	876.0
K03694	25.0
K03693	0.0
K03692	0.0
K03690	0.0
K03699	217.0
K03698	670.0
K13566	0.0
K12164	0.0
K07338	0.0
K07339	46.0
K07334	20.0
K07335	755.0
K07336	2.0
K07337	0.0
K07330	0.0
K07331	0.0
K07332	0.0
K07333	0.0
K09695	2.0
K09694	2.0
K09697	27.0
K09696	27.0
K09691	524.0
K09690	448.0
K09693	0.0
K09692	209.0
K09699	0.0
K09698	18.0
K07590	22.0
K07591	0.0
K07592	0.0
K05998	0.0
K05999	0.0
K05996	0.0
K05997	0.0
K05994	0.0
K05995	483.0
K05993	14.0
K05991	0.0
K10837	0.0
K00319	0.0
K00318	11.0
K00648	900.0
K02545	0.0
K00645	880.0
K00311	0.0
K00646	0.0
K00317	0.0
K00316	0.0
K00643	0.0
K00314	0.0
K02547	343.0
K06429	0.0
K06428	0.0
K06427	0.0
K02812	0.0
K06425	2.0
K06424	0.0
K06423	2.0
K06422	0.0
K06421	2.0
K02813	0.0
K02930	0.0
K03815	0.0
K05612	0.0
K03367	0.0
K03366	0.0
K03812	0.0
K03635	4.0
K03634	2.0
K03631	872.0
K05969	0.0
K03630	944.0
K03633	0.0
K03632	0.0
K01998	417.0
K01999	417.0
K01992	1640.0
K01993	414.0
K01990	3714.0
K01991	333.0
K01996	654.0
K01997	729.0
K01994	6.0
K01995	656.0
K03148	364.0
K03639	483.0
K05692	0.0
K03638	0.0
K00869	0.0
K00868	868.0
K00861	0.0
K00860	60.0
K00863	20.0
K00862	0.0
K00865	429.0
K00864	723.0
K00867	0.0
K00866	0.0
K01192	389.0
K01190	2189.0
K01191	404.0
K01197	119.0
K01194	0.0
K01195	76.0
K01198	245.0
K01199	0.0
K00656	1282.0
K00657	200.0
K00306	0.0
K14591	24.0
K00300	0.0
K00653	0.0
K13715	0.0
K13713	0.0
K00650	0.0
K00651	867.0
K14596	0.0
K02647	1335.0
K14598	0.0
K02643	0.0
K02642	0.0
K02641	0.0
K02640	0.0
K03594	72.0
K03595	874.0
K03596	583.0
K03597	0.0
K03590	178.0
K03591	0.0
K03592	36.0
K03593	180.0
K03598	0.0
K03599	1.0
K01736	876.0
K01737	427.0
K01734	1045.0
K01735	876.0
K01732	0.0
K01733	763.0
K01730	15.0
K01731	0.0
K06049	0.0
K01738	936.0
K01739	351.0
K11809	0.0
K05343	18.0
K02422	86.0
K02421	21.0
K05340	77.0
K02427	2.0
K05346	4.0
K02425	0.0
K02424	0.0
K05349	2687.0
K02428	180.0
K03770	296.0
K03771	206.0
K03772	6.0
K03773	311.0
K03774	65.0
K03775	177.0
K03776	0.0
K03777	0.0
K03778	409.0
K03779	373.0
K09722	0.0
K08174	0.0
K14114	0.0
K13979	3.0
K13237	0.0
K14440	0.0
K09992	6.0
K09990	0.0
K09991	0.0
K09996	0.0
K09997	0.0
K09994	1.0
K14110	0.0
K09998	0.0
K09999	0.0
K14111	0.0
K14113	0.0
K14449	0.0
K10213	5.0
K14118	0.0
K11711	7.0
K11710	0.0
K11712	20.0
K11717	600.0
K11719	0.0
K06857	0.0
K10440	1429.0
K10441	1170.0
K07103	0.0
K07102	3.0
K07101	12.0
K07100	0.0
K07107	547.0
K07106	91.0
K07105	662.0
K07456	870.0
K07459	19.0
K07458	484.0
K07109	3.0
K07108	0.0
K10198	0.0
K10199	0.0
K10190	375.0
K10191	0.0
K10192	23.0
K10193	9.0
K10194	11.0
K10195	0.0
K10196	0.0
K10197	0.0
K15013	0.0
K01858	167.0
K15016	0.0
K15017	0.0
K01853	0.0
K01852	0.0
K01851	0.0
K01850	59.0
K01857	0.0
K01856	0.0
K01854	858.0
K07539	0.0
K08478	0.0
K08479	0.0
K08476	0.0
K08477	0.0
K08475	0.0
K00450	2.0
K00451	0.0
K00452	0.0
K00453	0.0
K00455	0.0
K00456	0.0
K00457	0.0
K00106	0.0
K00459	1.0
K00104	46.0
K00105	0.0
K00102	7.0
K00103	0.0
K00100	1446.0
K00101	0.0
K01509	0.0
K04759	1852.0
K04758	1843.0
K04757	3.0
K01504	0.0
K04755	2.0
K04754	2.0
K04753	0.0
K04752	0.0
K04751	368.0
K01502	2.0
K14631	0.0
K05359	0.0
K14632	0.0
K07536	0.0
K12080	0.0
K02364	0.0
K12369	1.0
K02361	163.0
K02362	0.0
K02363	0.0
K13509	0.0
K13503	0.0
K13500	0.0
K12109	0.0
K12108	0.0
K12101	0.0
K12100	0.0
K12103	0.0
K12102	0.0
K12105	0.0
K12104	0.0
K12107	0.0
K12106	0.0
K11023	0.0
K03014	0.0
K08906	1.0
K08904	0.0
K08900	0.0
K06223	264.0
K06199	481.0
K06198	0.0
K06197	0.0
K06196	37.0
K06194	61.0
K06193	2.0
K06192	4.0
K06191	0.0
K06190	1.0
K11104	300.0
K11105	76.0
K11106	0.0
K11107	0.0
K11102	0.0
K11103	4.0
K07862	107.0
K00666	70.0
K00663	0.0
K00662	6.0
K00661	780.0
K00660	2.0
K06997	876.0
K06996	35.0
K06995	0.0
K10852	20.0
K06993	0.0
K06992	0.0
K06991	0.0
K06990	0.0
K11050	0.0
K06999	3.0
K06998	21.0
K05338	0.0
K11051	0.0
K06441	1.0
K06440	0.0
K06443	0.0
K06442	697.0
K06445	0.0
K06447	0.0
K06446	2.0
K06309	0.0
K05686	0.0
K02655	0.0
K07392	0.0
K00595	1395.0
K00594	0.0
K00596	0.0
K00599	2092.0
K00598	3.0
K02657	2.0
K07642	12.0
K07643	0.0
K07396	0.0
K07397	15.0
K07394	0.0
K07395	0.0
K04102	0.0
K04103	0.0
K04100	0.0
K04101	0.0
K04107	0.0
K04105	0.0
K04108	0.0
K04109	0.0
K07716	0.0
K07717	16.0
K07714	2.0
K07715	0.0
K07712	3.0
K07713	92.0
K07710	0.0
K07711	0.0
K07718	2235.0
K07719	18.0
K00843	0.0
K00842	11.0
K00841	0.0
K00840	0.0
K00847	1156.0
K00846	0.0
K00845	1337.0
K00844	21.0
K00849	862.0
K00848	483.0
K06302	0.0
K13771	3.0
K13770	0.0
K13772	0.0
K13775	0.0
K13774	0.0
K13777	0.0
K13776	0.0
K13779	0.0
K13778	0.0
K02621	186.0
K02992	589.0
K02623	0.0
K08286	0.0
K08281	131.0
K02996	588.0
K02995	0.0
K02994	876.0
K02629	0.0
K02628	0.0
K08289	178.0
K08288	0.0
K03578	3.0
K03579	2.0
K03576	2.0
K03577	2.0
K03574	1114.0
K03575	841.0
K03572	875.0
K03573	0.0
K03570	876.0
K03571	666.0
K01710	1151.0
K01711	319.0
K01712	72.0
K01713	1.0
K01714	1673.0
K01715	97.0
K01716	0.0
K01718	0.0
K01719	172.0
K03081	0.0
K02199	1.0
K02198	4.0
K14170	1323.0
K02193	2.0
K02192	6.0
K02191	1.0
K02190	683.0
K02197	3.0
K02196	0.0
K02195	3.0
K02194	3.0
K03718	350.0
K03719	76.0
K03712	1072.0
K03713	0.0
K03710	512.0
K03711	1446.0
K03716	18.0
K03717	2.0
K03715	0.0
K07129	0.0
K00045	3.0
K13995	0.0
K13994	0.0
K13991	0.0
K13990	122.0
K13993	237.0
K13992	0.0
K06298	642.0
K06299	0.0
K06294	0.0
K06295	34.0
K06296	5.0
K06297	3.0
K06290	0.0
K06291	0.0
K06292	0.0
K06293	0.0
K12743	0.0
K00248	134.0
K06426	6.0
K11739	0.0
K11738	0.0
K11733	0.0
K11732	0.0
K11731	0.0
K11737	0.0
K11736	0.0
K11735	0.0
K11734	0.0
K06870	0.0
K06871	1141.0
K06872	650.0
K06873	0.0
K06874	0.0
K06875	0.0
K06876	2.0
K06877	53.0
K06878	8.0
K06879	1.0
K07478	892.0
K12645	0.0
K07479	0.0
K07473	1045.0
K07472	0.0
K07471	0.0
K07470	0.0
K07477	0.0
K07476	0.0
K07474	325.0
K15038	0.0
K15039	0.0
K15034	0.0
K15036	2.0
K15037	0.0
K08738	0.0
K06420	0.0
K00128	293.0
K00129	0.0
K00438	0.0
K00432	400.0
K00433	6.0
K00122	1.0
K00123	93.0
K00124	3.0
K00125	0.0
K00126	0.0
K00127	4.0
K08973	0.0
K14348	0.0
K14347	0.0
K14340	0.0
K08972	4.0
K01525	1.0
K01524	568.0
K01523	22.0
K01521	0.0
K01520	921.0
K01529	9.0
K08977	0.0
K03969	10.0
K08929	0.0
K02388	24.0
K02389	22.0
K02386	0.0
K02387	24.0
K02384	0.0
K02385	24.0
K02382	0.0
K02380	0.0
K02381	0.0
K05386	0.0
K13524	0.0
K13525	0.0
K13527	0.0
K13520	0.0
K13522	0.0
K13529	2.0
K03385	169.0
K03384	0.0
K03387	60.0
K03386	220.0
K03381	0.0
K03380	0.0
K03383	0.0
K03382	23.0
K03389	63.0
K03388	62.0
K05356	1.0
K12344	22.0
K12343	26.0
K12342	0.0
K12341	0.0
K12340	118.0
K02430	0.0
K12349	0.0
K05351	0.0
K11694	1.0
K11695	0.0
K11690	329.0
K05352	0.0
K11693	0.0
K08928	0.0
K03433	0.0
K13832	0.0
K03039	0.0
K03432	0.0
K06607	0.0
K06606	10.0
K06605	2.0
K03430	98.0
K06603	3.0
K06602	0.0
K06601	0.0
K06600	0.0
K05358	0.0
K06609	0.0
K06608	6.0
K03923	1.0
K03922	0.0
K11472	0.0
K11473	4.0
K11474	0.0
K11475	0.0
K11476	0.0
K11477	0.0
K00601	0.0
K00600	891.0
K00603	76.0
K03746	2.0
K00605	210.0
K00604	876.0
K00607	0.0
K00606	216.0
K00609	877.0
K03741	487.0
K03740	0.0
K03743	22.0
K10873	0.0
K03214	0.0
K14068	0.0
K13317	0.0
K06360	0.0
K14069	0.0
K08078	0.0
K09650	0.0
K06361	0.0
K07802	0.0
K07803	1.0
K07800	0.0
K07801	0.0
K07806	0.0
K07807	0.0
K07804	0.0
K07805	0.0
K06362	0.0
K01172	0.0
K10257	0.0
K10255	2.0
K10254	589.0
K10253	0.0
K10918	0.0
K04128	0.0
K01958	23.0
K01959	0.0
K01956	864.0
K01957	0.0
K04126	0.0
K04127	0.0
K01952	879.0
K01953	1591.0
K01950	870.0
K01951	930.0
K07730	0.0
K07731	0.0
K07732	0.0
K07733	0.0
K07734	0.0
K07735	59.0
K07736	672.0
K07737	1356.0
K07738	692.0
K07739	1.0
K06365	0.0
K06366	0.0
K06367	0.0
K10910	0.0
K10911	0.0
K04382	0.0
K10775	0.0
K02609	0.0
K02979	0.0
K02978	0.0
K06368	0.0
K02975	0.0
K02974	0.0
K02977	0.0
K02976	0.0
K03558	58.0
K03559	113.0
K03550	872.0
K03551	876.0
K03552	0.0
K03553	878.0
K03554	0.0
K03555	875.0
K03556	21.0
K03557	0.0
K01778	795.0
K01779	63.0
K06369	0.0
K01772	3.0
K01770	857.0
K01771	11.0
K01776	874.0
K01777	19.0
K01774	0.0
K01775	879.0
K05385	0.0
K05384	0.0
K05383	0.0
K05382	0.0
K05381	0.0
K08159	14.0
K14153	40.0
K14154	0.0
K14155	939.0
K08152	0.0
K08156	60.0
K08076	0.0
K12809	0.0
K05297	357.0
K03734	1293.0
K03735	13.0
K03736	13.0
K03737	886.0
K03731	0.0
K03732	0.0
K03733	199.0
K03738	7.0
K03739	0.0
K08139	0.0
K06994	0.0
K12660	0.0
K12661	5.0
K07450	0.0
K08719	0.0
K08717	11.0
K08715	0.0
K08714	0.0
K08713	0.0
K08710	0.0
K11311	0.0
K11312	0.0
K00141	0.0
K00146	0.0
K00411	0.0
K00412	0.0
K00145	1517.0
K00148	0.0
K14367	0.0
K14366	0.0
K08954	0.0
K08384	962.0
K14369	0.0
K14368	0.0
K14091	2.0
K14090	3.0
K14093	0.0
K14092	0.0
K14095	0.0
K14094	0.0
K14097	0.0
K14096	0.0
K14099	0.0
K14098	0.0
K02848	0.0
K01541	0.0
K04712	0.0
K04711	0.0
K01545	0.0
K01547	103.0
K01546	102.0
K01548	100.0
K04719	0.0
K04718	0.0
K02018	796.0
K02019	28.0
K02016	1584.0
K02017	5.0
K02014	1211.0
K02015	1600.0
K02012	107.0
K02013	1486.0
K02010	61.0
K02011	84.0
K04515	0.0
K03943	0.0
K03941	0.0
K03940	0.0
K00313	3.0
K04060	0.0
K01608	9.0
K08942	0.0
K08943	0.0
K08940	0.0
K08941	0.0
K08946	0.0
K08947	0.0
K08944	0.0
K08945	0.0
K03059	0.0
K13811	0.0
K13812	0.0
K13815	0.0
K13816	0.0
K13818	0.0
K13819	0.0
K03053	0.0
K03052	0.0
K03055	0.0
K03054	0.0
K03057	0.0
K03056	0.0
K06222	0.0
K11418	0.0
K11410	0.0
K11415	0.0
K00622	0.0
K00621	0.0
K00620	1378.0
K00627	15.0
K00626	432.0
K00625	853.0
K00624	0.0
K02805	216.0
K02552	2.0
K02550	0.0
K02556	23.0
K02803	0.0
K02554	0.0
K07280	0.0
K07281	0.0
K07282	668.0
K07283	0.0
K07284	1201.0
K07285	0.0
K07286	0.0
K08217	101.0
K07288	0.0
K07289	0.0
K07534	0.0
K07535	6.0
K07533	18.0
K07822	0.0
K07823	0.0
K08699	0.0
K00088	889.0
K00087	385.0
K00086	12.0
K00082	4.0
K10239	0.0
K10238	0.0
K10231	18.0
K10230	0.0
K10233	0.0
K10232	0.0
K10235	0.0
K10234	0.0
K10237	0.0
K10236	0.0
K08353	0.0
K01970	0.0
K01971	21.0
K01972	900.0
K01973	0.0
K01974	2.0
K01975	6.0
K01976	0.0
K07758	0.0
K05990	0.0
K07752	0.0
K07753	0.0
K07751	0.0
K13786	0.0
K07755	0.0
K07442	0.0
K08352	3.0
K07115	10.0
K07441	0.0
K07634	0.0
K07446	6.0
K07111	0.0
K07444	846.0
K07445	0.0
K00647	42.0
K07449	0.0
K00641	5.0
K00640	983.0
K01289	0.0
K01282	0.0
K01283	0.0
K01280	0.0
K01281	0.0
K01286	436.0
K01284	374.0
K02954	875.0
K02952	876.0
K02950	872.0
K00155	2.0
K02959	874.0
K00887	0.0
K00886	0.0
K00885	0.0
K00884	0.0
K00883	8.0
K00882	685.0
K00881	12.0
K00880	33.0
K00053	744.0
K14048	0.0
K01026	662.0
K01756	877.0
K01025	0.0
K01750	40.0
K01023	16.0
K01752	1482.0
K01753	6.0
K14583	0.0
K01758	6.0
K01759	806.0
K09565	0.0
K09568	0.0
K08173	0.0
K08172	0.0
K02483	253.0
K02482	2.0
K08177	27.0
K08176	0.0
K08175	0.0
K02486	0.0
K02489	0.0
K02488	1.0
K08178	0.0
K14138	879.0
K14136	0.0
K09713	0.0
K09714	0.0
K09715	0.0
K03532	0.0
K03533	0.0
K03530	1379.0
K03531	585.0
K03536	874.0
K03537	0.0
K03534	113.0
K03535	2.0
K03538	0.0
K03539	0.0
K14451	0.0
K14450	0.0
K02225	0.0
K02224	1395.0
K02227	708.0
K02226	666.0
K02221	6.0
K14107	0.0
K02229	0.0
K02228	0.0
K14106	0.0
K00441	53.0
K03288	0.0
K03289	116.0
K03284	914.0
K03285	0.0
K03286	38.0
K03287	164.0
K03280	0.0
K03281	179.0
K03282	530.0
K00440	0.0
K13677	0.0
K12790	0.0
K09639	0.0
K12688	0.0
K12689	0.0
K12686	0.0
K12687	0.0
K12684	0.0
K12685	2.0
K12682	0.0
K12683	0.0
K12680	0.0
K11889	0.0
K08884	846.0
K11085	176.0
K11084	0.0
K11081	0.0
K11080	0.0
K11083	0.0
K11082	0.0
K11089	2.0
K08777	0.0
K08776	0.0
K06346	691.0
K06347	0.0
K09824	12.0
K09825	858.0
K09823	0.0
K09820	2.0
K10939	0.0
K10936	0.0
K10937	0.0
K10933	0.0
K06348	0.0
K09829	0.0
K11337	0.0
K11336	0.0
K11335	0.0
K11334	0.0
K11333	0.0
K11332	0.0
K11331	0.0
K11330	0.0
K00169	25.0
K00164	2.0
K00166	0.0
K00167	0.0
K00161	15.0
K00162	15.0
K00163	0.0
K10689	0.0
K10680	0.0
K10681	0.0
K10682	0.0
K04083	699.0
K04082	1.0
K04081	0.0
K04080	0.0
K04087	64.0
K04086	0.0
K04085	1.0
K04084	0.0
K04088	64.0
K01569	0.0
K01568	0.0
K01563	0.0
K01561	0.0
K01560	85.0
K01567	4.0
K01565	2.0
K01564	0.0
K02038	760.0
K02039	758.0
K02030	2091.0
K02031	1121.0
K02032	1130.0
K02033	1503.0
K02034	1437.0
K02035	1480.0
K02036	757.0
K02037	752.0
K05556	0.0
K13658	0.0
K13659	0.0
K13656	0.0
K13657	0.0
K13654	0.0
K13655	1.0
K13652	76.0
K13653	61.0
K13650	0.0
K13651	0.0
K05555	0.0
K05552	0.0
K02057	2030.0
K05550	0.0
K05551	0.0
K12308	723.0
K12306	0.0
K03073	853.0
K03072	27.0
K03071	1.0
K03070	878.0
K03077	63.0
K03076	872.0
K03075	850.0
K03074	33.0
K08965	6.0
K08967	0.0
K08961	77.0
K08963	42.0
K13873	0.0
K13876	0.0
K13874	0.0
K13875	0.0
K06139	0.0
K06138	31.0
K06135	0.0
K06134	0.0
K06137	2.0
K06136	0.0
K06131	1225.0
K06133	937.0
K06132	0.0
K02600	876.0
K07389	0.0
K07388	0.0
K04747	0.0
K01516	871.0
K09977	0.0
K07518	0.0
K07519	0.0
K11437	0.0
K07512	2.0
K07516	0.0
K10212	4.0
K10747	0.0
K10217	0.0
K10219	0.0
K10218	0.0
K10748	0.0
K01912	821.0
K01913	0.0
K01910	18.0
K01911	449.0
K01916	0.0
K01917	15.0
K01914	730.0
K01915	2069.0
K01918	774.0
K01919	4.0
K07774	0.0
K07775	17.0
K07776	6.0
K07777	1.0
K07770	7.0
K07771	0.0
K07772	0.0
K07773	0.0
K07778	6.0
K01193	1086.0
K04340	0.0
K04341	0.0
K04342	0.0
K04343	0.0
K12986	0.0
K04691	0.0
K02931	588.0
K02933	875.0
K02935	875.0
K02936	0.0
K02939	876.0
K00205	0.0
K00204	0.0
K00207	0.0
K00206	0.0
K00201	0.0
K00200	0.0
K00203	0.0
K00202	0.0
K00209	0.0
K00208	175.0
K01000	888.0
K01001	0.0
K01002	78.0
K01003	4.0
K01004	0.0
K01005	166.0
K01006	860.0
K01007	30.0
K01008	462.0
K10855	0.0
K14115	0.0
K14116	0.0
K14441	869.0
K14446	8.0
K14447	0.0
K14112	0.0
K14445	3.0
K08195	0.0
K08194	0.0
K14448	0.0
K08196	0.0
K08191	51.0
K14119	0.0
K08193	0.0
K00702	13.0
K10799	0.0
K03518	993.0
K03519	290.0
K09719	0.0
K10856	0.0
K03516	0.0
K03517	720.0
K02205	0.0
K02204	0.0
K02203	695.0
K02201	0.0
K02200	4.0
K13714	0.0
K13461	0.0
K12518	0.0
K12519	0.0
K12517	0.0
K12514	0.0
K12515	0.0
K12512	0.0
K12513	0.0
K12510	661.0
K12511	21.0
K07183	677.0
K07182	0.0
K07181	15.0
K07180	3.0
K07186	0.0
K07185	144.0
K07184	0.0
K09800	14.0
K09801	1.0
K09802	115.0
K09803	54.0
K09804	0.0
K09805	0.0
K09806	0.0
K09807	46.0
K09808	324.0
K09809	2.0
K10912	0.0
K10913	0.0
K10914	17.0
K10915	0.0
K10916	0.0
K10917	0.0
K11358	669.0
K11355	0.0
K11354	0.0
K11357	0.0
K11356	0.0
K04069	1481.0
K04068	911.0
K04065	0.0
K04064	0.0
K04067	0.0
K04066	588.0
K04061	13.0
K09716	0.0
K04063	2.0
K04062	0.0
K10006	0.0
K10007	0.0
K10004	1.0
K10005	0.0
K10002	1.0
K10003	1.0
K10000	0.0
K10001	2.0
K09717	0.0
K10008	3.0
K10009	0.0
K02491	0.0
K14588	0.0
K14581	0.0
K13678	1.0
K13679	0.0
K11633	0.0
K13670	0.0
K13671	0.0
K11987	0.0
K11636	0.0
K11634	0.0
K13582	0.0
K13583	0.0
K13580	0.0
K13581	0.0
K13586	0.0
K13587	0.0
K13584	0.0
K13585	0.0
K13588	0.0
K13589	0.0
K02052	15.0
K02053	22.0
K02050	1528.0
K02051	1299.0
K02056	1145.0
K05553	0.0
K02054	15.0
K02055	15.0
K02058	440.0
K02059	1.0
K05558	0.0
K05559	0.0
K03895	0.0
K03894	0.0
K03897	0.0
K03896	0.0
K03891	0.0
K03890	0.0
K03893	0.0
K03892	1452.0
K02423	0.0
K05342	0.0
K05341	504.0
K12989	0.0
K12988	0.0
K02420	20.0
K12981	0.0
K12980	0.0
K12983	0.0
K12982	0.0
K12985	0.0
K12984	0.0
K12987	0.0
K02426	179.0
K13854	0.0
K03098	16.0
K13853	2.0
K03095	0.0
K05344	0.0
K03091	2730.0
K03090	4.0
K03093	6.0
K03092	522.0
K06113	60.0
K09632	0.0
K02429	293.0
K06118	0.0
K05716	0.0
K04844	4.0
K11632	0.0
K11630	0.0
K11631	8.0
K11637	0.0
K11635	5.0
K11638	0.0
K11639	0.0
K07572	0.0
K07573	0.0
K07570	7.0
K07571	38.0
K07576	680.0
K07577	0.0
K07574	683.0
K07575	0.0
K07578	0.0
K07579	0.0
K11189	1592.0
K11184	646.0
K11187	0.0
K11180	0.0
K11181	0.0
K11183	2.0
K10764	0.0
K10763	1.0
K10762	0.0
K01938	870.0
K01939	876.0
K01934	592.0
K01935	432.0
K01937	867.0
K01930	0.0
K01932	1.0
K01933	877.0
K07798	13.0
K07799	2.0
K07796	0.0
K07797	0.0
K07794	3.0
K07795	3.0
K07792	27.0
K07793	79.0
K07790	0.0
K07791	151.0
K06379	682.0
K00968	23.0
K06378	680.0
K06377	0.0
K06376	0.0
K06375	0.0
K09814	0.0
K09813	0.0
K06372	0.0
K06371	0.0
K06370	0.0
K01249	0.0
K01246	159.0
K01247	18.0
K01244	0.0
K01243	855.0
K08919	0.0
K01241	57.0
K02919	385.0
K02913	577.0
K02912	0.0
K02911	825.0
K02910	0.0
K02917	0.0
K02916	863.0
K02915	0.0
K02914	853.0
K00228	0.0
K00227	0.0
K00226	945.0
K00224	1.0
K00223	0.0
K00222	0.0
K00221	0.0
K00220	0.0
K01798	0.0
K01799	4.0
K01068	0.0
K01069	27.0
K01062	0.0
K01791	658.0
K01792	2.0
K01061	5.0
K01066	30.0
K01067	14.0
K01796	2.0
K01797	26.0
K05499	14.0
K14468	0.0
K14469	0.0
K14465	0.0
K14466	0.0
K14467	0.0
K10834	0.0
K10833	0.0
K02266	0.0
K03793	0.0
K03790	2.0
K03791	0.0
K03796	0.0
K03797	1223.0
K03794	0.0
K03795	2.0
K03798	1937.0
K03799	38.0
K13448	0.0
K12538	0.0
K12539	0.0
K12530	0.0
K12531	0.0
K12532	0.0
K12533	0.0
K12534	0.0
K12535	0.0
K12536	0.0
K12537	0.0
K03136	0.0
K09790	594.0
K09791	2.0
K09792	2.0
K09793	49.0
K09794	0.0
K09795	0.0
K09796	0.0
K09797	37.0
K09798	0.0
K09799	0.0
K10972	0.0
K10973	0.0
K10977	0.0
K10974	24.0
K10975	0.0
K10978	0.0
K10979	14.0
K06308	0.0
K00315	0.0
K09862	1.0
K06303	0.0
K09860	0.0
K09861	545.0
K06306	28.0
K06307	0.0
K06305	0.0
K11373	0.0
K04047	174.0
K04046	0.0
K04045	17.0
K04044	1.0
K04043	913.0
K04042	84.0
K04041	665.0
K04040	0.0
K02700	0.0
K04049	0.0
K04048	0.0
K02707	0.0
K02704	0.0
K02705	1.0
K10020	0.0
K10021	0.0
K10022	0.0
K10023	0.0
K10024	0.0
K10025	0.0
K10026	352.0
K10027	0.0
K13612	0.0
K13613	0.0
K13611	0.0
K13614	0.0
K13615	0.0
K05794	5.0
K05795	292.0
K05796	1.0
K05797	0.0
K05790	0.0
K05791	2.0
K05792	2.0
K05793	2.0
K05798	0.0
K05799	822.0
K01474	0.0
K01477	0.0
K01476	23.0
K01471	0.0
K01470	441.0
K01473	0.0
K13039	0.0
K01479	2.0
K01478	1.0
K05570	9.0
K05571	9.0
K05572	0.0
K05573	0.0
K02078	2304.0
K02079	0.0
K05576	0.0
K02074	9.0
K02075	9.0
K02076	4.0
K02077	13.0
K02071	685.0
K02072	680.0
K02073	711.0
K03309	2.0
K03308	2218.0
K03305	214.0
K03304	0.0
K03307	1063.0
K03306	57.0
K03301	0.0
K03300	35.0
K03303	39.0
K03302	0.0
K06173	1793.0
K06175	0.0
K06174	0.0
K06177	347.0
K06176	0.0
K06179	685.0
K07680	0.0
K03867	0.0
K03838	0.0
K12053	0.0
K11618	2.0
K11619	0.0
K11614	1.0
K11615	0.0
K11616	0.0
K11617	0.0
K11610	0.0
K11611	0.0
K11960	0.0
K11961	3.0
K02836	875.0
K10565	0.0
K10564	0.0
K02837	857.0
K10561	14.0
K10560	9.0
K10563	196.0
K10562	0.0
K02838	876.0
K06858	0.0
K02839	5.0
K06859	56.0
K12700	0.0
K07558	0.0
K07559	20.0
K07228	0.0
K07229	0.0
K07226	0.0
K07224	0.0
K07225	0.0
K07222	2.0
K07223	30.0
K07220	54.0
K07221	157.0
K10709	23.0
K10708	0.0
K10701	0.0
K10703	0.0
K10702	0.0
K10704	0.0
K05984	0.0
K07537	0.0
K08652	0.0
K08651	0.0
K08658	0.0
K08659	13.0
K05982	0.0
K07451	0.0
K07453	0.0
K07452	0.0
K07455	9.0
K07454	2.0
K09707	18.0
K07457	2.0
K09706	213.0
K07104	2.0
K00029	174.0
K00028	0.0
K00799	2.0
K00798	698.0
K00797	673.0
K00024	238.0
K00795	2.0
K00026	0.0
K00021	0.0
K00020	3.0
K00023	0.0
K00022	0.0
K09017	2.0
K01269	704.0
K09015	176.0
K09014	203.0
K09013	679.0
K09011	61.0
K09010	0.0
K01261	0.0
K01262	1063.0
K01263	0.0
K01264	0.0
K01265	1151.0
K01266	7.0
K09018	0.0
K08227	0.0
K08226	0.0
K08225	0.0
K08224	3.0
K08223	59.0
K08222	4.0
K08221	0.0
K00249	0.0
K01790	944.0
K00241	178.0
K00240	568.0
K00243	837.0
K00242	0.0
K00245	2.0
K00244	89.0
K00247	0.0
K00246	2.0
K01795	347.0
K06983	0.0
K02799	0.0
K02798	7.0
K02791	14.0
K02790	0.0
K02793	584.0
K02795	853.0
K02794	931.0
K02796	916.0
K04564	80.0
K04565	37.0
K04566	2.0
K04567	586.0
K01040	17.0
K01041	47.0
K04562	2.0
K04568	0.0
K01049	0.0
K02535	192.0
K02242	0.0
K02536	194.0
K02531	0.0
K02246	0.0
K02533	2.0
K02532	5.0
K02248	0.0
K02538	6.0
K00581	0.0
K13421	0.0
K01013	0.0
K15018	0.0
K15019	0.0
K03110	876.0
K03111	1849.0
K03112	0.0
K03113	62.0
K03116	56.0
K03117	2.0
K03118	73.0
K03119	0.0
K10919	0.0
K12552	0.0
K12553	0.0
K12551	0.0
K12556	0.0
K12554	0.0
K12555	0.0
K06892	0.0
K06893	4.0
K06890	139.0
K06891	28.0
K06896	577.0
K06897	54.0
K06894	36.0
K06895	170.0
K10954	0.0
K10956	0.0
K06899	0.0
K06328	6.0
K06329	0.0
K10952	0.0
K10953	0.0
K11395	0.0
K11391	0.0
K11390	0.0
K11392	0.0
K00499	0.0
K00494	2.0
K00495	0.0
K00496	0.0
K00491	0.0
K00492	0.0
K00493	0.0
K13591	0.0
K01467	159.0
K13593	0.0
K13592	0.0
K04021	0.0
K04020	0.0
K04023	314.0
K04022	0.0
K04025	0.0
K04024	86.0
K04027	0.0
K04026	7.0
K04029	384.0
K04028	390.0
K07055	0.0
K07054	1.0
K07057	1.0
K07056	937.0
K07051	2.0
K07050	666.0
K07053	500.0
K07052	1051.0
K07059	0.0
K07058	837.0
K10040	60.0
K10041	81.0
K10046	0.0
K04799	0.0
K04798	0.0
K04793	0.0
K04792	0.0
K04791	0.0
K04790	0.0
K04797	0.0
K04796	0.0
K04795	0.0
K04794	1.0
K13638	0.0
K13639	0.0
K13634	0.0
K13635	0.0
K13636	0.0
K13637	5.0
K13630	0.0
K13631	0.0
K13632	0.0
K13633	0.0
K02042	67.0
K05778	0.0
K05779	0.0
K05776	57.0
K05541	0.0
K05774	0.0
K05775	0.0
K05772	0.0
K05773	0.0
K05540	39.0
K01459	0.0
K01458	0.0
K01457	4.0
K01455	2.0
K01454	0.0
K01453	0.0
K01452	0.0
K01451	40.0
K01450	0.0
K05518	0.0
K08070	15.0
K08071	0.0
K05516	177.0
K08077	2.0
K05515	597.0
K13093	0.0
K11783	0.0
K12949	0.0
K12945	0.0
K12944	0.0
K12941	153.0
K12940	23.0
K12943	0.0
K12942	224.0
K14728	0.0
K14727	0.0
K11785	0.0
K00108	2.0
K13890	54.0
K13891	54.0
K13892	293.0
K13893	0.0
K13894	0.0
K13895	0.0
K13896	0.0
K06159	0.0
K06158	929.0
K06153	1443.0
K06152	0.0
K06151	0.0
K06157	0.0
K06156	0.0
K06155	11.0
K06154	0.0
K03327	379.0
K03326	10.0
K03325	338.0
K03324	1530.0
K03322	179.0
K03321	432.0
K03320	312.0
K03329	0.0
K03328	218.0
K04802	0.0
K04801	0.0
K04800	0.0
K11948	0.0
K01505	0.0
K04756	0.0
K11940	0.0
K11941	0.0
K11942	0.0
K11943	0.0
K11944	0.0
K01507	1264.0
K11946	0.0
K11947	0.0
K01506	7.0
K01501	63.0
K01500	1.0
K01503	0.0
K06714	26.0
K04750	11.0
K12789	0.0
K12788	0.0
K11526	0.0
K10810	0.0
K11522	0.0
K11523	0.0
K08675	0.0
K08676	66.0
K08677	0.0
K08679	0.0
K11521	0.0
K10547	83.0
K10546	293.0
K10545	24.0
K10544	5.0
K10543	80.0
K10542	295.0
K10541	282.0
K10540	666.0
K10549	7.0
K10548	83.0
K14630	0.0
K11529	0.0
K00007	0.0
K00005	336.0
K13444	0.0
K00003	1323.0
K00002	292.0
K00001	263.0
K01186	186.0
K00009	5.0
K00008	1280.0
K10726	0.0
K10725	0.0
K08246	0.0
K00263	2.0
K00262	919.0
K00261	6.0
K00260	12.0
K00266	3154.0
K00265	120.0
K01200	200.0
K01201	102.0
K01206	708.0
K01207	180.0
K01205	53.0
K01208	0.0
K01209	593.0
K06167	188.0
K00917	323.0
K00912	180.0
K00919	875.0
K02519	870.0
K02518	858.0
K02517	203.0
K02511	0.0
K02510	12.0
K13409	0.0
K13408	0.0
K03179	7.0
K03170	0.0
K03177	876.0
K12574	416.0
K12570	0.0
K12573	585.0
K11009	0.0
K11008	0.0
K11005	0.0
K11004	0.0
K11007	0.0
K11006	0.0
K11003	0.0
K08296	2.0
K08297	2.0
K08295	0.0
K02634	0.0
K02635	0.0
K10622	0.0
K07693	0.0
K07692	0.0
K07691	0.0
K07690	0.0
K07697	0.0
K07696	3.0
K07695	0.0
K07694	84.0
K07699	685.0
K07698	0.0
K07079	441.0
K07078	67.0
K07077	0.0
K07076	10.0
K07075	96.0
K07074	320.0
K07073	0.0
K07072	0.0
K07071	26.0
K07070	0.0
K14584	0.0
K11620	0.0
K09190	0.0
K11623	0.0
K05759	0.0
K08589	0.0
K11625	0.0
K11995	0.0
K01439	804.0
K01438	83.0
K01431	0.0
K01430	58.0
K01433	47.0
K01432	0.0
K01434	0.0
K01437	0.0
K01436	123.0
K05539	1.0
K14520	0.0
K12963	0.0
K12962	0.0
K12961	0.0
K12960	430.0
K14749	0.0
K14748	0.0
K02972	0.0
K14743	0.0
K14742	346.0
K14745	0.0
K14744	0.0
K14747	0.0
K14746	0.0
K02167	0.0
K02164	0.0
K02160	751.0
K02168	0.0
K02169	57.0
K10931	0.0
K03341	0.0
K03340	837.0
K03343	0.0
K03342	0.0
K03346	6.0
K12299	0.0
K12291	0.0
K12290	0.0
K12293	0.0
K12292	0.0
K12295	0.0
K12294	0.0
K12297	0.0
K12368	0.0
K11922	0.0
K11923	0.0
K11920	0.0
K11921	1.0
K11926	0.0
K11927	84.0
K11924	2.0
K11925	0.0
K11928	656.0
K13181	0.0
K13219	0.0
K07262	1.0
K07263	306.0
K07260	865.0
K07261	0.0
K07266	0.0
K07267	2.0
K07264	0.0
K07265	0.0
K07268	0.0
K07269	0.0
K01155	473.0
K04478	0.0
K04479	0.0
K10528	0.0
K14952	0.0
K07486	26.0
K07487	0.0
K07484	293.0
K07485	0.0
K07482	0.0
K07483	450.0
K07480	1.0
K07481	7.0
K07488	0.0
K07489	0.0
K11210	0.0
K11211	0.0
K11212	1.0
K11214	72.0
K11216	0.0
K06300	0.0
K00061	0.0
K00060	28.0
K06301	0.0
K00065	313.0
K00064	0.0
K00067	960.0
K00066	2.0
K00069	0.0
K00068	7.0
K06304	0.0
K08262	0.0
K08261	0.0
K08260	0.0
K08265	0.0
K08264	0.0
K00288	0.0
K00285	2.0
K00284	639.0
K00287	865.0
K00286	778.0
K00281	61.0
K00280	0.0
K00283	139.0
K00282	139.0
K08088	0.0
K14198	0.0
K14199	0.0
K03452	0.0
K14194	0.0
K14195	0.0
K14196	0.0
K14197	0.0
K14192	0.0
K14193	0.0
K01880	576.0
K01881	887.0
K01883	876.0
K01885	888.0
K04618	0.0
K01887	593.0
K01224	32.0
K01889	876.0
K01226	17.0
K01227	0.0
K01220	14.0
K01222	33.0
K01223	943.0
K02759	350.0
K02755	0.0
K02757	1280.0
K02756	0.0
K14998	0.0
K02750	13.0
K02753	5.0
K02752	0.0
K00939	876.0
K00938	0.0
K00937	1307.0
K00936	2662.0
K00935	0.0
K00934	2.0
K00933	0.0
K00932	0.0
K00931	753.0
K00930	1521.0
K01089	119.0
K01080	0.0
K01081	160.0
K01082	0.0
K01083	0.0
K01084	0.0
K01085	0.0
K01087	0.0
K02571	0.0
K02570	1.0
K02573	3.0
K02572	0.0
K02575	6.0
K02574	73.0
K07780	0.0
K03488	464.0
K03489	6.0
K03482	0.0
K03483	6.0
K03480	629.0
K03481	32.0
K03486	17.0
K03487	0.0
K03484	704.0
K03485	0.0
K02287	0.0
K02286	1.0
K02285	1.0
K02284	1.0
K02283	702.0
K02282	14.0
K02281	1.0
K02280	1.0
K02289	0.0
K02288	0.0
K03626	0.0
K03627	0.0
K03624	1526.0
K03625	876.0
K03151	684.0
K03620	14.0
K03153	0.0
K08869	0.0
K03628	829.0
K03629	874.0
K09738	0.0
K09739	0.0
K09736	0.0
K09737	0.0
K09735	0.0
K09732	0.0
K09733	0.0
K09730	0.0
K09731	0.0
K09888	843.0
K09889	2.0
K09880	0.0
K09882	1.0
K09883	0.0
K09884	0.0
K09887	0.0
K11027	0.0
K11026	0.0
K11025	0.0
K11024	0.0
K07679	0.0
K07678	0.0
K11021	0.0
K11020	0.0
K07675	0.0
K07674	1.0
K07676	0.0
K07671	0.0
K07670	0.0
K07673	1.0
K07672	0.0
K01117	0.0
K12048	0.0
K07019	4.0
K07018	0.0
K07011	541.0
K07010	146.0
K07013	4.0
K07012	364.0
K07015	676.0
K07014	12.0
K07017	102.0
K07016	52.0
K10084	0.0
K08372	5.0
K05884	5.0
K05885	60.0
K05886	0.0
K05887	1.0
K05880	0.0
K05881	0.0
K05882	2.0
K05883	0.0
K08902	0.0
K05739	2.0
K05888	0.0
K05889	0.0
K08903	0.0
K00547	15.0
K00544	0.0
K00545	0.0
K00542	0.0
K00543	0.0
K00540	1045.0
K00548	1223.0
K00549	85.0
K01145	0.0
K01412	1.0
K01147	2.0
K01417	201.0
K00038	0.0
K01143	0.0
K01142	585.0
K01419	0.0
K00788	1034.0
K00789	1016.0
K12502	0.0
K14762	0.0
K14761	683.0
K06195	2.0
K03819	0.0
K03818	28.0
K03814	172.0
K03817	3.0
K03816	845.0
K03811	183.0
K03810	1.0
K03813	4.0
K11908	0.0
K11909	0.0
K11904	0.0
K11905	0.0
K11906	0.0
K11907	0.0
K11900	0.0
K11901	0.0
K11902	0.0
K11903	0.0
K10986	2.0
K13238	0.0
K13239	0.0
K13797	0.0
K07248	140.0
K13796	0.0
K07244	0.0
K07245	0.0
K07246	33.0
K07240	1589.0
K07241	0.0
K07242	0.0
K07243	2.0
K01268	0.0
K05296	0.0
K02821	14.0
K09016	0.0
K09945	0.0
K09944	0.0
K09947	0.0
K09946	2.0
K09941	0.0
K09940	4.0
K09943	0.0
K09942	0.0
K09949	14.0
K09948	0.0
K10851	0.0
K10850	0.0
K03666	40.0
K03667	0.0
K03196	2.0
K03665	874.0
K11275	0.0
K06012	682.0
K00048	483.0
K10857	0.0
K09773	14.0
K00043	0.0
K00042	685.0
K00041	61.0
K00040	342.0
K00046	418.0
K00733	0.0
K00044	0.0
K06011	0.0
K09012	0.0
K06016	47.0
K06017	0.0
K06014	0.0
K06015	10.0
K06019	18.0
K01075	1.0
K12221	0.0
K06444	0.0
K04632	0.0
K14977	9.0
K14974	0.0
K00958	0.0
K00951	1062.0
K00950	367.0
K00952	8.0
K00955	2.0
K00954	881.0
K00957	196.0
K00956	189.0
K00590	5.0
K02777	326.0
K02775	91.0
K02774	27.0
K02773	29.0
K02771	10.0
K02770	846.0
K02779	12.0
K02778	0.0
K01606	0.0
K01607	979.0
K01604	0.0
K01605	0.0
K01602	0.0
K01601	0.0
K03750	94.0
K01609	725.0
K02553	0.0
K02804	374.0
K02551	230.0
K02806	4.0
K02557	216.0
K02800	14.0
K05275	0.0
K02802	0.0
K13300	0.0
K02558	17.0
K02809	0.0
K02808	0.0
K03600	1.0
K03601	876.0
K03602	871.0
K03603	0.0
K03604	7.0
K03605	2.0
K03606	81.0
K03607	0.0
K03608	172.0
K03609	684.0
K06078	0.0
K06079	36.0
K09710	875.0
K09711	0.0
K09712	0.0
K06073	0.0
K06074	0.0
K06075	2.0
K06076	60.0
K06077	0.0
K06382	660.0
K06383	87.0
K06380	0.0
K06381	739.0
K06386	1.0
K06387	406.0
K06384	12.0
K06385	672.0
K06388	0.0
K06389	0.0
K12466	0.0
K12468	0.0
K07657	4.0
K07656	0.0
K07655	0.0
K07654	0.0
K07653	0.0
K07652	9.0
K07651	0.0
K07650	9.0
K07659	1.0
K07658	783.0
K11041	16.0
K11040	0.0
K11043	0.0
K11042	0.0
K11045	0.0
K11044	0.0
K11047	0.0
K11046	0.0
K11049	1.0
K11048	0.0
K07387	170.0
K07386	299.0
K06926	655.0
K06927	9.0
K06924	0.0
K06925	876.0
K06922	0.0
K06923	686.0
K06920	528.0
K06921	343.0
K06928	23.0
K06929	6.0
K07033	426.0
K07032	9.0
K07031	311.0
K07030	396.0
K07037	178.0
K07035	653.0
K07034	0.0
K07039	1.0
K07038	4.0
K10829	0.0
K00384	1365.0
K00385	34.0
K00386	0.0
K00387	0.0
K00380	4.0
K00381	2.0
K00382	290.0
K00383	0.0
K00389	1.0
K01387	0.0
K01385	0.0
K01389	0.0
K09158	1.0
K09159	0.0
K09156	0.0
K09157	690.0
K09154	0.0
K09155	120.0
K09152	0.0
K09153	57.0
K09150	0.0
K09151	2.0
K05970	355.0
K05714	0.0
K05715	0.0
K05710	0.0
K05711	0.0
K05712	0.0
K05713	0.0
K00560	560.0
K00561	1.0
K00563	29.0
K00564	7.0
K00566	970.0
K00567	535.0
K00568	0.0
K00569	2.0
K05575	2.0
K01169	0.0
K01167	0.0
K01166	0.0
K05577	4.0
K01163	405.0
K01161	0.0
K01160	0.0
K05578	0.0
K05579	0.0
K08092	22.0
K08093	8.0
K08094	34.0
K08095	0.0
K08096	0.0
K08097	0.0
K02254	0.0
K02255	0.0
K01743	0.0
K02251	0.0
K02061	0.0
K01741	0.0
K02060	0.0
K00114	0.0
K02122	989.0
K02123	1043.0
K02120	762.0
K02121	1061.0
K02124	1051.0
K03837	0.0
K03836	0.0
K03835	0.0
K03834	0.0
K03833	314.0
K03832	374.0
K03831	2.0
K03830	53.0
K00443	0.0
K03839	200.0
K02067	14.0
K10189	104.0
K13038	1691.0
K13787	4.0
K13788	2.0
K13789	2609.0
K10188	102.0
K12255	0.0
K12254	0.0
K12257	831.0
K12256	0.0
K12251	474.0
K12250	0.0
K12253	0.0
K12252	0.0
K13252	5.0
K13256	1.0
K13255	0.0
K12079	0.0
K12078	0.0
K12071	1.0
K12070	0.0
K12073	2.0
K12072	0.0
K09912	0.0
K06236	0.0
K06237	0.0
K05519	0.0
K09914	0.0
K11788	0.0
K11782	0.0
K11780	0.0
K11781	0.0
K11787	0.0
K11784	0.0
K11530	0.0
K12787	0.0
K12786	0.0
K12785	0.0
K12784	0.0
K06718	1.0
K09969	2.0
K09968	51.0
K09967	10.0
K09966	2.0
K09965	2.0
K09964	1.0
K09963	34.0
K09962	0.0
K09961	0.0
K09960	0.0
K11527	60.0
K11524	0.0
K11525	0.0
K11250	1.0
K11253	0.0
K11258	0.0
K11528	0.0
K00713	0.0
K00712	0.0
K10780	0.0
K10783	4.0
K10125	0.0
K10124	0.0
K10126	0.0
K10121	87.0
K10123	0.0
K10122	87.0
K04652	529.0
K04653	305.0
K04651	475.0
K04656	308.0
K04654	308.0
K04655	323.0
K00973	907.0
K00972	9.0
K00971	346.0
K00970	63.0
K00975	2540.0
K00974	2066.0
K00979	226.0
K00978	59.0
K14954	0.0
K14955	0.0
K14956	0.0
K06178	204.0
K01596	18.0
K01597	0.0
K01594	0.0
K01595	2.0
K01592	0.0
K01593	0.0
K01590	3.0
K01591	876.0
K01598	2.0
K01599	237.0
K02711	0.0
K02710	0.0
K02713	0.0
K02712	0.0
K02714	0.0
K02717	0.0
K02716	0.0
K02719	1.0
K02718	0.0
K03449	5.0
K03446	6.0
K03444	24.0
K03445	0.0
K03442	742.0
K01620	733.0
K01621	6.0
K01622	0.0
K01623	134.0
K01624	1631.0
K01625	1244.0
K01626	737.0
K01627	193.0
K01628	488.0
K01629	424.0
K05299	0.0
K02829	0.0
K02828	0.0
K02827	0.0
K02826	0.0
K02825	20.0
K02824	462.0
K02823	873.0
K02822	20.0
K03198	2.0
K03199	2.0
K03668	4.0
K03669	2.0
K03190	58.0
K03191	51.0
K03660	738.0
K03194	0.0
K03195	2.0
K03664	876.0
K03197	2.0
K09772	689.0
K06013	16.0
K09770	1.0
K09771	0.0
K09776	0.0
K09777	316.0
K09774	2.0
K09775	35.0
K09778	8.0
K09779	338.0
K06269	0.0
K06323	0.0
K11624	0.0
K02991	0.0
K02990	876.0
K02624	0.0
K02240	7.0
K08282	7.0
K12440	0.0
K12441	0.0
K12442	0.0
K12443	0.0
K12444	0.0
K12445	0.0
K12449	0.0
K02247	0.0
K07637	0.0
K07636	695.0
K07639	0.0
K07638	1.0
K11069	367.0
K11068	741.0
K11063	0.0
K11062	0.0
K11061	0.0
K11060	0.0
K11066	0.0
K11065	72.0
K06900	0.0
K06901	845.0
K06902	36.0
K06903	24.0
K06904	4.0
K06905	8.0
K06906	2.0
K06907	33.0
K06908	11.0
K06909	294.0
K10821	0.0
K05905	0.0
K05904	0.0
K05906	0.0
K05900	0.0
K05903	0.0
K01406	0.0
K05909	0.0
K05908	0.0
K00368	0.0
K00369	0.0
K00366	33.0
K00367	0.0
K00364	1.0
K00365	2.0
K00362	0.0
K00363	0.0
K00360	0.0
```
