## Extended Data File 1 for "Diet induces reproducible alterations in the mouse and human gut microbiome": SRS3589170_SRR7584333.picrust

```
# Constructed from biom file
#OTU ID	SRR7584333
K01365	0.0
K01364	0.0
K01361	0.0
K01360	0.0
K01362	338.0
K02249	0.0
K05841	1.0
K05844	1.0
K05845	5.0
K05846	45.0
K05847	54.0
K00508	0.0
K00500	0.0
K00507	4.0
K00504	0.0
K00505	0.0
K12521	0.0
K01101	321.0
K01103	0.0
K12520	0.0
K01104	2149.0
K05592	332.0
K05593	39.0
K05590	0.0
K05591	0.0
K05596	0.0
K05597	0.0
K05594	0.0
K05595	135.0
K05599	0.0
K11964	0.0
K11962	0.0
K14540	756.0
K12529	0.0
K12528	0.0
K06353	0.0
K02456	20.0
K02457	0.0
K02454	18.0
K02455	4.0
K02452	0.0
K02453	12.0
K02450	0.0
K02103	431.0
K08138	56.0
K02108	1052.0
K02109	756.0
K02458	0.0
K02459	0.0
K08137	0.0
K03851	0.0
K03850	0.0
K03852	0.0
K03855	1.0
K03856	610.0
K13018	0.0
K13019	18.0
K13010	0.0
K13011	0.0
K13012	54.0
K13013	0.0
K13014	0.0
K13015	1.0
K13016	18.0
K13017	0.0
K08566	0.0
K08567	8.0
K13274	0.0
K13275	0.0
K13276	0.0
K13277	0.0
K03275	0.0
K03274	15.0
K03277	0.0
K03276	0.0
K03271	67.0
K03270	275.0
K03273	49.0
K03272	69.0
K03279	0.0
K03278	0.0
K11022	0.0
K12277	0.0
K12276	0.0
K12270	0.0
K11058	0.0
K12279	0.0
K12278	0.0
K07557	0.0
K07550	0.0
K07552	21.0
K06319	0.0
K09909	0.0
K09908	0.0
K12051	0.0
K12050	0.0
K12057	0.0
K12056	0.0
K06221	0.0
K09900	0.0
K09903	999.0
K09902	0.0
K09904	0.0
K09907	0.0
K09906	0.0
K11501	0.0
K03234	0.0
K00773	998.0
K00772	21.0
K00777	0.0
K00776	0.0
K06313	3.0
K06315	0.0
K05574	0.0
K10201	36.0
K07176	0.0
K07177	0.0
K07174	0.0
K07175	360.0
K07172	317.0
K07173	937.0
K07170	260.0
K07171	1361.0
K07178	0.0
K07179	0.0
K00195	0.0
K00194	206.0
K00197	207.0
K00196	0.0
K00191	0.0
K00190	0.0
K00193	0.0
K00192	0.0
K00198	393.0
K06405	735.0
K10109	40.0
K10108	115.0
K10107	0.0
K01828	0.0
K01829	0.0
K01826	0.0
K01825	0.0
K01822	1.0
K01823	13.0
K01820	6.0
K01821	0.0
K00999	0.0
K00998	906.0
K00995	1271.0
K00997	71.0
K00996	23.0
K00991	1215.0
K00990	5.0
K00992	0.0
K11028	0.0
K02622	259.0
K02625	0.0
K03564	417.0
K13489	4.0
K13488	4.0
K13483	0.0
K13482	1.0
K13481	1.0
K13480	0.0
K13487	4.0
K13486	4.0
K14680	0.0
K14681	0.0
K14682	4.0
K08358	0.0
K08357	0.0
K08356	0.0
K08355	0.0
K03469	1284.0
K03462	0.0
K03464	0.0
K03465	50.0
K03466	975.0
K01648	0.0
K01649	830.0
K01643	64.0
K01640	3.0
K01641	0.0
K01646	19.0
K01647	1474.0
K01644	66.0
K02597	0.0
K02626	5.0
K02595	0.0
K02594	4.0
K02593	0.0
K02592	4.0
K02591	19.0
K02590	15.0
K02598	222.0
K02849	5.0
K14061	0.0
K14062	0.0
K14063	0.0
K14064	0.0
K14065	0.0
K14067	0.0
K02841	5.0
K02840	0.0
K02843	42.0
K02844	4.0
K02847	0.0
K02846	0.0
K02102	57.0
K09758	35.0
K06039	0.0
K06034	0.0
K06036	0.0
K06037	0.0
K06032	0.0
K01581	12.0
K02702	0.0
K02659	0.0
K13490	4.0
K13491	4.0
K03644	63.0
K03645	0.0
K03646	1.0
K03647	13.0
K03640	186.0
K03641	1.0
K03642	188.0
K03643	1.0
K03648	998.0
K03649	5.0
K06694	0.0
K11814	0.0
K12428	0.0
K12429	0.0
K12422	0.0
K12423	0.0
K12420	0.0
K12421	0.0
K12426	0.0
K12427	0.0
K12424	0.0
K12425	0.0
K07349	0.0
K07348	0.0
K05380	0.0
K07345	0.0
K07344	0.0
K07347	0.0
K07346	0.0
K07341	14.0
K07340	0.0
K07343	37.0
K07342	0.0
K06968	4.0
K06969	1312.0
K06962	8.0
K06963	0.0
K06960	759.0
K06961	0.0
K06966	373.0
K06967	756.0
K06964	0.0
K06965	0.0
K08995	4.0
K08994	0.0
K08997	0.0
K08996	0.0
K08990	0.0
K08993	0.0
K08992	0.0
K08999	238.0
K08998	963.0
K08344	0.0
K08345	0.0
K08346	0.0
K14940	1.0
K02724	0.0
K08349	0.0
K11815	0.0
K05929	0.0
K05928	4.0
K05927	0.0
K05924	0.0
K05922	0.0
K05921	0.0
K00349	238.0
K00698	0.0
K00340	236.0
K00341	235.0
K00690	49.0
K00343	235.0
K00344	0.0
K00697	36.0
K00346	238.0
K00347	238.0
K09116	39.0
K09117	752.0
K05337	80.0
K09118	1.0
K09119	0.0
K02106	2.0
K05823	1.0
K05820	0.0
K05826	0.0
K05827	0.0
K02100	0.0
K02101	0.0
K00524	0.0
K00525	660.0
K00526	235.0
K00527	1177.0
K00520	4.0
K00522	0.0
K00523	0.0
K02451	0.0
K00528	770.0
K00529	0.0
K00025	4.0
K14215	0.0
K14213	0.0
K03453	901.0
K00796	922.0
K05339	0.0
K00027	760.0
K00794	563.0
K00793	558.0
K01347	0.0
K01346	0.0
K01344	0.0
K01343	0.0
K00791	1233.0
K01340	0.0
K00790	1257.0
K02694	0.0
K02696	0.0
K02697	0.0
K02690	0.0
K02691	0.0
K02692	0.0
K02693	0.0
K02698	0.0
K02699	0.0
K00836	0.0
K00837	116.0
K00835	4.0
K00832	16.0
K00833	431.0
K00830	0.0
K00831	985.0
K00839	11.0
K04335	0.0
K04334	0.0
K01120	4.0
K01126	808.0
K04333	0.0
K01129	982.0
K01128	2.0
K04339	0.0
K04338	0.0
K02470	1721.0
K02471	16.0
K02472	61.0
K02473	0.0
K02474	59.0
K02475	0.0
K02476	0.0
K02477	148.0
K02478	0.0
K02479	4.0
K09019	0.0
K01267	691.0
K13074	0.0
K13075	0.0
K11441	0.0
K14055	0.0
K13299	0.0
K13292	868.0
K14057	0.0
K14056	0.0
K02856	54.0
K02585	14.0
K12211	0.0
K12210	0.0
K12213	0.0
K12212	0.0
K12215	0.0
K02854	0.0
K12217	0.0
K12216	0.0
K12219	0.0
K12218	0.0
K02855	1.0
K08692	0.0
K08693	0.0
K08690	0.0
K08691	0.0
K08696	0.0
K08697	0.0
K11748	4.0
K11749	988.0
K11746	0.0
K11747	0.0
K11744	4.0
K11745	4.0
K11742	0.0
K11743	4.0
K11740	0.0
K11741	38.0
K13920	5.0
K13921	1.0
K13922	75.0
K13923	0.0
K13924	0.0
K13925	0.0
K13926	4.0
K13927	45.0
K13928	0.0
K13929	0.0
K09923	0.0
K09922	56.0
K06201	717.0
K06200	477.0
K06207	985.0
K06206	272.0
K06205	0.0
K09924	6.0
K09929	0.0
K06208	1.0
K00759	588.0
K00758	0.0
K00752	1.0
K00757	781.0
K00756	264.0
K00754	1454.0
K06001	109.0
K05557	0.0
K09766	9.0
K05554	0.0
K07475	0.0
K07150	131.0
K07151	0.0
K07152	0.0
K07153	0.0
K07154	409.0
K07155	0.0
K07156	0.0
K07157	0.0
K07406	405.0
K07407	1428.0
K07404	328.0
K07405	238.0
K07402	775.0
K07403	11.0
K07400	0.0
K07401	0.0
K01808	1071.0
K01809	433.0
K01800	0.0
K01801	0.0
K01802	493.0
K01803	863.0
K01804	657.0
K01805	82.0
K01807	64.0
K09718	0.0
K14668	0.0
K14669	0.0
K14666	0.0
K14667	0.0
K01664	53.0
K01665	287.0
K01666	108.0
K01667	46.0
K01660	0.0
K01661	221.0
K01662	1103.0
K01663	0.0
K01668	6.0
K01669	4.0
K02863	998.0
K02862	0.0
K02860	980.0
K02867	999.0
K02866	0.0
K02864	686.0
K02869	0.0
K05362	0.0
K05365	0.0
K03402	964.0
K03403	0.0
K03400	0.0
K03406	897.0
K03407	55.0
K03404	1.0
K03405	1.0
K03408	75.0
K03409	5.0
K02315	1534.0
K02314	1053.0
K02317	0.0
K02316	1004.0
K02313	998.0
K02312	307.0
K02319	0.0
K12405	0.0
K12152	0.0
K12151	0.0
K07091	1.0
K07090	1079.0
K07093	4.0
K07092	0.0
K07095	1986.0
K07094	0.0
K07097	0.0
K07096	0.0
K07099	122.0
K07098	2153.0
K11175	817.0
K11174	0.0
K11177	0.0
K11176	0.0
K11173	0.0
K11179	0.0
K11178	0.0
K00322	0.0
K00320	0.0
K00321	0.0
K00326	0.0
K00324	12.0
K00325	0.0
K00329	0.0
K05945	12.0
K05944	0.0
K05947	0.0
K05946	572.0
K06944	0.0
K06945	0.0
K06946	0.0
K06415	3.0
K06940	702.0
K06941	1032.0
K06942	998.0
K06943	0.0
K10806	10.0
K10807	0.0
K10804	8.0
K10805	0.0
K06948	16.0
K06949	1000.0
K06418	13.0
K09138	5.0
K09139	0.0
K09134	13.0
K09135	0.0
K09136	0.0
K09137	12.0
K09130	0.0
K09131	4.0
K09132	22.0
K09133	2.0
K05808	976.0
K05809	0.0
K05804	6.0
K05805	1.0
K05806	0.0
K05807	239.0
K05800	7.0
K05801	213.0
K05802	0.0
K05803	0.0
K01044	0.0
K01045	0.0
K01046	14.0
K02068	44.0
K04561	0.0
K01042	35.0
K05568	370.0
K05567	15.0
K14273	0.0
K14275	0.0
K14274	0.0
K02062	0.0
K05245	0.0
K05564	0.0
K01048	75.0
K02066	253.0
K01322	190.0
K01325	0.0
K02065	253.0
K01326	0.0
K05560	0.0
K02243	16.0
K08930	0.0
K02679	0.0
K02676	0.0
K02674	0.0
K02675	0.0
K02672	0.0
K02241	14.0
K02670	0.0
K02671	0.0
K00810	0.0
K00811	249.0
K00812	309.0
K00813	0.0
K00814	0.0
K00817	862.0
K00818	64.0
K00819	14.0
K02530	12.0
K02245	16.0
K02244	0.0
K01499	0.0
K01498	0.0
K01493	1012.0
K01492	29.0
K01491	2049.0
K01497	11.0
K01496	12.0
K01495	959.0
K01494	21.0
K02418	27.0
K02419	41.0
K14492	0.0
K02412	41.0
K02413	30.0
K02410	41.0
K02411	10.0
K02416	41.0
K02417	39.0
K02414	9.0
K02415	0.0
K00120	0.0
K00121	11.0
K00430	0.0
K13058	4.0
K13059	0.0
K13727	0.0
K13057	0.0
K13722	0.0
K13051	14.0
K13052	683.0
K00435	0.0
K12054	0.0
K03239	0.0
K03238	0.0
K03231	0.0
K03230	4.0
K03232	0.0
K12059	0.0
K03237	0.0
K03236	0.0
K12058	0.0
K12239	0.0
K12238	0.0
K12235	0.0
K12234	3.0
K13942	0.0
K13940	1247.0
K13941	0.0
K12097	0.0
K12096	0.0
K12095	0.0
K12094	0.0
K12093	0.0
K12092	0.0
K12091	0.0
K12090	0.0
K12099	0.0
K12098	0.0
K06356	0.0
K05992	0.0
K03540	0.0
K06331	12.0
K06330	57.0
K07138	771.0
K07139	963.0
K11811	0.0
K07132	30.0
K07133	2902.0
K07130	214.0
K07131	0.0
K07137	1696.0
K07134	0.0
K07135	0.0
K01860	0.0
K01866	999.0
K01867	999.0
K01865	7.0
K01868	1015.0
K01869	999.0
K06140	4.0
K04766	0.0
K04767	13.0
K04764	28.0
K04762	243.0
K04763	1117.0
K04760	1.0
K04761	250.0
K04768	0.0
K04769	978.0
K08313	4.0
K08312	0.0
K08311	4.0
K08310	0.0
K08317	0.0
K08316	397.0
K08315	0.0
K08314	7.0
K05149	0.0
K08319	0.0
K08318	0.0
K06339	0.0
K14648	0.0
K14392	29.0
K14393	4.0
K14645	0.0
K14647	0.0
K01689	1259.0
K01686	233.0
K01687	1282.0
K01684	28.0
K01685	176.0
K01682	0.0
K01681	823.0
K05308	0.0
K02889	0.0
K02888	999.0
K02885	0.0
K02884	999.0
K02887	997.0
K02886	997.0
K02881	999.0
K02883	0.0
K13743	0.0
K02086	15.0
K02081	235.0
K02080	6.0
K02083	40.0
K02082	4.0
K13831	0.0
K03428	0.0
K03429	25.0
K03424	1061.0
K03935	0.0
K03932	4.0
K03933	0.0
K03930	15.0
K03931	39.0
K02339	1.0
K02338	996.0
K02337	979.0
K02336	0.0
K02335	1002.0
K02334	191.0
K02330	0.0
K03688	481.0
K03689	0.0
K03680	3.0
K03683	0.0
K03684	4.0
K03685	998.0
K03686	2737.0
K03687	678.0
K07301	928.0
K07300	1.0
K07303	0.0
K07302	0.0
K07305	4.0
K07304	21.0
K07307	21.0
K07306	0.0
K07309	0.0
K07308	0.0
K02617	0.0
K02610	0.0
K02963	998.0
K02612	0.0
K02961	671.0
K09686	2395.0
K09687	5292.0
K09684	1.0
K09685	12.0
K09682	0.0
K09683	0.0
K09680	223.0
K09681	0.0
K09688	0.0
K09689	0.0
K05962	0.0
K05961	0.0
K05967	0.0
K05966	1.0
K11159	0.0
K05964	0.0
K05968	0.0
K11152	0.0
K00309	0.0
K00658	29.0
K00304	0.0
K00305	0.0
K00654	0.0
K00655	1687.0
K00652	600.0
K00301	0.0
K00302	335.0
K00303	30.0
K10828	0.0
K06431	0.0
K06432	0.0
K06433	0.0
K06434	0.0
K06436	14.0
K06437	0.0
K10820	0.0
K06439	0.0
K10822	0.0
K10823	0.0
K10826	0.0
K09167	7.0
K06322	0.0
K14117	0.0
K14259	0.0
K14257	0.0
K01308	47.0
K01303	3.0
K01301	0.0
K01305	397.0
K01304	47.0
K02658	0.0
K00672	0.0
K02650	18.0
K02651	44.0
K02652	59.0
K02653	115.0
K02654	924.0
K05687	1.0
K02656	0.0
K05685	0.0
K00878	675.0
K00879	349.0
K00872	50.0
K00873	1015.0
K00870	0.0
K00876	1277.0
K00877	0.0
K00874	936.0
K00875	0.0
K04487	1516.0
K04486	909.0
K04485	973.0
K04484	0.0
K04483	0.0
K04482	0.0
K04480	1.0
K04488	772.0
K12049	0.0
K13693	0.0
K13706	0.0
K13694	56.0
K13695	0.0
K05977	0.0
K09516	187.0
K02434	899.0
K02435	871.0
K02436	11.0
K02437	295.0
K05350	62.0
K02431	430.0
K08100	0.0
K02433	910.0
K02438	1249.0
K02439	57.0
K03745	0.0
K03744	317.0
K03747	0.0
K03210	989.0
K03217	985.0
K03216	761.0
K03215	1.0
K03742	354.0
K03219	4.0
K03218	816.0
K03749	0.0
K03748	9.0
K02383	0.0
K06327	0.0
K06320	31.0
K07238	792.0
K09479	0.0
K09478	0.0
K09475	0.0
K09474	187.0
K09477	0.0
K09476	0.0
K09471	0.0
K09470	0.0
K09473	0.0
K09472	0.0
K07543	0.0
K06898	636.0
K13967	0.0
K13963	76.0
K07545	0.0
K00737	3.0
K05345	0.0
K11706	0.0
K11707	0.0
K11704	0.0
K11705	0.0
K11708	0.0
K11709	0.0
K05588	0.0
K07114	522.0
K07443	268.0
K07116	0.0
K07117	4.0
K07110	0.0
K07447	998.0
K07112	405.0
K07113	0.0
K07448	378.0
K07118	49.0
K07119	0.0
K10619	0.0
K10618	0.0
K10617	0.0
K10616	0.0
K01848	0.0
K01849	0.0
K01844	4.0
K01845	313.0
K01846	0.0
K01847	134.0
K01840	1492.0
K01841	49.0
K01842	0.0
K01843	71.0
K06219	0.0
K10832	0.0
K05348	0.0
K14203	0.0
K08483	1023.0
K08482	4.0
K08481	0.0
K08480	0.0
K08485	0.0
K08484	0.0
K00464	0.0
K00467	0.0
K00466	0.0
K00461	0.0
K00460	0.0
K00463	0.0
K00462	0.0
K04509	0.0
K00469	0.0
K00468	0.0
K08645	0.0
K04744	1.0
K01518	0.0
K01519	0.0
K04748	0.0
K04749	2.0
K01514	9.0
K01515	840.0
K01512	700.0
K01510	0.0
K14623	236.0
K14626	0.0
K14627	0.0
K14628	0.0
K14629	0.0
K03918	0.0
K03919	0.0
K12372	0.0
K12373	1306.0
K12370	0.0
K12371	0.0
K02359	0.0
K02358	1000.0
K02351	0.0
K02352	0.0
K02355	1684.0
K02357	997.0
K02356	1013.0
K13574	1.0
K13573	0.0
K13572	0.0
K13571	0.0
K13570	0.0
K12112	0.0
K12113	0.0
K12110	0.0
K12111	20.0
K07329	0.0
K07328	0.0
K07323	1.0
K07322	277.0
K07321	463.0
K07320	1.0
K07327	0.0
K07326	0.0
K07325	0.0
K07324	0.0
K08163	0.0
K06180	2983.0
K06181	4.0
K06182	364.0
K06183	1115.0
K06186	1.0
K06187	999.0
K06188	44.0
K06189	1.0
K08359	0.0
K07589	0.0
K07588	70.0
K07587	0.0
K07586	19.0
K07585	0.0
K07584	758.0
K07583	0.0
K07582	0.0
K07581	0.0
K07580	0.0
K11139	0.0
K05989	797.0
K05988	0.0
K05985	69.0
K05987	0.0
K05986	4.0
K10843	0.0
K08354	0.0
K10844	4.0
K10848	0.0
K00673	4.0
K00674	19.0
K00675	8.0
K00676	109.0
K00677	491.0
K06988	0.0
K06989	32.0
K08351	0.0
K06980	5.0
K06981	0.0
K06982	0.0
K08350	0.0
K06984	0.0
K06985	0.0
K06986	0.0
K06987	248.0
K02445	40.0
K02444	93.0
K00582	0.0
K00583	0.0
K00580	0.0
K02110	1118.0
K00586	0.0
K00587	0.0
K00584	1.0
K08921	0.0
K02441	7.0
K00588	3.0
K08922	0.0
K02440	25.0
K00018	903.0
K08923	0.0
K02443	416.0
K00019	0.0
K02442	0.0
K08925	0.0
K08926	0.0
K08927	0.0
K03149	713.0
K06604	0.0
K00015	1.0
K01989	1069.0
K00854	1560.0
K00855	0.0
K00856	1.0
K00857	587.0
K00850	2913.0
K00851	4.0
K00852	508.0
K00853	12.0
K00858	995.0
K00859	998.0
K01181	191.0
K01180	0.0
K01183	54.0
K01182	1633.0
K01185	413.0
K01184	0.0
K01187	1354.0
K01188	328.0
K02596	1.0
K13766	0.0
K13767	12.0
K13003	0.0
K13002	12.0
K13000	0.0
K02984	0.0
K02986	999.0
K02987	0.0
K02636	0.0
K02982	996.0
K02983	0.0
K02638	0.0
K02639	0.0
K02988	982.0
K08298	0.0
K08299	0.0
K03583	1.0
K03582	1.0
K03581	674.0
K03580	4.0
K03587	249.0
K03586	0.0
K03585	515.0
K03584	685.0
K03589	655.0
K03588	1924.0
K01725	0.0
K01724	4.0
K01727	2.0
K01726	108.0
K01721	0.0
K01720	0.0
K01722	0.0
K13008	0.0
K01729	0.0
K01728	19.0
K09530	0.0
K09539	0.0
K02188	728.0
K02189	388.0
K02182	2.0
K02183	0.0
K03769	29.0
K03768	1065.0
K03767	12.0
K03765	0.0
K03764	0.0
K03763	823.0
K03762	0.0
K03761	0.0
K03760	2.0
K09457	609.0
K09456	0.0
K09459	41.0
K09458	1029.0
K00602	2349.0
K13988	0.0
K13985	0.0
K09981	0.0
K09980	0.0
K09983	0.0
K09982	0.0
K09985	0.0
K09984	0.0
K09987	0.0
K09986	0.0
K09989	16.0
K09988	276.0
K12583	0.0
K12582	0.0
K12589	0.0
K11720	1.0
K09759	509.0
K10985	4.0
K10984	7.0
K07468	0.0
K07469	29.0
K07464	312.0
K07465	0.0
K07466	0.0
K07467	1047.0
K07460	961.0
K07461	403.0
K07462	999.0
K07463	0.0
K10679	12.0
K10678	0.0
K10671	0.0
K10670	136.0
K10673	0.0
K10672	13.0
K10674	0.0
K10677	23.0
K10676	0.0
K08726	0.0
K08724	17.0
K08722	31.0
K08723	0.0
K08720	0.0
K08721	0.0
K08728	0.0
K10187	0.0
K00119	0.0
K00118	4.0
K00449	0.0
K00448	0.0
K00115	0.0
K00446	0.0
K00117	8.0
K00116	4.0
K00111	511.0
K00442	0.0
K00113	0.0
K00112	3.0
K01539	0.0
K01531	70.0
K04720	1387.0
K01533	1008.0
K01534	2998.0
K01535	1.0
K01537	1038.0
K14358	0.0
K14605	0.0
K14606	0.0
K00413	0.0
K10120	81.0
K05600	0.0
K05777	9.0
K03972	0.0
K03973	17.0
K03970	0.0
K03971	0.0
K03976	806.0
K03977	998.0
K03974	0.0
K03975	50.0
K03978	978.0
K03979	999.0
K13378	232.0
K02372	778.0
K02371	710.0
K02377	310.0
K02379	34.0
K03396	0.0
K03397	0.0
K03394	1454.0
K03395	0.0
K03392	0.0
K03393	0.0
K03390	45.0
K03391	0.0
K03399	1.0
K03027	0.0
K12136	0.0
K12137	0.0
K06610	0.0
K12138	0.0
K12139	0.0
K11444	0.0
K11440	0.0
K11443	0.0
K11442	0.0
K00612	4.0
K00613	0.0
K00610	935.0
K00611	714.0
K00616	792.0
K00617	0.0
K00614	0.0
K00615	2178.0
K00619	0.0
K10863	0.0
K07874	0.0
K06234	0.0
K10240	0.0
K10241	0.0
K10242	0.0
K10243	0.0
K04110	0.0
K04113	0.0
K04112	0.0
K04115	0.0
K04114	0.0
K04117	0.0
K04116	0.0
K04118	0.0
K05517	0.0
K07705	8.0
K07704	12.0
K07707	10.0
K07706	8.0
K07701	0.0
K07700	0.0
K07703	0.0
K07702	0.0
K07709	0.0
K07708	1.0
K01955	1655.0
K13042	0.0
K09934	0.0
K09935	84.0
K06216	0.0
K09937	1.0
K13745	0.0
K13746	0.0
K13747	970.0
K13740	0.0
K13741	0.0
K13742	0.0
K06211	3.0
K06212	361.0
K09933	0.0
K02618	0.0
K02619	234.0
K02968	683.0
K02966	0.0
K02967	998.0
K02616	0.0
K02965	998.0
K02962	0.0
K02611	0.0
K02613	0.0
K03569	1713.0
K03568	38.0
K03565	670.0
K06218	0.0
K03567	1.0
K03566	0.0
K03561	573.0
K03560	1.0
K03563	43.0
K03562	1.0
K06430	0.0
K01709	64.0
K01708	12.0
K01707	0.0
K01706	335.0
K01705	0.0
K01704	2088.0
K01703	2106.0
K01702	0.0
K14165	0.0
K14164	0.0
K14166	0.0
K14161	4.0
K14160	1.0
K14162	4.0
K05396	19.0
K03709	7.0
K03708	14.0
K08160	0.0
K03701	1299.0
K03700	692.0
K03703	983.0
K03702	999.0
K03705	756.0
K03704	821.0
K03707	28.0
K03706	685.0
K06289	0.0
K06288	0.0
K06283	442.0
K06282	10.0
K06281	10.0
K06287	999.0
K06286	0.0
K06285	1.0
K06284	72.0
K08161	0.0
K07540	0.0
K06438	393.0
K06869	0.0
K06868	0.0
K06867	6.0
K06866	0.0
K06865	0.0
K06864	633.0
K06863	0.0
K06862	0.0
K06861	253.0
K06860	0.0
K12659	0.0
K12658	4.0
K07547	0.0
K07546	0.0
K15023	0.0
K15022	1.0
K15020	0.0
K15024	675.0
K08700	4.0
K08162	3.0
K07544	0.0
K00137	0.0
K00135	10.0
K00134	1004.0
K00133	999.0
K00132	7.0
K00131	1.0
K00130	5.0
K00139	0.0
K00138	0.0
K00429	0.0
K00428	33.0
K00421	0.0
K00423	0.0
K00425	238.0
K00427	0.0
K00426	238.0
K14292	0.0
K14379	0.0
K14370	0.0
K14371	0.0
K14372	0.0
K14373	0.0
K14374	0.0
K14375	0.0
K09845	0.0
K14082	0.0
K14083	9.0
K14080	0.0
K14081	0.0
K14086	3.0
K14087	3.0
K14084	12.0
K14088	3.0
K14089	3.0
K01552	698.0
K01551	36.0
K01556	0.0
K01557	0.0
K01554	0.0
K01555	0.0
K04708	0.0
K03955	0.0
K13689	0.0
K13688	5.0
K13683	0.0
K13685	33.0
K13684	0.0
K13687	0.0
K13686	0.0
K14159	0.0
K02399	0.0
K02398	17.0
K02395	19.0
K02394	0.0
K02397	15.0
K02396	99.0
K02391	0.0
K02390	41.0
K02393	0.0
K02392	149.0
K13533	0.0
K13532	0.0
K13531	0.0
K13530	2.0
K01550	0.0
K05658	0.0
K14054	1.0
K02601	1097.0
K02970	990.0
K05378	0.0
K12339	6.0
K14060	0.0
K11687	0.0
K11686	0.0
K11685	0.0
K11689	14.0
K11688	25.0
K08939	0.0
K03048	13.0
K03049	0.0
K13821	45.0
K13820	0.0
K03042	0.0
K03043	986.0
K03040	686.0
K03041	0.0
K03046	989.0
K03047	0.0
K03044	0.0
K03045	0.0
K00348	238.0
K09847	0.0
K00692	1.0
K00638	724.0
K00639	282.0
K00693	0.0
K00634	295.0
K00635	0.0
K00630	0.0
K00631	0.0
K00632	2.0
K00633	255.0
K00691	30.0
K00696	0.0
K00694	17.0
K00695	0.0
K10854	0.0
K07811	0.0
K07810	1.0
K07813	167.0
K07812	2.0
K07814	19.0
K07816	206.0
K00090	0.0
K00091	86.0
K00094	313.0
K00096	19.0
K00097	290.0
K00098	0.0
K00099	988.0
K10228	0.0
K10229	0.0
K12548	0.0
K10222	0.0
K10220	0.0
K10221	0.0
K10227	3.0
K05822	0.0
K01949	0.0
K01945	999.0
K01947	0.0
K01946	0.0
K01941	12.0
K01940	820.0
K06357	0.0
K07729	1174.0
K07728	0.0
K07727	811.0
K07726	640.0
K07725	0.0
K07724	0.0
K07723	1.0
K07722	11.0
K07721	0.0
K07720	2067.0
K00899	12.0
K05824	0.0
K00891	1711.0
K00892	0.0
K00895	238.0
K00897	26.0
K08151	7.0
K08153	2.0
K08154	0.0
K02948	999.0
K02942	0.0
K02944	0.0
K05665	0.0
K02946	991.0
K13793	0.0
K06352	0.0
K01769	0.0
K01768	10.0
K01761	0.0
K01760	6.0
K01762	0.0
K09578	0.0
K01766	0.0
K08164	0.0
K02493	989.0
K08166	0.0
K08167	0.0
K02496	0.0
K02497	0.0
K02494	0.0
K02495	1931.0
K02498	0.0
K02499	42.0
K08168	0.0
K08169	33.0
K14415	9.0
K14414	4.0
K06881	1005.0
K00436	0.0
K06332	0.0
K12815	0.0
K12810	0.0
K06885	63.0
K00437	0.0
K06335	0.0
K06334	663.0
K03547	800.0
K03546	792.0
K03545	1623.0
K03544	1646.0
K03543	77.0
K06888	23.0
K10941	0.0
K03549	182.0
K03548	0.0
K10940	0.0
K02236	8.0
K02237	710.0
K02234	0.0
K02232	730.0
K02233	743.0
K02230	51.0
K02231	807.0
K06359	0.0
K02238	1199.0
K02239	0.0
K03723	986.0
K03722	51.0
K03721	0.0
K03720	0.0
K03727	0.0
K03726	0.0
K03725	0.0
K03724	19.0
K06358	0.0
K12673	0.0
K12679	0.0
K12678	0.0
K06410	67.0
K11898	0.0
K11899	0.0
K11896	0.0
K11897	0.0
K11894	0.0
K11895	0.0
K11892	0.0
K11893	0.0
K11890	0.0
K11891	0.0
K08762	0.0
K08764	0.0
K08765	0.0
K10418	0.0
K11325	0.0
K11326	0.0
K11327	0.0
K11328	0.0
K11329	0.0
K00151	0.0
K00150	0.0
K00153	0.0
K00400	0.0
K00407	0.0
K00406	4.0
K00405	4.0
K00404	4.0
K00158	0.0
K01342	0.0
K09388	0.0
K09386	0.0
K09384	310.0
K04094	80.0
K04095	358.0
K04096	992.0
K04097	0.0
K04090	0.0
K04091	4.0
K04092	0.0
K04093	0.0
K04098	0.0
K04099	0.0
K01578	0.0
K01579	725.0
K01574	0.0
K01575	2.0
K01576	0.0
K01577	0.0
K01571	731.0
K01572	900.0
K01573	55.0
K02009	53.0
K02008	2167.0
K02005	931.0
K02004	5496.0
K02007	148.0
K02006	3115.0
K02001	36.0
K02000	28.0
K02003	7278.0
K02002	26.0
K03065	0.0
K08952	0.0
K03060	725.0
K13809	0.0
K10948	0.0
K09607	0.0
K06125	0.0
K04337	0.0
K06120	7.0
K06121	0.0
K04336	0.0
K01127	0.0
K09703	309.0
K00004	0.0
K14699	0.0
K09702	67.0
K14698	0.0
K05311	11.0
K13829	0.0
K10943	0.0
K07291	0.0
K07290	0.0
K10206	880.0
K10202	60.0
K10208	0.0
K10209	0.0
K01966	201.0
K01965	0.0
K01964	1.0
K01963	732.0
K01962	77.0
K01961	1692.0
K01960	283.0
K01969	0.0
K01968	0.0
K07749	17.0
K07748	0.0
K07741	10.0
K07740	0.0
K07743	0.0
K07742	449.0
K07745	0.0
K07744	0.0
K07746	0.0
K01299	30.0
K01295	51.0
K01297	44.0
K02922	0.0
K05603	0.0
K02921	0.0
K02926	998.0
K05607	0.0
K02924	0.0
K05605	0.0
K02928	0.0
K02929	0.0
K00216	0.0
K00217	0.0
K00214	0.0
K00215	1092.0
K00213	0.0
K00210	0.0
K00211	0.0
K00218	0.0
K00219	5.0
K01035	0.0
K01034	3.0
K04517	764.0
K01740	1830.0
K01031	1.0
K01746	16.0
K01745	105.0
K01744	274.0
K01749	318.0
K01039	13.0
K04518	61.0
K09591	0.0
K14129	0.0
K14128	0.0
K14121	0.0
K14120	0.0
K14123	0.0
K14122	0.0
K14125	0.0
K14124	0.0
K14127	0.0
K14126	0.0
K03521	456.0
K03520	0.0
K03523	871.0
K03522	458.0
K03525	847.0
K03524	1216.0
K03527	1001.0
K03526	682.0
K03529	750.0
K03528	0.0
K06338	0.0
K02217	371.0
K03299	78.0
K03298	2.0
K13472	0.0
K03293	3.0
K03292	1530.0
K03291	0.0
K03290	0.0
K03297	9.0
K03296	734.0
K03295	30.0
K03294	428.0
K13009	0.0
K12690	0.0
K09743	0.0
K06022	0.0
K07190	0.0
K06021	0.0
K07192	68.0
K06020	1.0
K06027	0.0
K06026	0.0
K09744	0.0
K07991	0.0
K08749	0.0
K09835	0.0
K09834	0.0
K10439	2389.0
K06351	0.0
K09833	0.0
K10925	0.0
K10924	0.0
K10927	0.0
K10926	0.0
K10923	0.0
K10922	0.0
K09629	0.0
K10697	0.0
K00179	357.0
K00172	37.0
K00171	29.0
K00170	30.0
K00177	373.0
K00176	344.0
K00175	683.0
K00174	582.0
K13478	0.0
K14338	0.0
K14339	0.0
K14335	0.0
K14337	0.0
K14330	0.0
K14331	0.0
K14333	3.0
K08918	0.0
K13479	392.0
K04078	986.0
K04079	997.0
K04076	1.0
K04077	999.0
K04074	29.0
K04075	975.0
K04072	1171.0
K04073	1.0
K04070	354.0
K04071	0.0
K14597	0.0
K13318	0.0
K08280	0.0
K13641	19.0
K13640	0.0
K13643	17.0
K13642	0.0
K02027	4050.0
K02026	5875.0
K02025	6395.0
K02024	0.0
K02023	48.0
K02022	36.0
K02021	0.0
K02020	496.0
K02029	1337.0
K02028	1268.0
K03886	0.0
K03887	0.0
K03884	0.0
K03885	230.0
K03881	0.0
K03888	0.0
K03889	0.0
K12998	0.0
K12999	0.0
K12992	254.0
K12993	0.0
K12990	17.0
K12991	0.0
K12996	308.0
K12997	2.0
K12994	0.0
K12995	14.0
K08979	0.0
K08978	396.0
K03088	7679.0
K03089	1.0
K03086	1750.0
K03087	0.0
K08971	0.0
K08970	4.0
K03082	5.0
K03080	0.0
K08974	109.0
K13868	0.0
K00918	25.0
K01553	0.0
K12214	0.0
K11646	0.0
K11645	0.0
K11641	0.0
K11640	0.0
K12736	0.0
K12733	0.0
K07507	293.0
K07506	0.0
K07505	4.0
K07504	3.0
K07503	0.0
K07502	282.0
K07501	0.0
K07500	0.0
K07509	0.0
K07508	0.0
K11422	0.0
K08698	0.0
K10773	1043.0
K10774	0.0
K14286	0.0
K10778	3.0
K14287	0.0
K00140	10.0
K05501	1.0
K01903	203.0
K01902	205.0
K01905	306.0
K01904	0.0
K01907	0.0
K01906	0.0
K01909	0.0
K01908	0.0
K14534	51.0
K00147	810.0
K07767	0.0
K07769	0.0
K07768	0.0
K06203	0.0
K06202	1.0
K09921	0.0
K09920	0.0
K09927	7.0
K09024	0.0
K09022	8.0
K09023	4.0
K09020	0.0
K09021	0.0
K02908	0.0
K02909	998.0
K08218	647.0
K08219	0.0
K02904	689.0
K02906	998.0
K02907	991.0
K02902	924.0
K00230	4.0
K00231	180.0
K00232	0.0
K08976	4.0
K00234	0.0
K00239	847.0
K06209	361.0
K09928	4.0
K01015	0.0
K01014	0.0
K01012	1321.0
K01011	33.0
K01010	0.0
K08920	0.0
K14103	0.0
K14102	0.0
K14101	0.0
K14100	0.0
K14105	0.0
K14104	0.0
K14109	0.0
K14108	0.0
K06401	0.0
K00893	0.0
K13402	0.0
K12858	0.0
K03503	13.0
K03502	735.0
K03501	686.0
K03500	767.0
K08924	0.0
K02278	226.0
K02279	62.0
K12977	0.0
K02276	0.0
K02277	0.0
K02274	4.0
K02275	4.0
K13450	0.0
K13451	0.0
K13452	0.0
K13454	0.0
K13455	0.0
K12509	0.0
K12508	0.0
K12507	8.0
K12506	41.0
K12500	0.0
K12503	0.0
K05926	0.0
K09728	0.0
K14587	0.0
K06597	0.0
K06596	0.0
K06595	0.0
K06599	0.0
K06598	0.0
K07978	0.0
K07979	1570.0
K07976	0.0
K14585	0.0
K10907	258.0
K10906	0.0
K10901	0.0
K10909	0.0
K10908	0.0
K09819	4.0
K09818	0.0
K09817	573.0
K09816	566.0
K09815	569.0
K06374	319.0
K06373	195.0
K09812	994.0
K09811	1008.0
K09810	246.0
K09724	0.0
K14582	0.0
K09721	0.0
K04058	4.0
K04059	0.0
K04050	0.0
K04051	0.0
K04052	0.0
K04053	0.0
K04054	0.0
K04055	0.0
K04056	4.0
K04057	0.0
K01047	0.0
K08975	0.0
K10015	0.0
K10014	0.0
K10017	0.0
K10016	0.0
K10011	0.0
K10010	273.0
K10013	0.0
K10012	268.0
K10019	0.0
K10018	0.0
K13665	0.0
K13664	0.0
K13663	0.0
K13662	0.0
K13661	0.0
K13660	0.0
K13669	0.0
K13668	0.0
K07641	4.0
K01466	24.0
K13590	0.0
K01464	520.0
K01465	1039.0
K01462	1739.0
K01463	28.0
K01460	0.0
K01461	0.0
K13599	0.0
K13598	0.0
K01468	67.0
K01469	4.0
K09251	1.0
K09252	0.0
K02041	18.0
K02040	1058.0
K02043	0.0
K02045	65.0
K02044	18.0
K02047	40.0
K02046	69.0
K02049	1440.0
K02048	69.0
K05549	0.0
K05548	0.0
K06046	0.0
K03319	1.0
K03316	1.0
K03317	7.0
K03314	0.0
K03315	199.0
K03312	216.0
K03313	53.0
K03310	2623.0
K03311	251.0
K12052	0.0
K02945	1299.0
K06162	4.0
K06163	4.0
K06160	0.0
K06161	0.0
K06166	1.0
K00359	54.0
K06164	4.0
K06165	4.0
K06168	965.0
K06169	0.0
K13020	5.0
K07158	0.0
K07159	0.0
K04835	0.0
K11621	0.0
K11991	0.0
K11622	0.0
K11996	37.0
K11627	0.0
K11626	0.0
K11629	0.0
K11628	0.0
K07561	0.0
K07560	991.0
K07563	0.0
K07562	0.0
K07565	0.0
K07564	0.0
K07567	1035.0
K07566	663.0
K07569	0.0
K07568	915.0
K09925	0.0
K11199	0.0
K11198	0.0
K11192	0.0
K11191	0.0
K11196	0.0
K11195	0.0
K11194	0.0
K02492	281.0
K10713	0.0
K10710	45.0
K10711	31.0
K10716	0.0
K02490	0.0
K10714	0.0
K10715	0.0
K01929	1012.0
K01928	1007.0
K01923	997.0
K01922	5.0
K01921	1018.0
K01920	0.0
K01926	482.0
K01925	1008.0
K01924	995.0
K07789	4.0
K07788	0.0
K07785	0.0
K07784	0.0
K07787	20.0
K07786	0.0
K07781	0.0
K07783	27.0
K07782	0.0
K05835	0.0
K06355	0.0
K14661	0.0
K09844	0.0
K00782	205.0
K00783	999.0
K00784	1209.0
K00785	0.0
K00786	290.0
K00039	0.0
K00036	68.0
K00037	0.0
K00034	14.0
K00035	0.0
K00032	0.0
K00033	70.0
K00030	32.0
K00031	797.0
K01259	4.0
K01258	887.0
K01255	8.0
K01256	21.0
K01251	52.0
K01250	18.0
K01253	0.0
K01252	0.0
K09008	0.0
K09009	0.0
K09000	4.0
K09001	22.0
K09002	42.0
K09003	0.0
K09004	5.0
K09005	0.0
K09006	0.0
K09007	15.0
K09846	0.0
K08234	632.0
K00258	0.0
K00259	80.0
K00252	0.0
K00253	0.0
K00256	0.0
K00257	255.0
K00254	0.0
K00255	0.0
K01079	237.0
K01078	4.0
K01071	0.0
K01070	0.0
K01073	0.0
K01077	121.0
K01076	7.0
K14472	0.0
K14471	0.0
K14470	0.0
K14475	1.0
K09841	0.0
K02788	12.0
K02782	0.0
K02783	11.0
K02781	9.0
K02786	17.0
K02787	0.0
K02784	0.0
K01060	8.0
K01787	261.0
K01786	523.0
K01785	1168.0
K01784	1382.0
K01783	1057.0
K01782	8.0
K01781	1.0
K01780	0.0
K01789	0.0
K01788	587.0
K02526	24.0
K02527	243.0
K02525	0.0
K02250	0.0
K02523	243.0
K02520	989.0
K02521	0.0
K02258	0.0
K02259	4.0
K02528	1000.0
K02529	3896.0
K03781	47.0
K03780	392.0
K03783	868.0
K03782	4.0
K03785	708.0
K03784	300.0
K03787	254.0
K03786	315.0
K03789	392.0
K03788	0.0
K10700	0.0
K00342	236.0
K03124	0.0
K03120	0.0
K12527	386.0
K12526	0.0
K12525	0.0
K12524	290.0
K12523	0.0
K12522	0.0
K09789	55.0
K09788	18.0
K09787	749.0
K09786	3.0
K09785	0.0
K09781	0.0
K09780	0.0
K10961	0.0
K10960	0.0
K10963	0.0
K10962	0.0
K10965	0.0
K10964	0.0
K10966	0.0
K09879	0.0
K06318	0.0
K06311	0.0
K06310	146.0
K06312	0.0
K06314	0.0
K06317	15.0
K11389	0.0
K11386	0.0
K11387	0.0
K11384	4.0
K11385	0.0
K11382	0.0
K11383	0.0
K11381	26.0
K11949	0.0
K10380	0.0
K04032	5.0
K04033	0.0
K04030	13.0
K04031	593.0
K04036	0.0
K04037	0.0
K04034	6.0
K04035	9.0
K04038	0.0
K04039	0.0
K07046	6.0
K07047	84.0
K07044	0.0
K07045	198.0
K07042	761.0
K07043	758.0
K07040	740.0
K07041	0.0
K07048	16.0
K07049	0.0
K08664	0.0
K02584	0.0
K10039	66.0
K10038	0.0
K10037	0.0
K10036	34.0
K04788	0.0
K04789	0.0
K04784	306.0
K04785	0.0
K04786	0.0
K04787	0.0
K04780	0.0
K04781	1.0
K04782	0.0
K04783	0.0
K13601	0.0
K13603	0.0
K13602	0.0
K13605	0.0
K13604	0.0
K13607	2.0
K02404	9.0
K05783	0.0
K05782	0.0
K05781	4.0
K05780	4.0
K05787	0.0
K05786	5.0
K05785	47.0
K05784	0.0
K05789	0.0
K05788	1.0
K01442	553.0
K01443	1148.0
K01444	24.0
K01446	0.0
K01447	262.0
K01448	1642.0
K01449	649.0
K14803	0.0
K02069	55.0
K05569	12.0
K08008	0.0
K02063	0.0
K05566	11.0
K05565	0.0
K05563	0.0
K05562	0.0
K05561	0.0
K02064	0.0
K03338	18.0
K03339	0.0
K03330	0.0
K03331	0.0
K03332	0.0
K03333	0.0
K03335	13.0
K03336	8.0
K03337	16.0
K12956	0.0
K12957	4.0
K12954	0.0
K12955	0.0
K12952	0.0
K12953	0.0
K12950	0.0
K12951	0.0
K14733	0.0
K00109	0.0
K06148	1323.0
K06149	0.0
K06144	0.0
K06145	0.0
K06146	0.0
K06147	8565.0
K06141	0.0
K06142	925.0
K06143	9.0
K11945	0.0
K08948	0.0
K08949	0.0
K00071	0.0
K14664	0.0
K13810	0.0
K14665	1.0
K03058	0.0
K11609	0.0
K11608	0.0
K14660	0.0
K11603	0.0
K11602	0.0
K11601	0.0
K11600	0.0
K11607	4.0
K11606	4.0
K11605	4.0
K11604	4.0
K10558	1.0
K10559	62.0
K10550	5.0
K10551	5.0
K10552	0.0
K10553	0.0
K10554	0.0
K10555	19.0
K10556	8.0
K10557	1.0
K03051	0.0
K03050	0.0
K07549	0.0
K07548	0.0
K07239	38.0
K07235	0.0
K07234	0.0
K07237	0.0
K07236	0.0
K07231	0.0
K07230	0.0
K07233	0.0
K07232	0.0
K02467	0.0
K05306	70.0
K05305	393.0
K05304	4.0
K05303	4.0
K05301	0.0
K02565	0.0
K08644	0.0
K08646	0.0
K08641	245.0
K08643	0.0
K08642	0.0
K12146	0.0
K00010	38.0
K00011	0.0
K00012	1054.0
K00013	809.0
K00014	1231.0
K00016	806.0
K09065	0.0
K08252	1.0
K08253	0.0
K08256	0.0
K08255	0.0
K08258	0.0
K08259	0.0
K00274	9.0
K00275	47.0
K00276	0.0
K00270	0.0
K00271	0.0
K00272	0.0
K00273	0.0
K00278	759.0
K00279	0.0
K12675	0.0
K01277	238.0
K01274	178.0
K01273	308.0
K01271	66.0
K01270	878.0
K01278	485.0
K00906	0.0
K00904	0.0
K00903	4.0
K00901	461.0
K13785	0.0
K00908	0.0
K11149	0.0
K01053	4.0
K01051	81.0
K01057	53.0
K01056	997.0
K01055	0.0
K01054	0.0
K01058	6.0
K02500	811.0
K02501	811.0
K02502	741.0
K02503	999.0
K02504	0.0
K02505	0.0
K02506	0.0
K02507	10.0
K02508	0.0
K02509	1.0
K00291	0.0
K13410	0.0
K13148	0.0
K13419	0.0
K05825	0.0
K03106	999.0
K03105	0.0
K03101	1092.0
K03100	2678.0
K12541	0.0
K12540	0.0
K12543	0.0
K12542	0.0
K12545	0.0
K12544	0.0
K12547	0.0
K12546	0.0
K12549	0.0
K06080	0.0
K11018	0.0
K11019	0.0
K11016	0.0
K11017	0.0
K11014	0.0
K11015	0.0
K11012	0.0
K11013	0.0
K11010	0.0
K11011	0.0
K06333	681.0
K06880	0.0
K06883	14.0
K06882	0.0
K09857	4.0
K06884	0.0
K06887	0.0
K06886	5.0
K06889	1422.0
K10942	0.0
K09859	0.0
K09858	1.0
K10947	1240.0
K10946	0.0
K10945	0.0
K10944	0.0
K13284	0.0
K00483	5.0
K00481	0.0
K00480	0.0
K00486	0.0
K00485	0.0
K00484	0.0
K09901	0.0
K10929	0.0
K07684	2.0
K07685	0.0
K07686	0.0
K07687	0.0
K07681	0.0
K07688	0.0
K07689	0.0
K10928	0.0
K04018	0.0
K04019	5.0
K04014	0.0
K04015	2.0
K04016	0.0
K04017	0.0
K04013	0.0
K07060	0.0
K07061	0.0
K07062	84.0
K07063	0.0
K07064	0.0
K07065	0.0
K07066	3.0
K07067	1.0
K07068	3.0
K07069	7.0
K01121	0.0
K13629	0.0
K13628	5.0
K13623	0.0
K13622	4.0
K13620	0.0
K13626	30.0
K08586	0.0
K08587	0.0
K01428	36.0
K01429	8.0
K01422	57.0
K01423	7.0
K01420	434.0
K01421	1379.0
K01426	26.0
K01427	0.0
K01424	637.0
K01425	94.0
K08068	0.0
K07538	0.0
K13086	0.0
K13085	0.0
K07287	1.0
K07824	0.0
K07682	0.0
K02722	0.0
K12978	0.0
K12979	0.0
K12972	0.0
K12973	0.0
K12974	0.0
K12975	0.0
K12976	0.0
K07821	0.0
K07683	0.0
K14750	0.0
K14751	0.0
K14953	0.0
K12288	0.0
K12289	0.0
K12282	0.0
K12283	0.0
K12280	0.0
K12281	0.0
K12286	0.0
K12287	0.0
K12284	0.0
K12285	0.0
K11957	0.0
K11956	0.0
K11955	0.0
K11954	0.0
K11953	0.0
K11952	0.0
K11951	0.0
K11950	0.0
K11959	0.0
K11958	0.0
K13889	35.0
K13888	0.0
K11963	0.0
K07217	20.0
K07216	387.0
K07215	0.0
K07214	277.0
K07213	209.0
K07212	0.0
K07219	65.0
K07218	0.0
K12150	0.0
K08689	0.0
K08688	0.0
K00402	0.0
K00401	0.0
K11994	0.0
K00152	0.0
K01043	1.0
K00154	0.0
K00157	0.0
K00156	17.0
K10533	0.0
K10530	0.0
K10531	0.0
K10536	55.0
K10537	7.0
K10535	0.0
K10538	0.0
K10539	7.0
K00073	1.0
K13934	0.0
K00076	97.0
K00077	773.0
K00074	457.0
K00075	986.0
K00078	0.0
K00079	0.0
K02290	0.0
K02563	999.0
K02292	0.0
K08966	0.0
K02294	0.0
K08278	0.0
K08279	0.0
K08274	0.0
K08275	0.0
K08276	0.0
K08277	0.0
K00298	1.0
K00299	4.0
K00296	0.0
K00297	900.0
K00294	5.0
K00292	0.0
K00293	0.0
K00290	964.0
K07757	0.0
K12089	0.0
K01210	0.0
K01213	0.0
K01212	665.0
K01215	0.0
K01214	0.0
K01217	0.0
K01216	3.0
K01219	0.0
K01218	65.0
K02749	0.0
K02746	19.0
K02747	11.0
K02744	45.0
K02745	9.0
K02742	0.0
K00924	12.0
K00925	1014.0
K00926	761.0
K00927	989.0
K00928	1443.0
K00929	522.0
K12085	0.0
K02298	0.0
K02299	0.0
K02568	0.0
K02569	1.0
K02562	0.0
K02291	4.0
K02560	0.0
K02293	0.0
K02566	22.0
K02567	1.0
K02564	1548.0
K02297	0.0
K03169	2105.0
K03168	954.0
K03163	0.0
K03162	0.0
K03167	0.0
K03166	0.0
K11038	0.0
K11039	0.0
K11030	0.0
K11031	11.0
K11032	0.0
K11033	0.0
K11034	0.0
K11035	0.0
K11036	0.0
K11037	0.0
K02546	0.0
K07668	15.0
K07669	0.0
K07666	4.0
K07667	845.0
K07664	0.0
K07665	385.0
K07662	0.0
K07663	4.0
K07660	0.0
K07661	0.0
K03927	70.0
K07008	0.0
K07009	254.0
K07002	0.0
K07003	1222.0
K07000	1.0
K07001	424.0
K07006	5.0
K07007	1638.0
K07004	0.0
K07005	640.0
K03921	0.0
K02956	999.0
K09725	0.0
K09181	50.0
K08599	0.0
K08598	0.0
K08591	1049.0
K08590	78.0
K01156	17.0
K01154	1102.0
K01407	0.0
K01400	0.0
K01153	1022.0
K01150	1.0
K01151	829.0
K01408	0.0
K01409	1053.0
K01158	0.0
K01159	308.0
K05523	0.0
K05522	0.0
K05521	275.0
K05520	50.0
K05527	0.0
K05526	0.0
K05525	0.0
K05524	1.0
K05529	0.0
K14518	0.0
K14519	4.0
K05949	0.0
K01754	766.0
K05942	0.0
K01027	0.0
K02171	0.0
K02170	0.0
K02173	13.0
K02172	0.0
K01751	405.0
K06416	60.0
K06417	0.0
K06414	0.0
K06947	0.0
K03379	0.0
K03808	4.0
K03809	6.0
K03806	1.0
K06412	737.0
K03804	0.0
K12296	0.0
K03802	0.0
K03803	73.0
K06413	0.0
K10808	0.0
K06411	84.0
K01028	2.0
K01029	3.0
K11931	0.0
K11930	0.0
K11933	0.0
K11932	0.0
K11935	0.0
K11934	30.0
K11937	0.0
K11936	0.0
K11939	0.0
K11938	0.0
K10800	4.0
K06419	0.0
K11929	0.0
K07271	821.0
K07270	0.0
K07273	430.0
K07272	0.0
K07275	0.0
K07274	0.0
K07277	253.0
K07276	0.0
K07279	0.0
K07278	1.0
K10623	0.0
K02481	113.0
K11520	0.0
K02480	0.0
K08170	0.0
K02485	0.0
K02484	159.0
K02487	0.0
K08600	1945.0
K08603	0.0
K08602	108.0
K08605	0.0
K08604	0.0
K09956	4.0
K09957	0.0
K09954	4.0
K09955	234.0
K09952	259.0
K09953	0.0
K09950	0.0
K09951	542.0
K09958	4.0
K09959	0.0
K07495	28.0
K07494	2.0
K07497	444.0
K07496	450.0
K07491	873.0
K07490	0.0
K07493	0.0
K07492	2.0
K07499	0.0
K07498	0.0
K11209	0.0
K11208	0.0
K11204	0.0
K11203	22.0
K11202	325.0
K11201	1.0
K11200	0.0
K00058	1466.0
K00059	2454.0
K00728	0.0
K00729	0.0
K00055	0.0
K00057	999.0
K00050	43.0
K00051	0.0
K00720	0.0
K00721	462.0
K14424	0.0
K06033	0.0
K14189	0.0
K14188	0.0
K06364	0.0
K14187	1.0
K01239	136.0
K01238	58.0
K01897	1216.0
K01232	38.0
K01895	103.0
K01230	0.0
K01893	977.0
K01236	0.0
K01235	26.0
K01890	999.0
K02768	354.0
K02769	18.0
K02760	485.0
K02761	506.0
K02763	3.0
K02764	0.0
K02765	639.0
K00948	1691.0
K00949	987.0
K00942	1013.0
K00943	90.0
K00940	51.0
K00941	1190.0
K00946	247.0
K00947	0.0
K00944	0.0
K00945	2395.0
K01097	0.0
K01096	4.0
K01095	41.0
K01093	1.0
K01092	476.0
K01091	2599.0
K01090	884.0
K03499	2273.0
K03498	2295.0
K03491	388.0
K03490	7.0
K03493	0.0
K03492	14.0
K03495	998.0
K03497	2376.0
K03496	3096.0
K02817	0.0
K02814	0.0
K02815	0.0
K02810	703.0
K02548	531.0
K02549	182.0
K02818	0.0
K02819	21.0
K03637	451.0
K03636	5.0
K03147	779.0
K03146	6.0
K08851	0.0
K06518	973.0
K09729	11.0
K06048	0.0
K06045	8.0
K06044	0.0
K09727	0.0
K09726	0.0
K06041	261.0
K09720	0.0
K09723	0.0
K06042	688.0
K09897	0.0
K09896	0.0
K09895	0.0
K09894	0.0
K09893	0.0
K09892	0.0
K09891	0.0
K09890	0.0
K09899	0.0
K09898	0.0
K03622	0.0
K07648	0.0
K07649	0.0
K07398	0.0
K07399	0.0
K11056	0.0
K11057	0.0
K11054	0.0
K11055	0.0
K07640	0.0
K07393	9.0
K07390	4.0
K07391	964.0
K07644	4.0
K07645	5.0
K07646	795.0
K07647	0.0
K10896	0.0
K07024	4503.0
K07025	1720.0
K07026	0.0
K07027	926.0
K07020	0.0
K07021	0.0
K07022	0.0
K07023	728.0
K07028	0.0
K07029	1929.0
K10094	0.0
K01390	0.0
K01392	0.0
K01399	0.0
K02673	0.0
K05893	0.0
K05897	0.0
K05896	455.0
K05895	398.0
K05899	0.0
K05898	0.0
K00555	0.0
K00554	993.0
K00557	1.0
K00556	4.0
K00551	0.0
K00559	0.0
K00558	1599.0
K01170	0.0
K01173	3.0
K01174	0.0
K01175	41.0
K01176	218.0
K01178	4.0
K01179	246.0
K14578	0.0
K14579	0.0
K08951	0.0
K08950	0.0
K08953	0.0
K03828	4.0
K03829	0.0
K03820	9.0
K03821	0.0
K03822	0.0
K03823	619.0
K03824	2.0
K03825	1.0
K03826	607.0
K03827	65.0
K12248	0.0
K12246	0.0
K12247	0.0
K12242	0.0
K12243	0.0
K12240	0.0
K12241	0.0
K11919	0.0
K11918	0.0
K11913	0.0
K11912	0.0
K11911	0.0
K11910	0.0
K11917	0.0
K11916	0.0
K11915	0.0
K11914	0.0
K12068	0.0
K12069	0.0
K12062	0.0
K12063	0.0
K12060	0.0
K12061	0.0
K12066	0.0
K12067	0.0
K12064	0.0
K12065	0.0
K07259	470.0
K07258	2042.0
K07253	0.0
K07251	0.0
K07250	61.0
K07257	11.0
K07256	0.0
K07255	0.0
K07254	0.0
K05372	0.0
K05373	0.0
K05370	0.0
K05371	0.0
K05374	0.0
K05375	0.0
K09970	1.0
K09971	1.0
K09972	7.0
K09973	30.0
K09974	8.0
K09975	0.0
K09976	16.0
K09978	0.0
K09979	3.0
K11261	29.0
K11260	0.0
K11263	0.0
K11264	0.0
K10793	14.0
K10796	14.0
K10797	40.0
K10794	3.0
K10795	14.0
K00700	1327.0
K00701	0.0
K10798	0.0
K00703	1021.0
K00705	1041.0
K09828	0.0
K10133	0.0
K13053	0.0
K03192	4.0
K00964	0.0
K00965	761.0
K00966	66.0
K00960	0.0
K00961	0.0
K00962	998.0
K00963	71.0
K00969	680.0
K12681	0.0
K02703	0.0
K08364	0.0
K08365	0.0
K02706	0.0
K08363	0.0
K08361	0.0
K02708	0.0
K02709	0.0
K08368	1.0
K08369	310.0
K01615	66.0
K01617	0.0
K01616	0.0
K01611	62.0
K01610	947.0
K01613	899.0
K01612	0.0
K01619	727.0
K01618	1.0
K02834	999.0
K02835	999.0
K05281	0.0
K03619	1.0
K03618	0.0
K03617	511.0
K03616	12.0
K03615	896.0
K03614	497.0
K03613	819.0
K03612	802.0
K03611	1.0
K03610	463.0
K09705	3.0
K09704	411.0
K09701	4.0
K09700	0.0
K09709	0.0
K06391	238.0
K06390	730.0
K06393	420.0
K06392	727.0
K06395	43.0
K06394	635.0
K06397	660.0
K06396	720.0
K06399	727.0
K06398	745.0
K06435	0.0
K11078	0.0
K11079	0.0
K11074	0.0
K11075	0.0
K11076	0.0
K11077	0.0
K11070	780.0
K11071	564.0
K11072	887.0
K11073	0.0
K06935	0.0
K06934	95.0
K06937	62.0
K06936	1.0
K06931	0.0
K06930	0.0
K06933	0.0
K06932	0.0
K06939	0.0
K06938	0.0
K13381	0.0
K05916	5.0
K05917	0.0
K05914	0.0
K05915	0.0
K05912	0.0
K05913	0.0
K05910	0.0
K05911	0.0
K05918	0.0
K05919	281.0
K00392	0.0
K00390	22.0
K00397	0.0
K00395	0.0
K00394	116.0
K01884	0.0
K00399	0.0
K01886	948.0
K01376	0.0
K01372	479.0
K09149	0.0
K09148	0.0
K01225	1.0
K09145	3.0
K09144	3.0
K09147	0.0
K09146	0.0
K09141	0.0
K09140	0.0
K09143	0.0
K09142	0.0
K05709	0.0
K05708	0.0
K05879	131.0
K05878	129.0
K05875	0.0
K05874	0.0
K05877	0.0
K05876	0.0
K05873	0.0
K00579	0.0
K00578	0.0
K00577	0.0
K00575	58.0
K00574	77.0
K00573	4.0
K00571	336.0
K00570	0.0
K01118	18.0
K01119	257.0
K01157	0.0
K01112	0.0
K01113	5.0
K04477	723.0
K01114	0.0
K01115	0.0
K08087	0.0
K01315	0.0
K08085	0.0
K08084	0.0
K08083	0.0
K08082	0.0
K08081	2.0
K08080	0.0
K01152	1.0
K01401	0.0
K09826	0.0
K06344	0.0
K06345	0.0
K09822	4.0
K06343	0.0
K10938	0.0
K06341	0.0
K10934	0.0
K10935	0.0
K10932	0.0
K11052	0.0
K10930	0.0
K06349	0.0
K11053	0.0
K10754	0.0
K01755	829.0
K10200	359.0
K02132	0.0
K02137	0.0
K03840	0.0
K03841	2.0
K13028	0.0
K13799	0.0
K13798	0.0
K13795	0.0
K13794	0.0
K13021	0.0
K13792	0.0
K13791	0.0
K13790	0.0
K12268	0.0
K12269	0.0
K12262	0.0
K12263	0.0
K12264	0.0
K12265	0.0
K12266	0.0
K12267	550.0
K01757	0.0
K12237	0.0
K13243	0.0
K13245	0.0
K13244	0.0
K13246	0.0
K03264	0.0
K03265	0.0
K03263	0.0
K03268	0.0
K03269	243.0
K12415	0.0
K10211	0.0
K09918	0.0
K09919	0.0
K06720	0.0
K09913	0.0
K09910	0.0
K09911	0.0
K09916	0.0
K09917	0.0
K06726	21.0
K09915	4.0
K11535	0.0
K11534	5.0
K11537	54.0
K11531	0.0
K11533	0.0
K11532	0.0
K11249	316.0
K11539	0.0
K00762	1360.0
K00763	966.0
K00760	953.0
K00761	1004.0
K00766	777.0
K00767	772.0
K00764	1299.0
K00765	796.0
K00768	741.0
K00769	0.0
K11059	0.0
K00186	0.0
K00187	0.0
K00184	8.0
K00185	6.0
K00183	2.0
K00180	358.0
K00188	0.0
K00189	0.0
K10110	109.0
K10111	0.0
K10112	1125.0
K10113	0.0
K10114	0.0
K10115	0.0
K10116	1.0
K10117	722.0
K10118	786.0
K10119	824.0
K04641	0.0
K04643	0.0
K04642	0.0
K13282	0.0
K00988	0.0
K00989	21.0
K00986	96.0
K00984	3.0
K00985	0.0
K00982	1.0
K00983	96.0
K00980	318.0
K00981	1013.0
K01585	235.0
K01584	0.0
K01586	1385.0
K13498	1.0
K01580	62.0
K01583	389.0
K01582	76.0
K13497	7.0
K01589	9.0
K01588	1003.0
K14941	0.0
K08347	0.0
K08348	0.0
K02720	0.0
K14949	0.0
K02723	0.0
K03459	0.0
K03458	975.0
K03455	291.0
K03457	329.0
K03451	324.0
K03981	1.0
K03980	8.0
K02614	172.0
K01639	916.0
K01638	0.0
K01637	0.0
K01636	48.0
K01635	0.0
K01634	0.0
K01633	246.0
K01632	0.0
K01631	0.0
K01630	6.0
K02615	0.0
K02588	604.0
K02589	15.0
K02858	11.0
K02859	0.0
K14051	0.0
K14053	0.0
K14052	0.0
K02852	42.0
K02853	5.0
K02850	0.0
K02851	0.0
K14059	54.0
K14058	1.0
K02586	18.0
K02587	6.0
K03679	0.0
K03671	1633.0
K03670	4.0
K03673	2.0
K03672	0.0
K03675	0.0
K03674	0.0
K03677	0.0
K03676	1.0
K09761	979.0
K09760	279.0
K09763	0.0
K09762	439.0
K09765	798.0
K09764	3.0
K09767	14.0
K06006	0.0
K09769	60.0
K09768	117.0
K10353	0.0
K03187	36.0
K03186	39.0
K03185	0.0
K03184	0.0
K03183	564.0
K03182	36.0
K03181	0.0
K03189	36.0
K03188	36.0
K02715	0.0
K12455	0.0
K12454	17.0
K12453	0.0
K12452	29.0
K12451	0.0
K07358	0.0
K07356	0.0
K07357	0.0
K07354	0.0
K07355	0.0
K07352	0.0
K07353	0.0
K07350	0.0
K07351	0.0
K06919	447.0
K06918	0.0
K06917	0.0
K06916	0.0
K06915	20.0
K06914	0.0
K06913	0.0
K06912	0.0
K06911	128.0
K06910	10.0
K08986	2.0
K08987	1.0
K08984	4.0
K08985	0.0
K08982	1.0
K08983	0.0
K08980	0.0
K08981	35.0
K08988	0.0
K08989	0.0
K02252	0.0
K05934	687.0
K05936	690.0
K05937	0.0
K02253	0.0
K05939	8.0
K00378	978.0
K00375	1054.0
K00374	0.0
K00376	0.0
K00371	0.0
K00370	0.0
K00373	0.0
K00372	4.0
K01358	1404.0
K09166	4.0
K09165	0.0
K09164	0.0
K09163	108.0
K09162	4.0
K09161	0.0
K09160	0.0
K01354	4.0
K01355	0.0
K01356	1090.0
K05601	0.0
K05851	0.0
K03807	0.0
K05606	8.0
K02927	0.0
K05974	0.0
K03805	0.0
K05976	0.0
K00519	0.0
K00518	0.0
K03800	109.0
K00511	0.0
K00510	0.0
K03801	58.0
K00515	0.0
K00514	0.0
K00517	0.0
K05971	0.0
K03154	751.0
K11147	0.0
K05581	0.0
K05580	0.0
K05583	0.0
K05582	0.0
K05585	0.0
K05584	0.0
K05587	0.0
K05586	0.0
K05589	1.0
K03150	938.0
K03623	0.0
K03152	1005.0
K14200	0.0
K14201	0.0
K14202	0.0
K03621	761.0
K14204	0.0
K14205	2.0
K01134	26.0
K01135	4.0
K01136	8.0
K01137	7.0
K01130	330.0
K01132	0.0
K01133	65.0
K01138	146.0
K01139	13.0
K02113	1032.0
K02112	1118.0
K02111	717.0
K02446	14.0
K02117	811.0
K02116	18.0
K02115	1118.0
K02114	1118.0
K02119	741.0
K02118	1128.0
K02448	0.0
K01036	0.0
K03212	0.0
K13007	0.0
K13006	2.0
K13005	0.0
K13004	4.0
K13001	0.0
K06404	672.0
K01032	0.0
K06951	0.0
K03862	0.0
K03863	0.0
K06406	745.0
K06957	0.0
K05020	18.0
K06400	968.0
K06403	673.0
K06954	0.0
K10814	0.0
K10817	0.0
K10816	0.0
K07136	0.0
K03242	0.0
K03243	0.0
K12202	0.0
K12203	0.0
K12206	0.0
K12207	0.0
K12204	0.0
K12205	0.0
K12208	0.0
K12209	0.0
K13919	8.0
K13918	1.0
K06214	0.0
K06215	592.0
K09936	621.0
K06217	998.0
K09930	4.0
K09931	1.0
K09932	4.0
K06213	842.0
K09938	0.0
K09939	22.0
K11517	0.0
K06337	0.0
K13301	0.0
K00748	252.0
K00745	0.0
K00743	4.0
K07165	4.0
K07164	242.0
K07167	0.0
K07166	738.0
K07161	0.0
K07160	91.0
K07163	0.0
K07162	2.0
K07169	0.0
K07168	0.0
K06336	0.0
K01839	670.0
K01838	52.0
K01835	5.0
K01834	2692.0
K01837	0.0
K01830	0.0
K00608	0.0
K02632	0.0
K02630	0.0
K02631	0.0
K08322	43.0
K08323	11.0
K08320	0.0
K08321	10.0
K08326	0.0
K08324	0.0
K08325	33.0
K01659	11.0
K01658	949.0
K02637	0.0
K01653	821.0
K01652	1256.0
K01655	0.0
K01654	88.0
K01657	754.0
K02874	995.0
K02875	0.0
K02876	989.0
K02877	0.0
K02871	996.0
K02873	0.0
K02878	999.0
K02879	999.0
K14070	0.0
K09749	38.0
K09748	679.0
K06023	1502.0
K09742	0.0
K09741	0.0
K09740	1.0
K09747	748.0
K09746	0.0
K09745	0.0
K06024	751.0
K03477	0.0
K03476	9.0
K03475	31.0
K03474	65.0
K03473	60.0
K03472	0.0
K03471	30.0
K03470	971.0
K03478	18.0
K02304	993.0
K02305	0.0
K02302	14.0
K02303	0.0
K02300	0.0
K02301	4.0
K03653	0.0
K03652	20.0
K03651	0.0
K03650	999.0
K03657	2924.0
K03656	0.0
K03655	2216.0
K03654	975.0
K03658	3.0
K12439	0.0
K12431	0.0
K12430	0.0
K12433	0.0
K12432	0.0
K12435	0.0
K12434	0.0
K12437	0.0
K12436	0.0
K06979	3.0
K06978	47.0
K06971	51.0
K06970	9.0
K06973	790.0
K06972	690.0
K06975	93.0
K06974	0.0
K06977	0.0
K06976	3.0
K07082	609.0
K07083	3.0
K07080	342.0
K07081	3.0
K07086	0.0
K07087	0.0
K07084	13.0
K07085	403.0
K07088	1449.0
K07089	416.0
K01317	0.0
K11162	0.0
K11163	0.0
K11161	0.0
K11168	0.0
K00356	0.0
K00355	0.0
K00354	0.0
K00353	0.0
K00351	237.0
K00350	241.0
K05952	0.0
K05953	0.0
K05951	0.0
K05956	0.0
K05957	0.0
K00358	52.0
K00689	0.0
K00688	1732.0
K00681	46.0
K00680	590.0
K00683	0.0
K00685	4.0
K00684	31.0
K00687	0.0
K00686	0.0
K05831	0.0
K05830	0.0
K05833	888.0
K05832	829.0
K05834	1.0
K05837	698.0
K05836	0.0
K05839	0.0
K05838	0.0
K07677	0.0
K00533	107.0
K00532	6.0
K00531	1.0
K00530	0.0
K00537	385.0
K00536	0.0
K00535	0.0
K00534	0.0
K00539	0.0
K00538	0.0
K11029	0.0
K14260	958.0
K14261	0.0
K14266	0.0
K14267	0.0
K14268	0.0
K14269	0.0
K01337	0.0
K01338	1633.0
K02683	0.0
K02682	0.0
K02681	0.0
K02680	0.0
K02687	983.0
K02686	1.0
K02685	0.0
K02689	0.0
K02688	8.0
K00824	18.0
K00827	0.0
K00826	749.0
K00821	1950.0
K00820	1041.0
K00823	4.0
K00822	0.0
K00829	0.0
K00828	0.0
K01488	341.0
K01489	994.0
K01484	0.0
K01485	4.0
K01486	370.0
K01487	435.0
K01480	641.0
K01481	0.0
K01482	0.0
K01483	0.0
K02469	1704.0
K02468	0.0
K02466	1.0
K02465	0.0
K02464	0.0
K02463	0.0
K02462	0.0
K02461	0.0
K02460	0.0
K08969	1.0
K13061	0.0
K13060	0.0
K13063	0.0
K13062	0.0
K13069	0.0
K08964	0.0
K06363	0.0
K03079	28.0
K06342	0.0
K03078	0.0
K13289	0.0
K13288	1.0
K13285	0.0
K13287	0.0
K13286	0.0
K13281	4.0
K13280	126.0
K13283	0.0
K00054	0.0
K04496	0.0
K05369	0.0
K05368	0.0
K03228	4.0
K03229	4.0
K00052	810.0
K03222	4.0
K03223	4.0
K03220	0.0
K03221	0.0
K03226	4.0
K03227	4.0
K03224	4.0
K03225	0.0
K09482	1.0
K09483	0.0
K13836	0.0
K12228	0.0
K05360	0.0
K12224	0.0
K12225	0.0
K12226	0.0
K12227	0.0
K12220	0.0
K05363	2.0
K12222	0.0
K12223	0.0
K08681	580.0
K08680	0.0
K08683	0.0
K08682	0.0
K08685	0.0
K08684	0.0
K08687	1.0
K08686	0.0
K11755	1300.0
K11754	2762.0
K11751	0.0
K11750	0.0
K11753	1963.0
K11752	1213.0
K02407	86.0
K13938	0.0
K13936	0.0
K13935	0.0
K02406	323.0
K13933	0.0
K13932	0.0
K13931	0.0
K13930	0.0
K12088	0.0
K12081	0.0
K12082	0.0
K12083	0.0
K12084	0.0
K12086	0.0
K12087	0.0
K09611	0.0
K09612	0.0
K04940	0.0
K10085	0.0
K05394	1.0
K05395	0.0
K06340	0.0
K13043	60.0
K07149	372.0
K07148	84.0
K07147	4.0
K07146	0.0
K07145	1.0
K07144	0.0
K07143	0.0
K07142	0.0
K07141	99.0
K07140	0.0
K10156	0.0
K10150	0.0
K10620	0.0
K10621	0.0
K14028	0.0
K14029	0.0
K01817	948.0
K01816	9.0
K01815	302.0
K01814	788.0
K01813	397.0
K01812	160.0
K01811	623.0
K01810	1024.0
K01819	0.0
K01818	477.0
K14580	0.0
K05379	0.0
K08304	1.0
K08305	1.0
K08306	0.0
K08307	239.0
K08300	1.0
K08301	930.0
K08302	330.0
K08303	1987.0
K08308	0.0
K08309	41.0
K14671	0.0
K14670	0.0
K14673	0.0
K14672	0.0
K01673	242.0
K01672	0.0
K01671	0.0
K01677	733.0
K01676	238.0
K01674	0.0
K01679	37.0
K01678	720.0
K02899	989.0
K02896	0.0
K02897	793.0
K02895	999.0
K02892	997.0
K02890	999.0
K10811	0.0
K02096	0.0
K02097	0.0
K02094	0.0
K02095	0.0
K02092	0.0
K02093	0.0
K02099	834.0
K03411	36.0
K03410	46.0
K03413	147.0
K03412	21.0
K03415	21.0
K03414	0.0
K03417	0.0
K03416	0.0
K03418	0.0
K05376	0.0
K02320	0.0
K02322	0.0
K02323	0.0
K05377	0.0
K13542	946.0
K13543	0.0
K13540	0.0
K13541	0.0
K12145	0.0
K12144	0.0
K12147	0.0
K12410	1022.0
K12141	4.0
K12140	4.0
K12143	0.0
K12142	0.0
K12149	0.0
K12148	0.0
K07312	0.0
K07313	404.0
K07310	0.0
K07311	5.0
K07316	5.0
K07317	1.0
K07314	0.0
K07315	14.0
K07318	13.0
K07319	424.0
K03936	0.0
K03425	0.0
K03426	959.0
K03427	1112.0
K03420	0.0
K03421	0.0
K03422	0.0
K03423	0.0
K03756	2.0
K03757	1.0
K03206	0.0
K03755	0.0
K11144	4.0
K11145	756.0
K05972	0.0
K05973	0.0
K03752	41.0
K05978	0.0
K05979	1.0
K03753	44.0
K00331	58.0
K00330	236.0
K00333	4.0
K00332	4.0
K00335	822.0
K00334	844.0
K00337	236.0
K00336	1115.0
K00339	236.0
K00338	235.0
K03751	0.0
K06953	0.0
K06952	543.0
K06407	745.0
K06950	1575.0
K10819	14.0
K06956	9.0
K06955	0.0
K06402	20.0
K10815	0.0
K06959	804.0
K06958	757.0
K06409	1438.0
K06408	425.0
K09129	0.0
K09128	26.0
K09123	26.0
K09122	0.0
K09121	618.0
K09120	0.0
K09127	0.0
K09126	1.0
K09125	292.0
K09124	3.0
K01233	2.0
K05819	0.0
K05818	0.0
K01896	0.0
K05813	410.0
K05812	0.0
K05811	0.0
K05810	653.0
K05817	0.0
K05816	0.0
K05815	326.0
K05814	333.0
K01894	5.0
K01892	1002.0
K01234	11.0
K01144	607.0
K01146	0.0
K01141	1.0
K01416	0.0
K11434	0.0
K01415	0.0
K06354	0.0
K01414	5.0
K09836	0.0
K01318	4.0
K01319	0.0
K01312	0.0
K06350	10.0
K02669	154.0
K02668	0.0
K02665	0.0
K02664	0.0
K02667	0.0
K02666	0.0
K02661	0.0
K02660	0.0
K02663	0.0
K02662	32.0
K00809	0.0
K00808	0.0
K00806	1007.0
K00805	747.0
K00804	0.0
K00803	48.0
K00802	0.0
K00801	4.0
K00800	996.0
K10921	0.0
K02409	28.0
K02408	41.0
K02401	34.0
K02400	31.0
K02403	0.0
K02402	0.0
K02405	55.0
K05364	617.0
K05367	34.0
K05366	2040.0
K10210	0.0
K10216	0.0
K13049	16.0
K13048	0.0
K13739	0.0
K10215	0.0
K06122	3.0
K13735	0.0
K13734	0.0
K13041	1.0
K13040	0.0
K13731	0.0
K13730	0.0
K13733	0.0
K13732	0.0
K04516	239.0
K03204	1.0
K03205	1580.0
K03207	0.0
K03200	1.0
K03201	0.0
K03202	0.0
K03203	1.0
K03208	2.0
K03758	0.0
K03759	0.0
K09469	0.0
K09461	0.0
K06204	1.0
K00178	0.0
K13950	0.0
K13953	1.0
K13955	0.0
K13954	335.0
K10920	0.0
K06324	0.0
K11777	4.0
K11779	0.0
K11778	0.0
K06325	0.0
K12600	0.0
K07432	0.0
K07430	0.0
K06326	0.0
K07128	0.0
K07121	0.0
K07120	10.0
K07123	4.0
K07122	0.0
K07125	0.0
K07124	666.0
K07127	9.0
K07126	79.0
K01870	999.0
K01873	1002.0
K01872	992.0
K01875	999.0
K01874	1015.0
K01876	1021.0
K01879	11.0
K01878	11.0
K06321	0.0
K00476	0.0
K00477	0.0
K00474	0.0
K00472	0.0
K00470	0.0
K00471	0.0
K00478	0.0
K00479	0.0
K04775	0.0
K04774	0.0
K04777	0.0
K04776	0.0
K04771	4.0
K04770	0.0
K04773	261.0
K04772	5.0
K04779	0.0
K04778	0.0
K14657	0.0
K14656	0.0
K14654	0.0
K14653	0.0
K14652	1215.0
K14659	0.0
K14658	0.0
K14386	0.0
K09926	0.0
K01699	1.0
K01698	283.0
K01695	780.0
K01697	0.0
K01696	762.0
K01690	0.0
K01693	749.0
K01692	33.0
K07227	1.0
K03439	987.0
K03438	1678.0
K13380	0.0
K03928	21.0
K03925	961.0
K03924	676.0
K03431	760.0
K03926	4.0
K03437	1007.0
K03436	755.0
K03435	0.0
K03434	0.0
K02348	7.0
K02342	536.0
K02343	984.0
K02340	975.0
K02341	996.0
K02346	1056.0
K02347	4.0
K02344	0.0
K02345	0.0
K03697	52.0
K03696	989.0
K03695	999.0
K03694	27.0
K03693	0.0
K03692	0.0
K03690	0.0
K03699	238.0
K03698	707.0
K13566	0.0
K12164	0.0
K07338	0.0
K07339	63.0
K07334	25.0
K07335	848.0
K07336	4.0
K07337	0.0
K07330	0.0
K07331	0.0
K07332	0.0
K07333	0.0
K09695	4.0
K09694	4.0
K09697	38.0
K09696	38.0
K09691	556.0
K09690	486.0
K09693	0.0
K09692	218.0
K09699	0.0
K09698	24.0
K07590	25.0
K07591	0.0
K07592	0.0
K05998	0.0
K05999	0.0
K05996	0.0
K05997	0.0
K05994	0.0
K05995	588.0
K05993	22.0
K05991	0.0
K10837	0.0
K00319	0.0
K00318	5.0
K00648	1041.0
K02545	0.0
K00645	1002.0
K00311	0.0
K00646	0.0
K00317	0.0
K00316	0.0
K00643	0.0
K00314	0.0
K02547	344.0
K06429	0.0
K06428	0.0
K06427	0.0
K02812	0.0
K06425	1.0
K06424	0.0
K06423	3.0
K06422	0.0
K06421	1.0
K02813	0.0
K02930	0.0
K03815	0.0
K05612	0.0
K03367	0.0
K03366	0.0
K03812	0.0
K03635	5.0
K03634	1.0
K03631	989.0
K05969	0.0
K03630	1086.0
K03633	0.0
K03632	0.0
K01998	481.0
K01999	476.0
K01992	1861.0
K01993	538.0
K01990	4152.0
K01991	358.0
K01996	766.0
K01997	827.0
K01994	15.0
K01995	769.0
K03148	393.0
K03639	513.0
K05692	0.0
K03638	0.0
K00869	0.0
K00868	981.0
K00861	0.0
K00860	60.0
K00863	17.0
K00862	0.0
K00865	439.0
K00864	799.0
K00867	0.0
K00866	0.0
K01192	406.0
K01190	2375.0
K01191	437.0
K01197	149.0
K01194	1.0
K01195	99.0
K01198	271.0
K01199	0.0
K00656	1366.0
K00657	260.0
K00306	0.0
K14591	33.0
K00300	0.0
K00653	0.0
K13715	0.0
K13713	0.0
K00650	0.0
K00651	983.0
K14596	0.0
K02647	1421.0
K14598	0.0
K02643	0.0
K02642	0.0
K02641	0.0
K02640	0.0
K03594	70.0
K03595	995.0
K03596	674.0
K03597	0.0
K03590	242.0
K03591	0.0
K03592	38.0
K03593	242.0
K03598	0.0
K03599	1.0
K01736	999.0
K01737	446.0
K01734	1143.0
K01735	999.0
K01732	0.0
K01733	829.0
K01730	12.0
K01731	0.0
K06049	0.0
K01738	1080.0
K01739	382.0
K11809	0.0
K05343	32.0
K02422	105.0
K02421	34.0
K05340	89.0
K02427	1.0
K05346	12.0
K02425	0.0
K02424	0.0
K05349	3012.0
K02428	241.0
K03770	421.0
K03771	261.0
K03772	9.0
K03773	436.0
K03774	65.0
K03775	239.0
K03776	0.0
K03777	0.0
K03778	422.0
K03779	390.0
K09722	0.0
K08174	0.0
K14114	0.0
K13979	5.0
K13237	0.0
K14440	0.0
K09992	9.0
K09990	0.0
K09991	0.0
K09996	0.0
K09997	0.0
K09994	3.0
K14110	0.0
K09998	0.0
K09999	0.0
K14111	0.0
K14113	0.0
K14449	0.0
K10213	7.0
K14118	0.0
K11711	13.0
K11710	0.0
K11712	27.0
K11717	757.0
K11719	0.0
K06857	0.0
K10440	1519.0
K10441	1265.0
K07103	0.0
K07102	5.0
K07101	12.0
K07100	0.0
K07107	687.0
K07106	99.0
K07105	705.0
K07456	991.0
K07459	22.0
K07458	507.0
K07109	4.0
K07108	0.0
K10198	0.0
K10199	0.0
K10190	402.0
K10191	0.0
K10192	36.0
K10193	16.0
K10194	19.0
K10195	0.0
K10196	0.0
K10197	0.0
K15013	0.0
K01858	230.0
K15016	0.0
K15017	0.0
K01853	0.0
K01852	0.0
K01851	0.0
K01850	56.0
K01857	0.0
K01856	0.0
K01854	967.0
K07539	0.0
K08478	0.0
K08479	0.0
K08476	0.0
K08477	0.0
K08475	0.0
K00450	2.0
K00451	0.0
K00452	0.0
K00453	0.0
K00455	0.0
K00456	0.0
K00457	0.0
K00106	0.0
K00459	3.0
K00104	40.0
K00105	0.0
K00102	2.0
K00103	0.0
K00100	1553.0
K00101	0.0
K01509	0.0
K04759	2056.0
K04758	2006.0
K04757	4.0
K01504	0.0
K04755	1.0
K04754	1.0
K04753	0.0
K04752	0.0
K04751	412.0
K01502	4.0
K14631	0.0
K05359	0.0
K14632	0.0
K07536	0.0
K12080	0.0
K02364	0.0
K12369	0.0
K02361	216.0
K02362	0.0
K02363	0.0
K13509	0.0
K13503	0.0
K13500	0.0
K12109	0.0
K12108	0.0
K12101	0.0
K12100	0.0
K12103	0.0
K12102	0.0
K12105	0.0
K12104	0.0
K12107	0.0
K12106	0.0
K11023	0.0
K03014	0.0
K08906	0.0
K08904	0.0
K08900	0.0
K06223	288.0
K06199	539.0
K06198	0.0
K06197	0.0
K06196	53.0
K06194	61.0
K06193	4.0
K06192	5.0
K06191	0.0
K06190	1.0
K11104	335.0
K11105	91.0
K11106	0.0
K11107	0.0
K11102	0.0
K11103	5.0
K07862	95.0
K00666	79.0
K00663	2.0
K00662	9.0
K00661	823.0
K00660	4.0
K06997	998.0
K06996	30.0
K06995	1.0
K10852	19.0
K06993	0.0
K06992	0.0
K06991	0.0
K06990	0.0
K11050	0.0
K06999	4.0
K06998	22.0
K05338	0.0
K11051	0.0
K06441	1.0
K06440	0.0
K06443	0.0
K06442	753.0
K06445	0.0
K06447	0.0
K06446	2.0
K06309	0.0
K05686	0.0
K02655	0.0
K07392	0.0
K00595	1465.0
K00594	0.0
K00596	0.0
K00599	2366.0
K00598	3.0
K02657	0.0
K07642	10.0
K07643	0.0
K07396	0.0
K07397	11.0
K07394	0.0
K07395	0.0
K04102	0.0
K04103	0.0
K04100	0.0
K04101	0.0
K04107	0.0
K04105	0.0
K04108	0.0
K04109	0.0
K07716	0.0
K07717	15.0
K07714	4.0
K07715	0.0
K07712	5.0
K07713	93.0
K07710	0.0
K07711	0.0
K07718	2316.0
K07719	18.0
K00843	0.0
K00842	5.0
K00841	0.0
K00840	0.0
K00847	1354.0
K00846	0.0
K00845	1551.0
K00844	23.0
K00849	996.0
K00848	517.0
K06302	0.0
K13771	5.0
K13770	0.0
K13772	0.0
K13775	0.0
K13774	0.0
K13777	0.0
K13776	0.0
K13779	0.0
K13778	0.0
K02621	259.0
K02992	693.0
K02623	0.0
K08286	0.0
K08281	190.0
K02996	685.0
K02995	0.0
K02994	999.0
K02629	0.0
K02628	0.0
K08289	242.0
K08288	0.0
K03578	5.0
K03579	4.0
K03576	4.0
K03577	3.0
K03574	1281.0
K03575	951.0
K03572	999.0
K03573	0.0
K03570	997.0
K03571	693.0
K01710	1312.0
K01711	377.0
K01712	70.0
K01713	1.0
K01714	1867.0
K01715	113.0
K01716	0.0
K01718	0.0
K01719	234.0
K03081	0.0
K02199	1.0
K02198	2.0
K14170	1461.0
K02193	1.0
K02192	14.0
K02191	1.0
K02190	700.0
K02197	1.0
K02196	0.0
K02195	1.0
K02194	1.0
K03718	470.0
K03719	76.0
K03712	1179.0
K03713	0.0
K03710	621.0
K03711	1638.0
K03716	21.0
K03717	4.0
K03715	0.0
K07129	0.0
K00045	3.0
K13995	0.0
K13994	0.0
K13991	0.0
K13990	186.0
K13993	304.0
K13992	0.0
K06298	676.0
K06299	0.0
K06294	0.0
K06295	58.0
K06296	4.0
K06297	3.0
K06290	0.0
K06291	0.0
K06292	0.0
K06293	0.0
K12743	0.0
K00248	163.0
K06426	13.0
K11739	0.0
K11738	0.0
K11733	0.0
K11732	0.0
K11731	0.0
K11737	0.0
K11736	0.0
K11735	0.0
K11734	0.0
K06870	0.0
K06871	1334.0
K06872	676.0
K06873	0.0
K06874	0.0
K06875	0.0
K06876	4.0
K06877	59.0
K06878	17.0
K06879	2.0
K07478	1026.0
K12645	0.0
K07479	0.0
K07473	1114.0
K07472	0.0
K07471	0.0
K07470	0.0
K07477	0.0
K07476	0.0
K07474	359.0
K15038	0.0
K15039	0.0
K15034	0.0
K15036	8.0
K15037	0.0
K08738	0.0
K06420	0.0
K00128	302.0
K00129	0.0
K00438	0.0
K00432	587.0
K00433	10.0
K00122	2.0
K00123	89.0
K00124	1.0
K00125	0.0
K00126	0.0
K00127	2.0
K08973	0.0
K14348	0.0
K14347	0.0
K14340	0.0
K08972	2.0
K01525	1.0
K01524	572.0
K01523	41.0
K01521	0.0
K01520	1051.0
K01529	6.0
K08977	0.0
K03969	15.0
K08929	0.0
K02388	41.0
K02389	38.0
K02386	0.0
K02387	41.0
K02384	0.0
K02385	40.0
K02382	0.0
K02380	0.0
K02381	0.0
K05386	0.0
K13524	0.0
K13525	0.0
K13527	0.0
K13520	0.0
K13522	0.0
K13529	4.0
K03385	226.0
K03384	0.0
K03387	59.0
K03386	289.0
K03381	0.0
K03380	0.0
K03383	0.0
K03382	36.0
K03389	44.0
K03388	45.0
K05356	0.0
K12344	24.0
K12343	30.0
K12342	0.0
K12341	0.0
K12340	114.0
K02430	0.0
K12349	0.0
K05351	0.0
K11694	2.0
K11695	0.0
K11690	368.0
K05352	0.0
K11693	0.0
K08928	0.0
K03433	0.0
K13832	0.0
K03039	0.0
K03432	0.0
K06607	0.0
K06606	14.0
K06605	0.0
K03430	117.0
K06603	3.0
K06602	0.0
K06601	0.0
K06600	0.0
K05358	0.0
K06609	0.0
K06608	8.0
K03923	1.0
K03922	0.0
K11472	0.0
K11473	4.0
K11474	0.0
K11475	0.0
K11476	0.0
K11477	0.0
K00601	0.0
K00600	1019.0
K00603	76.0
K03746	2.0
K00605	287.0
K00604	999.0
K00607	0.0
K00606	305.0
K00609	1002.0
K03741	512.0
K03740	0.0
K03743	34.0
K10873	0.0
K03214	0.0
K14068	0.0
K13317	0.0
K06360	0.0
K14069	0.0
K08078	1.0
K09650	0.0
K06361	0.0
K07802	0.0
K07803	0.0
K07800	0.0
K07801	0.0
K07806	0.0
K07807	0.0
K07804	0.0
K07805	0.0
K06362	0.0
K01172	0.0
K10257	0.0
K10255	4.0
K10254	641.0
K10253	0.0
K10918	0.0
K04128	0.0
K01958	21.0
K01959	0.0
K01956	980.0
K01957	0.0
K04126	0.0
K04127	0.0
K01952	1004.0
K01953	1730.0
K01950	983.0
K01951	1055.0
K07730	0.0
K07731	0.0
K07732	0.0
K07733	0.0
K07734	0.0
K07735	60.0
K07736	711.0
K07737	1445.0
K07738	742.0
K07739	0.0
K06365	0.0
K06366	0.0
K06367	0.0
K10910	0.0
K10911	0.0
K04382	0.0
K10775	0.0
K02609	0.0
K02979	0.0
K02978	0.0
K06368	0.0
K02975	0.0
K02974	0.0
K02977	0.0
K02976	0.0
K03558	57.0
K03559	120.0
K03550	995.0
K03551	999.0
K03552	0.0
K03553	1002.0
K03554	0.0
K03555	998.0
K03556	31.0
K03557	0.0
K01778	857.0
K01779	89.0
K06369	0.0
K01772	2.0
K01770	974.0
K01771	18.0
K01776	977.0
K01777	16.0
K01774	0.0
K01775	1011.0
K05385	0.0
K05384	0.0
K05383	0.0
K05382	0.0
K05381	0.0
K08159	11.0
K14153	64.0
K14154	0.0
K14155	1082.0
K08152	0.0
K08156	59.0
K08076	0.0
K12809	0.0
K05297	364.0
K03734	1414.0
K03735	17.0
K03736	17.0
K03737	1015.0
K03731	0.0
K03732	0.0
K03733	268.0
K03738	5.0
K03739	0.0
K08139	0.0
K06994	0.0
K12660	0.0
K12661	3.0
K07450	0.0
K08719	0.0
K08717	18.0
K08715	0.0
K08714	0.0
K08713	0.0
K08710	0.0
K11311	0.0
K11312	1.0
K00141	0.0
K00146	0.0
K00411	0.0
K00412	0.0
K00145	1645.0
K00148	0.0
K14367	0.0
K14366	0.0
K08954	0.0
K08384	1034.0
K14369	0.0
K14368	0.0
K14091	3.0
K14090	3.0
K14093	0.0
K14092	0.0
K14095	0.0
K14094	0.0
K14097	0.0
K14096	0.0
K14099	0.0
K14098	0.0
K02848	0.0
K01541	0.0
K04712	0.0
K04711	0.0
K01545	0.0
K01547	121.0
K01546	121.0
K01548	111.0
K04719	0.0
K04718	0.0
K02018	857.0
K02019	34.0
K02016	1753.0
K02017	7.0
K02014	1557.0
K02015	1800.0
K02012	142.0
K02013	1650.0
K02010	80.0
K02011	120.0
K04515	0.0
K03943	0.0
K03941	0.0
K03940	0.0
K00313	1.0
K04060	0.0
K01608	11.0
K08942	0.0
K08943	0.0
K08940	0.0
K08941	0.0
K08946	0.0
K08947	0.0
K08944	0.0
K08945	0.0
K03059	0.0
K13811	0.0
K13812	0.0
K13815	0.0
K13816	0.0
K13818	0.0
K13819	0.0
K03053	0.0
K03052	0.0
K03055	0.0
K03054	0.0
K03057	0.0
K03056	0.0
K06222	0.0
K11418	0.0
K11410	0.0
K11415	0.0
K00622	0.0
K00621	0.0
K00620	1505.0
K00627	34.0
K00626	462.0
K00625	950.0
K00624	0.0
K02805	215.0
K02552	4.0
K02550	0.0
K02556	34.0
K02803	0.0
K02554	0.0
K07280	0.0
K07281	0.0
K07282	680.0
K07283	0.0
K07284	1300.0
K07285	0.0
K07286	0.0
K08217	112.0
K07288	0.0
K07289	0.0
K07534	0.0
K07535	5.0
K07533	31.0
K07822	0.0
K07823	0.0
K08699	0.0
K00088	1003.0
K00087	408.0
K00086	15.0
K00082	5.0
K10239	0.0
K10238	0.0
K10231	26.0
K10230	0.0
K10233	0.0
K10232	0.0
K10235	0.0
K10234	0.0
K10237	0.0
K10236	0.0
K08353	0.0
K01970	0.0
K01971	37.0
K01972	1035.0
K01973	0.0
K01974	4.0
K01975	14.0
K01976	0.0
K07758	0.0
K05990	0.0
K07752	0.0
K07753	0.0
K07751	0.0
K13786	0.0
K07755	0.0
K07442	0.0
K08352	0.0
K07115	9.0
K07441	0.0
K07634	0.0
K07446	14.0
K07111	0.0
K07444	965.0
K07445	0.0
K00647	33.0
K07449	0.0
K00641	7.0
K00640	1109.0
K01289	0.0
K01282	0.0
K01283	0.0
K01280	0.0
K01281	0.0
K01286	460.0
K01284	489.0
K02954	991.0
K02952	999.0
K02950	988.0
K00155	4.0
K02959	994.0
K00887	0.0
K00886	0.0
K00885	0.0
K00884	0.0
K00883	12.0
K00882	735.0
K00881	15.0
K00880	52.0
K00053	804.0
K14048	0.0
K01026	708.0
K01756	1003.0
K01025	0.0
K01750	37.0
K01023	11.0
K01752	1617.0
K01753	10.0
K14583	0.0
K01758	4.0
K01759	873.0
K09565	0.0
K09568	0.0
K08173	0.0
K08172	0.0
K02483	244.0
K02482	4.0
K08177	29.0
K08176	0.0
K08175	0.0
K02486	0.0
K02489	0.0
K02488	0.0
K08178	0.0
K14138	895.0
K14136	0.0
K09713	0.0
K09714	0.0
K09715	0.0
K03532	0.0
K03533	0.0
K03530	1610.0
K03531	685.0
K03536	998.0
K03537	0.0
K03534	102.0
K03535	4.0
K03538	0.0
K03539	0.0
K14451	0.0
K14450	0.0
K02225	0.0
K02224	1471.0
K02227	751.0
K02226	722.0
K02221	4.0
K14107	0.0
K02229	0.0
K02228	0.0
K14106	0.0
K00441	31.0
K03288	0.0
K03289	178.0
K03284	1044.0
K03285	0.0
K03286	38.0
K03287	163.0
K03280	0.0
K03281	242.0
K03282	638.0
K00440	0.0
K13677	0.0
K12790	0.0
K09639	0.0
K12688	0.0
K12689	0.0
K12686	0.0
K12687	0.0
K12684	0.0
K12685	2.0
K12682	0.0
K12683	0.0
K12680	0.0
K11889	0.0
K08884	981.0
K11085	238.0
K11084	0.0
K11081	0.0
K11080	0.0
K11083	0.0
K11082	0.0
K11089	4.0
K08777	0.0
K08776	0.0
K06346	745.0
K06347	0.0
K09824	10.0
K09825	979.0
K09823	0.0
K09820	4.0
K10939	0.0
K10936	0.0
K10937	0.0
K10933	0.0
K06348	0.0
K09829	0.0
K11337	0.0
K11336	0.0
K11335	0.0
K11334	0.0
K11333	0.0
K11332	0.0
K11331	0.0
K11330	0.0
K00169	37.0
K00164	4.0
K00166	0.0
K00167	0.0
K00161	34.0
K00162	34.0
K00163	0.0
K10689	0.0
K10680	0.0
K10681	0.0
K10682	0.0
K04083	761.0
K04082	1.0
K04081	0.0
K04080	0.0
K04087	47.0
K04086	0.0
K04085	2.0
K04084	0.0
K04088	47.0
K01569	0.0
K01568	0.0
K01563	0.0
K01561	0.0
K01560	78.0
K01567	8.0
K01565	4.0
K01564	0.0
K02038	822.0
K02039	819.0
K02030	2245.0
K02031	1208.0
K02032	1218.0
K02033	1613.0
K02034	1543.0
K02035	1616.0
K02036	821.0
K02037	800.0
K05556	0.0
K13658	0.0
K13659	0.0
K13656	0.0
K13657	0.0
K13654	0.0
K13655	0.0
K13652	92.0
K13653	91.0
K13650	0.0
K13651	0.0
K05555	0.0
K05552	0.0
K02057	2199.0
K05550	0.0
K05551	0.0
K12308	786.0
K12306	0.0
K03073	970.0
K03072	38.0
K03071	1.0
K03070	1003.0
K03077	66.0
K03076	988.0
K03075	948.0
K03074	49.0
K08965	4.0
K08967	0.0
K08961	95.0
K08963	54.0
K13873	0.0
K13876	0.0
K13874	0.0
K13875	0.0
K06139	0.0
K06138	38.0
K06135	0.0
K06134	0.0
K06137	4.0
K06136	0.0
K06131	1369.0
K06133	999.0
K06132	0.0
K02600	998.0
K07389	0.0
K07388	0.0
K04747	0.0
K01516	988.0
K09977	0.0
K07518	0.0
K07519	0.0
K11437	0.0
K07512	4.0
K07516	0.0
K10212	13.0
K10747	0.0
K10217	0.0
K10219	0.0
K10218	1.0
K10748	0.0
K01912	872.0
K01913	0.0
K01910	18.0
K01911	521.0
K01916	0.0
K01917	12.0
K01914	789.0
K01915	2319.0
K01918	851.0
K01919	5.0
K07774	0.0
K07775	37.0
K07776	2.0
K07777	8.0
K07770	16.0
K07771	0.0
K07772	0.0
K07773	0.0
K07778	13.0
K01193	1144.0
K04340	0.0
K04341	0.0
K04342	0.0
K04343	0.0
K12986	0.0
K04691	0.0
K02931	686.0
K02933	996.0
K02935	999.0
K02936	0.0
K02939	999.0
K00205	0.0
K00204	0.0
K00207	0.0
K00206	0.0
K00201	0.0
K00200	0.0
K00203	0.0
K00202	0.0
K00209	0.0
K00208	235.0
K01000	1013.0
K01001	0.0
K01002	86.0
K01003	7.0
K01004	0.0
K01005	251.0
K01006	987.0
K01007	28.0
K01008	486.0
K10855	0.0
K14115	0.0
K14116	0.0
K14441	987.0
K14446	12.0
K14447	0.0
K14112	0.0
K14445	4.0
K08195	0.0
K08194	0.0
K14448	0.0
K08196	0.0
K08191	58.0
K14119	0.0
K08193	0.0
K00702	31.0
K10799	0.0
K03518	1057.0
K03519	311.0
K09719	0.0
K10856	0.0
K03516	0.0
K03517	765.0
K02205	0.0
K02204	0.0
K02203	706.0
K02201	0.0
K02200	4.0
K13714	0.0
K13461	0.0
K12518	0.0
K12519	0.0
K12517	0.0
K12514	0.0
K12515	0.0
K12512	0.0
K12513	0.0
K12510	699.0
K12511	29.0
K07183	730.0
K07182	0.0
K07181	26.0
K07180	3.0
K07186	0.0
K07185	163.0
K07184	0.0
K09800	11.0
K09801	1.0
K09802	178.0
K09803	62.0
K09804	0.0
K09805	0.0
K09806	1.0
K09807	44.0
K09808	447.0
K09809	0.0
K10912	0.0
K10913	0.0
K10914	29.0
K10915	0.0
K10916	0.0
K10917	0.0
K11358	702.0
K11355	0.0
K11354	0.0
K11357	0.0
K11356	0.0
K04069	1625.0
K04068	1047.0
K04065	0.0
K04064	0.0
K04067	0.0
K04066	686.0
K04061	26.0
K09716	0.0
K04063	4.0
K04062	0.0
K10006	0.0
K10007	0.0
K10004	1.0
K10005	0.0
K10002	1.0
K10003	1.0
K10000	0.0
K10001	1.0
K09717	0.0
K10008	6.0
K10009	0.0
K02491	0.0
K14588	0.0
K14581	0.0
K13678	3.0
K13679	0.0
K11633	0.0
K13670	0.0
K13671	0.0
K11987	0.0
K11636	0.0
K11634	0.0
K13582	0.0
K13583	0.0
K13580	0.0
K13581	0.0
K13586	0.0
K13587	0.0
K13584	0.0
K13585	0.0
K13588	0.0
K13589	0.0
K02052	22.0
K02053	29.0
K02050	1656.0
K02051	1465.0
K02056	1224.0
K05553	0.0
K02054	21.0
K02055	21.0
K02058	473.0
K02059	1.0
K05558	0.0
K05559	0.0
K03895	0.0
K03894	0.0
K03897	0.0
K03896	0.0
K03891	0.0
K03890	0.0
K03893	0.0
K03892	1550.0
K02423	0.0
K05342	0.0
K05341	525.0
K12989	0.0
K12988	0.0
K02420	31.0
K12981	0.0
K12980	0.0
K12983	0.0
K12982	0.0
K12985	0.0
K12984	0.0
K12987	0.0
K02426	242.0
K13854	0.0
K03098	17.0
K13853	3.0
K03095	0.0
K05344	0.0
K03091	2985.0
K03090	4.0
K03093	11.0
K03092	630.0
K06113	59.0
K09632	0.0
K02429	352.0
K06118	0.0
K05716	0.0
K04844	6.0
K11632	0.0
K11630	0.0
K11631	12.0
K11637	0.0
K11635	3.0
K11638	0.0
K11639	0.0
K07572	0.0
K07573	0.0
K07570	16.0
K07571	55.0
K07576	729.0
K07577	0.0
K07574	746.0
K07575	0.0
K07578	0.0
K07579	0.0
K11189	1723.0
K11184	675.0
K11187	0.0
K11180	0.0
K11181	0.0
K11183	4.0
K10764	0.0
K10763	1.0
K10762	0.0
K01938	994.0
K01939	1009.0
K01934	696.0
K01935	453.0
K01937	987.0
K01930	0.0
K01932	1.0
K01933	995.0
K07798	8.0
K07799	4.0
K07796	0.0
K07797	0.0
K07794	5.0
K07795	6.0
K07792	19.0
K07793	105.0
K07790	0.0
K07791	220.0
K06379	745.0
K00968	26.0
K06378	740.0
K06377	0.0
K06376	0.0
K06375	0.0
K09814	0.0
K09813	0.0
K06372	0.0
K06371	0.0
K06370	0.0
K01249	0.0
K01246	152.0
K01247	18.0
K01244	0.0
K01243	989.0
K08919	0.0
K01241	56.0
K02919	474.0
K02913	669.0
K02912	0.0
K02911	937.0
K02910	0.0
K02917	0.0
K02916	990.0
K02915	0.0
K02914	971.0
K00228	0.0
K00227	0.0
K00226	1071.0
K00224	1.0
K00223	0.0
K00222	0.0
K00221	0.0
K00220	0.0
K01798	0.0
K01799	8.0
K01068	0.0
K01069	37.0
K01062	0.0
K01791	753.0
K01792	4.0
K01061	8.0
K01066	46.0
K01067	12.0
K01796	5.0
K01797	40.0
K05499	20.0
K14468	0.0
K14469	0.0
K14465	0.0
K14466	0.0
K14467	0.0
K10834	0.0
K10833	0.0
K02266	0.0
K03793	0.0
K03790	7.0
K03791	0.0
K03796	0.0
K03797	1457.0
K03794	0.0
K03795	4.0
K03798	2109.0
K03799	30.0
K13448	0.0
K12538	0.0
K12539	0.0
K12530	0.0
K12531	0.0
K12532	0.0
K12533	0.0
K12534	0.0
K12535	0.0
K12536	0.0
K12537	0.0
K03136	0.0
K09790	623.0
K09791	1.0
K09792	4.0
K09793	53.0
K09794	0.0
K09795	0.0
K09796	0.0
K09797	44.0
K09798	0.0
K09799	0.0
K10972	0.0
K10973	0.0
K10977	0.0
K10974	28.0
K10975	0.0
K10978	0.0
K10979	27.0
K06308	0.0
K00315	0.0
K09862	1.0
K06303	0.0
K09860	0.0
K09861	600.0
K06306	32.0
K06307	0.0
K06305	0.0
K11373	0.0
K04047	233.0
K04046	0.0
K04045	32.0
K04044	1.0
K04043	1050.0
K04042	111.0
K04041	761.0
K04040	0.0
K02700	0.0
K04049	0.0
K04048	0.0
K02707	0.0
K02704	0.0
K02705	0.0
K10020	0.0
K10021	0.0
K10022	0.0
K10023	0.0
K10024	0.0
K10025	0.0
K10026	377.0
K10027	0.0
K13612	0.0
K13613	0.0
K13611	0.0
K13614	0.0
K13615	0.0
K05794	5.0
K05795	304.0
K05796	3.0
K05797	0.0
K05790	0.0
K05791	4.0
K05792	4.0
K05793	4.0
K05798	0.0
K05799	921.0
K01474	1.0
K01477	0.0
K01476	11.0
K01471	0.0
K01470	460.0
K01473	1.0
K13039	0.0
K01479	2.0
K01478	2.0
K05570	8.0
K05571	8.0
K05572	0.0
K05573	0.0
K02078	2557.0
K02079	0.0
K05576	0.0
K02074	8.0
K02075	8.0
K02076	11.0
K02077	16.0
K02071	737.0
K02072	727.0
K02073	757.0
K03309	1.0
K03308	2397.0
K03305	286.0
K03304	0.0
K03307	1151.0
K03306	69.0
K03301	0.0
K03300	36.0
K03303	34.0
K03302	0.0
K06173	1968.0
K06175	0.0
K06174	0.0
K06177	468.0
K06176	0.0
K06179	751.0
K07680	0.0
K03867	0.0
K03838	0.0
K12053	0.0
K11618	3.0
K11619	0.0
K11614	1.0
K11615	0.0
K11616	0.0
K11617	0.0
K11610	0.0
K11611	0.0
K11960	0.0
K11961	1.0
K02836	997.0
K10565	0.0
K10564	0.0
K02837	958.0
K10561	11.0
K10560	8.0
K10563	237.0
K10562	0.0
K02838	999.0
K06858	0.0
K02839	7.0
K06859	64.0
K12700	5.0
K07558	0.0
K07559	43.0
K07228	0.0
K07229	0.0
K07226	0.0
K07224	0.0
K07225	0.0
K07222	4.0
K07223	25.0
K07220	71.0
K07221	211.0
K10709	34.0
K10708	0.0
K10701	0.0
K10703	0.0
K10702	0.0
K10704	0.0
K05984	0.0
K07537	0.0
K08652	0.0
K08651	0.0
K08658	0.0
K08659	18.0
K05982	0.0
K07451	0.0
K07453	0.0
K07452	0.0
K07455	16.0
K07454	4.0
K09707	22.0
K07457	1.0
K09706	213.0
K07104	4.0
K00029	233.0
K00028	0.0
K00799	0.0
K00798	748.0
K00797	733.0
K00024	299.0
K00795	2.0
K00026	0.0
K00021	0.0
K00020	2.0
K00023	1.0
K00022	0.0
K09017	1.0
K01269	769.0
K09015	238.0
K09014	273.0
K09013	800.0
K09011	60.0
K09010	0.0
K01261	1.0
K01262	1254.0
K01263	0.0
K01264	0.0
K01265	1327.0
K01266	9.0
K09018	0.0
K08227	0.0
K08226	0.0
K08225	0.0
K08224	1.0
K08223	62.0
K08222	3.0
K08221	0.0
K00249	0.0
K01790	1028.0
K00241	242.0
K00240	639.0
K00243	928.0
K00242	0.0
K00245	1.0
K00244	89.0
K00247	0.0
K00246	1.0
K01795	360.0
K06983	0.0
K02799	0.0
K02798	7.0
K02791	23.0
K02790	0.0
K02793	651.0
K02795	984.0
K02794	1053.0
K02796	1029.0
K04564	88.0
K04565	46.0
K04566	3.0
K04567	691.0
K01040	16.0
K01041	50.0
K04562	9.0
K04568	0.0
K01049	0.0
K02535	253.0
K02242	0.0
K02536	257.0
K02531	0.0
K02246	0.0
K02533	1.0
K02532	12.0
K02248	0.0
K02538	13.0
K00581	0.0
K13421	0.0
K01013	0.0
K15018	0.0
K15019	0.0
K03110	999.0
K03111	2069.0
K03112	0.0
K03113	64.0
K03116	63.0
K03117	2.0
K03118	83.0
K03119	0.0
K10919	0.0
K12552	0.0
K12553	0.0
K12551	0.0
K12556	0.0
K12554	0.0
K12555	0.0
K06892	0.0
K06893	6.0
K06890	212.0
K06891	31.0
K06896	665.0
K06897	71.0
K06894	35.0
K06895	242.0
K10954	0.0
K10956	0.0
K06899	0.0
K06328	13.0
K06329	0.0
K10952	0.0
K10953	0.0
K11395	0.0
K11391	0.0
K11390	0.0
K11392	0.0
K00499	0.0
K00494	4.0
K00495	0.0
K00496	0.0
K00491	0.0
K00492	0.0
K00493	0.0
K13591	0.0
K01467	151.0
K13593	0.0
K13592	0.0
K04021	0.0
K04020	0.0
K04023	352.0
K04022	0.0
K04025	0.0
K04024	81.0
K04027	0.0
K04026	6.0
K04029	404.0
K04028	412.0
K07055	0.0
K07054	0.0
K07057	3.0
K07056	1059.0
K07051	4.0
K07050	702.0
K07053	598.0
K07052	1269.0
K07059	0.0
K07058	929.0
K10040	43.0
K10041	74.0
K10046	0.0
K04799	0.0
K04798	0.0
K04793	0.0
K04792	0.0
K04791	0.0
K04790	0.0
K04797	0.0
K04796	0.0
K04795	0.0
K04794	4.0
K13638	1.0
K13639	0.0
K13634	0.0
K13635	0.0
K13636	0.0
K13637	3.0
K13630	0.0
K13631	0.0
K13632	0.0
K13633	0.0
K02042	89.0
K05778	0.0
K05779	0.0
K05776	56.0
K05541	0.0
K05774	0.0
K05775	0.0
K05772	0.0
K05773	0.0
K05540	55.0
K01459	0.0
K01458	0.0
K01457	5.0
K01455	4.0
K01454	0.0
K01453	0.0
K01452	0.0
K01451	52.0
K01450	0.0
K05518	0.0
K08070	22.0
K08071	0.0
K05516	237.0
K08077	2.0
K05515	703.0
K13093	0.0
K11783	0.0
K12949	0.0
K12945	0.0
K12944	0.0
K12941	134.0
K12940	28.0
K12943	0.0
K12942	288.0
K14728	0.0
K14727	0.0
K11785	0.0
K00108	4.0
K13890	30.0
K13891	30.0
K13892	310.0
K13893	0.0
K13894	0.0
K13895	0.0
K13896	0.0
K06159	0.0
K06158	1059.0
K06153	1598.0
K06152	0.0
K06151	0.0
K06157	0.0
K06156	0.0
K06155	5.0
K06154	0.0
K03327	500.0
K03326	14.0
K03325	356.0
K03324	1691.0
K03322	239.0
K03321	472.0
K03320	347.0
K03329	0.0
K03328	276.0
K04802	0.0
K04801	0.0
K04800	0.0
K11948	0.0
K01505	0.0
K04756	0.0
K11940	0.0
K11941	0.0
K11942	0.0
K11943	0.0
K11944	0.0
K01507	1432.0
K11946	0.0
K11947	0.0
K01506	2.0
K01501	38.0
K01500	1.0
K01503	0.0
K06714	31.0
K04750	17.0
K12789	0.0
K12788	0.0
K11526	0.0
K10810	0.0
K11522	0.0
K11523	0.0
K08675	0.0
K08676	46.0
K08677	0.0
K08679	0.0
K11521	0.0
K10547	75.0
K10546	280.0
K10545	22.0
K10544	3.0
K10543	68.0
K10542	319.0
K10541	301.0
K10540	722.0
K10549	11.0
K10548	75.0
K14630	0.0
K11529	0.0
K00007	0.0
K00005	374.0
K13444	0.0
K00003	1403.0
K00002	316.0
K00001	307.0
K01186	257.0
K00009	6.0
K00008	1404.0
K10726	0.0
K10725	0.0
K08246	0.0
K00263	4.0
K00262	1043.0
K00261	5.0
K00260	10.0
K00266	3514.0
K00265	121.0
K01200	283.0
K01201	107.0
K01206	824.0
K01207	240.0
K01205	49.0
K01208	0.0
K01209	641.0
K06167	255.0
K00917	361.0
K00912	243.0
K00919	996.0
K02519	988.0
K02518	979.0
K02517	260.0
K02511	0.0
K02510	21.0
K13409	0.0
K13408	0.0
K03179	10.0
K03170	0.0
K03177	999.0
K12574	466.0
K12570	0.0
K12573	681.0
K11009	0.0
K11008	0.0
K11005	0.0
K11004	0.0
K11007	0.0
K11006	0.0
K11003	0.0
K08296	4.0
K08297	2.0
K08295	0.0
K02634	0.0
K02635	0.0
K10622	0.0
K07693	0.0
K07692	0.0
K07691	0.0
K07690	0.0
K07697	0.0
K07696	3.0
K07695	0.0
K07694	84.0
K07699	746.0
K07698	0.0
K07079	523.0
K07078	71.0
K07077	0.0
K07076	28.0
K07075	63.0
K07074	362.0
K07073	0.0
K07072	0.0
K07071	24.0
K07070	0.0
K14584	0.0
K11620	0.0
K09190	0.0
K11623	0.0
K05759	0.0
K08589	0.0
K11625	0.0
K11995	0.0
K01439	857.0
K01438	83.0
K01431	0.0
K01430	36.0
K01433	50.0
K01432	0.0
K01434	0.0
K01437	0.0
K01436	113.0
K05539	1.0
K14520	0.0
K12963	0.0
K12962	0.0
K12961	0.0
K12960	472.0
K14749	0.0
K14748	0.0
K02972	0.0
K14743	0.0
K14742	376.0
K14745	0.0
K14744	0.0
K14747	0.0
K14746	0.0
K02167	0.0
K02164	0.0
K02160	792.0
K02168	1.0
K02169	56.0
K10931	0.0
K03341	0.0
K03340	926.0
K03343	0.0
K03342	0.0
K03346	13.0
K12299	0.0
K12291	0.0
K12290	0.0
K12293	0.0
K12292	0.0
K12295	0.0
K12294	0.0
K12297	0.0
K12368	0.0
K11922	0.0
K11923	0.0
K11920	0.0
K11921	3.0
K11926	0.0
K11927	91.0
K11924	0.0
K11925	0.0
K11928	704.0
K13181	0.0
K13219	0.0
K07262	1.0
K07263	434.0
K07260	993.0
K07261	0.0
K07266	0.0
K07267	4.0
K07264	0.0
K07265	0.0
K07268	0.0
K07269	0.0
K01155	579.0
K04478	0.0
K04479	0.0
K10528	0.0
K14952	0.0
K07486	55.0
K07487	0.0
K07484	302.0
K07485	0.0
K07482	0.0
K07483	608.0
K07480	1.0
K07481	18.0
K07488	0.0
K07489	0.0
K11210	0.0
K11211	0.0
K11212	0.0
K11214	61.0
K11216	2.0
K06300	0.0
K00061	0.0
K00060	28.0
K06301	0.0
K00065	354.0
K00064	0.0
K00067	1063.0
K00066	4.0
K00069	0.0
K00068	14.0
K06304	0.0
K08262	0.0
K08261	0.0
K08260	1.0
K08265	0.0
K08264	0.0
K00288	0.0
K00285	4.0
K00284	673.0
K00287	984.0
K00286	844.0
K00281	62.0
K00280	0.0
K00283	208.0
K00282	208.0
K08088	0.0
K14198	0.0
K14199	0.0
K03452	0.0
K14194	0.0
K14195	0.0
K14196	0.0
K14197	0.0
K14192	0.0
K14193	0.0
K01880	682.0
K01881	1021.0
K01883	999.0
K01885	1011.0
K04618	0.0
K01887	696.0
K01224	45.0
K01889	999.0
K01226	21.0
K01227	0.0
K01220	23.0
K01222	59.0
K01223	1086.0
K02759	415.0
K02755	0.0
K02757	1395.0
K02756	0.0
K14998	0.0
K02750	17.0
K02753	3.0
K02752	0.0
K00939	999.0
K00938	0.0
K00937	1363.0
K00936	2925.0
K00935	0.0
K00934	4.0
K00933	0.0
K00932	0.0
K00931	821.0
K00930	1650.0
K01089	118.0
K01080	0.0
K01081	223.0
K01082	0.0
K01083	0.0
K01084	0.0
K01085	0.0
K01087	0.0
K02571	0.0
K02570	0.0
K02573	1.0
K02572	0.0
K02575	6.0
K02574	62.0
K07780	0.0
K03488	521.0
K03489	13.0
K03482	0.0
K03483	6.0
K03480	662.0
K03481	50.0
K03486	21.0
K03487	0.0
K03484	733.0
K03485	0.0
K02287	0.0
K02286	0.0
K02285	0.0
K02284	0.0
K02283	766.0
K02282	11.0
K02281	1.0
K02280	1.0
K02289	0.0
K02288	0.0
K03626	0.0
K03627	0.0
K03624	1681.0
K03625	999.0
K03151	746.0
K03620	7.0
K03153	0.0
K08869	0.0
K03628	923.0
K03629	998.0
K09738	0.0
K09739	0.0
K09736	0.0
K09737	0.0
K09735	0.0
K09732	0.0
K09733	0.0
K09730	0.0
K09731	0.0
K09888	954.0
K09889	1.0
K09880	0.0
K09882	0.0
K09883	0.0
K09884	0.0
K09887	0.0
K11027	0.0
K11026	0.0
K11025	0.0
K11024	0.0
K07679	0.0
K07678	0.0
K11021	0.0
K11020	0.0
K07675	0.0
K07674	1.0
K07676	0.0
K07671	0.0
K07670	0.0
K07673	1.0
K07672	0.0
K01117	0.0
K12048	0.0
K07019	5.0
K07018	0.0
K07011	643.0
K07010	172.0
K07013	3.0
K07012	378.0
K07015	732.0
K07014	19.0
K07017	81.0
K07016	35.0
K10084	0.0
K08372	11.0
K05884	11.0
K05885	71.0
K05886	0.0
K05887	1.0
K05880	0.0
K05881	1.0
K05882	4.0
K05883	0.0
K08902	0.0
K05739	3.0
K05888	0.0
K05889	0.0
K08903	0.0
K00547	12.0
K00544	0.0
K00545	0.0
K00542	0.0
K00543	0.0
K00540	1263.0
K00548	1390.0
K00549	91.0
K01145	0.0
K01412	0.0
K01147	1.0
K01417	228.0
K00038	0.0
K01143	0.0
K01142	680.0
K01419	1.0
K00788	1135.0
K00789	1225.0
K12502	0.0
K14762	0.0
K14761	744.0
K06195	4.0
K03819	0.0
K03818	18.0
K03814	231.0
K03817	4.0
K03816	940.0
K03811	247.0
K03810	1.0
K03813	3.0
K11908	0.0
K11909	0.0
K11904	0.0
K11905	0.0
K11906	0.0
K11907	0.0
K11900	0.0
K11901	0.0
K11902	0.0
K11903	0.0
K10986	4.0
K13238	0.0
K13239	0.0
K13797	0.0
K07248	112.0
K13796	0.0
K07244	0.0
K07245	0.0
K07246	32.0
K07240	1791.0
K07241	0.0
K07242	0.0
K07243	4.0
K01268	0.0
K05296	0.0
K02821	19.0
K09016	0.0
K09945	0.0
K09944	0.0
K09947	0.0
K09946	4.0
K09941	0.0
K09940	7.0
K09943	0.0
K09942	0.0
K09949	14.0
K09948	0.0
K10851	0.0
K10850	0.0
K03666	51.0
K03667	1.0
K03196	1.0
K03665	997.0
K11275	0.0
K06012	745.0
K00048	519.0
K10857	0.0
K09773	12.0
K00043	1.0
K00042	748.0
K00041	83.0
K00040	364.0
K00046	456.0
K00733	0.0
K00044	0.0
K06011	0.0
K09012	0.0
K06016	43.0
K06017	0.0
K06014	0.0
K06015	15.0
K06019	23.0
K01075	1.0
K12221	0.0
K06444	0.0
K04632	0.0
K14977	8.0
K14974	0.0
K00958	0.0
K00951	1248.0
K00950	488.0
K00952	3.0
K00955	4.0
K00954	1002.0
K00957	186.0
K00956	183.0
K00590	6.0
K02777	365.0
K02775	108.0
K02774	35.0
K02773	36.0
K02771	16.0
K02770	914.0
K02779	18.0
K02778	0.0
K01606	0.0
K01607	1040.0
K01604	0.0
K01605	0.0
K01602	0.0
K01601	0.0
K03750	72.0
K01609	776.0
K02553	0.0
K02804	414.0
K02551	295.0
K02806	5.0
K02557	266.0
K02800	15.0
K05275	0.0
K02802	0.0
K13300	0.0
K02558	16.0
K02809	0.0
K02808	0.0
K03600	1.0
K03601	998.0
K03602	989.0
K03603	0.0
K03604	22.0
K03605	1.0
K03606	73.0
K03607	0.0
K03608	179.0
K03609	752.0
K06078	0.0
K06079	39.0
K09710	997.0
K09711	0.0
K09712	0.0
K06073	0.0
K06074	0.0
K06075	4.0
K06076	60.0
K06077	0.0
K06382	704.0
K06383	114.0
K06380	0.0
K06381	805.0
K06386	3.0
K06387	462.0
K06384	17.0
K06385	728.0
K06388	0.0
K06389	0.0
K12466	0.0
K12468	0.0
K07657	5.0
K07656	0.0
K07655	0.0
K07654	0.0
K07653	0.0
K07652	15.0
K07651	0.0
K07650	15.0
K07659	1.0
K07658	834.0
K11041	14.0
K11040	0.0
K11043	0.0
K11042	0.0
K11045	0.0
K11044	0.0
K11047	0.0
K11046	0.0
K11049	1.0
K11048	0.0
K07387	230.0
K07386	425.0
K06926	757.0
K06927	9.0
K06924	0.0
K06925	999.0
K06922	0.0
K06923	744.0
K06920	610.0
K06921	428.0
K06928	31.0
K06929	14.0
K07033	476.0
K07032	9.0
K07031	338.0
K07030	431.0
K07037	246.0
K07035	691.0
K07034	0.0
K07039	2.0
K07038	5.0
K10829	0.0
K00384	1514.0
K00385	48.0
K00386	0.0
K00387	0.0
K00380	8.0
K00381	4.0
K00382	384.0
K00383	0.0
K00389	1.0
K01387	0.0
K01385	0.0
K01389	0.0
K09158	2.0
K09159	0.0
K09156	0.0
K09157	749.0
K09154	0.0
K09155	188.0
K09152	0.0
K09153	73.0
K09150	0.0
K09151	4.0
K05970	409.0
K05714	0.0
K05715	0.0
K05710	1.0
K05711	0.0
K05712	0.0
K05713	0.0
K00560	645.0
K00561	2.0
K00563	57.0
K00564	17.0
K00566	1111.0
K00567	631.0
K00568	0.0
K00569	4.0
K05575	0.0
K01169	0.0
K01167	0.0
K01166	0.0
K05577	4.0
K01163	434.0
K01161	0.0
K01160	0.0
K05578	0.0
K05579	0.0
K08092	33.0
K08093	12.0
K08094	51.0
K08095	0.0
K08096	0.0
K08097	0.0
K02254	0.0
K02255	0.0
K01743	0.0
K02251	0.0
K02061	0.0
K01741	0.0
K02060	0.0
K00114	0.0
K02122	1071.0
K02123	1114.0
K02120	818.0
K02121	1133.0
K02124	1128.0
K03837	0.0
K03836	0.0
K03835	0.0
K03834	0.0
K03833	331.0
K03832	505.0
K03831	4.0
K03830	82.0
K00443	0.0
K03839	261.0
K02067	11.0
K10189	119.0
K13038	1889.0
K13787	1.0
K13788	4.0
K13789	2967.0
K10188	117.0
K12255	0.0
K12254	0.0
K12257	927.0
K12256	0.0
K12251	530.0
K12250	0.0
K12253	0.0
K12252	0.0
K13252	6.0
K13256	1.0
K13255	0.0
K12079	0.0
K12078	0.0
K12071	1.0
K12070	0.0
K12073	4.0
K12072	0.0
K09912	0.0
K06236	0.0
K06237	0.0
K05519	0.0
K09914	0.0
K11788	0.0
K11782	0.0
K11780	0.0
K11781	0.0
K11787	0.0
K11784	0.0
K11530	0.0
K12787	0.0
K12786	0.0
K12785	0.0
K12784	0.0
K06718	0.0
K09969	1.0
K09968	55.0
K09967	20.0
K09966	4.0
K09965	4.0
K09964	0.0
K09963	45.0
K09962	0.0
K09961	0.0
K09960	0.0
K11527	60.0
K11524	0.0
K11525	0.0
K11250	1.0
K11253	0.0
K11258	0.0
K11528	0.0
K00713	0.0
K00712	0.0
K10780	0.0
K10783	4.0
K10125	0.0
K10124	0.0
K10126	0.0
K10121	81.0
K10123	0.0
K10122	81.0
K04652	569.0
K04653	321.0
K04651	513.0
K04656	325.0
K04654	325.0
K04655	330.0
K00973	996.0
K00972	20.0
K00971	468.0
K00970	60.0
K00975	2704.0
K00974	2247.0
K00979	289.0
K00978	64.0
K14954	0.0
K14955	0.0
K14956	0.0
K06178	287.0
K01596	38.0
K01597	0.0
K01594	0.0
K01595	4.0
K01592	0.0
K01593	0.0
K01590	5.0
K01591	999.0
K01598	4.0
K01599	188.0
K02711	0.0
K02710	0.0
K02713	0.0
K02712	0.0
K02714	0.0
K02717	0.0
K02716	0.0
K02719	0.0
K02718	0.0
K03449	8.0
K03446	8.0
K03444	19.0
K03445	0.0
K03442	782.0
K01620	775.0
K01621	6.0
K01622	0.0
K01623	148.0
K01624	1833.0
K01625	1362.0
K01626	771.0
K01627	253.0
K01628	559.0
K01629	440.0
K05299	0.0
K02829	0.0
K02828	0.0
K02827	0.0
K02826	0.0
K02825	20.0
K02824	579.0
K02823	995.0
K02822	31.0
K03198	1.0
K03199	1.0
K03668	5.0
K03669	4.0
K03190	36.0
K03191	29.0
K03660	793.0
K03194	0.0
K03195	1.0
K03664	999.0
K03197	1.0
K09772	745.0
K06013	16.0
K09770	2.0
K09771	0.0
K09776	0.0
K09777	341.0
K09774	1.0
K09775	62.0
K09778	11.0
K09779	380.0
K06269	0.0
K06323	0.0
K11624	0.0
K02991	0.0
K02990	995.0
K02624	0.0
K02240	16.0
K08282	8.0
K12440	0.0
K12441	0.0
K12442	0.0
K12443	0.0
K12444	0.0
K12445	0.0
K12449	0.0
K02247	0.0
K07637	0.0
K07636	797.0
K07639	0.0
K07638	1.0
K11069	376.0
K11068	801.0
K11063	0.0
K11062	0.0
K11061	0.0
K11060	0.0
K11066	0.0
K11065	71.0
K06900	0.0
K06901	984.0
K06902	60.0
K06903	27.0
K06904	9.0
K06905	16.0
K06906	6.0
K06907	39.0
K06908	22.0
K06909	311.0
K10821	0.0
K05905	0.0
K05904	0.0
K05906	0.0
K05900	0.0
K05903	0.0
K01406	0.0
K05909	0.0
K05908	0.0
K00368	0.0
K00369	0.0
K00366	35.0
K00367	0.0
K00364	1.0
K00365	4.0
K00362	0.0
K00363	0.0
K00360	0.0
```
