## Extended Data File 1 for "Diet induces reproducible alterations in the mouse and human gut microbiome": SRS3589178_SRR7584324.picrust

```
# Constructed from biom file
#OTU ID	SRR7584324
K01365	0.0
K01364	0.0
K01361	16.0
K01360	0.0
K01362	20225.0
K02249	0.0
K05841	0.0
K05844	2.0
K05845	773.0
K05846	17334.0
K05847	16212.0
K00508	3.0
K00500	1.0
K00507	4.0
K00504	0.0
K00505	0.0
K12521	0.0
K01101	7854.0
K01103	0.0
K12520	0.0
K01104	77358.0
K05592	18455.0
K05593	15680.0
K05590	0.0
K05591	1.0
K05596	0.0
K05597	0.0
K05594	0.0
K05595	28.0
K05599	0.0
K11964	0.0
K11962	0.0
K14540	29331.0
K12529	0.0
K12528	0.0
K06353	0.0
K02456	1220.0
K02457	0.0
K02454	1.0
K02455	1.0
K02452	0.0
K02453	2.0
K02450	0.0
K02103	11005.0
K08138	12.0
K02108	29548.0
K02109	36297.0
K02458	0.0
K02459	0.0
K08137	0.0
K03851	0.0
K03850	0.0
K03852	0.0
K03855	1.0
K03856	33339.0
K13018	0.0
K13019	0.0
K13010	0.0
K13011	0.0
K13012	3122.0
K13013	0.0
K13014	0.0
K13015	575.0
K13016	0.0
K13017	0.0
K08566	0.0
K08567	3.0
K13274	0.0
K13275	0.0
K13276	0.0
K13277	0.0
K03275	0.0
K03274	2.0
K03277	0.0
K03276	0.0
K03271	14837.0
K03270	12007.0
K03273	1184.0
K03272	6769.0
K03279	0.0
K03278	0.0
K11022	0.0
K12277	0.0
K12276	0.0
K12270	4.0
K11058	0.0
K12279	0.0
K12278	0.0
K07557	0.0
K07550	0.0
K07552	3318.0
K06319	0.0
K09909	0.0
K09908	0.0
K12051	0.0
K12050	0.0
K12057	0.0
K12056	0.0
K06221	1.0
K09900	0.0
K09903	32705.0
K09902	1.0
K09904	0.0
K09907	0.0
K09906	1.0
K11501	0.0
K03234	0.0
K00773	32623.0
K00772	103.0
K00777	0.0
K00776	0.0
K06313	1615.0
K06315	0.0
K05574	0.0
K10201	103.0
K07176	0.0
K07177	786.0
K07174	0.0
K07175	2990.0
K07172	7.0
K07173	16153.0
K07170	4227.0
K07171	62618.0
K07178	0.0
K07179	0.0
K00195	0.0
K00194	151.0
K00197	726.0
K00196	0.0
K00191	0.0
K00190	1.0
K00193	0.0
K00192	0.0
K00198	6572.0
K06405	26995.0
K10109	10103.0
K10108	22228.0
K10107	0.0
K01828	0.0
K01829	0.0
K01826	1.0
K01825	2.0
K01822	61.0
K01823	790.0
K01820	0.0
K01821	865.0
K00999	0.0
K00998	14546.0
K00995	56703.0
K00997	6672.0
K00996	41.0
K00991	37708.0
K00990	1.0
K00992	1.0
K11028	0.0
K02622	4286.0
K02625	0.0
K03564	20291.0
K13489	0.0
K13488	0.0
K13483	0.0
K13482	0.0
K13481	0.0
K13480	0.0
K13487	0.0
K13486	0.0
K14680	0.0
K14681	0.0
K14682	1.0
K08358	46.0
K08357	46.0
K08356	0.0
K08355	0.0
K03469	32006.0
K03462	0.0
K03464	0.0
K03465	9802.0
K03466	33961.0
K01648	0.0
K01649	42770.0
K01643	5724.0
K01640	3558.0
K01641	786.0
K01646	752.0
K01647	40002.0
K01644	5727.0
K02597	0.0
K02626	1.0
K02595	0.0
K02594	1642.0
K02593	0.0
K02592	1611.0
K02591	3281.0
K02590	8991.0
K02598	3123.0
K02849	1.0
K14061	1.0
K14062	0.0
K14063	0.0
K14064	0.0
K14065	0.0
K14067	0.0
K02841	1.0
K02840	0.0
K02843	2.0
K02844	1.0
K02847	0.0
K02846	0.0
K02102	5.0
K09758	227.0
K06039	0.0
K06034	0.0
K06036	60.0
K06037	0.0
K06032	0.0
K01581	240.0
K02702	0.0
K02659	0.0
K13490	0.0
K13491	0.0
K03644	3328.0
K03645	0.0
K03646	0.0
K03647	1046.0
K03640	13.0
K03641	1.0
K03642	14.0
K03643	1.0
K03648	25108.0
K03649	581.0
K06694	0.0
K11814	0.0
K12428	0.0
K12429	0.0
K12422	0.0
K12423	0.0
K12420	0.0
K12421	0.0
K12426	0.0
K12427	0.0
K12424	0.0
K12425	0.0
K07349	1.0
K07348	0.0
K05380	0.0
K07345	2.0
K07344	0.0
K07347	2.0
K07346	1.0
K07341	7180.0
K07340	1.0
K07343	9565.0
K07342	0.0
K06968	1.0
K06969	48031.0
K06962	1494.0
K06963	0.0
K06960	29254.0
K06961	0.0
K06966	6042.0
K06967	29331.0
K06964	0.0
K06965	0.0
K08995	2.0
K08994	6.0
K08997	0.0
K08996	4.0
K08990	0.0
K08993	0.0
K08992	1.0
K08999	61.0
K08998	25353.0
K08344	0.0
K08345	0.0
K08346	0.0
K14940	0.0
K02724	0.0
K08349	0.0
K11815	0.0
K05929	0.0
K05928	0.0
K05927	0.0
K05924	3.0
K05922	0.0
K05921	1.0
K00349	3324.0
K00698	0.0
K00340	3316.0
K00341	3316.0
K00690	9595.0
K00343	3316.0
K00344	4.0
K00697	13.0
K00346	3324.0
K00347	3324.0
K09116	6948.0
K09117	22976.0
K05337	8562.0
K09118	3.0
K09119	0.0
K02106	2721.0
K05823	770.0
K05820	1.0
K05826	0.0
K05827	0.0
K02100	0.0
K02101	0.0
K00524	0.0
K00525	23170.0
K00526	11418.0
K00527	57584.0
K00520	1.0
K00522	0.0
K00523	0.0
K02451	0.0
K00528	31996.0
K00529	1.0
K00025	0.0
K14215	0.0
K14213	0.0
K03453	3713.0
K00796	15869.0
K05339	190.0
K00027	30420.0
K00794	10983.0
K00793	10982.0
K01347	592.0
K01346	0.0
K01344	0.0
K01343	0.0
K00791	32635.0
K01340	0.0
K00790	53263.0
K02694	0.0
K02696	0.0
K02697	0.0
K02690	0.0
K02691	46.0
K02692	0.0
K02693	0.0
K02698	0.0
K02699	0.0
K00836	0.0
K00837	5168.0
K00835	1.0
K00832	1260.0
K00833	3339.0
K00830	1.0
K00831	32398.0
K00839	802.0
K04335	0.0
K04334	0.0
K01120	1.0
K01126	26087.0
K04333	0.0
K01129	27511.0
K01128	2.0
K04339	0.0
K04338	0.0
K02470	59653.0
K02471	1.0
K02472	18.0
K02473	0.0
K02474	10200.0
K02475	192.0
K02476	192.0
K02477	11686.0
K02478	0.0
K02479	2.0
K09019	0.0
K01267	18248.0
K13074	0.0
K13075	0.0
K11441	0.0
K14055	0.0
K13299	0.0
K13292	31503.0
K14057	0.0
K14056	0.0
K02856	13.0
K02585	1699.0
K12211	0.0
K12210	0.0
K12213	0.0
K12212	0.0
K12215	0.0
K02854	0.0
K12217	0.0
K12216	0.0
K12219	0.0
K12218	0.0
K02855	0.0
K08692	0.0
K08693	173.0
K08690	0.0
K08691	0.0
K08696	0.0
K08697	0.0
K11748	3.0
K11749	31210.0
K11746	0.0
K11747	1.0
K11744	0.0
K11745	0.0
K11742	0.0
K11743	7353.0
K11740	0.0
K11741	965.0
K13920	2826.0
K13921	3.0
K13922	10702.0
K13923	3.0
K13924	12.0
K13925	0.0
K13926	1.0
K13927	3984.0
K13928	0.0
K13929	2.0
K09923	0.0
K09922	3312.0
K06201	14427.0
K06200	10950.0
K06207	24460.0
K06206	12152.0
K06205	0.0
K09924	1.0
K09929	0.0
K06208	1041.0
K00759	26488.0
K00758	0.0
K00752	0.0
K00757	26706.0
K00756	14520.0
K00754	40038.0
K06001	16433.0
K05557	0.0
K09766	2703.0
K05554	0.0
K07475	0.0
K07150	14434.0
K07151	0.0
K07152	4.0
K07153	0.0
K07154	6419.0
K07155	0.0
K07156	0.0
K07157	0.0
K07406	28860.0
K07407	56843.0
K07404	23665.0
K07405	3325.0
K07402	22698.0
K07403	14.0
K07400	1.0
K07401	0.0
K01808	39562.0
K01809	21023.0
K01800	0.0
K01801	0.0
K01802	3387.0
K01803	33672.0
K01804	10094.0
K01805	1991.0
K01807	8280.0
K09718	0.0
K14668	0.0
K14669	0.0
K14666	0.0
K14667	0.0
K01664	611.0
K01665	3348.0
K01666	12247.0
K01667	4713.0
K01660	0.0
K01661	849.0
K01662	28591.0
K01663	0.0
K01668	98.0
K01669	197.0
K02863	32705.0
K02862	0.0
K02860	32691.0
K02867	32705.0
K02866	0.0
K02864	31051.0
K02869	0.0
K05362	2.0
K05365	1.0
K03402	28977.0
K03403	0.0
K03400	0.0
K03406	144843.0
K03407	20958.0
K03404	0.0
K03405	1.0
K03408	35349.0
K03409	1073.0
K02315	35625.0
K02314	32798.0
K02317	0.0
K02316	32683.0
K02313	32710.0
K02312	62.0
K02319	0.0
K12405	0.0
K12152	0.0
K12151	0.0
K07091	1.0
K07090	48590.0
K07093	1.0
K07092	0.0
K07095	44401.0
K07094	13.0
K07097	0.0
K07096	0.0
K07099	10282.0
K07098	47538.0
K11175	32616.0
K11174	0.0
K11177	1.0
K11176	0.0
K11173	0.0
K11179	1.0
K11178	0.0
K00322	1.0
K00320	1.0
K00321	0.0
K00326	0.0
K00324	38.0
K00325	14.0
K00329	0.0
K05945	0.0
K05944	0.0
K05947	0.0
K05946	7263.0
K06944	0.0
K06945	0.0
K06946	0.0
K06415	1615.0
K06940	18308.0
K06941	34636.0
K06942	32705.0
K06943	0.0
K10806	60.0
K10807	1.0
K10804	6.0
K10805	1.0
K06948	959.0
K06949	38090.0
K06418	47.0
K09138	577.0
K09139	0.0
K09134	7090.0
K09135	0.0
K09136	1.0
K09137	587.0
K09130	0.0
K09131	48.0
K09132	6767.0
K09133	0.0
K05808	32538.0
K05809	0.0
K05804	6769.0
K05805	0.0
K05806	0.0
K05807	3326.0
K05800	2.0
K05801	12.0
K05802	0.0
K05803	0.0
K01044	0.0
K01045	0.0
K01046	319.0
K02068	779.0
K04561	4.0
K01042	3908.0
K05568	24287.0
K05567	7709.0
K14273	0.0
K14275	0.0
K14274	78.0
K02062	0.0
K05245	0.0
K05564	0.0
K01048	2521.0
K02066	3329.0
K01322	3326.0
K01325	0.0
K02065	3328.0
K01326	0.0
K05560	0.0
K02243	878.0
K08930	0.0
K02679	0.0
K02676	0.0
K02674	0.0
K02675	0.0
K02672	0.0
K02241	2433.0
K02670	0.0
K02671	0.0
K00810	0.0
K00811	3324.0
K00812	3738.0
K00813	0.0
K00814	0.0
K00817	32993.0
K00818	3976.0
K00819	15.0
K02530	240.0
K02245	878.0
K02244	789.0
K01499	0.0
K01498	0.0
K01493	32776.0
K01492	1993.0
K01491	72459.0
K01497	1.0
K01496	746.0
K01495	20358.0
K01494	7623.0
K02418	17161.0
K02419	19796.0
K14492	0.0
K02412	18143.0
K02413	18403.0
K02410	19796.0
K02411	9580.0
K02416	19796.0
K02417	14276.0
K02414	1665.0
K02415	2.0
K00120	0.0
K00121	230.0
K00430	0.0
K13058	0.0
K13059	0.0
K13727	596.0
K13057	0.0
K13722	0.0
K13051	2.0
K13052	13076.0
K00435	3.0
K12054	0.0
K03239	0.0
K03238	0.0
K03231	0.0
K03230	1.0
K03232	0.0
K12059	0.0
K03237	0.0
K03236	0.0
K12058	0.0
K12239	0.0
K12238	0.0
K12235	0.0
K12234	3556.0
K13942	0.0
K13940	18559.0
K13941	0.0
K12097	0.0
K12096	0.0
K12095	0.0
K12094	0.0
K12093	0.0
K12092	0.0
K12091	0.0
K12090	0.0
K12099	0.0
K12098	0.0
K06356	0.0
K05992	5.0
K03540	0.0
K06331	11058.0
K06330	15.0
K07138	29571.0
K07139	19855.0
K11811	1.0
K07132	4489.0
K07133	78274.0
K07130	23860.0
K07131	0.0
K07137	58171.0
K07134	0.0
K07135	0.0
K01860	0.0
K01866	32877.0
K01867	32877.0
K01865	98.0
K01868	39917.0
K01869	32701.0
K06140	1.0
K04766	1.0
K04767	50.0
K04764	1.0
K04762	3325.0
K04763	37371.0
K04760	2.0
K04761	499.0
K04768	1.0
K04769	26696.0
K08313	44.0
K08312	0.0
K08311	593.0
K08310	0.0
K08317	957.0
K08316	19606.0
K08315	0.0
K08314	2824.0
K05149	0.0
K08319	0.0
K08318	0.0
K06339	0.0
K14648	0.0
K14392	25.0
K14393	2.0
K14645	0.0
K14647	0.0
K01689	41260.0
K01686	35020.0
K01687	50152.0
K01684	9656.0
K01685	24271.0
K01682	1.0
K01681	31625.0
K05308	0.0
K02889	0.0
K02888	32709.0
K02885	0.0
K02884	32705.0
K02887	32699.0
K02886	32705.0
K02881	32705.0
K02883	0.0
K13743	0.0
K02086	837.0
K02081	1489.0
K02080	0.0
K02083	767.0
K02082	235.0
K13831	0.0
K03428	0.0
K03429	12417.0
K03424	42725.0
K03935	0.0
K03932	0.0
K03933	957.0
K03930	9268.0
K03931	174.0
K02339	1.0
K02338	32710.0
K02337	31307.0
K02336	0.0
K02335	39454.0
K02334	16603.0
K02330	0.0
K03688	15320.0
K03689	0.0
K03680	78.0
K03683	1.0
K03684	48.0
K03685	32705.0
K03686	71637.0
K03687	28485.0
K07301	19368.0
K07300	0.0
K07303	4.0
K07302	2.0
K07305	793.0
K07304	1408.0
K07307	1252.0
K07306	184.0
K07309	46.0
K07308	185.0
K02617	0.0
K02610	0.0
K02963	32705.0
K02612	1.0
K02961	29636.0
K09686	86780.0
K09687	230737.0
K09684	734.0
K09685	1860.0
K09682	0.0
K09683	0.0
K09680	3.0
K09681	0.0
K09688	0.0
K09689	0.0
K05962	0.0
K05961	0.0
K05967	28.0
K05966	465.0
K11159	0.0
K05964	201.0
K05968	0.0
K11152	0.0
K00309	0.0
K00658	18.0
K00304	0.0
K00305	0.0
K00654	0.0
K00655	51001.0
K00652	3328.0
K00301	0.0
K00302	6961.0
K00303	3.0
K10828	0.0
K06431	0.0
K06432	0.0
K06433	0.0
K06434	1.0
K06436	1119.0
K06437	0.0
K10820	138.0
K06439	0.0
K10822	0.0
K10823	0.0
K10826	0.0
K09167	2950.0
K06322	0.0
K14117	0.0
K14259	0.0
K14257	0.0
K01308	3879.0
K01303	42.0
K01301	1.0
K01305	560.0
K01304	919.0
K02658	0.0
K00672	0.0
K02650	6442.0
K02651	8.0
K02652	16804.0
K02653	21274.0
K02654	58717.0
K05687	0.0
K02656	0.0
K05685	1.0
K00878	23991.0
K00879	3519.0
K00872	5173.0
K00873	32705.0
K00870	0.0
K00876	39005.0
K00877	0.0
K00874	43925.0
K00875	0.0
K04487	59861.0
K04486	34478.0
K04485	32493.0
K04484	0.0
K04483	0.0
K04482	0.0
K04480	0.0
K04488	36450.0
K12049	0.0
K13693	0.0
K13706	0.0
K13694	1.0
K13695	0.0
K05977	0.0
K09516	1.0
K02434	41360.0
K02435	37096.0
K02436	1914.0
K02437	11919.0
K05350	10389.0
K02431	13508.0
K08100	0.0
K02433	43470.0
K02438	25257.0
K02439	8.0
K03745	1.0
K03744	9282.0
K03747	0.0
K03210	32493.0
K03217	32107.0
K03216	29333.0
K03215	1.0
K03742	25750.0
K03219	1.0
K03218	32747.0
K03749	0.0
K03748	2.0
K02383	0.0
K06327	0.0
K06320	8463.0
K07238	36467.0
K09479	0.0
K09478	0.0
K09475	0.0
K09474	0.0
K09477	0.0
K09476	0.0
K09471	0.0
K09470	0.0
K09473	0.0
K09472	0.0
K07543	0.0
K06898	21735.0
K13967	0.0
K13963	10712.0
K07545	0.0
K00737	6777.0
K05345	2.0
K11706	0.0
K11707	3.0
K11704	0.0
K11705	0.0
K11708	3.0
K11709	2.0
K05588	0.0
K07114	20521.0
K07443	13603.0
K07116	0.0
K07117	0.0
K07110	2.0
K07447	32702.0
K07112	1845.0
K07113	1.0
K07448	9008.0
K07118	849.0
K07119	1.0
K10619	0.0
K10618	0.0
K10617	0.0
K10616	0.0
K01848	1.0
K01849	1.0
K01844	4381.0
K01845	11994.0
K01846	13.0
K01847	6651.0
K01840	43156.0
K01841	1921.0
K01842	0.0
K01843	1227.0
K06219	1.0
K10832	0.0
K05348	1.0
K14203	0.0
K08483	29593.0
K08482	0.0
K08481	0.0
K08480	0.0
K08485	0.0
K08484	0.0
K00464	0.0
K00467	0.0
K00466	0.0
K00461	0.0
K00460	0.0
K00463	0.0
K00462	0.0
K04509	0.0
K00469	1.0
K00468	0.0
K08645	0.0
K04744	1.0
K01518	0.0
K01519	0.0
K04748	0.0
K04749	1081.0
K01514	1.0
K01515	43620.0
K01512	17668.0
K01510	0.0
K14623	1558.0
K14626	0.0
K14627	0.0
K14628	0.0
K14629	0.0
K03918	0.0
K03919	0.0
K12372	0.0
K12373	23634.0
K12370	0.0
K12371	0.0
K02359	0.0
K02358	32708.0
K02351	0.0
K02352	1.0
K02355	62288.0
K02357	32705.0
K02356	32750.0
K13574	0.0
K13573	0.0
K13572	0.0
K13571	1.0
K13570	1.0
K12112	0.0
K12113	0.0
K12110	0.0
K12111	446.0
K07329	0.0
K07328	0.0
K07323	0.0
K07322	6657.0
K07321	4235.0
K07320	1.0
K07327	0.0
K07326	0.0
K07325	0.0
K07324	0.0
K08163	0.0
K06180	74192.0
K06181	594.0
K06182	18165.0
K06183	28094.0
K06186	1.0
K06187	32710.0
K06188	1885.0
K06189	1.0
K08359	0.0
K07589	0.0
K07588	3326.0
K07587	0.0
K07586	7672.0
K07585	0.0
K07584	32097.0
K07583	0.0
K07582	0.0
K07581	0.0
K07580	0.0
K11139	0.0
K05989	47925.0
K05988	0.0
K05985	8704.0
K05987	0.0
K05986	0.0
K10843	0.0
K08354	0.0
K10844	1.0
K10848	0.0
K00673	0.0
K00674	4187.0
K00675	643.0
K00676	25079.0
K00677	3327.0
K06988	597.0
K06989	666.0
K08351	0.0
K06980	2.0
K06981	0.0
K06982	0.0
K08350	0.0
K06984	0.0
K06985	0.0
K06986	0.0
K06987	15537.0
K02445	7624.0
K02444	7290.0
K00582	0.0
K00583	0.0
K00580	0.0
K02110	30184.0
K00586	0.0
K00587	0.0
K00584	1.0
K08921	0.0
K02441	22.0
K00588	0.0
K08922	0.0
K02440	4135.0
K00018	37224.0
K08923	0.0
K02443	13339.0
K00019	1.0
K02442	0.0
K08925	0.0
K08926	0.0
K08927	0.0
K03149	3844.0
K06604	0.0
K00015	0.0
K01989	29519.0
K00854	58599.0
K00855	0.0
K00856	1.0
K00857	7571.0
K00850	86219.0
K00851	790.0
K00852	42198.0
K00853	487.0
K00858	32623.0
K00859	31785.0
K01181	10613.0
K01180	0.0
K01183	8404.0
K01182	28915.0
K01185	3892.0
K01184	0.0
K01187	43603.0
K01188	26029.0
K02596	575.0
K13766	1.0
K13767	0.0
K13003	0.0
K13002	0.0
K13000	0.0
K02984	0.0
K02986	32705.0
K02987	0.0
K02636	1.0
K02982	25937.0
K02983	0.0
K02638	0.0
K02639	0.0
K02988	31313.0
K08298	92.0
K08299	0.0
K03583	1.0
K03582	1.0
K03581	33972.0
K03580	1.0
K03587	3373.0
K03586	1.0
K03585	6645.0
K03584	32661.0
K03589	26649.0
K03588	54330.0
K01725	0.0
K01724	2.0
K01727	365.0
K01726	14313.0
K01721	0.0
K01720	1.0
K01722	0.0
K13008	0.0
K01729	0.0
K01728	10.0
K09530	0.0
K09539	0.0
K02188	22914.0
K02189	23154.0
K02182	2.0
K02183	0.0
K03769	4354.0
K03768	52603.0
K03767	786.0
K03765	0.0
K03764	0.0
K03763	50277.0
K03762	47.0
K03761	0.0
K03760	1.0
K09457	211.0
K09456	0.0
K09459	1921.0
K09458	35247.0
K00602	63163.0
K13988	0.0
K13985	0.0
K09981	0.0
K09980	0.0
K09983	0.0
K09982	0.0
K09985	0.0
K09984	0.0
K09987	0.0
K09986	0.0
K09989	8577.0
K09988	8155.0
K12583	0.0
K12582	0.0
K12589	0.0
K11720	1.0
K09759	12611.0
K10985	2.0
K10984	44.0
K07468	0.0
K07469	5.0
K07464	23675.0
K07465	0.0
K07466	0.0
K07467	14722.0
K07460	23064.0
K07461	11285.0
K07462	32633.0
K07463	0.0
K10679	2.0
K10678	0.0
K10671	0.0
K10670	13080.0
K10673	0.0
K10672	864.0
K10674	0.0
K10677	60.0
K10676	0.0
K08726	0.0
K08724	89.0
K08722	7337.0
K08723	0.0
K08720	0.0
K08721	0.0
K08728	597.0
K10187	0.0
K00119	0.0
K00118	2.0
K00449	0.0
K00448	0.0
K00115	0.0
K00446	0.0
K00117	4.0
K00116	9.0
K00111	28658.0
K00442	0.0
K00113	0.0
K00112	0.0
K01539	0.0
K01531	23107.0
K04720	30059.0
K01533	33863.0
K01534	80218.0
K01535	0.0
K01537	36812.0
K14358	0.0
K14605	0.0
K14606	0.0
K00413	0.0
K10120	6.0
K05600	0.0
K05777	8.0
K03972	0.0
K03973	2870.0
K03970	0.0
K03971	0.0
K03976	32612.0
K03977	32709.0
K03974	0.0
K03975	6145.0
K03978	32703.0
K03979	32710.0
K13378	3312.0
K02372	30958.0
K02371	28388.0
K02377	10729.0
K02379	54.0
K03396	0.0
K03397	0.0
K03394	26485.0
K03395	0.0
K03392	0.0
K03393	0.0
K03390	3318.0
K03391	0.0
K03399	33.0
K03027	0.0
K12136	0.0
K12137	1.0
K06610	0.0
K12138	0.0
K12139	0.0
K11444	0.0
K11440	1.0
K11443	0.0
K11442	1.0
K00612	7.0
K00613	46.0
K00610	23535.0
K00611	27255.0
K00616	17190.0
K00617	0.0
K00614	2.0
K00615	106490.0
K00619	1.0
K10863	0.0
K07874	0.0
K06234	0.0
K10240	0.0
K10241	0.0
K10242	0.0
K10243	0.0
K04110	0.0
K04113	0.0
K04112	0.0
K04115	0.0
K04114	0.0
K04117	0.0
K04116	0.0
K04118	0.0
K05517	0.0
K07705	706.0
K07704	755.0
K07707	7541.0
K07706	8384.0
K07701	0.0
K07700	0.0
K07703	0.0
K07702	0.0
K07709	0.0
K07708	1.0
K01955	54372.0
K13042	0.0
K09934	0.0
K09935	14300.0
K06216	190.0
K09937	0.0
K13745	1.0
K13746	0.0
K13747	20667.0
K13740	0.0
K13741	0.0
K13742	0.0
K06211	6784.0
K06212	48.0
K09933	3.0
K02618	0.0
K02619	3316.0
K02968	31292.0
K02966	0.0
K02967	32705.0
K02616	1.0
K02965	32705.0
K02962	0.0
K02611	1.0
K02613	3.0
K03569	56082.0
K03568	60.0
K03565	32538.0
K06218	1.0
K03567	0.0
K03566	0.0
K03561	6655.0
K03560	1.0
K03563	25116.0
K03562	1.0
K06430	0.0
K01709	2076.0
K01708	60.0
K01707	0.0
K01706	745.0
K01705	0.0
K01704	80438.0
K01703	82129.0
K01702	0.0
K14165	0.0
K14164	0.0
K14166	1.0
K14161	1.0
K14160	0.0
K14162	1.0
K05396	342.0
K03709	1648.0
K03708	3678.0
K08160	0.0
K03701	44855.0
K03700	19204.0
K03703	21719.0
K03702	32705.0
K03705	29378.0
K03704	37345.0
K03707	1752.0
K03706	18982.0
K06289	0.0
K06288	0.0
K06283	24309.0
K06282	51.0
K06281	55.0
K06287	31454.0
K06286	789.0
K06285	1040.0
K06284	16277.0
K08161	769.0
K07540	0.0
K06438	18742.0
K06869	0.0
K06868	0.0
K06867	175.0
K06866	0.0
K06865	0.0
K06864	16481.0
K06863	0.0
K06862	0.0
K06861	3404.0
K06860	0.0
K12659	0.0
K12658	2.0
K07547	0.0
K07546	0.0
K15023	0.0
K15022	0.0
K15020	0.0
K15024	17412.0
K08700	0.0
K08162	6768.0
K07544	0.0
K00137	0.0
K00135	122.0
K00134	34067.0
K00133	32623.0
K00132	99.0
K00131	577.0
K00130	7346.0
K00139	0.0
K00138	0.0
K00429	0.0
K00428	3318.0
K00421	0.0
K00423	0.0
K00425	4160.0
K00427	0.0
K00426	4160.0
K14292	0.0
K14379	0.0
K14370	0.0
K14371	0.0
K14372	0.0
K14373	0.0
K14374	0.0
K14375	0.0
K09845	0.0
K14082	0.0
K14083	3.0
K14080	0.0
K14081	0.0
K14086	6777.0
K14087	6823.0
K14084	1915.0
K14088	6824.0
K14089	6778.0
K01552	18204.0
K01551	2470.0
K01556	1.0
K01557	0.0
K01554	592.0
K01555	2.0
K04708	0.0
K03955	0.0
K13689	0.0
K13688	653.0
K13683	0.0
K13685	5742.0
K13684	0.0
K13687	0.0
K13686	0.0
K14159	0.0
K02399	0.0
K02398	3378.0
K02395	2703.0
K02394	0.0
K02397	10050.0
K02396	23374.0
K02391	0.0
K02390	19749.0
K02393	0.0
K02392	37835.0
K13533	0.0
K13532	0.0
K13531	192.0
K13530	769.0
K01550	0.0
K05658	0.0
K14054	575.0
K02601	34922.0
K02970	32438.0
K05378	0.0
K12339	2.0
K14060	0.0
K11687	0.0
K11686	0.0
K11685	0.0
K11689	1518.0
K11688	1522.0
K08939	0.0
K03048	912.0
K03049	0.0
K13821	3.0
K13820	0.0
K03042	0.0
K03043	31265.0
K03040	31052.0
K03041	0.0
K03046	31313.0
K03047	0.0
K03044	0.0
K03045	0.0
K00348	3324.0
K09847	0.0
K00692	576.0
K00638	22442.0
K00639	4805.0
K00693	1.0
K00634	14417.0
K00635	0.0
K00630	0.0
K00631	1.0
K00632	4372.0
K00633	7506.0
K00691	1384.0
K00696	0.0
K00694	2692.0
K00695	0.0
K10854	0.0
K07811	0.0
K07810	0.0
K07813	23293.0
K07812	46.0
K07814	7138.0
K07816	1138.0
K00090	0.0
K00091	9293.0
K00094	2823.0
K00096	8605.0
K00097	5833.0
K00098	0.0
K00099	30442.0
K10228	0.0
K10229	0.0
K12548	0.0
K10222	0.0
K10220	0.0
K10221	0.0
K10227	0.0
K05822	4.0
K01949	0.0
K01945	32613.0
K01947	0.0
K01946	0.0
K01941	576.0
K01940	29578.0
K06357	0.0
K07729	76059.0
K07728	0.0
K07727	50359.0
K07726	12525.0
K07725	0.0
K07724	0.0
K07723	1044.0
K07722	47.0
K07721	0.0
K07720	116790.0
K00899	1131.0
K05824	0.0
K00891	49174.0
K00892	0.0
K00895	12.0
K00897	5978.0
K08151	654.0
K08153	791.0
K08154	0.0
K02948	32705.0
K02942	0.0
K02944	0.0
K05665	0.0
K02946	32705.0
K13793	0.0
K06352	0.0
K01769	0.0
K01768	13.0
K01761	12.0
K01760	1659.0
K01762	0.0
K09578	0.0
K01766	0.0
K08164	0.0
K02493	31313.0
K08166	0.0
K08167	1.0
K02496	0.0
K02497	1.0
K02494	1.0
K02495	61010.0
K02498	0.0
K02499	2571.0
K08168	0.0
K08169	0.0
K14415	7092.0
K14414	0.0
K06881	32796.0
K00436	0.0
K06332	0.0
K12815	0.0
K12810	0.0
K06885	973.0
K00437	0.0
K06335	0.0
K06334	31229.0
K03547	25901.0
K03546	18200.0
K03545	45503.0
K03544	45175.0
K03543	3315.0
K06888	7436.0
K10941	0.0
K03549	790.0
K03548	0.0
K10940	0.0
K02236	1588.0
K02237	23576.0
K02234	0.0
K02232	23194.0
K02233	31000.0
K02230	13.0
K02231	40094.0
K06359	0.0
K02238	29948.0
K02239	0.0
K03723	30899.0
K03722	7833.0
K03721	0.0
K03720	0.0
K03727	1.0
K03726	0.0
K03725	0.0
K03724	342.0
K06358	0.0
K12673	0.0
K12679	0.0
K12678	0.0
K06410	16709.0
K11898	0.0
K11899	0.0
K11896	1.0
K11897	0.0
K11894	0.0
K11895	0.0
K11892	0.0
K11893	0.0
K11890	0.0
K11891	0.0
K08762	0.0
K08764	0.0
K08765	0.0
K10418	0.0
K11325	0.0
K11326	0.0
K11327	0.0
K11328	0.0
K11329	0.0
K00151	0.0
K00150	0.0
K00153	0.0
K00400	0.0
K00407	0.0
K00406	3.0
K00405	3.0
K00404	1.0
K00158	605.0
K01342	0.0
K09388	0.0
K09386	0.0
K09384	12.0
K04094	11212.0
K04095	7101.0
K04096	31237.0
K04097	0.0
K04090	0.0
K04091	2.0
K04092	0.0
K04093	0.0
K04098	0.0
K04099	0.0
K01578	0.0
K01579	6080.0
K01574	3.0
K01575	1381.0
K01576	0.0
K01577	0.0
K01571	22422.0
K01572	37929.0
K01573	0.0
K02009	12898.0
K02008	100501.0
K02005	22837.0
K02004	223494.0
K02007	15075.0
K02006	138245.0
K02001	12.0
K02000	800.0
K02003	321635.0
K02002	801.0
K03065	0.0
K08952	0.0
K03060	27647.0
K13809	0.0
K10948	0.0
K09607	0.0
K06125	0.0
K04337	0.0
K06120	2823.0
K06121	0.0
K04336	0.0
K01127	0.0
K09703	233.0
K00004	1183.0
K14699	0.0
K09702	4657.0
K14698	0.0
K05311	227.0
K13829	1.0
K10943	0.0
K07291	0.0
K07290	0.0
K10206	31090.0
K10202	5.0
K10208	1.0
K10209	2.0
K01966	8.0
K01965	0.0
K01964	575.0
K01963	21292.0
K01962	15258.0
K01961	50802.0
K01960	3384.0
K01969	1.0
K01968	0.0
K07749	7454.0
K07748	0.0
K07741	4203.0
K07740	0.0
K07743	0.0
K07742	29377.0
K07745	0.0
K07744	0.0
K07746	0.0
K01299	7594.0
K01295	4222.0
K01297	7132.0
K02922	0.0
K05603	0.0
K02921	0.0
K02926	32705.0
K05607	0.0
K02924	0.0
K05605	0.0
K02928	0.0
K02929	0.0
K00216	0.0
K00217	0.0
K00214	0.0
K00215	37892.0
K00213	0.0
K00210	0.0
K00211	0.0
K00218	0.0
K00219	203.0
K01035	1.0
K01034	5212.0
K04517	32608.0
K01740	60790.0
K01031	0.0
K01746	1063.0
K01745	1084.0
K01744	5487.0
K01749	9329.0
K01039	840.0
K04518	5154.0
K09591	0.0
K14129	0.0
K14128	0.0
K14121	0.0
K14120	0.0
K14123	0.0
K14122	0.0
K14125	0.0
K14124	0.0
K14127	0.0
K14126	0.0
K03521	28905.0
K03520	0.0
K03523	32620.0
K03522	29892.0
K03525	34730.0
K03524	35304.0
K03527	33503.0
K03526	31828.0
K03529	29367.0
K03528	1.0
K06338	1.0
K02217	9789.0
K03299	3765.0
K03298	576.0
K13472	0.0
K03293	3827.0
K03292	51080.0
K03291	0.0
K03290	0.0
K03297	6828.0
K03296	23692.0
K03295	3927.0
K03294	17193.0
K13009	0.0
K12690	0.0
K09743	0.0
K06022	0.0
K07190	0.0
K06021	0.0
K07192	7843.0
K06020	0.0
K06027	0.0
K06026	0.0
K09744	0.0
K07991	10.0
K08749	0.0
K09835	0.0
K09834	0.0
K10439	68989.0
K06351	0.0
K09833	0.0
K10925	0.0
K10924	0.0
K10927	0.0
K10926	0.0
K10923	0.0
K10922	0.0
K09629	0.0
K10697	0.0
K00179	17470.0
K00172	4149.0
K00171	2250.0
K00170	2304.0
K00177	10643.0
K00176	10643.0
K00175	15879.0
K00174	14161.0
K13478	0.0
K14338	0.0
K14339	0.0
K14335	0.0
K14337	0.0
K14330	0.0
K14331	0.0
K14333	0.0
K08918	0.0
K13479	7289.0
K04078	31232.0
K04079	31815.0
K04076	1040.0
K04077	32623.0
K04074	5936.0
K04075	31142.0
K04072	38063.0
K04073	0.0
K04070	23484.0
K04071	0.0
K14597	0.0
K13318	0.0
K08280	0.0
K13641	2754.0
K13640	47.0
K13643	1916.0
K13642	0.0
K02027	362626.0
K02026	660507.0
K02025	697190.0
K02024	0.0
K02023	11909.0
K02022	6.0
K02021	6.0
K02020	10192.0
K02029	47109.0
K02028	51793.0
K03886	0.0
K03887	0.0
K03884	0.0
K03885	5460.0
K03881	0.0
K03888	0.0
K03889	0.0
K12998	0.0
K12999	5.0
K12992	4222.0
K12993	0.0
K12990	6779.0
K12991	0.0
K12996	597.0
K12997	596.0
K12994	0.0
K12995	7.0
K08979	0.0
K08978	24761.0
K03088	316936.0
K03089	1.0
K03086	43571.0
K03087	0.0
K08971	0.0
K08970	0.0
K03082	210.0
K03080	0.0
K08974	31313.0
K13868	0.0
K00918	3213.0
K01553	0.0
K12214	0.0
K11646	0.0
K11645	0.0
K11641	0.0
K11640	0.0
K12736	0.0
K12733	0.0
K07507	11717.0
K07506	0.0
K07505	2.0
K07504	0.0
K07503	1.0
K07502	9722.0
K07501	14.0
K07500	0.0
K07509	0.0
K07508	0.0
K11422	0.0
K08698	0.0
K10773	36110.0
K10774	0.0
K14286	0.0
K10778	4.0
K14287	2.0
K00140	540.0
K05501	0.0
K01903	17.0
K01902	17.0
K01905	0.0
K01904	0.0
K01907	0.0
K01906	0.0
K01909	0.0
K01908	0.0
K14534	10391.0
K00147	32561.0
K07767	0.0
K07769	0.0
K07768	1.0
K06203	0.0
K06202	0.0
K09921	0.0
K09920	0.0
K09927	6769.0
K09024	0.0
K09022	2229.0
K09023	0.0
K09020	78.0
K09021	0.0
K02908	0.0
K02909	32709.0
K08218	3325.0
K08219	0.0
K02904	32686.0
K02906	32701.0
K02907	32581.0
K02902	31087.0
K00230	581.0
K00231	13.0
K00232	0.0
K08976	3.0
K00234	0.0
K00239	12848.0
K06209	23913.0
K09928	1.0
K01015	0.0
K01014	0.0
K01012	33804.0
K01011	4482.0
K01010	0.0
K08920	0.0
K14103	0.0
K14102	0.0
K14101	0.0
K14100	0.0
K14105	0.0
K14104	0.0
K14109	0.0
K14108	0.0
K06401	0.0
K00893	0.0
K13402	0.0
K12858	0.0
K03503	3313.0
K03502	28282.0
K03501	32709.0
K03500	29300.0
K08924	0.0
K02278	1520.0
K02279	7557.0
K12977	0.0
K02276	5.0
K02277	0.0
K02274	3.0
K02275	2.0
K13450	0.0
K13451	0.0
K13452	0.0
K13454	0.0
K13455	0.0
K12509	0.0
K12508	0.0
K12507	97.0
K12506	2927.0
K12500	0.0
K12503	0.0
K05926	0.0
K09728	0.0
K14587	78.0
K06597	0.0
K06596	0.0
K06595	0.0
K06599	0.0
K06598	0.0
K07978	0.0
K07979	75277.0
K07976	0.0
K14585	0.0
K10907	40386.0
K10906	0.0
K10901	0.0
K10909	0.0
K10908	0.0
K09819	784.0
K09818	783.0
K09817	32948.0
K09816	32912.0
K09815	33152.0
K06374	26728.0
K06373	26582.0
K09812	40314.0
K09811	39518.0
K09810	10096.0
K09724	0.0
K14582	0.0
K09721	0.0
K04058	0.0
K04059	0.0
K04050	0.0
K04051	0.0
K04052	0.0
K04053	0.0
K04054	0.0
K04055	0.0
K04056	0.0
K04057	0.0
K01047	0.0
K08975	0.0
K10015	0.0
K10014	0.0
K10017	0.0
K10016	0.0
K10011	1.0
K10010	7175.0
K10013	0.0
K10012	7682.0
K10019	0.0
K10018	0.0
K13665	10.0
K13664	0.0
K13663	0.0
K13662	0.0
K13661	0.0
K13660	0.0
K13669	0.0
K13668	0.0
K07641	1.0
K01466	1032.0
K13590	0.0
K01464	18755.0
K01465	32162.0
K01462	58730.0
K01463	1216.0
K01460	0.0
K01461	0.0
K13599	1.0
K13598	0.0
K01468	857.0
K01469	0.0
K09251	575.0
K09252	0.0
K02041	7597.0
K02040	33590.0
K02043	0.0
K02045	1677.0
K02044	7608.0
K02047	1677.0
K02046	1677.0
K02049	59482.0
K02048	1678.0
K05549	0.0
K05548	0.0
K06046	0.0
K03319	153.0
K03316	843.0
K03317	17.0
K03314	1.0
K03315	25388.0
K03312	15888.0
K03313	62.0
K03310	65198.0
K03311	10237.0
K12052	0.0
K02945	32350.0
K06162	0.0
K06163	0.0
K06160	0.0
K06161	0.0
K06166	0.0
K00359	4528.0
K06164	0.0
K06165	0.0
K06168	30442.0
K06169	2.0
K13020	11.0
K07158	0.0
K07159	0.0
K04835	6.0
K11621	0.0
K11991	0.0
K11622	0.0
K11996	8.0
K11627	0.0
K11626	0.0
K11629	1.0
K11628	0.0
K07561	0.0
K07560	32613.0
K07563	0.0
K07562	0.0
K07565	0.0
K07564	0.0
K07567	42176.0
K07566	31677.0
K07569	0.0
K07568	34495.0
K09925	7.0
K11199	0.0
K11198	0.0
K11192	0.0
K11191	0.0
K11196	0.0
K11195	0.0
K11194	0.0
K02492	11079.0
K10713	0.0
K10710	4752.0
K10711	7.0
K10716	0.0
K02490	2.0
K10714	0.0
K10715	0.0
K01929	32623.0
K01928	35662.0
K01923	35183.0
K01922	1360.0
K01921	36397.0
K01920	1.0
K01926	29729.0
K01925	32947.0
K01924	32622.0
K07789	1.0
K07788	0.0
K07785	0.0
K07784	0.0
K07787	14.0
K07786	0.0
K07781	0.0
K07783	0.0
K07782	0.0
K05835	0.0
K06355	0.0
K14661	0.0
K09844	0.0
K00782	800.0
K00783	32715.0
K00784	31932.0
K00785	0.0
K00786	10690.0
K00039	0.0
K00036	7941.0
K00037	0.0
K00034	940.0
K00035	0.0
K00032	0.0
K00033	8730.0
K00030	959.0
K00031	30443.0
K01259	132.0
K01258	27102.0
K01255	9898.0
K01256	11.0
K01251	16127.0
K01250	7100.0
K01253	0.0
K01252	0.0
K09008	0.0
K09009	1.0
K09000	2.0
K09001	9.0
K09002	7813.0
K09003	0.0
K09004	638.0
K09005	52.0
K09006	0.0
K09007	1.0
K09846	0.0
K08234	13591.0
K00258	1.0
K00259	829.0
K00252	4.0
K00253	1.0
K00256	0.0
K00257	5001.0
K00254	0.0
K00255	1.0
K01079	3324.0
K01078	0.0
K01071	788.0
K01070	1.0
K01073	3.0
K01077	14552.0
K01076	1618.0
K14472	0.0
K14471	0.0
K14470	0.0
K14475	621.0
K09841	0.0
K02788	62.0
K02782	1.0
K02783	2211.0
K02781	2553.0
K02786	66.0
K02787	0.0
K02784	2.0
K01060	1868.0
K01787	2804.0
K01786	22918.0
K01785	38505.0
K01784	53501.0
K01783	39205.0
K01782	5.0
K01781	0.0
K01780	0.0
K01789	0.0
K01788	19033.0
K02526	795.0
K02527	3326.0
K02525	0.0
K02250	1.0
K02523	3326.0
K02520	31888.0
K02521	0.0
K02258	0.0
K02259	3.0
K02528	32693.0
K02529	197449.0
K03781	10517.0
K03780	4382.0
K03783	27140.0
K03782	17.0
K03785	8237.0
K03784	16338.0
K03787	10112.0
K03786	24521.0
K03789	27178.0
K03788	0.0
K10700	0.0
K00342	3316.0
K03124	0.0
K03120	0.0
K12527	7299.0
K12526	0.0
K12525	0.0
K12524	6650.0
K12523	0.0
K12522	0.0
K09789	3323.0
K09788	439.0
K09787	29331.0
K09786	1615.0
K09785	0.0
K09781	1.0
K09780	1.0
K10961	0.0
K10960	0.0
K10963	0.0
K10962	0.0
K10965	0.0
K10964	0.0
K10966	0.0
K09879	0.0
K06318	0.0
K06311	0.0
K06310	1876.0
K06312	0.0
K06314	0.0
K06317	4410.0
K11389	0.0
K11386	0.0
K11387	0.0
K11384	0.0
K11385	0.0
K11382	0.0
K11383	0.0
K11381	14.0
K11949	0.0
K10380	0.0
K04032	3557.0
K04033	0.0
K04030	4048.0
K04031	21174.0
K04036	0.0
K04037	0.0
K04034	7.0
K04035	84.0
K04038	0.0
K04039	0.0
K07046	327.0
K07047	15767.0
K07044	1.0
K07045	21609.0
K07042	29379.0
K07043	22222.0
K07040	27814.0
K07041	0.0
K07048	2980.0
K07049	0.0
K08664	0.0
K02584	12.0
K10039	2119.0
K10038	1.0
K10037	0.0
K10036	260.0
K04788	0.0
K04789	0.0
K04784	0.0
K04785	0.0
K04786	0.0
K04787	0.0
K04780	0.0
K04781	575.0
K04782	0.0
K04783	0.0
K13601	0.0
K13603	0.0
K13602	0.0
K13605	0.0
K13604	0.0
K13607	49.0
K02404	2704.0
K05783	0.0
K05782	0.0
K05781	0.0
K05780	0.0
K05787	0.0
K05786	3.0
K05785	1.0
K05784	0.0
K05789	0.0
K05788	1.0
K01442	25714.0
K01443	27947.0
K01444	447.0
K01446	593.0
K01447	9354.0
K01448	63906.0
K01449	20180.0
K14803	0.0
K02069	791.0
K05569	7709.0
K08008	0.0
K02063	0.0
K05566	7613.0
K05565	2.0
K05563	0.0
K05562	0.0
K05561	0.0
K02064	0.0
K03338	7278.0
K03339	0.0
K03330	0.0
K03331	0.0
K03332	18.0
K03333	0.0
K03335	6963.0
K03336	6961.0
K03337	7218.0
K12956	0.0
K12957	1.0
K12954	0.0
K12955	0.0
K12952	0.0
K12953	0.0
K12950	0.0
K12951	0.0
K14733	0.0
K00109	0.0
K06148	75964.0
K06149	1.0
K06144	0.0
K06145	0.0
K06146	0.0
K06147	402845.0
K06141	0.0
K06142	11433.0
K06143	0.0
K11945	0.0
K08948	0.0
K08949	0.0
K00071	0.0
K14664	0.0
K13810	0.0
K14665	0.0
K03058	0.0
K11609	0.0
K11608	0.0
K14660	0.0
K11603	0.0
K11602	0.0
K11601	0.0
K11600	0.0
K11607	1.0
K11606	1.0
K11605	1.0
K11604	1.0
K10558	138.0
K10559	406.0
K10550	174.0
K10551	174.0
K10552	0.0
K10553	0.0
K10554	0.0
K10555	386.0
K10556	174.0
K10557	138.0
K03051	0.0
K03050	0.0
K07549	0.0
K07548	0.0
K07239	18.0
K07235	1.0
K07234	0.0
K07237	0.0
K07236	1.0
K07231	0.0
K07230	7.0
K07233	0.0
K07232	0.0
K02467	0.0
K05306	6870.0
K05305	9595.0
K05304	0.0
K05303	0.0
K05301	0.0
K02565	0.0
K08644	0.0
K08646	0.0
K08641	14.0
K08643	0.0
K08642	0.0
K12146	0.0
K00010	10338.0
K00011	0.0
K00012	30695.0
K00013	32416.0
K00014	34545.0
K00016	30956.0
K09065	0.0
K08252	29.0
K08253	0.0
K08256	0.0
K08255	1.0
K08258	0.0
K08259	0.0
K00274	9.0
K00275	15.0
K00276	0.0
K00270	0.0
K00271	0.0
K00272	0.0
K00273	0.0
K00278	22354.0
K00279	0.0
K12675	0.0
K01277	3324.0
K01274	0.0
K01273	19283.0
K01271	12560.0
K01270	29699.0
K01278	3339.0
K00906	2.0
K00904	1484.0
K00903	1.0
K00901	6007.0
K13785	0.0
K00908	0.0
K11149	0.0
K01053	3.0
K01051	20.0
K01057	13.0
K01056	32705.0
K01055	1.0
K01054	0.0
K01058	1.0
K02500	32417.0
K02501	32370.0
K02502	28915.0
K02503	32700.0
K02504	0.0
K02505	0.0
K02506	0.0
K02507	0.0
K02508	0.0
K02509	4.0
K00291	0.0
K13410	0.0
K13148	0.0
K13419	0.0
K05825	0.0
K03106	32705.0
K03105	0.0
K03101	40356.0
K03100	71670.0
K12541	0.0
K12540	0.0
K12543	0.0
K12542	0.0
K12545	0.0
K12544	0.0
K12547	0.0
K12546	0.0
K12549	0.0
K06080	0.0
K11018	0.0
K11019	0.0
K11016	0.0
K11017	0.0
K11014	0.0
K11015	0.0
K11012	0.0
K11013	0.0
K11010	0.0
K11011	0.0
K06333	23446.0
K06880	0.0
K06883	0.0
K06882	0.0
K09857	1.0
K06884	0.0
K06887	1.0
K06886	5.0
K06889	51281.0
K10942	0.0
K09859	11.0
K09858	1.0
K10947	68681.0
K10946	0.0
K10945	0.0
K10944	0.0
K13284	0.0
K00483	157.0
K00481	0.0
K00480	0.0
K00486	1.0
K00485	0.0
K00484	1.0
K09901	0.0
K10929	0.0
K07684	1.0
K07685	0.0
K07686	0.0
K07687	0.0
K07681	4.0
K07688	0.0
K07689	0.0
K10928	0.0
K04018	0.0
K04019	3730.0
K04014	92.0
K04015	185.0
K04016	0.0
K04017	0.0
K04013	46.0
K07060	0.0
K07061	0.0
K07062	18.0
K07063	0.0
K07064	0.0
K07065	0.0
K07066	6771.0
K07067	1040.0
K07068	1.0
K07069	7538.0
K01121	0.0
K13629	0.0
K13628	5.0
K13623	0.0
K13622	1.0
K13620	0.0
K13626	11376.0
K08586	0.0
K08587	0.0
K01428	7361.0
K01429	7344.0
K01422	3325.0
K01423	40.0
K01420	37973.0
K01421	28625.0
K01426	8542.0
K01427	0.0
K01424	27193.0
K01425	9751.0
K08068	0.0
K07538	0.0
K13086	0.0
K13085	0.0
K07287	0.0
K07824	0.0
K07682	0.0
K02722	0.0
K12978	0.0
K12979	0.0
K12972	2.0
K12973	0.0
K12974	0.0
K12975	0.0
K12976	0.0
K07821	0.0
K07683	4.0
K14750	0.0
K14751	0.0
K14953	0.0
K12288	0.0
K12289	0.0
K12282	0.0
K12283	0.0
K12280	0.0
K12281	0.0
K12286	0.0
K12287	0.0
K12284	0.0
K12285	0.0
K11957	0.0
K11956	0.0
K11955	0.0
K11954	0.0
K11953	0.0
K11952	0.0
K11951	0.0
K11950	0.0
K11959	0.0
K11958	0.0
K13889	5.0
K13888	1.0
K11963	0.0
K07217	1959.0
K07216	22522.0
K07215	0.0
K07214	6797.0
K07213	2502.0
K07212	0.0
K07219	806.0
K07218	0.0
K12150	0.0
K08689	0.0
K08688	0.0
K00402	0.0
K00401	0.0
K11994	0.0
K00152	0.0
K01043	13.0
K00154	0.0
K00157	0.0
K00156	3312.0
K10533	0.0
K10530	3.0
K10531	0.0
K10536	2580.0
K10537	116.0
K10535	0.0
K10538	0.0
K10539	116.0
K00073	391.0
K13934	2.0
K00076	3118.0
K00077	27262.0
K00074	27155.0
K00075	31231.0
K00078	0.0
K00079	0.0
K02290	0.0
K02563	32625.0
K02292	0.0
K08966	0.0
K02294	2.0
K08278	0.0
K08279	0.0
K08274	0.0
K08275	0.0
K08276	1.0
K08277	0.0
K00298	1183.0
K00299	1.0
K00296	0.0
K00297	33049.0
K00294	14.0
K00292	0.0
K00293	0.0
K00290	20906.0
K07757	0.0
K12089	0.0
K01210	66.0
K01213	0.0
K01212	8699.0
K01215	783.0
K01214	0.0
K01217	0.0
K01216	1.0
K01219	0.0
K01218	8172.0
K02749	0.0
K02746	3330.0
K02747	2970.0
K02744	4422.0
K02745	3234.0
K02742	0.0
K00924	1974.0
K00925	40249.0
K00926	28051.0
K00927	32705.0
K00928	33273.0
K00929	16938.0
K12085	0.0
K02298	0.0
K02299	0.0
K02568	46.0
K02569	0.0
K02562	0.0
K02291	3.0
K02560	0.0
K02293	0.0
K02566	752.0
K02567	46.0
K02564	31951.0
K02297	0.0
K03169	80937.0
K03168	31902.0
K03163	0.0
K03162	0.0
K03167	0.0
K03166	0.0
K11038	0.0
K11039	0.0
K11030	0.0
K11031	1.0
K11032	0.0
K11033	0.0
K11034	0.0
K11035	0.0
K11036	0.0
K11037	0.0
K02546	0.0
K07668	5487.0
K07669	0.0
K07666	1.0
K07667	42190.0
K07664	0.0
K07665	10279.0
K07662	0.0
K07663	1.0
K07660	0.0
K07661	0.0
K03927	33199.0
K07008	1.0
K07009	8750.0
K07002	2.0
K07003	21399.0
K07000	7.0
K07001	14173.0
K07006	6.0
K07007	52808.0
K07004	0.0
K07005	37793.0
K03921	2.0
K02956	32704.0
K09725	0.0
K09181	13.0
K08599	0.0
K08598	0.0
K08591	40811.0
K08590	3548.0
K01156	1414.0
K01154	29579.0
K01407	0.0
K01400	0.0
K01153	27129.0
K01150	592.0
K01151	32100.0
K01408	0.0
K01409	40409.0
K01158	0.0
K01159	13581.0
K05523	0.0
K05522	2.0
K05521	17655.0
K05520	3328.0
K05527	1.0
K05526	0.0
K05525	0.0
K05524	78.0
K05529	0.0
K14518	0.0
K14519	3.0
K05949	0.0
K01754	27065.0
K05942	0.0
K01027	0.0
K02171	1.0
K02170	1.0
K02173	1943.0
K02172	1.0
K01751	9010.0
K06416	6295.0
K06417	0.0
K06414	0.0
K06947	0.0
K03379	1.0
K03808	1.0
K03809	577.0
K03806	1.0
K06412	26470.0
K03804	0.0
K12296	593.0
K03802	2.0
K03803	6956.0
K06413	6.0
K10808	1.0
K06411	17272.0
K01028	658.0
K01029	4375.0
K11931	0.0
K11930	0.0
K11933	0.0
K11932	0.0
K11935	0.0
K11934	0.0
K11937	0.0
K11936	592.0
K11939	0.0
K11938	0.0
K10800	0.0
K06419	1.0
K11929	0.0
K07271	20461.0
K07270	0.0
K07273	5145.0
K07272	593.0
K07275	3.0
K07274	1.0
K07277	3326.0
K07276	0.0
K07279	0.0
K07278	0.0
K10623	0.0
K02481	3314.0
K11520	0.0
K02480	0.0
K08170	1.0
K02485	2.0
K02484	7050.0
K02487	0.0
K08600	57653.0
K08603	0.0
K08602	9194.0
K08605	173.0
K08604	0.0
K09956	0.0
K09957	0.0
K09954	3.0
K09955	36661.0
K09952	93.0
K09953	0.0
K09950	0.0
K09951	21383.0
K09958	2.0
K09959	2.0
K07495	176.0
K07494	264.0
K07497	28442.0
K07496	9150.0
K07491	17351.0
K07490	0.0
K07493	2959.0
K07492	5.0
K07499	0.0
K07498	1725.0
K11209	1.0
K11208	0.0
K11204	0.0
K11203	445.0
K11202	1648.0
K11201	0.0
K11200	0.0
K00058	53758.0
K00059	83717.0
K00728	0.0
K00729	0.0
K00055	0.0
K00057	32730.0
K00050	11486.0
K00051	0.0
K00720	0.0
K00721	5692.0
K14424	0.0
K06033	0.0
K14189	0.0
K14188	786.0
K06364	0.0
K14187	1.0
K01239	6976.0
K01238	826.0
K01897	26812.0
K01232	1762.0
K01895	11093.0
K01230	0.0
K01893	31270.0
K01236	0.0
K01235	621.0
K01890	32701.0
K02768	3083.0
K02769	841.0
K02760	14087.0
K02761	11791.0
K02763	1.0
K02764	1.0
K02765	7383.0
K00948	52382.0
K00949	29299.0
K00942	35710.0
K00943	14804.0
K00940	5164.0
K00941	57313.0
K00946	6639.0
K00947	0.0
K00944	0.0
K00945	88197.0
K01097	0.0
K01096	1.0
K01095	6.0
K01093	0.0
K01092	14007.0
K01091	89100.0
K01090	39109.0
K03499	89795.0
K03498	68588.0
K03491	4459.0
K03490	6876.0
K03493	1.0
K03492	642.0
K03495	32663.0
K03497	93636.0
K03496	95859.0
K02817	0.0
K02814	18.0
K02815	19.0
K02810	8752.0
K02548	6623.0
K02549	790.0
K02818	1.0
K02819	7531.0
K03637	4710.0
K03636	7.0
K03147	24547.0
K03146	0.0
K08851	0.0
K06518	29746.0
K09729	1039.0
K06048	3.0
K06045	1.0
K06044	0.0
K09727	0.0
K09726	0.0
K06041	4665.0
K09720	0.0
K09723	0.0
K06042	21549.0
K09897	0.0
K09896	0.0
K09895	1.0
K09894	0.0
K09893	0.0
K09892	0.0
K09891	0.0
K09890	0.0
K09899	0.0
K09898	0.0
K03622	0.0
K07648	0.0
K07649	0.0
K07398	0.0
K07399	1.0
K11056	0.0
K11057	0.0
K11054	0.0
K11055	0.0
K07640	0.0
K07393	89.0
K07390	1.0
K07391	31654.0
K07644	1.0
K07645	1.0
K07646	48335.0
K07647	0.0
K10896	0.0
K07024	145332.0
K07025	45694.0
K07026	0.0
K07027	20548.0
K07020	0.0
K07021	788.0
K07022	0.0
K07023	23658.0
K07028	0.0
K07029	53669.0
K10094	0.0
K01390	0.0
K01392	0.0
K01399	0.0
K02673	0.0
K05893	0.0
K05897	0.0
K05896	29377.0
K05895	14718.0
K05899	0.0
K05898	0.0
K00555	0.0
K00554	24224.0
K00557	1.0
K00556	3313.0
K00551	0.0
K00559	0.0
K00558	59206.0
K01170	0.0
K01173	2.0
K01174	202.0
K01175	21.0
K01176	4094.0
K01178	0.0
K01179	43493.0
K14578	0.0
K14579	0.0
K08951	0.0
K08950	0.0
K08953	0.0
K03828	16.0
K03829	0.0
K03820	3314.0
K03821	0.0
K03822	0.0
K03823	27894.0
K03824	0.0
K03825	653.0
K03826	23892.0
K03827	7030.0
K12248	0.0
K12246	0.0
K12247	0.0
K12242	0.0
K12243	0.0
K12240	0.0
K12241	0.0
K11919	0.0
K11918	0.0
K11913	0.0
K11912	0.0
K11911	0.0
K11910	0.0
K11917	0.0
K11916	0.0
K11915	0.0
K11914	0.0
K12068	0.0
K12069	0.0
K12062	0.0
K12063	0.0
K12060	0.0
K12061	0.0
K12066	0.0
K12067	0.0
K12064	0.0
K12065	0.0
K07259	3344.0
K07258	83838.0
K07253	0.0
K07251	0.0
K07250	7344.0
K07257	0.0
K07256	0.0
K07255	0.0
K07254	0.0
K05372	0.0
K05373	0.0
K05370	0.0
K05371	0.0
K05374	0.0
K05375	0.0
K09970	0.0
K09971	0.0
K09972	38.0
K09973	15.0
K09974	4.0
K09975	0.0
K09976	959.0
K09978	0.0
K09979	3312.0
K11261	9486.0
K11260	0.0
K11263	1.0
K11264	0.0
K10793	291.0
K10796	290.0
K10797	4062.0
K10794	0.0
K10795	290.0
K00700	45870.0
K00701	0.0
K10798	0.0
K00703	35298.0
K00705	34018.0
K09828	0.0
K10133	0.0
K13053	0.0
K03192	1.0
K00964	0.0
K00965	27486.0
K00966	2205.0
K00960	0.0
K00961	0.0
K00962	32126.0
K00963	10251.0
K00969	33367.0
K12681	0.0
K02703	0.0
K08364	0.0
K08365	1.0
K02706	0.0
K08363	0.0
K08361	0.0
K02708	0.0
K02709	0.0
K08368	0.0
K08369	26.0
K01615	7376.0
K01617	0.0
K01616	0.0
K01611	6004.0
K01610	21599.0
K01613	13721.0
K01612	0.0
K01619	34908.0
K01618	0.0
K02834	32705.0
K02835	32705.0
K05281	0.0
K03619	0.0
K03618	0.0
K03617	33997.0
K03616	1428.0
K03615	33932.0
K03614	32309.0
K03613	31202.0
K03612	29805.0
K03611	1.0
K03610	25608.0
K09705	176.0
K09704	13745.0
K09701	1.0
K09700	5.0
K09709	0.0
K06391	6517.0
K06390	28359.0
K06393	28119.0
K06392	21591.0
K06395	2206.0
K06394	20117.0
K06397	26445.0
K06396	25074.0
K06399	26742.0
K06398	28404.0
K06435	0.0
K11078	0.0
K11079	0.0
K11074	0.0
K11075	0.0
K11076	0.0
K11077	0.0
K11070	26087.0
K11071	26093.0
K11072	33501.0
K11073	0.0
K06935	0.0
K06934	3072.0
K06937	6.0
K06936	575.0
K06931	0.0
K06930	0.0
K06933	0.0
K06932	0.0
K06939	0.0
K06938	0.0
K13381	0.0
K05916	2.0
K05917	0.0
K05914	0.0
K05915	0.0
K05912	0.0
K05913	0.0
K05910	180.0
K05911	0.0
K05918	0.0
K05919	24205.0
K00392	0.0
K00390	1414.0
K00397	0.0
K00395	0.0
K00394	1875.0
K01884	0.0
K00399	0.0
K01886	29730.0
K01376	0.0
K01372	12511.0
K09149	0.0
K09148	0.0
K01225	1040.0
K09145	6778.0
K09144	6767.0
K09147	0.0
K09146	0.0
K09141	0.0
K09140	0.0
K09143	0.0
K09142	0.0
K05709	0.0
K05708	0.0
K05879	12095.0
K05878	11504.0
K05875	0.0
K05874	0.0
K05877	0.0
K05876	0.0
K05873	0.0
K00579	0.0
K00578	0.0
K00577	0.0
K00575	27738.0
K00574	8330.0
K00573	15.0
K00571	40865.0
K00570	0.0
K01118	6422.0
K01119	4570.0
K01157	0.0
K01112	1.0
K01113	3.0
K04477	25750.0
K01114	2.0
K01115	0.0
K08087	0.0
K01315	0.0
K08085	0.0
K08084	0.0
K08083	0.0
K08082	0.0
K08081	0.0
K08080	0.0
K01152	0.0
K01401	0.0
K09826	0.0
K06344	0.0
K06345	0.0
K09822	1.0
K06343	0.0
K10938	0.0
K06341	0.0
K10934	0.0
K10935	0.0
K10932	0.0
K11052	0.0
K10930	0.0
K06349	0.0
K11053	0.0
K10754	0.0
K01755	39167.0
K10200	5985.0
K02132	0.0
K02137	0.0
K03840	0.0
K03841	3.0
K13028	0.0
K13799	0.0
K13798	0.0
K13795	0.0
K13794	0.0
K13021	0.0
K13792	0.0
K13791	0.0
K13790	0.0
K12268	4.0
K12269	1.0
K12262	0.0
K12263	0.0
K12264	0.0
K12265	0.0
K12266	0.0
K12267	31002.0
K01757	0.0
K12237	0.0
K13243	0.0
K13245	0.0
K13244	0.0
K13246	0.0
K03264	0.0
K03265	0.0
K03263	0.0
K03268	0.0
K03269	3326.0
K12415	0.0
K10211	2.0
K09918	0.0
K09919	0.0
K06720	0.0
K09913	0.0
K09910	0.0
K09911	0.0
K09916	1.0
K09917	0.0
K06726	4272.0
K09915	0.0
K11535	19.0
K11534	79.0
K11537	1.0
K11531	0.0
K11533	0.0
K11532	0.0
K11249	806.0
K11539	0.0
K00762	43877.0
K00763	29384.0
K00760	31900.0
K00761	32686.0
K00766	26213.0
K00767	20370.0
K00764	48060.0
K00765	32235.0
K00768	24472.0
K00769	0.0
K11059	0.0
K00186	0.0
K00187	0.0
K00184	290.0
K00185	106.0
K00183	262.0
K00180	20781.0
K00188	0.0
K00189	0.0
K10110	16903.0
K10111	0.0
K10112	33534.0
K10113	0.0
K10114	0.0
K10115	0.0
K10116	0.0
K10117	44244.0
K10118	54229.0
K10119	51939.0
K04641	5.0
K04643	0.0
K04642	0.0
K13282	3.0
K00988	0.0
K00989	4766.0
K00986	1651.0
K00984	6768.0
K00985	0.0
K00982	1.0
K00983	14114.0
K00980	5279.0
K00981	32705.0
K01585	3326.0
K01584	0.0
K01586	41993.0
K13498	1.0
K01580	4527.0
K01583	4532.0
K01582	12747.0
K13497	6799.0
K01589	969.0
K01588	32617.0
K14941	0.0
K08347	0.0
K08348	0.0
K02720	0.0
K14949	0.0
K02723	0.0
K03459	0.0
K03458	21711.0
K03455	3331.0
K03457	3187.0
K03451	984.0
K03981	1.0
K03980	2419.0
K02614	11057.0
K01639	26116.0
K01638	2.0
K01637	1.0
K01636	264.0
K01635	389.0
K01634	0.0
K01633	5712.0
K01632	0.0
K01631	0.0
K01630	78.0
K02615	0.0
K02588	12183.0
K02589	8991.0
K02858	1.0
K02859	4.0
K14051	0.0
K14053	0.0
K14052	0.0
K02852	1.0
K02853	0.0
K02850	0.0
K02851	0.0
K14059	13911.0
K14058	1.0
K02586	2247.0
K02587	3255.0
K03679	0.0
K03671	66690.0
K03670	0.0
K03673	1.0
K03672	0.0
K03675	0.0
K03674	0.0
K03677	0.0
K03676	5.0
K09761	29026.0
K09760	6053.0
K09763	1.0
K09762	27464.0
K09765	25011.0
K09764	1676.0
K09767	2424.0
K06006	0.0
K09769	7638.0
K09768	15234.0
K10353	0.0
K03187	7355.0
K03186	10894.0
K03185	1.0
K03184	0.0
K03183	13798.0
K03182	10672.0
K03181	1.0
K03189	7355.0
K03188	7355.0
K02715	0.0
K12455	0.0
K12454	2.0
K12453	0.0
K12452	601.0
K12451	0.0
K07358	0.0
K07356	0.0
K07357	0.0
K07354	0.0
K07355	0.0
K07352	0.0
K07353	0.0
K07350	0.0
K07351	0.0
K06919	8873.0
K06918	0.0
K06917	7.0
K06916	1.0
K06915	9611.0
K06914	0.0
K06913	0.0
K06912	0.0
K06911	3350.0
K06910	7089.0
K08986	194.0
K08987	1382.0
K08984	1.0
K08985	0.0
K08982	597.0
K08983	0.0
K08980	0.0
K08981	54.0
K08988	0.0
K08989	0.0
K02252	0.0
K05934	22826.0
K05936	22832.0
K05937	5.0
K02253	0.0
K05939	1.0
K00378	33050.0
K00375	26486.0
K00374	4.0
K00376	0.0
K00371	4.0
K00370	4.0
K00373	4.0
K00372	61.0
K01358	45607.0
K09166	1.0
K09165	0.0
K09164	3.0
K09163	10063.0
K09162	2.0
K09161	1.0
K09160	1.0
K01354	4.0
K01355	0.0
K01356	38602.0
K05601	1.0
K05851	0.0
K03807	0.0
K05606	6768.0
K02927	0.0
K05974	0.0
K03805	0.0
K05976	0.0
K00519	0.0
K00518	0.0
K03800	15464.0
K00511	0.0
K00510	0.0
K03801	3326.0
K00515	0.0
K00514	0.0
K00517	2.0
K05971	0.0
K03154	11363.0
K11147	0.0
K05581	0.0
K05580	0.0
K05583	0.0
K05582	0.0
K05585	0.0
K05584	0.0
K05587	0.0
K05586	0.0
K05589	1.0
K03150	24595.0
K03623	12.0
K03152	38677.0
K14200	0.0
K14201	0.0
K14202	0.0
K03621	32646.0
K14204	0.0
K14205	943.0
K01134	6769.0
K01135	0.0
K01136	1.0
K01137	0.0
K01130	6776.0
K01132	0.0
K01133	7184.0
K01138	14006.0
K01139	3103.0
K02113	25530.0
K02112	31221.0
K02111	29530.0
K02446	8.0
K02117	36086.0
K02116	6784.0
K02115	31222.0
K02114	31221.0
K02119	28454.0
K02118	37742.0
K02448	0.0
K01036	20.0
K03212	0.0
K13007	0.0
K13006	70.0
K13005	0.0
K13004	6808.0
K13001	0.0
K06404	12824.0
K01032	0.0
K06951	0.0
K03862	0.0
K03863	0.0
K06406	28405.0
K06957	0.0
K05020	214.0
K06400	17813.0
K06403	12812.0
K06954	0.0
K10814	0.0
K10817	0.0
K10816	0.0
K07136	0.0
K03242	0.0
K03243	0.0
K12202	0.0
K12203	0.0
K12206	0.0
K12207	0.0
K12204	0.0
K12205	0.0
K12208	0.0
K12209	0.0
K13919	2826.0
K13918	0.0
K06214	0.0
K06215	16533.0
K09936	17478.0
K06217	32623.0
K09930	0.0
K09931	1.0
K09932	0.0
K06213	23061.0
K09938	0.0
K09939	3323.0
K11517	0.0
K06337	1.0
K13301	0.0
K00748	3326.0
K00745	592.0
K00743	0.0
K07165	0.0
K07164	3372.0
K07167	0.0
K07166	27712.0
K07161	2.0
K07160	3915.0
K07163	0.0
K07162	2718.0
K07169	0.0
K07168	0.0
K06336	0.0
K01839	23428.0
K01838	5451.0
K01835	3470.0
K01834	96754.0
K01837	0.0
K01830	0.0
K00608	0.0
K02632	0.0
K02630	0.0
K02631	0.0
K08322	646.0
K08323	579.0
K08320	0.0
K08321	138.0
K08326	0.0
K08324	0.0
K08325	14.0
K01659	1.0
K01658	25367.0
K02637	0.0
K01653	40541.0
K01652	67000.0
K01655	0.0
K01654	16705.0
K01657	25392.0
K02874	32704.0
K02875	0.0
K02876	31313.0
K02877	0.0
K02871	32627.0
K02873	0.0
K02878	32705.0
K02879	32705.0
K14070	0.0
K09749	19530.0
K09748	31294.0
K06023	58578.0
K09742	0.0
K09741	0.0
K09740	79.0
K09747	29344.0
K09746	0.0
K09745	0.0
K06024	27988.0
K03477	0.0
K03476	3152.0
K03475	12764.0
K03474	3326.0
K03473	3324.0
K03472	0.0
K03471	956.0
K03470	29399.0
K03478	6813.0
K02304	30337.0
K02305	0.0
K02302	1656.0
K02303	4.0
K02300	0.0
K02301	3.0
K03653	0.0
K03652	1131.0
K03651	1.0
K03650	32663.0
K03657	78862.0
K03656	1.0
K03655	49721.0
K03654	26981.0
K03658	6768.0
K12439	0.0
K12431	0.0
K12430	0.0
K12433	0.0
K12432	0.0
K12435	0.0
K12434	0.0
K12437	0.0
K12436	0.0
K06979	771.0
K06978	7205.0
K06971	4227.0
K06970	1.0
K06973	28041.0
K06972	18294.0
K06975	6718.0
K06974	0.0
K06977	192.0
K06976	6811.0
K07082	29415.0
K07083	3311.0
K07080	15848.0
K07081	1.0
K07086	0.0
K07087	0.0
K07084	221.0
K07085	6962.0
K07088	52810.0
K07089	19717.0
K01317	0.0
K11162	0.0
K11163	0.0
K11161	0.0
K11168	0.0
K00356	195.0
K00355	1.0
K00354	0.0
K00353	0.0
K00351	3324.0
K00350	3324.0
K05952	1.0
K05953	0.0
K05951	0.0
K05956	0.0
K05957	0.0
K00358	320.0
K00689	592.0
K00688	54274.0
K00681	5086.0
K00680	39985.0
K00683	0.0
K00685	2.0
K00684	17.0
K00687	784.0
K00686	0.0
K05831	0.0
K05830	0.0
K05833	29634.0
K05832	27904.0
K05834	0.0
K05837	32720.0
K05836	1.0
K05839	0.0
K05838	1.0
K07677	0.0
K00533	11310.0
K00532	31.0
K00531	0.0
K00530	0.0
K00537	33306.0
K00536	0.0
K00535	0.0
K00534	0.0
K00539	0.0
K00538	0.0
K11029	0.0
K14260	3694.0
K14261	0.0
K14266	0.0
K14267	1.0
K14268	0.0
K14269	0.0
K01337	0.0
K01338	34907.0
K02683	0.0
K02682	0.0
K02681	0.0
K02680	0.0
K02687	32488.0
K02686	0.0
K02685	0.0
K02689	0.0
K02688	361.0
K00824	7358.0
K00827	0.0
K00826	32874.0
K00821	61521.0
K00820	41539.0
K00823	577.0
K00822	0.0
K00829	0.0
K00828	0.0
K01488	4744.0
K01489	32699.0
K01484	0.0
K01485	7178.0
K01486	18844.0
K01487	7548.0
K01480	28343.0
K01481	0.0
K01482	46.0
K01483	0.0
K02469	58194.0
K02468	1.0
K02466	2.0
K02465	0.0
K02464	0.0
K02463	0.0
K02462	0.0
K02461	0.0
K02460	0.0
K08969	576.0
K13061	0.0
K13060	0.0
K13063	0.0
K13062	0.0
K13069	0.0
K08964	0.0
K06363	0.0
K03079	5255.0
K06342	0.0
K03078	0.0
K13289	0.0
K13288	1.0
K13285	0.0
K13287	0.0
K13286	0.0
K13281	1044.0
K13280	15537.0
K13283	0.0
K00054	790.0
K04496	0.0
K05369	0.0
K05368	1.0
K03228	1.0
K03229	1.0
K00052	31792.0
K03222	1.0
K03223	0.0
K03220	0.0
K03221	0.0
K03226	1.0
K03227	1.0
K03224	1.0
K03225	0.0
K09482	0.0
K09483	0.0
K13836	0.0
K12228	0.0
K05360	0.0
K12224	0.0
K12225	0.0
K12226	0.0
K12227	0.0
K12220	0.0
K05363	809.0
K12222	0.0
K12223	0.0
K08681	16483.0
K08680	794.0
K08683	0.0
K08682	0.0
K08685	0.0
K08684	0.0
K08687	60.0
K08686	0.0
K11755	37691.0
K11754	76769.0
K11751	0.0
K11750	0.0
K11753	63762.0
K11752	22377.0
K02407	10412.0
K13938	0.0
K13936	0.0
K13935	2.0
K02406	34672.0
K13933	0.0
K13932	2.0
K13931	2.0
K13930	0.0
K12088	0.0
K12081	0.0
K12082	0.0
K12083	0.0
K12084	0.0
K12086	0.0
K12087	0.0
K09611	0.0
K09612	0.0
K04940	0.0
K10085	0.0
K05394	0.0
K05395	0.0
K06340	0.0
K13043	14.0
K07149	9624.0
K07148	3325.0
K07147	3.0
K07146	805.0
K07145	7.0
K07144	0.0
K07143	0.0
K07142	0.0
K07141	7683.0
K07140	2.0
K10156	0.0
K10150	0.0
K10620	0.0
K10621	0.0
K14028	0.0
K14029	0.0
K01817	27493.0
K01816	4.0
K01815	14173.0
K01814	32415.0
K01813	11727.0
K01812	33410.0
K01811	54622.0
K01810	35421.0
K01819	389.0
K01818	6580.0
K14580	0.0
K05379	0.0
K08304	0.0
K08305	0.0
K08306	0.0
K08307	3326.0
K08300	1.0
K08301	23549.0
K08302	6163.0
K08303	63509.0
K08308	0.0
K08309	6576.0
K14671	0.0
K14670	0.0
K14673	0.0
K14672	0.0
K01673	387.0
K01672	0.0
K01671	0.0
K01677	28462.0
K01676	3325.0
K01674	196.0
K01679	1115.0
K01678	25962.0
K02899	31318.0
K02896	0.0
K02897	3953.0
K02895	32687.0
K02892	32705.0
K02890	32704.0
K10811	0.0
K02096	0.0
K02097	0.0
K02094	0.0
K02095	0.0
K02092	0.0
K02093	0.0
K02099	34107.0
K03411	18403.0
K03410	19795.0
K03413	32481.0
K03412	5604.0
K03415	4237.0
K03414	0.0
K03417	61.0
K03416	0.0
K03418	0.0
K05376	0.0
K02320	0.0
K02322	0.0
K02323	0.0
K05377	0.0
K13542	31183.0
K13543	0.0
K13540	0.0
K13541	0.0
K12145	0.0
K12144	0.0
K12147	0.0
K12410	39428.0
K12141	3312.0
K12140	3312.0
K12143	46.0
K12142	0.0
K12149	0.0
K12148	0.0
K07312	0.0
K07313	1976.0
K07310	46.0
K07311	97.0
K07316	2452.0
K07317	0.0
K07314	0.0
K07315	102.0
K07318	1916.0
K07319	16774.0
K03936	0.0
K03425	0.0
K03426	24163.0
K03427	30650.0
K03420	0.0
K03421	0.0
K03422	0.0
K03423	0.0
K03756	0.0
K03757	0.0
K03206	0.0
K03755	0.0
K11144	1585.0
K11145	29250.0
K05972	0.0
K05973	0.0
K03752	186.0
K05978	0.0
K05979	14.0
K03753	300.0
K00331	3316.0
K00330	3316.0
K00333	4.0
K00332	4.0
K00335	27251.0
K00334	32479.0
K00337	3316.0
K00336	41014.0
K00339	3316.0
K00338	3316.0
K03751	0.0
K06953	0.0
K06952	153.0
K06407	28407.0
K06950	70243.0
K10819	175.0
K06956	396.0
K06955	0.0
K06402	6324.0
K10815	0.0
K06959	32622.0
K06958	29295.0
K06409	48622.0
K06408	12481.0
K09129	0.0
K09128	2248.0
K09123	2242.0
K09122	0.0
K09121	14801.0
K09120	0.0
K09127	0.0
K09126	575.0
K09125	15.0
K09124	1.0
K01233	2.0
K05819	0.0
K05818	0.0
K01896	0.0
K05813	31732.0
K05812	0.0
K05811	0.0
K05810	26459.0
K05817	0.0
K05816	0.0
K05815	8256.0
K05814	3138.0
K01894	1.0
K01892	32710.0
K01234	3612.0
K01144	14181.0
K01146	0.0
K01141	0.0
K01416	0.0
K11434	0.0
K01415	0.0
K06354	0.0
K01414	1.0
K09836	1.0
K01318	0.0
K01319	0.0
K01312	0.0
K06350	0.0
K02669	22308.0
K02668	0.0
K02665	0.0
K02664	1.0
K02667	0.0
K02666	0.0
K02661	0.0
K02660	0.0
K02663	36.0
K02662	5642.0
K00809	1.0
K00808	0.0
K00806	32722.0
K00805	28010.0
K00804	0.0
K00803	485.0
K00802	0.0
K00801	0.0
K00800	25861.0
K10921	0.0
K02409	12627.0
K02408	19796.0
K02401	18089.0
K02400	18404.0
K02403	0.0
K02402	0.0
K02405	19873.0
K05364	16757.0
K05367	14.0
K05366	65119.0
K10210	2.0
K10216	0.0
K13049	6768.0
K13048	0.0
K13739	0.0
K10215	0.0
K06122	0.0
K13735	0.0
K13734	0.0
K13041	0.0
K13040	0.0
K13731	0.0
K13730	5.0
K13733	0.0
K13732	0.0
K04516	3921.0
K03204	0.0
K03205	85146.0
K03207	10.0
K03200	0.0
K03201	0.0
K03202	0.0
K03203	0.0
K03208	0.0
K03758	1277.0
K03759	0.0
K09469	0.0
K09461	0.0
K06204	1.0
K00178	0.0
K13950	0.0
K13953	784.0
K13955	0.0
K13954	2118.0
K10920	0.0
K06324	0.0
K11777	2823.0
K11779	0.0
K11778	0.0
K06325	0.0
K12600	0.0
K07432	0.0
K07430	0.0
K06326	0.0
K07128	0.0
K07121	0.0
K07120	7.0
K07123	0.0
K07122	0.0
K07125	0.0
K07124	27898.0
K07127	1.0
K07126	12148.0
K01870	32701.0
K01873	39472.0
K01872	32681.0
K01875	32886.0
K01874	39522.0
K01876	36035.0
K01879	836.0
K01878	836.0
K06321	0.0
K00476	0.0
K00477	0.0
K00474	0.0
K00472	0.0
K00470	0.0
K00471	0.0
K00478	0.0
K00479	0.0
K04775	0.0
K04774	1.0
K04777	0.0
K04776	0.0
K04771	0.0
K04770	0.0
K04773	3685.0
K04772	1.0
K04779	0.0
K04778	0.0
K14657	0.0
K14656	0.0
K14654	0.0
K14653	0.0
K14652	25727.0
K14659	0.0
K14658	0.0
K14386	0.0
K09926	0.0
K01699	3.0
K01698	12632.0
K01695	26481.0
K01697	2.0
K01696	26712.0
K01690	0.0
K01693	29090.0
K01692	5942.0
K07227	0.0
K03439	32070.0
K03438	42769.0
K13380	0.0
K03928	2109.0
K03925	27193.0
K03924	34027.0
K03431	34733.0
K03926	1.0
K03437	32700.0
K03436	42471.0
K03435	0.0
K03434	0.0
K02348	3427.0
K02342	16485.0
K02343	31314.0
K02340	28991.0
K02341	32703.0
K02346	41618.0
K02347	4.0
K02344	0.0
K02345	0.0
K03697	6790.0
K03696	35294.0
K03695	32708.0
K03694	16.0
K03693	788.0
K03692	0.0
K03690	1.0
K03699	29413.0
K03698	20431.0
K13566	0.0
K12164	0.0
K07338	0.0
K07339	3050.0
K07334	49.0
K07335	38092.0
K07336	1.0
K07337	12.0
K07330	0.0
K07331	0.0
K07332	0.0
K07333	0.0
K09695	1.0
K09694	1.0
K09697	3383.0
K09696	3211.0
K09691	29282.0
K09690	21943.0
K09693	598.0
K09692	1396.0
K09699	173.0
K09698	837.0
K07590	4729.0
K07591	0.0
K07592	0.0
K05998	0.0
K05999	0.0
K05996	0.0
K05997	0.0
K05994	0.0
K05995	11781.0
K05993	8786.0
K05991	0.0
K10837	0.0
K00319	0.0
K00318	15.0
K00648	34755.0
K02545	0.0
K00645	34765.0
K00311	0.0
K00646	0.0
K00317	0.0
K00316	0.0
K00643	0.0
K00314	0.0
K02547	3330.0
K06429	0.0
K06428	0.0
K06427	0.0
K02812	0.0
K06425	586.0
K06424	0.0
K06423	1615.0
K06422	0.0
K06421	576.0
K02813	0.0
K02930	0.0
K03815	0.0
K05612	0.0
K03367	786.0
K03366	1782.0
K03812	0.0
K03635	7.0
K03634	1.0
K03631	31231.0
K05969	0.0
K03630	34310.0
K03633	0.0
K03632	0.0
K01998	24670.0
K01999	24319.0
K01992	96157.0
K01993	6640.0
K01990	162546.0
K01991	3340.0
K01996	26286.0
K01997	26555.0
K01994	47.0
K01995	26506.0
K03148	1142.0
K03639	8177.0
K05692	0.0
K03638	4.0
K00869	790.0
K00868	27149.0
K00861	0.0
K00860	94.0
K00863	1121.0
K00862	0.0
K00865	17908.0
K00864	39371.0
K00867	790.0
K00866	0.0
K01192	36709.0
K01190	87782.0
K01191	45763.0
K01197	203.0
K01194	2.0
K01195	13815.0
K01198	9223.0
K01199	0.0
K00656	71131.0
K00657	14129.0
K00306	0.0
K14591	60.0
K00300	0.0
K00653	0.0
K13715	0.0
K13713	0.0
K00650	0.0
K00651	29074.0
K14596	0.0
K02647	57817.0
K14598	0.0
K02643	0.0
K02642	0.0
K02641	0.0
K02640	0.0
K03594	6886.0
K03595	32704.0
K03596	31313.0
K03597	0.0
K03590	5154.0
K03591	0.0
K03592	59.0
K03593	3333.0
K03598	0.0
K03599	1.0
K01736	32628.0
K01737	4442.0
K01734	39613.0
K01735	25863.0
K01732	0.0
K01733	36334.0
K01730	6828.0
K01731	0.0
K06049	0.0
K01738	48134.0
K01739	610.0
K11809	0.0
K05343	3318.0
K02422	26731.0
K02421	18089.0
K05340	795.0
K02427	1.0
K05346	2090.0
K02425	0.0
K02424	0.0
K05349	112602.0
K02428	3374.0
K03770	3326.0
K03771	3340.0
K03772	1.0
K03773	3337.0
K03774	95.0
K03775	3326.0
K03776	0.0
K03777	4.0
K03778	19973.0
K03779	1665.0
K09722	0.0
K08174	0.0
K14114	0.0
K13979	1.0
K13237	2.0
K14440	0.0
K09992	6772.0
K09990	0.0
K09991	0.0
K09996	0.0
K09997	0.0
K09994	0.0
K14110	0.0
K09998	0.0
K09999	0.0
K14111	0.0
K14113	0.0
K14449	0.0
K10213	38.0
K14118	0.0
K11711	3632.0
K11710	3.0
K11712	4785.0
K11717	35071.0
K11719	1.0
K06857	0.0
K10440	49542.0
K10441	42693.0
K07103	0.0
K07102	1.0
K07101	0.0
K07100	0.0
K07107	30192.0
K07106	1637.0
K07105	17740.0
K07456	32576.0
K07459	28.0
K07458	1845.0
K07109	0.0
K07108	0.0
K10198	0.0
K10199	0.0
K10190	32398.0
K10191	0.0
K10192	6194.0
K10193	632.0
K10194	852.0
K10195	0.0
K10196	0.0
K10197	0.0
K15013	0.0
K01858	78.0
K15016	0.0
K15017	0.0
K01853	0.0
K01852	0.0
K01851	0.0
K01850	60.0
K01857	0.0
K01856	0.0
K01854	36345.0
K07539	0.0
K08478	0.0
K08479	0.0
K08476	0.0
K08477	0.0
K08475	0.0
K00450	20.0
K00451	2.0
K00452	1.0
K00453	2.0
K00455	0.0
K00456	0.0
K00457	2.0
K00106	0.0
K00459	62.0
K00104	3264.0
K00105	195.0
K00102	0.0
K00103	0.0
K00100	56237.0
K00101	1.0
K01509	0.0
K04759	60414.0
K04758	85380.0
K04757	1656.0
K01504	0.0
K04755	3.0
K04754	0.0
K04753	176.0
K04752	1.0
K04751	15761.0
K01502	1.0
K14631	0.0
K05359	0.0
K14632	0.0
K07536	0.0
K12080	0.0
K02364	0.0
K12369	46.0
K02361	14.0
K02362	0.0
K02363	0.0
K13509	0.0
K13503	0.0
K13500	0.0
K12109	0.0
K12108	0.0
K12101	0.0
K12100	0.0
K12103	0.0
K12102	0.0
K12105	0.0
K12104	0.0
K12107	0.0
K12106	0.0
K11023	0.0
K03014	0.0
K08906	0.0
K08904	0.0
K08900	0.0
K06223	26063.0
K06199	6101.0
K06198	788.0
K06197	0.0
K06196	17617.0
K06194	3312.0
K06193	788.0
K06192	1.0
K06191	788.0
K06190	1.0
K11104	8676.0
K11105	14237.0
K11106	0.0
K11107	1.0
K11102	1.0
K11103	3.0
K07862	463.0
K00666	10562.0
K00663	0.0
K00662	6817.0
K00661	35062.0
K00660	2.0
K06997	32623.0
K06996	3.0
K06995	1.0
K10852	691.0
K06993	0.0
K06992	0.0
K06991	0.0
K06990	1.0
K11050	0.0
K06999	964.0
K06998	8157.0
K05338	190.0
K11051	0.0
K06441	0.0
K06440	0.0
K06443	0.0
K06442	29336.0
K06445	1.0
K06447	0.0
K06446	106.0
K06309	0.0
K05686	0.0
K02655	0.0
K07392	0.0
K00595	36826.0
K00594	0.0
K00596	0.0
K00599	68673.0
K00598	576.0
K02657	0.0
K07642	0.0
K07643	0.0
K07396	0.0
K07397	592.0
K07394	2.0
K07395	1.0
K04102	0.0
K04103	1.0
K04100	0.0
K04101	0.0
K04107	0.0
K04105	0.0
K04108	0.0
K04109	0.0
K07716	0.0
K07717	1170.0
K07714	0.0
K07715	0.0
K07712	1.0
K07713	13.0
K07710	1.0
K07711	0.0
K07718	125113.0
K07719	1494.0
K00843	0.0
K00842	0.0
K00841	793.0
K00840	0.0
K00847	38562.0
K00846	0.0
K00845	60910.0
K00844	1914.0
K00849	32311.0
K00848	17051.0
K06302	0.0
K13771	1.0
K13770	1.0
K13772	0.0
K13775	0.0
K13774	0.0
K13777	0.0
K13776	0.0
K13779	0.0
K13778	0.0
K02621	4286.0
K02992	32684.0
K02623	0.0
K08286	0.0
K08281	87.0
K02996	31034.0
K02995	0.0
K02994	32705.0
K02629	0.0
K02628	0.0
K08289	3313.0
K08288	0.0
K03578	1.0
K03579	2.0
K03576	1.0
K03577	6769.0
K03574	68668.0
K03575	13473.0
K03572	32516.0
K03573	0.0
K03570	32611.0
K03571	22662.0
K01710	39776.0
K01711	16596.0
K01712	1077.0
K01713	0.0
K01714	66197.0
K01715	15465.0
K01716	0.0
K01718	0.0
K01719	3328.0
K03081	191.0
K02199	1.0
K02198	49.0
K14170	54200.0
K02193	1.0
K02192	2005.0
K02191	33.0
K02190	21461.0
K02197	48.0
K02196	0.0
K02195	48.0
K02194	48.0
K03718	3337.0
K03719	10908.0
K03712	30339.0
K03713	789.0
K03710	38671.0
K03711	41589.0
K03716	10657.0
K03717	1.0
K03715	5.0
K07129	0.0
K00045	12.0
K13995	0.0
K13994	0.0
K13991	0.0
K13990	3323.0
K13993	9674.0
K13992	0.0
K06298	13683.0
K06299	0.0
K06294	0.0
K06295	11166.0
K06296	2206.0
K06297	1647.0
K06290	0.0
K06291	0.0
K06292	0.0
K06293	0.0
K12743	0.0
K00248	22465.0
K06426	47.0
K11739	0.0
K11738	0.0
K11733	0.0
K11732	0.0
K11731	0.0
K11737	1.0
K11736	0.0
K11735	0.0
K11734	0.0
K06870	0.0
K06871	53124.0
K06872	20698.0
K06873	0.0
K06874	0.0
K06875	0.0
K06876	2.0
K06877	6770.0
K06878	833.0
K06879	12.0
K07478	39877.0
K12645	0.0
K07479	0.0
K07473	23999.0
K07472	0.0
K07471	0.0
K07470	0.0
K07477	0.0
K07476	1.0
K07474	2243.0
K15038	0.0
K15039	0.0
K15034	2.0
K15036	0.0
K15037	0.0
K08738	0.0
K06420	0.0
K00128	17188.0
K00129	0.0
K00438	0.0
K00432	2430.0
K00433	7555.0
K00122	60.0
K00123	235.0
K00124	108.0
K00125	0.0
K00126	0.0
K00127	47.0
K08973	2.0
K14348	0.0
K14347	0.0
K14340	0.0
K08972	246.0
K01525	1.0
K01524	36592.0
K01523	7570.0
K01521	0.0
K01520	43967.0
K01529	3030.0
K08977	1.0
K03969	1113.0
K08929	0.0
K02388	19796.0
K02389	19466.0
K02386	0.0
K02387	19796.0
K02384	0.0
K02385	18142.0
K02382	0.0
K02380	1.0
K02381	1.0
K05386	0.0
K13524	0.0
K13525	0.0
K13527	1.0
K13520	0.0
K13522	0.0
K13529	1.0
K03385	58.0
K03384	0.0
K03387	3952.0
K03386	10735.0
K03381	1.0
K03380	0.0
K03383	0.0
K03382	4512.0
K03389	3364.0
K03388	3319.0
K05356	0.0
K12344	0.0
K12343	0.0
K12342	0.0
K12341	0.0
K12340	3338.0
K02430	0.0
K12349	0.0
K05351	0.0
K11694	1.0
K11695	1.0
K11690	14724.0
K05352	0.0
K11693	1.0
K08928	0.0
K03433	0.0
K13832	0.0
K03039	0.0
K03432	0.0
K06607	0.0
K06606	1933.0
K06605	19.0
K03430	7841.0
K06603	1630.0
K06602	0.0
K06601	0.0
K06600	0.0
K05358	0.0
K06609	0.0
K06608	241.0
K03923	1.0
K03922	0.0
K11472	0.0
K11473	2.0
K11474	0.0
K11475	0.0
K11476	1.0
K11477	0.0
K00601	0.0
K00600	31312.0
K00603	1197.0
K03746	1.0
K00605	10888.0
K00604	32714.0
K00607	0.0
K00606	7619.0
K00609	32534.0
K03741	10469.0
K03740	786.0
K03743	4339.0
K10873	0.0
K03214	0.0
K14068	0.0
K13317	0.0
K06360	0.0
K14069	0.0
K08078	0.0
K09650	0.0
K06361	0.0
K07802	0.0
K07803	0.0
K07800	1.0
K07801	0.0
K07806	0.0
K07807	0.0
K07804	0.0
K07805	0.0
K06362	0.0
K01172	0.0
K10257	0.0
K10255	6.0
K10254	29106.0
K10253	0.0
K10918	0.0
K04128	0.0
K01958	6331.0
K01959	0.0
K01956	30615.0
K01957	0.0
K04126	0.0
K04127	0.0
K01952	34194.0
K01953	47591.0
K01950	31816.0
K01951	39735.0
K07730	0.0
K07731	0.0
K07732	0.0
K07733	1.0
K07734	1.0
K07735	15.0
K07736	30049.0
K07737	77100.0
K07738	26386.0
K07739	46.0
K06365	0.0
K06366	0.0
K06367	0.0
K10910	0.0
K10911	0.0
K04382	0.0
K10775	0.0
K02609	1.0
K02979	0.0
K02978	0.0
K06368	0.0
K02975	0.0
K02974	0.0
K02977	0.0
K02976	0.0
K03558	24.0
K03559	3330.0
K03550	29869.0
K03551	32707.0
K03552	0.0
K03553	39478.0
K03554	0.0
K03555	32573.0
K03556	9932.0
K03557	1.0
K01778	32325.0
K01779	6046.0
K06369	0.0
K01772	656.0
K01770	30613.0
K01771	0.0
K01776	30865.0
K01777	290.0
K01774	0.0
K01775	43866.0
K05385	0.0
K05384	0.0
K05383	0.0
K05382	0.0
K05381	0.0
K08159	0.0
K14153	42.0
K14154	0.0
K14155	33978.0
K08152	1184.0
K08156	4078.0
K08076	0.0
K12809	0.0
K05297	24.0
K03734	40961.0
K03735	6530.0
K03736	6530.0
K03737	34394.0
K03731	0.0
K03732	1.0
K03733	3618.0
K03738	2.0
K03739	786.0
K08139	1.0
K06994	5.0
K12660	0.0
K12661	0.0
K07450	0.0
K08719	0.0
K08717	1.0
K08715	0.0
K08714	0.0
K08713	0.0
K08710	0.0
K11311	0.0
K11312	0.0
K00141	0.0
K00146	0.0
K00411	0.0
K00412	0.0
K00145	67378.0
K00148	0.0
K14367	0.0
K14366	0.0
K08954	0.0
K08384	40120.0
K14369	0.0
K14368	0.0
K14091	6777.0
K14090	6824.0
K14093	0.0
K14092	0.0
K14095	0.0
K14094	0.0
K14097	0.0
K14096	0.0
K14099	0.0
K14098	0.0
K02848	0.0
K01541	0.0
K04712	0.0
K04711	0.0
K01545	0.0
K01547	18665.0
K01546	18665.0
K01548	16721.0
K04719	0.0
K04718	0.0
K02018	21542.0
K02019	4328.0
K02016	65139.0
K02017	3.0
K02014	11549.0
K02015	80874.0
K02012	22709.0
K02013	57970.0
K02010	11260.0
K02011	21929.0
K04515	0.0
K03943	0.0
K03941	0.0
K03940	0.0
K00313	93.0
K04060	0.0
K01608	6864.0
K08942	0.0
K08943	0.0
K08940	0.0
K08941	0.0
K08946	0.0
K08947	0.0
K08944	0.0
K08945	0.0
K03059	0.0
K13811	0.0
K13812	0.0
K13815	0.0
K13816	0.0
K13818	0.0
K13819	0.0
K03053	0.0
K03052	0.0
K03055	0.0
K03054	0.0
K03057	0.0
K03056	0.0
K06222	0.0
K11418	0.0
K11410	0.0
K11415	0.0
K00622	0.0
K00621	0.0
K00620	58991.0
K00627	3899.0
K00626	23720.0
K00625	28117.0
K00624	0.0
K02805	7680.0
K02552	789.0
K02550	0.0
K02556	18574.0
K02803	0.0
K02554	0.0
K07280	0.0
K07281	0.0
K07282	22048.0
K07283	0.0
K07284	20900.0
K07285	0.0
K07286	0.0
K08217	25247.0
K07288	0.0
K07289	0.0
K07534	0.0
K07535	264.0
K07533	11858.0
K07822	0.0
K07823	0.0
K08699	0.0
K00088	39392.0
K00087	7945.0
K00086	7555.0
K00082	0.0
K10239	0.0
K10238	0.0
K10231	2184.0
K10230	0.0
K10233	0.0
K10232	0.0
K10235	0.0
K10234	0.0
K10237	0.0
K10236	0.0
K08353	0.0
K01970	0.0
K01971	2759.0
K01972	41481.0
K01973	0.0
K01974	0.0
K01975	3544.0
K01976	0.0
K07758	0.0
K05990	0.0
K07752	0.0
K07753	0.0
K07751	0.0
K13786	0.0
K07755	0.0
K07442	1.0
K08352	138.0
K07115	1.0
K07441	0.0
K07634	0.0
K07446	41.0
K07111	0.0
K07444	29160.0
K07445	0.0
K00647	3.0
K07449	0.0
K00641	3315.0
K00640	41323.0
K01289	0.0
K01282	0.0
K01283	0.0
K01280	0.0
K01281	597.0
K01286	4929.0
K01284	6649.0
K02954	32902.0
K02952	32705.0
K02950	31313.0
K00155	2.0
K02959	32704.0
K00887	0.0
K00886	0.0
K00885	0.0
K00884	0.0
K00883	554.0
K00882	16149.0
K00881	473.0
K00880	7079.0
K00053	32247.0
K14048	6.0
K01026	6523.0
K01756	32952.0
K01025	0.0
K01750	1360.0
K01023	81.0
K01752	42375.0
K01753	397.0
K14583	0.0
K01758	78.0
K01759	35071.0
K09565	0.0
K09568	0.0
K08173	0.0
K08172	0.0
K02483	9039.0
K02482	0.0
K08177	3734.0
K08176	0.0
K08175	0.0
K02486	0.0
K02489	0.0
K02488	1.0
K08178	0.0
K14138	1731.0
K14136	0.0
K09713	0.0
K09714	0.0
K09715	0.0
K03532	0.0
K03533	0.0
K03530	44976.0
K03531	31028.0
K03536	32664.0
K03537	0.0
K03534	15201.0
K03535	1.0
K03538	0.0
K03539	0.0
K14451	0.0
K14450	0.0
K02225	0.0
K02224	39754.0
K02227	24239.0
K02226	27834.0
K02221	2458.0
K14107	0.0
K02229	0.0
K02228	0.0
K14106	0.0
K00441	15.0
K03288	0.0
K03289	0.0
K03284	40337.0
K03285	0.0
K03286	4.0
K03287	3329.0
K03280	0.0
K03281	3503.0
K03282	29394.0
K00440	0.0
K13677	0.0
K12790	0.0
K09639	0.0
K12688	0.0
K12689	0.0
K12686	0.0
K12687	0.0
K12684	0.0
K12685	0.0
K12682	0.0
K12683	0.0
K12680	0.0
K11889	0.0
K08884	33335.0
K11085	10109.0
K11084	0.0
K11081	0.0
K11080	0.0
K11083	0.0
K11082	0.0
K11089	0.0
K08777	0.0
K08776	0.0
K06346	27895.0
K06347	1.0
K09824	0.0
K09825	33723.0
K09823	1.0
K09820	785.0
K10939	0.0
K10936	0.0
K10937	0.0
K10933	0.0
K06348	0.0
K09829	0.0
K11337	0.0
K11336	0.0
K11335	0.0
K11334	0.0
K11333	0.0
K11332	0.0
K11331	0.0
K11330	0.0
K00169	3972.0
K00164	4.0
K00166	173.0
K00167	174.0
K00161	3900.0
K00162	3900.0
K00163	1.0
K10689	0.0
K10680	2.0
K10681	0.0
K10682	0.0
K04083	29331.0
K04082	1.0
K04081	0.0
K04080	0.0
K04087	610.0
K04086	4.0
K04085	1.0
K04084	0.0
K04088	610.0
K01569	0.0
K01568	0.0
K01563	1.0
K01561	0.0
K01560	10876.0
K01567	608.0
K01565	0.0
K01564	0.0
K02038	32638.0
K02039	32633.0
K02030	79685.0
K02031	89567.0
K02032	96198.0
K02033	104534.0
K02034	107343.0
K02035	120407.0
K02036	33422.0
K02037	30687.0
K05556	0.0
K13658	0.0
K13659	0.0
K13656	0.0
K13657	0.0
K13654	0.0
K13655	46.0
K13652	6781.0
K13653	49507.0
K13650	0.0
K13651	0.0
K05555	0.0
K05552	0.0
K02057	82096.0
K05550	0.0
K05551	0.0
K12308	58221.0
K12306	0.0
K03073	32534.0
K03072	3641.0
K03071	1.0
K03070	32707.0
K03077	368.0
K03076	31313.0
K03075	29642.0
K03074	5302.0
K08965	265.0
K08967	0.0
K08961	0.0
K08963	13563.0
K13873	0.0
K13876	0.0
K13874	0.0
K13875	0.0
K06139	0.0
K06138	0.0
K06135	0.0
K06134	0.0
K06137	0.0
K06136	0.0
K06131	43842.0
K06133	24211.0
K06132	0.0
K02600	32705.0
K07389	0.0
K07388	0.0
K04747	0.0
K01516	31485.0
K09977	0.0
K07518	0.0
K07519	0.0
K11437	0.0
K07512	0.0
K07516	3.0
K10212	1916.0
K10747	0.0
K10217	0.0
K10219	0.0
K10218	60.0
K10748	0.0
K01912	28082.0
K01913	0.0
K01910	753.0
K01911	1127.0
K01916	801.0
K01917	0.0
K01914	29703.0
K01915	68399.0
K01918	7005.0
K01919	828.0
K07774	0.0
K07775	5227.0
K07776	632.0
K07777	2693.0
K07770	84.0
K07771	0.0
K07772	0.0
K07773	0.0
K07778	44.0
K01193	33572.0
K04340	0.0
K04341	0.0
K04342	0.0
K04343	0.0
K12986	0.0
K04691	1.0
K02931	31034.0
K02933	32705.0
K02935	32705.0
K02936	0.0
K02939	32705.0
K00205	0.0
K00204	0.0
K00207	0.0
K00206	0.0
K00201	0.0
K00200	0.0
K00203	0.0
K00202	0.0
K00209	0.0
K00208	4111.0
K01000	39427.0
K01001	0.0
K01002	3175.0
K01003	98.0
K01004	0.0
K01005	4094.0
K01006	31446.0
K01007	2890.0
K01008	11143.0
K10855	0.0
K14115	0.0
K14116	0.0
K14441	31740.0
K14446	1.0
K14447	0.0
K14112	0.0
K14445	0.0
K08195	0.0
K08194	0.0
K14448	0.0
K08196	0.0
K08191	3325.0
K14119	0.0
K08193	0.0
K00702	4090.0
K10799	0.0
K03518	22716.0
K03519	488.0
K09719	0.0
K10856	0.0
K03516	0.0
K03517	17759.0
K02205	0.0
K02204	1.0
K02203	22861.0
K02201	0.0
K02200	1.0
K13714	1.0
K13461	0.0
K12518	0.0
K12519	0.0
K12517	0.0
K12514	0.0
K12515	0.0
K12512	0.0
K12513	0.0
K12510	23131.0
K12511	4833.0
K07183	30429.0
K07182	1.0
K07181	8404.0
K07180	1615.0
K07186	0.0
K07185	12162.0
K07184	0.0
K09800	1.0
K09801	1.0
K09802	0.0
K09803	54.0
K09804	0.0
K09805	0.0
K09806	1.0
K09807	13385.0
K09808	6659.0
K09809	20.0
K10912	0.0
K10913	0.0
K10914	3419.0
K10915	0.0
K10916	0.0
K10917	0.0
K11358	20248.0
K11355	0.0
K11354	0.0
K11357	0.0
K11356	0.0
K04069	98084.0
K04068	39105.0
K04065	1.0
K04064	0.0
K04067	0.0
K04066	32620.0
K04061	12100.0
K09716	0.0
K04063	594.0
K04062	0.0
K10006	0.0
K10007	0.0
K10004	1.0
K10005	0.0
K10002	1.0
K10003	1.0
K10000	0.0
K10001	1.0
K09717	0.0
K10008	1.0
K10009	0.0
K02491	0.0
K14588	0.0
K14581	0.0
K13678	43.0
K13679	0.0
K11633	0.0
K13670	0.0
K13671	0.0
K11987	0.0
K11636	0.0
K11634	0.0
K13582	0.0
K13583	0.0
K13580	0.0
K13581	3.0
K13586	0.0
K13587	0.0
K13584	0.0
K13585	0.0
K13588	0.0
K13589	0.0
K02052	1655.0
K02053	1662.0
K02050	71617.0
K02051	61655.0
K02056	44543.0
K05553	0.0
K02054	1654.0
K02055	1390.0
K02058	11111.0
K02059	0.0
K05558	0.0
K05559	0.0
K03895	0.0
K03894	0.0
K03897	0.0
K03896	0.0
K03891	0.0
K03890	0.0
K03893	5.0
K03892	58350.0
K02423	0.0
K05342	0.0
K05341	254.0
K12989	0.0
K12988	0.0
K02420	18404.0
K12981	0.0
K12980	0.0
K12983	0.0
K12982	0.0
K12985	0.0
K12984	0.0
K12987	0.0
K02426	3327.0
K13854	0.0
K03098	3314.0
K13853	1621.0
K03095	789.0
K05344	0.0
K03091	119413.0
K03090	1618.0
K03093	3281.0
K03092	12155.0
K06113	12.0
K09632	0.0
K02429	6651.0
K06118	0.0
K05716	0.0
K04844	632.0
K11632	1.0
K11630	1.0
K11631	14.0
K11637	0.0
K11635	1.0
K11638	0.0
K11639	0.0
K07572	0.0
K07573	0.0
K07570	877.0
K07571	9005.0
K07576	23680.0
K07577	0.0
K07574	29249.0
K07575	0.0
K07578	0.0
K07579	0.0
K11189	68015.0
K11184	16334.0
K11187	0.0
K11180	1.0
K11181	1.0
K11183	0.0
K10764	2.0
K10763	1.0
K10762	0.0
K01938	33441.0
K01939	34259.0
K01934	29488.0
K01935	3381.0
K01937	32648.0
K01930	0.0
K01932	0.0
K01933	39384.0
K07798	13.0
K07799	1.0
K07796	0.0
K07797	0.0
K07794	78.0
K07795	361.0
K07792	1.0
K07793	12872.0
K07790	0.0
K07791	0.0
K06379	28405.0
K00968	6774.0
K06378	26852.0
K06377	0.0
K06376	0.0
K06375	0.0
K09814	1.0
K09813	1.0
K06372	0.0
K06371	0.0
K06370	0.0
K01249	0.0
K01246	11874.0
K01247	46.0
K01244	0.0
K01243	23758.0
K08919	0.0
K01241	14.0
K02919	17679.0
K02913	30856.0
K02912	0.0
K02911	31504.0
K02910	0.0
K02917	0.0
K02916	32705.0
K02915	0.0
K02914	32362.0
K00228	2.0
K00227	0.0
K00226	39246.0
K00224	0.0
K00223	0.0
K00222	0.0
K00221	0.0
K00220	0.0
K01798	0.0
K01799	455.0
K01068	0.0
K01069	4571.0
K01062	0.0
K01791	29501.0
K01792	2.0
K01061	3.0
K01066	101.0
K01067	2717.0
K01796	98.0
K01797	272.0
K05499	7489.0
K14468	0.0
K14469	0.0
K14465	0.0
K14466	0.0
K14467	0.0
K10834	0.0
K10833	0.0
K02266	0.0
K03793	0.0
K03790	1654.0
K03791	0.0
K03796	0.0
K03797	34542.0
K03794	0.0
K03795	1.0
K03798	70433.0
K03799	4.0
K13448	0.0
K12538	0.0
K12539	0.0
K12530	0.0
K12531	0.0
K12532	0.0
K12533	0.0
K12534	0.0
K12535	0.0
K12536	0.0
K12537	0.0
K03136	0.0
K09790	11547.0
K09791	0.0
K09792	3.0
K09793	3314.0
K09794	1.0
K09795	0.0
K09796	0.0
K09797	10452.0
K09798	1.0
K09799	1183.0
K10972	0.0
K10973	0.0
K10977	78.0
K10974	10153.0
K10975	173.0
K10978	0.0
K10979	2226.0
K06308	0.0
K00315	0.0
K09862	1.0
K06303	0.0
K09860	0.0
K09861	26750.0
K06306	6829.0
K06307	0.0
K06305	5.0
K11373	0.0
K04047	822.0
K04046	0.0
K04045	8190.0
K04044	1.0
K04043	37039.0
K04042	18502.0
K04041	23263.0
K04040	1.0
K02700	0.0
K04049	0.0
K04048	0.0
K02707	0.0
K02704	0.0
K02705	0.0
K10020	0.0
K10021	0.0
K10022	0.0
K10023	0.0
K10024	0.0
K10025	0.0
K10026	1079.0
K10027	14.0
K13612	0.0
K13613	0.0
K13611	0.0
K13614	0.0
K13615	0.0
K05794	582.0
K05795	8192.0
K05796	1218.0
K05797	0.0
K05790	0.0
K05791	1.0
K05792	78.0
K05793	1.0
K05798	0.0
K05799	40146.0
K01474	1.0
K01477	0.0
K01476	62.0
K01471	0.0
K01470	24518.0
K01473	2.0
K13039	0.0
K01479	4.0
K01478	901.0
K05570	7613.0
K05571	7613.0
K05572	0.0
K05573	0.0
K02078	79381.0
K02079	0.0
K05576	0.0
K02074	4.0
K02075	4.0
K02076	2107.0
K02077	12.0
K02071	26080.0
K02072	24766.0
K02073	27293.0
K03309	3.0
K03308	63517.0
K03305	4156.0
K03304	0.0
K03307	29287.0
K03306	17322.0
K03301	0.0
K03300	3762.0
K03303	420.0
K03302	0.0
K06173	52337.0
K06175	2.0
K06174	0.0
K06177	3325.0
K06176	1.0
K06179	28538.0
K07680	1.0
K03867	0.0
K03838	0.0
K12053	0.0
K11618	7556.0
K11619	0.0
K11614	0.0
K11615	0.0
K11616	0.0
K11617	785.0
K11610	0.0
K11611	0.0
K11960	0.0
K11961	575.0
K02836	32623.0
K10565	0.0
K10564	0.0
K02837	27569.0
K10561	2978.0
K10560	2978.0
K10563	12741.0
K10562	0.0
K02838	32705.0
K06858	0.0
K02839	6830.0
K06859	364.0
K12700	2825.0
K07558	0.0
K07559	11076.0
K07228	0.0
K07229	2.0
K07226	1.0
K07224	1.0
K07225	2.0
K07222	1.0
K07223	6.0
K07220	13930.0
K07221	0.0
K10709	9769.0
K10708	0.0
K10701	0.0
K10703	0.0
K10702	0.0
K10704	0.0
K05984	0.0
K07537	0.0
K08652	0.0
K08651	0.0
K08658	0.0
K08659	2236.0
K05982	6.0
K07451	0.0
K07453	0.0
K07452	0.0
K07455	2166.0
K07454	62.0
K09707	7436.0
K07457	580.0
K09706	737.0
K07104	1380.0
K00029	15.0
K00028	191.0
K00799	2.0
K00798	34134.0
K00797	20430.0
K00024	6722.0
K00795	1.0
K00026	0.0
K00021	0.0
K00020	934.0
K00023	0.0
K00022	0.0
K09017	1.0
K01269	25852.0
K09015	4121.0
K09014	11611.0
K09013	31827.0
K09011	3324.0
K09010	0.0
K01261	785.0
K01262	41474.0
K01263	192.0
K01264	0.0
K01265	44074.0
K01266	6777.0
K09018	0.0
K08227	0.0
K08226	0.0
K08225	0.0
K08224	576.0
K08223	62.0
K08222	0.0
K08221	1.0
K00249	3.0
K01790	25439.0
K00241	3329.0
K00240	6290.0
K00243	23531.0
K00242	1.0
K00245	0.0
K00244	13448.0
K00247	0.0
K00246	0.0
K01795	6976.0
K06983	0.0
K02799	0.0
K02798	1566.0
K02791	1856.0
K02790	0.0
K02793	14744.0
K02795	19810.0
K02794	20290.0
K02796	19202.0
K04564	6719.0
K04565	11084.0
K04566	6767.0
K04567	25743.0
K01040	1060.0
K01041	1.0
K04562	2704.0
K04568	1.0
K01049	0.0
K02535	3326.0
K02242	801.0
K02536	3330.0
K02531	1.0
K02246	594.0
K02533	1.0
K02532	42.0
K02248	767.0
K02538	234.0
K00581	0.0
K13421	1.0
K01013	0.0
K15018	0.0
K15019	0.0
K03110	32704.0
K03111	69316.0
K03112	0.0
K03113	3326.0
K03116	3423.0
K03117	2.0
K03118	3452.0
K03119	0.0
K10919	0.0
K12552	1.0
K12553	1.0
K12551	1.0
K12556	786.0
K12554	175.0
K12555	1577.0
K06892	2.0
K06893	4.0
K06890	4362.0
K06891	19.0
K06896	7617.0
K06897	21291.0
K06894	14.0
K06895	3650.0
K10954	0.0
K10956	0.0
K06899	0.0
K06328	47.0
K06329	1.0
K10952	0.0
K10953	0.0
K11395	0.0
K11391	0.0
K11390	0.0
K11392	0.0
K00499	0.0
K00494	3.0
K00495	0.0
K00496	0.0
K00491	1.0
K00492	4.0
K00493	0.0
K13591	0.0
K01467	4369.0
K13593	0.0
K13592	0.0
K04021	0.0
K04020	0.0
K04023	8289.0
K04022	0.0
K04025	0.0
K04024	4060.0
K04027	251.0
K04026	3907.0
K04029	14851.0
K04028	14779.0
K07055	0.0
K07054	4.0
K07057	0.0
K07056	36029.0
K07051	2.0
K07050	20448.0
K07053	71302.0
K07052	58922.0
K07059	0.0
K07058	27154.0
K10040	257.0
K10041	2955.0
K10046	0.0
K04799	0.0
K04798	0.0
K04793	0.0
K04792	0.0
K04791	0.0
K04790	0.0
K04797	0.0
K04796	0.0
K04795	0.0
K04794	0.0
K13638	0.0
K13639	1.0
K13634	0.0
K13635	0.0
K13636	0.0
K13637	0.0
K13630	0.0
K13631	0.0
K13632	0.0
K13633	0.0
K02042	8806.0
K05778	0.0
K05779	0.0
K05776	3314.0
K05541	1.0
K05774	0.0
K05775	0.0
K05772	1.0
K05773	1.0
K05540	8348.0
K01459	0.0
K01458	0.0
K01457	576.0
K01455	138.0
K01454	0.0
K01453	0.0
K01452	1.0
K01451	4965.0
K01450	0.0
K05518	0.0
K08070	6655.0
K08071	0.0
K05516	55.0
K08077	2717.0
K05515	32637.0
K13093	0.0
K11783	0.0
K12949	0.0
K12945	0.0
K12944	0.0
K12941	2926.0
K12940	41.0
K12943	0.0
K12942	5682.0
K14728	0.0
K14727	0.0
K11785	0.0
K00108	2.0
K13890	5.0
K13891	5.0
K13892	1.0
K13893	0.0
K13894	0.0
K13895	0.0
K13896	0.0
K06159	0.0
K06158	37001.0
K06153	33614.0
K06152	0.0
K06151	0.0
K06157	0.0
K06156	0.0
K06155	2.0
K06154	0.0
K03327	6650.0
K03326	331.0
K03325	2585.0
K03324	52246.0
K03322	3585.0
K03321	2823.0
K03320	5389.0
K03329	0.0
K03328	3528.0
K04802	0.0
K04801	0.0
K04800	0.0
K11948	0.0
K01505	2.0
K04756	1.0
K11940	0.0
K11941	0.0
K11942	0.0
K11943	0.0
K11944	0.0
K01507	47056.0
K11946	0.0
K11947	0.0
K01506	0.0
K01501	6.0
K01500	1039.0
K01503	0.0
K06714	6572.0
K04750	9379.0
K12789	0.0
K12788	0.0
K11526	0.0
K10810	1.0
K11522	0.0
K11523	0.0
K08675	0.0
K08676	12.0
K08677	0.0
K08679	0.0
K11521	0.0
K10547	3197.0
K10546	3349.0
K10545	571.0
K10544	78.0
K10543	202.0
K10542	13172.0
K10541	13178.0
K10540	20381.0
K10549	454.0
K10548	3197.0
K14630	0.0
K11529	0.0
K00007	0.0
K00005	28231.0
K13444	0.0
K00003	32573.0
K00002	9590.0
K00001	13840.0
K01186	12935.0
K00009	1389.0
K00008	38079.0
K10726	0.0
K10725	0.0
K08246	0.0
K00263	6.0
K00262	34699.0
K00261	266.0
K00260	1.0
K00266	111002.0
K00265	4542.0
K01200	4615.0
K01201	15655.0
K01206	77658.0
K01207	16000.0
K01205	3313.0
K01208	0.0
K01209	65176.0
K06167	4081.0
K00917	12684.0
K00912	3326.0
K00919	32029.0
K02519	31295.0
K02518	31313.0
K02517	3328.0
K02511	0.0
K02510	1233.0
K13409	0.0
K13408	0.0
K03179	3331.0
K03170	0.0
K03177	32701.0
K12574	29448.0
K12570	0.0
K12573	30988.0
K11009	0.0
K11008	0.0
K11005	0.0
K11004	0.0
K11007	0.0
K11006	0.0
K11003	0.0
K08296	4.0
K08297	2.0
K08295	0.0
K02634	0.0
K02635	0.0
K10622	0.0
K07693	0.0
K07692	0.0
K07691	1.0
K07690	0.0
K07697	0.0
K07696	6820.0
K07695	0.0
K07694	1412.0
K07699	21882.0
K07698	0.0
K07079	38045.0
K07078	3284.0
K07077	1.0
K07076	5655.0
K07075	2505.0
K07074	668.0
K07073	0.0
K07072	0.0
K07071	17.0
K07070	1.0
K14584	0.0
K11620	0.0
K09190	0.0
K11623	0.0
K05759	0.0
K08589	0.0
K11625	0.0
K11995	0.0
K01439	32115.0
K01438	4480.0
K01431	0.0
K01430	7349.0
K01433	14.0
K01432	0.0
K01434	2.0
K01437	0.0
K01436	21291.0
K05539	1.0
K14520	0.0
K12963	0.0
K12962	0.0
K12961	0.0
K12960	29119.0
K14749	0.0
K14748	0.0
K02972	0.0
K14743	0.0
K14742	28858.0
K14745	0.0
K14744	1.0
K14747	0.0
K14746	0.0
K02167	0.0
K02164	0.0
K02160	19728.0
K02168	8.0
K02169	3325.0
K10931	0.0
K03341	0.0
K03340	19872.0
K03343	0.0
K03342	1185.0
K03346	912.0
K12299	0.0
K12291	0.0
K12290	0.0
K12293	0.0
K12292	0.0
K12295	0.0
K12294	0.0
K12297	1.0
K12368	0.0
K11922	0.0
K11923	0.0
K11920	0.0
K11921	0.0
K11926	0.0
K11927	4814.0
K11924	92.0
K11925	0.0
K11928	11290.0
K13181	0.0
K13219	0.0
K07262	0.0
K07263	3328.0
K07260	37452.0
K07261	0.0
K07266	0.0
K07267	0.0
K07264	0.0
K07265	0.0
K07268	0.0
K07269	0.0
K01155	8898.0
K04478	1.0
K04479	0.0
K10528	0.0
K14952	0.0
K07486	167.0
K07487	0.0
K07484	3516.0
K07485	17.0
K07482	0.0
K07483	48651.0
K07480	1.0
K07481	1000.0
K07488	0.0
K07489	0.0
K11210	1.0
K11211	0.0
K11212	0.0
K11214	6772.0
K11216	138.0
K06300	0.0
K00061	0.0
K00060	410.0
K06301	0.0
K00065	8681.0
K00064	0.0
K00067	41517.0
K00066	0.0
K00069	0.0
K00068	2128.0
K06304	0.0
K08262	0.0
K08261	0.0
K08260	0.0
K08265	0.0
K08264	0.0
K00288	0.0
K00285	3.0
K00284	22456.0
K00287	30761.0
K00286	39834.0
K00281	3326.0
K00280	0.0
K00283	8533.0
K00282	8533.0
K08088	0.0
K14198	0.0
K14199	0.0
K03452	0.0
K14194	0.0
K14195	0.0
K14196	0.0
K14197	0.0
K14192	0.0
K14193	0.0
K01880	31868.0
K01881	39503.0
K01883	32705.0
K01885	32821.0
K04618	0.0
K01887	39477.0
K01224	2711.0
K01889	32706.0
K01226	7358.0
K01227	1554.0
K01220	64.0
K01222	5335.0
K01223	26658.0
K02759	7826.0
K02755	592.0
K02757	33877.0
K02756	0.0
K14998	0.0
K02750	124.0
K02753	0.0
K02752	0.0
K00939	32877.0
K00938	789.0
K00937	33163.0
K00936	132308.0
K00935	5.0
K00934	0.0
K00933	0.0
K00932	0.0
K00931	34517.0
K00930	67374.0
K01089	3339.0
K01080	0.0
K01081	11282.0
K01082	0.0
K01083	0.0
K01084	0.0
K01085	0.0
K01087	0.0
K02571	0.0
K02570	46.0
K02573	46.0
K02572	0.0
K02575	54.0
K02574	2922.0
K07780	0.0
K03488	22653.0
K03489	47.0
K03482	0.0
K03483	1386.0
K03480	3902.0
K03481	2098.0
K03486	8141.0
K03487	1.0
K03484	21683.0
K03485	0.0
K02287	0.0
K02286	0.0
K02285	0.0
K02284	0.0
K02283	35031.0
K02282	49.0
K02281	0.0
K02280	0.0
K02289	0.0
K02288	0.0
K03626	0.0
K03627	0.0
K03624	49220.0
K03625	32705.0
K03151	29373.0
K03620	48.0
K03153	1.0
K08869	0.0
K03628	22801.0
K03629	32623.0
K09738	0.0
K09739	0.0
K09736	0.0
K09737	0.0
K09735	0.0
K09732	0.0
K09733	0.0
K09730	0.0
K09731	0.0
K09888	26530.0
K09889	1.0
K09880	0.0
K09882	0.0
K09883	0.0
K09884	0.0
K09887	0.0
K11027	0.0
K11026	0.0
K11025	0.0
K11024	0.0
K07679	0.0
K07678	0.0
K11021	0.0
K11020	0.0
K07675	0.0
K07674	0.0
K07676	0.0
K07671	0.0
K07670	0.0
K07673	1.0
K07672	0.0
K01117	0.0
K12048	0.0
K07019	4.0
K07018	0.0
K07011	17081.0
K07010	22181.0
K07013	2.0
K07012	22770.0
K07015	28137.0
K07014	0.0
K07017	2954.0
K07016	6.0
K10084	0.0
K08372	1961.0
K05884	1914.0
K05885	9516.0
K05886	0.0
K05887	0.0
K05880	0.0
K05881	1.0
K05882	0.0
K05883	0.0
K08902	0.0
K05739	1220.0
K05888	0.0
K05889	0.0
K08903	0.0
K00547	101.0
K00544	0.0
K00545	0.0
K00542	0.0
K00543	0.0
K00540	50107.0
K00548	55435.0
K00549	8793.0
K01145	0.0
K01412	0.0
K01147	0.0
K01417	11863.0
K00038	0.0
K01143	0.0
K01142	27919.0
K01419	200.0
K00788	29865.0
K00789	45421.0
K12502	0.0
K14762	0.0
K14761	28412.0
K06195	3.0
K03819	0.0
K03818	13.0
K03814	3.0
K03817	15.0
K03816	23274.0
K03811	11445.0
K03810	923.0
K03813	576.0
K11908	0.0
K11909	0.0
K11904	1.0
K11905	0.0
K11906	0.0
K11907	0.0
K11900	0.0
K11901	0.0
K11902	0.0
K11903	0.0
K10986	2.0
K13238	0.0
K13239	0.0
K13797	0.0
K07248	1671.0
K13796	0.0
K07244	0.0
K07245	1.0
K07246	1233.0
K07240	76927.0
K07241	1.0
K07242	0.0
K07243	3.0
K01268	0.0
K05296	0.0
K02821	10155.0
K09016	0.0
K09945	0.0
K09944	0.0
K09947	0.0
K09946	2.0
K09941	0.0
K09940	6.0
K09943	0.0
K09942	1.0
K09949	0.0
K09948	0.0
K10851	4.0
K10850	1.0
K03666	8294.0
K03667	200.0
K03196	0.0
K03665	32041.0
K11275	0.0
K06012	26752.0
K00048	15826.0
K10857	0.0
K09773	466.0
K00043	1.0
K00042	13728.0
K00041	10201.0
K00040	11370.0
K00046	32753.0
K00733	0.0
K00044	0.0
K06011	0.0
K09012	0.0
K06016	2678.0
K06017	0.0
K06014	0.0
K06015	7086.0
K06019	155.0
K01075	0.0
K12221	0.0
K06444	0.0
K04632	0.0
K14977	489.0
K14974	0.0
K00958	1.0
K00951	36361.0
K00950	5120.0
K00952	199.0
K00955	2009.0
K00954	32703.0
K00957	1894.0
K00956	1712.0
K00590	2.0
K02777	2325.0
K02775	2204.0
K02774	8004.0
K02773	7952.0
K02771	61.0
K02770	17718.0
K02779	1073.0
K02778	0.0
K01606	0.0
K01607	24351.0
K01604	0.0
K01605	0.0
K01602	0.0
K01601	1.0
K03750	1618.0
K01609	26238.0
K02553	1.0
K02804	10970.0
K02551	4117.0
K02806	748.0
K02557	22798.0
K02800	1884.0
K05275	0.0
K02802	0.0
K13300	0.0
K02558	15.0
K02809	1.0
K02808	0.0
K03600	1.0
K03601	32623.0
K03602	32264.0
K03603	0.0
K03604	8770.0
K03605	1.0
K03606	2.0
K03607	0.0
K03608	17394.0
K03609	35184.0
K06078	0.0
K06079	1.0
K09710	32449.0
K09711	0.0
K09712	0.0
K06073	0.0
K06074	0.0
K06075	4.0
K06076	13.0
K06077	0.0
K06382	19765.0
K06383	16093.0
K06380	0.0
K06381	29878.0
K06386	5.0
K06387	21417.0
K06384	2212.0
K06385	22639.0
K06388	0.0
K06389	0.0
K12466	0.0
K12468	0.0
K07657	1.0
K07656	0.0
K07655	0.0
K07654	0.0
K07653	0.0
K07652	5461.0
K07651	2.0
K07650	659.0
K07659	1.0
K07658	29791.0
K11041	1082.0
K11040	1.0
K11043	0.0
K11042	0.0
K11045	0.0
K11044	0.0
K11047	0.0
K11046	0.0
K11049	0.0
K11048	0.0
K07387	3313.0
K07386	4879.0
K06926	33088.0
K06927	205.0
K06924	0.0
K06925	32704.0
K06922	0.0
K06923	28287.0
K06920	57.0
K06921	7274.0
K06928	3634.0
K06929	1865.0
K07033	29071.0
K07032	1046.0
K07031	8209.0
K07030	27276.0
K07037	4566.0
K07035	20603.0
K07034	1.0
K07039	0.0
K07038	1279.0
K10829	0.0
K00384	70645.0
K00385	3451.0
K00386	0.0
K00387	0.0
K00380	15.0
K00381	15.0
K00382	21227.0
K00383	1389.0
K00389	2.0
K01387	0.0
K01385	0.0
K01389	0.0
K09158	1.0
K09159	1.0
K09156	0.0
K09157	29102.0
K09154	0.0
K09155	4491.0
K09152	0.0
K09153	8928.0
K09150	0.0
K09151	3.0
K05970	13454.0
K05714	0.0
K05715	0.0
K05710	0.0
K05711	0.0
K05712	0.0
K05713	0.0
K00560	24473.0
K00561	190.0
K00563	7725.0
K00564	1917.0
K00566	37401.0
K00567	30542.0
K00568	1.0
K00569	1.0
K05575	0.0
K01169	0.0
K01167	0.0
K01166	0.0
K05577	1.0
K01163	16881.0
K01161	0.0
K01160	0.0
K05578	0.0
K05579	0.0
K08092	4044.0
K08093	142.0
K08094	4629.0
K08095	0.0
K08096	0.0
K08097	2.0
K02254	0.0
K02255	0.0
K01743	0.0
K02251	1.0
K02061	0.0
K01741	0.0
K02060	0.0
K00114	0.0
K02122	34219.0
K02123	36344.0
K02120	37736.0
K02121	30368.0
K02124	37742.0
K03837	4.0
K03836	0.0
K03835	0.0
K03834	0.0
K03833	3428.0
K03832	3329.0
K03831	1.0
K03830	14368.0
K00443	0.0
K03839	3335.0
K02067	2.0
K10189	17934.0
K13038	36138.0
K13787	1206.0
K13788	1.0
K13789	80931.0
K10188	20774.0
K12255	0.0
K12254	0.0
K12257	23903.0
K12256	0.0
K12251	3496.0
K12250	0.0
K12253	0.0
K12252	0.0
K13252	362.0
K13256	784.0
K13255	0.0
K12079	0.0
K12078	0.0
K12071	0.0
K12070	0.0
K12073	0.0
K12072	0.0
K09912	0.0
K06236	0.0
K06237	0.0
K05519	0.0
K09914	0.0
K11788	0.0
K11782	0.0
K11780	0.0
K11781	0.0
K11787	0.0
K11784	0.0
K11530	0.0
K12787	0.0
K12786	0.0
K12785	0.0
K12784	0.0
K06718	0.0
K09969	0.0
K09968	2.0
K09967	7409.0
K09966	1.0
K09965	0.0
K09964	0.0
K09963	6452.0
K09962	594.0
K09961	0.0
K09960	0.0
K11527	12.0
K11524	0.0
K11525	0.0
K11250	1.0
K11253	0.0
K11258	0.0
K11528	0.0
K00713	0.0
K00712	14.0
K10780	0.0
K10783	19.0
K10125	0.0
K10124	0.0
K10126	0.0
K10121	7.0
K10123	0.0
K10122	7.0
K04652	9865.0
K04653	8047.0
K04651	16650.0
K04656	8053.0
K04654	8053.0
K04655	8993.0
K00973	27382.0
K00972	1663.0
K00971	15563.0
K00970	3325.0
K00975	73180.0
K00974	91071.0
K00979	6632.0
K00978	2086.0
K14954	0.0
K14955	0.0
K14956	0.0
K06178	14534.0
K01596	3386.0
K01597	790.0
K01594	0.0
K01595	5.0
K01592	0.0
K01593	0.0
K01590	0.0
K01591	32540.0
K01598	785.0
K01599	62513.0
K02711	0.0
K02710	0.0
K02713	0.0
K02712	0.0
K02714	0.0
K02717	0.0
K02716	0.0
K02719	0.0
K02718	0.0
K03449	6774.0
K03446	3505.0
K03444	0.0
K03445	0.0
K03442	30280.0
K01620	18778.0
K01621	3561.0
K01622	0.0
K01623	8844.0
K01624	70675.0
K01625	64900.0
K01626	20737.0
K01627	3326.0
K01628	30330.0
K01629	6841.0
K05299	1.0
K02829	1.0
K02828	1.0
K02827	1.0
K02826	1.0
K02825	2559.0
K02824	26339.0
K02823	32536.0
K02822	12765.0
K03198	0.0
K03199	0.0
K03668	0.0
K03669	0.0
K03190	7349.0
K03191	7.0
K03660	33987.0
K03194	0.0
K03195	0.0
K03664	32701.0
K03197	0.0
K09772	29278.0
K06013	17.0
K09770	1054.0
K09771	2.0
K09776	5.0
K09777	24294.0
K09774	1.0
K09775	18363.0
K09778	2829.0
K09779	26908.0
K06269	0.0
K06323	0.0
K11624	0.0
K02991	0.0
K02990	29882.0
K02624	0.0
K02240	879.0
K08282	1.0
K12440	0.0
K12441	0.0
K12442	0.0
K12443	0.0
K12444	0.0
K12445	0.0
K12449	0.0
K02247	0.0
K07637	0.0
K07636	32024.0
K07639	0.0
K07638	1.0
K11069	19638.0
K11068	26306.0
K11063	0.0
K11062	0.0
K11061	0.0
K11060	0.0
K11066	1.0
K11065	4119.0
K06900	0.0
K06901	33946.0
K06902	7193.0
K06903	1088.0
K06904	3402.0
K06905	3872.0
K06906	2902.0
K06907	4270.0
K06908	3874.0
K06909	6.0
K10821	0.0
K05905	12.0
K05904	0.0
K05906	0.0
K05900	0.0
K05903	1.0
K01406	0.0
K05909	0.0
K05908	0.0
K00368	0.0
K00369	1.0
K00366	3191.0
K00367	0.0
K00364	789.0
K00365	0.0
K00362	3.0
K00363	2.0
K00360	0.0
```
