## Extended Data File 1 for "Diet induces reproducible alterations in the mouse and human gut microbiome": SRS3589179_SRR7584325.picrust

```
# Constructed from biom file
#OTU ID	SRR7584325
K01365	0.0
K01364	0.0
K01361	1.0
K01360	0.0
K01362	13507.0
K02249	0.0
K05841	0.0
K05844	0.0
K05845	4.0
K05846	1420.0
K05847	2223.0
K00508	0.0
K00500	0.0
K00507	0.0
K00504	0.0
K00505	0.0
K12521	0.0
K01101	1049.0
K01103	0.0
K12520	0.0
K01104	20865.0
K05592	14512.0
K05593	1937.0
K05590	0.0
K05591	0.0
K05596	0.0
K05597	0.0
K05594	0.0
K05595	28.0
K05599	0.0
K11964	0.0
K11962	0.0
K14540	2782.0
K12529	0.0
K12528	0.0
K06353	0.0
K02456	49.0
K02457	0.0
K02454	0.0
K02455	0.0
K02452	0.0
K02453	0.0
K02450	0.0
K02103	1232.0
K08138	13.0
K02108	15799.0
K02109	16753.0
K02458	0.0
K02459	0.0
K08137	0.0
K03851	0.0
K03850	0.0
K03852	0.0
K03855	3.0
K03856	2895.0
K13018	0.0
K13019	0.0
K13010	0.0
K13011	0.0
K13012	135.0
K13013	0.0
K13014	0.0
K13015	0.0
K13016	1.0
K13017	0.0
K08566	0.0
K08567	3.0
K13274	0.0
K13275	0.0
K13276	0.0
K13277	0.0
K03275	0.0
K03274	1.0
K03277	0.0
K03276	0.0
K03271	1987.0
K03270	13938.0
K03273	129.0
K03272	916.0
K03279	0.0
K03278	0.0
K11022	0.0
K12277	0.0
K12276	0.0
K12270	4.0
K11058	0.0
K12279	0.0
K12278	0.0
K07557	0.0
K07550	0.0
K07552	12957.0
K06319	0.0
K09909	0.0
K09908	0.0
K12051	0.0
K12050	0.0
K12057	0.0
K12056	0.0
K06221	0.0
K09900	0.0
K09903	15864.0
K09902	0.0
K09904	0.0
K09907	0.0
K09906	0.0
K11501	0.0
K03234	0.0
K00773	15758.0
K00772	13.0
K00777	0.0
K00776	0.0
K06313	32.0
K06315	0.0
K05574	0.0
K10201	18.0
K07176	0.0
K07177	91.0
K07174	0.0
K07175	978.0
K07172	3.0
K07173	1592.0
K07170	13086.0
K07171	7209.0
K07178	0.0
K07179	0.0
K00195	0.0
K00194	38.0
K00197	39.0
K00196	0.0
K00191	0.0
K00190	3.0
K00193	0.0
K00192	0.0
K00198	1268.0
K06405	2628.0
K10109	2074.0
K10108	3071.0
K10107	0.0
K01828	0.0
K01829	0.0
K01826	0.0
K01825	0.0
K01822	0.0
K01823	93.0
K01820	0.0
K01821	96.0
K00999	0.0
K00998	14227.0
K00995	5410.0
K00997	549.0
K00996	6.0
K00991	16013.0
K00990	0.0
K00992	2.0
K11028	0.0
K02622	13092.0
K02625	0.0
K03564	15258.0
K13489	0.0
K13488	0.0
K13483	0.0
K13482	0.0
K13481	0.0
K13480	0.0
K13487	0.0
K13486	0.0
K14680	0.0
K14681	0.0
K14682	0.0
K08358	111.0
K08357	111.0
K08356	0.0
K08355	0.0
K03469	15714.0
K03462	0.0
K03464	0.0
K03465	324.0
K03466	15835.0
K01648	0.0
K01649	16859.0
K01643	496.0
K01640	147.0
K01641	91.0
K01646	121.0
K01647	15946.0
K01644	499.0
K02597	0.0
K02626	4.0
K02595	0.0
K02594	64.0
K02593	0.0
K02592	33.0
K02591	106.0
K02590	1033.0
K02598	912.0
K02849	0.0
K14061	0.0
K14062	0.0
K14063	0.0
K14064	0.0
K14065	0.0
K14067	0.0
K02841	0.0
K02840	2.0
K02843	1.0
K02844	0.0
K02847	0.0
K02846	0.0
K02102	7.0
K09758	6.0
K06039	0.0
K06034	0.0
K06036	0.0
K06037	0.0
K06032	0.0
K01581	100.0
K02702	0.0
K02659	0.0
K13490	0.0
K13491	0.0
K03644	12971.0
K03645	0.0
K03646	0.0
K03647	190.0
K03640	15.0
K03641	0.0
K03642	14.0
K03643	0.0
K03648	15431.0
K03649	1.0
K06694	0.0
K11814	0.0
K12428	0.0
K12429	0.0
K12422	0.0
K12423	0.0
K12420	0.0
K12421	0.0
K12426	0.0
K12427	0.0
K12424	0.0
K12425	0.0
K07349	0.0
K07348	0.0
K05380	0.0
K07345	0.0
K07344	0.0
K07347	0.0
K07346	0.0
K07341	1246.0
K07340	0.0
K07343	1122.0
K07342	0.0
K06968	0.0
K06969	29953.0
K06962	165.0
K06963	0.0
K06960	2780.0
K06961	0.0
K06966	13118.0
K06967	2782.0
K06964	0.0
K06965	0.0
K08995	0.0
K08994	1.0
K08997	0.0
K08996	88.0
K08990	0.0
K08993	0.0
K08992	0.0
K08999	124.0
K08998	14842.0
K08344	0.0
K08345	0.0
K08346	0.0
K14940	0.0
K02724	0.0
K08349	0.0
K11815	0.0
K05929	0.0
K05928	0.0
K05927	0.0
K05924	0.0
K05922	0.0
K05921	0.0
K00349	12971.0
K00698	0.0
K00340	12961.0
K00341	12961.0
K00690	1173.0
K00343	12961.0
K00344	1.0
K00697	13.0
K00346	12971.0
K00347	12971.0
K09116	937.0
K09117	15478.0
K05337	456.0
K09118	3.0
K09119	0.0
K02106	110.0
K05823	1.0
K05820	0.0
K05826	0.0
K05827	0.0
K02100	0.0
K02101	0.0
K00524	0.0
K00525	15511.0
K00526	2262.0
K00527	19179.0
K00520	0.0
K00522	0.0
K00523	0.0
K02451	0.0
K00528	15767.0
K00529	0.0
K00025	0.0
K14215	0.0
K14213	0.0
K03453	13041.0
K00796	14107.0
K05339	2.0
K00027	2945.0
K00794	13557.0
K00793	13430.0
K01347	0.0
K01346	0.0
K01344	0.0
K01343	0.0
K00791	15862.0
K01340	0.0
K00790	17247.0
K02694	0.0
K02696	0.0
K02697	0.0
K02690	0.0
K02691	111.0
K02692	0.0
K02693	0.0
K02698	0.0
K02699	0.0
K00836	0.0
K00837	13019.0
K00835	0.0
K00832	53.0
K00833	13018.0
K00830	0.0
K00831	15736.0
K00839	43.0
K04335	0.0
K04334	0.0
K01120	0.0
K01126	14828.0
K04333	0.0
K01129	3016.0
K01128	1.0
K04339	0.0
K04338	0.0
K02470	18422.0
K02471	0.0
K02472	13.0
K02473	0.0
K02474	13897.0
K02475	2.0
K02476	2.0
K02477	14167.0
K02478	0.0
K02479	3.0
K09019	0.0
K01267	2264.0
K13074	0.0
K13075	0.0
K11441	0.0
K14055	0.0
K13299	0.0
K13292	2876.0
K14057	0.0
K14056	0.0
K02856	13.0
K02585	47.0
K12211	0.0
K12210	0.0
K12213	0.0
K12212	0.0
K12215	0.0
K02854	0.0
K12217	0.0
K12216	0.0
K12219	0.0
K12218	0.0
K02855	0.0
K08692	0.0
K08693	1.0
K08690	0.0
K08691	0.0
K08696	0.0
K08697	0.0
K11748	0.0
K11749	15807.0
K11746	0.0
K11747	0.0
K11744	0.0
K11745	0.0
K11742	0.0
K11743	917.0
K11740	0.0
K11741	7.0
K13920	851.0
K13921	0.0
K13922	1900.0
K13923	0.0
K13924	13.0
K13925	0.0
K13926	0.0
K13927	246.0
K13928	0.0
K13929	0.0
K09923	0.0
K09922	12957.0
K06201	15098.0
K06200	1341.0
K06207	14898.0
K06206	451.0
K06205	0.0
K09924	0.0
K09929	0.0
K06208	32.0
K00759	2427.0
K00758	0.0
K00752	0.0
K00757	14674.0
K00756	1337.0
K00754	17306.0
K06001	14262.0
K05557	0.0
K09766	130.0
K05554	0.0
K07475	0.0
K07150	1387.0
K07151	0.0
K07152	1.0
K07153	0.0
K07154	13178.0
K07155	0.0
K07156	0.0
K07157	0.0
K07406	2942.0
K07407	32268.0
K07404	2273.0
K07405	12971.0
K07402	2030.0
K07403	13.0
K07400	0.0
K07401	0.0
K01808	16279.0
K01809	13783.0
K01800	0.0
K01801	0.0
K01802	13098.0
K01803	16109.0
K01804	1365.0
K01805	129.0
K01807	1021.0
K09718	0.0
K14668	0.0
K14669	0.0
K14666	0.0
K14667	0.0
K01664	3.0
K01665	12979.0
K01666	1186.0
K01667	13100.0
K01660	0.0
K01661	126.0
K01662	15895.0
K01663	0.0
K01668	11.0
K01669	2.0
K02863	15864.0
K02862	0.0
K02860	15851.0
K02867	15864.0
K02866	0.0
K02864	15678.0
K02869	0.0
K05362	0.0
K05365	0.0
K03402	2757.0
K03403	0.0
K03400	0.0
K03406	13817.0
K03407	1456.0
K03404	0.0
K03405	0.0
K03408	3353.0
K03409	64.0
K02315	3093.0
K02314	15883.0
K02317	0.0
K02316	15775.0
K02313	15864.0
K02312	3.0
K02319	0.0
K12405	0.0
K12152	0.0
K12151	0.0
K07091	0.0
K07090	16093.0
K07093	0.0
K07092	0.0
K07095	17338.0
K07094	13.0
K07097	0.0
K07096	0.0
K07099	415.0
K07098	17024.0
K11175	15758.0
K11174	0.0
K11177	0.0
K11176	0.0
K11173	0.0
K11179	3.0
K11178	0.0
K00322	0.0
K00320	0.0
K00321	0.0
K00326	0.0
K00324	4.0
K00325	1.0
K00329	0.0
K05945	0.0
K05944	0.0
K05947	0.0
K05946	474.0
K06944	0.0
K06945	0.0
K06946	0.0
K06415	32.0
K06940	2222.0
K06941	15948.0
K06942	15864.0
K06943	0.0
K10806	1.0
K10807	0.0
K10804	0.0
K10805	0.0
K06948	33.0
K06949	16748.0
K06418	6.0
K09138	1.0
K09139	0.0
K09134	1042.0
K09135	0.0
K09136	0.0
K09137	16.0
K09130	0.0
K09131	114.0
K09132	915.0
K09133	0.0
K05808	15754.0
K05809	0.0
K05804	917.0
K05805	0.0
K05806	0.0
K05807	12972.0
K05800	0.0
K05801	13.0
K05802	0.0
K05803	0.0
K01044	0.0
K01045	0.0
K01046	39.0
K02068	3.0
K04561	0.0
K01042	418.0
K05568	2550.0
K05567	967.0
K14273	0.0
K14275	0.0
K14274	14.0
K02062	0.0
K05245	0.0
K05564	0.0
K01048	149.0
K02066	12972.0
K01322	12969.0
K01325	0.0
K02065	12972.0
K01326	0.0
K05560	0.0
K02243	104.0
K08930	0.0
K02679	0.0
K02676	0.0
K02674	0.0
K02675	0.0
K02672	0.0
K02241	68.0
K02670	0.0
K02671	0.0
K00810	0.0
K00811	12970.0
K00812	204.0
K00813	0.0
K00814	0.0
K00817	15742.0
K00818	13081.0
K00819	14.0
K02530	95.0
K02245	104.0
K02244	91.0
K01499	0.0
K01498	0.0
K01493	15864.0
K01492	66.0
K01491	33663.0
K01497	1.0
K01496	133.0
K01495	14206.0
K01494	1015.0
K02418	2035.0
K02419	2245.0
K14492	0.0
K02412	2186.0
K02413	2210.0
K02410	2245.0
K02411	1140.0
K02416	2245.0
K02417	1380.0
K02414	101.0
K02415	3.0
K00120	0.0
K00121	51.0
K00430	0.0
K13058	0.0
K13059	0.0
K13727	0.0
K13057	0.0
K13722	0.0
K13051	0.0
K13052	1505.0
K00435	0.0
K12054	0.0
K03239	0.0
K03238	0.0
K03231	0.0
K03230	0.0
K03232	0.0
K12059	0.0
K03237	0.0
K03236	0.0
K12058	0.0
K12239	0.0
K12238	0.0
K12235	0.0
K12234	146.0
K13942	0.0
K13940	1467.0
K13941	0.0
K12097	0.0
K12096	0.0
K12095	0.0
K12094	0.0
K12093	0.0
K12092	0.0
K12091	0.0
K12090	0.0
K12099	0.0
K12098	0.0
K06356	0.0
K05992	0.0
K03540	0.0
K06331	2022.0
K06330	8.0
K07138	2519.0
K07139	14550.0
K11811	0.0
K07132	189.0
K07133	33560.0
K07130	1817.0
K07131	0.0
K07137	18325.0
K07134	0.0
K07135	0.0
K01860	0.0
K01866	15866.0
K01867	15866.0
K01865	11.0
K01868	16835.0
K01869	15864.0
K06140	0.0
K04766	0.0
K04767	10.0
K04764	0.0
K04762	12971.0
K04763	28154.0
K04760	0.0
K04761	129.0
K04768	0.0
K04769	2552.0
K08313	14.0
K08312	0.0
K08311	0.0
K08310	0.0
K08317	2.0
K08316	2399.0
K08315	0.0
K08314	855.0
K05149	0.0
K08319	0.0
K08318	0.0
K06339	0.0
K14648	0.0
K14392	10.0
K14393	0.0
K14645	0.0
K14647	0.0
K01689	17881.0
K01686	17159.0
K01687	17844.0
K01684	1252.0
K01685	2589.0
K01682	0.0
K01681	15889.0
K05308	0.0
K02889	0.0
K02888	15864.0
K02885	0.0
K02884	15864.0
K02887	15864.0
K02886	15864.0
K02881	15864.0
K02883	0.0
K13743	0.0
K02086	12.0
K02081	126.0
K02080	0.0
K02083	77.0
K02082	96.0
K13831	0.0
K03428	0.0
K03429	1199.0
K03424	29737.0
K03935	0.0
K03932	0.0
K03933	2.0
K03930	1038.0
K03931	2.0
K02339	0.0
K02338	15864.0
K02337	15818.0
K02336	0.0
K02335	16778.0
K02334	1493.0
K02330	0.0
K03688	2348.0
K03689	0.0
K03680	14.0
K03683	0.0
K03684	111.0
K03685	15864.0
K03686	21294.0
K03687	14978.0
K07301	1585.0
K07300	0.0
K07303	1.0
K07302	0.0
K07305	5.0
K07304	94.0
K07307	740.0
K07306	444.0
K07309	111.0
K07308	447.0
K02617	0.0
K02610	0.0
K02963	15864.0
K02612	0.0
K02961	15728.0
K09686	47744.0
K09687	26216.0
K09684	140.0
K09685	127.0
K09682	0.0
K09683	0.0
K09680	1.0
K09681	0.0
K09688	0.0
K09689	0.0
K05962	0.0
K05961	0.0
K05967	3.0
K05966	89.0
K11159	0.0
K05964	4.0
K05968	0.0
K11152	0.0
K00309	0.0
K00658	14.0
K00304	0.0
K00305	0.0
K00654	0.0
K00655	18234.0
K00652	12973.0
K00301	0.0
K00302	931.0
K00303	6.0
K10828	0.0
K06431	0.0
K06432	0.0
K06433	0.0
K06434	3.0
K06436	69.0
K06437	0.0
K10820	14.0
K06439	0.0
K10822	0.0
K10823	0.0
K10826	0.0
K09167	981.0
K06322	0.0
K14117	0.0
K14259	0.0
K14257	0.0
K01308	226.0
K01303	8.0
K01301	0.0
K01305	132.0
K01304	163.0
K02658	0.0
K00672	0.0
K02650	95.0
K02651	0.0
K02652	1314.0
K02653	1637.0
K02654	6556.0
K05687	0.0
K02656	0.0
K05685	0.0
K00878	2509.0
K00879	138.0
K00872	280.0
K00873	15760.0
K00870	0.0
K00876	29676.0
K00877	0.0
K00874	17674.0
K00875	0.0
K04487	5756.0
K04486	3085.0
K04485	15684.0
K04484	0.0
K04483	0.0
K04482	0.0
K04480	0.0
K04488	3819.0
K12049	0.0
K13693	0.0
K13706	0.0
K13694	1.0
K13695	0.0
K05977	0.0
K09516	1.0
K02434	4312.0
K02435	3231.0
K02436	51.0
K02437	14093.0
K05350	1077.0
K02431	2084.0
K08100	0.0
K02433	4263.0
K02438	3284.0
K02439	11.0
K03745	0.0
K03744	26356.0
K03747	0.0
K03210	15723.0
K03217	15921.0
K03216	2782.0
K03215	0.0
K03742	14491.0
K03219	0.0
K03218	15831.0
K03749	0.0
K03748	0.0
K02383	0.0
K06327	0.0
K06320	1140.0
K07238	15968.0
K09479	0.0
K09478	0.0
K09475	0.0
K09474	0.0
K09477	0.0
K09476	0.0
K09471	0.0
K09470	0.0
K09473	0.0
K09472	0.0
K07543	0.0
K06898	1515.0
K13967	0.0
K13963	1219.0
K07545	0.0
K00737	917.0
K05345	0.0
K11706	0.0
K11707	0.0
K11704	0.0
K11705	0.0
K11708	0.0
K11709	0.0
K05588	0.0
K07114	26963.0
K07443	1534.0
K07116	0.0
K07117	0.0
K07110	0.0
K07447	15860.0
K07112	268.0
K07113	0.0
K07448	1019.0
K07118	214.0
K07119	0.0
K10619	0.0
K10618	0.0
K10617	0.0
K10616	0.0
K01848	0.0
K01849	0.0
K01844	167.0
K01845	1292.0
K01846	4.0
K01847	25942.0
K01840	29737.0
K01841	91.0
K01842	0.0
K01843	152.0
K06219	0.0
K10832	0.0
K05348	0.0
K14203	0.0
K08483	3002.0
K08482	0.0
K08481	0.0
K08480	0.0
K08485	0.0
K08484	0.0
K00464	0.0
K00467	0.0
K00466	0.0
K00461	0.0
K00460	0.0
K00463	0.0
K00462	0.0
K04509	0.0
K00469	0.0
K00468	0.0
K08645	0.0
K04744	0.0
K01518	0.0
K01519	0.0
K04748	0.0
K04749	77.0
K01514	2.0
K01515	4701.0
K01512	1218.0
K01510	0.0
K14623	71.0
K14626	0.0
K14627	0.0
K14628	0.0
K14629	0.0
K03918	0.0
K03919	0.0
K12372	0.0
K12373	65740.0
K12370	0.0
K12371	0.0
K02359	0.0
K02358	15867.0
K02351	0.0
K02352	0.0
K02355	31516.0
K02357	15864.0
K02356	15960.0
K13574	0.0
K13573	0.0
K13572	0.0
K13571	0.0
K13570	0.0
K12112	0.0
K12113	0.0
K12110	0.0
K12111	53.0
K07329	0.0
K07328	0.0
K07323	0.0
K07322	25942.0
K07321	961.0
K07320	0.0
K07327	0.0
K07326	0.0
K07325	0.0
K07324	0.0
K08163	0.0
K06180	44974.0
K06181	0.0
K06182	2253.0
K06183	2732.0
K06186	0.0
K06187	15864.0
K06188	169.0
K06189	0.0
K08359	0.0
K07589	0.0
K07588	12971.0
K07587	0.0
K07586	1018.0
K07585	0.0
K07584	3531.0
K07583	0.0
K07582	0.0
K07581	0.0
K07580	0.0
K11139	0.0
K05989	18792.0
K05988	0.0
K05985	433.0
K05987	0.0
K05986	0.0
K10843	0.0
K08354	0.0
K10844	0.0
K10848	0.0
K00673	0.0
K00674	12980.0
K00675	113.0
K00676	2142.0
K00677	12972.0
K06988	0.0
K06989	142.0
K08351	0.0
K06980	0.0
K06981	0.0
K06982	0.0
K08350	0.0
K06984	0.0
K06985	0.0
K06986	0.0
K06987	1223.0
K02445	955.0
K02444	990.0
K00582	0.0
K00583	0.0
K00580	0.0
K02110	15877.0
K00586	0.0
K00587	0.0
K00584	3.0
K08921	0.0
K02441	43.0
K00588	0.0
K08922	0.0
K02440	223.0
K00018	16691.0
K08923	0.0
K02443	2120.0
K00019	0.0
K02442	0.0
K08925	0.0
K08926	0.0
K08927	0.0
K03149	324.0
K06604	0.0
K00015	0.0
K01989	2986.0
K00854	7135.0
K00855	0.0
K00856	0.0
K00857	1185.0
K00850	34313.0
K00851	90.0
K00852	6838.0
K00853	70.0
K00858	15848.0
K00859	15810.0
K01181	299.0
K01180	0.0
K01183	949.0
K01182	3419.0
K01185	12959.0
K01184	0.0
K01187	44372.0
K01188	14503.0
K02596	0.0
K13766	0.0
K13767	0.0
K13003	0.0
K13002	0.0
K13000	0.0
K02984	0.0
K02986	15864.0
K02987	0.0
K02636	0.0
K02982	14949.0
K02983	0.0
K02638	0.0
K02639	0.0
K02988	15789.0
K08298	222.0
K08299	0.0
K03583	0.0
K03582	0.0
K03581	3698.0
K03580	0.0
K03587	13083.0
K03586	0.0
K03585	25928.0
K03584	15816.0
K03589	15579.0
K03588	19144.0
K01725	0.0
K01724	0.0
K01727	2.0
K01726	2259.0
K01721	0.0
K01720	0.0
K01722	0.0
K13008	0.0
K01729	0.0
K01728	1.0
K09530	0.0
K09539	0.0
K02188	2430.0
K02189	2500.0
K02182	1.0
K02183	0.0
K03769	1059.0
K03768	17822.0
K03767	1.0
K03765	0.0
K03764	0.0
K03763	4884.0
K03762	111.0
K03761	0.0
K03760	0.0
K09457	21.0
K09456	0.0
K09459	51.0
K09458	15804.0
K00602	44202.0
K13988	0.0
K13985	0.0
K09981	0.0
K09980	0.0
K09983	0.0
K09982	0.0
K09985	0.0
K09984	0.0
K09987	0.0
K09986	0.0
K09989	1028.0
K09988	1142.0
K12583	0.0
K12582	0.0
K12589	0.0
K11720	0.0
K09759	1417.0
K10985	1.0
K10984	95.0
K07468	0.0
K07469	7.0
K07464	2390.0
K07465	0.0
K07466	0.0
K07467	3085.0
K07460	14737.0
K07461	1554.0
K07462	15762.0
K07463	0.0
K10679	0.0
K10678	0.0
K10671	0.0
K10670	2072.0
K10673	0.0
K10672	272.0
K10674	0.0
K10677	0.0
K10676	0.0
K08726	0.0
K08724	103.0
K08722	312.0
K08723	0.0
K08720	0.0
K08721	0.0
K08728	90.0
K10187	0.0
K00119	0.0
K00118	0.0
K00449	0.0
K00448	0.0
K00115	0.0
K00446	0.0
K00117	0.0
K00116	0.0
K00111	15537.0
K00442	0.0
K00113	0.0
K00112	2.0
K01539	0.0
K01531	4087.0
K04720	3706.0
K01533	15852.0
K01534	22692.0
K01535	0.0
K01537	15911.0
K14358	0.0
K14605	0.0
K14606	0.0
K00413	0.0
K10120	9.0
K05600	0.0
K05777	1.0
K03972	0.0
K03973	868.0
K03970	0.0
K03971	0.0
K03976	15844.0
K03977	15864.0
K03974	0.0
K03975	13190.0
K03978	15864.0
K03979	15864.0
K13378	12957.0
K02372	2782.0
K02371	15625.0
K02377	14007.0
K02379	121.0
K03396	0.0
K03397	0.0
K03394	3020.0
K03395	0.0
K03392	0.0
K03393	0.0
K03390	12966.0
K03391	0.0
K03399	4.0
K03027	0.0
K12136	0.0
K12137	3.0
K06610	2.0
K12138	0.0
K12139	0.0
K11444	0.0
K11440	2.0
K11443	0.0
K11442	0.0
K00612	0.0
K00613	111.0
K00610	15312.0
K00611	1988.0
K00616	1649.0
K00617	0.0
K00614	0.0
K00615	24635.0
K00619	3.0
K10863	0.0
K07874	0.0
K06234	0.0
K10240	0.0
K10241	0.0
K10242	0.0
K10243	0.0
K04110	0.0
K04113	0.0
K04112	0.0
K04115	0.0
K04114	0.0
K04117	0.0
K04116	0.0
K04118	0.0
K05517	0.0
K07705	77.0
K07704	191.0
K07707	1007.0
K07706	946.0
K07701	0.0
K07700	0.0
K07703	0.0
K07702	0.0
K07709	0.0
K07708	0.0
K01955	17927.0
K13042	0.0
K09934	0.0
K09935	2029.0
K06216	92.0
K09937	0.0
K13745	0.0
K13746	0.0
K13747	14372.0
K13740	0.0
K13741	0.0
K13742	0.0
K06211	917.0
K06212	111.0
K09933	0.0
K02618	0.0
K02619	12961.0
K02968	15823.0
K02966	0.0
K02967	15864.0
K02616	0.0
K02965	15864.0
K02962	0.0
K02611	0.0
K02613	0.0
K03569	18338.0
K03568	12.0
K03565	15834.0
K06218	1.0
K03567	0.0
K03566	0.0
K03561	25942.0
K03560	0.0
K03563	2274.0
K03562	0.0
K06430	0.0
K01709	179.0
K01708	0.0
K01707	0.0
K01706	137.0
K01705	0.0
K01704	32741.0
K01703	32787.0
K01702	0.0
K14165	0.0
K14164	0.0
K14166	0.0
K14161	0.0
K14160	0.0
K14162	0.0
K05396	46.0
K03709	54.0
K03708	115.0
K08160	0.0
K03701	29862.0
K03700	2391.0
K03703	14063.0
K03702	15864.0
K03705	2893.0
K03704	4084.0
K03707	90.0
K03706	2261.0
K06289	0.0
K06288	0.0
K06283	2466.0
K06282	117.0
K06281	117.0
K06287	15758.0
K06286	91.0
K06285	32.0
K06284	536.0
K08161	181.0
K07540	0.0
K06438	1652.0
K06869	0.0
K06868	0.0
K06867	2.0
K06866	0.0
K06865	0.0
K06864	1535.0
K06863	0.0
K06862	0.0
K06861	12986.0
K06860	0.0
K12659	0.0
K12658	0.0
K07547	0.0
K07546	0.0
K15023	0.0
K15022	0.0
K15020	0.0
K15024	2393.0
K08700	0.0
K08162	915.0
K07544	0.0
K00137	0.0
K00135	219.0
K00134	15869.0
K00133	15845.0
K00132	13.0
K00131	0.0
K00130	916.0
K00139	0.0
K00138	0.0
K00429	0.0
K00428	12958.0
K00421	0.0
K00423	0.0
K00425	13176.0
K00427	0.0
K00426	13176.0
K14292	0.0
K14379	0.0
K14370	0.0
K14371	0.0
K14372	0.0
K14373	0.0
K14374	0.0
K14375	0.0
K09845	0.0
K14082	0.0
K14083	10.0
K14080	0.0
K14081	0.0
K14086	917.0
K14087	1028.0
K14084	54.0
K14088	1028.0
K14089	917.0
K01552	2448.0
K01551	74.0
K01556	0.0
K01557	0.0
K01554	0.0
K01555	0.0
K04708	0.0
K03955	0.0
K13689	0.0
K13688	14.0
K13683	0.0
K13685	319.0
K13684	0.0
K13687	0.0
K13686	0.0
K14159	0.0
K02399	0.0
K02398	143.0
K02395	130.0
K02394	0.0
K02397	1049.0
K02396	2240.0
K02391	0.0
K02390	2211.0
K02393	0.0
K02392	3525.0
K13533	0.0
K13532	0.0
K13531	1.0
K13530	2.0
K01550	0.0
K05658	0.0
K14054	0.0
K02601	16214.0
K02970	15725.0
K05378	0.0
K12339	0.0
K14060	0.0
K11687	0.0
K11686	0.0
K11685	0.0
K11689	121.0
K11688	194.0
K08939	0.0
K03048	114.0
K03049	0.0
K13821	1.0
K13820	0.0
K03042	0.0
K03043	15822.0
K03040	15766.0
K03041	0.0
K03046	15829.0
K03047	0.0
K03044	0.0
K03045	0.0
K00348	12971.0
K09847	0.0
K00692	88.0
K00638	2409.0
K00639	13215.0
K00693	0.0
K00634	14070.0
K00635	0.0
K00630	0.0
K00631	0.0
K00632	167.0
K00633	1061.0
K00691	91.0
K00696	0.0
K00694	56.0
K00695	0.0
K10854	0.0
K07811	0.0
K07810	0.0
K07813	1546.0
K07812	111.0
K07814	1063.0
K07816	148.0
K00090	0.0
K00091	970.0
K00094	853.0
K00096	1034.0
K00097	13423.0
K00098	0.0
K00099	15722.0
K10228	0.0
K10229	0.0
K12548	0.0
K10222	0.0
K10220	0.0
K10221	0.0
K10227	2.0
K05822	0.0
K01949	0.0
K01945	15758.0
K01947	0.0
K01946	0.0
K01941	40.0
K01940	14896.0
K06357	0.0
K07729	7029.0
K07728	0.0
K07727	6220.0
K07726	588.0
K07725	0.0
K07724	0.0
K07723	32.0
K07722	111.0
K07721	0.0
K07720	13713.0
K00899	75.0
K05824	0.0
K00891	17944.0
K00892	0.0
K00895	15.0
K00897	116.0
K08151	1.0
K08153	2.0
K08154	0.0
K02948	15864.0
K02942	0.0
K02944	0.0
K05665	0.0
K02946	15822.0
K13793	0.0
K06352	0.0
K01769	0.0
K01768	2.0
K01761	2.0
K01760	93.0
K01762	0.0
K09578	0.0
K01766	0.0
K08164	0.0
K02493	15829.0
K08166	0.0
K08167	0.0
K02496	0.0
K02497	0.0
K02494	0.0
K02495	18433.0
K02498	0.0
K02499	255.0
K08168	0.0
K08169	0.0
K14415	1001.0
K14414	0.0
K06881	15920.0
K00436	0.0
K06332	0.0
K12815	0.0
K12810	0.0
K06885	134.0
K00437	0.0
K06335	0.0
K06334	2765.0
K03547	2556.0
K03546	1481.0
K03545	18054.0
K03544	18031.0
K03543	12957.0
K06888	1059.0
K10941	0.0
K03549	179.0
K03548	0.0
K10940	0.0
K02236	95.0
K02237	2622.0
K02234	0.0
K02232	2546.0
K02233	3491.0
K02230	14.0
K02231	4815.0
K06359	0.0
K02238	15105.0
K02239	0.0
K03723	15636.0
K03722	516.0
K03721	0.0
K03720	0.0
K03727	0.0
K03726	0.0
K03725	0.0
K03724	176.0
K06358	0.0
K12673	0.0
K12679	0.0
K12678	0.0
K06410	1291.0
K11898	0.0
K11899	0.0
K11896	0.0
K11897	0.0
K11894	0.0
K11895	0.0
K11892	0.0
K11893	0.0
K11890	0.0
K11891	0.0
K08762	0.0
K08764	0.0
K08765	0.0
K10418	0.0
K11325	0.0
K11326	0.0
K11327	0.0
K11328	0.0
K11329	0.0
K00151	0.0
K00150	0.0
K00153	0.0
K00400	0.0
K00407	0.0
K00406	0.0
K00405	0.0
K00404	0.0
K00158	88.0
K01342	0.0
K09388	0.0
K09386	0.0
K09384	95.0
K04094	639.0
K04095	1078.0
K04096	15773.0
K04097	0.0
K04090	0.0
K04091	0.0
K04092	0.0
K04093	0.0
K04098	0.0
K04099	0.0
K01578	0.0
K01579	13122.0
K01574	2.0
K01575	2.0
K01576	0.0
K01577	87.0
K01571	2564.0
K01572	16646.0
K01573	0.0
K02009	2079.0
K02008	10279.0
K02005	26659.0
K02004	110287.0
K02007	2266.0
K02006	15140.0
K02001	0.0
K02000	2.0
K02003	61464.0
K02002	4.0
K03065	0.0
K08952	0.0
K03060	2775.0
K13809	0.0
K10948	0.0
K09607	0.0
K06125	0.0
K04337	0.0
K06120	853.0
K06121	0.0
K04336	0.0
K01127	0.0
K09703	4.0
K00004	0.0
K14699	0.0
K09702	207.0
K14698	0.0
K05311	95.0
K13829	0.0
K10943	0.0
K07291	0.0
K07290	0.0
K10206	3711.0
K10202	9.0
K10208	0.0
K10209	0.0
K01966	0.0
K01965	0.0
K01964	0.0
K01963	1666.0
K01962	376.0
K01961	17538.0
K01960	12971.0
K01969	0.0
K01968	0.0
K07749	1148.0
K07748	0.0
K07741	945.0
K07740	0.0
K07743	0.0
K07742	2806.0
K07745	0.0
K07744	0.0
K07746	0.0
K01299	1092.0
K01295	287.0
K01297	1053.0
K02922	0.0
K05603	0.0
K02921	0.0
K02926	15864.0
K05607	0.0
K02924	0.0
K05605	0.0
K02928	0.0
K02929	0.0
K00216	0.0
K00217	0.0
K00214	0.0
K00215	16875.0
K00213	0.0
K00210	0.0
K00211	0.0
K00218	0.0
K00219	122.0
K01035	0.0
K01034	203.0
K04517	15743.0
K01740	31220.0
K01031	0.0
K01746	66.0
K01745	84.0
K01744	13148.0
K01749	1435.0
K01039	38.0
K04518	13003.0
K09591	0.0
K14129	0.0
K14128	0.0
K14121	0.0
K14120	0.0
K14123	0.0
K14122	0.0
K14125	0.0
K14124	0.0
K14127	0.0
K14126	0.0
K03521	15138.0
K03520	0.0
K03523	2971.0
K03522	15080.0
K03525	15895.0
K03524	15826.0
K03527	16618.0
K03526	15717.0
K03529	2880.0
K03528	0.0
K06338	0.0
K02217	13389.0
K03299	993.0
K03298	1.0
K13472	0.0
K03293	400.0
K03292	7707.0
K03291	0.0
K03290	0.0
K03297	1030.0
K03296	27283.0
K03295	13061.0
K03294	1902.0
K13009	0.0
K12690	0.0
K09743	0.0
K06022	0.0
K07190	0.0
K06021	0.0
K07192	1015.0
K06020	0.0
K06027	0.0
K06026	0.0
K09744	0.0
K07991	1.0
K08749	0.0
K09835	0.0
K09834	0.0
K10439	10087.0
K06351	0.0
K09833	0.0
K10925	0.0
K10924	0.0
K10927	0.0
K10926	0.0
K10923	0.0
K10922	0.0
K09629	0.0
K10697	0.0
K00179	950.0
K00172	375.0
K00171	124.0
K00170	264.0
K00177	13346.0
K00176	13348.0
K00175	26391.0
K00174	26217.0
K13478	0.0
K14338	0.0
K14339	0.0
K14335	0.0
K14337	0.0
K14330	0.0
K14331	0.0
K14333	2.0
K08918	0.0
K13479	1269.0
K04078	15813.0
K04079	15755.0
K04076	32.0
K04077	15848.0
K04074	199.0
K04075	15623.0
K04072	4116.0
K04073	0.0
K04070	1710.0
K04071	0.0
K14597	0.0
K13318	0.0
K08280	0.0
K13641	91.0
K13640	111.0
K13643	51.0
K13642	0.0
K02027	43048.0
K02026	76729.0
K02025	81280.0
K02024	0.0
K02023	1369.0
K02022	5.0
K02021	0.0
K02020	1717.0
K02029	3855.0
K02028	5813.0
K03886	0.0
K03887	0.0
K03884	0.0
K03885	12976.0
K03881	0.0
K03888	0.0
K03889	0.0
K12998	0.0
K12999	0.0
K12992	1229.0
K12993	0.0
K12990	915.0
K12991	0.0
K12996	2.0
K12997	4.0
K12994	0.0
K12995	0.0
K08979	0.0
K08978	14471.0
K03088	115368.0
K03089	0.0
K03086	17908.0
K03087	0.0
K08971	0.0
K08970	0.0
K03082	3.0
K03080	0.0
K08974	17007.0
K13868	0.0
K00918	1020.0
K01553	0.0
K12214	0.0
K11646	0.0
K11645	0.0
K11641	0.0
K11640	0.0
K12736	0.0
K12733	0.0
K07507	13528.0
K07506	0.0
K07505	1.0
K07504	0.0
K07503	0.0
K07502	1174.0
K07501	13.0
K07500	0.0
K07509	0.0
K07508	0.0
K11422	0.0
K08698	0.0
K10773	16939.0
K10774	0.0
K14286	0.0
K10778	1.0
K14287	0.0
K00140	29.0
K05501	0.0
K01903	18.0
K01902	18.0
K01905	0.0
K01904	0.0
K01907	0.0
K01906	0.0
K01909	0.0
K01908	0.0
K14534	497.0
K00147	15736.0
K07767	0.0
K07769	0.0
K07768	0.0
K06203	0.0
K06202	0.0
K09921	0.0
K09920	0.0
K09927	915.0
K09024	0.0
K09022	100.0
K09023	0.0
K09020	14.0
K09021	0.0
K02908	0.0
K02909	15862.0
K08218	12970.0
K08219	0.0
K02904	15862.0
K02906	15864.0
K02907	15840.0
K02902	15665.0
K00230	1.0
K00231	14.0
K00232	0.0
K08976	0.0
K00234	0.0
K00239	14068.0
K06209	1635.0
K09928	3.0
K01015	0.0
K01014	0.0
K01012	16715.0
K01011	1014.0
K01010	0.0
K08920	0.0
K14103	0.0
K14102	0.0
K14101	0.0
K14100	0.0
K14105	0.0
K14104	0.0
K14109	0.0
K14108	0.0
K06401	0.0
K00893	0.0
K13402	0.0
K12858	0.0
K03503	12957.0
K03502	15556.0
K03501	15864.0
K03500	2877.0
K08924	0.0
K02278	147.0
K02279	567.0
K12977	0.0
K02276	1.0
K02277	0.0
K02274	0.0
K02275	0.0
K13450	0.0
K13451	0.0
K13452	0.0
K13454	0.0
K13455	0.0
K12509	0.0
K12508	0.0
K12507	10.0
K12506	94.0
K12500	0.0
K12503	0.0
K05926	0.0
K09728	0.0
K14587	14.0
K06597	0.0
K06596	0.0
K06595	0.0
K06599	0.0
K06598	0.0
K07978	0.0
K07979	8595.0
K07976	0.0
K14585	0.0
K10907	3804.0
K10906	0.0
K10901	0.0
K10909	0.0
K10908	0.0
K09819	1.0
K09818	1.0
K09817	15450.0
K09816	15441.0
K09815	15549.0
K06374	2591.0
K06373	2560.0
K09812	16721.0
K09811	16691.0
K09810	13887.0
K09724	0.0
K14582	0.0
K09721	0.0
K04058	0.0
K04059	0.0
K04050	0.0
K04051	0.0
K04052	0.0
K04053	0.0
K04054	0.0
K04055	0.0
K04056	0.0
K04057	0.0
K01047	0.0
K08975	0.0
K10015	0.0
K10014	0.0
K10017	0.0
K10016	0.0
K10011	0.0
K10010	393.0
K10013	0.0
K10012	969.0
K10019	0.0
K10018	0.0
K13665	1.0
K13664	0.0
K13663	0.0
K13662	0.0
K13661	0.0
K13660	0.0
K13669	0.0
K13668	0.0
K07641	0.0
K01466	176.0
K13590	0.0
K01464	1641.0
K01465	15967.0
K01462	18649.0
K01463	166.0
K01460	0.0
K01461	0.0
K13599	0.0
K13598	0.0
K01468	52.0
K01469	0.0
K09251	0.0
K09252	0.0
K02041	1076.0
K02040	15930.0
K02043	0.0
K02045	109.0
K02044	1167.0
K02047	109.0
K02046	109.0
K02049	5999.0
K02048	109.0
K05549	0.0
K05548	0.0
K06046	0.0
K03319	317.0
K03316	114.0
K03317	13.0
K03314	3.0
K03315	14734.0
K03312	593.0
K03313	129.0
K03310	5919.0
K03311	1620.0
K12052	0.0
K02945	16499.0
K06162	2.0
K06163	2.0
K06160	0.0
K06161	0.0
K06166	0.0
K00359	242.0
K06164	2.0
K06165	2.0
K06168	15722.0
K06169	0.0
K13020	13.0
K07158	0.0
K07159	0.0
K04835	0.0
K11621	0.0
K11991	0.0
K11622	0.0
K11996	0.0
K11627	0.0
K11626	0.0
K11629	0.0
K11628	0.0
K07561	0.0
K07560	15806.0
K07563	0.0
K07562	0.0
K07565	0.0
K07564	0.0
K07567	16833.0
K07566	27728.0
K07569	0.0
K07568	28683.0
K09925	0.0
K11199	0.0
K11198	0.0
K11192	0.0
K11191	0.0
K11196	0.0
K11195	0.0
K11194	0.0
K02492	1283.0
K10713	0.0
K10710	1011.0
K10711	8.0
K10716	0.0
K02490	5.0
K10714	0.0
K10715	0.0
K01929	15848.0
K01928	16063.0
K01923	15800.0
K01922	2.0
K01921	16150.0
K01920	0.0
K01926	15606.0
K01925	15974.0
K01924	15848.0
K07789	0.0
K07788	0.0
K07785	0.0
K07784	0.0
K07787	15.0
K07786	0.0
K07781	0.0
K07783	0.0
K07782	0.0
K05835	0.0
K06355	0.0
K14661	0.0
K09844	0.0
K00782	19.0
K00783	15867.0
K00784	16499.0
K00785	0.0
K00786	1356.0
K00039	0.0
K00036	1114.0
K00037	0.0
K00034	252.0
K00035	0.0
K00032	0.0
K00033	1116.0
K00030	106.0
K00031	15678.0
K01259	399.0
K01258	15514.0
K01255	1803.0
K01256	91.0
K01251	14209.0
K01250	1068.0
K01253	0.0
K01252	0.0
K09008	0.0
K09009	0.0
K09000	2.0
K09001	2.0
K09002	994.0
K09003	0.0
K09004	3.0
K09005	114.0
K09006	0.0
K09007	0.0
K09846	0.0
K08234	1149.0
K00258	0.0
K00259	67.0
K00252	0.0
K00253	0.0
K00256	0.0
K00257	13006.0
K00254	0.0
K00255	0.0
K01079	124.0
K01078	0.0
K01071	91.0
K01070	0.0
K01073	1.0
K01077	14074.0
K01076	31.0
K14472	0.0
K14471	0.0
K14470	0.0
K14475	111.0
K09841	0.0
K02788	96.0
K02782	2.0
K02783	101.0
K02781	160.0
K02786	98.0
K02787	0.0
K02784	3.0
K01060	31.0
K01787	231.0
K01786	2511.0
K01785	28849.0
K01784	18145.0
K01783	17030.0
K01782	0.0
K01781	0.0
K01780	0.0
K01789	0.0
K01788	2465.0
K02526	271.0
K02527	12972.0
K02525	0.0
K02250	0.0
K02523	12972.0
K02520	15830.0
K02521	0.0
K02258	0.0
K02259	0.0
K02528	15862.0
K02529	34599.0
K03781	14033.0
K03780	215.0
K03783	15596.0
K03782	13.0
K03785	1512.0
K03784	615.0
K03787	13931.0
K03786	14416.0
K03789	1908.0
K03788	0.0
K10700	0.0
K00342	12961.0
K03124	0.0
K03120	0.0
K12527	1257.0
K12526	0.0
K12525	0.0
K12524	25940.0
K12523	0.0
K12522	0.0
K09789	12971.0
K09788	110.0
K09787	2655.0
K09786	32.0
K09785	0.0
K09781	0.0
K09780	0.0
K10961	0.0
K10960	0.0
K10963	0.0
K10962	0.0
K10965	0.0
K10964	0.0
K10966	0.0
K09879	0.0
K06318	0.0
K06311	0.0
K06310	133.0
K06312	0.0
K06314	0.0
K06317	155.0
K11389	0.0
K11386	0.0
K11387	0.0
K11384	0.0
K11385	0.0
K11382	0.0
K11383	0.0
K11381	13.0
K11949	0.0
K10380	0.0
K04032	147.0
K04033	0.0
K04030	193.0
K04031	3258.0
K04036	0.0
K04037	0.0
K04034	3.0
K04035	14.0
K04038	0.0
K04039	0.0
K07046	86.0
K07047	1848.0
K07044	0.0
K07045	1058.0
K07042	2893.0
K07043	14613.0
K07040	2785.0
K07041	0.0
K07048	151.0
K07049	0.0
K08664	0.0
K02584	13.0
K10039	328.0
K10038	0.0
K10037	0.0
K10036	16.0
K04788	0.0
K04789	0.0
K04784	0.0
K04785	0.0
K04786	0.0
K04787	0.0
K04780	0.0
K04781	0.0
K04782	0.0
K04783	0.0
K13601	0.0
K13603	0.0
K13602	0.0
K13605	0.0
K13604	0.0
K13607	112.0
K02404	133.0
K05783	0.0
K05782	0.0
K05781	2.0
K05780	2.0
K05787	0.0
K05786	0.0
K05785	0.0
K05784	0.0
K05789	0.0
K05788	0.0
K01442	15375.0
K01443	2831.0
K01444	109.0
K01446	1.0
K01447	13157.0
K01448	19455.0
K01449	714.0
K14803	0.0
K02069	103.0
K05569	965.0
K08008	0.0
K02063	0.0
K05566	957.0
K05565	0.0
K05563	0.0
K05562	0.0
K05561	0.0
K02064	0.0
K03338	962.0
K03339	0.0
K03330	0.0
K03331	0.0
K03332	2.0
K03333	0.0
K03335	925.0
K03336	924.0
K03337	962.0
K12956	0.0
K12957	0.0
K12954	0.0
K12955	0.0
K12952	0.0
K12953	0.0
K12950	0.0
K12951	0.0
K14733	0.0
K00109	0.0
K06148	9712.0
K06149	0.0
K06144	0.0
K06145	0.0
K06146	0.0
K06147	68282.0
K06141	0.0
K06142	38971.0
K06143	0.0
K11945	0.0
K08948	0.0
K08949	0.0
K00071	0.0
K14664	0.0
K13810	0.0
K14665	0.0
K03058	0.0
K11609	0.0
K11608	0.0
K14660	0.0
K11603	0.0
K11602	0.0
K11601	0.0
K11600	0.0
K11607	0.0
K11606	0.0
K11605	0.0
K11604	0.0
K10558	14.0
K10559	109.0
K10550	24.0
K10551	24.0
K10552	0.0
K10553	0.0
K10554	0.0
K10555	74.0
K10556	26.0
K10557	14.0
K03051	0.0
K03050	0.0
K07549	0.0
K07548	0.0
K07239	14.0
K07235	0.0
K07234	0.0
K07237	0.0
K07236	0.0
K07231	0.0
K07230	0.0
K07233	0.0
K07232	0.0
K02467	0.0
K05306	926.0
K05305	1773.0
K05304	0.0
K05303	0.0
K05301	0.0
K02565	0.0
K08644	0.0
K08646	0.0
K08641	5.0
K08643	0.0
K08642	0.0
K12146	0.0
K00010	1062.0
K00011	0.0
K00012	15422.0
K00013	15742.0
K00014	16634.0
K00016	2893.0
K09065	0.0
K08252	25.0
K08253	0.0
K08256	0.0
K08255	0.0
K08258	0.0
K08259	0.0
K00274	3.0
K00275	15.0
K00276	0.0
K00270	0.0
K00271	0.0
K00272	0.0
K00273	0.0
K00278	14450.0
K00279	0.0
K12675	0.0
K01277	12971.0
K01274	0.0
K01273	2518.0
K01271	1500.0
K01270	28427.0
K01278	12986.0
K00906	0.0
K00904	110.0
K00903	2.0
K00901	422.0
K13785	0.0
K00908	0.0
K11149	0.0
K01053	1.0
K01051	42.0
K01057	14.0
K01056	15864.0
K01055	0.0
K01054	0.0
K01058	1.0
K02500	15742.0
K02501	15631.0
K02502	2633.0
K02503	15864.0
K02504	0.0
K02505	0.0
K02506	0.0
K02507	0.0
K02508	0.0
K02509	0.0
K00291	0.0
K13410	0.0
K13148	0.0
K13419	0.0
K05825	0.0
K03106	15864.0
K03105	0.0
K03101	17023.0
K03100	32787.0
K12541	0.0
K12540	0.0
K12543	0.0
K12542	0.0
K12545	0.0
K12544	0.0
K12547	0.0
K12546	0.0
K12549	0.0
K06080	0.0
K11018	0.0
K11019	0.0
K11016	0.0
K11017	0.0
K11014	0.0
K11015	0.0
K11012	0.0
K11013	0.0
K11010	0.0
K11011	0.0
K06333	2528.0
K06880	0.0
K06883	0.0
K06882	0.0
K09857	0.0
K06884	0.0
K06887	0.0
K06886	1.0
K06889	30162.0
K10942	0.0
K09859	13.0
K09858	0.0
K10947	20069.0
K10946	0.0
K10945	0.0
K10944	0.0
K13284	0.0
K00483	10.0
K00481	0.0
K00480	0.0
K00486	0.0
K00485	0.0
K00484	0.0
K09901	0.0
K10929	0.0
K07684	0.0
K07685	0.0
K07686	0.0
K07687	0.0
K07681	0.0
K07688	0.0
K07689	0.0
K10928	0.0
K04018	0.0
K04019	151.0
K04014	222.0
K04015	447.0
K04016	0.0
K04017	0.0
K04013	111.0
K07060	0.0
K07061	0.0
K07062	0.0
K07063	0.0
K07064	0.0
K07065	0.0
K07066	919.0
K07067	32.0
K07068	2.0
K07069	919.0
K01121	0.0
K13629	0.0
K13628	0.0
K13623	0.0
K13622	0.0
K13620	0.0
K13626	1235.0
K08586	0.0
K08587	0.0
K01428	923.0
K01429	916.0
K01422	12971.0
K01423	11.0
K01420	3040.0
K01421	3695.0
K01426	1167.0
K01427	0.0
K01424	15531.0
K01425	13341.0
K08068	0.0
K07538	0.0
K13086	0.0
K13085	0.0
K07287	0.0
K07824	0.0
K07682	0.0
K02722	0.0
K12978	0.0
K12979	0.0
K12972	0.0
K12973	0.0
K12974	0.0
K12975	0.0
K12976	0.0
K07821	0.0
K07683	0.0
K14750	0.0
K14751	0.0
K14953	0.0
K12288	0.0
K12289	0.0
K12282	0.0
K12283	0.0
K12280	0.0
K12281	0.0
K12286	0.0
K12287	0.0
K12284	0.0
K12285	0.0
K11957	0.0
K11956	0.0
K11955	0.0
K11954	0.0
K11953	0.0
K11952	0.0
K11951	0.0
K11950	0.0
K11959	0.0
K11958	0.0
K13889	7.0
K13888	0.0
K11963	0.0
K07217	61.0
K07216	2484.0
K07215	0.0
K07214	946.0
K07213	91.0
K07212	0.0
K07219	137.0
K07218	0.0
K12150	0.0
K08689	0.0
K08688	0.0
K00402	0.0
K00401	0.0
K11994	0.0
K00152	0.0
K01043	13.0
K00154	0.0
K00157	0.0
K00156	12956.0
K10533	0.0
K10530	89.0
K10531	0.0
K10536	460.0
K10537	24.0
K10535	0.0
K10538	0.0
K10539	24.0
K00073	38.0
K13934	0.0
K00076	1016.0
K00077	14756.0
K00074	1784.0
K00075	15813.0
K00078	0.0
K00079	0.0
K02290	0.0
K02563	15848.0
K02292	0.0
K08966	0.0
K02294	0.0
K08278	0.0
K08279	0.0
K08274	0.0
K08275	0.0
K08276	0.0
K08277	0.0
K00298	0.0
K00299	0.0
K00296	0.0
K00297	16252.0
K00294	14.0
K00292	0.0
K00293	0.0
K00290	14450.0
K07757	2.0
K12089	0.0
K01210	0.0
K01213	0.0
K01212	1027.0
K01215	91.0
K01214	0.0
K01217	0.0
K01216	0.0
K01219	0.0
K01218	951.0
K02749	0.0
K02746	961.0
K02747	866.0
K02744	1103.0
K02745	951.0
K02742	0.0
K00924	2.0
K00925	16887.0
K00926	3932.0
K00927	15864.0
K00928	15962.0
K00929	14328.0
K12085	0.0
K02298	0.0
K02299	0.0
K02568	111.0
K02569	0.0
K02562	0.0
K02291	0.0
K02560	0.0
K02293	0.0
K02566	14.0
K02567	111.0
K02564	28886.0
K02297	0.0
K03169	34281.0
K03168	15790.0
K03163	0.0
K03162	0.0
K03167	0.0
K03166	0.0
K11038	0.0
K11039	0.0
K11030	0.0
K11031	0.0
K11032	0.0
K11033	0.0
K11034	0.0
K11035	0.0
K11036	0.0
K11037	0.0
K02546	0.0
K07668	301.0
K07669	0.0
K07666	0.0
K07667	5638.0
K07664	0.0
K07665	1961.0
K07662	0.0
K07663	0.0
K07660	0.0
K07661	0.0
K03927	3712.0
K07008	0.0
K07009	1311.0
K07002	0.0
K07003	1720.0
K07000	0.0
K07001	14192.0
K07006	92.0
K07007	18093.0
K07004	0.0
K07005	16568.0
K03921	1.0
K02956	15777.0
K09725	0.0
K09181	14.0
K08599	0.0
K08598	0.0
K08591	17061.0
K08590	13000.0
K01156	41.0
K01154	14056.0
K01407	0.0
K01400	0.0
K01153	14040.0
K01150	0.0
K01151	15779.0
K01408	0.0
K01409	16066.0
K01158	0.0
K01159	13491.0
K05523	0.0
K05522	0.0
K05521	2027.0
K05520	12957.0
K05527	0.0
K05526	0.0
K05525	0.0
K05524	14.0
K05529	0.0
K14518	0.0
K14519	0.0
K05949	0.0
K01754	2634.0
K05942	0.0
K01027	0.0
K02171	0.0
K02170	0.0
K02173	57.0
K02172	0.0
K01751	1409.0
K06416	316.0
K06417	0.0
K06414	0.0
K06947	0.0
K03379	0.0
K03808	0.0
K03809	0.0
K03806	0.0
K06412	2674.0
K03804	0.0
K12296	0.0
K03802	3.0
K03803	13119.0
K06413	3.0
K10808	0.0
K06411	1312.0
K01028	21.0
K01029	166.0
K11931	0.0
K11930	0.0
K11933	0.0
K11932	0.0
K11935	0.0
K11934	2.0
K11937	0.0
K11936	0.0
K11939	0.0
K11938	0.0
K10800	0.0
K06419	3.0
K11929	0.0
K07271	1898.0
K07270	0.0
K07273	12963.0
K07272	0.0
K07275	0.0
K07274	0.0
K07277	12972.0
K07276	0.0
K07279	0.0
K07278	0.0
K10623	0.0
K02481	12960.0
K11520	0.0
K02480	0.0
K08170	0.0
K02485	0.0
K02484	13850.0
K02487	0.0
K08600	7939.0
K08603	0.0
K08602	637.0
K08605	1.0
K08604	0.0
K09956	0.0
K09957	0.0
K09954	0.0
K09955	16085.0
K09952	119.0
K09953	0.0
K09950	0.0
K09951	2365.0
K09958	0.0
K09959	0.0
K07495	1.0
K07494	86.0
K07497	2836.0
K07496	1550.0
K07491	1711.0
K07490	0.0
K07493	0.0
K07492	0.0
K07499	0.0
K07498	4.0
K11209	0.0
K11208	0.0
K11204	0.0
K11203	111.0
K11202	162.0
K11201	0.0
K11200	0.0
K00058	17681.0
K00059	20114.0
K00728	0.0
K00729	0.0
K00055	0.0
K00057	15872.0
K00050	1080.0
K00051	0.0
K00720	0.0
K00721	13239.0
K14424	0.0
K06033	0.0
K14189	0.0
K14188	92.0
K06364	0.0
K14187	0.0
K01239	1453.0
K01238	72.0
K01897	27567.0
K01232	122.0
K01895	334.0
K01230	0.0
K01893	15715.0
K01236	0.0
K01235	14.0
K01890	15864.0
K02768	306.0
K02769	137.0
K02760	697.0
K02761	1326.0
K02763	0.0
K02764	0.0
K02765	1195.0
K00948	18156.0
K00949	2878.0
K00942	16846.0
K00943	13632.0
K00940	13118.0
K00941	31268.0
K00946	25931.0
K00947	0.0
K00944	0.0
K00945	23334.0
K01097	0.0
K01096	0.0
K01095	1.0
K01093	0.0
K01092	14143.0
K01091	21772.0
K01090	3108.0
K03499	21851.0
K03498	19768.0
K03491	340.0
K03490	940.0
K03493	0.0
K03492	6.0
K03495	15753.0
K03497	33755.0
K03496	23413.0
K02817	0.0
K02814	2.0
K02815	4.0
K02810	2276.0
K02548	13340.0
K02549	2.0
K02818	0.0
K02819	1046.0
K03637	1381.0
K03636	0.0
K03147	15467.0
K03146	0.0
K08851	0.0
K06518	15552.0
K09729	29.0
K06048	0.0
K06045	0.0
K06044	0.0
K09727	0.0
K09726	0.0
K06041	13039.0
K09720	0.0
K09723	0.0
K06042	2512.0
K09897	0.0
K09896	0.0
K09895	0.0
K09894	0.0
K09893	0.0
K09892	0.0
K09891	0.0
K09890	0.0
K09899	0.0
K09898	0.0
K03622	0.0
K07648	0.0
K07649	0.0
K07398	0.0
K07399	3.0
K11056	0.0
K11057	0.0
K11054	0.0
K11055	0.0
K07640	0.0
K07393	108.0
K07390	0.0
K07391	15688.0
K07644	0.0
K07645	0.0
K07646	18492.0
K07647	0.0
K10896	0.0
K07024	27792.0
K07025	30841.0
K07026	0.0
K07027	14768.0
K07020	0.0
K07021	4.0
K07022	0.0
K07023	3321.0
K07028	0.0
K07029	31236.0
K10094	0.0
K01390	0.0
K01392	0.0
K01399	0.0
K02673	0.0
K05893	0.0
K05897	0.0
K05896	2893.0
K05895	2020.0
K05899	0.0
K05898	0.0
K00555	0.0
K00554	14890.0
K00557	0.0
K00556	12956.0
K00551	0.0
K00559	0.0
K00558	19118.0
K01170	0.0
K01173	0.0
K01174	3.0
K01175	22.0
K01176	142.0
K01178	0.0
K01179	1336.0
K14578	0.0
K14579	0.0
K08951	0.0
K08950	0.0
K08953	0.0
K03828	2.0
K03829	0.0
K03820	12957.0
K03821	0.0
K03822	0.0
K03823	15422.0
K03824	0.0
K03825	14.0
K03826	3074.0
K03827	13187.0
K12248	0.0
K12246	0.0
K12247	0.0
K12242	0.0
K12243	0.0
K12240	0.0
K12241	0.0
K11919	0.0
K11918	0.0
K11913	0.0
K11912	0.0
K11911	0.0
K11910	0.0
K11917	0.0
K11916	0.0
K11915	0.0
K11914	0.0
K12068	0.0
K12069	0.0
K12062	0.0
K12063	0.0
K12060	0.0
K12061	0.0
K12066	0.0
K12067	0.0
K12064	0.0
K12065	0.0
K07259	12987.0
K07258	7941.0
K07253	0.0
K07251	0.0
K07250	916.0
K07257	0.0
K07256	0.0
K07255	0.0
K07254	0.0
K05372	0.0
K05373	0.0
K05370	0.0
K05371	0.0
K05374	0.0
K05375	0.0
K09970	0.0
K09971	0.0
K09972	10.0
K09973	1.0
K09974	4.0
K09975	0.0
K09976	121.0
K09978	0.0
K09979	12957.0
K11261	1027.0
K11260	0.0
K11263	0.0
K11264	0.0
K10793	160.0
K10796	160.0
K10797	1132.0
K10794	2.0
K10795	160.0
K00700	16783.0
K00701	0.0
K10798	0.0
K00703	15796.0
K00705	15825.0
K09828	0.0
K10133	0.0
K13053	0.0
K03192	0.0
K00964	0.0
K00965	2594.0
K00966	160.0
K00960	0.0
K00961	0.0
K00962	15774.0
K00963	581.0
K00969	15879.0
K12681	0.0
K02703	0.0
K08364	0.0
K08365	0.0
K02706	0.0
K08363	0.0
K08361	0.0
K02708	0.0
K02709	0.0
K08368	89.0
K08369	7.0
K01615	326.0
K01617	0.0
K01616	0.0
K01611	267.0
K01610	15316.0
K01613	14213.0
K01612	0.0
K01619	15939.0
K01618	0.0
K02834	15864.0
K02835	15864.0
K05281	0.0
K03619	0.0
K03618	0.0
K03617	15765.0
K03616	39.0
K03615	15758.0
K03614	15657.0
K03613	15642.0
K03612	15605.0
K03611	0.0
K03610	3112.0
K09705	4.0
K09704	1893.0
K09701	0.0
K09700	0.0
K09709	0.0
K06391	558.0
K06390	2659.0
K06393	2649.0
K06392	1744.0
K06395	168.0
K06394	2273.0
K06397	2542.0
K06396	2555.0
K06399	2557.0
K06398	2662.0
K06435	0.0
K11078	0.0
K11079	0.0
K11074	0.0
K11075	0.0
K11076	0.0
K11077	0.0
K11070	2620.0
K11071	2714.0
K11072	3631.0
K11073	0.0
K06935	0.0
K06934	166.0
K06937	7.0
K06936	0.0
K06931	0.0
K06930	0.0
K06933	0.0
K06932	0.0
K06939	0.0
K06938	0.0
K13381	0.0
K05916	0.0
K05917	0.0
K05914	0.0
K05915	0.0
K05912	0.0
K05913	0.0
K05910	89.0
K05911	0.0
K05918	0.0
K05919	1606.0
K00392	0.0
K00390	175.0
K00397	0.0
K00395	0.0
K00394	93.0
K01884	0.0
K00399	0.0
K01886	15597.0
K01376	89.0
K01372	14020.0
K09149	0.0
K09148	0.0
K01225	29.0
K09145	917.0
K09144	915.0
K09147	0.0
K09146	0.0
K09141	0.0
K09140	0.0
K09143	0.0
K09142	0.0
K05709	0.0
K05708	0.0
K05879	815.0
K05878	813.0
K05875	0.0
K05874	0.0
K05877	0.0
K05876	0.0
K05873	0.0
K00579	0.0
K00578	0.0
K00577	0.0
K00575	2384.0
K00574	1155.0
K00573	13.0
K00571	4548.0
K00570	0.0
K01118	323.0
K01119	246.0
K01157	0.0
K01112	0.0
K01113	1.0
K04477	3243.0
K01114	0.0
K01115	0.0
K08087	0.0
K01315	0.0
K08085	0.0
K08084	0.0
K08083	0.0
K08082	0.0
K08081	0.0
K08080	0.0
K01152	0.0
K01401	0.0
K09826	0.0
K06344	0.0
K06345	0.0
K09822	0.0
K06343	0.0
K10938	0.0
K06341	0.0
K10934	0.0
K10935	0.0
K10932	0.0
K11052	0.0
K10930	0.0
K06349	0.0
K11053	0.0
K10754	0.0
K01755	16663.0
K10200	1183.0
K02132	0.0
K02137	0.0
K03840	0.0
K03841	1.0
K13028	0.0
K13799	0.0
K13798	0.0
K13795	0.0
K13794	0.0
K13021	0.0
K13792	0.0
K13791	0.0
K13790	0.0
K12268	4.0
K12269	0.0
K12262	0.0
K12263	0.0
K12264	0.0
K12265	0.0
K12266	0.0
K12267	28292.0
K01757	0.0
K12237	0.0
K13243	0.0
K13245	0.0
K13244	0.0
K13246	0.0
K03264	0.0
K03265	0.0
K03263	0.0
K03268	0.0
K03269	12972.0
K12415	0.0
K10211	0.0
K09918	0.0
K09919	0.0
K06720	0.0
K09913	0.0
K09910	0.0
K09911	0.0
K09916	0.0
K09917	0.0
K06726	1178.0
K09915	0.0
K11535	0.0
K11534	18.0
K11537	2.0
K11531	0.0
K11533	0.0
K11532	0.0
K11249	166.0
K11539	0.0
K00762	17817.0
K00763	2899.0
K00760	15870.0
K00761	15862.0
K00766	15218.0
K00767	14385.0
K00764	29959.0
K00765	15593.0
K00768	2586.0
K00769	0.0
K11059	0.0
K00186	0.0
K00187	0.0
K00184	679.0
K00185	235.0
K00183	458.0
K00180	13906.0
K00188	0.0
K00189	0.0
K10110	3039.0
K10111	0.0
K10112	3912.0
K10113	0.0
K10114	0.0
K10115	0.0
K10116	0.0
K10117	5092.0
K10118	6327.0
K10119	6276.0
K04641	0.0
K04643	0.0
K04642	0.0
K13282	3.0
K00988	0.0
K00989	220.0
K00986	113.0
K00984	915.0
K00985	0.0
K00982	0.0
K00983	1928.0
K00980	1037.0
K00981	15864.0
K01585	12970.0
K01584	0.0
K01586	16835.0
K13498	0.0
K01580	13070.0
K01583	195.0
K01582	344.0
K13497	921.0
K01589	3.0
K01588	15758.0
K14941	0.0
K08347	0.0
K08348	0.0
K02720	0.0
K14949	0.0
K02723	0.0
K03459	0.0
K03458	3047.0
K03455	13060.0
K03457	178.0
K03451	138.0
K03981	0.0
K03980	260.0
K02614	350.0
K01639	3210.0
K01638	0.0
K01637	0.0
K01636	56.0
K01635	90.0
K01634	0.0
K01633	13005.0
K01632	0.0
K01631	0.0
K01630	14.0
K02615	0.0
K02588	508.0
K02589	1033.0
K02858	2.0
K02859	90.0
K14051	0.0
K14053	0.0
K14052	0.0
K02852	0.0
K02853	0.0
K02850	0.0
K02851	0.0
K14059	602.0
K14058	0.0
K02586	77.0
K02587	94.0
K03679	0.0
K03671	19595.0
K03670	0.0
K03673	1.0
K03672	0.0
K03675	0.0
K03674	0.0
K03677	0.0
K03676	0.0
K09761	15476.0
K09760	13038.0
K09763	0.0
K09762	2842.0
K09765	2606.0
K09764	33.0
K09767	145.0
K06006	0.0
K09769	308.0
K09768	1327.0
K10353	0.0
K03187	923.0
K03186	14096.0
K03185	0.0
K03184	0.0
K03183	28206.0
K03182	14063.0
K03181	0.0
K03189	923.0
K03188	923.0
K02715	0.0
K12455	0.0
K12454	0.0
K12453	0.0
K12452	128.0
K12451	0.0
K07358	0.0
K07356	0.0
K07357	0.0
K07354	0.0
K07355	0.0
K07352	0.0
K07353	0.0
K07350	0.0
K07351	0.0
K06919	291.0
K06918	0.0
K06917	5.0
K06916	0.0
K06915	1770.0
K06914	0.0
K06913	0.0
K06912	0.0
K06911	12976.0
K06910	1041.0
K08986	1.0
K08987	91.0
K08984	0.0
K08985	0.0
K08982	3.0
K08983	0.0
K08980	0.0
K08981	111.0
K08988	0.0
K08989	0.0
K02252	0.0
K05934	2411.0
K05936	2412.0
K05937	0.0
K02253	0.0
K05939	1.0
K00378	16538.0
K00375	2743.0
K00374	0.0
K00376	0.0
K00371	0.0
K00370	0.0
K00373	0.0
K00372	0.0
K01358	17833.0
K09166	0.0
K09165	0.0
K09164	0.0
K09163	1265.0
K09162	0.0
K09161	0.0
K09160	0.0
K01354	1.0
K01355	0.0
K01356	4075.0
K05601	3.0
K05851	0.0
K03807	0.0
K05606	915.0
K02927	0.0
K05974	0.0
K03805	0.0
K05976	0.0
K00519	0.0
K00518	0.0
K03800	1387.0
K00511	0.0
K00510	0.0
K03801	12971.0
K00515	0.0
K00514	0.0
K00517	0.0
K05971	0.0
K03154	481.0
K11147	0.0
K05581	0.0
K05580	0.0
K05583	0.0
K05582	0.0
K05585	0.0
K05584	0.0
K05587	0.0
K05586	0.0
K05589	0.0
K03150	14789.0
K03623	1.0
K03152	16670.0
K14200	0.0
K14201	0.0
K14202	0.0
K03621	15842.0
K14204	0.0
K14205	4.0
K01134	916.0
K01135	0.0
K01136	0.0
K01137	2.0
K01130	916.0
K01132	0.0
K01133	967.0
K01138	1914.0
K01139	977.0
K02113	15684.0
K02112	15906.0
K02111	15797.0
K02446	3.0
K02117	16649.0
K02116	932.0
K02115	15906.0
K02114	15905.0
K02119	3495.0
K02118	16744.0
K02448	0.0
K01036	5.0
K03212	0.0
K13007	0.0
K13006	2.0
K13005	0.0
K13004	919.0
K13001	0.0
K06404	2220.0
K01032	0.0
K06951	0.0
K03862	0.0
K03863	0.0
K06406	2665.0
K06957	0.0
K05020	55.0
K06400	1624.0
K06403	2221.0
K06954	0.0
K10814	0.0
K10817	0.0
K10816	0.0
K07136	0.0
K03242	0.0
K03243	0.0
K12202	0.0
K12203	0.0
K12206	0.0
K12207	0.0
K12204	0.0
K12205	0.0
K12208	0.0
K12209	0.0
K13919	853.0
K13918	0.0
K06214	0.0
K06215	2253.0
K09936	2226.0
K06217	15848.0
K09930	0.0
K09931	0.0
K09932	0.0
K06213	2749.0
K09938	0.0
K09939	12969.0
K11517	0.0
K06337	0.0
K13301	0.0
K00748	12972.0
K00745	0.0
K00743	0.0
K07165	0.0
K07164	13083.0
K07167	0.0
K07166	2737.0
K07161	3.0
K07160	316.0
K07163	0.0
K07162	112.0
K07169	0.0
K07168	0.0
K06336	0.0
K01839	2584.0
K01838	318.0
K01835	205.0
K01834	35659.0
K01837	0.0
K01830	0.0
K00608	0.0
K02632	0.0
K02630	0.0
K02631	0.0
K08322	133.0
K08323	184.0
K08320	0.0
K08321	15.0
K08326	0.0
K08324	0.0
K08325	14.0
K01659	40.0
K01658	15184.0
K02637	0.0
K01653	16688.0
K01652	19326.0
K01655	0.0
K01654	2861.0
K01657	15185.0
K02874	15864.0
K02875	0.0
K02876	15829.0
K02877	0.0
K02871	15850.0
K02873	0.0
K02878	15864.0
K02879	15864.0
K14070	0.0
K09749	2160.0
K09748	15827.0
K06023	5541.0
K09742	0.0
K09741	0.0
K09740	17.0
K09747	2887.0
K09746	0.0
K09745	0.0
K06024	2858.0
K03477	0.0
K03476	877.0
K03475	1970.0
K03474	12972.0
K03473	12971.0
K03472	0.0
K03471	31.0
K03470	15738.0
K03478	922.0
K02304	3675.0
K02305	0.0
K02302	139.0
K02303	0.0
K02300	0.0
K02301	0.0
K03653	0.0
K03652	171.0
K03651	0.0
K03650	15753.0
K03657	22021.0
K03656	0.0
K03655	29707.0
K03654	28455.0
K03658	915.0
K12439	0.0
K12431	0.0
K12430	0.0
K12433	0.0
K12432	0.0
K12435	0.0
K12434	0.0
K12437	0.0
K12436	0.0
K06979	1.0
K06978	1196.0
K06971	1058.0
K06970	0.0
K06973	15592.0
K06972	2431.0
K06975	13036.0
K06974	0.0
K06977	1.0
K06976	917.0
K07082	14830.0
K07083	12957.0
K07080	667.0
K07081	3.0
K07086	0.0
K07087	0.0
K07084	28.0
K07085	26014.0
K07088	4729.0
K07089	1917.0
K01317	0.0
K11162	0.0
K11163	0.0
K11161	0.0
K11168	0.0
K00356	1.0
K00355	0.0
K00354	0.0
K00353	0.0
K00351	12971.0
K00350	12971.0
K05952	0.0
K05953	0.0
K05951	0.0
K05956	0.0
K05957	0.0
K00358	106.0
K00689	0.0
K00688	17964.0
K00681	224.0
K00680	15094.0
K00683	0.0
K00685	0.0
K00684	2.0
K00687	1.0
K00686	0.0
K05831	0.0
K05830	0.0
K05833	3030.0
K05832	2927.0
K05834	0.0
K05837	15837.0
K05836	0.0
K05839	0.0
K05838	0.0
K07677	0.0
K00533	1210.0
K00532	8.0
K00531	0.0
K00530	0.0
K00537	15828.0
K00536	0.0
K00535	0.0
K00534	0.0
K00539	0.0
K00538	0.0
K11029	0.0
K14260	278.0
K14261	0.0
K14266	0.0
K14267	0.0
K14268	0.0
K14269	0.0
K01337	0.0
K01338	15897.0
K02683	0.0
K02682	0.0
K02681	0.0
K02680	0.0
K02687	15724.0
K02686	0.0
K02685	0.0
K02689	0.0
K02688	96.0
K00824	1043.0
K00827	0.0
K00826	15857.0
K00821	6242.0
K00820	16742.0
K00823	2.0
K00822	0.0
K00829	0.0
K00828	0.0
K01488	1179.0
K01489	15673.0
K01484	0.0
K01485	949.0
K01486	2476.0
K01487	1310.0
K01480	15412.0
K01481	0.0
K01482	111.0
K01483	0.0
K02469	18423.0
K02468	3.0
K02466	3.0
K02465	0.0
K02464	0.0
K02463	0.0
K02462	0.0
K02461	0.0
K02460	0.0
K08969	0.0
K13061	0.0
K13060	0.0
K13063	0.0
K13062	0.0
K13069	0.0
K08964	0.0
K06363	0.0
K03079	1122.0
K06342	0.0
K03078	0.0
K13289	0.0
K13288	0.0
K13285	0.0
K13287	0.0
K13286	0.0
K13281	29.0
K13280	1262.0
K13283	0.0
K00054	91.0
K04496	0.0
K05369	0.0
K05368	0.0
K03228	0.0
K03229	0.0
K00052	15624.0
K03222	0.0
K03223	0.0
K03220	0.0
K03221	0.0
K03226	0.0
K03227	0.0
K03224	0.0
K03225	0.0
K09482	0.0
K09483	0.0
K13836	0.0
K12228	0.0
K05360	0.0
K12224	0.0
K12225	0.0
K12226	0.0
K12227	0.0
K12220	0.0
K05363	9.0
K12222	0.0
K12223	0.0
K08681	2142.0
K08680	1.0
K08683	0.0
K08682	0.0
K08685	0.0
K08684	0.0
K08687	0.0
K08686	0.0
K11755	29574.0
K11754	32676.0
K11751	0.0
K11750	0.0
K11753	31449.0
K11752	13925.0
K02407	1230.0
K13938	0.0
K13936	0.0
K13935	0.0
K02406	2882.0
K13933	0.0
K13932	0.0
K13931	0.0
K13930	0.0
K12088	0.0
K12081	0.0
K12082	0.0
K12083	0.0
K12084	0.0
K12086	0.0
K12087	0.0
K09611	0.0
K09612	0.0
K04940	0.0
K10085	0.0
K05394	0.0
K05395	0.0
K06340	0.0
K13043	13.0
K07149	1191.0
K07148	12971.0
K07147	1.0
K07146	14.0
K07145	0.0
K07144	0.0
K07143	0.0
K07142	0.0
K07141	463.0
K07140	0.0
K10156	0.0
K10150	0.0
K10620	0.0
K10621	0.0
K14028	0.0
K14029	0.0
K01817	16087.0
K01816	1.0
K01815	14989.0
K01814	15742.0
K01813	1994.0
K01812	17034.0
K01811	18085.0
K01810	15973.0
K01819	90.0
K01818	1132.0
K14580	0.0
K05379	0.0
K08304	0.0
K08305	0.0
K08306	0.0
K08307	12972.0
K08300	0.0
K08301	15265.0
K08302	1085.0
K08303	31364.0
K08308	0.0
K08309	260.0
K14671	0.0
K14670	0.0
K14673	0.0
K14672	0.0
K01673	67.0
K01672	0.0
K01671	0.0
K01677	2778.0
K01676	12971.0
K01674	2.0
K01679	214.0
K01678	2691.0
K02899	15829.0
K02896	0.0
K02897	13139.0
K02895	15862.0
K02892	15864.0
K02890	15864.0
K10811	0.0
K02096	0.0
K02097	0.0
K02094	0.0
K02095	0.0
K02092	0.0
K02093	0.0
K02099	4222.0
K03411	2212.0
K03410	2247.0
K03413	2604.0
K03412	380.0
K03415	273.0
K03414	0.0
K03417	0.0
K03416	0.0
K03418	0.0
K05376	0.0
K02320	0.0
K02322	0.0
K02323	0.0
K05377	0.0
K13542	3736.0
K13543	0.0
K13540	0.0
K13541	0.0
K12145	0.0
K12144	0.0
K12147	0.0
K12410	16910.0
K12141	12959.0
K12140	12959.0
K12143	111.0
K12142	0.0
K12149	0.0
K12148	0.0
K07312	0.0
K07313	70.0
K07310	111.0
K07311	10.0
K07316	68.0
K07317	0.0
K07314	0.0
K07315	30.0
K07318	52.0
K07319	1457.0
K03936	0.0
K03425	0.0
K03426	15338.0
K03427	26959.0
K03420	0.0
K03421	0.0
K03422	0.0
K03423	0.0
K03756	0.0
K03757	0.0
K03206	0.0
K03755	0.0
K11144	337.0
K11145	2765.0
K05972	0.0
K05973	0.0
K03752	51.0
K05978	0.0
K05979	17.0
K03753	74.0
K00331	12961.0
K00330	12960.0
K00333	4.0
K00332	4.0
K00335	2509.0
K00334	2910.0
K00337	12961.0
K00336	4053.0
K00339	12961.0
K00338	12960.0
K03751	0.0
K06953	0.0
K06952	38.0
K06407	2667.0
K06950	32425.0
K10819	4.0
K06956	116.0
K06955	0.0
K06402	206.0
K10815	0.0
K06959	15757.0
K06958	2872.0
K06409	5811.0
K06408	2121.0
K09129	0.0
K09128	96.0
K09123	93.0
K09122	0.0
K09121	1451.0
K09120	0.0
K09127	0.0
K09126	0.0
K09125	1.0
K09124	0.0
K01233	1.0
K05819	0.0
K05818	0.0
K01896	0.0
K05813	3713.0
K05812	0.0
K05811	0.0
K05810	2697.0
K05817	0.0
K05816	0.0
K05815	1129.0
K05814	179.0
K01894	0.0
K01892	15866.0
K01234	982.0
K01144	14162.0
K01146	0.0
K01141	0.0
K01416	0.0
K11434	0.0
K01415	0.0
K06354	0.0
K01414	0.0
K09836	0.0
K01318	0.0
K01319	0.0
K01312	0.0
K06350	0.0
K02669	1537.0
K02668	0.0
K02665	0.0
K02664	3.0
K02667	0.0
K02666	0.0
K02661	0.0
K02660	0.0
K02663	6.0
K02662	378.0
K00809	0.0
K00808	0.0
K00806	15861.0
K00805	1880.0
K00804	0.0
K00803	74.0
K00802	0.0
K00801	0.0
K00800	14843.0
K10921	0.0
K02409	1274.0
K02408	2245.0
K02401	2115.0
K02400	2210.0
K02403	0.0
K02402	0.0
K02405	2247.0
K05364	2473.0
K05367	13.0
K05366	31424.0
K10210	0.0
K10216	0.0
K13049	917.0
K13048	0.0
K13739	0.0
K10215	0.0
K06122	2.0
K13735	0.0
K13734	0.0
K13041	0.0
K13040	0.0
K13731	0.0
K13730	0.0
K13733	0.0
K13732	0.0
K04516	12971.0
K03204	1.0
K03205	7600.0
K03207	1.0
K03200	0.0
K03201	0.0
K03202	0.0
K03203	0.0
K03208	0.0
K03758	227.0
K03759	0.0
K09469	0.0
K09461	0.0
K06204	0.0
K00178	0.0
K13950	0.0
K13953	2.0
K13955	0.0
K13954	121.0
K10920	0.0
K06324	0.0
K11777	851.0
K11779	0.0
K11778	0.0
K06325	0.0
K12600	0.0
K07432	0.0
K07430	0.0
K06326	0.0
K07128	0.0
K07121	0.0
K07120	0.0
K07123	0.0
K07122	0.0
K07125	0.0
K07124	3396.0
K07127	0.0
K07126	684.0
K01870	15864.0
K01873	16779.0
K01872	15822.0
K01875	15866.0
K01874	16887.0
K01876	15956.0
K01879	205.0
K01878	205.0
K06321	0.0
K00476	0.0
K00477	0.0
K00474	0.0
K00472	0.0
K00470	0.0
K00471	0.0
K00478	0.0
K00479	0.0
K04775	0.0
K04774	0.0
K04777	0.0
K04776	0.0
K04771	0.0
K04770	0.0
K04773	13246.0
K04772	0.0
K04779	0.0
K04778	0.0
K14657	0.0
K14656	0.0
K14654	0.0
K14653	0.0
K14652	26888.0
K14659	0.0
K14658	0.0
K14386	0.0
K09926	0.0
K01699	0.0
K01698	1335.0
K01695	15237.0
K01697	0.0
K01696	15293.0
K01690	0.0
K01693	2772.0
K01692	501.0
K07227	0.0
K03439	15740.0
K03438	17204.0
K13380	0.0
K03928	55.0
K03925	2813.0
K03924	16385.0
K03431	3757.0
K03926	0.0
K03437	15759.0
K03436	4803.0
K03435	0.0
K03434	0.0
K02348	854.0
K02342	27277.0
K02343	15827.0
K02340	15638.0
K02341	15777.0
K02346	4932.0
K02347	3.0
K02344	0.0
K02345	0.0
K03697	327.0
K03696	15947.0
K03695	15775.0
K03694	2.0
K03693	89.0
K03692	0.0
K03690	0.0
K03699	15709.0
K03698	2461.0
K13566	0.0
K12164	0.0
K07338	0.0
K07339	984.0
K07334	206.0
K07335	3606.0
K07336	0.0
K07337	13.0
K07330	0.0
K07331	0.0
K07332	0.0
K07333	0.0
K09695	0.0
K09694	0.0
K09697	1169.0
K09696	1168.0
K09691	3488.0
K09690	2326.0
K09693	0.0
K09692	213.0
K09699	1.0
K09698	100.0
K07590	216.0
K07591	0.0
K07592	0.0
K05998	0.0
K05999	0.0
K05996	0.0
K05997	0.0
K05994	0.0
K05995	13922.0
K05993	1036.0
K05991	0.0
K10837	0.0
K00319	0.0
K00318	13.0
K00648	15707.0
K02545	0.0
K00645	15781.0
K00311	0.0
K00646	0.0
K00317	0.0
K00316	0.0
K00643	0.0
K00314	0.0
K02547	1074.0
K06429	0.0
K06428	0.0
K06427	0.0
K02812	0.0
K06425	0.0
K06424	0.0
K06423	32.0
K06422	0.0
K06421	0.0
K02813	0.0
K02930	0.0
K03815	0.0
K05612	0.0
K03367	92.0
K03366	1.0
K03812	0.0
K03635	0.0
K03634	0.0
K03631	15725.0
K05969	0.0
K03630	15838.0
K03633	0.0
K03632	0.0
K01998	1950.0
K01999	1996.0
K01992	22466.0
K01993	25934.0
K01990	56536.0
K01991	12985.0
K01996	1972.0
K01997	2066.0
K01994	6.0
K01995	2002.0
K03148	68.0
K03639	1494.0
K05692	0.0
K03638	0.0
K00869	91.0
K00868	2797.0
K00861	0.0
K00860	31.0
K00863	187.0
K00862	0.0
K00865	1645.0
K00864	4760.0
K00867	92.0
K00866	0.0
K01192	16785.0
K01190	75509.0
K01191	5044.0
K01197	26.0
K01194	0.0
K01195	1972.0
K01198	1154.0
K01199	0.0
K00656	20397.0
K00657	14151.0
K00306	0.0
K14591	2.0
K00300	0.0
K00653	0.0
K13715	0.0
K13713	0.0
K00650	0.0
K00651	2751.0
K14596	0.0
K02647	6849.0
K14598	0.0
K02643	0.0
K02642	0.0
K02641	0.0
K02640	0.0
K03594	14185.0
K03595	15777.0
K03596	15789.0
K03597	0.0
K03590	13092.0
K03591	0.0
K03592	12.0
K03593	12972.0
K03598	0.0
K03599	0.0
K01736	15758.0
K01737	13120.0
K01734	4865.0
K01735	14843.0
K01732	0.0
K01733	15902.0
K01730	916.0
K01731	0.0
K06049	0.0
K01738	16838.0
K01739	40.0
K11809	0.0
K05343	88.0
K02422	2345.0
K02421	2115.0
K05340	89.0
K02427	0.0
K05346	65.0
K02425	0.0
K02424	0.0
K05349	51240.0
K02428	13085.0
K03770	12972.0
K03771	12985.0
K03772	0.0
K03773	12985.0
K03774	222.0
K03775	12972.0
K03776	0.0
K03777	0.0
K03778	15801.0
K03779	106.0
K09722	0.0
K08174	0.0
K14114	0.0
K13979	1.0
K13237	0.0
K14440	0.0
K09992	916.0
K09990	0.0
K09991	0.0
K09996	0.0
K09997	0.0
K09994	0.0
K14110	0.0
K09998	0.0
K09999	0.0
K14111	0.0
K14113	0.0
K14449	0.0
K10213	11.0
K14118	0.0
K11711	148.0
K11710	0.0
K11712	260.0
K11717	28396.0
K11719	0.0
K06857	0.0
K10440	6568.0
K10441	6096.0
K07103	0.0
K07102	0.0
K07101	0.0
K07100	0.0
K07107	27565.0
K07106	149.0
K07105	2351.0
K07456	15737.0
K07459	4.0
K07458	96.0
K07109	0.0
K07108	0.0
K10198	0.0
K10199	0.0
K10190	3408.0
K10191	0.0
K10192	241.0
K10193	184.0
K10194	213.0
K10195	0.0
K10196	0.0
K10197	0.0
K15013	0.0
K01858	17.0
K15016	0.0
K15017	0.0
K01853	0.0
K01852	0.0
K01851	0.0
K01850	125.0
K01857	0.0
K01856	0.0
K01854	16675.0
K07539	0.0
K08478	0.0
K08479	0.0
K08476	0.0
K08477	0.0
K08475	0.0
K00450	4.0
K00451	0.0
K00452	0.0
K00453	0.0
K00455	0.0
K00456	0.0
K00457	0.0
K00106	0.0
K00459	1.0
K00104	153.0
K00105	1.0
K00102	0.0
K00103	0.0
K00100	18568.0
K00101	0.0
K01509	0.0
K04759	18520.0
K04758	8291.0
K04757	75.0
K01504	0.0
K04755	0.0
K04754	0.0
K04753	2.0
K04752	0.0
K04751	2126.0
K01502	0.0
K14631	0.0
K05359	0.0
K14632	0.0
K07536	0.0
K12080	0.0
K02364	0.0
K12369	111.0
K02361	13.0
K02362	0.0
K02363	0.0
K13509	0.0
K13503	0.0
K13500	0.0
K12109	0.0
K12108	0.0
K12101	0.0
K12100	0.0
K12103	0.0
K12102	0.0
K12105	0.0
K12104	0.0
K12107	0.0
K12106	0.0
K11023	0.0
K03014	0.0
K08906	0.0
K08904	0.0
K08900	0.0
K06223	2522.0
K06199	13324.0
K06198	91.0
K06197	0.0
K06196	2328.0
K06194	12957.0
K06193	2.0
K06192	0.0
K06191	2.0
K06190	0.0
K11104	1044.0
K11105	14109.0
K11106	0.0
K11107	0.0
K11102	2.0
K11103	0.0
K07862	159.0
K00666	1179.0
K00663	0.0
K00662	1015.0
K00661	15605.0
K00660	0.0
K06997	15758.0
K06996	1.0
K06995	0.0
K10852	184.0
K06993	0.0
K06992	0.0
K06991	0.0
K06990	3.0
K11050	0.0
K06999	3.0
K06998	1007.0
K05338	2.0
K11051	0.0
K06441	0.0
K06440	0.0
K06443	0.0
K06442	2846.0
K06445	0.0
K06447	0.0
K06446	111.0
K06309	0.0
K05686	0.0
K02655	0.0
K07392	0.0
K00595	4702.0
K00594	0.0
K00596	0.0
K00599	31048.0
K00598	0.0
K02657	0.0
K07642	0.0
K07643	0.0
K07396	0.0
K07397	16.0
K07394	0.0
K07395	0.0
K04102	0.0
K04103	0.0
K04100	0.0
K04101	0.0
K04107	0.0
K04105	0.0
K04108	0.0
K04109	0.0
K07716	0.0
K07717	114.0
K07714	0.0
K07715	0.0
K07712	0.0
K07713	13.0
K07710	3.0
K07711	0.0
K07718	15028.0
K07719	202.0
K00843	0.0
K00842	0.0
K00841	91.0
K00840	0.0
K00847	16978.0
K00846	0.0
K00845	31228.0
K00844	51.0
K00849	15696.0
K00848	3158.0
K06302	0.0
K13771	0.0
K13770	3.0
K13772	0.0
K13775	0.0
K13774	0.0
K13777	0.0
K13776	0.0
K13779	0.0
K13778	0.0
K02621	13092.0
K02992	15858.0
K02623	0.0
K08286	0.0
K08281	20.0
K02996	15763.0
K02995	0.0
K02994	15864.0
K02629	0.0
K02628	0.0
K08289	12957.0
K08288	0.0
K03578	0.0
K03579	0.0
K03576	0.0
K03577	916.0
K03574	7650.0
K03575	13630.0
K03572	15736.0
K03573	0.0
K03570	15761.0
K03571	2547.0
K01710	29769.0
K01711	14051.0
K01712	80.0
K01713	0.0
K01714	19803.0
K01715	1399.0
K01716	0.0
K01718	0.0
K01719	12972.0
K03081	1.0
K02199	0.0
K02198	111.0
K14170	5348.0
K02193	0.0
K02192	55.0
K02191	4.0
K02190	2518.0
K02197	111.0
K02196	0.0
K02195	111.0
K02194	111.0
K03718	12973.0
K03719	1237.0
K03712	3055.0
K03713	2.0
K03710	5462.0
K03711	17763.0
K03716	1171.0
K03717	0.0
K03715	0.0
K07129	0.0
K00045	12.0
K13995	0.0
K13994	0.0
K13991	0.0
K13990	12969.0
K13993	13405.0
K13992	0.0
K06298	2231.0
K06299	0.0
K06294	0.0
K06295	391.0
K06296	33.0
K06297	61.0
K06290	0.0
K06291	0.0
K06292	0.0
K06293	0.0
K12743	0.0
K00248	1631.0
K06426	6.0
K11739	0.0
K11738	0.0
K11733	0.0
K11732	0.0
K11731	0.0
K11737	0.0
K11736	0.0
K11735	0.0
K11734	0.0
K06870	0.0
K06871	19654.0
K06872	14330.0
K06873	0.0
K06874	0.0
K06875	0.0
K06876	0.0
K06877	915.0
K06878	10.0
K06879	13.0
K07478	16883.0
K12645	0.0
K07479	0.0
K07473	2957.0
K07472	0.0
K07471	0.0
K07470	0.0
K07477	0.0
K07476	0.0
K07474	96.0
K15038	0.0
K15039	0.0
K15034	0.0
K15036	0.0
K15037	0.0
K08738	0.0
K06420	0.0
K00128	15217.0
K00129	0.0
K00438	0.0
K00432	131.0
K00433	917.0
K00122	0.0
K00123	126.0
K00124	117.0
K00125	0.0
K00126	0.0
K00127	114.0
K08973	0.0
K14348	0.0
K14347	0.0
K14340	0.0
K08972	116.0
K01525	0.0
K01524	16161.0
K01523	358.0
K01521	0.0
K01520	17785.0
K01529	110.0
K08977	0.0
K03969	173.0
K08929	0.0
K02388	2245.0
K02389	2157.0
K02386	0.0
K02387	2245.0
K02384	0.0
K02385	2186.0
K02382	0.0
K02380	3.0
K02381	0.0
K05386	0.0
K13524	0.0
K13525	0.0
K13527	0.0
K13520	0.0
K13522	0.0
K13529	0.0
K03385	124.0
K03384	0.0
K03387	12971.0
K03386	13503.0
K03381	0.0
K03380	0.0
K03383	0.0
K03382	336.0
K03389	13077.0
K03388	12969.0
K05356	0.0
K12344	0.0
K12343	0.0
K12342	0.0
K12341	0.0
K12340	12984.0
K02430	0.0
K12349	0.0
K05351	0.0
K11694	0.0
K11695	0.0
K11690	942.0
K05352	0.0
K11693	0.0
K08928	0.0
K03433	0.0
K13832	0.0
K03039	0.0
K03432	0.0
K06607	0.0
K06606	56.0
K06605	5.0
K03430	1001.0
K06603	38.0
K06602	0.0
K06601	0.0
K06600	0.0
K05358	0.0
K06609	0.0
K06608	33.0
K03923	1.0
K03922	0.0
K11472	0.0
K11473	5.0
K11474	0.0
K11475	0.0
K11476	0.0
K11477	0.0
K00601	0.0
K00600	15829.0
K00603	105.0
K03746	0.0
K00605	14054.0
K00604	15866.0
K00607	0.0
K00606	13215.0
K00609	15831.0
K03741	1342.0
K03740	92.0
K03743	910.0
K10873	0.0
K03214	0.0
K14068	0.0
K13317	0.0
K06360	0.0
K14069	0.0
K08078	0.0
K09650	0.0
K06361	0.0
K07802	0.0
K07803	0.0
K07800	0.0
K07801	0.0
K07806	0.0
K07807	0.0
K07804	0.0
K07805	0.0
K06362	0.0
K01172	0.0
K10257	0.0
K10255	0.0
K10254	3481.0
K10253	0.0
K10918	0.0
K04128	0.0
K01958	216.0
K01959	0.0
K01956	15772.0
K01957	0.0
K04126	0.0
K04127	0.0
K01952	15766.0
K01953	5677.0
K01950	15714.0
K01951	16859.0
K07730	0.0
K07731	0.0
K07732	0.0
K07733	0.0
K07734	0.0
K07735	13.0
K07736	2690.0
K07737	20262.0
K07738	2012.0
K07739	111.0
K06365	0.0
K06366	0.0
K06367	0.0
K10910	0.0
K10911	0.0
K04382	0.0
K10775	0.0
K02609	0.0
K02979	0.0
K02978	0.0
K06368	0.0
K02975	0.0
K02974	0.0
K02977	0.0
K02976	0.0
K03558	16.0
K03559	12972.0
K03550	14924.0
K03551	15860.0
K03552	0.0
K03553	16784.0
K03554	0.0
K03555	15733.0
K03556	1147.0
K03557	0.0
K01778	16728.0
K01779	392.0
K06369	0.0
K01772	126.0
K01770	15722.0
K01771	0.0
K01776	15680.0
K01777	160.0
K01774	0.0
K01775	17001.0
K05385	0.0
K05384	0.0
K05383	0.0
K05382	0.0
K05381	0.0
K08159	0.0
K14153	8.0
K14154	0.0
K14155	16666.0
K08152	0.0
K08156	12958.0
K08076	0.0
K12809	0.0
K05297	9.0
K03734	16165.0
K03735	262.0
K03736	262.0
K03737	15786.0
K03731	0.0
K03732	0.0
K03733	13080.0
K03738	7.0
K03739	92.0
K08139	0.0
K06994	90.0
K12660	0.0
K12661	2.0
K07450	0.0
K08719	0.0
K08717	0.0
K08715	0.0
K08714	0.0
K08713	0.0
K08710	0.0
K11311	0.0
K11312	0.0
K00141	0.0
K00146	0.0
K00411	0.0
K00412	0.0
K00145	31536.0
K00148	0.0
K14367	0.0
K14366	0.0
K08954	0.0
K08384	4819.0
K14369	0.0
K14368	0.0
K14091	917.0
K14090	1028.0
K14093	0.0
K14092	0.0
K14095	0.0
K14094	0.0
K14097	0.0
K14096	0.0
K14099	0.0
K14098	0.0
K02848	0.0
K01541	0.0
K04712	0.0
K04711	0.0
K01545	0.0
K01547	15164.0
K01546	15164.0
K01548	15110.0
K04719	0.0
K04718	0.0
K02018	2732.0
K02019	1109.0
K02016	18408.0
K02017	3.0
K02014	39048.0
K02015	20875.0
K02012	2067.0
K02013	18540.0
K02010	774.0
K02011	1926.0
K04515	0.0
K03943	0.0
K03941	0.0
K03940	0.0
K00313	225.0
K04060	0.0
K01608	927.0
K08942	0.0
K08943	0.0
K08940	0.0
K08941	0.0
K08946	0.0
K08947	0.0
K08944	0.0
K08945	0.0
K03059	0.0
K13811	0.0
K13812	0.0
K13815	0.0
K13816	0.0
K13818	0.0
K13819	0.0
K03053	0.0
K03052	0.0
K03055	0.0
K03054	0.0
K03057	0.0
K03056	0.0
K06222	0.0
K11418	0.0
K11410	0.0
K11415	0.0
K00622	0.0
K00621	0.0
K00620	4557.0
K00627	110.0
K00626	1779.0
K00625	15712.0
K00624	0.0
K02805	969.0
K02552	1.0
K02550	0.0
K02556	2201.0
K02803	0.0
K02554	0.0
K07280	0.0
K07281	0.0
K07282	14570.0
K07283	0.0
K07284	2282.0
K07285	0.0
K07286	0.0
K08217	2706.0
K07288	0.0
K07289	0.0
K07534	0.0
K07535	88.0
K07533	1419.0
K07822	0.0
K07823	0.0
K08699	0.0
K00088	16723.0
K00087	1257.0
K00086	964.0
K00082	0.0
K10239	0.0
K10238	0.0
K10231	98.0
K10230	0.0
K10233	0.0
K10232	0.0
K10235	0.0
K10234	0.0
K10237	0.0
K10236	0.0
K08353	0.0
K01970	0.0
K01971	94.0
K01972	17883.0
K01973	0.0
K01974	0.0
K01975	82.0
K01976	0.0
K07758	0.0
K05990	0.0
K07752	0.0
K07753	0.0
K07751	0.0
K13786	0.0
K07755	0.0
K07442	0.0
K08352	333.0
K07115	0.0
K07441	0.0
K07634	0.0
K07446	6.0
K07111	0.0
K07444	2761.0
K07445	0.0
K00647	1.0
K07449	0.0
K00641	12957.0
K00640	16763.0
K01289	0.0
K01282	0.0
K01283	0.0
K01280	0.0
K01281	90.0
K01286	982.0
K01284	25942.0
K02954	15913.0
K02952	15864.0
K02950	15829.0
K00155	0.0
K02959	15864.0
K00887	0.0
K00886	0.0
K00885	0.0
K00884	0.0
K00883	148.0
K00882	1723.0
K00881	51.0
K00880	1233.0
K00053	15609.0
K14048	0.0
K01026	496.0
K01756	15949.0
K01025	0.0
K01750	210.0
K01023	15.0
K01752	17968.0
K01753	54.0
K14583	0.0
K01758	16.0
K01759	28770.0
K09565	0.0
K09568	0.0
K08173	0.0
K08172	0.0
K02483	1009.0
K02482	0.0
K08177	283.0
K08176	0.0
K08175	0.0
K02486	0.0
K02489	0.0
K02488	0.0
K08178	0.0
K14138	181.0
K14136	0.0
K09713	0.0
K09714	0.0
K09715	0.0
K03532	0.0
K03533	0.0
K03530	42695.0
K03531	15764.0
K03536	15753.0
K03537	0.0
K03534	14986.0
K03535	0.0
K03538	0.0
K03539	0.0
K14451	0.0
K14450	0.0
K02225	0.0
K02224	4798.0
K02227	2575.0
K02226	2542.0
K02221	235.0
K14107	0.0
K02229	0.0
K02228	0.0
K14106	0.0
K00441	8.0
K03288	0.0
K03289	0.0
K03284	16817.0
K03285	0.0
K03286	1.0
K03287	12972.0
K03280	0.0
K03281	12972.0
K03282	14787.0
K00440	0.0
K13677	0.0
K12790	0.0
K09639	0.0
K12688	0.0
K12689	0.0
K12686	0.0
K12687	0.0
K12684	0.0
K12685	0.0
K12682	0.0
K12683	0.0
K12680	0.0
K11889	0.0
K08884	3118.0
K11085	13886.0
K11084	0.0
K11081	0.0
K11080	0.0
K11083	0.0
K11082	0.0
K11089	0.0
K08777	0.0
K08776	0.0
K06346	2748.0
K06347	0.0
K09824	0.0
K09825	15806.0
K09823	0.0
K09820	1.0
K10939	0.0
K10936	0.0
K10937	0.0
K10933	0.0
K06348	0.0
K09829	0.0
K11337	0.0
K11336	0.0
K11335	0.0
K11334	0.0
K11333	0.0
K11332	0.0
K11331	0.0
K11330	0.0
K00169	361.0
K00164	0.0
K00166	1.0
K00167	1.0
K00161	113.0
K00162	113.0
K00163	0.0
K10689	0.0
K10680	0.0
K10681	0.0
K10682	0.0
K04083	2781.0
K04082	0.0
K04081	0.0
K04080	0.0
K04087	136.0
K04086	0.0
K04085	0.0
K04084	0.0
K04088	136.0
K01569	0.0
K01568	0.0
K01563	0.0
K01561	0.0
K01560	1186.0
K01567	12.0
K01565	0.0
K01564	0.0
K02038	15750.0
K02039	15750.0
K02030	7490.0
K02031	9950.0
K02032	11132.0
K02033	12218.0
K02034	12918.0
K02035	13021.0
K02036	15842.0
K02037	15793.0
K05556	0.0
K13658	0.0
K13659	0.0
K13656	0.0
K13657	0.0
K13654	0.0
K13655	111.0
K13652	931.0
K13653	5210.0
K13650	0.0
K13651	0.0
K05555	0.0
K05552	0.0
K02057	7127.0
K05550	0.0
K05551	0.0
K12308	19885.0
K12306	0.0
K03073	15835.0
K03072	130.0
K03071	0.0
K03070	15865.0
K03077	58.0
K03076	15830.0
K03075	15728.0
K03074	179.0
K08965	90.0
K08967	0.0
K08961	0.0
K08963	1287.0
K13873	0.0
K13876	0.0
K13874	0.0
K13875	0.0
K06139	0.0
K06138	0.0
K06135	0.0
K06134	0.0
K06137	0.0
K06136	0.0
K06131	18061.0
K06133	2480.0
K06132	0.0
K02600	15864.0
K07389	0.0
K07388	0.0
K04747	0.0
K01516	15830.0
K09977	0.0
K07518	0.0
K07519	0.0
K11437	0.0
K07512	0.0
K07516	3.0
K10212	51.0
K10747	0.0
K10217	0.0
K10219	0.0
K10218	0.0
K10748	0.0
K01912	15172.0
K01913	0.0
K01910	121.0
K01911	103.0
K01916	93.0
K01917	0.0
K01914	15691.0
K01915	19682.0
K01918	13199.0
K01919	113.0
K07774	0.0
K07775	186.0
K07776	113.0
K07777	131.0
K07770	13.0
K07771	0.0
K07772	0.0
K07773	0.0
K07778	10.0
K01193	4483.0
K04340	0.0
K04341	0.0
K04342	0.0
K04343	0.0
K12986	0.0
K04691	0.0
K02931	15763.0
K02933	15864.0
K02935	15864.0
K02936	0.0
K02939	15864.0
K00205	0.0
K00204	0.0
K00207	0.0
K00206	0.0
K00201	0.0
K00200	0.0
K00203	0.0
K00202	0.0
K00209	0.0
K00208	12972.0
K01000	16691.0
K01001	0.0
K01002	1017.0
K01003	11.0
K01004	0.0
K01005	903.0
K01006	15757.0
K01007	94.0
K01008	1527.0
K10855	0.0
K14115	0.0
K14116	0.0
K14441	15640.0
K14446	0.0
K14447	0.0
K14112	0.0
K14445	0.0
K08195	0.0
K08194	0.0
K14448	0.0
K08196	0.0
K08191	12970.0
K14119	0.0
K08193	0.0
K00702	164.0
K10799	0.0
K03518	2961.0
K03519	119.0
K09719	0.0
K10856	0.0
K03516	0.0
K03517	14304.0
K02205	0.0
K02204	3.0
K02203	1844.0
K02201	0.0
K02200	0.0
K13714	0.0
K13461	0.0
K12518	0.0
K12519	0.0
K12517	0.0
K12514	0.0
K12515	0.0
K12512	0.0
K12513	0.0
K12510	2661.0
K12511	353.0
K07183	2710.0
K07182	0.0
K07181	1047.0
K07180	32.0
K07186	0.0
K07185	359.0
K07184	0.0
K09800	0.0
K09801	0.0
K09802	0.0
K09803	151.0
K09804	0.0
K09805	0.0
K09806	0.0
K09807	14106.0
K09808	25942.0
K09809	6.0
K10912	0.0
K10913	0.0
K10914	989.0
K10915	0.0
K10916	0.0
K10917	0.0
K11358	2502.0
K11355	0.0
K11354	0.0
K11357	0.0
K11356	0.0
K04069	22906.0
K04068	16882.0
K04065	0.0
K04064	0.0
K04067	0.0
K04066	15721.0
K04061	1256.0
K09716	0.0
K04063	0.0
K04062	0.0
K10006	0.0
K10007	0.0
K10004	0.0
K10005	0.0
K10002	0.0
K10003	0.0
K10000	0.0
K10001	0.0
K09717	0.0
K10008	0.0
K10009	0.0
K02491	0.0
K14588	0.0
K14581	0.0
K13678	10.0
K13679	0.0
K11633	0.0
K13670	0.0
K13671	0.0
K11987	0.0
K11636	0.0
K11634	0.0
K13582	0.0
K13583	0.0
K13580	0.0
K13581	0.0
K13586	0.0
K13587	0.0
K13584	0.0
K13585	0.0
K13588	0.0
K13589	0.0
K02052	167.0
K02053	168.0
K02050	7058.0
K02051	6511.0
K02056	3944.0
K05553	0.0
K02054	167.0
K02055	82.0
K02058	951.0
K02059	0.0
K05558	0.0
K05559	0.0
K03895	0.0
K03894	0.0
K03897	0.0
K03896	0.0
K03891	0.0
K03890	0.0
K03893	0.0
K03892	6166.0
K02423	0.0
K05342	0.0
K05341	48.0
K12989	0.0
K12988	0.0
K02420	2210.0
K12981	0.0
K12980	0.0
K12983	0.0
K12982	0.0
K12985	0.0
K12984	0.0
K12987	0.0
K02426	12972.0
K13854	0.0
K03098	12957.0
K13853	30.0
K03095	91.0
K05344	0.0
K03091	11943.0
K03090	30.0
K03093	164.0
K03092	14331.0
K06113	13.0
K09632	0.0
K02429	25942.0
K06118	0.0
K05716	0.0
K04844	10.0
K11632	0.0
K11630	0.0
K11631	13.0
K11637	0.0
K11635	2.0
K11638	0.0
K11639	0.0
K07572	0.0
K07573	0.0
K07570	102.0
K07571	375.0
K07576	2491.0
K07577	0.0
K07574	2676.0
K07575	0.0
K07578	0.0
K07579	0.0
K11189	7006.0
K11184	2180.0
K11187	0.0
K11180	3.0
K11181	3.0
K11183	0.0
K10764	0.0
K10763	0.0
K10762	0.0
K01938	15883.0
K01939	15945.0
K01934	2917.0
K01935	13024.0
K01937	15844.0
K01930	0.0
K01932	0.0
K01933	16633.0
K07798	13.0
K07799	0.0
K07796	0.0
K07797	0.0
K07794	14.0
K07795	96.0
K07792	1.0
K07793	768.0
K07790	0.0
K07791	0.0
K06379	2665.0
K00968	916.0
K06378	2633.0
K06377	0.0
K06376	0.0
K06375	0.0
K09814	0.0
K09813	0.0
K06372	0.0
K06371	0.0
K06370	0.0
K01249	0.0
K01246	14093.0
K01247	13.0
K01244	0.0
K01243	15502.0
K08919	0.0
K01241	15.0
K02919	14507.0
K02913	15773.0
K02912	0.0
K02911	15790.0
K02910	0.0
K02917	0.0
K02916	15864.0
K02915	0.0
K02914	15765.0
K00228	0.0
K00227	0.0
K00226	28966.0
K00224	0.0
K00223	0.0
K00222	0.0
K00221	0.0
K00220	0.0
K01798	0.0
K01799	53.0
K01068	0.0
K01069	235.0
K01062	0.0
K01791	16390.0
K01792	0.0
K01061	0.0
K01066	135.0
K01067	109.0
K01796	10.0
K01797	48.0
K05499	1054.0
K14468	0.0
K14469	0.0
K14465	0.0
K14466	0.0
K14467	0.0
K10834	0.0
K10833	0.0
K02266	0.0
K03793	0.0
K03790	99.0
K03791	0.0
K03796	0.0
K03797	41667.0
K03794	0.0
K03795	0.0
K03798	20506.0
K03799	177.0
K13448	0.0
K12538	0.0
K12539	0.0
K12530	0.0
K12531	0.0
K12532	0.0
K12533	0.0
K12534	0.0
K12535	0.0
K12536	0.0
K12537	0.0
K03136	0.0
K09790	14271.0
K09791	0.0
K09792	0.0
K09793	12960.0
K09794	0.0
K09795	0.0
K09796	0.0
K09797	13971.0
K09798	0.0
K09799	0.0
K10972	0.0
K10973	0.0
K10977	14.0
K10974	1128.0
K10975	1.0
K10978	0.0
K10979	203.0
K06308	0.0
K00315	0.0
K09862	0.0
K06303	0.0
K09860	0.0
K09861	15608.0
K06306	1213.0
K06307	0.0
K06305	0.0
K11373	0.0
K04047	106.0
K04046	0.0
K04045	1095.0
K04044	0.0
K04043	16066.0
K04042	867.0
K04041	2538.0
K04040	0.0
K02700	0.0
K04049	0.0
K04048	0.0
K02707	0.0
K02704	0.0
K02705	0.0
K10020	0.0
K10021	0.0
K10022	0.0
K10023	0.0
K10024	0.0
K10025	0.0
K10026	47.0
K10027	13.0
K13612	0.0
K13613	0.0
K13611	0.0
K13614	0.0
K13615	0.0
K05794	1.0
K05795	195.0
K05796	46.0
K05797	0.0
K05790	0.0
K05791	0.0
K05792	14.0
K05793	0.0
K05798	0.0
K05799	5005.0
K01474	0.0
K01477	0.0
K01476	1.0
K01471	0.0
K01470	2505.0
K01473	0.0
K13039	0.0
K01479	1.0
K01478	116.0
K05570	955.0
K05571	955.0
K05572	0.0
K05573	0.0
K02078	20716.0
K02079	0.0
K05576	0.0
K02074	90.0
K02075	90.0
K02076	53.0
K02077	94.0
K02071	2582.0
K02072	2651.0
K02073	2672.0
K03309	0.0
K03308	20102.0
K03305	13067.0
K03304	0.0
K03307	2115.0
K03306	2265.0
K03301	0.0
K03300	325.0
K03303	167.0
K03302	0.0
K06173	18998.0
K06175	0.0
K06174	0.0
K06177	12970.0
K06176	0.0
K06179	2688.0
K07680	3.0
K03867	0.0
K03838	0.0
K12053	0.0
K11618	917.0
K11619	0.0
K11614	0.0
K11615	0.0
K11616	0.0
K11617	1.0
K11610	0.0
K11611	0.0
K11960	0.0
K11961	0.0
K02836	15848.0
K10565	0.0
K10564	0.0
K02837	15544.0
K10561	977.0
K10560	974.0
K10563	1471.0
K10562	0.0
K02838	15864.0
K06858	0.0
K02839	916.0
K06859	106.0
K12700	856.0
K07558	0.0
K07559	1081.0
K07228	0.0
K07229	0.0
K07226	0.0
K07224	0.0
K07225	0.0
K07222	0.0
K07223	1.0
K07220	2110.0
K07221	0.0
K10709	2167.0
K10708	0.0
K10701	0.0
K10703	0.0
K10702	0.0
K10704	0.0
K05984	0.0
K07537	0.0
K08652	0.0
K08651	0.0
K08658	0.0
K08659	426.0
K05982	0.0
K07451	0.0
K07453	0.0
K07452	0.0
K07455	55.0
K07454	1.0
K09707	1062.0
K07457	88.0
K09706	80.0
K07104	2.0
K00029	15.0
K00028	1.0
K00799	0.0
K00798	3644.0
K00797	1561.0
K00024	25942.0
K00795	1.0
K00026	0.0
K00021	0.0
K00020	20.0
K00023	0.0
K00022	0.0
K09017	0.0
K01269	3485.0
K09015	12975.0
K09014	14016.0
K09013	15547.0
K09011	12970.0
K09010	0.0
K01261	1.0
K01262	29822.0
K01263	89.0
K01264	0.0
K01265	30102.0
K01266	917.0
K09018	0.0
K08227	0.0
K08226	0.0
K08225	0.0
K08224	0.0
K08223	1.0
K08222	0.0
K08221	3.0
K00249	0.0
K01790	27589.0
K00241	12974.0
K00240	13957.0
K00243	15367.0
K00242	0.0
K00245	0.0
K00244	1570.0
K00247	0.0
K00246	0.0
K01795	920.0
K06983	0.0
K02799	0.0
K02798	14.0
K02791	136.0
K02790	0.0
K02793	1655.0
K02795	2787.0
K02794	2835.0
K02796	2778.0
K04564	13188.0
K04565	2056.0
K04566	915.0
K04567	14934.0
K01040	67.0
K01041	0.0
K04562	133.0
K04568	0.0
K01049	0.0
K02535	12972.0
K02242	92.0
K02536	12973.0
K02531	89.0
K02246	89.0
K02533	0.0
K02532	6.0
K02248	91.0
K02538	7.0
K00581	0.0
K13421	0.0
K01013	0.0
K15018	0.0
K15019	0.0
K03110	15777.0
K03111	32516.0
K03112	0.0
K03113	12971.0
K03116	13198.0
K03117	3.0
K03118	13085.0
K03119	0.0
K10919	0.0
K12552	0.0
K12553	0.0
K12551	0.0
K12556	1.0
K12554	1.0
K12555	182.0
K06892	0.0
K06893	2.0
K06890	476.0
K06891	2.0
K06896	26047.0
K06897	1451.0
K06894	13.0
K06895	162.0
K10954	0.0
K10956	0.0
K06899	0.0
K06328	6.0
K06329	0.0
K10952	0.0
K10953	0.0
K11395	0.0
K11391	0.0
K11390	0.0
K11392	0.0
K00499	0.0
K00494	0.0
K00495	0.0
K00496	0.0
K00491	0.0
K00492	0.0
K00493	0.0
K13591	0.0
K01467	13181.0
K13593	0.0
K13592	0.0
K04021	0.0
K04020	0.0
K04023	401.0
K04022	0.0
K04025	0.0
K04024	290.0
K04027	18.0
K04026	165.0
K04029	2140.0
K04028	2155.0
K07055	0.0
K07054	2.0
K07057	0.0
K07056	28835.0
K07051	0.0
K07050	2387.0
K07053	7282.0
K07052	18690.0
K07059	0.0
K07058	15461.0
K10040	114.0
K10041	212.0
K10046	0.0
K04799	0.0
K04798	0.0
K04793	0.0
K04792	0.0
K04791	0.0
K04790	0.0
K04797	0.0
K04796	0.0
K04795	0.0
K04794	0.0
K13638	0.0
K13639	0.0
K13634	0.0
K13635	0.0
K13636	0.0
K13637	2.0
K13630	0.0
K13631	0.0
K13632	0.0
K13633	0.0
K02042	1384.0
K05778	0.0
K05779	0.0
K05776	12957.0
K05541	0.0
K05774	0.0
K05775	0.0
K05772	3.0
K05773	3.0
K05540	403.0
K01459	0.0
K01458	0.0
K01457	0.0
K01455	14.0
K01454	0.0
K01453	0.0
K01452	0.0
K01451	319.0
K01450	0.0
K05518	0.0
K08070	310.0
K08071	0.0
K05516	115.0
K08077	109.0
K05515	15711.0
K13093	0.0
K11783	0.0
K12949	0.0
K12945	0.0
K12944	0.0
K12941	371.0
K12940	6.0
K12943	0.0
K12942	364.0
K14728	0.0
K14727	0.0
K11785	0.0
K00108	0.0
K13890	7.0
K13891	7.0
K13892	2.0
K13893	0.0
K13894	0.0
K13895	0.0
K13896	0.0
K06159	0.0
K06158	16738.0
K06153	15865.0
K06152	0.0
K06151	0.0
K06157	0.0
K06156	0.0
K06155	1.0
K06154	0.0
K03327	25942.0
K03326	15.0
K03325	152.0
K03324	18126.0
K03322	35.0
K03321	227.0
K03320	1042.0
K03329	0.0
K03328	12972.0
K04802	0.0
K04801	0.0
K04800	0.0
K11948	0.0
K01505	0.0
K04756	0.0
K11940	0.0
K11941	0.0
K11942	0.0
K11943	0.0
K11944	0.0
K01507	17392.0
K11946	0.0
K11947	0.0
K01506	0.0
K01501	8.0
K01500	29.0
K01503	0.0
K06714	289.0
K04750	963.0
K12789	0.0
K12788	0.0
K11526	0.0
K10810	0.0
K11522	0.0
K11523	0.0
K08675	0.0
K08676	13.0
K08677	0.0
K08679	0.0
K11521	0.0
K10547	217.0
K10546	255.0
K10545	174.0
K10544	16.0
K10543	48.0
K10542	1607.0
K10541	1607.0
K10540	1872.0
K10549	53.0
K10548	217.0
K14630	0.0
K11529	0.0
K00007	0.0
K00005	3286.0
K13444	0.0
K00003	3920.0
K00002	1768.0
K00001	1165.0
K01186	14728.0
K00009	9.0
K00008	3152.0
K10726	0.0
K10725	0.0
K08246	0.0
K00263	0.0
K00262	28710.0
K00261	88.0
K00260	0.0
K00266	38033.0
K00265	12971.0
K01200	973.0
K01201	1925.0
K01206	47497.0
K01207	730.0
K01205	12957.0
K01208	0.0
K01209	19296.0
K06167	13095.0
K00917	1979.0
K00912	12972.0
K00919	15758.0
K02519	15827.0
K02518	15829.0
K02517	12972.0
K02511	0.0
K02510	90.0
K13409	0.0
K13408	0.0
K03179	12973.0
K03170	0.0
K03177	15864.0
K12574	2900.0
K12570	0.0
K12573	15775.0
K11009	0.0
K11008	0.0
K11005	0.0
K11004	0.0
K11007	0.0
K11006	0.0
K11003	0.0
K08296	1.0
K08297	1.0
K08295	0.0
K02634	0.0
K02635	0.0
K10622	0.0
K07693	2.0
K07692	0.0
K07691	0.0
K07690	0.0
K07697	0.0
K07696	1029.0
K07695	0.0
K07694	43.0
K07699	1775.0
K07698	0.0
K07079	3112.0
K07078	55.0
K07077	0.0
K07076	945.0
K07075	110.0
K07074	140.0
K07073	0.0
K07072	0.0
K07071	17.0
K07070	0.0
K14584	0.0
K11620	0.0
K09190	0.0
K11623	0.0
K05759	0.0
K08589	1.0
K11625	0.0
K11995	0.0
K01439	3048.0
K01438	13125.0
K01431	0.0
K01430	923.0
K01433	13.0
K01432	0.0
K01434	0.0
K01437	0.0
K01436	1601.0
K05539	0.0
K14520	0.0
K12963	0.0
K12962	0.0
K12961	0.0
K12960	14593.0
K14749	0.0
K14748	0.0
K02972	0.0
K14743	0.0
K14742	14777.0
K14745	0.0
K14744	0.0
K14747	0.0
K14746	0.0
K02167	0.0
K02164	0.0
K02160	1727.0
K02168	1.0
K02169	12971.0
K10931	0.0
K03341	0.0
K03340	15156.0
K03343	0.0
K03342	0.0
K03346	26.0
K12299	0.0
K12291	0.0
K12290	0.0
K12293	0.0
K12292	0.0
K12295	0.0
K12294	0.0
K12297	0.0
K12368	0.0
K11922	0.0
K11923	0.0
K11920	0.0
K11921	0.0
K11926	0.0
K11927	480.0
K11924	222.0
K11925	0.0
K11928	537.0
K13181	0.0
K13219	0.0
K07262	0.0
K07263	12972.0
K07260	3521.0
K07261	0.0
K07266	0.0
K07267	0.0
K07264	0.0
K07265	0.0
K07268	0.0
K07269	0.0
K01155	139.0
K04478	0.0
K04479	0.0
K10528	0.0
K14952	0.0
K07486	23.0
K07487	1.0
K07484	280.0
K07485	0.0
K07482	1.0
K07483	3864.0
K07480	0.0
K07481	96.0
K07488	0.0
K07489	0.0
K11210	0.0
K11211	0.0
K11212	0.0
K11214	922.0
K11216	14.0
K06300	0.0
K00061	0.0
K00060	182.0
K06301	0.0
K00065	350.0
K00064	0.0
K00067	17455.0
K00066	0.0
K00069	0.0
K00068	61.0
K06304	0.0
K08262	0.0
K08261	0.0
K08260	0.0
K08265	0.0
K08264	0.0
K00288	0.0
K00285	0.0
K00284	2432.0
K00287	15697.0
K00286	16722.0
K00281	12971.0
K00280	0.0
K00283	1158.0
K00282	1158.0
K08088	0.0
K14198	0.0
K14199	0.0
K03452	0.0
K14194	0.0
K14195	0.0
K14196	0.0
K14197	0.0
K14192	0.0
K14193	0.0
K01880	15659.0
K01881	16833.0
K01883	15864.0
K01885	15215.0
K04618	0.0
K01887	16780.0
K01224	131.0
K01889	15864.0
K01226	1134.0
K01227	3.0
K01220	98.0
K01222	231.0
K01223	3691.0
K02759	633.0
K02755	0.0
K02757	6364.0
K02756	0.0
K14998	0.0
K02750	15.0
K02753	2.0
K02752	0.0
K00939	15866.0
K00938	91.0
K00937	16718.0
K00936	16164.0
K00935	0.0
K00934	0.0
K00933	0.0
K00932	0.0
K00931	15794.0
K00930	31611.0
K01089	12984.0
K01080	0.0
K01081	13973.0
K01082	0.0
K01083	0.0
K01084	0.0
K01085	0.0
K01087	0.0
K02571	0.0
K02570	111.0
K02573	111.0
K02572	0.0
K02575	112.0
K02574	1080.0
K07780	0.0
K03488	3309.0
K03489	95.0
K03482	0.0
K03483	11.0
K03480	271.0
K03481	208.0
K03486	1048.0
K03487	0.0
K03484	3323.0
K03485	0.0
K02287	0.0
K02286	0.0
K02285	0.0
K02284	0.0
K02283	3956.0
K02282	114.0
K02281	0.0
K02280	0.0
K02289	0.0
K02288	0.0
K03626	0.0
K03627	0.0
K03624	18358.0
K03625	15864.0
K03151	2890.0
K03620	117.0
K03153	0.0
K08869	0.0
K03628	15401.0
K03629	15760.0
K09738	0.0
K09739	0.0
K09736	0.0
K09737	0.0
K09735	0.0
K09732	0.0
K09733	0.0
K09730	0.0
K09731	0.0
K09888	2529.0
K09889	0.0
K09880	0.0
K09882	0.0
K09883	0.0
K09884	0.0
K09887	0.0
K11027	0.0
K11026	0.0
K11025	0.0
K11024	0.0
K07679	0.0
K07678	0.0
K11021	0.0
K11020	0.0
K07675	0.0
K07674	0.0
K07676	0.0
K07671	0.0
K07670	0.0
K07673	0.0
K07672	0.0
K01117	0.0
K12048	0.0
K07019	0.0
K07018	0.0
K07011	27262.0
K07010	2762.0
K07013	1.0
K07012	2390.0
K07015	2848.0
K07014	0.0
K07017	169.0
K07016	47.0
K10084	0.0
K08372	162.0
K05884	51.0
K05885	1056.0
K05886	0.0
K05887	0.0
K05880	0.0
K05881	0.0
K05882	0.0
K05883	0.0
K08902	0.0
K05739	47.0
K05888	0.0
K05889	0.0
K08903	0.0
K00547	16.0
K00544	0.0
K00545	0.0
K00542	0.0
K00543	0.0
K00540	29938.0
K00548	17209.0
K00549	931.0
K01145	0.0
K01412	0.0
K01147	0.0
K01417	1985.0
K00038	0.0
K01143	0.0
K01142	2943.0
K01419	95.0
K00788	15647.0
K00789	17945.0
K12502	0.0
K14762	0.0
K14761	2666.0
K06195	0.0
K03819	0.0
K03818	13.0
K03814	1.0
K03817	100.0
K03816	1868.0
K03811	1994.0
K03810	16.0
K03813	0.0
K11908	0.0
K11909	0.0
K11904	0.0
K11905	0.0
K11906	0.0
K11907	0.0
K11900	0.0
K11901	0.0
K11902	0.0
K11903	0.0
K10986	88.0
K13238	0.0
K13239	0.0
K13797	0.0
K07248	77.0
K13796	0.0
K07244	0.0
K07245	0.0
K07246	128.0
K07240	32561.0
K07241	0.0
K07242	0.0
K07243	0.0
K01268	0.0
K05296	0.0
K02821	1872.0
K09016	0.0
K09945	0.0
K09944	0.0
K09947	0.0
K09946	1.0
K09941	0.0
K09940	0.0
K09943	0.0
K09942	3.0
K09949	0.0
K09948	0.0
K10851	0.0
K10850	0.0
K03666	357.0
K03667	95.0
K03196	0.0
K03665	15847.0
K11275	0.0
K06012	2606.0
K00048	2249.0
K10857	0.0
K09773	210.0
K00043	2.0
K00042	2188.0
K00041	1936.0
K00040	2000.0
K00046	16385.0
K00733	0.0
K00044	0.0
K06011	0.0
K09012	0.0
K06016	194.0
K06017	0.0
K06014	0.0
K06015	954.0
K06019	120.0
K01075	0.0
K12221	0.0
K06444	0.0
K04632	0.0
K14977	49.0
K14974	0.0
K00958	0.0
K00951	28930.0
K00950	13006.0
K00952	39.0
K00955	82.0
K00954	15866.0
K00957	143.0
K00956	130.0
K00590	1.0
K02777	165.0
K02775	395.0
K02774	343.0
K02773	423.0
K02771	9.0
K02770	977.0
K02779	238.0
K02778	0.0
K01606	0.0
K01607	14594.0
K01604	0.0
K01605	0.0
K01602	0.0
K01601	0.0
K03750	519.0
K01609	15223.0
K02553	0.0
K02804	2056.0
K02551	12974.0
K02806	2.0
K02557	15175.0
K02800	64.0
K05275	0.0
K02802	0.0
K13300	0.0
K02558	13.0
K02809	0.0
K02808	0.0
K03600	0.0
K03601	15848.0
K03602	15805.0
K03603	0.0
K03604	1022.0
K03605	3.0
K03606	0.0
K03607	0.0
K03608	2143.0
K03609	3623.0
K06078	0.0
K06079	0.0
K09710	15845.0
K09711	0.0
K09712	0.0
K06073	0.0
K06074	0.0
K06075	0.0
K06076	13.0
K06077	0.0
K06382	1683.0
K06383	1323.0
K06380	0.0
K06381	3003.0
K06386	0.0
K06387	1695.0
K06384	157.0
K06385	2472.0
K06388	0.0
K06389	0.0
K12466	0.0
K12468	0.0
K07657	0.0
K07656	0.0
K07655	0.0
K07654	0.0
K07653	0.0
K07652	269.0
K07651	3.0
K07650	13.0
K07659	0.0
K07658	15772.0
K11041	162.0
K11040	0.0
K11043	0.0
K11042	0.0
K11045	0.0
K11044	0.0
K11047	0.0
K11046	0.0
K11049	0.0
K11048	0.0
K07387	12957.0
K07386	13334.0
K06926	4274.0
K06927	7.0
K06924	0.0
K06925	15864.0
K06922	0.0
K06923	2636.0
K06920	24.0
K06921	13303.0
K06928	161.0
K06929	40.0
K07033	2452.0
K07032	21.0
K07031	1085.0
K07030	2764.0
K07037	13045.0
K07035	1715.0
K07034	3.0
K07039	0.0
K07038	53.0
K10829	0.0
K00384	19736.0
K00385	280.0
K00386	0.0
K00387	0.0
K00380	12.0
K00381	13.0
K00382	14737.0
K00383	2.0
K00389	0.0
K01387	0.0
K01385	0.0
K01389	0.0
K09158	0.0
K09159	0.0
K09156	0.0
K09157	2772.0
K09154	0.0
K09155	1064.0
K09152	0.0
K09153	1341.0
K09150	0.0
K09151	3.0
K05970	13948.0
K05714	0.0
K05715	0.0
K05710	0.0
K05711	0.0
K05712	0.0
K05713	0.0
K00560	15588.0
K00561	1.0
K00563	264.0
K00564	134.0
K00566	28866.0
K00567	15797.0
K00568	0.0
K00569	0.0
K05575	0.0
K01169	0.0
K01167	0.0
K01166	0.0
K05577	0.0
K01163	1504.0
K01161	0.0
K01160	0.0
K05578	0.0
K05579	0.0
K08092	1123.0
K08093	25.0
K08094	393.0
K08095	0.0
K08096	0.0
K08097	3.0
K02254	0.0
K02255	0.0
K01743	0.0
K02251	3.0
K02061	0.0
K01741	0.0
K02060	0.0
K00114	0.0
K02122	3736.0
K02123	16709.0
K02120	16744.0
K02121	15626.0
K02124	16743.0
K03837	0.0
K03836	0.0
K03835	0.0
K03834	0.0
K03833	375.0
K03832	12973.0
K03831	0.0
K03830	1933.0
K00443	0.0
K03839	12985.0
K02067	2.0
K10189	2170.0
K13038	29457.0
K13787	394.0
K13788	0.0
K13789	45278.0
K10188	2319.0
K12255	0.0
K12254	0.0
K12257	16096.0
K12256	0.0
K12251	234.0
K12250	0.0
K12253	0.0
K12252	0.0
K13252	234.0
K13256	89.0
K13255	0.0
K12079	0.0
K12078	0.0
K12071	0.0
K12070	0.0
K12073	0.0
K12072	0.0
K09912	0.0
K06236	0.0
K06237	0.0
K05519	0.0
K09914	0.0
K11788	0.0
K11782	0.0
K11780	0.0
K11781	0.0
K11787	0.0
K11784	0.0
K11530	0.0
K12787	0.0
K12786	0.0
K12785	0.0
K12784	0.0
K06718	0.0
K09969	0.0
K09968	0.0
K09967	963.0
K09966	0.0
K09965	0.0
K09964	0.0
K09963	428.0
K09962	0.0
K09961	0.0
K09960	0.0
K11527	13.0
K11524	0.0
K11525	0.0
K11250	0.0
K11253	0.0
K11258	0.0
K11528	0.0
K00713	0.0
K00712	4.0
K10780	0.0
K10783	2.0
K10125	0.0
K10124	0.0
K10126	0.0
K10121	9.0
K10123	0.0
K10122	9.0
K04652	1974.0
K04653	1074.0
K04651	2982.0
K04656	1074.0
K04654	1074.0
K04655	1293.0
K00973	15559.0
K00972	101.0
K00971	13955.0
K00970	12971.0
K00975	8346.0
K00974	8421.0
K00979	13058.0
K00978	181.0
K14954	0.0
K14955	0.0
K14956	0.0
K06178	13599.0
K01596	100.0
K01597	91.0
K01594	0.0
K01595	88.0
K01592	0.0
K01593	0.0
K01590	0.0
K01591	15832.0
K01598	1.0
K01599	20678.0
K02711	0.0
K02710	0.0
K02713	0.0
K02712	0.0
K02714	0.0
K02717	0.0
K02716	0.0
K02719	0.0
K02718	0.0
K03449	916.0
K03446	12958.0
K03444	0.0
K03445	0.0
K03442	15673.0
K01620	14725.0
K01621	236.0
K01622	0.0
K01623	1104.0
K01624	19644.0
K01625	19317.0
K01626	2322.0
K01627	12972.0
K01628	3807.0
K01629	977.0
K05299	3.0
K02829	0.0
K02828	0.0
K02827	0.0
K02826	0.0
K02825	363.0
K02824	2816.0
K02823	15743.0
K02822	1969.0
K03198	0.0
K03199	0.0
K03668	0.0
K03669	0.0
K03190	923.0
K03191	7.0
K03660	2804.0
K03194	0.0
K03195	1.0
K03664	15864.0
K03197	0.0
K09772	2776.0
K06013	13.0
K09770	37.0
K09771	0.0
K09776	0.0
K09777	1506.0
K09774	0.0
K09775	1441.0
K09778	853.0
K09779	2599.0
K06269	0.0
K06323	0.0
K11624	0.0
K02991	0.0
K02990	15013.0
K02624	0.0
K02240	107.0
K08282	2.0
K12440	0.0
K12441	0.0
K12442	0.0
K12443	0.0
K12444	0.0
K12445	0.0
K12449	0.0
K02247	0.0
K07637	0.0
K07636	15671.0
K07639	0.0
K07638	0.0
K11069	1483.0
K11068	2797.0
K11063	0.0
K11062	0.0
K11061	0.0
K11060	0.0
K11066	0.0
K11065	12973.0
K06900	0.0
K06901	4071.0
K06902	1249.0
K06903	99.0
K06904	851.0
K06905	940.0
K06906	866.0
K06907	995.0
K06908	941.0
K06909	88.0
K10821	0.0
K05905	13.0
K05904	0.0
K05906	0.0
K05900	0.0
K05903	3.0
K01406	0.0
K05909	0.0
K05908	0.0
K00368	0.0
K00369	0.0
K00366	1005.0
K00367	0.0
K00364	91.0
K00365	0.0
K00362	0.0
K00363	0.0
K00360	0.0
```
