## Extended Data File 1 for "Diet induces reproducible alterations in the mouse and human gut microbiome": SRS3589210_SRR7584901.picrust

```
# Constructed from biom file
#OTU ID	SRR7584901
K01365	0.0
K01364	0.0
K01361	15.0
K01360	0.0
K01362	10865.0
K02249	0.0
K05841	0.0
K05844	0.0
K05845	6.0
K05846	7170.0
K05847	6772.0
K00508	1.0
K00500	0.0
K00507	1.0
K00504	0.0
K00505	0.0
K12521	0.0
K01101	3966.0
K01103	0.0
K12520	0.0
K01104	34492.0
K05592	9884.0
K05593	7483.0
K05590	0.0
K05591	0.0
K05596	0.0
K05597	0.0
K05594	0.0
K05595	42.0
K05599	0.0
K11964	0.0
K11962	0.0
K14540	10501.0
K12529	0.0
K12528	0.0
K06353	0.0
K02456	549.0
K02457	0.0
K02454	1.0
K02455	0.0
K02452	0.0
K02453	0.0
K02450	0.0
K02103	4668.0
K08138	20.0
K02108	15345.0
K02109	18827.0
K02458	0.0
K02459	0.0
K08137	0.0
K03851	0.0
K03850	0.0
K03852	0.0
K03855	0.0
K03856	11217.0
K13018	0.0
K13019	0.0
K13010	0.0
K13011	0.0
K13012	1065.0
K13013	0.0
K13014	0.0
K13015	1.0
K13016	0.0
K13017	0.0
K08566	0.0
K08567	1.0
K13274	0.0
K13275	23.0
K13276	0.0
K13277	0.0
K03275	0.0
K03274	0.0
K03277	0.0
K03276	0.0
K03271	7337.0
K03270	9428.0
K03273	170.0
K03272	3504.0
K03279	0.0
K03278	0.0
K11022	0.0
K12277	0.0
K12276	0.0
K12270	5.0
K11058	0.0
K12279	0.0
K12278	0.0
K07557	0.0
K07550	0.0
K07552	5560.0
K06319	0.0
K09909	0.0
K09908	0.0
K12051	0.0
K12050	0.0
K12057	0.0
K12056	0.0
K06221	0.0
K09900	0.0
K09903	16108.0
K09902	0.0
K09904	0.0
K09907	0.0
K09906	0.0
K11501	0.0
K03234	0.0
K00773	16084.0
K00772	10.0
K00777	0.0
K00776	0.0
K06313	407.0
K06315	0.0
K05574	0.0
K10201	12.0
K07176	0.0
K07177	105.0
K07174	0.0
K07175	495.0
K07172	10.0
K07173	5434.0
K07170	6024.0
K07171	22995.0
K07178	0.0
K07179	0.0
K00195	0.0
K00194	231.0
K00197	232.0
K00196	0.0
K00191	0.0
K00190	0.0
K00193	0.0
K00192	0.0
K00198	2633.0
K06405	9868.0
K10109	2172.0
K10108	6799.0
K10107	0.0
K01828	0.0
K01829	1.0
K01826	1.0
K01825	1.0
K01822	1.0
K01823	106.0
K01820	0.0
K01821	122.0
K00999	0.0
K00998	8472.0
K00995	19868.0
K00997	1904.0
K00996	45.0
K00991	17218.0
K00990	0.0
K00992	4.0
K11028	0.0
K02622	6024.0
K02625	0.0
K03564	11894.0
K13489	0.0
K13488	0.0
K13483	0.0
K13482	0.0
K13481	0.0
K13480	0.0
K13487	0.0
K13486	0.0
K14680	0.0
K14681	0.0
K14682	0.0
K08358	26.0
K08357	26.0
K08356	0.0
K08355	0.0
K03469	15777.0
K03462	0.0
K03464	0.0
K03465	2321.0
K03466	16518.0
K01648	0.0
K01649	20128.0
K01643	1288.0
K01640	897.0
K01641	106.0
K01646	116.0
K01647	17876.0
K01644	1288.0
K02597	0.0
K02626	0.0
K02595	0.0
K02594	438.0
K02593	0.0
K02592	406.0
K02591	844.0
K02590	3939.0
K02598	904.0
K02849	0.0
K14061	0.0
K14062	0.0
K14063	0.0
K14064	0.0
K14065	0.0
K14067	0.0
K02841	0.0
K02840	0.0
K02843	0.0
K02844	0.0
K02847	0.0
K02846	0.0
K02102	3.0
K09758	99.0
K06039	0.0
K06034	0.0
K06036	1.0
K06037	0.0
K06032	0.0
K01581	6.0
K02702	0.0
K02659	0.0
K13490	0.0
K13491	0.0
K03644	5583.0
K03645	0.0
K03646	0.0
K03647	372.0
K03640	21.0
K03641	0.0
K03642	22.0
K03643	0.0
K03648	13426.0
K03649	54.0
K06694	0.0
K11814	0.0
K12428	0.0
K12429	0.0
K12422	0.0
K12423	0.0
K12420	0.0
K12421	0.0
K12426	0.0
K12427	0.0
K12424	0.0
K12425	0.0
K07349	0.0
K07348	0.0
K05380	0.0
K07345	0.0
K07344	0.0
K07347	0.0
K07346	0.0
K07341	3538.0
K07340	0.0
K07343	3933.0
K07342	0.0
K06968	0.0
K06969	27663.0
K06962	600.0
K06963	0.0
K06960	10285.0
K06961	0.0
K06966	6034.0
K06967	10501.0
K06964	0.0
K06965	0.0
K08995	0.0
K08994	3.0
K08997	0.0
K08996	1.0
K08990	0.0
K08993	0.0
K08992	0.0
K08999	47.0
K08998	12242.0
K08344	0.0
K08345	0.0
K08346	0.0
K14940	0.0
K02724	0.0
K08349	0.0
K11815	0.0
K05929	0.0
K05928	0.0
K05927	0.0
K05924	0.0
K05922	0.0
K05921	0.0
K00349	5579.0
K00698	0.0
K00340	5561.0
K00341	5561.0
K00690	4511.0
K00343	5561.0
K00344	3.0
K00697	21.0
K00346	5579.0
K00347	5579.0
K09116	3548.0
K09117	12785.0
K05337	3268.0
K09118	3.0
K09119	0.0
K02106	517.0
K05823	128.0
K05820	0.0
K05826	0.0
K05827	0.0
K02100	0.0
K02101	0.0
K00524	0.0
K00525	13660.0
K00526	4746.0
K00527	24488.0
K00520	0.0
K00522	0.0
K00523	0.0
K02451	0.0
K00528	15975.0
K00529	0.0
K00025	0.0
K14215	0.0
K14213	0.0
K03453	5876.0
K00796	10771.0
K05339	3.0
K00027	11712.0
K00794	9100.0
K00793	9099.0
K01347	101.0
K01346	0.0
K01344	0.0
K01343	0.0
K00791	16106.0
K01340	0.0
K00790	23835.0
K02694	0.0
K02696	0.0
K02697	0.0
K02690	0.0
K02691	26.0
K02692	0.0
K02693	0.0
K02698	0.0
K02699	0.0
K00836	1.0
K00837	6271.0
K00835	0.0
K00832	767.0
K00833	5585.0
K00830	0.0
K00831	15972.0
K00839	151.0
K04335	0.0
K04334	0.0
K01120	0.0
K01126	14292.0
K04333	0.0
K01129	10245.0
K01128	1.0
K04339	0.0
K04338	0.0
K02470	25642.0
K02471	0.0
K02472	72.0
K02473	0.0
K02474	9107.0
K02475	2.0
K02476	2.0
K02477	9730.0
K02478	24.0
K02479	0.0
K09019	0.0
K01267	6832.0
K13074	0.0
K13075	0.0
K11441	0.0
K14055	0.0
K13299	0.0
K13292	11063.0
K14057	0.0
K14056	0.0
K02856	20.0
K02585	558.0
K12211	0.0
K12210	0.0
K12213	0.0
K12212	0.0
K12215	0.0
K02854	0.0
K12217	0.0
K12216	0.0
K12219	0.0
K12218	0.0
K02855	0.0
K08692	0.0
K08693	2.0
K08690	0.0
K08691	0.0
K08696	0.0
K08697	0.0
K11748	1.0
K11749	15812.0
K11746	0.0
K11747	1.0
K11744	0.0
K11745	0.0
K11742	0.0
K11743	3519.0
K11740	0.0
K11741	133.0
K13920	458.0
K13921	0.0
K13922	4334.0
K13923	0.0
K13924	20.0
K13925	0.0
K13926	0.0
K13927	896.0
K13928	0.0
K13929	0.0
K09923	0.0
K09922	5559.0
K06201	10214.0
K06200	6096.0
K06207	12333.0
K06206	3562.0
K06205	0.0
K09924	0.0
K09929	0.0
K06208	406.0
K00759	11665.0
K00758	0.0
K00752	0.0
K00757	14561.0
K00756	4685.0
K00754	20543.0
K06001	10420.0
K05557	0.0
K09766	1000.0
K05554	0.0
K07475	0.0
K07150	6667.0
K07151	0.0
K07152	1.0
K07153	0.0
K07154	6429.0
K07155	0.0
K07156	0.0
K07157	0.0
K07406	12064.0
K07407	31503.0
K07404	9440.0
K07405	5580.0
K07402	8235.0
K07403	22.0
K07400	0.0
K07401	0.0
K01808	17573.0
K01809	10895.0
K01800	0.0
K01801	0.0
K01802	5673.0
K01803	16637.0
K01804	4760.0
K01805	564.0
K01807	3875.0
K09718	0.0
K14668	0.0
K14669	0.0
K14666	0.0
K14667	0.0
K01664	149.0
K01665	5632.0
K01666	4749.0
K01667	6198.0
K01660	0.0
K01661	152.0
K01662	13063.0
K01663	0.0
K01668	9.0
K01669	5.0
K02863	16108.0
K02862	0.0
K02860	16099.0
K02867	16108.0
K02866	0.0
K02864	15529.0
K02869	0.0
K05362	1.0
K05365	1.0
K03402	10047.0
K03403	0.0
K03400	0.0
K03406	67539.0
K03407	8529.0
K03404	0.0
K03405	0.0
K03408	15759.0
K03409	417.0
K02315	13035.0
K02314	16146.0
K02317	0.0
K02316	16085.0
K02313	16160.0
K02312	5.0
K02319	0.0
K12405	0.0
K12152	0.0
K12151	0.0
K07091	0.0
K07090	20676.0
K07093	0.0
K07092	0.0
K07095	20420.0
K07094	21.0
K07097	0.0
K07096	0.0
K07099	3508.0
K07098	22008.0
K11175	16031.0
K11174	0.0
K11177	0.0
K11176	0.0
K11173	0.0
K11179	1.0
K11178	0.0
K00322	0.0
K00320	0.0
K00321	0.0
K00326	0.0
K00324	20.0
K00325	3.0
K00329	0.0
K05945	0.0
K05944	0.0
K05947	0.0
K05946	2794.0
K06944	0.0
K06945	0.0
K06946	0.0
K06415	407.0
K06940	6282.0
K06941	16815.0
K06942	16108.0
K06943	0.0
K10806	1.0
K10807	0.0
K10804	1.0
K10805	0.0
K06948	443.0
K06949	19440.0
K06418	98.0
K09138	1.0
K09139	0.0
K09134	3561.0
K09135	0.0
K09136	0.0
K09137	21.0
K09130	0.0
K09131	26.0
K09132	3504.0
K09133	0.0
K05808	16104.0
K05809	0.0
K05804	3504.0
K05805	0.0
K05806	0.0
K05807	5580.0
K05800	1.0
K05801	20.0
K05802	0.0
K05803	0.0
K01044	0.0
K01045	0.0
K01046	57.0
K02068	58.0
K04561	0.0
K01042	1179.0
K05568	10922.0
K05567	3925.0
K14273	0.0
K14275	0.0
K14274	150.0
K02062	0.0
K05245	0.0
K05564	0.0
K01048	756.0
K02066	5580.0
K01322	5579.0
K01325	0.0
K02065	5580.0
K01326	0.0
K05560	0.0
K02243	421.0
K08930	0.0
K02679	0.0
K02676	0.0
K02674	0.0
K02675	0.0
K02672	0.0
K02241	654.0
K02670	0.0
K02671	0.0
K00810	0.0
K00811	5604.0
K00812	1824.0
K00813	0.0
K00814	0.0
K00817	16095.0
K00818	5708.0
K00819	22.0
K02530	49.0
K02245	421.0
K02244	106.0
K01499	0.0
K01498	0.0
K01493	16134.0
K01492	494.0
K01491	33900.0
K01497	2.0
K01496	395.0
K01495	11606.0
K01494	3524.0
K02418	8096.0
K02419	9747.0
K14492	0.0
K02412	9169.0
K02413	9500.0
K02410	9747.0
K02411	5210.0
K02416	9747.0
K02417	6812.0
K02414	617.0
K02415	25.0
K00120	0.0
K00121	428.0
K00430	0.0
K13058	0.0
K13059	0.0
K13727	101.0
K13057	0.0
K13722	0.0
K13051	1.0
K13052	5612.0
K00435	0.0
K12054	0.0
K03239	0.0
K03238	0.0
K03231	0.0
K03230	0.0
K03232	0.0
K12059	0.0
K03237	0.0
K03236	0.0
K12058	0.0
K12239	0.0
K12238	0.0
K12235	0.0
K12234	873.0
K13942	0.0
K13940	7753.0
K13941	0.0
K12097	0.0
K12096	0.0
K12095	0.0
K12094	0.0
K12093	0.0
K12092	0.0
K12091	0.0
K12090	0.0
K12099	0.0
K12098	0.0
K06356	0.0
K05992	52.0
K03540	0.0
K06331	4387.0
K06330	17.0
K07138	12343.0
K07139	10798.0
K11811	1.0
K07132	1071.0
K07133	40898.0
K07130	9456.0
K07131	0.0
K07137	25351.0
K07134	0.0
K07135	0.0
K01860	0.0
K01866	16110.0
K01867	16110.0
K01865	9.0
K01868	19719.0
K01869	16108.0
K06140	0.0
K04766	1.0
K04767	219.0
K04764	0.0
K04762	5580.0
K04763	22190.0
K04760	0.0
K04761	78.0
K04768	1.0
K04769	9503.0
K08313	225.0
K08312	0.0
K08311	102.0
K08310	0.0
K08317	106.0
K08316	6842.0
K08315	0.0
K08314	485.0
K05149	0.0
K08319	0.0
K08318	0.0
K06339	0.0
K14648	0.0
K14392	27.0
K14393	0.0
K14645	0.0
K14647	0.0
K01689	20071.0
K01686	17214.0
K01687	24389.0
K01684	4038.0
K01685	8351.0
K01682	0.0
K01681	15800.0
K05308	0.0
K02889	0.0
K02888	16158.0
K02885	0.0
K02884	16108.0
K02887	16055.0
K02886	16108.0
K02881	16108.0
K02883	0.0
K13743	0.0
K02086	203.0
K02081	670.0
K02080	0.0
K02083	392.0
K02082	244.0
K13831	0.0
K03428	0.0
K03429	5438.0
K03424	25042.0
K03935	0.0
K03932	0.0
K03933	107.0
K03930	3889.0
K03931	3.0
K02339	0.0
K02338	16160.0
K02337	15917.0
K02336	0.0
K02335	19590.0
K02334	5662.0
K02330	0.0
K03688	6003.0
K03689	0.0
K03680	150.0
K03683	0.0
K03684	26.0
K03685	16108.0
K03686	30462.0
K03687	15402.0
K07301	8589.0
K07300	1.0
K07303	1.0
K07302	0.0
K07305	108.0
K07304	277.0
K07307	639.0
K07306	104.0
K07309	26.0
K07308	104.0
K02617	0.0
K02610	0.0
K02963	16108.0
K02612	0.0
K02961	15256.0
K09686	45530.0
K09687	87492.0
K09684	473.0
K09685	557.0
K09682	0.0
K09683	0.0
K09680	2.0
K09681	0.0
K09688	0.0
K09689	0.0
K05962	0.0
K05961	0.0
K05967	60.0
K05966	64.0
K11159	0.0
K05964	55.0
K05968	0.0
K11152	0.0
K00309	0.0
K00658	23.0
K00304	0.0
K00305	0.0
K00654	0.0
K00655	23407.0
K00652	5581.0
K00301	0.0
K00302	3558.0
K00303	4.0
K10828	0.0
K06431	0.0
K06432	0.0
K06433	0.0
K06434	0.0
K06436	536.0
K06437	0.0
K10820	151.0
K06439	0.0
K10822	0.0
K10823	0.0
K10826	0.0
K09167	639.0
K06322	0.0
K14117	0.0
K14259	0.0
K14257	0.0
K01308	913.0
K01303	241.0
K01301	0.0
K01305	404.0
K01304	475.0
K02658	0.0
K00672	0.0
K02650	1676.0
K02651	1.0
K02652	6007.0
K02653	8241.0
K02654	22621.0
K05687	0.0
K02656	0.0
K05685	0.0
K00878	9401.0
K00879	909.0
K00872	2361.0
K00873	16179.0
K00870	0.0
K00876	23036.0
K00877	0.0
K00874	20687.0
K00875	0.0
K04487	21961.0
K04486	13250.0
K04485	15796.0
K04484	0.0
K04483	0.0
K04482	0.0
K04480	0.0
K04488	14049.0
K12049	0.0
K13693	0.0
K13706	0.0
K13694	1.0
K13695	0.0
K05977	0.0
K09516	0.0
K02434	15155.0
K02435	14418.0
K02436	343.0
K02437	9900.0
K05350	4437.0
K02431	4748.0
K08100	0.0
K02433	15477.0
K02438	10267.0
K02439	7.0
K03745	0.0
K03744	11908.0
K03747	0.0
K03210	15798.0
K03217	16019.0
K03216	10502.0
K03215	0.0
K03742	14149.0
K03219	0.0
K03218	16325.0
K03749	0.0
K03748	2.0
K02383	0.0
K06327	0.0
K06320	4140.0
K07238	17843.0
K09479	0.0
K09478	0.0
K09475	0.0
K09474	0.0
K09477	0.0
K09476	0.0
K09471	0.0
K09470	0.0
K09473	0.0
K09472	0.0
K07543	0.0
K06898	7794.0
K13967	0.0
K13963	4477.0
K07545	0.0
K00737	3518.0
K05345	1.0
K11706	0.0
K11707	1.0
K11704	0.0
K11705	0.0
K11708	1.0
K11709	0.0
K05588	0.0
K07114	16315.0
K07443	5117.0
K07116	0.0
K07117	0.0
K07110	1.0
K07447	16104.0
K07112	956.0
K07113	0.0
K07448	4096.0
K07118	143.0
K07119	2.0
K10619	0.0
K10618	0.0
K10617	0.0
K10616	0.0
K01848	1.0
K01849	1.0
K01844	1198.0
K01845	5120.0
K01846	106.0
K01847	11159.0
K01840	25482.0
K01841	345.0
K01842	0.0
K01843	477.0
K06219	0.0
K10832	0.0
K05348	0.0
K14203	0.0
K08483	10840.0
K08482	0.0
K08481	0.0
K08480	0.0
K08485	0.0
K08484	0.0
K00464	0.0
K00467	0.0
K00466	0.0
K00461	0.0
K00460	0.0
K00463	0.0
K00462	0.0
K04509	0.0
K00469	0.0
K00468	0.0
K08645	0.0
K04744	0.0
K01518	0.0
K01519	0.0
K04748	0.0
K04749	460.0
K01514	1.0
K01515	17775.0
K01512	6330.0
K01510	0.0
K14623	474.0
K14626	0.0
K14627	0.0
K14628	0.0
K14629	0.0
K03918	0.0
K03919	0.0
K12372	0.0
K12373	31432.0
K12370	0.0
K12371	0.0
K02359	0.0
K02358	16109.0
K02351	0.0
K02352	0.0
K02355	31481.0
K02357	16108.0
K02356	16154.0
K13574	0.0
K13573	0.0
K13572	0.0
K13571	0.0
K13570	0.0
K12112	0.0
K12113	0.0
K12110	0.0
K12111	66.0
K07329	0.0
K07328	0.0
K07323	0.0
K07322	11213.0
K07321	1274.0
K07320	0.0
K07327	0.0
K07326	0.0
K07325	0.0
K07324	0.0
K08163	0.0
K06180	39987.0
K06181	102.0
K06182	6617.0
K06183	10278.0
K06186	0.0
K06187	16160.0
K06188	618.0
K06189	0.0
K08359	0.0
K07589	0.0
K07588	5581.0
K07587	0.0
K07586	3994.0
K07585	0.0
K07584	10960.0
K07583	0.0
K07582	0.0
K07581	0.0
K07580	0.0
K11139	0.0
K05989	26046.0
K05988	0.0
K05985	3272.0
K05987	0.0
K05986	0.0
K10843	0.0
K08354	0.0
K10844	2.0
K10848	0.0
K00673	0.0
K00674	5825.0
K00675	180.0
K00676	10392.0
K00677	5581.0
K06988	102.0
K06989	218.0
K08351	0.0
K06980	0.0
K06981	0.0
K06982	0.0
K08350	0.0
K06984	0.0
K06985	0.0
K06986	0.0
K06987	5652.0
K02445	3662.0
K02444	3882.0
K00582	0.0
K00583	0.0
K00580	0.0
K02110	15533.0
K00586	0.0
K00587	0.0
K00584	0.0
K08921	0.0
K02441	29.0
K00588	2.0
K08922	0.0
K02440	1032.0
K00018	18380.0
K08923	0.0
K02443	4687.0
K00019	23.0
K02442	0.0
K08925	0.0
K08926	0.0
K08927	0.0
K03149	1586.0
K06604	0.0
K00015	0.0
K01989	10699.0
K00854	19587.0
K00855	0.0
K00856	0.0
K00857	2778.0
K00850	40239.0
K00851	106.0
K00852	12457.0
K00853	255.0
K00858	16085.0
K00859	15727.0
K01181	2699.0
K01180	0.0
K01183	4017.0
K01182	11336.0
K01185	5560.0
K01184	0.0
K01187	28953.0
K01188	13262.0
K02596	1.0
K13766	1.0
K13767	1.0
K13003	0.0
K13002	0.0
K13000	0.0
K02984	0.0
K02986	16109.0
K02987	0.0
K02636	0.0
K02982	12604.0
K02983	0.0
K02638	0.0
K02639	0.0
K02988	15861.0
K08298	52.0
K08299	0.0
K03583	0.0
K03582	0.0
K03581	11670.0
K03580	0.0
K03587	5606.0
K03586	0.0
K03585	11142.0
K03584	15888.0
K03589	13249.0
K03588	23713.0
K01725	0.0
K01724	2.0
K01727	4.0
K01726	5558.0
K01721	0.0
K01720	0.0
K01722	0.0
K13008	0.0
K01729	0.0
K01728	14.0
K09530	0.0
K09539	0.0
K02188	9035.0
K02189	9009.0
K02182	1.0
K02183	0.0
K03769	1273.0
K03768	22398.0
K03767	104.0
K03765	0.0
K03764	0.0
K03763	19834.0
K03762	27.0
K03761	0.0
K03760	1.0
K09457	119.0
K09456	0.0
K09459	345.0
K09458	16213.0
K00602	36503.0
K13988	0.0
K13985	0.0
K09981	0.0
K09980	0.0
K09983	0.0
K09982	0.0
K09985	0.0
K09984	1.0
K09987	0.0
K09986	0.0
K09989	5127.0
K09988	4124.0
K12583	0.0
K12582	0.0
K12589	0.0
K11720	0.0
K09759	5001.0
K10985	1.0
K10984	219.0
K07468	0.0
K07469	3.0
K07464	7734.0
K07465	0.0
K07466	0.0
K07467	6357.0
K07460	11817.0
K07461	4406.0
K07462	16098.0
K07463	0.0
K10679	1.0
K10678	0.0
K10671	0.0
K10670	5011.0
K10673	0.0
K10672	424.0
K10674	0.0
K10677	1.0
K10676	0.0
K08726	0.0
K08724	316.0
K08722	2680.0
K08723	0.0
K08720	0.0
K08721	0.0
K08728	102.0
K10187	0.0
K00119	0.0
K00118	0.0
K00449	1.0
K00448	0.0
K00115	0.0
K00446	0.0
K00117	1.0
K00116	4.0
K00111	15111.0
K00442	0.0
K00113	0.0
K00112	0.0
K01539	0.0
K01531	7451.0
K04720	11005.0
K01533	16243.0
K01534	31854.0
K01535	0.0
K01537	18184.0
K14358	0.0
K14605	0.0
K14606	0.0
K00413	0.0
K10120	3.0
K05600	0.0
K05777	7.0
K03972	0.0
K03973	545.0
K03970	0.0
K03971	0.0
K03976	16029.0
K03977	16160.0
K03974	0.0
K03975	6094.0
K03978	16107.0
K03979	16160.0
K13378	5559.0
K02372	10748.0
K02371	14977.0
K02377	9127.0
K02379	55.0
K03396	0.0
K03397	0.0
K03394	8166.0
K03395	0.0
K03392	0.0
K03393	0.0
K03390	5562.0
K03391	0.0
K03399	44.0
K03027	0.0
K12136	0.0
K12137	0.0
K06610	0.0
K12138	0.0
K12139	0.0
K11444	0.0
K11440	4.0
K11443	0.0
K11442	1.0
K00612	1.0
K00613	26.0
K00610	13374.0
K00611	11060.0
K00616	4438.0
K00617	0.0
K00614	0.0
K00615	42029.0
K00619	0.0
K10863	0.0
K07874	0.0
K06234	0.0
K10240	0.0
K10241	0.0
K10242	0.0
K10243	0.0
K04110	0.0
K04113	0.0
K04112	0.0
K04115	0.0
K04114	0.0
K04117	0.0
K04116	0.0
K04118	0.0
K05517	0.0
K07705	368.0
K07704	395.0
K07707	3532.0
K07706	3912.0
K07701	0.0
K07700	0.0
K07703	0.0
K07702	0.0
K07709	0.0
K07708	0.0
K01955	24668.0
K13042	0.0
K09934	0.0
K09935	5517.0
K06216	4.0
K09937	0.0
K13745	1.0
K13746	0.0
K13747	10241.0
K13740	0.0
K13741	0.0
K13742	0.0
K06211	3570.0
K06212	26.0
K09933	0.0
K02618	0.0
K02619	5585.0
K02968	15834.0
K02966	0.0
K02967	16108.0
K02616	0.0
K02965	16108.0
K02962	0.0
K02611	0.0
K02613	2.0
K03569	25326.0
K03568	309.0
K03565	15820.0
K06218	2.0
K03567	0.0
K03566	0.0
K03561	11161.0
K03560	0.0
K03563	10887.0
K03562	0.0
K06430	0.0
K01709	481.0
K01708	1.0
K01707	0.0
K01706	77.0
K01705	0.0
K01704	37284.0
K01703	37536.0
K01702	0.0
K14165	0.0
K14164	0.0
K14166	0.0
K14161	0.0
K14160	0.0
K14162	0.0
K05396	128.0
K03709	485.0
K03708	1087.0
K08160	0.0
K03701	25588.0
K03700	7166.0
K03703	11900.0
K03702	16108.0
K03705	10527.0
K03704	15085.0
K03707	1358.0
K03706	6718.0
K06289	0.0
K06288	0.0
K06283	9011.0
K06282	27.0
K06281	28.0
K06287	15981.0
K06286	106.0
K06285	406.0
K06284	4198.0
K08161	105.0
K07540	0.0
K06438	5758.0
K06869	0.0
K06868	0.0
K06867	3.0
K06866	0.0
K06865	0.0
K06864	7559.0
K06863	0.0
K06862	0.0
K06861	5730.0
K06860	0.0
K12659	0.0
K12658	1.0
K07547	0.0
K07546	0.0
K15023	0.0
K15022	0.0
K15020	0.0
K15024	7512.0
K08700	0.0
K08162	3504.0
K07544	0.0
K00137	0.0
K00135	28.0
K00134	16237.0
K00133	16085.0
K00132	9.0
K00131	24.0
K00130	3506.0
K00139	0.0
K00138	0.0
K00429	0.0
K00428	5561.0
K00421	0.0
K00423	0.0
K00425	5712.0
K00427	0.0
K00426	5712.0
K14292	0.0
K14379	0.0
K14370	0.0
K14371	0.0
K14372	0.0
K14373	0.0
K14374	0.0
K14375	0.0
K09845	0.0
K14082	0.0
K14083	0.0
K14080	0.0
K14081	0.0
K14086	3518.0
K14087	3544.0
K14084	343.0
K14088	3544.0
K14089	3518.0
K01552	6725.0
K01551	566.0
K01556	0.0
K01557	0.0
K01554	101.0
K01555	1.0
K04708	0.0
K03955	0.0
K13689	0.0
K13688	151.0
K13683	0.0
K13685	2176.0
K13684	0.0
K13687	0.0
K13686	0.0
K14159	1.0
K02399	0.0
K02398	1033.0
K02395	999.0
K02394	0.0
K02397	4528.0
K02396	9667.0
K02391	0.0
K02390	8877.0
K02393	0.0
K02392	16124.0
K13533	0.0
K13532	0.0
K13531	2.0
K13530	104.0
K01550	0.0
K05658	0.0
K14054	1.0
K02601	16872.0
K02970	16035.0
K05378	0.0
K12339	1.0
K14060	0.0
K11687	0.0
K11686	0.0
K11685	0.0
K11689	612.0
K11688	1306.0
K08939	0.0
K03048	174.0
K03049	0.0
K13821	1.0
K13820	23.0
K03042	0.0
K03043	15591.0
K03040	15530.0
K03041	0.0
K03046	15861.0
K03047	0.0
K03044	0.0
K03045	0.0
K00348	5579.0
K09847	0.0
K00692	1.0
K00638	8506.0
K00639	6402.0
K00693	0.0
K00634	10442.0
K00635	0.0
K00630	0.0
K00631	0.0
K00632	1092.0
K00633	4153.0
K00691	229.0
K00696	0.0
K00694	383.0
K00695	0.0
K10854	0.0
K07811	0.0
K07810	0.0
K07813	8874.0
K07812	26.0
K07814	3699.0
K07816	453.0
K00090	0.0
K00091	3965.0
K00094	458.0
K00096	4180.0
K00097	7418.0
K00098	0.0
K00099	15732.0
K10228	0.0
K10229	0.0
K12548	0.0
K10222	0.0
K10220	0.0
K10221	0.0
K10227	0.0
K05822	1.0
K01949	0.0
K01945	16030.0
K01947	0.0
K01946	0.0
K01941	1.0
K01940	15352.0
K06357	0.0
K07729	30597.0
K07728	0.0
K07727	15870.0
K07726	4625.0
K07725	0.0
K07724	0.0
K07723	429.0
K07722	26.0
K07721	0.0
K07720	47452.0
K00899	555.0
K05824	0.0
K00891	21644.0
K00892	0.0
K00895	21.0
K00897	1265.0
K08151	103.0
K08153	157.0
K08154	0.0
K02948	16108.0
K02942	0.0
K02944	0.0
K05665	0.0
K02946	16108.0
K13793	0.0
K06352	0.0
K01769	0.0
K01768	14.0
K01761	78.0
K01760	192.0
K01762	0.0
K09578	0.0
K01766	0.0
K08164	0.0
K02493	15861.0
K08166	0.0
K08167	0.0
K02496	0.0
K02497	1.0
K02494	0.0
K02495	26163.0
K02498	0.0
K02499	1599.0
K08168	0.0
K08169	0.0
K14415	3515.0
K14414	0.0
K06881	16183.0
K00436	0.0
K06332	0.0
K12815	0.0
K12810	0.0
K06885	467.0
K00437	23.0
K06335	0.0
K06334	12524.0
K03547	9312.0
K03546	5391.0
K03545	22389.0
K03544	21204.0
K03543	5561.0
K06888	3795.0
K10941	0.0
K03549	107.0
K03548	0.0
K10940	0.0
K02236	269.0
K02237	8208.0
K02234	0.0
K02232	9039.0
K02233	12949.0
K02230	20.0
K02231	15918.0
K06359	0.0
K02238	16444.0
K02239	0.0
K03723	15453.0
K03722	2503.0
K03721	1.0
K03720	0.0
K03727	0.0
K03726	0.0
K03725	0.0
K03724	16.0
K06358	0.0
K12673	0.0
K12679	0.0
K12678	0.0
K06410	4834.0
K11898	0.0
K11899	0.0
K11896	0.0
K11897	0.0
K11894	0.0
K11895	0.0
K11892	0.0
K11893	0.0
K11890	0.0
K11891	0.0
K08762	0.0
K08764	0.0
K08765	0.0
K10418	0.0
K11325	0.0
K11326	0.0
K11327	0.0
K11328	0.0
K11329	0.0
K00151	0.0
K00150	0.0
K00153	0.0
K00400	0.0
K00407	0.0
K00406	1.0
K00405	1.0
K00404	0.0
K00158	103.0
K01342	0.0
K09388	0.0
K09386	0.0
K09384	57.0
K04094	3934.0
K04095	3771.0
K04096	15838.0
K04097	0.0
K04090	0.0
K04091	1.0
K04092	0.0
K04093	0.0
K04098	0.0
K04099	0.0
K01578	0.0
K01579	6617.0
K01574	1.0
K01575	207.0
K01576	0.0
K01577	1.0
K01571	8723.0
K01572	18655.0
K01573	0.0
K02009	5021.0
K02008	36182.0
K02005	16236.0
K02004	116346.0
K02007	6451.0
K02006	50866.0
K02001	105.0
K02000	208.0
K02003	131601.0
K02002	208.0
K03065	0.0
K08952	0.0
K03060	9956.0
K13809	0.0
K10948	0.0
K09607	0.0
K06125	0.0
K04337	0.0
K06120	458.0
K06121	0.0
K04336	0.0
K01127	0.0
K09703	26.0
K00004	203.0
K14699	0.0
K09702	880.0
K14698	0.0
K05311	48.0
K13829	0.0
K10943	0.0
K07291	0.0
K07290	0.0
K10206	10618.0
K10202	3.0
K10208	1.0
K10209	0.0
K01966	2.0
K01965	0.0
K01964	1.0
K01963	6184.0
K01962	4308.0
K01961	21515.0
K01960	5580.0
K01969	0.0
K01968	0.0
K07749	3772.0
K07748	0.0
K07741	688.0
K07740	0.0
K07743	0.0
K07742	10526.0
K07745	0.0
K07744	0.0
K07746	0.0
K01299	3794.0
K01295	1113.0
K01297	4463.0
K02922	0.0
K05603	0.0
K02921	0.0
K02926	16108.0
K05607	0.0
K02924	0.0
K05605	0.0
K02928	0.0
K02929	0.0
K00216	0.0
K00217	0.0
K00214	0.0
K00215	17032.0
K00213	0.0
K00210	0.0
K00211	0.0
K00218	0.0
K00219	36.0
K01035	23.0
K01034	1525.0
K04517	16061.0
K01740	30621.0
K01031	0.0
K01746	457.0
K01745	483.0
K01744	6372.0
K01749	2923.0
K01039	360.0
K04518	6090.0
K09591	0.0
K14129	0.0
K14128	0.0
K14121	0.0
K14120	0.0
K14123	0.0
K14122	0.0
K14125	0.0
K14124	0.0
K14127	0.0
K14126	0.0
K03521	17141.0
K03520	0.0
K03523	11383.0
K03522	17532.0
K03525	16667.0
K03524	16436.0
K03527	16508.0
K03526	15926.0
K03529	10519.0
K03528	0.0
K06338	0.0
K02217	8444.0
K03299	744.0
K03298	2.0
K13472	0.0
K03293	1559.0
K03292	19428.0
K03291	0.0
K03290	0.0
K03297	3545.0
K03296	17409.0
K03295	5736.0
K03294	5378.0
K13009	0.0
K12690	0.0
K09743	0.0
K06022	0.0
K07190	0.0
K06021	0.0
K07192	1412.0
K06020	0.0
K06027	0.0
K06026	0.0
K09744	0.0
K07991	14.0
K08749	0.0
K09835	0.0
K09834	0.0
K10439	22716.0
K06351	0.0
K09833	0.0
K10925	0.0
K10924	0.0
K10927	0.0
K10926	0.0
K10923	0.0
K10922	0.0
K09629	0.0
K10697	0.0
K00179	4520.0
K00172	1894.0
K00171	1248.0
K00170	1260.0
K00177	7797.0
K00176	7797.0
K00175	13972.0
K00174	13332.0
K13478	0.0
K14338	0.0
K14339	0.0
K14335	0.0
K14337	0.0
K14330	0.0
K14331	0.0
K14333	0.0
K08918	0.0
K13479	1565.0
K04078	15838.0
K04079	15957.0
K04076	429.0
K04077	16085.0
K04074	1615.0
K04075	15713.0
K04072	12356.0
K04073	0.0
K04070	8805.0
K04071	0.0
K14597	0.0
K13318	0.0
K08280	0.0
K13641	700.0
K13640	26.0
K13643	344.0
K13642	0.0
K02027	158234.0
K02026	284907.0
K02025	305630.0
K02024	0.0
K02023	4510.0
K02022	5.0
K02021	52.0
K02020	4181.0
K02029	17325.0
K02028	19392.0
K03886	0.0
K03887	0.0
K03884	0.0
K03885	5792.0
K03881	0.0
K03888	0.0
K03889	0.0
K12998	0.0
K12999	0.0
K12992	1292.0
K12993	0.0
K12990	3557.0
K12991	0.0
K12996	105.0
K12997	105.0
K12994	0.0
K12995	2.0
K08979	0.0
K08978	13935.0
K03088	145364.0
K03089	0.0
K03086	20496.0
K03087	0.0
K08971	0.0
K08970	0.0
K03082	25.0
K03080	0.0
K08974	15873.0
K13868	0.0
K00918	786.0
K01553	0.0
K12214	0.0
K11646	0.0
K11645	0.0
K11641	0.0
K11640	0.0
K12736	0.0
K12733	0.0
K07507	8771.0
K07506	0.0
K07505	1.0
K07504	1.0
K07503	0.0
K07502	4649.0
K07501	21.0
K07500	0.0
K07509	0.0
K07508	0.0
K11422	0.0
K08698	0.0
K10773	16591.0
K10774	0.0
K14286	0.0
K10778	1.0
K14287	1.0
K00140	164.0
K05501	0.0
K01903	23.0
K01902	23.0
K01905	23.0
K01904	0.0
K01907	0.0
K01906	0.0
K01909	0.0
K01908	0.0
K14534	5225.0
K00147	15778.0
K07767	0.0
K07769	0.0
K07768	0.0
K06203	0.0
K06202	0.0
K09921	0.0
K09920	0.0
K09927	3505.0
K09024	0.0
K09022	579.0
K09023	0.0
K09020	150.0
K09021	0.0
K02908	0.0
K02909	16156.0
K08218	5580.0
K08219	0.0
K02904	16085.0
K02906	16108.0
K02907	15867.0
K02902	15796.0
K00230	76.0
K00231	22.0
K00232	0.0
K08976	1.0
K00234	0.0
K00239	7954.0
K06209	9231.0
K09928	0.0
K01015	0.0
K01014	0.0
K01012	16452.0
K01011	1213.0
K01010	0.0
K08920	0.0
K14103	0.0
K14102	0.0
K14101	0.0
K14100	0.0
K14105	0.0
K14104	0.0
K14109	0.0
K14108	0.0
K06401	0.0
K00893	0.0
K13402	0.0
K12858	0.0
K03503	5559.0
K03502	14859.0
K03501	16160.0
K03500	10505.0
K08924	0.0
K02278	683.0
K02279	2853.0
K12977	0.0
K02276	1.0
K02277	0.0
K02274	0.0
K02275	0.0
K13450	0.0
K13451	0.0
K13452	0.0
K13454	0.0
K13455	0.0
K12509	0.0
K12508	0.0
K12507	8.0
K12506	779.0
K12500	0.0
K12503	0.0
K05926	0.0
K09728	0.0
K14587	150.0
K06597	0.0
K06596	0.0
K06595	0.0
K06599	0.0
K06598	0.0
K07978	0.0
K07979	28264.0
K07976	0.0
K14585	0.0
K10907	15752.0
K10906	0.0
K10901	0.0
K10909	0.0
K10908	0.0
K09819	105.0
K09818	105.0
K09817	15809.0
K09816	15802.0
K09815	15826.0
K06374	9542.0
K06373	9338.0
K09812	19875.0
K09811	19737.0
K09810	9086.0
K09724	0.0
K14582	0.0
K09721	0.0
K04058	0.0
K04059	0.0
K04050	0.0
K04051	0.0
K04052	0.0
K04053	0.0
K04054	0.0
K04055	0.0
K04056	0.0
K04057	0.0
K01047	0.0
K08975	0.0
K10015	0.0
K10014	0.0
K10017	0.0
K10016	0.0
K10011	0.0
K10010	1738.0
K10013	0.0
K10012	3765.0
K10019	0.0
K10018	0.0
K13665	14.0
K13664	0.0
K13663	0.0
K13662	0.0
K13661	0.0
K13660	0.0
K13669	0.0
K13668	0.0
K07641	0.0
K01466	390.0
K13590	0.0
K01464	5612.0
K01465	16179.0
K01462	25923.0
K01463	1219.0
K01460	0.0
K01461	0.0
K13599	2.0
K13598	0.0
K01468	434.0
K01469	0.0
K09251	1.0
K09252	0.0
K02041	4140.0
K02040	16485.0
K02043	0.0
K02045	604.0
K02044	4155.0
K02047	604.0
K02046	604.0
K02049	20791.0
K02048	604.0
K05549	0.0
K05548	0.0
K06046	0.0
K03319	55.0
K03316	133.0
K03317	45.0
K03314	0.0
K03315	14118.0
K03312	5167.0
K03313	48.0
K03310	23484.0
K03311	3977.0
K12052	0.0
K02945	16935.0
K06162	24.0
K06163	23.0
K06160	0.0
K06161	0.0
K06166	23.0
K00359	1319.0
K06164	23.0
K06165	23.0
K06168	15733.0
K06169	1.0
K13020	20.0
K07158	0.0
K07159	0.0
K04835	54.0
K11621	0.0
K11991	0.0
K11622	0.0
K11996	3.0
K11627	0.0
K11626	0.0
K11629	1.0
K11628	0.0
K07561	0.0
K07560	16071.0
K07563	0.0
K07562	0.0
K07565	0.0
K07564	0.0
K07567	20500.0
K07566	20798.0
K07569	0.0
K07568	21177.0
K09925	1.0
K11199	0.0
K11198	0.0
K11192	0.0
K11191	0.0
K11196	0.0
K11195	0.0
K11194	0.0
K02492	4920.0
K10713	0.0
K10710	778.0
K10711	4.0
K10716	0.0
K02490	0.0
K10714	0.0
K10715	0.0
K01929	16085.0
K01928	17129.0
K01923	18863.0
K01922	104.0
K01921	17915.0
K01920	0.0
K01926	15283.0
K01925	16095.0
K01924	16084.0
K07789	0.0
K07788	0.0
K07785	0.0
K07784	0.0
K07787	21.0
K07786	0.0
K07781	0.0
K07783	0.0
K07782	0.0
K05835	0.0
K06355	0.0
K14661	0.0
K09844	0.0
K00782	125.0
K00783	16164.0
K00784	16902.0
K00785	0.0
K00786	4780.0
K00039	0.0
K00036	3911.0
K00037	0.0
K00034	245.0
K00035	0.0
K00032	0.0
K00033	4015.0
K00030	230.0
K00031	15044.0
K01259	51.0
K01258	14501.0
K01255	4137.0
K01256	2.0
K01251	10635.0
K01250	1748.0
K01253	0.0
K01252	0.0
K09008	0.0
K09009	0.0
K09000	4.0
K09001	76.0
K09002	3913.0
K09003	0.0
K09004	6.0
K09005	27.0
K09006	0.0
K09007	1.0
K09846	0.0
K08234	5201.0
K00258	0.0
K00259	500.0
K00252	2.0
K00253	0.0
K00256	0.0
K00257	5989.0
K00254	0.0
K00255	0.0
K01079	638.0
K01078	0.0
K01071	105.0
K01070	0.0
K01073	1.0
K01077	10949.0
K01076	409.0
K14472	0.0
K14471	0.0
K14470	0.0
K14475	27.0
K09841	0.0
K02788	47.0
K02782	28.0
K02783	1141.0
K02781	835.0
K02786	47.0
K02787	1.0
K02784	4.0
K01060	410.0
K01787	550.0
K01786	7837.0
K01785	22117.0
K01784	24367.0
K01783	17602.0
K01782	1.0
K01781	0.0
K01780	0.0
K01789	0.0
K01788	8169.0
K02526	514.0
K02527	5580.0
K02525	0.0
K02250	1.0
K02523	5580.0
K02520	15861.0
K02521	0.0
K02258	0.0
K02259	1.0
K02528	16087.0
K02529	78195.0
K03781	9413.0
K03780	1101.0
K03783	14818.0
K03782	22.0
K03785	3697.0
K03784	5060.0
K03787	9154.0
K03786	13276.0
K03789	10080.0
K03788	0.0
K10700	0.0
K00342	5561.0
K03124	0.0
K03120	0.0
K12527	1555.0
K12526	0.0
K12525	0.0
K12524	11159.0
K12523	0.0
K12522	0.0
K09789	5579.0
K09788	169.0
K09787	10500.0
K09786	407.0
K09785	0.0
K09781	0.0
K09780	2.0
K10961	0.0
K10960	0.0
K10963	0.0
K10962	0.0
K10965	0.0
K10964	0.0
K10966	0.0
K09879	0.0
K06318	0.0
K06311	0.0
K06310	661.0
K06312	0.0
K06314	0.0
K06317	1072.0
K11389	0.0
K11386	0.0
K11387	0.0
K11384	0.0
K11385	0.0
K11382	0.0
K11383	0.0
K11381	21.0
K11949	0.0
K10380	0.0
K04032	898.0
K04033	0.0
K04030	959.0
K04031	7598.0
K04036	0.0
K04037	0.0
K04034	54.0
K04035	151.0
K04038	0.0
K04039	0.0
K07046	13.0
K07047	4856.0
K07044	2.0
K07045	6212.0
K07042	10528.0
K07043	11727.0
K07040	10091.0
K07041	0.0
K07048	574.0
K07049	0.0
K08664	0.0
K02584	22.0
K10039	666.0
K10038	2.0
K10037	0.0
K10036	32.0
K04788	0.0
K04789	0.0
K04784	0.0
K04785	0.0
K04786	0.0
K04787	0.0
K04780	0.0
K04781	1.0
K04782	0.0
K04783	0.0
K13601	0.0
K13603	0.0
K13602	0.0
K13605	0.0
K13604	0.0
K13607	27.0
K02404	1023.0
K05783	0.0
K05782	0.0
K05781	23.0
K05780	23.0
K05787	0.0
K05786	2.0
K05785	0.0
K05784	0.0
K05789	0.0
K05788	0.0
K01442	12648.0
K01443	10541.0
K01444	306.0
K01446	103.0
K01447	6832.0
K01448	27398.0
K01449	6096.0
K14803	0.0
K02069	79.0
K05569	3925.0
K08008	0.0
K02063	0.0
K05566	3917.0
K05565	2.0
K05563	0.0
K05562	0.0
K05561	0.0
K02064	0.0
K03338	3587.0
K03339	0.0
K03330	0.0
K03331	0.0
K03332	22.0
K03333	0.0
K03335	3533.0
K03336	3533.0
K03337	3586.0
K12956	0.0
K12957	0.0
K12954	0.0
K12955	0.0
K12952	0.0
K12953	0.0
K12950	0.0
K12951	0.0
K14733	0.0
K00109	0.0
K06148	29496.0
K06149	0.0
K06144	0.0
K06145	0.0
K06146	0.0
K06147	166930.0
K06141	0.0
K06142	17270.0
K06143	0.0
K11945	0.0
K08948	0.0
K08949	0.0
K00071	0.0
K14664	0.0
K13810	0.0
K14665	23.0
K03058	0.0
K11609	0.0
K11608	0.0
K14660	0.0
K11603	0.0
K11602	0.0
K11601	0.0
K11600	0.0
K11607	0.0
K11606	0.0
K11605	0.0
K11604	0.0
K10558	151.0
K10559	164.0
K10550	158.0
K10551	158.0
K10552	0.0
K10553	0.0
K10554	0.0
K10555	477.0
K10556	158.0
K10557	151.0
K03051	0.0
K03050	0.0
K07549	0.0
K07548	0.0
K07239	24.0
K07235	0.0
K07234	0.0
K07237	0.0
K07236	0.0
K07231	0.0
K07230	2.0
K07233	1.0
K07232	0.0
K02467	0.0
K05306	3555.0
K05305	3965.0
K05304	0.0
K05303	0.0
K05301	0.0
K02565	0.0
K08644	0.0
K08646	0.0
K08641	17.0
K08643	0.0
K08642	0.0
K12146	0.0
K00010	4633.0
K00011	0.0
K00012	16405.0
K00013	16070.0
K00014	16600.0
K00016	10823.0
K09065	0.0
K08252	41.0
K08253	0.0
K08256	0.0
K08255	1.0
K08258	0.0
K08259	1.0
K00274	53.0
K00275	22.0
K00276	0.0
K00270	0.0
K00271	0.0
K00272	0.0
K00273	0.0
K00278	10723.0
K00279	0.0
K12675	0.0
K01277	5579.0
K01274	0.0
K01273	8333.0
K01271	5184.0
K01270	20139.0
K01278	5601.0
K00906	0.0
K00904	229.0
K00903	2.0
K00901	2095.0
K13785	0.0
K00908	0.0
K11149	0.0
K01053	0.0
K01051	16.0
K01057	21.0
K01056	16108.0
K01055	0.0
K01054	0.0
K01058	1.0
K02500	16070.0
K02501	16044.0
K02502	9584.0
K02503	16107.0
K02504	0.0
K02505	0.0
K02506	0.0
K02507	0.0
K02508	0.0
K02509	0.0
K00291	0.0
K13410	0.0
K13148	0.0
K13419	0.0
K05825	0.0
K03106	16109.0
K03105	0.0
K03101	20002.0
K03100	33876.0
K12541	0.0
K12540	0.0
K12543	0.0
K12542	0.0
K12545	0.0
K12544	0.0
K12547	0.0
K12546	0.0
K12549	0.0
K06080	0.0
K11018	0.0
K11019	0.0
K11016	0.0
K11017	0.0
K11014	0.0
K11015	0.0
K11012	0.0
K11013	0.0
K11010	0.0
K11011	0.0
K06333	7870.0
K06880	0.0
K06883	0.0
K06882	0.0
K09857	0.0
K06884	1.0
K06887	0.0
K06886	2.0
K06889	28688.0
K10942	0.0
K09859	20.0
K09858	1.0
K10947	29300.0
K10946	0.0
K10945	0.0
K10944	0.0
K13284	0.0
K00483	9.0
K00481	0.0
K00480	0.0
K00486	0.0
K00485	0.0
K00484	0.0
K09901	0.0
K10929	0.0
K07684	0.0
K07685	0.0
K07686	0.0
K07687	0.0
K07681	1.0
K07688	0.0
K07689	0.0
K10928	0.0
K04018	0.0
K04019	901.0
K04014	52.0
K04015	104.0
K04016	0.0
K04017	0.0
K04013	26.0
K07060	0.0
K07061	0.0
K07062	3.0
K07063	0.0
K07064	0.0
K07065	0.0
K07066	3508.0
K07067	429.0
K07068	0.0
K07069	3664.0
K01121	0.0
K13629	0.0
K13628	2.0
K13623	0.0
K13622	0.0
K13620	0.0
K13626	5669.0
K08586	0.0
K08587	0.0
K01428	3511.0
K01429	3506.0
K01422	5579.0
K01423	9.0
K01420	13318.0
K01421	10501.0
K01426	3766.0
K01427	0.0
K01424	14441.0
K01425	7876.0
K08068	0.0
K07538	0.0
K13086	0.0
K13085	0.0
K07287	0.0
K07824	0.0
K07682	0.0
K02722	0.0
K12978	0.0
K12979	1.0
K12972	0.0
K12973	0.0
K12974	0.0
K12975	0.0
K12976	0.0
K07821	0.0
K07683	1.0
K14750	0.0
K14751	0.0
K14953	0.0
K12288	0.0
K12289	0.0
K12282	0.0
K12283	0.0
K12280	0.0
K12281	0.0
K12286	0.0
K12287	0.0
K12284	0.0
K12285	0.0
K11957	0.0
K11956	0.0
K11955	0.0
K11954	0.0
K11953	0.0
K11952	0.0
K11951	0.0
K11950	0.0
K11959	0.0
K11958	0.0
K13889	3.0
K13888	0.0
K11963	0.0
K07217	584.0
K07216	8940.0
K07215	0.0
K07214	3538.0
K07213	700.0
K07212	0.0
K07219	92.0
K07218	0.0
K12150	0.0
K08689	0.0
K08688	0.0
K00402	0.0
K00401	0.0
K11994	0.0
K00152	0.0
K01043	20.0
K00154	1.0
K00157	0.0
K00156	5559.0
K10533	0.0
K10530	1.0
K10531	0.0
K10536	717.0
K10537	158.0
K10535	0.0
K10538	0.0
K10539	158.0
K00073	313.0
K13934	0.0
K00076	780.0
K00077	14933.0
K00074	11100.0
K00075	15838.0
K00078	0.0
K00079	0.0
K02290	0.0
K02563	16137.0
K02292	0.0
K08966	0.0
K02294	1.0
K08278	0.0
K08279	0.0
K08274	0.0
K08275	0.0
K08276	1.0
K08277	0.0
K00298	203.0
K00299	0.0
K00296	0.0
K00297	16400.0
K00294	22.0
K00292	0.0
K00293	0.0
K00290	10609.0
K07757	0.0
K12089	0.0
K01210	76.0
K01213	0.0
K01212	3871.0
K01215	105.0
K01214	0.0
K01217	0.0
K01216	0.0
K01219	0.0
K01218	3754.0
K02749	0.0
K02746	913.0
K02747	894.0
K02744	1041.0
K02745	904.0
K02742	0.0
K00924	308.0
K00925	19962.0
K00926	9639.0
K00927	16108.0
K00928	16248.0
K00929	12190.0
K12085	0.0
K02298	0.0
K02299	0.0
K02568	26.0
K02569	0.0
K02562	1.0
K02291	0.0
K02560	0.0
K02293	0.0
K02566	39.0
K02567	26.0
K02564	21202.0
K02297	0.0
K03169	40174.0
K03168	15962.0
K03163	0.0
K03162	0.0
K03167	0.0
K03166	0.0
K11038	0.0
K11039	0.0
K11030	0.0
K11031	0.0
K11032	0.0
K11033	0.0
K11034	0.0
K11035	0.0
K11036	0.0
K11037	0.0
K02546	0.0
K07668	1394.0
K07669	0.0
K07666	0.0
K07667	17368.0
K07664	0.0
K07665	4243.0
K07662	0.0
K07663	0.0
K07660	0.0
K07661	0.0
K03927	15253.0
K07008	0.0
K07009	2342.0
K07002	2.0
K07003	9082.0
K07000	1.0
K07001	11721.0
K07006	1.0
K07007	23836.0
K07004	1.0
K07005	18558.0
K03921	1.0
K02956	16107.0
K09725	0.0
K09181	21.0
K08599	0.0
K08598	0.0
K08591	18091.0
K08590	5627.0
K01156	358.0
K01154	14158.0
K01407	0.0
K01400	0.0
K01153	13236.0
K01150	101.0
K01151	15988.0
K01408	0.0
K01409	18910.0
K01158	0.0
K01159	9096.0
K05523	0.0
K05522	0.0
K05521	5862.0
K05520	5563.0
K05527	0.0
K05526	0.0
K05525	0.0
K05524	150.0
K05529	0.0
K14518	0.0
K14519	1.0
K05949	0.0
K01754	10919.0
K05942	0.0
K01027	0.0
K02171	0.0
K02170	0.0
K02173	383.0
K02172	0.0
K01751	2335.0
K06416	1700.0
K06417	0.0
K06414	0.0
K06947	0.0
K03379	0.0
K03808	0.0
K03809	24.0
K03806	0.0
K06412	9928.0
K03804	0.0
K12296	101.0
K03802	0.0
K03803	6476.0
K06413	53.0
K10808	0.0
K06411	4976.0
K01028	159.0
K01029	1146.0
K11931	0.0
K11930	0.0
K11933	0.0
K11932	0.0
K11935	0.0
K11934	1.0
K11937	0.0
K11936	102.0
K11939	0.0
K11938	0.0
K10800	0.0
K06419	0.0
K11929	0.0
K07271	7016.0
K07270	1.0
K07273	5772.0
K07272	101.0
K07275	2.0
K07274	0.0
K07277	5580.0
K07276	0.0
K07279	0.0
K07278	0.0
K10623	0.0
K02481	5559.0
K11520	0.0
K02480	0.0
K08170	1.0
K02485	0.0
K02484	6174.0
K02487	0.0
K08600	20082.0
K08603	0.0
K08602	3875.0
K08605	2.0
K08604	0.0
K09956	0.0
K09957	0.0
K09954	1.0
K09955	18505.0
K09952	72.0
K09953	0.0
K09950	0.0
K09951	6828.0
K09958	1.0
K09959	1.0
K07495	2.0
K07494	10.0
K07497	5311.0
K07496	3097.0
K07491	6577.0
K07490	0.0
K07493	507.0
K07492	0.0
K07499	0.0
K07498	210.0
K11209	0.0
K11208	0.0
K11204	0.0
K11203	308.0
K11202	840.0
K11201	0.0
K11200	23.0
K00058	23899.0
K00059	33888.0
K00728	0.0
K00729	0.0
K00055	0.0
K00057	16189.0
K00050	4376.0
K00051	0.0
K00720	0.0
K00721	6566.0
K14424	0.0
K06033	0.0
K14189	0.0
K14188	130.0
K06364	0.0
K14187	0.0
K01239	1847.0
K01238	148.0
K01897	19023.0
K01232	948.0
K01895	2611.0
K01230	0.0
K01893	15886.0
K01236	0.0
K01235	137.0
K01890	16108.0
K02768	1193.0
K02769	358.0
K02760	5523.0
K02761	4910.0
K02763	1.0
K02764	1.0
K02765	2538.0
K00948	22634.0
K00949	10506.0
K00942	16621.0
K00943	9605.0
K00940	6016.0
K00941	29675.0
K00946	11139.0
K00947	0.0
K00944	0.0
K00945	38109.0
K01097	0.0
K01096	1.0
K01095	53.0
K01093	0.0
K01092	9868.0
K01091	34867.0
K01090	12598.0
K03499	37103.0
K03498	30444.0
K03491	2361.0
K03490	3536.0
K03493	0.0
K03492	46.0
K03495	16134.0
K03497	40564.0
K03496	37120.0
K02817	0.0
K02814	22.0
K02815	26.0
K02810	2295.0
K02548	6415.0
K02549	105.0
K02818	1.0
K02819	3576.0
K03637	2221.0
K03636	2.0
K03147	13377.0
K03146	0.0
K08851	0.0
K06518	15286.0
K09729	430.0
K06048	1.0
K06045	0.0
K06044	0.0
K09727	0.0
K09726	0.0
K06041	6497.0
K09720	0.0
K09723	0.0
K06042	8458.0
K09897	0.0
K09896	0.0
K09895	0.0
K09894	0.0
K09893	0.0
K09892	0.0
K09891	0.0
K09890	0.0
K09899	0.0
K09898	0.0
K03622	0.0
K07648	0.0
K07649	0.0
K07398	0.0
K07399	0.0
K11056	0.0
K11057	0.0
K11054	0.0
K11055	0.0
K07640	0.0
K07393	5.0
K07390	0.0
K07391	15631.0
K07644	0.0
K07645	1.0
K07646	23300.0
K07647	0.0
K10896	0.0
K07024	59016.0
K07025	26983.0
K07026	0.0
K07027	10001.0
K07020	0.0
K07021	104.0
K07022	0.0
K07023	7865.0
K07028	0.0
K07029	27811.0
K10094	0.0
K01390	0.0
K01392	0.0
K01399	0.0
K02673	0.0
K05893	0.0
K05897	0.0
K05896	10528.0
K05895	6334.0
K05899	0.0
K05898	0.0
K00555	0.0
K00554	12025.0
K00557	0.0
K00556	5559.0
K00551	0.0
K00559	0.0
K00558	25440.0
K01170	0.0
K01173	0.0
K01174	20.0
K01175	24.0
K01176	747.0
K01178	0.0
K01179	12468.0
K14578	0.0
K14579	0.0
K08951	0.0
K08950	0.0
K08953	0.0
K03828	15.0
K03829	0.0
K03820	5559.0
K03821	0.0
K03822	0.0
K03823	14706.0
K03824	0.0
K03825	174.0
K03826	9351.0
K03827	6411.0
K12248	0.0
K12246	0.0
K12247	0.0
K12242	0.0
K12243	0.0
K12240	0.0
K12241	0.0
K11919	0.0
K11918	0.0
K11913	0.0
K11912	0.0
K11911	0.0
K11910	0.0
K11917	0.0
K11916	0.0
K11915	0.0
K11914	0.0
K12068	0.0
K12069	0.0
K12062	0.0
K12063	0.0
K12060	0.0
K12061	0.0
K12066	0.0
K12067	0.0
K12064	0.0
K12065	0.0
K07259	5603.0
K07258	31715.0
K07253	0.0
K07251	0.0
K07250	3507.0
K07257	0.0
K07256	0.0
K07255	0.0
K07254	0.0
K05372	0.0
K05373	0.0
K05370	0.0
K05371	0.0
K05374	0.0
K05375	0.0
K09970	0.0
K09971	0.0
K09972	8.0
K09973	3.0
K09974	5.0
K09975	0.0
K09976	444.0
K09978	0.0
K09979	5558.0
K11261	4044.0
K11260	0.0
K11263	0.0
K11264	0.0
K10793	343.0
K10796	366.0
K10797	891.0
K10794	1.0
K10795	342.0
K00700	21257.0
K00701	0.0
K10798	0.0
K00703	17102.0
K00705	16264.0
K09828	0.0
K10133	0.0
K13053	0.0
K03192	0.0
K00964	0.0
K00965	9654.0
K00966	474.0
K00960	0.0
K00961	0.0
K00962	16106.0
K00963	3386.0
K00969	16354.0
K12681	0.0
K02703	0.0
K08364	0.0
K08365	0.0
K02706	0.0
K08363	0.0
K08361	0.0
K02708	0.0
K02709	0.0
K08368	1.0
K08369	22.0
K01615	2700.0
K01617	0.0
K01616	0.0
K01611	2683.0
K01610	12153.0
K01613	8412.0
K01612	0.0
K01619	16182.0
K01618	0.0
K02834	16108.0
K02835	16108.0
K05281	0.0
K03619	0.0
K03618	0.0
K03617	16615.0
K03616	343.0
K03615	16469.0
K03614	15820.0
K03613	15950.0
K03612	15650.0
K03611	0.0
K03610	9976.0
K09705	4.0
K09704	7035.0
K09701	0.0
K09700	54.0
K09709	0.0
K06391	2844.0
K06390	10040.0
K06393	10035.0
K06392	6536.0
K06395	502.0
K06394	6892.0
K06397	9441.0
K06396	9210.0
K06399	9577.0
K06398	10134.0
K06435	0.0
K11078	0.0
K11079	0.0
K11074	0.0
K11075	0.0
K11076	0.0
K11077	0.0
K11070	10006.0
K11071	10010.0
K11072	13349.0
K11073	0.0
K06935	0.0
K06934	746.0
K06937	4.0
K06936	1.0
K06931	0.0
K06930	0.0
K06933	0.0
K06932	0.0
K06939	0.0
K06938	0.0
K13381	0.0
K05916	2.0
K05917	0.0
K05914	0.0
K05915	0.0
K05912	0.0
K05913	0.0
K05910	3.0
K05911	0.0
K05918	0.0
K05919	9572.0
K00392	0.0
K00390	271.0
K00397	0.0
K00395	0.0
K00394	657.0
K01884	0.0
K00399	0.0
K01886	15440.0
K01376	1.0
K01372	9604.0
K09149	0.0
K09148	0.0
K01225	406.0
K09145	3519.0
K09144	3504.0
K09147	0.0
K09146	0.0
K09141	0.0
K09140	0.0
K09143	0.0
K09142	0.0
K05709	0.0
K05708	0.0
K05879	3481.0
K05878	3380.0
K05875	0.0
K05874	0.0
K05877	0.0
K05876	0.0
K05873	0.0
K00579	0.0
K00578	0.0
K00577	0.0
K00575	12057.0
K00574	3745.0
K00573	21.0
K00571	14262.0
K00570	0.0
K01118	2281.0
K01119	2084.0
K01157	0.0
K01112	0.0
K01113	1.0
K04477	8277.0
K01114	1.0
K01115	0.0
K08087	0.0
K01315	0.0
K08085	0.0
K08084	1.0
K08083	0.0
K08082	0.0
K08081	0.0
K08080	0.0
K01152	0.0
K01401	0.0
K09826	0.0
K06344	0.0
K06345	0.0
K09822	0.0
K06343	0.0
K10938	0.0
K06341	0.0
K10934	0.0
K10935	0.0
K10932	0.0
K11052	0.0
K10930	0.0
K06349	0.0
K11053	0.0
K10754	0.0
K01755	19313.0
K10200	2315.0
K02132	0.0
K02137	0.0
K03840	0.0
K03841	1.0
K13028	0.0
K13799	0.0
K13798	0.0
K13795	0.0
K13794	0.0
K13021	0.0
K13792	0.0
K13791	0.0
K13790	0.0
K12268	5.0
K12269	1.0
K12262	0.0
K12263	0.0
K12264	0.0
K12265	0.0
K12266	0.0
K12267	21426.0
K01757	0.0
K12237	0.0
K13243	0.0
K13245	0.0
K13244	0.0
K13246	0.0
K03264	0.0
K03265	0.0
K03263	0.0
K03268	0.0
K03269	5580.0
K12415	0.0
K10211	0.0
K09918	0.0
K09919	0.0
K06720	0.0
K09913	24.0
K09910	0.0
K09911	0.0
K09916	0.0
K09917	0.0
K06726	633.0
K09915	0.0
K11535	1.0
K11534	154.0
K11537	1.0
K11531	0.0
K11533	0.0
K11532	0.0
K11249	402.0
K11539	0.0
K00762	20528.0
K00763	10533.0
K00760	15984.0
K00761	16086.0
K00766	13068.0
K00767	10235.0
K00764	26545.0
K00765	15159.0
K00768	9450.0
K00769	0.0
K11059	0.0
K00186	0.0
K00187	0.0
K00184	177.0
K00185	73.0
K00183	254.0
K00180	10078.0
K00188	0.0
K00189	0.0
K10110	5707.0
K10111	0.0
K10112	11271.0
K10113	0.0
K10114	0.0
K10115	0.0
K10116	0.0
K10117	18012.0
K10118	21991.0
K10119	21873.0
K04641	52.0
K04643	0.0
K04642	0.0
K13282	1.0
K00988	0.0
K00989	2260.0
K00986	480.0
K00984	3504.0
K00985	0.0
K00982	0.0
K00983	7133.0
K00980	1112.0
K00981	16108.0
K01585	5626.0
K01584	0.0
K01586	20212.0
K13498	0.0
K01580	5686.0
K01583	2004.0
K01582	3794.0
K13497	3532.0
K01589	108.0
K01588	16031.0
K14941	0.0
K08347	0.0
K08348	0.0
K02720	0.0
K14949	0.0
K02723	0.0
K03459	0.0
K03458	6776.0
K03455	5581.0
K03457	1015.0
K03451	264.0
K03981	1.0
K03980	1917.0
K02614	2562.0
K01639	10986.0
K01638	1.0
K01637	1.0
K01636	74.0
K01635	6.0
K01634	0.0
K01633	6116.0
K01632	0.0
K01631	0.0
K01630	173.0
K02615	0.0
K02588	4118.0
K02589	3939.0
K02858	2.0
K02859	1.0
K14051	0.0
K14053	0.0
K14052	0.0
K02852	0.0
K02853	0.0
K02850	0.0
K02851	0.0
K14059	4624.0
K14058	0.0
K02586	440.0
K02587	821.0
K03679	0.0
K03671	30048.0
K03670	0.0
K03673	0.0
K03672	0.0
K03675	0.0
K03674	0.0
K03677	0.0
K03676	53.0
K09761	15208.0
K09760	6157.0
K09763	1.0
K09762	10184.0
K09765	8996.0
K09764	408.0
K09767	435.0
K06006	0.0
K09769	2124.0
K09768	6523.0
K10353	0.0
K03187	3510.0
K03186	9472.0
K03185	0.0
K03184	0.0
K03183	13370.0
K03182	9422.0
K03181	0.0
K03189	3510.0
K03188	3510.0
K02715	0.0
K12455	0.0
K12454	0.0
K12453	0.0
K12452	83.0
K12451	0.0
K07358	0.0
K07356	0.0
K07357	0.0
K07354	0.0
K07355	0.0
K07352	0.0
K07353	0.0
K07350	0.0
K07351	0.0
K06919	2752.0
K06918	0.0
K06917	77.0
K06916	0.0
K06915	4054.0
K06914	0.0
K06913	0.0
K06912	0.0
K06911	5646.0
K06910	3568.0
K08986	3.0
K08987	207.0
K08984	1.0
K08985	0.0
K08982	210.0
K08983	0.0
K08980	0.0
K08981	28.0
K08988	0.0
K08989	0.0
K02252	0.0
K05934	8996.0
K05936	8999.0
K05937	1.0
K02253	0.0
K05939	0.0
K00378	15543.0
K00375	9976.0
K00374	1.0
K00376	0.0
K00371	1.0
K00370	1.0
K00373	1.0
K00372	1.0
K01358	21118.0
K09166	0.0
K09165	0.0
K09164	1.0
K09163	2395.0
K09162	1.0
K09161	0.0
K09160	0.0
K01354	1.0
K01355	0.0
K01356	14538.0
K05601	0.0
K05851	0.0
K03807	0.0
K05606	3504.0
K02927	0.0
K05974	0.0
K03805	0.0
K05976	0.0
K00519	0.0
K00518	0.0
K03800	5916.0
K00511	0.0
K00510	0.0
K03801	5580.0
K00515	0.0
K00514	0.0
K00517	0.0
K05971	0.0
K03154	3558.0
K11147	0.0
K05581	0.0
K05580	0.0
K05583	0.0
K05582	0.0
K05585	0.0
K05584	0.0
K05587	0.0
K05586	0.0
K05589	0.0
K03150	11446.0
K03623	16.0
K03152	19577.0
K14200	0.0
K14201	0.0
K14202	0.0
K03621	15868.0
K14204	0.0
K14205	8.0
K01134	3504.0
K01135	0.0
K01136	0.0
K01137	0.0
K01130	3505.0
K01132	0.0
K01133	3568.0
K01138	7261.0
K01139	524.0
K02113	14371.0
K02112	15939.0
K02111	15323.0
K02446	55.0
K02117	16705.0
K02116	3518.0
K02115	15939.0
K02114	15937.0
K02119	10054.0
K02118	17284.0
K02448	0.0
K01036	26.0
K03212	0.0
K13007	0.0
K13006	15.0
K13005	0.0
K13004	3543.0
K13001	0.0
K06404	5411.0
K01032	0.0
K06951	0.0
K03862	1.0
K03863	0.0
K06406	10137.0
K06957	0.0
K05020	345.0
K06400	4279.0
K06403	5392.0
K06954	0.0
K10814	0.0
K10817	0.0
K10816	0.0
K07136	0.0
K03242	0.0
K03243	0.0
K12202	0.0
K12203	0.0
K12206	0.0
K12207	0.0
K12204	0.0
K12205	0.0
K12208	0.0
K12209	0.0
K13919	458.0
K13918	0.0
K06214	0.0
K06215	5692.0
K09936	7046.0
K06217	16085.0
K09930	0.0
K09931	0.0
K09932	0.0
K06213	7297.0
K09938	0.0
K09939	5578.0
K11517	0.0
K06337	0.0
K13301	0.0
K00748	5580.0
K00745	101.0
K00743	0.0
K07165	0.0
K07164	5607.0
K07167	0.0
K07166	10190.0
K07161	0.0
K07160	1267.0
K07163	0.0
K07162	519.0
K07169	0.0
K07168	0.0
K06336	0.0
K01839	9117.0
K01838	1547.0
K01835	1008.0
K01834	44100.0
K01837	0.0
K01830	0.0
K00608	0.0
K02632	0.0
K02630	0.0
K02631	0.0
K08322	68.0
K08323	82.0
K08320	0.0
K08321	151.0
K08326	0.0
K08324	0.0
K08325	21.0
K01659	0.0
K01658	12709.0
K02637	0.0
K01653	19542.0
K01652	28751.0
K01655	0.0
K01654	7571.0
K01657	12732.0
K02874	16108.0
K02875	0.0
K02876	15861.0
K02877	0.0
K02871	15957.0
K02873	0.0
K02878	16108.0
K02879	16108.0
K14070	0.0
K09749	9717.0
K09748	15839.0
K06023	20975.0
K09742	0.0
K09741	0.0
K09740	150.0
K09747	10535.0
K09746	0.0
K09745	0.0
K06024	10281.0
K03477	0.0
K03476	850.0
K03475	5190.0
K03474	5580.0
K03473	5579.0
K03472	0.0
K03471	443.0
K03470	15518.0
K03478	3573.0
K02304	10882.0
K02305	0.0
K02302	580.0
K02303	3.0
K02300	0.0
K02301	2.0
K03653	0.0
K03652	1344.0
K03651	0.0
K03650	16134.0
K03657	33298.0
K03656	0.0
K03655	25844.0
K03654	19135.0
K03658	3504.0
K12439	0.0
K12431	0.0
K12430	0.0
K12433	0.0
K12432	0.0
K12435	0.0
K12434	0.0
K12437	0.0
K12436	0.0
K06979	156.0
K06978	3883.0
K06971	1180.0
K06970	0.0
K06973	14334.0
K06972	7487.0
K06975	6307.0
K06974	0.0
K06977	4.0
K06976	3670.0
K07082	15222.0
K07083	5558.0
K07080	5333.0
K07081	0.0
K07086	0.0
K07087	0.0
K07084	48.0
K07085	11174.0
K07088	19858.0
K07089	7107.0
K01317	0.0
K11162	0.0
K11163	0.0
K11161	0.0
K11168	0.0
K00356	2.0
K00355	1.0
K00354	0.0
K00353	0.0
K00351	5579.0
K00350	5579.0
K05952	0.0
K05953	0.0
K05951	0.0
K05956	0.0
K05957	0.0
K00358	78.0
K00689	101.0
K00688	23291.0
K00681	1573.0
K00680	18449.0
K00683	0.0
K00685	1.0
K00684	16.0
K00687	104.0
K00686	0.0
K05831	0.0
K05830	0.0
K05833	11693.0
K05832	10214.0
K05834	0.0
K05837	15771.0
K05836	0.0
K05839	0.0
K05838	0.0
K07677	0.0
K00533	4792.0
K00532	48.0
K00531	0.0
K00530	0.0
K00537	15342.0
K00536	0.0
K00535	0.0
K00534	0.0
K00539	0.0
K00538	0.0
K11029	0.0
K14260	1296.0
K14261	0.0
K14266	0.0
K14267	0.0
K14268	0.0
K14269	0.0
K01337	0.0
K01338	17638.0
K02683	0.0
K02682	0.0
K02681	0.0
K02680	0.0
K02687	15743.0
K02686	0.0
K02685	0.0
K02689	0.0
K02688	41.0
K00824	3573.0
K00827	0.0
K00826	15846.0
K00821	23818.0
K00820	19811.0
K00823	25.0
K00822	0.0
K00829	0.0
K00828	0.0
K01488	1373.0
K01489	16184.0
K01484	0.0
K01485	3810.0
K01486	5558.0
K01487	1907.0
K01480	14474.0
K01481	0.0
K01482	26.0
K01483	0.0
K02469	25389.0
K02468	4.0
K02466	27.0
K02465	0.0
K02464	0.0
K02463	0.0
K02462	0.0
K02461	0.0
K02460	0.0
K08969	1.0
K13061	0.0
K13060	0.0
K13063	0.0
K13062	0.0
K13069	0.0
K08964	0.0
K06363	0.0
K03079	970.0
K06342	0.0
K03078	0.0
K13289	0.0
K13288	0.0
K13285	0.0
K13287	0.0
K13286	0.0
K13281	458.0
K13280	5739.0
K13283	0.0
K00054	106.0
K04496	0.0
K05369	0.0
K05368	0.0
K03228	0.0
K03229	0.0
K00052	15674.0
K03222	0.0
K03223	0.0
K03220	0.0
K03221	0.0
K03226	0.0
K03227	0.0
K03224	0.0
K03225	0.0
K09482	0.0
K09483	0.0
K13836	0.0
K12228	0.0
K05360	0.0
K12224	0.0
K12225	0.0
K12226	0.0
K12227	0.0
K12220	0.0
K05363	323.0
K12222	0.0
K12223	0.0
K08681	5665.0
K08680	157.0
K08683	0.0
K08682	0.0
K08685	0.0
K08684	0.0
K08687	1.0
K08686	0.0
K11755	21506.0
K11754	37197.0
K11751	0.0
K11750	0.0
K11753	31621.0
K11752	12774.0
K02407	4588.0
K13938	0.0
K13936	0.0
K13935	0.0
K02406	14150.0
K13933	0.0
K13932	0.0
K13931	0.0
K13930	0.0
K12088	0.0
K12081	0.0
K12082	0.0
K12083	0.0
K12084	0.0
K12086	0.0
K12087	0.0
K09611	0.0
K09612	1.0
K04940	0.0
K10085	0.0
K05394	0.0
K05395	0.0
K06340	0.0
K13043	21.0
K07149	2640.0
K07148	5580.0
K07147	0.0
K07146	179.0
K07145	3.0
K07144	0.0
K07143	0.0
K07142	0.0
K07141	3431.0
K07140	0.0
K10156	0.0
K10150	0.0
K10620	0.0
K10621	0.0
K14028	0.0
K14029	0.0
K01817	12983.0
K01816	1.0
K01815	10755.0
K01814	16070.0
K01813	4477.0
K01812	16789.0
K01811	27340.0
K01810	16621.0
K01819	8.0
K01818	1543.0
K14580	0.0
K05379	0.0
K08304	0.0
K08305	0.0
K08306	0.0
K08307	5580.0
K08300	0.0
K08301	12794.0
K08302	1572.0
K08303	31928.0
K08308	0.0
K08309	2615.0
K14671	0.0
K14670	0.0
K14673	0.0
K14672	0.0
K01673	147.0
K01672	0.0
K01671	0.0
K01677	10179.0
K01676	5580.0
K01674	2.0
K01679	424.0
K01678	9549.0
K02899	15913.0
K02896	0.0
K02897	5854.0
K02895	16086.0
K02892	16108.0
K02890	16107.0
K10811	0.0
K02096	0.0
K02097	0.0
K02094	0.0
K02095	0.0
K02092	0.0
K02093	0.0
K02099	14748.0
K03411	9500.0
K03410	9747.0
K03413	13034.0
K03412	2861.0
K03415	1359.0
K03414	0.0
K03417	1.0
K03416	0.0
K03418	0.0
K05376	0.0
K02320	0.0
K02322	0.0
K02323	0.0
K05377	0.0
K13542	11278.0
K13543	0.0
K13540	0.0
K13541	0.0
K12145	0.0
K12144	0.0
K12147	0.0
K12410	19775.0
K12141	5558.0
K12140	5558.0
K12143	26.0
K12142	0.0
K12149	0.0
K12148	0.0
K07312	0.0
K07313	636.0
K07310	26.0
K07311	31.0
K07316	764.0
K07317	0.0
K07314	0.0
K07315	185.0
K07318	344.0
K07319	6691.0
K03936	0.0
K03425	0.0
K03426	13856.0
K03427	18504.0
K03420	0.0
K03421	0.0
K03422	0.0
K03423	0.0
K03756	0.0
K03757	0.0
K03206	0.0
K03755	0.0
K11144	451.0
K11145	10478.0
K05972	0.0
K05973	0.0
K03752	32.0
K05978	0.0
K05979	21.0
K03753	498.0
K00331	5560.0
K00330	5561.0
K00333	1.0
K00332	1.0
K00335	9899.0
K00334	11118.0
K00337	5561.0
K00336	15826.0
K00339	5561.0
K00338	5560.0
K03751	0.0
K06953	0.0
K06952	207.0
K06407	10138.0
K06950	34719.0
K10819	4.0
K06956	261.0
K06955	0.0
K06402	1415.0
K10815	0.0
K06959	16083.0
K06958	10501.0
K06409	19166.0
K06408	5061.0
K09129	0.0
K09128	415.0
K09123	412.0
K09122	0.0
K09121	6602.0
K09120	0.0
K09127	0.0
K09126	1.0
K09125	106.0
K09124	0.0
K01233	1.0
K05819	0.0
K05818	0.0
K01896	0.0
K05813	12070.0
K05812	0.0
K05811	0.0
K05810	9949.0
K05817	0.0
K05816	23.0
K05815	3584.0
K05814	413.0
K01894	0.0
K01892	16161.0
K01234	615.0
K01144	8726.0
K01146	0.0
K01141	0.0
K01416	0.0
K11434	0.0
K01415	0.0
K06354	0.0
K01414	0.0
K09836	0.0
K01318	0.0
K01319	0.0
K01312	0.0
K06350	0.0
K02669	7807.0
K02668	0.0
K02665	0.0
K02664	1.0
K02667	0.0
K02666	0.0
K02661	0.0
K02660	0.0
K02663	45.0
K02662	1702.0
K00809	0.0
K00808	0.0
K00806	16117.0
K00805	10282.0
K00804	0.0
K00803	365.0
K00802	0.0
K00801	0.0
K00800	12632.0
K10921	0.0
K02409	6035.0
K02408	9747.0
K02401	8266.0
K02400	9500.0
K02403	0.0
K02402	0.0
K02405	9747.0
K05364	6564.0
K05367	21.0
K05366	32335.0
K10210	0.0
K10216	0.0
K13049	3505.0
K13048	0.0
K13739	0.0
K10215	0.0
K06122	0.0
K13735	0.0
K13734	0.0
K13041	0.0
K13040	0.0
K13731	0.0
K13730	1.0
K13733	0.0
K13732	0.0
K04516	5681.0
K03204	0.0
K03205	27253.0
K03207	14.0
K03200	0.0
K03201	0.0
K03202	0.0
K03203	0.0
K03208	0.0
K03758	256.0
K03759	0.0
K09469	0.0
K09461	0.0
K06204	0.0
K00178	0.0
K13950	0.0
K13953	104.0
K13955	0.0
K13954	793.0
K10920	0.0
K06324	0.0
K11777	458.0
K11779	0.0
K11778	0.0
K06325	0.0
K12600	0.0
K07432	0.0
K07430	0.0
K06326	0.0
K07128	0.0
K07121	0.0
K07120	53.0
K07123	0.0
K07122	0.0
K07125	0.0
K07124	9976.0
K07127	1.0
K07126	4109.0
K01870	16108.0
K01873	19612.0
K01872	16085.0
K01875	16185.0
K01874	19636.0
K01876	16777.0
K01879	155.0
K01878	155.0
K06321	0.0
K00476	0.0
K00477	0.0
K00474	0.0
K00472	0.0
K00470	0.0
K00471	0.0
K00478	0.0
K00479	0.0
K04775	0.0
K04774	0.0
K04777	0.0
K04776	0.0
K04771	0.0
K04770	0.0
K04773	5927.0
K04772	0.0
K04779	0.0
K04778	0.0
K14657	0.0
K14656	0.0
K14654	0.0
K14653	0.0
K14652	18550.0
K14659	0.0
K14658	0.0
K14386	0.0
K09926	0.0
K01699	0.0
K01698	5663.0
K01695	13104.0
K01697	1.0
K01696	14199.0
K01690	0.0
K01693	10491.0
K01692	1687.0
K07227	0.0
K03439	16072.0
K03438	21176.0
K13380	0.0
K03928	348.0
K03925	10064.0
K03924	16771.0
K03431	13763.0
K03926	0.0
K03437	16128.0
K03436	17652.0
K03435	0.0
K03434	0.0
K02348	585.0
K02342	14088.0
K02343	15818.0
K02340	14326.0
K02341	16105.0
K02346	15047.0
K02347	2.0
K02344	0.0
K02345	0.0
K03697	2503.0
K03696	16376.0
K03695	16159.0
K03694	16.0
K03693	105.0
K03692	0.0
K03690	0.0
K03699	14479.0
K03698	8466.0
K13566	0.0
K12164	0.0
K07338	0.0
K07339	527.0
K07334	31.0
K07335	13435.0
K07336	0.0
K07337	20.0
K07330	0.0
K07331	0.0
K07332	0.0
K07333	0.0
K09695	0.0
K09694	0.0
K09697	927.0
K09696	925.0
K09691	11039.0
K09690	7298.0
K09693	156.0
K09692	543.0
K09699	3.0
K09698	228.0
K07590	2165.0
K07591	0.0
K07592	0.0
K05998	0.0
K05999	0.0
K05996	0.0
K05997	0.0
K05994	0.0
K05995	9549.0
K05993	3836.0
K05991	0.0
K10837	0.0
K00319	0.0
K00318	22.0
K00648	16261.0
K02545	0.0
K00645	16272.0
K00311	0.0
K00646	0.0
K00317	0.0
K00316	0.0
K00643	0.0
K00314	0.0
K02547	1039.0
K06429	0.0
K06428	0.0
K06427	0.0
K02812	0.0
K06425	105.0
K06424	0.0
K06423	407.0
K06422	0.0
K06421	1.0
K02813	0.0
K02930	0.0
K03815	0.0
K05612	0.0
K03367	130.0
K03366	305.0
K03812	0.0
K03635	2.0
K03634	0.0
K03631	15837.0
K05969	0.0
K03630	16661.0
K03633	0.0
K03632	0.0
K01998	9790.0
K01999	9603.0
K01992	41335.0
K01993	11141.0
K01990	75346.0
K01991	5602.0
K01996	10199.0
K01997	10213.0
K01994	98.0
K01995	10246.0
K03148	449.0
K03639	3341.0
K05692	0.0
K03638	1.0
K00869	106.0
K00868	9461.0
K00861	0.0
K00860	175.0
K00863	489.0
K00862	0.0
K00865	8353.0
K00864	14867.0
K00867	105.0
K00866	0.0
K01192	21041.0
K01190	54405.0
K01191	20694.0
K01197	253.0
K01194	1.0
K01195	7038.0
K01198	4531.0
K01199	0.0
K00656	32355.0
K00657	9963.0
K00306	0.0
K14591	1.0
K00300	0.0
K00653	0.0
K13715	0.0
K13713	0.0
K00650	0.0
K00651	10250.0
K14596	0.0
K02647	20640.0
K14598	0.0
K02643	0.0
K02642	0.0
K02641	0.0
K02640	0.0
K03594	6505.0
K03595	16107.0
K03596	15861.0
K03597	0.0
K03590	6092.0
K03591	0.0
K03592	309.0
K03593	5634.0
K03598	0.0
K03599	0.0
K01736	16136.0
K01737	6040.0
K01734	14963.0
K01735	12634.0
K01732	0.0
K01733	16903.0
K01730	3505.0
K01731	0.0
K06049	0.0
K01738	22423.0
K01739	104.0
K11809	0.0
K05343	604.0
K02422	11686.0
K02421	8266.0
K05340	129.0
K02427	0.0
K05346	381.0
K02425	0.0
K02424	0.0
K05349	57304.0
K02428	5610.0
K03770	5581.0
K03771	5601.0
K03772	0.0
K03773	5600.0
K03774	52.0
K03775	5580.0
K03776	0.0
K03777	0.0
K03778	13562.0
K03779	586.0
K09722	0.0
K08174	0.0
K14114	0.0
K13979	1.0
K13237	1.0
K14440	0.0
K09992	3505.0
K09990	1.0
K09991	0.0
K09996	0.0
K09997	0.0
K09994	0.0
K14110	0.0
K09998	0.0
K09999	0.0
K14111	0.0
K14113	0.0
K14449	0.0
K10213	8.0
K14118	0.0
K11711	872.0
K11710	1.0
K11712	2169.0
K11717	22572.0
K11719	0.0
K06857	0.0
K10440	16214.0
K10441	14553.0
K07103	0.0
K07102	0.0
K07101	0.0
K07100	0.0
K07107	18675.0
K07106	304.0
K07105	7921.0
K07456	16059.0
K07459	36.0
K07458	623.0
K07109	0.0
K07108	0.0
K10198	0.0
K10199	0.0
K10190	13664.0
K10191	0.0
K10192	1222.0
K10193	31.0
K10194	78.0
K10195	0.0
K10196	0.0
K10197	0.0
K15013	0.0
K01858	151.0
K15016	0.0
K15017	0.0
K01853	0.0
K01852	0.0
K01851	0.0
K01850	48.0
K01857	0.0
K01856	0.0
K01854	18941.0
K07539	0.0
K08478	0.0
K08479	0.0
K08476	0.0
K08477	0.0
K08475	0.0
K00450	26.0
K00451	1.0
K00452	0.0
K00453	0.0
K00455	0.0
K00456	0.0
K00457	1.0
K00106	0.0
K00459	3.0
K00104	1439.0
K00105	2.0
K00102	0.0
K00103	0.0
K00100	25310.0
K00101	0.0
K01509	0.0
K04759	26490.0
K04758	30780.0
K04757	462.0
K01504	0.0
K04755	1.0
K04754	0.0
K04753	2.0
K04752	0.0
K04751	5821.0
K01502	0.0
K14631	0.0
K05359	0.0
K14632	0.0
K07536	0.0
K12080	0.0
K02364	0.0
K12369	26.0
K02361	21.0
K02362	0.0
K02363	0.0
K13509	0.0
K13503	0.0
K13500	0.0
K12109	0.0
K12108	0.0
K12101	0.0
K12100	0.0
K12103	0.0
K12102	0.0
K12105	0.0
K12104	0.0
K12107	0.0
K12106	0.0
K11023	0.0
K03014	0.0
K08906	0.0
K08904	0.0
K08900	0.0
K06223	9174.0
K06199	6928.0
K06198	105.0
K06197	0.0
K06196	6121.0
K06194	5559.0
K06193	131.0
K06192	0.0
K06191	104.0
K06190	0.0
K11104	4215.0
K11105	8058.0
K11106	0.0
K11107	0.0
K11102	1.0
K11103	1.0
K07862	365.0
K00666	4469.0
K00663	0.0
K00662	3776.0
K00661	18546.0
K00660	0.0
K06997	16084.0
K06996	1.0
K06995	0.0
K10852	32.0
K06993	0.0
K06992	0.0
K06991	0.0
K06990	1.0
K11050	0.0
K06999	108.0
K06998	4792.0
K05338	3.0
K11051	0.0
K06441	0.0
K06440	0.0
K06443	0.0
K06442	10309.0
K06445	0.0
K06447	0.0
K06446	27.0
K06309	0.0
K05686	0.0
K02655	1.0
K07392	0.0
K00595	13993.0
K00594	0.0
K00596	0.0
K00599	33517.0
K00598	1.0
K02657	0.0
K07642	0.0
K07643	0.0
K07396	1.0
K07397	23.0
K07394	1.0
K07395	1.0
K04102	0.0
K04103	1.0
K04100	0.0
K04101	0.0
K04107	0.0
K04105	0.0
K04108	0.0
K04109	0.0
K07716	0.0
K07717	1552.0
K07714	0.0
K07715	0.0
K07712	0.0
K07713	21.0
K07710	0.0
K07711	0.0
K07718	52019.0
K07719	1563.0
K00843	0.0
K00842	0.0
K00841	106.0
K00840	0.0
K00847	18598.0
K00846	0.0
K00845	31980.0
K00844	343.0
K00849	15515.0
K00848	5615.0
K06302	0.0
K13771	0.0
K13770	0.0
K13772	0.0
K13775	0.0
K13774	0.0
K13777	0.0
K13776	0.0
K13779	0.0
K13778	0.0
K02621	6024.0
K02992	16082.0
K02623	0.0
K08286	0.0
K08281	26.0
K02996	15508.0
K02995	0.0
K02994	16108.0
K02629	0.0
K02628	0.0
K08289	5559.0
K08288	0.0
K03578	0.0
K03579	0.0
K03576	0.0
K03577	3506.0
K03574	28417.0
K03575	9328.0
K03572	16058.0
K03573	0.0
K03570	16031.0
K03571	7651.0
K01710	24395.0
K01711	10348.0
K01712	480.0
K01713	0.0
K01714	26911.0
K01715	7562.0
K01716	0.0
K01718	0.0
K01719	5582.0
K03081	2.0
K02199	0.0
K02198	26.0
K14170	19603.0
K02193	0.0
K02192	364.0
K02191	44.0
K02190	8463.0
K02197	26.0
K02196	0.0
K02195	26.0
K02194	26.0
K03718	5595.0
K03719	5919.0
K03712	11097.0
K03713	105.0
K03710	12459.0
K03711	21229.0
K03716	4643.0
K03717	0.0
K03715	1.0
K07129	0.0
K00045	20.0
K13995	0.0
K13994	0.0
K13991	0.0
K13990	5579.0
K13993	6953.0
K13992	0.0
K06298	5767.0
K06299	0.0
K06294	0.0
K06295	3483.0
K06296	615.0
K06297	467.0
K06290	0.0
K06291	0.0
K06292	0.0
K06293	0.0
K12743	0.0
K00248	10060.0
K06426	98.0
K11739	0.0
K11738	0.0
K11733	0.0
K11732	0.0
K11731	0.0
K11737	1.0
K11736	0.0
K11735	0.0
K11734	0.0
K06870	0.0
K06871	22596.0
K06872	12831.0
K06873	0.0
K06874	0.0
K06875	0.0
K06876	0.0
K06877	3504.0
K06878	151.0
K06879	20.0
K07478	19675.0
K12645	0.0
K07479	0.0
K07473	8255.0
K07472	0.0
K07471	0.0
K07470	0.0
K07477	0.0
K07476	1.0
K07474	266.0
K15038	0.0
K15039	0.0
K15034	1.0
K15036	0.0
K15037	0.0
K08738	0.0
K06420	0.0
K00128	11376.0
K00129	0.0
K00438	0.0
K00432	1740.0
K00433	3632.0
K00122	2.0
K00123	60.0
K00124	27.0
K00125	0.0
K00126	0.0
K00127	26.0
K08973	1.0
K14348	0.0
K14347	0.0
K14340	0.0
K08972	30.0
K01525	0.0
K01524	19090.0
K01523	1643.0
K01521	0.0
K01520	20591.0
K01529	383.0
K08977	0.0
K03969	441.0
K08929	0.0
K02388	9747.0
K02389	9734.0
K02386	0.0
K02387	9747.0
K02384	0.0
K02385	9169.0
K02382	0.0
K02380	0.0
K02381	1.0
K05386	0.0
K13524	0.0
K13525	0.0
K13527	0.0
K13520	0.0
K13522	0.0
K13529	0.0
K03385	47.0
K03384	0.0
K03387	5735.0
K03386	7592.0
K03381	0.0
K03380	0.0
K03383	0.0
K03382	1985.0
K03389	5588.0
K03388	5563.0
K05356	0.0
K12344	0.0
K12343	0.0
K12342	0.0
K12341	0.0
K12340	5600.0
K02430	0.0
K12349	0.0
K05351	0.0
K11694	1.0
K11695	1.0
K11690	4871.0
K05352	0.0
K11693	1.0
K08928	0.0
K03433	0.0
K13832	0.0
K03039	0.0
K03432	0.0
K06607	0.0
K06606	369.0
K06605	26.0
K03430	4820.0
K06603	427.0
K06602	0.0
K06601	0.0
K06600	0.0
K05358	0.0
K06609	0.0
K06608	74.0
K03923	1.0
K03922	0.0
K11472	0.0
K11473	0.0
K11474	0.0
K11475	0.0
K11476	1.0
K11477	0.0
K00601	0.0
K00600	15884.0
K00603	1343.0
K03746	0.0
K00605	9517.0
K00604	16122.0
K00607	0.0
K00606	7866.0
K00609	15881.0
K03741	3467.0
K03740	130.0
K03743	774.0
K10873	0.0
K03214	0.0
K14068	0.0
K13317	0.0
K06360	0.0
K14069	0.0
K08078	0.0
K09650	0.0
K06361	0.0
K07802	0.0
K07803	0.0
K07800	1.0
K07801	0.0
K07806	0.0
K07807	0.0
K07804	0.0
K07805	0.0
K06362	0.0
K01172	0.0
K10257	0.0
K10255	52.0
K10254	11493.0
K10253	0.0
K10918	0.0
K04128	0.0
K01958	1593.0
K01959	0.0
K01956	15552.0
K01957	0.0
K04126	0.0
K04127	0.0
K01952	16240.0
K01953	16583.0
K01950	15937.0
K01951	19586.0
K07730	0.0
K07731	0.0
K07732	0.0
K07733	0.0
K07734	2.0
K07735	21.0
K07736	12995.0
K07737	36642.0
K07738	9731.0
K07739	26.0
K06365	0.0
K06366	0.0
K06367	0.0
K10910	0.0
K10911	0.0
K04382	0.0
K10775	0.0
K02609	0.0
K02979	0.0
K02978	0.0
K06368	0.0
K02975	0.0
K02974	0.0
K02977	0.0
K02976	0.0
K03558	35.0
K03559	5581.0
K03550	15679.0
K03551	16156.0
K03552	0.0
K03553	19616.0
K03554	0.0
K03555	16055.0
K03556	5218.0
K03557	0.0
K01778	15988.0
K01779	2669.0
K06369	0.0
K01772	150.0
K01770	15732.0
K01771	1.0
K01776	15608.0
K01777	344.0
K01774	0.0
K01775	20475.0
K05385	0.0
K05384	0.0
K05383	0.0
K05382	0.0
K05381	0.0
K08159	0.0
K14153	46.0
K14154	0.0
K14155	17071.0
K08152	203.0
K08156	5664.0
K08076	0.0
K12809	0.0
K05297	26.0
K03734	19071.0
K03735	1416.0
K03736	1416.0
K03737	17675.0
K03731	0.0
K03732	0.0
K03733	5916.0
K03738	2.0
K03739	130.0
K08139	1.0
K06994	3.0
K12660	0.0
K12661	0.0
K07450	0.0
K08719	0.0
K08717	1.0
K08715	0.0
K08714	0.0
K08713	0.0
K08710	0.0
K11311	0.0
K11312	0.0
K00141	0.0
K00146	0.0
K00411	0.0
K00412	0.0
K00145	33122.0
K00148	0.0
K14367	0.0
K14366	0.0
K08954	0.0
K08384	14945.0
K14369	0.0
K14368	0.0
K14091	3518.0
K14090	3544.0
K14093	0.0
K14092	0.0
K14095	0.0
K14094	0.0
K14097	0.0
K14096	0.0
K14099	0.0
K14098	0.0
K02848	0.0
K01541	0.0
K04712	0.0
K04711	0.0
K01545	0.0
K01547	10658.0
K01546	10658.0
K01548	10295.0
K04719	0.0
K04718	0.0
K02018	6715.0
K02019	586.0
K02016	27839.0
K02017	2.0
K02014	17408.0
K02015	33564.0
K02012	8423.0
K02013	25351.0
K02010	3156.0
K02011	7283.0
K04515	0.0
K03943	0.0
K03941	0.0
K03940	0.0
K00313	52.0
K04060	0.0
K01608	3512.0
K08942	0.0
K08943	0.0
K08940	0.0
K08941	0.0
K08946	0.0
K08947	0.0
K08944	0.0
K08945	0.0
K03059	0.0
K13811	0.0
K13812	0.0
K13815	0.0
K13816	0.0
K13818	0.0
K13819	0.0
K03053	0.0
K03052	0.0
K03055	0.0
K03054	0.0
K03057	0.0
K03056	0.0
K06222	0.0
K11418	0.0
K11410	0.0
K11415	0.0
K00622	0.0
K00621	0.0
K00620	23146.0
K00627	907.0
K00626	10293.0
K00625	14771.0
K00624	0.0
K02805	3765.0
K02552	105.0
K02550	0.0
K02556	9491.0
K02803	0.0
K02554	0.0
K07280	0.0
K07281	0.0
K07282	14106.0
K07283	0.0
K07284	6045.0
K07285	0.0
K07286	0.0
K08217	10985.0
K07288	0.0
K07289	0.0
K07534	0.0
K07535	10.0
K07533	4953.0
K07822	0.0
K07823	0.0
K08699	0.0
K00088	19589.0
K00087	1794.0
K00086	3847.0
K00082	0.0
K10239	0.0
K10238	0.0
K10231	481.0
K10230	0.0
K10233	0.0
K10232	0.0
K10235	0.0
K10234	0.0
K10237	0.0
K10236	0.0
K08353	0.0
K01970	0.0
K01971	451.0
K01972	17714.0
K01973	0.0
K01974	0.0
K01975	816.0
K01976	0.0
K07758	0.0
K05990	0.0
K07752	0.0
K07753	0.0
K07751	0.0
K13786	0.0
K07755	0.0
K07442	0.0
K08352	78.0
K07115	0.0
K07441	0.0
K07634	0.0
K07446	45.0
K07111	0.0
K07444	10211.0
K07445	0.0
K00647	1.0
K07449	0.0
K00641	5559.0
K00640	20377.0
K01289	0.0
K01282	0.0
K01283	0.0
K01280	0.0
K01281	102.0
K01286	1970.0
K01284	11159.0
K02954	16112.0
K02952	16108.0
K02950	15861.0
K00155	0.0
K02959	16108.0
K00887	0.0
K00886	0.0
K00885	0.0
K00884	0.0
K00883	479.0
K00882	5530.0
K00881	64.0
K00880	1582.0
K00053	15624.0
K14048	1.0
K01026	2843.0
K01756	16096.0
K01025	0.0
K01750	545.0
K01023	150.0
K01752	22040.0
K01753	208.0
K14583	0.0
K01758	150.0
K01759	22124.0
K09565	0.0
K09568	0.0
K08173	0.0
K08172	0.0
K02483	4109.0
K02482	0.0
K08177	1024.0
K08176	0.0
K08175	0.0
K02486	0.0
K02489	0.0
K02488	0.0
K08178	0.0
K14138	1257.0
K14136	0.0
K09713	0.0
K09714	0.0
K09715	0.0
K03532	0.0
K03533	0.0
K03530	29665.0
K03531	15503.0
K03536	16134.0
K03537	23.0
K03534	9909.0
K03535	1.0
K03538	0.0
K03539	0.0
K14451	0.0
K14450	0.0
K02225	0.0
K02224	15123.0
K02227	9446.0
K02226	10102.0
K02221	617.0
K14107	0.0
K02229	0.0
K02228	0.0
K14106	0.0
K00441	17.0
K03288	0.0
K03289	0.0
K03284	19893.0
K03285	0.0
K03286	2.0
K03287	5581.0
K03280	0.0
K03281	5583.0
K03282	15205.0
K00440	0.0
K13677	0.0
K12790	0.0
K09639	0.0
K12688	0.0
K12689	0.0
K12686	0.0
K12687	0.0
K12684	0.0
K12685	0.0
K12682	0.0
K12683	0.0
K12680	0.0
K11889	0.0
K08884	11717.0
K11085	9139.0
K11084	0.0
K11081	0.0
K11080	0.0
K11083	0.0
K11082	0.0
K11089	0.0
K08777	0.0
K08776	0.0
K06346	10246.0
K06347	1.0
K09824	0.0
K09825	16144.0
K09823	1.0
K09820	105.0
K10939	0.0
K10936	0.0
K10937	0.0
K10933	0.0
K06348	0.0
K09829	0.0
K11337	0.0
K11336	0.0
K11335	0.0
K11334	0.0
K11333	0.0
K11332	0.0
K11331	0.0
K11330	0.0
K00169	1856.0
K00164	2.0
K00166	3.0
K00167	3.0
K00161	910.0
K00162	910.0
K00163	0.0
K10689	0.0
K10680	1.0
K10681	1.0
K10682	1.0
K04083	10500.0
K04082	0.0
K04081	0.0
K04080	0.0
K04087	86.0
K04086	1.0
K04085	1.0
K04084	0.0
K04088	86.0
K01569	0.0
K01568	0.0
K01563	0.0
K01561	0.0
K01560	4588.0
K01567	122.0
K01565	0.0
K01564	0.0
K02038	16063.0
K02039	16062.0
K02030	29539.0
K02031	36237.0
K02032	37546.0
K02033	42763.0
K02034	44233.0
K02035	47135.0
K02036	16166.0
K02037	15723.0
K05556	0.0
K13658	0.0
K13659	0.0
K13656	0.0
K13657	0.0
K13654	0.0
K13655	26.0
K13652	3549.0
K13653	22918.0
K13650	0.0
K13651	0.0
K05555	0.0
K05552	0.0
K02057	27660.0
K05550	0.0
K05551	0.0
K12308	29943.0
K12306	0.0
K03073	15769.0
K03072	912.0
K03071	0.0
K03070	16132.0
K03077	125.0
K03076	15862.0
K03075	15261.0
K03074	1183.0
K08965	14.0
K08967	0.0
K08961	0.0
K08963	6468.0
K13873	0.0
K13876	0.0
K13874	0.0
K13875	0.0
K06139	0.0
K06138	0.0
K06135	0.0
K06134	0.0
K06137	0.0
K06136	1.0
K06131	22137.0
K06133	8074.0
K06132	0.0
K02600	16108.0
K07389	0.0
K07388	0.0
K04747	0.0
K01516	15838.0
K09977	0.0
K07518	0.0
K07519	0.0
K11437	0.0
K07512	0.0
K07516	2.0
K10212	343.0
K10747	0.0
K10217	0.0
K10219	0.0
K10218	1.0
K10748	0.0
K01912	11950.0
K01913	0.0
K01910	116.0
K01911	137.0
K01916	146.0
K01917	0.0
K01914	15789.0
K01915	30058.0
K01918	6891.0
K01919	82.0
K07774	0.0
K07775	1545.0
K07776	41.0
K07777	985.0
K07770	265.0
K07771	0.0
K07772	0.0
K07773	0.0
K07778	45.0
K01193	12911.0
K04340	0.0
K04341	0.0
K04342	0.0
K04343	0.0
K12986	0.0
K04691	0.0
K02931	15508.0
K02933	16108.0
K02935	16107.0
K02936	0.0
K02939	16108.0
K00205	0.0
K00204	0.0
K00207	0.0
K00206	0.0
K00201	0.0
K00200	0.0
K00203	0.0
K00202	0.0
K00209	0.0
K00208	5684.0
K01000	19620.0
K01001	0.0
K01002	824.0
K01003	9.0
K01004	0.0
K01005	752.0
K01006	15928.0
K01007	979.0
K01008	4219.0
K10855	0.0
K14115	0.0
K14116	0.0
K14441	15855.0
K14446	1.0
K14447	0.0
K14112	0.0
K14445	1.0
K08195	0.0
K08194	0.0
K14448	0.0
K08196	0.0
K08191	5579.0
K14119	0.0
K08193	0.0
K00702	1233.0
K10799	0.0
K03518	7145.0
K03519	314.0
K09719	0.0
K10856	0.0
K03516	0.0
K03517	9462.0
K02205	0.0
K02204	1.0
K02203	8069.0
K02201	0.0
K02200	0.0
K13714	2.0
K13461	0.0
K12518	0.0
K12519	0.0
K12517	0.0
K12514	0.0
K12515	0.0
K12512	0.0
K12513	0.0
K12510	8100.0
K12511	1338.0
K07183	10332.0
K07182	0.0
K07181	4913.0
K07180	407.0
K07186	0.0
K07185	3081.0
K07184	0.0
K09800	0.0
K09801	0.0
K09802	0.0
K09803	28.0
K09804	0.0
K09805	0.0
K09806	0.0
K09807	9695.0
K09808	11214.0
K09809	26.0
K10912	0.0
K10913	0.0
K10914	532.0
K10915	0.0
K10916	0.0
K10917	0.0
K11358	8274.0
K11355	0.0
K11354	0.0
K11357	0.0
K11356	0.0
K04069	43734.0
K04068	17298.0
K04065	0.0
K04064	0.0
K04067	0.0
K04066	16084.0
K04061	6154.0
K09716	24.0
K04063	102.0
K04062	0.0
K10006	0.0
K10007	0.0
K10004	0.0
K10005	0.0
K10002	0.0
K10003	0.0
K10000	0.0
K10001	0.0
K09717	0.0
K10008	0.0
K10009	0.0
K02491	0.0
K14588	0.0
K14581	0.0
K13678	218.0
K13679	0.0
K11633	0.0
K13670	0.0
K13671	0.0
K11987	0.0
K11636	0.0
K11634	0.0
K13582	0.0
K13583	0.0
K13580	0.0
K13581	0.0
K13586	0.0
K13587	0.0
K13584	0.0
K13585	0.0
K13588	0.0
K13589	0.0
K02052	126.0
K02053	132.0
K02050	26533.0
K02051	23388.0
K02056	15325.0
K05553	0.0
K02054	125.0
K02055	115.0
K02058	3644.0
K02059	0.0
K05558	0.0
K05559	0.0
K03895	0.0
K03894	0.0
K03897	1.0
K03896	0.0
K03891	0.0
K03890	0.0
K03893	2.0
K03892	21464.0
K02423	0.0
K05342	0.0
K05341	220.0
K12989	0.0
K12988	0.0
K02420	9500.0
K12981	0.0
K12980	0.0
K12983	0.0
K12982	0.0
K12985	0.0
K12984	0.0
K12987	0.0
K02426	5580.0
K13854	0.0
K03098	5560.0
K13853	461.0
K03095	106.0
K05344	0.0
K03091	43053.0
K03090	433.0
K03093	1245.0
K03092	8903.0
K06113	20.0
K09632	0.0
K02429	11159.0
K06118	0.0
K05716	0.0
K04844	110.0
K11632	1.0
K11630	1.0
K11631	10.0
K11637	0.0
K11635	0.0
K11638	0.0
K11639	0.0
K07572	0.0
K07573	0.0
K07570	420.0
K07571	3221.0
K07576	8784.0
K07577	0.0
K07574	10476.0
K07575	0.0
K07578	0.0
K07579	0.0
K11189	22795.0
K11184	5951.0
K11187	0.0
K11180	0.0
K11181	0.0
K11183	0.0
K10764	1.0
K10763	0.0
K10762	0.0
K01938	16420.0
K01939	16641.0
K01934	10555.0
K01935	5630.0
K01937	15907.0
K01930	0.0
K01932	0.0
K01933	19535.0
K07798	21.0
K07799	0.0
K07796	0.0
K07797	0.0
K07794	150.0
K07795	18.0
K07792	0.0
K07793	3975.0
K07790	0.0
K07791	1.0
K06379	10137.0
K00968	3505.0
K06378	10036.0
K06377	1.0
K06376	0.0
K06375	0.0
K09814	1.0
K09813	1.0
K06372	0.0
K06371	0.0
K06370	0.0
K01249	0.0
K01246	9998.0
K01247	65.0
K01244	0.0
K01243	11913.0
K08919	0.0
K01241	21.0
K02919	10070.0
K02913	15945.0
K02912	0.0
K02911	15863.0
K02910	0.0
K02917	0.0
K02916	16108.0
K02915	0.0
K02914	15995.0
K00228	1.0
K00227	0.0
K00226	22200.0
K00224	0.0
K00223	0.0
K00222	0.0
K00221	0.0
K00220	0.0
K01798	0.0
K01799	206.0
K01068	0.0
K01069	1963.0
K01062	0.0
K01791	14951.0
K01792	0.0
K01061	0.0
K01066	44.0
K01067	539.0
K01796	9.0
K01797	320.0
K05499	3720.0
K14468	0.0
K14469	0.0
K14465	0.0
K14466	0.0
K14467	0.0
K10834	0.0
K10833	0.0
K02266	0.0
K03793	0.0
K03790	580.0
K03791	0.0
K03796	0.0
K03797	26198.0
K03794	0.0
K03795	0.0
K03798	30746.0
K03799	2.0
K13448	0.0
K12538	0.0
K12539	0.0
K12530	0.0
K12531	0.0
K12532	0.0
K12533	0.0
K12534	0.0
K12535	0.0
K12536	0.0
K12537	0.0
K03136	0.0
K09790	7556.0
K09791	0.0
K09792	1.0
K09793	5560.0
K09794	0.0
K09795	0.0
K09796	0.0
K09797	9097.0
K09798	0.0
K09799	203.0
K10972	0.0
K10973	0.0
K10977	150.0
K10974	4568.0
K10975	3.0
K10978	0.0
K10979	476.0
K06308	0.0
K00315	0.0
K09862	0.0
K06303	0.0
K09860	0.0
K09861	13825.0
K06306	1106.0
K06307	0.0
K06305	52.0
K11373	0.0
K04047	235.0
K04046	0.0
K04045	3952.0
K04044	0.0
K04043	17943.0
K04042	5967.0
K04041	8434.0
K04040	0.0
K02700	0.0
K04049	0.0
K04048	0.0
K02707	0.0
K02704	0.0
K02705	0.0
K10020	0.0
K10021	0.0
K10022	0.0
K10023	0.0
K10024	0.0
K10025	0.0
K10026	454.0
K10027	21.0
K13612	0.0
K13613	0.0
K13611	0.0
K13614	0.0
K13615	0.0
K05794	2.0
K05795	2374.0
K05796	573.0
K05797	0.0
K05790	0.0
K05791	0.0
K05792	173.0
K05793	0.0
K05798	0.0
K05799	14451.0
K01474	0.0
K01477	0.0
K01476	2.0
K01471	0.0
K01470	10868.0
K01473	0.0
K13039	0.0
K01479	4.0
K01478	187.0
K05570	3916.0
K05571	3917.0
K05572	0.0
K05573	0.0
K02078	33991.0
K02079	0.0
K05576	0.0
K02074	1.0
K02075	1.0
K02076	348.0
K02077	5.0
K02071	9673.0
K02072	9449.0
K02073	9903.0
K03309	0.0
K03308	27183.0
K03305	5761.0
K03304	0.0
K03307	10292.0
K03306	6518.0
K03301	0.0
K03300	596.0
K03303	439.0
K03302	0.0
K06173	22928.0
K06175	0.0
K06174	0.0
K06177	5580.0
K06176	0.0
K06179	10319.0
K07680	0.0
K03867	0.0
K03838	0.0
K12053	0.0
K11618	3608.0
K11619	0.0
K11614	0.0
K11615	0.0
K11616	0.0
K11617	104.0
K11610	0.0
K11611	0.0
K11960	0.0
K11961	1.0
K02836	16085.0
K10565	0.0
K10564	0.0
K02837	14595.0
K10561	608.0
K10560	608.0
K10563	6956.0
K10562	0.0
K02838	16108.0
K06858	0.0
K02839	3506.0
K06859	258.0
K12700	463.0
K07558	0.0
K07559	4479.0
K07228	0.0
K07229	1.0
K07226	0.0
K07224	1.0
K07225	1.0
K07222	0.0
K07223	2.0
K07220	4807.0
K07221	0.0
K10709	1900.0
K10708	0.0
K10701	0.0
K10703	0.0
K10702	0.0
K10704	0.0
K05984	0.0
K07537	0.0
K08652	0.0
K08651	0.0
K08658	0.0
K08659	612.0
K05982	1.0
K07451	0.0
K07453	0.0
K07452	0.0
K07455	370.0
K07454	1.0
K09707	3749.0
K07457	1.0
K09706	222.0
K07104	207.0
K00029	22.0
K00028	2.0
K00799	2.0
K00798	13408.0
K00797	5898.0
K00024	11342.0
K00795	1.0
K00026	0.0
K00021	0.0
K00020	312.0
K00023	0.0
K00022	0.0
K09017	1.0
K01269	10234.0
K09015	5737.0
K09014	9547.0
K09013	17750.0
K09011	5579.0
K09010	0.0
K01261	105.0
K01262	25555.0
K01263	3.0
K01264	0.0
K01265	25959.0
K01266	3559.0
K09018	0.0
K08227	0.0
K08226	0.0
K08225	0.0
K08224	1.0
K08223	1.0
K08222	0.0
K08221	0.0
K00249	1.0
K01790	17036.0
K00241	5582.0
K00240	6221.0
K00243	12875.0
K00242	0.0
K00245	0.0
K00244	4541.0
K00247	0.0
K00246	0.0
K01795	3545.0
K06983	0.0
K02799	0.0
K02798	216.0
K02791	1541.0
K02790	0.0
K02793	4973.0
K02795	5958.0
K02794	6019.0
K02796	5694.0
K04564	7872.0
K04565	4444.0
K04566	3504.0
K04567	12544.0
K01040	406.0
K01041	0.0
K04562	1023.0
K04568	0.0
K01049	0.0
K02535	5580.0
K02242	183.0
K02536	5585.0
K02531	1.0
K02246	103.0
K02533	0.0
K02532	45.0
K02248	104.0
K02538	72.0
K00581	0.0
K13421	1.0
K01013	0.0
K15018	0.0
K15019	0.0
K03110	16107.0
K03111	31251.0
K03112	0.0
K03113	5580.0
K03116	5633.0
K03117	1.0
K03118	5607.0
K03119	0.0
K10919	0.0
K12552	1.0
K12553	1.0
K12551	1.0
K12556	104.0
K12554	2.0
K12555	209.0
K06892	1.0
K06893	2.0
K06890	1958.0
K06891	16.0
K06896	11386.0
K06897	8218.0
K06894	21.0
K06895	896.0
K10954	0.0
K10956	0.0
K06899	0.0
K06328	98.0
K06329	0.0
K10952	0.0
K10953	0.0
K11395	0.0
K11391	0.0
K11390	0.0
K11392	0.0
K00499	0.0
K00494	2.0
K00495	0.0
K00496	1.0
K00491	1.0
K00492	3.0
K00493	0.0
K13591	0.0
K01467	5725.0
K13593	0.0
K13592	0.0
K04021	0.0
K04020	0.0
K04023	2957.0
K04022	0.0
K04025	0.0
K04024	1781.0
K04027	175.0
K04026	939.0
K04029	6129.0
K04028	6381.0
K07055	0.0
K07054	3.0
K07057	0.0
K07056	21686.0
K07051	0.0
K07050	8506.0
K07053	28315.0
K07052	29200.0
K07059	0.0
K07058	14634.0
K10040	34.0
K10041	853.0
K10046	0.0
K04799	0.0
K04798	0.0
K04793	0.0
K04792	0.0
K04791	0.0
K04790	0.0
K04797	0.0
K04796	0.0
K04795	0.0
K04794	23.0
K13638	0.0
K13639	0.0
K13634	0.0
K13635	0.0
K13636	0.0
K13637	0.0
K13630	0.0
K13631	0.0
K13632	0.0
K13633	0.0
K02042	4639.0
K05778	0.0
K05779	0.0
K05776	5559.0
K05541	0.0
K05774	0.0
K05775	0.0
K05772	2.0
K05773	2.0
K05540	2935.0
K01459	0.0
K01458	0.0
K01457	1.0
K01455	152.0
K01454	0.0
K01453	0.0
K01452	0.0
K01451	2265.0
K01450	0.0
K05518	0.0
K08070	2918.0
K08071	0.0
K05516	29.0
K08077	515.0
K05515	15581.0
K13093	0.0
K11783	0.0
K12949	0.0
K12945	0.0
K12944	0.0
K12941	1473.0
K12940	45.0
K12943	0.0
K12942	1599.0
K14728	0.0
K14727	0.0
K11785	0.0
K00108	1.0
K13890	3.0
K13891	3.0
K13892	0.0
K13893	0.0
K13894	0.0
K13895	0.0
K13896	0.0
K06159	0.0
K06158	19318.0
K06153	16376.0
K06152	0.0
K06151	0.0
K06157	0.0
K06156	0.0
K06155	1.0
K06154	0.0
K03327	11159.0
K03326	15.0
K03325	1530.0
K03324	23288.0
K03322	636.0
K03321	506.0
K03320	1127.0
K03329	0.0
K03328	5635.0
K04802	0.0
K04801	0.0
K04800	0.0
K11948	0.0
K01505	1.0
K04756	0.0
K11940	0.0
K11941	0.0
K11942	0.0
K11943	0.0
K11944	0.0
K01507	20843.0
K11946	0.0
K11947	0.0
K01506	0.0
K01501	26.0
K01500	430.0
K01503	0.0
K06714	1460.0
K04750	4054.0
K12789	0.0
K12788	0.0
K11526	0.0
K10810	1.0
K11522	0.0
K11523	0.0
K08675	0.0
K08676	20.0
K08677	0.0
K08679	0.0
K11521	0.0
K10547	1053.0
K10546	1260.0
K10545	214.0
K10544	150.0
K10543	198.0
K10542	6482.0
K10541	6487.0
K10540	9330.0
K10549	206.0
K10548	1053.0
K14630	0.0
K11529	0.0
K00007	0.0
K00005	8971.0
K13444	0.0
K00003	11475.0
K00002	3962.0
K00001	5282.0
K01186	9541.0
K00009	210.0
K00008	12860.0
K10726	0.0
K10725	0.0
K08246	0.0
K00263	52.0
K00262	21334.0
K00261	11.0
K00260	24.0
K00266	48547.0
K00265	5785.0
K01200	2100.0
K01201	7486.0
K01206	47387.0
K01207	5130.0
K01205	5559.0
K01208	0.0
K01209	31477.0
K06167	5670.0
K00917	4933.0
K00912	5580.0
K00919	15982.0
K02519	15839.0
K02518	15861.0
K02517	5582.0
K02511	0.0
K02510	562.0
K13409	0.0
K13408	0.0
K03179	5581.0
K03170	0.0
K03177	16108.0
K12574	10818.0
K12570	0.0
K12573	15454.0
K11009	0.0
K11008	0.0
K11005	0.0
K11004	0.0
K11007	0.0
K11006	0.0
K11003	0.0
K08296	1.0
K08297	1.0
K08295	0.0
K02634	0.0
K02635	0.0
K10622	0.0
K07693	0.0
K07692	0.0
K07691	0.0
K07690	0.0
K07697	0.0
K07696	3535.0
K07695	0.0
K07694	259.0
K07699	6967.0
K07698	0.0
K07079	14513.0
K07078	503.0
K07077	0.0
K07076	1162.0
K07075	956.0
K07074	80.0
K07073	0.0
K07072	0.0
K07071	23.0
K07070	0.0
K14584	0.0
K11620	0.0
K09190	0.0
K11623	0.0
K05759	0.0
K08589	0.0
K11625	0.0
K11995	0.0
K01439	13233.0
K01438	6187.0
K01431	0.0
K01430	3509.0
K01433	21.0
K01432	0.0
K01434	0.0
K01437	0.0
K01436	8291.0
K05539	0.0
K14520	0.0
K12963	0.0
K12962	0.0
K12961	0.0
K12960	13167.0
K14749	0.0
K14748	0.0
K02972	0.0
K14743	0.0
K14742	15160.0
K14745	0.0
K14744	0.0
K14747	0.0
K14746	0.0
K02167	0.0
K02164	0.0
K02160	5653.0
K02168	54.0
K02169	5579.0
K10931	0.0
K03341	0.0
K03340	11579.0
K03343	0.0
K03342	203.0
K03346	173.0
K12299	0.0
K12291	0.0
K12290	0.0
K12293	0.0
K12292	0.0
K12295	0.0
K12294	0.0
K12297	0.0
K12368	0.0
K11922	0.0
K11923	0.0
K11920	0.0
K11921	0.0
K11926	0.0
K11927	2255.0
K11924	52.0
K11925	0.0
K11928	3119.0
K13181	0.0
K13219	0.0
K07262	0.0
K07263	5581.0
K07260	14227.0
K07261	0.0
K07266	0.0
K07267	0.0
K07264	0.0
K07265	0.0
K07268	0.0
K07269	0.0
K01155	2064.0
K04478	1.0
K04479	0.0
K10528	0.0
K14952	0.0
K07486	183.0
K07487	0.0
K07484	1122.0
K07485	0.0
K07482	0.0
K07483	21393.0
K07480	0.0
K07481	509.0
K07488	0.0
K07489	0.0
K11210	0.0
K11211	0.0
K11212	0.0
K11214	3507.0
K11216	151.0
K06300	0.0
K00061	0.0
K00060	405.0
K06301	0.0
K00065	2796.0
K00064	0.0
K00067	21839.0
K00066	0.0
K00069	0.0
K00068	399.0
K06304	0.0
K08262	0.0
K08261	0.0
K08260	0.0
K08265	0.0
K08264	0.0
K00288	0.0
K00285	2.0
K00284	8362.0
K00287	15599.0
K00286	19933.0
K00281	5580.0
K00280	0.0
K00283	5202.0
K00282	5202.0
K08088	0.0
K14198	0.0
K14199	0.0
K03452	0.0
K14194	0.0
K14195	0.0
K14196	1.0
K14197	1.0
K14192	0.0
K14193	0.0
K01880	15952.0
K01881	19644.0
K01883	16108.0
K01885	17251.0
K04618	0.0
K01887	19664.0
K01224	999.0
K01889	16108.0
K01226	3597.0
K01227	260.0
K01220	48.0
K01222	1330.0
K01223	9680.0
K02759	4098.0
K02755	101.0
K02757	10458.0
K02756	0.0
K14998	0.0
K02750	95.0
K02753	0.0
K02752	0.0
K00939	16110.0
K00938	106.0
K00937	15901.0
K00936	51228.0
K00935	1.0
K00934	0.0
K00933	0.0
K00932	0.0
K00931	16339.0
K00930	32268.0
K01089	5600.0
K01080	0.0
K01081	9364.0
K01082	0.0
K01083	0.0
K01084	0.0
K01085	0.0
K01087	0.0
K02571	0.0
K02570	26.0
K02573	26.0
K02572	0.0
K02575	28.0
K02574	513.0
K07780	0.0
K03488	7796.0
K03489	46.0
K03482	0.0
K03483	158.0
K03480	1084.0
K03481	784.0
K03486	3700.0
K03487	0.0
K03484	7655.0
K03485	0.0
K02287	0.0
K02286	0.0
K02285	0.0
K02284	0.0
K02283	12029.0
K02282	26.0
K02281	0.0
K02280	0.0
K02289	0.0
K02288	0.0
K03626	0.0
K03627	0.0
K03624	23269.0
K03625	16108.0
K03151	10527.0
K03620	26.0
K03153	1.0
K08869	0.0
K03628	12617.0
K03629	16084.0
K09738	0.0
K09739	0.0
K09736	0.0
K09737	0.0
K09735	0.0
K09732	0.0
K09733	0.0
K09730	0.0
K09731	0.0
K09888	9647.0
K09889	0.0
K09880	0.0
K09882	0.0
K09883	0.0
K09884	0.0
K09887	0.0
K11027	0.0
K11026	0.0
K11025	0.0
K11024	0.0
K07679	0.0
K07678	0.0
K11021	0.0
K11020	0.0
K07675	0.0
K07674	0.0
K07676	0.0
K07671	0.0
K07670	0.0
K07673	0.0
K07672	0.0
K01117	0.0
K12048	0.0
K07019	1.0
K07018	0.0
K07011	15564.0
K07010	8777.0
K07013	1.0
K07012	7852.0
K07015	10025.0
K07014	0.0
K07017	1570.0
K07016	3.0
K10084	0.0
K08372	369.0
K05884	343.0
K05885	3852.0
K05886	0.0
K05887	0.0
K05880	0.0
K05881	0.0
K05882	0.0
K05883	0.0
K08902	0.0
K05739	572.0
K05888	0.0
K05889	0.0
K08903	0.0
K00547	173.0
K00544	0.0
K00545	0.0
K00542	0.0
K00543	0.0
K00540	25930.0
K00548	24431.0
K00549	3784.0
K01145	0.0
K01412	0.0
K01147	0.0
K01417	5928.0
K00038	0.0
K01143	0.0
K01142	10279.0
K01419	6.0
K00788	15955.0
K00789	19372.0
K12502	0.0
K14762	0.0
K14761	10101.0
K06195	1.0
K03819	0.0
K03818	20.0
K03814	2.0
K03817	22.0
K03816	7141.0
K03811	4577.0
K03810	278.0
K03813	1.0
K11908	0.0
K11909	0.0
K11904	0.0
K11905	0.0
K11906	0.0
K11907	0.0
K11900	0.0
K11901	0.0
K11902	0.0
K11903	0.0
K10986	2.0
K13238	0.0
K13239	0.0
K13797	0.0
K07248	598.0
K13796	0.0
K07244	0.0
K07245	0.0
K07246	83.0
K07240	38466.0
K07241	1.0
K07242	0.0
K07243	2.0
K01268	0.0
K05296	0.0
K02821	4282.0
K09016	0.0
K09945	0.0
K09944	0.0
K09947	0.0
K09946	1.0
K09941	0.0
K09940	54.0
K09943	0.0
K09942	0.0
K09949	0.0
K09948	0.0
K10851	1.0
K10850	1.0
K03666	3147.0
K03667	6.0
K03196	0.0
K03665	16105.0
K11275	0.0
K06012	9559.0
K00048	5798.0
K10857	0.0
K09773	78.0
K00043	27.0
K00042	5146.0
K00041	4046.0
K00040	4575.0
K00046	17047.0
K00733	0.0
K00044	0.0
K06011	0.0
K09012	0.0
K06016	644.0
K06017	0.0
K06014	0.0
K06015	3582.0
K06019	125.0
K01075	0.0
K12221	0.0
K06444	0.0
K04632	0.0
K14977	322.0
K14974	0.0
K00958	1.0
K00951	21703.0
K00950	6015.0
K00952	310.0
K00955	652.0
K00954	16107.0
K00957	679.0
K00956	640.0
K00590	1.0
K02777	938.0
K02775	1156.0
K02774	2549.0
K02773	2287.0
K02771	68.0
K02770	5780.0
K02779	311.0
K02778	0.0
K01606	0.0
K01607	12852.0
K01604	0.0
K01605	0.0
K01602	0.0
K01601	0.0
K03750	1460.0
K01609	13095.0
K02553	0.0
K02804	4505.0
K02551	5688.0
K02806	26.0
K02557	15320.0
K02800	513.0
K05275	0.0
K02802	0.0
K13300	0.0
K02558	21.0
K02809	1.0
K02808	0.0
K03600	0.0
K03601	16084.0
K03602	15886.0
K03603	0.0
K03604	4012.0
K03605	0.0
K03606	0.0
K03607	0.0
K03608	8386.0
K03609	13607.0
K06078	0.0
K06079	0.0
K09710	16082.0
K09711	23.0
K09712	0.0
K06073	0.0
K06074	0.0
K06075	0.0
K06076	21.0
K06077	0.0
K06382	6223.0
K06383	4375.0
K06380	0.0
K06381	10624.0
K06386	52.0
K06387	6360.0
K06384	548.0
K06385	8960.0
K06388	0.0
K06389	0.0
K12466	0.0
K12468	0.0
K07657	0.0
K07656	0.0
K07655	0.0
K07654	0.0
K07653	0.0
K07652	1386.0
K07651	1.0
K07650	287.0
K07659	0.0
K07658	15538.0
K11041	451.0
K11040	0.0
K11043	0.0
K11042	0.0
K11045	0.0
K11044	0.0
K11047	0.0
K11046	0.0
K11049	0.0
K11048	0.0
K07387	5559.0
K07386	5804.0
K06926	11383.0
K06927	47.0
K06924	0.0
K06925	16108.0
K06922	0.0
K06923	9898.0
K06920	64.0
K06921	6594.0
K06928	1023.0
K06929	580.0
K07033	12104.0
K07032	260.0
K07031	3729.0
K07030	9643.0
K07037	6002.0
K07035	8396.0
K07034	2.0
K07039	0.0
K07038	613.0
K10829	0.0
K00384	30440.0
K00385	1515.0
K00386	0.0
K00387	0.0
K00380	22.0
K00381	22.0
K00382	13522.0
K00383	205.0
K00389	0.0
K01387	0.0
K01385	0.0
K01389	0.0
K09158	1.0
K09159	0.0
K09156	0.0
K09157	10436.0
K09154	0.0
K09155	1093.0
K09152	0.0
K09153	4411.0
K09150	0.0
K09151	1.0
K05970	9609.0
K05714	0.0
K05715	0.0
K05710	0.0
K05711	0.0
K05712	0.0
K05713	0.0
K00560	14168.0
K00561	2.0
K00563	2722.0
K00564	826.0
K00566	21911.0
K00567	15387.0
K00568	1.0
K00569	0.0
K05575	0.0
K01169	0.0
K01167	0.0
K01166	0.0
K05577	0.0
K01163	4308.0
K01161	0.0
K01160	0.0
K05578	0.0
K05579	0.0
K08092	863.0
K08093	235.0
K08094	1416.0
K08095	0.0
K08096	0.0
K08097	0.0
K02254	0.0
K02255	0.0
K01743	0.0
K02251	0.0
K02061	0.0
K01741	0.0
K02060	0.0
K00114	0.0
K02122	11395.0
K02123	17032.0
K02120	17279.0
K02121	15017.0
K02124	17284.0
K03837	0.0
K03836	0.0
K03835	0.0
K03834	0.0
K03833	1080.0
K03832	5582.0
K03831	0.0
K03830	4992.0
K00443	0.0
K03839	5601.0
K02067	1.0
K10189	7725.0
K13038	22025.0
K13787	492.0
K13788	0.0
K13789	40538.0
K10188	9662.0
K12255	0.0
K12254	0.0
K12257	12803.0
K12256	0.0
K12251	1173.0
K12250	0.0
K12253	0.0
K12252	0.0
K13252	62.0
K13256	105.0
K13255	0.0
K12079	0.0
K12078	0.0
K12071	0.0
K12070	0.0
K12073	0.0
K12072	0.0
K09912	0.0
K06236	0.0
K06237	0.0
K05519	0.0
K09914	0.0
K11788	0.0
K11782	0.0
K11780	0.0
K11781	0.0
K11787	0.0
K11784	0.0
K11530	0.0
K12787	0.0
K12786	0.0
K12785	0.0
K12784	0.0
K06718	0.0
K09969	0.0
K09968	0.0
K09967	3514.0
K09966	0.0
K09965	0.0
K09964	0.0
K09963	2564.0
K09962	102.0
K09961	0.0
K09960	0.0
K11527	20.0
K11524	0.0
K11525	0.0
K11250	0.0
K11253	0.0
K11258	0.0
K11528	0.0
K00713	0.0
K00712	5.0
K10780	0.0
K10783	22.0
K10125	0.0
K10124	0.0
K10126	0.0
K10121	3.0
K10123	0.0
K10122	3.0
K04652	4497.0
K04653	3990.0
K04651	7768.0
K04656	3995.0
K04654	3995.0
K04655	5206.0
K00973	14949.0
K00972	593.0
K00971	11153.0
K00970	5581.0
K00975	26669.0
K00974	31179.0
K00979	6171.0
K00978	495.0
K14954	0.0
K14955	0.0
K14956	0.0
K06178	9573.0
K01596	741.0
K01597	106.0
K01594	0.0
K01595	2.0
K01592	0.0
K01593	0.0
K01590	0.0
K01591	15882.0
K01598	104.0
K01599	32549.0
K02711	0.0
K02710	0.0
K02713	0.0
K02712	0.0
K02714	0.0
K02717	0.0
K02716	0.0
K02719	0.0
K02718	0.0
K03449	3506.0
K03446	5562.0
K03444	0.0
K03445	0.0
K03442	15517.0
K01620	13352.0
K01621	874.0
K01622	0.0
K01623	4210.0
K01624	29729.0
K01625	29143.0
K01626	7013.0
K01627	5581.0
K01628	10563.0
K01629	3530.0
K05299	0.0
K02829	1.0
K02828	1.0
K02827	1.0
K02826	1.0
K02825	863.0
K02824	9980.0
K02823	15880.0
K02822	5191.0
K03198	0.0
K03199	0.0
K03668	0.0
K03669	0.0
K03190	3509.0
K03191	3.0
K03660	13422.0
K03194	0.0
K03195	0.0
K03664	16108.0
K03197	0.0
K09772	10442.0
K06013	73.0
K09770	449.0
K09771	1.0
K09776	1.0
K09777	8944.0
K09774	0.0
K09775	7475.0
K09778	510.0
K09779	9546.0
K06269	0.0
K06323	0.0
K11624	0.0
K02991	0.0
K02990	15650.0
K02624	0.0
K02240	421.0
K08282	0.0
K12440	0.0
K12441	0.0
K12442	0.0
K12443	0.0
K12444	0.0
K12445	0.0
K12449	0.0
K02247	0.0
K07637	0.0
K07636	15896.0
K07639	0.0
K07638	0.0
K11069	8186.0
K11068	9893.0
K11063	23.0
K11062	0.0
K11061	0.0
K11060	0.0
K11066	0.0
K11065	5738.0
K06900	0.0
K06901	11108.0
K06902	1733.0
K06903	1400.0
K06904	459.0
K06905	1850.0
K06906	609.0
K06907	2056.0
K06908	1851.0
K06909	25.0
K10821	0.0
K05905	20.0
K05904	0.0
K05906	0.0
K05900	0.0
K05903	0.0
K01406	0.0
K05909	0.0
K05908	0.0
K00368	0.0
K00369	0.0
K00366	704.0
K00367	0.0
K00364	106.0
K00365	0.0
K00362	3.0
K00363	1.0
K00360	0.0
```
