## Extended Data File 1 for "Diet induces reproducible alterations in the mouse and human gut microbiome": SRS3589220_SRR7584892.picrust

```
# Constructed from biom file
#OTU ID	SRR7584892
K01365	0.0
K01364	0.0
K01361	9.0
K01360	0.0
K01362	20356.0
K02249	0.0
K05841	0.0
K05844	1.0
K05845	3.0
K05846	7333.0
K05847	6643.0
K00508	1.0
K00500	1.0
K00507	2.0
K00504	0.0
K00505	0.0
K12521	0.0
K01101	4945.0
K01103	0.0
K12520	0.0
K01104	56624.0
K05592	22526.0
K05593	9888.0
K05590	0.0
K05591	0.0
K05596	0.0
K05597	0.0
K05594	0.0
K05595	138.0
K05599	0.0
K11964	0.0
K11962	0.0
K14540	17438.0
K12529	0.0
K12528	0.0
K06353	0.0
K02456	393.0
K02457	0.0
K02454	0.0
K02455	0.0
K02452	0.0
K02453	1.0
K02450	0.0
K02103	6445.0
K08138	67.0
K02108	26964.0
K02109	30944.0
K02458	0.0
K02459	0.0
K08137	0.0
K03851	0.0
K03850	0.0
K03852	0.0
K03855	4.0
K03856	19171.0
K13018	0.0
K13019	0.0
K13010	0.0
K13011	0.0
K13012	1696.0
K13013	0.0
K13014	0.0
K13015	2.0
K13016	2.0
K13017	0.0
K08566	0.0
K08567	5.0
K13274	0.0
K13275	0.0
K13276	0.0
K13277	0.0
K03275	0.0
K03274	1.0
K03277	0.0
K03276	0.0
K03271	9085.0
K03270	15876.0
K03273	358.0
K03272	4059.0
K03279	0.0
K03278	0.0
K11022	0.0
K12277	0.0
K12276	0.0
K12270	6.0
K11058	0.0
K12279	0.0
K12278	0.0
K07557	0.0
K07550	0.0
K07552	11010.0
K06319	0.0
K09909	0.0
K09908	0.0
K12051	0.0
K12050	0.0
K12057	0.0
K12056	0.0
K06221	0.0
K09900	0.0
K09903	28540.0
K09902	0.0
K09904	0.0
K09907	0.0
K09906	0.0
K11501	0.0
K03234	0.0
K00773	28538.0
K00772	28.0
K00777	0.0
K00776	0.0
K06313	416.0
K06315	0.0
K05574	0.0
K10201	30.0
K07176	0.0
K07177	150.0
K07174	0.0
K07175	485.0
K07172	9.0
K07173	11366.0
K07170	11778.0
K07171	36976.0
K07178	0.0
K07179	0.0
K00195	0.0
K00194	48.0
K00197	50.0
K00196	0.0
K00191	0.0
K00190	5.0
K00193	0.0
K00192	0.0
K00198	1548.0
K06405	16700.0
K10109	5414.0
K10108	13379.0
K10107	0.0
K01828	0.0
K01829	0.0
K01826	0.0
K01825	1.0
K01822	1.0
K01823	151.0
K01820	0.0
K01821	166.0
K00999	0.0
K00998	17498.0
K00995	31506.0
K00997	2633.0
K00996	8.0
K00991	32991.0
K00990	0.0
K00992	1.0
K11028	0.0
K02622	11770.0
K02625	0.0
K03564	18466.0
K13489	0.0
K13488	0.0
K13483	0.0
K13482	0.0
K13481	0.0
K13480	0.0
K13487	0.0
K13486	0.0
K14680	0.0
K14681	0.0
K14682	0.0
K08358	25.0
K08357	25.0
K08356	0.0
K08355	0.0
K03469	28374.0
K03462	0.0
K03464	0.0
K03465	9112.0
K03466	29052.0
K01648	0.0
K01649	33680.0
K01643	2191.0
K01640	1065.0
K01641	151.0
K01646	697.0
K01647	33887.0
K01644	2196.0
K02597	0.0
K02626	7.0
K02595	0.0
K02594	457.0
K02593	0.0
K02592	417.0
K02591	935.0
K02590	4584.0
K02598	1029.0
K02849	0.0
K14061	0.0
K14062	0.0
K14063	0.0
K14064	0.0
K14065	0.0
K14067	0.0
K02841	0.0
K02840	0.0
K02843	2.0
K02844	0.0
K02847	0.0
K02846	0.0
K02102	7.0
K09758	529.0
K06039	0.0
K06034	0.0
K06036	1.0
K06037	0.0
K06032	0.0
K01581	25.0
K02702	0.0
K02659	0.0
K13490	0.0
K13491	0.0
K03644	11078.0
K03645	0.0
K03646	0.0
K03647	185.0
K03640	69.0
K03641	1.0
K03642	68.0
K03643	0.0
K03648	25637.0
K03649	512.0
K06694	0.0
K11814	0.0
K12428	0.0
K12429	0.0
K12422	0.0
K12423	0.0
K12420	0.0
K12421	0.0
K12426	0.0
K12427	0.0
K12424	0.0
K12425	0.0
K07349	0.0
K07348	0.0
K05380	0.0
K07345	1.0
K07344	0.0
K07347	1.0
K07346	0.0
K07341	4089.0
K07340	0.0
K07343	4961.0
K07342	0.0
K06968	0.0
K06969	48310.0
K06962	435.0
K06963	0.0
K06960	17437.0
K06961	0.0
K06966	11976.0
K06967	17438.0
K06964	0.0
K06965	0.0
K08995	1.0
K08994	3.0
K08997	0.0
K08996	2.0
K08990	0.0
K08993	0.0
K08992	0.0
K08999	94.0
K08998	24242.0
K08344	0.0
K08345	0.0
K08346	0.0
K14940	0.0
K02724	0.0
K08349	0.0
K11815	0.0
K05929	0.0
K05928	0.0
K05927	0.0
K05924	0.0
K05922	0.0
K05921	0.0
K00349	11076.0
K00698	0.0
K00340	11014.0
K00341	11015.0
K00690	8217.0
K00343	11015.0
K00344	2.0
K00697	67.0
K00346	11076.0
K00347	11076.0
K09116	4166.0
K09117	24993.0
K05337	3718.0
K09118	6.0
K09119	0.0
K02106	595.0
K05823	148.0
K05820	1.0
K05826	0.0
K05827	0.0
K02100	0.0
K02101	0.0
K00524	0.0
K00525	19698.0
K00526	5142.0
K00527	40388.0
K00520	0.0
K00522	0.0
K00523	0.0
K02451	0.0
K00528	28373.0
K00529	0.0
K00025	0.0
K14215	0.0
K14213	0.0
K03453	11339.0
K00796	17039.0
K05339	1.0
K00027	18003.0
K00794	16962.0
K00793	16959.0
K01347	148.0
K01346	0.0
K01344	0.0
K01343	0.0
K00791	28609.0
K01340	0.0
K00790	39909.0
K02694	0.0
K02696	0.0
K02697	0.0
K02690	0.0
K02691	25.0
K02692	0.0
K02693	0.0
K02698	0.0
K02699	0.0
K00836	0.0
K00837	11628.0
K00835	0.0
K00832	411.0
K00833	11086.0
K00830	0.0
K00831	28005.0
K00839	229.0
K04335	0.0
K04334	0.0
K01120	0.0
K01126	26209.0
K04333	0.0
K01129	17138.0
K01128	0.0
K04339	0.0
K04338	0.0
K02470	45363.0
K02471	0.0
K02472	578.0
K02473	0.0
K02474	15167.0
K02475	0.0
K02476	0.0
K02477	15716.0
K02478	0.0
K02479	5.0
K09019	0.0
K01267	13012.0
K13074	0.0
K13075	0.0
K11441	0.0
K14055	0.0
K13299	0.0
K13292	19302.0
K14057	0.0
K14056	0.0
K02856	68.0
K02585	1001.0
K12211	0.0
K12210	0.0
K12213	0.0
K12212	0.0
K12215	0.0
K02854	0.0
K12217	0.0
K12216	0.0
K12219	0.0
K12218	0.0
K02855	0.0
K08692	0.0
K08693	0.0
K08690	0.0
K08691	0.0
K08696	0.0
K08697	0.0
K11748	1.0
K11749	27983.0
K11746	0.0
K11747	0.0
K11744	0.0
K11745	0.0
K11742	0.0
K11743	4069.0
K11740	0.0
K11741	155.0
K13920	372.0
K13921	0.0
K13922	4968.0
K13923	0.0
K13924	66.0
K13925	0.0
K13926	0.0
K13927	1163.0
K13928	0.0
K13929	0.0
K09923	0.0
K09922	11009.0
K06201	16510.0
K06200	9209.0
K06207	24010.0
K06206	6518.0
K06205	0.0
K09924	0.0
K09929	0.0
K06208	415.0
K00759	15635.0
K00758	0.0
K00752	0.0
K00757	27049.0
K00756	8075.0
K00754	30647.0
K06001	17662.0
K05557	0.0
K09766	3675.0
K05554	0.0
K07475	0.0
K07150	7514.0
K07151	0.0
K07152	2.0
K07153	0.0
K07154	14829.0
K07155	0.0
K07156	0.0
K07157	0.0
K07406	17494.0
K07407	50701.0
K07404	16531.0
K07405	11077.0
K07402	15608.0
K07403	67.0
K07400	0.0
K07401	0.0
K01808	31644.0
K01809	20100.0
K01800	0.0
K01801	0.0
K01802	11173.0
K01803	29616.0
K01804	5738.0
K01805	688.0
K01807	4243.0
K09718	0.0
K14668	0.0
K14669	0.0
K14666	0.0
K14667	0.0
K01664	229.0
K01665	11164.0
K01666	8730.0
K01667	12641.0
K01660	0.0
K01661	241.0
K01662	24968.0
K01663	0.0
K01668	23.0
K01669	2.0
K02863	28540.0
K02862	0.0
K02860	28540.0
K02867	28540.0
K02866	0.0
K02864	25284.0
K02869	0.0
K05362	1.0
K05365	1.0
K03402	16664.0
K03403	0.0
K03400	0.0
K03406	102574.0
K03407	14917.0
K03404	0.0
K03405	1.0
K03408	23026.0
K03409	457.0
K02315	22424.0
K02314	28551.0
K02317	0.0
K02316	28458.0
K02313	29051.0
K02312	2.0
K02319	0.0
K12405	0.0
K12152	0.0
K12151	0.0
K07091	0.0
K07090	36546.0
K07093	0.0
K07092	0.0
K07095	32198.0
K07094	67.0
K07097	0.0
K07096	0.0
K07099	3778.0
K07098	34037.0
K11175	28027.0
K11174	0.0
K11177	1.0
K11176	0.0
K11173	0.0
K11179	4.0
K11178	0.0
K00322	0.0
K00320	0.0
K00321	0.0
K00326	0.0
K00324	14.0
K00325	2.0
K00329	0.0
K05945	0.0
K05944	0.0
K05947	0.0
K05946	4832.0
K06944	0.0
K06945	0.0
K06946	0.0
K06415	417.0
K06940	10218.0
K06941	29932.0
K06942	28540.0
K06943	0.0
K10806	1.0
K10807	1.0
K10804	2.0
K10805	0.0
K06948	691.0
K06949	32641.0
K06418	518.0
K09138	2.0
K09139	0.0
K09134	4196.0
K09135	0.0
K09136	0.0
K09137	72.0
K09130	0.0
K09131	29.0
K09132	4058.0
K09133	0.0
K05808	28534.0
K05809	0.0
K05804	4059.0
K05805	0.0
K05806	0.0
K05807	11077.0
K05800	1.0
K05801	66.0
K05802	0.0
K05803	0.0
K01044	0.0
K01045	0.0
K01046	135.0
K02068	514.0
K04561	0.0
K01042	2231.0
K05568	14817.0
K05567	5064.0
K14273	0.0
K14275	0.0
K14274	584.0
K02062	0.0
K05245	0.0
K05564	0.0
K01048	3554.0
K02066	11078.0
K01322	11074.0
K01325	0.0
K02065	11078.0
K01326	0.0
K05560	0.0
K02243	693.0
K08930	0.0
K02679	0.0
K02676	0.0
K02674	0.0
K02675	0.0
K02672	0.0
K02241	887.0
K02670	0.0
K02671	0.0
K00810	0.0
K00811	11075.0
K00812	1171.0
K00813	0.0
K00814	0.0
K00817	28539.0
K00818	11249.0
K00819	70.0
K02530	11.0
K02245	693.0
K02244	151.0
K01499	0.0
K01498	0.0
K01493	28540.0
K01492	1325.0
K01491	59245.0
K01497	1.0
K01496	634.0
K01495	21191.0
K01494	4121.0
K02418	11975.0
K02419	13596.0
K14492	0.0
K02412	10342.0
K02413	13122.0
K02410	13595.0
K02411	5075.0
K02416	13596.0
K02417	9942.0
K02414	3264.0
K02415	4.0
K00120	0.0
K00121	1299.0
K00430	0.0
K13058	0.0
K13059	0.0
K13727	148.0
K13057	0.0
K13722	0.0
K13051	1.0
K13052	9462.0
K00435	0.0
K12054	0.0
K03239	0.0
K03238	0.0
K03231	0.0
K03230	0.0
K03232	0.0
K12059	0.0
K03237	0.0
K03236	0.0
K12058	0.0
K12239	0.0
K12238	0.0
K12235	0.0
K12234	1064.0
K13942	0.0
K13940	13826.0
K13941	0.0
K12097	0.0
K12096	0.0
K12095	0.0
K12094	0.0
K12093	0.0
K12092	0.0
K12091	0.0
K12090	0.0
K12099	0.0
K12098	0.0
K06356	0.0
K05992	510.0
K03540	0.0
K06331	4970.0
K06330	16.0
K07138	16728.0
K07139	22985.0
K11811	0.0
K07132	1762.0
K07133	71740.0
K07130	16523.0
K07131	0.0
K07137	44410.0
K07134	0.0
K07135	0.0
K01860	0.0
K01866	28540.0
K01867	28540.0
K01865	23.0
K01868	32845.0
K01869	28540.0
K06140	0.0
K04766	1.0
K04767	28.0
K04764	0.0
K04762	11076.0
K04763	39861.0
K04760	1.0
K04761	241.0
K04768	1.0
K04769	13978.0
K08313	26.0
K08312	0.0
K08311	148.0
K08310	0.0
K08317	148.0
K08316	13477.0
K08315	0.0
K08314	373.0
K05149	0.0
K08319	0.0
K08318	0.0
K06339	0.0
K14648	0.0
K14392	88.0
K14393	0.0
K14645	0.0
K14647	0.0
K01689	32595.0
K01686	26528.0
K01687	36661.0
K01684	5599.0
K01685	12356.0
K01682	0.0
K01681	27682.0
K05308	0.0
K02889	0.0
K02888	29050.0
K02885	0.0
K02884	28540.0
K02887	28030.0
K02886	28540.0
K02881	28540.0
K02883	0.0
K13743	0.0
K02086	671.0
K02081	579.0
K02080	0.0
K02083	412.0
K02082	26.0
K13831	0.0
K03428	0.0
K03429	7202.0
K03424	43091.0
K03935	0.0
K03932	0.0
K03933	148.0
K03930	4739.0
K03931	1.0
K02339	0.0
K02338	29051.0
K02337	28589.0
K02336	0.0
K02335	32518.0
K02334	5170.0
K02330	0.0
K03688	9373.0
K03689	0.0
K03680	584.0
K03683	0.0
K03684	25.0
K03685	28540.0
K03686	52282.0
K03687	27696.0
K07301	15061.0
K07300	0.0
K07303	2.0
K07302	2.0
K07305	151.0
K07304	821.0
K07307	1185.0
K07306	100.0
K07309	25.0
K07308	104.0
K02617	0.0
K02610	0.0
K02963	28540.0
K02612	0.0
K02961	24727.0
K09686	78081.0
K09687	131304.0
K09684	925.0
K09685	583.0
K09682	0.0
K09683	0.0
K09680	2.0
K09681	0.0
K09688	0.0
K09689	0.0
K05962	0.0
K05961	0.0
K05967	89.0
K05966	570.0
K11159	0.0
K05964	511.0
K05968	0.0
K11152	0.0
K00309	0.0
K00658	70.0
K00304	0.0
K00305	0.0
K00654	0.0
K00655	41990.0
K00652	11080.0
K00301	0.0
K00302	4171.0
K00303	6.0
K10828	0.0
K06431	0.0
K06432	0.0
K06433	0.0
K06434	4.0
K06436	975.0
K06437	0.0
K10820	585.0
K06439	0.0
K10822	0.0
K10823	0.0
K10826	0.0
K09167	983.0
K06322	0.0
K14117	0.0
K14259	0.0
K14257	0.0
K01308	1817.0
K01303	24.0
K01301	1.0
K01305	941.0
K01304	713.0
K02658	0.0
K00672	0.0
K02650	5366.0
K02651	1.0
K02652	10420.0
K02653	12334.0
K02654	35930.0
K05687	0.0
K02656	0.0
K05685	0.0
K00878	16077.0
K00879	1489.0
K00872	2063.0
K00873	29033.0
K00870	0.0
K00876	40017.0
K00877	0.0
K00874	33059.0
K00875	0.0
K04487	35655.0
K04486	19268.0
K04485	28482.0
K04484	0.0
K04483	0.0
K04482	0.0
K04480	0.0
K04488	21606.0
K12049	0.0
K13693	0.0
K13706	0.0
K13694	2.0
K13695	0.0
K05977	0.0
K09516	0.0
K02434	22530.0
K02435	21654.0
K02436	740.0
K02437	16607.0
K05350	5059.0
K02431	6379.0
K08100	0.0
K02433	23268.0
K02438	16996.0
K02439	12.0
K03745	0.0
K03744	26000.0
K03747	0.0
K03210	28490.0
K03217	28729.0
K03216	17438.0
K03215	1.0
K03742	24047.0
K03219	0.0
K03218	28563.0
K03749	0.0
K03748	0.0
K02383	0.0
K06327	0.0
K06320	7357.0
K07238	29596.0
K09479	0.0
K09478	0.0
K09475	0.0
K09474	0.0
K09477	0.0
K09476	0.0
K09471	0.0
K09470	0.0
K09473	0.0
K09472	0.0
K07543	0.0
K06898	14709.0
K13967	0.0
K13963	5159.0
K07545	0.0
K00737	4067.0
K05345	1.0
K11706	0.0
K11707	2.0
K11704	0.0
K11705	0.0
K11708	2.0
K11709	1.0
K05588	0.0
K07114	31603.0
K07443	6923.0
K07116	0.0
K07117	1.0
K07110	1.0
K07447	28535.0
K07112	1496.0
K07113	0.0
K07448	7326.0
K07118	177.0
K07119	2.0
K10619	0.0
K10618	0.0
K10617	0.0
K10616	0.0
K01848	0.0
K01849	0.0
K01844	4868.0
K01845	6124.0
K01846	1028.0
K01847	22153.0
K01840	44179.0
K01841	741.0
K01842	0.0
K01843	1139.0
K06219	0.0
K10832	0.0
K05348	1.0
K14203	0.0
K08483	17747.0
K08482	0.0
K08481	0.0
K08480	0.0
K08485	0.0
K08484	0.0
K00464	0.0
K00467	0.0
K00466	0.0
K00461	0.0
K00460	0.0
K00463	0.0
K00462	0.0
K04509	0.0
K00469	1.0
K00468	0.0
K08645	0.0
K04744	0.0
K01518	0.0
K01519	0.0
K04748	0.0
K04749	525.0
K01514	2.0
K01515	25853.0
K01512	13457.0
K01510	0.0
K14623	532.0
K14626	0.0
K14627	0.0
K14628	0.0
K14629	0.0
K03918	0.0
K03919	0.0
K12372	0.0
K12373	59251.0
K12370	0.0
K12371	0.0
K02359	0.0
K02358	28545.0
K02351	0.0
K02352	0.0
K02355	53592.0
K02357	28540.0
K02356	28551.0
K13574	0.0
K13573	0.0
K13572	0.0
K13571	0.0
K13570	0.0
K12112	0.0
K12113	0.0
K12110	0.0
K12111	135.0
K07329	0.0
K07328	0.0
K07323	0.0
K07322	22665.0
K07321	854.0
K07320	0.0
K07327	0.0
K07326	0.0
K07325	0.0
K07324	0.0
K08163	0.0
K06180	72460.0
K06181	148.0
K06182	13484.0
K06183	16968.0
K06186	0.0
K06187	29051.0
K06188	3283.0
K06189	0.0
K08359	0.0
K07589	0.0
K07588	11077.0
K07587	0.0
K07586	5272.0
K07585	0.0
K07584	17879.0
K07583	0.0
K07582	0.0
K07581	0.0
K07580	0.0
K11139	0.0
K05989	39876.0
K05988	0.0
K05985	3535.0
K05987	0.0
K05986	0.0
K10843	0.0
K08354	0.0
K10844	0.0
K10848	0.0
K00673	0.0
K00674	11757.0
K00675	683.0
K00676	16899.0
K00677	11079.0
K06988	148.0
K06989	793.0
K08351	0.0
K06980	0.0
K06981	0.0
K06982	0.0
K08350	0.0
K06984	0.0
K06985	0.0
K06986	0.0
K06987	10282.0
K02445	4341.0
K02444	4336.0
K00582	0.0
K00583	0.0
K00580	0.0
K02110	29827.0
K00586	0.0
K00587	0.0
K00584	4.0
K08921	0.0
K02441	21.0
K00588	1.0
K08922	0.0
K02440	4431.0
K00018	32452.0
K08923	0.0
K02443	6178.0
K00019	0.0
K02442	0.0
K08925	0.0
K08926	0.0
K08927	0.0
K03149	4175.0
K06604	0.0
K00015	0.0
K01989	19423.0
K00854	31971.0
K00855	0.0
K00856	0.0
K00857	2780.0
K00850	68368.0
K00851	152.0
K00852	17271.0
K00853	866.0
K00858	28540.0
K00859	28069.0
K01181	6000.0
K01180	0.0
K01183	4620.0
K01182	22005.0
K01185	11012.0
K01184	0.0
K01187	52030.0
K01188	25440.0
K02596	2.0
K13766	0.0
K13767	1.0
K13003	0.0
K13002	0.0
K13000	0.0
K02984	0.0
K02986	28540.0
K02987	0.0
K02636	1.0
K02982	24482.0
K02983	0.0
K02638	0.0
K02639	0.0
K02988	28067.0
K08298	50.0
K08299	0.0
K03583	0.0
K03582	0.0
K03581	18689.0
K03580	0.0
K03587	11102.0
K03586	0.0
K03585	22087.0
K03584	28515.0
K03589	26345.0
K03588	42682.0
K01725	0.0
K01724	1.0
K01727	0.0
K01726	6217.0
K01721	0.0
K01720	0.0
K01722	0.0
K13008	0.0
K01729	0.0
K01728	10.0
K09530	0.0
K09539	0.0
K02188	14987.0
K02189	14967.0
K02182	0.0
K02183	0.0
K03769	1283.0
K03768	40389.0
K03767	148.0
K03765	0.0
K03764	0.0
K03763	32215.0
K03762	26.0
K03761	0.0
K03760	0.0
K09457	699.0
K09456	0.0
K09459	740.0
K09458	29258.0
K00602	64433.0
K13988	0.0
K13985	0.0
K09981	0.0
K09980	0.0
K09983	0.0
K09982	0.0
K09985	0.0
K09984	0.0
K09987	0.0
K09986	0.0
K09989	5019.0
K09988	4741.0
K12583	0.0
K12582	0.0
K12589	0.0
K11720	0.0
K09759	8450.0
K10985	0.0
K10984	26.0
K07468	0.0
K07469	7.0
K07464	14327.0
K07465	0.0
K07466	0.0
K07467	6015.0
K07460	23048.0
K07461	6375.0
K07462	28548.0
K07463	0.0
K10679	0.0
K10678	0.0
K10671	0.0
K10670	8878.0
K10673	0.0
K10672	514.0
K10674	0.0
K10677	1.0
K10676	0.0
K08726	0.0
K08724	544.0
K08722	2871.0
K08723	0.0
K08720	0.0
K08721	0.0
K08728	150.0
K10187	0.0
K00119	0.0
K00118	1.0
K00449	0.0
K00448	0.0
K00115	0.0
K00446	0.0
K00117	2.0
K00116	2.0
K00111	26738.0
K00442	0.0
K00113	1.0
K00112	1.0
K01539	0.0
K01531	7681.0
K04720	19901.0
K01533	29203.0
K01534	50141.0
K01535	0.0
K01537	27973.0
K14358	0.0
K14605	0.0
K14606	0.0
K00413	0.0
K10120	8.0
K05600	0.0
K05777	7.0
K03972	0.0
K03973	966.0
K03970	0.0
K03971	0.0
K03976	28023.0
K03977	29051.0
K03974	0.0
K03975	11602.0
K03978	28540.0
K03979	29051.0
K13378	11008.0
K02372	18058.0
K02371	27084.0
K02377	15179.0
K02379	37.0
K03396	0.0
K03397	0.0
K03394	16316.0
K03395	0.0
K03392	0.0
K03393	0.0
K03390	11019.0
K03391	0.0
K03399	18.0
K03027	0.0
K12136	0.0
K12137	4.0
K06610	0.0
K12138	0.0
K12139	0.0
K11444	0.0
K11440	1.0
K11443	0.0
K11442	1.0
K00612	0.0
K00613	25.0
K00610	24816.0
K00611	17267.0
K00616	11251.0
K00617	0.0
K00614	1.0
K00615	74123.0
K00619	4.0
K10863	0.0
K07874	0.0
K06234	0.0
K10240	0.0
K10241	0.0
K10242	0.0
K10243	0.0
K04110	0.0
K04113	0.0
K04112	0.0
K04115	0.0
K04114	0.0
K04117	0.0
K04116	0.0
K04118	0.0
K05517	0.0
K07705	411.0
K07704	441.0
K07707	4063.0
K07706	4472.0
K07701	0.0
K07700	0.0
K07703	0.0
K07702	0.0
K07709	0.0
K07708	0.0
K01955	40943.0
K13042	0.0
K09934	0.0
K09935	9141.0
K06216	3.0
K09937	0.0
K13745	0.0
K13746	0.0
K13747	18719.0
K13740	0.0
K13741	0.0
K13742	0.0
K06211	4578.0
K06212	25.0
K09933	2.0
K02618	0.0
K02619	11016.0
K02968	27983.0
K02966	0.0
K02967	28540.0
K02616	0.0
K02965	28540.0
K02962	0.0
K02611	0.0
K02613	1.0
K03569	45905.0
K03568	550.0
K03565	28507.0
K06218	0.0
K03567	0.0
K03566	0.0
K03561	22154.0
K03560	0.0
K03563	17976.0
K03562	1.0
K06430	0.0
K01709	1277.0
K01708	1.0
K01707	0.0
K01706	232.0
K01705	0.0
K01704	65866.0
K01703	66360.0
K01702	0.0
K14165	0.0
K14164	0.0
K14166	0.0
K14161	0.0
K14160	0.0
K14162	0.0
K05396	674.0
K03709	688.0
K03708	1009.0
K08160	0.0
K03701	44447.0
K03700	14262.0
K03703	23638.0
K03702	28540.0
K03705	17463.0
K03704	21767.0
K03707	640.0
K03706	13150.0
K06289	0.0
K06288	0.0
K06283	13340.0
K06282	35.0
K06281	35.0
K06287	28388.0
K06286	151.0
K06285	415.0
K06284	8140.0
K08161	152.0
K07540	0.0
K06438	11793.0
K06869	0.0
K06868	0.0
K06867	1.0
K06866	0.0
K06865	0.0
K06864	10412.0
K06863	0.0
K06862	0.0
K06861	11661.0
K06860	0.0
K12659	0.0
K12658	1.0
K07547	0.0
K07546	0.0
K15023	0.0
K15022	0.0
K15020	0.0
K15024	7702.0
K08700	0.0
K08162	4058.0
K07544	0.0
K00137	0.0
K00135	101.0
K00134	28695.0
K00133	28540.0
K00132	27.0
K00131	2.0
K00130	4061.0
K00139	0.0
K00138	0.0
K00429	0.0
K00428	11010.0
K00421	0.0
K00423	0.0
K00425	11257.0
K00427	0.0
K00426	11257.0
K14292	0.0
K14379	0.0
K14370	0.0
K14371	0.0
K14372	0.0
K14373	0.0
K14374	0.0
K14375	0.0
K09845	0.0
K14082	0.0
K14083	14.0
K14080	0.0
K14081	0.0
K14086	4067.0
K14087	4092.0
K14084	744.0
K14088	4093.0
K14089	4068.0
K01552	9637.0
K01551	701.0
K01556	1.0
K01557	0.0
K01554	148.0
K01555	1.0
K04708	0.0
K03955	0.0
K13689	0.0
K13688	586.0
K13683	0.0
K13685	1528.0
K13684	0.0
K13687	0.0
K13686	0.0
K14159	0.0
K02399	0.0
K02398	3704.0
K02395	3675.0
K02394	1.0
K02397	7740.0
K02396	17283.0
K02391	0.0
K02390	13586.0
K02393	1.0
K02392	23740.0
K13533	0.0
K13532	0.0
K13531	0.0
K13530	148.0
K01550	0.0
K05658	0.0
K14054	2.0
K02601	29791.0
K02970	28403.0
K05378	0.0
K12339	1.0
K14060	0.0
K11687	0.0
K11686	0.0
K11685	0.0
K11689	1316.0
K11688	678.0
K08939	0.0
K03048	159.0
K03049	0.0
K13821	1.0
K13820	0.0
K03042	0.0
K03043	27534.0
K03040	25286.0
K03041	0.0
K03046	28068.0
K03047	0.0
K03044	0.0
K03045	0.0
K00348	11076.0
K09847	0.0
K00692	4.0
K00638	12059.0
K00639	12441.0
K00693	1.0
K00634	17256.0
K00635	0.0
K00630	0.0
K00631	0.0
K00632	3848.0
K00633	4585.0
K00691	298.0
K00696	0.0
K00694	751.0
K00695	0.0
K10854	0.0
K07811	0.0
K07810	0.0
K07813	20033.0
K07812	26.0
K07814	4725.0
K07816	894.0
K00090	0.0
K00091	4957.0
K00094	372.0
K00096	7928.0
K00097	12273.0
K00098	0.0
K00099	27918.0
K10228	0.0
K10229	0.0
K12548	0.0
K10222	0.0
K10220	0.0
K10221	0.0
K10227	0.0
K05822	1.0
K01949	0.0
K01945	28027.0
K01947	0.0
K01946	0.0
K01941	3.0
K01940	27629.0
K06357	0.0
K07729	45655.0
K07728	0.0
K07727	24040.0
K07726	4179.0
K07725	0.0
K07724	0.0
K07723	415.0
K07722	26.0
K07721	0.0
K07720	68212.0
K00899	1182.0
K05824	0.0
K00891	37622.0
K00892	0.0
K00895	69.0
K00897	4540.0
K08151	149.0
K08153	659.0
K08154	0.0
K02948	28540.0
K02942	0.0
K02944	0.0
K05665	0.0
K02946	28539.0
K13793	0.0
K06352	0.0
K01769	0.0
K01768	10.0
K01761	512.0
K01760	801.0
K01762	0.0
K09578	0.0
K01766	0.0
K08164	0.0
K02493	28068.0
K08166	0.0
K08167	0.0
K02496	0.0
K02497	1.0
K02494	0.0
K02495	45351.0
K02498	0.0
K02499	1376.0
K08168	0.0
K08169	1.0
K14415	4119.0
K14414	0.0
K06881	29051.0
K00436	0.0
K06332	0.0
K12815	0.0
K12810	0.0
K06885	760.0
K00437	0.0
K06335	0.0
K06334	17270.0
K03547	15495.0
K03546	8436.0
K03545	36968.0
K03544	36924.0
K03543	11009.0
K06888	5353.0
K10941	0.0
K03549	153.0
K03548	0.0
K10940	0.0
K02236	818.0
K02237	15046.0
K02234	0.0
K02232	15077.0
K02233	19546.0
K02230	69.0
K02231	24836.0
K06359	0.0
K02238	28065.0
K02239	0.0
K03723	25174.0
K03722	2478.0
K03721	0.0
K03720	0.0
K03727	0.0
K03726	0.0
K03725	0.0
K03724	80.0
K06358	0.0
K12673	0.0
K12679	0.0
K12678	0.0
K06410	11140.0
K11898	0.0
K11899	0.0
K11896	1.0
K11897	0.0
K11894	0.0
K11895	1.0
K11892	1.0
K11893	1.0
K11890	0.0
K11891	1.0
K08762	0.0
K08764	0.0
K08765	0.0
K10418	0.0
K11325	0.0
K11326	0.0
K11327	0.0
K11328	0.0
K11329	0.0
K00151	0.0
K00150	0.0
K00153	0.0
K00400	0.0
K00407	0.0
K00406	1.0
K00405	1.0
K00404	0.0
K00158	151.0
K01342	0.0
K09388	0.0
K09386	0.0
K09384	514.0
K04094	4482.0
K04095	4615.0
K04096	28066.0
K04097	0.0
K04090	0.0
K04091	0.0
K04092	0.0
K04093	0.0
K04098	0.0
K04099	0.0
K01578	0.0
K01579	14860.0
K01574	1.0
K01575	296.0
K01576	0.0
K01577	2.0
K01571	15195.0
K01572	29652.0
K01573	1.0
K02009	6044.0
K02008	54061.0
K02005	32375.0
K02004	203042.0
K02007	6677.0
K02006	75952.0
K02001	1022.0
K02000	1170.0
K02003	207113.0
K02002	1174.0
K03065	0.0
K08952	0.0
K03060	16855.0
K13809	0.0
K10948	0.0
K09607	0.0
K06125	0.0
K04337	0.0
K06120	372.0
K06121	0.0
K04336	0.0
K01127	0.0
K09703	1.0
K00004	295.0
K14699	0.0
K09702	1347.0
K14698	0.0
K05311	20.0
K13829	0.0
K10943	0.0
K07291	0.0
K07290	0.0
K10206	17473.0
K10202	7.0
K10208	1.0
K10209	0.0
K01966	1.0
K01965	0.0
K01964	2.0
K01963	12321.0
K01962	7871.0
K01961	37102.0
K01960	11077.0
K01969	0.0
K01968	0.0
K07749	4934.0
K07748	0.0
K07741	750.0
K07740	0.0
K07743	0.0
K07742	17461.0
K07745	0.0
K07744	0.0
K07746	0.0
K01299	4294.0
K01295	1856.0
K01297	4222.0
K02922	0.0
K05603	0.0
K02921	0.0
K02926	28540.0
K05607	0.0
K02924	0.0
K05605	0.0
K02928	0.0
K02929	0.0
K00216	0.0
K00217	0.0
K00214	0.0
K00215	31351.0
K00213	0.0
K00210	0.0
K00211	0.0
K00218	0.0
K00219	48.0
K01035	1.0
K01034	4825.0
K04517	28467.0
K01740	57099.0
K01031	0.0
K01746	1093.0
K01745	1178.0
K01744	12347.0
K01749	3130.0
K01039	471.0
K04518	11638.0
K09591	0.0
K14129	0.0
K14128	0.0
K14121	0.0
K14120	0.0
K14123	0.0
K14122	0.0
K14125	0.0
K14124	0.0
K14127	0.0
K14126	0.0
K03521	31589.0
K03520	0.0
K03523	21245.0
K03522	32218.0
K03525	29577.0
K03524	29193.0
K03527	28589.0
K03526	27878.0
K03529	17464.0
K03528	0.0
K06338	0.0
K02217	14445.0
K03299	1165.0
K03298	2.0
K13472	0.0
K03293	1433.0
K03292	31732.0
K03291	0.0
K03290	0.0
K03297	4093.0
K03296	34030.0
K03295	11737.0
K03294	8378.0
K13009	0.0
K12690	0.0
K09743	0.0
K06022	0.0
K07190	0.0
K06021	0.0
K07192	2137.0
K06020	0.0
K06027	0.0
K06026	0.0
K09744	0.0
K07991	9.0
K08749	0.0
K09835	0.0
K09834	0.0
K10439	38107.0
K06351	0.0
K09833	0.0
K10925	0.0
K10924	0.0
K10927	0.0
K10926	0.0
K10923	0.0
K10922	0.0
K09629	0.0
K10697	0.0
K00179	8963.0
K00172	5240.0
K00171	1823.0
K00170	1808.0
K00177	14767.0
K00176	14768.0
K00175	29133.0
K00174	25842.0
K13478	0.0
K14338	0.0
K14339	0.0
K14335	0.0
K14337	0.0
K14330	0.0
K14331	0.0
K14333	0.0
K08918	0.0
K13479	2289.0
K04078	28068.0
K04079	28310.0
K04076	415.0
K04077	28540.0
K04074	2439.0
K04075	27441.0
K04072	16597.0
K04073	0.0
K04070	15484.0
K04071	0.0
K14597	0.0
K13318	0.0
K08280	0.0
K13641	1211.0
K13640	26.0
K13643	741.0
K13642	0.0
K02027	218015.0
K02026	393188.0
K02025	417110.0
K02024	0.0
K02023	5804.0
K02022	8.0
K02021	510.0
K02020	6544.0
K02029	27304.0
K02028	33588.0
K03886	0.0
K03887	0.0
K03884	0.0
K03885	11374.0
K03881	0.0
K03888	0.0
K03889	0.0
K12998	0.0
K12999	0.0
K12992	1166.0
K12993	0.0
K12990	4569.0
K12991	0.0
K12996	148.0
K12997	153.0
K12994	0.0
K12995	1.0
K08979	0.0
K08978	23028.0
K03088	237126.0
K03089	0.0
K03086	34103.0
K03087	0.0
K08971	0.0
K08970	0.0
K03082	80.0
K03080	0.0
K08974	27738.0
K13868	0.0
K00918	701.0
K01553	0.0
K12214	0.0
K11646	0.0
K11645	0.0
K11641	0.0
K11640	0.0
K12736	0.0
K12733	0.0
K07507	13972.0
K07506	0.0
K07505	0.0
K07504	0.0
K07503	0.0
K07502	7914.0
K07501	66.0
K07500	0.0
K07509	0.0
K07508	0.0
K11422	0.0
K08698	0.0
K10773	29151.0
K10774	0.0
K14286	0.0
K10778	1.0
K14287	1.0
K00140	608.0
K05501	0.0
K01903	73.0
K01902	73.0
K01905	0.0
K01904	0.0
K01907	0.0
K01906	0.0
K01909	0.0
K01908	0.0
K14534	6673.0
K00147	28001.0
K07767	0.0
K07769	0.0
K07768	0.0
K06203	0.0
K06202	0.0
K09921	0.0
K09920	0.0
K09927	4058.0
K09024	0.0
K09022	3256.0
K09023	0.0
K09020	584.0
K09021	0.0
K02908	0.0
K02909	29050.0
K08218	11076.0
K08219	0.0
K02904	28460.0
K02906	28540.0
K02907	28516.0
K02902	27938.0
K00230	512.0
K00231	69.0
K00232	0.0
K08976	2.0
K00234	0.0
K00239	17070.0
K06209	15612.0
K09928	4.0
K01015	0.0
K01014	0.0
K01012	30886.0
K01011	1467.0
K01010	0.0
K08920	0.0
K14103	0.0
K14102	0.0
K14101	0.0
K14100	0.0
K14105	0.0
K14104	0.0
K14109	0.0
K14108	0.0
K06401	0.0
K00893	0.0
K13402	0.0
K12858	0.0
K03503	11008.0
K03502	26678.0
K03501	29051.0
K03500	17464.0
K08924	0.0
K02278	605.0
K02279	3443.0
K12977	0.0
K02276	3.0
K02277	0.0
K02274	2.0
K02275	2.0
K13450	0.0
K13451	0.0
K13452	0.0
K13454	0.0
K13455	0.0
K12509	0.0
K12508	0.0
K12507	23.0
K12506	884.0
K12500	0.0
K12503	0.0
K05926	0.0
K09728	0.0
K14587	584.0
K06597	0.0
K06596	0.0
K06595	0.0
K06599	0.0
K06598	0.0
K07978	0.0
K07979	44354.0
K07976	0.0
K14585	0.0
K10907	22448.0
K10906	0.0
K10901	0.0
K10909	0.0
K10908	0.0
K09819	148.0
K09818	148.0
K09817	28625.0
K09816	28603.0
K09815	28623.0
K06374	13974.0
K06373	13933.0
K09812	32576.0
K09811	32130.0
K09810	15137.0
K09724	0.0
K14582	0.0
K09721	0.0
K04058	0.0
K04059	0.0
K04050	0.0
K04051	0.0
K04052	0.0
K04053	0.0
K04054	0.0
K04055	0.0
K04056	0.0
K04057	0.0
K01047	0.0
K08975	0.0
K10015	0.0
K10014	0.0
K10017	0.0
K10016	0.0
K10011	0.0
K10010	2447.0
K10013	0.0
K10012	4220.0
K10019	0.0
K10018	0.0
K13665	9.0
K13664	0.0
K13663	0.0
K13662	0.0
K13661	0.0
K13660	0.0
K13669	0.0
K13668	0.0
K07641	0.0
K01466	486.0
K13590	0.0
K01464	11494.0
K01465	28936.0
K01462	44095.0
K01463	937.0
K01460	0.0
K01461	0.0
K13599	1.0
K13598	0.0
K01468	1052.0
K01469	0.0
K09251	2.0
K09252	0.0
K02041	6372.0
K02040	28960.0
K02043	0.0
K02045	3342.0
K02044	6383.0
K02047	3342.0
K02046	3342.0
K02049	31489.0
K02048	3342.0
K05549	0.0
K05548	1.0
K06046	0.0
K03319	53.0
K03316	175.0
K03317	69.0
K03314	4.0
K03315	23071.0
K03312	11411.0
K03313	100.0
K03310	37624.0
K03311	2764.0
K12052	0.0
K02945	30540.0
K06162	0.0
K06163	0.0
K06160	0.0
K06161	0.0
K06166	0.0
K00359	1391.0
K06164	0.0
K06165	0.0
K06168	27918.0
K06169	1.0
K13020	66.0
K07158	0.0
K07159	0.0
K04835	511.0
K11621	0.0
K11991	0.0
K11622	0.0
K11996	4.0
K11627	0.0
K11626	0.0
K11629	1.0
K11628	0.0
K07561	0.0
K07560	28530.0
K07563	0.0
K07562	0.0
K07565	0.0
K07564	0.0
K07567	33400.0
K07566	39217.0
K07569	0.0
K07568	39039.0
K09925	0.0
K11199	0.0
K11198	0.0
K11192	0.0
K11191	0.0
K11196	0.0
K11195	0.0
K11194	0.0
K02492	5987.0
K10713	0.0
K10710	1045.0
K10711	7.0
K10716	0.0
K02490	9.0
K10714	0.0
K10715	0.0
K01929	28540.0
K01928	29824.0
K01923	31241.0
K01922	149.0
K01921	29669.0
K01920	0.0
K01926	25296.0
K01925	28601.0
K01924	28540.0
K07789	1.0
K07788	1.0
K07785	0.0
K07784	0.0
K07787	70.0
K07786	0.0
K07781	0.0
K07783	0.0
K07782	0.0
K05835	0.0
K06355	0.0
K14661	0.0
K09844	0.0
K00782	222.0
K00783	29051.0
K00784	30301.0
K00785	0.0
K00786	8000.0
K00039	0.0
K00036	4871.0
K00037	0.0
K00034	806.0
K00035	0.0
K00032	0.0
K00033	5020.0
K00030	655.0
K00031	27003.0
K01259	59.0
K01258	25680.0
K01255	5073.0
K01256	5.0
K01251	17109.0
K01250	1787.0
K01253	0.0
K01252	0.0
K09008	0.0
K09009	0.0
K09000	1.0
K09001	512.0
K09002	4478.0
K09003	0.0
K09004	4.0
K09005	30.0
K09006	0.0
K09007	1.0
K09846	0.0
K08234	9443.0
K00258	1.0
K00259	1009.0
K00252	2.0
K00253	0.0
K00256	0.0
K00257	11498.0
K00254	0.0
K00255	0.0
K01079	810.0
K01078	0.0
K01071	150.0
K01070	0.0
K01073	0.0
K01077	16369.0
K01076	413.0
K14472	0.0
K14471	0.0
K14470	0.0
K14475	27.0
K09841	0.0
K02788	11.0
K02782	2.0
K02783	752.0
K02781	687.0
K02786	11.0
K02787	1.0
K02784	1.0
K01060	413.0
K01787	643.0
K01786	15090.0
K01785	40818.0
K01784	38402.0
K01783	30293.0
K01782	2.0
K01781	0.0
K01780	0.0
K01789	0.0
K01788	11372.0
K02526	986.0
K02527	11077.0
K02525	0.0
K02250	1.0
K02523	11077.0
K02520	28070.0
K02521	0.0
K02258	0.0
K02259	2.0
K02528	28460.0
K02529	130962.0
K03781	15369.0
K03780	3862.0
K03783	26657.0
K03782	68.0
K03785	5099.0
K03784	8433.0
K03787	15661.0
K03786	23463.0
K03789	17117.0
K03788	0.0
K10700	0.0
K00342	11015.0
K03124	0.0
K03120	0.0
K12527	2253.0
K12526	0.0
K12525	0.0
K12524	22151.0
K12523	0.0
K12522	0.0
K09789	11076.0
K09788	667.0
K09787	17435.0
K09786	417.0
K09785	0.0
K09781	0.0
K09780	0.0
K10961	0.0
K10960	0.0
K10963	0.0
K10962	0.0
K10965	0.0
K10964	0.0
K10966	0.0
K09879	0.0
K06318	0.0
K06311	0.0
K06310	3464.0
K06312	0.0
K06314	0.0
K06317	1594.0
K11389	0.0
K11386	0.0
K11387	0.0
K11384	0.0
K11385	0.0
K11382	0.0
K11383	0.0
K11381	68.0
K11949	0.0
K10380	0.0
K04032	1065.0
K04033	0.0
K04030	1205.0
K04031	7492.0
K04036	0.0
K04037	0.0
K04034	516.0
K04035	585.0
K04038	0.0
K04039	0.0
K07046	62.0
K07047	4653.0
K07044	0.0
K07045	10717.0
K07042	17463.0
K07043	21192.0
K07040	16395.0
K07041	0.0
K07048	729.0
K07049	0.0
K08664	0.0
K02584	67.0
K10039	944.0
K10038	1.0
K10037	0.0
K10036	104.0
K04788	0.0
K04789	0.0
K04784	0.0
K04785	0.0
K04786	0.0
K04787	0.0
K04780	0.0
K04781	2.0
K04782	0.0
K04783	0.0
K13601	0.0
K13603	0.0
K13602	0.0
K13605	0.0
K13604	0.0
K13607	26.0
K02404	3680.0
K05783	0.0
K05782	0.0
K05781	0.0
K05780	0.0
K05787	0.0
K05786	1.0
K05785	1.0
K05784	0.0
K05789	0.0
K05788	1.0
K01442	25678.0
K01443	17201.0
K01444	115.0
K01446	148.0
K01447	12762.0
K01448	45694.0
K01449	10796.0
K14803	0.0
K02069	582.0
K05569	5064.0
K08008	0.0
K02063	0.0
K05566	5041.0
K05565	2.0
K05563	0.0
K05562	0.0
K05561	0.0
K02064	0.0
K03338	4274.0
K03339	0.0
K03330	0.0
K03331	0.0
K03332	80.0
K03333	0.0
K03335	4140.0
K03336	4139.0
K03337	4273.0
K12956	0.0
K12957	0.0
K12954	0.0
K12955	0.0
K12952	0.0
K12953	0.0
K12950	0.0
K12951	0.0
K14733	0.0
K00109	0.0
K06148	37770.0
K06149	0.0
K06144	0.0
K06145	0.0
K06146	0.0
K06147	254892.0
K06141	0.0
K06142	33641.0
K06143	0.0
K11945	0.0
K08948	0.0
K08949	0.0
K00071	0.0
K14664	0.0
K13810	0.0
K14665	0.0
K03058	0.0
K11609	0.0
K11608	0.0
K14660	0.0
K11603	0.0
K11602	0.0
K11601	0.0
K11600	0.0
K11607	0.0
K11606	0.0
K11605	0.0
K11604	0.0
K10558	585.0
K10559	651.0
K10550	607.0
K10551	607.0
K10552	0.0
K10553	0.0
K10554	0.0
K10555	883.0
K10556	607.0
K10557	585.0
K03051	0.0
K03050	0.0
K07549	0.0
K07548	0.0
K07239	71.0
K07235	0.0
K07234	0.0
K07237	0.0
K07236	0.0
K07231	0.0
K07230	1.0
K07233	0.0
K07232	0.0
K02467	0.0
K05306	4069.0
K05305	4437.0
K05304	0.0
K05303	0.0
K05301	0.0
K02565	0.0
K08644	0.0
K08646	0.0
K08641	13.0
K08643	0.0
K08642	0.0
K12146	0.0
K00010	5650.0
K00011	0.0
K00012	29683.0
K00013	28534.0
K00014	32257.0
K00016	18665.0
K09065	0.0
K08252	133.0
K08253	0.0
K08256	0.0
K08255	1.0
K08258	0.0
K08259	1.0
K00274	512.0
K00275	69.0
K00276	0.0
K00270	0.0
K00271	0.0
K00272	0.0
K00273	0.0
K00278	23686.0
K00279	0.0
K12675	0.0
K01277	11076.0
K01274	0.0
K01273	8961.0
K01271	5756.0
K01270	37109.0
K01278	11147.0
K00906	1.0
K00904	297.0
K00903	3.0
K00901	2596.0
K13785	0.0
K00908	0.0
K11149	0.0
K01053	2.0
K01051	12.0
K01057	69.0
K01056	28540.0
K01055	0.0
K01054	0.0
K01058	1.0
K02500	28535.0
K02501	28509.0
K02502	17399.0
K02503	28540.0
K02504	0.0
K02505	0.0
K02506	0.0
K02507	0.0
K02508	0.0
K02509	0.0
K00291	0.0
K13410	0.0
K13148	0.0
K13419	0.0
K05825	0.0
K03106	28541.0
K03105	0.0
K03101	33113.0
K03100	61481.0
K12541	0.0
K12540	0.0
K12543	0.0
K12542	0.0
K12545	0.0
K12544	0.0
K12547	0.0
K12546	0.0
K12549	0.0
K06080	0.0
K11018	0.0
K11019	0.0
K11016	0.0
K11017	0.0
K11014	0.0
K11015	0.0
K11012	0.0
K11013	0.0
K11010	0.0
K11011	0.0
K06333	13069.0
K06880	0.0
K06883	0.0
K06882	0.0
K09857	0.0
K06884	1.0
K06887	0.0
K06886	3.0
K06889	49509.0
K10942	0.0
K09859	66.0
K09858	0.0
K10947	45386.0
K10946	0.0
K10945	0.0
K10944	0.0
K13284	0.0
K00483	23.0
K00481	0.0
K00480	0.0
K00486	1.0
K00485	0.0
K00484	0.0
K09901	0.0
K10929	0.0
K07684	0.0
K07685	0.0
K07686	0.0
K07687	0.0
K07681	1.0
K07688	0.0
K07689	0.0
K10928	0.0
K04018	0.0
K04019	1069.0
K04014	50.0
K04015	104.0
K04016	0.0
K04017	0.0
K04013	25.0
K07060	0.0
K07061	0.0
K07062	3.0
K07063	0.0
K07064	0.0
K07065	0.0
K07066	4063.0
K07067	415.0
K07068	0.0
K07069	4718.0
K01121	0.0
K13629	0.0
K13628	3.0
K13623	0.0
K13622	0.0
K13620	0.0
K13626	6287.0
K08586	0.0
K08587	0.0
K01428	4068.0
K01429	4060.0
K01422	11076.0
K01423	24.0
K01420	20651.0
K01421	18578.0
K01426	4974.0
K01427	0.0
K01424	23847.0
K01425	12706.0
K08068	0.0
K07538	0.0
K13086	0.0
K13085	0.0
K07287	0.0
K07824	0.0
K07682	0.0
K02722	0.0
K12978	0.0
K12979	0.0
K12972	1.0
K12973	0.0
K12974	0.0
K12975	0.0
K12976	0.0
K07821	0.0
K07683	1.0
K14750	0.0
K14751	0.0
K14953	0.0
K12288	0.0
K12289	0.0
K12282	0.0
K12283	0.0
K12280	0.0
K12281	0.0
K12286	0.0
K12287	0.0
K12284	0.0
K12285	0.0
K11957	0.0
K11956	0.0
K11955	0.0
K11954	0.0
K11953	0.0
K11952	0.0
K11951	0.0
K11950	0.0
K11959	0.0
K11958	0.0
K13889	7.0
K13888	0.0
K11963	0.0
K07217	768.0
K07216	17756.0
K07215	0.0
K07214	4131.0
K07213	644.0
K07212	0.0
K07219	142.0
K07218	0.0
K12150	0.0
K08689	0.0
K08688	0.0
K00402	0.0
K00401	0.0
K11994	0.0
K00152	0.0
K01043	66.0
K00154	0.0
K00157	0.0
K00156	11007.0
K10533	0.0
K10530	2.0
K10531	0.0
K10536	3522.0
K10537	606.0
K10535	0.0
K10538	0.0
K10539	606.0
K00073	277.0
K13934	0.0
K00076	684.0
K00077	26525.0
K00074	19726.0
K00075	28068.0
K00078	0.0
K00079	0.0
K02290	0.0
K02563	29051.0
K02292	0.0
K08966	0.0
K02294	1.0
K08278	0.0
K08279	0.0
K08274	0.0
K08275	0.0
K08276	0.0
K08277	0.0
K00298	295.0
K00299	0.0
K00296	0.0
K00297	26535.0
K00294	70.0
K00292	0.0
K00293	0.0
K00290	21586.0
K07757	0.0
K12089	0.0
K01210	511.0
K01213	0.0
K01212	4874.0
K01215	150.0
K01214	0.0
K01217	0.0
K01216	0.0
K01219	0.0
K01218	4532.0
K02749	0.0
K02746	503.0
K02747	420.0
K02744	743.0
K02745	480.0
K02742	0.0
K00924	444.0
K00925	33850.0
K00926	16441.0
K00927	28540.0
K00928	28828.0
K00929	20791.0
K12085	0.0
K02298	0.0
K02299	0.0
K02568	25.0
K02569	0.0
K02562	0.0
K02291	0.0
K02560	0.0
K02293	0.0
K02566	105.0
K02567	25.0
K02564	39059.0
K02297	0.0
K03169	61351.0
K03168	28215.0
K03163	0.0
K03162	0.0
K03167	0.0
K03166	0.0
K11038	0.0
K11039	0.0
K11030	0.0
K11031	0.0
K11032	0.0
K11033	0.0
K11034	0.0
K11035	0.0
K11036	0.0
K11037	0.0
K02546	0.0
K07668	1667.0
K07669	0.0
K07666	0.0
K07667	22244.0
K07664	0.0
K07665	5367.0
K07662	1.0
K07663	0.0
K07660	0.0
K07661	0.0
K03927	20830.0
K07008	0.0
K07009	2613.0
K07002	2.0
K07003	15487.0
K07000	0.0
K07001	17611.0
K07006	7.0
K07007	42786.0
K07004	1.0
K07005	31173.0
K03921	1.0
K02956	28538.0
K09725	0.0
K09181	69.0
K08599	0.0
K08598	0.0
K08591	33982.0
K08590	11190.0
K01156	473.0
K01154	29170.0
K01407	0.0
K01400	0.0
K01153	25010.0
K01150	148.0
K01151	28383.0
K01408	0.0
K01409	31357.0
K01158	0.0
K01159	14867.0
K05523	0.0
K05522	1.0
K05521	10122.0
K05520	11010.0
K05527	0.0
K05526	0.0
K05525	0.0
K05524	584.0
K05529	0.0
K14518	0.0
K14519	1.0
K05949	0.0
K01754	16288.0
K05942	0.0
K01027	0.0
K02171	0.0
K02170	1.0
K02173	830.0
K02172	0.0
K01751	2809.0
K06416	2618.0
K06417	0.0
K06414	0.0
K06947	0.0
K03379	0.0
K03808	0.0
K03809	2.0
K03806	0.0
K06412	17911.0
K03804	0.0
K12296	148.0
K03802	5.0
K03803	12141.0
K06413	515.0
K10808	1.0
K06411	11416.0
K01028	591.0
K01029	4355.0
K11931	0.0
K11930	0.0
K11933	0.0
K11932	0.0
K11935	0.0
K11934	2.0
K11937	0.0
K11936	148.0
K11939	0.0
K11938	0.0
K10800	0.0
K06419	4.0
K11929	0.0
K07271	16795.0
K07270	0.0
K07273	11314.0
K07272	148.0
K07275	1.0
K07274	0.0
K07277	11077.0
K07276	0.0
K07279	0.0
K07278	0.0
K10623	0.0
K02481	11013.0
K11520	0.0
K02480	0.0
K08170	1.0
K02485	1.0
K02484	11669.0
K02487	0.0
K08600	32365.0
K08603	0.0
K08602	6106.0
K08605	0.0
K08604	0.0
K09956	0.0
K09957	0.0
K09954	1.0
K09955	30277.0
K09952	33.0
K09953	0.0
K09950	0.0
K09951	10540.0
K09958	1.0
K09959	1.0
K07495	0.0
K07494	60.0
K07497	6239.0
K07496	3681.0
K07491	9333.0
K07490	0.0
K07493	738.0
K07492	1.0
K07499	0.0
K07498	295.0
K11209	0.0
K11208	0.0
K11204	0.0
K11203	115.0
K11202	590.0
K11201	0.0
K11200	0.0
K00058	38491.0
K00059	57126.0
K00728	0.0
K00729	0.0
K00055	0.0
K00057	29133.0
K00050	5402.0
K00051	0.0
K00720	0.0
K00721	12184.0
K14424	0.0
K06033	0.0
K14189	0.0
K14188	152.0
K06364	0.0
K14187	0.0
K01239	2533.0
K01238	291.0
K01897	33424.0
K01232	608.0
K01895	7476.0
K01230	0.0
K01893	28549.0
K01236	0.0
K01235	224.0
K01890	28540.0
K02768	1023.0
K02769	300.0
K02760	9456.0
K02761	3041.0
K02763	1.0
K02764	1.0
K02765	2094.0
K00948	39557.0
K00949	17467.0
K00942	29426.0
K00943	15675.0
K00940	11517.0
K00941	53988.0
K00946	22089.0
K00947	0.0
K00944	0.0
K00945	62044.0
K01097	0.0
K01096	1.0
K01095	511.0
K01093	0.0
K01092	16528.0
K01091	61169.0
K01090	22400.0
K03499	61958.0
K03498	50138.0
K03491	1580.0
K03490	4147.0
K03493	0.0
K03492	10.0
K03495	29026.0
K03497	71707.0
K03496	66034.0
K02817	0.0
K02814	80.0
K02815	81.0
K02810	1475.0
K02548	14729.0
K02549	150.0
K02818	1.0
K02819	4269.0
K03637	1871.0
K03636	2.0
K03147	25527.0
K03146	1.0
K08851	0.0
K06518	26947.0
K09729	410.0
K06048	1.0
K06045	1.0
K06044	0.0
K09727	0.0
K09726	0.0
K06041	12072.0
K09720	0.0
K09723	0.0
K06042	11739.0
K09897	0.0
K09896	0.0
K09895	0.0
K09894	0.0
K09893	0.0
K09892	0.0
K09891	0.0
K09890	0.0
K09899	0.0
K09898	0.0
K03622	0.0
K07648	0.0
K07649	0.0
K07398	0.0
K07399	5.0
K11056	0.0
K11057	0.0
K11054	0.0
K11055	0.0
K07640	1.0
K07393	36.0
K07390	0.0
K07391	27766.0
K07644	0.0
K07645	0.0
K07646	34283.0
K07647	0.0
K10896	0.0
K07024	91461.0
K07025	46952.0
K07026	0.0
K07027	19508.0
K07020	0.0
K07021	148.0
K07022	0.0
K07023	14373.0
K07028	0.0
K07029	46551.0
K10094	0.0
K01390	0.0
K01392	0.0
K01399	0.0
K02673	0.0
K05893	0.0
K05897	0.0
K05896	17464.0
K05895	6034.0
K05899	0.0
K05898	0.0
K00555	0.0
K00554	21228.0
K00557	0.0
K00556	11007.0
K00551	0.0
K00559	0.0
K00558	41225.0
K01170	0.0
K01173	0.0
K01174	11.0
K01175	75.0
K01176	1476.0
K01178	0.0
K01179	24072.0
K14578	0.0
K14579	0.0
K08951	0.0
K08950	0.0
K08953	0.0
K03828	9.0
K03829	0.0
K03820	11008.0
K03821	1.0
K03822	0.0
K03823	23479.0
K03824	0.0
K03825	586.0
K03826	13541.0
K03827	12368.0
K12248	0.0
K12246	0.0
K12247	0.0
K12242	0.0
K12243	0.0
K12240	0.0
K12241	0.0
K11919	0.0
K11918	0.0
K11913	0.0
K11912	0.0
K11911	0.0
K11910	0.0
K11917	0.0
K11916	0.0
K11915	0.0
K11914	0.0
K12068	0.0
K12069	0.0
K12062	0.0
K12063	0.0
K12060	0.0
K12061	0.0
K12066	0.0
K12067	0.0
K12064	0.0
K12065	0.0
K07259	11148.0
K07258	50270.0
K07253	0.0
K07251	0.0
K07250	4061.0
K07257	0.0
K07256	0.0
K07255	0.0
K07254	0.0
K05372	0.0
K05373	0.0
K05370	0.0
K05371	0.0
K05374	0.0
K05375	0.0
K09970	0.0
K09971	0.0
K09972	22.0
K09973	2.0
K09974	6.0
K09975	0.0
K09976	693.0
K09978	0.0
K09979	11007.0
K11261	4657.0
K11260	0.0
K11263	0.0
K11264	0.0
K10793	305.0
K10796	305.0
K10797	958.0
K10794	0.0
K10795	305.0
K00700	37547.0
K00701	0.0
K10798	0.0
K00703	32366.0
K00705	28606.0
K09828	0.0
K10133	0.0
K13053	0.0
K03192	0.0
K00964	0.0
K00965	16450.0
K00966	626.0
K00960	0.0
K00961	0.0
K00962	28536.0
K00963	3990.0
K00969	29264.0
K12681	0.0
K02703	0.0
K08364	0.0
K08365	0.0
K02706	0.0
K08363	0.0
K08361	0.0
K02708	0.0
K02709	0.0
K08368	2.0
K08369	85.0
K01615	2378.0
K01617	0.0
K01616	0.0
K01611	2634.0
K01610	24066.0
K01613	16949.0
K01612	0.0
K01619	26587.0
K01618	0.0
K02834	28540.0
K02835	28540.0
K05281	0.0
K03619	0.0
K03618	0.0
K03617	29535.0
K03616	1000.0
K03615	28957.0
K03614	26257.0
K03613	28357.0
K03612	27374.0
K03611	0.0
K03610	17128.0
K09705	2.0
K09704	8193.0
K09701	0.0
K09700	510.0
K09709	0.0
K06391	2544.0
K06390	16733.0
K06393	16710.0
K06392	12675.0
K06395	623.0
K06394	11478.0
K06397	13438.0
K06396	12985.0
K06399	14002.0
K06398	17250.0
K06435	0.0
K11078	0.0
K11079	0.0
K11074	0.0
K11075	0.0
K11076	0.0
K11077	0.0
K11070	16294.0
K11071	16304.0
K11072	20350.0
K11073	0.0
K06935	0.0
K06934	1375.0
K06937	8.0
K06936	2.0
K06931	0.0
K06930	0.0
K06933	0.0
K06932	0.0
K06939	0.0
K06938	0.0
K13381	0.0
K05916	1.0
K05917	0.0
K05914	0.0
K05915	0.0
K05912	0.0
K05913	0.0
K05910	2.0
K05911	0.0
K05918	0.0
K05919	16937.0
K00392	0.0
K00390	543.0
K00397	0.0
K00395	0.0
K00394	3466.0
K01884	0.0
K00399	0.0
K01886	27858.0
K01376	2.0
K01372	15696.0
K09149	0.0
K09148	0.0
K01225	411.0
K09145	4068.0
K09144	4058.0
K09147	0.0
K09146	0.0
K09141	0.0
K09140	0.0
K09143	0.0
K09142	0.0
K05709	0.0
K05708	0.0
K05879	8432.0
K05878	8284.0
K05875	0.0
K05874	0.0
K05877	0.0
K05876	0.0
K05873	1.0
K00579	0.0
K00578	0.0
K00577	0.0
K00575	19039.0
K00574	4527.0
K00573	67.0
K00571	19122.0
K00570	0.0
K01118	2603.0
K01119	2342.0
K01157	0.0
K01112	0.0
K01113	1.0
K04477	12795.0
K01114	2.0
K01115	0.0
K08087	0.0
K01315	0.0
K08085	0.0
K08084	0.0
K08083	0.0
K08082	0.0
K08081	0.0
K08080	0.0
K01152	0.0
K01401	0.0
K09826	0.0
K06344	0.0
K06345	0.0
K09822	0.0
K06343	0.0
K10938	0.0
K06341	0.0
K10934	0.0
K10935	0.0
K10932	0.0
K11052	0.0
K10930	0.0
K06349	0.0
K11053	0.0
K10754	0.0
K01755	32058.0
K10200	1110.0
K02132	0.0
K02137	0.0
K03840	0.0
K03841	1.0
K13028	0.0
K13799	0.0
K13798	0.0
K13795	0.0
K13794	0.0
K13021	0.0
K13792	0.0
K13791	0.0
K13790	0.0
K12268	6.0
K12269	1.0
K12262	0.0
K12263	0.0
K12264	0.0
K12265	0.0
K12266	0.0
K12267	37337.0
K01757	0.0
K12237	0.0
K13243	0.0
K13245	0.0
K13244	0.0
K13246	0.0
K03264	0.0
K03265	0.0
K03263	0.0
K03268	0.0
K03269	11077.0
K12415	0.0
K10211	0.0
K09918	0.0
K09919	0.0
K06720	0.0
K09913	0.0
K09910	0.0
K09911	0.0
K09916	0.0
K09917	0.0
K06726	760.0
K09915	0.0
K11535	1.0
K11534	585.0
K11537	2.0
K11531	0.0
K11533	0.0
K11532	0.0
K11249	552.0
K11539	0.0
K00762	33274.0
K00763	17471.0
K00760	28210.0
K00761	28460.0
K00766	25494.0
K00767	22370.0
K00764	44832.0
K00765	28489.0
K00768	15510.0
K00769	0.0
K11059	0.0
K00186	0.0
K00187	0.0
K00184	217.0
K00185	117.0
K00183	684.0
K00180	19970.0
K00188	0.0
K00189	0.0
K10110	9504.0
K10111	0.0
K10112	18252.0
K10113	0.0
K10114	0.0
K10115	0.0
K10116	0.0
K10117	27453.0
K10118	32138.0
K10119	31558.0
K04641	510.0
K04643	0.0
K04642	0.0
K13282	5.0
K00988	0.0
K00989	2027.0
K00986	609.0
K00984	4058.0
K00985	0.0
K00982	0.0
K00983	8380.0
K00980	1153.0
K00981	28540.0
K01585	11075.0
K01584	0.0
K01586	35941.0
K13498	0.0
K01580	11183.0
K01583	1691.0
K01582	7912.0
K13497	4139.0
K01589	149.0
K01588	28027.0
K14941	0.0
K08347	0.0
K08348	0.0
K02720	0.0
K14949	0.0
K02723	0.0
K03459	0.0
K03458	12098.0
K03455	11080.0
K03457	1465.0
K03451	344.0
K03981	0.0
K03980	904.0
K02614	6168.0
K01639	14783.0
K01638	0.0
K01637	0.0
K01636	96.0
K01635	3.0
K01634	0.0
K01633	11642.0
K01632	0.0
K01631	0.0
K01630	584.0
K02615	0.0
K02588	7017.0
K02589	4584.0
K02858	3.0
K02859	2.0
K14051	0.0
K14053	0.0
K14052	0.0
K02852	1.0
K02853	0.0
K02850	0.0
K02851	0.0
K14059	5280.0
K14058	0.0
K02586	525.0
K02587	869.0
K03679	0.0
K03671	50288.0
K03670	0.0
K03673	0.0
K03672	0.0
K03675	0.0
K03674	0.0
K03677	0.0
K03676	510.0
K09761	27447.0
K09760	12794.0
K09763	1.0
K09762	16723.0
K09765	15344.0
K09764	417.0
K09767	443.0
K06006	0.0
K09769	3390.0
K09768	10810.0
K10353	0.0
K03187	4068.0
K03186	15622.0
K03185	0.0
K03184	0.0
K03183	23896.0
K03182	15505.0
K03181	0.0
K03189	4068.0
K03188	4068.0
K02715	0.0
K12455	0.0
K12454	1.0
K12453	0.0
K12452	221.0
K12451	0.0
K07358	0.0
K07356	0.0
K07357	0.0
K07354	0.0
K07355	0.0
K07352	0.0
K07353	0.0
K07350	0.0
K07351	0.0
K06919	6017.0
K06918	0.0
K06917	517.0
K06916	0.0
K06915	4955.0
K06914	0.0
K06913	0.0
K06912	0.0
K06911	11604.0
K06910	4107.0
K08986	0.0
K08987	298.0
K08984	0.0
K08985	0.0
K08982	2048.0
K08983	0.0
K08980	0.0
K08981	27.0
K08988	0.0
K08989	0.0
K02252	0.0
K05934	14895.0
K05936	14907.0
K05937	1.0
K02253	0.0
K05939	0.0
K00378	27714.0
K00375	15827.0
K00374	1.0
K00376	0.0
K00371	1.0
K00370	1.0
K00373	1.0
K00372	1.0
K01358	34205.0
K09166	0.0
K09165	0.0
K09164	2.0
K09163	3549.0
K09162	1.0
K09161	0.0
K09160	0.0
K01354	1.0
K01355	0.0
K01356	23219.0
K05601	4.0
K05851	0.0
K03807	0.0
K05606	4058.0
K02927	0.0
K05974	0.0
K03805	0.0
K05976	0.0
K00519	0.0
K00518	0.0
K03800	7507.0
K00511	0.0
K00510	0.0
K03801	11077.0
K00515	0.0
K00514	0.0
K00517	0.0
K05971	0.0
K03154	12070.0
K11147	0.0
K05581	0.0
K05580	0.0
K05583	0.0
K05582	0.0
K05585	0.0
K05584	0.0
K05587	0.0
K05586	0.0
K05589	1.0
K03150	26377.0
K03623	10.0
K03152	32937.0
K14200	0.0
K14201	0.0
K14202	0.0
K03621	28447.0
K14204	0.0
K14205	4.0
K01134	4059.0
K01135	0.0
K01136	0.0
K01137	0.0
K01130	4063.0
K01132	0.0
K01133	4216.0
K01138	8954.0
K01139	592.0
K02113	25848.0
K02112	30236.0
K02111	26884.0
K02446	517.0
K02117	26335.0
K02116	4060.0
K02115	30236.0
K02114	30235.0
K02119	13919.0
K02118	29591.0
K02448	0.0
K01036	82.0
K03212	0.0
K13007	0.0
K13006	11.0
K13005	0.0
K13004	4149.0
K13001	0.0
K06404	8573.0
K01032	0.0
K06951	0.0
K03862	0.0
K03863	0.0
K06406	17252.0
K06957	0.0
K05020	282.0
K06400	11266.0
K06403	8507.0
K06954	0.0
K10814	0.0
K10817	0.0
K10816	0.0
K07136	0.0
K03242	0.0
K03243	0.0
K12202	0.0
K12203	0.0
K12206	0.0
K12207	0.0
K12204	0.0
K12205	0.0
K12208	0.0
K12209	0.0
K13919	372.0
K13918	0.0
K06214	0.0
K06215	10104.0
K09936	10021.0
K06217	28540.0
K09930	0.0
K09931	1.0
K09932	0.0
K06213	12913.0
K09938	0.0
K09939	11073.0
K11517	0.0
K06337	0.0
K13301	0.0
K00748	11077.0
K00745	148.0
K00743	0.0
K07165	0.0
K07164	11102.0
K07167	0.0
K07166	16477.0
K07161	5.0
K07160	1454.0
K07163	0.0
K07162	594.0
K07169	0.0
K07168	0.0
K06336	0.0
K01839	15869.0
K01838	2367.0
K01835	866.0
K01834	77353.0
K01837	0.0
K01830	0.0
K00608	0.0
K02632	0.0
K02630	0.0
K02631	0.0
K08322	202.0
K08323	666.0
K08320	0.0
K08321	585.0
K08326	0.0
K08324	0.0
K08325	69.0
K01659	1.0
K01658	25019.0
K02637	0.0
K01653	32546.0
K01652	48008.0
K01655	0.0
K01654	8663.0
K01657	25097.0
K02874	28540.0
K02875	0.0
K02876	28068.0
K02877	0.0
K02871	27956.0
K02873	0.0
K02878	28540.0
K02879	28540.0
K14070	0.0
K09749	13523.0
K09748	27988.0
K06023	34865.0
K09742	0.0
K09741	0.0
K09740	589.0
K09747	17967.0
K09746	0.0
K09745	0.0
K06024	16992.0
K03477	0.0
K03476	1060.0
K03475	5509.0
K03474	11077.0
K03473	11076.0
K03472	0.0
K03471	691.0
K03470	27327.0
K03478	4067.0
K02304	17101.0
K02305	0.0
K02302	3256.0
K02303	3.0
K02300	0.0
K02301	2.0
K03653	0.0
K03652	1027.0
K03651	0.0
K03650	29026.0
K03657	54308.0
K03656	0.0
K03655	50132.0
K03654	36168.0
K03658	4058.0
K12439	0.0
K12431	0.0
K12430	0.0
K12433	0.0
K12432	0.0
K12435	0.0
K12434	0.0
K12437	0.0
K12436	0.0
K06979	658.0
K06978	4414.0
K06971	1485.0
K06970	1.0
K06973	27660.0
K06972	13065.0
K06975	12505.0
K06974	0.0
K06977	0.0
K06976	5089.0
K07082	27263.0
K07083	11008.0
K07080	11271.0
K07081	5.0
K07086	0.0
K07087	0.0
K07084	113.0
K07085	22147.0
K07088	33981.0
K07089	10183.0
K01317	0.0
K11162	0.0
K11163	0.0
K11161	0.0
K11168	0.0
K00356	0.0
K00355	1.0
K00354	0.0
K00353	0.0
K00351	11076.0
K00350	11076.0
K05952	0.0
K05953	0.0
K05951	0.0
K05956	0.0
K05957	0.0
K00358	138.0
K00689	148.0
K00688	43097.0
K00681	2587.0
K00680	30897.0
K00683	0.0
K00685	1.0
K00684	11.0
K00687	148.0
K00686	0.0
K05831	0.0
K05830	0.0
K05833	19691.0
K05832	16401.0
K05834	0.0
K05837	27998.0
K05836	0.0
K05839	0.0
K05838	0.0
K07677	0.0
K00533	9012.0
K00532	18.0
K00531	0.0
K00530	0.0
K00537	28320.0
K00536	0.0
K00535	0.0
K00534	0.0
K00539	0.0
K00538	0.0
K11029	0.0
K14260	3816.0
K14261	0.0
K14266	0.0
K14267	0.0
K14268	0.0
K14269	0.0
K01337	0.0
K01338	29403.0
K02683	0.0
K02682	0.0
K02681	0.0
K02680	0.0
K02687	27973.0
K02686	0.0
K02685	0.0
K02689	0.0
K02688	83.0
K00824	4267.0
K00827	0.0
K00826	28216.0
K00821	40192.0
K00820	33946.0
K00823	4.0
K00822	0.0
K00829	0.0
K00828	0.0
K01488	1687.0
K01489	29548.0
K01484	0.0
K01485	5229.0
K01486	11719.0
K01487	2551.0
K01480	23749.0
K01481	0.0
K01482	25.0
K01483	0.0
K02469	44886.0
K02468	1.0
K02466	1.0
K02465	0.0
K02464	0.0
K02463	0.0
K02462	0.0
K02461	0.0
K02460	0.0
K08969	2.0
K13061	0.0
K13060	0.0
K13063	0.0
K13062	0.0
K13069	0.0
K08964	0.0
K06363	0.0
K03079	1808.0
K06342	0.0
K03078	0.0
K13289	0.0
K13288	0.0
K13285	0.0
K13287	0.0
K13286	0.0
K13281	921.0
K13280	11189.0
K13283	0.0
K00054	151.0
K04496	0.0
K05369	0.0
K05368	0.0
K03228	0.0
K03229	0.0
K00052	27829.0
K03222	0.0
K03223	0.0
K03220	0.0
K03221	0.0
K03226	0.0
K03227	0.0
K03224	0.0
K03225	0.0
K09482	0.0
K09483	0.0
K13836	0.0
K12228	0.0
K05360	0.0
K12224	0.0
K12225	0.0
K12226	0.0
K12227	0.0
K12220	0.0
K05363	172.0
K12222	0.0
K12223	0.0
K08681	10078.0
K08680	659.0
K08683	0.0
K08682	0.0
K08685	0.0
K08684	0.0
K08687	1.0
K08686	0.0
K11755	36918.0
K11754	68945.0
K11751	0.0
K11750	0.0
K11753	56304.0
K11752	26714.0
K02407	7898.0
K13938	0.0
K13936	0.0
K13935	0.0
K02406	26887.0
K13933	0.0
K13932	0.0
K13931	0.0
K13930	0.0
K12088	0.0
K12081	0.0
K12082	0.0
K12083	0.0
K12084	0.0
K12086	0.0
K12087	0.0
K09611	0.0
K09612	0.0
K04940	0.0
K10085	0.0
K05394	0.0
K05395	0.0
K06340	0.0
K13043	68.0
K07149	5831.0
K07148	11076.0
K07147	1.0
K07146	726.0
K07145	2.0
K07144	0.0
K07143	0.0
K07142	0.0
K07141	5735.0
K07140	1.0
K10156	0.0
K10150	0.0
K10620	0.0
K10621	0.0
K14028	0.0
K14029	0.0
K01817	22728.0
K01816	2.0
K01815	15892.0
K01814	28534.0
K01813	5817.0
K01812	25862.0
K01811	42701.0
K01810	29132.0
K01819	4.0
K01818	2548.0
K14580	0.0
K05379	0.0
K08304	0.0
K08305	0.0
K08306	0.0
K08307	11078.0
K08300	0.0
K08301	24583.0
K08302	2211.0
K08303	56254.0
K08308	0.0
K08309	2700.0
K14671	0.0
K14670	0.0
K14673	0.0
K14672	0.0
K01673	308.0
K01672	0.0
K01671	0.0
K01677	17286.0
K01676	11077.0
K01674	0.0
K01679	1047.0
K01678	16303.0
K02899	28579.0
K02896	0.0
K02897	11344.0
K02895	28460.0
K02892	28540.0
K02890	28540.0
K10811	0.0
K02096	0.0
K02097	0.0
K02094	0.0
K02095	0.0
K02092	0.0
K02093	0.0
K02099	21707.0
K03411	13123.0
K03410	13595.0
K03413	20051.0
K03412	5334.0
K03415	4851.0
K03414	0.0
K03417	1.0
K03416	0.0
K03418	0.0
K05376	0.0
K02320	0.0
K02322	0.0
K02323	0.0
K05377	0.0
K13542	16885.0
K13543	0.0
K13540	0.0
K13541	0.0
K12145	0.0
K12144	0.0
K12147	0.0
K12410	32308.0
K12141	11011.0
K12140	11011.0
K12143	25.0
K12142	0.0
K12149	0.0
K12148	0.0
K07312	0.0
K07313	1058.0
K07310	25.0
K07311	23.0
K07316	883.0
K07317	0.0
K07314	0.0
K07315	662.0
K07318	740.0
K07319	7260.0
K03936	0.0
K03425	0.0
K03426	25013.0
K03427	35824.0
K03420	0.0
K03421	0.0
K03422	0.0
K03423	0.0
K03756	0.0
K03757	0.0
K03206	0.0
K03755	0.0
K11144	736.0
K11145	17438.0
K05972	0.0
K05973	0.0
K03752	15.0
K05978	0.0
K05979	73.0
K03753	872.0
K00331	11014.0
K00330	11015.0
K00333	7.0
K00332	6.0
K00335	16681.0
K00334	18770.0
K00337	11015.0
K00336	25962.0
K00339	11015.0
K00338	11014.0
K03751	0.0
K06953	0.0
K06952	48.0
K06407	17257.0
K06950	58226.0
K10819	1.0
K06956	1201.0
K06955	0.0
K06402	2333.0
K10815	0.0
K06959	28536.0
K06958	17458.0
K06409	30428.0
K06408	6744.0
K09129	0.0
K09128	898.0
K09123	884.0
K09122	0.0
K09121	9238.0
K09120	0.0
K09127	0.0
K09126	2.0
K09125	1024.0
K09124	1.0
K01233	0.0
K05819	0.0
K05818	0.0
K01896	0.0
K05813	16661.0
K05812	0.0
K05811	0.0
K05810	15745.0
K05817	0.0
K05816	0.0
K05815	4329.0
K05814	952.0
K01894	0.0
K01892	29051.0
K01234	1033.0
K01144	13542.0
K01146	0.0
K01141	0.0
K01416	0.0
K11434	0.0
K01415	0.0
K06354	0.0
K01414	0.0
K09836	1.0
K01318	0.0
K01319	0.0
K01312	0.0
K06350	0.0
K02669	14873.0
K02668	0.0
K02665	0.0
K02664	4.0
K02667	0.0
K02666	0.0
K02661	0.0
K02660	0.0
K02663	22.0
K02662	1834.0
K00809	1.0
K00808	0.0
K00806	28567.0
K00805	17875.0
K00804	0.0
K00803	402.0
K00802	0.0
K00801	0.0
K00800	24991.0
K10921	0.0
K02409	8802.0
K02408	13595.0
K02401	10327.0
K02400	13124.0
K02403	0.0
K02402	0.0
K02405	13596.0
K05364	10291.0
K05367	68.0
K05366	56656.0
K10210	0.0
K10216	0.0
K13049	4058.0
K13048	0.0
K13739	0.0
K10215	0.0
K06122	0.0
K13735	0.0
K13734	0.0
K13041	0.0
K13040	0.0
K13731	0.0
K13730	1.0
K13733	0.0
K13732	0.0
K04516	11224.0
K03204	0.0
K03205	42415.0
K03207	9.0
K03200	0.0
K03201	0.0
K03202	0.0
K03203	0.0
K03208	0.0
K03758	346.0
K03759	0.0
K09469	0.0
K09461	0.0
K06204	1.0
K00178	0.0
K13950	0.0
K13953	148.0
K13955	0.0
K13954	3985.0
K10920	0.0
K06324	0.0
K11777	372.0
K11779	0.0
K11778	0.0
K06325	0.0
K12600	0.0
K07432	0.0
K07430	0.0
K06326	0.0
K07128	0.0
K07121	0.0
K07120	511.0
K07123	0.0
K07122	0.0
K07125	0.0
K07124	17948.0
K07127	0.0
K07126	7230.0
K01870	28540.0
K01873	32598.0
K01872	28459.0
K01875	29051.0
K01874	32619.0
K01876	30344.0
K01879	180.0
K01878	180.0
K06321	0.0
K00476	0.0
K00477	0.0
K00474	0.0
K00472	0.0
K00470	0.0
K00471	0.0
K00478	0.0
K00479	0.0
K04775	0.0
K04774	0.0
K04777	0.0
K04776	0.0
K04771	0.0
K04770	0.0
K04773	11413.0
K04772	0.0
K04779	0.0
K04778	0.0
K14657	0.0
K14656	0.0
K14654	0.0
K14653	0.0
K14652	37745.0
K14659	0.0
K14658	0.0
K14386	0.0
K09926	0.0
K01699	0.0
K01698	6506.0
K01695	25599.0
K01697	0.0
K01696	26734.0
K01690	0.0
K01693	17459.0
K01692	5222.0
K07227	0.0
K03439	28513.0
K03438	37282.0
K13380	0.0
K03928	746.0
K03925	16278.0
K03924	26912.0
K03431	21050.0
K03926	1.0
K03437	28523.0
K03436	26668.0
K03435	0.0
K03434	0.0
K02348	522.0
K02342	24470.0
K02343	27562.0
K02340	27374.0
K02341	28537.0
K02346	23442.0
K02347	6.0
K02344	0.0
K02345	0.0
K03697	2889.0
K03696	29104.0
K03695	29048.0
K03694	11.0
K03693	150.0
K03692	0.0
K03690	0.0
K03699	24382.0
K03698	14102.0
K13566	0.0
K12164	0.0
K07338	0.0
K07339	510.0
K07334	30.0
K07335	18272.0
K07336	0.0
K07337	66.0
K07330	0.0
K07331	0.0
K07332	0.0
K07333	0.0
K09695	0.0
K09694	0.0
K09697	1222.0
K09696	1222.0
K09691	20043.0
K09690	14600.0
K09693	660.0
K09692	1447.0
K09699	1.0
K09698	674.0
K07590	1500.0
K07591	0.0
K07592	0.0
K05998	0.0
K05999	0.0
K05996	0.0
K05997	0.0
K05994	0.0
K05995	15578.0
K05993	4908.0
K05991	0.0
K10837	0.0
K00319	0.0
K00318	68.0
K00648	28997.0
K02545	0.0
K00645	28927.0
K00311	0.0
K00646	0.0
K00317	0.0
K00316	0.0
K00643	0.0
K00314	0.0
K02547	772.0
K06429	0.0
K06428	0.0
K06427	0.0
K02812	0.0
K06425	1023.0
K06424	0.0
K06423	416.0
K06422	0.0
K06421	2.0
K02813	0.0
K02930	0.0
K03815	0.0
K05612	0.0
K03367	151.0
K03366	444.0
K03812	0.0
K03635	2.0
K03634	1.0
K03631	28066.0
K05969	0.0
K03630	31850.0
K03633	0.0
K03632	0.0
K01998	18162.0
K01999	17696.0
K01992	61558.0
K01993	22095.0
K01990	119655.0
K01991	11147.0
K01996	18574.0
K01997	18641.0
K01994	519.0
K01995	18690.0
K03148	460.0
K03639	5531.0
K05692	0.0
K03638	1.0
K00869	151.0
K00868	13989.0
K00861	0.0
K00860	654.0
K00863	645.0
K00862	0.0
K00865	14552.0
K00864	22942.0
K00867	150.0
K00866	0.0
K01192	31962.0
K01190	94012.0
K01191	30128.0
K01197	561.0
K01194	1.0
K01195	8245.0
K01198	8118.0
K01199	0.0
K00656	49756.0
K00657	17177.0
K00306	0.0
K14591	1.0
K00300	0.0
K00653	0.0
K13715	0.0
K13713	0.0
K00650	0.0
K00651	16992.0
K14596	0.0
K02647	34785.0
K14598	0.0
K02643	0.0
K02642	0.0
K02641	0.0
K02640	0.0
K03594	12317.0
K03595	28538.0
K03596	28067.0
K03597	0.0
K03590	11638.0
K03591	0.0
K03592	550.0
K03593	11589.0
K03598	0.0
K03599	0.0
K01736	29048.0
K01737	11600.0
K01734	22481.0
K01735	24992.0
K01732	0.0
K01733	29114.0
K01730	4059.0
K01731	0.0
K06049	0.0
K01738	38886.0
K01739	152.0
K11809	0.0
K05343	1222.0
K02422	18544.0
K02421	10327.0
K05340	152.0
K02427	0.0
K05346	843.0
K02425	0.0
K02424	0.0
K05349	95999.0
K02428	11103.0
K03770	11077.0
K03771	11145.0
K03772	1.0
K03773	11146.0
K03774	50.0
K03775	11077.0
K03776	0.0
K03777	0.0
K03778	19625.0
K03779	3269.0
K09722	0.0
K08174	0.0
K14114	0.0
K13979	1.0
K13237	1.0
K14440	0.0
K09992	4060.0
K09990	0.0
K09991	0.0
K09996	0.0
K09997	0.0
K09994	0.0
K14110	0.0
K09998	0.0
K09999	0.0
K14111	0.0
K14113	0.0
K14449	0.0
K10213	22.0
K14118	0.0
K11711	1065.0
K11710	2.0
K11712	1689.0
K11717	41239.0
K11719	0.0
K06857	0.0
K10440	29483.0
K10441	24914.0
K07103	0.0
K07102	0.0
K07101	0.0
K07100	0.0
K07107	37421.0
K07106	902.0
K07105	9844.0
K07456	28515.0
K07459	90.0
K07458	650.0
K07109	0.0
K07108	0.0
K10198	0.0
K10199	0.0
K10190	20118.0
K10191	0.0
K10192	4651.0
K10193	156.0
K10194	268.0
K10195	0.0
K10196	0.0
K10197	0.0
K15013	0.0
K01858	585.0
K15016	0.0
K15017	0.0
K01853	0.0
K01852	0.0
K01851	0.0
K01850	94.0
K01857	0.0
K01856	0.0
K01854	32019.0
K07539	0.0
K08478	0.0
K08479	0.0
K08476	0.0
K08477	0.0
K08475	0.0
K00450	81.0
K00451	1.0
K00452	1.0
K00453	1.0
K00455	0.0
K00456	0.0
K00457	1.0
K00106	0.0
K00459	2.0
K00104	5023.0
K00105	0.0
K00102	0.0
K00103	0.0
K00100	43741.0
K00101	0.0
K01509	0.0
K04759	45860.0
K04758	49018.0
K04757	522.0
K01504	0.0
K04755	1.0
K04754	0.0
K04753	0.0
K04752	0.0
K04751	9148.0
K01502	0.0
K14631	0.0
K05359	0.0
K14632	0.0
K07536	0.0
K12080	0.0
K02364	0.0
K12369	25.0
K02361	68.0
K02362	0.0
K02363	0.0
K13509	0.0
K13503	0.0
K13500	0.0
K12109	0.0
K12108	0.0
K12101	0.0
K12100	0.0
K12103	0.0
K12102	0.0
K12105	0.0
K12104	0.0
K12107	0.0
K12106	0.0
K11023	0.0
K03014	0.0
K08906	0.0
K08904	0.0
K08900	0.0
K06223	16387.0
K06199	15307.0
K06198	150.0
K06197	0.0
K06196	6853.0
K06194	11008.0
K06193	150.0
K06192	0.0
K06191	148.0
K06190	0.0
K11104	7527.0
K11105	14119.0
K11106	0.0
K11107	0.0
K11102	1.0
K11103	1.0
K07862	388.0
K00666	5955.0
K00663	0.0
K00662	4595.0
K00661	31238.0
K00660	1.0
K06997	28538.0
K06996	2.0
K06995	0.0
K10852	157.0
K06993	0.0
K06992	0.0
K06991	0.0
K06990	4.0
K11050	0.0
K06999	149.0
K06998	5519.0
K05338	1.0
K11051	0.0
K06441	0.0
K06440	0.0
K06443	0.0
K06442	17438.0
K06445	0.0
K06447	0.0
K06446	26.0
K06309	0.0
K05686	0.0
K02655	0.0
K07392	0.0
K00595	20722.0
K00594	0.0
K00596	0.0
K00599	60513.0
K00598	2.0
K02657	0.0
K07642	0.0
K07643	0.0
K07396	0.0
K07397	74.0
K07394	1.0
K07395	1.0
K04102	0.0
K04103	1.0
K04100	0.0
K04101	0.0
K04107	0.0
K04105	0.0
K04108	0.0
K04109	0.0
K07716	0.0
K07717	767.0
K07714	0.0
K07715	0.0
K07712	0.0
K07713	69.0
K07710	4.0
K07711	0.0
K07718	73943.0
K07719	827.0
K00843	0.0
K00842	0.0
K00841	151.0
K00840	0.0
K00847	30622.0
K00846	0.0
K00845	55234.0
K00844	740.0
K00849	28033.0
K00848	6710.0
K06302	0.0
K13771	0.0
K13770	4.0
K13772	0.0
K13775	0.0
K13774	0.0
K13777	0.0
K13776	0.0
K13779	0.0
K13778	0.0
K02621	11770.0
K02992	28455.0
K02623	0.0
K08286	0.0
K08281	5.0
K02996	25206.0
K02995	0.0
K02994	28540.0
K02629	0.0
K02628	0.0
K08289	11008.0
K08288	0.0
K03578	0.0
K03579	1.0
K03576	0.0
K03577	4059.0
K03574	39237.0
K03575	17960.0
K03572	28514.0
K03573	0.0
K03570	28027.0
K03571	14952.0
K01710	42887.0
K01711	19835.0
K01712	1163.0
K01713	0.0
K01714	47387.0
K01715	10993.0
K01716	0.0
K01718	0.0
K01719	11078.0
K03081	0.0
K02199	1.0
K02198	26.0
K14170	32663.0
K02193	0.0
K02192	758.0
K02191	18.0
K02190	11790.0
K02197	26.0
K02196	0.0
K02195	26.0
K02194	26.0
K03718	11087.0
K03719	5662.0
K03712	18058.0
K03713	148.0
K03710	16301.0
K03711	33386.0
K03716	8488.0
K03717	1.0
K03715	0.0
K07129	0.0
K00045	66.0
K13995	0.0
K13994	0.0
K13991	0.0
K13990	11073.0
K13993	13471.0
K13992	0.0
K06298	8820.0
K06299	0.0
K06294	0.0
K06295	5309.0
K06296	2460.0
K06297	963.0
K06290	0.0
K06291	0.0
K06292	0.0
K06293	0.0
K12743	0.0
K00248	16125.0
K06426	519.0
K11739	0.0
K11738	0.0
K11733	0.0
K11732	0.0
K11731	0.0
K11737	1.0
K11736	0.0
K11735	0.0
K11734	0.0
K06870	0.0
K06871	32372.0
K06872	21422.0
K06873	0.0
K06874	0.0
K06875	0.0
K06876	1.0
K06877	4058.0
K06878	157.0
K06879	66.0
K07478	32688.0
K12645	0.0
K07479	0.0
K07473	15051.0
K07472	0.0
K07471	0.0
K07470	0.0
K07477	0.0
K07476	1.0
K07474	366.0
K15038	0.0
K15039	0.0
K15034	1.0
K15036	0.0
K15037	0.0
K08738	0.0
K06420	0.0
K00128	17538.0
K00129	0.0
K00438	0.0
K00432	1254.0
K00433	4207.0
K00122	2.0
K00123	45.0
K00124	35.0
K00125	0.0
K00126	0.0
K00127	29.0
K08973	1.0
K14348	0.0
K14347	0.0
K14340	0.0
K08972	31.0
K01525	0.0
K01524	31747.0
K01523	2887.0
K01521	0.0
K01520	33634.0
K01529	588.0
K08977	1.0
K03969	477.0
K08929	0.0
K02388	13596.0
K02389	13520.0
K02386	0.0
K02387	13595.0
K02384	0.0
K02385	10341.0
K02382	0.0
K02380	4.0
K02381	1.0
K05386	0.0
K13524	0.0
K13525	0.0
K13527	0.0
K13520	0.0
K13522	0.0
K13529	0.0
K03385	92.0
K03384	0.0
K03387	11735.0
K03386	14421.0
K03381	0.0
K03380	0.0
K03383	0.0
K03382	1900.0
K03389	11044.0
K03388	11023.0
K05356	0.0
K12344	0.0
K12343	0.0
K12342	0.0
K12341	0.0
K12340	11144.0
K02430	0.0
K12349	0.0
K05351	0.0
K11694	1.0
K11695	1.0
K11690	11522.0
K05352	0.0
K11693	1.0
K08928	0.0
K03433	0.0
K13832	1.0
K03039	0.0
K03432	0.0
K06607	0.0
K06606	821.0
K06605	81.0
K03430	4560.0
K06603	433.0
K06602	0.0
K06601	0.0
K06600	0.0
K05358	0.0
K06609	0.0
K06608	194.0
K03923	0.0
K03922	0.0
K11472	0.0
K11473	9.0
K11474	0.0
K11475	0.0
K11476	1.0
K11477	0.0
K00601	0.0
K00600	28068.0
K00603	1116.0
K03746	0.0
K00605	16136.0
K00604	28549.0
K00607	0.0
K00606	15361.0
K00609	27446.0
K03741	3332.0
K03740	152.0
K03743	854.0
K10873	0.0
K03214	0.0
K14068	0.0
K13317	0.0
K06360	0.0
K14069	0.0
K08078	0.0
K09650	0.0
K06361	0.0
K07802	0.0
K07803	0.0
K07800	1.0
K07801	0.0
K07806	0.0
K07807	0.0
K07804	0.0
K07805	0.0
K06362	0.0
K01172	0.0
K10257	0.0
K10255	511.0
K10254	15092.0
K10253	0.0
K10918	0.0
K04128	0.0
K01958	1791.0
K01959	0.0
K01956	26708.0
K01957	0.0
K04126	0.0
K04127	0.0
K01952	28328.0
K01953	27031.0
K01950	28378.0
K01951	32602.0
K07730	0.0
K07731	0.0
K07732	0.0
K07733	0.0
K07734	1.0
K07735	68.0
K07736	20228.0
K07737	49022.0
K07738	16549.0
K07739	25.0
K06365	0.0
K06366	0.0
K06367	0.0
K10910	0.0
K10911	0.0
K04382	0.0
K10775	0.0
K02609	0.0
K02979	0.0
K02978	0.0
K06368	0.0
K02975	0.0
K02974	0.0
K02977	0.0
K02976	0.0
K03558	79.0
K03559	11079.0
K03550	28596.0
K03551	29046.0
K03552	0.0
K03553	32603.0
K03554	0.0
K03555	28510.0
K03556	5160.0
K03557	0.0
K01778	27999.0
K01779	2385.0
K06369	0.0
K01772	243.0
K01770	27916.0
K01771	0.0
K01776	27982.0
K01777	305.0
K01774	0.0
K01775	33731.0
K05385	0.0
K05384	0.0
K05383	0.0
K05382	0.0
K05381	0.0
K08159	0.0
K14153	13.0
K14154	0.0
K14155	28825.0
K08152	295.0
K08156	11156.0
K08076	0.0
K12809	0.0
K05297	88.0
K03734	34598.0
K03735	1664.0
K03736	1664.0
K03737	29439.0
K03731	0.0
K03732	0.0
K03733	11637.0
K03738	9.0
K03739	152.0
K08139	1.0
K06994	4.0
K12660	0.0
K12661	0.0
K07450	0.0
K08719	0.0
K08717	1.0
K08715	0.0
K08714	0.0
K08713	0.0
K08710	0.0
K11311	0.0
K11312	0.0
K00141	0.0
K00146	0.0
K00411	0.0
K00412	0.0
K00145	56632.0
K00148	0.0
K14367	0.0
K14366	0.0
K08954	0.0
K08384	22481.0
K14369	0.0
K14368	0.0
K14091	4067.0
K14090	4093.0
K14093	0.0
K14092	0.0
K14095	0.0
K14094	0.0
K14097	0.0
K14096	0.0
K14099	0.0
K14098	0.0
K02848	0.0
K01541	0.0
K04712	0.0
K04711	0.0
K01545	0.0
K01547	17565.0
K01546	17565.0
K01548	16808.0
K04719	0.0
K04718	0.0
K02018	14936.0
K02019	716.0
K02016	43176.0
K02017	6.0
K02014	34008.0
K02015	53048.0
K02012	12138.0
K02013	38539.0
K02010	7042.0
K02011	11889.0
K04515	0.0
K03943	0.0
K03941	0.0
K03940	0.0
K00313	54.0
K04060	0.0
K01608	4081.0
K08942	0.0
K08943	0.0
K08940	0.0
K08941	0.0
K08946	0.0
K08947	0.0
K08944	0.0
K08945	0.0
K03059	0.0
K13811	0.0
K13812	0.0
K13815	0.0
K13816	0.0
K13818	0.0
K13819	0.0
K03053	0.0
K03052	0.0
K03055	0.0
K03054	0.0
K03057	0.0
K03056	0.0
K06222	0.0
K11418	0.0
K11410	0.0
K11415	0.0
K00622	0.0
K00621	0.0
K00620	37147.0
K00627	1872.0
K00626	18838.0
K00625	26344.0
K00624	0.0
K02805	4220.0
K02552	149.0
K02550	0.0
K02556	10277.0
K02803	0.0
K02554	0.0
K07280	0.0
K07281	0.0
K07282	25162.0
K07283	0.0
K07284	13929.0
K07285	0.0
K07286	0.0
K08217	15623.0
K07288	0.0
K07289	0.0
K07534	0.0
K07535	60.0
K07533	8310.0
K07822	0.0
K07823	0.0
K08699	0.0
K00088	32597.0
K00087	2459.0
K00086	4336.0
K00082	0.0
K10239	0.0
K10238	0.0
K10231	1388.0
K10230	0.0
K10233	0.0
K10232	0.0
K10235	0.0
K10234	0.0
K10237	0.0
K10236	0.0
K08353	0.0
K01970	0.0
K01971	1393.0
K01972	30480.0
K01973	0.0
K01974	0.0
K01975	1672.0
K01976	0.0
K07758	0.0
K05990	0.0
K07752	0.0
K07753	0.0
K07751	0.0
K13786	0.0
K07755	0.0
K07442	0.0
K08352	75.0
K07115	0.0
K07441	0.0
K07634	0.0
K07446	8.0
K07111	0.0
K07444	17391.0
K07445	0.0
K00647	3.0
K07449	0.0
K00641	11008.0
K00640	36616.0
K01289	0.0
K01282	0.0
K01283	0.0
K01280	0.0
K01281	150.0
K01286	2008.0
K01284	22152.0
K02954	28542.0
K02952	28540.0
K02950	28068.0
K00155	0.0
K02959	28540.0
K00887	0.0
K00886	0.0
K00885	0.0
K00884	0.0
K00883	920.0
K00882	11746.0
K00881	158.0
K00880	2668.0
K00053	27391.0
K14048	0.0
K01026	4812.0
K01756	28520.0
K01025	0.0
K01750	576.0
K01023	584.0
K01752	33688.0
K01753	720.0
K14583	0.0
K01758	584.0
K01759	40048.0
K09565	0.0
K09568	0.0
K08173	0.0
K08172	0.0
K02483	5361.0
K02482	0.0
K08177	1581.0
K08176	0.0
K08175	0.0
K02486	0.0
K02489	0.0
K02488	1.0
K08178	0.0
K14138	578.0
K14136	0.0
K09713	0.0
K09714	0.0
K09715	0.0
K03532	0.0
K03533	0.0
K03530	53145.0
K03531	25199.0
K03536	29026.0
K03537	0.0
K03534	16345.0
K03535	1.0
K03538	0.0
K03539	0.0
K14451	0.0
K14450	0.0
K02225	0.0
K02224	24301.0
K02227	15487.0
K02226	17025.0
K02221	1103.0
K14107	0.0
K02229	0.0
K02228	0.0
K14106	0.0
K00441	16.0
K03288	0.0
K03289	0.0
K03284	33464.0
K03285	0.0
K03286	2.0
K03287	11080.0
K03280	0.0
K03281	11077.0
K03282	27229.0
K00440	0.0
K13677	0.0
K12790	0.0
K09639	0.0
K12688	0.0
K12689	0.0
K12686	0.0
K12687	0.0
K12684	0.0
K12685	0.0
K12682	0.0
K12683	0.0
K12680	0.0
K11889	0.0
K08884	21279.0
K11085	15647.0
K11084	0.0
K11081	0.0
K11080	0.0
K11083	0.0
K11082	0.0
K11089	0.0
K08777	0.0
K08776	0.0
K06346	16976.0
K06347	1.0
K09824	0.0
K09825	28527.0
K09823	0.0
K09820	148.0
K10939	0.0
K10936	0.0
K10937	0.0
K10933	0.0
K06348	0.0
K09829	0.0
K11337	0.0
K11336	0.0
K11335	0.0
K11334	0.0
K11333	0.0
K11332	0.0
K11331	0.0
K11330	0.0
K00169	5137.0
K00164	2.0
K00166	1.0
K00167	1.0
K00161	1873.0
K00162	1873.0
K00163	1.0
K10689	0.0
K10680	1.0
K10681	1.0
K10682	1.0
K04083	17437.0
K04082	0.0
K04081	0.0
K04080	0.0
K04087	226.0
K04086	1.0
K04085	0.0
K04084	0.0
K04088	226.0
K01569	0.0
K01568	0.0
K01563	0.0
K01561	0.0
K01560	5708.0
K01567	214.0
K01565	0.0
K01564	0.0
K02038	28501.0
K02039	28501.0
K02030	48423.0
K02031	52651.0
K02032	54678.0
K02033	59058.0
K02034	62022.0
K02035	63356.0
K02036	28645.0
K02037	27786.0
K05556	0.0
K13658	0.0
K13659	0.0
K13656	0.0
K13657	0.0
K13654	0.0
K13655	25.0
K13652	4125.0
K13653	28980.0
K13650	0.0
K13651	0.0
K05555	0.0
K05552	0.0
K02057	46709.0
K05550	0.0
K05551	0.0
K12308	45549.0
K12306	0.0
K03073	27998.0
K03072	1783.0
K03071	0.0
K03070	28541.0
K03077	283.0
K03076	28069.0
K03075	24734.0
K03074	2294.0
K08965	61.0
K08967	0.0
K08961	1.0
K08963	9552.0
K13873	0.0
K13876	0.0
K13874	0.0
K13875	0.0
K06139	0.0
K06138	0.0
K06135	0.0
K06134	0.0
K06137	0.0
K06136	0.0
K06131	36563.0
K06133	14886.0
K06132	0.0
K02600	28540.0
K07389	0.0
K07388	0.0
K04747	0.0
K01516	28068.0
K09977	0.0
K07518	0.0
K07519	0.0
K11437	0.0
K07512	0.0
K07516	6.0
K10212	740.0
K10747	0.0
K10217	0.0
K10219	0.0
K10218	1.0
K10748	0.0
K01912	23173.0
K01913	0.0
K01910	698.0
K01911	277.0
K01916	162.0
K01917	0.0
K01914	28285.0
K01915	50072.0
K01918	15046.0
K01919	538.0
K07774	0.0
K07775	4432.0
K07776	36.0
K07777	3669.0
K07770	32.0
K07771	0.0
K07772	0.0
K07773	0.0
K07778	8.0
K01193	19264.0
K04340	0.0
K04341	0.0
K04342	0.0
K04343	0.0
K12986	0.0
K04691	0.0
K02931	25206.0
K02933	28540.0
K02935	28540.0
K02936	0.0
K02939	28540.0
K00205	0.0
K00204	0.0
K00207	0.0
K00206	0.0
K00201	0.0
K00200	0.0
K00203	0.0
K00202	0.0
K00209	0.0
K00208	11225.0
K01000	32676.0
K01001	0.0
K01002	686.0
K01003	23.0
K01004	0.0
K01005	685.0
K01006	27877.0
K01007	838.0
K01008	7062.0
K10855	0.0
K14115	0.0
K14116	0.0
K14441	27846.0
K14446	0.0
K14447	0.0
K14112	0.0
K14445	1.0
K08195	0.0
K08194	0.0
K14448	0.0
K08196	0.0
K08191	11075.0
K14119	0.0
K08193	0.0
K00702	4137.0
K10799	0.0
K03518	13154.0
K03519	1248.0
K09719	0.0
K10856	0.0
K03516	0.0
K03517	21510.0
K02205	0.0
K02204	4.0
K02203	17378.0
K02201	0.0
K02200	0.0
K13714	2.0
K13461	0.0
K12518	0.0
K12519	0.0
K12517	0.0
K12514	0.0
K12515	0.0
K12512	0.0
K12513	0.0
K12510	17753.0
K12511	2393.0
K07183	14479.0
K07182	1.0
K07181	5146.0
K07180	417.0
K07186	0.0
K07185	7922.0
K07184	0.0
K09800	1.0
K09801	0.0
K09802	0.0
K09803	26.0
K09804	0.0
K09805	0.0
K09806	1.0
K09807	16365.0
K09808	22664.0
K09809	81.0
K10912	0.0
K10913	0.0
K10914	567.0
K10915	0.0
K10916	0.0
K10917	0.0
K11358	13951.0
K11355	0.0
K11354	0.0
K11357	0.0
K11356	0.0
K04069	69535.0
K04068	29700.0
K04065	1.0
K04064	0.0
K04067	0.0
K04066	28537.0
K04061	9343.0
K09716	0.0
K04063	148.0
K04062	0.0
K10006	0.0
K10007	0.0
K10004	0.0
K10005	0.0
K10002	0.0
K10003	0.0
K10000	0.0
K10001	0.0
K09717	0.0
K10008	0.0
K10009	0.0
K02491	0.0
K14588	0.0
K14581	0.0
K13678	24.0
K13679	0.0
K11633	0.0
K13670	0.0
K13671	0.0
K11987	0.0
K11636	0.0
K11634	0.0
K13582	0.0
K13583	0.0
K13580	0.0
K13581	0.0
K13586	0.0
K13587	0.0
K13584	0.0
K13585	0.0
K13588	0.0
K13589	0.0
K02052	345.0
K02053	352.0
K02050	39919.0
K02051	33869.0
K02056	23222.0
K05553	0.0
K02054	345.0
K02055	285.0
K02058	10675.0
K02059	0.0
K05558	0.0
K05559	0.0
K03895	0.0
K03894	0.0
K03897	0.0
K03896	0.0
K03891	0.0
K03890	0.0
K03893	2.0
K03892	31898.0
K02423	0.0
K05342	0.0
K05341	78.0
K12989	0.0
K12988	0.0
K02420	13124.0
K12981	0.0
K12980	0.0
K12983	0.0
K12982	0.0
K12985	0.0
K12984	0.0
K12987	0.0
K02426	11077.0
K13854	0.0
K03098	11008.0
K13853	924.0
K03095	151.0
K05344	0.0
K03091	68029.0
K03090	414.0
K03093	1341.0
K03092	13874.0
K06113	67.0
K09632	0.0
K02429	22153.0
K06118	0.0
K05716	0.0
K04844	170.0
K11632	1.0
K11630	1.0
K11631	1.0
K11637	0.0
K11635	0.0
K11638	0.0
K11639	0.0
K07572	0.0
K07573	0.0
K07570	693.0
K07571	3293.0
K07576	15291.0
K07577	0.0
K07574	17435.0
K07575	0.0
K07578	0.0
K07579	0.0
K11189	39591.0
K11184	9624.0
K11187	0.0
K11180	4.0
K11181	4.0
K11183	0.0
K10764	1.0
K10763	0.0
K10762	0.0
K01938	28930.0
K01939	31715.0
K01934	17554.0
K01935	11094.0
K01937	29024.0
K01930	0.0
K01932	0.0
K01933	32084.0
K07798	68.0
K07799	1.0
K07796	0.0
K07797	0.0
K07794	584.0
K07795	83.0
K07792	1.0
K07793	7955.0
K07790	0.0
K07791	1.0
K06379	17251.0
K00968	4059.0
K06378	17341.0
K06377	1.0
K06376	0.0
K06375	0.0
K09814	1.0
K09813	1.0
K06372	0.0
K06371	0.0
K06370	0.0
K01249	0.0
K01246	16956.0
K01247	534.0
K01244	0.0
K01243	23287.0
K08919	0.0
K01241	70.0
K02919	15525.0
K02913	27960.0
K02912	0.0
K02911	28066.0
K02910	0.0
K02917	0.0
K02916	28540.0
K02915	0.0
K02914	28400.0
K00228	1.0
K00227	0.0
K00226	42067.0
K00224	0.0
K00223	0.0
K00222	0.0
K00221	0.0
K00220	0.0
K01798	0.0
K01799	719.0
K01068	0.0
K01069	1794.0
K01062	0.0
K01791	24036.0
K01792	0.0
K01061	2.0
K01066	49.0
K01067	593.0
K01796	23.0
K01797	277.0
K05499	4838.0
K14468	0.0
K14469	0.0
K14465	0.0
K14466	0.0
K14467	0.0
K10834	0.0
K10833	0.0
K02266	0.0
K03793	0.0
K03790	3254.0
K03791	0.0
K03796	0.0
K03797	48868.0
K03794	0.0
K03795	0.0
K03798	49519.0
K03799	6.0
K13448	0.0
K12538	0.0
K12539	0.0
K12530	0.0
K12531	0.0
K12532	0.0
K12533	0.0
K12534	0.0
K12535	0.0
K12536	0.0
K12537	0.0
K03136	0.0
K09790	14061.0
K09791	1.0
K09792	1.0
K09793	11014.0
K09794	0.0
K09795	0.0
K09796	0.0
K09797	15159.0
K09798	1.0
K09799	295.0
K10972	0.0
K10973	0.0
K10977	584.0
K10974	5647.0
K10975	1.0
K10978	0.0
K10979	1414.0
K06308	0.0
K00315	0.0
K09862	1.0
K06303	0.0
K09860	0.0
K09861	24088.0
K06306	1743.0
K06307	0.0
K06305	511.0
K11373	0.0
K04047	1244.0
K04046	0.0
K04045	4561.0
K04044	0.0
K04043	29721.0
K04042	9493.0
K04041	14791.0
K04040	1.0
K02700	0.0
K04049	0.0
K04048	0.0
K02707	0.0
K02704	0.0
K02705	0.0
K10020	0.0
K10021	0.0
K10022	0.0
K10023	0.0
K10024	0.0
K10025	0.0
K10026	559.0
K10027	67.0
K13612	0.0
K13613	0.0
K13611	0.0
K13614	0.0
K13615	0.0
K05794	3.0
K05795	5842.0
K05796	388.0
K05797	0.0
K05790	0.0
K05791	0.0
K05792	584.0
K05793	0.0
K05798	0.0
K05799	22549.0
K01474	0.0
K01477	0.0
K01476	4.0
K01471	0.0
K01470	15605.0
K01473	0.0
K13039	0.0
K01479	2.0
K01478	687.0
K05570	5041.0
K05571	5041.0
K05572	0.0
K05573	0.0
K02078	54408.0
K02079	0.0
K05576	0.0
K02074	2.0
K02075	2.0
K02076	741.0
K02077	7.0
K02071	14458.0
K02072	13988.0
K02073	14756.0
K03309	0.0
K03308	47947.0
K03305	11256.0
K03304	0.0
K03307	17574.0
K03306	6797.0
K03301	0.0
K03300	863.0
K03303	985.0
K03302	0.0
K06173	39358.0
K06175	1.0
K06174	0.0
K06177	11075.0
K06176	0.0
K06179	16773.0
K07680	4.0
K03867	0.0
K03838	0.0
K12053	0.0
K11618	4206.0
K11619	0.0
K11614	0.0
K11615	0.0
K11616	0.0
K11617	148.0
K11610	0.0
K11611	0.0
K11960	0.0
K11961	2.0
K02836	28540.0
K10565	0.0
K10564	0.0
K02837	23513.0
K10561	985.0
K10560	985.0
K10563	7113.0
K10562	0.0
K02838	28540.0
K06858	0.0
K02839	4060.0
K06859	187.0
K12700	374.0
K07558	0.0
K07559	5727.0
K07228	0.0
K07229	0.0
K07226	0.0
K07224	1.0
K07225	1.0
K07222	0.0
K07223	1.0
K07220	5826.0
K07221	0.0
K10709	2461.0
K10708	0.0
K10701	0.0
K10703	0.0
K10702	0.0
K10704	0.0
K05984	0.0
K07537	0.0
K08652	0.0
K08651	0.0
K08658	0.0
K08659	715.0
K05982	0.0
K07451	0.0
K07453	0.0
K07452	0.0
K07455	821.0
K07454	2.0
K09707	4852.0
K07457	4.0
K09706	61.0
K07104	297.0
K00029	70.0
K00028	0.0
K00799	0.0
K00798	20497.0
K00797	11916.0
K00024	23181.0
K00795	0.0
K00026	0.0
K00021	0.0
K00020	1248.0
K00023	0.0
K00022	0.0
K09017	0.0
K01269	16655.0
K09015	11736.0
K09014	15864.0
K09013	27685.0
K09011	11075.0
K09010	0.0
K01261	148.0
K01262	44058.0
K01263	2.0
K01264	0.0
K01265	44501.0
K01266	4570.0
K09018	0.0
K08227	0.0
K08226	0.0
K08225	0.0
K08224	2.0
K08223	2.0
K08222	0.0
K08221	4.0
K00249	0.0
K01790	34434.0
K00241	11083.0
K00240	12072.0
K00243	25127.0
K00242	0.0
K00245	0.0
K00244	6613.0
K00247	0.0
K00246	0.0
K01795	4150.0
K06983	0.0
K02799	0.0
K02798	744.0
K02791	580.0
K02790	0.0
K02793	6732.0
K02795	7506.0
K02794	7633.0
K02796	7398.0
K04564	13957.0
K04565	5450.0
K04566	4058.0
K04567	24299.0
K01040	583.0
K01041	1.0
K04562	3679.0
K04568	0.0
K01049	0.0
K02535	11077.0
K02242	661.0
K02536	11079.0
K02531	2.0
K02246	151.0
K02533	0.0
K02532	8.0
K02248	150.0
K02538	9.0
K00581	0.0
K13421	0.0
K01013	0.0
K15018	0.0
K15019	0.0
K03110	28538.0
K03111	52556.0
K03112	0.0
K03113	11077.0
K03116	11136.0
K03117	5.0
K03118	11107.0
K03119	0.0
K10919	0.0
K12552	1.0
K12553	1.0
K12551	1.0
K12556	148.0
K12554	0.0
K12555	300.0
K06892	1.0
K06893	2.0
K06890	1594.0
K06891	11.0
K06896	22852.0
K06897	14135.0
K06894	68.0
K06895	1133.0
K10954	0.0
K10956	0.0
K06899	0.0
K06328	519.0
K06329	0.0
K10952	0.0
K10953	0.0
K11395	0.0
K11391	0.0
K11390	0.0
K11392	0.0
K00499	0.0
K00494	1.0
K00495	0.0
K00496	0.0
K00491	1.0
K00492	2.0
K00493	0.0
K13591	0.0
K01467	11305.0
K13593	0.0
K13592	0.0
K04021	0.0
K04020	0.0
K04023	2262.0
K04022	0.0
K04025	0.0
K04024	1179.0
K04027	588.0
K04026	1172.0
K04029	6177.0
K04028	7179.0
K07055	0.0
K07054	3.0
K07057	0.0
K07056	39616.0
K07051	1.0
K07050	14378.0
K07053	42149.0
K07052	47683.0
K07059	0.0
K07058	26204.0
K10040	45.0
K10041	938.0
K10046	0.0
K04799	0.0
K04798	0.0
K04793	0.0
K04792	0.0
K04791	0.0
K04790	0.0
K04797	0.0
K04796	0.0
K04795	0.0
K04794	0.0
K13638	0.0
K13639	0.0
K13634	0.0
K13635	0.0
K13636	0.0
K13637	0.0
K13630	0.0
K13631	0.0
K13632	0.0
K13633	0.0
K02042	7326.0
K05778	0.0
K05779	0.0
K05776	11009.0
K05541	0.0
K05774	0.0
K05775	0.0
K05772	4.0
K05773	4.0
K05540	2989.0
K01459	0.0
K01458	0.0
K01457	2.0
K01455	585.0
K01454	0.0
K01453	0.0
K01452	0.0
K01451	2230.0
K01450	0.0
K05518	0.0
K08070	2526.0
K08071	0.0
K05516	31.0
K08077	593.0
K05515	25844.0
K13093	0.0
K11783	0.0
K12949	0.0
K12945	0.0
K12944	0.0
K12941	2020.0
K12940	8.0
K12943	0.0
K12942	1856.0
K14728	0.0
K14727	0.0
K11785	0.0
K00108	1.0
K13890	7.0
K13891	7.0
K13892	0.0
K13893	0.0
K13894	0.0
K13895	0.0
K13896	0.0
K06159	0.0
K06158	34870.0
K06153	28629.0
K06152	0.0
K06151	0.0
K06157	0.0
K06156	0.0
K06155	1.0
K06154	0.0
K03327	22153.0
K03326	25.0
K03325	1335.0
K03324	41959.0
K03322	791.0
K03321	923.0
K03320	1243.0
K03329	0.0
K03328	11587.0
K04802	0.0
K04801	0.0
K04800	0.0
K11948	0.0
K01505	1.0
K04756	1.0
K11940	0.0
K11941	0.0
K11942	0.0
K11943	0.0
K11944	0.0
K01507	36509.0
K11946	0.0
K11947	0.0
K01506	0.0
K01501	8.0
K01500	410.0
K01503	0.0
K06714	1776.0
K04750	4645.0
K12789	0.0
K12788	0.0
K11526	0.0
K10810	1.0
K11522	0.0
K11523	0.0
K08675	0.0
K08676	67.0
K08677	0.0
K08679	0.0
K11521	0.0
K10547	2204.0
K10546	2253.0
K10545	770.0
K10544	584.0
K10543	689.0
K10542	9379.0
K10541	9386.0
K10540	14905.0
K10549	719.0
K10548	2204.0
K14630	0.0
K11529	0.0
K00007	0.0
K00005	13174.0
K13444	0.0
K00003	17704.0
K00002	4430.0
K00001	7171.0
K01186	15458.0
K00009	743.0
K00008	20939.0
K10726	0.0
K10725	0.0
K08246	0.0
K00263	511.0
K00262	38362.0
K00261	61.0
K00260	1.0
K00266	81474.0
K00265	11375.0
K01200	2565.0
K01201	9605.0
K01206	72633.0
K01207	11640.0
K01205	11008.0
K01208	0.0
K01209	50567.0
K06167	11270.0
K00917	5776.0
K00912	11077.0
K00919	28390.0
K02519	27988.0
K02518	28068.0
K02517	11078.0
K02511	0.0
K02510	1189.0
K13409	0.0
K13408	0.0
K03179	11081.0
K03170	0.0
K03177	28540.0
K12574	17922.0
K12570	0.0
K12573	27157.0
K11009	0.0
K11008	0.0
K11005	0.0
K11004	0.0
K11007	0.0
K11006	0.0
K11003	0.0
K08296	1.0
K08297	0.0
K08295	0.0
K02634	0.0
K02635	0.0
K10622	0.0
K07693	0.0
K07692	0.0
K07691	0.0
K07690	0.0
K07697	0.0
K07696	4085.0
K07695	0.0
K07694	488.0
K07699	13912.0
K07698	0.0
K07079	23036.0
K07078	1402.0
K07077	0.0
K07076	1589.0
K07075	3793.0
K07074	211.0
K07073	0.0
K07072	0.0
K07071	75.0
K07070	0.0
K14584	0.0
K11620	0.0
K09190	0.0
K11623	0.0
K05759	0.0
K08589	2.0
K11625	0.0
K11995	0.0
K01439	18128.0
K01438	12159.0
K01431	0.0
K01430	4068.0
K01433	67.0
K01432	0.0
K01434	1.0
K01437	0.0
K01436	11701.0
K05539	0.0
K14520	0.0
K12963	0.0
K12962	0.0
K12961	0.0
K12960	24558.0
K14749	0.0
K14748	0.0
K02972	0.0
K14743	0.0
K14742	27431.0
K14745	0.0
K14744	0.0
K14747	0.0
K14746	0.0
K02167	0.0
K02164	0.0
K02160	9135.0
K02168	512.0
K02169	11076.0
K10931	0.0
K03341	0.0
K03340	20842.0
K03343	0.0
K03342	295.0
K03346	156.0
K12299	0.0
K12291	0.0
K12290	0.0
K12293	0.0
K12292	0.0
K12295	0.0
K12294	0.0
K12297	0.0
K12368	0.0
K11922	0.0
K11923	0.0
K11920	0.0
K11921	0.0
K11926	0.0
K11927	1949.0
K11924	50.0
K11925	0.0
K11928	9977.0
K13181	0.0
K13219	0.0
K07262	0.0
K07263	11078.0
K07260	19299.0
K07261	0.0
K07266	0.0
K07267	0.0
K07264	0.0
K07265	0.0
K07268	0.0
K07269	0.0
K01155	8377.0
K04478	1.0
K04479	0.0
K10528	0.0
K14952	0.0
K07486	33.0
K07487	0.0
K07484	1167.0
K07485	0.0
K07482	0.0
K07483	22695.0
K07480	1.0
K07481	1062.0
K07488	0.0
K07489	0.0
K11210	0.0
K11211	0.0
K11212	0.0
K11214	4065.0
K11216	585.0
K06300	0.0
K00061	0.0
K00060	911.0
K06301	0.0
K00065	6127.0
K00064	0.0
K00067	35762.0
K00066	0.0
K00069	0.0
K00068	824.0
K06304	0.0
K08262	0.0
K08261	0.0
K08260	0.0
K08265	0.0
K08264	0.0
K00288	0.0
K00285	1.0
K00284	14077.0
K00287	27210.0
K00286	32871.0
K00281	11077.0
K00280	0.0
K00283	5549.0
K00282	5549.0
K08088	0.0
K14198	0.0
K14199	0.0
K03452	0.0
K14194	0.0
K14195	0.0
K14196	1.0
K14197	1.0
K14192	0.0
K14193	0.0
K01880	28360.0
K01881	32599.0
K01883	28540.0
K01885	28612.0
K04618	0.0
K01887	33109.0
K01224	3675.0
K01889	28540.0
K01226	4270.0
K01227	806.0
K01220	11.0
K01222	2121.0
K01223	11447.0
K02759	5028.0
K02755	148.0
K02757	12644.0
K02756	0.0
K14998	0.0
K02750	90.0
K02753	0.0
K02752	0.0
K00939	28540.0
K00938	151.0
K00937	27752.0
K00936	67716.0
K00935	0.0
K00934	0.0
K00933	0.0
K00932	0.0
K00931	28764.0
K00930	56645.0
K01089	11143.0
K01080	0.0
K01081	15941.0
K01082	0.0
K01083	0.0
K01084	0.0
K01085	0.0
K01087	0.0
K02571	0.0
K02570	25.0
K02573	25.0
K02572	0.0
K02575	26.0
K02574	430.0
K07780	0.0
K03488	11252.0
K03489	10.0
K03482	0.0
K03483	233.0
K03480	1276.0
K03481	733.0
K03486	4415.0
K03487	0.0
K03484	13074.0
K03485	0.0
K02287	0.0
K02286	0.0
K02285	0.0
K02284	0.0
K02283	21450.0
K02282	30.0
K02281	0.0
K02280	0.0
K02289	0.0
K02288	0.0
K03626	0.0
K03627	0.0
K03624	38144.0
K03625	28540.0
K03151	17458.0
K03620	34.0
K03153	1.0
K08869	0.0
K03628	24539.0
K03629	28537.0
K09738	0.0
K09739	0.0
K09736	0.0
K09737	0.0
K09735	0.0
K09732	0.0
K09733	0.0
K09730	0.0
K09731	0.0
K09888	15595.0
K09889	0.0
K09880	0.0
K09882	0.0
K09883	0.0
K09884	0.0
K09887	0.0
K11027	0.0
K11026	0.0
K11025	0.0
K11024	0.0
K07679	0.0
K07678	0.0
K11021	0.0
K11020	0.0
K07675	0.0
K07674	0.0
K07676	0.0
K07671	0.0
K07670	0.0
K07673	0.0
K07672	0.0
K01117	0.0
K12048	0.0
K07019	2.0
K07018	0.0
K07011	28074.0
K07010	12867.0
K07013	1.0
K07012	14314.0
K07015	17544.0
K07014	0.0
K07017	1217.0
K07016	9.0
K10084	0.0
K08372	765.0
K05884	740.0
K05885	4803.0
K05886	0.0
K05887	0.0
K05880	0.0
K05881	0.0
K05882	0.0
K05883	0.0
K08902	0.0
K05739	387.0
K05888	0.0
K05889	0.0
K08903	0.0
K00547	665.0
K00544	0.0
K00545	0.0
K00542	0.0
K00543	0.0
K00540	44959.0
K00548	40317.0
K00549	4446.0
K01145	0.0
K01412	0.0
K01147	0.0
K01417	6026.0
K00038	0.0
K01143	0.0
K01142	17061.0
K01419	10.0
K00788	30859.0
K00789	31610.0
K12502	0.0
K14762	0.0
K14761	16748.0
K06195	1.0
K03819	0.0
K03818	67.0
K03814	3.0
K03817	69.0
K03816	13231.0
K03811	5653.0
K03810	732.0
K03813	2.0
K11908	0.0
K11909	0.0
K11904	0.0
K11905	0.0
K11906	0.0
K11907	1.0
K11900	1.0
K11901	1.0
K11902	0.0
K11903	1.0
K10986	2.0
K13238	0.0
K13239	0.0
K13797	0.0
K07248	3323.0
K13796	0.0
K07244	0.0
K07245	0.0
K07246	221.0
K07240	63495.0
K07241	1.0
K07242	0.0
K07243	2.0
K01268	0.0
K05296	0.0
K02821	4691.0
K09016	0.0
K09945	0.0
K09944	0.0
K09947	0.0
K09946	1.0
K09941	0.0
K09940	512.0
K09943	0.0
K09942	4.0
K09949	0.0
K09948	0.0
K10851	1.0
K10850	1.0
K03666	3026.0
K03667	10.0
K03196	0.0
K03665	28538.0
K11275	0.0
K06012	13998.0
K00048	9648.0
K10857	0.0
K09773	51.0
K00043	1.0
K00042	5709.0
K00041	4654.0
K00040	4997.0
K00046	29172.0
K00733	0.0
K00044	0.0
K06011	0.0
K09012	0.0
K06016	1018.0
K06017	0.0
K06014	0.0
K06015	4193.0
K06019	549.0
K01075	0.0
K12221	0.0
K06444	0.0
K04632	0.0
K14977	300.0
K14974	0.0
K00958	1.0
K00951	39672.0
K00950	11496.0
K00952	276.0
K00955	3455.0
K00954	28540.0
K00957	3532.0
K00956	3428.0
K00590	0.0
K02777	457.0
K02775	951.0
K02774	5411.0
K02773	5324.0
K02771	88.0
K02770	11354.0
K02779	221.0
K02778	0.0
K01606	0.0
K01607	22852.0
K01604	0.0
K01605	0.0
K01602	0.0
K01601	0.0
K03750	1052.0
K01609	25575.0
K02553	0.0
K02804	5496.0
K02551	11225.0
K02806	2.0
K02557	21829.0
K02800	983.0
K05275	0.0
K02802	0.0
K13300	0.0
K02558	68.0
K02809	1.0
K02808	0.0
K03600	0.0
K03601	28540.0
K03602	27844.0
K03603	0.0
K03604	5393.0
K03605	4.0
K03606	2.0
K03607	0.0
K03608	12346.0
K03609	20811.0
K06078	0.0
K06079	1.0
K09710	28538.0
K09711	0.0
K09712	0.0
K06073	0.0
K06074	0.0
K06075	0.0
K06076	67.0
K06077	0.0
K06382	11997.0
K06383	7845.0
K06380	0.0
K06381	15606.0
K06386	511.0
K06387	13118.0
K06384	1121.0
K06385	15181.0
K06388	0.0
K06389	0.0
K12466	0.0
K12468	0.0
K07657	0.0
K07656	0.0
K07655	0.0
K07654	0.0
K07653	0.0
K07652	1627.0
K07651	5.0
K07650	33.0
K07659	0.0
K07658	27390.0
K11041	456.0
K11040	0.0
K11043	0.0
K11042	0.0
K11045	0.0
K11044	0.0
K11047	0.0
K11046	0.0
K11049	0.0
K11048	0.0
K07387	11008.0
K07386	11462.0
K06926	19359.0
K06927	18.0
K06924	0.0
K06925	28540.0
K06922	0.0
K06923	16151.0
K06920	166.0
K06921	15206.0
K06928	1648.0
K06929	571.0
K07033	19081.0
K07032	736.0
K07031	4553.0
K07030	13945.0
K07037	11501.0
K07035	14946.0
K07034	5.0
K07039	0.0
K07038	422.0
K10829	0.0
K00384	50242.0
K00385	839.0
K00386	0.0
K00387	0.0
K00380	67.0
K00381	67.0
K00382	20802.0
K00383	295.0
K00389	1.0
K01387	0.0
K01385	0.0
K01389	0.0
K09158	0.0
K09159	0.0
K09156	0.0
K09157	16948.0
K09154	0.0
K09155	1984.0
K09152	0.0
K09153	5470.0
K09150	0.0
K09151	6.0
K05970	16082.0
K05714	0.0
K05715	0.0
K05710	0.0
K05711	0.0
K05712	0.0
K05713	0.0
K00560	22633.0
K00561	0.0
K00563	2737.0
K00564	1103.0
K00566	40006.0
K00567	24579.0
K00568	1.0
K00569	0.0
K05575	0.0
K01169	0.0
K01167	0.0
K01166	0.0
K05577	0.0
K01163	8845.0
K01161	0.0
K01160	0.0
K05578	0.0
K05579	0.0
K08092	940.0
K08093	50.0
K08094	1894.0
K08095	0.0
K08096	0.0
K08097	5.0
K02254	0.0
K02255	0.0
K01743	0.0
K02251	4.0
K02061	0.0
K01741	0.0
K02060	0.0
K00114	0.0
K02122	18240.0
K02123	29112.0
K02120	29584.0
K02121	24486.0
K02124	29591.0
K03837	0.0
K03836	0.0
K03835	0.0
K03834	0.0
K03833	2079.0
K03832	11080.0
K03831	1.0
K03830	5652.0
K00443	0.0
K03839	11143.0
K02067	3.0
K10189	10058.0
K13038	40172.0
K13787	526.0
K13788	0.0
K13789	75665.0
K10188	14283.0
K12255	0.0
K12254	0.0
K12257	24316.0
K12256	0.0
K12251	4006.0
K12250	0.0
K12253	0.0
K12252	0.0
K13252	73.0
K13256	150.0
K13255	0.0
K12079	0.0
K12078	0.0
K12071	0.0
K12070	0.0
K12073	0.0
K12072	0.0
K09912	0.0
K06236	0.0
K06237	0.0
K05519	0.0
K09914	0.0
K11788	0.0
K11782	0.0
K11780	0.0
K11781	0.0
K11787	0.0
K11784	0.0
K11530	0.0
K12787	0.0
K12786	0.0
K12785	0.0
K12784	0.0
K06718	0.0
K09969	0.0
K09968	0.0
K09967	4068.0
K09966	0.0
K09965	0.0
K09964	0.0
K09963	2066.0
K09962	148.0
K09961	0.0
K09960	0.0
K11527	67.0
K11524	0.0
K11525	0.0
K11250	0.0
K11253	0.0
K11258	0.0
K11528	0.0
K00713	0.0
K00712	6.0
K10780	0.0
K10783	80.0
K10125	0.0
K10124	0.0
K10126	0.0
K10121	8.0
K10123	0.0
K10122	8.0
K04652	5066.0
K04653	4611.0
K04651	9115.0
K04656	4618.0
K04654	4618.0
K04655	4990.0
K00973	27019.0
K00972	3264.0
K00971	19554.0
K00970	11076.0
K00975	42933.0
K00974	52529.0
K00979	12290.0
K00978	1287.0
K14954	0.0
K14955	0.0
K14956	0.0
K06178	16005.0
K01596	1797.0
K01597	151.0
K01594	0.0
K01595	4.0
K01592	0.0
K01593	0.0
K01590	0.0
K01591	27446.0
K01598	148.0
K01599	46730.0
K02711	0.0
K02710	0.0
K02713	0.0
K02712	0.0
K02714	0.0
K02717	0.0
K02716	0.0
K02719	0.0
K02718	0.0
K03449	4059.0
K03446	11008.0
K03444	0.0
K03445	0.0
K03442	27897.0
K01620	21891.0
K01621	1066.0
K01622	0.0
K01623	4657.0
K01624	50950.0
K01625	45920.0
K01626	13756.0
K01627	11078.0
K01628	17580.0
K01629	4100.0
K05299	4.0
K02829	1.0
K02828	1.0
K02827	1.0
K02826	1.0
K02825	1189.0
K02824	17136.0
K02823	27442.0
K02822	5509.0
K03198	0.0
K03199	0.0
K03668	0.0
K03669	0.0
K03190	4068.0
K03191	7.0
K03660	21760.0
K03194	0.0
K03195	0.0
K03664	28540.0
K03197	0.0
K09772	16950.0
K06013	577.0
K09770	430.0
K09771	1.0
K09776	0.0
K09777	15622.0
K09774	0.0
K09775	8786.0
K09778	883.0
K09779	13980.0
K06269	0.0
K06323	0.0
K11624	0.0
K02991	0.0
K02990	28168.0
K02624	0.0
K02240	697.0
K08282	1.0
K12440	0.0
K12441	0.0
K12442	0.0
K12443	0.0
K12444	0.0
K12445	0.0
K12449	0.0
K02247	0.0
K07637	0.0
K07636	28987.0
K07639	0.0
K07638	0.0
K11069	11898.0
K11068	16603.0
K11063	0.0
K11062	0.0
K11061	0.0
K11060	0.0
K11066	0.0
K11065	11735.0
K06900	0.0
K06901	18554.0
K06902	4965.0
K06903	1097.0
K06904	374.0
K06905	1447.0
K06906	956.0
K06907	2167.0
K06908	1447.0
K06909	3.0
K10821	0.0
K05905	66.0
K05904	0.0
K05906	0.0
K05900	0.0
K05903	4.0
K01406	0.0
K05909	0.0
K05908	0.0
K00368	0.0
K00369	1.0
K00366	1169.0
K00367	0.0
K00364	151.0
K00365	0.0
K00362	2.0
K00363	2.0
K00360	0.0
```
