## Extended Data File 1 for "Diet induces reproducible alterations in the mouse and human gut microbiome": SRS3589234_SRR7584875.picrust

```
# Constructed from biom file
#OTU ID	SRR7584875
K01365	0.0
K01364	0.0
K01361	2.0
K01360	0.0
K01362	14064.0
K02249	0.0
K05841	0.0
K05844	0.0
K05845	32.0
K05846	19101.0
K05847	15203.0
K00508	0.0
K00500	0.0
K00507	2.0
K00504	0.0
K00505	0.0
K12521	0.0
K01101	7055.0
K01103	0.0
K12520	0.0
K01104	71230.0
K05592	15246.0
K05593	10680.0
K05590	0.0
K05591	1.0
K05596	1.0
K05597	0.0
K05594	0.0
K05595	1.0
K05599	0.0
K11964	0.0
K11962	0.0
K14540	31829.0
K12529	0.0
K12528	0.0
K06353	0.0
K02456	2152.0
K02457	1.0
K02454	4.0
K02455	1.0
K02452	0.0
K02453	3.0
K02450	0.0
K02103	12648.0
K08138	0.0
K02108	31392.0
K02109	36620.0
K02458	1.0
K02459	1.0
K08137	0.0
K03851	0.0
K03850	0.0
K03852	0.0
K03855	0.0
K03856	36742.0
K13018	0.0
K13019	0.0
K13010	0.0
K13011	0.0
K13012	1375.0
K13013	0.0
K13014	0.0
K13015	2.0
K13016	0.0
K13017	0.0
K08566	0.0
K08567	2.0
K13274	0.0
K13275	0.0
K13276	0.0
K13277	0.0
K03275	0.0
K03274	1.0
K03277	0.0
K03276	0.0
K03271	11392.0
K03270	5428.0
K03273	814.0
K03272	5210.0
K03279	0.0
K03278	0.0
K11022	0.0
K12277	0.0
K12276	0.0
K12270	10.0
K11058	0.0
K12279	0.0
K12278	0.0
K07557	0.0
K07550	0.0
K07552	7.0
K06319	0.0
K09909	0.0
K09908	0.0
K12051	0.0
K12050	0.0
K12057	0.0
K12056	0.0
K06221	0.0
K09900	0.0
K09903	31895.0
K09902	0.0
K09904	0.0
K09907	0.0
K09906	0.0
K11501	0.0
K03234	0.0
K00773	31893.0
K00772	135.0
K00777	0.0
K00776	0.0
K06313	7.0
K06315	0.0
K05574	0.0
K10201	154.0
K07176	0.0
K07177	220.0
K07174	0.0
K07175	1202.0
K07172	2.0
K07173	16935.0
K07170	1366.0
K07171	66365.0
K07178	0.0
K07179	0.0
K00195	0.0
K00194	61.0
K00197	63.0
K00196	0.0
K00191	0.0
K00190	0.0
K00193	0.0
K00192	0.0
K00198	3842.0
K06405	25789.0
K10109	15994.0
K10108	21523.0
K10107	0.0
K01828	0.0
K01829	0.0
K01826	0.0
K01825	0.0
K01822	132.0
K01823	223.0
K01820	0.0
K01821	356.0
K00999	0.0
K00998	3379.0
K00995	51308.0
K00997	4748.0
K00996	0.0
K00991	32415.0
K00990	2.0
K00992	0.0
K11028	0.0
K02622	1362.0
K02625	0.0
K03564	16952.0
K13489	0.0
K13488	0.0
K13483	0.0
K13482	0.0
K13481	0.0
K13480	0.0
K13487	0.0
K13486	0.0
K14680	0.0
K14681	0.0
K14682	2.0
K08358	60.0
K08357	60.0
K08356	0.0
K08355	0.0
K03469	30548.0
K03462	0.0
K03464	0.0
K03465	9811.0
K03466	31767.0
K01648	0.0
K01649	36152.0
K01643	6708.0
K01640	4998.0
K01641	220.0
K01646	643.0
K01647	32383.0
K01644	6713.0
K02597	0.0
K02626	0.0
K02595	0.0
K02594	8.0
K02593	0.0
K02592	7.0
K02591	29.0
K02590	5238.0
K02598	1582.0
K02849	1.0
K14061	0.0
K14062	0.0
K14063	0.0
K14064	0.0
K14065	0.0
K14067	0.0
K02841	2.0
K02840	0.0
K02843	1.0
K02844	1.0
K02847	0.0
K02846	0.0
K02102	23.0
K09758	357.0
K06039	1.0
K06034	0.0
K06036	131.0
K06037	0.0
K06032	0.0
K01581	3.0
K02702	0.0
K02659	1.0
K13490	0.0
K13491	0.0
K03644	7.0
K03645	0.0
K03646	2.0
K03647	1377.0
K03640	2.0
K03641	1.0
K03642	1.0
K03643	1.0
K03648	26494.0
K03649	2.0
K06694	0.0
K11814	0.0
K12428	0.0
K12429	0.0
K12422	0.0
K12423	0.0
K12420	0.0
K12421	0.0
K12426	0.0
K12427	0.0
K12424	0.0
K12425	0.0
K07349	0.0
K07348	0.0
K05380	0.0
K07345	1.0
K07344	0.0
K07347	1.0
K07346	0.0
K07341	5339.0
K07340	0.0
K07343	5979.0
K07342	0.0
K06968	1.0
K06969	47141.0
K06962	2568.0
K06963	0.0
K06960	30752.0
K06961	0.0
K06966	465.0
K06967	31828.0
K06964	0.0
K06965	0.0
K08995	1.0
K08994	0.0
K08997	0.0
K08996	1.0
K08990	0.0
K08993	0.0
K08992	0.0
K08999	61.0
K08998	25024.0
K08344	0.0
K08345	0.0
K08346	0.0
K14940	0.0
K02724	0.0
K08349	0.0
K11815	0.0
K05929	0.0
K05928	0.0
K05927	0.0
K05924	0.0
K05922	0.0
K05921	0.0
K00349	5.0
K00698	0.0
K00340	7.0
K00341	7.0
K00690	15879.0
K00343	7.0
K00344	2.0
K00697	0.0
K00346	5.0
K00347	5.0
K09116	5216.0
K09117	20525.0
K05337	9669.0
K09118	0.0
K09119	0.0
K02106	4799.0
K05823	215.0
K05820	1.0
K05826	0.0
K05827	0.0
K02100	0.0
K02101	0.0
K00524	0.0
K00525	17770.0
K00526	10343.0
K00527	47651.0
K00520	1.0
K00522	0.0
K00523	1.0
K02451	0.0
K00528	31695.0
K00529	0.0
K00025	0.0
K14215	0.0
K14213	0.0
K03453	158.0
K00796	8302.0
K05339	24.0
K00027	32088.0
K00794	12603.0
K00793	12581.0
K01347	193.0
K01346	0.0
K01344	0.0
K01343	0.0
K00791	31895.0
K01340	0.0
K00790	43323.0
K02694	0.0
K02696	0.0
K02697	0.0
K02690	0.0
K02691	60.0
K02692	0.0
K02693	0.0
K02698	0.0
K02699	0.0
K00836	0.0
K00837	2682.0
K00835	1.0
K00832	3285.0
K00833	49.0
K00830	1.0
K00831	31528.0
K00839	237.0
K04335	0.0
K04334	0.0
K01120	1.0
K01126	20836.0
K04333	0.0
K01129	27829.0
K01128	1.0
K04339	0.0
K04338	0.0
K02470	59997.0
K02471	2.0
K02472	0.0
K02473	0.0
K02474	5349.0
K02475	24.0
K02476	24.0
K02477	7459.0
K02478	1.0
K02479	0.0
K09019	0.0
K01267	19087.0
K13074	0.0
K13075	0.0
K11441	0.0
K14055	0.0
K13299	0.0
K13292	32276.0
K14057	0.0
K14056	0.0
K02856	0.0
K02585	133.0
K12211	0.0
K12210	0.0
K12213	0.0
K12212	0.0
K12215	0.0
K02854	0.0
K12217	0.0
K12216	0.0
K12219	0.0
K12218	0.0
K02855	4.0
K08692	0.0
K08693	21.0
K08690	0.0
K08691	0.0
K08696	0.0
K08697	0.0
K11748	1.0
K11749	27207.0
K11746	0.0
K11747	0.0
K11744	0.0
K11745	1.0
K11742	0.0
K11743	5213.0
K11740	0.0
K11741	241.0
K13920	1065.0
K13921	0.0
K13922	6500.0
K13923	0.0
K13924	2.0
K13925	0.0
K13926	2.0
K13927	5268.0
K13928	0.0
K13929	0.0
K09923	0.0
K09922	6.0
K06201	8274.0
K06200	17114.0
K06207	22006.0
K06206	6453.0
K06205	0.0
K09924	1.0
K09929	0.0
K06208	6.0
K00759	17291.0
K00758	1.0
K00752	0.0
K00757	29449.0
K00756	5072.0
K00754	25540.0
K06001	15129.0
K05557	0.0
K09766	8893.0
K05554	0.0
K07475	0.0
K07150	19536.0
K07151	0.0
K07152	2.0
K07153	0.0
K07154	13629.0
K07155	0.0
K07156	0.0
K07157	1.0
K07406	16222.0
K07407	47145.0
K07404	21297.0
K07405	5.0
K07402	36246.0
K07403	1.0
K07400	0.0
K07401	0.0
K01808	37454.0
K01809	16034.0
K01800	0.0
K01801	0.0
K01802	68.0
K01803	34031.0
K01804	12600.0
K01805	350.0
K01807	6698.0
K09718	0.0
K14668	0.0
K14669	0.0
K14666	0.0
K14667	0.0
K01664	196.0
K01665	16.0
K01666	19562.0
K01667	137.0
K01660	0.0
K01661	278.0
K01662	27739.0
K01663	0.0
K01668	133.0
K01669	26.0
K02863	31895.0
K02862	0.0
K02860	31891.0
K02867	31895.0
K02866	0.0
K02864	23011.0
K02869	0.0
K05362	1.0
K05365	0.0
K03402	26336.0
K03403	0.0
K03400	0.0
K03406	158863.0
K03407	22151.0
K03404	0.0
K03405	0.0
K03408	28128.0
K03409	7.0
K02315	45512.0
K02314	31898.0
K02317	0.0
K02316	31894.0
K02313	31895.0
K02312	135.0
K02319	0.0
K12405	0.0
K12152	0.0
K12151	0.0
K07091	1.0
K07090	61557.0
K07093	2.0
K07092	0.0
K07095	44117.0
K07094	0.0
K07097	0.0
K07096	0.0
K07099	12675.0
K07098	34488.0
K11175	31892.0
K11174	0.0
K11177	0.0
K11176	0.0
K11173	0.0
K11179	0.0
K11178	0.0
K00322	0.0
K00320	0.0
K00321	0.0
K00326	0.0
K00324	6.0
K00325	1.0
K00329	1.0
K05945	0.0
K05944	0.0
K05947	0.0
K05946	14349.0
K06944	0.0
K06945	0.0
K06946	0.0
K06415	9.0
K06940	13965.0
K06941	38588.0
K06942	31895.0
K06943	0.0
K10806	132.0
K10807	0.0
K10804	3.0
K10805	1.0
K06948	1354.0
K06949	32423.0
K06418	0.0
K09138	3.0
K09139	0.0
K09134	5824.0
K09135	0.0
K09136	1.0
K09137	2.0
K09130	0.0
K09131	61.0
K09132	5208.0
K09133	0.0
K05808	31886.0
K05809	0.0
K05804	5212.0
K05805	1.0
K05806	0.0
K05807	6.0
K05800	0.0
K05801	1.0
K05802	0.0
K05803	0.0
K01044	0.0
K01045	0.0
K01046	614.0
K02068	28.0
K04561	1.0
K01042	7654.0
K05568	30381.0
K05567	5545.0
K14273	0.0
K14275	0.0
K14274	123.0
K02062	0.0
K05245	0.0
K05564	1.0
K01048	9584.0
K02066	8.0
K01322	6.0
K01325	0.0
K02065	8.0
K01326	0.0
K05560	1.0
K02243	1355.0
K08930	0.0
K02679	0.0
K02676	1.0
K02674	1.0
K02675	0.0
K02672	1.0
K02241	4686.0
K02670	2.0
K02671	1.0
K00810	0.0
K00811	5.0
K00812	5337.0
K00813	0.0
K00814	0.0
K00817	31871.0
K00818	261.0
K00819	0.0
K02530	28.0
K02245	1355.0
K02244	220.0
K01499	0.0
K01498	0.0
K01493	32027.0
K01492	336.0
K01491	68355.0
K01497	1.0
K01496	1322.0
K01495	6480.0
K01494	5217.0
K02418	19957.0
K02419	24964.0
K14492	0.0
K02412	16101.0
K02413	20284.0
K02410	24964.0
K02411	5421.0
K02416	24964.0
K02417	22236.0
K02414	8888.0
K02415	2.0
K00120	0.0
K00121	1760.0
K00430	0.0
K13058	0.0
K13059	0.0
K13727	194.0
K13057	0.0
K13722	0.0
K13051	1.0
K13052	18143.0
K00435	0.0
K12054	0.0
K03239	0.0
K03238	0.0
K03231	0.0
K03230	1.0
K03232	0.0
K12059	0.0
K03237	0.0
K03236	0.0
K12058	0.0
K12239	0.0
K12238	0.0
K12235	0.0
K12234	4997.0
K13942	0.0
K13940	21543.0
K13941	0.0
K12097	0.0
K12096	0.0
K12095	0.0
K12094	0.0
K12093	0.0
K12092	0.0
K12091	0.0
K12090	0.0
K12099	0.0
K12098	0.0
K06356	0.0
K05992	0.0
K03540	0.0
K06331	6415.0
K06330	25.0
K07138	21768.0
K07139	23164.0
K11811	0.0
K07132	5734.0
K07133	90948.0
K07130	26641.0
K07131	0.0
K07137	55161.0
K07134	0.0
K07135	0.0
K01860	0.0
K01866	31916.0
K01867	31913.0
K01865	133.0
K01868	37592.0
K01869	31895.0
K06140	1.0
K04766	0.0
K04767	1137.0
K04764	1.0
K04762	7.0
K04763	37796.0
K04760	1.0
K04761	483.0
K04768	0.0
K04769	21507.0
K08313	1151.0
K08312	0.0
K08311	194.0
K08310	1.0
K08317	238.0
K08316	22712.0
K08315	0.0
K08314	1068.0
K05149	0.0
K08319	0.0
K08318	0.0
K06339	0.0
K14648	0.0
K14392	21.0
K14393	2.0
K14645	0.0
K14647	0.0
K01689	33693.0
K01686	21296.0
K01687	47541.0
K01684	5688.0
K01685	16280.0
K01682	1.0
K01681	27319.0
K05308	0.0
K02889	0.0
K02888	31895.0
K02885	0.0
K02884	31895.0
K02887	31895.0
K02886	31895.0
K02881	31895.0
K02883	0.0
K13743	0.0
K02086	219.0
K02081	3774.0
K02080	0.0
K02083	2518.0
K02082	1162.0
K13831	0.0
K03428	0.0
K03429	10196.0
K03424	36989.0
K03935	0.0
K03932	0.0
K03933	238.0
K03930	10243.0
K03931	21.0
K02339	1.0
K02338	31895.0
K02337	27214.0
K02336	0.0
K02335	37104.0
K02334	13881.0
K02330	0.0
K03688	18452.0
K03689	0.0
K03680	123.0
K03683	0.0
K03684	61.0
K03685	31895.0
K03686	72696.0
K03687	26149.0
K07301	24576.0
K07300	0.0
K07303	1.0
K07302	1.0
K07305	220.0
K07304	419.0
K07307	2992.0
K07306	240.0
K07309	60.0
K07308	240.0
K02617	0.0
K02610	0.0
K02963	31895.0
K02612	0.0
K02961	18327.0
K09686	69463.0
K09687	217322.0
K09684	1896.0
K09685	558.0
K09682	0.0
K09683	0.0
K09680	1.0
K09681	0.0
K09688	0.0
K09689	0.0
K05962	1.0
K05961	0.0
K05967	2.0
K05966	27.0
K11159	0.0
K05964	26.0
K05968	0.0
K11152	0.0
K00309	0.0
K00658	2.0
K00304	0.0
K00305	0.0
K00654	0.0
K00655	49051.0
K00652	7.0
K00301	0.0
K00302	5213.0
K00303	11.0
K10828	0.0
K06431	0.0
K06432	0.0
K06433	0.0
K06434	0.0
K06436	7.0
K06437	0.0
K10820	254.0
K06439	0.0
K10822	0.0
K10823	0.0
K10826	0.0
K09167	1249.0
K06322	0.0
K14117	0.0
K14259	0.0
K14257	0.0
K01308	372.0
K01303	1135.0
K01301	0.0
K01305	1908.0
K01304	1714.0
K02658	1.0
K00672	0.0
K02650	535.0
K02651	3.0
K02652	12820.0
K02653	15528.0
K02654	57173.0
K05687	0.0
K02656	1.0
K05685	0.0
K00878	25677.0
K00879	6648.0
K00872	4178.0
K00873	31839.0
K00870	0.0
K00876	32932.0
K00877	0.0
K00874	41902.0
K00875	0.0
K04487	62374.0
K04486	40624.0
K04485	30680.0
K04484	0.0
K04483	0.0
K04482	0.0
K04480	0.0
K04488	37101.0
K12049	0.0
K13693	0.0
K13706	0.0
K13694	0.0
K13695	0.0
K05977	0.0
K09516	0.0
K02434	43872.0
K02435	38020.0
K02436	213.0
K02437	7807.0
K05350	7104.0
K02431	11622.0
K08100	0.0
K02433	44031.0
K02438	23427.0
K02439	31.0
K03745	1.0
K03744	8991.0
K03747	1.0
K03210	30701.0
K03217	27431.0
K03216	31830.0
K03215	1.0
K03742	15733.0
K03219	1.0
K03218	33006.0
K03749	1.0
K03748	1.0
K02383	0.0
K06327	0.0
K06320	14194.0
K07238	36669.0
K09479	0.0
K09478	0.0
K09475	0.0
K09474	0.0
K09477	0.0
K09476	0.0
K09471	1.0
K09470	0.0
K09473	0.0
K09472	0.0
K07543	0.0
K06898	22416.0
K13967	0.0
K13963	10251.0
K07545	0.0
K00737	5211.0
K05345	0.0
K11706	0.0
K11707	2.0
K11704	0.0
K11705	0.0
K11708	2.0
K11709	1.0
K05588	0.0
K07114	5569.0
K07443	11517.0
K07116	0.0
K07117	1.0
K07110	0.0
K07447	31887.0
K07112	2660.0
K07113	0.0
K07448	14113.0
K07118	297.0
K07119	2.0
K10619	0.0
K10618	0.0
K10617	0.0
K10616	0.0
K01848	0.0
K01849	0.0
K01844	13654.0
K01845	10782.0
K01846	0.0
K01847	12.0
K01840	37038.0
K01841	239.0
K01842	0.0
K01843	336.0
K06219	0.0
K10832	0.0
K05348	0.0
K14203	0.0
K08483	38381.0
K08482	0.0
K08481	0.0
K08480	0.0
K08485	0.0
K08484	0.0
K00464	0.0
K00467	0.0
K00466	0.0
K00461	0.0
K00460	0.0
K00463	0.0
K00462	0.0
K04509	0.0
K00469	0.0
K00468	0.0
K08645	0.0
K04744	1.0
K01518	0.0
K01519	0.0
K04748	0.0
K04749	5.0
K01514	0.0
K01515	42383.0
K01512	20174.0
K01510	0.0
K14623	4730.0
K14626	0.0
K14627	0.0
K14628	0.0
K14629	0.0
K03918	0.0
K03919	1.0
K12372	1.0
K12373	5268.0
K12370	1.0
K12371	1.0
K02359	0.0
K02358	31892.0
K02351	0.0
K02352	0.0
K02355	54676.0
K02357	31895.0
K02356	31899.0
K13574	0.0
K13573	0.0
K13572	0.0
K13571	0.0
K13570	0.0
K12112	0.0
K12113	0.0
K12110	0.0
K12111	507.0
K07329	0.0
K07328	0.0
K07323	2.0
K07322	12.0
K07321	3409.0
K07320	1.0
K07327	0.0
K07326	0.0
K07325	0.0
K07324	0.0
K08163	0.0
K06180	76120.0
K06181	194.0
K06182	17955.0
K06183	27174.0
K06186	1.0
K06187	31895.0
K06188	8939.0
K06189	1.0
K08359	0.0
K07589	0.0
K07588	6.0
K07587	0.0
K07586	6565.0
K07585	0.0
K07584	32963.0
K07583	0.0
K07582	0.0
K07581	0.0
K07580	0.0
K11139	0.0
K05989	28377.0
K05988	0.0
K05985	9188.0
K05987	0.0
K05986	0.0
K10843	0.0
K08354	0.0
K10844	0.0
K10848	0.0
K00673	0.0
K00674	556.0
K00675	257.0
K00676	21968.0
K00677	7.0
K06988	194.0
K06989	742.0
K08351	0.0
K06980	2.0
K06981	0.0
K06982	0.0
K08350	0.0
K06984	0.0
K06985	1.0
K06986	0.0
K06987	10861.0
K02445	5885.0
K02444	7123.0
K00582	0.0
K00583	0.0
K00580	0.0
K02110	40363.0
K00586	0.0
K00587	0.0
K00584	0.0
K08921	0.0
K02441	26.0
K00588	2.0
K08922	0.0
K02440	9973.0
K00018	34241.0
K08923	0.0
K02443	7369.0
K00019	1.0
K02442	0.0
K08925	0.0
K08926	0.0
K08927	0.0
K03149	10910.0
K06604	0.0
K00015	0.0
K01989	39479.0
K00854	51615.0
K00855	1.0
K00856	0.0
K00857	7758.0
K00850	83648.0
K00851	219.0
K00852	31284.0
K00853	604.0
K00858	31894.0
K00859	31693.0
K01181	300.0
K01180	0.0
K01183	5415.0
K01182	32451.0
K01185	8.0
K01184	0.0
K01187	26310.0
K01188	24631.0
K02596	2.0
K13766	1.0
K13767	14.0
K13003	0.0
K13002	0.0
K13000	0.0
K02984	0.0
K02986	31895.0
K02987	0.0
K02636	0.0
K02982	26687.0
K02983	0.0
K02638	0.0
K02639	0.0
K02988	27195.0
K08298	120.0
K08299	0.0
K03583	0.0
K03582	0.0
K03581	33649.0
K03580	1.0
K03587	66.0
K03586	1.0
K03585	13.0
K03584	30740.0
K03589	23440.0
K03588	52854.0
K01725	1.0
K01724	1.0
K01727	46.0
K01726	13808.0
K01721	0.0
K01720	0.0
K01722	0.0
K13008	0.0
K01729	0.0
K01728	2.0
K09530	0.0
K09539	0.0
K02188	25555.0
K02189	25553.0
K02182	2.0
K02183	0.0
K03769	2829.0
K03768	48206.0
K03767	219.0
K03765	0.0
K03764	0.0
K03763	45220.0
K03762	60.0
K03761	0.0
K03760	0.0
K09457	11.0
K09456	0.0
K09459	219.0
K09458	31014.0
K00602	58368.0
K13988	0.0
K13985	0.0
K09981	0.0
K09980	0.0
K09983	0.0
K09982	0.0
K09985	0.0
K09984	0.0
K09987	0.0
K09986	0.0
K09989	5606.0
K09988	6089.0
K12583	0.0
K12582	0.0
K12589	0.0
K11720	1.0
K09759	21407.0
K10985	1.0
K10984	1135.0
K07468	0.0
K07469	21.0
K07464	26907.0
K07465	0.0
K07466	0.0
K07467	15473.0
K07460	25099.0
K07461	16760.0
K07462	31897.0
K07463	0.0
K10679	1.0
K10678	0.0
K10671	0.0
K10670	17518.0
K10673	0.0
K10672	2367.0
K10674	0.0
K10677	132.0
K10676	0.0
K08726	0.0
K08724	1137.0
K08722	5352.0
K08723	0.0
K08720	0.0
K08721	0.0
K08728	194.0
K10187	0.0
K00119	1.0
K00118	0.0
K00449	0.0
K00448	0.0
K00115	0.0
K00446	1.0
K00117	1.0
K00116	1.0
K00111	27725.0
K00442	0.0
K00113	0.0
K00112	3.0
K01539	0.0
K01531	18610.0
K04720	37589.0
K01533	32227.0
K01534	79310.0
K01535	0.0
K01537	29733.0
K14358	0.0
K14605	0.0
K14606	0.0
K00413	1.0
K10120	25.0
K05600	0.0
K05777	2.0
K03972	0.0
K03973	1070.0
K03970	0.0
K03971	0.0
K03976	31893.0
K03977	31895.0
K03974	0.0
K03975	270.0
K03978	31894.0
K03979	31895.0
K13378	5.0
K02372	31149.0
K02371	30309.0
K02377	5300.0
K02379	83.0
K03396	0.0
K03397	0.0
K03394	37639.0
K03395	0.0
K03392	0.0
K03393	0.0
K03390	41.0
K03391	0.0
K03399	332.0
K03027	0.0
K12136	0.0
K12137	0.0
K06610	0.0
K12138	0.0
K12139	0.0
K11444	0.0
K11440	0.0
K11443	0.0
K11442	0.0
K00612	1.0
K00613	60.0
K00610	18173.0
K00611	31200.0
K00616	20805.0
K00617	0.0
K00614	1.0
K00615	101365.0
K00619	1.0
K10863	0.0
K07874	0.0
K06234	0.0
K10240	0.0
K10241	0.0
K10242	0.0
K10243	0.0
K04110	1.0
K04113	0.0
K04112	0.0
K04115	0.0
K04114	0.0
K04117	0.0
K04116	0.0
K04118	0.0
K05517	0.0
K07705	2385.0
K07704	2446.0
K07707	5240.0
K07706	5216.0
K07701	0.0
K07700	0.0
K07703	0.0
K07702	0.0
K07709	0.0
K07708	1.0
K01955	47748.0
K13042	0.0
K09934	0.0
K09935	21989.0
K06216	26.0
K09937	1.0
K13745	0.0
K13746	0.0
K13747	11325.0
K13740	0.0
K13741	0.0
K13742	0.0
K06211	5211.0
K06212	61.0
K09933	1.0
K02618	0.0
K02619	5.0
K02968	27207.0
K02966	0.0
K02967	31895.0
K02616	1.0
K02965	31895.0
K02962	0.0
K02611	0.0
K02613	0.0
K03569	56535.0
K03568	1138.0
K03565	30759.0
K06218	2.0
K03567	0.0
K03566	2.0
K03561	17.0
K03560	2.0
K03563	25141.0
K03562	2.0
K06430	0.0
K01709	5432.0
K01708	132.0
K01707	0.0
K01706	883.0
K01705	0.0
K01704	69930.0
K01703	74743.0
K01702	0.0
K14165	0.0
K14164	0.0
K14166	0.0
K14161	1.0
K14160	1.0
K14162	1.0
K05396	620.0
K03709	417.0
K03708	2707.0
K08160	0.0
K03701	37479.0
K03700	19441.0
K03703	20942.0
K03702	31895.0
K03705	31889.0
K03704	33309.0
K03707	417.0
K03706	18506.0
K06289	0.0
K06288	0.0
K06283	16760.0
K06282	62.0
K06281	63.0
K06287	31698.0
K06286	220.0
K06285	5.0
K06284	10979.0
K08161	217.0
K07540	0.0
K06438	18415.0
K06869	0.0
K06868	0.0
K06867	23.0
K06866	0.0
K06865	0.0
K06864	22238.0
K06863	0.0
K06862	0.0
K06861	130.0
K06860	0.0
K12659	0.0
K12658	0.0
K07547	0.0
K07546	0.0
K15023	0.0
K15022	0.0
K15020	0.0
K15024	20778.0
K08700	0.0
K08162	5209.0
K07544	0.0
K00137	0.0
K00135	18.0
K00134	32115.0
K00133	31895.0
K00132	133.0
K00131	4.0
K00130	5212.0
K00139	0.0
K00138	0.0
K00429	0.0
K00428	7.0
K00421	0.0
K00423	0.0
K00425	285.0
K00427	0.0
K00426	285.0
K14292	0.0
K14379	0.0
K14370	0.0
K14371	0.0
K14372	0.0
K14373	0.0
K14374	0.0
K14375	0.0
K09845	0.0
K14082	0.0
K14083	3.0
K14080	0.0
K14081	0.0
K14086	5211.0
K14087	5271.0
K14084	213.0
K14088	5271.0
K14089	5211.0
K01552	25774.0
K01551	692.0
K01556	0.0
K01557	0.0
K01554	193.0
K01555	0.0
K04708	0.0
K03955	0.0
K13689	0.0
K13688	126.0
K13683	0.0
K13685	5035.0
K13684	0.0
K13687	0.0
K13686	0.0
K14159	0.0
K02399	0.0
K02398	9029.0
K02395	8892.0
K02394	1.0
K02397	14105.0
K02396	20441.0
K02391	1.0
K02390	24966.0
K02393	1.0
K02392	40180.0
K13533	0.0
K13532	0.0
K13531	24.0
K13530	215.0
K01550	0.0
K05658	0.0
K14054	2.0
K02601	32778.0
K02970	31351.0
K05378	0.0
K12339	1.0
K14060	0.0
K11687	0.0
K11686	0.0
K11685	0.0
K11689	1552.0
K11688	819.0
K08939	0.0
K03048	222.0
K03049	0.0
K13821	3.0
K13820	0.0
K03042	0.0
K03043	26080.0
K03040	23014.0
K03041	0.0
K03046	27211.0
K03047	0.0
K03044	0.0
K03045	0.0
K00348	5.0
K09847	0.0
K00692	3.0
K00638	14795.0
K00639	1900.0
K00693	0.0
K00634	12774.0
K00635	0.0
K00630	0.0
K00631	0.0
K00632	13656.0
K00633	7623.0
K00691	411.0
K00696	0.0
K00694	245.0
K00695	0.0
K10854	0.0
K07811	0.0
K07810	0.0
K07813	39442.0
K07812	60.0
K07814	5372.0
K07816	290.0
K00090	0.0
K00091	5635.0
K00094	1068.0
K00096	14109.0
K00097	2769.0
K00098	0.0
K00099	26995.0
K10228	0.0
K10229	0.0
K12548	0.0
K10222	0.0
K10220	0.0
K10221	0.0
K10227	3.0
K05822	0.0
K01949	0.0
K01945	31893.0
K01947	0.0
K01946	0.0
K01941	24.0
K01940	29672.0
K06357	0.0
K07729	89521.0
K07728	0.0
K07727	55860.0
K07726	20395.0
K07725	0.0
K07724	0.0
K07723	6.0
K07722	61.0
K07721	0.0
K07720	98378.0
K00899	324.0
K05824	0.0
K00891	55670.0
K00892	0.0
K00895	1.0
K00897	378.0
K08151	325.0
K08153	217.0
K08154	0.0
K02948	31891.0
K02942	0.0
K02944	0.0
K05665	0.0
K02946	31871.0
K13793	0.0
K06352	0.0
K01769	0.0
K01768	4.0
K01761	1.0
K01760	223.0
K01762	0.0
K09578	0.0
K01766	0.0
K08164	0.0
K02493	27211.0
K08166	0.0
K08167	0.0
K02496	1.0
K02497	0.0
K02494	1.0
K02495	62365.0
K02498	1.0
K02499	1081.0
K08168	0.0
K08169	0.0
K14415	5341.0
K14414	0.0
K06881	31913.0
K00436	2.0
K06332	0.0
K12815	0.0
K12810	0.0
K06885	1356.0
K00437	0.0
K06335	0.0
K06334	26270.0
K03547	26809.0
K03546	11598.0
K03545	49625.0
K03544	48533.0
K03543	7.0
K06888	5950.0
K10941	0.0
K03549	221.0
K03548	0.0
K10940	0.0
K02236	441.0
K02237	26540.0
K02234	0.0
K02232	25563.0
K02233	30777.0
K02230	1.0
K02231	46442.0
K06359	0.0
K02238	29576.0
K02239	0.0
K03723	22950.0
K03722	10197.0
K03721	0.0
K03720	0.0
K03727	0.0
K03726	0.0
K03725	0.0
K03724	140.0
K06358	0.0
K12673	0.0
K12679	0.0
K12678	0.0
K06410	20094.0
K11898	0.0
K11899	0.0
K11896	0.0
K11897	0.0
K11894	0.0
K11895	0.0
K11892	0.0
K11893	0.0
K11890	0.0
K11891	0.0
K08762	0.0
K08764	0.0
K08765	0.0
K10418	0.0
K11325	0.0
K11326	0.0
K11327	0.0
K11328	0.0
K11329	0.0
K00151	0.0
K00150	0.0
K00153	0.0
K00400	0.0
K00407	1.0
K00406	1.0
K00405	2.0
K00404	2.0
K00158	194.0
K01342	0.0
K09388	0.0
K09386	0.0
K09384	6.0
K04094	13933.0
K04095	5301.0
K04096	27197.0
K04097	1.0
K04090	1.0
K04091	2.0
K04092	0.0
K04093	0.0
K04098	0.0
K04099	0.0
K01578	1.0
K01579	9008.0
K01574	0.0
K01575	411.0
K01576	0.0
K01577	1.0
K01571	18594.0
K01572	27479.0
K01573	0.0
K02009	12962.0
K02008	103569.0
K02005	22225.0
K02004	214878.0
K02007	13884.0
K02006	140722.0
K02001	0.0
K02000	218.0
K02003	326501.0
K02002	218.0
K03065	0.0
K08952	0.0
K03060	26053.0
K13809	0.0
K10948	0.0
K09607	0.0
K06125	0.0
K04337	0.0
K06120	1068.0
K06121	0.0
K04336	0.0
K01127	0.0
K09703	156.0
K00004	386.0
K14699	0.0
K09702	5048.0
K14698	0.0
K05311	358.0
K13829	0.0
K10943	0.0
K07291	0.0
K07290	0.0
K10206	32794.0
K10202	26.0
K10208	0.0
K10209	1.0
K01966	1.0
K01965	1.0
K01964	2.0
K01963	25354.0
K01962	12801.0
K01961	47796.0
K01960	137.0
K01969	1.0
K01968	1.0
K07749	5955.0
K07748	0.0
K07741	1476.0
K07740	0.0
K07743	0.0
K07742	31887.0
K07745	0.0
K07744	0.0
K07746	0.0
K01299	7009.0
K01295	5738.0
K01297	5542.0
K02922	0.0
K05603	0.0
K02921	0.0
K02926	31895.0
K05607	0.0
K02924	0.0
K05605	0.0
K02928	0.0
K02929	0.0
K00216	0.0
K00217	0.0
K00214	0.0
K00215	32296.0
K00213	0.0
K00210	0.0
K00211	0.0
K00218	0.0
K00219	327.0
K01035	0.0
K01034	13852.0
K04517	31893.0
K01740	63384.0
K01031	0.0
K01746	678.0
K01745	685.0
K01744	1923.0
K01749	11097.0
K01039	199.0
K04518	229.0
K09591	0.0
K14129	0.0
K14128	0.0
K14121	0.0
K14120	0.0
K14123	0.0
K14122	0.0
K14125	0.0
K14124	0.0
K14127	0.0
K14126	0.0
K03521	38853.0
K03520	0.0
K03523	42216.0
K03522	38993.0
K03525	36602.0
K03524	35694.0
K03527	29808.0
K03526	31652.0
K03529	31887.0
K03528	0.0
K06338	0.0
K02217	3736.0
K03299	1410.0
K03298	2.0
K13472	0.0
K03293	1190.0
K03292	59172.0
K03291	0.0
K03290	0.0
K03297	5272.0
K03296	9330.0
K03295	200.0
K03294	14387.0
K13009	0.0
K12690	0.0
K09743	0.0
K06022	0.0
K07190	0.0
K06021	0.0
K07192	10929.0
K06020	1.0
K06027	0.0
K06026	0.0
K09744	0.0
K07991	2.0
K08749	0.0
K09835	0.0
K09834	0.0
K10439	56238.0
K06351	0.0
K09833	0.0
K10925	0.0
K10924	0.0
K10927	0.0
K10926	0.0
K10923	0.0
K10922	0.0
K09629	0.0
K10697	0.0
K00179	20084.0
K00172	11025.0
K00171	2089.0
K00170	2150.0
K00177	8054.0
K00176	8052.0
K00175	16998.0
K00174	7992.0
K13478	0.0
K14338	0.0
K14339	0.0
K14335	0.0
K14337	0.0
K14330	0.0
K14331	0.0
K14333	3.0
K08918	0.0
K13479	7095.0
K04078	27215.0
K04079	31675.0
K04076	6.0
K04077	31895.0
K04074	3068.0
K04075	27023.0
K04072	33889.0
K04073	1.0
K04070	27702.0
K04071	0.0
K14597	0.0
K13318	0.0
K08280	0.0
K13641	415.0
K13640	60.0
K13643	215.0
K13642	0.0
K02027	282931.0
K02026	519984.0
K02025	550754.0
K02024	0.0
K02023	10382.0
K02022	11.0
K02021	0.0
K02020	15613.0
K02029	49465.0
K02028	49358.0
K03886	0.0
K03887	0.0
K03884	0.0
K03885	443.0
K03881	0.0
K03888	0.0
K03889	0.0
K12998	0.0
K12999	1.0
K12992	3623.0
K12993	0.0
K12990	5208.0
K12991	0.0
K12996	198.0
K12997	202.0
K12994	0.0
K12995	14.0
K08979	0.0
K08978	18235.0
K03088	305439.0
K03089	1.0
K03086	39023.0
K03087	1.0
K08971	0.0
K08970	0.0
K03082	26.0
K03080	0.0
K08974	15079.0
K13868	0.0
K00918	2954.0
K01553	0.0
K12214	0.0
K11646	0.0
K11645	0.0
K11641	0.0
K11640	0.0
K12736	0.0
K12733	0.0
K07507	8477.0
K07506	0.0
K07505	1.0
K07504	0.0
K07503	0.0
K07502	14934.0
K07501	0.0
K07500	0.0
K07509	0.0
K07508	0.0
K11422	0.0
K08698	0.0
K10773	33592.0
K10774	0.0
K14286	0.0
K10778	0.0
K14287	1.0
K00140	306.0
K05501	1.0
K01903	5.0
K01902	5.0
K01905	0.0
K01904	0.0
K01907	1.0
K01906	0.0
K01909	0.0
K01908	1.0
K14534	17136.0
K00147	30755.0
K07767	0.0
K07769	0.0
K07768	0.0
K06203	0.0
K06202	1.0
K09921	1.0
K09920	0.0
K09927	5210.0
K09024	0.0
K09022	8885.0
K09023	0.0
K09020	124.0
K09021	0.0
K02908	0.0
K02909	31894.0
K08218	6.0
K08219	0.0
K02904	31894.0
K02906	31895.0
K02907	30759.0
K02902	27120.0
K00230	3.0
K00231	0.0
K00232	0.0
K08976	0.0
K00234	0.0
K00239	1974.0
K06209	24110.0
K09928	1.0
K01015	0.0
K01014	0.0
K01012	31152.0
K01011	3693.0
K01010	0.0
K08920	0.0
K14103	0.0
K14102	0.0
K14101	0.0
K14100	0.0
K14105	0.0
K14104	0.0
K14109	0.0
K14108	0.0
K06401	0.0
K00893	0.0
K13402	0.0
K12858	0.0
K03503	6.0
K03502	29134.0
K03501	31894.0
K03500	31891.0
K08924	0.0
K02278	704.0
K02279	10633.0
K12977	0.0
K02276	2.0
K02277	0.0
K02274	2.0
K02275	2.0
K13450	0.0
K13451	0.0
K13452	0.0
K13454	0.0
K13455	0.0
K12509	0.0
K12508	1.0
K12507	132.0
K12506	6832.0
K12500	0.0
K12503	0.0
K05926	0.0
K09728	0.0
K14587	123.0
K06597	0.0
K06596	1.0
K06595	0.0
K06599	0.0
K06598	0.0
K07978	0.0
K07979	73472.0
K07976	0.0
K14585	0.0
K10907	42438.0
K10906	0.0
K10901	0.0
K10909	0.0
K10908	0.0
K09819	218.0
K09818	217.0
K09817	30194.0
K09816	30193.0
K09815	30257.0
K06374	21503.0
K06373	21469.0
K09812	37416.0
K09811	38368.0
K09810	5216.0
K09724	0.0
K14582	0.0
K09721	0.0
K04058	0.0
K04059	0.0
K04050	0.0
K04051	0.0
K04052	0.0
K04053	0.0
K04054	0.0
K04055	0.0
K04056	0.0
K04057	0.0
K01047	0.0
K08975	0.0
K10015	0.0
K10014	0.0
K10017	0.0
K10016	0.0
K10011	0.0
K10010	10074.0
K10013	0.0
K10012	5275.0
K10019	0.0
K10018	0.0
K13665	2.0
K13664	0.0
K13663	0.0
K13662	0.0
K13661	0.0
K13660	0.0
K13669	0.0
K13668	0.0
K07641	0.0
K01466	2522.0
K13590	1.0
K01464	25129.0
K01465	28114.0
K01462	63542.0
K01463	802.0
K01460	0.0
K01461	0.0
K13599	0.0
K13598	0.0
K01468	198.0
K01469	0.0
K09251	2.0
K09252	0.0
K02041	6814.0
K02040	33888.0
K02043	0.0
K02045	8915.0
K02044	6819.0
K02047	8914.0
K02046	8916.0
K02049	56347.0
K02048	8917.0
K05549	0.0
K05548	0.0
K06046	0.0
K03319	254.0
K03316	278.0
K03317	0.0
K03314	0.0
K03315	15866.0
K03312	23660.0
K03313	61.0
K03310	82779.0
K03311	12703.0
K12052	0.0
K02945	26291.0
K06162	4.0
K06163	4.0
K06160	0.0
K06161	0.0
K06166	0.0
K00359	3542.0
K06164	4.0
K06165	4.0
K06168	26994.0
K06169	0.0
K13020	0.0
K07158	0.0
K07159	0.0
K04835	0.0
K11621	0.0
K11991	0.0
K11622	0.0
K11996	1.0
K11627	0.0
K11626	0.0
K11629	0.0
K11628	0.0
K07561	0.0
K07560	31873.0
K07563	0.0
K07562	0.0
K07565	0.0
K07564	0.0
K07567	44474.0
K07566	25003.0
K07569	0.0
K07568	26081.0
K09925	0.0
K11199	0.0
K11198	0.0
K11192	0.0
K11191	0.0
K11196	0.0
K11195	0.0
K11194	0.0
K02492	10681.0
K10713	0.0
K10710	6236.0
K10711	24.0
K10716	0.0
K02490	0.0
K10714	0.0
K10715	0.0
K01929	31895.0
K01928	33561.0
K01923	31359.0
K01922	221.0
K01921	37294.0
K01920	1.0
K01926	18295.0
K01925	32048.0
K01924	31894.0
K07789	1.0
K07788	0.0
K07785	0.0
K07784	0.0
K07787	2.0
K07786	0.0
K07781	0.0
K07783	0.0
K07782	0.0
K05835	0.0
K06355	0.0
K14661	0.0
K09844	0.0
K00782	219.0
K00783	31896.0
K00784	26550.0
K00785	0.0
K00786	16243.0
K00039	0.0
K00036	6697.0
K00037	0.0
K00034	952.0
K00035	0.0
K00032	0.0
K00033	6915.0
K00030	130.0
K00031	28127.0
K01259	70.0
K01258	26571.0
K01255	6612.0
K01256	4.0
K01251	14957.0
K01250	8231.0
K01253	0.0
K01252	0.0
K09008	1.0
K09009	0.0
K09000	1.0
K09001	4.0
K09002	5260.0
K09003	0.0
K09004	134.0
K09005	62.0
K09006	0.0
K09007	1.0
K09846	0.0
K08234	19617.0
K00258	0.0
K00259	1946.0
K00252	1.0
K00253	1.0
K00256	0.0
K00257	148.0
K00254	0.0
K00255	0.0
K01079	4995.0
K01078	0.0
K01071	220.0
K01070	1.0
K01073	0.0
K01077	10429.0
K01076	8.0
K14472	0.0
K14471	0.0
K14470	0.0
K14475	62.0
K09841	0.0
K02788	8.0
K02782	0.0
K02783	3785.0
K02781	2284.0
K02786	11.0
K02787	0.0
K02784	1.0
K01060	165.0
K01787	4861.0
K01786	25966.0
K01785	32703.0
K01784	47987.0
K01783	35349.0
K01782	4.0
K01781	1.0
K01780	0.0
K01789	0.0
K01788	14121.0
K02526	2148.0
K02527	7.0
K02525	0.0
K02250	0.0
K02523	7.0
K02520	27217.0
K02521	0.0
K02258	1.0
K02259	1.0
K02528	31895.0
K02529	187080.0
K03781	7047.0
K03780	13706.0
K03783	24748.0
K03782	2.0
K03785	16086.0
K03784	15309.0
K03787	5241.0
K03786	15837.0
K03789	30975.0
K03788	0.0
K10700	0.0
K00342	7.0
K03124	0.0
K03120	0.0
K12527	6856.0
K12526	0.0
K12525	0.0
K12524	11.0
K12523	0.0
K12522	0.0
K09789	5.0
K09788	257.0
K09787	31807.0
K09786	9.0
K09785	0.0
K09781	1.0
K09780	0.0
K10961	0.0
K10960	0.0
K10963	0.0
K10962	0.0
K10965	0.0
K10964	0.0
K10966	0.0
K09879	0.0
K06318	0.0
K06311	0.0
K06310	8999.0
K06312	0.0
K06314	0.0
K06317	4930.0
K11389	0.0
K11386	0.0
K11387	0.0
K11384	0.0
K11385	0.0
K11382	0.0
K11383	0.0
K11381	0.0
K11949	0.0
K10380	0.0
K04032	4999.0
K04033	1.0
K04030	5641.0
K04031	18160.0
K04036	0.0
K04037	0.0
K04034	0.0
K04035	123.0
K04038	0.0
K04039	0.0
K07046	134.0
K07047	20863.0
K07044	0.0
K07045	25389.0
K07042	31890.0
K07043	12839.0
K07040	27060.0
K07041	0.0
K07048	5283.0
K07049	0.0
K08664	0.0
K02584	0.0
K10039	7039.0
K10038	0.0
K10037	0.0
K10036	2.0
K04788	0.0
K04789	0.0
K04784	0.0
K04785	0.0
K04786	0.0
K04787	0.0
K04780	0.0
K04781	2.0
K04782	0.0
K04783	0.0
K13601	0.0
K13603	0.0
K13602	0.0
K13605	0.0
K13604	0.0
K13607	62.0
K02404	8894.0
K05783	0.0
K05782	0.0
K05781	4.0
K05780	4.0
K05787	0.0
K05786	1.0
K05785	1.0
K05784	0.0
K05789	0.0
K05788	1.0
K01442	21696.0
K01443	28866.0
K01444	1270.0
K01446	194.0
K01447	5091.0
K01448	63348.0
K01449	13775.0
K14803	0.0
K02069	29.0
K05569	5542.0
K08008	0.0
K02063	1.0
K05566	5413.0
K05565	0.0
K05563	1.0
K05562	1.0
K05561	1.0
K02064	1.0
K03338	5847.0
K03339	0.0
K03330	0.0
K03331	0.0
K03332	0.0
K03333	0.0
K03335	5243.0
K03336	5234.0
K03337	5715.0
K12956	0.0
K12957	0.0
K12954	0.0
K12955	0.0
K12952	0.0
K12953	0.0
K12950	0.0
K12951	0.0
K14733	0.0
K00109	0.0
K06148	60079.0
K06149	0.0
K06144	0.0
K06145	1.0
K06146	0.0
K06147	399089.0
K06141	0.0
K06142	2168.0
K06143	0.0
K11945	0.0
K08948	0.0
K08949	0.0
K00071	0.0
K14664	0.0
K13810	0.0
K14665	0.0
K03058	0.0
K11609	0.0
K11608	0.0
K14660	0.0
K11603	0.0
K11602	0.0
K11601	0.0
K11600	0.0
K11607	1.0
K11606	1.0
K11605	1.0
K11604	1.0
K10558	255.0
K10559	282.0
K10550	255.0
K10551	255.0
K10552	0.0
K10553	0.0
K10554	0.0
K10555	2010.0
K10556	259.0
K10557	255.0
K03051	0.0
K03050	0.0
K07549	0.0
K07548	0.0
K07239	1.0
K07235	0.0
K07234	2.0
K07237	0.0
K07236	0.0
K07231	0.0
K07230	1.0
K07233	0.0
K07232	0.0
K02467	0.0
K05306	5343.0
K05305	6297.0
K05304	0.0
K05303	0.0
K05301	0.0
K02565	0.0
K08644	0.0
K08646	0.0
K08641	5.0
K08643	0.0
K08642	0.0
K12146	0.0
K00010	7275.0
K00011	0.0
K00012	23108.0
K00013	31866.0
K00014	36031.0
K00016	26027.0
K09065	0.0
K08252	1.0
K08253	0.0
K08256	0.0
K08255	0.0
K08258	0.0
K08259	0.0
K00274	4.0
K00275	2.0
K00276	0.0
K00270	0.0
K00271	0.0
K00272	0.0
K00273	1.0
K00278	19829.0
K00279	0.0
K12675	0.0
K01277	5.0
K01274	0.0
K01273	17756.0
K01271	15280.0
K01270	25316.0
K01278	5.0
K00906	2.0
K00904	417.0
K00903	1.0
K00901	5879.0
K13785	0.0
K00908	0.0
K11149	0.0
K01053	0.0
K01051	23.0
K01057	0.0
K01056	31895.0
K01055	0.0
K01054	0.0
K01058	1.0
K02500	31866.0
K02501	31806.0
K02502	31798.0
K02503	31895.0
K02504	0.0
K02505	0.0
K02506	0.0
K02507	0.0
K02508	0.0
K02509	0.0
K00291	0.0
K13410	0.0
K13148	0.0
K13419	0.0
K05825	0.0
K03106	31895.0
K03105	0.0
K03101	39507.0
K03100	63288.0
K12541	0.0
K12540	0.0
K12543	0.0
K12542	0.0
K12545	0.0
K12544	0.0
K12547	0.0
K12546	0.0
K12549	0.0
K06080	0.0
K11018	0.0
K11019	0.0
K11016	0.0
K11017	0.0
K11014	0.0
K11015	0.0
K11012	0.0
K11013	0.0
K11010	0.0
K11011	0.0
K06333	17273.0
K06880	0.0
K06883	0.0
K06882	0.0
K09857	1.0
K06884	0.0
K06887	0.0
K06886	3.0
K06889	42123.0
K10942	0.0
K09859	0.0
K09858	1.0
K10947	61047.0
K10946	0.0
K10945	0.0
K10944	0.0
K13284	0.0
K00483	264.0
K00481	0.0
K00480	1.0
K00486	0.0
K00485	0.0
K00484	0.0
K09901	0.0
K10929	0.0
K07684	1.0
K07685	0.0
K07686	0.0
K07687	0.0
K07681	0.0
K07688	0.0
K07689	1.0
K10928	0.0
K04018	0.0
K04019	5020.0
K04014	120.0
K04015	240.0
K04016	0.0
K04017	0.0
K04013	60.0
K07060	0.0
K07061	0.0
K07062	4.0
K07063	0.0
K07064	0.0
K07065	0.0
K07066	5216.0
K07067	5.0
K07068	4.0
K07069	5424.0
K01121	0.0
K13629	0.0
K13628	2.0
K13623	0.0
K13622	1.0
K13620	0.0
K13626	10879.0
K08586	0.0
K08587	0.0
K01428	5233.0
K01429	5212.0
K01422	8.0
K01423	3.0
K01420	42741.0
K01421	36891.0
K01426	6396.0
K01427	0.0
K01424	22615.0
K01425	10134.0
K08068	0.0
K07538	0.0
K13086	0.0
K13085	0.0
K07287	1.0
K07824	0.0
K07682	0.0
K02722	0.0
K12978	0.0
K12979	0.0
K12972	2.0
K12973	0.0
K12974	0.0
K12975	0.0
K12976	0.0
K07821	0.0
K07683	0.0
K14750	0.0
K14751	0.0
K14953	0.0
K12288	0.0
K12289	0.0
K12282	0.0
K12283	0.0
K12280	0.0
K12281	0.0
K12286	0.0
K12287	0.0
K12284	0.0
K12285	0.0
K11957	0.0
K11956	0.0
K11955	0.0
K11954	0.0
K11953	0.0
K11952	0.0
K11951	0.0
K11950	0.0
K11959	0.0
K11958	0.0
K13889	22.0
K13888	0.0
K11963	0.0
K07217	1346.0
K07216	27145.0
K07215	0.0
K07214	5220.0
K07213	1626.0
K07212	0.0
K07219	90.0
K07218	1.0
K12150	0.0
K08689	0.0
K08688	0.0
K00402	0.0
K00401	0.0
K11994	0.0
K00152	0.0
K01043	0.0
K00154	0.0
K00157	0.0
K00156	5.0
K10533	0.0
K10530	2.0
K10531	0.0
K10536	9798.0
K10537	125.0
K10535	0.0
K10538	0.0
K10539	125.0
K00073	1772.0
K13934	0.0
K00076	2844.0
K00077	26288.0
K00074	37688.0
K00075	27214.0
K00078	0.0
K00079	0.0
K02290	0.0
K02563	31895.0
K02292	0.0
K08966	0.0
K02294	0.0
K08278	0.0
K08279	0.0
K08274	0.0
K08275	0.0
K08276	0.0
K08277	0.0
K00298	386.0
K00299	1.0
K00296	0.0
K00297	24099.0
K00294	0.0
K00292	0.0
K00293	0.0
K00290	15998.0
K07757	0.0
K12089	0.0
K01210	132.0
K01213	0.0
K01212	5465.0
K01215	220.0
K01214	0.0
K01217	0.0
K01216	0.0
K01219	1.0
K01218	9911.0
K02749	0.0
K02746	3599.0
K02747	3465.0
K02744	4119.0
K02745	3466.0
K02742	0.0
K00924	607.0
K00925	37551.0
K00926	27525.0
K00927	31895.0
K00928	32526.0
K00929	22502.0
K12085	0.0
K02298	0.0
K02299	0.0
K02568	60.0
K02569	1.0
K02562	0.0
K02291	2.0
K02560	0.0
K02293	0.0
K02566	3.0
K02567	60.0
K02564	29627.0
K02297	0.0
K03169	73499.0
K03168	27385.0
K03163	0.0
K03162	0.0
K03167	0.0
K03166	0.0
K11038	0.0
K11039	0.0
K11030	0.0
K11031	0.0
K11032	0.0
K11033	0.0
K11034	0.0
K11035	0.0
K11036	0.0
K11037	0.0
K02546	0.0
K07668	5223.0
K07669	0.0
K07666	1.0
K07667	32450.0
K07664	0.0
K07665	7028.0
K07662	0.0
K07663	0.0
K07660	1.0
K07661	0.0
K03927	21056.0
K07008	1.0
K07009	9470.0
K07002	2.0
K07003	25445.0
K07000	1.0
K07001	9885.0
K07006	3.0
K07007	49399.0
K07004	0.0
K07005	34304.0
K03921	0.0
K02956	31894.0
K09725	0.0
K09181	3.0
K08599	0.0
K08598	0.0
K08591	46985.0
K08590	486.0
K01156	201.0
K01154	39855.0
K01407	0.0
K01400	0.0
K01153	30952.0
K01150	193.0
K01151	31701.0
K01408	0.0
K01409	39664.0
K01158	0.0
K01159	12585.0
K05523	0.0
K05522	0.0
K05521	9084.0
K05520	8.0
K05527	1.0
K05526	0.0
K05525	0.0
K05524	125.0
K05529	0.0
K14518	0.0
K14519	0.0
K05949	0.0
K01754	31783.0
K05942	0.0
K01027	0.0
K02171	0.0
K02170	0.0
K02173	216.0
K02172	0.0
K01751	9333.0
K06416	7456.0
K06417	0.0
K06414	0.0
K06947	0.0
K03379	0.0
K03808	1.0
K03809	3.0
K03806	1.0
K06412	25936.0
K03804	0.0
K12296	194.0
K03802	1.0
K03803	5003.0
K06413	0.0
K10808	0.0
K06411	15627.0
K01028	135.0
K01029	13654.0
K11931	0.0
K11930	0.0
K11933	0.0
K11932	0.0
K11935	0.0
K11934	0.0
K11937	0.0
K11936	193.0
K11939	0.0
K11938	0.0
K10800	1.0
K06419	0.0
K11929	0.0
K07271	30099.0
K07270	0.0
K07273	545.0
K07272	194.0
K07275	2.0
K07274	0.0
K07277	7.0
K07276	0.0
K07279	0.0
K07278	0.0
K10623	0.0
K02481	8.0
K11520	0.0
K02480	0.0
K08170	0.0
K02485	2.0
K02484	1878.0
K02487	1.0
K08600	48343.0
K08603	0.0
K08602	17941.0
K08605	21.0
K08604	0.0
K09956	0.0
K09957	0.0
K09954	1.0
K09955	26577.0
K09952	62.0
K09953	0.0
K09950	0.0
K09951	17410.0
K09958	0.0
K09959	0.0
K07495	25.0
K07494	1.0
K07497	8386.0
K07496	12198.0
K07491	10198.0
K07490	0.0
K07493	965.0
K07492	0.0
K07499	0.0
K07498	455.0
K11209	1.0
K11208	0.0
K11204	0.0
K11203	1267.0
K11202	3432.0
K11201	0.0
K11200	0.0
K00058	48544.0
K00059	76797.0
K00728	0.0
K00729	0.0
K00055	0.0
K00057	31904.0
K00050	10227.0
K00051	0.0
K00720	0.0
K00721	784.0
K14424	0.0
K06033	0.0
K14189	0.0
K14188	220.0
K06364	0.0
K14187	0.0
K01239	6043.0
K01238	242.0
K01897	8032.0
K01232	4371.0
K01895	5610.0
K01230	0.0
K01893	27150.0
K01236	0.0
K01235	196.0
K01890	31895.0
K02768	4647.0
K02769	1774.0
K02760	20461.0
K02761	18418.0
K02763	0.0
K02764	0.0
K02765	7039.0
K00948	41519.0
K00949	31886.0
K00942	33003.0
K00943	13949.0
K00940	99.0
K00941	51677.0
K00946	12.0
K00947	1.0
K00944	0.0
K00945	75561.0
K01097	0.0
K01096	0.0
K01095	1.0
K01093	0.0
K01092	10532.0
K01091	92490.0
K01090	36926.0
K03499	83593.0
K03498	70249.0
K03491	9733.0
K03490	5341.0
K03493	1.0
K03492	6.0
K03495	31835.0
K03497	98024.0
K03496	101318.0
K02817	0.0
K02814	0.0
K02815	0.0
K02810	3380.0
K02548	9361.0
K02549	218.0
K02818	0.0
K02819	5854.0
K03637	4124.0
K03636	2.0
K03147	20643.0
K03146	0.0
K08851	0.0
K06518	27106.0
K09729	5.0
K06048	0.0
K06045	1.0
K06044	0.0
K09727	0.0
K09726	0.0
K06041	3414.0
K09720	0.0
K09723	0.0
K06042	16730.0
K09897	0.0
K09896	0.0
K09895	0.0
K09894	0.0
K09893	0.0
K09892	0.0
K09891	0.0
K09890	0.0
K09899	0.0
K09898	0.0
K03622	0.0
K07648	0.0
K07649	3.0
K07398	0.0
K07399	0.0
K11056	0.0
K11057	0.0
K11054	0.0
K11055	0.0
K07640	0.0
K07393	2.0
K07390	2.0
K07391	30386.0
K07644	2.0
K07645	2.0
K07646	35993.0
K07647	0.0
K10896	0.0
K07024	134139.0
K07025	45465.0
K07026	0.0
K07027	24658.0
K07020	0.0
K07021	219.0
K07022	0.0
K07023	25087.0
K07028	0.0
K07029	50946.0
K10094	0.0
K01390	0.0
K01392	0.0
K01399	0.0
K02673	1.0
K05893	0.0
K05897	0.0
K05896	31890.0
K05895	13758.0
K05899	0.0
K05898	0.0
K00555	0.0
K00554	17692.0
K00557	0.0
K00556	5.0
K00551	0.0
K00559	0.0
K00558	44890.0
K01170	0.0
K01173	2.0
K01174	27.0
K01175	25.0
K01176	5113.0
K01178	0.0
K01179	49393.0
K14578	0.0
K14579	0.0
K08951	0.0
K08950	0.0
K08953	0.0
K03828	3.0
K03829	0.0
K03820	7.0
K03821	2.0
K03822	0.0
K03823	17915.0
K03824	0.0
K03825	125.0
K03826	18175.0
K03827	5286.0
K12248	0.0
K12246	0.0
K12247	0.0
K12242	0.0
K12243	0.0
K12240	0.0
K12241	0.0
K11919	0.0
K11918	0.0
K11913	0.0
K11912	0.0
K11911	0.0
K11910	0.0
K11917	0.0
K11916	0.0
K11915	0.0
K11914	0.0
K12068	0.0
K12069	0.0
K12062	0.0
K12063	0.0
K12060	0.0
K12061	0.0
K12066	0.0
K12067	0.0
K12064	0.0
K12065	0.0
K07259	7.0
K07258	81070.0
K07253	0.0
K07251	0.0
K07250	5215.0
K07257	0.0
K07256	0.0
K07255	0.0
K07254	0.0
K05372	0.0
K05373	0.0
K05370	0.0
K05371	0.0
K05374	0.0
K05375	0.0
K09970	0.0
K09971	0.0
K09972	3.0
K09973	1.0
K09974	9.0
K09975	1.0
K09976	1355.0
K09978	0.0
K09979	5.0
K11261	10008.0
K11260	0.0
K11263	0.0
K11264	0.0
K10793	1756.0
K10796	1755.0
K10797	1294.0
K10794	3.0
K10795	1755.0
K00700	38069.0
K00701	0.0
K10798	0.0
K00703	40723.0
K00705	38608.0
K09828	0.0
K10133	0.0
K13053	0.0
K03192	1.0
K00964	0.0
K00965	25859.0
K00966	628.0
K00960	0.0
K00961	0.0
K00962	31891.0
K00963	12588.0
K00969	32209.0
K12681	0.0
K02703	0.0
K08364	0.0
K08365	0.0
K02706	0.0
K08363	0.0
K08361	0.0
K02708	0.0
K02709	0.0
K08368	2.0
K08369	3.0
K01615	8310.0
K01617	1.0
K01616	0.0
K01611	2908.0
K01610	17965.0
K01613	3369.0
K01612	0.0
K01619	24976.0
K01618	0.0
K02834	31895.0
K02835	31895.0
K05281	0.0
K03619	0.0
K03618	0.0
K03617	36546.0
K03616	5013.0
K03615	36434.0
K03614	26511.0
K03613	31613.0
K03612	26929.0
K03611	2.0
K03610	21357.0
K09705	23.0
K09704	10487.0
K09701	1.0
K09700	0.0
K09709	0.0
K06391	6209.0
K06390	30469.0
K06393	30467.0
K06392	25261.0
K06395	652.0
K06394	9346.0
K06397	21505.0
K06396	16925.0
K06399	21591.0
K06398	30469.0
K06435	0.0
K11078	0.0
K11079	0.0
K11074	0.0
K11075	0.0
K11076	0.0
K11077	0.0
K11070	27053.0
K11071	27082.0
K11072	31290.0
K11073	0.0
K06935	0.0
K06934	5100.0
K06937	24.0
K06936	2.0
K06931	0.0
K06930	0.0
K06933	0.0
K06932	0.0
K06939	0.0
K06938	1.0
K13381	0.0
K05916	2.0
K05917	0.0
K05914	0.0
K05915	0.0
K05912	0.0
K05913	0.0
K05910	22.0
K05911	0.0
K05918	0.0
K05919	25932.0
K00392	0.0
K00390	4706.0
K00397	0.0
K00395	0.0
K00394	8975.0
K01884	0.0
K00399	0.0
K01886	25783.0
K01376	2.0
K01372	5444.0
K09149	0.0
K09148	0.0
K01225	6.0
K09145	5211.0
K09144	5208.0
K09147	0.0
K09146	0.0
K09141	0.0
K09140	0.0
K09143	0.0
K09142	0.0
K05709	0.0
K05708	0.0
K05879	11866.0
K05878	11671.0
K05875	0.0
K05874	1.0
K05877	0.0
K05876	0.0
K05873	0.0
K00579	0.0
K00578	0.0
K00577	0.0
K00575	27367.0
K00574	6072.0
K00573	3.0
K00571	35775.0
K00570	0.0
K01118	6009.0
K01119	5371.0
K01157	0.0
K01112	0.0
K01113	2.0
K04477	17812.0
K01114	0.0
K01115	0.0
K08087	0.0
K01315	0.0
K08085	0.0
K08084	1.0
K08083	1.0
K08082	1.0
K08081	0.0
K08080	0.0
K01152	0.0
K01401	0.0
K09826	0.0
K06344	0.0
K06345	0.0
K09822	0.0
K06343	0.0
K10938	0.0
K06341	0.0
K10934	0.0
K10935	0.0
K10932	0.0
K11052	0.0
K10930	0.0
K06349	0.0
K11053	0.0
K10754	0.0
K01755	35944.0
K10200	7165.0
K02132	0.0
K02137	0.0
K03840	0.0
K03841	2.0
K13028	0.0
K13799	0.0
K13798	0.0
K13795	1.0
K13794	0.0
K13021	0.0
K13792	0.0
K13791	0.0
K13790	0.0
K12268	8.0
K12269	2.0
K12262	2.0
K12263	0.0
K12264	0.0
K12265	0.0
K12266	0.0
K12267	16440.0
K01757	0.0
K12237	0.0
K13243	0.0
K13245	0.0
K13244	0.0
K13246	0.0
K03264	0.0
K03265	0.0
K03263	0.0
K03268	0.0
K03269	7.0
K12415	0.0
K10211	0.0
K09918	0.0
K09919	1.0
K06720	0.0
K09913	1.0
K09910	0.0
K09911	0.0
K09916	0.0
K09917	0.0
K06726	1907.0
K09915	1.0
K11535	3.0
K11534	127.0
K11537	0.0
K11531	0.0
K11533	0.0
K11532	0.0
K11249	2362.0
K11539	0.0
K00762	40388.0
K00763	31897.0
K00760	27368.0
K00761	31894.0
K00766	16835.0
K00767	19497.0
K00764	44068.0
K00765	31805.0
K00768	25570.0
K00769	0.0
K11059	0.0
K00186	0.0
K00187	0.0
K00184	361.0
K00185	120.0
K00183	364.0
K00180	20089.0
K00188	0.0
K00189	0.0
K10110	21336.0
K10111	0.0
K10112	35275.0
K10113	0.0
K10114	0.0
K10115	0.0
K10116	0.0
K10117	38555.0
K10118	44844.0
K10119	46337.0
K04641	0.0
K04643	0.0
K04642	0.0
K13282	0.0
K00988	0.0
K00989	5336.0
K00986	807.0
K00984	5209.0
K00985	0.0
K00982	1.0
K00983	11220.0
K00980	6259.0
K00981	31896.0
K01585	6.0
K01584	0.0
K01586	46123.0
K13498	0.0
K01580	263.0
K01583	445.0
K01582	10562.0
K13497	5217.0
K01589	242.0
K01588	31893.0
K14941	0.0
K08347	0.0
K08348	0.0
K02720	0.0
K14949	0.0
K02723	0.0
K03459	0.0
K03458	24794.0
K03455	10.0
K03457	6698.0
K03451	814.0
K03981	1.0
K03980	2548.0
K02614	11760.0
K01639	19451.0
K01638	1.0
K01637	1.0
K01636	65.0
K01635	51.0
K01634	0.0
K01633	230.0
K01632	0.0
K01631	1.0
K01630	124.0
K02615	0.0
K02588	7142.0
K02589	5238.0
K02858	1.0
K02859	2.0
K14051	0.0
K14053	0.0
K14052	0.0
K02852	0.0
K02853	0.0
K02850	0.0
K02851	0.0
K14059	22414.0
K14058	1.0
K02586	25.0
K02587	15.0
K03679	0.0
K03671	67682.0
K03670	1.0
K03673	1.0
K03672	1.0
K03675	0.0
K03674	0.0
K03677	0.0
K03676	1.0
K09761	26816.0
K09760	5020.0
K09763	0.0
K09762	31675.0
K09765	23324.0
K09764	139.0
K09767	94.0
K06006	0.0
K09769	6513.0
K09768	7910.0
K10353	0.0
K03187	5233.0
K03186	7604.0
K03185	0.0
K03184	0.0
K03183	2778.0
K03182	7124.0
K03181	1.0
K03189	5233.0
K03188	5233.0
K02715	0.0
K12455	0.0
K12454	1.0
K12453	0.0
K12452	624.0
K12451	0.0
K07358	0.0
K07356	0.0
K07357	0.0
K07354	0.0
K07355	0.0
K07352	0.0
K07353	0.0
K07350	0.0
K07351	0.0
K06919	6068.0
K06918	0.0
K06917	1.0
K06916	1.0
K06915	6279.0
K06914	0.0
K06913	0.0
K06912	0.0
K06911	12.0
K06910	5424.0
K08986	26.0
K08987	413.0
K08984	0.0
K08985	0.0
K08982	2.0
K08983	0.0
K08980	0.0
K08981	60.0
K08988	0.0
K08989	0.0
K02252	0.0
K05934	25413.0
K05936	25417.0
K05937	0.0
K02253	0.0
K05939	2.0
K00378	29660.0
K00375	26864.0
K00374	1.0
K00376	1.0
K00371	1.0
K00370	1.0
K00373	1.0
K00372	133.0
K01358	39095.0
K09166	0.0
K09165	1.0
K09164	0.0
K09163	12868.0
K09162	0.0
K09161	0.0
K09160	0.0
K01354	1.0
K01355	0.0
K01356	36645.0
K05601	0.0
K05851	0.0
K03807	0.0
K05606	5209.0
K02927	0.0
K05974	0.0
K03805	0.0
K05976	0.0
K00519	0.0
K00518	0.0
K03800	15657.0
K00511	0.0
K00510	0.0
K03801	6.0
K00515	0.0
K00514	0.0
K00517	2.0
K05971	0.0
K03154	20414.0
K11147	0.0
K05581	0.0
K05580	0.0
K05583	0.0
K05582	0.0
K05585	0.0
K05584	0.0
K05587	0.0
K05586	0.0
K05589	1.0
K03150	29256.0
K03623	3.0
K03152	36824.0
K14200	0.0
K14201	0.0
K14202	0.0
K03621	30760.0
K14204	0.0
K14205	48.0
K01134	5208.0
K01135	0.0
K01136	1.0
K01137	4.0
K01130	5212.0
K01132	0.0
K01133	5959.0
K01138	11202.0
K01139	1072.0
K02113	26594.0
K02112	40355.0
K02111	31390.0
K02446	1.0
K02117	30612.0
K02116	5222.0
K02115	40355.0
K02114	40355.0
K02119	19380.0
K02118	39491.0
K02448	0.0
K01036	8.0
K03212	0.0
K13007	0.0
K13006	135.0
K13005	0.0
K13004	5212.0
K13001	0.0
K06404	17768.0
K01032	0.0
K06951	0.0
K03862	1.0
K03863	1.0
K06406	30469.0
K06957	0.0
K05020	1754.0
K06400	21879.0
K06403	17773.0
K06954	0.0
K10814	0.0
K10817	0.0
K10816	0.0
K07136	0.0
K03242	0.0
K03243	0.0
K12202	0.0
K12203	0.0
K12206	0.0
K12207	0.0
K12204	0.0
K12205	0.0
K12208	0.0
K12209	0.0
K13919	1068.0
K13918	0.0
K06214	0.0
K06215	20131.0
K09936	10127.0
K06217	31895.0
K09930	1.0
K09931	1.0
K09932	1.0
K06213	24426.0
K09938	0.0
K09939	5.0
K11517	0.0
K06337	0.0
K13301	0.0
K00748	7.0
K00745	193.0
K00743	0.0
K07165	1.0
K07164	66.0
K07167	0.0
K07166	27182.0
K07161	0.0
K07160	6831.0
K07163	0.0
K07162	4799.0
K07169	0.0
K07168	0.0
K06336	0.0
K01839	20999.0
K01838	3133.0
K01835	2493.0
K01834	89857.0
K01837	0.0
K01830	0.0
K00608	0.0
K02632	0.0
K02630	0.0
K02631	0.0
K08322	769.0
K08323	9.0
K08320	0.0
K08321	255.0
K08326	0.0
K08324	0.0
K08325	1.0
K01659	20.0
K01658	16636.0
K02637	0.0
K01653	40623.0
K01652	64031.0
K01655	0.0
K01654	11703.0
K01657	16637.0
K02874	31891.0
K02875	0.0
K02876	27215.0
K02877	0.0
K02871	31759.0
K02873	0.0
K02878	31895.0
K02879	31893.0
K14070	0.0
K09749	24966.0
K09748	27214.0
K06023	63659.0
K09742	0.0
K09741	0.0
K09740	124.0
K09747	31888.0
K09746	0.0
K09745	0.0
K06024	27210.0
K03477	0.0
K03476	2350.0
K03475	10724.0
K03474	7.0
K03473	5.0
K03472	0.0
K03471	1354.0
K03470	26982.0
K03478	5210.0
K02304	28918.0
K02305	0.0
K02302	8905.0
K02303	1.0
K02300	0.0
K02301	2.0
K03653	0.0
K03652	572.0
K03651	0.0
K03650	31833.0
K03657	84608.0
K03656	1.0
K03655	49807.0
K03654	20632.0
K03658	5209.0
K12439	0.0
K12431	0.0
K12430	0.0
K12433	0.0
K12432	0.0
K12435	0.0
K12434	0.0
K12437	0.0
K12436	0.0
K06979	215.0
K06978	7159.0
K06971	3650.0
K06970	0.0
K06973	25757.0
K06972	18016.0
K06975	1715.0
K06974	0.0
K06977	24.0
K06976	5214.0
K07082	28939.0
K07083	5.0
K07080	22998.0
K07081	0.0
K07086	0.0
K07087	0.0
K07084	480.0
K07085	144.0
K07088	59709.0
K07089	16411.0
K01317	0.0
K11162	0.0
K11163	0.0
K11161	0.0
K11168	0.0
K00356	25.0
K00355	1.0
K00354	0.0
K00353	0.0
K00351	5.0
K00350	6.0
K05952	0.0
K05953	0.0
K05951	0.0
K05956	0.0
K05957	0.0
K00358	2.0
K00689	193.0
K00688	54309.0
K00681	7630.0
K00680	32734.0
K00683	0.0
K00685	1.0
K00684	4.0
K00687	218.0
K00686	0.0
K05831	0.0
K05830	0.0
K05833	41193.0
K05832	32250.0
K05834	0.0
K05837	30784.0
K05836	1.0
K05839	0.0
K05838	1.0
K07677	0.0
K00533	15104.0
K00532	336.0
K00531	0.0
K00530	0.0
K00537	29101.0
K00536	0.0
K00535	0.0
K00534	1.0
K00539	0.0
K00538	0.0
K11029	0.0
K14260	9656.0
K14261	0.0
K14266	0.0
K14267	1.0
K14268	0.0
K14269	0.0
K01337	0.0
K01338	37477.0
K02683	0.0
K02682	0.0
K02681	0.0
K02680	0.0
K02687	30700.0
K02686	1.0
K02685	0.0
K02689	0.0
K02688	134.0
K00824	5830.0
K00827	0.0
K00826	30774.0
K00821	70953.0
K00820	36316.0
K00823	6.0
K00822	0.0
K00829	0.0
K00828	0.0
K01488	5385.0
K01489	31819.0
K01484	0.0
K01485	5622.0
K01486	17389.0
K01487	8611.0
K01480	14904.0
K01481	0.0
K01482	60.0
K01483	0.0
K02469	55183.0
K02468	8.0
K02466	8.0
K02465	0.0
K02464	0.0
K02463	0.0
K02462	0.0
K02461	1.0
K02460	1.0
K08969	2.0
K13061	0.0
K13060	0.0
K13063	0.0
K13062	0.0
K13069	0.0
K08964	0.0
K06363	0.0
K03079	1540.0
K06342	0.0
K03078	0.0
K13289	0.0
K13288	1.0
K13285	0.0
K13287	0.0
K13286	0.0
K13281	6.0
K13280	7939.0
K13283	0.0
K00054	220.0
K04496	0.0
K05369	0.0
K05368	0.0
K03228	1.0
K03229	1.0
K00052	30609.0
K03222	1.0
K03223	0.0
K03220	0.0
K03221	0.0
K03226	1.0
K03227	1.0
K03224	1.0
K03225	0.0
K09482	0.0
K09483	0.0
K13836	0.0
K12228	0.0
K05360	0.0
K12224	0.0
K12225	0.0
K12226	0.0
K12227	0.0
K12220	0.0
K05363	1352.0
K12222	0.0
K12223	0.0
K08681	20068.0
K08680	217.0
K08683	0.0
K08682	0.0
K08685	0.0
K08684	0.0
K08687	131.0
K08686	0.0
K11755	23267.0
K11754	73862.0
K11751	0.0
K11750	0.0
K11753	57286.0
K11752	28615.0
K02407	14248.0
K13938	0.0
K13936	0.0
K13935	0.0
K02406	52358.0
K13933	0.0
K13932	0.0
K13931	0.0
K13930	0.0
K12088	0.0
K12081	0.0
K12082	0.0
K12083	0.0
K12084	0.0
K12086	0.0
K12087	0.0
K09611	0.0
K09612	0.0
K04940	0.0
K10085	0.0
K05394	0.0
K05395	0.0
K06340	0.0
K13043	0.0
K07149	16293.0
K07148	6.0
K07147	2.0
K07146	219.0
K07145	1.0
K07144	0.0
K07143	0.0
K07142	0.0
K07141	17920.0
K07140	0.0
K10156	0.0
K10150	0.0
K10620	0.0
K10621	0.0
K14028	0.0
K14029	0.0
K01817	9024.0
K01816	2.0
K01815	7017.0
K01814	31865.0
K01813	6641.0
K01812	20478.0
K01811	48002.0
K01810	36694.0
K01819	52.0
K01818	7992.0
K14580	0.0
K05379	0.0
K08304	1.0
K08305	1.0
K08306	0.0
K08307	6.0
K08300	1.0
K08301	18368.0
K08302	3899.0
K08303	62894.0
K08308	0.0
K08309	7508.0
K14671	0.0
K14670	0.0
K14673	0.0
K14672	0.0
K01673	961.0
K01672	0.0
K01671	0.0
K01677	30517.0
K01676	6.0
K01674	24.0
K01679	221.0
K01678	25305.0
K02899	27215.0
K02896	0.0
K02897	99.0
K02895	31891.0
K02892	31895.0
K02890	31895.0
K10811	0.0
K02096	0.0
K02097	0.0
K02094	0.0
K02095	0.0
K02092	0.0
K02093	0.0
K02099	28199.0
K03411	20286.0
K03410	24966.0
K03413	32625.0
K03412	9226.0
K03415	13892.0
K03414	1.0
K03417	132.0
K03416	0.0
K03418	0.0
K05376	0.0
K02320	0.0
K02322	0.0
K02323	0.0
K05377	0.0
K13542	34550.0
K13543	0.0
K13540	0.0
K13541	0.0
K12145	0.0
K12144	0.0
K12147	0.0
K12410	38931.0
K12141	6.0
K12140	6.0
K12143	60.0
K12142	0.0
K12149	0.0
K12148	0.0
K07312	0.0
K07313	5860.0
K07310	60.0
K07311	132.0
K07316	206.0
K07317	0.0
K07314	0.0
K07315	129.0
K07318	214.0
K07319	21658.0
K03936	0.0
K03425	0.0
K03426	24309.0
K03427	29175.0
K03420	0.0
K03421	0.0
K03422	0.0
K03423	0.0
K03756	0.0
K03757	0.0
K03206	0.0
K03755	0.0
K11144	1477.0
K11145	31828.0
K05972	0.0
K05973	1.0
K03752	65.0
K05978	0.0
K05979	0.0
K03753	1897.0
K00331	7.0
K00330	7.0
K00333	2.0
K00332	2.0
K00335	25803.0
K00334	37298.0
K00337	7.0
K00336	52991.0
K00339	7.0
K00338	7.0
K03751	0.0
K06953	0.0
K06952	61.0
K06407	30469.0
K06950	63598.0
K10819	28.0
K06956	282.0
K06955	1.0
K06402	5142.0
K10815	0.0
K06959	31893.0
K06958	31881.0
K06409	53781.0
K06408	10026.0
K09129	0.0
K09128	836.0
K09123	832.0
K09122	0.0
K09121	19907.0
K09120	0.0
K09127	0.0
K09126	2.0
K09125	1.0
K09124	0.0
K01233	1.0
K05819	0.0
K05818	0.0
K01896	0.0
K05813	22902.0
K05812	1.0
K05811	0.0
K05810	26830.0
K05817	0.0
K05816	1.0
K05815	5964.0
K05814	967.0
K01894	1.0
K01892	31898.0
K01234	1305.0
K01144	10881.0
K01146	0.0
K01141	1.0
K01416	0.0
K11434	0.0
K01415	0.0
K06354	0.0
K01414	2.0
K09836	0.0
K01318	0.0
K01319	0.0
K01312	0.0
K06350	0.0
K02669	23851.0
K02668	1.0
K02665	1.0
K02664	1.0
K02667	1.0
K02666	1.0
K02661	0.0
K02660	1.0
K02663	334.0
K02662	7259.0
K00809	0.0
K00808	0.0
K00806	32029.0
K00805	31179.0
K00804	0.0
K00803	1889.0
K00802	0.0
K00801	0.0
K00800	26685.0
K10921	0.0
K02409	18985.0
K02408	24964.0
K02401	16089.0
K02400	20284.0
K02403	1.0
K02402	1.0
K02405	24964.0
K05364	18379.0
K05367	1.0
K05366	64814.0
K10210	0.0
K10216	0.0
K13049	5211.0
K13048	0.0
K13739	0.0
K10215	0.0
K06122	3.0
K13735	0.0
K13734	0.0
K13041	0.0
K13040	0.0
K13731	0.0
K13730	1.0
K13733	0.0
K13732	0.0
K04516	199.0
K03204	0.0
K03205	92303.0
K03207	2.0
K03200	0.0
K03201	0.0
K03202	0.0
K03203	0.0
K03208	0.0
K03758	508.0
K03759	0.0
K09469	0.0
K09461	0.0
K06204	2.0
K00178	0.0
K13950	0.0
K13953	217.0
K13955	0.0
K13954	9744.0
K10920	0.0
K06324	0.0
K11777	1065.0
K11779	0.0
K11778	0.0
K06325	0.0
K12600	0.0
K07432	0.0
K07430	0.0
K06326	0.0
K07128	0.0
K07121	0.0
K07120	1.0
K07123	0.0
K07122	1.0
K07125	0.0
K07124	27050.0
K07127	1.0
K07126	21587.0
K01870	31895.0
K01873	37103.0
K01872	31875.0
K01875	31916.0
K01874	37170.0
K01876	36800.0
K01879	281.0
K01878	281.0
K06321	0.0
K00476	0.0
K00477	0.0
K00474	0.0
K00472	0.0
K00470	0.0
K00471	0.0
K00478	0.0
K00479	0.0
K04775	0.0
K04774	0.0
K04777	0.0
K04776	0.0
K04771	0.0
K04770	0.0
K04773	1826.0
K04772	1.0
K04779	0.0
K04778	0.0
K14657	0.0
K14656	0.0
K14654	0.0
K14653	0.0
K14652	29753.0
K14659	0.0
K14658	0.0
K14386	0.0
K09926	1.0
K01699	0.0
K01698	12919.0
K01695	16839.0
K01697	0.0
K01696	17091.0
K01690	1.0
K01693	31860.0
K01692	15229.0
K07227	0.0
K03439	31830.0
K03438	48585.0
K13380	0.0
K03928	238.0
K03925	26662.0
K03924	21508.0
K03431	32550.0
K03926	1.0
K03437	31831.0
K03436	44408.0
K03435	0.0
K03434	0.0
K02348	1260.0
K02342	8832.0
K02343	27209.0
K02340	26876.0
K02341	31894.0
K02346	39102.0
K02347	1.0
K02344	0.0
K02345	0.0
K03697	5456.0
K03696	35552.0
K03695	31892.0
K03694	4.0
K03693	219.0
K03692	0.0
K03690	1.0
K03699	15471.0
K03698	21792.0
K13566	0.0
K12164	0.0
K07338	0.0
K07339	1153.0
K07334	68.0
K07335	37007.0
K07336	1.0
K07337	0.0
K07330	0.0
K07331	0.0
K07332	0.0
K07333	0.0
K09695	1.0
K09694	1.0
K09697	2922.0
K09696	2901.0
K09691	28387.0
K09690	22502.0
K09693	193.0
K09692	895.0
K09699	22.0
K09698	220.0
K07590	5003.0
K07591	0.0
K07592	0.0
K05998	0.0
K05999	0.0
K05996	0.0
K05997	0.0
K05994	0.0
K05995	11062.0
K05993	5708.0
K05991	0.0
K10837	0.0
K00319	0.0
K00318	0.0
K00648	30686.0
K02545	0.0
K00645	30768.0
K00311	2.0
K00646	0.0
K00317	0.0
K00316	0.0
K00643	0.0
K00314	0.0
K02547	2980.0
K06429	0.0
K06428	0.0
K06427	0.0
K02812	0.0
K06425	2.0
K06424	0.0
K06423	8.0
K06422	0.0
K06421	2.0
K02813	0.0
K02930	0.0
K03815	0.0
K05612	0.0
K03367	220.0
K03366	581.0
K03812	0.0
K03635	2.0
K03634	1.0
K03631	27212.0
K05969	0.0
K03630	40851.0
K03633	0.0
K03632	0.0
K01998	31035.0
K01999	26170.0
K01992	70976.0
K01993	13.0
K01990	140438.0
K01991	8.0
K01996	31021.0
K01997	31049.0
K01994	0.0
K01995	31501.0
K03148	144.0
K03639	15218.0
K05692	0.0
K03638	0.0
K00869	220.0
K00868	22640.0
K00861	0.0
K00860	132.0
K00863	2429.0
K00862	0.0
K00865	20855.0
K00864	34675.0
K00867	220.0
K00866	0.0
K01192	21219.0
K01190	64898.0
K01191	38837.0
K01197	333.0
K01194	0.0
K01195	10472.0
K01198	14459.0
K01199	0.0
K00656	61851.0
K00657	10874.0
K00306	0.0
K14591	136.0
K00300	0.0
K00653	0.0
K13715	0.0
K13713	0.0
K00650	0.0
K00651	30706.0
K14596	0.0
K02647	57625.0
K14598	0.0
K02643	0.0
K02642	0.0
K02641	0.0
K02640	0.0
K03594	3022.0
K03595	31893.0
K03596	27191.0
K03597	1.0
K03590	232.0
K03591	0.0
K03592	1138.0
K03593	7.0
K03598	1.0
K03599	1.0
K01736	31893.0
K01737	81.0
K01734	39416.0
K01735	26686.0
K01732	0.0
K01733	37017.0
K01730	5340.0
K01731	0.0
K06049	0.0
K01738	37664.0
K01739	217.0
K11809	0.0
K05343	4896.0
K02422	27780.0
K02421	16089.0
K05340	219.0
K02427	1.0
K05346	214.0
K02425	0.0
K02424	0.0
K05349	113891.0
K02428	66.0
K03770	7.0
K03771	7.0
K03772	2.0
K03773	5.0
K03774	122.0
K03775	7.0
K03776	1.0
K03777	0.0
K03778	13148.0
K03779	8908.0
K09722	0.0
K08174	0.0
K14114	0.0
K13979	1.0
K13237	0.0
K14440	0.0
K09992	5210.0
K09990	0.0
K09991	0.0
K09996	0.0
K09997	0.0
K09994	0.0
K14110	0.0
K09998	0.0
K09999	0.0
K14111	0.0
K14113	0.0
K14449	0.0
K10213	2.0
K14118	0.0
K11711	4997.0
K11710	2.0
K11712	5678.0
K11717	25313.0
K11719	1.0
K06857	1.0
K10440	36520.0
K10441	31469.0
K07103	0.0
K07102	1.0
K07101	0.0
K07100	0.0
K07107	26962.0
K07106	862.0
K07105	25926.0
K07456	31833.0
K07459	6.0
K07458	378.0
K07109	0.0
K07108	0.0
K10198	0.0
K10199	0.0
K10190	24109.0
K10191	0.0
K10192	815.0
K10193	141.0
K10194	621.0
K10195	0.0
K10196	0.0
K10197	0.0
K15013	0.0
K01858	126.0
K15016	0.0
K15017	0.0
K01853	0.0
K01852	0.0
K01851	0.0
K01850	61.0
K01857	1.0
K01856	0.0
K01854	36774.0
K07539	0.0
K08478	0.0
K08479	0.0
K08476	0.0
K08477	0.0
K08475	0.0
K00450	1.0
K00451	0.0
K00452	0.0
K00453	0.0
K00455	0.0
K00456	0.0
K00457	0.0
K00106	0.0
K00459	133.0
K00104	11611.0
K00105	24.0
K00102	0.0
K00103	0.0
K00100	51025.0
K00101	0.0
K01509	0.0
K04759	64005.0
K04758	89173.0
K04757	7.0
K01504	0.0
K04755	2.0
K04754	1.0
K04753	22.0
K04752	1.0
K04751	15530.0
K01502	0.0
K14631	0.0
K05359	0.0
K14632	0.0
K07536	0.0
K12080	0.0
K02364	0.0
K12369	61.0
K02361	0.0
K02362	0.0
K02363	0.0
K13509	0.0
K13503	0.0
K13500	0.0
K12109	0.0
K12108	0.0
K12101	0.0
K12100	0.0
K12103	0.0
K12102	0.0
K12105	0.0
K12104	0.0
K12107	0.0
K12106	0.0
K11023	0.0
K03014	0.0
K08906	0.0
K08904	0.0
K08900	0.0
K06223	26958.0
K06199	11223.0
K06198	220.0
K06197	0.0
K06196	15600.0
K06194	6.0
K06193	220.0
K06192	1.0
K06191	219.0
K06190	1.0
K11104	14112.0
K11105	13124.0
K11106	0.0
K11107	0.0
K11102	1.0
K11103	1.0
K07862	1858.0
K00666	5764.0
K00663	0.0
K00662	6345.0
K00661	35047.0
K00660	0.0
K06997	31893.0
K06996	1.0
K06995	0.0
K10852	270.0
K06993	0.0
K06992	0.0
K06991	0.0
K06990	1.0
K11050	0.0
K06999	240.0
K06998	5705.0
K05338	24.0
K11051	0.0
K06441	0.0
K06440	0.0
K06443	0.0
K06442	30737.0
K06445	0.0
K06447	0.0
K06446	191.0
K06309	0.0
K05686	0.0
K02655	1.0
K07392	0.0
K00595	36696.0
K00594	0.0
K00596	0.0
K00599	84248.0
K00598	2.0
K02657	1.0
K07642	0.0
K07643	0.0
K07396	0.0
K07397	3.0
K07394	0.0
K07395	1.0
K04102	0.0
K04103	1.0
K04100	0.0
K04101	0.0
K04107	0.0
K04105	0.0
K04108	0.0
K04109	0.0
K07716	0.0
K07717	1950.0
K07714	1.0
K07715	0.0
K07712	2.0
K07713	1.0
K07710	0.0
K07711	1.0
K07718	103323.0
K07719	2083.0
K00843	0.0
K00842	0.0
K00841	220.0
K00840	0.0
K00847	35997.0
K00846	0.0
K00845	48627.0
K00844	213.0
K00849	30493.0
K00848	14765.0
K06302	0.0
K13771	2.0
K13770	0.0
K13772	0.0
K13775	0.0
K13774	0.0
K13777	0.0
K13776	0.0
K13779	0.0
K13778	0.0
K02621	1362.0
K02992	31887.0
K02623	0.0
K08286	0.0
K08281	1.0
K02996	23012.0
K02995	0.0
K02994	31895.0
K02629	0.0
K02628	0.0
K08289	6.0
K08288	0.0
K03578	2.0
K03579	1.0
K03576	1.0
K03577	5209.0
K03574	60202.0
K03575	16476.0
K03572	31704.0
K03573	0.0
K03570	31894.0
K03571	18891.0
K01710	32777.0
K01711	6240.0
K01712	679.0
K01713	0.0
K01714	65091.0
K01715	23827.0
K01716	0.0
K01718	0.0
K01719	6.0
K03081	26.0
K02199	1.0
K02198	61.0
K14170	61778.0
K02193	1.0
K02192	678.0
K02191	332.0
K02190	16650.0
K02197	61.0
K02196	1.0
K02195	61.0
K02194	61.0
K03718	8.0
K03719	10162.0
K03712	34632.0
K03713	218.0
K03710	30387.0
K03711	34814.0
K03716	14709.0
K03717	2.0
K03715	1.0
K07129	0.0
K00045	0.0
K13995	0.0
K13994	0.0
K13991	0.0
K13990	5.0
K13993	5088.0
K13992	0.0
K06298	17765.0
K06299	0.0
K06294	0.0
K06295	10047.0
K06296	9.0
K06297	7.0
K06290	0.0
K06291	0.0
K06292	0.0
K06293	0.0
K12743	0.0
K00248	24968.0
K06426	0.0
K11739	0.0
K11738	0.0
K11733	0.0
K11732	0.0
K11731	0.0
K11737	0.0
K11736	0.0
K11735	0.0
K11734	0.0
K06870	0.0
K06871	35753.0
K06872	8390.0
K06873	0.0
K06874	0.0
K06875	0.0
K06876	1.0
K06877	5209.0
K06878	220.0
K06879	1.0
K07478	37240.0
K12645	0.0
K07479	0.0
K07473	26191.0
K07472	0.0
K07471	0.0
K07470	0.0
K07477	0.0
K07476	0.0
K07474	415.0
K15038	0.0
K15039	0.0
K15034	0.0
K15036	1.0
K15037	0.0
K08738	0.0
K06420	0.0
K00128	14634.0
K00129	0.0
K00438	0.0
K00432	1689.0
K00433	5428.0
K00122	131.0
K00123	108.0
K00124	193.0
K00125	0.0
K00126	0.0
K00127	61.0
K08973	1.0
K14348	0.0
K14347	0.0
K14340	0.0
K08972	87.0
K01525	1.0
K01524	37786.0
K01523	10090.0
K01521	0.0
K01520	40316.0
K01529	964.0
K08977	0.0
K03969	88.0
K08929	0.0
K02388	24964.0
K02389	24827.0
K02386	1.0
K02387	24964.0
K02384	0.0
K02385	16100.0
K02382	0.0
K02380	0.0
K02381	0.0
K05386	0.0
K13524	0.0
K13525	1.0
K13527	0.0
K13520	0.0
K13522	0.0
K13529	1.0
K03385	60.0
K03384	0.0
K03387	204.0
K03386	6744.0
K03381	0.0
K03380	1.0
K03383	0.0
K03382	6003.0
K03389	101.0
K03388	41.0
K05356	0.0
K12344	0.0
K12343	0.0
K12342	0.0
K12341	0.0
K12340	6.0
K02430	0.0
K12349	0.0
K05351	0.0
K11694	2.0
K11695	0.0
K11690	17804.0
K05352	0.0
K11693	0.0
K08928	0.0
K03433	0.0
K13832	0.0
K03039	0.0
K03432	0.0
K06607	0.0
K06606	214.0
K06605	8.0
K03430	5545.0
K06603	20.0
K06602	0.0
K06601	0.0
K06600	0.0
K05358	0.0
K06609	0.0
K06608	482.0
K03923	0.0
K03922	0.0
K11472	1.0
K11473	2.0
K11474	0.0
K11475	0.0
K11476	0.0
K11477	0.0
K00601	0.0
K00600	27215.0
K00603	679.0
K03746	2.0
K00605	7584.0
K00604	31897.0
K00607	0.0
K00606	9108.0
K00609	31771.0
K03741	8600.0
K03740	220.0
K03743	5748.0
K10873	0.0
K03214	0.0
K14068	0.0
K13317	0.0
K06360	0.0
K14069	0.0
K08078	0.0
K09650	0.0
K06361	0.0
K07802	0.0
K07803	0.0
K07800	0.0
K07801	0.0
K07806	0.0
K07807	0.0
K07804	0.0
K07805	0.0
K06362	0.0
K01172	0.0
K10257	0.0
K10255	0.0
K10254	23833.0
K10253	0.0
K10918	0.0
K04128	0.0
K01958	7366.0
K01959	0.0
K01956	31557.0
K01957	0.0
K04126	0.0
K04127	0.0
K01952	32328.0
K01953	39755.0
K01950	31647.0
K01951	37241.0
K07730	0.0
K07731	0.0
K07732	0.0
K07733	1.0
K07734	0.0
K07735	2.0
K07736	30175.0
K07737	77593.0
K07738	29690.0
K07739	60.0
K06365	0.0
K06366	0.0
K06367	0.0
K10910	0.0
K10911	0.0
K04382	0.0
K10775	0.0
K02609	0.0
K02979	0.0
K02978	0.0
K06368	0.0
K02975	0.0
K02974	0.0
K02977	0.0
K02976	0.0
K03558	3.0
K03559	13.0
K03550	30825.0
K03551	31887.0
K03552	0.0
K03553	37111.0
K03554	1.0
K03555	31827.0
K03556	6030.0
K03557	1.0
K01778	29067.0
K01779	8552.0
K06369	0.0
K01772	254.0
K01770	27015.0
K01771	0.0
K01776	25915.0
K01777	1755.0
K01774	0.0
K01775	42100.0
K05385	0.0
K05384	0.0
K05383	0.0
K05382	0.0
K05381	0.0
K08159	2.0
K14153	4.0
K14154	0.0
K14155	33080.0
K08152	387.0
K08156	219.0
K08076	0.0
K12809	0.0
K05297	24.0
K03734	45998.0
K03735	9820.0
K03736	9820.0
K03737	32440.0
K03731	0.0
K03732	0.0
K03733	1178.0
K03738	4.0
K03739	220.0
K08139	0.0
K06994	2.0
K12660	0.0
K12661	3.0
K07450	0.0
K08719	0.0
K08717	0.0
K08715	0.0
K08714	0.0
K08713	0.0
K08710	0.0
K11311	0.0
K11312	0.0
K00141	0.0
K00146	0.0
K00411	1.0
K00412	1.0
K00145	67190.0
K00148	0.0
K14367	0.0
K14366	0.0
K08954	0.0
K08384	39295.0
K14369	0.0
K14368	0.0
K14091	5211.0
K14090	5271.0
K14093	0.0
K14092	0.0
K14095	0.0
K14094	0.0
K14097	0.0
K14096	0.0
K14099	0.0
K14098	0.0
K02848	0.0
K01541	0.0
K04712	0.0
K04711	0.0
K01545	0.0
K01547	12429.0
K01546	12429.0
K01548	11884.0
K04719	1.0
K04718	0.0
K02018	28053.0
K02019	1908.0
K02016	59319.0
K02017	2.0
K02014	2511.0
K02015	81724.0
K02012	16649.0
K02013	57288.0
K02010	5622.0
K02011	16124.0
K04515	0.0
K03943	0.0
K03941	0.0
K03940	0.0
K00313	120.0
K04060	0.0
K01608	5344.0
K08942	0.0
K08943	0.0
K08940	0.0
K08941	0.0
K08946	0.0
K08947	0.0
K08944	0.0
K08945	0.0
K03059	0.0
K13811	0.0
K13812	0.0
K13815	0.0
K13816	0.0
K13818	0.0
K13819	0.0
K03053	0.0
K03052	0.0
K03055	0.0
K03054	0.0
K03057	0.0
K03056	0.0
K06222	0.0
K11418	0.0
K11410	0.0
K11415	0.0
K00622	0.0
K00621	0.0
K00620	65465.0
K00627	657.0
K00626	33453.0
K00625	24849.0
K00624	0.0
K02805	5275.0
K02552	218.0
K02550	0.0
K02556	13905.0
K02803	0.0
K02554	0.0
K07280	0.0
K07281	0.0
K07282	20646.0
K07283	0.0
K07284	15991.0
K07285	0.0
K07286	0.0
K08217	19878.0
K07288	1.0
K07289	1.0
K07534	0.0
K07535	4.0
K07533	15430.0
K07822	0.0
K07823	0.0
K08699	0.0
K00088	37084.0
K00087	7317.0
K00086	6962.0
K00082	0.0
K10239	0.0
K10238	0.0
K10231	708.0
K10230	0.0
K10233	0.0
K10232	0.0
K10235	0.0
K10234	0.0
K10237	0.0
K10236	0.0
K08353	0.0
K01970	0.0
K01971	701.0
K01972	38956.0
K01973	0.0
K01974	0.0
K01975	224.0
K01976	0.0
K07758	0.0
K05990	0.0
K07752	0.0
K07753	0.0
K07751	0.0
K13786	0.0
K07755	0.0
K07442	0.0
K08352	180.0
K07115	1.0
K07441	0.0
K07634	0.0
K07446	0.0
K07111	0.0
K07444	30683.0
K07445	0.0
K00647	2.0
K07449	0.0
K00641	6.0
K00640	46090.0
K01289	0.0
K01282	0.0
K01283	0.0
K01280	0.0
K01281	196.0
K01286	1596.0
K01284	11.0
K02954	31901.0
K02952	31895.0
K02950	27215.0
K00155	1.0
K02959	31894.0
K00887	0.0
K00886	0.0
K00885	0.0
K00884	0.0
K00883	1876.0
K00882	21552.0
K00881	879.0
K00880	8451.0
K00053	30536.0
K14048	0.0
K01026	15943.0
K01756	31897.0
K01025	0.0
K01750	2600.0
K01023	123.0
K01752	38499.0
K01753	738.0
K14583	0.0
K01758	126.0
K01759	30153.0
K09565	0.0
K09568	0.0
K08173	0.0
K08172	0.0
K02483	5509.0
K02482	2.0
K08177	7068.0
K08176	0.0
K08175	0.0
K02486	0.0
K02489	0.0
K02488	0.0
K08178	0.0
K14138	2775.0
K14136	0.0
K09713	0.0
K09714	0.0
K09715	0.0
K03532	0.0
K03533	0.0
K03530	33489.0
K03531	23011.0
K03536	31835.0
K03537	0.0
K03534	6507.0
K03535	0.0
K03538	0.0
K03539	0.0
K14451	0.0
K14450	0.0
K02225	0.0
K02224	47565.0
K02227	25571.0
K02226	29982.0
K02221	288.0
K14107	0.0
K02229	0.0
K02228	0.0
K14106	0.0
K00441	23.0
K03288	0.0
K03289	0.0
K03284	37447.0
K03285	1.0
K03286	2.0
K03287	6.0
K03280	0.0
K03281	27.0
K03282	29028.0
K00440	0.0
K13677	0.0
K12790	0.0
K09639	0.0
K12688	0.0
K12689	0.0
K12686	0.0
K12687	0.0
K12684	0.0
K12685	0.0
K12682	0.0
K12683	0.0
K12680	0.0
K11889	0.0
K08884	47830.0
K11085	5216.0
K11084	0.0
K11081	0.0
K11080	0.0
K11083	0.0
K11082	0.0
K11089	0.0
K08777	0.0
K08776	0.0
K06346	27198.0
K06347	0.0
K09824	0.0
K09825	36606.0
K09823	0.0
K09820	218.0
K10939	0.0
K10936	0.0
K10937	0.0
K10933	0.0
K06348	0.0
K09829	0.0
K11337	0.0
K11336	0.0
K11335	0.0
K11334	0.0
K11333	0.0
K11332	0.0
K11331	0.0
K11330	0.0
K00169	11025.0
K00164	2.0
K00166	22.0
K00167	22.0
K00161	657.0
K00162	657.0
K00163	2.0
K10689	0.0
K10680	2.0
K10681	0.0
K10682	0.0
K04083	31830.0
K04082	1.0
K04081	0.0
K04080	0.0
K04087	646.0
K04086	1.0
K04085	0.0
K04084	0.0
K04088	646.0
K01569	0.0
K01568	0.0
K01563	0.0
K01561	0.0
K01560	12269.0
K01567	194.0
K01565	0.0
K01564	0.0
K02038	31832.0
K02039	31831.0
K02030	80164.0
K02031	76621.0
K02032	81892.0
K02033	90300.0
K02034	89571.0
K02035	105655.0
K02036	32058.0
K02037	31676.0
K05556	0.0
K13658	0.0
K13659	0.0
K13656	0.0
K13657	0.0
K13654	0.0
K13655	60.0
K13652	5213.0
K13653	38149.0
K13650	0.0
K13651	0.0
K05555	0.0
K05552	0.0
K02057	83295.0
K05550	0.0
K05551	0.0
K12308	46638.0
K12306	0.0
K03073	30761.0
K03072	356.0
K03071	1.0
K03070	31897.0
K03077	622.0
K03076	27217.0
K03075	18330.0
K03074	5374.0
K08965	5.0
K08967	0.0
K08961	0.0
K08963	19836.0
K13873	0.0
K13876	0.0
K13874	0.0
K13875	0.0
K06139	0.0
K06138	1.0
K06135	0.0
K06134	1.0
K06137	1.0
K06136	0.0
K06131	45272.0
K06133	27771.0
K06132	1.0
K02600	31895.0
K07389	0.0
K07388	0.0
K04747	0.0
K01516	27236.0
K09977	0.0
K07518	0.0
K07519	0.0
K11437	0.0
K07512	0.0
K07516	2.0
K10212	213.0
K10747	0.0
K10217	0.0
K10219	0.0
K10218	132.0
K10748	0.0
K01912	23222.0
K01913	0.0
K01910	643.0
K01911	354.0
K01916	222.0
K01917	0.0
K01914	27045.0
K01915	67723.0
K01918	9046.0
K01919	90.0
K07774	1.0
K07775	10244.0
K07776	77.0
K07777	8888.0
K07770	1136.0
K07771	0.0
K07772	0.0
K07773	0.0
K07778	2.0
K01193	33200.0
K04340	0.0
K04341	0.0
K04342	0.0
K04343	0.0
K12986	0.0
K04691	0.0
K02931	23012.0
K02933	31895.0
K02935	31894.0
K02936	0.0
K02939	31895.0
K00205	0.0
K00204	0.0
K00207	0.0
K00206	0.0
K00201	0.0
K00200	0.0
K00203	0.0
K00202	0.0
K00209	0.0
K00208	224.0
K01000	37105.0
K01001	0.0
K01002	2826.0
K01003	133.0
K01004	0.0
K01005	1476.0
K01006	31696.0
K01007	2168.0
K01008	19951.0
K10855	0.0
K14115	0.0
K14116	0.0
K14441	31615.0
K14446	14.0
K14447	0.0
K14112	0.0
K14445	0.0
K08195	0.0
K08194	0.0
K14448	0.0
K08196	0.0
K08191	5.0
K14119	0.0
K08193	0.0
K00702	13591.0
K10799	0.0
K03518	24596.0
K03519	393.0
K09719	0.0
K10856	0.0
K03516	0.0
K03517	12669.0
K02205	0.0
K02204	1.0
K02203	35102.0
K02201	0.0
K02200	1.0
K13714	0.0
K13461	0.0
K12518	0.0
K12519	0.0
K12517	0.0
K12514	0.0
K12515	0.0
K12512	0.0
K12513	0.0
K12510	27233.0
K12511	5611.0
K07183	26608.0
K07182	1.0
K07181	5557.0
K07180	9.0
K07186	0.0
K07185	8618.0
K07184	0.0
K09800	1.0
K09801	1.0
K09802	0.0
K09803	81.0
K09804	0.0
K09805	0.0
K09806	1.0
K09807	10627.0
K09808	12.0
K09809	8.0
K10912	0.0
K10913	0.0
K10914	1683.0
K10915	0.0
K10916	0.0
K10917	0.0
K11358	18219.0
K11355	0.0
K11354	0.0
K11357	0.0
K11356	0.0
K04069	90699.0
K04068	33379.0
K04065	1.0
K04064	0.0
K04067	0.0
K04066	31870.0
K04061	19105.0
K09716	0.0
K04063	193.0
K04062	1.0
K10006	0.0
K10007	0.0
K10004	0.0
K10005	0.0
K10002	0.0
K10003	0.0
K10000	0.0
K10001	0.0
K09717	0.0
K10008	0.0
K10009	0.0
K02491	0.0
K14588	0.0
K14581	0.0
K13678	1136.0
K13679	0.0
K11633	0.0
K13670	0.0
K13671	0.0
K11987	0.0
K11636	0.0
K11634	0.0
K13582	0.0
K13583	0.0
K13580	0.0
K13581	0.0
K13586	0.0
K13587	0.0
K13584	0.0
K13585	0.0
K13588	0.0
K13589	0.0
K02052	1258.0
K02053	1259.0
K02050	61441.0
K02051	55111.0
K02056	40948.0
K05553	0.0
K02054	1257.0
K02055	1257.0
K02058	14589.0
K02059	0.0
K05558	0.0
K05559	1.0
K03895	0.0
K03894	0.0
K03897	0.0
K03896	0.0
K03891	0.0
K03890	0.0
K03893	0.0
K03892	44782.0
K02423	1.0
K05342	0.0
K05341	195.0
K12989	0.0
K12988	0.0
K02420	20284.0
K12981	0.0
K12980	0.0
K12983	0.0
K12982	0.0
K12985	0.0
K12984	0.0
K12987	0.0
K02426	6.0
K13854	0.0
K03098	6.0
K13853	7.0
K03095	220.0
K05344	0.0
K03091	122705.0
K03090	7.0
K03093	150.0
K03092	10649.0
K06113	0.0
K09632	0.0
K02429	10.0
K06118	0.0
K05716	0.0
K04844	195.0
K11632	0.0
K11630	0.0
K11631	3.0
K11637	0.0
K11635	3.0
K11638	0.0
K11639	0.0
K07572	0.0
K07573	0.0
K07570	1353.0
K07571	7862.0
K07576	23283.0
K07577	0.0
K07574	31827.0
K07575	0.0
K07578	0.0
K07579	0.0
K11189	82227.0
K11184	9091.0
K11187	0.0
K11180	0.0
K11181	0.0
K11183	0.0
K10764	1.0
K10763	1.0
K10762	0.0
K01938	32093.0
K01939	40779.0
K01934	32020.0
K01935	49.0
K01937	30757.0
K01930	0.0
K01932	0.0
K01933	37081.0
K07798	1.0
K07799	1.0
K07796	0.0
K07797	0.0
K07794	124.0
K07795	134.0
K07792	1.0
K07793	8102.0
K07790	0.0
K07791	1.0
K06379	30469.0
K00968	5208.0
K06378	25911.0
K06377	0.0
K06376	0.0
K06375	0.0
K09814	0.0
K09813	0.0
K06372	0.0
K06371	0.0
K06370	0.0
K01249	0.0
K01246	7488.0
K01247	7.0
K01244	0.0
K01243	18010.0
K08919	0.0
K01241	1.0
K02919	15088.0
K02913	28084.0
K02912	0.0
K02911	27218.0
K02910	0.0
K02917	0.0
K02916	31895.0
K02915	0.0
K02914	31770.0
K00228	1.0
K00227	0.0
K00226	40986.0
K00224	0.0
K00223	0.0
K00222	0.0
K00221	0.0
K00220	0.0
K01798	0.0
K01799	867.0
K01068	0.0
K01069	5630.0
K01062	0.0
K01791	17599.0
K01792	2.0
K01061	2.0
K01066	66.0
K01067	4799.0
K01796	133.0
K01797	1885.0
K05499	6078.0
K14468	0.0
K14469	0.0
K14465	0.0
K14466	0.0
K14467	0.0
K10834	0.0
K10833	0.0
K02266	0.0
K03793	0.0
K03790	8883.0
K03791	0.0
K03796	0.0
K03797	26621.0
K03794	0.0
K03795	1.0
K03798	70726.0
K03799	5.0
K13448	0.0
K12538	0.0
K12539	0.0
K12530	0.0
K12531	0.0
K12532	0.0
K12533	0.0
K12534	0.0
K12535	0.0
K12536	0.0
K12537	0.0
K03136	0.0
K09790	7371.0
K09791	1.0
K09792	1.0
K09793	6.0
K09794	0.0
K09795	0.0
K09796	1.0
K09797	5350.0
K09798	0.0
K09799	386.0
K10972	0.0
K10973	0.0
K10977	123.0
K10974	12631.0
K10975	21.0
K10978	0.0
K10979	756.0
K06308	0.0
K00315	0.0
K09862	1.0
K06303	0.0
K09860	0.0
K09861	18116.0
K06306	6500.0
K06307	0.0
K06305	0.0
K11373	0.0
K04047	223.0
K04046	1.0
K04045	5374.0
K04044	1.0
K04043	36929.0
K04042	15522.0
K04041	23454.0
K04040	0.0
K02700	0.0
K04049	0.0
K04048	0.0
K02707	0.0
K02704	0.0
K02705	0.0
K10020	0.0
K10021	0.0
K10022	0.0
K10023	0.0
K10024	0.0
K10025	0.0
K10026	16.0
K10027	0.0
K13612	0.0
K13613	0.0
K13611	0.0
K13614	0.0
K13615	0.0
K05794	3.0
K05795	3355.0
K05796	2149.0
K05797	0.0
K05790	0.0
K05791	1.0
K05792	124.0
K05793	1.0
K05798	0.0
K05799	37469.0
K01474	0.0
K01477	0.0
K01476	132.0
K01471	0.0
K01470	18954.0
K01473	0.0
K13039	0.0
K01479	1.0
K01478	410.0
K05570	5410.0
K05571	5410.0
K05572	0.0
K05573	0.0
K02078	72553.0
K02079	0.0
K05576	0.0
K02074	2.0
K02075	2.0
K02076	237.0
K02077	11.0
K02071	22784.0
K02072	18105.0
K02073	23175.0
K03309	0.0
K03308	64172.0
K03305	561.0
K03304	0.0
K03307	37008.0
K03306	11709.0
K03301	0.0
K03300	5442.0
K03303	1757.0
K03302	0.0
K06173	43639.0
K06175	0.0
K06174	0.0
K06177	7.0
K06176	0.0
K06179	31609.0
K07680	0.0
K03867	0.0
K03838	0.0
K12053	0.0
K11618	5427.0
K11619	0.0
K11614	0.0
K11615	0.0
K11616	0.0
K11617	218.0
K11610	0.0
K11611	0.0
K11960	0.0
K11961	2.0
K02836	31894.0
K10565	0.0
K10564	0.0
K02837	16909.0
K10561	1195.0
K10560	1192.0
K10563	12172.0
K10562	0.0
K02838	31895.0
K06858	0.0
K02839	5341.0
K06859	1139.0
K12700	1073.0
K07558	0.0
K07559	14947.0
K07228	0.0
K07229	0.0
K07226	1.0
K07224	0.0
K07225	0.0
K07222	0.0
K07223	0.0
K07220	7192.0
K07221	0.0
K10709	7736.0
K10708	0.0
K10701	0.0
K10703	0.0
K10702	0.0
K10704	0.0
K05984	0.0
K07537	0.0
K08652	0.0
K08651	0.0
K08658	0.0
K08659	418.0
K05982	0.0
K07451	0.0
K07453	0.0
K07452	0.0
K07455	367.0
K07454	132.0
K09707	5962.0
K07457	3.0
K09706	87.0
K07104	412.0
K00029	2.0
K00028	24.0
K00799	6.0
K00798	31654.0
K00797	22680.0
K00024	136.0
K00795	2.0
K00026	0.0
K00021	0.0
K00020	482.0
K00023	2.0
K00022	0.0
K09017	1.0
K01269	30699.0
K09015	225.0
K09014	6636.0
K09013	26847.0
K09011	5.0
K09010	0.0
K01261	218.0
K01262	35940.0
K01263	25.0
K01264	0.0
K01265	39998.0
K01266	5212.0
K09018	0.0
K08227	0.0
K08226	0.0
K08225	0.0
K08224	3.0
K08223	132.0
K08222	0.0
K08221	0.0
K00249	4.0
K01790	20215.0
K00241	7.0
K00240	1278.0
K00243	20662.0
K00242	1.0
K00245	0.0
K00244	27195.0
K00247	0.0
K00246	0.0
K01795	5238.0
K06983	0.0
K02799	0.0
K02798	258.0
K02791	3121.0
K02790	0.0
K02793	14582.0
K02795	17362.0
K02794	18339.0
K02796	17144.0
K04564	3528.0
K04565	8645.0
K04566	5208.0
K04567	26683.0
K01040	680.0
K01041	1.0
K04562	8894.0
K04568	0.0
K01049	0.0
K02535	7.0
K02242	220.0
K02536	7.0
K02531	3.0
K02246	196.0
K02533	1.0
K02532	0.0
K02248	217.0
K02538	24.0
K00581	0.0
K13421	0.0
K01013	0.0
K15018	0.0
K15019	0.0
K03110	31894.0
K03111	60351.0
K03112	0.0
K03113	6.0
K03116	127.0
K03117	1.0
K03118	67.0
K03119	0.0
K10919	0.0
K12552	0.0
K12553	0.0
K12551	0.0
K12556	218.0
K12554	23.0
K12555	440.0
K06892	0.0
K06893	2.0
K06890	6903.0
K06891	5.0
K06896	650.0
K06897	22771.0
K06894	2.0
K06895	4998.0
K10954	0.0
K10956	0.0
K06899	0.0
K06328	0.0
K06329	0.0
K10952	0.0
K10953	0.0
K11395	0.0
K11391	0.0
K11390	0.0
K11392	0.0
K00499	0.0
K00494	1.0
K00495	0.0
K00496	0.0
K00491	0.0
K00492	1.0
K00493	0.0
K13591	0.0
K01467	733.0
K13593	0.0
K13592	0.0
K04021	0.0
K04020	0.0
K04023	13051.0
K04022	0.0
K04025	0.0
K04024	5155.0
K04027	144.0
K04026	5021.0
K04029	11905.0
K04028	12616.0
K07055	0.0
K07054	1.0
K07057	0.0
K07056	31901.0
K07051	0.0
K07050	20751.0
K07053	67571.0
K07052	47891.0
K07059	0.0
K07058	25658.0
K10040	64.0
K10041	6871.0
K10046	0.0
K04799	0.0
K04798	0.0
K04793	0.0
K04792	0.0
K04791	0.0
K04790	0.0
K04797	0.0
K04796	0.0
K04795	0.0
K04794	0.0
K13638	0.0
K13639	0.0
K13634	1.0
K13635	0.0
K13636	0.0
K13637	3.0
K13630	0.0
K13631	0.0
K13632	0.0
K13633	0.0
K02042	8858.0
K05778	0.0
K05779	0.0
K05776	5.0
K05541	1.0
K05774	0.0
K05775	0.0
K05772	1.0
K05773	1.0
K05540	8028.0
K01459	0.0
K01458	0.0
K01457	4.0
K01455	255.0
K01454	0.0
K01453	0.0
K01452	0.0
K01451	5666.0
K01450	0.0
K05518	0.0
K08070	7609.0
K08071	0.0
K05516	62.0
K08077	4798.0
K05515	22011.0
K13093	0.0
K11783	0.0
K12949	0.0
K12945	0.0
K12944	0.0
K12941	4732.0
K12940	0.0
K12943	0.0
K12942	8708.0
K14728	0.0
K14727	0.0
K11785	0.0
K00108	1.0
K13890	22.0
K13891	22.0
K13892	4.0
K13893	0.0
K13894	0.0
K13895	0.0
K13896	0.0
K06159	0.0
K06158	41251.0
K06153	32081.0
K06152	0.0
K06151	0.0
K06157	0.0
K06156	0.0
K06155	0.0
K06154	0.0
K03327	12.0
K03326	293.0
K03325	687.0
K03324	55566.0
K03322	420.0
K03321	5545.0
K03320	1337.0
K03329	0.0
K03328	30.0
K04802	0.0
K04801	0.0
K04800	0.0
K11948	0.0
K01505	0.0
K04756	0.0
K11940	0.0
K11941	0.0
K11942	1.0
K11943	0.0
K11944	0.0
K01507	43268.0
K11946	0.0
K11947	0.0
K01506	0.0
K01501	22.0
K01500	5.0
K01503	0.0
K06714	10276.0
K04750	5466.0
K12789	0.0
K12788	0.0
K11526	0.0
K10810	0.0
K11522	0.0
K11523	0.0
K08675	0.0
K08676	0.0
K08677	0.0
K08679	0.0
K11521	0.0
K10547	1105.0
K10546	1167.0
K10545	876.0
K10544	126.0
K10543	285.0
K10542	21609.0
K10541	21609.0
K10540	24392.0
K10549	867.0
K10548	1105.0
K14630	0.0
K11529	0.0
K00007	0.0
K00005	20765.0
K13444	0.0
K00003	34850.0
K00002	6276.0
K00001	12573.0
K01186	6612.0
K00009	228.0
K00008	41612.0
K10726	0.0
K10725	0.0
K08246	0.0
K00263	0.0
K00262	31579.0
K00261	4.0
K00260	0.0
K00266	106659.0
K00265	397.0
K01200	7238.0
K01201	10639.0
K01206	48193.0
K01207	22997.0
K01205	6.0
K01208	0.0
K01209	60531.0
K06167	642.0
K00917	7860.0
K00912	7.0
K00919	31699.0
K02519	27215.0
K02518	27213.0
K02517	7.0
K02511	0.0
K02510	936.0
K13409	0.0
K13408	0.0
K03179	9.0
K03170	0.0
K03177	31895.0
K12574	33015.0
K12570	0.0
K12573	27086.0
K11009	0.0
K11008	0.0
K11005	0.0
K11004	0.0
K11007	0.0
K11006	0.0
K11003	0.0
K08296	2.0
K08297	1.0
K08295	0.0
K02634	0.0
K02635	0.0
K10622	0.0
K07693	0.0
K07692	0.0
K07691	0.0
K07690	0.0
K07697	0.0
K07696	5269.0
K07695	0.0
K07694	4710.0
K07699	26403.0
K07698	0.0
K07079	41573.0
K07078	433.0
K07077	0.0
K07076	1485.0
K07075	9062.0
K07074	756.0
K07073	0.0
K07072	0.0
K07071	1.0
K07070	0.0
K14584	0.0
K11620	0.0
K09190	0.0
K11623	0.0
K05759	0.0
K08589	0.0
K11625	0.0
K11995	0.0
K01439	31541.0
K01438	2083.0
K01431	0.0
K01430	5233.0
K01433	2.0
K01432	0.0
K01434	0.0
K01437	0.0
K01436	16461.0
K05539	1.0
K14520	0.0
K12963	0.0
K12962	0.0
K12961	0.0
K12960	38431.0
K14749	0.0
K14748	0.0
K02972	0.0
K14743	0.0
K14742	29404.0
K14745	0.0
K14744	0.0
K14747	0.0
K14746	0.0
K02167	0.0
K02164	0.0
K02160	16556.0
K02168	0.0
K02169	7.0
K10931	0.0
K03341	0.0
K03340	9080.0
K03343	0.0
K03342	388.0
K03346	219.0
K12299	0.0
K12291	0.0
K12290	0.0
K12293	0.0
K12292	0.0
K12295	0.0
K12294	0.0
K12297	0.0
K12368	1.0
K11922	0.0
K11923	0.0
K11920	0.0
K11921	0.0
K11926	0.0
K11927	6991.0
K11924	120.0
K11925	0.0
K11928	10530.0
K13181	0.0
K13219	0.0
K07262	1.0
K07263	7.0
K07260	34098.0
K07261	0.0
K07266	0.0
K07267	0.0
K07264	0.0
K07265	0.0
K07268	0.0
K07269	0.0
K01155	9270.0
K04478	0.0
K04479	0.0
K10528	0.0
K14952	0.0
K07486	2.0
K07487	0.0
K07484	786.0
K07485	3.0
K07482	0.0
K07483	27371.0
K07480	1.0
K07481	342.0
K07488	0.0
K07489	0.0
K11210	0.0
K11211	0.0
K11212	0.0
K11214	5232.0
K11216	255.0
K06300	0.0
K00061	0.0
K00060	1889.0
K06301	0.0
K00065	1490.0
K00064	0.0
K00067	31862.0
K00066	1.0
K00069	0.0
K00068	253.0
K06304	0.0
K08262	0.0
K08261	0.0
K08260	0.0
K08265	0.0
K08264	0.0
K00288	0.0
K00285	2.0
K00284	22951.0
K00287	31632.0
K00286	39005.0
K00281	7.0
K00280	0.0
K00283	7774.0
K00282	7774.0
K08088	0.0
K14198	0.0
K14199	0.0
K03452	0.0
K14194	0.0
K14195	0.0
K14196	0.0
K14197	0.0
K14192	0.0
K14193	0.0
K01880	31614.0
K01881	37129.0
K01883	31895.0
K01885	35667.0
K04618	0.0
K01887	37103.0
K01224	8899.0
K01889	31896.0
K01226	5834.0
K01227	432.0
K01220	12.0
K01222	6784.0
K01223	18481.0
K02759	20188.0
K02755	193.0
K02757	20616.0
K02756	0.0
K14998	0.0
K02750	135.0
K02753	3.0
K02752	0.0
K00939	31916.0
K00938	220.0
K00937	32872.0
K00936	120221.0
K00935	1.0
K00934	0.0
K00933	0.0
K00932	0.0
K00931	32098.0
K00930	67251.0
K01089	6.0
K01080	0.0
K01081	5604.0
K01082	0.0
K01083	0.0
K01084	0.0
K01085	0.0
K01087	0.0
K02571	0.0
K02570	60.0
K02573	60.0
K02572	0.0
K02575	64.0
K02574	1209.0
K07780	0.0
K03488	16155.0
K03489	2.0
K03482	0.0
K03483	236.0
K03480	6222.0
K03481	3375.0
K03486	6050.0
K03487	0.0
K03484	17800.0
K03485	0.0
K02287	0.0
K02286	0.0
K02285	0.0
K02284	0.0
K02283	40788.0
K02282	61.0
K02281	0.0
K02280	0.0
K02289	0.0
K02288	0.0
K03626	0.0
K03627	0.0
K03624	54669.0
K03625	31895.0
K03151	31888.0
K03620	61.0
K03153	0.0
K08869	0.0
K03628	18052.0
K03629	31893.0
K09738	0.0
K09739	0.0
K09736	0.0
K09737	0.0
K09735	0.0
K09732	0.0
K09733	0.0
K09730	0.0
K09731	0.0
K09888	25561.0
K09889	1.0
K09880	0.0
K09882	0.0
K09883	0.0
K09884	0.0
K09887	0.0
K11027	0.0
K11026	0.0
K11025	0.0
K11024	0.0
K07679	0.0
K07678	0.0
K11021	0.0
K11020	0.0
K07675	1.0
K07674	0.0
K07676	0.0
K07671	0.0
K07670	0.0
K07673	1.0
K07672	0.0
K01117	0.0
K12048	0.0
K07019	1.0
K07018	0.0
K07011	8039.0
K07010	12847.0
K07013	1.0
K07012	25232.0
K07015	29528.0
K07014	0.0
K07017	4947.0
K07016	42.0
K10084	0.0
K08372	273.0
K05884	213.0
K05885	5581.0
K05886	0.0
K05887	0.0
K05880	0.0
K05881	0.0
K05882	0.0
K05883	0.0
K08902	0.0
K05739	2150.0
K05888	0.0
K05889	0.0
K08903	0.0
K00547	125.0
K00544	0.0
K00545	0.0
K00542	0.0
K00543	0.0
K00540	37561.0
K00548	49710.0
K00549	5639.0
K01145	0.0
K01412	0.0
K01147	2.0
K01417	7840.0
K00038	0.0
K01143	0.0
K01142	27214.0
K01419	27.0
K00788	36554.0
K00789	43917.0
K12502	0.0
K14762	0.0
K14761	30474.0
K06195	2.0
K03819	0.0
K03818	0.0
K03814	1.0
K03817	1.0
K03816	31170.0
K03811	8435.0
K03810	472.0
K03813	2.0
K11908	0.0
K11909	0.0
K11904	0.0
K11905	0.0
K11906	0.0
K11907	0.0
K11900	0.0
K11901	0.0
K11902	0.0
K11903	0.0
K10986	2.0
K13238	0.0
K13239	0.0
K13797	0.0
K07248	8883.0
K13796	0.0
K07244	0.0
K07245	0.0
K07246	759.0
K07240	67806.0
K07241	0.0
K07242	0.0
K07243	2.0
K01268	0.0
K05296	0.0
K02821	7770.0
K09016	0.0
K09945	0.0
K09944	0.0
K09947	0.0
K09946	1.0
K09941	1.0
K09940	1.0
K09943	0.0
K09942	0.0
K09949	0.0
K09948	0.0
K10851	0.0
K10850	0.0
K03666	12307.0
K03667	27.0
K03196	0.0
K03665	31893.0
K11275	0.0
K06012	21606.0
K00048	22074.0
K10857	0.0
K09773	443.0
K00043	0.0
K00042	13809.0
K00041	6947.0
K00040	7474.0
K00046	22725.0
K00733	0.0
K00044	0.0
K06011	0.0
K09012	0.0
K06016	6923.0
K06017	0.0
K06014	0.0
K06015	5823.0
K06019	192.0
K01075	1.0
K12221	0.0
K06444	0.0
K04632	0.0
K14977	1906.0
K14974	0.0
K00958	0.0
K00951	32028.0
K00950	37.0
K00952	1751.0
K00955	8859.0
K00954	31898.0
K00957	8998.0
K00956	8995.0
K00590	1.0
K02777	3676.0
K02775	4395.0
K02774	5723.0
K02773	4596.0
K02771	3.0
K02770	27311.0
K02779	1797.0
K02778	0.0
K01606	0.0
K01607	18256.0
K01604	0.0
K01605	0.0
K01602	0.0
K01601	0.0
K03750	2509.0
K01609	16836.0
K02553	1.0
K02804	7479.0
K02551	229.0
K02806	25.0
K02557	18596.0
K02800	1875.0
K05275	0.0
K02802	0.0
K13300	0.0
K02558	2.0
K02809	0.0
K02808	0.0
K03600	1.0
K03601	31895.0
K03602	31160.0
K03603	0.0
K03604	5568.0
K03605	0.0
K03606	1.0
K03607	0.0
K03608	20137.0
K03609	35702.0
K06078	0.0
K06079	0.0
K09710	31874.0
K09711	0.0
K09712	0.0
K06073	0.0
K06074	0.0
K06075	0.0
K06076	1.0
K06077	1.0
K06382	20564.0
K06383	7551.0
K06380	0.0
K06381	24292.0
K06386	0.0
K06387	25112.0
K06384	622.0
K06385	20789.0
K06388	0.0
K06389	0.0
K12466	0.0
K12468	0.0
K07657	2.0
K07656	0.0
K07655	0.0
K07654	0.0
K07653	0.0
K07652	5223.0
K07651	0.0
K07650	1138.0
K07659	1.0
K07658	27042.0
K11041	1979.0
K11040	0.0
K11043	0.0
K11042	0.0
K11045	0.0
K11044	0.0
K11047	0.0
K11046	0.0
K11049	0.0
K11048	0.0
K07387	5.0
K07386	531.0
K06926	27699.0
K06927	357.0
K06924	0.0
K06925	31895.0
K06922	0.0
K06923	30015.0
K06920	14.0
K06921	9241.0
K06928	5122.0
K06929	225.0
K07033	34334.0
K07032	367.0
K07031	6539.0
K07030	23189.0
K07037	59.0
K07035	22838.0
K07034	0.0
K07039	1.0
K07038	2814.0
K10829	0.0
K00384	69870.0
K00385	5885.0
K00386	0.0
K00387	0.0
K00380	1.0
K00381	2.0
K00382	18462.0
K00383	411.0
K00389	0.0
K01387	0.0
K01385	0.0
K01389	0.0
K09158	1.0
K09159	1.0
K09156	0.0
K09157	31862.0
K09154	0.0
K09155	1277.0
K09152	0.0
K09153	8077.0
K09150	0.0
K09151	1.0
K05970	10292.0
K05714	0.0
K05715	0.0
K05710	0.0
K05711	0.0
K05712	1.0
K05713	0.0
K00560	29334.0
K00561	24.0
K00563	6893.0
K00564	1360.0
K00566	36580.0
K00567	22904.0
K00568	3.0
K00569	0.0
K05575	0.0
K01169	0.0
K01167	0.0
K01166	0.0
K05577	0.0
K01163	11546.0
K01161	0.0
K01160	0.0
K05578	0.0
K05579	0.0
K08092	3700.0
K08093	1279.0
K08094	8610.0
K08095	0.0
K08096	0.0
K08097	0.0
K02254	0.0
K02255	0.0
K01743	0.0
K02251	0.0
K02061	0.0
K01741	0.0
K02060	0.0
K00114	1.0
K02122	37738.0
K02123	34810.0
K02120	39490.0
K02121	21775.0
K02124	39491.0
K03837	0.0
K03836	0.0
K03835	0.0
K03834	0.0
K03833	6815.0
K03832	9.0
K03831	2.0
K03830	11470.0
K00443	0.0
K03839	6.0
K02067	2.0
K10189	16169.0
K13038	42165.0
K13787	185.0
K13788	1.0
K13789	80192.0
K10188	25158.0
K12255	0.0
K12254	0.0
K12257	20089.0
K12256	0.0
K12251	14522.0
K12250	0.0
K12253	0.0
K12252	0.0
K13252	274.0
K13256	218.0
K13255	0.0
K12079	0.0
K12078	0.0
K12071	0.0
K12070	0.0
K12073	0.0
K12072	0.0
K09912	0.0
K06236	0.0
K06237	0.0
K05519	0.0
K09914	0.0
K11788	0.0
K11782	0.0
K11780	0.0
K11781	0.0
K11787	0.0
K11784	0.0
K11530	0.0
K12787	0.0
K12786	0.0
K12785	0.0
K12784	0.0
K06718	0.0
K09969	0.0
K09968	1.0
K09967	5384.0
K09966	1.0
K09965	0.0
K09964	0.0
K09963	9493.0
K09962	194.0
K09961	0.0
K09960	0.0
K11527	1.0
K11524	0.0
K11525	0.0
K11250	1.0
K11253	0.0
K11258	0.0
K11528	0.0
K00713	0.0
K00712	8.0
K10780	0.0
K10783	0.0
K10125	0.0
K10124	0.0
K10126	0.0
K10121	25.0
K10123	0.0
K10122	25.0
K04652	7621.0
K04653	5278.0
K04651	11650.0
K04656	5279.0
K04654	5279.0
K04655	7074.0
K00973	21847.0
K00972	8907.0
K00971	5872.0
K00970	6.0
K00975	81897.0
K00974	99093.0
K00979	4901.0
K00978	5434.0
K14954	0.0
K14955	0.0
K14956	0.0
K06178	13940.0
K01596	5031.0
K01597	220.0
K01594	0.0
K01595	4.0
K01592	0.0
K01593	0.0
K01590	1.0
K01591	31771.0
K01598	219.0
K01599	54354.0
K02711	0.0
K02710	0.0
K02713	0.0
K02712	0.0
K02714	0.0
K02717	0.0
K02716	0.0
K02719	0.0
K02718	0.0
K03449	5209.0
K03446	31.0
K03444	0.0
K03445	0.0
K03442	25882.0
K01620	25640.0
K01621	4999.0
K01622	0.0
K01623	7159.0
K01624	61093.0
K01625	63912.0
K01626	23082.0
K01627	7.0
K01628	34692.0
K01629	5264.0
K05299	0.0
K02829	0.0
K02828	0.0
K02827	0.0
K02826	0.0
K02825	1755.0
K02824	27296.0
K02823	31769.0
K02822	10725.0
K03198	0.0
K03199	0.0
K03668	0.0
K03669	1.0
K03190	5233.0
K03191	21.0
K03660	35358.0
K03194	0.0
K03195	0.0
K03664	31895.0
K03197	0.0
K09772	31885.0
K06013	1.0
K09770	18.0
K09771	0.0
K09776	1.0
K09777	26922.0
K09774	1.0
K09775	19662.0
K09778	1068.0
K09779	21548.0
K06269	0.0
K06323	0.0
K11624	0.0
K02991	0.0
K02990	30830.0
K02624	0.0
K02240	1355.0
K08282	4.0
K12440	0.0
K12441	0.0
K12442	0.0
K12443	0.0
K12444	0.0
K12445	0.0
K12449	0.0
K02247	0.0
K07637	1.0
K07636	30662.0
K07639	0.0
K07638	1.0
K11069	15349.0
K11068	27198.0
K11063	0.0
K11062	0.0
K11061	0.0
K11060	0.0
K11066	0.0
K11065	224.0
K06900	0.0
K06901	34745.0
K06902	11367.0
K06903	324.0
K06904	1068.0
K06905	1387.0
K06906	1189.0
K06907	2136.0
K06908	1388.0
K06909	2.0
K10821	0.0
K05905	0.0
K05904	0.0
K05906	0.0
K05900	0.0
K05903	2.0
K01406	0.0
K05909	0.0
K05908	0.0
K00368	0.0
K00369	0.0
K00366	1197.0
K00367	0.0
K00364	220.0
K00365	0.0
K00362	1.0
K00363	1.0
K00360	0.0
```
