## Extended Data File 1 for "Diet induces reproducible alterations in the mouse and human gut microbiome": SRS3589235_SRR7584874.picrust

```
# Constructed from biom file
#OTU ID	SRR7584874
K01365	0.0
K01364	0.0
K01361	102.0
K01360	0.0
K01362	33738.0
K02249	0.0
K05841	0.0
K05844	2.0
K05845	55.0
K05846	20511.0
K05847	32153.0
K00508	1.0
K00500	1.0
K00507	3.0
K00504	0.0
K00505	0.0
K12521	0.0
K01101	17942.0
K01103	0.0
K12520	0.0
K01104	145312.0
K05592	49001.0
K05593	32936.0
K05590	0.0
K05591	0.0
K05596	0.0
K05597	0.0
K05594	0.0
K05595	236.0
K05599	0.0
K11964	0.0
K11962	0.0
K14540	42331.0
K12529	0.0
K12528	0.0
K06353	0.0
K02456	503.0
K02457	0.0
K02454	0.0
K02455	0.0
K02452	0.0
K02453	0.0
K02450	0.0
K02103	21838.0
K08138	115.0
K02108	68387.0
K02109	84285.0
K02458	0.0
K02459	0.0
K08137	0.0
K03851	0.0
K03850	0.0
K03852	0.0
K03855	10.0
K03856	44257.0
K13018	0.0
K13019	0.0
K13010	0.0
K13011	0.0
K13012	1928.0
K13013	0.0
K13014	0.0
K13015	48.0
K13016	4.0
K13017	0.0
K08566	0.0
K08567	17.0
K13274	0.0
K13275	0.0
K13276	0.0
K13277	0.0
K03275	0.0
K03274	1.0
K03277	0.0
K03276	0.0
K03271	35780.0
K03270	43888.0
K03273	2963.0
K03272	15936.0
K03279	0.0
K03278	0.0
K11022	0.0
K12277	0.0
K12276	0.0
K12270	1.0
K11058	0.0
K12279	0.0
K12278	0.0
K07557	0.0
K07550	0.0
K07552	26960.0
K06319	0.0
K09909	0.0
K09908	0.0
K12051	0.0
K12050	0.0
K12057	0.0
K12056	0.0
K06221	1.0
K09900	0.0
K09903	69684.0
K09902	0.0
K09904	0.0
K09907	0.0
K09906	0.0
K11501	0.0
K03234	0.0
K00773	69293.0
K00772	308.0
K00777	0.0
K00776	0.0
K06313	806.0
K06315	0.0
K05574	0.0
K10201	429.0
K07176	0.0
K07177	33.0
K07174	0.0
K07175	14689.0
K07172	29.0
K07173	22102.0
K07170	27537.0
K07171	111668.0
K07178	0.0
K07179	0.0
K00195	0.0
K00194	686.0
K00197	734.0
K00196	0.0
K00191	0.0
K00190	10.0
K00193	0.0
K00192	0.0
K00198	18171.0
K06405	40464.0
K10109	30029.0
K10108	46426.0
K10107	0.0
K01828	0.0
K01829	1.0
K01826	0.0
K01825	0.0
K01822	0.0
K01823	39.0
K01820	0.0
K01821	147.0
K00999	0.0
K00998	45165.0
K00995	81091.0
K00997	6690.0
K00996	0.0
K00991	72616.0
K00990	0.0
K00992	28.0
K11028	0.0
K02622	27711.0
K02625	0.0
K03564	62495.0
K13489	0.0
K13488	0.0
K13483	0.0
K13482	0.0
K13481	0.0
K13480	0.0
K13487	0.0
K13486	0.0
K14680	0.0
K14681	0.0
K14682	0.0
K08358	274.0
K08357	274.0
K08356	0.0
K08355	0.0
K03469	69151.0
K03462	0.0
K03464	0.0
K03465	2943.0
K03466	69987.0
K01648	0.0
K01649	87512.0
K01643	8317.0
K01640	1556.0
K01641	33.0
K01646	2662.0
K01647	72156.0
K01644	8328.0
K02597	0.0
K02626	14.0
K02595	0.0
K02594	911.0
K02593	0.0
K02592	806.0
K02591	1820.0
K02590	17004.0
K02598	14639.0
K02849	0.0
K14061	0.0
K14062	0.0
K14063	0.0
K14064	0.0
K14065	0.0
K14067	0.0
K02841	0.0
K02840	3.0
K02843	2.0
K02844	0.0
K02847	0.0
K02846	0.0
K02102	125.0
K09758	45.0
K06039	0.0
K06034	0.0
K06036	0.0
K06037	0.0
K06032	0.0
K01581	397.0
K02702	0.0
K02659	0.0
K13490	0.0
K13491	0.0
K03644	27078.0
K03645	0.0
K03646	0.0
K03647	300.0
K03640	119.0
K03641	0.0
K03642	116.0
K03643	0.0
K03648	65017.0
K03649	49.0
K06694	0.0
K11814	0.0
K12428	0.0
K12429	0.0
K12422	0.0
K12423	0.0
K12420	0.0
K12421	0.0
K12426	0.0
K12427	0.0
K12424	0.0
K12425	0.0
K07349	0.0
K07348	0.0
K05380	0.0
K07345	0.0
K07344	0.0
K07347	0.0
K07346	0.0
K07341	16278.0
K07340	0.0
K07343	19021.0
K07342	0.0
K06968	0.0
K06969	117740.0
K06962	822.0
K06963	0.0
K06960	41975.0
K06961	0.0
K06966	28108.0
K06967	42331.0
K06964	0.0
K06965	0.0
K08995	1.0
K08994	4.0
K08997	0.0
K08996	28.0
K08990	0.0
K08993	0.0
K08992	0.0
K08999	391.0
K08998	51481.0
K08344	0.0
K08345	0.0
K08346	0.0
K14940	0.0
K02724	0.0
K08349	0.0
K11815	0.0
K05929	0.0
K05928	0.0
K05927	0.0
K05924	0.0
K05922	0.0
K05921	0.0
K00349	27076.0
K00698	0.0
K00340	26973.0
K00341	26973.0
K00690	17086.0
K00343	26973.0
K00344	2.0
K00697	116.0
K00346	27076.0
K00347	27076.0
K09116	16021.0
K09117	63406.0
K05337	4546.0
K09118	16.0
K09119	0.0
K02106	1180.0
K05823	2.0
K05820	3.0
K05826	0.0
K05827	0.0
K02100	0.0
K02101	0.0
K00524	0.0
K00525	66532.0
K00526	34266.0
K00527	120044.0
K00520	1.0
K00522	0.0
K00523	0.0
K02451	0.0
K00528	69364.0
K00529	0.0
K00025	0.0
K14215	0.0
K14213	0.0
K03453	27916.0
K00796	46142.0
K05339	2.0
K00027	43749.0
K00794	34050.0
K00793	34021.0
K01347	0.0
K01346	0.0
K01344	0.0
K01343	0.0
K00791	69443.0
K01340	0.0
K00790	93184.0
K02694	0.0
K02696	0.0
K02697	0.0
K02690	0.0
K02691	274.0
K02692	0.0
K02693	0.0
K02698	0.0
K02699	0.0
K00836	0.0
K00837	27602.0
K00835	0.0
K00832	732.0
K00833	27202.0
K00830	0.0
K00831	69166.0
K00839	39.0
K04335	0.0
K04334	0.0
K01120	0.0
K01126	55227.0
K04333	0.0
K01129	42839.0
K01128	7.0
K04339	0.0
K04338	0.0
K02470	110471.0
K02471	0.0
K02472	113.0
K02473	0.0
K02474	43408.0
K02475	2.0
K02476	2.0
K02477	45373.0
K02478	0.0
K02479	10.0
K09019	0.0
K01267	35824.0
K13074	0.0
K13075	0.0
K11441	0.0
K14055	0.0
K13299	0.0
K13292	43930.0
K14057	0.0
K14056	0.0
K02856	116.0
K02585	1433.0
K12211	0.0
K12210	0.0
K12213	0.0
K12212	0.0
K12215	0.0
K02854	0.0
K12217	0.0
K12216	0.0
K12219	0.0
K12218	0.0
K02855	0.0
K08692	0.0
K08693	2.0
K08690	0.0
K08691	0.0
K08696	0.0
K08697	0.0
K11748	1.0
K11749	68202.0
K11746	0.0
K11747	0.0
K11744	0.0
K11745	0.0
K11742	0.0
K11743	16084.0
K11740	0.0
K11741	16.0
K13920	13291.0
K13921	0.0
K13922	30781.0
K13923	0.0
K13924	114.0
K13925	0.0
K13926	0.0
K13927	2958.0
K13928	0.0
K13929	0.0
K09923	0.0
K09922	26960.0
K06201	60030.0
K06200	21421.0
K06207	52305.0
K06206	7081.0
K06205	0.0
K09924	0.0
K09929	0.0
K06208	759.0
K00759	39641.0
K00758	0.0
K00752	0.0
K00757	56980.0
K00756	20627.0
K00754	96695.0
K06001	47187.0
K05557	0.0
K09766	1591.0
K05554	0.0
K07475	0.0
K07150	23926.0
K07151	0.0
K07152	3.0
K07153	0.0
K07154	29301.0
K07155	0.0
K07156	0.0
K07157	0.0
K07406	50454.0
K07407	156431.0
K07404	39768.0
K07405	27078.0
K07402	26264.0
K07403	114.0
K07400	0.0
K07401	0.0
K01808	77204.0
K01809	38283.0
K01800	0.0
K01801	0.0
K01802	27475.0
K01803	73059.0
K01804	22704.0
K01805	1902.0
K01807	16257.0
K09718	0.0
K14668	0.0
K14669	0.0
K14666	0.0
K14667	0.0
K01664	37.0
K01665	27157.0
K01666	21343.0
K01667	29492.0
K01660	0.0
K01661	392.0
K01662	67888.0
K01663	0.0
K01668	303.0
K01669	5.0
K02863	69684.0
K02862	0.0
K02860	69595.0
K02867	69684.0
K02866	0.0
K02864	68917.0
K02869	0.0
K05362	0.0
K05365	0.0
K03402	41015.0
K03403	0.0
K03400	0.0
K03406	220412.0
K03407	24569.0
K03404	0.0
K03405	1.0
K03408	56251.0
K03409	876.0
K02315	47147.0
K02314	70147.0
K02317	0.0
K02316	69619.0
K02313	69684.0
K02312	29.0
K02319	0.0
K12405	0.0
K12152	0.0
K12151	0.0
K07091	0.0
K07090	70195.0
K07093	0.0
K07092	0.0
K07095	91654.0
K07094	114.0
K07097	0.0
K07096	0.0
K07099	6333.0
K07098	90472.0
K11175	69290.0
K11174	0.0
K11177	1.0
K11176	0.0
K11173	0.0
K11179	10.0
K11178	0.0
K00322	0.0
K00320	0.0
K00321	0.0
K00326	0.0
K00324	112.0
K00325	4.0
K00329	0.0
K05945	1.0
K05944	0.0
K05947	0.0
K05946	3872.0
K06944	0.0
K06945	0.0
K06946	0.0
K06415	807.0
K06940	35834.0
K06941	72252.0
K06942	69684.0
K06943	0.0
K10806	0.0
K10807	1.0
K10804	1.0
K10805	0.0
K06948	605.0
K06949	84545.0
K06418	0.0
K09138	55.0
K09139	0.0
K09134	17819.0
K09135	0.0
K09136	0.0
K09137	170.0
K09130	0.0
K09131	284.0
K09132	15934.0
K09133	0.0
K05808	69223.0
K05809	0.0
K05804	15939.0
K05805	0.0
K05806	0.0
K05807	27079.0
K05800	2.0
K05801	115.0
K05802	0.0
K05803	0.0
K01044	0.0
K01045	0.0
K01046	1848.0
K02068	57.0
K04561	0.0
K01042	6148.0
K05568	41393.0
K05567	16626.0
K14273	0.0
K14275	0.0
K14274	626.0
K02062	0.0
K05245	0.0
K05564	0.0
K01048	2854.0
K02066	27081.0
K01322	27072.0
K01325	0.0
K02065	27080.0
K01326	0.0
K05560	0.0
K02243	273.0
K08930	0.0
K02679	0.0
K02676	0.0
K02674	0.0
K02675	0.0
K02672	0.0
K02241	1850.0
K02670	0.0
K02671	0.0
K00810	0.0
K00811	27073.0
K00812	1879.0
K00813	0.0
K00814	0.0
K00817	69238.0
K00818	27350.0
K00819	118.0
K02530	31.0
K02245	273.0
K02244	33.0
K01499	0.0
K01498	0.0
K01493	69683.0
K01492	1507.0
K01491	169328.0
K01497	0.0
K01496	1188.0
K01495	46290.0
K01494	17111.0
K02418	35492.0
K02419	38785.0
K14492	0.0
K02412	38046.0
K02413	37700.0
K02410	38785.0
K02411	18473.0
K02416	38785.0
K02417	23379.0
K02414	848.0
K02415	11.0
K00120	0.0
K00121	212.0
K00430	0.0
K13058	0.0
K13059	0.0
K13727	0.0
K13057	0.0
K13722	0.0
K13051	1.0
K13052	22992.0
K00435	0.0
K12054	0.0
K03239	0.0
K03238	0.0
K03231	0.0
K03230	0.0
K03232	0.0
K12059	0.0
K03237	0.0
K03236	0.0
K12058	0.0
K12239	0.0
K12238	0.0
K12235	0.0
K12234	1556.0
K13942	0.0
K13940	22994.0
K13941	0.0
K12097	0.0
K12096	0.0
K12095	0.0
K12094	0.0
K12093	0.0
K12092	0.0
K12091	0.0
K12090	0.0
K12099	0.0
K12098	0.0
K06356	0.0
K05992	0.0
K03540	0.0
K06331	32279.0
K06330	227.0
K07138	43109.0
K07139	50687.0
K11811	0.0
K07132	3781.0
K07133	171521.0
K07130	27902.0
K07131	0.0
K07137	109275.0
K07134	0.0
K07135	0.0
K01860	0.0
K01866	69686.0
K01867	69685.0
K01865	303.0
K01868	87615.0
K01869	69684.0
K06140	0.0
K04766	0.0
K04767	251.0
K04764	1.0
K04762	27077.0
K04763	84588.0
K04760	1.0
K04761	2704.0
K04768	0.0
K04769	40801.0
K08313	308.0
K08312	0.0
K08311	0.0
K08310	0.0
K08317	4.0
K08316	36940.0
K08315	0.0
K08314	13324.0
K05149	0.0
K08319	0.0
K08318	0.0
K06339	0.0
K14648	0.0
K14392	168.0
K14393	0.0
K14645	0.0
K14647	0.0
K01689	99822.0
K01686	95290.0
K01687	106979.0
K01684	20900.0
K01685	42013.0
K01682	0.0
K01681	70326.0
K05308	0.0
K02889	0.0
K02888	69678.0
K02885	0.0
K02884	69684.0
K02887	69684.0
K02886	69684.0
K02881	69684.0
K02883	0.0
K13743	0.0
K02086	15.0
K02081	2749.0
K02080	0.0
K02083	1942.0
K02082	270.0
K13831	0.0
K03428	0.0
K03429	18538.0
K03424	112073.0
K03935	0.0
K03932	0.0
K03933	4.0
K03930	18054.0
K03931	4.0
K02339	0.0
K02338	69684.0
K02337	68614.0
K02336	0.0
K02335	85581.0
K02334	21133.0
K02330	0.0
K03688	34000.0
K03689	0.0
K03680	626.0
K03683	0.0
K03684	274.0
K03685	69684.0
K03686	152316.0
K03687	55306.0
K07301	23651.0
K07300	0.0
K07303	4.0
K07302	2.0
K07305	8.0
K07304	138.0
K07307	5947.0
K07306	1096.0
K07309	274.0
K07308	1106.0
K02617	0.0
K02610	0.0
K02963	69684.0
K02612	0.0
K02961	67822.0
K09686	211526.0
K09687	405269.0
K09684	1762.0
K09685	834.0
K09682	0.0
K09683	0.0
K09680	9.0
K09681	0.0
K09688	0.0
K09689	0.0
K05962	0.0
K05961	0.0
K05967	139.0
K05966	1037.0
K11159	0.0
K05964	5.0
K05968	0.0
K11152	0.0
K00309	0.0
K00658	117.0
K00304	0.0
K00305	0.0
K00654	0.0
K00655	106242.0
K00652	27084.0
K00301	0.0
K00302	16079.0
K00303	42.0
K10828	0.0
K06431	0.0
K06432	0.0
K06433	0.0
K06434	10.0
K06436	864.0
K06437	0.0
K10820	626.0
K06439	0.0
K10822	0.0
K10823	0.0
K10826	0.0
K09167	14222.0
K06322	0.0
K14117	0.0
K14259	0.0
K14257	0.0
K01308	3409.0
K01303	240.0
K01301	1.0
K01305	1288.0
K01304	408.0
K02658	0.0
K00672	0.0
K02650	1201.0
K02651	8.0
K02652	20493.0
K02653	27133.0
K02654	103417.0
K05687	0.0
K02656	0.0
K05685	0.0
K00878	39609.0
K00879	2147.0
K00872	2859.0
K00873	69411.0
K00870	0.0
K00876	110436.0
K00877	0.0
K00874	100276.0
K00875	0.0
K04487	83916.0
K04486	45197.0
K04485	68810.0
K04484	0.0
K04483	0.0
K04482	0.0
K04480	0.0
K04488	59857.0
K12049	0.0
K13693	0.0
K13706	0.0
K13694	2.0
K13695	0.0
K05977	0.0
K09516	1.0
K02434	64074.0
K02435	49425.0
K02436	874.0
K02437	46456.0
K05350	19653.0
K02431	34619.0
K08100	0.0
K02433	65040.0
K02438	53189.0
K02439	127.0
K03745	0.0
K03744	55913.0
K03747	0.0
K03210	68805.0
K03217	68632.0
K03216	42332.0
K03215	0.0
K03742	51621.0
K03219	0.0
K03218	69922.0
K03749	0.0
K03748	1.0
K02383	0.0
K06327	0.0
K06320	17104.0
K07238	70975.0
K09479	0.0
K09478	0.0
K09475	0.0
K09474	1.0
K09477	0.0
K09476	0.0
K09471	0.0
K09470	0.0
K09473	0.0
K09472	0.0
K07543	0.0
K06898	24479.0
K13967	0.0
K13963	18691.0
K07545	0.0
K00737	16036.0
K05345	1.0
K11706	0.0
K11707	5.0
K11704	0.0
K11705	0.0
K11708	5.0
K11709	2.0
K05588	0.0
K07114	71834.0
K07443	22645.0
K07116	0.0
K07117	0.0
K07110	1.0
K07447	69683.0
K07112	5090.0
K07113	0.0
K07448	16949.0
K07118	396.0
K07119	0.0
K10619	0.0
K10618	0.0
K10617	0.0
K10616	0.0
K01848	0.0
K01849	0.0
K01844	1925.0
K01845	19903.0
K01846	21.0
K01847	54154.0
K01840	115580.0
K01841	875.0
K01842	0.0
K01843	1862.0
K06219	0.0
K10832	0.0
K05348	1.0
K14203	0.0
K08483	43939.0
K08482	0.0
K08481	0.0
K08480	0.0
K08485	0.0
K08484	0.0
K00464	0.0
K00467	0.0
K00466	0.0
K00461	0.0
K00460	0.0
K00463	0.0
K00462	0.0
K04509	0.0
K00469	1.0
K00468	0.0
K08645	0.0
K04744	0.0
K01518	0.0
K01519	0.0
K04748	0.0
K04749	976.0
K01514	1.0
K01515	75224.0
K01512	21671.0
K01510	0.0
K14623	1781.0
K14626	0.0
K14627	0.0
K14628	0.0
K14629	0.0
K03918	0.0
K03919	0.0
K12372	0.0
K12373	150975.0
K12370	0.0
K12371	0.0
K02359	0.0
K02358	69694.0
K02351	0.0
K02352	0.0
K02355	138112.0
K02357	69684.0
K02356	69715.0
K13574	0.0
K13573	0.0
K13572	0.0
K13571	0.0
K13570	0.0
K12112	0.0
K12113	0.0
K12110	0.0
K12111	1949.0
K07329	0.0
K07328	0.0
K07323	0.0
K07322	54163.0
K07321	14878.0
K07320	0.0
K07327	0.0
K07326	0.0
K07325	0.0
K07324	0.0
K08163	0.0
K06180	170206.0
K06181	1.0
K06182	35583.0
K06183	40868.0
K06186	0.0
K06187	69684.0
K06188	1117.0
K06189	0.0
K08359	0.0
K07589	0.0
K07588	27078.0
K07587	0.0
K07586	16309.0
K07585	0.0
K07584	54916.0
K07583	0.0
K07582	0.0
K07581	0.0
K07580	0.0
K11139	0.0
K05989	126664.0
K05988	0.0
K05985	4812.0
K05987	0.0
K05986	0.0
K10843	0.0
K08354	0.0
K10844	0.0
K10848	0.0
K00673	0.0
K00674	27109.0
K00675	279.0
K00676	38435.0
K00677	27081.0
K06988	0.0
K06989	3580.0
K08351	0.0
K06980	0.0
K06981	0.0
K06982	0.0
K08350	0.0
K06984	0.0
K06985	0.0
K06986	0.0
K06987	21821.0
K02445	17796.0
K02444	18519.0
K00582	0.0
K00583	0.0
K00580	0.0
K02110	68425.0
K00586	0.0
K00587	0.0
K00584	10.0
K08921	0.0
K02441	208.0
K00588	0.0
K08922	0.0
K02440	1220.0
K00018	86966.0
K08923	0.0
K02443	34520.0
K00019	0.0
K02442	0.0
K08925	0.0
K08926	0.0
K08927	0.0
K03149	3731.0
K06604	0.0
K00015	0.0
K01989	44296.0
K00854	112684.0
K00855	0.0
K00856	0.0
K00857	16213.0
K00850	182047.0
K00851	31.0
K00852	107698.0
K00853	2328.0
K00858	69324.0
K00859	68938.0
K01181	3991.0
K01180	0.0
K01183	16725.0
K01182	53303.0
K01185	27012.0
K01184	0.0
K01187	163539.0
K01188	51631.0
K02596	48.0
K13766	0.0
K13767	2.0
K13003	0.0
K13002	1.0
K13000	0.0
K02984	0.0
K02986	69684.0
K02987	0.0
K02636	1.0
K02982	53749.0
K02983	0.0
K02638	0.0
K02639	0.0
K02988	68600.0
K08298	548.0
K08299	0.0
K03583	0.0
K03582	0.0
K03581	58812.0
K03580	0.0
K03587	27353.0
K03586	0.0
K03585	54039.0
K03584	69437.0
K03589	65021.0
K03588	120073.0
K01725	0.0
K01724	2.0
K01727	4.0
K01726	34689.0
K01721	0.0
K01720	0.0
K01722	0.0
K13008	0.0
K01729	0.0
K01728	102.0
K09530	0.0
K09539	0.0
K02188	37521.0
K02189	38329.0
K02182	7.0
K02183	0.0
K03769	15474.0
K03768	103341.0
K03767	2.0
K03765	0.0
K03764	0.0
K03763	78895.0
K03762	274.0
K03761	0.0
K03760	0.0
K09457	117.0
K09456	0.0
K09459	875.0
K09458	69979.0
K00602	161176.0
K13988	0.0
K13985	0.0
K09981	0.0
K09980	0.0
K09983	0.0
K09982	0.0
K09985	0.0
K09984	0.0
K09987	0.0
K09986	0.0
K09989	16869.0
K09988	20038.0
K12583	0.0
K12582	0.0
K12589	0.0
K11720	0.0
K09759	22331.0
K10985	7.0
K10984	275.0
K07468	0.0
K07469	125.0
K07464	36685.0
K07465	0.0
K07466	0.0
K07467	46993.0
K07460	52242.0
K07461	21912.0
K07462	69398.0
K07463	0.0
K10679	0.0
K10678	0.0
K10671	0.0
K10670	26470.0
K10673	0.0
K10672	4203.0
K10674	0.0
K10677	0.0
K10676	0.0
K08726	0.0
K08724	271.0
K08722	4231.0
K08723	0.0
K08720	0.0
K08721	0.0
K08728	31.0
K10187	0.0
K00119	0.0
K00118	1.0
K00449	0.0
K00448	0.0
K00115	0.0
K00446	0.0
K00117	2.0
K00116	0.0
K00111	67351.0
K00442	0.0
K00113	1.0
K00112	6.0
K01539	0.0
K01531	62007.0
K04720	55520.0
K01533	69380.0
K01534	173282.0
K01535	0.0
K01537	70834.0
K14358	0.0
K14605	0.0
K14606	0.0
K00413	0.0
K10120	131.0
K05600	0.0
K05777	9.0
K03972	0.0
K03973	13430.0
K03970	0.0
K03971	0.0
K03976	69312.0
K03977	69684.0
K03974	0.0
K03975	28118.0
K03978	69683.0
K03979	69684.0
K13378	26960.0
K02372	42429.0
K02371	67077.0
K02377	43563.0
K02379	409.0
K03396	0.0
K03397	0.0
K03394	43273.0
K03395	0.0
K03392	0.0
K03393	0.0
K03390	27094.0
K03391	0.0
K03399	36.0
K03027	0.0
K12136	0.0
K12137	10.0
K06610	3.0
K12138	0.0
K12139	0.0
K11444	0.0
K11440	28.0
K11443	0.0
K11442	0.0
K00612	0.0
K00613	274.0
K00610	63698.0
K00611	28485.0
K00616	24727.0
K00617	0.0
K00614	2.0
K00615	213028.0
K00619	10.0
K10863	0.0
K07874	0.0
K06234	0.0
K10240	0.0
K10241	0.0
K10242	0.0
K10243	0.0
K04110	0.0
K04113	0.0
K04112	0.0
K04115	0.0
K04114	0.0
K04117	0.0
K04116	0.0
K04118	0.0
K05517	0.0
K07705	1941.0
K07704	2233.0
K07707	16025.0
K07706	16737.0
K07701	0.0
K07700	0.0
K07703	0.0
K07702	0.0
K07709	0.0
K07708	0.0
K01955	105834.0
K13042	0.0
K09934	0.0
K09935	31978.0
K06216	33.0
K09937	0.0
K13745	0.0
K13746	0.0
K13747	47711.0
K13740	0.0
K13741	0.0
K13742	0.0
K06211	16036.0
K06212	274.0
K09933	2.0
K02618	0.0
K02619	26976.0
K02968	68562.0
K02966	0.0
K02967	69684.0
K02616	0.0
K02965	69684.0
K02962	0.0
K02611	0.0
K02613	1.0
K03569	106834.0
K03568	355.0
K03565	69077.0
K06218	0.0
K03567	0.0
K03566	0.0
K03561	54158.0
K03560	0.0
K03563	39083.0
K03562	0.0
K06430	0.0
K01709	4777.0
K01708	0.0
K01707	0.0
K01706	3249.0
K01705	0.0
K01704	160729.0
K01703	162178.0
K01702	0.0
K14165	0.0
K14164	0.0
K14166	0.0
K14161	0.0
K14160	0.0
K14162	0.0
K05396	2039.0
K03709	507.0
K03708	1441.0
K08160	0.0
K03701	113874.0
K03700	36842.0
K03703	39375.0
K03702	69684.0
K03705	42606.0
K03704	62448.0
K03707	641.0
K03706	35637.0
K06289	0.0
K06288	0.0
K06283	38578.0
K06282	301.0
K06281	303.0
K06287	69245.0
K06286	33.0
K06285	759.0
K06284	9064.0
K08161	64.0
K07540	0.0
K06438	23706.0
K06869	0.0
K06868	0.0
K06867	3.0
K06866	0.0
K06865	0.0
K06864	24394.0
K06863	0.0
K06862	0.0
K06861	27704.0
K06860	0.0
K12659	0.0
K12658	1.0
K07547	0.0
K07546	0.0
K15023	0.0
K15022	0.0
K15020	0.0
K15024	38593.0
K08700	0.0
K08162	15934.0
K07544	0.0
K00137	0.0
K00135	1353.0
K00134	69745.0
K00133	69321.0
K00132	313.0
K00131	48.0
K00130	15982.0
K00139	0.0
K00138	0.0
K00429	0.0
K00428	26962.0
K00421	0.0
K00423	0.0
K00425	27394.0
K00427	0.0
K00426	27394.0
K14292	0.0
K14379	0.0
K14370	0.0
K14371	0.0
K14372	0.0
K14373	0.0
K14374	0.0
K14375	0.0
K09845	0.0
K14082	0.0
K14083	35.0
K14080	0.0
K14081	0.0
K14086	16036.0
K14087	16310.0
K14084	884.0
K14088	16310.0
K14089	16036.0
K01552	35504.0
K01551	2692.0
K01556	1.0
K01557	0.0
K01554	0.0
K01555	1.0
K04708	0.0
K03955	0.0
K13689	0.0
K13688	673.0
K13683	0.0
K13685	2931.0
K13684	0.0
K13687	0.0
K13686	0.0
K14159	0.0
K02399	0.0
K02398	1952.0
K02395	1590.0
K02394	0.0
K02397	17590.0
K02396	37786.0
K02391	0.0
K02390	38787.0
K02393	0.0
K02392	59511.0
K13533	0.0
K13532	0.0
K13531	2.0
K13530	9.0
K01550	0.0
K05658	0.0
K14054	48.0
K02601	73673.0
K02970	67857.0
K05378	0.0
K12339	1.0
K14060	0.0
K11687	0.0
K11686	0.0
K11685	0.0
K11689	4476.0
K11688	3228.0
K08939	0.0
K03048	394.0
K03049	0.0
K13821	2.0
K13820	0.0
K03042	0.0
K03043	68360.0
K03040	68945.0
K03041	0.0
K03046	68599.0
K03047	0.0
K03044	0.0
K03045	0.0
K00348	27076.0
K09847	0.0
K00692	76.0
K00638	38421.0
K00639	29691.0
K00693	1.0
K00634	45729.0
K00635	0.0
K00630	0.0
K00631	0.0
K00632	1920.0
K00633	18683.0
K00691	33.0
K00696	0.0
K00694	1030.0
K00695	0.0
K10854	0.0
K07811	0.0
K07810	0.0
K07813	23219.0
K07812	274.0
K07814	17841.0
K07816	829.0
K00090	0.0
K00091	16918.0
K00094	13296.0
K00096	16778.0
K00097	33039.0
K00098	0.0
K00099	68206.0
K10228	0.0
K10229	0.0
K12548	0.0
K10222	0.0
K10220	0.0
K10221	0.0
K10227	5.0
K05822	0.0
K01949	0.0
K01945	69290.0
K01947	0.0
K01946	0.0
K01941	48.0
K01940	55749.0
K06357	0.0
K07729	105779.0
K07728	0.0
K07727	91776.0
K07726	7302.0
K07725	0.0
K07724	0.0
K07723	759.0
K07722	274.0
K07721	0.0
K07720	227675.0
K00899	1352.0
K05824	0.0
K00891	103895.0
K00892	0.0
K00895	120.0
K00897	428.0
K08151	1.0
K08153	2.0
K08154	0.0
K02948	69683.0
K02942	0.0
K02944	0.0
K05665	0.0
K02946	69680.0
K13793	0.0
K06352	0.0
K01769	0.0
K01768	103.0
K01761	4.0
K01760	1129.0
K01762	0.0
K09578	0.0
K01766	0.0
K08164	0.0
K02493	68599.0
K08166	0.0
K08167	0.0
K02496	0.0
K02497	0.0
K02494	0.0
K02495	111106.0
K02498	0.0
K02499	4595.0
K08168	0.0
K08169	1.0
K14415	16968.0
K14414	0.0
K06881	70044.0
K00436	0.0
K06332	0.0
K12815	0.0
K12810	0.0
K06885	750.0
K00437	0.0
K06335	0.0
K06334	45571.0
K03547	39091.0
K03546	21865.0
K03545	104843.0
K03544	104206.0
K03543	26961.0
K06888	19464.0
K10941	0.0
K03549	63.0
K03548	0.0
K10940	0.0
K02236	47.0
K02237	39025.0
K02234	0.0
K02232	38556.0
K02233	55239.0
K02230	118.0
K02231	75411.0
K06359	0.0
K02238	56623.0
K02239	0.0
K03723	68270.0
K03722	4003.0
K03721	0.0
K03720	0.0
K03727	0.0
K03726	0.0
K03725	0.0
K03724	1132.0
K06358	0.0
K12673	0.0
K12679	0.0
K12678	0.0
K06410	19013.0
K11898	0.0
K11899	0.0
K11896	0.0
K11897	0.0
K11894	0.0
K11895	0.0
K11892	0.0
K11893	0.0
K11890	0.0
K11891	0.0
K08762	0.0
K08764	0.0
K08765	0.0
K10418	0.0
K11325	0.0
K11326	0.0
K11327	0.0
K11328	0.0
K11329	0.0
K00151	0.0
K00150	0.0
K00153	0.0
K00400	0.0
K00407	0.0
K00406	1.0
K00405	1.0
K00404	0.0
K00158	28.0
K01342	0.0
K09388	0.0
K09386	0.0
K09384	64.0
K04094	7017.0
K04095	16561.0
K04096	68240.0
K04097	0.0
K04090	0.0
K04091	0.0
K04092	0.0
K04093	0.0
K04098	0.0
K04099	0.0
K01578	0.0
K01579	28823.0
K01574	3.0
K01575	2.0
K01576	0.0
K01577	28.0
K01571	38706.0
K01572	87555.0
K01573	1.0
K02009	32754.0
K02008	147155.0
K02005	62855.0
K02004	487895.0
K02007	35602.0
K02006	220831.0
K02001	1.0
K02000	3.0
K02003	602938.0
K02002	13.0
K03065	0.0
K08952	0.0
K03060	40885.0
K13809	0.0
K10948	0.0
K09607	0.0
K06125	0.0
K04337	0.0
K06120	13296.0
K06121	0.0
K04336	0.0
K01127	0.0
K09703	7.0
K00004	0.0
K14699	0.0
K09702	2187.0
K14698	0.0
K05311	69.0
K13829	0.0
K10943	0.0
K07291	0.0
K07290	0.0
K10206	57017.0
K10202	130.0
K10208	0.0
K10209	0.0
K01966	3.0
K01965	0.0
K01964	48.0
K01963	24200.0
K01962	5110.0
K01961	92025.0
K01960	27078.0
K01969	0.0
K01968	0.0
K07749	19609.0
K07748	0.0
K07741	13368.0
K07740	0.0
K07743	0.0
K07742	42578.0
K07745	0.0
K07744	0.0
K07746	0.0
K01299	19140.0
K01295	5126.0
K01297	17224.0
K02922	0.0
K05603	0.0
K02921	0.0
K02926	69684.0
K05607	0.0
K02924	0.0
K05605	0.0
K02928	0.0
K02929	0.0
K00216	0.0
K00217	0.0
K00214	0.0
K00215	86343.0
K00213	0.0
K00210	0.0
K00211	0.0
K00218	0.0
K00219	571.0
K01035	3.0
K01034	2304.0
K04517	69167.0
K01740	134017.0
K01031	0.0
K01746	1937.0
K01745	2124.0
K01744	29227.0
K01749	21628.0
K01039	393.0
K04518	27835.0
K09591	0.0
K14129	0.0
K14128	0.0
K14121	0.0
K14120	0.0
K14123	0.0
K14122	0.0
K14125	0.0
K14124	0.0
K14127	0.0
K14126	0.0
K03521	57756.0
K03520	0.0
K03523	44623.0
K03522	57943.0
K03525	71341.0
K03524	70971.0
K03527	81890.0
K03526	69290.0
K03529	42518.0
K03528	0.0
K06338	0.0
K02217	33098.0
K03299	14955.0
K03298	48.0
K13472	0.0
K03293	243.0
K03292	117381.0
K03291	0.0
K03290	0.0
K03297	16313.0
K03296	77969.0
K03295	27108.0
K03294	24751.0
K13009	0.0
K12690	0.0
K09743	0.0
K06022	0.0
K07190	0.0
K06021	0.0
K07192	15989.0
K06020	0.0
K06027	0.0
K06026	0.0
K09744	0.0
K07991	102.0
K08749	0.0
K09835	0.0
K09834	0.0
K10439	159045.0
K06351	0.0
K09833	0.0
K10925	0.0
K10924	0.0
K10927	0.0
K10926	0.0
K10923	0.0
K10922	0.0
K09629	0.0
K10697	0.0
K00179	12209.0
K00172	3111.0
K00171	1959.0
K00170	2300.0
K00177	32068.0
K00176	32072.0
K00175	60295.0
K00174	59235.0
K13478	0.0
K14338	0.0
K14339	0.0
K14335	0.0
K14337	0.0
K14330	0.0
K14331	0.0
K14333	5.0
K08918	0.0
K13479	20046.0
K04078	68240.0
K04079	69254.0
K04076	759.0
K04077	69324.0
K04074	3381.0
K04075	68261.0
K04072	61790.0
K04073	0.0
K04070	26412.0
K04071	0.0
K14597	0.0
K13318	0.0
K08280	0.0
K13641	1265.0
K13640	274.0
K13643	877.0
K13642	0.0
K02027	732900.0
K02026	1304966.0
K02025	1388772.0
K02024	0.0
K02023	20613.0
K02022	5.0
K02021	0.0
K02020	21964.0
K02029	54339.0
K02028	85388.0
K03886	0.0
K03887	0.0
K03884	0.0
K03885	27136.0
K03881	0.0
K03888	0.0
K03889	0.0
K12998	0.0
K12999	0.0
K12992	18529.0
K12993	0.0
K12990	15934.0
K12991	0.0
K12996	29.0
K12997	2.0
K12994	0.0
K12995	2.0
K08979	0.0
K08978	52117.0
K03088	559027.0
K03089	0.0
K03086	103353.0
K03087	0.0
K08971	0.0
K08970	0.0
K03082	42.0
K03080	0.0
K08974	93267.0
K13868	0.0
K00918	14947.0
K01553	0.0
K12214	0.0
K11646	0.0
K11645	0.0
K11641	0.0
K11640	0.0
K12736	0.0
K12733	0.0
K07507	33295.0
K07506	0.0
K07505	7.0
K07504	0.0
K07503	0.0
K07502	20648.0
K07501	114.0
K07500	0.0
K07509	0.0
K07508	0.0
K11422	0.0
K08698	0.0
K10773	86768.0
K10774	0.0
K14286	0.0
K10778	2.0
K14287	1.0
K00140	938.0
K05501	0.0
K01903	130.0
K01902	130.0
K01905	0.0
K01904	0.0
K01907	0.0
K01906	0.0
K01909	0.0
K01908	0.0
K14534	5178.0
K00147	68959.0
K07767	0.0
K07769	0.0
K07768	0.0
K06203	0.0
K06202	0.0
K09921	0.0
K09920	0.0
K09927	15935.0
K09024	0.0
K09022	787.0
K09023	0.0
K09020	626.0
K09021	0.0
K02908	0.0
K02909	69656.0
K08218	27076.0
K08219	0.0
K02904	69647.0
K02906	69684.0
K02907	69084.0
K02902	68286.0
K00230	48.0
K00231	117.0
K00232	0.0
K08976	1.0
K00234	0.0
K00239	43050.0
K06209	26293.0
K09928	10.0
K01015	0.0
K01014	0.0
K01012	82847.0
K01011	15441.0
K01010	0.0
K08920	0.0
K14103	0.0
K14102	0.0
K14101	0.0
K14100	0.0
K14105	0.0
K14104	0.0
K14109	0.0
K14108	0.0
K06401	0.0
K00893	0.0
K13402	0.0
K12858	0.0
K03503	26959.0
K03502	65877.0
K03501	69684.0
K03500	42247.0
K08924	0.0
K02278	3396.0
K02279	8532.0
K12977	0.0
K02276	4.0
K02277	0.0
K02274	2.0
K02275	2.0
K13450	0.0
K13451	0.0
K13452	0.0
K13454	0.0
K13455	0.0
K12509	0.0
K12508	0.0
K12507	296.0
K12506	2014.0
K12500	0.0
K12503	0.0
K05926	0.0
K09728	0.0
K14587	626.0
K06597	0.0
K06596	0.0
K06595	0.0
K06599	0.0
K06598	0.0
K07978	0.0
K07979	138441.0
K07976	0.0
K14585	0.0
K10907	60912.0
K10906	0.0
K10901	0.0
K10909	0.0
K10908	0.0
K09819	2.0
K09818	2.0
K09817	67568.0
K09816	67272.0
K09815	67545.0
K06374	40681.0
K06373	40121.0
K09812	85904.0
K09811	85760.0
K09810	43014.0
K09724	0.0
K14582	0.0
K09721	0.0
K04058	0.0
K04059	0.0
K04050	0.0
K04051	0.0
K04052	0.0
K04053	0.0
K04054	0.0
K04055	0.0
K04056	0.0
K04057	0.0
K01047	0.0
K08975	0.0
K10015	0.0
K10014	0.0
K10017	0.0
K10016	0.0
K10011	0.0
K10010	4524.0
K10013	0.0
K10012	16806.0
K10019	0.0
K10018	0.0
K13665	102.0
K13664	0.0
K13663	0.0
K13662	0.0
K13661	0.0
K13660	0.0
K13669	0.0
K13668	0.0
K07641	0.0
K01466	3128.0
K13590	0.0
K01464	24349.0
K01465	72439.0
K01462	110296.0
K01463	3375.0
K01460	0.0
K01461	0.0
K13599	6.0
K13598	0.0
K01468	505.0
K01469	0.0
K09251	48.0
K09252	0.0
K02041	17134.0
K02040	69346.0
K02043	0.0
K02045	909.0
K02044	17268.0
K02047	909.0
K02046	909.0
K02049	95375.0
K02048	909.0
K05549	0.0
K05548	0.0
K06046	0.0
K03319	585.0
K03316	278.0
K03317	114.0
K03314	10.0
K03315	54272.0
K03312	11655.0
K03313	405.0
K03310	80886.0
K03311	21251.0
K12052	0.0
K02945	81033.0
K06162	5.0
K06163	5.0
K06160	0.0
K06161	0.0
K06166	0.0
K00359	4727.0
K06164	5.0
K06165	5.0
K06168	68207.0
K06169	1.0
K13020	112.0
K07158	0.0
K07159	0.0
K04835	6.0
K11621	0.0
K11991	0.0
K11622	0.0
K11996	3.0
K11627	0.0
K11626	0.0
K11629	0.0
K11628	0.0
K07561	0.0
K07560	69222.0
K07563	0.0
K07562	0.0
K07565	0.0
K07564	0.0
K07567	89040.0
K07566	80858.0
K07569	0.0
K07568	95005.0
K09925	3.0
K11199	0.0
K11198	0.0
K11192	0.0
K11191	0.0
K11196	0.0
K11195	0.0
K11194	0.0
K02492	19755.0
K10713	0.0
K10710	17271.0
K10711	132.0
K10716	0.0
K02490	20.0
K10714	0.0
K10715	0.0
K01929	69324.0
K01928	70067.0
K01923	70941.0
K01922	50.0
K01921	71392.0
K01920	0.0
K01926	67241.0
K01925	70356.0
K01924	69324.0
K07789	0.0
K07788	0.0
K07785	0.0
K07784	0.0
K07787	119.0
K07786	0.0
K07781	0.0
K07783	0.0
K07782	0.0
K05835	0.0
K06355	0.0
K14661	0.0
K09844	0.0
K00782	131.0
K00783	69711.0
K00784	82915.0
K00785	0.0
K00786	19768.0
K00039	0.0
K00036	17360.0
K00037	0.0
K00034	3788.0
K00035	0.0
K00032	0.0
K00033	17363.0
K00030	1707.0
K00031	67839.0
K01259	1503.0
K01258	65021.0
K01255	29767.0
K01256	35.0
K01251	46679.0
K01250	17184.0
K01253	0.0
K01252	0.0
K09008	0.0
K09009	0.0
K09000	28.0
K09001	7.0
K09002	16816.0
K09003	0.0
K09004	77.0
K09005	286.0
K09006	0.0
K09007	0.0
K09846	0.0
K08234	20245.0
K00258	1.0
K00259	336.0
K00252	1.0
K00253	0.0
K00256	0.0
K00257	27893.0
K00254	0.0
K00255	0.0
K01079	1290.0
K01078	0.0
K01071	33.0
K01070	0.0
K01073	0.0
K01077	44740.0
K01076	802.0
K14472	0.0
K14471	0.0
K14470	0.0
K14475	322.0
K09841	0.0
K02788	32.0
K02782	28.0
K02783	1133.0
K02781	858.0
K02786	37.0
K02787	0.0
K02784	28.0
K01060	799.0
K01787	1751.0
K01786	37943.0
K01785	98304.0
K01784	106392.0
K01783	88474.0
K01782	2.0
K01781	0.0
K01780	0.0
K01789	0.0
K01788	37451.0
K02526	3369.0
K02527	27079.0
K02525	0.0
K02250	0.0
K02523	27079.0
K02520	68647.0
K02521	0.0
K02258	0.0
K02259	1.0
K02528	69647.0
K02529	377337.0
K03781	43350.0
K03780	2038.0
K03783	66318.0
K03782	115.0
K03785	19784.0
K03784	11175.0
K03787	43132.0
K03786	49740.0
K03789	28511.0
K03788	0.0
K10700	0.0
K00342	26973.0
K03124	0.0
K03120	0.0
K12527	19690.0
K12526	0.0
K12525	0.0
K12524	54148.0
K12523	0.0
K12522	0.0
K09789	27075.0
K09788	1954.0
K09787	42303.0
K09786	807.0
K09785	0.0
K09781	0.0
K09780	0.0
K10961	0.0
K10960	0.0
K10963	0.0
K10962	0.0
K10965	0.0
K10964	0.0
K10966	0.0
K09879	0.0
K06318	0.0
K06311	0.0
K06310	1020.0
K06312	0.0
K06314	0.0
K06317	2602.0
K11389	0.0
K11386	0.0
K11387	0.0
K11384	0.0
K11385	0.0
K11382	0.0
K11383	0.0
K11381	115.0
K11949	0.0
K10380	0.0
K04032	1563.0
K04033	0.0
K04030	3454.0
K04031	50885.0
K04036	0.0
K04037	0.0
K04034	16.0
K04035	626.0
K04038	0.0
K04039	0.0
K07046	1034.0
K07047	25973.0
K07044	0.0
K07045	16094.0
K07042	42606.0
K07043	51561.0
K07040	40423.0
K07041	0.0
K07048	3060.0
K07049	0.0
K08664	0.0
K02584	120.0
K10039	3676.0
K10038	6.0
K10037	0.0
K10036	437.0
K04788	0.0
K04789	0.0
K04784	0.0
K04785	0.0
K04786	0.0
K04787	0.0
K04780	0.0
K04781	48.0
K04782	0.0
K04783	0.0
K13601	0.0
K13603	0.0
K13602	0.0
K13605	0.0
K13604	0.0
K13607	284.0
K02404	1601.0
K05783	0.0
K05782	0.0
K05781	5.0
K05780	5.0
K05787	0.0
K05786	0.0
K05785	1.0
K05784	0.0
K05789	0.0
K05788	0.0
K01442	63178.0
K01443	44260.0
K01444	1577.0
K01446	0.0
K01447	29888.0
K01448	126461.0
K01449	12382.0
K14803	0.0
K02069	199.0
K05569	16621.0
K08008	0.0
K02063	0.0
K05566	16330.0
K05565	0.0
K05563	0.0
K05562	0.0
K05561	0.0
K02064	0.0
K03338	17861.0
K03339	0.0
K03330	0.0
K03331	0.0
K03332	37.0
K03333	0.0
K03335	16018.0
K03336	16013.0
K03337	17860.0
K12956	0.0
K12957	0.0
K12954	0.0
K12955	0.0
K12952	0.0
K12953	0.0
K12950	0.0
K12951	0.0
K14733	0.0
K00109	0.0
K06148	149990.0
K06149	0.0
K06144	0.0
K06145	0.0
K06146	0.0
K06147	707684.0
K06141	0.0
K06142	82095.0
K06143	1.0
K11945	0.0
K08948	0.0
K08949	0.0
K00071	0.0
K14664	0.0
K13810	0.0
K14665	0.0
K03058	0.0
K11609	0.0
K11608	0.0
K14660	0.0
K11603	0.0
K11602	0.0
K11601	0.0
K11600	0.0
K11607	0.0
K11606	0.0
K11605	0.0
K11604	0.0
K10558	626.0
K10559	1788.0
K10550	921.0
K10551	921.0
K10552	0.0
K10553	0.0
K10554	0.0
K10555	1106.0
K10556	927.0
K10557	626.0
K03051	0.0
K03050	0.0
K07549	0.0
K07548	0.0
K07239	120.0
K07235	0.0
K07234	0.0
K07237	0.0
K07236	0.0
K07231	0.0
K07230	2.0
K07233	0.0
K07232	0.0
K02467	0.0
K05306	15969.0
K05305	29350.0
K05304	0.0
K05303	0.0
K05301	0.0
K02565	0.0
K08644	0.0
K08646	0.0
K08641	117.0
K08643	0.0
K08642	0.0
K12146	0.0
K00010	17938.0
K00011	0.0
K00012	66626.0
K00013	69188.0
K00014	82716.0
K00016	41631.0
K09065	0.0
K08252	228.0
K08253	0.0
K08256	0.0
K08255	0.0
K08258	0.0
K08259	0.0
K00274	13.0
K00275	120.0
K00276	0.0
K00270	0.0
K00271	0.0
K00272	0.0
K00273	0.0
K00278	48547.0
K00279	0.0
K12675	0.0
K01277	27077.0
K01274	0.0
K01273	39387.0
K01271	22315.0
K01270	91691.0
K01278	27198.0
K00906	1.0
K00904	396.0
K00903	4.0
K00901	4076.0
K13785	0.0
K00908	0.0
K11149	0.0
K01053	3.0
K01051	106.0
K01057	119.0
K01056	69684.0
K01055	0.0
K01054	0.0
K01058	2.0
K02500	69188.0
K02501	68914.0
K02502	41699.0
K02503	69684.0
K02504	0.0
K02505	0.0
K02506	0.0
K02507	0.0
K02508	0.0
K02509	0.0
K00291	0.0
K13410	0.0
K13148	0.0
K13419	0.0
K05825	0.0
K03106	69684.0
K03105	0.0
K03101	89930.0
K03100	157337.0
K12541	0.0
K12540	0.0
K12543	0.0
K12542	0.0
K12545	0.0
K12544	0.0
K12547	0.0
K12546	0.0
K12549	0.0
K06080	0.0
K11018	0.0
K11019	0.0
K11016	0.0
K11017	0.0
K11014	0.0
K11015	0.0
K11012	0.0
K11013	0.0
K11010	0.0
K11011	0.0
K06333	41602.0
K06880	0.0
K06883	0.0
K06882	0.0
K09857	0.0
K06884	0.0
K06887	0.0
K06886	4.0
K06889	118017.0
K10942	0.0
K09859	112.0
K09858	0.0
K10947	137187.0
K10946	0.0
K10945	0.0
K10944	0.0
K13284	0.0
K00483	296.0
K00481	0.0
K00480	0.0
K00486	1.0
K00485	0.0
K00484	0.0
K09901	0.0
K10929	0.0
K07684	0.0
K07685	0.0
K07686	0.0
K07687	0.0
K07681	0.0
K07688	0.0
K07689	0.0
K10928	0.0
K04018	0.0
K04019	1575.0
K04014	548.0
K04015	1106.0
K04016	0.0
K04017	0.0
K04013	274.0
K07060	0.0
K07061	0.0
K07062	4.0
K07063	0.0
K07064	0.0
K07065	0.0
K07066	15935.0
K07067	759.0
K07068	5.0
K07069	15965.0
K01121	0.0
K13629	0.0
K13628	3.0
K13623	0.0
K13622	0.0
K13620	0.0
K13626	22113.0
K08586	0.0
K08587	0.0
K01428	16107.0
K01429	15982.0
K01422	27077.0
K01423	304.0
K01420	45027.0
K01421	52137.0
K01426	19464.0
K01427	0.0
K01424	65794.0
K01425	29914.0
K08068	0.0
K07538	0.0
K13086	0.0
K13085	0.0
K07287	0.0
K07824	0.0
K07682	0.0
K02722	0.0
K12978	0.0
K12979	0.0
K12972	1.0
K12973	0.0
K12974	0.0
K12975	0.0
K12976	0.0
K07821	0.0
K07683	0.0
K14750	0.0
K14751	0.0
K14953	0.0
K12288	0.0
K12289	0.0
K12282	0.0
K12283	0.0
K12280	0.0
K12281	0.0
K12286	0.0
K12287	0.0
K12284	0.0
K12285	0.0
K11957	0.0
K11956	0.0
K11955	0.0
K11954	0.0
K11953	0.0
K11952	0.0
K11951	0.0
K11950	0.0
K11959	0.0
K11958	0.0
K13889	125.0
K13888	0.0
K11963	0.0
K07217	1124.0
K07216	38677.0
K07215	0.0
K07214	16141.0
K07213	3061.0
K07212	0.0
K07219	505.0
K07218	0.0
K12150	0.0
K08689	0.0
K08688	0.0
K00402	0.0
K00401	0.0
K11994	0.0
K00152	0.0
K01043	114.0
K00154	0.0
K00157	0.0
K00156	26958.0
K10533	0.0
K10530	31.0
K10531	0.0
K10536	4421.0
K10537	928.0
K10535	0.0
K10538	0.0
K10539	928.0
K00073	94.0
K13934	0.0
K00076	14762.0
K00077	55366.0
K00074	26945.0
K00075	68240.0
K00078	0.0
K00079	0.0
K02290	0.0
K02563	69324.0
K02292	0.0
K08966	0.0
K02294	1.0
K08278	0.0
K08279	0.0
K08274	0.0
K08275	0.0
K08276	1.0
K08277	0.0
K00298	0.0
K00299	0.0
K00296	0.0
K00297	80894.0
K00294	118.0
K00292	0.0
K00293	0.0
K00290	48552.0
K07757	3.0
K12089	0.0
K01210	0.0
K01213	0.0
K01212	17051.0
K01215	33.0
K01214	0.0
K01217	0.0
K01216	0.0
K01219	0.0
K01218	17026.0
K02749	0.0
K02746	15100.0
K02747	13771.0
K02744	17146.0
K02745	14803.0
K02742	0.0
K00924	4.0
K00925	86270.0
K00926	57441.0
K00927	69684.0
K00928	72467.0
K00929	50125.0
K12085	0.0
K02298	0.0
K02299	0.0
K02568	274.0
K02569	0.0
K02562	0.0
K02291	0.0
K02560	0.0
K02293	0.0
K02566	84.0
K02567	274.0
K02564	97368.0
K02297	0.0
K03169	186100.0
K03168	68601.0
K03163	0.0
K03162	0.0
K03167	0.0
K03166	0.0
K11038	0.0
K11039	0.0
K11030	0.0
K11031	1.0
K11032	0.0
K11033	0.0
K11034	0.0
K11035	0.0
K11036	0.0
K11037	0.0
K02546	0.0
K07668	2506.0
K07669	0.0
K07666	0.0
K07667	89918.0
K07664	0.0
K07665	33074.0
K07662	0.0
K07663	0.0
K07660	0.0
K07661	0.0
K03927	64392.0
K07008	0.0
K07009	18824.0
K07002	1.0
K07003	27319.0
K07000	0.0
K07001	48212.0
K07006	41.0
K07007	106159.0
K07004	0.0
K07005	83790.0
K03921	2.0
K02956	69656.0
K09725	0.0
K09181	118.0
K08599	0.0
K08598	0.0
K08591	88043.0
K08590	28630.0
K01156	436.0
K01154	41360.0
K01407	0.0
K01400	0.0
K01153	39687.0
K01150	0.0
K01151	69660.0
K01408	0.0
K01409	73588.0
K01158	0.0
K01159	33468.0
K05523	0.0
K05522	0.0
K05521	33692.0
K05520	26963.0
K05527	0.0
K05526	0.0
K05525	0.0
K05524	626.0
K05529	0.0
K14518	0.0
K14519	1.0
K05949	0.0
K01754	40771.0
K05942	0.0
K01027	0.0
K02171	0.0
K02170	0.0
K02173	1041.0
K02172	0.0
K01751	20623.0
K06416	3672.0
K06417	0.0
K06414	0.0
K06947	0.0
K03379	0.0
K03808	0.0
K03809	48.0
K03806	0.0
K06412	42916.0
K03804	0.0
K12296	1.0
K03802	10.0
K03803	28695.0
K06413	10.0
K10808	1.0
K06411	18803.0
K01028	702.0
K01029	1918.0
K11931	0.0
K11930	0.0
K11933	0.0
K11932	0.0
K11935	0.0
K11934	4.0
K11937	0.0
K11936	0.0
K11939	0.0
K11938	0.0
K10800	0.0
K06419	10.0
K11929	0.0
K07271	26855.0
K07270	0.0
K07273	27021.0
K07272	0.0
K07275	1.0
K07274	0.0
K07277	27079.0
K07276	0.0
K07279	0.0
K07278	0.0
K10623	0.0
K02481	26972.0
K11520	0.0
K02480	0.0
K08170	0.0
K02485	1.0
K02484	42117.0
K02487	0.0
K08600	122848.0
K08603	0.0
K08602	6016.0
K08605	2.0
K08604	0.0
K09956	0.0
K09957	0.0
K09954	1.0
K09955	81518.0
K09952	279.0
K09953	0.0
K09950	0.0
K09951	36007.0
K09958	1.0
K09959	1.0
K07495	2.0
K07494	1033.0
K07497	43856.0
K07496	20383.0
K07491	24471.0
K07490	0.0
K07493	0.0
K07492	2.0
K07499	0.0
K07498	6.0
K11209	0.0
K11208	0.0
K11204	0.0
K11203	1596.0
K11202	2240.0
K11201	0.0
K11200	0.0
K00058	99018.0
K00059	140827.0
K00728	0.0
K00729	0.0
K00055	0.0
K00057	69785.0
K00050	18149.0
K00051	0.0
K00720	0.0
K00721	31982.0
K14424	0.0
K06033	0.0
K14189	0.0
K14188	40.0
K06364	0.0
K14187	0.0
K01239	21708.0
K01238	249.0
K01897	77378.0
K01232	3029.0
K01895	4921.0
K01230	0.0
K01893	68315.0
K01236	0.0
K01235	217.0
K01890	69684.0
K02768	5272.0
K02769	3194.0
K02760	10286.0
K02761	11835.0
K02763	0.0
K02764	0.0
K02765	18490.0
K00948	105998.0
K00949	42253.0
K00942	83008.0
K00943	34450.0
K00940	28167.0
K00941	132216.0
K00946	54046.0
K00947	0.0
K00944	0.0
K00945	188801.0
K01097	0.0
K01096	0.0
K01095	2.0
K01093	0.0
K01092	45963.0
K01091	164244.0
K01090	45135.0
K03499	167154.0
K03498	131971.0
K03491	7497.0
K03490	16370.0
K03493	0.0
K03492	48.0
K03495	69410.0
K03497	167259.0
K03496	181704.0
K02817	0.0
K02814	37.0
K02815	65.0
K02810	32509.0
K02548	28296.0
K02549	4.0
K02818	0.0
K02819	18895.0
K03637	19014.0
K03636	2.0
K03147	64943.0
K03146	0.0
K08851	0.0
K06518	67021.0
K09729	749.0
K06048	1.0
K06045	0.0
K06044	0.0
K09727	0.0
K09726	0.0
K06041	28437.0
K09720	0.0
K09723	0.0
K06042	37867.0
K09897	0.0
K09896	0.0
K09895	0.0
K09894	0.0
K09893	0.0
K09892	0.0
K09891	0.0
K09890	0.0
K09899	0.0
K09898	0.0
K03622	0.0
K07648	0.0
K07649	0.0
K07398	0.0
K07399	10.0
K11056	0.0
K11057	0.0
K11054	0.0
K11055	0.0
K07640	0.0
K07393	1165.0
K07390	0.0
K07391	68924.0
K07644	0.0
K07645	0.0
K07646	116666.0
K07647	0.0
K10896	0.0
K07024	249280.0
K07025	127568.0
K07026	0.0
K07027	50710.0
K07020	0.0
K07021	5.0
K07022	0.0
K07023	50957.0
K07028	0.0
K07029	133427.0
K10094	0.0
K01390	0.0
K01392	0.0
K01399	0.0
K02673	0.0
K05893	0.0
K05897	0.0
K05896	42607.0
K05895	31532.0
K05899	0.0
K05898	0.0
K00555	0.0
K00554	53010.0
K00557	0.0
K00556	26957.0
K00551	0.0
K00559	0.0
K00558	119407.0
K01170	0.0
K01173	0.0
K01174	104.0
K01175	245.0
K01176	2102.0
K01178	0.0
K01179	19745.0
K14578	0.0
K14579	0.0
K08951	0.0
K08950	0.0
K08953	0.0
K03828	102.0
K03829	0.0
K03820	26958.0
K03821	0.0
K03822	0.0
K03823	66177.0
K03824	0.0
K03825	673.0
K03826	49642.0
K03827	29108.0
K12248	0.0
K12246	0.0
K12247	0.0
K12242	0.0
K12243	0.0
K12240	0.0
K12241	0.0
K11919	0.0
K11918	0.0
K11913	0.0
K11912	0.0
K11911	0.0
K11910	0.0
K11917	0.0
K11916	0.0
K11915	0.0
K11914	0.0
K12068	0.0
K12069	0.0
K12062	0.0
K12063	0.0
K12060	0.0
K12061	0.0
K12066	0.0
K12067	0.0
K12064	0.0
K12065	0.0
K07259	27201.0
K07258	123793.0
K07253	0.0
K07251	0.0
K07250	15988.0
K07257	0.0
K07256	0.0
K07255	0.0
K07254	0.0
K05372	0.0
K05373	0.0
K05370	0.0
K05371	0.0
K05374	0.0
K05375	0.0
K09970	0.0
K09971	0.0
K09972	303.0
K09973	3.0
K09974	5.0
K09975	0.0
K09976	633.0
K09978	0.0
K09979	26957.0
K11261	17114.0
K11260	0.0
K11263	0.0
K11264	0.0
K10793	1353.0
K10796	1350.0
K10797	15990.0
K10794	5.0
K10795	1350.0
K00700	89228.0
K00701	0.0
K10798	0.0
K00703	70697.0
K00705	70591.0
K09828	0.0
K10133	0.0
K13053	0.0
K03192	0.0
K00964	0.0
K00965	40025.0
K00966	3761.0
K00960	0.0
K00961	0.0
K00962	69605.0
K00963	6058.0
K00969	70308.0
K12681	0.0
K02703	0.0
K08364	0.0
K08365	0.0
K02706	0.0
K08363	0.0
K08361	0.0
K02708	0.0
K02709	0.0
K08368	31.0
K08369	52.0
K01615	5107.0
K01617	0.0
K01616	0.0
K01611	3254.0
K01610	62769.0
K01613	44687.0
K01612	0.0
K01619	74727.0
K01618	0.0
K02834	69684.0
K02835	69684.0
K05281	0.0
K03619	0.0
K03618	0.0
K03617	70752.0
K03616	1120.0
K03615	70251.0
K03614	69768.0
K03613	68956.0
K03612	67867.0
K03611	0.0
K03610	51406.0
K09705	13.0
K09704	32115.0
K09701	0.0
K09700	0.0
K09709	0.0
K06391	8146.0
K06390	41585.0
K06393	41219.0
K06392	25650.0
K06395	3820.0
K06394	37102.0
K06397	40434.0
K06396	39396.0
K06399	40758.0
K06398	41557.0
K06435	0.0
K11078	0.0
K11079	0.0
K11074	0.0
K11075	0.0
K11076	0.0
K11077	0.0
K11070	40960.0
K11071	41117.0
K11072	56889.0
K11073	0.0
K06935	0.0
K06934	2122.0
K06937	125.0
K06936	48.0
K06931	0.0
K06930	0.0
K06933	0.0
K06932	0.0
K06939	0.0
K06938	0.0
K13381	0.0
K05916	0.0
K05917	0.0
K05914	0.0
K05915	0.0
K05912	0.0
K05913	0.0
K05910	30.0
K05911	0.0
K05918	0.0
K05919	26462.0
K00392	0.0
K00390	1226.0
K00397	0.0
K00395	0.0
K00394	1001.0
K01884	0.0
K00399	0.0
K01886	67642.0
K01376	31.0
K01372	43932.0
K09149	0.0
K09148	0.0
K01225	749.0
K09145	16036.0
K09144	15934.0
K09147	0.0
K09146	0.0
K09141	0.0
K09140	0.0
K09143	0.0
K09142	0.0
K05709	0.0
K05708	0.0
K05879	12339.0
K05878	12334.0
K05875	0.0
K05874	0.0
K05877	0.0
K05876	0.0
K05873	0.0
K00579	0.0
K00578	0.0
K00577	0.0
K00575	40643.0
K00574	19107.0
K00573	114.0
K00571	70276.0
K00570	0.0
K01118	2577.0
K01119	2496.0
K01157	0.0
K01112	0.0
K01113	2.0
K04477	52591.0
K01114	1.0
K01115	0.0
K08087	0.0
K01315	0.0
K08085	0.0
K08084	0.0
K08083	0.0
K08082	0.0
K08081	0.0
K08080	0.0
K01152	0.0
K01401	0.0
K09826	0.0
K06344	0.0
K06345	0.0
K09822	0.0
K06343	0.0
K10938	0.0
K06341	0.0
K10934	0.0
K10935	0.0
K10932	0.0
K11052	0.0
K10930	0.0
K06349	0.0
K11053	0.0
K10754	0.0
K01755	84972.0
K10200	16894.0
K02132	0.0
K02137	0.0
K03840	0.0
K03841	2.0
K13028	0.0
K13799	0.0
K13798	0.0
K13795	0.0
K13794	0.0
K13021	0.0
K13792	0.0
K13791	0.0
K13790	0.0
K12268	1.0
K12269	0.0
K12262	0.0
K12263	0.0
K12264	0.0
K12265	0.0
K12266	0.0
K12267	93650.0
K01757	0.0
K12237	0.0
K13243	0.0
K13245	0.0
K13244	0.0
K13246	0.0
K03264	0.0
K03265	0.0
K03263	0.0
K03268	0.0
K03269	27078.0
K12415	0.0
K10211	0.0
K09918	0.0
K09919	0.0
K06720	0.0
K09913	0.0
K09910	0.0
K09911	0.0
K09916	0.0
K09917	0.0
K06726	17446.0
K09915	0.0
K11535	0.0
K11534	659.0
K11537	6.0
K11531	0.0
K11533	0.0
K11532	0.0
K11249	3043.0
K11539	0.0
K00762	100959.0
K00763	42614.0
K00760	68503.0
K00761	69647.0
K00766	63417.0
K00767	47050.0
K00764	116177.0
K00765	68749.0
K00768	39670.0
K00769	0.0
K11059	0.0
K00186	0.0
K00187	0.0
K00184	1758.0
K00185	662.0
K00183	1722.0
K00180	39166.0
K00188	0.0
K00189	0.0
K10110	46127.0
K10111	0.0
K10112	59920.0
K10113	0.0
K10114	0.0
K10115	0.0
K10116	0.0
K10117	86472.0
K10118	107774.0
K10119	105976.0
K04641	0.0
K04643	0.0
K04642	0.0
K13282	11.0
K00988	0.0
K00989	2515.0
K00986	2906.0
K00984	15935.0
K00985	0.0
K00982	0.0
K00983	33983.0
K00980	15244.0
K00981	69684.0
K01585	27075.0
K01584	0.0
K01586	87473.0
K13498	0.0
K01580	27286.0
K01583	2449.0
K01582	5090.0
K13497	16003.0
K01589	5.0
K01588	69290.0
K14941	0.0
K08347	0.0
K08348	0.0
K02720	0.0
K14949	0.0
K02723	0.0
K03459	0.0
K03458	40668.0
K03455	27107.0
K03457	1993.0
K03451	3020.0
K03981	0.0
K03980	1766.0
K02614	6307.0
K01639	52520.0
K01638	0.0
K01637	0.0
K01636	164.0
K01635	32.0
K01634	0.0
K01633	27887.0
K01632	0.0
K01631	0.0
K01630	626.0
K02615	0.0
K02588	6332.0
K02589	17004.0
K02858	5.0
K02859	31.0
K14051	0.0
K14053	0.0
K14052	0.0
K02852	1.0
K02853	0.0
K02850	0.0
K02851	0.0
K14059	8125.0
K14058	0.0
K02586	1073.0
K02587	1707.0
K03679	0.0
K03671	128108.0
K03670	0.0
K03673	0.0
K03672	0.0
K03675	0.0
K03674	0.0
K03677	0.0
K03676	0.0
K09761	67759.0
K09760	29204.0
K09763	0.0
K09762	41731.0
K09765	39649.0
K09764	807.0
K09767	1128.0
K06006	0.0
K09769	4632.0
K09768	19942.0
K10353	0.0
K03187	16107.0
K03186	46041.0
K03185	0.0
K03184	0.0
K03183	83263.0
K03182	44451.0
K03181	0.0
K03189	16107.0
K03188	16107.0
K02715	0.0
K12455	0.0
K12454	2.0
K12453	0.0
K12452	3061.0
K12451	0.0
K07358	0.0
K07356	0.0
K07357	0.0
K07354	0.0
K07355	0.0
K07352	0.0
K07353	0.0
K07350	0.0
K07351	0.0
K06919	4491.0
K06918	0.0
K06917	14.0
K06916	0.0
K06915	29339.0
K06914	0.0
K06913	0.0
K06912	0.0
K06911	27106.0
K06910	16535.0
K08986	3.0
K08987	36.0
K08984	1.0
K08985	0.0
K08982	58.0
K08983	0.0
K08980	0.0
K08981	277.0
K08988	0.0
K08989	0.0
K02252	0.0
K05934	37232.0
K05936	37294.0
K05937	0.0
K02253	0.0
K05939	0.0
K00378	81230.0
K00375	40529.0
K00374	0.0
K00376	0.0
K00371	0.0
K00370	0.0
K00373	0.0
K00372	0.0
K01358	102908.0
K09166	0.0
K09165	0.0
K09164	2.0
K09163	18913.0
K09162	0.0
K09161	0.0
K09160	0.0
K01354	2.0
K01355	0.0
K01356	61104.0
K05601	10.0
K05851	0.0
K03807	0.0
K05606	15935.0
K02927	0.0
K05974	0.0
K03805	0.0
K05976	0.0
K00519	0.0
K00518	0.0
K03800	22852.0
K00511	0.0
K00510	0.0
K03801	27078.0
K00515	0.0
K00514	0.0
K00517	0.0
K05971	0.0
K03154	5032.0
K11147	0.0
K05581	0.0
K05580	0.0
K05583	0.0
K05582	0.0
K05585	0.0
K05584	0.0
K05587	0.0
K05586	0.0
K05589	0.0
K03150	52991.0
K03623	104.0
K03152	85328.0
K14200	0.0
K14201	0.0
K14202	0.0
K03621	69324.0
K14204	0.0
K14205	61.0
K01134	15936.0
K01135	0.0
K01136	0.0
K01137	5.0
K01130	15942.0
K01132	0.0
K01133	18097.0
K01138	34963.0
K01139	14537.0
K02113	66266.0
K02112	69172.0
K02111	68350.0
K02446	10.0
K02117	84468.0
K02116	16067.0
K02115	69172.0
K02114	69166.0
K02119	55046.0
K02118	85208.0
K02448	0.0
K01036	71.0
K03212	0.0
K13007	0.0
K13006	103.0
K13005	0.0
K13004	16075.0
K13001	0.0
K06404	35112.0
K01032	0.0
K06951	0.0
K03862	0.0
K03863	0.0
K06406	41585.0
K06957	0.0
K05020	196.0
K06400	23460.0
K06403	35141.0
K06954	0.0
K10814	0.0
K10817	0.0
K10816	0.0
K07136	0.0
K03242	0.0
K03243	0.0
K12202	0.0
K12203	0.0
K12206	0.0
K12207	0.0
K12204	0.0
K12205	0.0
K12208	0.0
K12209	0.0
K13919	13296.0
K13918	0.0
K06214	0.0
K06215	34387.0
K09936	36693.0
K06217	69324.0
K09930	0.0
K09931	2.0
K09932	0.0
K06213	39354.0
K09938	0.0
K09939	27071.0
K11517	0.0
K06337	0.0
K13301	0.0
K00748	27079.0
K00745	0.0
K00743	0.0
K07165	0.0
K07164	27352.0
K07167	0.0
K07166	41039.0
K07161	10.0
K07160	2235.0
K07163	0.0
K07162	1198.0
K07169	0.0
K07168	0.0
K06336	0.0
K01839	39652.0
K01838	4307.0
K01835	1524.0
K01834	196725.0
K01837	0.0
K01830	0.0
K00608	0.0
K02632	0.0
K02630	0.0
K02631	0.0
K08322	3010.0
K08323	2433.0
K08320	0.0
K08321	626.0
K08326	0.0
K08324	0.0
K08325	119.0
K01659	0.0
K01658	63063.0
K02637	0.0
K01653	86083.0
K01652	126208.0
K01655	0.0
K01654	45983.0
K01657	63095.0
K02874	69683.0
K02875	0.0
K02876	68600.0
K02877	0.0
K02871	69057.0
K02873	0.0
K02878	69684.0
K02879	69683.0
K14070	0.0
K09749	37725.0
K09748	68563.0
K06023	84269.0
K09742	0.0
K09741	0.0
K09740	636.0
K09747	42606.0
K09746	0.0
K09745	0.0
K06024	41523.0
K03477	0.0
K03476	14201.0
K03475	33168.0
K03474	27078.0
K03473	27076.0
K03472	0.0
K03471	602.0
K03470	67726.0
K03478	15936.0
K02304	55478.0
K02305	0.0
K02302	744.0
K02303	3.0
K02300	0.0
K02301	2.0
K03653	0.0
K03652	574.0
K03651	0.0
K03650	69409.0
K03657	162696.0
K03656	0.0
K03655	108246.0
K03654	90051.0
K03658	15935.0
K12439	0.0
K12431	0.0
K12430	0.0
K12433	0.0
K12432	0.0
K12435	0.0
K12434	0.0
K12437	0.0
K12436	0.0
K06979	2.0
K06978	17861.0
K06971	19348.0
K06970	1.0
K06973	66194.0
K06972	36060.0
K06975	28285.0
K06974	0.0
K06977	2.0
K06976	16036.0
K07082	54611.0
K07083	26957.0
K07080	11083.0
K07081	10.0
K07086	0.0
K07087	0.0
K07084	1552.0
K07085	55078.0
K07088	72386.0
K07089	25306.0
K01317	0.0
K11162	0.0
K11163	0.0
K11161	0.0
K11168	0.0
K00356	2.0
K00355	3.0
K00354	0.0
K00353	0.0
K00351	27076.0
K00350	27077.0
K05952	0.0
K05953	0.0
K05951	0.0
K05956	0.0
K05957	0.0
K00358	1152.0
K00689	0.0
K00688	105606.0
K00681	3667.0
K00680	61270.0
K00683	0.0
K00685	1.0
K00684	105.0
K00687	2.0
K00686	0.0
K05831	0.0
K05830	0.0
K05833	43992.0
K05832	43107.0
K05834	0.0
K05837	69086.0
K05836	0.0
K05839	0.0
K05838	0.0
K07677	0.0
K00533	20762.0
K00532	69.0
K00531	0.0
K00530	0.0
K00537	67834.0
K00536	0.0
K00535	0.0
K00534	0.0
K00539	0.0
K00538	0.0
K11029	0.0
K14260	2828.0
K14261	0.0
K14266	0.0
K14267	0.0
K14268	0.0
K14269	0.0
K01337	0.0
K01338	74975.0
K02683	0.0
K02682	0.0
K02681	0.0
K02680	0.0
K02687	68810.0
K02686	0.0
K02685	0.0
K02689	0.0
K02688	1328.0
K00824	18888.0
K00827	0.0
K00826	70271.0
K00821	97765.0
K00820	86189.0
K00823	56.0
K00822	0.0
K00829	0.0
K00828	0.0
K01488	18795.0
K01489	69653.0
K01484	0.0
K01485	17200.0
K01486	38354.0
K01487	19936.0
K01480	65369.0
K01481	0.0
K01482	274.0
K01483	0.0
K02469	109384.0
K02468	32.0
K02466	32.0
K02465	0.0
K02464	0.0
K02463	0.0
K02462	0.0
K02461	0.0
K02460	0.0
K08969	48.0
K13061	0.0
K13060	0.0
K13063	0.0
K13062	0.0
K13069	0.0
K08964	0.0
K06363	0.0
K03079	17295.0
K06342	0.0
K03078	0.0
K13289	0.0
K13288	0.0
K13285	0.0
K13287	0.0
K13286	0.0
K13281	749.0
K13280	22102.0
K13283	0.0
K00054	33.0
K04496	0.0
K05369	0.0
K05368	0.0
K03228	0.0
K03229	0.0
K00052	68677.0
K03222	0.0
K03223	0.0
K03220	0.0
K03221	0.0
K03226	0.0
K03227	0.0
K03224	0.0
K03225	0.0
K09482	0.0
K09483	0.0
K13836	0.0
K12228	0.0
K05360	0.0
K12224	0.0
K12225	0.0
K12226	0.0
K12227	0.0
K12220	0.0
K05363	249.0
K12222	0.0
K12223	0.0
K08681	34112.0
K08680	2.0
K08683	0.0
K08682	0.0
K08685	0.0
K08684	0.0
K08687	0.0
K08686	0.0
K11755	110013.0
K11754	157284.0
K11751	0.0
K11750	0.0
K11753	137805.0
K11752	38249.0
K02407	19191.0
K13938	0.0
K13936	0.0
K13935	0.0
K02406	45649.0
K13933	0.0
K13932	0.0
K13931	0.0
K13930	0.0
K12088	0.0
K12081	0.0
K12082	0.0
K12083	0.0
K12084	0.0
K12086	0.0
K12087	0.0
K09611	0.0
K09612	0.0
K04940	0.0
K10085	0.0
K05394	0.0
K05395	0.0
K06340	0.0
K13043	116.0
K07149	19452.0
K07148	27076.0
K07147	2.0
K07146	116.0
K07145	0.0
K07144	0.0
K07143	0.0
K07142	0.0
K07141	6880.0
K07140	1.0
K10156	0.0
K10150	0.0
K10620	0.0
K10621	0.0
K14028	0.0
K14029	0.0
K01817	77224.0
K01816	3.0
K01815	60142.0
K01814	69188.0
K01813	32301.0
K01812	92007.0
K01811	116493.0
K01810	70847.0
K01819	32.0
K01818	17468.0
K14580	0.0
K05379	0.0
K08304	0.0
K08305	0.0
K08306	0.0
K08307	27080.0
K08300	0.0
K08301	63820.0
K08302	16594.0
K08303	136412.0
K08308	0.0
K08309	4489.0
K14671	0.0
K14670	0.0
K14673	0.0
K14672	0.0
K01673	2097.0
K01672	1.0
K01671	0.0
K01677	41965.0
K01676	27077.0
K01674	2.0
K01679	1458.0
K01678	40088.0
K02899	68600.0
K02896	0.0
K02897	29028.0
K02895	69646.0
K02892	69684.0
K02890	69684.0
K10811	0.0
K02096	0.0
K02097	0.0
K02094	0.0
K02095	0.0
K02092	0.0
K02093	0.0
K02099	67011.0
K03411	37706.0
K03410	38790.0
K03413	43318.0
K03412	4766.0
K03415	3977.0
K03414	0.0
K03417	0.0
K03416	0.0
K03418	0.0
K05376	0.0
K02320	0.0
K02322	0.0
K02323	0.0
K05377	0.0
K13542	55923.0
K13543	0.0
K13540	0.0
K13541	0.0
K12145	0.0
K12144	0.0
K12147	0.0
K12410	86821.0
K12141	26967.0
K12140	26967.0
K12143	274.0
K12142	0.0
K12149	0.0
K12148	0.0
K07312	0.0
K07313	1835.0
K07310	274.0
K07311	296.0
K07316	1182.0
K07317	0.0
K07314	0.0
K07315	847.0
K07318	881.0
K07319	22135.0
K03936	0.0
K03425	0.0
K03426	64789.0
K03427	66636.0
K03420	0.0
K03421	0.0
K03422	0.0
K03423	0.0
K03756	0.0
K03757	0.0
K03206	0.0
K03755	0.0
K11144	1229.0
K11145	41971.0
K05972	0.0
K05973	0.0
K03752	139.0
K05978	0.0
K05979	129.0
K03753	942.0
K00331	26973.0
K00330	26973.0
K00333	12.0
K00332	12.0
K00335	39304.0
K00334	45162.0
K00337	26973.0
K00336	63555.0
K00339	26973.0
K00338	26972.0
K03751	0.0
K06953	0.0
K06952	686.0
K06407	41595.0
K06950	152600.0
K10819	14.0
K06956	996.0
K06955	0.0
K06402	3475.0
K10815	0.0
K06959	69288.0
K06958	42245.0
K06409	92836.0
K06408	34669.0
K09129	0.0
K09128	2901.0
K09123	2836.0
K09122	0.0
K09121	23112.0
K09120	0.0
K09127	0.0
K09126	48.0
K09125	4.0
K09124	3.0
K01233	7.0
K05819	0.0
K05818	0.0
K01896	0.0
K05813	58823.0
K05812	0.0
K05811	0.0
K05810	40451.0
K05817	0.0
K05816	0.0
K05815	19968.0
K05814	3875.0
K01894	0.0
K01892	69689.0
K01234	13324.0
K01144	44158.0
K01146	0.0
K01141	0.0
K01416	0.0
K11434	0.0
K01415	0.0
K06354	0.0
K01414	0.0
K09836	1.0
K01318	0.0
K01319	0.0
K01312	0.0
K06350	0.0
K02669	24922.0
K02668	0.0
K02665	0.0
K02664	10.0
K02667	0.0
K02666	0.0
K02661	0.0
K02660	0.0
K02663	48.0
K02662	4581.0
K00809	1.0
K00808	0.0
K00806	69637.0
K00805	28700.0
K00804	0.0
K00803	517.0
K00802	0.0
K00801	0.0
K00800	53358.0
K10921	0.0
K02409	20296.0
K02408	38785.0
K02401	37948.0
K02400	37701.0
K02403	0.0
K02402	0.0
K02405	38850.0
K05364	37592.0
K05367	115.0
K05366	137485.0
K10210	0.0
K10216	0.0
K13049	15940.0
K13048	0.0
K13739	0.0
K10215	0.0
K06122	5.0
K13735	0.0
K13734	0.0
K13041	0.0
K13040	0.0
K13731	0.0
K13730	2.0
K13733	0.0
K13732	0.0
K04516	27079.0
K03204	0.0
K03205	114567.0
K03207	102.0
K03200	0.0
K03201	0.0
K03202	0.0
K03203	0.0
K03208	0.0
K03758	554.0
K03759	0.0
K09469	0.0
K09461	0.0
K06204	0.0
K00178	0.0
K13950	0.0
K13953	2.0
K13955	0.0
K13954	3267.0
K10920	0.0
K06324	0.0
K11777	13291.0
K11779	0.0
K11778	0.0
K06325	0.0
K12600	0.0
K07432	0.0
K07430	0.0
K06326	0.0
K07128	0.0
K07121	0.0
K07120	0.0
K07123	0.0
K07122	0.0
K07125	0.0
K07124	53474.0
K07127	0.0
K07126	7773.0
K01870	69684.0
K01873	85618.0
K01872	69647.0
K01875	69686.0
K01874	85893.0
K01876	71716.0
K01879	318.0
K01878	318.0
K06321	0.0
K00476	0.0
K00477	0.0
K00474	0.0
K00472	0.0
K00470	0.0
K00471	0.0
K00478	0.0
K00479	0.0
K04775	0.0
K04774	0.0
K04777	0.0
K04776	0.0
K04771	0.0
K04770	0.0
K04773	28719.0
K04772	0.0
K04779	0.0
K04778	0.0
K14657	0.0
K14656	0.0
K14654	0.0
K14653	0.0
K14652	65446.0
K14659	0.0
K14658	0.0
K14386	0.0
K09926	0.0
K01699	0.0
K01698	20315.0
K01695	63883.0
K01697	0.0
K01696	64892.0
K01690	0.0
K01693	42114.0
K01692	6394.0
K07227	0.0
K03439	69273.0
K03438	91673.0
K13380	0.0
K03928	886.0
K03925	41556.0
K03924	81014.0
K03431	57096.0
K03926	0.0
K03437	69410.0
K03436	76850.0
K03435	0.0
K03434	0.0
K02348	13296.0
K02342	70561.0
K02343	68701.0
K02340	67921.0
K02341	69649.0
K02346	77532.0
K02347	11.0
K02344	0.0
K02345	0.0
K03697	4068.0
K03696	70251.0
K03695	69652.0
K03694	105.0
K03693	30.0
K03692	0.0
K03690	0.0
K03699	67681.0
K03698	36860.0
K13566	0.0
K12164	0.0
K07338	0.0
K07339	13619.0
K07334	341.0
K07335	59121.0
K07336	0.0
K07337	112.0
K07330	0.0
K07331	0.0
K07332	0.0
K07333	0.0
K09695	0.0
K09694	0.0
K09697	14919.0
K09696	14917.0
K09691	56050.0
K09690	36728.0
K09693	0.0
K09692	3745.0
K09699	2.0
K09698	44.0
K07590	2478.0
K07591	0.0
K07592	0.0
K05998	0.0
K05999	0.0
K05996	0.0
K05997	0.0
K05994	0.0
K05995	44391.0
K05993	16391.0
K05991	0.0
K10837	0.0
K00319	0.0
K00318	114.0
K00648	69618.0
K02545	0.0
K00645	69895.0
K00311	0.0
K00646	0.0
K00317	0.0
K00316	0.0
K00643	0.0
K00314	0.0
K02547	15710.0
K06429	0.0
K06428	0.0
K06427	0.0
K02812	0.0
K06425	48.0
K06424	0.0
K06423	806.0
K06422	0.0
K06421	48.0
K02813	0.0
K02930	0.0
K03815	0.0
K05612	0.0
K03367	40.0
K03366	0.0
K03812	0.0
K03635	2.0
K03634	0.0
K03631	68211.0
K05969	0.0
K03630	69826.0
K03633	0.0
K03632	0.0
K01998	34453.0
K01999	34823.0
K01992	175805.0
K01993	54060.0
K01990	350765.0
K01991	27196.0
K01996	35128.0
K01997	36290.0
K01994	0.0
K01995	36689.0
K03148	893.0
K03639	20340.0
K05692	0.0
K03638	0.0
K00869	33.0
K00868	42989.0
K00861	0.0
K00860	773.0
K00863	2938.0
K00862	0.0
K00865	24551.0
K00864	74867.0
K00867	34.0
K00866	0.0
K01192	92462.0
K01190	300247.0
K01191	85966.0
K01197	38.0
K01194	1.0
K01195	33033.0
K01198	17640.0
K01199	0.0
K00656	144529.0
K00657	46410.0
K00306	0.0
K14591	5.0
K00300	0.0
K00653	0.0
K13715	0.0
K13713	0.0
K00650	0.0
K00651	42081.0
K14596	0.0
K02647	108858.0
K14598	0.0
K02643	0.0
K02642	0.0
K02641	0.0
K02640	0.0
K03594	43248.0
K03595	69656.0
K03596	68599.0
K03597	0.0
K03590	27861.0
K03591	0.0
K03592	354.0
K03593	27079.0
K03598	0.0
K03599	0.0
K01736	69293.0
K01737	28186.0
K01734	76148.0
K01735	53366.0
K01732	0.0
K01733	71114.0
K01730	15935.0
K01731	0.0
K06049	0.0
K01738	87359.0
K01739	6.0
K11809	0.0
K05343	2061.0
K02422	39848.0
K02421	37948.0
K05340	32.0
K02427	0.0
K05346	910.0
K02425	0.0
K02424	0.0
K05349	272126.0
K02428	27381.0
K03770	27080.0
K03771	27193.0
K03772	0.0
K03773	27196.0
K03774	548.0
K03775	27079.0
K03776	0.0
K03777	0.0
K03778	73194.0
K03779	868.0
K09722	0.0
K08174	0.0
K14114	0.0
K13979	1.0
K13237	1.0
K14440	0.0
K09992	15943.0
K09990	0.0
K09991	0.0
K09996	0.0
K09997	0.0
K09994	0.0
K14110	0.0
K09998	0.0
K09999	0.0
K14111	0.0
K14113	0.0
K14449	0.0
K10213	304.0
K14118	0.0
K11711	1619.0
K11710	5.0
K11712	3959.0
K11717	93540.0
K11719	0.0
K06857	0.0
K10440	107964.0
K10441	100357.0
K07103	0.0
K07102	0.0
K07101	1.0
K07100	0.0
K07107	79247.0
K07106	3270.0
K07105	35024.0
K07456	69050.0
K07459	140.0
K07458	1439.0
K07109	0.0
K07108	0.0
K10198	0.0
K10199	0.0
K10190	58309.0
K10191	0.0
K10192	4292.0
K10193	2435.0
K10194	3986.0
K10195	0.0
K10196	0.0
K10197	0.0
K15013	0.0
K01858	633.0
K15016	0.0
K15017	0.0
K01853	0.0
K01852	0.0
K01851	0.0
K01850	398.0
K01857	0.0
K01856	0.0
K01854	84122.0
K07539	0.0
K08478	0.0
K08479	0.0
K08476	0.0
K08477	0.0
K08475	0.0
K00450	65.0
K00451	1.0
K00452	1.0
K00453	1.0
K00455	0.0
K00456	0.0
K00457	1.0
K00106	0.0
K00459	1.0
K00104	2122.0
K00105	2.0
K00102	0.0
K00103	0.0
K00100	114061.0
K00101	0.0
K01509	0.0
K04759	111483.0
K04758	128090.0
K04757	1020.0
K01504	0.0
K04755	1.0
K04754	0.0
K04753	2.0
K04752	0.0
K04751	32559.0
K01502	0.0
K14631	0.0
K05359	0.0
K14632	0.0
K07536	0.0
K12080	0.0
K02364	0.0
K12369	274.0
K02361	116.0
K02362	0.0
K02363	0.0
K13509	0.0
K13503	0.0
K13500	0.0
K12109	0.0
K12108	0.0
K12101	0.0
K12100	0.0
K12103	0.0
K12102	0.0
K12105	0.0
K12104	0.0
K12107	0.0
K12106	0.0
K11023	0.0
K03014	0.0
K08906	0.0
K08904	0.0
K08900	0.0
K06223	42595.0
K06199	29559.0
K06198	33.0
K06197	0.0
K06196	36465.0
K06194	26959.0
K06193	4.0
K06192	0.0
K06191	2.0
K06190	0.0
K11104	16887.0
K11105	44413.0
K11106	0.0
K11107	0.0
K11102	3.0
K11103	1.0
K07862	535.0
K00666	19039.0
K00663	0.0
K00662	16215.0
K00661	68660.0
K00660	1.0
K06997	69293.0
K06996	3.0
K06995	0.0
K10852	2428.0
K06993	0.0
K06992	0.0
K06991	0.0
K06990	10.0
K11050	0.0
K06999	5.0
K06998	17127.0
K05338	2.0
K11051	0.0
K06441	0.0
K06440	0.0
K06443	0.0
K06442	42366.0
K06445	0.0
K06447	0.0
K06446	274.0
K06309	0.0
K05686	0.0
K02655	0.0
K07392	0.0
K00595	73225.0
K00594	0.0
K00596	0.0
K00599	128985.0
K00598	48.0
K02657	0.0
K07642	0.0
K07643	0.0
K07396	0.0
K07397	174.0
K07394	1.0
K07395	1.0
K04102	0.0
K04103	0.0
K04100	0.0
K04101	0.0
K04107	0.0
K04105	0.0
K04108	0.0
K04109	0.0
K07716	0.0
K07717	646.0
K07714	0.0
K07715	0.0
K07712	0.0
K07713	118.0
K07710	10.0
K07711	0.0
K07718	252613.0
K07719	1682.0
K00843	0.0
K00842	0.0
K00841	33.0
K00840	0.0
K00847	87336.0
K00846	0.0
K00845	138459.0
K00844	875.0
K00849	68554.0
K00848	50288.0
K06302	0.0
K13771	0.0
K13770	10.0
K13772	0.0
K13775	0.0
K13774	0.0
K13777	0.0
K13776	0.0
K13779	0.0
K13778	0.0
K02621	27711.0
K02992	69646.0
K02623	0.0
K08286	0.0
K08281	370.0
K02996	68908.0
K02995	0.0
K02994	69684.0
K02629	0.0
K02628	0.0
K08289	26959.0
K08288	0.0
K03578	0.0
K03579	1.0
K03576	0.0
K03577	15941.0
K03574	122160.0
K03575	35775.0
K03572	69049.0
K03573	0.0
K03570	69296.0
K03571	38335.0
K01710	113998.0
K01711	45670.0
K01712	2056.0
K01713	0.0
K01714	132598.0
K01715	22839.0
K01716	0.0
K01718	0.0
K01719	27079.0
K03081	2.0
K02199	0.0
K02198	275.0
K14170	82076.0
K02193	0.0
K02192	910.0
K02191	36.0
K02190	37880.0
K02197	275.0
K02196	0.0
K02195	275.0
K02194	275.0
K03718	27182.0
K03719	20277.0
K03712	45411.0
K03713	2.0
K03710	85235.0
K03711	102516.0
K03716	20573.0
K03717	0.0
K03715	2.0
K07129	0.0
K00045	112.0
K13995	0.0
K13994	0.0
K13991	0.0
K13990	27071.0
K13993	30445.0
K13992	0.0
K06298	35923.0
K06299	0.0
K06294	0.0
K06295	6435.0
K06296	853.0
K06297	900.0
K06290	0.0
K06291	0.0
K06292	0.0
K06293	0.0
K12743	0.0
K00248	26486.0
K06426	0.0
K11739	0.0
K11738	0.0
K11733	0.0
K11732	0.0
K11731	0.0
K11737	0.0
K11736	0.0
K11735	0.0
K11734	0.0
K06870	0.0
K06871	132141.0
K06872	49087.0
K06873	0.0
K06874	0.0
K06875	0.0
K06876	1.0
K06877	15934.0
K06878	6.0
K06879	112.0
K07478	86951.0
K12645	0.0
K07479	0.0
K07473	42441.0
K07472	0.0
K07471	0.0
K07470	0.0
K07477	0.0
K07476	0.0
K07474	1111.0
K15038	0.0
K15039	0.0
K15034	1.0
K15036	1.0
K15037	0.0
K08738	0.0
K06420	0.0
K00128	60870.0
K00129	0.0
K00438	0.0
K00432	1554.0
K00433	15946.0
K00122	0.0
K00123	429.0
K00124	294.0
K00125	0.0
K00126	0.0
K00127	284.0
K08973	1.0
K14348	0.0
K14347	0.0
K14340	0.0
K08972	295.0
K01525	0.0
K01524	73507.0
K01523	4462.0
K01521	0.0
K01520	100990.0
K01529	1242.0
K08977	1.0
K03969	1136.0
K08929	0.0
K02388	38785.0
K02389	37687.0
K02386	0.0
K02387	38785.0
K02384	0.0
K02385	38046.0
K02382	0.0
K02380	10.0
K02381	0.0
K05386	0.0
K13524	0.0
K13525	0.0
K13527	0.0
K13520	0.0
K13522	0.0
K13529	0.0
K03385	388.0
K03384	0.0
K03387	27085.0
K03386	35477.0
K03381	0.0
K03380	0.0
K03383	0.0
K03382	5594.0
K03389	27368.0
K03388	27104.0
K05356	0.0
K12344	0.0
K12343	1.0
K12342	0.0
K12341	0.0
K12340	27193.0
K02430	0.0
K12349	0.0
K05351	0.0
K11694	0.0
K11695	0.0
K11690	17821.0
K05352	0.0
K11693	0.0
K08928	0.0
K03433	0.0
K13832	0.0
K03039	0.0
K03432	0.0
K06607	0.0
K06606	939.0
K06605	69.0
K03430	16519.0
K06603	911.0
K06602	0.0
K06601	0.0
K06600	0.0
K05358	0.0
K06609	0.0
K06608	1624.0
K03923	0.0
K03922	0.0
K11472	0.0
K11473	20.0
K11474	0.0
K11475	0.0
K11476	0.0
K11477	0.0
K00601	0.0
K00600	68600.0
K00603	2107.0
K03746	0.0
K00605	46068.0
K00604	69786.0
K00607	0.0
K00606	29351.0
K00609	68696.0
K03741	19509.0
K03740	40.0
K03743	14740.0
K10873	0.0
K03214	0.0
K14068	0.0
K13317	0.0
K06360	0.0
K14069	0.0
K08078	0.0
K09650	0.0
K06361	0.0
K07802	0.0
K07803	0.0
K07800	0.0
K07801	0.0
K07806	0.0
K07807	0.0
K07804	0.0
K07805	0.0
K06362	0.0
K01172	0.0
K10257	0.0
K10255	0.0
K10254	54267.0
K10253	0.0
K10918	0.0
K04128	0.0
K01958	2215.0
K01959	0.0
K01956	67736.0
K01957	0.0
K04126	0.0
K04127	0.0
K01952	69307.0
K01953	86732.0
K01950	69182.0
K01951	86562.0
K07730	0.0
K07731	0.0
K07732	0.0
K07733	0.0
K07734	0.0
K07735	115.0
K07736	43028.0
K07737	144066.0
K07738	28715.0
K07739	274.0
K06365	0.0
K06366	0.0
K06367	0.0
K10910	0.0
K10911	0.0
K04382	0.0
K10775	0.0
K02609	0.0
K02979	0.0
K02978	0.0
K06368	0.0
K02975	0.0
K02974	0.0
K02977	0.0
K02976	0.0
K03558	221.0
K03559	27079.0
K03550	56327.0
K03551	69683.0
K03552	0.0
K03553	85619.0
K03554	0.0
K03555	69049.0
K03556	20176.0
K03557	0.0
K01778	84344.0
K01779	5076.0
K06369	0.0
K01772	393.0
K01770	68202.0
K01771	0.0
K01776	66966.0
K01777	1350.0
K01774	0.0
K01775	87975.0
K05385	0.0
K05384	0.0
K05383	0.0
K05382	0.0
K05381	0.0
K08159	0.0
K14153	10.0
K14154	0.0
K14155	82453.0
K08152	0.0
K08156	26961.0
K08076	0.0
K12809	0.0
K05297	165.0
K03734	73121.0
K03735	2810.0
K03736	2810.0
K03737	69195.0
K03731	0.0
K03732	0.0
K03733	27472.0
K03738	26.0
K03739	40.0
K08139	0.0
K06994	31.0
K12660	0.0
K12661	5.0
K07450	0.0
K08719	0.0
K08717	1.0
K08715	0.0
K08714	0.0
K08713	0.0
K08710	0.0
K11311	0.0
K11312	0.0
K00141	0.0
K00146	0.0
K00411	0.0
K00412	0.0
K00145	138803.0
K00148	0.0
K14367	0.0
K14366	0.0
K08954	0.0
K08384	76034.0
K14369	0.0
K14368	0.0
K14091	16036.0
K14090	16310.0
K14093	0.0
K14092	0.0
K14095	0.0
K14094	0.0
K14097	0.0
K14096	0.0
K14099	0.0
K14098	0.0
K02848	0.0
K01541	0.0
K04712	0.0
K04711	0.0
K01545	0.0
K01547	62266.0
K01546	62267.0
K01548	61357.0
K04719	0.0
K04718	0.0
K02018	39471.0
K02019	16926.0
K02016	110571.0
K02017	11.0
K02014	82730.0
K02015	145798.0
K02012	33777.0
K02013	110524.0
K02010	12357.0
K02011	32253.0
K04515	0.0
K03943	0.0
K03941	0.0
K03940	0.0
K00313	558.0
K04060	0.0
K01608	16235.0
K08942	0.0
K08943	0.0
K08940	0.0
K08941	0.0
K08946	0.0
K08947	0.0
K08944	0.0
K08945	0.0
K03059	0.0
K13811	0.0
K13812	0.0
K13815	0.0
K13816	0.0
K13818	0.0
K13819	0.0
K03053	0.0
K03052	0.0
K03055	0.0
K03054	0.0
K03057	0.0
K03056	0.0
K06222	0.0
K11418	0.0
K11410	0.0
K11415	0.0
K00622	0.0
K00621	0.0
K00620	71577.0
K00627	1690.0
K00626	26550.0
K00625	66599.0
K00624	0.0
K02805	16806.0
K02552	2.0
K02550	0.0
K02556	37539.0
K02803	0.0
K02554	0.0
K07280	0.0
K07281	0.0
K07282	50876.0
K07283	0.0
K07284	31013.0
K07285	0.0
K07286	0.0
K08217	42202.0
K07288	0.0
K07289	0.0
K07534	0.0
K07535	1038.0
K07533	21076.0
K07822	0.0
K07823	0.0
K08699	0.0
K00088	85259.0
K00087	20056.0
K00086	16162.0
K00082	0.0
K10239	0.0
K10238	0.0
K10231	2808.0
K10230	0.0
K10233	0.0
K10232	0.0
K10235	0.0
K10234	0.0
K10237	0.0
K10236	0.0
K08353	0.0
K01970	0.0
K01971	2795.0
K01972	100330.0
K01973	0.0
K01974	0.0
K01975	1773.0
K01976	0.0
K07758	0.0
K05990	0.0
K07752	0.0
K07753	0.0
K07751	0.0
K13786	0.0
K07755	0.0
K07442	0.0
K08352	822.0
K07115	0.0
K07441	0.0
K07634	0.0
K07446	0.0
K07111	0.0
K07444	41814.0
K07445	0.0
K00647	4.0
K07449	0.0
K00641	26959.0
K00640	86669.0
K01289	0.0
K01282	0.0
K01283	0.0
K01280	0.0
K01281	31.0
K01286	14800.0
K01284	54155.0
K02954	69714.0
K02952	69684.0
K02950	68600.0
K00155	0.0
K02959	69684.0
K00887	0.0
K00886	0.0
K00885	0.0
K00884	0.0
K00883	1838.0
K00882	23467.0
K00881	2148.0
K00880	20111.0
K00053	68050.0
K14048	0.0
K01026	6944.0
K01756	70686.0
K01025	0.0
K01750	3133.0
K01023	626.0
K01752	102821.0
K01753	2487.0
K14583	0.0
K01758	631.0
K01759	97871.0
K09565	0.0
K09568	0.0
K08173	0.0
K08172	0.0
K02483	17507.0
K02482	0.0
K08177	1934.0
K08176	0.0
K08175	0.0
K02486	0.0
K02489	0.0
K02488	0.0
K08178	0.0
K14138	2768.0
K14136	0.0
K09713	0.0
K09714	0.0
K09715	0.0
K03532	0.0
K03533	0.0
K03530	138932.0
K03531	68907.0
K03536	69410.0
K03537	0.0
K03534	59485.0
K03535	0.0
K03538	0.0
K03539	0.0
K14451	0.0
K14450	0.0
K02225	0.0
K02224	73333.0
K02227	39304.0
K02226	39218.0
K02221	1120.0
K14107	0.0
K02229	0.0
K02228	0.0
K14106	0.0
K00441	227.0
K03288	0.0
K03289	1.0
K03284	86948.0
K03285	0.0
K03286	5.0
K03287	27082.0
K03280	0.0
K03281	27081.0
K03282	54840.0
K00440	0.0
K13677	0.0
K12790	0.0
K09639	0.0
K12688	0.0
K12689	0.0
K12686	0.0
K12687	0.0
K12684	0.0
K12685	0.0
K12682	0.0
K12683	0.0
K12680	0.0
K11889	0.0
K08884	47321.0
K11085	43012.0
K11084	0.0
K11081	0.0
K11080	0.0
K11083	0.0
K11082	0.0
K11089	0.0
K08777	0.0
K08776	0.0
K06346	41128.0
K06347	0.0
K09824	0.0
K09825	70016.0
K09823	0.0
K09820	2.0
K10939	0.0
K10936	0.0
K10937	0.0
K10933	0.0
K06348	0.0
K09829	0.0
K11337	0.0
K11336	0.0
K11335	0.0
K11334	0.0
K11333	0.0
K11332	0.0
K11331	0.0
K11330	0.0
K00169	3075.0
K00164	1.0
K00166	2.0
K00167	2.0
K00161	1718.0
K00162	1718.0
K00163	0.0
K10689	0.0
K10680	1.0
K10681	0.0
K10682	0.0
K04083	42325.0
K04082	0.0
K04081	0.0
K04080	0.0
K04087	3183.0
K04086	0.0
K04085	0.0
K04084	0.0
K04088	3183.0
K01569	0.0
K01568	0.0
K01563	0.0
K01561	0.0
K01560	21132.0
K01567	112.0
K01565	0.0
K01564	0.0
K02038	69292.0
K02039	69290.0
K02030	112107.0
K02031	161990.0
K02032	177768.0
K02033	196962.0
K02034	210477.0
K02035	202898.0
K02036	69352.0
K02037	68332.0
K05556	0.0
K13658	0.0
K13659	0.0
K13656	0.0
K13657	0.0
K13654	0.0
K13655	274.0
K13652	16061.0
K13653	89878.0
K13650	0.0
K13651	0.0
K05555	0.0
K05552	0.0
K02057	120298.0
K05550	0.0
K05551	0.0
K12308	142743.0
K12306	0.0
K03073	69084.0
K03072	2411.0
K03071	0.0
K03070	69684.0
K03077	2040.0
K03076	68600.0
K03075	67823.0
K03074	3898.0
K08965	1066.0
K08967	0.0
K08961	1.0
K08963	21822.0
K13873	0.0
K13876	0.0
K13874	0.0
K13875	0.0
K06139	0.0
K06138	1.0
K06135	0.0
K06134	0.0
K06137	0.0
K06136	0.0
K06131	103449.0
K06133	38947.0
K06132	0.0
K02600	69684.0
K07389	0.0
K07388	0.0
K04747	0.0
K01516	68602.0
K09977	0.0
K07518	0.0
K07519	0.0
K11437	0.0
K07512	0.0
K07516	11.0
K10212	874.0
K10747	0.0
K10217	0.0
K10219	0.0
K10218	0.0
K10748	0.0
K01912	57541.0
K01913	0.0
K01910	2662.0
K01911	1155.0
K01916	142.0
K01917	1.0
K01914	68416.0
K01915	129581.0
K01918	29570.0
K01919	325.0
K07774	0.0
K07775	2665.0
K07776	425.0
K07777	1498.0
K07770	240.0
K07771	0.0
K07772	0.0
K07773	0.0
K07778	6.0
K01193	69765.0
K04340	0.0
K04341	0.0
K04342	0.0
K04343	0.0
K12986	0.0
K04691	0.0
K02931	68908.0
K02933	69684.0
K02935	69684.0
K02936	0.0
K02939	69684.0
K00205	0.0
K00204	0.0
K00207	0.0
K00206	0.0
K00201	0.0
K00200	0.0
K00203	0.0
K00202	0.0
K00209	0.0
K00208	27076.0
K01000	85356.0
K01001	0.0
K01002	14641.0
K01003	303.0
K01004	0.0
K01005	13293.0
K01006	69243.0
K01007	1719.0
K01008	21540.0
K10855	0.0
K14115	0.0
K14116	0.0
K14441	69016.0
K14446	2.0
K14447	0.0
K14112	0.0
K14445	0.0
K08195	0.0
K08194	0.0
K14448	0.0
K08196	0.0
K08191	27073.0
K14119	0.0
K08193	0.0
K00702	2581.0
K10799	0.0
K03518	45747.0
K03519	2361.0
K09719	0.0
K10856	0.0
K03516	0.0
K03517	45473.0
K02205	0.0
K02204	10.0
K02203	23526.0
K02201	0.0
K02200	0.0
K13714	0.0
K13461	0.0
K12518	0.0
K12519	0.0
K12517	0.0
K12514	0.0
K12515	0.0
K12512	0.0
K12513	0.0
K12510	39873.0
K12511	5529.0
K07183	42481.0
K07182	1.0
K07181	17268.0
K07180	807.0
K07186	0.0
K07185	6852.0
K07184	0.0
K09800	0.0
K09801	0.0
K09802	0.0
K09803	274.0
K09804	0.0
K09805	0.0
K09806	3.0
K09807	46951.0
K09808	54154.0
K09809	69.0
K10912	0.0
K10913	0.0
K10914	16267.0
K10915	0.0
K10916	0.0
K10917	0.0
K11358	37268.0
K11355	0.0
K11354	0.0
K11357	0.0
K11356	0.0
K04069	185688.0
K04068	85087.0
K04065	0.0
K04064	0.0
K04067	0.0
K04066	69295.0
K04061	20770.0
K09716	0.0
K04063	1.0
K04062	0.0
K10006	0.0
K10007	0.0
K10004	0.0
K10005	0.0
K10002	0.0
K10003	0.0
K10000	0.0
K10001	0.0
K09717	0.0
K10008	0.0
K10009	0.0
K02491	0.0
K14588	0.0
K14581	0.0
K13678	243.0
K13679	0.0
K11633	0.0
K13670	0.0
K13671	0.0
K11987	0.0
K11636	0.0
K11634	0.0
K13582	0.0
K13583	0.0
K13580	0.0
K13581	0.0
K13586	0.0
K13587	0.0
K13584	0.0
K13585	0.0
K13588	0.0
K13589	0.0
K02052	4850.0
K02053	4859.0
K02050	110378.0
K02051	103610.0
K02056	64699.0
K05553	0.0
K02054	4850.0
K02055	3817.0
K02058	12802.0
K02059	0.0
K05558	0.0
K05559	0.0
K03895	0.0
K03894	0.0
K03897	0.0
K03896	0.0
K03891	0.0
K03890	0.0
K03893	0.0
K03892	93380.0
K02423	0.0
K05342	0.0
K05341	983.0
K12989	0.0
K12988	0.0
K02420	37701.0
K12981	0.0
K12980	0.0
K12983	0.0
K12982	0.0
K12985	0.0
K12984	0.0
K12987	0.0
K02426	27079.0
K13854	0.0
K03098	26959.0
K13853	796.0
K03095	33.0
K05344	0.0
K03091	181947.0
K03090	803.0
K03093	2770.0
K03092	46796.0
K06113	115.0
K09632	0.0
K02429	54154.0
K06118	0.0
K05716	0.0
K04844	305.0
K11632	0.0
K11630	0.0
K11631	89.0
K11637	0.0
K11635	5.0
K11638	0.0
K11639	0.0
K07572	0.0
K07573	0.0
K07570	270.0
K07571	5027.0
K07576	38776.0
K07577	0.0
K07574	41934.0
K07575	0.0
K07578	0.0
K07579	0.0
K11189	105400.0
K11184	34807.0
K11187	0.0
K11180	10.0
K11181	10.0
K11183	0.0
K10764	1.0
K10763	0.0
K10762	0.0
K01938	69677.0
K01939	70028.0
K01934	43016.0
K01935	27202.0
K01937	69344.0
K01930	0.0
K01932	0.0
K01933	85224.0
K07798	115.0
K07799	0.0
K07796	0.0
K07797	0.0
K07794	626.0
K07795	1328.0
K07792	2.0
K07793	14196.0
K07790	0.0
K07791	1.0
K06379	41585.0
K00968	15935.0
K06378	40761.0
K06377	0.0
K06376	0.0
K06375	0.0
K09814	0.0
K09813	0.0
K06372	0.0
K06371	0.0
K06370	0.0
K01249	0.0
K01246	46342.0
K01247	331.0
K01244	0.0
K01243	64103.0
K08919	0.0
K01241	120.0
K02919	47897.0
K02913	66733.0
K02912	0.0
K02911	68601.0
K02910	0.0
K02917	0.0
K02916	69684.0
K02915	0.0
K02914	68024.0
K00228	1.0
K00227	0.0
K00226	98000.0
K00224	0.0
K00223	0.0
K00222	0.0
K00221	0.0
K00220	0.0
K01798	0.0
K01799	2473.0
K01068	0.0
K01069	3972.0
K01062	0.0
K01791	77805.0
K01792	0.0
K01061	2.0
K01066	667.0
K01067	1170.0
K01796	296.0
K01797	180.0
K05499	19448.0
K14468	0.0
K14469	0.0
K14465	0.0
K14466	0.0
K14467	0.0
K10834	0.0
K10833	0.0
K02266	0.0
K03793	0.0
K03790	739.0
K03791	0.0
K03796	0.0
K03797	121146.0
K03794	0.0
K03795	0.0
K03798	143462.0
K03799	60.0
K13448	0.0
K12538	0.0
K12539	0.0
K12530	0.0
K12531	0.0
K12532	0.0
K12533	0.0
K12534	0.0
K12535	0.0
K12536	0.0
K12537	0.0
K03136	0.0
K09790	44843.0
K09791	0.0
K09792	1.0
K09793	26969.0
K09794	0.0
K09795	0.0
K09796	0.0
K09797	44335.0
K09798	0.0
K09799	0.0
K10972	0.0
K10973	0.0
K10977	626.0
K10974	19770.0
K10975	2.0
K10978	0.0
K10979	3012.0
K06308	0.0
K00315	0.0
K09862	0.0
K06303	0.0
K09860	0.0
K09861	66130.0
K06306	18982.0
K06307	0.0
K06305	0.0
K11373	0.0
K04047	160.0
K04046	0.0
K04045	18203.0
K04044	0.0
K04043	71532.0
K04042	8280.0
K04041	37702.0
K04040	1.0
K02700	0.0
K04049	0.0
K04048	0.0
K02707	0.0
K02704	0.0
K02705	0.0
K10020	0.0
K10021	0.0
K10022	0.0
K10023	0.0
K10024	0.0
K10025	0.0
K10026	935.0
K10027	114.0
K13612	0.0
K13613	0.0
K13611	0.0
K13614	0.0
K13615	0.0
K05794	49.0
K05795	2228.0
K05796	492.0
K05797	0.0
K05790	0.0
K05791	0.0
K05792	626.0
K05793	0.0
K05798	0.0
K05799	81635.0
K01474	0.0
K01477	0.0
K01476	3.0
K01471	0.0
K01470	42605.0
K01473	0.0
K13039	0.0
K01479	8.0
K01478	286.0
K05570	16325.0
K05571	16325.0
K05572	0.0
K05573	0.0
K02078	148138.0
K02079	0.0
K05576	0.0
K02074	31.0
K02075	31.0
K02076	876.0
K02077	32.0
K02071	40418.0
K02072	39722.0
K02073	40468.0
K03309	0.0
K03308	131831.0
K03305	27153.0
K03304	0.0
K03307	36139.0
K03306	33978.0
K03301	0.0
K03300	5154.0
K03303	341.0
K03302	0.0
K06173	117525.0
K06175	1.0
K06174	0.0
K06177	27074.0
K06176	0.0
K06179	42290.0
K07680	10.0
K03867	0.0
K03838	0.0
K12053	0.0
K11618	15937.0
K11619	0.0
K11614	0.0
K11615	0.0
K11616	0.0
K11617	2.0
K11610	0.0
K11611	0.0
K11960	0.0
K11961	48.0
K02836	69324.0
K10565	0.0
K10564	0.0
K02837	66105.0
K10561	15091.0
K10560	15086.0
K10563	20669.0
K10562	0.0
K02838	69684.0
K06858	0.0
K02839	15938.0
K06859	1621.0
K12700	13326.0
K07558	0.0
K07559	18922.0
K07228	0.0
K07229	0.0
K07226	0.0
K07224	0.0
K07225	1.0
K07222	0.0
K07223	0.0
K07220	33875.0
K07221	2.0
K10709	34048.0
K10708	0.0
K10701	0.0
K10703	0.0
K10702	0.0
K10704	0.0
K05984	0.0
K07537	0.0
K08652	0.0
K08651	0.0
K08658	0.0
K08659	871.0
K05982	0.0
K07451	0.0
K07453	0.0
K07452	0.0
K07455	913.0
K07454	1.0
K09707	19555.0
K07457	76.0
K09706	837.0
K07104	3.0
K00029	121.0
K00028	2.0
K00799	1.0
K00798	58585.0
K00797	21953.0
K00024	54664.0
K00795	0.0
K00026	0.0
K00021	0.0
K00020	629.0
K00023	0.0
K00022	0.0
K09017	0.0
K01269	53664.0
K09015	27084.0
K09014	43687.0
K09013	68103.0
K09011	27074.0
K09010	0.0
K01261	2.0
K01262	113544.0
K01263	30.0
K01264	0.0
K01265	116607.0
K01266	15950.0
K09018	0.0
K08227	0.0
K08226	0.0
K08225	0.0
K08224	48.0
K08223	2.0
K08222	1.0
K08221	10.0
K00249	0.0
K01790	78483.0
K00241	27089.0
K00240	41406.0
K00243	63232.0
K00242	0.0
K00245	0.0
K00244	10491.0
K00247	0.0
K00246	0.0
K01795	16079.0
K06983	0.0
K02799	0.0
K02798	192.0
K02791	2788.0
K02790	0.0
K02793	25190.0
K02795	40274.0
K02794	42398.0
K02796	41889.0
K04564	31270.0
K04565	33503.0
K04566	15934.0
K04567	53676.0
K01040	1945.0
K01041	2.0
K04562	1602.0
K04568	0.0
K01049	0.0
K02535	27079.0
K02242	34.0
K02536	27091.0
K02531	31.0
K02246	31.0
K02533	0.0
K02532	0.0
K02248	33.0
K02538	2.0
K00581	0.0
K13421	0.0
K01013	0.0
K15018	0.0
K15019	0.0
K03110	69656.0
K03111	151211.0
K03112	0.0
K03113	27078.0
K03116	27643.0
K03117	10.0
K03118	27423.0
K03119	0.0
K10919	0.0
K12552	0.0
K12553	0.0
K12551	0.0
K12556	2.0
K12554	2.0
K12555	66.0
K06892	1.0
K06893	11.0
K06890	5316.0
K06891	106.0
K06896	55774.0
K06897	22841.0
K06894	115.0
K06895	1740.0
K10954	0.0
K10956	0.0
K06899	0.0
K06328	0.0
K06329	0.0
K10952	0.0
K10953	0.0
K11395	0.0
K11391	0.0
K11390	0.0
K11392	0.0
K00499	0.0
K00494	0.0
K00495	0.0
K00496	0.0
K00491	0.0
K00492	0.0
K00493	0.0
K13591	0.0
K01467	29005.0
K13593	0.0
K13592	0.0
K04021	0.0
K04020	0.0
K04023	5636.0
K04022	0.0
K04025	0.0
K04024	3190.0
K04027	637.0
K04026	1611.0
K04029	34250.0
K04028	35770.0
K07055	0.0
K07054	6.0
K07057	0.0
K07056	96755.0
K07051	1.0
K07050	37216.0
K07053	119904.0
K07052	116568.0
K07059	0.0
K07058	64855.0
K10040	607.0
K10041	2550.0
K10046	0.0
K04799	0.0
K04798	0.0
K04793	0.0
K04792	0.0
K04791	0.0
K04790	0.0
K04797	0.0
K04796	0.0
K04795	0.0
K04794	0.0
K13638	0.0
K13639	0.0
K13634	0.0
K13635	0.0
K13636	0.0
K13637	5.0
K13630	0.0
K13631	0.0
K13632	0.0
K13633	0.0
K02042	19601.0
K05778	0.0
K05779	0.0
K05776	26961.0
K05541	0.0
K05774	0.0
K05775	0.0
K05772	10.0
K05773	10.0
K05540	4228.0
K01459	0.0
K01458	0.0
K01457	48.0
K01455	626.0
K01454	0.0
K01453	0.0
K01452	0.0
K01451	3211.0
K01450	0.0
K05518	0.0
K08070	3780.0
K08071	0.0
K05516	291.0
K08077	1170.0
K05515	69834.0
K13093	0.0
K11783	0.0
K12949	0.0
K12945	0.0
K12944	0.0
K12941	5579.0
K12940	0.0
K12943	0.0
K12942	6696.0
K14728	0.0
K14727	0.0
K11785	0.0
K00108	0.0
K13890	125.0
K13891	125.0
K13892	5.0
K13893	0.0
K13894	0.0
K13895	0.0
K13896	0.0
K06159	0.0
K06158	84748.0
K06153	70307.0
K06152	0.0
K06151	0.0
K06157	0.0
K06156	0.0
K06155	2.0
K06154	0.0
K03327	54155.0
K03326	330.0
K03325	2979.0
K03324	106158.0
K03322	886.0
K03321	4270.0
K03320	14868.0
K03329	0.0
K03328	27076.0
K04802	0.0
K04801	0.0
K04800	0.0
K11948	0.0
K01505	1.0
K04756	1.0
K11940	0.0
K11941	0.0
K11942	0.0
K11943	0.0
K11944	0.0
K01507	90986.0
K11946	0.0
K11947	0.0
K01506	0.0
K01501	126.0
K01500	749.0
K01503	0.0
K06714	4357.0
K04750	17070.0
K12789	0.0
K12788	0.0
K11526	0.0
K10810	0.0
K11522	0.0
K11523	0.0
K08675	0.0
K08676	114.0
K08677	0.0
K08679	0.0
K11521	0.0
K10547	4989.0
K10546	5677.0
K10545	3950.0
K10544	630.0
K10543	1273.0
K10542	24689.0
K10541	24690.0
K10540	28132.0
K10549	2474.0
K10548	4989.0
K14630	0.0
K11529	0.0
K00007	0.0
K00005	52442.0
K13444	0.0
K00003	57561.0
K00002	29230.0
K00001	20239.0
K01186	56226.0
K00009	151.0
K00008	51048.0
K10726	0.0
K10725	0.0
K08246	0.0
K00263	0.0
K00262	95679.0
K00261	1039.0
K00260	0.0
K00266	241529.0
K00265	27078.0
K01200	15018.0
K01201	33039.0
K01206	227162.0
K01207	10797.0
K01205	26959.0
K01208	0.0
K01209	134684.0
K06167	29963.0
K00917	31967.0
K00912	27079.0
K00919	69293.0
K02519	68563.0
K02518	68599.0
K02517	27080.0
K02511	0.0
K02510	2859.0
K13409	0.0
K13408	0.0
K03179	27093.0
K03170	0.0
K03177	69684.0
K12574	42808.0
K12570	0.0
K12573	67579.0
K11009	0.0
K11008	0.0
K11005	0.0
K11004	0.0
K11007	0.0
K11006	0.0
K11003	0.0
K08296	2.0
K08297	7.0
K08295	0.0
K02634	0.0
K02635	0.0
K10622	0.0
K07693	3.0
K07692	0.0
K07691	0.0
K07690	0.0
K07697	0.0
K07696	16237.0
K07695	0.0
K07694	1220.0
K07699	26000.0
K07698	0.0
K07079	49508.0
K07078	933.0
K07077	0.0
K07076	14616.0
K07075	1241.0
K07074	3039.0
K07073	0.0
K07072	0.0
K07071	130.0
K07070	0.0
K14584	0.0
K11620	0.0
K09190	0.0
K11623	0.0
K05759	0.0
K08589	4.0
K11625	0.0
K11995	0.0
K01439	49888.0
K01438	28991.0
K01431	0.0
K01430	16107.0
K01433	115.0
K01432	0.0
K01434	1.0
K01437	0.0
K01436	25392.0
K05539	0.0
K14520	0.0
K12963	0.0
K12962	0.0
K12961	0.0
K12960	47688.0
K14749	0.0
K14748	0.0
K02972	0.0
K14743	0.0
K14742	55373.0
K14745	0.0
K14744	0.0
K14747	0.0
K14746	0.0
K02167	0.0
K02164	0.0
K02160	24043.0
K02168	2.0
K02169	27075.0
K10931	0.0
K03341	0.0
K03340	62025.0
K03343	0.0
K03342	0.0
K03346	365.0
K12299	0.0
K12291	0.0
K12290	0.0
K12293	0.0
K12292	0.0
K12295	0.0
K12294	0.0
K12297	0.0
K12368	0.0
K11922	0.0
K11923	0.0
K11920	0.0
K11921	1.0
K11926	0.0
K11927	5156.0
K11924	548.0
K11925	0.0
K11928	7455.0
K13181	0.0
K13219	0.0
K07262	0.0
K07263	27081.0
K07260	58004.0
K07261	0.0
K07266	0.0
K07267	0.0
K07264	0.0
K07265	0.0
K07268	0.0
K07269	0.0
K01155	1924.0
K04478	0.0
K04479	0.0
K10528	0.0
K14952	0.0
K07486	6.0
K07487	0.0
K07484	5654.0
K07485	0.0
K07482	0.0
K07483	49395.0
K07480	0.0
K07481	1085.0
K07488	0.0
K07489	0.0
K11210	0.0
K11211	0.0
K11212	0.0
K11214	16060.0
K11216	626.0
K06300	0.0
K00061	0.0
K00060	1760.0
K06301	0.0
K00065	5977.0
K00064	0.0
K00067	100800.0
K00066	0.0
K00069	0.0
K00068	981.0
K06304	0.0
K08262	0.0
K08261	0.0
K08260	0.0
K08265	0.0
K08264	0.0
K00288	0.0
K00285	1.0
K00284	37266.0
K00287	68205.0
K00286	85404.0
K00281	27077.0
K00280	0.0
K00283	19540.0
K00282	19540.0
K08088	0.0
K14198	0.0
K14199	0.0
K03452	0.0
K14194	0.0
K14195	0.0
K14196	0.0
K14197	0.0
K14192	0.0
K14193	0.0
K01880	69366.0
K01881	85707.0
K01883	69684.0
K01885	58343.0
K04618	0.0
K01887	85618.0
K01224	1597.0
K01889	69685.0
K01226	18924.0
K01227	4.0
K01220	44.0
K01222	4480.0
K01223	53854.0
K02759	9981.0
K02755	0.0
K02757	97452.0
K02756	0.0
K14998	0.0
K02750	73.0
K02753	5.0
K02752	0.0
K00939	69686.0
K00938	33.0
K00937	83194.0
K00936	252666.0
K00935	2.0
K00934	0.0
K00933	0.0
K00932	0.0
K00931	70072.0
K00930	138978.0
K01089	27190.0
K01080	0.0
K01081	43035.0
K01082	0.0
K01083	0.0
K01084	0.0
K01085	0.0
K01087	0.0
K02571	0.0
K02570	274.0
K02573	274.0
K02572	0.0
K02575	282.0
K02574	13967.0
K07780	0.0
K03488	51582.0
K03489	31.0
K03482	0.0
K03483	162.0
K03480	3314.0
K03481	3854.0
K03486	18898.0
K03487	3.0
K03484	50454.0
K03485	0.0
K02287	0.0
K02286	0.0
K02285	0.0
K02284	0.0
K02283	60646.0
K02282	284.0
K02281	0.0
K02280	0.0
K02289	0.0
K02288	0.0
K03626	0.0
K03627	0.0
K03624	106653.0
K03625	69684.0
K03151	42595.0
K03620	294.0
K03153	0.0
K08869	0.0
K03628	63806.0
K03629	69296.0
K09738	0.0
K09739	0.0
K09736	0.0
K09737	0.0
K09735	0.0
K09732	0.0
K09733	0.0
K09730	0.0
K09731	0.0
K09888	38669.0
K09889	0.0
K09880	0.0
K09882	0.0
K09883	0.0
K09884	0.0
K09887	0.0
K11027	0.0
K11026	0.0
K11025	0.0
K11024	0.0
K07679	0.0
K07678	0.0
K11021	0.0
K11020	0.0
K07675	0.0
K07674	0.0
K07676	0.0
K07671	0.0
K07670	0.0
K07673	0.0
K07672	0.0
K01117	0.0
K12048	0.0
K07019	2.0
K07018	0.0
K07011	76196.0
K07010	40178.0
K07013	7.0
K07012	38447.0
K07015	42557.0
K07014	0.0
K07017	2192.0
K07016	128.0
K10084	0.0
K08372	1148.0
K05884	874.0
K05885	16887.0
K05886	0.0
K05887	0.0
K05880	0.0
K05881	0.0
K05882	0.0
K05883	0.0
K08902	0.0
K05739	500.0
K05888	0.0
K05889	0.0
K08903	0.0
K00547	668.0
K00544	0.0
K00545	0.0
K00542	0.0
K00543	0.0
K00540	113655.0
K00548	91485.0
K00549	16065.0
K01145	0.0
K01412	0.0
K01147	0.0
K01417	31620.0
K00038	0.0
K01143	0.0
K01142	41307.0
K01419	51.0
K00788	67894.0
K00789	101115.0
K12502	0.0
K14762	0.0
K14761	41685.0
K06195	1.0
K03819	0.0
K03818	115.0
K03814	4.0
K03817	141.0
K03816	26326.0
K03811	30602.0
K03810	628.0
K03813	48.0
K11908	0.0
K11909	0.0
K11904	0.0
K11905	0.0
K11906	0.0
K11907	0.0
K11900	0.0
K11901	0.0
K11902	0.0
K11903	0.0
K10986	35.0
K13238	0.0
K13239	0.0
K13797	0.0
K07248	983.0
K13796	0.0
K07244	0.0
K07245	0.0
K07246	3097.0
K07240	161022.0
K07241	0.0
K07242	0.0
K07243	2.0
K01268	0.0
K05296	0.0
K02821	30643.0
K09016	0.0
K09945	0.0
K09944	0.0
K09947	0.0
K09946	2.0
K09941	0.0
K09940	1.0
K09943	0.0
K09942	10.0
K09949	0.0
K09948	0.0
K10851	0.0
K10850	0.0
K03666	5235.0
K03667	51.0
K03196	0.0
K03665	69270.0
K11275	0.0
K06012	40846.0
K00048	35078.0
K10857	0.0
K09773	355.0
K00043	28.0
K00042	35108.0
K00041	32303.0
K00040	33173.0
K00046	83085.0
K00733	0.0
K00044	0.0
K06011	0.0
K09012	0.0
K06016	3949.0
K06017	0.0
K06014	0.0
K06015	17789.0
K06019	284.0
K01075	0.0
K12221	0.0
K06444	0.0
K04632	0.0
K14977	396.0
K14974	0.0
K00958	0.0
K00951	97881.0
K00950	27890.0
K00952	97.0
K00955	812.0
K00954	69689.0
K00957	1109.0
K00956	1071.0
K00590	7.0
K02777	889.0
K02775	3124.0
K02774	4665.0
K02773	4455.0
K02771	44.0
K02770	11757.0
K02779	3519.0
K02778	0.0
K01606	0.0
K01607	52736.0
K01604	0.0
K01605	0.0
K01602	0.0
K01601	0.0
K03750	3789.0
K01609	63482.0
K02553	0.0
K02804	34237.0
K02551	27106.0
K02806	50.0
K02557	65845.0
K02800	2344.0
K05275	0.0
K02802	0.0
K13300	0.0
K02558	114.0
K02809	0.0
K02808	0.0
K03600	0.0
K03601	69324.0
K03602	67146.0
K03603	0.0
K03604	17537.0
K03605	10.0
K03606	4.0
K03607	0.0
K03608	36861.0
K03609	57629.0
K06078	0.0
K06079	1.0
K09710	69318.0
K09711	0.0
K09712	0.0
K06073	0.0
K06074	0.0
K06075	0.0
K06076	115.0
K06077	0.0
K06382	24126.0
K06383	20708.0
K06380	0.0
K06381	45624.0
K06386	0.0
K06387	24887.0
K06384	3694.0
K06385	38532.0
K06388	0.0
K06389	0.0
K12466	0.0
K12468	0.0
K07657	0.0
K07656	0.0
K07655	0.0
K07654	0.0
K07653	0.0
K07652	2402.0
K07651	10.0
K07650	288.0
K07659	0.0
K07658	68387.0
K11041	1388.0
K11040	0.0
K11043	0.0
K11042	0.0
K11045	0.0
K11044	0.0
K11047	0.0
K11046	0.0
K11049	0.0
K11048	0.0
K07387	26960.0
K07386	28505.0
K06926	69703.0
K06927	44.0
K06924	0.0
K06925	69684.0
K06922	0.0
K06923	40939.0
K06920	307.0
K06921	30404.0
K06928	2188.0
K06929	763.0
K07033	40623.0
K07032	655.0
K07031	20769.0
K07030	41111.0
K07037	27940.0
K07035	25267.0
K07034	10.0
K07039	0.0
K07038	565.0
K10829	0.0
K00384	129890.0
K00385	4284.0
K00386	0.0
K00387	0.0
K00380	112.0
K00381	114.0
K00382	55404.0
K00383	2.0
K00389	1.0
K01387	0.0
K01385	0.0
K01389	0.0
K09158	0.0
K09159	0.0
K09156	0.0
K09157	42117.0
K09154	0.0
K09155	14293.0
K09152	0.0
K09153	21210.0
K09150	0.0
K09151	10.0
K05970	44395.0
K05714	0.0
K05715	0.0
K05710	0.0
K05711	0.0
K05712	0.0
K05713	0.0
K00560	65736.0
K00561	3.0
K00563	3510.0
K00564	1022.0
K00566	97803.0
K00567	68310.0
K00568	0.0
K00569	0.0
K05575	0.0
K01169	0.0
K01167	0.0
K01166	0.0
K05577	0.0
K01163	21819.0
K01161	0.0
K01160	0.0
K05578	0.0
K05579	0.0
K08092	17749.0
K08093	606.0
K08094	6743.0
K08095	0.0
K08096	0.0
K08097	11.0
K02254	0.0
K02255	0.0
K01743	0.0
K02251	10.0
K02061	0.0
K01741	0.0
K02060	0.0
K00114	0.0
K02122	58041.0
K02123	84123.0
K02120	85207.0
K02121	69059.0
K02124	85208.0
K03837	0.0
K03836	0.0
K03835	0.0
K03834	0.0
K03833	4255.0
K03832	27083.0
K03831	0.0
K03830	30920.0
K00443	0.0
K03839	27192.0
K02067	6.0
K10189	37404.0
K13038	99641.0
K13787	1674.0
K13788	0.0
K13789	173577.0
K10188	39125.0
K12255	0.0
K12254	0.0
K12257	75408.0
K12256	0.0
K12251	4389.0
K12250	0.0
K12253	0.0
K12252	0.0
K13252	846.0
K13256	30.0
K13255	0.0
K12079	0.0
K12078	0.0
K12071	0.0
K12070	0.0
K12073	0.0
K12072	0.0
K09912	0.0
K06236	0.0
K06237	0.0
K05519	0.0
K09914	0.0
K11788	0.0
K11782	0.0
K11780	0.0
K11781	0.0
K11787	0.0
K11784	0.0
K11530	0.0
K12787	0.0
K12786	0.0
K12785	0.0
K12784	0.0
K06718	0.0
K09969	0.0
K09968	0.0
K09967	16013.0
K09966	0.0
K09965	0.0
K09964	0.0
K09963	5037.0
K09962	0.0
K09961	0.0
K09960	0.0
K11527	114.0
K11524	0.0
K11525	0.0
K11250	0.0
K11253	0.0
K11258	0.0
K11528	0.0
K00713	0.0
K00712	2.0
K10780	0.0
K10783	37.0
K10125	0.0
K10124	0.0
K10126	0.0
K10121	131.0
K10123	0.0
K10122	131.0
K04652	30507.0
K04653	17112.0
K04651	47337.0
K04656	17113.0
K04654	17113.0
K04655	18686.0
K00973	66340.0
K00972	850.0
K00971	43452.0
K00970	27077.0
K00975	131191.0
K00974	125621.0
K00979	29037.0
K00978	4879.0
K14954	0.0
K14955	0.0
K14956	0.0
K06178	33988.0
K01596	2585.0
K01597	33.0
K01594	0.0
K01595	30.0
K01592	0.0
K01593	0.0
K01590	0.0
K01591	68695.0
K01598	2.0
K01599	152275.0
K02711	0.0
K02710	0.0
K02713	0.0
K02712	0.0
K02714	0.0
K02717	0.0
K02716	0.0
K02719	0.0
K02718	0.0
K03449	15935.0
K03446	26960.0
K03444	1.0
K03445	0.0
K03442	67540.0
K01620	52767.0
K01621	1586.0
K01622	0.0
K01623	19099.0
K01624	134646.0
K01625	126930.0
K01626	36705.0
K01627	27079.0
K01628	58210.0
K01629	16473.0
K05299	10.0
K02829	0.0
K02828	0.0
K02827	0.0
K02826	0.0
K02825	1527.0
K02824	40826.0
K02823	68666.0
K02822	33168.0
K03198	0.0
K03199	0.0
K03668	0.0
K03669	0.0
K03190	16107.0
K03191	125.0
K03660	47606.0
K03194	0.0
K03195	0.0
K03664	69684.0
K03197	0.0
K09772	42128.0
K06013	113.0
K09770	863.0
K09771	0.0
K09776	2.0
K09777	23847.0
K09774	0.0
K09775	25273.0
K09778	13296.0
K09779	40802.0
K06269	0.0
K06323	0.0
K11624	0.0
K02991	0.0
K02990	56393.0
K02624	0.0
K02240	283.0
K08282	5.0
K12440	0.0
K12441	0.0
K12442	0.0
K12443	0.0
K12444	0.0
K12445	0.0
K12449	0.0
K02247	0.0
K07637	0.0
K07636	69530.0
K07639	0.0
K07638	0.0
K11069	24681.0
K11068	40265.0
K11063	0.0
K11062	0.0
K11061	0.0
K11060	0.0
K11066	0.0
K11065	27079.0
K06900	0.0
K06901	62088.0
K06902	16726.0
K06903	1478.0
K06904	13339.0
K06905	14466.0
K06906	13924.0
K06907	16954.0
K06908	14473.0
K06909	36.0
K10821	0.0
K05905	114.0
K05904	0.0
K05906	0.0
K05900	0.0
K05903	10.0
K01406	0.0
K05909	0.0
K05908	0.0
K00368	0.0
K00369	1.0
K00366	15276.0
K00367	0.0
K00364	33.0
K00365	0.0
K00362	1.0
K00363	1.0
K00360	0.0
```
