## Extended Data File 1 for "Diet induces reproducible alterations in the mouse and human gut microbiome": SRS3589243_SRR7584865.picrust

```
# Constructed from biom file
#OTU ID	SRR7584865
K01365	0.0
K01364	0.0
K01361	8.0
K01360	0.0
K01362	12460.0
K02249	0.0
K05841	0.0
K05844	5.0
K05845	228.0
K05846	8617.0
K05847	8113.0
K00508	0.0
K00500	0.0
K00507	0.0
K00504	0.0
K00505	0.0
K12521	0.0
K01101	5646.0
K01103	0.0
K12520	0.0
K01104	50110.0
K05592	13609.0
K05593	11036.0
K05590	0.0
K05591	0.0
K05596	0.0
K05597	0.0
K05594	0.0
K05595	1.0
K05599	0.0
K11964	0.0
K11962	0.0
K14540	17031.0
K12529	0.0
K12528	0.0
K06353	0.0
K02456	418.0
K02457	0.0
K02454	0.0
K02455	0.0
K02452	0.0
K02453	0.0
K02450	0.0
K02103	7475.0
K08138	0.0
K02108	18799.0
K02109	23840.0
K02458	0.0
K02459	0.0
K08137	0.0
K03851	0.0
K03850	0.0
K03852	0.0
K03855	4.0
K03856	18484.0
K13018	0.0
K13019	0.0
K13010	0.0
K13011	0.0
K13012	1517.0
K13013	0.0
K13014	0.0
K13015	222.0
K13016	0.0
K13017	0.0
K08566	0.0
K08567	5.0
K13274	0.0
K13275	0.0
K13276	0.0
K13277	0.0
K03275	0.0
K03274	0.0
K03277	0.0
K03276	0.0
K03271	10998.0
K03270	9284.0
K03273	493.0
K03272	5036.0
K03279	0.0
K03278	0.0
K11022	0.0
K12277	0.0
K12276	0.0
K12270	7.0
K11058	0.0
K12279	0.0
K12278	0.0
K07557	0.0
K07550	0.0
K07552	3539.0
K06319	0.0
K09909	0.0
K09908	0.0
K12051	0.0
K12050	0.0
K12057	0.0
K12056	0.0
K06221	0.0
K09900	0.0
K09903	20621.0
K09902	0.0
K09904	0.0
K09907	0.0
K09906	0.0
K11501	0.0
K03234	0.0
K00773	20621.0
K00772	21.0
K00777	0.0
K00776	0.0
K06313	867.0
K06315	0.0
K05574	0.0
K10201	18.0
K07176	0.0
K07177	355.0
K07174	0.0
K07175	639.0
K07172	10.0
K07173	9971.0
K07170	4134.0
K07171	37202.0
K07178	0.0
K07179	0.0
K00195	0.0
K00194	76.0
K00197	298.0
K00196	0.0
K00191	0.0
K00190	4.0
K00193	0.0
K00192	0.0
K00198	2134.0
K06405	16406.0
K10109	3733.0
K10108	12723.0
K10107	0.0
K01828	0.0
K01829	0.0
K01826	0.0
K01825	0.0
K01822	0.0
K01823	356.0
K01820	0.0
K01821	367.0
K00999	0.0
K00998	10472.0
K00995	31755.0
K00997	2837.0
K00996	30.0
K00991	24404.0
K00990	0.0
K00992	5.0
K11028	0.0
K02622	4050.0
K02625	0.0
K03564	12510.0
K13489	0.0
K13488	0.0
K13483	0.0
K13482	0.0
K13481	0.0
K13480	0.0
K13487	0.0
K13486	0.0
K14680	0.0
K14681	0.0
K14682	0.0
K08358	52.0
K08357	52.0
K08356	0.0
K08355	0.0
K03469	20211.0
K03462	0.0
K03464	0.0
K03465	6853.0
K03466	21170.0
K01648	0.0
K01649	27368.0
K01643	1854.0
K01640	1165.0
K01641	356.0
K01646	201.0
K01647	25748.0
K01644	1858.0
K02597	0.0
K02626	4.0
K02595	0.0
K02594	876.0
K02593	0.0
K02592	866.0
K02591	1735.0
K02590	6142.0
K02598	1191.0
K02849	0.0
K14061	0.0
K14062	0.0
K14063	0.0
K14064	0.0
K14065	0.0
K14067	0.0
K02841	0.0
K02840	0.0
K02843	0.0
K02844	0.0
K02847	0.0
K02846	0.0
K02102	0.0
K09758	121.0
K06039	0.0
K06034	0.0
K06036	0.0
K06037	0.0
K06032	0.0
K01581	8.0
K02702	0.0
K02659	0.0
K13490	0.0
K13491	0.0
K03644	3538.0
K03645	0.0
K03646	0.0
K03647	439.0
K03640	0.0
K03641	0.0
K03642	0.0
K03643	0.0
K03648	17374.0
K03649	292.0
K06694	0.0
K11814	0.0
K12428	0.0
K12429	0.0
K12422	0.0
K12423	0.0
K12420	0.0
K12421	0.0
K12426	0.0
K12427	0.0
K12424	0.0
K12425	0.0
K07349	0.0
K07348	0.0
K05380	0.0
K07345	0.0
K07344	0.0
K07347	0.0
K07346	0.0
K07341	5114.0
K07340	0.0
K07343	6154.0
K07342	0.0
K06968	0.0
K06969	32488.0
K06962	515.0
K06963	0.0
K06960	17033.0
K06961	0.0
K06966	4604.0
K06967	17031.0
K06964	0.0
K06965	0.0
K08995	0.0
K08994	1.0
K08997	0.0
K08996	0.0
K08990	0.0
K08993	0.0
K08992	0.0
K08999	52.0
K08998	15358.0
K08344	0.0
K08345	0.0
K08346	0.0
K14940	0.0
K02724	0.0
K08349	0.0
K11815	0.0
K05929	0.0
K05928	0.0
K05927	0.0
K05924	0.0
K05922	0.0
K05921	0.0
K00349	3538.0
K00698	0.0
K00340	3542.0
K00341	3542.0
K00690	7813.0
K00343	3542.0
K00344	0.0
K00697	1.0
K00346	3538.0
K00347	3538.0
K09116	5052.0
K09117	16778.0
K05337	4139.0
K09118	8.0
K09119	0.0
K02106	644.0
K05823	355.0
K05820	6.0
K05826	0.0
K05827	0.0
K02100	0.0
K02101	0.0
K00524	0.0
K00525	14333.0
K00526	7267.0
K00527	34381.0
K00520	0.0
K00522	0.0
K00523	0.0
K02451	0.0
K00528	20260.0
K00529	0.0
K00025	0.0
K14215	0.0
K14213	0.0
K03453	3687.0
K00796	11096.0
K05339	5.0
K00027	17635.0
K00794	7869.0
K00793	7853.0
K01347	351.0
K01346	0.0
K01344	0.0
K01343	0.0
K00791	20622.0
K01340	0.0
K00790	33541.0
K02694	0.0
K02696	0.0
K02697	0.0
K02690	0.0
K02691	51.0
K02692	0.0
K02693	0.0
K02698	0.0
K02699	0.0
K00836	0.0
K00837	4337.0
K00835	0.0
K00832	464.0
K00833	3558.0
K00830	0.0
K00831	20417.0
K00839	386.0
K04335	0.0
K04334	0.0
K01120	0.0
K01126	18635.0
K04333	0.0
K01129	17473.0
K01128	0.0
K04339	0.0
K04338	0.0
K02470	36732.0
K02471	0.0
K02472	74.0
K02473	0.0
K02474	8599.0
K02475	8.0
K02476	8.0
K02477	9083.0
K02478	0.0
K02479	4.0
K09019	0.0
K01267	12742.0
K13074	0.0
K13075	0.0
K11441	0.0
K14055	0.0
K13299	0.0
K13292	18365.0
K14057	0.0
K14056	0.0
K02856	0.0
K02585	1282.0
K12211	0.0
K12210	0.0
K12213	0.0
K12212	0.0
K12215	0.0
K02854	0.0
K12217	0.0
K12216	0.0
K12219	0.0
K12218	0.0
K02855	3.0
K08692	0.0
K08693	10.0
K08690	0.0
K08691	0.0
K08696	0.0
K08697	0.0
K11748	0.0
K11749	20396.0
K11746	0.0
K11747	0.0
K11744	0.0
K11745	0.0
K11742	0.0
K11743	5266.0
K11740	0.0
K11741	363.0
K13920	623.0
K13921	0.0
K13922	6193.0
K13923	0.0
K13924	0.0
K13925	0.0
K13926	0.0
K13927	1198.0
K13928	0.0
K13929	0.0
K09923	0.0
K09922	3538.0
K06201	10264.0
K06200	9054.0
K06207	15381.0
K06206	6156.0
K06205	0.0
K09924	0.0
K09929	0.0
K06208	644.0
K00759	18113.0
K00758	0.0
K00752	0.0
K00757	19103.0
K00756	7924.0
K00754	26187.0
K06001	10630.0
K05557	0.0
K09766	2107.0
K05554	0.0
K07475	0.0
K07150	7641.0
K07151	0.0
K07152	0.0
K07153	0.0
K07154	5224.0
K07155	0.0
K07156	0.0
K07157	0.0
K07406	20047.0
K07407	38427.0
K07404	16777.0
K07405	3538.0
K07402	13428.0
K07403	0.0
K07400	0.0
K07401	0.0
K01808	23268.0
K01809	12146.0
K01800	0.0
K01801	0.0
K01802	3590.0
K01803	22075.0
K01804	6953.0
K01805	1011.0
K01807	5694.0
K09718	0.0
K14668	0.0
K14669	0.0
K14666	0.0
K14667	0.0
K01664	365.0
K01665	3561.0
K01666	7547.0
K01667	4675.0
K01660	0.0
K01661	408.0
K01662	16223.0
K01663	0.0
K01668	17.0
K01669	5.0
K02863	20621.0
K02862	0.0
K02860	20538.0
K02867	20621.0
K02866	0.0
K02864	19168.0
K02869	0.0
K05362	1.0
K05365	0.0
K03402	17092.0
K03403	0.0
K03400	0.0
K03406	100135.0
K03407	14000.0
K03404	0.0
K03405	0.0
K03408	25010.0
K03409	648.0
K02315	20461.0
K02314	20628.0
K02317	0.0
K02316	20611.0
K02313	20691.0
K02312	7.0
K02319	0.0
K12405	0.0
K12152	0.0
K12151	0.0
K07091	0.0
K07090	27111.0
K07093	0.0
K07092	0.0
K07095	25301.0
K07094	1.0
K07097	0.0
K07096	0.0
K07099	3869.0
K07098	31451.0
K11175	20551.0
K11174	0.0
K11177	0.0
K11176	0.0
K11173	0.0
K11179	4.0
K11178	0.0
K00322	0.0
K00320	0.0
K00321	0.0
K00326	0.0
K00324	10.0
K00325	2.0
K00329	0.0
K05945	0.0
K05944	0.0
K05947	0.0
K05946	3629.0
K06944	0.0
K06945	0.0
K06946	0.0
K06415	873.0
K06940	11750.0
K06941	22268.0
K06942	20621.0
K06943	0.0
K10806	0.0
K10807	0.0
K10804	0.0
K10805	0.0
K06948	506.0
K06949	25527.0
K06418	100.0
K09138	223.0
K09139	0.0
K09134	5169.0
K09135	0.0
K09136	2.0
K09137	226.0
K09130	0.0
K09131	56.0
K09132	5036.0
K09133	0.0
K05808	20620.0
K05809	0.0
K05804	5036.0
K05805	0.0
K05806	0.0
K05807	3538.0
K05800	0.0
K05801	0.0
K05802	0.0
K05803	0.0
K01044	0.0
K01045	0.0
K01046	139.0
K02068	304.0
K04561	0.0
K01042	2328.0
K05568	14736.0
K05567	5647.0
K14273	0.0
K14275	0.0
K14274	415.0
K02062	0.0
K05245	0.0
K05564	0.0
K01048	1951.0
K02066	3539.0
K01322	3538.0
K01325	0.0
K02065	3539.0
K01326	0.0
K05560	0.0
K02243	506.0
K08930	0.0
K02679	0.0
K02676	0.0
K02674	0.0
K02675	0.0
K02672	0.0
K02241	849.0
K02670	0.0
K02671	0.0
K00810	0.0
K00811	3540.0
K00812	1245.0
K00813	0.0
K00814	0.0
K00817	20755.0
K00818	3942.0
K00819	1.0
K02530	35.0
K02245	506.0
K02244	356.0
K01499	0.0
K01498	0.0
K01493	20622.0
K01492	1126.0
K01491	44305.0
K01497	2.0
K01496	739.0
K01495	14980.0
K01494	5353.0
K02418	12535.0
K02419	13728.0
K14492	0.0
K02412	12292.0
K02413	13524.0
K02410	13728.0
K02411	6490.0
K02416	13728.0
K02417	9140.0
K02414	1466.0
K02415	10.0
K00120	0.0
K00121	1163.0
K00430	0.0
K13058	0.0
K13059	0.0
K13727	351.0
K13057	0.0
K13722	0.0
K13051	0.0
K13052	9464.0
K00435	0.0
K12054	0.0
K03239	0.0
K03238	0.0
K03231	0.0
K03230	0.0
K03232	0.0
K12059	0.0
K03237	0.0
K03236	0.0
K12058	0.0
K12239	0.0
K12238	0.0
K12235	0.0
K12234	1164.0
K13942	0.0
K13940	12884.0
K13941	0.0
K12097	0.0
K12096	0.0
K12095	0.0
K12094	0.0
K12093	0.0
K12092	0.0
K12091	0.0
K12090	0.0
K12099	0.0
K12098	0.0
K06356	0.0
K05992	70.0
K03540	0.0
K06331	6318.0
K06330	7.0
K07138	19411.0
K07139	14425.0
K11811	0.0
K07132	1913.0
K07133	54828.0
K07130	16458.0
K07131	0.0
K07137	36432.0
K07134	0.0
K07135	0.0
K01860	0.0
K01866	20631.0
K01867	20624.0
K01865	17.0
K01868	25800.0
K01869	20621.0
K06140	0.0
K04766	0.0
K04767	54.0
K04764	0.0
K04762	3538.0
K04763	25527.0
K04760	0.0
K04761	122.0
K04768	0.0
K04769	15102.0
K08313	59.0
K08312	0.0
K08311	351.0
K08310	0.0
K08317	358.0
K08316	12916.0
K08315	0.0
K08314	628.0
K05149	0.0
K08319	0.0
K08318	0.0
K06339	0.0
K14648	0.0
K14392	13.0
K14393	0.0
K14645	0.0
K14647	0.0
K01689	26214.0
K01686	22216.0
K01687	31409.0
K01684	6218.0
K01685	13050.0
K01682	0.0
K01681	20358.0
K05308	0.0
K02889	0.0
K02888	20689.0
K02885	0.0
K02884	20621.0
K02887	20556.0
K02886	20621.0
K02881	20621.0
K02883	0.0
K13743	0.0
K02086	460.0
K02081	1444.0
K02080	0.0
K02083	1061.0
K02082	59.0
K13831	0.0
K03428	0.0
K03429	8717.0
K03424	28786.0
K03935	0.0
K03932	0.0
K03933	358.0
K03930	5607.0
K03931	4.0
K02339	0.0
K02338	20691.0
K02337	20411.0
K02336	0.0
K02335	25652.0
K02334	6196.0
K02330	0.0
K03688	9926.0
K03689	0.0
K03680	415.0
K03683	0.0
K03684	52.0
K03685	20621.0
K03686	44610.0
K03687	19793.0
K07301	13404.0
K07300	0.0
K07303	1.0
K07302	0.0
K07305	360.0
K07304	791.0
K07307	1774.0
K07306	206.0
K07309	52.0
K07308	212.0
K02617	0.0
K02610	0.0
K02963	20621.0
K02612	0.0
K02961	18950.0
K09686	59135.0
K09687	139274.0
K09684	1363.0
K09685	1043.0
K09682	0.0
K09683	0.0
K09680	1.0
K09681	0.0
K09688	0.0
K09689	0.0
K05962	0.0
K05961	0.0
K05967	17.0
K05966	85.0
K11159	0.0
K05964	74.0
K05968	0.0
K11152	0.0
K00309	4.0
K00658	1.0
K00304	0.0
K00305	0.0
K00654	0.0
K00655	33382.0
K00652	3540.0
K00301	0.0
K00302	5055.0
K00303	8.0
K10828	0.0
K06431	0.0
K06432	0.0
K06433	0.0
K06434	10.0
K06436	753.0
K06437	0.0
K10820	415.0
K06439	0.0
K10822	0.0
K10823	0.0
K10826	0.0
K09167	1101.0
K06322	0.0
K14117	0.0
K14259	0.0
K14257	0.0
K01308	2021.0
K01303	50.0
K01301	0.0
K01305	1029.0
K01304	643.0
K02658	0.0
K00672	0.0
K02650	4715.0
K02651	1.0
K02652	10688.0
K02653	12617.0
K02654	36724.0
K05687	0.0
K02656	0.0
K05685	0.0
K00878	15402.0
K00879	1926.0
K00872	2295.0
K00873	20681.0
K00870	0.0
K00876	24899.0
K00877	0.0
K00874	25891.0
K00875	0.0
K04487	34638.0
K04486	18890.0
K04485	20473.0
K04484	0.0
K04483	0.0
K04482	0.0
K04480	0.0
K04488	22154.0
K12049	0.0
K13693	0.0
K13706	0.0
K13694	0.0
K13695	0.0
K05977	0.0
K09516	0.0
K02434	24006.0
K02435	23090.0
K02436	709.0
K02437	10246.0
K05350	6826.0
K02431	7032.0
K08100	0.0
K02433	24673.0
K02438	17823.0
K02439	7.0
K03745	0.0
K03744	8949.0
K03747	0.0
K03210	20497.0
K03217	20844.0
K03216	17032.0
K03215	0.0
K03742	17730.0
K03219	0.0
K03218	20655.0
K03749	0.0
K03748	0.0
K02383	0.0
K06327	0.0
K06320	6565.0
K07238	21728.0
K09479	0.0
K09478	0.0
K09475	0.0
K09474	0.0
K09477	0.0
K09476	0.0
K09471	0.0
K09470	0.0
K09473	0.0
K09472	0.0
K07543	0.0
K06898	13899.0
K13967	0.0
K13963	6395.0
K07545	0.0
K00737	5043.0
K05345	0.0
K11706	0.0
K11707	0.0
K11704	0.0
K11705	0.0
K11708	0.0
K11709	0.0
K05588	0.0
K07114	17041.0
K07443	7942.0
K07116	0.0
K07117	0.0
K07110	0.0
K07447	20614.0
K07112	2230.0
K07113	0.0
K07448	6723.0
K07118	491.0
K07119	1.0
K10619	0.0
K10618	0.0
K10617	0.0
K10616	0.0
K01848	0.0
K01849	0.0
K01844	2213.0
K01845	7485.0
K01846	146.0
K01847	7076.0
K01840	29460.0
K01841	726.0
K01842	0.0
K01843	628.0
K06219	0.0
K10832	0.0
K05348	0.0
K14203	0.0
K08483	17393.0
K08482	0.0
K08481	0.0
K08480	0.0
K08485	0.0
K08484	0.0
K00464	0.0
K00467	0.0
K00466	0.0
K00461	0.0
K00460	0.0
K00463	0.0
K00462	0.0
K04509	0.0
K00469	0.0
K00468	0.0
K08645	0.0
K04744	0.0
K01518	0.0
K01519	0.0
K04748	0.0
K04749	646.0
K01514	1.0
K01515	27453.0
K01512	12249.0
K01510	0.0
K14623	296.0
K14626	0.0
K14627	0.0
K14628	0.0
K14629	0.0
K03918	0.0
K03919	0.0
K12372	0.0
K12373	22805.0
K12370	0.0
K12371	0.0
K02359	0.0
K02358	20626.0
K02351	0.0
K02352	0.0
K02355	39196.0
K02357	20621.0
K02356	20652.0
K13574	0.0
K13573	0.0
K13572	0.0
K13571	0.0
K13570	0.0
K12112	0.0
K12113	0.0
K12110	0.0
K12111	215.0
K07329	0.0
K07328	0.0
K07323	0.0
K07322	7153.0
K07321	1164.0
K07320	0.0
K07327	0.0
K07326	0.0
K07325	0.0
K07324	0.0
K08163	0.0
K06180	48869.0
K06181	351.0
K06182	12736.0
K06183	16857.0
K06186	0.0
K06187	20691.0
K06188	1492.0
K06189	0.0
K08359	0.0
K07589	0.0
K07588	3538.0
K07587	0.0
K07586	5621.0
K07585	0.0
K07584	17435.0
K07583	0.0
K07582	0.0
K07581	0.0
K07580	0.0
K11139	0.0
K05989	36277.0
K05988	0.0
K05985	3525.0
K05987	0.0
K05986	0.0
K10843	0.0
K08354	0.0
K10844	6.0
K10848	0.0
K00673	0.0
K00674	4034.0
K00675	472.0
K00676	17635.0
K00677	3539.0
K06988	351.0
K06989	557.0
K08351	0.0
K06980	0.0
K06981	0.0
K06982	0.0
K08350	0.0
K06984	0.0
K06985	0.0
K06986	0.0
K06987	10377.0
K02445	5516.0
K02444	5283.0
K00582	0.0
K00583	0.0
K00580	0.0
K02110	19648.0
K00586	0.0
K00587	0.0
K00584	4.0
K08921	0.0
K02441	30.0
K00588	0.0
K08922	0.0
K02440	2657.0
K00018	24606.0
K08923	0.0
K02443	7144.0
K00019	0.0
K02442	0.0
K08925	0.0
K08926	0.0
K08927	0.0
K03149	3372.0
K06604	0.0
K00015	0.0
K01989	16453.0
K00854	34733.0
K00855	0.0
K00856	0.0
K00857	2472.0
K00850	54032.0
K00851	356.0
K00852	19955.0
K00853	533.0
K00858	20622.0
K00859	20098.0
K01181	6673.0
K01180	0.0
K01183	6044.0
K01182	20388.0
K01185	3760.0
K01184	0.0
K01187	30710.0
K01188	17625.0
K02596	222.0
K13766	0.0
K13767	1.0
K13003	0.0
K13002	0.0
K13000	0.0
K02984	0.0
K02986	20628.0
K02987	0.0
K02636	0.0
K02982	15585.0
K02983	0.0
K02638	0.0
K02639	0.0
K02988	20401.0
K08298	106.0
K08299	0.0
K03583	0.0
K03582	0.0
K03581	18706.0
K03580	0.0
K03587	3590.0
K03586	0.0
K03585	7077.0
K03584	20552.0
K03589	18565.0
K03588	35092.0
K01725	0.0
K01724	0.0
K01727	12.0
K01726	8457.0
K01721	0.0
K01720	0.0
K01722	0.0
K13008	0.0
K01729	0.0
K01728	9.0
K09530	0.0
K09539	0.0
K02188	14713.0
K02189	14716.0
K02182	1.0
K02183	0.0
K03769	2308.0
K03768	32292.0
K03767	355.0
K03765	0.0
K03764	0.0
K03763	33537.0
K03762	53.0
K03761	0.0
K03760	0.0
K09457	94.0
K09456	0.0
K09459	710.0
K09458	21508.0
K00602	42230.0
K13988	0.0
K13985	0.0
K09981	1.0
K09980	0.0
K09983	0.0
K09982	0.0
K09985	0.0
K09984	0.0
K09987	0.0
K09986	0.0
K09989	6121.0
K09988	5764.0
K12583	0.0
K12582	0.0
K12589	0.0
K11720	0.0
K09759	8473.0
K10985	5.0
K10984	61.0
K07468	0.0
K07469	0.0
K07464	14238.0
K07465	0.0
K07466	0.0
K07467	8918.0
K07460	14354.0
K07461	5792.0
K07462	20628.0
K07463	0.0
K10679	0.0
K10678	0.0
K10671	0.0
K10670	12944.0
K10673	0.0
K10672	1071.0
K10674	0.0
K10677	0.0
K10676	0.0
K08726	0.0
K08724	150.0
K08722	3199.0
K08723	0.0
K08720	0.0
K08721	0.0
K08728	355.0
K10187	0.0
K00119	0.0
K00118	0.0
K00449	0.0
K00448	0.0
K00115	0.0
K00446	0.0
K00117	0.0
K00116	1.0
K00111	19034.0
K00442	0.0
K00113	0.0
K00112	0.0
K01539	0.0
K01531	9554.0
K04720	18547.0
K01533	21265.0
K01534	45510.0
K01535	0.0
K01537	22949.0
K14358	0.0
K14605	0.0
K14606	0.0
K00413	0.0
K10120	0.0
K05600	0.0
K05777	4.0
K03972	0.0
K03973	788.0
K03970	0.0
K03971	0.0
K03976	20547.0
K03977	20691.0
K03974	0.0
K03975	5036.0
K03978	20621.0
K03979	20691.0
K13378	3538.0
K02372	17895.0
K02371	18632.0
K02377	8857.0
K02379	56.0
K03396	0.0
K03397	0.0
K03394	14562.0
K03395	0.0
K03392	0.0
K03393	0.0
K03390	3542.0
K03391	0.0
K03399	34.0
K03027	0.0
K12136	0.0
K12137	4.0
K06610	0.0
K12138	0.0
K12139	0.0
K11444	0.0
K11440	5.0
K11443	0.0
K11442	0.0
K00612	0.0
K00613	52.0
K00610	16952.0
K00611	16911.0
K00616	9513.0
K00617	0.0
K00614	1.0
K00615	67267.0
K00619	4.0
K10863	0.0
K07874	0.0
K06234	0.0
K10240	0.0
K10241	0.0
K10242	0.0
K10243	0.0
K04110	0.0
K04113	0.0
K04112	0.0
K04115	0.0
K04114	0.0
K04117	0.0
K04116	0.0
K04118	0.0
K05517	0.0
K07705	1061.0
K07704	1117.0
K07707	5268.0
K07706	5902.0
K07701	0.0
K07700	0.0
K07703	0.0
K07702	0.0
K07709	0.0
K07708	0.0
K01955	34873.0
K13042	0.0
K09934	0.0
K09935	9091.0
K06216	5.0
K09937	0.0
K13745	0.0
K13746	0.0
K13747	11348.0
K13740	0.0
K13741	0.0
K13742	0.0
K06211	5113.0
K06212	53.0
K09933	0.0
K02618	0.0
K02619	3549.0
K02968	20399.0
K02966	0.0
K02967	20621.0
K02616	0.0
K02965	20621.0
K02962	0.0
K02611	0.0
K02613	0.0
K03569	35763.0
K03568	141.0
K03565	20538.0
K06218	0.0
K03567	0.0
K03566	0.0
K03561	7076.0
K03560	0.0
K03563	17684.0
K03562	0.0
K06430	0.0
K01709	773.0
K01708	0.0
K01707	0.0
K01706	160.0
K01705	0.0
K01704	51690.0
K01703	51901.0
K01702	0.0
K14165	0.0
K14164	0.0
K14166	0.0
K14161	0.0
K14160	0.0
K14162	0.0
K05396	214.0
K03709	880.0
K03708	1678.0
K08160	0.0
K03701	29969.0
K03700	13588.0
K03703	14758.0
K03702	20621.0
K03705	17083.0
K03704	23531.0
K03707	1000.0
K03706	13062.0
K06289	0.0
K06288	0.0
K06283	14572.0
K06282	62.0
K06281	62.0
K06287	20047.0
K06286	356.0
K06285	644.0
K06284	7988.0
K08161	354.0
K07540	0.0
K06438	10851.0
K06869	0.0
K06868	0.0
K06867	4.0
K06866	0.0
K06865	0.0
K06864	9984.0
K06863	0.0
K06862	0.0
K06861	3953.0
K06860	0.0
K12659	0.0
K12658	0.0
K07547	0.0
K07546	0.0
K15023	0.0
K15022	0.0
K15020	0.0
K15024	9395.0
K08700	0.0
K08162	5036.0
K07544	0.0
K00137	0.0
K00135	8.0
K00134	21203.0
K00133	20621.0
K00132	21.0
K00131	229.0
K00130	5259.0
K00139	0.0
K00138	0.0
K00429	0.0
K00428	3538.0
K00421	0.0
K00423	0.0
K00425	3949.0
K00427	0.0
K00426	3949.0
K14292	0.0
K14379	0.0
K14370	0.0
K14371	0.0
K14372	0.0
K14373	0.0
K14374	0.0
K14375	0.0
K09845	0.0
K14082	0.0
K14083	11.0
K14080	0.0
K14081	0.0
K14086	5043.0
K14087	5095.0
K14084	713.0
K14088	5095.0
K14089	5043.0
K01552	10505.0
K01551	1355.0
K01556	0.0
K01557	0.0
K01554	351.0
K01555	0.0
K04708	0.0
K03955	0.0
K13689	0.0
K13688	637.0
K13683	0.0
K13685	2087.0
K13684	0.0
K13687	0.0
K13686	0.0
K14159	0.0
K02399	0.0
K02398	2350.0
K02395	2100.0
K02394	0.0
K02397	7370.0
K02396	17288.0
K02391	0.0
K02390	13693.0
K02393	0.0
K02392	25561.0
K13533	0.0
K13532	0.0
K13531	4.0
K13530	359.0
K01550	0.0
K05658	0.0
K14054	222.0
K02601	22195.0
K02970	20458.0
K05378	0.0
K12339	0.0
K14060	0.0
K11687	0.0
K11686	0.0
K11685	0.0
K11689	1179.0
K11688	690.0
K08939	0.0
K03048	386.0
K03049	0.0
K13821	0.0
K13820	6.0
K03042	0.0
K03043	20298.0
K03040	19168.0
K03041	0.0
K03046	20417.0
K03047	0.0
K03044	0.0
K03045	0.0
K00348	3538.0
K09847	0.0
K00692	222.0
K00638	12763.0
K00639	5285.0
K00693	0.0
K00634	10184.0
K00635	0.0
K00630	0.0
K00631	0.0
K00632	2075.0
K00633	6295.0
K00691	706.0
K00696	0.0
K00694	943.0
K00695	0.0
K10854	0.0
K07811	0.0
K07810	0.0
K07813	15560.0
K07812	51.0
K07814	5498.0
K07816	530.0
K00090	0.0
K00091	6105.0
K00094	624.0
K00096	6575.0
K00097	5560.0
K00098	0.0
K00099	20061.0
K10228	0.0
K10229	0.0
K12548	0.0
K10222	0.0
K10220	0.0
K10221	0.0
K10227	0.0
K05822	1.0
K01949	0.0
K01945	20551.0
K01947	0.0
K01946	0.0
K01941	238.0
K01940	19873.0
K06357	0.0
K07729	46179.0
K07728	0.0
K07727	24517.0
K07726	4977.0
K07725	0.0
K07724	0.0
K07723	651.0
K07722	52.0
K07721	0.0
K07720	76011.0
K00899	963.0
K05824	0.0
K00891	29201.0
K00892	0.0
K00895	0.0
K00897	4318.0
K08151	351.0
K08153	425.0
K08154	0.0
K02948	20621.0
K02942	0.0
K02944	0.0
K05665	0.0
K02946	20605.0
K13793	0.0
K06352	0.0
K01769	0.0
K01768	7.0
K01761	70.0
K01760	670.0
K01762	0.0
K09578	0.0
K01766	0.0
K08164	0.0
K02493	20412.0
K08166	0.0
K08167	0.0
K02496	0.0
K02497	0.0
K02494	0.0
K02495	37146.0
K02498	0.0
K02499	1509.0
K08168	0.0
K08169	0.0
K14415	5048.0
K14414	0.0
K06881	20708.0
K00436	0.0
K06332	0.0
K12815	0.0
K12810	0.0
K06885	506.0
K00437	2.0
K06335	0.0
K06334	19279.0
K03547	15239.0
K03546	9328.0
K03545	29274.0
K03544	29145.0
K03543	3538.0
K06888	5664.0
K10941	0.0
K03549	362.0
K03548	0.0
K10940	0.0
K02236	786.0
K02237	14724.0
K02234	0.0
K02232	14723.0
K02233	20400.0
K02230	0.0
K02231	24073.0
K06359	0.0
K02238	19964.0
K02239	0.0
K03723	19104.0
K03722	2544.0
K03721	0.0
K03720	0.0
K03727	0.0
K03726	0.0
K03725	0.0
K03724	14.0
K06358	0.0
K12673	0.0
K12679	0.0
K12678	0.0
K06410	8815.0
K11898	0.0
K11899	0.0
K11896	0.0
K11897	0.0
K11894	0.0
K11895	0.0
K11892	0.0
K11893	0.0
K11890	0.0
K11891	0.0
K08762	0.0
K08764	0.0
K08765	0.0
K10418	0.0
K11325	0.0
K11326	0.0
K11327	0.0
K11328	0.0
K11329	0.0
K00151	0.0
K00150	0.0
K00153	0.0
K00400	0.0
K00407	0.0
K00406	0.0
K00405	0.0
K00404	0.0
K00158	351.0
K01342	0.0
K09388	0.0
K09386	0.0
K09384	77.0
K04094	4414.0
K04095	5209.0
K04096	20401.0
K04097	0.0
K04090	0.0
K04091	0.0
K04092	0.0
K04093	0.0
K04098	0.0
K04099	0.0
K01578	0.0
K01579	5694.0
K01574	0.0
K01575	707.0
K01576	0.0
K01577	0.0
K01571	15034.0
K01572	24019.0
K01573	0.0
K02009	7764.0
K02008	57459.0
K02005	15363.0
K02004	149458.0
K02007	8880.0
K02006	81900.0
K02001	140.0
K02000	495.0
K02003	200616.0
K02002	498.0
K03065	0.0
K08952	0.0
K03060	16775.0
K13809	0.0
K10948	0.0
K09607	0.0
K06125	0.0
K04337	0.0
K06120	623.0
K06121	0.0
K04336	0.0
K01127	0.0
K09703	4.0
K00004	702.0
K14699	0.0
K09702	1380.0
K14698	0.0
K05311	45.0
K13829	0.0
K10943	0.0
K07291	0.0
K07290	0.0
K10206	17117.0
K10202	0.0
K10208	0.0
K10209	1.0
K01966	1.0
K01965	0.0
K01964	222.0
K01963	10806.0
K01962	7236.0
K01961	30589.0
K01960	3538.0
K01969	0.0
K01968	0.0
K07749	5608.0
K07748	0.0
K07741	1341.0
K07740	0.0
K07743	0.0
K07742	17082.0
K07745	0.0
K07744	0.0
K07746	0.0
K01299	5257.0
K01295	1720.0
K01297	5129.0
K02922	0.0
K05603	0.0
K02921	0.0
K02926	20621.0
K05607	0.0
K02924	0.0
K05605	0.0
K02928	0.0
K02929	0.0
K00216	0.0
K00217	0.0
K00214	0.0
K00215	22517.0
K00213	0.0
K00210	0.0
K00211	0.0
K00218	0.0
K00219	72.0
K01035	0.0
K01034	2666.0
K04517	20618.0
K01740	40041.0
K01031	0.0
K01746	703.0
K01745	707.0
K01744	5504.0
K01749	4353.0
K01039	523.0
K04518	4540.0
K09591	0.0
K14129	0.0
K14128	0.0
K14121	0.0
K14120	0.0
K14123	0.0
K14122	0.0
K14125	0.0
K14124	0.0
K14127	0.0
K14126	0.0
K03521	20961.0
K03520	0.0
K03523	20216.0
K03522	21452.0
K03525	21414.0
K03524	21430.0
K03527	21631.0
K03526	20178.0
K03529	17000.0
K03528	0.0
K06338	0.0
K02217	6811.0
K03299	1419.0
K03298	222.0
K13472	0.0
K03293	2226.0
K03292	31389.0
K03291	0.0
K03290	0.0
K03297	5095.0
K03296	18628.0
K03295	3959.0
K03294	9945.0
K13009	0.0
K12690	0.0
K09743	0.0
K06022	0.0
K07190	0.0
K06021	0.0
K07192	1936.0
K06020	0.0
K06027	0.0
K06026	0.0
K09744	0.0
K07991	7.0
K08749	0.0
K09835	1.0
K09834	0.0
K10439	42560.0
K06351	0.0
K09833	0.0
K10925	0.0
K10924	0.0
K10927	0.0
K10926	0.0
K10923	0.0
K10922	0.0
K09629	0.0
K10697	0.0
K00179	9088.0
K00172	4024.0
K00171	2519.0
K00170	2561.0
K00177	6855.0
K00176	6853.0
K00175	11873.0
K00174	10354.0
K13478	0.0
K14338	0.0
K14339	0.0
K14335	0.0
K14337	0.0
K14330	0.0
K14331	0.0
K14333	0.0
K08918	0.0
K13479	2372.0
K04078	20417.0
K04079	20256.0
K04076	651.0
K04077	20621.0
K04074	2826.0
K04075	20255.0
K04072	19535.0
K04073	0.0
K04070	14045.0
K04071	0.0
K14597	0.0
K13318	0.0
K08280	0.0
K13641	1232.0
K13640	52.0
K13643	709.0
K13642	0.0
K02027	249736.0
K02026	447117.0
K02025	476307.0
K02024	0.0
K02023	6634.0
K02022	10.0
K02021	70.0
K02020	5990.0
K02029	26647.0
K02028	32351.0
K03886	0.0
K03887	0.0
K03884	0.0
K03885	4476.0
K03881	0.0
K03888	0.0
K03889	0.0
K12998	0.0
K12999	0.0
K12992	2186.0
K12993	0.0
K12990	5107.0
K12991	0.0
K12996	358.0
K12997	358.0
K12994	0.0
K12995	2.0
K08979	0.0
K08978	16317.0
K03088	185400.0
K03089	0.0
K03086	26812.0
K03087	0.0
K08971	0.0
K08970	0.0
K03082	15.0
K03080	0.0
K08974	20817.0
K13868	0.0
K00918	1654.0
K01553	0.0
K12214	0.0
K11646	0.0
K11645	0.0
K11641	0.0
K11640	0.0
K12736	0.0
K12733	0.0
K07507	6958.0
K07506	0.0
K07505	0.0
K07504	0.0
K07503	0.0
K07502	7049.0
K07501	0.0
K07500	0.0
K07509	0.0
K07508	0.0
K11422	0.0
K08698	0.0
K10773	21391.0
K10774	0.0
K14286	0.0
K10778	0.0
K14287	0.0
K00140	440.0
K05501	0.0
K01903	4.0
K01902	4.0
K01905	1.0
K01904	0.0
K01907	0.0
K01906	0.0
K01909	0.0
K01908	0.0
K14534	5229.0
K00147	20418.0
K07767	0.0
K07769	0.0
K07768	0.0
K06203	0.0
K06202	0.0
K09921	0.0
K09920	0.0
K09927	5041.0
K09024	0.0
K09022	1674.0
K09023	0.0
K09020	415.0
K09021	0.0
K02908	0.0
K02909	20687.0
K08218	3538.0
K08219	0.0
K02904	20610.0
K02906	20621.0
K02907	20572.0
K02902	20342.0
K00230	292.0
K00231	0.0
K00232	0.0
K08976	1.0
K00234	0.0
K00239	9217.0
K06209	14815.0
K09928	4.0
K01015	0.0
K01014	0.0
K01012	22286.0
K01011	1184.0
K01010	0.0
K08920	0.0
K14103	0.0
K14102	0.0
K14101	0.0
K14100	0.0
K14105	0.0
K14104	0.0
K14109	0.0
K14108	0.0
K06401	0.0
K00893	0.0
K13402	0.0
K12858	0.0
K03503	3538.0
K03502	18662.0
K03501	20689.0
K03500	17083.0
K08924	0.0
K02278	868.0
K02279	3328.0
K12977	0.0
K02276	1.0
K02277	0.0
K02274	0.0
K02275	0.0
K13450	0.0
K13451	0.0
K13452	0.0
K13454	0.0
K13455	0.0
K12509	0.0
K12508	0.0
K12507	17.0
K12506	629.0
K12500	0.0
K12503	0.0
K05926	0.0
K09728	0.0
K14587	415.0
K06597	0.0
K06596	0.0
K06595	0.0
K06599	0.0
K06598	0.0
K07978	0.0
K07979	45157.0
K07976	0.0
K14585	0.0
K10907	23626.0
K10906	0.0
K10901	0.0
K10909	0.0
K10908	0.0
K09819	355.0
K09818	355.0
K09817	19963.0
K09816	19946.0
K09815	19993.0
K06374	15140.0
K06373	15070.0
K09812	26126.0
K09811	25654.0
K09810	8575.0
K09724	0.0
K14582	0.0
K09721	0.0
K04058	0.0
K04059	0.0
K04050	0.0
K04051	0.0
K04052	0.0
K04053	0.0
K04054	0.0
K04055	0.0
K04056	0.0
K04057	0.0
K01047	0.0
K08975	0.0
K10015	0.0
K10014	0.0
K10017	0.0
K10016	0.0
K10011	0.0
K10010	2262.0
K10013	0.0
K10012	5349.0
K10019	0.0
K10018	0.0
K13665	7.0
K13664	0.0
K13663	0.0
K13662	0.0
K13661	0.0
K13660	0.0
K13669	0.0
K13668	0.0
K07641	0.0
K01466	1157.0
K13590	0.0
K01464	10053.0
K01465	21323.0
K01462	35817.0
K01463	935.0
K01460	0.0
K01461	0.0
K13599	2.0
K13598	0.0
K01468	593.0
K01469	0.0
K09251	222.0
K09252	0.0
K02041	6096.0
K02040	21920.0
K02043	0.0
K02045	1462.0
K02044	6103.0
K02047	1462.0
K02046	1462.0
K02049	33010.0
K02048	1462.0
K05549	0.0
K05548	1.0
K06046	0.0
K03319	106.0
K03316	408.0
K03317	7.0
K03314	4.0
K03315	16653.0
K03312	8663.0
K03313	62.0
K03310	35173.0
K03311	4344.0
K12052	0.0
K02945	23315.0
K06162	0.0
K06163	0.0
K06160	0.0
K06161	0.0
K06166	0.0
K00359	1949.0
K06164	0.0
K06165	0.0
K06168	20062.0
K06169	0.0
K13020	0.0
K07158	0.0
K07159	0.0
K04835	72.0
K11621	0.0
K11991	0.0
K11622	0.0
K11996	1.0
K11627	0.0
K11626	0.0
K11629	0.0
K11628	0.0
K07561	0.0
K07560	20598.0
K07563	0.0
K07562	0.0
K07565	0.0
K07564	0.0
K07567	27145.0
K07566	23257.0
K07569	0.0
K07568	23895.0
K09925	0.0
K11199	0.0
K11198	0.0
K11192	0.0
K11191	0.0
K11196	0.0
K11195	0.0
K11194	0.0
K02492	6966.0
K10713	0.0
K10710	972.0
K10711	0.0
K10716	0.0
K02490	7.0
K10714	0.0
K10715	0.0
K01929	20623.0
K01928	22086.0
K01923	24844.0
K01922	578.0
K01921	21918.0
K01920	0.0
K01926	18986.0
K01925	20648.0
K01924	20621.0
K07789	0.0
K07788	0.0
K07785	0.0
K07784	0.0
K07787	0.0
K07786	0.0
K07781	0.0
K07783	0.0
K07782	0.0
K05835	0.0
K06355	0.0
K14661	0.0
K09844	0.0
K00782	359.0
K00783	20696.0
K00784	22774.0
K00785	0.0
K00786	8236.0
K00039	0.0
K00036	5523.0
K00037	0.0
K00034	610.0
K00035	0.0
K00032	0.0
K00033	5878.0
K00030	681.0
K00031	19377.0
K01259	52.0
K01258	18060.0
K01255	5787.0
K01256	1.0
K01251	10640.0
K01250	2968.0
K01253	0.0
K01252	0.0
K09008	0.0
K09009	0.0
K09000	5.0
K09001	70.0
K09002	5693.0
K09003	0.0
K09004	227.0
K09005	55.0
K09006	0.0
K09007	0.0
K09846	0.0
K08234	8511.0
K00258	0.0
K00259	1442.0
K00252	1.0
K00253	0.0
K00256	0.0
K00257	4410.0
K00254	0.0
K00255	0.0
K01079	1000.0
K01078	0.0
K01071	355.0
K01070	0.0
K01073	0.0
K01077	10135.0
K01076	866.0
K14472	0.0
K14471	0.0
K14470	0.0
K14475	276.0
K09841	0.0
K02788	31.0
K02782	5.0
K02783	847.0
K02781	979.0
K02786	31.0
K02787	0.0
K02784	5.0
K01060	879.0
K01787	712.0
K01786	14310.0
K01785	25846.0
K01784	33236.0
K01783	22842.0
K01782	0.0
K01781	0.0
K01780	0.0
K01789	0.0
K01788	12650.0
K02526	1458.0
K02527	3538.0
K02525	0.0
K02250	0.0
K02523	3538.0
K02520	20640.0
K02521	0.0
K02258	0.0
K02259	1.0
K02528	20612.0
K02529	125068.0
K03781	9643.0
K03780	2099.0
K03783	18930.0
K03782	0.0
K03785	4465.0
K03784	7692.0
K03787	8680.0
K03786	16216.0
K03789	16736.0
K03788	0.0
K10700	0.0
K00342	3542.0
K03124	0.0
K03120	0.0
K12527	2356.0
K12526	0.0
K12525	0.0
K12524	7077.0
K12523	0.0
K12522	0.0
K09789	3538.0
K09788	443.0
K09787	17015.0
K09786	873.0
K09785	0.0
K09781	0.0
K09780	0.0
K10961	0.0
K10960	0.0
K10963	0.0
K10962	0.0
K10965	0.0
K10964	0.0
K10966	0.0
K09879	0.0
K06318	0.0
K06311	0.0
K06310	1516.0
K06312	0.0
K06314	0.0
K06317	1930.0
K11389	0.0
K11386	0.0
K11387	0.0
K11384	0.0
K11385	0.0
K11382	0.0
K11383	0.0
K11381	0.0
K11949	0.0
K10380	0.0
K04032	1165.0
K04033	0.0
K04030	1304.0
K04031	9184.0
K04036	0.0
K04037	0.0
K04034	78.0
K04035	416.0
K04038	0.0
K04039	0.0
K07046	12.0
K07047	4945.0
K07044	0.0
K07045	10694.0
K07042	17083.0
K07043	13516.0
K07040	16438.0
K07041	0.0
K07048	779.0
K07049	0.0
K08664	0.0
K02584	2.0
K10039	1340.0
K10038	2.0
K10037	0.0
K10036	25.0
K04788	0.0
K04789	0.0
K04784	1.0
K04785	0.0
K04786	0.0
K04787	0.0
K04780	0.0
K04781	222.0
K04782	0.0
K04783	0.0
K13601	0.0
K13603	0.0
K13602	0.0
K13605	0.0
K13604	0.0
K13607	53.0
K02404	2110.0
K05783	0.0
K05782	0.0
K05781	0.0
K05780	0.0
K05787	0.0
K05786	0.0
K05785	0.0
K05784	0.0
K05789	0.0
K05788	0.0
K01442	16612.0
K01443	16795.0
K01444	113.0
K01446	351.0
K01447	5548.0
K01448	38725.0
K01449	10426.0
K14803	0.0
K02069	304.0
K05569	5647.0
K08008	0.0
K02063	0.0
K05566	5630.0
K05565	1.0
K05563	0.0
K05562	0.0
K05561	0.0
K02064	0.0
K03338	5183.0
K03339	0.0
K03330	0.0
K03331	0.0
K03332	10.0
K03333	0.0
K03335	5055.0
K03336	5055.0
K03337	5182.0
K12956	0.0
K12957	0.0
K12954	0.0
K12955	0.0
K12952	0.0
K12953	0.0
K12950	0.0
K12951	0.0
K14733	0.0
K00109	0.0
K06148	43570.0
K06149	0.0
K06144	0.0
K06145	0.0
K06146	0.0
K06147	250083.0
K06141	0.0
K06142	11037.0
K06143	0.0
K11945	0.0
K08948	0.0
K08949	0.0
K00071	0.0
K14664	0.0
K13810	0.0
K14665	0.0
K03058	0.0
K11609	0.0
K11608	0.0
K14660	0.0
K11603	0.0
K11602	0.0
K11601	0.0
K11600	0.0
K11607	0.0
K11606	0.0
K11605	0.0
K11604	0.0
K10558	415.0
K10559	426.0
K10550	432.0
K10551	432.0
K10552	0.0
K10553	0.0
K10554	0.0
K10555	1444.0
K10556	432.0
K10557	415.0
K03051	0.0
K03050	0.0
K07549	0.0
K07548	0.0
K07239	1.0
K07235	0.0
K07234	0.0
K07237	0.0
K07236	0.0
K07231	0.0
K07230	1.0
K07233	0.0
K07232	0.0
K02467	0.0
K05306	5072.0
K05305	5660.0
K05304	0.0
K05303	0.0
K05301	0.0
K02565	0.0
K08644	0.0
K08646	0.0
K08641	10.0
K08643	0.0
K08642	0.0
K12146	0.0
K00010	7441.0
K00011	0.0
K00012	22154.0
K00013	20527.0
K00014	22381.0
K00016	17956.0
K09065	0.0
K08252	1.0
K08253	0.0
K08256	0.0
K08255	0.0
K08258	0.0
K08259	0.0
K00274	77.0
K00275	0.0
K00276	0.0
K00270	0.0
K00271	0.0
K00272	0.0
K00273	0.0
K00278	14463.0
K00279	0.0
K12675	0.0
K01277	3538.0
K01274	0.0
K01273	10789.0
K01271	7811.0
K01270	21472.0
K01278	3539.0
K00906	0.0
K00904	711.0
K00903	1.0
K00901	3613.0
K13785	0.0
K00908	0.0
K11149	0.0
K01053	0.0
K01051	26.0
K01057	0.0
K01056	20621.0
K01055	0.0
K01054	0.0
K01058	0.0
K02500	20527.0
K02501	20475.0
K02502	16978.0
K02503	20621.0
K02504	0.0
K02505	0.0
K02506	0.0
K02507	0.0
K02508	0.0
K02509	0.0
K00291	0.0
K13410	0.0
K13148	0.0
K13419	0.0
K05825	0.0
K03106	20622.0
K03105	0.0
K03101	26833.0
K03100	46141.0
K12541	0.0
K12540	0.0
K12543	0.0
K12542	0.0
K12545	0.0
K12544	0.0
K12547	0.0
K12546	0.0
K12549	0.0
K06080	0.0
K11018	0.0
K11019	0.0
K11016	0.0
K11017	0.0
K11014	0.0
K11015	0.0
K11012	0.0
K11013	0.0
K11010	0.0
K11011	0.0
K06333	14071.0
K06880	0.0
K06883	0.0
K06882	0.0
K09857	0.0
K06884	0.0
K06887	0.0
K06886	1.0
K06889	34661.0
K10942	0.0
K09859	0.0
K09858	0.0
K10947	40488.0
K10946	0.0
K10945	0.0
K10944	0.0
K13284	0.0
K00483	17.0
K00481	0.0
K00480	0.0
K00486	0.0
K00485	0.0
K00484	0.0
K09901	0.0
K10929	0.0
K07684	0.0
K07685	0.0
K07686	0.0
K07687	0.0
K07681	0.0
K07688	0.0
K07689	0.0
K10928	0.0
K04018	0.0
K04019	1172.0
K04014	103.0
K04015	214.0
K04016	0.0
K04017	0.0
K04013	53.0
K07060	0.0
K07061	0.0
K07062	1.0
K07063	0.0
K07064	0.0
K07065	0.0
K07066	5043.0
K07067	651.0
K07068	0.0
K07069	5465.0
K01121	0.0
K13629	0.0
K13628	1.0
K13623	0.0
K13622	0.0
K13620	0.0
K13626	7247.0
K08586	0.0
K08587	0.0
K01428	5260.0
K01429	5259.0
K01422	3538.0
K01423	18.0
K01420	20946.0
K01421	18080.0
K01426	5676.0
K01427	0.0
K01424	17422.0
K01425	5421.0
K08068	0.0
K07538	0.0
K13086	0.0
K13085	0.0
K07287	0.0
K07824	0.0
K07682	0.0
K02722	0.0
K12978	0.0
K12979	0.0
K12972	0.0
K12973	0.0
K12974	0.0
K12975	0.0
K12976	0.0
K07821	0.0
K07683	0.0
K14750	0.0
K14751	0.0
K14953	0.0
K12288	0.0
K12289	0.0
K12282	0.0
K12283	0.0
K12280	0.0
K12281	0.0
K12286	0.0
K12287	0.0
K12284	0.0
K12285	0.0
K11957	0.0
K11956	0.0
K11955	0.0
K11954	0.0
K11953	0.0
K11952	0.0
K11951	0.0
K11950	0.0
K11959	0.0
K11958	0.0
K13889	0.0
K13888	1.0
K11963	0.0
K07217	769.0
K07216	15948.0
K07215	0.0
K07214	5127.0
K07213	1267.0
K07212	0.0
K07219	285.0
K07218	0.0
K12150	0.0
K08689	0.0
K08688	0.0
K00402	0.0
K00401	0.0
K11994	0.0
K00152	0.0
K01043	0.0
K00154	0.0
K00157	0.0
K00156	3538.0
K10533	0.0
K10530	0.0
K10531	0.0
K10536	1711.0
K10537	432.0
K10535	0.0
K10538	0.0
K10539	432.0
K00073	934.0
K13934	0.0
K00076	1638.0
K00077	18882.0
K00074	16640.0
K00075	20418.0
K00078	0.0
K00079	0.0
K02290	0.0
K02563	20691.0
K02292	0.0
K08966	0.0
K02294	0.0
K08278	0.0
K08279	0.0
K08274	0.0
K08275	0.0
K08276	0.0
K08277	0.0
K00298	702.0
K00299	0.0
K00296	0.0
K00297	21890.0
K00294	1.0
K00292	0.0
K00293	0.0
K00290	12692.0
K07757	0.0
K12089	0.0
K01210	70.0
K01213	0.0
K01212	5763.0
K01215	355.0
K01214	0.0
K01217	0.0
K01216	0.0
K01219	0.0
K01218	5242.0
K02749	0.0
K02746	762.0
K02747	733.0
K02744	1164.0
K02745	744.0
K02742	0.0
K00924	1058.0
K00925	26529.0
K00926	16888.0
K00927	20621.0
K00928	20791.0
K00929	11910.0
K12085	0.0
K02298	0.0
K02299	0.0
K02568	52.0
K02569	0.0
K02562	0.0
K02291	1.0
K02560	0.0
K02293	0.0
K02566	230.0
K02567	52.0
K02564	23873.0
K02297	0.0
K03169	50286.0
K03168	20752.0
K03163	0.0
K03162	0.0
K03167	0.0
K03166	0.0
K11038	0.0
K11039	0.0
K11030	0.0
K11031	0.0
K11032	0.0
K11033	0.0
K11034	0.0
K11035	0.0
K11036	0.0
K11037	0.0
K02546	0.0
K07668	2162.0
K07669	0.0
K07666	0.0
K07667	26466.0
K07664	0.0
K07665	6310.0
K07662	0.0
K07663	0.0
K07660	0.0
K07661	0.0
K03927	24361.0
K07008	0.0
K07009	3728.0
K07002	1.0
K07003	14486.0
K07000	0.0
K07001	10828.0
K07006	4.0
K07007	34441.0
K07004	0.0
K07005	23883.0
K03921	0.0
K02956	20621.0
K09725	0.0
K09181	0.0
K08599	0.0
K08598	0.0
K08591	24214.0
K08590	3649.0
K01156	745.0
K01154	18991.0
K01407	0.0
K01400	0.0
K01153	16390.0
K01150	351.0
K01151	20259.0
K01408	0.0
K01409	23582.0
K01158	0.0
K01159	7449.0
K05523	0.0
K05522	0.0
K05521	11411.0
K05520	3541.0
K05527	0.0
K05526	0.0
K05525	0.0
K05524	415.0
K05529	0.0
K14518	0.0
K14519	0.0
K05949	0.0
K01754	16080.0
K05942	0.0
K01027	0.0
K02171	0.0
K02170	0.0
K02173	731.0
K02172	0.0
K01751	3080.0
K06416	2389.0
K06417	0.0
K06414	0.0
K06947	0.0
K03379	0.0
K03808	0.0
K03809	222.0
K03806	0.0
K06412	17044.0
K03804	0.0
K12296	351.0
K03802	10.0
K03803	4703.0
K06413	74.0
K10808	0.0
K06411	9350.0
K01028	649.0
K01029	2143.0
K11931	0.0
K11930	0.0
K11933	0.0
K11932	0.0
K11935	0.0
K11934	0.0
K11937	0.0
K11936	351.0
K11939	0.0
K11938	0.0
K10800	0.0
K06419	4.0
K11929	0.0
K07271	13561.0
K07270	0.0
K07273	4468.0
K07272	351.0
K07275	0.0
K07274	0.0
K07277	3538.0
K07276	0.0
K07279	0.0
K07278	0.0
K10623	0.0
K02481	3541.0
K11520	0.0
K02480	0.0
K08170	0.0
K02485	0.0
K02484	4646.0
K02487	0.0
K08600	34422.0
K08603	0.0
K08602	4344.0
K08605	4.0
K08604	0.0
K09956	0.0
K09957	0.0
K09954	0.0
K09955	24848.0
K09952	82.0
K09953	0.0
K09950	0.0
K09951	11592.0
K09958	0.0
K09959	0.0
K07495	4.0
K07494	11.0
K07497	13238.0
K07496	5108.0
K07491	12514.0
K07490	0.0
K07493	1754.0
K07492	0.0
K07499	0.0
K07498	714.0
K11209	0.0
K11208	0.0
K11204	0.0
K11203	113.0
K11202	516.0
K11201	0.0
K11200	0.0
K00058	32745.0
K00059	50066.0
K00728	0.0
K00729	0.0
K00055	0.0
K00057	20711.0
K00050	6394.0
K00051	0.0
K00720	0.0
K00721	4723.0
K14424	0.0
K06033	0.0
K14189	0.0
K14188	358.0
K06364	0.0
K14187	0.0
K01239	3394.0
K01238	374.0
K01897	20748.0
K01232	696.0
K01895	6984.0
K01230	0.0
K01893	20431.0
K01236	0.0
K01235	359.0
K01890	20621.0
K02768	1028.0
K02769	208.0
K02760	8087.0
K02761	5046.0
K02763	7.0
K02764	0.0
K02765	2250.0
K00948	33511.0
K00949	17083.0
K00942	21334.0
K00943	7983.0
K00940	4468.0
K00941	38464.0
K00946	7079.0
K00947	0.0
K00944	0.0
K00945	57121.0
K01097	0.0
K01096	0.0
K01095	70.0
K01093	0.0
K01092	10015.0
K01091	52912.0
K01090	22511.0
K03499	55576.0
K03498	42997.0
K03491	1736.0
K03490	5058.0
K03493	0.0
K03492	264.0
K03495	20639.0
K03497	54074.0
K03496	55072.0
K02817	0.0
K02814	10.0
K02815	15.0
K02810	2405.0
K02548	5747.0
K02549	357.0
K02818	0.0
K02819	5187.0
K03637	2665.0
K03636	1.0
K03147	18018.0
K03146	0.0
K08851	0.0
K06518	19638.0
K09729	641.0
K06048	0.0
K06045	0.0
K06044	0.0
K09727	0.0
K09726	0.0
K06041	4417.0
K09720	0.0
K09723	0.0
K06042	13316.0
K09897	0.0
K09896	0.0
K09895	0.0
K09894	0.0
K09893	0.0
K09892	0.0
K09891	0.0
K09890	0.0
K09899	0.0
K09898	0.0
K03622	0.0
K07648	0.0
K07649	0.0
K07398	0.0
K07399	4.0
K11056	0.0
K11057	0.0
K11054	0.0
K11055	0.0
K07640	0.0
K07393	5.0
K07390	0.0
K07391	20006.0
K07644	0.0
K07645	0.0
K07646	31150.0
K07647	0.0
K10896	0.0
K07024	87275.0
K07025	31849.0
K07026	0.0
K07027	10796.0
K07020	0.0
K07021	355.0
K07022	0.0
K07023	14459.0
K07028	0.0
K07029	33530.0
K10094	0.0
K01390	0.0
K01392	0.0
K01399	0.0
K02673	0.0
K05893	0.0
K05897	0.0
K05896	17082.0
K05895	7332.0
K05899	0.0
K05898	0.0
K00555	0.0
K00554	14149.0
K00557	0.0
K00556	3538.0
K00551	0.0
K00559	0.0
K00558	34797.0
K01170	0.0
K01173	0.0
K01174	12.0
K01175	3.0
K01176	1302.0
K01178	0.0
K01179	21994.0
K14578	0.0
K14579	0.0
K08951	0.0
K08950	0.0
K08953	0.0
K03828	13.0
K03829	0.0
K03820	3538.0
K03821	0.0
K03822	0.0
K03823	17869.0
K03824	0.0
K03825	637.0
K03826	15115.0
K03827	5003.0
K12248	0.0
K12246	0.0
K12247	0.0
K12242	0.0
K12243	0.0
K12240	1.0
K12241	0.0
K11919	0.0
K11918	0.0
K11913	0.0
K11912	0.0
K11911	0.0
K11910	0.0
K11917	0.0
K11916	0.0
K11915	0.0
K11914	0.0
K12068	0.0
K12069	0.0
K12062	0.0
K12063	0.0
K12060	0.0
K12061	0.0
K12066	0.0
K12067	0.0
K12064	0.0
K12065	0.0
K07259	3539.0
K07258	51532.0
K07253	0.0
K07251	0.0
K07250	5261.0
K07257	0.0
K07256	0.0
K07255	0.0
K07254	0.0
K05372	0.0
K05373	0.0
K05370	0.0
K05371	0.0
K05374	0.0
K05375	0.0
K09970	0.0
K09971	0.0
K09972	17.0
K09973	1.0
K09974	7.0
K09975	0.0
K09976	506.0
K09978	0.0
K09979	3538.0
K11261	5682.0
K11260	0.0
K11263	0.0
K11264	0.0
K10793	1013.0
K10796	1013.0
K10797	1222.0
K10794	0.0
K10795	1013.0
K00700	30123.0
K00701	0.0
K10798	0.0
K00703	22674.0
K00705	21372.0
K09828	0.0
K10133	0.0
K13053	0.0
K03192	0.0
K00964	0.0
K00965	16466.0
K00966	1009.0
K00960	0.0
K00961	0.0
K00962	20399.0
K00963	3852.0
K00969	21382.0
K12681	0.0
K02703	0.0
K08364	0.0
K08365	0.0
K02706	0.0
K08363	0.0
K08361	0.0
K02708	0.0
K02709	0.0
K08368	1.0
K08369	16.0
K01615	2482.0
K01617	0.0
K01616	0.0
K01611	2784.0
K01610	16206.0
K01613	10165.0
K01612	0.0
K01619	20474.0
K01618	0.0
K02834	20621.0
K02835	20621.0
K05281	0.0
K03619	0.0
K03618	0.0
K03617	21043.0
K03616	308.0
K03615	20622.0
K03614	19540.0
K03613	19986.0
K03612	19712.0
K03611	0.0
K03610	17259.0
K09705	9.0
K09704	10100.0
K09701	0.0
K09700	70.0
K09709	0.0
K06391	3120.0
K06390	16516.0
K06393	16507.0
K06392	11479.0
K06395	1020.0
K06394	13163.0
K06397	15019.0
K06396	14868.0
K06399	15088.0
K06398	16611.0
K06435	0.0
K11078	0.0
K11079	0.0
K11074	0.0
K11075	0.0
K11076	0.0
K11077	0.0
K11070	16453.0
K11071	16459.0
K11072	21705.0
K11073	0.0
K06935	0.0
K06934	1175.0
K06937	0.0
K06936	222.0
K06931	0.0
K06930	0.0
K06933	0.0
K06932	0.0
K06939	0.0
K06938	0.0
K13381	0.0
K05916	0.0
K05917	0.0
K05914	0.0
K05915	0.0
K05912	0.0
K05913	0.0
K05910	4.0
K05911	0.0
K05918	0.0
K05919	16054.0
K00392	0.0
K00390	222.0
K00397	0.0
K00395	0.0
K00394	1494.0
K01884	0.0
K00399	0.0
K01886	19706.0
K01376	0.0
K01372	9876.0
K09149	0.0
K09148	0.0
K01225	641.0
K09145	5044.0
K09144	5036.0
K09147	0.0
K09146	0.0
K09141	0.0
K09140	0.0
K09143	0.0
K09142	0.0
K05709	0.0
K05708	0.0
K05879	8905.0
K05878	8555.0
K05875	0.0
K05874	0.0
K05877	0.0
K05876	0.0
K05873	6.0
K00579	0.0
K00578	0.0
K00577	0.0
K00575	19037.0
K00574	5545.0
K00573	0.0
K00571	21227.0
K00570	0.0
K01118	2728.0
K01119	2078.0
K01157	0.0
K01112	0.0
K01113	0.0
K04477	14528.0
K01114	0.0
K01115	0.0
K08087	0.0
K01315	0.0
K08085	0.0
K08084	0.0
K08083	0.0
K08082	0.0
K08081	0.0
K08080	0.0
K01152	0.0
K01401	0.0
K09826	0.0
K06344	0.0
K06345	0.0
K09822	0.0
K06343	0.0
K10938	0.0
K06341	0.0
K10934	0.0
K10935	0.0
K10932	0.0
K11052	0.0
K10930	0.0
K06349	0.0
K11053	0.0
K10754	0.0
K01755	25532.0
K10200	1566.0
K02132	0.0
K02137	0.0
K03840	0.0
K03841	0.0
K13028	0.0
K13799	0.0
K13798	0.0
K13795	0.0
K13794	0.0
K13021	0.0
K13792	0.0
K13791	0.0
K13790	0.0
K12268	7.0
K12269	0.0
K12262	0.0
K12263	0.0
K12264	0.0
K12265	0.0
K12266	0.0
K12267	24658.0
K01757	0.0
K12237	0.0
K13243	0.0
K13245	0.0
K13244	0.0
K13246	0.0
K03264	0.0
K03265	0.0
K03263	0.0
K03268	0.0
K03269	3538.0
K12415	0.0
K10211	0.0
K09918	0.0
K09919	0.0
K06720	0.0
K09913	0.0
K09910	0.0
K09911	0.0
K09916	0.0
K09917	0.0
K06726	1126.0
K09915	0.0
K11535	1.0
K11534	420.0
K11537	0.0
K11531	0.0
K11533	0.0
K11532	0.0
K11249	1086.0
K11539	0.0
K00762	27404.0
K00763	17090.0
K00760	20758.0
K00761	20611.0
K00766	17652.0
K00767	13346.0
K00764	31532.0
K00765	20436.0
K00768	15372.0
K00769	0.0
K11059	0.0
K00186	0.0
K00187	0.0
K00184	316.0
K00185	103.0
K00183	627.0
K00180	12626.0
K00188	0.0
K00189	0.0
K10110	8829.0
K10111	0.0
K10112	19083.0
K10113	0.0
K10114	0.0
K10115	0.0
K10116	0.0
K10117	29670.0
K10118	35937.0
K10119	35833.0
K04641	70.0
K04643	0.0
K04642	0.0
K13282	10.0
K00988	0.0
K00989	1956.0
K00986	779.0
K00984	5041.0
K00985	0.0
K00982	0.0
K00983	10242.0
K00980	1346.0
K00981	20621.0
K01585	3538.0
K01584	0.0
K01586	27346.0
K13498	0.0
K01580	4163.0
K01583	2136.0
K01582	6664.0
K13497	5052.0
K01589	360.0
K01588	20551.0
K14941	0.0
K08347	0.0
K08348	0.0
K02720	0.0
K14949	0.0
K02723	0.0
K03459	0.0
K03458	11885.0
K03455	3540.0
K03457	2082.0
K03451	437.0
K03981	0.0
K03980	1190.0
K02614	5529.0
K01639	17317.0
K01638	0.0
K01637	0.0
K01636	61.0
K01635	9.0
K01634	0.0
K01633	4760.0
K01632	0.0
K01631	0.0
K01630	415.0
K02615	0.0
K02588	7858.0
K02589	6142.0
K02858	0.0
K02859	0.0
K14051	0.0
K14053	0.0
K14052	0.0
K02852	0.0
K02853	0.0
K02850	0.0
K02851	0.0
K14059	5024.0
K14058	0.0
K02586	1095.0
K02587	1731.0
K03679	0.0
K03671	43649.0
K03670	0.0
K03673	0.0
K03672	0.0
K03675	0.0
K03674	0.0
K03677	0.0
K03676	70.0
K09761	19390.0
K09760	4804.0
K09763	0.0
K09762	16373.0
K09765	15448.0
K09764	873.0
K09767	1145.0
K06006	0.0
K09769	3312.0
K09768	11357.0
K10353	0.0
K03187	5260.0
K03186	9759.0
K03185	0.0
K03184	0.0
K03183	9604.0
K03182	9641.0
K03181	0.0
K03189	5260.0
K03188	5260.0
K02715	0.0
K12455	0.0
K12454	0.0
K12453	0.0
K12452	150.0
K12451	0.0
K07358	0.0
K07356	0.0
K07357	0.0
K07354	0.0
K07355	0.0
K07352	0.0
K07353	0.0
K07350	0.0
K07351	0.0
K06919	5593.0
K06918	0.0
K06917	78.0
K06916	0.0
K06915	5737.0
K06914	0.0
K06913	0.0
K06912	0.0
K06911	3626.0
K06910	5113.0
K08986	11.0
K08987	706.0
K08984	0.0
K08985	0.0
K08982	506.0
K08983	0.0
K08980	0.0
K08981	60.0
K08988	0.0
K08989	0.0
K02252	0.0
K05934	14703.0
K05936	14706.0
K05937	0.0
K02253	0.0
K05939	0.0
K00378	19354.0
K00375	15831.0
K00374	0.0
K00376	0.0
K00371	0.0
K00370	0.0
K00373	0.0
K00372	11.0
K01358	28198.0
K09166	0.0
K09165	0.0
K09164	0.0
K09163	4134.0
K09162	0.0
K09161	0.0
K09160	0.0
K01354	0.0
K01355	0.0
K01356	23469.0
K05601	4.0
K05851	0.0
K03807	0.0
K05606	5036.0
K02927	0.0
K05974	0.0
K03805	0.0
K05976	0.0
K00519	0.0
K00518	0.0
K03800	8968.0
K00511	0.0
K00510	4.0
K03801	3538.0
K00515	0.0
K00514	0.0
K00517	4.0
K05971	0.0
K03154	9112.0
K11147	0.0
K05581	0.0
K05580	0.0
K05583	0.0
K05582	0.0
K05585	0.0
K05584	0.0
K05587	0.0
K05586	0.0
K05589	0.0
K03150	16221.0
K03623	7.0
K03152	25346.0
K14200	0.0
K14201	0.0
K14202	0.0
K03621	20571.0
K14204	0.0
K14205	233.0
K01134	5037.0
K01135	0.0
K01136	0.0
K01137	0.0
K01130	5038.0
K01132	0.0
K01133	5182.0
K01138	10651.0
K01139	646.0
K02113	17517.0
K02112	20288.0
K02111	18788.0
K02446	74.0
K02117	21286.0
K02116	5124.0
K02115	20288.0
K02114	20285.0
K02119	15974.0
K02118	22737.0
K02448	0.0
K01036	15.0
K03212	0.0
K13007	0.0
K13006	7.0
K13005	0.0
K13004	5055.0
K13001	0.0
K06404	8694.0
K01032	0.0
K06951	0.0
K03862	0.0
K03863	0.0
K06406	16620.0
K06957	0.0
K05020	1016.0
K06400	8834.0
K06403	8687.0
K06954	0.0
K10814	0.0
K10817	0.0
K10816	0.0
K07136	0.0
K03242	0.0
K03243	0.0
K12202	0.0
K12203	0.0
K12206	0.0
K12207	0.0
K12204	0.0
K12205	0.0
K12208	0.0
K12209	0.0
K13919	623.0
K13918	0.0
K06214	0.0
K06215	9044.0
K09936	11736.0
K06217	20615.0
K09930	0.0
K09931	0.0
K09932	0.0
K06213	12428.0
K09938	0.0
K09939	3538.0
K11517	0.0
K06337	0.0
K13301	0.0
K00748	3538.0
K00745	351.0
K00743	0.0
K07165	0.0
K07164	3592.0
K07167	0.0
K07166	16722.0
K07161	4.0
K07160	2239.0
K07163	0.0
K07162	646.0
K07169	0.0
K07168	0.0
K06336	0.0
K01839	15373.0
K01838	2439.0
K01835	1540.0
K01834	61883.0
K01837	0.0
K01830	0.0
K00608	0.0
K02632	0.0
K02630	0.0
K02631	0.0
K08322	139.0
K08323	112.0
K08320	0.0
K08321	415.0
K08326	0.0
K08324	0.0
K08325	0.0
K01659	16.0
K01658	17130.0
K02637	0.0
K01653	25663.0
K01652	41465.0
K01655	0.0
K01654	10807.0
K01657	17141.0
K02874	20621.0
K02875	0.0
K02876	20417.0
K02877	0.0
K02871	20205.0
K02873	0.0
K02878	20621.0
K02879	20621.0
K14070	0.0
K09749	13720.0
K09748	20406.0
K06023	34050.0
K09742	0.0
K09741	0.0
K09740	418.0
K09747	17123.0
K09746	0.0
K09745	0.0
K06024	16879.0
K03477	0.0
K03476	1102.0
K03475	6985.0
K03474	3538.0
K03473	3538.0
K03472	0.0
K03471	506.0
K03470	19692.0
K03478	5077.0
K02304	18131.0
K02305	0.0
K02302	1468.0
K02303	1.0
K02300	0.0
K02301	1.0
K03653	0.0
K03652	681.0
K03651	0.0
K03650	20639.0
K03657	46189.0
K03656	0.0
K03655	32928.0
K03654	20590.0
K03658	5036.0
K12439	0.0
K12431	0.0
K12430	0.0
K12433	0.0
K12432	0.0
K12435	0.0
K12434	0.0
K12437	0.0
K12436	0.0
K06979	426.0
K06978	6118.0
K06971	1671.0
K06970	0.0
K06973	19291.0
K06972	12753.0
K06975	4953.0
K06974	0.0
K06977	4.0
K06976	5185.0
K07082	18895.0
K07083	3538.0
K07080	8872.0
K07081	4.0
K07086	0.0
K07087	0.0
K07084	111.0
K07085	7089.0
K07088	33376.0
K07089	12653.0
K01317	0.0
K11162	0.0
K11163	0.0
K11161	0.0
K11168	0.0
K00356	4.0
K00355	0.0
K00354	0.0
K00353	0.0
K00351	3538.0
K00350	3538.0
K05952	0.0
K05953	0.0
K05951	0.0
K05956	0.0
K05957	0.0
K00358	42.0
K00689	351.0
K00688	34651.0
K00681	1830.0
K00680	23777.0
K00683	0.0
K00685	0.0
K00684	8.0
K00687	355.0
K00686	0.0
K05831	0.0
K05830	0.0
K05833	17346.0
K05832	15835.0
K05834	0.0
K05837	20474.0
K05836	0.0
K05839	0.0
K05838	0.0
K07677	0.0
K00533	7754.0
K00532	45.0
K00531	0.0
K00530	0.0
K00537	21666.0
K00536	0.0
K00535	0.0
K00534	0.0
K00539	0.0
K00538	0.0
K11029	0.0
K14260	2457.0
K14261	0.0
K14266	0.0
K14267	0.0
K14268	0.0
K14269	0.0
K01337	0.0
K01338	21059.0
K02683	0.0
K02682	0.0
K02681	0.0
K02680	0.0
K02687	20424.0
K02686	0.0
K02685	0.0
K02689	0.0
K02688	28.0
K00824	5178.0
K00827	0.0
K00826	20534.0
K00821	39643.0
K00820	26411.0
K00823	223.0
K00822	0.0
K00829	0.0
K00828	0.0
K01488	2664.0
K01489	20717.0
K01484	0.0
K01485	5878.0
K01486	10301.0
K01487	3372.0
K01480	17290.0
K01481	0.0
K01482	52.0
K01483	0.0
K02469	36536.0
K02468	5.0
K02466	5.0
K02465	0.0
K02464	0.0
K02463	0.0
K02462	0.0
K02461	0.0
K02460	0.0
K08969	222.0
K13061	0.0
K13060	0.0
K13063	0.0
K13062	0.0
K13069	0.0
K08964	0.0
K06363	0.0
K03079	1776.0
K06342	0.0
K03078	0.0
K13289	0.0
K13288	0.0
K13285	0.0
K13287	0.0
K13286	0.0
K13281	717.0
K13280	10498.0
K13283	0.0
K00054	356.0
K04496	0.0
K05369	0.0
K05368	0.0
K03228	0.0
K03229	0.0
K00052	20010.0
K03222	0.0
K03223	0.0
K03220	0.0
K03221	0.0
K03226	0.0
K03227	0.0
K03224	0.0
K03225	0.0
K09482	0.0
K09483	0.0
K13836	0.0
K12228	0.0
K05360	0.0
K12224	0.0
K12225	0.0
K12226	0.0
K12227	0.0
K12220	0.0
K05363	407.0
K12222	0.0
K12223	0.0
K08681	8993.0
K08680	426.0
K08683	0.0
K08682	0.0
K08685	0.0
K08684	0.0
K08687	0.0
K08686	0.0
K11755	23679.0
K11754	51888.0
K11751	0.0
K11750	0.0
K11753	39975.0
K11752	15624.0
K02407	7465.0
K13938	0.0
K13936	0.0
K13935	0.0
K02406	23851.0
K13933	0.0
K13932	0.0
K13931	0.0
K13930	0.0
K12088	0.0
K12081	0.0
K12082	0.0
K12083	0.0
K12084	0.0
K12086	0.0
K12087	0.0
K09611	0.0
K09612	0.0
K04940	0.0
K10085	0.0
K05394	0.0
K05395	0.0
K06340	0.0
K13043	0.0
K07149	4213.0
K07148	3538.0
K07147	0.0
K07146	426.0
K07145	1.0
K07144	0.0
K07143	0.0
K07142	0.0
K07141	3722.0
K07140	0.0
K10156	0.0
K10150	0.0
K10620	0.0
K10621	0.0
K14028	0.0
K14029	0.0
K01817	16854.0
K01816	0.0
K01815	9496.0
K01814	20527.0
K01813	6826.0
K01812	21568.0
K01811	37517.0
K01810	21261.0
K01819	10.0
K01818	2966.0
K14580	0.0
K05379	0.0
K08304	0.0
K08305	0.0
K08306	0.0
K08307	3539.0
K08300	0.0
K08301	16334.0
K08302	2227.0
K08303	40415.0
K08308	0.0
K08309	2697.0
K14671	0.0
K14670	0.0
K14673	0.0
K14672	0.0
K01673	188.0
K01672	0.0
K01671	0.0
K01677	16676.0
K01676	3539.0
K01674	4.0
K01679	606.0
K01678	15905.0
K02899	20487.0
K02896	0.0
K02897	3653.0
K02895	20611.0
K02892	20621.0
K02890	20621.0
K10811	0.0
K02096	0.0
K02097	0.0
K02094	0.0
K02095	0.0
K02092	0.0
K02093	0.0
K02099	23589.0
K03411	13524.0
K03410	13728.0
K03413	20677.0
K03412	3958.0
K03415	2614.0
K03414	0.0
K03417	0.0
K03416	0.0
K03418	0.0
K05376	0.0
K02320	0.0
K02322	0.0
K02323	0.0
K05377	0.0
K13542	18095.0
K13543	0.0
K13540	0.0
K13541	0.0
K12145	0.0
K12144	0.0
K12147	0.0
K12410	26275.0
K12141	3541.0
K12140	3541.0
K12143	51.0
K12142	0.0
K12149	0.0
K12148	0.0
K07312	0.0
K07313	411.0
K07310	52.0
K07311	17.0
K07316	1386.0
K07317	0.0
K07314	0.0
K07315	423.0
K07318	714.0
K07319	8818.0
K03936	0.0
K03425	0.0
K03426	17058.0
K03427	19226.0
K03420	0.0
K03421	0.0
K03422	0.0
K03423	0.0
K03756	0.0
K03757	0.0
K03206	0.0
K03755	0.0
K11144	802.0
K11145	17031.0
K05972	0.0
K05973	0.0
K03752	28.0
K05978	0.0
K05979	10.0
K03753	1435.0
K00331	3542.0
K00330	3542.0
K00333	4.0
K00332	4.0
K00335	16589.0
K00334	18878.0
K00337	3542.0
K00336	25558.0
K00339	3542.0
K00338	3542.0
K03751	0.0
K06953	0.0
K06952	77.0
K06407	16626.0
K06950	43938.0
K10819	11.0
K06956	523.0
K06955	0.0
K06402	2639.0
K10815	0.0
K06959	20621.0
K06958	17076.0
K06409	30699.0
K06408	7748.0
K09129	0.0
K09128	847.0
K09123	844.0
K09122	0.0
K09121	8834.0
K09120	0.0
K09127	0.0
K09126	222.0
K09125	141.0
K09124	0.0
K01233	0.0
K05819	0.0
K05818	0.0
K01896	0.0
K05813	19006.0
K05812	0.0
K05811	0.0
K05810	15796.0
K05817	0.0
K05816	0.0
K05815	5413.0
K05814	1074.0
K01894	0.0
K01892	20699.0
K01234	1064.0
K01144	6957.0
K01146	0.0
K01141	0.0
K01416	0.0
K11434	0.0
K01415	0.0
K06354	0.0
K01414	0.0
K09836	0.0
K01318	0.0
K01319	0.0
K01312	0.0
K06350	0.0
K02669	13824.0
K02668	0.0
K02665	0.0
K02664	8.0
K02667	0.0
K02666	0.0
K02661	0.0
K02660	0.0
K02663	45.0
K02662	2236.0
K00809	0.0
K00808	0.0
K00806	20648.0
K00805	17180.0
K00804	0.0
K00803	1036.0
K00802	0.0
K00801	0.0
K00800	15655.0
K10921	0.0
K02409	8146.0
K02408	13728.0
K02401	12239.0
K02400	13524.0
K02403	0.0
K02402	0.0
K02405	13729.0
K05364	10553.0
K05367	0.0
K05366	41117.0
K10210	0.0
K10216	0.0
K13049	5036.0
K13048	0.0
K13739	0.0
K10215	0.0
K06122	0.0
K13735	0.0
K13734	0.0
K13041	0.0
K13040	0.0
K13731	0.0
K13730	1.0
K13733	0.0
K13732	0.0
K04516	3890.0
K03204	0.0
K03205	41084.0
K03207	7.0
K03200	0.0
K03201	0.0
K03202	0.0
K03203	0.0
K03208	0.0
K03758	805.0
K03759	0.0
K09469	0.0
K09461	0.0
K06204	0.0
K00178	0.0
K13950	0.0
K13953	355.0
K13955	0.0
K13954	1993.0
K10920	0.0
K06324	4.0
K11777	623.0
K11779	0.0
K11778	0.0
K06325	0.0
K12600	0.0
K07432	0.0
K07430	0.0
K06326	0.0
K07128	0.0
K07121	0.0
K07120	70.0
K07123	0.0
K07122	0.0
K07125	0.0
K07124	16554.0
K07127	0.0
K07126	5251.0
K01870	20621.0
K01873	25658.0
K01872	20595.0
K01875	20695.0
K01874	25706.0
K01876	21619.0
K01879	411.0
K01878	411.0
K06321	0.0
K00476	0.0
K00477	0.0
K00474	0.0
K00472	0.0
K00470	0.0
K00471	0.0
K00478	0.0
K00479	0.0
K04775	0.0
K04774	0.0
K04777	0.0
K04776	0.0
K04771	0.0
K04770	0.0
K04773	4610.0
K04772	0.0
K04779	0.0
K04778	0.0
K14657	0.0
K14656	0.0
K14654	0.0
K14653	0.0
K14652	19211.0
K14659	0.0
K14658	0.0
K14386	0.0
K09926	0.0
K01699	0.0
K01698	7671.0
K01695	17684.0
K01697	0.0
K01696	18223.0
K01690	0.0
K01693	16989.0
K01692	3031.0
K07227	0.0
K03439	20264.0
K03438	28786.0
K13380	0.0
K03928	717.0
K03925	16398.0
K03924	21794.0
K03431	21915.0
K03926	0.0
K03437	20599.0
K03436	28281.0
K03435	0.0
K03434	0.0
K02348	986.0
K02342	9955.0
K02343	20347.0
K02340	19389.0
K02341	20619.0
K02346	23984.0
K02347	4.0
K02344	0.0
K02345	0.0
K03697	3110.0
K03696	21204.0
K03695	20691.0
K03694	12.0
K03693	355.0
K03692	0.0
K03690	0.0
K03699	17887.0
K03698	13664.0
K13566	0.0
K12164	0.0
K07338	0.0
K07339	694.0
K07334	58.0
K07335	19691.0
K07336	0.0
K07337	0.0
K07330	0.0
K07331	0.0
K07332	0.0
K07333	0.0
K09695	0.0
K09694	0.0
K09697	1815.0
K09696	1811.0
K09691	19776.0
K09690	14120.0
K09693	422.0
K09692	765.0
K09699	4.0
K09698	460.0
K07590	1854.0
K07591	0.0
K07592	0.0
K05998	0.0
K05999	0.0
K05996	0.0
K05997	0.0
K05994	0.0
K05995	8847.0
K05993	6113.0
K05991	0.0
K10837	0.0
K00319	0.0
K00318	1.0
K00648	21607.0
K02545	0.0
K00645	21659.0
K00311	0.0
K00646	0.0
K00317	0.0
K00316	0.0
K00643	0.0
K00314	0.0
K02547	1778.0
K06429	0.0
K06428	0.0
K06427	0.0
K02812	0.0
K06425	362.0
K06424	0.0
K06423	867.0
K06422	0.0
K06421	222.0
K02813	0.0
K02930	0.0
K03815	0.0
K05612	0.0
K03367	358.0
K03366	1054.0
K03812	0.0
K03635	1.0
K03634	0.0
K03631	20417.0
K05969	0.0
K03630	22042.0
K03633	0.0
K03632	0.0
K01998	15534.0
K01999	15685.0
K01992	61628.0
K01993	7083.0
K01990	104687.0
K01991	3539.0
K01996	16403.0
K01997	16414.0
K01994	100.0
K01995	16517.0
K03148	657.0
K03639	4775.0
K05692	0.0
K03638	0.0
K00869	356.0
K00868	15422.0
K00861	0.0
K00860	421.0
K00863	1484.0
K00862	0.0
K00865	13629.0
K00864	23617.0
K00867	355.0
K00866	0.0
K01192	28023.0
K01190	59803.0
K01191	32495.0
K01197	230.0
K01194	0.0
K01195	10107.0
K01198	7073.0
K01199	0.0
K00656	45729.0
K00657	9881.0
K00306	0.0
K14591	0.0
K00300	0.0
K00653	0.0
K13715	0.0
K13713	0.0
K00650	0.0
K00651	16941.0
K14596	0.0
K02647	35464.0
K14598	0.0
K02643	0.0
K02642	0.0
K02641	0.0
K02640	0.0
K03594	5367.0
K03595	20621.0
K03596	20400.0
K03597	0.0
K03590	4537.0
K03591	0.0
K03592	141.0
K03593	3609.0
K03598	0.0
K03599	0.0
K01736	20691.0
K01737	4254.0
K01734	23893.0
K01735	15658.0
K01732	0.0
K01733	21649.0
K01730	5036.0
K01731	0.0
K06049	0.0
K01738	31615.0
K01739	372.0
K11809	0.0
K05343	920.0
K02422	18478.0
K02421	12239.0
K05340	356.0
K02427	0.0
K05346	717.0
K02425	0.0
K02424	0.0
K05349	73417.0
K02428	3595.0
K03770	3539.0
K03771	3539.0
K03772	0.0
K03773	3539.0
K03774	103.0
K03775	3538.0
K03776	0.0
K03777	0.0
K03778	14469.0
K03779	1457.0
K09722	0.0
K08174	0.0
K14114	0.0
K13979	0.0
K13237	0.0
K14440	0.0
K09992	5037.0
K09990	0.0
K09991	0.0
K09996	0.0
K09997	0.0
K09994	0.0
K14110	0.0
K09998	0.0
K09999	0.0
K14111	0.0
K14113	0.0
K14449	0.0
K10213	18.0
K14118	0.0
K11711	1165.0
K11710	0.0
K11712	1854.0
K11717	26106.0
K11719	0.0
K06857	0.0
K10440	33620.0
K10441	27837.0
K07103	0.0
K07102	0.0
K07101	0.0
K07100	0.0
K07107	21777.0
K07106	629.0
K07105	10294.0
K07456	20569.0
K07459	18.0
K07458	854.0
K07109	0.0
K07108	0.0
K10198	0.0
K10199	0.0
K10190	22817.0
K10191	0.0
K10192	4111.0
K10193	42.0
K10194	153.0
K10195	0.0
K10196	0.0
K10197	0.0
K15013	0.0
K01858	415.0
K15016	0.0
K15017	0.0
K01853	0.0
K01852	0.0
K01851	0.0
K01850	55.0
K01857	0.0
K01856	0.0
K01854	24679.0
K07539	0.0
K08478	0.0
K08479	0.0
K08476	0.0
K08477	0.0
K08475	0.0
K00450	15.0
K00451	0.0
K00452	0.0
K00453	0.0
K00455	0.0
K00456	0.0
K00457	0.0
K00106	0.0
K00459	0.0
K00104	2417.0
K00105	4.0
K00102	0.0
K00103	0.0
K00100	36820.0
K00101	0.0
K01509	0.0
K04759	37258.0
K04758	50043.0
K04757	867.0
K01504	0.0
K04755	0.0
K04754	0.0
K04753	4.0
K04752	0.0
K04751	9609.0
K01502	0.0
K14631	0.0
K05359	0.0
K14632	0.0
K07536	0.0
K12080	0.0
K02364	0.0
K12369	52.0
K02361	1.0
K02362	0.0
K02363	0.0
K13509	0.0
K13503	0.0
K13500	0.0
K12109	0.0
K12108	0.0
K12101	0.0
K12100	0.0
K12103	0.0
K12102	0.0
K12105	0.0
K12104	0.0
K12107	0.0
K12106	0.0
K11023	0.0
K03014	0.0
K08906	0.0
K08904	0.0
K08900	0.0
K06223	15333.0
K06199	6738.0
K06198	355.0
K06197	0.0
K06196	8658.0
K06194	3538.0
K06193	360.0
K06192	0.0
K06191	355.0
K06190	0.0
K11104	6560.0
K11105	6669.0
K11106	0.0
K11107	0.0
K11102	0.0
K11103	0.0
K07862	996.0
K00666	7097.0
K00663	4.0
K00662	5156.0
K00661	24085.0
K00660	0.0
K06997	20621.0
K06996	0.0
K06995	0.0
K10852	42.0
K06993	0.0
K06992	0.0
K06991	0.0
K06990	4.0
K11050	0.0
K06999	359.0
K06998	5956.0
K05338	5.0
K11051	0.0
K06441	0.0
K06440	0.0
K06443	0.0
K06442	17017.0
K06445	0.0
K06447	0.0
K06446	53.0
K06309	0.0
K05686	0.0
K02655	0.0
K07392	0.0
K00595	22718.0
K00594	0.0
K00596	0.0
K00599	42589.0
K00598	222.0
K02657	0.0
K07642	0.0
K07643	0.0
K07396	0.0
K07397	226.0
K07394	0.0
K07395	0.0
K04102	0.0
K04103	0.0
K04100	0.0
K04101	0.0
K04107	0.0
K04105	0.0
K04108	0.0
K04109	0.0
K07716	0.0
K07717	1490.0
K07714	0.0
K07715	0.0
K07712	0.0
K07713	0.0
K07710	4.0
K07711	0.0
K07718	83531.0
K07719	1502.0
K00843	0.0
K00842	0.0
K00841	356.0
K00840	0.0
K00847	23783.0
K00846	0.0
K00845	40819.0
K00844	709.0
K00849	20249.0
K00848	8673.0
K06302	0.0
K13771	4.0
K13770	4.0
K13772	0.0
K13775	0.0
K13774	0.0
K13777	0.0
K13776	0.0
K13779	0.0
K13778	0.0
K02621	4050.0
K02992	20603.0
K02623	0.0
K08286	0.0
K08281	0.0
K02996	19158.0
K02995	0.0
K02994	20621.0
K02629	0.0
K02628	0.0
K08289	3538.0
K08288	0.0
K03578	0.0
K03579	0.0
K03576	0.0
K03577	5039.0
K03574	43019.0
K03575	8634.0
K03572	20569.0
K03573	0.0
K03570	20551.0
K03571	15084.0
K01710	28194.0
K01711	12918.0
K01712	704.0
K01713	0.0
K01714	38863.0
K01715	9715.0
K01716	0.0
K01718	0.0
K01719	3539.0
K03081	5.0
K02199	0.0
K02198	52.0
K14170	31662.0
K02193	0.0
K02192	747.0
K02191	34.0
K02190	13283.0
K02197	52.0
K02196	0.0
K02195	52.0
K02194	52.0
K03718	3552.0
K03719	7689.0
K03712	18318.0
K03713	356.0
K03710	20866.0
K03711	27726.0
K03716	7556.0
K03717	0.0
K03715	1.0
K07129	2.0
K00045	0.0
K13995	0.0
K13994	0.0
K13991	0.0
K13990	3538.0
K13993	5880.0
K13992	0.0
K06298	9316.0
K06299	0.0
K06294	0.0
K06295	4710.0
K06296	1369.0
K06297	934.0
K06290	0.0
K06291	0.0
K06292	0.0
K06293	0.0
K12743	0.0
K00248	14387.0
K06426	100.0
K11739	0.0
K11738	0.0
K11733	0.0
K11732	0.0
K11731	0.0
K11737	0.0
K11736	0.0
K11735	0.0
K11734	0.0
K06870	0.0
K06871	28707.0
K06872	15807.0
K06873	0.0
K06874	0.0
K06875	0.0
K06876	0.0
K06877	5036.0
K06878	386.0
K06879	0.0
K07478	25716.0
K12645	0.0
K07479	0.0
K07473	15661.0
K07472	0.0
K07471	0.0
K07470	0.0
K07477	0.0
K07476	0.0
K07474	975.0
K15038	0.0
K15039	0.0
K15034	0.0
K15036	0.0
K15037	0.0
K08738	0.0
K06420	0.0
K00128	11719.0
K00129	0.0
K00438	0.0
K00432	1437.0
K00433	5398.0
K00122	0.0
K00123	65.0
K00124	58.0
K00125	0.0
K00126	0.0
K00127	54.0
K08973	0.0
K14348	0.0
K14347	0.0
K14340	0.0
K08972	60.0
K01525	0.0
K01524	24749.0
K01523	2770.0
K01521	0.0
K01520	28095.0
K01529	1332.0
K08977	0.0
K03969	700.0
K08929	0.0
K02388	13728.0
K02389	13715.0
K02386	0.0
K02387	13728.0
K02384	0.0
K02385	12292.0
K02382	0.0
K02380	4.0
K02381	0.0
K05386	0.0
K13524	0.0
K13525	0.0
K13527	0.0
K13520	0.0
K13522	0.0
K13529	0.0
K03385	52.0
K03384	0.0
K03387	3961.0
K03386	7066.0
K03381	0.0
K03380	0.0
K03383	0.0
K03382	1781.0
K03389	3594.0
K03388	3546.0
K05356	0.0
K12344	0.0
K12343	0.0
K12342	0.0
K12341	0.0
K12340	3538.0
K02430	0.0
K12349	0.0
K05351	0.0
K11694	0.0
K11695	0.0
K11690	9025.0
K05352	0.0
K11693	0.0
K08928	0.0
K03433	0.0
K13832	0.0
K03039	0.0
K03432	0.0
K06607	0.0
K06606	724.0
K06605	15.0
K03430	5634.0
K06603	888.0
K06602	0.0
K06601	0.0
K06600	0.0
K05358	0.0
K06609	0.0
K06608	126.0
K03923	0.0
K03922	0.0
K11472	0.0
K11473	7.0
K11474	0.0
K11475	0.0
K11476	0.0
K11477	0.0
K00601	0.0
K00600	20417.0
K00603	742.0
K03746	0.0
K00605	9719.0
K00604	20628.0
K00607	0.0
K00606	6437.0
K00609	20136.0
K03741	4816.0
K03740	358.0
K03743	857.0
K10873	0.0
K03214	0.0
K14068	0.0
K13317	0.0
K06360	0.0
K14069	0.0
K08078	1.0
K09650	0.0
K06361	0.0
K07802	0.0
K07803	0.0
K07800	0.0
K07801	0.0
K07806	0.0
K07807	0.0
K07804	0.0
K07805	0.0
K06362	0.0
K01172	0.0
K10257	0.0
K10255	70.0
K10254	17172.0
K10253	0.0
K10918	0.0
K04128	0.0
K01958	2184.0
K01959	0.0
K01956	19345.0
K01957	0.0
K04126	0.0
K04127	0.0
K01952	21265.0
K01953	27949.0
K01950	20239.0
K01951	25679.0
K07730	0.0
K07731	0.0
K07732	0.0
K07733	0.0
K07734	0.0
K07735	0.0
K07736	20666.0
K07737	45804.0
K07738	16310.0
K07739	52.0
K06365	0.0
K06366	0.0
K06367	0.0
K10910	0.0
K10911	0.0
K04382	0.0
K10775	0.0
K02609	0.0
K02979	0.0
K02978	0.0
K06368	0.0
K02975	0.0
K02974	0.0
K02977	0.0
K02976	0.0
K03558	8.0
K03559	3538.0
K03550	20058.0
K03551	20684.0
K03552	0.0
K03553	25671.0
K03554	0.0
K03555	20562.0
K03556	6605.0
K03557	0.0
K01778	21047.0
K01779	2569.0
K06369	0.0
K01772	403.0
K01770	20062.0
K01771	0.0
K01776	20340.0
K01777	1013.0
K01774	0.0
K01775	27062.0
K05385	0.0
K05384	0.0
K05383	0.0
K05382	0.0
K05381	0.0
K08159	0.0
K14153	34.0
K14154	0.0
K14155	21782.0
K08152	702.0
K08156	3893.0
K08076	0.0
K12809	0.0
K05297	11.0
K03734	24860.0
K03735	1814.0
K03736	1814.0
K03737	21704.0
K03731	0.0
K03732	0.0
K03733	3703.0
K03738	7.0
K03739	358.0
K08139	0.0
K06994	1.0
K12660	0.0
K12661	0.0
K07450	0.0
K08719	0.0
K08717	0.0
K08715	0.0
K08714	0.0
K08713	0.0
K08710	0.0
K11311	0.0
K11312	0.0
K00141	0.0
K00146	0.0
K00411	0.0
K00412	0.0
K00145	41506.0
K00148	0.0
K14367	0.0
K14366	0.0
K08954	0.0
K08384	24060.0
K14369	0.0
K14368	0.0
K14091	5043.0
K14090	5095.0
K14093	0.0
K14092	0.0
K14095	0.0
K14094	0.0
K14097	0.0
K14096	0.0
K14099	0.0
K14098	0.0
K02848	0.0
K01541	0.0
K04712	0.0
K04711	0.0
K01545	0.0
K01547	11412.0
K01546	11412.0
K01548	10669.0
K04719	0.0
K04718	0.0
K02018	13265.0
K02019	1073.0
K02016	36684.0
K02017	4.0
K02014	11074.0
K02015	46102.0
K02012	12812.0
K02013	32171.0
K02010	6354.0
K02011	12414.0
K04515	0.0
K03943	0.0
K03941	0.0
K03940	0.0
K00313	108.0
K04060	0.0
K01608	5053.0
K08942	0.0
K08943	0.0
K08940	0.0
K08941	0.0
K08946	0.0
K08947	0.0
K08944	0.0
K08945	0.0
K03059	0.0
K13811	0.0
K13812	0.0
K13815	0.0
K13816	0.0
K13818	0.0
K13819	0.0
K03053	0.0
K03052	0.0
K03055	0.0
K03054	0.0
K03057	0.0
K03056	0.0
K06222	0.0
K11418	0.0
K11410	0.0
K11415	0.0
K00622	0.0
K00621	0.0
K00620	37535.0
K00627	1662.0
K00626	15504.0
K00625	18845.0
K00624	0.0
K02805	5349.0
K02552	356.0
K02550	0.0
K02556	12765.0
K02803	0.0
K02554	0.0
K07280	0.0
K07281	0.0
K07282	17117.0
K07283	0.0
K07284	13022.0
K07285	0.0
K07286	0.0
K08217	17397.0
K07288	0.0
K07289	0.0
K07534	0.0
K07535	11.0
K07533	8245.0
K07822	0.0
K07823	0.0
K08699	0.0
K00088	25642.0
K00087	2677.0
K00086	6271.0
K00082	0.0
K10239	0.0
K10238	0.0
K10231	917.0
K10230	0.0
K10233	0.0
K10232	0.0
K10235	0.0
K10234	0.0
K10237	0.0
K10236	0.0
K08353	0.0
K01970	0.0
K01971	1135.0
K01972	22935.0
K01973	0.0
K01974	0.0
K01975	1649.0
K01976	0.0
K07758	0.0
K05990	0.0
K07752	0.0
K07753	0.0
K07751	0.0
K13786	0.0
K07755	0.0
K07442	0.0
K08352	154.0
K07115	0.0
K07441	0.0
K07634	0.0
K07446	30.0
K07111	0.0
K07444	16934.0
K07445	0.0
K00647	0.0
K07449	0.0
K00641	3538.0
K00640	27527.0
K01289	0.0
K01282	0.0
K01283	0.0
K01280	0.0
K01281	351.0
K01286	1787.0
K01284	7076.0
K02954	20610.0
K02952	20621.0
K02950	20417.0
K00155	0.0
K02959	20621.0
K00887	0.0
K00886	0.0
K00885	0.0
K00884	0.0
K00883	1438.0
K00882	9902.0
K00881	145.0
K00880	3103.0
K00053	19945.0
K14048	0.0
K01026	3135.0
K01756	20623.0
K01025	0.0
K01750	1573.0
K01023	419.0
K01752	28636.0
K01753	546.0
K14583	0.0
K01758	415.0
K01759	25795.0
K09565	0.0
K09568	0.0
K08173	0.0
K08172	0.0
K02483	5899.0
K02482	0.0
K08177	2148.0
K08176	0.0
K08175	0.0
K02486	0.0
K02489	0.0
K02488	0.0
K08178	0.0
K14138	717.0
K14136	0.0
K09713	0.0
K09714	0.0
K09715	0.0
K03532	0.0
K03533	0.0
K03530	30091.0
K03531	19154.0
K03536	20640.0
K03537	0.0
K03534	9927.0
K03535	0.0
K03538	0.0
K03539	0.0
K14451	0.0
K14450	0.0
K02225	0.0
K02224	24512.0
K02227	15364.0
K02226	16778.0
K02221	1347.0
K14107	0.0
K02229	0.0
K02228	0.0
K14106	0.0
K00441	7.0
K03288	0.0
K03289	0.0
K03284	26462.0
K03285	0.0
K03286	0.0
K03287	3539.0
K03280	0.0
K03281	3542.0
K03282	18877.0
K00440	0.0
K13677	0.0
K12790	0.0
K09639	0.0
K12688	0.0
K12689	0.0
K12686	0.0
K12687	0.0
K12684	0.0
K12685	0.0
K12682	0.0
K12683	0.0
K12680	0.0
K11889	0.0
K08884	19840.0
K11085	8646.0
K11084	0.0
K11081	0.0
K11080	0.0
K11083	0.0
K11082	0.0
K11089	0.0
K08777	0.0
K08776	0.0
K06346	16868.0
K06347	0.0
K09824	0.0
K09825	20607.0
K09823	0.0
K09820	355.0
K10939	0.0
K10936	0.0
K10937	0.0
K10933	0.0
K06348	0.0
K09829	0.0
K11337	0.0
K11336	0.0
K11335	0.0
K11334	0.0
K11333	0.0
K11332	0.0
K11331	0.0
K11330	0.0
K00169	4016.0
K00164	1.0
K00166	4.0
K00167	4.0
K00161	1667.0
K00162	1667.0
K00163	0.0
K10689	0.0
K10680	0.0
K10681	0.0
K10682	0.0
K04083	17029.0
K04082	0.0
K04081	0.0
K04080	0.0
K04087	150.0
K04086	1.0
K04085	0.0
K04084	0.0
K04088	150.0
K01569	0.0
K01568	0.0
K01563	0.0
K01561	0.0
K01560	6651.0
K01567	351.0
K01565	0.0
K01564	0.0
K02038	20556.0
K02039	20558.0
K02030	48119.0
K02031	58244.0
K02032	60479.0
K02033	66908.0
K02034	70576.0
K02035	71552.0
K02036	20916.0
K02037	19902.0
K05556	0.0
K13658	0.0
K13659	0.0
K13656	0.0
K13657	0.0
K13654	0.0
K13655	52.0
K13652	5039.0
K13653	34393.0
K13650	0.0
K13651	0.0
K05555	0.0
K05552	0.0
K02057	47760.0
K05550	0.0
K05551	0.0
K12308	41275.0
K12306	0.0
K03073	20467.0
K03072	1999.0
K03071	0.0
K03070	20622.0
K03077	144.0
K03076	20418.0
K03075	18955.0
K03074	2246.0
K08965	16.0
K08967	0.0
K08961	0.0
K08963	8886.0
K13873	0.0
K13876	0.0
K13874	0.0
K13875	0.0
K06139	0.0
K06138	0.0
K06135	0.0
K06134	0.0
K06137	0.0
K06136	0.0
K06131	28902.0
K06133	14584.0
K06132	0.0
K02600	20621.0
K07389	0.0
K07388	0.0
K04747	0.0
K01516	20416.0
K09977	0.0
K07518	0.0
K07519	0.0
K11437	0.0
K07512	0.0
K07516	4.0
K10212	709.0
K10747	0.0
K10217	0.0
K10219	0.0
K10218	0.0
K10748	0.0
K01912	16673.0
K01913	0.0
K01910	201.0
K01911	368.0
K01916	365.0
K01917	0.0
K01914	20176.0
K01915	42771.0
K01918	5999.0
K01919	356.0
K07774	0.0
K07775	3075.0
K07776	281.0
K07777	2101.0
K07770	80.0
K07771	0.0
K07772	0.0
K07773	0.0
K07778	31.0
K01193	20066.0
K04340	0.0
K04341	0.0
K04342	0.0
K04343	0.0
K12986	0.0
K04691	0.0
K02931	19158.0
K02933	20621.0
K02935	20621.0
K02936	0.0
K02939	20621.0
K00205	0.0
K00204	0.0
K00207	0.0
K00206	0.0
K00201	0.0
K00200	0.0
K00203	0.0
K00202	0.0
K00209	0.0
K00208	3893.0
K01000	25751.0
K01001	0.0
K01002	1668.0
K01003	18.0
K01004	0.0
K01005	1402.0
K01006	19977.0
K01007	1308.0
K01008	5699.0
K10855	0.0
K14115	0.0
K14116	0.0
K14441	20113.0
K14446	1.0
K14447	0.0
K14112	0.0
K14445	0.0
K08195	0.0
K08194	0.0
K14448	0.0
K08196	0.0
K08191	3538.0
K14119	0.0
K08193	0.0
K00702	2298.0
K10799	0.0
K03518	11957.0
K03519	848.0
K09719	0.0
K10856	0.0
K03516	0.0
K03517	12727.0
K02205	0.0
K02204	4.0
K02203	15182.0
K02201	0.0
K02200	0.0
K13714	1.0
K13461	0.0
K12518	0.0
K12519	0.0
K12517	0.0
K12514	0.0
K12515	0.0
K12512	0.0
K12513	0.0
K12510	16215.0
K12511	2523.0
K07183	16234.0
K07182	0.0
K07181	6263.0
K07180	873.0
K07186	0.0
K07185	6863.0
K07184	0.0
K09800	0.0
K09801	0.0
K09802	0.0
K09803	68.0
K09804	0.0
K09805	0.0
K09806	0.0
K09807	9425.0
K09808	7147.0
K09809	15.0
K10912	0.0
K10913	0.0
K10914	845.0
K10915	0.0
K10916	0.0
K10917	0.0
K11358	13921.0
K11355	0.0
K11354	0.0
K11357	0.0
K11356	0.0
K04069	65100.0
K04068	22774.0
K04065	0.0
K04064	0.0
K04067	0.0
K04066	20604.0
K04061	8338.0
K09716	0.0
K04063	351.0
K04062	0.0
K10006	0.0
K10007	0.0
K10004	0.0
K10005	0.0
K10002	0.0
K10003	0.0
K10000	0.0
K10001	0.0
K09717	0.0
K10008	0.0
K10009	0.0
K02491	0.0
K14588	0.0
K14581	0.0
K13678	50.0
K13679	0.0
K11633	0.0
K13670	0.0
K13671	0.0
K11987	0.0
K11636	0.0
K11634	0.0
K13582	0.0
K13583	0.0
K13580	0.0
K13581	0.0
K13586	0.0
K13587	0.0
K13584	0.0
K13585	0.0
K13588	0.0
K13589	0.0
K02052	495.0
K02053	500.0
K02050	42088.0
K02051	36651.0
K02056	26073.0
K05553	0.0
K02054	495.0
K02055	484.0
K02058	9785.0
K02059	0.0
K05558	0.0
K05559	0.0
K03895	0.0
K03894	0.0
K03897	0.0
K03896	0.0
K03891	0.0
K03890	0.0
K03893	1.0
K03892	33791.0
K02423	0.0
K05342	0.0
K05341	98.0
K12989	0.0
K12988	0.0
K02420	13524.0
K12981	0.0
K12980	0.0
K12983	0.0
K12982	0.0
K12985	0.0
K12984	0.0
K12987	0.0
K02426	3538.0
K13854	0.0
K03098	3538.0
K13853	934.0
K03095	356.0
K05344	0.0
K03091	68443.0
K03090	866.0
K03093	1949.0
K03092	6534.0
K06113	0.0
K09632	0.0
K02429	7077.0
K06118	0.0
K05716	0.0
K04844	368.0
K11632	0.0
K11630	0.0
K11631	83.0
K11637	0.0
K11635	0.0
K11638	0.0
K11639	0.0
K07572	0.0
K07573	0.0
K07570	506.0
K07571	3663.0
K07576	14987.0
K07577	0.0
K07574	17029.0
K07575	0.0
K07578	0.0
K07579	0.0
K11189	38355.0
K11184	11216.0
K11187	0.0
K11180	4.0
K11181	4.0
K11183	0.0
K10764	0.0
K10763	0.0
K10762	0.0
K01938	21134.0
K01939	22064.0
K01934	17097.0
K01935	3588.0
K01937	20555.0
K01930	0.0
K01932	0.0
K01933	25572.0
K07798	0.0
K07799	0.0
K07796	0.0
K07797	0.0
K07794	415.0
K07795	28.0
K07792	0.0
K07793	7261.0
K07790	0.0
K07791	0.0
K06379	16616.0
K00968	5037.0
K06378	16819.0
K06377	0.0
K06376	0.0
K06375	0.0
K09814	0.0
K09813	0.0
K06372	0.0
K06371	0.0
K06370	0.0
K01249	0.0
K01246	9814.0
K01247	93.0
K01244	0.0
K01243	14781.0
K08919	0.0
K01241	1.0
K02919	8246.0
K02913	20407.0
K02912	0.0
K02911	20405.0
K02910	0.0
K02917	0.0
K02916	20626.0
K02915	0.0
K02914	20261.0
K00228	0.0
K00227	0.0
K00226	25709.0
K00224	0.0
K00223	0.0
K00222	0.0
K00221	0.0
K00220	0.0
K01798	0.0
K01799	543.0
K01068	0.0
K01069	1966.0
K01062	0.0
K01791	18108.0
K01792	0.0
K01061	0.0
K01066	154.0
K01067	642.0
K01796	18.0
K01797	1012.0
K05499	5591.0
K14468	0.0
K14469	0.0
K14465	0.0
K14466	0.0
K14467	0.0
K10834	0.0
K10833	0.0
K02266	0.0
K03793	0.0
K03790	1458.0
K03791	0.0
K03796	0.0
K03797	25915.0
K03794	0.0
K03795	0.0
K03798	42792.0
K03799	0.0
K13448	0.0
K12538	0.0
K12539	0.0
K12530	0.0
K12531	0.0
K12532	0.0
K12533	0.0
K12534	0.0
K12535	0.0
K12536	0.0
K12537	0.0
K03136	0.0
K09790	5978.0
K09791	0.0
K09792	0.0
K09793	3542.0
K09794	0.0
K09795	0.0
K09796	0.0
K09797	8610.0
K09798	0.0
K09799	702.0
K10972	0.0
K10973	0.0
K10977	415.0
K10974	7244.0
K10975	4.0
K10978	0.0
K10979	962.0
K06308	0.0
K00315	0.0
K09862	0.0
K06303	0.0
K09860	0.0
K09861	17681.0
K06306	1725.0
K06307	4.0
K06305	70.0
K11373	0.0
K04047	497.0
K04046	0.0
K04045	5812.0
K04044	0.0
K04043	22100.0
K04042	9850.0
K04041	14846.0
K04040	0.0
K02700	0.0
K04049	0.0
K04048	0.0
K02707	0.0
K02704	0.0
K02705	0.0
K10020	0.0
K10021	0.0
K10022	0.0
K10023	0.0
K10024	0.0
K10025	0.0
K10026	660.0
K10027	0.0
K13612	0.0
K13613	0.0
K13611	0.0
K13614	0.0
K13615	0.0
K05794	229.0
K05795	5665.0
K05796	414.0
K05797	0.0
K05790	0.0
K05791	0.0
K05792	415.0
K05793	0.0
K05798	0.0
K05799	21990.0
K01474	0.0
K01477	0.0
K01476	7.0
K01471	0.0
K01470	17734.0
K01473	0.0
K13039	0.0
K01479	1.0
K01478	480.0
K05570	5630.0
K05571	5630.0
K05572	0.0
K05573	0.0
K02078	49084.0
K02079	0.0
K05576	0.0
K02074	0.0
K02075	0.0
K02076	714.0
K02077	7.0
K02071	15113.0
K02072	14909.0
K02073	15818.0
K03309	0.0
K03308	39314.0
K03305	3933.0
K03304	0.0
K03307	16586.0
K03306	8514.0
K03301	0.0
K03300	799.0
K03303	1112.0
K03302	0.0
K06173	33469.0
K06175	0.0
K06174	0.0
K06177	3538.0
K06176	0.0
K06179	16602.0
K07680	4.0
K03867	0.0
K03838	0.0
K12053	0.0
K11618	5392.0
K11619	0.0
K11614	0.0
K11615	0.0
K11616	0.0
K11617	355.0
K11610	0.0
K11611	0.0
K11960	0.0
K11961	222.0
K02836	20621.0
K10565	0.0
K10564	0.0
K02837	18081.0
K10561	1039.0
K10560	1038.0
K10563	8747.0
K10562	0.0
K02838	20621.0
K06858	0.0
K02839	5036.0
K06859	89.0
K12700	628.0
K07558	0.0
K07559	6335.0
K07228	0.0
K07229	0.0
K07226	0.0
K07224	0.0
K07225	0.0
K07222	0.0
K07223	0.0
K07220	7422.0
K07221	0.0
K10709	2786.0
K10708	0.0
K10701	0.0
K10703	0.0
K10702	0.0
K10704	0.0
K05984	0.0
K07537	0.0
K08652	0.0
K08651	0.0
K08658	0.0
K08659	1359.0
K05982	0.0
K07451	0.0
K07453	0.0
K07452	0.0
K07455	723.0
K07454	0.0
K09707	5598.0
K07457	222.0
K09706	322.0
K07104	707.0
K00029	1.0
K00028	4.0
K00799	0.0
K00798	21472.0
K00797	9791.0
K00024	7562.0
K00795	0.0
K00026	0.0
K00021	0.0
K00020	848.0
K00023	0.0
K00022	0.0
K09017	0.0
K01269	16019.0
K09015	3964.0
K09014	9366.0
K09013	22116.0
K09011	3538.0
K09010	0.0
K01261	356.0
K01262	29227.0
K01263	4.0
K01264	0.0
K01265	30786.0
K01266	5114.0
K09018	0.0
K08227	0.0
K08226	0.0
K08225	0.0
K08224	222.0
K08223	0.0
K08222	0.0
K08221	4.0
K00249	0.0
K01790	17840.0
K00241	3542.0
K00240	4634.0
K00243	17082.0
K00242	0.0
K00245	0.0
K00244	5440.0
K00247	0.0
K00246	0.0
K01795	5060.0
K06983	0.0
K02799	0.0
K02798	676.0
K02791	647.0
K02790	0.0
K02793	6860.0
K02795	8266.0
K02794	8420.0
K02796	8083.0
K04564	5616.0
K04565	7134.0
K04566	5036.0
K04567	15566.0
K01040	634.0
K01041	0.0
K04562	2110.0
K04568	0.0
K01049	0.0
K02535	3538.0
K02242	433.0
K02536	3547.0
K02531	0.0
K02246	352.0
K02533	0.0
K02532	34.0
K02248	355.0
K02538	35.0
K00581	0.0
K13421	0.0
K01013	0.0
K15018	0.0
K15019	0.0
K03110	20621.0
K03111	37585.0
K03112	0.0
K03113	3538.0
K03116	3650.0
K03117	4.0
K03118	3594.0
K03119	0.0
K10919	0.0
K12552	0.0
K12553	0.0
K12551	0.0
K12556	355.0
K12554	4.0
K12555	711.0
K06892	0.0
K06893	0.0
K06890	1650.0
K06891	12.0
K06896	7564.0
K06897	13270.0
K06894	0.0
K06895	1168.0
K10954	0.0
K10956	0.0
K06899	0.0
K06328	100.0
K06329	0.0
K10952	0.0
K10953	0.0
K11395	0.0
K11391	0.0
K11390	0.0
K11392	0.0
K00499	0.0
K00494	0.0
K00495	0.0
K00496	0.0
K00491	0.0
K00492	1.0
K00493	0.0
K13591	0.0
K01467	4028.0
K13593	0.0
K13592	0.0
K04021	0.0
K04020	0.0
K04023	2482.0
K04022	0.0
K04025	0.0
K04024	1235.0
K04027	422.0
K04026	1179.0
K04029	7330.0
K04028	8197.0
K07055	0.0
K07054	0.0
K07057	0.0
K07056	24157.0
K07051	0.0
K07050	14079.0
K07053	46338.0
K07052	42142.0
K07059	0.0
K07058	18285.0
K10040	41.0
K10041	697.0
K10046	0.0
K04799	0.0
K04798	0.0
K04793	0.0
K04792	0.0
K04791	0.0
K04790	0.0
K04797	0.0
K04796	0.0
K04795	0.0
K04794	0.0
K13638	0.0
K13639	0.0
K13634	0.0
K13635	0.0
K13636	0.0
K13637	0.0
K13630	0.0
K13631	0.0
K13632	0.0
K13633	0.0
K02042	6782.0
K05778	0.0
K05779	0.0
K05776	3538.0
K05541	0.0
K05774	0.0
K05775	0.0
K05772	4.0
K05773	4.0
K05540	3365.0
K01459	0.0
K01458	0.0
K01457	222.0
K01455	415.0
K01454	0.0
K01453	0.0
K01452	0.0
K01451	1882.0
K01450	0.0
K05518	0.0
K08070	2933.0
K08071	0.0
K05516	57.0
K08077	642.0
K05515	20005.0
K13093	0.0
K11783	0.0
K12949	0.0
K12945	0.0
K12944	0.0
K12941	2416.0
K12940	30.0
K12943	0.0
K12942	1869.0
K14728	0.0
K14727	0.0
K11785	0.0
K00108	0.0
K13890	0.0
K13891	0.0
K13892	1.0
K13893	0.0
K13894	0.0
K13895	0.0
K13896	0.0
K06159	0.0
K06158	25736.0
K06153	21022.0
K06152	0.0
K06151	0.0
K06157	0.0
K06156	0.0
K06155	0.0
K06154	0.0
K03327	7076.0
K03326	26.0
K03325	1463.0
K03324	33394.0
K03322	1804.0
K03321	766.0
K03320	1963.0
K03329	0.0
K03328	3613.0
K04802	0.0
K04801	0.0
K04800	0.0
K11948	0.0
K01505	0.0
K04756	0.0
K11940	0.0
K11941	0.0
K11942	0.0
K11943	0.0
K11944	0.0
K01507	28500.0
K11946	0.0
K11947	0.0
K01506	0.0
K01501	0.0
K01500	641.0
K01503	0.0
K06714	1923.0
K04750	6283.0
K12789	0.0
K12788	0.0
K11526	0.0
K10810	0.0
K11522	0.0
K11523	0.0
K08675	0.0
K08676	0.0
K08677	0.0
K08679	0.0
K11521	0.0
K10547	2019.0
K10546	2095.0
K10545	560.0
K10544	415.0
K10543	440.0
K10542	9167.0
K10541	9171.0
K10540	14899.0
K10549	543.0
K10548	2019.0
K14630	0.0
K11529	0.0
K00007	0.0
K00005	13929.0
K13444	0.0
K00003	18693.0
K00002	5660.0
K00001	8749.0
K01186	9236.0
K00009	673.0
K00008	22395.0
K10726	0.0
K10725	0.0
K08246	0.0
K00263	70.0
K00262	23097.0
K00261	11.0
K00260	0.0
K00266	65985.0
K00265	4242.0
K01200	1311.0
K01201	10870.0
K01206	57220.0
K01207	8914.0
K01205	3538.0
K01208	0.0
K01209	45223.0
K06167	3681.0
K00917	6970.0
K00912	3538.0
K00919	20270.0
K02519	20407.0
K02518	20417.0
K02517	3539.0
K02511	0.0
K02510	1066.0
K13409	0.0
K13408	0.0
K03179	3542.0
K03170	0.0
K03177	20621.0
K12574	17215.0
K12570	0.0
K12573	19826.0
K11009	0.0
K11008	0.0
K11005	0.0
K11004	0.0
K11007	0.0
K11006	0.0
K11003	0.0
K08296	0.0
K08297	1.0
K08295	0.0
K02634	0.0
K02635	0.0
K10622	0.0
K07693	0.0
K07692	0.0
K07691	0.0
K07690	0.0
K07697	0.0
K07696	5093.0
K07695	0.0
K07694	212.0
K07699	11722.0
K07698	0.0
K07079	23265.0
K07078	1364.0
K07077	0.0
K07076	1862.0
K07075	1959.0
K07074	226.0
K07073	0.0
K07072	0.0
K07071	4.0
K07070	0.0
K14584	0.0
K11620	0.0
K09190	0.0
K11623	0.0
K05759	0.0
K08589	0.0
K11625	0.0
K11995	0.0
K01439	20742.0
K01438	5330.0
K01431	0.0
K01430	5259.0
K01433	0.0
K01432	0.0
K01434	0.0
K01437	0.0
K01436	13482.0
K05539	4.0
K14520	0.0
K12963	0.0
K12962	0.0
K12961	0.0
K12960	15867.0
K14749	0.0
K14748	0.0
K02972	0.0
K14743	0.0
K14742	19421.0
K14745	0.0
K14744	0.0
K14747	0.0
K14746	0.0
K02167	0.0
K02164	0.0
K02160	9486.0
K02168	70.0
K02169	3538.0
K10931	0.0
K03341	0.0
K03340	14749.0
K03343	0.0
K03342	702.0
K03346	386.0
K12299	0.0
K12291	0.0
K12290	0.0
K12293	0.0
K12292	0.0
K12295	0.0
K12294	0.0
K12297	1.0
K12368	0.0
K11922	0.0
K11923	0.0
K11920	0.0
K11921	0.0
K11926	0.0
K11927	2125.0
K11924	107.0
K11925	0.0
K11928	7681.0
K13181	0.0
K13219	0.0
K07262	0.0
K07263	3539.0
K07260	21566.0
K07261	0.0
K07266	0.0
K07267	0.0
K07264	0.0
K07265	0.0
K07268	0.0
K07269	0.0
K01155	6106.0
K04478	0.0
K04479	0.0
K10528	0.0
K14952	0.0
K07486	124.0
K07487	0.0
K07484	1780.0
K07485	1.0
K07482	0.0
K07483	25537.0
K07480	0.0
K07481	958.0
K07488	0.0
K07489	0.0
K11210	0.0
K11211	0.0
K11212	0.0
K11214	5036.0
K11216	415.0
K06300	0.0
K00061	0.0
K00060	1104.0
K06301	0.0
K00065	5570.0
K00064	0.0
K00067	29375.0
K00066	0.0
K00069	0.0
K00068	733.0
K06304	0.0
K08262	0.0
K08261	0.0
K08260	0.0
K08265	0.0
K08264	0.0
K00288	0.0
K00285	0.0
K00284	14043.0
K00287	19459.0
K00286	26673.0
K00281	3538.0
K00280	0.0
K00283	6743.0
K00282	6743.0
K08088	0.0
K14198	0.0
K14199	0.0
K03452	0.0
K14194	0.0
K14195	0.0
K14196	0.0
K14197	0.0
K14192	0.0
K14193	0.0
K01880	20209.0
K01881	25757.0
K01883	20621.0
K01885	20824.0
K04618	0.0
K01887	25727.0
K01224	2101.0
K01889	20622.0
K01226	5189.0
K01227	780.0
K01220	32.0
K01222	1701.0
K01223	13699.0
K02759	3954.0
K02755	351.0
K02757	14879.0
K02756	0.0
K14998	0.0
K02750	45.0
K02753	0.0
K02752	0.0
K00939	20625.0
K00938	356.0
K00937	20646.0
K00936	77247.0
K00935	1.0
K00934	0.0
K00933	0.0
K00932	0.0
K00931	21176.0
K00930	41516.0
K01089	3539.0
K01080	0.0
K01081	9347.0
K01082	0.0
K01083	0.0
K01084	0.0
K01085	0.0
K01087	0.0
K02571	0.0
K02570	52.0
K02573	52.0
K02572	0.0
K02575	53.0
K02574	726.0
K07780	0.0
K03488	12321.0
K03489	30.0
K03482	0.0
K03483	604.0
K03480	1240.0
K03481	693.0
K03486	5538.0
K03487	0.0
K03484	12704.0
K03485	0.0
K02287	0.0
K02286	0.0
K02285	0.0
K02284	0.0
K02283	20528.0
K02282	56.0
K02281	0.0
K02280	0.0
K02289	0.0
K02288	0.0
K03626	0.0
K03627	0.0
K03624	30520.0
K03625	20621.0
K03151	17079.0
K03620	59.0
K03153	0.0
K08869	0.0
K03628	16909.0
K03629	20621.0
K09738	0.0
K09739	0.0
K09736	0.0
K09737	0.0
K09735	0.0
K09732	0.0
K09733	0.0
K09730	0.0
K09731	0.0
K09888	15882.0
K09889	0.0
K09880	0.0
K09882	0.0
K09883	0.0
K09884	0.0
K09887	0.0
K11027	0.0
K11026	0.0
K11025	0.0
K11024	0.0
K07679	0.0
K07678	0.0
K11021	0.0
K11020	0.0
K07675	0.0
K07674	0.0
K07676	0.0
K07671	0.0
K07670	0.0
K07673	0.0
K07672	0.0
K01117	0.0
K12048	0.0
K07019	0.0
K07018	0.0
K07011	14645.0
K07010	14310.0
K07013	0.0
K07012	14182.0
K07015	16994.0
K07014	0.0
K07017	1108.0
K07016	16.0
K10084	0.0
K08372	761.0
K05884	709.0
K05885	5972.0
K05886	0.0
K05887	0.0
K05880	0.0
K05881	0.0
K05882	0.0
K05883	0.0
K08902	0.0
K05739	414.0
K05888	0.0
K05889	0.0
K08903	0.0
K00547	428.0
K00544	0.0
K00545	0.0
K00542	0.0
K00543	0.0
K00540	31798.0
K00548	33532.0
K00549	6011.0
K01145	0.0
K01412	0.0
K01147	0.0
K01417	7010.0
K00038	5.0
K01143	0.0
K01142	16878.0
K01419	11.0
K00788	21593.0
K00789	23986.0
K12502	0.0
K14762	0.0
K14761	16543.0
K06195	0.0
K03819	0.0
K03818	0.0
K03814	1.0
K03817	0.0
K03816	11908.0
K03811	7382.0
K03810	776.0
K03813	222.0
K11908	0.0
K11909	0.0
K11904	0.0
K11905	0.0
K11906	0.0
K11907	0.0
K11900	0.0
K11901	0.0
K11902	0.0
K11903	0.0
K10986	5.0
K13238	0.0
K13239	0.0
K13797	0.0
K07248	1429.0
K13796	0.0
K07244	0.0
K07245	0.0
K07246	371.0
K07240	49588.0
K07241	0.0
K07242	0.0
K07243	1.0
K01268	0.0
K05296	0.0
K02821	5783.0
K09016	0.0
K09945	0.0
K09944	0.0
K09947	0.0
K09946	0.0
K09941	0.0
K09940	70.0
K09943	0.0
K09942	4.0
K09949	0.0
K09948	0.0
K10851	0.0
K10850	0.0
K03666	3154.0
K03667	11.0
K03196	0.0
K03665	20396.0
K11275	0.0
K06012	15180.0
K00048	9424.0
K10857	0.0
K09773	105.0
K00043	5.0
K00042	7805.0
K00041	5827.0
K00040	6662.0
K00046	22131.0
K00733	0.0
K00044	0.0
K06011	0.0
K09012	0.0
K06016	1495.0
K06017	0.0
K06014	0.0
K06015	5169.0
K06019	162.0
K01075	0.0
K12221	0.0
K06444	0.0
K04632	0.0
K14977	951.0
K14974	0.0
K00958	0.0
K00951	24246.0
K00950	4410.0
K00952	929.0
K00955	1447.0
K00954	20621.0
K00957	1508.0
K00956	1500.0
K00590	0.0
K02777	801.0
K02775	990.0
K02774	5013.0
K02773	4951.0
K02771	41.0
K02770	9516.0
K02779	208.0
K02778	0.0
K01606	0.0
K01607	16972.0
K01604	0.0
K01605	0.0
K01602	0.0
K01601	0.0
K03750	1766.0
K01609	17668.0
K02553	0.0
K02804	6689.0
K02551	3901.0
K02806	226.0
K02557	16269.0
K02800	878.0
K05275	0.0
K02802	0.0
K13300	0.0
K02558	0.0
K02809	0.0
K02808	0.0
K03600	0.0
K03601	20621.0
K03602	20095.0
K03603	0.0
K03604	6188.0
K03605	4.0
K03606	0.0
K03607	0.0
K03608	12760.0
K03609	21608.0
K06078	0.0
K06079	0.0
K09710	20611.0
K09711	0.0
K09712	0.0
K06073	0.0
K06074	0.0
K06075	0.0
K06076	0.0
K06077	0.0
K06382	11249.0
K06383	7957.0
K06380	0.0
K06381	17366.0
K06386	70.0
K06387	11431.0
K06384	1083.0
K06385	14947.0
K06388	0.0
K06389	0.0
K12466	0.0
K12468	0.0
K07657	0.0
K07656	0.0
K07655	0.0
K07654	0.0
K07653	0.0
K07652	2162.0
K07651	4.0
K07650	302.0
K07659	0.0
K07658	19747.0
K11041	1383.0
K11040	0.0
K11043	0.0
K11042	0.0
K11045	0.0
K11044	0.0
K11047	0.0
K11046	0.0
K11049	0.0
K11048	0.0
K07387	3538.0
K07386	4273.0
K06926	19541.0
K06927	38.0
K06924	0.0
K06925	20621.0
K06922	0.0
K06923	16014.0
K06920	30.0
K06921	5883.0
K06928	1580.0
K06929	1030.0
K07033	19419.0
K07032	781.0
K07031	5659.0
K07030	15337.0
K07037	4216.0
K07035	13247.0
K07034	8.0
K07039	0.0
K07038	482.0
K10829	0.0
K00384	43287.0
K00385	867.0
K00386	0.0
K00387	0.0
K00380	0.0
K00381	1.0
K00382	14999.0
K00383	706.0
K00389	0.0
K01387	0.0
K01385	0.0
K01389	0.0
K09158	0.0
K09159	0.0
K09156	0.0
K09157	16924.0
K09154	0.0
K09155	1775.0
K09152	0.0
K09153	7335.0
K09150	0.0
K09151	4.0
K05970	9719.0
K05714	0.0
K05715	0.0
K05710	0.0
K05711	0.0
K05712	0.0
K05713	0.0
K00560	15130.0
K00561	5.0
K00563	3337.0
K00564	1146.0
K00566	24353.0
K00567	19044.0
K00568	0.0
K00569	0.0
K05575	0.0
K01169	0.0
K01167	0.0
K01166	0.0
K05577	0.0
K01163	9182.0
K01161	0.0
K01160	0.0
K05578	0.0
K05579	0.0
K08092	1804.0
K08093	81.0
K08094	2428.0
K08095	0.0
K08096	0.0
K08097	4.0
K02254	0.0
K02255	0.0
K01743	0.0
K02251	4.0
K02061	0.0
K01741	0.0
K02060	0.0
K00114	0.0
K02122	18270.0
K02123	22529.0
K02120	22732.0
K02121	18614.0
K02124	22737.0
K03837	0.0
K03836	0.0
K03835	0.0
K03834	0.0
K03833	2163.0
K03832	3539.0
K03831	0.0
K03830	7511.0
K00443	0.0
K03839	3538.0
K02067	0.0
K10189	11472.0
K13038	23574.0
K13787	798.0
K13788	0.0
K13789	50651.0
K10188	13666.0
K12255	0.0
K12254	0.0
K12257	16907.0
K12256	0.0
K12251	1925.0
K12250	0.0
K12253	0.0
K12252	0.0
K13252	126.0
K13256	355.0
K13255	0.0
K12079	0.0
K12078	0.0
K12071	0.0
K12070	0.0
K12073	0.0
K12072	0.0
K09912	0.0
K06236	0.0
K06237	0.0
K05519	0.0
K09914	0.0
K11788	0.0
K11782	0.0
K11780	0.0
K11781	0.0
K11787	0.0
K11784	0.0
K11530	0.0
K12787	0.0
K12786	0.0
K12785	0.0
K12784	0.0
K06718	0.0
K09969	0.0
K09968	0.0
K09967	5288.0
K09966	0.0
K09965	0.0
K09964	0.0
K09963	2149.0
K09962	351.0
K09961	0.0
K09960	0.0
K11527	0.0
K11524	0.0
K11525	0.0
K11250	0.0
K11253	0.0
K11258	0.0
K11528	0.0
K00713	0.0
K00712	7.0
K10780	0.0
K10783	10.0
K10125	0.0
K10124	0.0
K10126	0.0
K10121	0.0
K10123	0.0
K10122	0.0
K04652	5981.0
K04653	5751.0
K04651	10931.0
K04656	5755.0
K04654	5755.0
K04655	6955.0
K00973	19164.0
K00972	1460.0
K00971	12617.0
K00970	3544.0
K00975	42859.0
K00974	51406.0
K00979	4451.0
K00978	781.0
K14954	0.0
K14955	0.0
K14956	0.0
K06178	8032.0
K01596	1329.0
K01597	356.0
K01594	0.0
K01595	2.0
K01592	0.0
K01593	0.0
K01590	0.0
K01591	20136.0
K01598	355.0
K01599	44652.0
K02711	0.0
K02710	0.0
K02713	0.0
K02712	0.0
K02714	0.0
K02717	0.0
K02716	0.0
K02719	0.0
K02718	0.0
K03449	5037.0
K03446	3542.0
K03444	0.0
K03445	0.0
K03442	20048.0
K01620	13894.0
K01621	1164.0
K01622	0.0
K01623	6129.0
K01624	44796.0
K01625	40624.0
K01626	13500.0
K01627	3538.0
K01628	17757.0
K01629	5080.0
K05299	4.0
K02829	0.0
K02828	0.0
K02827	0.0
K02826	0.0
K02825	1438.0
K02824	16328.0
K02823	20136.0
K02822	6985.0
K03198	0.0
K03199	0.0
K03668	0.0
K03669	0.0
K03190	5259.0
K03191	0.0
K03660	21993.0
K03194	0.0
K03195	0.0
K03664	20621.0
K03197	0.0
K09772	16930.0
K06013	70.0
K09770	665.0
K09771	0.0
K09776	1.0
K09777	14421.0
K09774	0.0
K09775	9518.0
K09778	697.0
K09779	15152.0
K06269	0.0
K06323	0.0
K11624	0.0
K02991	0.0
K02990	19998.0
K02624	0.0
K02240	509.0
K08282	0.0
K12440	0.0
K12441	0.0
K12442	0.0
K12443	0.0
K12444	0.0
K12445	0.0
K12449	0.0
K02247	0.0
K07637	0.0
K07636	20575.0
K07639	0.0
K07638	0.0
K11069	12491.0
K11068	16040.0
K11063	0.0
K11062	0.0
K11061	0.0
K11060	0.0
K11066	0.0
K11065	3970.0
K06900	0.0
K06901	17944.0
K06902	3293.0
K06903	994.0
K06904	852.0
K06905	1600.0
K06906	1038.0
K06907	2143.0
K06908	1600.0
K06909	1.0
K10821	0.0
K05905	0.0
K05904	0.0
K05906	0.0
K05900	0.0
K05903	4.0
K01406	0.0
K05909	0.0
K05908	0.0
K00368	0.0
K00369	0.0
K00366	1150.0
K00367	0.0
K00364	356.0
K00365	0.0
K00362	1.0
K00363	1.0
K00360	0.0
```
