## Extended Data File 1 for "Diet induces reproducible alterations in the mouse and human gut microbiome": SRS3589247_SRR7584862.picrust

```
# Constructed from biom file
#OTU ID	SRR7584862
K01365	0.0
K01364	0.0
K01361	2.0
K01360	0.0
K01362	18334.0
K02249	0.0
K05841	0.0
K05844	0.0
K05845	4.0
K05846	2710.0
K05847	4148.0
K00508	1.0
K00500	0.0
K00507	0.0
K00504	0.0
K00505	0.0
K12521	0.0
K01101	1900.0
K01103	0.0
K12520	0.0
K01104	32589.0
K05592	20012.0
K05593	3914.0
K05590	0.0
K05591	0.0
K05596	0.0
K05597	0.0
K05594	0.0
K05595	20.0
K05599	0.0
K11964	0.0
K11962	0.0
K14540	6514.0
K12529	0.0
K12528	0.0
K06353	0.0
K02456	9.0
K02457	0.0
K02454	0.0
K02455	0.0
K02452	0.0
K02453	0.0
K02450	0.0
K02103	2842.0
K08138	8.0
K02108	22390.0
K02109	24169.0
K02458	0.0
K02459	0.0
K08137	0.0
K03851	0.0
K03850	0.0
K03852	0.0
K03855	0.0
K03856	7542.0
K13018	0.0
K13019	0.0
K13010	0.0
K13011	0.0
K13012	994.0
K13013	0.0
K13014	0.0
K13015	2.0
K13016	4.0
K13017	0.0
K08566	0.0
K08567	2.0
K13274	0.0
K13275	0.0
K13276	0.0
K13277	0.0
K03275	0.0
K03274	0.0
K03277	0.0
K03276	0.0
K03271	4010.0
K03270	18164.0
K03273	158.0
K03272	1780.0
K03279	0.0
K03278	0.0
K11022	0.0
K12277	0.0
K12276	0.0
K12270	2.0
K11058	0.0
K12279	0.0
K12278	0.0
K07557	0.0
K07550	0.0
K07552	16047.0
K06319	0.0
K09909	0.0
K09908	0.0
K12051	0.0
K12050	0.0
K12057	0.0
K12056	0.0
K06221	0.0
K09900	0.0
K09903	23101.0
K09902	0.0
K09904	0.0
K09907	0.0
K09906	0.0
K11501	0.0
K03234	0.0
K00773	22763.0
K00772	21.0
K00777	0.0
K00776	0.0
K06313	614.0
K06315	0.0
K05574	0.0
K10201	30.0
K07176	0.0
K07177	1.0
K07174	0.0
K07175	1950.0
K07172	0.0
K07173	3121.0
K07170	16109.0
K07171	15242.0
K07178	0.0
K07179	0.0
K00195	0.0
K00194	46.0
K00197	48.0
K00196	0.0
K00191	0.0
K00190	0.0
K00193	0.0
K00192	0.0
K00198	2758.0
K06405	5990.0
K10109	3563.0
K10108	5414.0
K10107	0.0
K01828	0.0
K01829	1.0
K01826	0.0
K01825	0.0
K01822	0.0
K01823	1.0
K01820	0.0
K01821	3.0
K00999	0.0
K00998	19026.0
K00995	12905.0
K00997	2143.0
K00996	1.0
K00991	23477.0
K00990	0.0
K00992	0.0
K11028	0.0
K02622	16428.0
K02625	0.0
K03564	20700.0
K13489	0.0
K13488	0.0
K13483	0.0
K13482	0.0
K13481	0.0
K13480	0.0
K13487	0.0
K13486	0.0
K14680	0.0
K14681	0.0
K14682	0.0
K08358	527.0
K08357	527.0
K08356	0.0
K08355	0.0
K03469	22728.0
K03462	0.0
K03464	0.0
K03465	1278.0
K03466	23349.0
K01648	0.0
K01649	26225.0
K01643	759.0
K01640	399.0
K01641	1.0
K01646	136.0
K01647	23486.0
K01644	759.0
K02597	0.0
K02626	4.0
K02595	0.0
K02594	666.0
K02593	0.0
K02592	614.0
K02591	1286.0
K02590	2459.0
K02598	1690.0
K02849	0.0
K14061	0.0
K14062	0.0
K14063	0.0
K14064	0.0
K14065	0.0
K14067	0.0
K02841	0.0
K02840	0.0
K02843	1.0
K02844	0.0
K02847	0.0
K02846	0.0
K02102	9.0
K09758	12.0
K06039	0.0
K06034	0.0
K06036	0.0
K06037	0.0
K06032	0.0
K01581	51.0
K02702	0.0
K02659	0.0
K13490	0.0
K13491	0.0
K03644	16058.0
K03645	0.0
K03646	0.0
K03647	32.0
K03640	12.0
K03641	0.0
K03642	8.0
K03643	0.0
K03648	20842.0
K03649	3.0
K06694	0.0
K11814	0.0
K12428	0.0
K12429	0.0
K12422	0.0
K12423	0.0
K12420	0.0
K12421	0.0
K12426	0.0
K12427	0.0
K12424	0.0
K12425	0.0
K07349	0.0
K07348	0.0
K05380	0.0
K07345	0.0
K07344	0.0
K07347	0.0
K07346	0.0
K07341	2313.0
K07340	0.0
K07343	2737.0
K07342	0.0
K06968	0.0
K06969	40909.0
K06962	549.0
K06963	0.0
K06960	6674.0
K06961	0.0
K06966	16392.0
K06967	6514.0
K06964	0.0
K06965	0.0
K08995	1.0
K08994	2.0
K08997	0.0
K08996	0.0
K08990	0.0
K08993	0.0
K08992	0.0
K08999	536.0
K08998	20857.0
K08344	0.0
K08345	0.0
K08346	0.0
K14940	0.0
K02724	0.0
K08349	0.0
K11815	0.0
K05929	0.0
K05928	0.0
K05927	0.0
K05924	0.0
K05922	0.0
K05921	0.0
K00349	16058.0
K00698	0.0
K00340	16049.0
K00341	16049.0
K00690	2038.0
K00343	16049.0
K00344	0.0
K00697	8.0
K00346	16058.0
K00347	16058.0
K09116	1782.0
K09117	20848.0
K05337	1507.0
K09118	1.0
K09119	0.0
K02106	254.0
K05823	1.0
K05820	0.0
K05826	0.0
K05827	0.0
K02100	0.0
K02101	0.0
K00524	0.0
K00525	22110.0
K00526	4420.0
K00527	29532.0
K00520	0.0
K00522	0.0
K00523	0.0
K02451	0.0
K00528	22762.0
K00529	0.0
K00025	0.0
K14215	0.0
K14213	0.0
K03453	16125.0
K00796	18915.0
K05339	0.0
K00027	6904.0
K00794	17273.0
K00793	17268.0
K01347	0.0
K01346	0.0
K01344	0.0
K01343	0.0
K00791	22776.0
K01340	0.0
K00790	26765.0
K02694	0.0
K02696	0.0
K02697	0.0
K02690	0.0
K02691	526.0
K02692	0.0
K02693	0.0
K02698	0.0
K02699	0.0
K00836	0.0
K00837	16074.0
K00835	0.0
K00832	40.0
K00833	16071.0
K00830	0.0
K00831	22729.0
K00839	10.0
K04335	0.0
K04334	0.0
K01120	0.0
K01126	19941.0
K04333	0.0
K01129	7801.0
K01128	0.0
K04339	0.0
K04338	0.0
K02470	29170.0
K02471	0.0
K02472	7.0
K02473	0.0
K02474	17859.0
K02475	0.0
K02476	0.0
K02477	18468.0
K02478	0.0
K02479	1.0
K09019	0.0
K01267	4275.0
K13074	0.0
K13075	0.0
K11441	0.0
K14055	0.0
K13299	0.0
K13292	7333.0
K14057	0.0
K14056	0.0
K02856	7.0
K02585	885.0
K12211	0.0
K12210	0.0
K12213	0.0
K12212	0.0
K12215	0.0
K02854	0.0
K12217	0.0
K12216	0.0
K12219	0.0
K12218	0.0
K02855	0.0
K08692	0.0
K08693	0.0
K08690	0.0
K08691	0.0
K08696	0.0
K08697	0.0
K11748	0.0
K11749	22609.0
K11746	0.0
K11747	0.0
K11744	0.0
K11745	0.0
K11742	0.0
K11743	1784.0
K11740	0.0
K11741	2.0
K13920	1362.0
K13921	0.0
K13922	3350.0
K13923	0.0
K13924	7.0
K13925	0.0
K13926	0.0
K13927	476.0
K13928	0.0
K13929	0.0
K09923	0.0
K09922	16047.0
K06201	20202.0
K06200	3174.0
K06207	20836.0
K06206	1065.0
K06205	0.0
K09924	1.0
K09929	0.0
K06208	611.0
K00759	5430.0
K00758	0.0
K00752	0.0
K00757	20901.0
K00756	3259.0
K00754	24207.0
K06001	19367.0
K05557	0.0
K09766	700.0
K05554	0.0
K07475	0.0
K07150	2909.0
K07151	0.0
K07152	1.0
K07153	0.0
K07154	16820.0
K07155	0.0
K07156	0.0
K07157	0.0
K07406	5796.0
K07407	44473.0
K07404	4074.0
K07405	16058.0
K07402	4450.0
K07403	6.0
K07400	0.0
K07401	0.0
K01808	25413.0
K01809	18166.0
K01800	0.0
K01801	0.0
K01802	16598.0
K01803	24178.0
K01804	3020.0
K01805	673.0
K01807	1815.0
K09718	0.0
K14668	0.0
K14669	0.0
K14666	0.0
K14667	0.0
K01664	6.0
K01665	16066.0
K01666	2483.0
K01667	16992.0
K01660	0.0
K01661	535.0
K01662	22928.0
K01663	0.0
K01668	22.0
K01669	0.0
K02863	23101.0
K02862	0.0
K02860	23080.0
K02867	23101.0
K02866	0.0
K02864	23012.0
K02869	0.0
K05362	0.0
K05365	0.0
K03402	6539.0
K03403	0.0
K03400	0.0
K03406	29485.0
K03407	3937.0
K03404	0.0
K03405	0.0
K03408	8034.0
K03409	664.0
K02315	7066.0
K02314	23440.0
K02317	0.0
K02316	23095.0
K02313	23101.0
K02312	2.0
K02319	0.0
K12405	0.0
K12152	0.0
K12151	0.0
K07091	0.0
K07090	25186.0
K07093	0.0
K07092	0.0
K07095	25941.0
K07094	7.0
K07097	0.0
K07096	0.0
K07099	1913.0
K07098	25031.0
K11175	22762.0
K11174	0.0
K11177	0.0
K11176	0.0
K11173	0.0
K11179	0.0
K11178	0.0
K00322	0.0
K00320	0.0
K00321	0.0
K00326	0.0
K00324	11.0
K00325	5.0
K00329	0.0
K05945	0.0
K05944	0.0
K05947	0.0
K05946	1211.0
K06944	0.0
K06945	0.0
K06946	0.0
K06415	614.0
K06940	4306.0
K06941	23397.0
K06942	23101.0
K06943	0.0
K10806	0.0
K10807	0.0
K10804	1.0
K10805	0.0
K06948	369.0
K06949	24733.0
K06418	0.0
K09138	3.0
K09139	0.0
K09134	1882.0
K09135	0.0
K09136	0.0
K09137	9.0
K09130	0.0
K09131	527.0
K09132	1780.0
K09133	0.0
K05808	22738.0
K05809	0.0
K05804	1780.0
K05805	0.0
K05806	0.0
K05807	16059.0
K05800	0.0
K05801	7.0
K05802	0.0
K05803	0.0
K01044	0.0
K01045	0.0
K01046	101.0
K02068	4.0
K04561	0.0
K01042	1429.0
K05568	5427.0
K05567	1947.0
K14273	0.0
K14275	0.0
K14274	270.0
K02062	0.0
K05245	0.0
K05564	0.0
K01048	201.0
K02066	16059.0
K01322	16053.0
K01325	0.0
K02065	16059.0
K01326	0.0
K05560	0.0
K02243	32.0
K08930	0.0
K02679	0.0
K02676	0.0
K02674	0.0
K02675	0.0
K02672	0.0
K02241	760.0
K02670	0.0
K02671	0.0
K00810	0.0
K00811	16055.0
K00812	442.0
K00813	0.0
K00814	0.0
K00817	22739.0
K00818	16582.0
K00819	11.0
K02530	3.0
K02245	32.0
K02244	1.0
K01499	0.0
K01498	0.0
K01493	23100.0
K01492	597.0
K01491	49614.0
K01497	0.0
K01496	832.0
K01495	19488.0
K01494	1857.0
K02418	4417.0
K02419	5036.0
K14492	0.0
K02412	4953.0
K02413	4888.0
K02410	5036.0
K02411	2646.0
K02416	5036.0
K02417	3276.0
K02414	90.0
K02415	0.0
K00120	0.0
K00121	163.0
K00430	0.0
K13058	0.0
K13059	0.0
K13727	0.0
K13057	0.0
K13722	0.0
K13051	1.0
K13052	3182.0
K00435	0.0
K12054	0.0
K03239	0.0
K03238	0.0
K03231	0.0
K03230	0.0
K03232	0.0
K12059	0.0
K03237	0.0
K03236	0.0
K12058	0.0
K12239	0.0
K12238	0.0
K12235	0.0
K12234	399.0
K13942	0.0
K13940	3285.0
K13941	0.0
K12097	0.0
K12096	0.0
K12095	0.0
K12094	0.0
K12093	0.0
K12092	0.0
K12091	0.0
K12090	0.0
K12099	0.0
K12098	0.0
K06356	0.0
K05992	0.0
K03540	0.0
K06331	4431.0
K06330	10.0
K07138	5848.0
K07139	19874.0
K11811	0.0
K07132	753.0
K07133	49328.0
K07130	4806.0
K07131	0.0
K07137	28717.0
K07134	0.0
K07135	0.0
K01860	0.0
K01866	23101.0
K01867	23101.0
K01865	21.0
K01868	24985.0
K01869	23101.0
K06140	0.0
K04766	0.0
K04767	32.0
K04764	1.0
K04762	16058.0
K04763	37968.0
K04760	0.0
K04761	146.0
K04768	0.0
K04769	6043.0
K08313	33.0
K08312	0.0
K08311	0.0
K08310	0.0
K08317	0.0
K08316	4919.0
K08315	0.0
K08314	1362.0
K05149	0.0
K08319	0.0
K08318	0.0
K06339	0.0
K14648	0.0
K14392	16.0
K14393	0.0
K14645	0.0
K14647	0.0
K01689	26731.0
K01686	23888.0
K01687	26081.0
K01684	2557.0
K01685	4699.0
K01682	0.0
K01681	22715.0
K05308	0.0
K02889	0.0
K02888	23100.0
K02885	0.0
K02884	23101.0
K02887	23101.0
K02886	23101.0
K02881	23101.0
K02883	0.0
K13743	0.0
K02086	1.0
K02081	322.0
K02080	0.0
K02083	243.0
K02082	32.0
K13831	0.0
K03428	0.0
K03429	2687.0
K03424	40669.0
K03935	0.0
K03932	0.0
K03933	0.0
K03930	1982.0
K03931	0.0
K02339	0.0
K02338	23101.0
K02337	22934.0
K02336	0.0
K02335	24876.0
K02334	4577.0
K02330	0.0
K03688	6056.0
K03689	0.0
K03680	270.0
K03683	0.0
K03684	528.0
K03685	23101.0
K03686	33749.0
K03687	21590.0
K07301	3705.0
K07300	0.0
K07303	0.0
K07302	0.0
K07305	2.0
K07304	3.0
K07307	3268.0
K07306	2106.0
K07309	527.0
K07308	2109.0
K02617	0.0
K02610	0.0
K02963	23101.0
K02612	0.0
K02961	22860.0
K09686	68739.0
K09687	59297.0
K09684	464.0
K09685	624.0
K09682	0.0
K09683	0.0
K09680	1.0
K09681	0.0
K09688	0.0
K09689	0.0
K05962	0.0
K05961	0.0
K05967	6.0
K05966	53.0
K11159	0.0
K05964	0.0
K05968	0.0
K11152	0.0
K00309	0.0
K00658	8.0
K00304	0.0
K00305	0.0
K00654	0.0
K00655	27377.0
K00652	16063.0
K00301	0.0
K00302	1784.0
K00303	1.0
K10828	0.0
K06431	0.0
K06432	0.0
K06433	0.0
K06434	0.0
K06436	664.0
K06437	0.0
K10820	270.0
K06439	0.0
K10822	0.0
K10823	0.0
K10826	0.0
K09167	2160.0
K06322	0.0
K14117	0.0
K14259	0.0
K14257	0.0
K01308	1271.0
K01303	31.0
K01301	0.0
K01305	208.0
K01304	69.0
K02658	0.0
K00672	0.0
K02650	726.0
K02651	4.0
K02652	3271.0
K02653	4071.0
K02654	14616.0
K05687	0.0
K02656	0.0
K05685	0.0
K00878	5566.0
K00879	636.0
K00872	705.0
K00873	22571.0
K00870	0.0
K00876	40062.0
K00877	0.0
K00874	25097.0
K00875	0.0
K04487	12942.0
K04486	7213.0
K04485	22200.0
K04484	0.0
K04483	0.0
K04482	0.0
K04480	0.0
K04488	8894.0
K12049	0.0
K13693	0.0
K13706	0.0
K13694	2.0
K13695	0.0
K05977	0.0
K09516	1.0
K02434	10352.0
K02435	8304.0
K02436	326.0
K02437	18282.0
K05350	2635.0
K02431	4549.0
K08100	0.0
K02433	10203.0
K02438	6120.0
K02439	12.0
K03745	0.0
K03744	33086.0
K03747	0.0
K03210	22205.0
K03217	22955.0
K03216	6516.0
K03215	0.0
K03742	19964.0
K03219	0.0
K03218	23126.0
K03749	0.0
K03748	1.0
K02383	0.0
K06327	0.0
K06320	1889.0
K07238	23175.0
K09479	0.0
K09478	0.0
K09475	0.0
K09474	0.0
K09477	0.0
K09476	0.0
K09471	0.0
K09470	0.0
K09473	0.0
K09472	0.0
K07543	0.0
K06898	3482.0
K13967	0.0
K13963	3255.0
K07545	0.0
K00737	1781.0
K05345	0.0
K11706	0.0
K11707	1.0
K11704	0.0
K11705	0.0
K11708	1.0
K11709	0.0
K05588	0.0
K07114	34641.0
K07443	4000.0
K07116	0.0
K07117	0.0
K07110	0.0
K07447	23099.0
K07112	1752.0
K07113	0.0
K07448	1879.0
K07118	550.0
K07119	0.0
K10619	0.0
K10618	0.0
K10617	0.0
K10616	0.0
K01848	0.0
K01849	0.0
K01844	343.0
K01845	3575.0
K01846	5.0
K01847	32116.0
K01840	41277.0
K01841	331.0
K01842	0.0
K01843	233.0
K06219	0.0
K10832	0.0
K05348	0.0
K14203	0.0
K08483	6600.0
K08482	0.0
K08481	0.0
K08480	0.0
K08485	0.0
K08484	0.0
K00464	0.0
K00467	0.0
K00466	0.0
K00461	0.0
K00460	0.0
K00463	0.0
K00462	0.0
K04509	0.0
K00469	0.0
K00468	0.0
K08645	0.0
K04744	0.0
K01518	0.0
K01519	0.0
K04748	0.0
K04749	671.0
K01514	0.0
K01515	9807.0
K01512	2514.0
K01510	0.0
K14623	188.0
K14626	0.0
K14627	0.0
K14628	0.0
K14629	0.0
K03918	0.0
K03919	0.0
K12372	0.0
K12373	82034.0
K12370	0.0
K12371	0.0
K02359	0.0
K02358	23101.0
K02351	0.0
K02352	0.0
K02355	45766.0
K02357	23101.0
K02356	23101.0
K13574	0.0
K13573	0.0
K13572	0.0
K13571	0.0
K13570	0.0
K12112	0.0
K12113	0.0
K12110	0.0
K12111	123.0
K07329	0.0
K07328	0.0
K07323	0.0
K07322	32115.0
K07321	1451.0
K07320	0.0
K07327	0.0
K07326	0.0
K07325	0.0
K07324	0.0
K08163	0.0
K06180	63066.0
K06181	1.0
K06182	4244.0
K06183	6030.0
K06186	0.0
K06187	23101.0
K06188	610.0
K06189	0.0
K08359	0.0
K07589	0.0
K07588	16058.0
K07587	0.0
K07586	1814.0
K07585	0.0
K07584	7603.0
K07583	0.0
K07582	0.0
K07581	0.0
K07580	0.0
K11139	0.0
K05989	28707.0
K05988	0.0
K05985	1461.0
K05987	0.0
K05986	0.0
K10843	0.0
K08354	0.0
K10844	0.0
K10848	0.0
K00673	0.0
K00674	16065.0
K00675	526.0
K00676	4748.0
K00677	16060.0
K06988	0.0
K06989	426.0
K08351	0.0
K06980	0.0
K06981	0.0
K06982	0.0
K08350	0.0
K06984	0.0
K06985	0.0
K06986	0.0
K06987	2505.0
K02445	1882.0
K02444	1948.0
K00582	0.0
K00583	0.0
K00580	0.0
K02110	21879.0
K00586	0.0
K00587	0.0
K00584	0.0
K08921	0.0
K02441	8.0
K00588	0.0
K08922	0.0
K02440	128.0
K00018	24404.0
K08923	0.0
K02443	4213.0
K00019	0.0
K02442	0.0
K08925	0.0
K08926	0.0
K08927	0.0
K03149	1533.0
K06604	0.0
K00015	0.0
K01989	5349.0
K00854	16284.0
K00855	0.0
K00856	0.0
K00857	2198.0
K00850	50890.0
K00851	1.0
K00852	13358.0
K00853	360.0
K00858	22765.0
K00859	22617.0
K01181	2057.0
K01180	0.0
K01183	2393.0
K01182	6480.0
K01185	16053.0
K01184	0.0
K01187	57712.0
K01188	19464.0
K02596	2.0
K13766	0.0
K13767	1.0
K13003	0.0
K13002	0.0
K13000	0.0
K02984	0.0
K02986	23101.0
K02987	0.0
K02636	0.0
K02982	21321.0
K02983	0.0
K02638	0.0
K02639	0.0
K02988	22948.0
K08298	1056.0
K08299	0.0
K03583	0.0
K03582	0.0
K03581	8391.0
K03580	0.0
K03587	16586.0
K03586	0.0
K03585	32102.0
K03584	23064.0
K03589	21981.0
K03588	29135.0
K01725	0.0
K01724	0.0
K01727	0.0
K01726	4964.0
K01721	0.0
K01720	0.0
K01722	0.0
K13008	0.0
K01729	0.0
K01728	2.0
K09530	0.0
K09539	0.0
K02188	4908.0
K02189	4948.0
K02182	1.0
K02183	0.0
K03769	2715.0
K03768	27145.0
K03767	1.0
K03765	0.0
K03764	0.0
K03763	10871.0
K03762	528.0
K03761	0.0
K03760	0.0
K09457	14.0
K09456	0.0
K09459	326.0
K09458	23062.0
K00602	59704.0
K13988	0.0
K13985	0.0
K09981	1.0
K09980	0.0
K09983	0.0
K09982	0.0
K09985	0.0
K09984	0.0
K09987	0.0
K09986	0.0
K09989	2093.0
K09988	2648.0
K12583	0.0
K12582	0.0
K12589	0.0
K11720	0.0
K09759	3017.0
K10985	0.0
K10984	32.0
K07468	0.0
K07469	9.0
K07464	5199.0
K07465	0.0
K07466	0.0
K07467	6104.0
K07460	20620.0
K07461	3004.0
K07462	22765.0
K07463	0.0
K10679	0.0
K10678	0.0
K10671	0.0
K10670	5188.0
K10673	0.0
K10672	871.0
K10674	0.0
K10677	1.0
K10676	0.0
K08726	0.0
K08724	32.0
K08722	1684.0
K08723	0.0
K08720	0.0
K08721	0.0
K08728	0.0
K10187	0.0
K00119	0.0
K00118	0.0
K00449	0.0
K00448	0.0
K00115	0.0
K00446	0.0
K00117	1.0
K00116	0.0
K00111	21496.0
K00442	0.0
K00113	1.0
K00112	1.0
K01539	0.0
K01531	7778.0
K04720	7566.0
K01533	22768.0
K01534	37813.0
K01535	0.0
K01537	23926.0
K14358	0.0
K14605	0.0
K14606	0.0
K00413	0.0
K10120	10.0
K05600	0.0
K05777	1.0
K03972	0.0
K03973	1394.0
K03970	0.0
K03971	0.0
K03976	22762.0
K03977	23101.0
K03974	0.0
K03975	17190.0
K03978	23100.0
K03979	23101.0
K13378	16048.0
K02372	6838.0
K02371	21725.0
K02377	18379.0
K02379	536.0
K03396	0.0
K03397	0.0
K03394	7018.0
K03395	0.0
K03392	0.0
K03393	0.0
K03390	16056.0
K03391	0.0
K03399	11.0
K03027	0.0
K12136	0.0
K12137	0.0
K06610	0.0
K12138	0.0
K12139	0.0
K11444	0.0
K11440	0.0
K11443	0.0
K11442	0.0
K00612	0.0
K00613	527.0
K00610	20648.0
K00611	5336.0
K00616	3647.0
K00617	0.0
K00614	0.0
K00615	42748.0
K00619	0.0
K10863	0.0
K07874	0.0
K06234	0.0
K10240	0.0
K10241	0.0
K10242	0.0
K10243	0.0
K04110	0.0
K04113	0.0
K04112	0.0
K04115	0.0
K04114	0.0
K04117	0.0
K04116	0.0
K04118	0.0
K05517	0.0
K07705	242.0
K07704	771.0
K07707	1783.0
K07706	2393.0
K07701	0.0
K07700	0.0
K07703	0.0
K07702	0.0
K07709	0.0
K07708	0.0
K01955	26465.0
K13042	0.0
K09934	0.0
K09935	3903.0
K06216	0.0
K09937	0.0
K13745	0.0
K13746	0.0
K13747	19739.0
K13740	0.0
K13741	0.0
K13742	0.0
K06211	1781.0
K06212	528.0
K09933	0.0
K02618	0.0
K02619	16052.0
K02968	22946.0
K02966	0.0
K02967	23101.0
K02616	0.0
K02965	23101.0
K02962	0.0
K02611	0.0
K02613	1.0
K03569	28669.0
K03568	34.0
K03565	22732.0
K06218	0.0
K03567	0.0
K03566	0.0
K03561	32117.0
K03560	0.0
K03563	5087.0
K03562	0.0
K06430	0.0
K01709	578.0
K01708	0.0
K01707	0.0
K01706	177.0
K01705	0.0
K01704	47958.0
K01703	48157.0
K01702	0.0
K14165	0.0
K14164	0.0
K14166	0.0
K14161	0.0
K14160	0.0
K14162	0.0
K05396	106.0
K03709	158.0
K03708	686.0
K08160	0.0
K03701	41292.0
K03700	4884.0
K03703	19811.0
K03702	23101.0
K03705	7041.0
K03704	9275.0
K03707	190.0
K03706	4255.0
K06289	0.0
K06288	0.0
K06283	5791.0
K06282	528.0
K06281	529.0
K06287	22760.0
K06286	1.0
K06285	611.0
K06284	2101.0
K08161	0.0
K07540	0.0
K06438	4154.0
K06869	0.0
K06868	0.0
K06867	0.0
K06866	0.0
K06865	0.0
K06864	3438.0
K06863	0.0
K06862	0.0
K06861	16329.0
K06860	0.0
K12659	0.0
K12658	0.0
K07547	0.0
K07546	0.0
K15023	0.0
K15022	0.0
K15020	0.0
K15024	4942.0
K08700	0.0
K08162	1780.0
K07544	0.0
K00137	0.0
K00135	582.0
K00134	23104.0
K00133	22764.0
K00132	22.0
K00131	3.0
K00130	1782.0
K00139	0.0
K00138	0.0
K00429	0.0
K00428	16047.0
K00421	0.0
K00423	0.0
K00425	16587.0
K00427	0.0
K00426	16587.0
K14292	0.0
K14379	0.0
K14370	0.0
K14371	0.0
K14372	0.0
K14373	0.0
K14374	0.0
K14375	0.0
K09845	0.0
K14082	0.0
K14083	1.0
K14080	0.0
K14081	0.0
K14086	1781.0
K14087	2308.0
K14084	326.0
K14088	2309.0
K14089	1781.0
K01552	4304.0
K01551	716.0
K01556	0.0
K01557	0.0
K01554	0.0
K01555	0.0
K04708	0.0
K03955	0.0
K13689	0.0
K13688	273.0
K13683	0.0
K13685	1086.0
K13684	0.0
K13687	0.0
K13686	0.0
K14159	0.0
K02399	0.0
K02398	724.0
K02395	700.0
K02394	0.0
K02397	2483.0
K02396	4816.0
K02391	0.0
K02390	5037.0
K02393	0.0
K02392	7501.0
K13533	0.0
K13532	0.0
K13531	0.0
K13530	0.0
K01550	0.0
K05658	0.0
K14054	2.0
K02601	25196.0
K02970	22493.0
K05378	0.0
K12339	0.0
K14060	0.0
K11687	0.0
K11686	0.0
K11685	0.0
K11689	600.0
K11688	303.0
K08939	0.0
K03048	338.0
K03049	0.0
K13821	1.0
K13820	0.0
K03042	0.0
K03043	22922.0
K03040	23013.0
K03041	0.0
K03046	22953.0
K03047	0.0
K03044	0.0
K03045	0.0
K00348	16058.0
K09847	0.0
K00692	3.0
K00638	4917.0
K00639	17485.0
K00693	0.0
K00634	18399.0
K00635	0.0
K00630	0.0
K00631	0.0
K00632	334.0
K00633	2088.0
K00691	1.0
K00696	0.0
K00694	330.0
K00695	0.0
K10854	0.0
K07811	0.0
K07810	0.0
K07813	3087.0
K07812	526.0
K07814	2112.0
K07816	54.0
K00090	0.0
K00091	2109.0
K00094	1362.0
K00096	1871.0
K00097	17173.0
K00098	0.0
K00099	22615.0
K10228	0.0
K10229	0.0
K12548	0.0
K10222	0.0
K10220	0.0
K10221	0.0
K10227	0.0
K05822	0.0
K01949	0.0
K01945	22763.0
K01947	0.0
K01946	0.0
K01941	8.0
K01940	21365.0
K06357	0.0
K07729	15503.0
K07728	0.0
K07727	13692.0
K07726	1614.0
K07725	0.0
K07724	0.0
K07723	611.0
K07722	528.0
K07721	0.0
K07720	28397.0
K00899	440.0
K05824	0.0
K00891	27039.0
K00892	0.0
K00895	12.0
K00897	52.0
K08151	0.0
K08153	0.0
K08154	0.0
K02948	23101.0
K02942	0.0
K02944	0.0
K05665	0.0
K02946	23096.0
K13793	0.0
K06352	0.0
K01769	0.0
K01768	2.0
K01761	4.0
K01760	61.0
K01762	0.0
K09578	0.0
K01766	0.0
K08164	0.0
K02493	22953.0
K08166	0.0
K08167	0.0
K02496	0.0
K02497	0.0
K02494	0.0
K02495	28917.0
K02498	0.0
K02499	1103.0
K08168	0.0
K08169	0.0
K14415	1832.0
K14414	0.0
K06881	23443.0
K00436	0.0
K06332	0.0
K12815	0.0
K12810	0.0
K06885	378.0
K00437	0.0
K06335	0.0
K06334	6340.0
K03547	5000.0
K03546	3657.0
K03545	27273.0
K03544	26897.0
K03543	16047.0
K06888	2205.0
K10941	0.0
K03549	2.0
K03548	0.0
K10940	0.0
K02236	2.0
K02237	5687.0
K02234	0.0
K02232	5013.0
K02233	7403.0
K02230	11.0
K02231	9657.0
K06359	0.0
K02238	21422.0
K02239	0.0
K03723	22144.0
K03722	1428.0
K03721	0.0
K03720	0.0
K03727	0.0
K03726	0.0
K03725	0.0
K03724	56.0
K06358	0.0
K12673	0.0
K12679	0.0
K12678	0.0
K06410	3028.0
K11898	0.0
K11899	0.0
K11896	0.0
K11897	0.0
K11894	0.0
K11895	0.0
K11892	0.0
K11893	0.0
K11890	0.0
K11891	0.0
K08762	0.0
K08764	0.0
K08765	0.0
K10418	0.0
K11325	0.0
K11326	0.0
K11327	0.0
K11328	0.0
K11329	0.0
K00151	0.0
K00150	0.0
K00153	0.0
K00400	0.0
K00407	0.0
K00406	0.0
K00405	1.0
K00404	0.0
K00158	0.0
K01342	0.0
K09388	0.0
K09386	0.0
K09384	2.0
K04094	2799.0
K04095	1826.0
K04096	22611.0
K04097	0.0
K04090	0.0
K04091	0.0
K04092	0.0
K04093	0.0
K04098	0.0
K04099	0.0
K01578	0.0
K01579	16785.0
K01574	0.0
K01575	1.0
K01576	0.0
K01577	0.0
K01571	6192.0
K01572	24024.0
K01573	1.0
K02009	4426.0
K02008	24973.0
K02005	33231.0
K02004	156825.0
K02007	5200.0
K02006	35881.0
K02001	0.0
K02000	0.0
K02003	108953.0
K02002	1.0
K03065	0.0
K08952	0.0
K03060	6519.0
K13809	0.0
K10948	0.0
K09607	0.0
K06125	0.0
K04337	0.0
K06120	1362.0
K06121	0.0
K04336	0.0
K01127	0.0
K09703	0.0
K00004	0.0
K14699	0.0
K09702	588.0
K14698	0.0
K05311	11.0
K13829	0.0
K10943	0.0
K07291	0.0
K07290	0.0
K10206	8245.0
K10202	9.0
K10208	0.0
K10209	1.0
K01966	1.0
K01965	0.0
K01964	2.0
K01963	3413.0
K01962	1029.0
K01961	27697.0
K01960	16058.0
K01969	0.0
K01968	0.0
K07749	2213.0
K07748	0.0
K07741	1368.0
K07740	0.0
K07743	0.0
K07742	7041.0
K07745	0.0
K07744	0.0
K07746	0.0
K01299	1973.0
K01295	825.0
K01297	1852.0
K02922	0.0
K05603	0.0
K02921	0.0
K02926	23101.0
K05607	0.0
K02924	0.0
K05605	0.0
K02928	0.0
K02929	0.0
K00216	0.0
K00217	0.0
K00214	0.0
K00215	25340.0
K00213	0.0
K00210	0.0
K00211	0.0
K00218	0.0
K00219	551.0
K01035	0.0
K01034	485.0
K04517	22750.0
K01740	43915.0
K01031	0.0
K01746	227.0
K01745	242.0
K01744	16894.0
K01749	3525.0
K01039	147.0
K04518	16667.0
K09591	0.0
K14129	0.0
K14128	0.0
K14121	0.0
K14120	0.0
K14123	0.0
K14122	0.0
K14125	0.0
K14124	0.0
K14127	0.0
K14126	0.0
K03521	21240.0
K03520	0.0
K03523	7016.0
K03522	20868.0
K03525	23330.0
K03524	22930.0
K03527	24140.0
K03526	22758.0
K03529	7021.0
K03528	0.0
K06338	0.0
K02217	18190.0
K03299	1691.0
K03298	2.0
K13472	0.0
K03293	2.0
K03292	14640.0
K03291	0.0
K03290	0.0
K03297	2308.0
K03296	35130.0
K03295	16058.0
K03294	3398.0
K13009	0.0
K12690	0.0
K09743	0.0
K06022	0.0
K07190	0.0
K06021	0.0
K07192	1791.0
K06020	0.0
K06027	0.0
K06026	0.0
K09744	0.0
K07991	2.0
K08749	0.0
K09835	1.0
K09834	0.0
K10439	21743.0
K06351	0.0
K09833	0.0
K10925	0.0
K10924	0.0
K10927	0.0
K10926	0.0
K10923	0.0
K10922	0.0
K09629	0.0
K10697	0.0
K00179	3877.0
K00172	1862.0
K00171	1196.0
K00170	1770.0
K00177	18185.0
K00176	18185.0
K00175	34385.0
K00174	33767.0
K13478	0.0
K14338	0.0
K14339	0.0
K14335	0.0
K14337	0.0
K14330	0.0
K14331	0.0
K14333	0.0
K08918	0.0
K13479	2792.0
K04078	22616.0
K04079	22758.0
K04076	611.0
K04077	22764.0
K04074	1341.0
K04075	22420.0
K04072	9767.0
K04073	0.0
K04070	3952.0
K04071	0.0
K14597	0.0
K13318	0.0
K08280	0.0
K13641	472.0
K13640	528.0
K13643	327.0
K13642	0.0
K02027	86489.0
K02026	157215.0
K02025	165343.0
K02024	0.0
K02023	2690.0
K02022	2.0
K02021	0.0
K02020	4557.0
K02029	9675.0
K02028	12752.0
K03886	0.0
K03887	0.0
K03884	0.0
K03885	16058.0
K03881	0.0
K03888	0.0
K03889	0.0
K12998	0.0
K12999	0.0
K12992	2316.0
K12993	0.0
K12990	1780.0
K12991	0.0
K12996	1.0
K12997	2.0
K12994	0.0
K12995	1.0
K08979	0.0
K08978	19640.0
K03088	168904.0
K03089	0.0
K03086	26992.0
K03087	0.0
K08971	0.0
K08970	0.0
K03082	6.0
K03080	0.0
K08974	23853.0
K13868	0.0
K00918	2120.0
K01553	0.0
K12214	0.0
K11646	0.0
K11645	0.0
K11641	0.0
K11640	0.0
K12736	0.0
K12733	0.0
K07507	17300.0
K07506	0.0
K07505	0.0
K07504	1.0
K07503	0.0
K07502	2089.0
K07501	7.0
K07500	0.0
K07509	0.0
K07508	0.0
K11422	0.0
K08698	0.0
K10773	24858.0
K10774	0.0
K14286	0.0
K10778	1.0
K14287	0.0
K00140	292.0
K05501	0.0
K01903	9.0
K01902	9.0
K01905	0.0
K01904	0.0
K01907	0.0
K01906	0.0
K01909	0.0
K01908	0.0
K14534	1209.0
K00147	22706.0
K07767	0.0
K07769	0.0
K07768	0.0
K06203	0.0
K06202	0.0
K09921	0.0
K09920	0.0
K09927	1780.0
K09024	0.0
K09022	90.0
K09023	0.0
K09020	270.0
K09021	0.0
K02908	0.0
K02909	23100.0
K08218	16055.0
K08219	0.0
K02904	23096.0
K02906	23101.0
K02907	22733.0
K02902	22418.0
K00230	2.0
K00231	11.0
K00232	0.0
K08976	0.0
K00234	0.0
K00239	18510.0
K06209	3950.0
K09928	1.0
K01015	0.0
K01014	0.0
K01012	24967.0
K01011	1467.0
K01010	0.0
K08920	0.0
K14103	0.0
K14102	0.0
K14101	0.0
K14100	0.0
K14105	0.0
K14104	0.0
K14109	0.0
K14108	0.0
K06401	0.0
K00893	0.0
K13402	0.0
K12858	0.0
K03503	16047.0
K03502	21790.0
K03501	23100.0
K03500	6705.0
K08924	0.0
K02278	765.0
K02279	2483.0
K12977	0.0
K02276	1.0
K02277	0.0
K02274	0.0
K02275	0.0
K13450	0.0
K13451	0.0
K13452	0.0
K13454	0.0
K13455	0.0
K12509	0.0
K12508	0.0
K12507	21.0
K12506	229.0
K12500	0.0
K12503	0.0
K05926	0.0
K09728	0.0
K14587	270.0
K06597	0.0
K06596	0.0
K06595	0.0
K06599	0.0
K06598	0.0
K07978	0.0
K07979	17147.0
K07976	0.0
K14585	0.0
K10907	8560.0
K10906	0.0
K10901	0.0
K10909	0.0
K10908	0.0
K09819	0.0
K09818	0.0
K09817	21610.0
K09816	21588.0
K09815	22112.0
K06374	6040.0
K06373	6004.0
K09812	24708.0
K09811	24594.0
K09810	17838.0
K09724	0.0
K14582	0.0
K09721	0.0
K04058	0.0
K04059	0.0
K04050	0.0
K04051	0.0
K04052	0.0
K04053	0.0
K04054	0.0
K04055	0.0
K04056	0.0
K04057	0.0
K01047	0.0
K08975	0.0
K10015	0.0
K10014	0.0
K10017	0.0
K10016	0.0
K10011	0.0
K10010	1477.0
K10013	0.0
K10012	1832.0
K10019	0.0
K10018	0.0
K13665	2.0
K13664	0.0
K13663	0.0
K13662	0.0
K13661	0.0
K13660	0.0
K13669	0.0
K13668	0.0
K07641	0.0
K01466	318.0
K13590	0.0
K01464	3354.0
K01465	23314.0
K01462	28755.0
K01463	406.0
K01460	0.0
K01461	0.0
K13599	1.0
K13598	0.0
K01468	158.0
K01469	0.0
K09251	2.0
K09252	0.0
K02041	2108.0
K02040	22907.0
K02043	0.0
K02045	102.0
K02044	2109.0
K02047	102.0
K02046	102.0
K02049	13555.0
K02048	102.0
K05549	0.0
K05548	1.0
K06046	0.0
K03319	1056.0
K03316	527.0
K03317	7.0
K03314	0.0
K03315	20196.0
K03312	1271.0
K03313	541.0
K03310	14361.0
K03311	2850.0
K12052	0.0
K02945	23233.0
K06162	0.0
K06163	0.0
K06160	0.0
K06161	0.0
K06166	0.0
K00359	1132.0
K06164	0.0
K06165	0.0
K06168	22614.0
K06169	1.0
K13020	6.0
K07158	0.0
K07159	0.0
K04835	1.0
K11621	0.0
K11991	0.0
K11622	0.0
K11996	1.0
K11627	0.0
K11626	0.0
K11629	0.0
K11628	0.0
K07561	0.0
K07560	22757.0
K07563	0.0
K07562	0.0
K07565	0.0
K07564	0.0
K07567	24426.0
K07566	37019.0
K07569	0.0
K07568	38638.0
K09925	0.0
K11199	0.0
K11198	0.0
K11192	0.0
K11191	0.0
K11196	0.0
K11195	0.0
K11194	0.0
K02492	3569.0
K10713	0.0
K10710	1664.0
K10711	9.0
K10716	0.0
K02490	1.0
K10714	0.0
K10715	0.0
K01929	22764.0
K01928	23046.0
K01923	23054.0
K01922	3.0
K01921	23723.0
K01920	0.0
K01926	21999.0
K01925	22821.0
K01924	22763.0
K07789	0.0
K07788	0.0
K07785	0.0
K07784	0.0
K07787	12.0
K07786	0.0
K07781	0.0
K07783	0.0
K07782	0.0
K05835	0.0
K06355	0.0
K14661	0.0
K09844	0.0
K00782	12.0
K00783	23101.0
K00784	22351.0
K00785	0.0
K00786	2714.0
K00039	0.0
K00036	1872.0
K00037	0.0
K00034	952.0
K00035	0.0
K00032	0.0
K00033	1872.0
K00030	327.0
K00031	22433.0
K01259	1101.0
K01258	20669.0
K01255	3493.0
K01256	2.0
K01251	19519.0
K01250	2469.0
K01253	0.0
K01252	0.0
K09008	0.0
K09009	0.0
K09000	0.0
K09001	1.0
K09002	2406.0
K09003	0.0
K09004	3.0
K09005	528.0
K09006	0.0
K09007	0.0
K09846	0.0
K08234	2679.0
K00258	1.0
K00259	171.0
K00252	0.0
K00253	0.0
K00256	0.0
K00257	16671.0
K00254	0.0
K00255	0.0
K01079	265.0
K01078	0.0
K01071	1.0
K01070	0.0
K01073	0.0
K01077	18258.0
K01076	614.0
K14472	0.0
K14471	0.0
K14470	0.0
K14475	529.0
K09841	0.0
K02788	2.0
K02782	0.0
K02783	65.0
K02781	27.0
K02786	2.0
K02787	0.0
K02784	0.0
K01060	614.0
K01787	803.0
K01786	5007.0
K01785	38834.0
K01784	27965.0
K01783	25560.0
K01782	0.0
K01781	0.0
K01780	0.0
K01789	0.0
K01788	4551.0
K02526	1082.0
K02527	16059.0
K02525	0.0
K02250	0.0
K02523	16059.0
K02520	22955.0
K02521	0.0
K02258	0.0
K02259	0.0
K02528	23096.0
K02529	61651.0
K03781	18516.0
K03780	350.0
K03783	22217.0
K03782	7.0
K03785	2435.0
K03784	1696.0
K03787	17846.0
K03786	20355.0
K03789	4808.0
K03788	0.0
K10700	0.0
K00342	16049.0
K03124	0.0
K03120	0.0
K12527	2770.0
K12526	0.0
K12525	0.0
K12524	32108.0
K12523	0.0
K12522	0.0
K09789	16056.0
K09788	344.0
K09787	6509.0
K09786	614.0
K09785	0.0
K09781	0.0
K09780	0.0
K10961	0.0
K10960	0.0
K10963	0.0
K10962	0.0
K10965	0.0
K10964	0.0
K10966	0.0
K09879	0.0
K06318	0.0
K06311	0.0
K06310	116.0
K06312	0.0
K06314	0.0
K06317	1137.0
K11389	0.0
K11386	0.0
K11387	0.0
K11384	0.0
K11385	0.0
K11382	0.0
K11383	0.0
K11381	8.0
K11949	0.0
K10380	0.0
K04032	399.0
K04033	0.0
K04030	502.0
K04031	6114.0
K04036	0.0
K04037	0.0
K04034	1.0
K04035	270.0
K04038	0.0
K04039	0.0
K07046	53.0
K07047	3921.0
K07044	0.0
K07045	4159.0
K07042	7042.0
K07043	20537.0
K07040	6278.0
K07041	0.0
K07048	355.0
K07049	0.0
K08664	0.0
K02584	8.0
K10039	934.0
K10038	1.0
K10037	0.0
K10036	57.0
K04788	0.0
K04789	0.0
K04784	0.0
K04785	0.0
K04786	0.0
K04787	0.0
K04780	0.0
K04781	2.0
K04782	0.0
K04783	0.0
K13601	0.0
K13603	0.0
K13602	0.0
K13605	0.0
K13604	0.0
K13607	529.0
K02404	701.0
K05783	0.0
K05782	0.0
K05781	0.0
K05780	0.0
K05787	0.0
K05786	1.0
K05785	0.0
K05784	0.0
K05789	0.0
K05788	0.0
K01442	20045.0
K01443	6228.0
K01444	105.0
K01446	0.0
K01447	17251.0
K01448	30212.0
K01449	3348.0
K14803	0.0
K02069	10.0
K05569	1947.0
K08008	0.0
K02063	0.0
K05566	1926.0
K05565	0.0
K05563	0.0
K05562	0.0
K05561	0.0
K02064	0.0
K03338	1887.0
K03339	0.0
K03330	0.0
K03331	0.0
K03332	5.0
K03333	0.0
K03335	1786.0
K03336	1786.0
K03337	1887.0
K12956	0.0
K12957	0.0
K12954	0.0
K12955	0.0
K12952	0.0
K12953	0.0
K12950	0.0
K12951	0.0
K14733	0.0
K00109	0.0
K06148	19557.0
K06149	0.0
K06144	0.0
K06145	0.0
K06146	0.0
K06147	127100.0
K06141	0.0
K06142	48237.0
K06143	1.0
K11945	0.0
K08948	0.0
K08949	0.0
K00071	0.0
K14664	0.0
K13810	0.0
K14665	0.0
K03058	0.0
K11609	0.0
K11608	0.0
K14660	0.0
K11603	0.0
K11602	0.0
K11601	0.0
K11600	0.0
K11607	0.0
K11606	0.0
K11605	0.0
K11604	0.0
K10558	270.0
K10559	332.0
K10550	291.0
K10551	291.0
K10552	0.0
K10553	0.0
K10554	0.0
K10555	453.0
K10556	291.0
K10557	270.0
K03051	0.0
K03050	0.0
K07549	0.0
K07548	0.0
K07239	9.0
K07235	0.0
K07234	0.0
K07237	0.0
K07236	0.0
K07231	0.0
K07230	0.0
K07233	0.0
K07232	0.0
K02467	0.0
K05306	1782.0
K05305	3152.0
K05304	0.0
K05303	0.0
K05301	0.0
K02565	0.0
K08644	0.0
K08646	0.0
K08641	8.0
K08643	0.0
K08642	0.0
K12146	0.0
K00010	2892.0
K00011	0.0
K00012	21532.0
K00013	22736.0
K00014	24210.0
K00016	7053.0
K09065	0.0
K08252	13.0
K08253	0.0
K08256	0.0
K08255	0.0
K08258	0.0
K08259	0.0
K00274	1.0
K00275	12.0
K00276	0.0
K00270	0.0
K00271	0.0
K00272	0.0
K00273	0.0
K00278	20119.0
K00279	0.0
K12675	0.0
K01277	16059.0
K01274	0.0
K01273	5864.0
K01271	3494.0
K01270	36778.0
K01278	16070.0
K00906	0.0
K00904	338.0
K00903	4.0
K00901	2259.0
K13785	0.0
K00908	0.0
K11149	0.0
K01053	0.0
K01051	7.0
K01057	12.0
K01056	23101.0
K01055	0.0
K01054	0.0
K01058	1.0
K02500	22736.0
K02501	22209.0
K02502	6152.0
K02503	23101.0
K02504	0.0
K02505	0.0
K02506	0.0
K02507	0.0
K02508	0.0
K02509	0.0
K00291	0.0
K13410	0.0
K13148	0.0
K13419	0.0
K05825	0.0
K03106	23101.0
K03105	0.0
K03101	25779.0
K03100	47038.0
K12541	0.0
K12540	0.0
K12543	0.0
K12542	0.0
K12545	0.0
K12544	0.0
K12547	0.0
K12546	0.0
K12549	0.0
K06080	0.0
K11018	0.0
K11019	0.0
K11016	0.0
K11017	0.0
K11014	0.0
K11015	0.0
K11012	0.0
K11013	0.0
K11010	0.0
K11011	0.0
K06333	5732.0
K06880	0.0
K06883	0.0
K06882	0.0
K09857	0.0
K06884	0.0
K06887	0.0
K06886	2.0
K06889	41043.0
K10942	0.0
K09859	6.0
K09858	0.0
K10947	31389.0
K10946	0.0
K10945	0.0
K10944	0.0
K13284	0.0
K00483	21.0
K00481	0.0
K00480	0.0
K00486	0.0
K00485	0.0
K00484	0.0
K09901	0.0
K10929	0.0
K07684	0.0
K07685	0.0
K07686	0.0
K07687	0.0
K07681	0.0
K07688	0.0
K07689	0.0
K10928	0.0
K04018	0.0
K04019	400.0
K04014	1053.0
K04015	2110.0
K04016	0.0
K04017	0.0
K04013	528.0
K07060	0.0
K07061	0.0
K07062	2.0
K07063	0.0
K07064	0.0
K07065	0.0
K07066	1782.0
K07067	612.0
K07068	0.0
K07069	1780.0
K01121	0.0
K13629	0.0
K13628	1.0
K13623	0.0
K13622	0.0
K13620	0.0
K13626	3170.0
K08586	0.0
K08587	0.0
K01428	1791.0
K01429	1782.0
K01422	16058.0
K01423	22.0
K01420	7272.0
K01421	8250.0
K01426	2484.0
K01427	0.0
K01424	21150.0
K01425	16731.0
K08068	0.0
K07538	0.0
K13086	0.0
K13085	0.0
K07287	0.0
K07824	0.0
K07682	0.0
K02722	0.0
K12978	0.0
K12979	0.0
K12972	0.0
K12973	0.0
K12974	0.0
K12975	0.0
K12976	0.0
K07821	0.0
K07683	0.0
K14750	0.0
K14751	0.0
K14953	0.0
K12288	0.0
K12289	0.0
K12282	0.0
K12283	0.0
K12280	0.0
K12281	0.0
K12286	0.0
K12287	0.0
K12284	0.0
K12285	0.0
K11957	0.0
K11956	0.0
K11955	0.0
K11954	0.0
K11953	0.0
K11952	0.0
K11951	0.0
K11950	0.0
K11959	0.0
K11958	0.0
K13889	9.0
K13888	1.0
K11963	0.0
K07217	357.0
K07216	5449.0
K07215	0.0
K07214	1812.0
K07213	756.0
K07212	0.0
K07219	539.0
K07218	0.0
K12150	0.0
K08689	0.0
K08688	0.0
K00402	0.0
K00401	0.0
K11994	0.0
K00152	0.0
K01043	7.0
K00154	0.0
K00157	0.0
K00156	16046.0
K10533	0.0
K10530	0.0
K10531	0.0
K10536	1308.0
K10537	291.0
K10535	0.0
K10538	0.0
K10539	291.0
K00073	141.0
K13934	0.0
K00076	2108.0
K00077	20466.0
K00074	4050.0
K00075	22618.0
K00078	0.0
K00079	0.0
K02290	0.0
K02563	22764.0
K02292	0.0
K08966	0.0
K02294	0.0
K08278	0.0
K08279	0.0
K08274	0.0
K08275	0.0
K08276	1.0
K08277	0.0
K00298	0.0
K00299	0.0
K00296	0.0
K00297	23047.0
K00294	11.0
K00292	0.0
K00293	0.0
K00290	19706.0
K07757	0.0
K12089	0.0
K01210	0.0
K01213	0.0
K01212	2128.0
K01215	1.0
K01214	0.0
K01217	0.0
K01216	0.0
K01219	0.0
K01218	1931.0
K02749	0.0
K02746	1498.0
K02747	1425.0
K02744	1610.0
K02745	1478.0
K02742	0.0
K00924	0.0
K00925	25152.0
K00926	8331.0
K00927	23101.0
K00928	22930.0
K00929	18684.0
K12085	0.0
K02298	0.0
K02299	0.0
K02568	527.0
K02569	0.0
K02562	0.0
K02291	1.0
K02560	0.0
K02293	0.0
K02566	4.0
K02567	527.0
K02564	38302.0
K02297	0.0
K03169	49470.0
K03168	22947.0
K03163	0.0
K03162	0.0
K03167	0.0
K03166	0.0
K11038	0.0
K11039	0.0
K11030	0.0
K11031	0.0
K11032	0.0
K11033	0.0
K11034	0.0
K11035	0.0
K11036	0.0
K11037	0.0
K02546	0.0
K07668	1084.0
K07669	0.0
K07666	0.0
K07667	11858.0
K07664	0.0
K07665	4119.0
K07662	0.0
K07663	0.0
K07660	0.0
K07661	0.0
K03927	7184.0
K07008	0.0
K07009	3375.0
K07002	0.0
K07003	3989.0
K07000	0.0
K07001	18716.0
K07006	0.0
K07007	27572.0
K07004	0.0
K07005	23722.0
K03921	1.0
K02956	23100.0
K09725	0.0
K09181	12.0
K08599	0.0
K08598	0.0
K08591	25925.0
K08590	16139.0
K01156	149.0
K01154	21410.0
K01407	0.0
K01400	0.0
K01153	20228.0
K01150	0.0
K01151	23103.0
K01408	0.0
K01409	23665.0
K01158	0.0
K01159	18489.0
K05523	0.0
K05522	0.0
K05521	3827.0
K05520	16047.0
K05527	0.0
K05526	0.0
K05525	0.0
K05524	270.0
K05529	0.0
K14518	0.0
K14519	0.0
K05949	0.0
K01754	5342.0
K05942	0.0
K01027	0.0
K02171	0.0
K02170	0.0
K02173	333.0
K02172	0.0
K01751	2804.0
K06416	1688.0
K06417	0.0
K06414	0.0
K06947	0.0
K03379	0.0
K03808	0.0
K03809	3.0
K03806	0.0
K06412	6462.0
K03804	0.0
K12296	1.0
K03802	1.0
K03803	16477.0
K06413	0.0
K10808	0.0
K06411	3206.0
K01028	275.0
K01029	338.0
K11931	0.0
K11930	0.0
K11933	0.0
K11932	0.0
K11935	0.0
K11934	2.0
K11937	0.0
K11936	0.0
K11939	0.0
K11938	0.0
K10800	0.0
K06419	0.0
K11929	0.0
K07271	3977.0
K07270	0.0
K07273	16052.0
K07272	0.0
K07275	0.0
K07274	0.0
K07277	16059.0
K07276	0.0
K07279	0.0
K07278	0.0
K10623	0.0
K02481	16048.0
K11520	0.0
K02480	0.0
K08170	0.0
K02485	0.0
K02484	17511.0
K02487	0.0
K08600	17854.0
K08603	0.0
K08602	1649.0
K08605	0.0
K08604	0.0
K09956	0.0
K09957	0.0
K09954	0.0
K09955	22584.0
K09952	529.0
K09953	0.0
K09950	0.0
K09951	5497.0
K09958	0.0
K09959	0.0
K07495	0.0
K07494	52.0
K07497	6162.0
K07496	3616.0
K07491	5330.0
K07490	0.0
K07493	0.0
K07492	0.0
K07499	0.0
K07498	1.0
K11209	0.0
K11208	0.0
K11204	0.0
K11203	105.0
K11202	122.0
K11201	0.0
K11200	0.0
K00058	27180.0
K00059	32215.0
K00728	0.0
K00729	0.0
K00055	0.0
K00057	23107.0
K00050	2381.0
K00051	0.0
K00720	0.0
K00721	16943.0
K14424	0.0
K06033	0.0
K14189	0.0
K14188	2.0
K06364	0.0
K14187	0.0
K01239	3016.0
K01238	19.0
K01897	37628.0
K01232	177.0
K01895	2271.0
K01230	0.0
K01893	22425.0
K01236	0.0
K01235	9.0
K01890	23101.0
K02768	296.0
K02769	192.0
K02760	739.0
K02761	1577.0
K02763	0.0
K02764	0.0
K02765	1857.0
K00948	27848.0
K00949	6710.0
K00942	24468.0
K00943	19189.0
K00940	17195.0
K00941	43488.0
K00946	32105.0
K00947	0.0
K00944	0.0
K00945	37747.0
K01097	0.0
K01096	0.0
K01095	0.0
K01093	0.0
K01092	18425.0
K01091	35719.0
K01090	8023.0
K03499	36825.0
K03498	31307.0
K03491	479.0
K03490	1807.0
K03493	0.0
K03492	3.0
K03495	22573.0
K03497	50985.0
K03496	39729.0
K02817	0.0
K02814	5.0
K02815	6.0
K02810	3551.0
K02548	16688.0
K02549	2.0
K02818	0.0
K02819	1936.0
K03637	3110.0
K03636	0.0
K03147	21782.0
K03146	0.0
K08851	0.0
K06518	21462.0
K09729	611.0
K06048	0.0
K06045	0.0
K06044	0.0
K09727	0.0
K09726	0.0
K06041	16369.0
K09720	0.0
K09723	0.0
K06042	5386.0
K09897	0.0
K09896	0.0
K09895	0.0
K09894	0.0
K09893	0.0
K09892	0.0
K09891	0.0
K09890	0.0
K09899	0.0
K09898	0.0
K03622	0.0
K07648	0.0
K07649	0.0
K07398	0.0
K07399	0.0
K11056	0.0
K11057	0.0
K11054	0.0
K11055	0.0
K07640	0.0
K07393	574.0
K07390	0.0
K07391	22700.0
K07644	0.0
K07645	0.0
K07646	27769.0
K07647	0.0
K10896	0.0
K07024	46702.0
K07025	41936.0
K07026	0.0
K07027	20189.0
K07020	0.0
K07021	1.0
K07022	0.0
K07023	6174.0
K07028	0.0
K07029	43463.0
K10094	0.0
K01390	0.0
K01392	0.0
K01399	0.0
K02673	0.0
K05893	0.0
K05897	0.0
K05896	7042.0
K05895	3586.0
K05899	0.0
K05898	0.0
K00555	0.0
K00554	21238.0
K00557	0.0
K00556	16046.0
K00551	0.0
K00559	0.0
K00558	29690.0
K01170	0.0
K01173	1.0
K01174	2.0
K01175	16.0
K01176	484.0
K01178	0.0
K01179	6316.0
K14578	0.0
K14579	0.0
K08951	0.0
K08950	0.0
K08953	0.0
K03828	2.0
K03829	0.0
K03820	16046.0
K03821	0.0
K03822	0.0
K03823	21581.0
K03824	0.0
K03825	273.0
K03826	5851.0
K03827	16593.0
K12248	0.0
K12246	0.0
K12247	0.0
K12242	0.0
K12243	0.0
K12240	1.0
K12241	0.0
K11919	0.0
K11918	0.0
K11913	0.0
K11912	0.0
K11911	0.0
K11910	0.0
K11917	0.0
K11916	0.0
K11915	0.0
K11914	0.0
K12068	0.0
K12069	0.0
K12062	0.0
K12063	0.0
K12060	0.0
K12061	0.0
K12066	0.0
K12067	0.0
K12064	0.0
K12065	0.0
K07259	16070.0
K07258	18409.0
K07253	0.0
K07251	0.0
K07250	1784.0
K07257	0.0
K07256	0.0
K07255	0.0
K07254	0.0
K05372	0.0
K05373	0.0
K05370	0.0
K05371	0.0
K05374	0.0
K05375	0.0
K09970	0.0
K09971	0.0
K09972	22.0
K09973	1.0
K09974	4.0
K09975	0.0
K09976	369.0
K09978	0.0
K09979	16046.0
K11261	2034.0
K11260	0.0
K11263	0.0
K11264	0.0
K10793	737.0
K10796	736.0
K10797	2142.0
K10794	0.0
K10795	736.0
K00700	24311.0
K00701	0.0
K10798	0.0
K00703	22949.0
K00705	21978.0
K09828	0.0
K10133	0.0
K13053	0.0
K03192	0.0
K00964	0.0
K00965	5813.0
K00966	770.0
K00960	0.0
K00961	0.0
K00962	23098.0
K00963	2285.0
K00969	23371.0
K12681	0.0
K02703	0.0
K08364	0.0
K08365	0.0
K02706	0.0
K08363	0.0
K08361	0.0
K02708	0.0
K02709	0.0
K08368	1.0
K08369	6.0
K01615	900.0
K01617	0.0
K01616	0.0
K01611	1230.0
K01610	20323.0
K01613	18971.0
K01612	0.0
K01619	23600.0
K01618	0.0
K02834	23101.0
K02835	23101.0
K05281	0.0
K03619	0.0
K03618	0.0
K03617	22755.0
K03616	159.0
K03615	22494.0
K03614	22636.0
K03613	22230.0
K03612	22083.0
K03611	0.0
K03610	6425.0
K09705	1.0
K09704	3585.0
K09701	0.0
K09700	0.0
K09709	0.0
K06391	2144.0
K06390	6142.0
K06393	6091.0
K06392	4363.0
K06395	779.0
K06394	5404.0
K06397	5992.0
K06396	5860.0
K06399	6036.0
K06398	6142.0
K06435	0.0
K11078	0.0
K11079	0.0
K11074	0.0
K11075	0.0
K11076	0.0
K11077	0.0
K11070	6311.0
K11071	6321.0
K11072	8074.0
K11073	0.0
K06935	0.0
K06934	563.0
K06937	9.0
K06936	2.0
K06931	0.0
K06930	0.0
K06933	0.0
K06932	0.0
K06939	0.0
K06938	0.0
K13381	0.0
K05916	0.0
K05917	0.0
K05914	0.0
K05915	0.0
K05912	0.0
K05913	0.0
K05910	0.0
K05911	0.0
K05918	0.0
K05919	4318.0
K00392	0.0
K00390	160.0
K00397	0.0
K00395	0.0
K00394	110.0
K01884	0.0
K00399	0.0
K01886	22052.0
K01376	0.0
K01372	18474.0
K09149	0.0
K09148	0.0
K01225	611.0
K09145	1781.0
K09144	1780.0
K09147	0.0
K09146	0.0
K09141	0.0
K09140	0.0
K09143	0.0
K09142	0.0
K05709	0.0
K05708	0.0
K05879	2948.0
K05878	2948.0
K05875	0.0
K05874	0.0
K05877	0.0
K05876	0.0
K05873	0.0
K00579	0.0
K00578	0.0
K00577	0.0
K00575	5723.0
K00574	1947.0
K00573	7.0
K00571	9288.0
K00570	0.0
K01118	1300.0
K01119	704.0
K01157	0.0
K01112	0.0
K01113	1.0
K04477	6977.0
K01114	0.0
K01115	0.0
K08087	0.0
K01315	0.0
K08085	0.0
K08084	0.0
K08083	0.0
K08082	0.0
K08081	0.0
K08080	0.0
K01152	0.0
K01401	0.0
K09826	0.0
K06344	0.0
K06345	0.0
K09822	0.0
K06343	0.0
K10938	0.0
K06341	0.0
K10934	0.0
K10935	0.0
K10932	0.0
K11052	0.0
K10930	0.0
K06349	0.0
K11053	0.0
K10754	0.0
K01755	24507.0
K10200	2323.0
K02132	0.0
K02137	0.0
K03840	0.0
K03841	1.0
K13028	0.0
K13799	0.0
K13798	0.0
K13795	0.0
K13794	0.0
K13021	0.0
K13792	0.0
K13791	0.0
K13790	0.0
K12268	2.0
K12269	0.0
K12262	0.0
K12263	0.0
K12264	0.0
K12265	0.0
K12266	0.0
K12267	37535.0
K01757	0.0
K12237	0.0
K13243	0.0
K13245	0.0
K13244	0.0
K13246	0.0
K03264	0.0
K03265	0.0
K03263	0.0
K03268	0.0
K03269	16059.0
K12415	0.0
K10211	0.0
K09918	0.0
K09919	0.0
K06720	0.0
K09913	1.0
K09910	0.0
K09911	0.0
K09916	0.0
K09917	0.0
K06726	2092.0
K09915	0.0
K11535	0.0
K11534	271.0
K11537	5.0
K11531	0.0
K11533	0.0
K11532	0.0
K11249	301.0
K11539	0.0
K00762	26433.0
K00763	7050.0
K00760	22939.0
K00761	23096.0
K00766	20694.0
K00767	19524.0
K00764	41408.0
K00765	22187.0
K00768	5675.0
K00769	0.0
K11059	0.0
K00186	0.0
K00187	0.0
K00184	3173.0
K00185	1060.0
K00183	2382.0
K00180	19922.0
K00188	0.0
K00189	0.0
K10110	5361.0
K10111	0.0
K10112	8470.0
K10113	0.0
K10114	0.0
K10115	0.0
K10116	0.0
K10117	10393.0
K10118	13270.0
K10119	12573.0
K04641	0.0
K04643	0.0
K04642	0.0
K13282	2.0
K00988	0.0
K00989	1043.0
K00986	777.0
K00984	1780.0
K00985	0.0
K00982	0.0
K00983	3673.0
K00980	1575.0
K00981	23101.0
K01585	16055.0
K01584	0.0
K01586	24710.0
K13498	0.0
K01580	16576.0
K01583	1168.0
K01582	1288.0
K13497	1785.0
K01589	1.0
K01588	22763.0
K14941	0.0
K08347	0.0
K08348	0.0
K02720	0.0
K14949	0.0
K02723	0.0
K03459	0.0
K03458	6072.0
K03455	16056.0
K03457	686.0
K03451	159.0
K03981	0.0
K03980	1211.0
K02614	811.0
K01639	6470.0
K01638	0.0
K01637	0.0
K01636	20.0
K01635	2.0
K01634	0.0
K01633	16673.0
K01632	0.0
K01631	0.0
K01630	270.0
K02615	0.0
K02588	2654.0
K02589	2459.0
K02858	4.0
K02859	0.0
K14051	0.0
K14053	0.0
K14052	0.0
K02852	0.0
K02853	0.0
K02850	0.0
K02851	0.0
K14059	2000.0
K14058	0.0
K02586	676.0
K02587	1279.0
K03679	0.0
K03671	31407.0
K03670	0.0
K03673	0.0
K03672	0.0
K03675	0.0
K03674	0.0
K03677	0.0
K03676	0.0
K09761	22149.0
K09760	16819.0
K09763	0.0
K09762	6716.0
K09765	6131.0
K09764	614.0
K09767	1144.0
K06006	0.0
K09769	2052.0
K09768	3318.0
K10353	0.0
K03187	1791.0
K03186	18153.0
K03185	0.0
K03184	0.0
K03183	36743.0
K03182	18071.0
K03181	0.0
K03189	1791.0
K03188	1791.0
K02715	0.0
K12455	0.0
K12454	1.0
K12453	0.0
K12452	160.0
K12451	0.0
K07358	0.0
K07356	0.0
K07357	0.0
K07354	0.0
K07355	0.0
K07352	0.0
K07353	0.0
K07350	0.0
K07351	0.0
K06919	1176.0
K06918	0.0
K06917	4.0
K06916	0.0
K06915	3149.0
K06914	0.0
K06913	0.0
K06912	0.0
K06911	16059.0
K06910	2329.0
K08986	1.0
K08987	1.0
K08984	1.0
K08985	0.0
K08982	3.0
K08983	0.0
K08980	0.0
K08981	527.0
K08988	0.0
K08989	0.0
K02252	0.0
K05934	4898.0
K05936	4895.0
K05937	0.0
K02253	0.0
K05939	0.0
K00378	23609.0
K00375	6287.0
K00374	0.0
K00376	0.0
K00371	0.0
K00370	0.0
K00373	0.0
K00372	0.0
K01358	26847.0
K09166	0.0
K09165	0.0
K09164	0.0
K09163	3252.0
K09162	0.0
K09161	0.0
K09160	0.0
K01354	0.0
K01355	0.0
K01356	9302.0
K05601	0.0
K05851	0.0
K03807	0.0
K05606	1780.0
K02927	0.0
K05974	0.0
K03805	0.0
K05976	0.0
K00519	0.0
K00518	0.0
K03800	3212.0
K00511	0.0
K00510	0.0
K03801	16058.0
K00515	0.0
K00514	0.0
K00517	0.0
K05971	0.0
K03154	1696.0
K11147	0.0
K05581	0.0
K05580	0.0
K05583	0.0
K05582	0.0
K05585	0.0
K05584	0.0
K05587	0.0
K05586	0.0
K05589	0.0
K03150	21241.0
K03623	2.0
K03152	24351.0
K14200	0.0
K14201	0.0
K14202	0.0
K03621	23057.0
K14204	0.0
K14205	4.0
K01134	1780.0
K01135	0.0
K01136	0.0
K01137	0.0
K01130	1781.0
K01132	0.0
K01133	1902.0
K01138	3966.0
K01139	1943.0
K02113	21506.0
K02112	22489.0
K02111	22385.0
K02446	0.0
K02117	24742.0
K02116	1802.0
K02115	22489.0
K02114	22488.0
K02119	8144.0
K02118	24828.0
K02448	0.0
K01036	6.0
K03212	0.0
K13007	0.0
K13006	2.0
K13005	0.0
K13004	1786.0
K13001	0.0
K06404	4188.0
K01032	0.0
K06951	0.0
K03862	0.0
K03863	0.0
K06406	6143.0
K06957	0.0
K05020	163.0
K06400	3988.0
K06403	4185.0
K06954	0.0
K10814	0.0
K10817	0.0
K10816	0.0
K07136	0.0
K03242	0.0
K03243	0.0
K12202	0.0
K12203	0.0
K12206	0.0
K12207	0.0
K12204	0.0
K12205	0.0
K12208	0.0
K12209	0.0
K13919	1362.0
K13918	0.0
K06214	0.0
K06215	5478.0
K09936	4254.0
K06217	22764.0
K09930	0.0
K09931	0.0
K09932	0.0
K06213	6419.0
K09938	0.0
K09939	16052.0
K11517	0.0
K06337	0.0
K13301	0.0
K00748	16059.0
K00745	0.0
K00743	0.0
K07165	0.0
K07164	16586.0
K07167	0.0
K07166	6535.0
K07161	0.0
K07160	1123.0
K07163	0.0
K07162	253.0
K07169	0.0
K07168	0.0
K06336	0.0
K01839	6096.0
K01838	1079.0
K01835	689.0
K01834	52744.0
K01837	0.0
K01830	0.0
K00608	0.0
K02632	0.0
K02630	0.0
K02631	0.0
K08322	163.0
K08323	129.0
K08320	0.0
K08321	271.0
K08326	0.0
K08324	0.0
K08325	11.0
K01659	5.0
K01658	20553.0
K02637	0.0
K01653	24635.0
K01652	30350.0
K01655	0.0
K01654	5481.0
K01657	20553.0
K02874	23101.0
K02875	0.0
K02876	22953.0
K02877	0.0
K02871	22829.0
K02873	0.0
K02878	23101.0
K02879	23101.0
K14070	0.0
K09749	4983.0
K09748	22948.0
K06023	12690.0
K09742	0.0
K09741	0.0
K09740	271.0
K09747	7042.0
K09746	0.0
K09745	0.0
K06024	6894.0
K03477	0.0
K03476	1669.0
K03475	3365.0
K03474	16058.0
K03473	16057.0
K03472	0.0
K03471	369.0
K03470	22622.0
K03478	1780.0
K02304	8128.0
K02305	0.0
K02302	93.0
K02303	0.0
K02300	0.0
K02301	0.0
K03653	0.0
K03652	160.0
K03651	0.0
K03650	22573.0
K03657	36337.0
K03656	0.0
K03655	41759.0
K03654	36860.0
K03658	1780.0
K12439	0.0
K12431	0.0
K12430	0.0
K12433	0.0
K12432	0.0
K12435	0.0
K12434	0.0
K12437	0.0
K12436	0.0
K06979	0.0
K06978	3064.0
K06971	1945.0
K06970	1.0
K06973	22346.0
K06972	4822.0
K06975	16416.0
K06974	0.0
K06977	0.0
K06976	1781.0
K07082	20659.0
K07083	16046.0
K07080	1495.0
K07081	0.0
K07086	0.0
K07087	0.0
K07084	80.0
K07085	32158.0
K07088	11254.0
K07089	5972.0
K01317	0.0
K11162	0.0
K11163	0.0
K11161	0.0
K11168	0.0
K00356	0.0
K00355	0.0
K00354	0.0
K00353	0.0
K00351	16058.0
K00350	16058.0
K05952	0.0
K05953	0.0
K05951	0.0
K05956	0.0
K05957	0.0
K00358	64.0
K00689	0.0
K00688	27139.0
K00681	510.0
K00680	21910.0
K00683	0.0
K00685	0.0
K00684	2.0
K00687	1.0
K00686	0.0
K05831	0.0
K05830	0.0
K05833	5456.0
K05832	5361.0
K05834	0.0
K05837	22733.0
K05836	0.0
K05839	0.0
K05838	0.0
K07677	0.0
K00533	2370.0
K00532	12.0
K00531	0.0
K00530	0.0
K00537	22470.0
K00536	0.0
K00535	0.0
K00534	0.0
K00539	0.0
K00538	0.0
K11029	0.0
K14260	754.0
K14261	0.0
K14266	0.0
K14267	0.0
K14268	0.0
K14269	0.0
K01337	0.0
K01338	23017.0
K02683	0.0
K02682	0.0
K02681	0.0
K02680	0.0
K02687	22205.0
K02686	0.0
K02685	0.0
K02689	0.0
K02688	73.0
K00824	1936.0
K00827	0.0
K00826	22798.0
K00821	13837.0
K00820	24855.0
K00823	3.0
K00822	0.0
K00829	0.0
K00828	0.0
K01488	2591.0
K01489	22592.0
K01484	0.0
K01485	2323.0
K01486	4643.0
K01487	2935.0
K01480	21586.0
K01481	0.0
K01482	527.0
K01483	0.0
K02469	29024.0
K02468	1.0
K02466	1.0
K02465	0.0
K02464	0.0
K02463	0.0
K02462	0.0
K02461	0.0
K02460	0.0
K08969	3.0
K13061	0.0
K13060	0.0
K13063	0.0
K13062	0.0
K13069	0.0
K08964	0.0
K06363	0.0
K03079	2606.0
K06342	0.0
K03078	0.0
K13289	0.0
K13288	0.0
K13285	0.0
K13287	0.0
K13286	0.0
K13281	612.0
K13280	2772.0
K13283	0.0
K00054	1.0
K04496	0.0
K05369	0.0
K05368	0.0
K03228	0.0
K03229	0.0
K00052	22179.0
K03222	0.0
K03223	0.0
K03220	0.0
K03221	0.0
K03226	0.0
K03227	0.0
K03224	0.0
K03225	0.0
K09482	0.0
K09483	0.0
K13836	0.0
K12228	0.0
K05360	0.0
K12224	0.0
K12225	0.0
K12226	0.0
K12227	0.0
K12220	0.0
K05363	32.0
K12222	0.0
K12223	0.0
K08681	4952.0
K08680	1.0
K08683	0.0
K08682	0.0
K08685	0.0
K08684	0.0
K08687	0.0
K08686	0.0
K11755	40139.0
K11754	47677.0
K11751	0.0
K11750	0.0
K11753	45364.0
K11752	18444.0
K02407	2628.0
K13938	0.0
K13936	0.0
K13935	0.0
K02406	6145.0
K13933	0.0
K13932	0.0
K13931	0.0
K13930	0.0
K12088	0.0
K12081	0.0
K12082	0.0
K12083	0.0
K12084	0.0
K12086	0.0
K12087	0.0
K09611	0.0
K09612	0.0
K04940	0.0
K10085	0.0
K05394	0.0
K05395	0.0
K06340	0.0
K13043	8.0
K07149	2327.0
K07148	16055.0
K07147	0.0
K07146	8.0
K07145	0.0
K07144	0.0
K07143	0.0
K07142	0.0
K07141	979.0
K07140	0.0
K10156	0.0
K10150	0.0
K10620	0.0
K10621	0.0
K14028	0.0
K14029	0.0
K01817	22551.0
K01816	1.0
K01815	19418.0
K01814	22735.0
K01813	4340.0
K01812	23590.0
K01811	26940.0
K01810	23354.0
K01819	2.0
K01818	2861.0
K14580	0.0
K05379	0.0
K08304	0.0
K08305	0.0
K08306	0.0
K08307	16059.0
K08300	0.0
K08301	20780.0
K08302	2559.0
K08303	44895.0
K08308	0.0
K08309	1482.0
K14671	0.0
K14670	0.0
K14673	0.0
K14672	0.0
K01673	127.0
K01672	1.0
K01671	0.0
K01677	6671.0
K01676	16059.0
K01674	0.0
K01679	202.0
K01678	6314.0
K02899	22953.0
K02896	0.0
K02897	16686.0
K02895	23096.0
K02892	23101.0
K02890	23101.0
K10811	0.0
K02096	0.0
K02097	0.0
K02094	0.0
K02095	0.0
K02092	0.0
K02093	0.0
K02099	8122.0
K03411	4888.0
K03410	5036.0
K03413	6733.0
K03412	1844.0
K03415	707.0
K03414	0.0
K03417	0.0
K03416	0.0
K03418	0.0
K05376	0.0
K02320	0.0
K02322	0.0
K02323	0.0
K05377	0.0
K13542	8073.0
K13543	0.0
K13540	0.0
K13541	0.0
K12145	0.0
K12144	0.0
K12147	0.0
K12410	24779.0
K12141	16046.0
K12140	16046.0
K12143	526.0
K12142	0.0
K12149	0.0
K12148	0.0
K07312	0.0
K07313	237.0
K07310	527.0
K07311	21.0
K07316	760.0
K07317	0.0
K07314	0.0
K07315	279.0
K07318	326.0
K07319	3667.0
K03936	0.0
K03425	0.0
K03426	20697.0
K03427	36140.0
K03420	0.0
K03421	0.0
K03422	0.0
K03423	0.0
K03756	0.0
K03757	0.0
K03206	0.0
K03755	0.0
K11144	1425.0
K11145	6177.0
K05972	0.0
K05973	0.0
K03752	15.0
K05978	0.0
K05979	12.0
K03753	442.0
K00331	16049.0
K00330	16049.0
K00333	2.0
K00332	2.0
K00335	5899.0
K00334	6910.0
K00337	16049.0
K00336	10068.0
K00339	16049.0
K00338	16049.0
K03751	0.0
K06953	0.0
K06952	46.0
K06407	6143.0
K06950	46034.0
K10819	1.0
K06956	298.0
K06955	0.0
K06402	1463.0
K10815	0.0
K06959	22759.0
K06958	6703.0
K06409	12126.0
K06408	4393.0
K09129	0.0
K09128	431.0
K09123	429.0
K09122	0.0
K09121	3150.0
K09120	0.0
K09127	0.0
K09126	2.0
K09125	3.0
K09124	0.0
K01233	0.0
K05819	0.0
K05818	0.0
K01896	0.0
K05813	7448.0
K05812	0.0
K05811	0.0
K05810	6279.0
K05817	0.0
K05816	0.0
K05815	1991.0
K05814	484.0
K01894	0.0
K01892	23102.0
K01234	1367.0
K01144	18728.0
K01146	0.0
K01141	0.0
K01416	0.0
K11434	0.0
K01415	0.0
K06354	0.0
K01414	0.0
K09836	0.0
K01318	0.0
K01319	0.0
K01312	0.0
K06350	0.0
K02669	4009.0
K02668	0.0
K02665	0.0
K02664	0.0
K02667	0.0
K02666	0.0
K02661	0.0
K02660	0.0
K02663	12.0
K02662	2027.0
K00809	1.0
K00808	0.0
K00806	22785.0
K00805	4812.0
K00804	0.0
K00803	184.0
K00802	0.0
K00801	0.0
K00800	20984.0
K10921	0.0
K02409	2882.0
K02408	5036.0
K02401	4950.0
K02400	4888.0
K02403	0.0
K02402	0.0
K02405	5057.0
K05364	5833.0
K05367	7.0
K05366	44462.0
K10210	0.0
K10216	0.0
K13049	1780.0
K13048	0.0
K13739	0.0
K10215	0.0
K06122	0.0
K13735	0.0
K13734	0.0
K13041	0.0
K13040	0.0
K13731	0.0
K13730	0.0
K13733	0.0
K13732	0.0
K04516	16059.0
K03204	0.0
K03205	18315.0
K03207	2.0
K03200	0.0
K03201	0.0
K03202	0.0
K03203	0.0
K03208	0.0
K03758	1054.0
K03759	0.0
K09469	0.0
K09461	0.0
K06204	0.0
K00178	0.0
K13950	0.0
K13953	0.0
K13955	0.0
K13954	456.0
K10920	0.0
K06324	0.0
K11777	1362.0
K11779	0.0
K11778	0.0
K06325	0.0
K12600	0.0
K07432	0.0
K07430	0.0
K06326	0.0
K07128	0.0
K07121	0.0
K07120	0.0
K07123	0.0
K07122	0.0
K07125	0.0
K07124	6904.0
K07127	1.0
K07126	1548.0
K01870	23101.0
K01873	24880.0
K01872	23091.0
K01875	23101.0
K01874	25406.0
K01876	23580.0
K01879	529.0
K01878	529.0
K06321	0.0
K00476	0.0
K00477	0.0
K00474	0.0
K00472	0.0
K00470	0.0
K00471	0.0
K00478	0.0
K00479	0.0
K04775	0.0
K04774	0.0
K04777	0.0
K04776	0.0
K04771	0.0
K04770	0.0
K04773	17323.0
K04772	0.0
K04779	0.0
K04778	0.0
K14657	0.0
K14656	0.0
K14654	0.0
K14653	0.0
K14652	34521.0
K14659	0.0
K14658	0.0
K14386	0.0
K09926	0.0
K01699	0.0
K01698	3581.0
K01695	20751.0
K01697	1.0
K01696	21042.0
K01690	0.0
K01693	6682.0
K01692	1728.0
K07227	0.0
K03439	22550.0
K03438	25925.0
K13380	0.0
K03928	327.0
K03925	6884.0
K03924	24621.0
K03431	8337.0
K03926	0.0
K03437	22574.0
K03436	10453.0
K03435	0.0
K03434	0.0
K02348	1363.0
K02342	34136.0
K02343	22952.0
K02340	22670.0
K02341	23100.0
K02346	11510.0
K02347	1.0
K02344	0.0
K02345	0.0
K03697	1579.0
K03696	22983.0
K03695	23100.0
K03694	2.0
K03693	1.0
K03692	0.0
K03690	0.0
K03699	22348.0
K03698	4633.0
K13566	0.0
K12164	0.0
K07338	0.0
K07339	1895.0
K07334	529.0
K07335	8235.0
K07336	0.0
K07337	6.0
K07330	0.0
K07331	0.0
K07332	0.0
K07333	0.0
K09695	0.0
K09694	0.0
K09697	2631.0
K09696	2631.0
K09691	7168.0
K09690	4907.0
K09693	0.0
K09692	209.0
K09699	0.0
K09698	1.0
K07590	1031.0
K07591	0.0
K07592	0.0
K05998	0.0
K05999	0.0
K05996	0.0
K05997	0.0
K05994	0.0
K05995	18033.0
K05993	2315.0
K05991	0.0
K10837	0.0
K00319	0.0
K00318	7.0
K00648	22872.0
K02545	0.0
K00645	23348.0
K00311	0.0
K00646	0.0
K00317	0.0
K00316	0.0
K00643	0.0
K00314	0.0
K02547	2180.0
K06429	0.0
K06428	0.0
K06427	0.0
K02812	0.0
K06425	2.0
K06424	0.0
K06423	614.0
K06422	0.0
K06421	2.0
K02813	0.0
K02930	0.0
K03815	0.0
K05612	0.0
K03367	2.0
K03366	0.0
K03812	0.0
K03635	0.0
K03634	0.0
K03631	22615.0
K05969	0.0
K03630	22330.0
K03633	0.0
K03632	0.0
K01998	4467.0
K01999	4839.0
K01992	38947.0
K01993	32107.0
K01990	87393.0
K01991	16067.0
K01996	5071.0
K01997	5133.0
K01994	0.0
K01995	5152.0
K03148	665.0
K03639	3216.0
K05692	0.0
K03638	0.0
K00869	1.0
K00868	6351.0
K00861	0.0
K00860	279.0
K00863	822.0
K00862	0.0
K00865	3405.0
K00864	10840.0
K00867	1.0
K00866	0.0
K01192	23323.0
K01190	100507.0
K01191	9608.0
K01197	14.0
K01194	1.0
K01195	3626.0
K01198	1936.0
K01199	0.0
K00656	33375.0
K00657	18202.0
K00306	0.0
K14591	0.0
K00300	0.0
K00653	0.0
K13715	0.0
K13713	0.0
K00650	0.0
K00651	6676.0
K14596	0.0
K02647	14609.0
K14598	0.0
K02643	0.0
K02642	0.0
K02641	0.0
K02640	0.0
K03594	18746.0
K03595	23100.0
K03596	22948.0
K03597	0.0
K03590	16670.0
K03591	0.0
K03592	34.0
K03593	16059.0
K03598	0.0
K03599	0.0
K01736	22763.0
K01737	17204.0
K01734	10253.0
K01735	20985.0
K01732	0.0
K01733	23178.0
K01730	1780.0
K01731	0.0
K06049	0.0
K01738	25560.0
K01739	7.0
K11809	0.0
K05343	476.0
K02422	5124.0
K02421	4950.0
K05340	1.0
K02427	0.0
K05346	327.0
K02425	0.0
K02424	0.0
K05349	72095.0
K02428	16586.0
K03770	16059.0
K03771	16065.0
K03772	0.0
K03773	16070.0
K03774	1054.0
K03775	16059.0
K03776	0.0
K03777	0.0
K03778	21073.0
K03779	98.0
K09722	0.0
K08174	0.0
K14114	0.0
K13979	1.0
K13237	0.0
K14440	0.0
K09992	1781.0
K09990	0.0
K09991	0.0
K09996	0.0
K09997	0.0
K09994	0.0
K14110	0.0
K09998	0.0
K09999	0.0
K14111	0.0
K14113	0.0
K14449	0.0
K10213	21.0
K14118	0.0
K11711	420.0
K11710	1.0
K11712	668.0
K11717	38271.0
K11719	0.0
K06857	0.0
K10440	14920.0
K10441	14503.0
K07103	0.0
K07102	0.0
K07101	1.0
K07100	0.0
K07107	36343.0
K07106	181.0
K07105	4552.0
K07456	22236.0
K07459	7.0
K07458	209.0
K07109	0.0
K07108	0.0
K10198	0.0
K10199	0.0
K10190	7636.0
K10191	0.0
K10192	261.0
K10193	128.0
K10194	209.0
K10195	0.0
K10196	0.0
K10197	0.0
K15013	0.0
K01858	272.0
K15016	0.0
K15017	0.0
K01853	0.0
K01852	0.0
K01851	0.0
K01850	536.0
K01857	0.0
K01856	0.0
K01854	23858.0
K07539	0.0
K08478	0.0
K08479	0.0
K08476	0.0
K08477	0.0
K08475	0.0
K00450	6.0
K00451	0.0
K00452	0.0
K00453	1.0
K00455	0.0
K00456	0.0
K00457	0.0
K00106	0.0
K00459	1.0
K00104	386.0
K00105	0.0
K00102	1.0
K00103	0.0
K00100	29547.0
K00101	0.0
K01509	0.0
K04759	29192.0
K04758	19221.0
K04757	673.0
K01504	0.0
K04755	1.0
K04754	0.0
K04753	0.0
K04752	0.0
K04751	5073.0
K01502	0.0
K14631	0.0
K05359	0.0
K14632	0.0
K07536	0.0
K12080	0.0
K02364	0.0
K12369	528.0
K02361	8.0
K02362	0.0
K02363	0.0
K13509	0.0
K13503	0.0
K13500	0.0
K12109	0.0
K12108	0.0
K12101	0.0
K12100	0.0
K12103	0.0
K12102	0.0
K12105	0.0
K12104	0.0
K12107	0.0
K12106	0.0
K11023	0.0
K03014	0.0
K08906	0.0
K08904	0.0
K08900	0.0
K06223	5942.0
K06199	16623.0
K06198	1.0
K06197	0.0
K06196	5664.0
K06194	16046.0
K06193	2.0
K06192	0.0
K06191	1.0
K06190	0.0
K11104	1879.0
K11105	18304.0
K11106	0.0
K11107	0.0
K11102	0.0
K11103	0.0
K07862	684.0
K00666	3597.0
K00663	0.0
K00662	1811.0
K00661	21154.0
K00660	0.0
K06997	22763.0
K06996	1.0
K06995	0.0
K10852	128.0
K06993	0.0
K06992	0.0
K06991	0.0
K06990	0.0
K11050	0.0
K06999	1.0
K06998	2081.0
K05338	0.0
K11051	0.0
K06441	0.0
K06440	0.0
K06443	0.0
K06442	7006.0
K06445	0.0
K06447	0.0
K06446	528.0
K06309	0.0
K05686	0.0
K02655	0.0
K07392	0.0
K00595	9908.0
K00594	0.0
K00596	0.0
K00599	44275.0
K00598	2.0
K02657	0.0
K07642	0.0
K07643	0.0
K07396	0.0
K07397	10.0
K07394	0.0
K07395	0.0
K04102	0.0
K04103	0.0
K04100	0.0
K04101	0.0
K04107	0.0
K04105	0.0
K04108	0.0
K04109	0.0
K07716	0.0
K07717	308.0
K07714	0.0
K07715	0.0
K07712	0.0
K07713	8.0
K07710	0.0
K07711	0.0
K07718	31086.0
K07719	361.0
K00843	0.0
K00842	0.0
K00841	1.0
K00840	0.0
K00847	25008.0
K00846	0.0
K00845	43325.0
K00844	327.0
K00849	22063.0
K00848	6465.0
K06302	0.0
K13771	0.0
K13770	0.0
K13772	0.0
K13775	0.0
K13774	0.0
K13777	0.0
K13776	0.0
K13779	0.0
K13778	0.0
K02621	16428.0
K02992	23094.0
K02623	0.0
K08286	0.0
K08281	346.0
K02996	23008.0
K02995	0.0
K02994	23101.0
K02629	0.0
K02628	0.0
K08289	16047.0
K08288	0.0
K03578	0.0
K03579	1.0
K03576	0.0
K03577	1781.0
K03574	15833.0
K03575	17996.0
K03572	22236.0
K03573	0.0
K03570	22763.0
K03571	6038.0
K01710	40375.0
K01711	18068.0
K01712	239.0
K01713	0.0
K01714	31923.0
K01715	2944.0
K01716	0.0
K01718	0.0
K01719	16059.0
K03081	1.0
K02199	0.0
K02198	528.0
K14170	11551.0
K02193	0.0
K02192	337.0
K02191	11.0
K02190	5370.0
K02197	528.0
K02196	0.0
K02195	528.0
K02194	528.0
K03718	16061.0
K03719	2281.0
K03712	7521.0
K03713	1.0
K03710	11140.0
K03711	26543.0
K03716	2685.0
K03717	0.0
K03715	0.0
K07129	0.0
K00045	6.0
K13995	0.0
K13994	0.0
K13991	0.0
K13990	16053.0
K13993	17833.0
K13992	0.0
K06298	4794.0
K06299	0.0
K06294	0.0
K06295	2498.0
K06296	616.0
K06297	665.0
K06290	0.0
K06291	0.0
K06292	0.0
K06293	0.0
K12743	0.0
K00248	3324.0
K06426	0.0
K11739	0.0
K11738	0.0
K11733	0.0
K11732	0.0
K11731	0.0
K11737	0.0
K11736	0.0
K11735	0.0
K11734	0.0
K06870	0.0
K06871	30827.0
K06872	19127.0
K06873	0.0
K06874	0.0
K06875	0.0
K06876	0.0
K06877	1781.0
K06878	1.0
K06879	6.0
K07478	24954.0
K12645	0.0
K07479	0.0
K07473	6279.0
K07472	0.0
K07471	0.0
K07470	0.0
K07477	0.0
K07476	0.0
K07474	56.0
K15038	0.0
K15039	0.0
K15034	0.0
K15036	0.0
K15037	0.0
K08738	0.0
K06420	0.0
K00128	21285.0
K00129	0.0
K00438	0.0
K00432	726.0
K00433	1781.0
K00122	0.0
K00123	537.0
K00124	527.0
K00125	0.0
K00126	0.0
K00127	526.0
K08973	0.0
K14348	0.0
K14347	0.0
K14340	0.0
K08972	529.0
K01525	0.0
K01524	24133.0
K01523	1675.0
K01521	0.0
K01520	26716.0
K01529	73.0
K08977	0.0
K03969	1190.0
K08929	0.0
K02388	5036.0
K02389	4982.0
K02386	0.0
K02387	5036.0
K02384	0.0
K02385	4953.0
K02382	0.0
K02380	0.0
K02381	0.0
K05386	0.0
K13524	0.0
K13525	0.0
K13527	0.0
K13520	0.0
K13522	0.0
K13529	0.0
K03385	535.0
K03384	0.0
K03387	16058.0
K03386	18191.0
K03381	0.0
K03380	0.0
K03383	0.0
K03382	867.0
K03389	16583.0
K03388	16056.0
K05356	0.0
K12344	0.0
K12343	0.0
K12342	0.0
K12341	0.0
K12340	16066.0
K02430	0.0
K12349	0.0
K05351	0.0
K11694	0.0
K11695	0.0
K11690	1964.0
K05352	0.0
K11693	0.0
K08928	0.0
K03433	0.0
K13832	0.0
K03039	0.0
K03432	0.0
K06607	0.0
K06606	332.0
K06605	6.0
K03430	1950.0
K06603	617.0
K06602	0.0
K06601	0.0
K06600	0.0
K05358	0.0
K06609	0.0
K06608	86.0
K03923	0.0
K03922	0.0
K11472	0.0
K11473	1.0
K11474	0.0
K11475	0.0
K11476	0.0
K11477	0.0
K00601	0.0
K00600	22953.0
K00603	253.0
K03746	0.0
K00605	18136.0
K00604	23102.0
K00607	0.0
K00606	16985.0
K00609	22493.0
K03741	3310.0
K03740	2.0
K03743	1852.0
K10873	0.0
K03214	0.0
K14068	0.0
K13317	0.0
K06360	0.0
K14069	0.0
K08078	1.0
K09650	0.0
K06361	0.0
K07802	0.0
K07803	0.0
K07800	0.0
K07801	0.0
K07806	0.0
K07807	0.0
K07804	0.0
K07805	0.0
K06362	0.0
K01172	0.0
K10257	0.0
K10255	0.0
K10254	6460.0
K10253	0.0
K10918	0.0
K04128	0.0
K01958	418.0
K01959	0.0
K01956	22145.0
K01957	0.0
K04126	0.0
K04127	0.0
K01952	22764.0
K01953	11882.0
K01950	22755.0
K01951	24614.0
K07730	0.0
K07731	0.0
K07732	0.0
K07733	0.0
K07734	0.0
K07735	8.0
K07736	6255.0
K07737	30964.0
K07738	5312.0
K07739	527.0
K06365	0.0
K06366	0.0
K06367	0.0
K10910	0.0
K10911	0.0
K04382	0.0
K10775	0.0
K02609	0.0
K02979	0.0
K02978	0.0
K06368	0.0
K02975	0.0
K02974	0.0
K02977	0.0
K02976	0.0
K03558	13.0
K03559	16058.0
K03550	21733.0
K03551	23099.0
K03552	0.0
K03553	24882.0
K03554	0.0
K03555	22234.0
K03556	2714.0
K03557	0.0
K01778	23984.0
K01779	835.0
K06369	0.0
K01772	539.0
K01770	22614.0
K01771	0.0
K01776	22526.0
K01777	736.0
K01774	0.0
K01775	25019.0
K05385	0.0
K05384	0.0
K05383	0.0
K05382	0.0
K05381	0.0
K08159	0.0
K14153	2.0
K14154	0.0
K14155	23345.0
K08152	0.0
K08156	16047.0
K08076	0.0
K12809	0.0
K05297	14.0
K03734	23947.0
K03735	674.0
K03736	674.0
K03737	23024.0
K03731	0.0
K03732	0.0
K03733	16092.0
K03738	1.0
K03739	2.0
K08139	0.0
K06994	0.0
K12660	0.0
K12661	0.0
K07450	0.0
K08719	0.0
K08717	0.0
K08715	0.0
K08714	0.0
K08713	0.0
K08710	0.0
K11311	0.0
K11312	0.0
K00141	0.0
K00146	0.0
K00411	0.0
K00412	0.0
K00145	44753.0
K00148	0.0
K14367	0.0
K14366	0.0
K08954	0.0
K08384	10236.0
K14369	0.0
K14368	0.0
K14091	1781.0
K14090	2309.0
K14093	0.0
K14092	0.0
K14095	0.0
K14094	0.0
K14097	0.0
K14096	0.0
K14099	0.0
K14098	0.0
K02848	0.0
K01541	0.0
K04712	0.0
K04711	0.0
K01545	0.0
K01547	21256.0
K01546	21256.0
K01548	20919.0
K04719	0.0
K04718	0.0
K02018	6391.0
K02019	2075.0
K02016	28354.0
K02017	1.0
K02014	48304.0
K02015	33527.0
K02012	3760.0
K02013	28801.0
K02010	1482.0
K02011	3674.0
K04515	0.0
K03943	0.0
K03941	0.0
K03940	0.0
K00313	1055.0
K04060	0.0
K01608	1800.0
K08942	0.0
K08943	0.0
K08940	0.0
K08941	0.0
K08946	0.0
K08947	0.0
K08944	0.0
K08945	0.0
K03059	0.0
K13811	0.0
K13812	0.0
K13815	0.0
K13816	0.0
K13818	0.0
K13819	0.0
K03053	0.0
K03052	0.0
K03055	0.0
K03054	0.0
K03057	0.0
K03056	0.0
K06222	0.0
K11418	0.0
K11410	0.0
K11415	0.0
K00622	0.0
K00621	0.0
K00620	10873.0
K00627	832.0
K00626	3730.0
K00625	22346.0
K00624	0.0
K02805	1831.0
K02552	1.0
K02550	0.0
K02556	4827.0
K02803	0.0
K02554	0.0
K07280	0.0
K07281	0.0
K07282	19650.0
K07283	0.0
K07284	3863.0
K07285	0.0
K07286	0.0
K08217	5686.0
K07288	0.0
K07289	0.0
K07534	0.0
K07535	52.0
K07533	3234.0
K07822	0.0
K07823	0.0
K08699	0.0
K00088	24538.0
K00087	2295.0
K00086	1944.0
K00082	0.0
K10239	0.0
K10238	0.0
K10231	430.0
K10230	0.0
K10233	0.0
K10232	0.0
K10235	0.0
K10234	0.0
K10237	0.0
K10236	0.0
K08353	0.0
K01970	0.0
K01971	432.0
K01972	26972.0
K01973	0.0
K01974	0.0
K01975	942.0
K01976	0.0
K07758	0.0
K05990	0.0
K07752	0.0
K07753	0.0
K07751	0.0
K13786	0.0
K07755	0.0
K07442	0.0
K08352	1579.0
K07115	0.0
K07441	0.0
K07634	0.0
K07446	0.0
K07111	0.0
K07444	6152.0
K07445	0.0
K00647	1.0
K07449	0.0
K00641	16046.0
K00640	24901.0
K01289	0.0
K01282	0.0
K01283	0.0
K01280	0.0
K01281	1.0
K01286	2076.0
K01284	32115.0
K02954	23096.0
K02952	23101.0
K02950	22953.0
K00155	0.0
K02959	23101.0
K00887	0.0
K00886	0.0
K00885	0.0
K00884	0.0
K00883	485.0
K00882	3312.0
K00881	122.0
K00880	2996.0
K00053	21908.0
K14048	0.0
K01026	1271.0
K01756	23148.0
K01025	0.0
K01750	840.0
K01023	270.0
K01752	26730.0
K01753	373.0
K14583	0.0
K01758	271.0
K01759	39062.0
K09565	0.0
K09568	0.0
K08173	0.0
K08172	0.0
K02483	2152.0
K02482	0.0
K08177	963.0
K08176	0.0
K08175	0.0
K02486	0.0
K02489	0.0
K02488	0.0
K08178	0.0
K14138	181.0
K14136	0.0
K09713	0.0
K09714	0.0
K09715	0.0
K03532	0.0
K03533	0.0
K03530	57197.0
K03531	23008.0
K03536	22575.0
K03537	0.0
K03534	20149.0
K03535	0.0
K03538	0.0
K03539	0.0
K14451	0.0
K14450	0.0
K02225	0.0
K02224	9983.0
K02227	5624.0
K02226	6254.0
K02221	1142.0
K14107	0.0
K02229	0.0
K02228	0.0
K14106	0.0
K00441	10.0
K03288	0.0
K03289	1.0
K03284	24877.0
K03285	0.0
K03286	1.0
K03287	16060.0
K03280	0.0
K03281	16059.0
K03282	20986.0
K00440	0.0
K13677	0.0
K12790	0.0
K09639	0.0
K12688	0.0
K12689	0.0
K12686	0.0
K12687	0.0
K12684	0.0
K12685	0.0
K12682	0.0
K12683	0.0
K12680	0.0
K11889	0.0
K08884	7262.0
K11085	17834.0
K11084	0.0
K11081	0.0
K11080	0.0
K11083	0.0
K11082	0.0
K11089	0.0
K08777	0.0
K08776	0.0
K06346	6555.0
K06347	0.0
K09824	0.0
K09825	22610.0
K09823	0.0
K09820	0.0
K10939	0.0
K10936	0.0
K10937	0.0
K10933	0.0
K06348	0.0
K09829	0.0
K11337	0.0
K11336	0.0
K11335	0.0
K11334	0.0
K11333	0.0
K11332	0.0
K11331	0.0
K11330	0.0
K00169	1861.0
K00164	1.0
K00166	0.0
K00167	0.0
K00161	832.0
K00162	832.0
K00163	0.0
K10689	0.0
K10680	0.0
K10681	0.0
K10682	0.0
K04083	6514.0
K04082	0.0
K04081	0.0
K04080	0.0
K04087	167.0
K04086	0.0
K04085	0.0
K04084	0.0
K04088	167.0
K01569	0.0
K01568	0.0
K01563	0.0
K01561	0.0
K01560	2506.0
K01567	7.0
K01565	0.0
K01564	0.0
K02038	22567.0
K02039	22565.0
K02030	17163.0
K02031	20911.0
K02032	23979.0
K02033	26473.0
K02034	27285.0
K02035	28133.0
K02036	22569.0
K02037	22430.0
K05556	0.0
K13658	0.0
K13659	0.0
K13656	0.0
K13657	0.0
K13654	0.0
K13655	527.0
K13652	1788.0
K13653	11162.0
K13650	0.0
K13651	0.0
K05555	0.0
K05552	0.0
K02057	17644.0
K05550	0.0
K05551	0.0
K12308	29495.0
K12306	0.0
K03073	22732.0
K03072	1263.0
K03071	0.0
K03070	23101.0
K03077	114.0
K03076	22953.0
K03075	22860.0
K03074	1473.0
K08965	53.0
K08967	0.0
K08961	1.0
K08963	3275.0
K13873	0.0
K13876	0.0
K13874	0.0
K13875	0.0
K06139	0.0
K06138	1.0
K06135	0.0
K06134	0.0
K06137	0.0
K06136	0.0
K06131	26635.0
K06133	5427.0
K06132	0.0
K02600	23101.0
K07389	0.0
K07388	0.0
K04747	0.0
K01516	22953.0
K09977	0.0
K07518	0.0
K07519	0.0
K11437	0.0
K07512	0.0
K07516	0.0
K10212	326.0
K10747	0.0
K10217	0.0
K10219	0.0
K10218	0.0
K10748	0.0
K01912	23605.0
K01913	0.0
K01910	136.0
K01911	60.0
K01916	3.0
K01917	0.0
K01914	22344.0
K01915	31584.0
K01918	16876.0
K01919	530.0
K07774	0.0
K07775	1058.0
K07776	531.0
K07777	699.0
K07770	31.0
K07771	0.0
K07772	0.0
K07773	0.0
K07778	1.0
K01193	8535.0
K04340	0.0
K04341	0.0
K04342	0.0
K04343	0.0
K12986	0.0
K04691	0.0
K02931	23008.0
K02933	23101.0
K02935	23101.0
K02936	0.0
K02939	23101.0
K00205	0.0
K00204	0.0
K00207	0.0
K00206	0.0
K00201	0.0
K00200	0.0
K00203	0.0
K00202	0.0
K00209	0.0
K00208	16055.0
K01000	24569.0
K01001	0.0
K01002	2099.0
K01003	21.0
K01004	0.0
K01005	1369.0
K01006	22760.0
K01007	647.0
K01008	3078.0
K10855	0.0
K14115	0.0
K14116	0.0
K14441	22235.0
K14446	1.0
K14447	0.0
K14112	0.0
K14445	0.0
K08195	0.0
K08194	0.0
K14448	0.0
K08196	0.0
K08191	16055.0
K14119	0.0
K08193	0.0
K00702	848.0
K10799	0.0
K03518	5480.0
K03519	597.0
K09719	0.0
K10856	0.0
K03516	0.0
K03517	19366.0
K02205	0.0
K02204	0.0
K02203	4529.0
K02201	0.0
K02200	0.0
K13714	0.0
K13461	0.0
K12518	0.0
K12519	0.0
K12517	0.0
K12514	0.0
K12515	0.0
K12512	0.0
K12513	0.0
K12510	6017.0
K12511	2092.0
K07183	6452.0
K07182	0.0
K07181	2227.0
K07180	614.0
K07186	0.0
K07185	1128.0
K07184	0.0
K09800	0.0
K09801	0.0
K09802	0.0
K09803	533.0
K09804	0.0
K09805	0.0
K09806	0.0
K09807	18232.0
K09808	32112.0
K09809	6.0
K10912	0.0
K10913	0.0
K10914	1537.0
K10915	0.0
K10916	0.0
K10917	0.0
K11358	5601.0
K11355	0.0
K11354	0.0
K11357	0.0
K11356	0.0
K04069	38923.0
K04068	24673.0
K04065	0.0
K04064	0.0
K04067	0.0
K04066	22758.0
K04061	3098.0
K09716	0.0
K04063	0.0
K04062	0.0
K10006	0.0
K10007	0.0
K10004	0.0
K10005	0.0
K10002	0.0
K10003	0.0
K10000	0.0
K10001	0.0
K09717	0.0
K10008	0.0
K10009	0.0
K02491	0.0
K14588	0.0
K14581	0.0
K13678	31.0
K13679	0.0
K11633	0.0
K13670	0.0
K13671	0.0
K11987	0.0
K11636	0.0
K11634	0.0
K13582	0.0
K13583	0.0
K13580	0.0
K13581	0.0
K13586	0.0
K13587	0.0
K13584	0.0
K13585	0.0
K13588	0.0
K13589	0.0
K02052	260.0
K02053	261.0
K02050	15929.0
K02051	14718.0
K02056	9389.0
K05553	0.0
K02054	260.0
K02055	207.0
K02058	2766.0
K02059	0.0
K05558	0.0
K05559	0.0
K03895	0.0
K03894	0.0
K03897	0.0
K03896	0.0
K03891	0.0
K03890	0.0
K03893	0.0
K03892	14537.0
K02423	0.0
K05342	0.0
K05341	67.0
K12989	0.0
K12988	0.0
K02420	4888.0
K12981	0.0
K12980	0.0
K12983	0.0
K12982	0.0
K12985	0.0
K12984	0.0
K12987	0.0
K02426	16059.0
K13854	0.0
K03098	16046.0
K13853	613.0
K03095	1.0
K05344	0.0
K03091	27231.0
K03090	614.0
K03093	1959.0
K03092	18855.0
K06113	8.0
K09632	0.0
K02429	32113.0
K06118	0.0
K05716	0.0
K04844	22.0
K11632	0.0
K11630	0.0
K11631	21.0
K11637	0.0
K11635	0.0
K11638	0.0
K11639	0.0
K07572	0.0
K07573	0.0
K07570	32.0
K07571	1754.0
K07576	5259.0
K07577	0.0
K07574	6177.0
K07575	0.0
K07578	0.0
K07579	0.0
K11189	15407.0
K11184	4158.0
K11187	0.0
K11180	0.0
K11181	0.0
K11183	0.0
K10764	0.0
K10763	0.0
K10762	0.0
K01938	22904.0
K01939	22847.0
K01934	7074.0
K01935	16072.0
K01937	23046.0
K01930	0.0
K01932	0.0
K01933	24538.0
K07798	8.0
K07799	0.0
K07796	0.0
K07797	0.0
K07794	270.0
K07795	73.0
K07792	1.0
K07793	1751.0
K07790	0.0
K07791	1.0
K06379	6143.0
K00968	1780.0
K06378	6214.0
K06377	0.0
K06376	0.0
K06375	0.0
K09814	0.0
K09813	0.0
K06372	0.0
K06371	0.0
K06370	0.0
K01249	0.0
K01246	18399.0
K01247	22.0
K01244	0.0
K01243	21607.0
K08919	0.0
K01241	12.0
K02919	20017.0
K02913	22906.0
K02912	0.0
K02911	22947.0
K02910	0.0
K02917	0.0
K02916	23101.0
K02915	0.0
K02914	22777.0
K00228	0.0
K00227	0.0
K00226	38714.0
K00224	0.0
K00223	0.0
K00222	0.0
K00221	0.0
K00220	0.0
K01798	0.0
K01799	372.0
K01068	0.0
K01069	778.0
K01062	0.0
K01791	23177.0
K01792	0.0
K01061	1.0
K01066	571.0
K01067	253.0
K01796	22.0
K01797	162.0
K05499	2204.0
K14468	0.0
K14469	0.0
K14465	0.0
K14466	0.0
K14467	0.0
K10834	0.0
K10833	0.0
K02266	0.0
K03793	0.0
K03790	88.0
K03791	0.0
K03796	0.0
K03797	54260.0
K03794	0.0
K03795	0.0
K03798	31945.0
K03799	1.0
K13448	0.0
K12538	0.0
K12539	0.0
K12530	0.0
K12531	0.0
K12532	0.0
K12533	0.0
K12534	0.0
K12535	0.0
K12536	0.0
K12537	0.0
K03136	0.0
K09790	19195.0
K09791	0.0
K09792	1.0
K09793	16047.0
K09794	0.0
K09795	0.0
K09796	0.0
K09797	17906.0
K09798	0.0
K09799	0.0
K10972	0.0
K10973	0.0
K10977	270.0
K10974	2566.0
K10975	0.0
K10978	0.0
K10979	955.0
K06308	0.0
K00315	0.0
K09862	0.0
K06303	0.0
K09860	0.0
K09861	21792.0
K06306	2370.0
K06307	0.0
K06305	0.0
K11373	0.0
K04047	14.0
K04046	0.0
K04045	2491.0
K04044	0.0
K04043	23532.0
K04042	3283.0
K04041	5434.0
K04040	0.0
K02700	0.0
K04049	0.0
K04048	0.0
K02707	0.0
K02704	0.0
K02705	0.0
K10020	0.0
K10021	0.0
K10022	0.0
K10023	0.0
K10024	0.0
K10025	0.0
K10026	624.0
K10027	7.0
K13612	0.0
K13613	0.0
K13611	0.0
K13614	0.0
K13615	0.0
K05794	3.0
K05795	409.0
K05796	9.0
K05797	0.0
K05790	0.0
K05791	0.0
K05792	270.0
K05793	0.0
K05798	0.0
K05799	9506.0
K01474	0.0
K01477	0.0
K01476	0.0
K01471	0.0
K01470	5652.0
K01473	0.0
K13039	0.0
K01479	1.0
K01478	529.0
K05570	1926.0
K05571	1926.0
K05572	0.0
K05573	0.0
K02078	34526.0
K02079	0.0
K05576	0.0
K02074	0.0
K02075	0.0
K02076	326.0
K02077	2.0
K02071	5789.0
K02072	5978.0
K02073	5789.0
K03309	0.0
K03308	33419.0
K03305	16072.0
K03304	0.0
K03307	4942.0
K03306	5115.0
K03301	0.0
K03300	461.0
K03303	175.0
K03302	0.0
K06173	29274.0
K06175	0.0
K06174	0.0
K06177	16055.0
K06176	0.0
K06179	6514.0
K07680	0.0
K03867	0.0
K03838	0.0
K12053	0.0
K11618	1780.0
K11619	0.0
K11614	0.0
K11615	0.0
K11616	0.0
K11617	1.0
K11610	0.0
K11611	0.0
K11960	0.0
K11961	2.0
K02836	22764.0
K10565	0.0
K10564	0.0
K02837	21642.0
K10561	2206.0
K10560	2206.0
K10563	3576.0
K10562	0.0
K02838	23101.0
K06858	0.0
K02839	1781.0
K06859	110.0
K12700	1363.0
K07558	0.0
K07559	2455.0
K07228	0.0
K07229	0.0
K07226	0.0
K07224	0.0
K07225	0.0
K07222	0.0
K07223	0.0
K07220	4796.0
K07221	1.0
K10709	4060.0
K10708	0.0
K10701	0.0
K10703	0.0
K10702	0.0
K10704	0.0
K05984	0.0
K07537	0.0
K08652	0.0
K08651	0.0
K08658	0.0
K08659	617.0
K05982	0.0
K07451	0.0
K07453	0.0
K07452	0.0
K07455	331.0
K07454	1.0
K09707	2207.0
K07457	3.0
K09706	55.0
K07104	0.0
K00029	13.0
K00028	0.0
K00799	0.0
K00798	8379.0
K00797	3789.0
K00024	32376.0
K00795	0.0
K00026	0.0
K00021	0.0
K00020	274.0
K00023	0.0
K00022	0.0
K09017	0.0
K01269	7299.0
K09015	16059.0
K09014	18402.0
K09013	21539.0
K09011	16053.0
K09010	0.0
K01261	1.0
K01262	41329.0
K01263	0.0
K01264	0.0
K01265	42333.0
K01266	1781.0
K09018	0.0
K08227	0.0
K08226	0.0
K08225	0.0
K08224	2.0
K08223	1.0
K08222	0.0
K08221	0.0
K00249	0.0
K01790	36062.0
K00241	16059.0
K00240	18228.0
K00243	20322.0
K00242	0.0
K00245	0.0
K00244	5142.0
K00247	0.0
K00246	0.0
K01795	1788.0
K06983	0.0
K02799	0.0
K02798	10.0
K02791	143.0
K02790	0.0
K02793	2156.0
K02795	4204.0
K02794	4323.0
K02796	4225.0
K04564	16947.0
K04565	4034.0
K04566	1780.0
K04567	21315.0
K01040	227.0
K01041	1.0
K04562	701.0
K04568	0.0
K01049	0.0
K02535	16059.0
K02242	1.0
K02536	16060.0
K02531	1.0
K02246	1.0
K02533	0.0
K02532	1.0
K02248	1.0
K02538	1.0
K00581	0.0
K13421	0.0
K01013	0.0
K15018	0.0
K15019	0.0
K03110	23100.0
K03111	47761.0
K03112	0.0
K03113	16058.0
K03116	17110.0
K03117	1.0
K03118	16603.0
K03119	0.0
K10919	0.0
K12552	0.0
K12553	0.0
K12551	0.0
K12556	1.0
K12554	0.0
K12555	2.0
K06892	0.0
K06893	5.0
K06890	739.0
K06891	3.0
K06896	32438.0
K06897	2713.0
K06894	7.0
K06895	428.0
K10954	0.0
K10956	0.0
K06899	0.0
K06328	0.0
K06329	0.0
K10952	0.0
K10953	0.0
K11395	0.0
K11391	0.0
K11390	0.0
K11392	0.0
K00499	0.0
K00494	0.0
K00495	0.0
K00496	0.0
K00491	0.0
K00492	0.0
K00493	0.0
K13591	0.0
K01467	16160.0
K13593	0.0
K13592	0.0
K04021	0.0
K04020	0.0
K04023	818.0
K04022	0.0
K04025	0.0
K04024	504.0
K04027	271.0
K04026	401.0
K04029	3735.0
K04028	4306.0
K07055	0.0
K07054	4.0
K07057	0.0
K07056	39158.0
K07051	0.0
K07050	4694.0
K07053	16322.0
K07052	28800.0
K07059	0.0
K07058	20722.0
K10040	34.0
K10041	243.0
K10046	0.0
K04799	0.0
K04798	0.0
K04793	0.0
K04792	0.0
K04791	0.0
K04790	0.0
K04797	0.0
K04796	0.0
K04795	0.0
K04794	0.0
K13638	0.0
K13639	0.0
K13634	0.0
K13635	0.0
K13636	0.0
K13637	0.0
K13630	0.0
K13631	0.0
K13632	0.0
K13633	0.0
K02042	2777.0
K05778	0.0
K05779	0.0
K05776	16047.0
K05541	0.0
K05774	0.0
K05775	0.0
K05772	0.0
K05773	0.0
K05540	1092.0
K01459	0.0
K01458	0.0
K01457	3.0
K01455	270.0
K01454	0.0
K01453	0.0
K01452	0.0
K01451	636.0
K01450	0.0
K05518	0.0
K08070	1377.0
K08071	0.0
K05516	530.0
K08077	253.0
K05515	23239.0
K13093	0.0
K11783	0.0
K12949	0.0
K12945	0.0
K12944	0.0
K12941	1291.0
K12940	0.0
K12943	0.0
K12942	663.0
K14728	0.0
K14727	0.0
K11785	0.0
K00108	0.0
K13890	9.0
K13891	9.0
K13892	0.0
K13893	0.0
K13894	0.0
K13895	0.0
K13896	0.0
K06159	0.0
K06158	24237.0
K06153	22848.0
K06152	0.0
K06151	0.0
K06157	0.0
K06156	0.0
K06155	0.0
K06154	0.0
K03327	32115.0
K03326	22.0
K03325	775.0
K03324	27299.0
K03322	622.0
K03321	325.0
K03320	2538.0
K03329	0.0
K03328	16055.0
K04802	0.0
K04801	0.0
K04800	0.0
K11948	0.0
K01505	0.0
K04756	0.0
K11940	0.0
K11941	0.0
K11942	0.0
K11943	0.0
K11944	0.0
K01507	26478.0
K11946	0.0
K11947	0.0
K01506	0.0
K01501	9.0
K01500	611.0
K01503	0.0
K06714	754.0
K04750	2416.0
K12789	0.0
K12788	0.0
K11526	0.0
K10810	0.0
K11522	0.0
K11523	0.0
K08675	0.0
K08676	7.0
K08677	0.0
K08679	0.0
K11521	0.0
K10547	1197.0
K10546	1243.0
K10545	967.0
K10544	270.0
K10543	308.0
K10542	3411.0
K10541	3410.0
K10540	3942.0
K10549	372.0
K10548	1197.0
K14630	0.0
K11529	0.0
K00007	0.0
K00005	6570.0
K13444	0.0
K00003	8840.0
K00002	3142.0
K00001	3057.0
K01186	19203.0
K00009	9.0
K00008	8671.0
K10726	0.0
K10725	0.0
K08246	0.0
K00263	0.0
K00262	38543.0
K00261	54.0
K00260	0.0
K00266	57546.0
K00265	16056.0
K01200	1582.0
K01201	3903.0
K01206	65308.0
K01207	1409.0
K01205	16046.0
K01208	0.0
K01209	29721.0
K06167	16209.0
K00917	4226.0
K00912	16059.0
K00919	22763.0
K02519	22948.0
K02518	22953.0
K02517	16059.0
K02511	0.0
K02510	518.0
K13409	0.0
K13408	0.0
K03179	16054.0
K03170	0.0
K03177	23101.0
K12574	7066.0
K12570	0.0
K12573	22535.0
K11009	0.0
K11008	0.0
K11005	0.0
K11004	0.0
K11007	0.0
K11006	0.0
K11003	0.0
K08296	1.0
K08297	1.0
K08295	0.0
K02634	0.0
K02635	0.0
K10622	0.0
K07693	0.0
K07692	0.0
K07691	0.0
K07690	0.0
K07697	0.0
K07696	2308.0
K07695	0.0
K07694	158.0
K07699	4401.0
K07698	0.0
K07079	8076.0
K07078	331.0
K07077	0.0
K07076	1857.0
K07075	236.0
K07074	178.0
K07073	0.0
K07072	0.0
K07071	12.0
K07070	0.0
K14584	0.0
K11620	0.0
K09190	0.0
K11623	0.0
K05759	0.0
K08589	4.0
K11625	0.0
K11995	0.0
K01439	6949.0
K01438	16542.0
K01431	0.0
K01430	1791.0
K01433	8.0
K01432	0.0
K01434	0.0
K01437	0.0
K01436	2947.0
K05539	0.0
K14520	0.0
K12963	0.0
K12962	0.0
K12961	0.0
K12960	20495.0
K14749	0.0
K14748	0.0
K02972	0.0
K14743	0.0
K14742	20837.0
K14745	0.0
K14744	0.0
K14747	0.0
K14746	0.0
K02167	0.0
K02164	0.0
K02160	3934.0
K02168	0.0
K02169	16056.0
K10931	0.0
K03341	0.0
K03340	20266.0
K03343	0.0
K03342	0.0
K03346	338.0
K12299	0.0
K12291	0.0
K12290	0.0
K12293	0.0
K12292	0.0
K12295	0.0
K12294	0.0
K12297	2.0
K12368	0.0
K11922	0.0
K11923	0.0
K11920	0.0
K11921	0.0
K11926	0.0
K11927	1890.0
K11924	1058.0
K11925	0.0
K11928	1704.0
K13181	0.0
K13219	0.0
K07262	0.0
K07263	16059.0
K07260	8300.0
K07261	0.0
K07266	0.0
K07267	0.0
K07264	0.0
K07265	0.0
K07268	0.0
K07269	0.0
K01155	463.0
K04478	0.0
K04479	0.0
K10528	0.0
K14952	0.0
K07486	2.0
K07487	0.0
K07484	1510.0
K07485	0.0
K07482	0.0
K07483	8617.0
K07480	0.0
K07481	443.0
K07488	0.0
K07489	0.0
K11210	0.0
K11211	0.0
K11212	0.0
K11214	1789.0
K11216	270.0
K06300	0.0
K00061	0.0
K00060	763.0
K06301	0.0
K00065	859.0
K00064	0.0
K00067	25317.0
K00066	0.0
K00069	0.0
K00068	333.0
K06304	0.0
K08262	0.0
K08261	0.0
K08260	0.0
K08265	0.0
K08264	0.0
K00288	0.0
K00285	0.0
K00284	4643.0
K00287	21998.0
K00286	24700.0
K00281	16058.0
K00280	0.0
K00283	2246.0
K00282	2246.0
K08088	0.0
K14198	0.0
K14199	0.0
K03452	0.0
K14194	0.0
K14195	0.0
K14196	0.0
K14197	0.0
K14192	0.0
K14193	0.0
K01880	22572.0
K01881	24906.0
K01883	23101.0
K01885	22685.0
K04618	0.0
K01887	24880.0
K01224	702.0
K01889	23101.0
K01226	1936.0
K01227	0.0
K01220	3.0
K01222	738.0
K01223	5761.0
K02759	686.0
K02755	0.0
K02757	11061.0
K02756	0.0
K14998	0.0
K02750	6.0
K02753	0.0
K02752	0.0
K00939	23101.0
K00938	1.0
K00937	24109.0
K00936	34067.0
K00935	0.0
K00934	0.0
K00933	0.0
K00932	0.0
K00931	23063.0
K00930	45278.0
K01089	16063.0
K01080	0.0
K01081	17834.0
K01082	0.0
K01083	0.0
K01084	0.0
K01085	0.0
K01087	0.0
K02571	0.0
K02570	527.0
K02573	527.0
K02572	0.0
K02575	528.0
K02574	2424.0
K07780	0.0
K03488	5795.0
K03489	0.0
K03482	0.0
K03483	10.0
K03480	420.0
K03481	204.0
K03486	1937.0
K03487	0.0
K03484	6081.0
K03485	0.0
K02287	0.0
K02286	0.0
K02285	0.0
K02284	0.0
K02283	9474.0
K02282	528.0
K02281	0.0
K02280	0.0
K02289	0.0
K02288	0.0
K03626	0.0
K03627	0.0
K03624	27707.0
K03625	23101.0
K03151	7042.0
K03620	528.0
K03153	0.0
K08869	0.0
K03628	21493.0
K03629	22763.0
K09738	0.0
K09739	0.0
K09736	0.0
K09737	0.0
K09735	0.0
K09732	0.0
K09733	0.0
K09730	0.0
K09731	0.0
K09888	5627.0
K09889	0.0
K09880	0.0
K09882	0.0
K09883	0.0
K09884	0.0
K09887	0.0
K11027	0.0
K11026	0.0
K11025	0.0
K11024	0.0
K07679	0.0
K07678	0.0
K11021	0.0
K11020	0.0
K07675	0.0
K07674	0.0
K07676	0.0
K07671	0.0
K07670	0.0
K07673	0.0
K07672	0.0
K01117	0.0
K12048	0.0
K07019	0.0
K07018	0.0
K07011	35405.0
K07010	6072.0
K07013	0.0
K07012	5126.0
K07015	7285.0
K07014	0.0
K07017	557.0
K07016	14.0
K10084	0.0
K08372	854.0
K05884	326.0
K05885	2109.0
K05886	0.0
K05887	0.0
K05880	0.0
K05881	0.0
K05882	0.0
K05883	0.0
K08902	0.0
K05739	9.0
K05888	0.0
K05889	0.0
K08903	0.0
K00547	276.0
K00544	0.0
K00545	0.0
K00542	0.0
K00543	0.0
K00540	40844.0
K00548	26550.0
K00549	1790.0
K01145	0.0
K01412	0.0
K01147	0.0
K01417	4252.0
K00038	1.0
K01143	0.0
K01142	6566.0
K01419	2.0
K00788	21889.0
K00789	27294.0
K12502	0.0
K14762	0.0
K14761	6145.0
K06195	0.0
K03819	0.0
K03818	7.0
K03814	2.0
K03817	7.0
K03816	4320.0
K03811	3350.0
K03810	271.0
K03813	2.0
K11908	0.0
K11909	0.0
K11904	0.0
K11905	0.0
K11906	0.0
K11907	0.0
K11900	0.0
K11901	0.0
K11902	0.0
K11903	0.0
K10986	0.0
K13238	0.0
K13239	0.0
K13797	0.0
K07248	98.0
K13796	0.0
K07244	0.0
K07245	0.0
K07246	160.0
K07240	46935.0
K07241	0.0
K07242	0.0
K07243	0.0
K01268	0.0
K05296	0.0
K02821	3247.0
K09016	0.0
K09945	0.0
K09944	0.0
K09947	0.0
K09946	1.0
K09941	0.0
K09940	1.0
K09943	0.0
K09942	0.0
K09949	0.0
K09948	0.0
K10851	0.0
K10850	0.0
K03666	1576.0
K03667	2.0
K03196	0.0
K03665	22760.0
K11275	0.0
K06012	6060.0
K00048	4538.0
K10857	0.0
K09773	539.0
K00043	0.0
K00042	4312.0
K00041	3307.0
K00040	3387.0
K00046	23124.0
K00733	0.0
K00044	0.0
K06011	0.0
K09012	0.0
K06016	433.0
K06017	0.0
K06014	0.0
K06015	1881.0
K06019	528.0
K01075	0.0
K12221	0.0
K06444	0.0
K04632	0.0
K14977	163.0
K14974	0.0
K00958	0.0
K00951	39230.0
K00950	16674.0
K00952	141.0
K00955	84.0
K00954	23101.0
K00957	123.0
K00956	121.0
K00590	0.0
K02777	56.0
K02775	177.0
K02774	312.0
K02773	277.0
K02771	6.0
K02770	2023.0
K02779	523.0
K02778	0.0
K01606	0.0
K01607	19769.0
K01604	0.0
K01605	0.0
K01602	0.0
K01601	0.0
K03750	2114.0
K01609	20700.0
K02553	0.0
K02804	4186.0
K02551	16056.0
K02806	3.0
K02557	21053.0
K02800	148.0
K05275	0.0
K02802	0.0
K13300	0.0
K02558	7.0
K02809	0.0
K02808	0.0
K03600	0.0
K03601	22764.0
K03602	22412.0
K03603	0.0
K03604	2383.0
K03605	0.0
K03606	1.0
K03607	0.0
K03608	4468.0
K03609	7929.0
K06078	0.0
K06079	1.0
K09710	22759.0
K09711	0.0
K09712	0.0
K06073	0.0
K06074	0.0
K06075	0.0
K06076	7.0
K06077	0.0
K06382	4156.0
K06383	3264.0
K06380	0.0
K06381	7223.0
K06386	0.0
K06387	4305.0
K06384	768.0
K06385	5542.0
K06388	0.0
K06389	0.0
K12466	0.0
K12468	0.0
K07657	0.0
K07656	0.0
K07655	0.0
K07654	0.0
K07653	0.0
K07652	1032.0
K07651	0.0
K07650	34.0
K07659	0.0
K07658	22343.0
K11041	738.0
K11040	0.0
K11043	0.0
K11042	0.0
K11045	0.0
K11044	0.0
K11047	0.0
K11046	0.0
K11049	0.0
K11048	0.0
K07387	16047.0
K07386	16134.0
K06926	8774.0
K06927	12.0
K06924	0.0
K06925	23101.0
K06922	0.0
K06923	5842.0
K06920	21.0
K06921	17080.0
K06928	671.0
K06929	612.0
K07033	4927.0
K07032	278.0
K07031	2041.0
K07030	6343.0
K07037	16676.0
K07035	3955.0
K07034	0.0
K07039	0.0
K07038	31.0
K10829	0.0
K00384	31790.0
K00385	420.0
K00386	0.0
K00387	0.0
K00380	7.0
K00381	7.0
K00382	20600.0
K00383	1.0
K00389	0.0
K01387	0.0
K01385	0.0
K01389	0.0
K09158	0.0
K09159	0.0
K09156	0.0
K09157	6683.0
K09154	0.0
K09155	1985.0
K09152	0.0
K09153	3474.0
K09150	0.0
K09151	0.0
K05970	17995.0
K05714	0.0
K05715	0.0
K05710	0.0
K05711	0.0
K05712	0.0
K05713	0.0
K00560	21813.0
K00561	1.0
K00563	1052.0
K00564	643.0
K00566	39297.0
K00567	22651.0
K00568	0.0
K00569	0.0
K05575	0.0
K01169	0.0
K01167	0.0
K01166	0.0
K05577	0.0
K01163	4338.0
K01161	0.0
K01160	0.0
K05578	0.0
K05579	0.0
K08092	1753.0
K08093	53.0
K08094	1403.0
K08095	0.0
K08096	0.0
K08097	1.0
K02254	0.0
K02255	0.0
K01743	0.0
K02251	0.0
K02061	0.0
K01741	0.0
K02060	0.0
K00114	0.0
K02122	8631.0
K02123	24680.0
K02120	24828.0
K02121	22686.0
K02124	24828.0
K03837	0.0
K03836	0.0
K03835	0.0
K03834	0.0
K03833	1316.0
K03832	16060.0
K03831	0.0
K03830	3566.0
K00443	0.0
K03839	16066.0
K02067	4.0
K10189	4756.0
K13038	40133.0
K13787	2245.0
K13788	0.0
K13789	62959.0
K10188	5499.0
K12255	0.0
K12254	0.0
K12257	22168.0
K12256	0.0
K12251	399.0
K12250	0.0
K12253	0.0
K12252	0.0
K13252	1077.0
K13256	0.0
K13255	0.0
K12079	0.0
K12078	0.0
K12071	0.0
K12070	0.0
K12073	0.0
K12072	0.0
K09912	0.0
K06236	0.0
K06237	0.0
K05519	0.0
K09914	0.0
K11788	0.0
K11782	0.0
K11780	0.0
K11781	0.0
K11787	0.0
K11784	0.0
K11530	0.0
K12787	0.0
K12786	0.0
K12785	0.0
K12784	0.0
K06718	0.0
K09969	0.0
K09968	1.0
K09967	1791.0
K09966	0.0
K09965	0.0
K09964	0.0
K09963	463.0
K09962	0.0
K09961	0.0
K09960	0.0
K11527	7.0
K11524	0.0
K11525	0.0
K11250	0.0
K11253	0.0
K11258	0.0
K11528	0.0
K00713	0.0
K00712	2.0
K10780	0.0
K10783	5.0
K10125	0.0
K10124	0.0
K10126	0.0
K10121	10.0
K10123	0.0
K10122	10.0
K04652	3756.0
K04653	2922.0
K04651	6069.0
K04656	2922.0
K04654	2922.0
K04655	3693.0
K00973	21645.0
K00972	91.0
K00971	17903.0
K00970	16057.0
K00975	17833.0
K00974	19080.0
K00979	16533.0
K00978	580.0
K14954	0.0
K14955	0.0
K14956	0.0
K06178	18851.0
K01596	746.0
K01597	1.0
K01594	0.0
K01595	3.0
K01592	0.0
K01593	0.0
K01590	0.0
K01591	22493.0
K01598	1.0
K01599	33370.0
K02711	0.0
K02710	0.0
K02713	0.0
K02712	0.0
K02714	0.0
K02717	0.0
K02716	0.0
K02719	0.0
K02718	0.0
K03449	1780.0
K03446	16046.0
K03444	0.0
K03445	0.0
K03442	22051.0
K01620	20204.0
K01621	399.0
K01622	0.0
K01623	3054.0
K01624	30716.0
K01625	29711.0
K01626	4385.0
K01627	16059.0
K01628	8027.0
K01629	1818.0
K05299	0.0
K02829	0.0
K02828	0.0
K02827	0.0
K02826	0.0
K02825	1237.0
K02824	6189.0
K02823	22492.0
K02822	3365.0
K03198	0.0
K03199	0.0
K03668	0.0
K03669	0.0
K03190	1791.0
K03191	9.0
K03660	7173.0
K03194	0.0
K03195	0.0
K03664	23101.0
K03197	0.0
K09772	6684.0
K06013	7.0
K09770	615.0
K09771	0.0
K09776	0.0
K09777	3877.0
K09774	0.0
K09775	3820.0
K09778	1362.0
K09779	6049.0
K06269	0.0
K06323	0.0
K11624	0.0
K02991	0.0
K02990	21739.0
K02624	0.0
K02240	32.0
K08282	0.0
K12440	0.0
K12441	0.0
K12442	0.0
K12443	0.0
K12444	0.0
K12445	0.0
K12449	0.0
K02247	0.0
K07637	0.0
K07636	22487.0
K07639	0.0
K07638	0.0
K11069	3463.0
K11068	5898.0
K11063	0.0
K11062	0.0
K11061	0.0
K11060	0.0
K11066	0.0
K11065	16058.0
K06900	0.0
K06901	8586.0
K06902	2933.0
K06903	459.0
K06904	1364.0
K06905	1800.0
K06906	1633.0
K06907	2174.0
K06908	1800.0
K06909	2.0
K10821	0.0
K05905	6.0
K05904	0.0
K05906	0.0
K05900	0.0
K05903	1.0
K01406	0.0
K05909	0.0
K05908	0.0
K00368	0.0
K00369	0.0
K00366	2234.0
K00367	0.0
K00364	1.0
K00365	0.0
K00362	0.0
K00363	0.0
K00360	0.0
```
