## Extended Data File 1 for "Diet induces reproducible alterations in the mouse and human gut microbiome": SRS3589271_SRR7584840.picrust

```
# Constructed from biom file
#OTU ID	SRR7584840
K01365	0.0
K01364	0.0
K01361	16.0
K01360	0.0
K01362	13719.0
K02249	0.0
K05841	0.0
K05844	0.0
K05845	10.0
K05846	11233.0
K05847	16133.0
K00508	0.0
K00500	0.0
K00507	0.0
K00504	0.0
K00505	0.0
K12521	0.0
K01101	10474.0
K01103	0.0
K12520	0.0
K01104	75225.0
K05592	21704.0
K05593	18883.0
K05590	0.0
K05591	0.0
K05596	0.0
K05597	0.0
K05594	0.0
K05595	310.0
K05599	0.0
K11964	0.0
K11962	0.0
K14540	22550.0
K12529	0.0
K12528	0.0
K06353	0.0
K02456	214.0
K02457	0.0
K02454	0.0
K02455	0.0
K02452	0.0
K02453	0.0
K02450	0.0
K02103	12768.0
K08138	154.0
K02108	33011.0
K02109	41896.0
K02458	0.0
K02459	0.0
K08137	0.0
K03851	0.0
K03850	0.0
K03852	0.0
K03855	4.0
K03856	22615.0
K13018	0.0
K13019	0.0
K13010	0.0
K13011	0.0
K13012	582.0
K13013	0.0
K13014	0.0
K13015	3.0
K13016	1.0
K13017	0.0
K08566	0.0
K08567	25.0
K13274	0.0
K13275	0.0
K13276	0.0
K13277	0.0
K03275	0.0
K03274	0.0
K03277	0.0
K03276	0.0
K03271	19582.0
K03270	20081.0
K03273	756.0
K03272	9237.0
K03279	0.0
K03278	0.0
K11022	0.0
K12277	0.0
K12276	0.0
K12270	2.0
K11058	0.0
K12279	0.0
K12278	0.0
K07557	0.0
K07550	0.0
K07552	10441.0
K06319	0.0
K09909	0.0
K09908	0.0
K12051	0.0
K12050	0.0
K12057	0.0
K12056	0.0
K06221	1.0
K09900	0.0
K09903	33186.0
K09902	0.0
K09904	0.0
K09907	0.0
K09906	0.0
K11501	0.0
K03234	0.0
K00773	32587.0
K00772	104.0
K00777	0.0
K00776	0.0
K06313	326.0
K06315	0.0
K05574	0.0
K10201	124.0
K07176	0.0
K07177	289.0
K07174	0.0
K07175	6138.0
K07172	10.0
K07173	11320.0
K07170	11022.0
K07171	58041.0
K07178	0.0
K07179	0.0
K00195	0.0
K00194	327.0
K00197	330.0
K00196	0.0
K00191	0.0
K00190	4.0
K00193	0.0
K00192	0.0
K00198	7315.0
K06405	21027.0
K10109	13557.0
K10108	23058.0
K10107	0.0
K01828	0.0
K01829	0.0
K01826	0.0
K01825	0.0
K01822	2.0
K01823	295.0
K01820	0.0
K01821	310.0
K00999	0.0
K00998	19584.0
K00995	41316.0
K00997	3028.0
K00996	0.0
K00991	33462.0
K00990	0.0
K00992	10.0
K11028	0.0
K02622	11196.0
K02625	0.0
K03564	28595.0
K13489	0.0
K13488	0.0
K13483	0.0
K13482	0.0
K13481	0.0
K13480	0.0
K13487	0.0
K13486	0.0
K14680	0.0
K14681	0.0
K14682	0.0
K08358	41.0
K08357	41.0
K08356	0.0
K08355	0.0
K03469	32607.0
K03462	0.0
K03464	0.0
K03465	1814.0
K03466	33039.0
K01648	0.0
K01649	42541.0
K01643	2145.0
K01640	549.0
K01641	289.0
K01646	635.0
K01647	34023.0
K01644	2148.0
K02597	0.0
K02626	4.0
K02595	0.0
K02594	395.0
K02593	0.0
K02592	325.0
K02591	877.0
K02590	9795.0
K02598	6294.0
K02849	0.0
K14061	0.0
K14062	0.0
K14063	0.0
K14064	0.0
K14065	0.0
K14067	0.0
K02841	0.0
K02840	14.0
K02843	0.0
K02844	0.0
K02847	0.0
K02846	0.0
K02102	5.0
K09758	131.0
K06039	0.0
K06034	0.0
K06036	1.0
K06037	0.0
K06032	0.0
K01581	474.0
K02702	0.0
K02659	0.0
K13490	0.0
K13491	0.0
K03644	10598.0
K03645	0.0
K03646	0.0
K03647	552.0
K03640	155.0
K03641	0.0
K03642	154.0
K03643	0.0
K03648	31504.0
K03649	4.0
K06694	0.0
K11814	0.0
K12428	0.0
K12429	0.0
K12422	0.0
K12423	0.0
K12420	0.0
K12421	0.0
K12426	0.0
K12427	0.0
K12424	0.0
K12425	0.0
K07349	0.0
K07348	0.0
K05380	0.0
K07345	0.0
K07344	0.0
K07347	0.0
K07346	0.0
K07341	9850.0
K07340	0.0
K07343	10205.0
K07342	0.0
K06968	0.0
K06969	54565.0
K06962	404.0
K06963	0.0
K06960	21990.0
K06961	0.0
K06966	11133.0
K06967	22550.0
K06964	0.0
K06965	0.0
K08995	0.0
K08994	0.0
K08997	0.0
K08996	275.0
K08990	0.0
K08993	0.0
K08992	0.0
K08999	196.0
K08998	22680.0
K08344	0.0
K08345	0.0
K08346	0.0
K14940	0.0
K02724	0.0
K08349	0.0
K11815	0.0
K05929	0.0
K05928	0.0
K05927	0.0
K05924	0.0
K05922	0.0
K05921	0.0
K00349	10595.0
K00698	0.0
K00340	10445.0
K00341	10445.0
K00690	12013.0
K00343	10445.0
K00344	1.0
K00697	157.0
K00346	10595.0
K00347	10595.0
K09116	9279.0
K09117	30652.0
K05337	3079.0
K09118	4.0
K09119	0.0
K02106	348.0
K05823	0.0
K05820	1.0
K05826	0.0
K05827	0.0
K02100	0.0
K02101	0.0
K00524	0.0
K00525	30804.0
K00526	18447.0
K00527	57332.0
K00520	0.0
K00522	0.0
K00523	0.0
K02451	0.0
K00528	32398.0
K00529	0.0
K00025	0.0
K14215	0.0
K14213	0.0
K03453	11355.0
K00796	21584.0
K05339	0.0
K00027	22320.0
K00794	14516.0
K00793	14225.0
K01347	0.0
K01346	0.0
K01344	0.0
K01343	0.0
K00791	33031.0
K01340	0.0
K00790	44895.0
K02694	0.0
K02696	0.0
K02697	0.0
K02690	0.0
K02691	38.0
K02692	0.0
K02693	0.0
K02698	0.0
K02699	0.0
K00836	0.0
K00837	10936.0
K00835	0.0
K00832	213.0
K00833	10608.0
K00830	0.0
K00831	32318.0
K00839	368.0
K04335	0.0
K04334	0.0
K01120	0.0
K01126	26178.0
K04333	0.0
K01129	23486.0
K01128	18.0
K04339	0.0
K04338	0.0
K02470	54598.0
K02471	0.0
K02472	154.0
K02473	0.0
K02474	19947.0
K02475	0.0
K02476	0.0
K02477	20413.0
K02478	0.0
K02479	6.0
K09019	0.0
K01267	19397.0
K13074	0.0
K13075	0.0
K11441	0.0
K14055	0.0
K13299	0.0
K13292	22636.0
K14057	0.0
K14056	0.0
K02856	154.0
K02585	565.0
K12211	0.0
K12210	0.0
K12213	0.0
K12212	0.0
K12215	0.0
K02854	0.0
K12217	0.0
K12216	0.0
K12219	0.0
K12218	0.0
K02855	0.0
K08692	0.0
K08693	0.0
K08690	0.0
K08691	0.0
K08696	0.0
K08697	0.0
K11748	0.0
K11749	31972.0
K11746	0.0
K11747	0.0
K11744	0.0
K11745	0.0
K11742	0.0
K11743	9255.0
K11740	0.0
K11741	4.0
K13920	5597.0
K13921	0.0
K13922	15112.0
K13923	0.0
K13924	153.0
K13925	0.0
K13926	0.0
K13927	728.0
K13928	0.0
K13929	0.0
K09923	0.0
K09922	10441.0
K06201	27141.0
K06200	13633.0
K06207	23098.0
K06206	2450.0
K06205	0.0
K09924	0.0
K09929	0.0
K06208	323.0
K00759	23035.0
K00758	0.0
K00752	0.0
K00757	26902.0
K00756	8966.0
K00754	48013.0
K06001	21288.0
K05557	0.0
K09766	1276.0
K05554	0.0
K07475	0.0
K07150	12008.0
K07151	0.0
K07152	0.0
K07153	0.0
K07154	12115.0
K07155	0.0
K07156	0.0
K07157	0.0
K07406	28359.0
K07407	76251.0
K07404	21518.0
K07405	10595.0
K07402	14358.0
K07403	153.0
K07400	0.0
K07401	0.0
K01808	35912.0
K01809	14784.0
K01800	0.0
K01801	0.0
K01802	10789.0
K01803	35454.0
K01804	13335.0
K01805	529.0
K01807	9532.0
K09718	0.0
K14668	0.0
K14669	0.0
K14666	0.0
K14667	0.0
K01664	361.0
K01665	10969.0
K01666	11621.0
K01667	11220.0
K01660	0.0
K01661	196.0
K01662	29972.0
K01663	0.0
K01668	119.0
K01669	0.0
K02863	33186.0
K02862	0.0
K02860	33052.0
K02867	33186.0
K02866	0.0
K02864	31971.0
K02869	0.0
K05362	0.0
K05365	0.0
K03402	21603.0
K03403	0.0
K03400	0.0
K03406	124554.0
K03407	13281.0
K03404	0.0
K03405	0.0
K03408	31668.0
K03409	412.0
K02315	24910.0
K02314	33513.0
K02317	0.0
K02316	32551.0
K02313	33186.0
K02312	14.0
K02319	0.0
K12405	0.0
K12152	0.0
K12151	0.0
K07091	0.0
K07090	33406.0
K07093	0.0
K07092	0.0
K07095	42857.0
K07094	153.0
K07097	0.0
K07096	0.0
K07099	2566.0
K07098	45795.0
K11175	32587.0
K11174	0.0
K11177	0.0
K11176	0.0
K11173	0.0
K11179	4.0
K11178	0.0
K00322	0.0
K00320	0.0
K00321	0.0
K00326	0.0
K00324	20.0
K00325	4.0
K00329	0.0
K05945	0.0
K05944	0.0
K05947	0.0
K05946	2521.0
K06944	0.0
K06945	0.0
K06946	0.0
K06415	326.0
K06940	18770.0
K06941	34934.0
K06942	33186.0
K06943	0.0
K10806	1.0
K10807	0.0
K10804	0.0
K10805	0.0
K06948	326.0
K06949	41884.0
K06418	0.0
K09138	22.0
K09139	0.0
K09134	10172.0
K09135	0.0
K09136	0.0
K09137	160.0
K09130	0.0
K09131	44.0
K09132	9236.0
K09133	0.0
K05808	32584.0
K05809	0.0
K05804	9242.0
K05805	0.0
K05806	0.0
K05807	10595.0
K05800	0.0
K05801	154.0
K05802	0.0
K05803	0.0
K01044	0.0
K01045	0.0
K01046	643.0
K02068	22.0
K04561	0.0
K01042	3337.0
K05568	22368.0
K05567	9551.0
K14273	0.0
K14275	0.0
K14274	238.0
K02062	0.0
K05245	0.0
K05564	0.0
K01048	1630.0
K02066	10595.0
K01322	10594.0
K01325	0.0
K02065	10595.0
K01326	0.0
K05560	0.0
K02243	291.0
K08930	0.0
K02679	0.0
K02676	0.0
K02674	0.0
K02675	0.0
K02672	0.0
K02241	883.0
K02670	0.0
K02671	0.0
K00810	0.0
K00811	10598.0
K00812	883.0
K00813	0.0
K00814	0.0
K00817	32452.0
K00818	10637.0
K00819	154.0
K02530	275.0
K02245	291.0
K02244	289.0
K01499	0.0
K01498	0.0
K01493	33187.0
K01492	488.0
K01491	80122.0
K01497	0.0
K01496	285.0
K01495	21663.0
K01494	9439.0
K02418	20491.0
K02419	21587.0
K14492	0.0
K02412	20655.0
K02413	21045.0
K02410	21587.0
K02411	9952.0
K02416	21587.0
K02417	12692.0
K02414	974.0
K02415	4.0
K00120	0.0
K00121	1511.0
K00430	0.0
K13058	0.0
K13059	0.0
K13727	0.0
K13057	0.0
K13722	0.0
K13051	0.0
K13052	13756.0
K00435	0.0
K12054	0.0
K03239	0.0
K03238	0.0
K03231	0.0
K03230	0.0
K03232	0.0
K12059	0.0
K03237	0.0
K03236	0.0
K12058	0.0
K12239	0.0
K12238	0.0
K12235	0.0
K12234	550.0
K13942	0.0
K13940	14613.0
K13941	0.0
K12097	0.0
K12096	0.0
K12095	0.0
K12094	0.0
K12093	0.0
K12092	0.0
K12091	0.0
K12090	0.0
K12099	0.0
K12098	0.0
K06356	0.0
K05992	0.0
K03540	0.0
K06331	15639.0
K06330	20.0
K07138	23991.0
K07139	24336.0
K11811	0.0
K07132	1335.0
K07133	86081.0
K07130	16699.0
K07131	0.0
K07137	53508.0
K07134	0.0
K07135	0.0
K01860	0.0
K01866	33186.0
K01867	33186.0
K01865	118.0
K01868	43109.0
K01869	33186.0
K06140	0.0
K04766	0.0
K04767	6.0
K04764	0.0
K04762	10596.0
K04763	39887.0
K04760	0.0
K04761	744.0
K04768	0.0
K04769	20953.0
K08313	22.0
K08312	0.0
K08311	0.0
K08310	0.0
K08317	0.0
K08316	19991.0
K08315	0.0
K08314	5613.0
K05149	0.0
K08319	0.0
K08318	0.0
K06339	0.0
K14648	0.0
K14392	368.0
K14393	0.0
K14645	0.0
K14647	0.0
K01689	48573.0
K01686	44533.0
K01687	52843.0
K01684	10000.0
K01685	18275.0
K01682	0.0
K01681	32167.0
K05308	0.0
K02889	0.0
K02888	33186.0
K02885	0.0
K02884	33186.0
K02887	33186.0
K02886	33186.0
K02881	33186.0
K02883	0.0
K13743	0.0
K02086	18.0
K02081	2301.0
K02080	0.0
K02083	2012.0
K02082	277.0
K13831	0.0
K03428	0.0
K03429	11950.0
K03424	52783.0
K03935	0.0
K03932	0.0
K03933	0.0
K03930	9827.0
K03931	1.0
K02339	0.0
K02338	33186.0
K02337	32526.0
K02336	0.0
K02335	42063.0
K02334	8777.0
K02330	0.0
K03688	18791.0
K03689	0.0
K03680	238.0
K03683	0.0
K03684	41.0
K03685	33186.0
K03686	76857.0
K03687	27047.0
K07301	14632.0
K07300	0.0
K07303	0.0
K07302	0.0
K07305	15.0
K07304	305.0
K07307	2960.0
K07306	158.0
K07309	41.0
K07308	171.0
K02617	0.0
K02610	0.0
K02963	33186.0
K02612	0.0
K02961	31343.0
K09686	101264.0
K09687	212129.0
K09684	1657.0
K09685	742.0
K09682	0.0
K09683	0.0
K09680	19.0
K09681	0.0
K09688	0.0
K09689	0.0
K05962	0.0
K05961	0.0
K05967	376.0
K05966	61.0
K11159	0.0
K05964	14.0
K05968	0.0
K11152	0.0
K00309	0.0
K00658	155.0
K00304	0.0
K00305	0.0
K00654	0.0
K00655	52591.0
K00652	10596.0
K00301	0.0
K00302	9277.0
K00303	13.0
K10828	0.0
K06431	0.0
K06432	0.0
K06433	0.0
K06434	4.0
K06436	394.0
K06437	0.0
K10820	240.0
K06439	0.0
K10822	0.0
K10823	0.0
K10826	0.0
K09167	5900.0
K06322	0.0
K14117	0.0
K14259	0.0
K14257	0.0
K01308	900.0
K01303	2.0
K01301	0.0
K01305	1783.0
K01304	571.0
K02658	0.0
K00672	0.0
K02650	725.0
K02651	14.0
K02652	10961.0
K02653	13331.0
K02654	50975.0
K05687	0.0
K02656	0.0
K05685	0.0
K00878	21345.0
K00879	2300.0
K00872	1342.0
K00873	33155.0
K00870	0.0
K00876	49652.0
K00877	0.0
K00874	47454.0
K00875	0.0
K04487	44542.0
K04486	23574.0
K04485	32825.0
K04484	0.0
K04483	0.0
K04482	0.0
K04480	0.0
K04488	31717.0
K12049	0.0
K13693	0.0
K13706	0.0
K13694	1.0
K13695	0.0
K05977	0.0
K09516	1.0
K02434	34184.0
K02435	27988.0
K02436	249.0
K02437	22145.0
K05350	11004.0
K02431	16443.0
K08100	0.0
K02433	34580.0
K02438	28712.0
K02439	7.0
K03745	0.0
K03744	23390.0
K03747	0.0
K03210	32834.0
K03217	32936.0
K03216	22553.0
K03215	0.0
K03742	24342.0
K03219	0.0
K03218	33180.0
K03749	0.0
K03748	1.0
K02383	0.0
K06327	0.0
K06320	10269.0
K07238	32811.0
K09479	0.0
K09478	0.0
K09475	0.0
K09474	0.0
K09477	0.0
K09476	0.0
K09471	0.0
K09470	0.0
K09473	0.0
K09472	0.0
K07543	0.0
K06898	12960.0
K13967	0.0
K13963	10141.0
K07545	0.0
K00737	9252.0
K05345	0.0
K11706	0.0
K11707	4.0
K11704	0.0
K11705	0.0
K11708	4.0
K11709	1.0
K05588	0.0
K07114	31167.0
K07443	11274.0
K07116	0.0
K07117	0.0
K07110	0.0
K07447	33184.0
K07112	3238.0
K07113	0.0
K07448	10198.0
K07118	454.0
K07119	0.0
K10619	0.0
K10618	0.0
K10617	0.0
K10616	0.0
K01848	0.0
K01849	0.0
K01844	1281.0
K01845	11199.0
K01846	4.0
K01847	21190.0
K01840	53607.0
K01841	257.0
K01842	0.0
K01843	528.0
K06219	0.0
K10832	0.0
K05348	0.0
K14203	0.0
K08483	24404.0
K08482	0.0
K08481	0.0
K08480	0.0
K08485	0.0
K08484	0.0
K00464	0.0
K00467	0.0
K00466	0.0
K00461	0.0
K00460	0.0
K00463	0.0
K00462	0.0
K04509	0.0
K00469	0.0
K00468	0.0
K08645	0.0
K04744	0.0
K01518	0.0
K01519	0.0
K04748	0.0
K04749	545.0
K01514	0.0
K01515	41221.0
K01512	12693.0
K01510	0.0
K14623	899.0
K14626	0.0
K14627	0.0
K14628	0.0
K14629	0.0
K03918	0.0
K03919	0.0
K12372	0.0
K12373	61765.0
K12370	0.0
K12371	0.0
K02359	0.0
K02358	33190.0
K02351	0.0
K02352	0.0
K02355	64459.0
K02357	33186.0
K02356	33475.0
K13574	0.0
K13573	0.0
K13572	0.0
K13571	0.0
K13570	0.0
K12112	0.0
K12113	0.0
K12110	0.0
K12111	795.0
K07329	0.0
K07328	0.0
K07323	0.0
K07322	21208.0
K07321	6214.0
K07320	0.0
K07327	0.0
K07326	0.0
K07325	0.0
K07324	0.0
K08163	0.0
K06180	79929.0
K06181	0.0
K06182	19400.0
K06183	21695.0
K06186	0.0
K06187	33186.0
K06188	987.0
K06189	0.0
K08359	0.0
K07589	0.0
K07588	10595.0
K07587	0.0
K07586	9530.0
K07585	0.0
K07584	27622.0
K07583	0.0
K07582	0.0
K07581	0.0
K07580	0.0
K11139	0.0
K05989	64817.0
K05988	0.0
K05985	2218.0
K05987	0.0
K05986	0.0
K10843	0.0
K08354	0.0
K10844	0.0
K10848	0.0
K00673	0.0
K00674	10724.0
K00675	44.0
K00676	22557.0
K00677	10596.0
K06988	0.0
K06989	976.0
K08351	0.0
K06980	0.0
K06981	0.0
K06982	0.0
K08350	0.0
K06984	0.0
K06985	0.0
K06986	0.0
K06987	12057.0
K02445	9915.0
K02444	10374.0
K00582	0.0
K00583	0.0
K00580	0.0
K02110	33676.0
K00586	0.0
K00587	0.0
K00584	4.0
K08921	0.0
K02441	40.0
K00588	0.0
K08922	0.0
K02440	1866.0
K00018	41410.0
K08923	0.0
K02443	16282.0
K00019	0.0
K02442	0.0
K08925	0.0
K08926	0.0
K08927	0.0
K03149	3823.0
K06604	0.0
K00015	0.0
K01989	22341.0
K00854	57942.0
K00855	0.0
K00856	0.0
K00857	7206.0
K00850	88224.0
K00851	275.0
K00852	48823.0
K00853	940.0
K00858	32879.0
K00859	32674.0
K01181	2007.0
K01180	0.0
K01183	9585.0
K01182	30579.0
K01185	10445.0
K01184	0.0
K01187	72687.0
K01188	24582.0
K02596	3.0
K13766	0.0
K13767	7.0
K13003	0.0
K13002	0.0
K13000	0.0
K02984	0.0
K02986	33186.0
K02987	0.0
K02636	0.0
K02982	23950.0
K02983	0.0
K02638	0.0
K02639	0.0
K02988	32636.0
K08298	88.0
K08299	0.0
K03583	0.0
K03582	0.0
K03581	28919.0
K03580	0.0
K03587	10637.0
K03586	0.0
K03585	21037.0
K03584	33176.0
K03589	31100.0
K03588	59712.0
K01725	0.0
K01724	0.0
K01727	0.0
K01726	18537.0
K01721	0.0
K01720	0.0
K01722	0.0
K13008	0.0
K01729	0.0
K01728	16.0
K09530	0.0
K09539	0.0
K02188	20319.0
K02189	20198.0
K02182	22.0
K02183	0.0
K03769	8159.0
K03768	50239.0
K03767	0.0
K03765	0.0
K03764	0.0
K03763	44337.0
K03762	44.0
K03761	0.0
K03760	0.0
K09457	386.0
K09456	0.0
K09459	249.0
K09458	32844.0
K00602	74040.0
K13988	0.0
K13985	0.0
K09981	3.0
K09980	0.0
K09983	0.0
K09982	0.0
K09985	0.0
K09984	0.0
K09987	0.0
K09986	0.0
K09989	9681.0
K09988	10813.0
K12583	0.0
K12582	0.0
K12589	0.0
K11720	0.0
K09759	13086.0
K10985	18.0
K10984	295.0
K07468	0.0
K07469	5.0
K07464	19751.0
K07465	0.0
K07466	0.0
K07467	25007.0
K07460	23089.0
K07461	11262.0
K07462	32617.0
K07463	0.0
K10679	0.0
K10678	0.0
K10671	0.0
K10670	19401.0
K10673	0.0
K10672	2455.0
K10674	0.0
K10677	2.0
K10676	0.0
K08726	0.0
K08724	291.0
K08722	1485.0
K08723	0.0
K08720	0.0
K08721	0.0
K08728	289.0
K10187	0.0
K00119	0.0
K00118	0.0
K00449	0.0
K00448	0.0
K00115	0.0
K00446	0.0
K00117	0.0
K00116	0.0
K00111	31226.0
K00442	0.0
K00113	1.0
K00112	7.0
K01539	0.0
K01531	28248.0
K04720	29685.0
K01533	32887.0
K01534	85176.0
K01535	0.0
K01537	34383.0
K14358	0.0
K14605	0.0
K14606	0.0
K00413	0.0
K10120	20.0
K05600	0.0
K05777	22.0
K03972	0.0
K03973	6114.0
K03970	0.0
K03971	0.0
K03976	32872.0
K03977	33186.0
K03974	0.0
K03975	11099.0
K03978	33186.0
K03979	33186.0
K13378	10441.0
K02372	22189.0
K02371	31571.0
K02377	19899.0
K02379	50.0
K03396	0.0
K03397	0.0
K03394	21529.0
K03395	0.0
K03392	0.0
K03393	0.0
K03390	10456.0
K03391	0.0
K03399	131.0
K03027	0.0
K12136	0.0
K12137	4.0
K06610	14.0
K12138	0.0
K12139	0.0
K11444	0.0
K11440	10.0
K11443	0.0
K11442	0.0
K00612	0.0
K00613	41.0
K00610	30284.0
K00611	16223.0
K00616	12209.0
K00617	0.0
K00614	0.0
K00615	104794.0
K00619	4.0
K10863	0.0
K07874	0.0
K06234	0.0
K10240	0.0
K10241	0.0
K10242	0.0
K10243	0.0
K04110	0.0
K04113	0.0
K04112	0.0
K04115	0.0
K04114	0.0
K04117	0.0
K04116	0.0
K04118	0.0
K05517	0.0
K07705	2010.0
K07704	2074.0
K07707	9539.0
K07706	9576.0
K07701	0.0
K07700	0.0
K07703	0.0
K07702	0.0
K07709	0.0
K07708	0.0
K01955	53476.0
K13042	0.0
K09934	0.0
K09935	17739.0
K06216	289.0
K09937	0.0
K13745	0.0
K13746	0.0
K13747	19262.0
K13740	0.0
K13741	0.0
K13742	0.0
K06211	9252.0
K06212	50.0
K09933	0.0
K02618	0.0
K02619	10445.0
K02968	32282.0
K02966	0.0
K02967	33186.0
K02616	0.0
K02965	33186.0
K02962	0.0
K02611	0.0
K02613	0.0
K03569	54130.0
K03568	22.0
K03565	32874.0
K06218	0.0
K03567	0.0
K03566	0.0
K03561	21191.0
K03560	0.0
K03563	21782.0
K03562	0.0
K06430	0.0
K01709	1545.0
K01708	1.0
K01707	0.0
K01706	839.0
K01705	0.0
K01704	76342.0
K01703	77069.0
K01702	0.0
K14165	0.0
K14164	0.0
K14166	0.0
K14161	0.0
K14160	0.0
K14162	0.0
K05396	713.0
K03709	357.0
K03708	736.0
K08160	0.0
K03701	53398.0
K03700	20242.0
K03703	17811.0
K03702	33186.0
K03705	22591.0
K03704	32847.0
K03707	380.0
K03706	19535.0
K06289	0.0
K06288	0.0
K06283	19533.0
K06282	66.0
K06281	67.0
K06287	32581.0
K06286	289.0
K06285	323.0
K06284	3513.0
K08161	578.0
K07540	0.0
K06438	11748.0
K06869	0.0
K06868	0.0
K06867	0.0
K06866	0.0
K06865	0.0
K06864	12955.0
K06863	0.0
K06862	0.0
K06861	10834.0
K06860	0.0
K12659	0.0
K12658	0.0
K07547	0.0
K07546	0.0
K15023	0.0
K15022	0.0
K15020	0.0
K15024	19434.0
K08700	0.0
K08162	9236.0
K07544	0.0
K00137	0.0
K00135	835.0
K00134	33193.0
K00133	32862.0
K00132	122.0
K00131	3.0
K00130	9240.0
K00139	0.0
K00138	0.0
K00429	0.0
K00428	10441.0
K00421	0.0
K00423	0.0
K00425	10929.0
K00427	0.0
K00426	10929.0
K14292	0.0
K14379	0.0
K14370	0.0
K14371	0.0
K14372	0.0
K14373	0.0
K14374	0.0
K14375	0.0
K09845	0.0
K14082	0.0
K14083	16.0
K14080	0.0
K14081	0.0
K14086	9252.0
K14087	9293.0
K14084	252.0
K14088	9293.0
K14089	9252.0
K01552	19535.0
K01551	995.0
K01556	0.0
K01557	0.0
K01554	0.0
K01555	0.0
K04708	0.0
K03955	0.0
K13689	0.0
K13688	242.0
K13683	0.0
K13685	1390.0
K13684	0.0
K13687	0.0
K13686	0.0
K14159	0.0
K02399	0.0
K02398	1401.0
K02395	1276.0
K02394	0.0
K02397	10537.0
K02396	21118.0
K02391	0.0
K02390	21566.0
K02393	0.0
K02392	34189.0
K13533	0.0
K13532	0.0
K13531	0.0
K13530	18.0
K01550	0.0
K05658	0.0
K14054	3.0
K02601	34584.0
K02970	32602.0
K05378	0.0
K12339	0.0
K14060	0.0
K11687	0.0
K11686	0.0
K11685	0.0
K11689	1657.0
K11688	872.0
K08939	0.0
K03048	599.0
K03049	0.0
K13821	1.0
K13820	0.0
K03042	0.0
K03043	32642.0
K03040	32246.0
K03041	0.0
K03046	32644.0
K03047	0.0
K03044	0.0
K03045	0.0
K00348	10595.0
K09847	0.0
K00692	278.0
K00638	18548.0
K00639	13111.0
K00693	0.0
K00634	20877.0
K00635	0.0
K00630	0.0
K00631	0.0
K00632	1280.0
K00633	11900.0
K00691	289.0
K00696	0.0
K00694	274.0
K00695	0.0
K10854	0.0
K07811	0.0
K07810	0.0
K07813	14432.0
K07812	38.0
K07814	9595.0
K07816	991.0
K00090	0.0
K00091	9523.0
K00094	5603.0
K00096	10202.0
K00097	13538.0
K00098	0.0
K00099	32045.0
K10228	0.0
K10229	0.0
K12548	0.0
K10222	0.0
K10220	0.0
K10221	0.0
K10227	6.0
K05822	0.0
K01949	0.0
K01945	32586.0
K01947	0.0
K01946	0.0
K01941	11.0
K01940	26988.0
K06357	0.0
K07729	57806.0
K07728	0.0
K07727	43248.0
K07726	4371.0
K07725	0.0
K07724	0.0
K07723	323.0
K07722	41.0
K07721	0.0
K07720	120089.0
K00899	564.0
K05824	0.0
K00891	50562.0
K00892	0.0
K00895	155.0
K00897	485.0
K08151	1.0
K08153	0.0
K08154	0.0
K02948	33186.0
K02942	0.0
K02944	0.0
K05665	0.0
K02946	33164.0
K13793	0.0
K06352	0.0
K01769	0.0
K01768	16.0
K01761	0.0
K01760	443.0
K01762	0.0
K09578	0.0
K01766	0.0
K08164	0.0
K02493	32644.0
K08166	0.0
K08167	0.0
K02496	0.0
K02497	0.0
K02494	0.0
K02495	54690.0
K02498	0.0
K02499	1515.0
K08168	0.0
K08169	0.0
K14415	9285.0
K14414	0.0
K06881	33503.0
K00436	0.0
K06332	0.0
K12815	0.0
K12810	0.0
K06885	756.0
K00437	0.0
K06335	0.0
K06334	25046.0
K03547	20648.0
K03546	10402.0
K03545	51917.0
K03544	51580.0
K03543	10441.0
K06888	10192.0
K10941	0.0
K03549	564.0
K03548	0.0
K10940	0.0
K02236	323.0
K02237	21197.0
K02234	0.0
K02232	20429.0
K02233	29985.0
K02230	154.0
K02231	38582.0
K06359	0.0
K02238	27648.0
K02239	0.0
K03723	31537.0
K03722	1741.0
K03721	0.0
K03720	0.0
K03727	0.0
K03726	0.0
K03725	0.0
K03724	353.0
K06358	0.0
K12673	0.0
K12679	0.0
K12678	0.0
K06410	8639.0
K11898	0.0
K11899	0.0
K11896	0.0
K11897	0.0
K11894	0.0
K11895	0.0
K11892	0.0
K11893	0.0
K11890	0.0
K11891	0.0
K08762	0.0
K08764	0.0
K08765	0.0
K10418	0.0
K11325	0.0
K11326	0.0
K11327	0.0
K11328	0.0
K11329	0.0
K00151	0.0
K00150	0.0
K00153	0.0
K00400	0.0
K00407	0.0
K00406	0.0
K00405	0.0
K00404	0.0
K00158	275.0
K01342	0.0
K09388	0.0
K09386	0.0
K09384	307.0
K04094	3189.0
K04095	9858.0
K04096	32326.0
K04097	0.0
K04090	0.0
K04091	0.0
K04092	0.0
K04093	0.0
K04098	0.0
K04099	0.0
K01578	0.0
K01579	12280.0
K01574	14.0
K01575	0.0
K01576	0.0
K01577	275.0
K01571	20199.0
K01572	41266.0
K01573	1.0
K02009	17432.0
K02008	77818.0
K02005	25126.0
K02004	238596.0
K02007	18580.0
K02006	118412.0
K02001	0.0
K02000	0.0
K02003	317393.0
K02002	4.0
K03065	0.0
K08952	0.0
K03060	21723.0
K13809	0.0
K10948	0.0
K09607	0.0
K06125	0.0
K04337	0.0
K06120	5603.0
K06121	0.0
K04336	0.0
K01127	0.0
K09703	7.0
K00004	0.0
K14699	0.0
K09702	636.0
K14698	0.0
K05311	419.0
K13829	0.0
K10943	0.0
K07291	0.0
K07290	0.0
K10206	27656.0
K10202	11.0
K10208	0.0
K10209	4.0
K01966	0.0
K01965	0.0
K01964	3.0
K01963	11950.0
K01962	2502.0
K01961	45169.0
K01960	10597.0
K01969	0.0
K01968	0.0
K07749	10860.0
K07748	0.0
K07741	6265.0
K07740	0.0
K07743	0.0
K07742	22316.0
K07745	0.0
K07744	0.0
K07746	0.0
K01299	9985.0
K01295	1506.0
K01297	9605.0
K02922	0.0
K05603	0.0
K02921	0.0
K02926	33186.0
K05607	0.0
K02924	0.0
K05605	0.0
K02928	0.0
K02929	0.0
K00216	0.0
K00217	0.0
K00214	0.0
K00215	39207.0
K00213	0.0
K00210	0.0
K00211	0.0
K00218	0.0
K00219	152.0
K01035	0.0
K01034	1480.0
K04517	32429.0
K01740	63367.0
K01031	0.0
K01746	745.0
K01745	931.0
K01744	12481.0
K01749	9959.0
K01039	221.0
K04518	10920.0
K09591	0.0
K14129	0.0
K14128	0.0
K14121	0.0
K14120	0.0
K14123	0.0
K14122	0.0
K14125	0.0
K14124	0.0
K14127	0.0
K14126	0.0
K03521	28894.0
K03520	0.0
K03523	24984.0
K03522	29428.0
K03525	33327.0
K03524	33473.0
K03527	39125.0
K03526	32579.0
K03529	22457.0
K03528	0.0
K06338	0.0
K02217	12970.0
K03299	5905.0
K03298	3.0
K13472	0.0
K03293	1215.0
K03292	61444.0
K03291	0.0
K03290	0.0
K03297	9307.0
K03296	33345.0
K03295	10883.0
K03294	13036.0
K13009	0.0
K12690	0.0
K09743	0.0
K06022	0.0
K07190	0.0
K06021	0.0
K07192	6622.0
K06020	0.0
K06027	0.0
K06026	0.0
K09744	0.0
K07991	16.0
K08749	0.0
K09835	3.0
K09834	0.0
K10439	76581.0
K06351	0.0
K09833	0.0
K10925	0.0
K10924	0.0
K10927	0.0
K10926	0.0
K10923	0.0
K10922	0.0
K09629	0.0
K10697	0.0
K00179	5948.0
K00172	3558.0
K00171	2504.0
K00170	2254.0
K00177	12720.0
K00176	12726.0
K00175	24467.0
K00174	23462.0
K13478	0.0
K14338	0.0
K14339	0.0
K14335	0.0
K14337	0.0
K14330	0.0
K14331	0.0
K14333	6.0
K08918	0.0
K13479	7610.0
K04078	32334.0
K04079	32227.0
K04076	323.0
K04077	32876.0
K04074	1800.0
K04075	31967.0
K04072	31033.0
K04073	0.0
K04070	13805.0
K04071	0.0
K14597	0.0
K13318	0.0
K08280	0.0
K13641	458.0
K13640	41.0
K13643	252.0
K13642	0.0
K02027	406252.0
K02026	724575.0
K02025	774322.0
K02024	0.0
K02023	10763.0
K02022	4.0
K02021	0.0
K02020	11072.0
K02029	29140.0
K02028	43759.0
K03886	0.0
K03887	0.0
K03884	0.0
K03885	10631.0
K03881	0.0
K03888	0.0
K03889	0.0
K12998	0.0
K12999	0.0
K12992	8978.0
K12993	0.0
K12990	9237.0
K12991	0.0
K12996	10.0
K12997	2.0
K12994	0.0
K12995	7.0
K08979	0.0
K08978	23309.0
K03088	262463.0
K03089	0.0
K03086	49725.0
K03087	0.0
K08971	0.0
K08970	0.0
K03082	360.0
K03080	0.0
K08974	42767.0
K13868	0.0
K00918	7591.0
K01553	0.0
K12214	0.0
K11646	0.0
K11645	0.0
K11641	0.0
K11640	0.0
K12736	0.0
K12733	0.0
K07507	12907.0
K07506	0.0
K07505	18.0
K07504	0.0
K07503	0.0
K07502	11710.0
K07501	153.0
K07500	0.0
K07509	0.0
K07508	0.0
K11422	0.0
K08698	0.0
K10773	39592.0
K10774	0.0
K14286	0.0
K10778	0.0
K14287	0.0
K00140	364.0
K05501	0.0
K01903	164.0
K01902	164.0
K01905	0.0
K01904	0.0
K01907	0.0
K01906	0.0
K01909	0.0
K01908	0.0
K14534	2913.0
K00147	32447.0
K07767	0.0
K07769	0.0
K07768	0.0
K06203	0.0
K06202	0.0
K09921	0.0
K09920	0.0
K09927	9236.0
K09024	0.0
K09022	943.0
K09023	0.0
K09020	239.0
K09021	0.0
K02908	0.0
K02909	33177.0
K08218	10596.0
K08219	0.0
K02904	32826.0
K02906	33186.0
K02907	32874.0
K02902	32576.0
K00230	3.0
K00231	154.0
K00232	0.0
K08976	0.0
K00234	0.0
K00239	17681.0
K06209	14062.0
K09928	4.0
K01015	0.0
K01014	0.0
K01012	38991.0
K01011	6308.0
K01010	0.0
K08920	0.0
K14103	0.0
K14102	0.0
K14101	0.0
K14100	0.0
K14105	0.0
K14104	0.0
K14109	0.0
K14108	0.0
K06401	0.0
K00893	0.0
K13402	0.0
K12858	0.0
K03503	10440.0
K03502	31204.0
K03501	33183.0
K03500	22281.0
K08924	0.0
K02278	1332.0
K02279	2935.0
K12977	0.0
K02276	0.0
K02277	0.0
K02274	0.0
K02275	0.0
K13450	0.0
K13451	0.0
K13452	0.0
K13454	0.0
K13455	0.0
K12509	0.0
K12508	0.0
K12507	100.0
K12506	942.0
K12500	0.0
K12503	0.0
K05926	0.0
K09728	0.0
K14587	238.0
K06597	0.0
K06596	0.0
K06595	0.0
K06599	0.0
K06598	0.0
K07978	0.0
K07979	70734.0
K07976	0.0
K14585	0.0
K10907	32195.0
K10906	0.0
K10901	0.0
K10909	0.0
K10908	0.0
K09819	1.0
K09818	0.0
K09817	30647.0
K09816	30548.0
K09815	30577.0
K06374	20956.0
K06373	20635.0
K09812	42116.0
K09811	41922.0
K09810	19832.0
K09724	0.0
K14582	0.0
K09721	0.0
K04058	0.0
K04059	0.0
K04050	0.0
K04051	0.0
K04052	0.0
K04053	0.0
K04054	0.0
K04055	0.0
K04056	0.0
K04057	0.0
K01047	0.0
K08975	0.0
K10015	0.0
K10014	0.0
K10017	0.0
K10016	0.0
K10011	0.0
K10010	2122.0
K10013	0.0
K10012	9597.0
K10019	0.0
K10018	0.0
K13665	16.0
K13664	0.0
K13663	0.0
K13662	0.0
K13661	0.0
K13660	0.0
K13669	0.0
K13668	0.0
K07641	0.0
K01466	2221.0
K13590	0.0
K01464	11686.0
K01465	33523.0
K01462	54949.0
K01463	894.0
K01460	0.0
K01461	0.0
K13599	0.0
K13598	0.0
K01468	357.0
K01469	0.0
K09251	3.0
K09252	0.0
K02041	9893.0
K02040	34249.0
K02043	0.0
K02045	1306.0
K02044	10197.0
K02047	1306.0
K02046	1306.0
K02049	45344.0
K02048	1306.0
K05549	0.0
K05548	3.0
K06046	0.0
K03319	406.0
K03316	41.0
K03317	153.0
K03314	4.0
K03315	24386.0
K03312	5684.0
K03313	200.0
K03310	41899.0
K03311	10524.0
K12052	0.0
K02945	40425.0
K06162	6.0
K06163	6.0
K06160	0.0
K06161	0.0
K06166	0.0
K00359	1884.0
K06164	6.0
K06165	6.0
K06168	32044.0
K06169	0.0
K13020	153.0
K07158	0.0
K07159	0.0
K04835	0.0
K11621	0.0
K11991	0.0
K11622	0.0
K11996	0.0
K11627	0.0
K11626	0.0
K11629	0.0
K11628	0.0
K07561	0.0
K07560	32853.0
K07563	0.0
K07562	0.0
K07565	0.0
K07564	0.0
K07567	44278.0
K07566	36848.0
K07569	0.0
K07568	42272.0
K09925	0.0
K11199	0.0
K11198	0.0
K11192	0.0
K11191	0.0
K11196	0.0
K11195	0.0
K11194	0.0
K02492	11141.0
K10713	0.0
K10710	6865.0
K10711	23.0
K10716	0.0
K02490	7.0
K10714	0.0
K10715	0.0
K01929	32876.0
K01928	33175.0
K01923	35819.0
K01922	3.0
K01921	33665.0
K01920	0.0
K01926	31373.0
K01925	32932.0
K01924	32876.0
K07789	0.0
K07788	0.0
K07785	0.0
K07784	0.0
K07787	154.0
K07786	0.0
K07781	0.0
K07783	0.0
K07782	0.0
K05835	0.0
K06355	0.0
K14661	0.0
K09844	0.0
K00782	158.0
K00783	33195.0
K00784	41214.0
K00785	0.0
K00786	12495.0
K00039	0.0
K00036	9736.0
K00037	0.0
K00034	976.0
K00035	0.0
K00032	0.0
K00033	9736.0
K00030	289.0
K00031	32000.0
K01259	976.0
K01258	31189.0
K01255	15296.0
K01256	290.0
K01251	21288.0
K01250	8302.0
K01253	0.0
K01252	0.0
K09008	0.0
K09009	0.0
K09000	10.0
K09001	6.0
K09002	9578.0
K09003	0.0
K09004	14.0
K09005	45.0
K09006	0.0
K09007	0.0
K09846	0.0
K08234	11602.0
K00258	0.0
K00259	1669.0
K00252	0.0
K00253	0.0
K00256	0.0
K00257	10924.0
K00254	0.0
K00255	0.0
K01079	502.0
K01078	0.0
K01071	289.0
K01070	0.0
K01073	0.0
K01077	20428.0
K01076	322.0
K14472	0.0
K14471	0.0
K14470	0.0
K14475	44.0
K09841	0.0
K02788	289.0
K02782	10.0
K02783	821.0
K02781	1297.0
K02786	295.0
K02787	0.0
K02784	10.0
K01060	324.0
K01787	506.0
K01786	20640.0
K01785	45782.0
K01784	53407.0
K01783	40564.0
K01782	0.0
K01781	0.0
K01780	0.0
K01789	0.0
K01788	19340.0
K02526	2288.0
K02527	10595.0
K02525	0.0
K02250	0.0
K02523	10595.0
K02520	32647.0
K02521	0.0
K02258	0.0
K02259	0.0
K02528	32826.0
K02529	194855.0
K03781	21219.0
K03780	1293.0
K03783	31386.0
K03782	153.0
K03785	10250.0
K03784	4217.0
K03787	19859.0
K03786	22684.0
K03789	16234.0
K03788	0.0
K10700	0.0
K00342	10445.0
K03124	0.0
K03120	0.0
K12527	7479.0
K12526	0.0
K12525	0.0
K12524	21189.0
K12523	0.0
K12522	0.0
K09789	10594.0
K09788	385.0
K09787	22267.0
K09786	326.0
K09785	0.0
K09781	0.0
K09780	0.0
K10961	0.0
K10960	0.0
K10963	0.0
K10962	0.0
K10965	0.0
K10964	0.0
K10966	0.0
K09879	0.0
K06318	0.0
K06311	0.0
K06310	1359.0
K06312	0.0
K06314	0.0
K06317	912.0
K11389	0.0
K11386	0.0
K11387	0.0
K11384	0.0
K11385	0.0
K11382	0.0
K11383	0.0
K11381	154.0
K11949	0.0
K10380	0.0
K04032	568.0
K04033	0.0
K04030	1224.0
K04031	23101.0
K04036	0.0
K04037	0.0
K04034	4.0
K04035	238.0
K04038	0.0
K04039	0.0
K07046	48.0
K07047	9454.0
K07044	0.0
K07045	7226.0
K07042	22591.0
K07043	22008.0
K07040	21473.0
K07041	0.0
K07048	1034.0
K07049	0.0
K08664	0.0
K02584	154.0
K10039	2974.0
K10038	0.0
K10037	0.0
K10036	555.0
K04788	0.0
K04789	0.0
K04784	0.0
K04785	0.0
K04786	0.0
K04787	0.0
K04780	0.0
K04781	3.0
K04782	0.0
K04783	0.0
K13601	0.0
K13603	0.0
K13602	0.0
K13605	0.0
K13604	0.0
K13607	66.0
K02404	1279.0
K05783	0.0
K05782	0.0
K05781	6.0
K05780	6.0
K05787	0.0
K05786	0.0
K05785	1.0
K05784	0.0
K05789	0.0
K05788	0.0
K01442	29436.0
K01443	22511.0
K01444	168.0
K01446	0.0
K01447	11362.0
K01448	63094.0
K01449	4675.0
K14803	0.0
K02069	450.0
K05569	9545.0
K08008	0.0
K02063	0.0
K05566	9451.0
K05565	0.0
K05563	0.0
K05562	0.0
K05561	0.0
K02064	0.0
K03338	10273.0
K03339	0.0
K03330	0.0
K03331	0.0
K03332	360.0
K03333	0.0
K03335	9631.0
K03336	9631.0
K03337	10272.0
K12956	0.0
K12957	0.0
K12954	0.0
K12955	0.0
K12952	0.0
K12953	0.0
K12950	0.0
K12951	0.0
K14733	0.0
K00109	0.0
K06148	77192.0
K06149	0.0
K06144	0.0
K06145	0.0
K06146	0.0
K06147	372305.0
K06141	0.0
K06142	32182.0
K06143	0.0
K11945	0.0
K08948	0.0
K08949	0.0
K00071	0.0
K14664	0.0
K13810	0.0
K14665	0.0
K03058	0.0
K11609	0.0
K11608	0.0
K14660	0.0
K11603	0.0
K11602	0.0
K11601	0.0
K11600	0.0
K11607	0.0
K11606	0.0
K11605	0.0
K11604	0.0
K10558	240.0
K10559	298.0
K10550	338.0
K10551	338.0
K10552	0.0
K10553	0.0
K10554	0.0
K10555	1846.0
K10556	345.0
K10557	240.0
K03051	0.0
K03050	0.0
K07549	0.0
K07548	0.0
K07239	155.0
K07235	0.0
K07234	0.0
K07237	0.0
K07236	0.0
K07231	0.0
K07230	3.0
K07233	0.0
K07232	0.0
K02467	0.0
K05306	9254.0
K05305	14839.0
K05304	0.0
K05303	0.0
K05301	0.0
K02565	0.0
K08644	0.0
K08646	0.0
K08641	17.0
K08643	0.0
K08642	0.0
K12146	0.0
K00010	12085.0
K00011	0.0
K00012	32559.0
K00013	32449.0
K00014	38955.0
K00016	21406.0
K09065	0.0
K08252	307.0
K08253	0.0
K08256	0.0
K08255	0.0
K08258	0.0
K08259	0.0
K00274	24.0
K00275	155.0
K00276	0.0
K00270	0.0
K00271	0.0
K00272	0.0
K00273	0.0
K00278	22017.0
K00279	0.0
K12675	0.0
K01277	10595.0
K01274	0.0
K01273	19838.0
K01271	12733.0
K01270	41424.0
K01278	10750.0
K00906	0.0
K00904	613.0
K00903	0.0
K00901	2848.0
K13785	0.0
K00908	0.0
K11149	0.0
K01053	0.0
K01051	25.0
K01057	154.0
K01056	33186.0
K01055	0.0
K01054	0.0
K01058	1.0
K02500	32449.0
K02501	32408.0
K02502	21878.0
K02503	33186.0
K02504	0.0
K02505	0.0
K02506	0.0
K02507	0.0
K02508	0.0
K02509	0.0
K00291	0.0
K13410	0.0
K13148	0.0
K13419	0.0
K05825	0.0
K03106	33186.0
K03105	0.0
K03101	44786.0
K03100	74463.0
K12541	0.0
K12540	0.0
K12543	0.0
K12542	0.0
K12545	0.0
K12544	0.0
K12547	0.0
K12546	0.0
K12549	0.0
K06080	0.0
K11018	0.0
K11019	0.0
K11016	0.0
K11017	0.0
K11014	0.0
K11015	0.0
K11012	0.0
K11013	0.0
K11010	0.0
K11011	0.0
K06333	20895.0
K06880	0.0
K06883	0.0
K06882	0.0
K09857	0.0
K06884	0.0
K06887	0.0
K06886	1.0
K06889	54782.0
K10942	0.0
K09859	153.0
K09858	0.0
K10947	67304.0
K10946	0.0
K10945	0.0
K10944	0.0
K13284	0.0
K00483	102.0
K00481	0.0
K00480	0.0
K00486	0.0
K00485	0.0
K00484	0.0
K09901	0.0
K10929	0.0
K07684	0.0
K07685	0.0
K07686	0.0
K07687	0.0
K07681	0.0
K07688	0.0
K07689	0.0
K10928	0.0
K04018	0.0
K04019	571.0
K04014	79.0
K04015	174.0
K04016	0.0
K04017	0.0
K04013	44.0
K07060	0.0
K07061	0.0
K07062	11.0
K07063	0.0
K07064	0.0
K07065	0.0
K07066	9238.0
K07067	323.0
K07068	6.0
K07069	9247.0
K01121	0.0
K13629	0.0
K13628	0.0
K13623	0.0
K13622	0.0
K13620	0.0
K13626	11413.0
K08586	0.0
K08587	0.0
K01428	9245.0
K01429	9240.0
K01422	10595.0
K01423	117.0
K01420	24601.0
K01421	29312.0
K01426	10117.0
K01427	0.0
K01424	30566.0
K01425	11783.0
K08068	0.0
K07538	0.0
K13086	0.0
K13085	0.0
K07287	0.0
K07824	0.0
K07682	0.0
K02722	0.0
K12978	0.0
K12979	0.0
K12972	0.0
K12973	0.0
K12974	0.0
K12975	0.0
K12976	0.0
K07821	0.0
K07683	0.0
K14750	0.0
K14751	0.0
K14953	0.0
K12288	0.0
K12289	0.0
K12282	0.0
K12283	0.0
K12280	0.0
K12281	0.0
K12286	0.0
K12287	0.0
K12284	0.0
K12285	0.0
K11957	0.0
K11956	0.0
K11955	0.0
K11954	0.0
K11953	0.0
K11952	0.0
K11951	0.0
K11950	0.0
K11959	0.0
K11958	0.0
K13889	5.0
K13888	3.0
K11963	0.0
K07217	255.0
K07216	21099.0
K07215	0.0
K07214	9527.0
K07213	1143.0
K07212	0.0
K07219	80.0
K07218	0.0
K12150	0.0
K08689	0.0
K08688	0.0
K00402	0.0
K00401	0.0
K11994	0.0
K00152	0.0
K01043	153.0
K00154	0.0
K00157	0.0
K00156	10440.0
K10533	0.0
K10530	289.0
K10531	0.0
K10536	1764.0
K10537	356.0
K10535	0.0
K10538	0.0
K10539	356.0
K00073	1368.0
K13934	0.0
K00076	7470.0
K00077	26282.0
K00074	14933.0
K00075	32337.0
K00078	0.0
K00079	0.0
K02290	0.0
K02563	32876.0
K02292	0.0
K08966	0.0
K02294	0.0
K08278	0.0
K08279	0.0
K08274	0.0
K08275	0.0
K08276	0.0
K08277	0.0
K00298	0.0
K00299	0.0
K00296	0.0
K00297	39582.0
K00294	154.0
K00292	0.0
K00293	0.0
K00290	20016.0
K07757	14.0
K12089	0.0
K01210	1.0
K01213	0.0
K01212	9653.0
K01215	289.0
K01214	0.0
K01217	0.0
K01216	0.0
K01219	0.0
K01218	9786.0
K02749	0.0
K02746	5750.0
K02747	5602.0
K02744	7109.0
K02745	5649.0
K02742	0.0
K00924	0.0
K00925	42941.0
K00926	28252.0
K00927	33186.0
K00928	33733.0
K00929	22939.0
K12085	0.0
K02298	0.0
K02299	0.0
K02568	41.0
K02569	0.0
K02562	0.0
K02291	3.0
K02560	0.0
K02293	0.0
K02566	9.0
K02567	41.0
K02564	44725.0
K02297	0.0
K03169	89847.0
K03168	32635.0
K03163	0.0
K03162	0.0
K03167	0.0
K03166	0.0
K11038	0.0
K11039	0.0
K11030	0.0
K11031	1.0
K11032	0.0
K11033	0.0
K11034	0.0
K11035	0.0
K11036	0.0
K11037	0.0
K02546	0.0
K07668	1230.0
K07669	0.0
K07666	0.0
K07667	47488.0
K07664	0.0
K07665	16597.0
K07662	0.0
K07663	0.0
K07660	0.0
K07661	0.0
K03927	37575.0
K07008	0.0
K07009	9595.0
K07002	0.0
K07003	16036.0
K07000	0.0
K07001	21736.0
K07006	292.0
K07007	52494.0
K07004	0.0
K07005	39610.0
K03921	0.0
K02956	32911.0
K09725	0.0
K09181	154.0
K08599	0.0
K08598	0.0
K08591	41468.0
K08590	11138.0
K01156	220.0
K01154	20269.0
K01407	0.0
K01400	0.0
K01153	17796.0
K01150	0.0
K01151	32874.0
K01408	0.0
K01409	34763.0
K01158	0.0
K01159	13184.0
K05523	0.0
K05522	0.0
K05521	17570.0
K05520	10442.0
K05527	0.0
K05526	0.0
K05525	0.0
K05524	238.0
K05529	0.0
K14518	0.0
K14519	0.0
K05949	0.0
K01754	21573.0
K05942	0.0
K01027	0.0
K02171	0.0
K02170	0.0
K02173	634.0
K02172	0.0
K01751	8135.0
K06416	1576.0
K06417	0.0
K06414	0.0
K06947	0.0
K03379	0.0
K03808	0.0
K03809	3.0
K03806	0.0
K06412	22097.0
K03804	0.0
K12296	0.0
K03802	4.0
K03803	11146.0
K06413	4.0
K10808	0.0
K06411	8346.0
K01028	253.0
K01029	1277.0
K11931	0.0
K11930	0.0
K11933	0.0
K11932	0.0
K11935	0.0
K11934	2.0
K11937	0.0
K11936	0.0
K11939	0.0
K11938	0.0
K10800	0.0
K06419	4.0
K11929	0.0
K07271	13706.0
K07270	0.0
K07273	10474.0
K07272	0.0
K07275	0.0
K07274	0.0
K07277	10595.0
K07276	0.0
K07279	0.0
K07278	0.0
K10623	0.0
K02481	10445.0
K11520	0.0
K02480	0.0
K08170	0.0
K02485	0.0
K02484	16712.0
K02487	0.0
K08600	62269.0
K08603	0.0
K08602	3089.0
K08605	0.0
K08604	0.0
K09956	0.0
K09957	0.0
K09954	0.0
K09955	40952.0
K09952	65.0
K09953	0.0
K09950	0.0
K09951	17173.0
K09958	0.0
K09959	0.0
K07495	0.0
K07494	47.0
K07497	18481.0
K07496	11218.0
K07491	14671.0
K07490	0.0
K07493	0.0
K07492	0.0
K07499	0.0
K07498	0.0
K11209	0.0
K11208	0.0
K11204	0.0
K11203	159.0
K11202	793.0
K11201	0.0
K11200	0.0
K00058	47061.0
K00059	68507.0
K00728	0.0
K00729	0.0
K00055	0.0
K00057	33566.0
K00050	9857.0
K00051	0.0
K00720	0.0
K00721	12666.0
K14424	0.0
K06033	0.0
K14189	0.0
K14188	289.0
K06364	0.0
K14187	0.0
K01239	10042.0
K01238	321.0
K01897	34390.0
K01232	1183.0
K01895	2089.0
K01230	0.0
K01893	32599.0
K01236	0.0
K01235	169.0
K01890	33186.0
K02768	2038.0
K02769	1079.0
K02760	4583.0
K02761	6971.0
K02763	0.0
K02764	0.0
K02765	8004.0
K00948	52051.0
K00949	22282.0
K00942	39080.0
K00943	14316.0
K00940	10994.0
K00941	63725.0
K00946	21039.0
K00947	0.0
K00944	0.0
K00945	96716.0
K01097	0.0
K01096	0.0
K01095	1.0
K01093	0.0
K01092	20479.0
K01091	80872.0
K01090	23551.0
K03499	83998.0
K03498	66873.0
K03491	3198.0
K03490	9499.0
K03493	0.0
K03492	4.0
K03495	33145.0
K03497	78210.0
K03496	87981.0
K02817	0.0
K02814	360.0
K02815	370.0
K02810	13502.0
K02548	12308.0
K02549	4.0
K02818	0.0
K02819	9980.0
K03637	9106.0
K03636	0.0
K03147	30984.0
K03146	0.0
K08851	0.0
K06518	31515.0
K09729	319.0
K06048	0.0
K06045	0.0
K06044	0.0
K09727	0.0
K09726	0.0
K06041	11047.0
K09720	0.0
K09723	0.0
K06042	19296.0
K09897	0.0
K09896	0.0
K09895	0.0
K09894	0.0
K09893	0.0
K09892	0.0
K09891	0.0
K09890	0.0
K09899	0.0
K09898	0.0
K03622	0.0
K07648	0.0
K07649	0.0
K07398	0.0
K07399	4.0
K11056	0.0
K11057	0.0
K11054	0.0
K11055	0.0
K07640	0.0
K07393	366.0
K07390	0.0
K07391	32081.0
K07644	0.0
K07645	0.0
K07646	58308.0
K07647	0.0
K10896	0.0
K07024	129184.0
K07025	60827.0
K07026	0.0
K07027	22747.0
K07020	0.0
K07021	14.0
K07022	0.0
K07023	25646.0
K07028	0.0
K07029	62604.0
K10094	0.0
K01390	0.0
K01392	0.0
K01399	0.0
K02673	0.0
K05893	0.0
K05897	0.0
K05896	22591.0
K05895	15799.0
K05899	0.0
K05898	0.0
K00555	0.0
K00554	23016.0
K00557	0.0
K00556	10440.0
K00551	0.0
K00559	0.0
K00558	56124.0
K01170	0.0
K01173	0.0
K01174	16.0
K01175	164.0
K01176	821.0
K01178	0.0
K01179	10238.0
K14578	0.0
K14579	0.0
K08951	0.0
K08950	0.0
K08953	0.0
K03828	16.0
K03829	0.0
K03820	10441.0
K03821	0.0
K03822	0.0
K03823	30669.0
K03824	0.0
K03825	242.0
K03826	25759.0
K03827	11417.0
K12248	0.0
K12246	0.0
K12247	0.0
K12242	0.0
K12243	0.0
K12240	3.0
K12241	0.0
K11919	0.0
K11918	0.0
K11913	0.0
K11912	0.0
K11911	0.0
K11910	0.0
K11917	0.0
K11916	0.0
K11915	0.0
K11914	0.0
K12068	0.0
K12069	0.0
K12062	0.0
K12063	0.0
K12060	0.0
K12061	0.0
K12066	0.0
K12067	0.0
K12064	0.0
K12065	0.0
K07259	10750.0
K07258	66939.0
K07253	0.0
K07251	0.0
K07250	9241.0
K07257	0.0
K07256	0.0
K07255	0.0
K07254	0.0
K05372	0.0
K05373	0.0
K05370	0.0
K05371	0.0
K05374	0.0
K05375	0.0
K09970	0.0
K09971	0.0
K09972	117.0
K09973	1.0
K09974	3.0
K09975	0.0
K09976	601.0
K09978	0.0
K09979	10440.0
K11261	9588.0
K11260	0.0
K11263	0.0
K11264	0.0
K10793	1877.0
K10796	1876.0
K10797	6261.0
K10794	9.0
K10795	1876.0
K00700	43511.0
K00701	0.0
K10798	0.0
K00703	34176.0
K00705	34084.0
K09828	0.0
K10133	0.0
K13053	0.0
K03192	0.0
K00964	0.0
K00965	21038.0
K00966	1064.0
K00960	0.0
K00961	0.0
K00962	32894.0
K00963	2678.0
K00969	33424.0
K12681	0.0
K02703	0.0
K08364	0.0
K08365	0.0
K02706	0.0
K08363	0.0
K08361	0.0
K02708	0.0
K02709	0.0
K08368	292.0
K08369	372.0
K01615	1938.0
K01617	0.0
K01616	0.0
K01611	1545.0
K01610	30277.0
K01613	19366.0
K01612	0.0
K01619	33511.0
K01618	0.0
K02834	33186.0
K02835	33186.0
K05281	0.0
K03619	0.0
K03618	0.0
K03617	33131.0
K03616	673.0
K03615	32892.0
K03614	32176.0
K03613	32539.0
K03612	31991.0
K03611	0.0
K03610	27128.0
K09705	32.0
K09704	18642.0
K09701	0.0
K09700	0.0
K09709	0.0
K06391	2940.0
K06390	21929.0
K06393	21744.0
K06392	12693.0
K06395	1041.0
K06394	19294.0
K06397	20767.0
K06396	20270.0
K06399	20857.0
K06398	21920.0
K06435	0.0
K11078	0.0
K11079	0.0
K11074	0.0
K11075	0.0
K11076	0.0
K11077	0.0
K11070	21719.0
K11071	22000.0
K11072	31253.0
K11073	0.0
K06935	0.0
K06934	1104.0
K06937	5.0
K06936	3.0
K06931	0.0
K06930	0.0
K06933	0.0
K06932	0.0
K06939	0.0
K06938	0.0
K13381	0.0
K05916	0.0
K05917	0.0
K05914	0.0
K05915	0.0
K05912	0.0
K05913	0.0
K05910	275.0
K05911	0.0
K05918	0.0
K05919	15256.0
K00392	0.0
K00390	978.0
K00397	0.0
K00395	0.0
K00394	1344.0
K01884	0.0
K00399	0.0
K01886	31992.0
K01376	289.0
K01372	20577.0
K09149	0.0
K09148	0.0
K01225	319.0
K09145	9252.0
K09144	9236.0
K09147	0.0
K09146	0.0
K09141	0.0
K09140	0.0
K09143	0.0
K09142	0.0
K05709	0.0
K05708	0.0
K05879	7509.0
K05878	7503.0
K05875	0.0
K05874	0.0
K05877	0.0
K05876	0.0
K05873	0.0
K00579	0.0
K00578	0.0
K00577	0.0
K00575	22674.0
K00574	10269.0
K00573	153.0
K00571	35101.0
K00570	0.0
K01118	1105.0
K01119	881.0
K01157	0.0
K01112	0.0
K01113	0.0
K04477	25931.0
K01114	0.0
K01115	0.0
K08087	0.0
K01315	0.0
K08085	0.0
K08084	0.0
K08083	0.0
K08082	0.0
K08081	0.0
K08080	0.0
K01152	0.0
K01401	0.0
K09826	0.0
K06344	0.0
K06345	0.0
K09822	0.0
K06343	0.0
K10938	0.0
K06341	0.0
K10934	0.0
K10935	0.0
K10932	0.0
K11052	0.0
K10930	0.0
K06349	0.0
K11053	0.0
K10754	0.0
K01755	41821.0
K10200	6881.0
K02132	0.0
K02137	0.0
K03840	0.0
K03841	1.0
K13028	0.0
K13799	0.0
K13798	0.0
K13795	0.0
K13794	0.0
K13021	0.0
K13792	0.0
K13791	0.0
K13790	0.0
K12268	2.0
K12269	0.0
K12262	0.0
K12263	0.0
K12264	0.0
K12265	0.0
K12266	0.0
K12267	43696.0
K01757	0.0
K12237	0.0
K13243	0.0
K13245	0.0
K13244	0.0
K13246	0.0
K03264	0.0
K03265	0.0
K03263	0.0
K03268	0.0
K03269	10595.0
K12415	0.0
K10211	0.0
K09918	0.0
K09919	0.0
K06720	0.0
K09913	3.0
K09910	0.0
K09911	0.0
K09916	0.0
K09917	0.0
K06726	6992.0
K09915	0.0
K11535	0.0
K11534	254.0
K11537	1.0
K11531	0.0
K11533	0.0
K11532	0.0
K11249	2427.0
K11539	0.0
K00762	49889.0
K00763	22595.0
K00760	32906.0
K00761	32826.0
K00766	28610.0
K00767	21532.0
K00764	54633.0
K00765	32368.0
K00768	20934.0
K00769	0.0
K11059	0.0
K00186	0.0
K00187	0.0
K00184	411.0
K00185	232.0
K00183	414.0
K00180	16388.0
K00188	0.0
K00189	0.0
K10110	22861.0
K10111	0.0
K10112	30336.0
K10113	0.0
K10114	0.0
K10115	0.0
K10116	0.0
K10117	47920.0
K10118	58776.0
K10119	59620.0
K04641	0.0
K04643	0.0
K04642	0.0
K13282	4.0
K00988	0.0
K00989	1043.0
K00986	1075.0
K00984	9237.0
K00985	0.0
K00982	0.0
K00983	19190.0
K00980	7180.0
K00981	33186.0
K01585	10595.0
K01584	0.0
K01586	42926.0
K13498	0.0
K01580	10491.0
K01583	889.0
K01582	2515.0
K13497	9606.0
K01589	0.0
K01588	32587.0
K14941	0.0
K08347	0.0
K08348	0.0
K02720	0.0
K14949	0.0
K02723	0.0
K03459	0.0
K03458	19625.0
K03455	10887.0
K03457	2099.0
K03451	791.0
K03981	0.0
K03980	812.0
K02614	2051.0
K01639	27912.0
K01638	0.0
K01637	0.0
K01636	373.0
K01635	275.0
K01634	0.0
K01633	10921.0
K01632	0.0
K01631	0.0
K01630	238.0
K02615	0.0
K02588	3899.0
K02589	9795.0
K02858	0.0
K02859	289.0
K14051	0.0
K14053	0.0
K14052	0.0
K02852	1.0
K02853	0.0
K02850	0.0
K02851	0.0
K14059	3243.0
K14058	0.0
K02586	558.0
K02587	718.0
K03679	0.0
K03671	66872.0
K03670	0.0
K03673	0.0
K03672	0.0
K03675	0.0
K03674	0.0
K03677	0.0
K03676	0.0
K09761	32299.0
K09760	11696.0
K09763	0.0
K09762	22342.0
K09765	21063.0
K09764	327.0
K09767	370.0
K06006	0.0
K09769	1754.0
K09768	12267.0
K10353	0.0
K03187	9245.0
K03186	22273.0
K03185	0.0
K03184	0.0
K03183	33675.0
K03182	21718.0
K03181	0.0
K03189	9245.0
K03188	9245.0
K02715	0.0
K12455	0.0
K12454	0.0
K12453	0.0
K12452	760.0
K12451	0.0
K07358	0.0
K07356	0.0
K07357	0.0
K07354	0.0
K07355	0.0
K07352	0.0
K07353	0.0
K07350	0.0
K07351	0.0
K06919	1945.0
K06918	0.0
K06917	4.0
K06916	0.0
K06915	14854.0
K06914	0.0
K06913	0.0
K06912	0.0
K06911	10620.0
K06910	9387.0
K08986	0.0
K08987	289.0
K08984	0.0
K08985	0.0
K08982	7.0
K08983	0.0
K08980	0.0
K08981	42.0
K08988	0.0
K08989	0.0
K02252	0.0
K05934	20115.0
K05936	20141.0
K05937	0.0
K02253	0.0
K05939	0.0
K00378	36423.0
K00375	21569.0
K00374	0.0
K00376	0.0
K00371	0.0
K00370	0.0
K00373	0.0
K00372	1.0
K01358	49184.0
K09166	0.0
K09165	0.0
K09164	0.0
K09163	9059.0
K09162	0.0
K09161	0.0
K09160	0.0
K01354	1.0
K01355	0.0
K01356	32804.0
K05601	4.0
K05851	0.0
K03807	0.0
K05606	9236.0
K02927	0.0
K05974	0.0
K03805	0.0
K05976	0.0
K00519	0.0
K00518	0.0
K03800	13216.0
K00511	0.0
K00510	0.0
K03801	10595.0
K00515	0.0
K00514	0.0
K00517	0.0
K05971	0.0
K03154	5144.0
K11147	0.0
K05581	0.0
K05580	0.0
K05583	0.0
K05582	0.0
K05585	0.0
K05584	0.0
K05587	0.0
K05586	0.0
K05589	0.0
K03150	24035.0
K03623	16.0
K03152	42375.0
K14200	0.0
K14201	0.0
K14202	0.0
K03621	33029.0
K14204	0.0
K14205	4.0
K01134	9237.0
K01135	0.0
K01136	0.0
K01137	6.0
K01130	9237.0
K01132	0.0
K01133	10022.0
K01138	19702.0
K01139	6335.0
K02113	32323.0
K02112	33988.0
K02111	32651.0
K02446	4.0
K02117	39497.0
K02116	9401.0
K02115	33988.0
K02114	33988.0
K02119	26645.0
K02118	40436.0
K02448	0.0
K01036	370.0
K03212	0.0
K13007	0.0
K13006	18.0
K13005	0.0
K13004	9612.0
K13001	0.0
K06404	19157.0
K01032	0.0
K06951	0.0
K03862	0.0
K03863	0.0
K06406	21929.0
K06957	0.0
K05020	1514.0
K06400	10307.0
K06403	18826.0
K06954	0.0
K10814	0.0
K10817	0.0
K10816	0.0
K07136	0.0
K03242	0.0
K03243	0.0
K12202	0.0
K12203	0.0
K12206	0.0
K12207	0.0
K12204	0.0
K12205	0.0
K12208	0.0
K12209	0.0
K13919	5603.0
K13918	0.0
K06214	0.0
K06215	17764.0
K09936	19237.0
K06217	32876.0
K09930	0.0
K09931	0.0
K09932	0.0
K06213	19866.0
K09938	0.0
K09939	10593.0
K11517	0.0
K06337	0.0
K13301	0.0
K00748	10595.0
K00745	0.0
K00743	0.0
K07165	0.0
K07164	10637.0
K07167	0.0
K07166	21313.0
K07161	4.0
K07160	2459.0
K07163	0.0
K07162	356.0
K07169	0.0
K07168	0.0
K06336	0.0
K01839	21010.0
K01838	1945.0
K01835	1029.0
K01834	98223.0
K01837	0.0
K01830	0.0
K00608	0.0
K02632	0.0
K02630	0.0
K02631	0.0
K08322	702.0
K08323	240.0
K08320	0.0
K08321	240.0
K08326	0.0
K08324	0.0
K08325	154.0
K01659	8.0
K01658	28409.0
K02637	0.0
K01653	42245.0
K01652	62910.0
K01655	0.0
K01654	24280.0
K01657	28776.0
K02874	33186.0
K02875	0.0
K02876	32644.0
K02877	0.0
K02871	32941.0
K02873	0.0
K02878	33186.0
K02879	33186.0
K14070	0.0
K09749	21522.0
K09748	32284.0
K06023	44782.0
K09742	0.0
K09741	0.0
K09740	242.0
K09747	22591.0
K09746	0.0
K09745	0.0
K06024	22049.0
K03477	0.0
K03476	6204.0
K03475	16716.0
K03474	10595.0
K03473	10595.0
K03472	0.0
K03471	312.0
K03470	32387.0
K03478	9237.0
K02304	29157.0
K02305	0.0
K02302	949.0
K02303	0.0
K02300	0.0
K02301	0.0
K03653	0.0
K03652	688.0
K03651	0.0
K03650	33145.0
K03657	79457.0
K03656	0.0
K03655	50139.0
K03654	40700.0
K03658	9236.0
K12439	0.0
K12431	0.0
K12430	0.0
K12433	0.0
K12432	0.0
K12435	0.0
K12434	0.0
K12437	0.0
K12436	0.0
K06979	0.0
K06978	11254.0
K06971	7426.0
K06970	0.0
K06973	32222.0
K06972	19548.0
K06975	10866.0
K06974	0.0
K06977	0.0
K06976	9253.0
K07082	25000.0
K07083	10440.0
K07080	5274.0
K07081	4.0
K07086	0.0
K07087	0.0
K07084	543.0
K07085	21086.0
K07088	39831.0
K07089	14538.0
K01317	0.0
K11162	0.0
K11163	0.0
K11161	0.0
K11168	0.0
K00356	0.0
K00355	0.0
K00354	0.0
K00353	0.0
K00351	10595.0
K00350	10595.0
K05952	0.0
K05953	0.0
K05951	0.0
K05956	0.0
K05957	0.0
K00358	202.0
K00689	0.0
K00688	52072.0
K00681	1305.0
K00680	28175.0
K00683	0.0
K00685	0.0
K00684	17.0
K00687	0.0
K00686	0.0
K05831	0.0
K05830	0.0
K05833	23446.0
K05832	22440.0
K05834	0.0
K05837	32874.0
K05836	0.0
K05839	0.0
K05838	0.0
K07677	0.0
K00533	11621.0
K00532	146.0
K00531	0.0
K00530	0.0
K00537	32336.0
K00536	0.0
K00535	0.0
K00534	0.0
K00539	0.0
K00538	0.0
K11029	0.0
K14260	2202.0
K14261	0.0
K14266	0.0
K14267	0.0
K14268	0.0
K14269	0.0
K01337	0.0
K01338	35374.0
K02683	0.0
K02682	0.0
K02681	0.0
K02680	0.0
K02687	32833.0
K02686	0.0
K02685	0.0
K02689	0.0
K02688	147.0
K00824	9974.0
K00827	0.0
K00826	33159.0
K00821	54734.0
K00820	42186.0
K00823	12.0
K00822	0.0
K00829	0.0
K00828	0.0
K01488	8689.0
K01489	32970.0
K01484	0.0
K01485	9736.0
K01486	17579.0
K01487	9014.0
K01480	28707.0
K01481	0.0
K01482	41.0
K01483	0.0
K02469	54053.0
K02468	10.0
K02466	10.0
K02465	0.0
K02464	0.0
K02463	0.0
K02462	0.0
K02461	0.0
K02460	0.0
K08969	3.0
K13061	0.0
K13060	0.0
K13063	0.0
K13062	0.0
K13069	0.0
K08964	0.0
K06363	0.0
K03079	6621.0
K06342	0.0
K03078	0.0
K13289	0.0
K13288	0.0
K13285	0.0
K13287	0.0
K13286	0.0
K13281	319.0
K13280	11078.0
K13283	0.0
K00054	289.0
K04496	0.0
K05369	0.0
K05368	0.0
K03228	0.0
K03229	0.0
K00052	32411.0
K03222	0.0
K03223	0.0
K03220	0.0
K03221	0.0
K03226	0.0
K03227	0.0
K03224	0.0
K03225	0.0
K09482	0.0
K09483	0.0
K13836	0.0
K12228	0.0
K05360	0.0
K12224	0.0
K12225	0.0
K12226	0.0
K12227	0.0
K12220	0.0
K05363	2.0
K12222	0.0
K12223	0.0
K08681	17725.0
K08680	3.0
K08683	0.0
K08682	0.0
K08685	0.0
K08684	0.0
K08687	1.0
K08686	0.0
K11755	48344.0
K11754	78267.0
K11751	0.0
K11750	0.0
K11753	64015.0
K11752	17432.0
K02407	10820.0
K13938	0.0
K13936	0.0
K13935	0.0
K02406	26850.0
K13933	0.0
K13932	0.0
K13931	0.0
K13930	0.0
K12088	0.0
K12081	0.0
K12082	0.0
K12083	0.0
K12084	0.0
K12086	0.0
K12087	0.0
K09611	0.0
K09612	0.0
K04940	0.0
K10085	0.0
K05394	0.0
K05395	0.0
K06340	0.0
K13043	155.0
K07149	8911.0
K07148	10595.0
K07147	0.0
K07146	154.0
K07145	0.0
K07144	0.0
K07143	0.0
K07142	0.0
K07141	3087.0
K07140	0.0
K10156	0.0
K10150	0.0
K10620	0.0
K10621	0.0
K14028	0.0
K14029	0.0
K01817	34007.0
K01816	0.0
K01815	26572.0
K01814	32448.0
K01813	15834.0
K01812	43628.0
K01811	61562.0
K01810	33534.0
K01819	275.0
K01818	8662.0
K14580	0.0
K05379	0.0
K08304	0.0
K08305	0.0
K08306	0.0
K08307	10595.0
K08300	0.0
K08301	29162.0
K08302	7190.0
K08303	64490.0
K08308	0.0
K08309	1989.0
K14671	0.0
K14670	0.0
K14673	0.0
K14672	0.0
K01673	1325.0
K01672	0.0
K01671	0.0
K01677	21979.0
K01676	10598.0
K01674	0.0
K01679	550.0
K01678	20919.0
K02899	32644.0
K02896	0.0
K02897	11689.0
K02895	32826.0
K02892	33186.0
K02890	33186.0
K10811	0.0
K02096	0.0
K02097	0.0
K02094	0.0
K02095	0.0
K02092	0.0
K02093	0.0
K02099	37249.0
K03411	21051.0
K03410	21593.0
K03413	23522.0
K03412	2367.0
K03415	2004.0
K03414	0.0
K03417	1.0
K03416	0.0
K03418	0.0
K05376	0.0
K02320	0.0
K02322	0.0
K02323	0.0
K05377	0.0
K13542	28859.0
K13543	0.0
K13540	0.0
K13541	0.0
K12145	0.0
K12144	0.0
K12147	0.0
K12410	43776.0
K12141	10444.0
K12140	10444.0
K12143	38.0
K12142	0.0
K12149	0.0
K12148	0.0
K07312	0.0
K07313	768.0
K07310	41.0
K07311	100.0
K07316	525.0
K07317	0.0
K07314	0.0
K07315	413.0
K07318	267.0
K07319	12834.0
K03936	0.0
K03425	0.0
K03426	30934.0
K03427	27225.0
K03420	0.0
K03421	0.0
K03422	0.0
K03423	0.0
K03756	0.0
K03757	0.0
K03206	0.0
K03755	0.0
K11144	686.0
K11145	22240.0
K05972	0.0
K05973	0.0
K03752	17.0
K05978	0.0
K05979	157.0
K03753	1749.0
K00331	10445.0
K00330	10445.0
K00333	4.0
K00332	4.0
K00335	20925.0
K00334	23968.0
K00337	10445.0
K00336	35332.0
K00339	10445.0
K00338	10445.0
K03751	0.0
K06953	0.0
K06952	335.0
K06407	21933.0
K06950	73153.0
K10819	6.0
K06956	996.0
K06955	0.0
K06402	1160.0
K10815	0.0
K06959	32587.0
K06958	22279.0
K06409	50480.0
K06408	17714.0
K09129	0.0
K09128	961.0
K09123	932.0
K09122	0.0
K09121	12305.0
K09120	0.0
K09127	0.0
K09126	3.0
K09125	11.0
K09124	0.0
K01233	18.0
K05819	0.0
K05818	0.0
K01896	0.0
K05813	29123.0
K05812	0.0
K05811	0.0
K05810	21195.0
K05817	0.0
K05816	0.0
K05815	10026.0
K05814	991.0
K01894	0.0
K01892	33195.0
K01234	5894.0
K01144	17594.0
K01146	0.0
K01141	0.0
K01416	0.0
K11434	0.0
K01415	0.0
K06354	0.0
K01414	0.0
K09836	0.0
K01318	0.0
K01319	0.0
K01312	0.0
K06350	0.0
K02669	13558.0
K02668	0.0
K02665	0.0
K02664	4.0
K02667	0.0
K02666	0.0
K02661	0.0
K02660	0.0
K02663	135.0
K02662	1695.0
K00809	0.0
K00808	0.0
K00806	32998.0
K00805	16657.0
K00804	0.0
K00803	1612.0
K00802	0.0
K00801	0.0
K00800	23351.0
K10921	0.0
K02409	11434.0
K02408	21587.0
K02401	20612.0
K02400	21045.0
K02403	0.0
K02402	0.0
K02405	21590.0
K05364	19941.0
K05367	154.0
K05366	65794.0
K10210	0.0
K10216	0.0
K13049	9242.0
K13048	0.0
K13739	0.0
K10215	0.0
K06122	6.0
K13735	0.0
K13734	0.0
K13041	0.0
K13040	0.0
K13731	0.0
K13730	1.0
K13733	0.0
K13732	0.0
K04516	10595.0
K03204	0.0
K03205	52182.0
K03207	16.0
K03200	0.0
K03201	0.0
K03202	0.0
K03203	0.0
K03208	0.0
K03758	107.0
K03759	0.0
K09469	0.0
K09461	0.0
K06204	0.0
K00178	0.0
K13950	0.0
K13953	0.0
K13955	0.0
K13954	1855.0
K10920	0.0
K06324	0.0
K11777	5597.0
K11779	0.0
K11778	0.0
K06325	0.0
K12600	0.0
K07432	0.0
K07430	0.0
K06326	0.0
K07128	0.0
K07121	0.0
K07120	0.0
K07123	0.0
K07122	0.0
K07125	0.0
K07124	27122.0
K07127	0.0
K07126	3737.0
K01870	33186.0
K01873	42423.0
K01872	32818.0
K01875	33186.0
K01874	42469.0
K01876	34347.0
K01879	334.0
K01878	334.0
K06321	0.0
K00476	0.0
K00477	0.0
K00474	0.0
K00472	0.0
K00470	0.0
K00471	0.0
K00478	0.0
K00479	0.0
K04775	0.0
K04774	0.0
K04777	0.0
K04776	0.0
K04771	0.0
K04770	0.0
K04773	12513.0
K04772	0.0
K04779	0.0
K04778	0.0
K14657	0.0
K14656	0.0
K14654	0.0
K14653	0.0
K14652	27874.0
K14659	0.0
K14658	0.0
K14386	0.0
K09926	0.0
K01699	0.0
K01698	11400.0
K01695	29194.0
K01697	0.0
K01696	29544.0
K01690	0.0
K01693	21854.0
K01692	3182.0
K07227	0.0
K03439	33008.0
K03438	46783.0
K13380	0.0
K03928	252.0
K03925	22059.0
K03924	38456.0
K03431	30977.0
K03926	0.0
K03437	33146.0
K03436	42822.0
K03435	0.0
K03434	0.0
K02348	5611.0
K02342	28560.0
K02343	32658.0
K02340	32229.0
K02341	32911.0
K02346	38821.0
K02347	4.0
K02344	0.0
K02345	0.0
K03697	1959.0
K03696	33225.0
K03695	32897.0
K03694	17.0
K03693	275.0
K03692	0.0
K03690	0.0
K03699	29294.0
K03698	20385.0
K13566	0.0
K12164	0.0
K07338	0.0
K07339	5665.0
K07334	349.0
K07335	26477.0
K07336	0.0
K07337	153.0
K07330	0.0
K07331	0.0
K07332	0.0
K07333	0.0
K09695	0.0
K09694	0.0
K09697	7520.0
K09696	7520.0
K09691	30084.0
K09690	19562.0
K09693	0.0
K09692	1091.0
K09699	0.0
K09698	293.0
K07590	912.0
K07591	0.0
K07592	0.0
K05998	0.0
K05999	0.0
K05996	0.0
K05997	0.0
K05994	0.0
K05995	20254.0
K05993	9317.0
K05991	0.0
K10837	0.0
K00319	0.0
K00318	154.0
K00648	33076.0
K02545	0.0
K00645	32910.0
K00311	0.0
K00646	0.0
K00317	0.0
K00316	0.0
K00643	0.0
K00314	0.0
K02547	7972.0
K06429	0.0
K06428	0.0
K06427	0.0
K02812	0.0
K06425	3.0
K06424	0.0
K06423	326.0
K06422	0.0
K06421	3.0
K02813	0.0
K02930	0.0
K03815	0.0
K05612	0.0
K03367	289.0
K03366	0.0
K03812	0.0
K03635	0.0
K03634	0.0
K03631	32059.0
K05969	0.0
K03630	34146.0
K03633	0.0
K03632	0.0
K01998	16136.0
K01999	15775.0
K01992	91347.0
K01993	21044.0
K01990	177030.0
K01991	10750.0
K01996	16467.0
K01997	16533.0
K01994	0.0
K01995	17013.0
K03148	420.0
K03639	10289.0
K05692	0.0
K03638	0.0
K00869	289.0
K00868	21890.0
K00861	0.0
K00860	402.0
K00863	2773.0
K00862	0.0
K00865	15096.0
K00864	38246.0
K00867	290.0
K00866	0.0
K01192	48417.0
K01190	137705.0
K01191	49074.0
K01197	142.0
K01194	0.0
K01195	18709.0
K01198	10760.0
K01199	0.0
K00656	74118.0
K00657	21198.0
K00306	0.0
K14591	7.0
K00300	0.0
K00653	0.0
K13715	0.0
K13713	0.0
K00650	0.0
K00651	22136.0
K14596	0.0
K02647	56553.0
K14598	0.0
K02643	0.0
K02642	0.0
K02641	0.0
K02640	0.0
K03594	18130.0
K03595	32911.0
K03596	32636.0
K03597	0.0
K03590	11203.0
K03591	0.0
K03592	22.0
K03593	10596.0
K03598	0.0
K03599	0.0
K01736	32587.0
K01737	11338.0
K01734	40002.0
K01735	23351.0
K01732	0.0
K01733	33105.0
K01730	9238.0
K01731	0.0
K06049	0.0
K01738	43088.0
K01739	19.0
K11809	0.0
K05343	807.0
K02422	22228.0
K02421	20612.0
K05340	276.0
K02427	0.0
K05346	255.0
K02425	0.0
K02424	0.0
K05349	134934.0
K02428	10646.0
K03770	10595.0
K03771	10749.0
K03772	0.0
K03773	10749.0
K03774	88.0
K03775	10595.0
K03776	1.0
K03777	0.0
K03778	35342.0
K03779	946.0
K09722	0.0
K08174	0.0
K14114	0.0
K13979	1.0
K13237	0.0
K14440	0.0
K09992	9255.0
K09990	0.0
K09991	0.0
K09996	0.0
K09997	0.0
K09994	0.0
K14110	0.0
K09998	0.0
K09999	0.0
K14111	0.0
K14113	0.0
K14449	0.0
K10213	117.0
K14118	0.0
K11711	552.0
K11710	4.0
K11712	1451.0
K11717	43301.0
K11719	0.0
K06857	0.0
K10440	49990.0
K10441	45252.0
K07103	0.0
K07102	0.0
K07101	1.0
K07100	0.0
K07107	36024.0
K07106	871.0
K07105	19200.0
K07456	32835.0
K07459	376.0
K07458	664.0
K07109	0.0
K07108	0.0
K10198	0.0
K10199	0.0
K10190	33041.0
K10191	0.0
K10192	1005.0
K10193	242.0
K10194	784.0
K10195	0.0
K10196	0.0
K10197	0.0
K15013	0.0
K01858	246.0
K15016	0.0
K15017	0.0
K01853	0.0
K01852	0.0
K01851	0.0
K01850	196.0
K01857	0.0
K01856	0.0
K01854	41855.0
K07539	0.0
K08478	0.0
K08479	0.0
K08476	0.0
K08477	0.0
K08475	0.0
K00450	370.0
K00451	0.0
K00452	0.0
K00453	0.0
K00455	0.0
K00456	0.0
K00457	0.0
K00106	0.0
K00459	2.0
K00104	2290.0
K00105	0.0
K00102	0.0
K00103	0.0
K00100	55830.0
K00101	0.0
K01509	0.0
K04759	54139.0
K04758	66430.0
K04757	545.0
K01504	0.0
K04755	0.0
K04754	0.0
K04753	0.0
K04752	0.0
K04751	17232.0
K01502	0.0
K14631	0.0
K05359	0.0
K14632	0.0
K07536	0.0
K12080	0.0
K02364	0.0
K12369	41.0
K02361	154.0
K02362	0.0
K02363	0.0
K13509	0.0
K13503	0.0
K13500	0.0
K12109	0.0
K12108	0.0
K12101	0.0
K12100	0.0
K12103	0.0
K12102	0.0
K12105	0.0
K12104	0.0
K12107	0.0
K12106	0.0
K11023	0.0
K03014	0.0
K08906	0.0
K08904	0.0
K08900	0.0
K06223	20524.0
K06199	14245.0
K06198	289.0
K06197	0.0
K06196	17427.0
K06194	10441.0
K06193	1.0
K06192	0.0
K06191	0.0
K06190	0.0
K11104	10571.0
K11105	17763.0
K11106	0.0
K11107	0.0
K11102	14.0
K11103	0.0
K07862	1776.0
K00666	10440.0
K00663	0.0
K00662	9560.0
K00661	35192.0
K00660	0.0
K06997	32587.0
K06996	0.0
K06995	0.0
K10852	225.0
K06993	0.0
K06992	0.0
K06991	0.0
K06990	4.0
K11050	0.0
K06999	0.0
K06998	9779.0
K05338	0.0
K11051	0.0
K06441	0.0
K06440	0.0
K06443	0.0
K06442	22581.0
K06445	0.0
K06447	0.0
K06446	45.0
K06309	0.0
K05686	0.0
K02655	0.0
K07392	0.0
K00595	38515.0
K00594	0.0
K00596	0.0
K00599	62051.0
K00598	3.0
K02657	0.0
K07642	0.0
K07643	0.0
K07396	0.0
K07397	160.0
K07394	0.0
K07395	0.0
K04102	0.0
K04103	0.0
K04100	0.0
K04101	0.0
K04107	0.0
K04105	0.0
K04108	0.0
K04109	0.0
K07716	0.0
K07717	1616.0
K07714	0.0
K07715	0.0
K07712	0.0
K07713	155.0
K07710	4.0
K07711	0.0
K07718	137020.0
K07719	1679.0
K00843	0.0
K00842	0.0
K00841	289.0
K00840	0.0
K00847	41547.0
K00846	0.0
K00845	65352.0
K00844	249.0
K00849	32641.0
K00848	24300.0
K06302	0.0
K13771	0.0
K13770	4.0
K13772	0.0
K13775	0.0
K13774	0.0
K13777	0.0
K13776	0.0
K13779	0.0
K13778	0.0
K02621	11196.0
K02992	32824.0
K02623	0.0
K08286	0.0
K08281	311.0
K02996	31886.0
K02995	0.0
K02994	33186.0
K02629	0.0
K02628	0.0
K08289	10441.0
K08288	0.0
K03578	0.0
K03579	0.0
K03576	0.0
K03577	9239.0
K03574	66675.0
K03575	14369.0
K03572	32833.0
K03573	0.0
K03570	32601.0
K03571	20736.0
K01710	53036.0
K01711	20846.0
K01712	900.0
K01713	0.0
K01714	61561.0
K01715	13256.0
K01716	0.0
K01718	0.0
K01719	10595.0
K03081	0.0
K02199	0.0
K02198	41.0
K14170	43084.0
K02193	0.0
K02192	381.0
K02191	131.0
K02190	19412.0
K02197	41.0
K02196	0.0
K02195	41.0
K02194	41.0
K03718	10612.0
K03719	11992.0
K03712	24557.0
K03713	0.0
K03710	40455.0
K03711	50386.0
K03716	11316.0
K03717	0.0
K03715	1.0
K07129	0.0
K00045	153.0
K13995	0.0
K13994	0.0
K13991	0.0
K13990	10593.0
K13993	12055.0
K13992	0.0
K06298	19148.0
K06299	0.0
K06294	0.0
K06295	2535.0
K06296	328.0
K06297	391.0
K06290	0.0
K06291	0.0
K06292	0.0
K06293	0.0
K12743	0.0
K00248	14699.0
K06426	0.0
K11739	0.0
K11738	0.0
K11733	0.0
K11732	0.0
K11731	0.0
K11737	0.0
K11736	0.0
K11735	0.0
K11734	0.0
K06870	0.0
K06871	60469.0
K06872	23368.0
K06873	0.0
K06874	0.0
K06875	0.0
K06876	0.0
K06877	9246.0
K06878	14.0
K06879	153.0
K07478	42576.0
K12645	0.0
K07479	0.0
K07473	23355.0
K07472	0.0
K07471	0.0
K07470	0.0
K07477	0.0
K07476	0.0
K07474	60.0
K15038	0.0
K15039	0.0
K15034	0.0
K15036	0.0
K15037	0.0
K08738	0.0
K06420	0.0
K00128	28908.0
K00129	0.0
K00438	0.0
K00432	769.0
K00433	9255.0
K00122	1.0
K00123	52.0
K00124	46.0
K00125	0.0
K00126	0.0
K00127	42.0
K08973	0.0
K14348	0.0
K14347	0.0
K14340	0.0
K08972	63.0
K01525	0.0
K01524	36591.0
K01523	1630.0
K01521	0.0
K01520	49485.0
K01529	354.0
K08977	0.0
K03969	434.0
K08929	0.0
K02388	21587.0
K02389	21509.0
K02386	0.0
K02387	21587.0
K02384	0.0
K02385	20655.0
K02382	0.0
K02380	4.0
K02381	0.0
K05386	0.0
K13524	0.0
K13525	0.0
K13527	0.0
K13520	0.0
K13522	0.0
K13529	0.0
K03385	195.0
K03384	0.0
K03387	10614.0
K03386	13430.0
K03381	0.0
K03380	0.0
K03383	0.0
K03382	1666.0
K03389	10496.0
K03388	10459.0
K05356	0.0
K12344	0.0
K12343	1.0
K12342	0.0
K12341	0.0
K12340	10749.0
K02430	0.0
K12349	0.0
K05351	0.0
K11694	0.0
K11695	0.0
K11690	6390.0
K05352	0.0
K11693	0.0
K08928	0.0
K03433	0.0
K13832	0.0
K03039	0.0
K03432	0.0
K06607	0.0
K06606	618.0
K06605	370.0
K03430	9498.0
K06603	344.0
K06602	0.0
K06601	0.0
K06600	0.0
K05358	0.0
K06609	0.0
K06608	930.0
K03923	0.0
K03922	0.0
K11472	0.0
K11473	7.0
K11474	0.0
K11475	0.0
K11476	0.0
K11477	0.0
K00601	0.0
K00600	32644.0
K00603	787.0
K03746	0.0
K00605	21943.0
K00604	33202.0
K00607	0.0
K00606	12543.0
K00609	32624.0
K03741	9340.0
K03740	289.0
K03743	6450.0
K10873	0.0
K03214	0.0
K14068	0.0
K13317	0.0
K06360	0.0
K14069	0.0
K08078	3.0
K09650	0.0
K06361	0.0
K07802	0.0
K07803	0.0
K07800	0.0
K07801	0.0
K07806	0.0
K07807	0.0
K07804	0.0
K07805	0.0
K06362	0.0
K01172	0.0
K10257	0.0
K10255	0.0
K10254	28033.0
K10253	0.0
K10918	0.0
K04128	0.0
K01958	1142.0
K01959	0.0
K01956	32257.0
K01957	0.0
K04126	0.0
K04127	0.0
K01952	32604.0
K01953	44154.0
K01950	32563.0
K01951	41909.0
K07730	0.0
K07731	0.0
K07732	0.0
K07733	0.0
K07734	0.0
K07735	154.0
K07736	25090.0
K07737	74338.0
K07738	16682.0
K07739	41.0
K06365	0.0
K06366	0.0
K06367	0.0
K10910	0.0
K10911	0.0
K04382	0.0
K10775	0.0
K02609	0.0
K02979	0.0
K02978	0.0
K06368	0.0
K02975	0.0
K02974	0.0
K02977	0.0
K02976	0.0
K03558	170.0
K03559	10595.0
K03550	26954.0
K03551	33184.0
K03552	0.0
K03553	42425.0
K03554	0.0
K03555	32833.0
K03556	10512.0
K03557	0.0
K01778	39939.0
K01779	2231.0
K06369	0.0
K01772	195.0
K01770	32045.0
K01771	0.0
K01776	32269.0
K01777	1876.0
K01774	0.0
K01775	42718.0
K05385	0.0
K05384	0.0
K05383	0.0
K05382	0.0
K05381	0.0
K08159	0.0
K14153	5.0
K14154	0.0
K14155	36867.0
K08152	0.0
K08156	10441.0
K08076	0.0
K12809	0.0
K05297	366.0
K03734	35274.0
K03735	921.0
K03736	921.0
K03737	32989.0
K03731	0.0
K03732	0.0
K03733	10906.0
K03738	13.0
K03739	289.0
K08139	0.0
K06994	290.0
K12660	0.0
K12661	6.0
K07450	0.0
K08719	0.0
K08717	0.0
K08715	0.0
K08714	0.0
K08713	0.0
K08710	0.0
K11311	0.0
K11312	0.0
K00141	0.0
K00146	0.0
K00411	0.0
K00412	0.0
K00145	65216.0
K00148	0.0
K14367	0.0
K14366	0.0
K08954	0.0
K08384	39770.0
K14369	0.0
K14368	0.0
K14091	9252.0
K14090	9293.0
K14093	0.0
K14092	0.0
K14095	0.0
K14094	0.0
K14097	0.0
K14096	0.0
K14099	0.0
K14098	0.0
K02848	0.0
K01541	0.0
K04712	0.0
K04711	0.0
K01545	0.0
K01547	27326.0
K01546	27326.0
K01548	26946.0
K04719	0.0
K04718	0.0
K02018	20202.0
K02019	6867.0
K02016	52637.0
K02017	4.0
K02014	33085.0
K02015	71061.0
K02012	13819.0
K02013	51921.0
K02010	3230.0
K02011	13447.0
K04515	0.0
K03943	0.0
K03941	0.0
K03940	0.0
K00313	89.0
K04060	0.0
K01608	9342.0
K08942	0.0
K08943	0.0
K08940	0.0
K08941	0.0
K08946	0.0
K08947	0.0
K08944	0.0
K08945	0.0
K03059	0.0
K13811	0.0
K13812	0.0
K13815	0.0
K13816	0.0
K13818	0.0
K13819	0.0
K03053	0.0
K03052	0.0
K03055	0.0
K03054	0.0
K03057	0.0
K03056	0.0
K06222	0.0
K11418	0.0
K11410	0.0
K11415	0.0
K00622	0.0
K00621	0.0
K00620	41319.0
K00627	765.0
K00626	14879.0
K00625	31944.0
K00624	0.0
K02805	9588.0
K02552	3.0
K02550	0.0
K02556	20458.0
K02803	0.0
K02554	0.0
K07280	0.0
K07281	0.0
K07282	24682.0
K07283	0.0
K07284	16060.0
K07285	0.0
K07286	0.0
K08217	23237.0
K07288	0.0
K07289	0.0
K07534	0.0
K07535	53.0
K07533	11840.0
K07822	0.0
K07823	0.0
K08699	0.0
K00088	42105.0
K00087	7344.0
K00086	10741.0
K00082	0.0
K10239	0.0
K10238	0.0
K10231	953.0
K10230	0.0
K10233	0.0
K10232	0.0
K10235	0.0
K10234	0.0
K10237	0.0
K10236	0.0
K08353	0.0
K01970	0.0
K01971	937.0
K01972	45052.0
K01973	0.0
K01974	0.0
K01975	587.0
K01976	0.0
K07758	0.0
K05990	0.0
K07752	0.0
K07753	0.0
K07751	0.0
K13786	0.0
K07755	0.0
K07442	0.0
K08352	117.0
K07115	0.0
K07441	0.0
K07634	0.0
K07446	0.0
K07111	0.0
K07444	22030.0
K07445	0.0
K00647	2.0
K07449	0.0
K00641	10440.0
K00640	43369.0
K01289	0.0
K01282	0.0
K01283	0.0
K01280	0.0
K01281	289.0
K01286	6666.0
K01284	21190.0
K02954	33453.0
K02952	33186.0
K02950	32644.0
K00155	0.0
K02959	33186.0
K00887	0.0
K00886	1.0
K00885	0.0
K00884	0.0
K00883	1786.0
K00882	12417.0
K00881	750.0
K00880	9206.0
K00053	32167.0
K14048	0.0
K01026	3040.0
K01756	32891.0
K01025	0.0
K01750	2598.0
K01023	238.0
K01752	52295.0
K01753	900.0
K14583	0.0
K01758	244.0
K01759	45225.0
K09565	0.0
K09568	0.0
K08173	0.0
K08172	0.0
K02483	9824.0
K02482	0.0
K08177	2008.0
K08176	0.0
K08175	0.0
K02486	0.0
K02489	0.0
K02488	0.0
K08178	0.0
K14138	1387.0
K14136	0.0
K09713	0.0
K09714	0.0
K09715	0.0
K03532	0.0
K03533	0.0
K03530	60983.0
K03531	31885.0
K03536	33148.0
K03537	0.0
K03534	26116.0
K03535	0.0
K03538	0.0
K03539	0.0
K14451	0.0
K14450	0.0
K02225	0.0
K02224	39442.0
K02227	20748.0
K02226	21074.0
K02221	657.0
K14107	0.0
K02229	0.0
K02228	0.0
K14106	0.0
K00441	20.0
K03288	0.0
K03289	0.0
K03284	42495.0
K03285	0.0
K03286	4.0
K03287	10596.0
K03280	0.0
K03281	10595.0
K03282	25688.0
K00440	0.0
K13677	0.0
K12790	0.0
K09639	0.0
K12688	0.0
K12689	0.0
K12686	0.0
K12687	0.0
K12684	0.0
K12685	0.0
K12682	0.0
K12683	0.0
K12680	0.0
K11889	0.0
K08884	25750.0
K11085	19832.0
K11084	0.0
K11081	0.0
K11080	0.0
K11083	0.0
K11082	0.0
K11089	0.0
K08777	0.0
K08776	0.0
K06346	21447.0
K06347	0.0
K09824	0.0
K09825	32628.0
K09823	0.0
K09820	1.0
K10939	0.0
K10936	0.0
K10937	0.0
K10933	0.0
K06348	0.0
K09829	0.0
K11337	0.0
K11336	0.0
K11335	0.0
K11334	0.0
K11333	0.0
K11332	0.0
K11331	0.0
K11330	0.0
K00169	3552.0
K00164	1.0
K00166	0.0
K00167	0.0
K00161	774.0
K00162	774.0
K00163	0.0
K10689	0.0
K10680	0.0
K10681	0.0
K10682	0.0
K04083	22550.0
K04082	0.0
K04081	0.0
K04080	0.0
K04087	759.0
K04086	0.0
K04085	0.0
K04084	0.0
K04088	759.0
K01569	0.0
K01568	0.0
K01563	0.0
K01561	0.0
K01560	10943.0
K01567	153.0
K01565	0.0
K01564	0.0
K02038	33128.0
K02039	33124.0
K02030	59745.0
K02031	84810.0
K02032	91240.0
K02033	103086.0
K02034	111535.0
K02035	104427.0
K02036	33411.0
K02037	32607.0
K05556	0.0
K13658	0.0
K13659	0.0
K13656	0.0
K13657	0.0
K13654	0.0
K13655	41.0
K13652	9415.0
K13653	51251.0
K13650	0.0
K13651	0.0
K05555	0.0
K05552	0.0
K02057	54761.0
K05550	0.0
K05551	0.0
K12308	74623.0
K12306	0.0
K03073	32874.0
K03072	891.0
K03071	0.0
K03070	33186.0
K03077	1191.0
K03076	32644.0
K03075	31344.0
K03074	1748.0
K08965	62.0
K08967	0.0
K08961	1.0
K08963	12060.0
K13873	0.0
K13876	0.0
K13874	0.0
K13875	0.0
K06139	0.0
K06138	0.0
K06135	0.0
K06134	0.0
K06137	0.0
K06136	0.0
K06131	51818.0
K06133	20391.0
K06132	0.0
K02600	33186.0
K07389	0.0
K07388	0.0
K04747	0.0
K01516	32644.0
K09977	0.0
K07518	0.0
K07519	0.0
K11437	0.0
K07512	0.0
K07516	4.0
K10212	249.0
K10747	0.0
K10217	0.0
K10219	0.0
K10218	1.0
K10748	0.0
K01912	24841.0
K01913	0.0
K01910	635.0
K01911	209.0
K01916	305.0
K01917	0.0
K01914	32148.0
K01915	64631.0
K01918	12687.0
K01919	45.0
K07774	0.0
K07775	1522.0
K07776	64.0
K07777	1263.0
K07770	2.0
K07771	0.0
K07772	0.0
K07773	0.0
K07778	29.0
K01193	36857.0
K04340	0.0
K04341	0.0
K04342	0.0
K04343	0.0
K12986	0.0
K04691	0.0
K02931	31886.0
K02933	33186.0
K02935	33186.0
K02936	0.0
K02939	33186.0
K00205	0.0
K00204	0.0
K00207	0.0
K00206	0.0
K00201	0.0
K00200	0.0
K00203	0.0
K00202	0.0
K00209	0.0
K00208	10595.0
K01000	42332.0
K01001	0.0
K01002	7480.0
K01003	119.0
K01004	0.0
K01005	5606.0
K01006	32584.0
K01007	694.0
K01008	10669.0
K10855	0.0
K14115	0.0
K14116	0.0
K14441	32546.0
K14446	7.0
K14447	0.0
K14112	0.0
K14445	0.0
K08195	0.0
K08194	0.0
K14448	0.0
K08196	0.0
K08191	10594.0
K14119	0.0
K08193	0.0
K00702	1809.0
K10799	0.0
K03518	19237.0
K03519	565.0
K09719	0.0
K10856	0.0
K03516	0.0
K03517	20779.0
K02205	0.0
K02204	4.0
K02203	14862.0
K02201	0.0
K02200	0.0
K13714	0.0
K13461	0.0
K12518	0.0
K12519	0.0
K12517	0.0
K12514	0.0
K12515	0.0
K12512	0.0
K12513	0.0
K12510	21383.0
K12511	1960.0
K07183	21201.0
K07182	0.0
K07181	9763.0
K07180	326.0
K07186	0.0
K07185	2523.0
K07184	0.0
K09800	0.0
K09801	0.0
K09802	0.0
K09803	58.0
K09804	0.0
K09805	0.0
K09806	1.0
K09807	20731.0
K09808	21190.0
K09809	370.0
K10912	0.0
K10913	0.0
K10914	6439.0
K10915	0.0
K10916	0.0
K10917	0.0
K11358	20076.0
K11355	0.0
K11354	0.0
K11357	0.0
K11356	0.0
K04069	97882.0
K04068	39334.0
K04065	0.0
K04064	0.0
K04067	0.0
K04066	32593.0
K04061	11601.0
K09716	0.0
K04063	0.0
K04062	0.0
K10006	0.0
K10007	0.0
K10004	0.0
K10005	0.0
K10002	0.0
K10003	0.0
K10000	0.0
K10001	0.0
K09717	0.0
K10008	0.0
K10009	0.0
K02491	0.0
K14588	0.0
K14581	0.0
K13678	16.0
K13679	0.0
K11633	0.0
K13670	0.0
K13671	0.0
K11987	0.0
K11636	0.0
K11634	0.0
K13582	0.0
K13583	0.0
K13580	0.0
K13581	0.0
K13586	0.0
K13587	0.0
K13584	0.0
K13585	0.0
K13588	0.0
K13589	0.0
K02052	1383.0
K02053	1406.0
K02050	54857.0
K02051	52473.0
K02056	31119.0
K05553	0.0
K02054	1383.0
K02055	1336.0
K02058	8092.0
K02059	0.0
K05558	0.0
K05559	0.0
K03895	0.0
K03894	0.0
K03897	0.0
K03896	0.0
K03891	0.0
K03890	0.0
K03893	0.0
K03892	47871.0
K02423	0.0
K05342	0.0
K05341	428.0
K12989	0.0
K12988	0.0
K02420	21045.0
K12981	0.0
K12980	0.0
K12983	0.0
K12982	0.0
K12985	0.0
K12984	0.0
K12987	0.0
K02426	10595.0
K13854	0.0
K03098	10440.0
K13853	322.0
K03095	289.0
K05344	0.0
K03091	94526.0
K03090	323.0
K03093	1220.0
K03092	18521.0
K06113	154.0
K09632	0.0
K02429	21191.0
K06118	0.0
K05716	0.0
K04844	118.0
K11632	0.0
K11630	0.0
K11631	134.0
K11637	0.0
K11635	6.0
K11638	0.0
K11639	0.0
K07572	0.0
K07573	0.0
K07570	278.0
K07571	2005.0
K07576	20472.0
K07577	0.0
K07574	21951.0
K07575	0.0
K07578	0.0
K07579	0.0
K11189	54181.0
K11184	18463.0
K11187	0.0
K11180	4.0
K11181	4.0
K11183	0.0
K10764	0.0
K10763	0.0
K10762	0.0
K01938	32736.0
K01939	33457.0
K01934	22843.0
K01935	10608.0
K01937	33043.0
K01930	0.0
K01932	0.0
K01933	41815.0
K07798	154.0
K07799	0.0
K07796	0.0
K07797	0.0
K07794	238.0
K07795	147.0
K07792	1.0
K07793	3998.0
K07790	0.0
K07791	0.0
K06379	21929.0
K00968	9237.0
K06378	21441.0
K06377	0.0
K06376	0.0
K06375	0.0
K09814	0.0
K09813	0.0
K06372	0.0
K06371	0.0
K06370	0.0
K01249	0.0
K01246	21595.0
K01247	127.0
K01244	0.0
K01243	28403.0
K08919	0.0
K01241	154.0
K02919	19607.0
K02913	31816.0
K02912	0.0
K02911	32635.0
K02910	0.0
K02917	0.0
K02916	33186.0
K02915	0.0
K02914	32900.0
K00228	0.0
K00227	0.0
K00226	44451.0
K00224	0.0
K00223	0.0
K00222	0.0
K00221	0.0
K00220	0.0
K01798	0.0
K01799	883.0
K01068	0.0
K01069	1406.0
K01062	0.0
K01791	36007.0
K01792	0.0
K01061	0.0
K01066	296.0
K01067	347.0
K01796	103.0
K01797	1502.0
K05499	10184.0
K14468	0.0
K14469	0.0
K14465	0.0
K14466	0.0
K14467	0.0
K10834	0.0
K10833	0.0
K02266	0.0
K03793	0.0
K03790	940.0
K03791	0.0
K03796	0.0
K03797	53063.0
K03794	0.0
K03795	0.0
K03798	70220.0
K03799	564.0
K13448	0.0
K12538	0.0
K12539	0.0
K12530	0.0
K12531	0.0
K12532	0.0
K12533	0.0
K12534	0.0
K12535	0.0
K12536	0.0
K12537	0.0
K03136	0.0
K09790	17898.0
K09791	0.0
K09792	0.0
K09793	10444.0
K09794	0.0
K09795	0.0
K09796	0.0
K09797	19858.0
K09798	0.0
K09799	0.0
K10972	0.0
K10973	0.0
K10977	238.0
K10974	11991.0
K10975	0.0
K10978	0.0
K10979	953.0
K06308	0.0
K00315	0.0
K09862	0.0
K06303	0.0
K09860	0.0
K09861	30383.0
K06306	7202.0
K06307	0.0
K06305	0.0
K11373	0.0
K04047	448.0
K04046	0.0
K04045	9860.0
K04044	0.0
K04043	34164.0
K04042	3684.0
K04041	19948.0
K04040	0.0
K02700	0.0
K04049	0.0
K04048	0.0
K02707	0.0
K02704	0.0
K02705	0.0
K10020	0.0
K10021	0.0
K10022	0.0
K10023	0.0
K10024	0.0
K10025	0.0
K10026	851.0
K10027	153.0
K13612	0.0
K13613	0.0
K13611	0.0
K13614	0.0
K13615	0.0
K05794	4.0
K05795	1166.0
K05796	211.0
K05797	0.0
K05790	0.0
K05791	0.0
K05792	238.0
K05793	0.0
K05798	0.0
K05799	37823.0
K01474	0.0
K01477	0.0
K01476	2.0
K01471	0.0
K01470	23224.0
K01473	0.0
K13039	0.0
K01479	18.0
K01478	57.0
K05570	9445.0
K05571	9445.0
K05572	0.0
K05573	0.0
K02078	74869.0
K02079	0.0
K05576	0.0
K02074	289.0
K02075	289.0
K02076	249.0
K02077	291.0
K02071	20904.0
K02072	20947.0
K02073	21188.0
K03309	0.0
K03308	63724.0
K03305	11017.0
K03304	0.0
K03307	18611.0
K03306	16171.0
K03301	0.0
K03300	1126.0
K03303	2190.0
K03302	0.0
K06173	58705.0
K06175	0.0
K06174	0.0
K06177	10596.0
K06176	0.0
K06179	22257.0
K07680	4.0
K03867	0.0
K03838	0.0
K12053	0.0
K11618	9236.0
K11619	0.0
K11614	0.0
K11615	0.0
K11616	0.0
K11617	0.0
K11610	0.0
K11611	0.0
K11960	0.0
K11961	3.0
K02836	32876.0
K10565	0.0
K10564	0.0
K02837	31095.0
K10561	6212.0
K10560	6204.0
K10563	12990.0
K10562	0.0
K02838	33186.0
K06858	0.0
K02839	9239.0
K06859	545.0
K12700	5621.0
K07558	0.0
K07559	10385.0
K07228	0.0
K07229	0.0
K07226	0.0
K07224	0.0
K07225	0.0
K07222	0.0
K07223	0.0
K07220	16127.0
K07221	0.0
K10709	13470.0
K10708	0.0
K10701	0.0
K10703	0.0
K10702	0.0
K10704	0.0
K05984	0.0
K07537	0.0
K08652	0.0
K08651	0.0
K08658	0.0
K08659	1472.0
K05982	0.0
K07451	0.0
K07453	0.0
K07452	0.0
K07455	611.0
K07454	1.0
K09707	10229.0
K07457	278.0
K09706	354.0
K07104	0.0
K00029	155.0
K00028	0.0
K00799	0.0
K00798	31200.0
K00797	9966.0
K00024	21275.0
K00795	0.0
K00026	0.0
K00021	0.0
K00020	245.0
K00023	0.0
K00022	0.0
K09017	0.0
K01269	28374.0
K09015	10609.0
K09014	19909.0
K09013	33814.0
K09011	10594.0
K09010	0.0
K01261	0.0
K01262	53515.0
K01263	275.0
K01264	0.0
K01265	56159.0
K01266	9255.0
K09018	0.0
K08227	0.0
K08226	0.0
K08225	0.0
K08224	3.0
K08223	2.0
K08222	0.0
K08221	4.0
K00249	0.0
K01790	33262.0
K00241	10599.0
K00240	16490.0
K00243	30630.0
K00242	0.0
K00245	0.0
K00244	4432.0
K00247	0.0
K00246	0.0
K01795	9616.0
K06983	0.0
K02799	0.0
K02798	411.0
K02791	1157.0
K02790	0.0
K02793	10067.0
K02795	16674.0
K02794	17725.0
K02796	16906.0
K04564	12619.0
K04565	17399.0
K04566	9236.0
K04567	23585.0
K01040	764.0
K01041	1.0
K04562	1279.0
K04568	0.0
K01049	0.0
K02535	10595.0
K02242	289.0
K02536	10596.0
K02531	289.0
K02246	289.0
K02533	0.0
K02532	0.0
K02248	289.0
K02538	0.0
K00581	0.0
K13421	0.0
K01013	0.0
K15018	0.0
K15019	0.0
K03110	32911.0
K03111	66683.0
K03112	0.0
K03113	10595.0
K03116	10685.0
K03117	4.0
K03118	10643.0
K03119	0.0
K10919	0.0
K12552	0.0
K12553	0.0
K12551	0.0
K12556	0.0
K12554	0.0
K12555	578.0
K06892	0.0
K06893	19.0
K06890	1927.0
K06891	18.0
K06896	21460.0
K06897	12348.0
K06894	154.0
K06895	706.0
K10954	0.0
K10956	0.0
K06899	0.0
K06328	0.0
K06329	0.0
K10952	0.0
K10953	0.0
K11395	0.0
K11391	0.0
K11390	0.0
K11392	0.0
K00499	0.0
K00494	0.0
K00495	0.0
K00496	0.0
K00491	0.0
K00492	0.0
K00493	0.0
K13591	0.0
K01467	11671.0
K13593	0.0
K13592	0.0
K04021	0.0
K04020	0.0
K04023	2069.0
K04022	0.0
K04025	0.0
K04024	763.0
K04027	242.0
K04026	577.0
K04029	16245.0
K04028	16960.0
K07055	0.0
K07054	1.0
K07057	0.0
K07056	43781.0
K07051	0.0
K07050	19850.0
K07053	66224.0
K07052	61555.0
K07059	0.0
K07058	30936.0
K10040	456.0
K10041	1382.0
K10046	0.0
K04799	0.0
K04798	0.0
K04793	0.0
K04792	0.0
K04791	0.0
K04790	0.0
K04797	0.0
K04796	0.0
K04795	0.0
K04794	0.0
K13638	0.0
K13639	0.0
K13634	0.0
K13635	0.0
K13636	0.0
K13637	6.0
K13630	0.0
K13631	0.0
K13632	0.0
K13633	0.0
K02042	10899.0
K05778	0.0
K05779	0.0
K05776	10441.0
K05541	0.0
K05774	0.0
K05775	0.0
K05772	4.0
K05773	4.0
K05540	1912.0
K01459	0.0
K01458	0.0
K01457	3.0
K01455	240.0
K01454	0.0
K01453	0.0
K01452	0.0
K01451	1330.0
K01450	0.0
K05518	0.0
K08070	1562.0
K08071	0.0
K05516	47.0
K08077	347.0
K05515	31786.0
K13093	0.0
K11783	0.0
K12949	0.0
K12945	0.0
K12944	0.0
K12941	3384.0
K12940	0.0
K12943	0.0
K12942	2308.0
K14728	0.0
K14727	0.0
K11785	0.0
K00108	0.0
K13890	5.0
K13891	5.0
K13892	6.0
K13893	0.0
K13894	0.0
K13895	0.0
K13896	0.0
K06159	0.0
K06158	42770.0
K06153	33088.0
K06152	0.0
K06151	0.0
K06157	0.0
K06156	0.0
K06155	0.0
K06154	0.0
K03327	21189.0
K03326	111.0
K03325	1246.0
K03324	52302.0
K03322	686.0
K03321	1475.0
K03320	6607.0
K03329	0.0
K03328	10595.0
K04802	0.0
K04801	0.0
K04800	0.0
K11948	0.0
K01505	0.0
K04756	0.0
K11940	0.0
K11941	0.0
K11942	0.0
K11943	0.0
K11944	0.0
K01507	42628.0
K11946	0.0
K11947	0.0
K01506	0.0
K01501	5.0
K01500	320.0
K01503	0.0
K06714	1445.0
K04750	9685.0
K12789	0.0
K12788	0.0
K11526	0.0
K10810	0.0
K11522	0.0
K11523	0.0
K08675	0.0
K08676	154.0
K08677	0.0
K08679	0.0
K11521	0.0
K10547	1523.0
K10546	1850.0
K10545	1375.0
K10544	244.0
K10543	537.0
K10542	13889.0
K10541	13887.0
K10540	17125.0
K10549	883.0
K10548	1523.0
K14630	0.0
K11529	0.0
K00007	0.0
K00005	24739.0
K13444	0.0
K00003	29987.0
K00002	14839.0
K00001	12389.0
K01186	25406.0
K00009	383.0
K00008	28542.0
K10726	0.0
K10725	0.0
K08246	0.0
K00263	0.0
K00262	42934.0
K00261	56.0
K00260	0.0
K00266	115553.0
K00265	10595.0
K01200	6478.0
K01201	19048.0
K01206	113493.0
K01207	4814.0
K01205	10441.0
K01208	0.0
K01209	72198.0
K06167	11303.0
K00917	16028.0
K00912	10595.0
K00919	32587.0
K02519	32284.0
K02518	32644.0
K02517	10596.0
K02511	0.0
K02510	1084.0
K13409	0.0
K13408	0.0
K03179	10617.0
K03170	0.0
K03177	33186.0
K12574	22231.0
K12570	0.0
K12573	32199.0
K11009	0.0
K11008	0.0
K11005	0.0
K11004	0.0
K11007	0.0
K11006	0.0
K11003	0.0
K08296	0.0
K08297	22.0
K08295	0.0
K02634	0.0
K02635	0.0
K10622	0.0
K07693	14.0
K07692	0.0
K07691	0.0
K07690	0.0
K07697	0.0
K07696	9287.0
K07695	0.0
K07694	549.0
K07699	13071.0
K07698	0.0
K07079	26959.0
K07078	275.0
K07077	0.0
K07076	6053.0
K07075	1288.0
K07074	858.0
K07073	0.0
K07072	0.0
K07071	158.0
K07070	0.0
K14584	0.0
K11620	0.0
K09190	0.0
K11623	0.0
K05759	0.0
K08589	0.0
K11625	0.0
K11995	0.0
K01439	27063.0
K01438	12439.0
K01431	0.0
K01430	9245.0
K01433	154.0
K01432	0.0
K01434	0.0
K01437	0.0
K01436	13820.0
K05539	0.0
K14520	0.0
K12963	0.0
K12962	0.0
K12961	0.0
K12960	20159.0
K14749	0.0
K14748	0.0
K02972	0.0
K14743	0.0
K14742	26914.0
K14745	0.0
K14744	0.0
K14747	0.0
K14746	0.0
K02167	0.0
K02164	0.0
K02160	11258.0
K02168	0.0
K02169	10594.0
K10931	0.0
K03341	0.0
K03340	29128.0
K03343	0.0
K03342	0.0
K03346	324.0
K12299	0.0
K12291	0.0
K12290	0.0
K12293	0.0
K12292	0.0
K12295	0.0
K12294	0.0
K12297	3.0
K12368	0.0
K11922	0.0
K11923	0.0
K11920	0.0
K11921	0.0
K11926	0.0
K11927	1734.0
K11924	91.0
K11925	0.0
K11928	3596.0
K13181	0.0
K13219	0.0
K07262	0.0
K07263	10595.0
K07260	30573.0
K07261	0.0
K07266	0.0
K07267	0.0
K07264	0.0
K07265	0.0
K07268	0.0
K07269	0.0
K01155	1385.0
K04478	0.0
K04479	0.0
K10528	0.0
K14952	0.0
K07486	2.0
K07487	0.0
K07484	1938.0
K07485	0.0
K07482	0.0
K07483	20277.0
K07480	0.0
K07481	456.0
K07488	0.0
K07489	0.0
K11210	0.0
K11211	0.0
K11212	0.0
K11214	9242.0
K11216	240.0
K06300	0.0
K00061	0.0
K00060	2128.0
K06301	0.0
K00065	1544.0
K00064	0.0
K00067	50627.0
K00066	0.0
K00069	0.0
K00068	629.0
K06304	0.0
K08262	0.0
K08261	0.0
K08260	0.0
K08265	0.0
K08264	0.0
K00288	0.0
K00285	0.0
K00284	19859.0
K00287	32773.0
K00286	43325.0
K00281	10595.0
K00280	0.0
K00283	11591.0
K00282	11591.0
K08088	0.0
K14198	0.0
K14199	0.0
K03452	0.0
K14194	0.0
K14195	0.0
K14196	0.0
K14197	0.0
K14192	0.0
K14193	0.0
K01880	32853.0
K01881	42565.0
K01883	33186.0
K01885	27927.0
K04618	0.0
K01887	42423.0
K01224	1276.0
K01889	33187.0
K01226	10269.0
K01227	0.0
K01220	314.0
K01222	1737.0
K01223	25181.0
K02759	4396.0
K02755	0.0
K02757	43711.0
K02756	0.0
K14998	0.0
K02750	391.0
K02753	6.0
K02752	0.0
K00939	33186.0
K00938	289.0
K00937	40075.0
K00936	131078.0
K00935	1.0
K00934	0.0
K00933	0.0
K00932	0.0
K00931	32698.0
K00930	65218.0
K01089	10749.0
K01080	0.0
K01081	20106.0
K01082	0.0
K01083	0.0
K01084	0.0
K01085	0.0
K01087	0.0
K02571	0.0
K02570	41.0
K02573	41.0
K02572	0.0
K02575	59.0
K02574	5682.0
K07780	0.0
K03488	24311.0
K03489	289.0
K03482	0.0
K03483	401.0
K03480	911.0
K03481	1570.0
K03486	9994.0
K03487	0.0
K03484	24556.0
K03485	0.0
K02287	0.0
K02286	0.0
K02285	0.0
K02284	0.0
K02283	29895.0
K02282	47.0
K02281	0.0
K02280	0.0
K02289	0.0
K02288	0.0
K03626	0.0
K03627	0.0
K03624	52898.0
K03625	33186.0
K03151	22587.0
K03620	48.0
K03153	0.0
K08869	0.0
K03628	30429.0
K03629	32601.0
K09738	0.0
K09739	0.0
K09736	0.0
K09737	0.0
K09735	0.0
K09732	0.0
K09733	0.0
K09730	0.0
K09731	0.0
K09888	20726.0
K09889	0.0
K09880	0.0
K09882	0.0
K09883	0.0
K09884	0.0
K09887	0.0
K11027	0.0
K11026	0.0
K11025	0.0
K11024	0.0
K07679	0.0
K07678	0.0
K11021	0.0
K11020	0.0
K07675	0.0
K07674	0.0
K07676	0.0
K07671	0.0
K07670	0.0
K07673	0.0
K07672	0.0
K01117	0.0
K12048	0.0
K07019	0.0
K07018	0.0
K07011	33579.0
K07010	20513.0
K07013	18.0
K07012	20618.0
K07015	22112.0
K07014	0.0
K07017	648.0
K07016	14.0
K10084	0.0
K08372	290.0
K05884	249.0
K05885	9774.0
K05886	0.0
K05887	0.0
K05880	0.0
K05881	0.0
K05882	0.0
K05883	0.0
K08902	0.0
K05739	229.0
K05888	0.0
K05889	0.0
K08903	0.0
K00547	599.0
K00544	0.0
K00545	0.0
K00542	0.0
K00543	0.0
K00540	51950.0
K00548	44260.0
K00549	9625.0
K01145	0.0
K01412	0.0
K01147	0.0
K01417	16194.0
K00038	3.0
K01143	0.0
K01142	22169.0
K01419	293.0
K00788	34820.0
K00789	46147.0
K12502	0.0
K14762	0.0
K14761	21959.0
K06195	0.0
K03819	0.0
K03818	153.0
K03814	1.0
K03817	428.0
K03816	13086.0
K03811	16693.0
K03810	240.0
K03813	3.0
K11908	0.0
K11909	0.0
K11904	0.0
K11905	0.0
K11906	0.0
K11907	0.0
K11900	0.0
K11901	0.0
K11902	0.0
K11903	0.0
K10986	293.0
K13238	0.0
K13239	0.0
K13797	0.0
K07248	1096.0
K13796	0.0
K07244	0.0
K07245	0.0
K07246	739.0
K07240	75718.0
K07241	0.0
K07242	0.0
K07243	3.0
K01268	0.0
K05296	0.0
K02821	15748.0
K09016	0.0
K09945	0.0
K09944	0.0
K09947	0.0
K09946	0.0
K09941	0.0
K09940	1.0
K09943	0.0
K09942	4.0
K09949	0.0
K09948	0.0
K10851	0.0
K10850	0.0
K03666	2299.0
K03667	293.0
K03196	0.0
K03665	32873.0
K11275	0.0
K06012	20997.0
K00048	19075.0
K10857	0.0
K09773	464.0
K00043	10.0
K00042	17989.0
K00041	15602.0
K00040	16152.0
K00046	39204.0
K00733	0.0
K00044	0.0
K06011	0.0
K09012	0.0
K06016	2923.0
K06017	0.0
K06014	0.0
K06015	9898.0
K06019	46.0
K01075	0.0
K12221	0.0
K06444	0.0
K04632	0.0
K14977	1486.0
K14974	0.0
K00958	0.0
K00951	43961.0
K00950	10923.0
K00952	1374.0
K00955	943.0
K00954	33192.0
K00957	1504.0
K00956	1497.0
K00590	18.0
K02777	653.0
K02775	3042.0
K02774	2740.0
K02773	2670.0
K02771	379.0
K02770	7425.0
K02779	1295.0
K02778	0.0
K01606	0.0
K01607	25438.0
K01604	0.0
K01605	0.0
K01602	0.0
K01601	0.0
K03750	2280.0
K01609	28982.0
K02553	0.0
K02804	16879.0
K02551	10617.0
K02806	3.0
K02557	31591.0
K02800	1423.0
K05275	0.0
K02802	0.0
K13300	0.0
K02558	154.0
K02809	0.0
K02808	0.0
K03600	0.0
K03601	32876.0
K03602	32091.0
K03603	0.0
K03604	9748.0
K03605	4.0
K03606	1.0
K03607	0.0
K03608	21087.0
K03609	31190.0
K06078	0.0
K06079	1.0
K09710	32876.0
K09711	0.0
K09712	0.0
K06073	0.0
K06074	0.0
K06075	0.0
K06076	154.0
K06077	0.0
K06382	11593.0
K06383	8148.0
K06380	0.0
K06381	23588.0
K06386	0.0
K06387	12319.0
K06384	1034.0
K06385	20650.0
K06388	0.0
K06389	0.0
K12466	0.0
K12468	0.0
K07657	0.0
K07656	0.0
K07655	0.0
K07654	0.0
K07653	0.0
K07652	1161.0
K07651	4.0
K07650	6.0
K07659	0.0
K07658	31845.0
K11041	1896.0
K11040	0.0
K11043	0.0
K11042	0.0
K11045	0.0
K11044	0.0
K11047	0.0
K11046	0.0
K11049	0.0
K11048	0.0
K07387	10441.0
K07386	11614.0
K06926	34188.0
K06927	137.0
K06924	0.0
K06925	33186.0
K06922	0.0
K06923	21442.0
K06920	554.0
K06921	12094.0
K06928	807.0
K06929	323.0
K07033	23739.0
K07032	269.0
K07031	10652.0
K07030	21331.0
K07037	10942.0
K07035	13507.0
K07034	4.0
K07039	0.0
K07038	473.0
K10829	0.0
K00384	64782.0
K00385	1250.0
K00386	0.0
K00387	0.0
K00380	153.0
K00381	153.0
K00382	26909.0
K00383	0.0
K00389	0.0
K01387	0.0
K01385	0.0
K01389	0.0
K09158	0.0
K09159	0.0
K09156	0.0
K09157	21855.0
K09154	0.0
K09155	6549.0
K09152	0.0
K09153	12176.0
K09150	0.0
K09151	4.0
K05970	20552.0
K05714	0.0
K05715	0.0
K05710	0.0
K05711	0.0
K05712	0.0
K05713	0.0
K00560	31848.0
K00561	3.0
K00563	1089.0
K00564	611.0
K00566	43962.0
K00567	32002.0
K00568	0.0
K00569	0.0
K05575	0.0
K01169	0.0
K01167	0.0
K01166	0.0
K05577	0.0
K01163	10538.0
K01161	0.0
K01160	0.0
K05578	0.0
K05579	0.0
K08092	7967.0
K08093	128.0
K08094	3467.0
K08095	0.0
K08096	0.0
K08097	4.0
K02254	0.0
K02255	0.0
K01743	0.0
K02251	4.0
K02061	0.0
K01741	0.0
K02060	0.0
K00114	0.0
K02122	28474.0
K02123	39893.0
K02120	40435.0
K02121	31952.0
K02124	40436.0
K03837	0.0
K03836	0.0
K03835	0.0
K03834	0.0
K03833	2546.0
K03832	10596.0
K03831	0.0
K03830	15522.0
K00443	0.0
K03839	10749.0
K02067	0.0
K10189	20458.0
K13038	44454.0
K13787	512.0
K13788	0.0
K13789	79481.0
K10188	21780.0
K12255	0.0
K12254	0.0
K12257	35589.0
K12256	0.0
K12251	2725.0
K12250	0.0
K12253	0.0
K12252	0.0
K13252	188.0
K13256	275.0
K13255	0.0
K12079	0.0
K12078	0.0
K12071	0.0
K12070	0.0
K12073	0.0
K12072	0.0
K09912	0.0
K06236	0.0
K06237	0.0
K05519	0.0
K09914	0.0
K11788	0.0
K11782	0.0
K11780	0.0
K11781	0.0
K11787	0.0
K11784	0.0
K11530	0.0
K12787	0.0
K12786	0.0
K12785	0.0
K12784	0.0
K06718	0.0
K09969	0.0
K09968	9.0
K09967	9268.0
K09966	0.0
K09965	0.0
K09964	0.0
K09963	1773.0
K09962	0.0
K09961	0.0
K09960	0.0
K11527	154.0
K11524	0.0
K11525	0.0
K11250	0.0
K11253	0.0
K11258	0.0
K11528	0.0
K00713	0.0
K00712	2.0
K10780	0.0
K10783	360.0
K10125	0.0
K10124	0.0
K10126	0.0
K10121	21.0
K10123	0.0
K10122	21.0
K04652	15297.0
K04653	9639.0
K04651	24863.0
K04656	9640.0
K04654	9640.0
K04655	11505.0
K00973	31582.0
K00972	963.0
K00971	20206.0
K00970	10595.0
K00975	67871.0
K00974	66264.0
K00979	11386.0
K00978	1563.0
K14954	0.0
K14955	0.0
K14956	0.0
K06178	13632.0
K01596	1037.0
K01597	289.0
K01594	0.0
K01595	278.0
K01592	0.0
K01593	0.0
K01590	0.0
K01591	32624.0
K01598	0.0
K01599	80625.0
K02711	0.0
K02710	0.0
K02713	0.0
K02712	0.0
K02714	0.0
K02717	0.0
K02716	0.0
K02719	0.0
K02718	0.0
K03449	9236.0
K03446	10440.0
K03444	0.0
K03445	0.0
K03442	32264.0
K01620	25237.0
K01621	838.0
K01622	0.0
K01623	10256.0
K01624	67938.0
K01625	62875.0
K01626	19826.0
K01627	10595.0
K01628	29315.0
K01629	9393.0
K05299	4.0
K02829	0.0
K02828	0.0
K02827	0.0
K02826	0.0
K02825	1119.0
K02824	21297.0
K02823	32348.0
K02822	16724.0
K03198	0.0
K03199	0.0
K03668	0.0
K03669	0.0
K03190	9245.0
K03191	5.0
K03660	26741.0
K03194	0.0
K03195	0.0
K03664	33186.0
K03197	0.0
K09772	21872.0
K06013	153.0
K09770	341.0
K09771	0.0
K09776	1.0
K09777	13287.0
K09774	0.0
K09775	12472.0
K09778	5603.0
K09779	20960.0
K06269	0.0
K06323	0.0
K11624	0.0
K02991	0.0
K02990	27589.0
K02624	0.0
K02240	295.0
K08282	6.0
K12440	0.0
K12441	0.0
K12442	0.0
K12443	0.0
K12444	0.0
K12445	0.0
K12449	0.0
K02247	0.0
K07637	0.0
K07636	32933.0
K07639	0.0
K07638	0.0
K11069	12902.0
K11068	21483.0
K11063	0.0
K11062	0.0
K11061	0.0
K11060	0.0
K11066	0.0
K11065	10595.0
K06900	0.0
K06901	30557.0
K06902	7339.0
K06903	598.0
K06904	5601.0
K06905	6078.0
K06906	5854.0
K06907	6991.0
K06908	6096.0
K06909	294.0
K10821	0.0
K05905	153.0
K05904	0.0
K05906	0.0
K05900	0.0
K05903	6.0
K01406	0.0
K05909	0.0
K05908	0.0
K00368	0.0
K00369	0.0
K00366	6714.0
K00367	0.0
K00364	289.0
K00365	0.0
K00362	0.0
K00363	0.0
K00360	0.0
```
