## Extended Data File 1 for "Diet induces reproducible alterations in the mouse and human gut microbiome": SRS3589285_SRR7584825.picrust

```
# Constructed from biom file
#OTU ID	SRR7584825
K01365	0.0
K01364	0.0
K01361	2.0
K01360	0.0
K01362	45226.0
K02249	0.0
K05841	0.0
K05844	0.0
K05845	63.0
K05846	1519.0
K05847	1340.0
K00508	1.0
K00500	0.0
K00507	0.0
K00504	0.0
K00505	0.0
K12521	0.0
K01101	905.0
K01103	0.0
K12520	0.0
K01104	49722.0
K05592	45241.0
K05593	922.0
K05590	0.0
K05591	0.0
K05596	0.0
K05597	0.0
K05594	0.0
K05595	20.0
K05599	0.0
K11964	0.0
K11962	0.0
K14540	2068.0
K12529	0.0
K12528	0.0
K06353	0.0
K02456	39.0
K02457	0.0
K02454	0.0
K02455	0.0
K02452	0.0
K02453	0.0
K02450	0.0
K02103	537.0
K08138	7.0
K02108	46096.0
K02109	46506.0
K02458	0.0
K02459	0.0
K08137	0.0
K03851	0.0
K03850	0.0
K03852	0.0
K03855	1.0
K03856	1734.0
K13018	0.0
K13019	0.0
K13010	0.0
K13011	0.0
K13012	88.0
K13013	0.0
K13014	0.0
K13015	1.0
K13016	1.0
K13017	0.0
K08566	0.0
K08567	2.0
K13274	0.0
K13275	0.0
K13276	0.0
K13277	0.0
K03275	0.0
K03274	0.0
K03277	0.0
K03276	0.0
K03271	859.0
K03270	44446.0
K03273	24.0
K03272	414.0
K03279	0.0
K03278	0.0
K11022	0.0
K12277	0.0
K12276	0.0
K12270	1.0
K11058	0.0
K12279	0.0
K12278	0.0
K07557	0.0
K07550	0.0
K07552	44004.0
K06319	0.0
K09909	0.0
K09908	0.0
K12051	0.0
K12050	0.0
K12057	0.0
K12056	0.0
K06221	4.0
K09900	0.0
K09903	46125.0
K09902	0.0
K09904	0.0
K09907	0.0
K09906	0.0
K11501	0.0
K03234	0.0
K00773	45620.0
K00772	3.0
K00777	0.0
K00776	0.0
K06313	29.0
K06315	0.0
K05574	0.0
K10201	3.0
K07176	0.0
K07177	460.0
K07174	0.0
K07175	207.0
K07172	2.0
K07173	932.0
K07170	44511.0
K07171	3722.0
K07178	0.0
K07179	0.0
K00195	0.0
K00194	6.0
K00197	7.0
K00196	0.0
K00191	0.0
K00190	1.0
K00193	0.0
K00192	0.0
K00198	522.0
K06405	1465.0
K10109	934.0
K10108	1359.0
K10107	0.0
K01828	0.0
K01829	1.0
K01826	0.0
K01825	1.0
K01822	1.0
K01823	462.0
K01820	0.0
K01821	464.0
K00999	0.0
K00998	44818.0
K00995	3235.0
K00997	1260.0
K00996	18.0
K00991	45639.0
K00990	0.0
K00992	2.0
K11028	0.0
K02622	44615.0
K02625	0.0
K03564	45155.0
K13489	0.0
K13488	0.0
K13483	0.0
K13482	0.0
K13481	0.0
K13480	0.0
K13487	0.0
K13486	0.0
K14680	0.0
K14681	0.0
K14682	0.0
K08358	48.0
K08357	48.0
K08356	0.0
K08355	0.0
K03469	45616.0
K03462	0.0
K03464	0.0
K03465	144.0
K03466	46104.0
K01648	0.0
K01649	46043.0
K01643	298.0
K01640	91.0
K01641	461.0
K01646	90.0
K01647	45604.0
K01644	299.0
K02597	0.0
K02626	4.0
K02595	0.0
K02594	244.0
K02593	0.0
K02592	30.0
K02591	275.0
K02590	661.0
K02598	225.0
K02849	0.0
K14061	1.0
K14062	0.0
K14063	0.0
K14064	0.0
K14065	0.0
K14067	0.0
K02841	0.0
K02840	8.0
K02843	0.0
K02844	0.0
K02847	0.0
K02846	0.0
K02102	1.0
K09758	62.0
K06039	0.0
K06034	0.0
K06036	0.0
K06037	0.0
K06032	0.0
K01581	663.0
K02702	0.0
K02659	0.0
K13490	0.0
K13491	0.0
K03644	44007.0
K03645	0.0
K03646	0.0
K03647	912.0
K03640	11.0
K03641	0.0
K03642	8.0
K03643	0.0
K03648	45441.0
K03649	2.0
K06694	0.0
K11814	0.0
K12428	0.0
K12429	0.0
K12422	0.0
K12423	0.0
K12420	0.0
K12421	0.0
K12426	0.0
K12427	0.0
K12424	0.0
K12425	0.0
K07349	1.0
K07348	0.0
K05380	0.0
K07345	2.0
K07344	0.0
K07347	2.0
K07346	1.0
K07341	1353.0
K07340	0.0
K07343	497.0
K07342	0.0
K06968	0.0
K06969	90135.0
K06962	150.0
K06963	0.0
K06960	1592.0
K06961	0.0
K06966	44488.0
K06967	2068.0
K06964	0.0
K06965	0.0
K08995	0.0
K08994	2.0
K08997	0.0
K08996	392.0
K08990	0.0
K08993	0.0
K08992	0.0
K08999	58.0
K08998	45501.0
K08344	0.0
K08345	0.0
K08346	0.0
K14940	0.0
K02724	0.0
K08349	0.0
K11815	0.0
K05929	0.0
K05928	0.0
K05927	0.0
K05924	0.0
K05922	0.0
K05921	1.0
K00349	44009.0
K00698	0.0
K00340	44005.0
K00341	44005.0
K00690	985.0
K00343	44005.0
K00344	0.0
K00697	5.0
K00346	44009.0
K00347	44009.0
K09116	428.0
K09117	45326.0
K05337	306.0
K09118	1.0
K09119	0.0
K02106	75.0
K05823	51.0
K05820	0.0
K05826	0.0
K05827	0.0
K02100	0.0
K02101	0.0
K00524	0.0
K00525	45960.0
K00526	1666.0
K00527	47123.0
K00520	0.0
K00522	0.0
K00523	0.0
K02451	0.0
K00528	45604.0
K00529	0.0
K00025	0.0
K14215	0.0
K14213	0.0
K03453	44033.0
K00796	44791.0
K05339	61.0
K00027	1643.0
K00794	45078.0
K00793	44690.0
K01347	0.0
K01346	0.0
K01344	0.0
K01343	0.0
K00791	46028.0
K01340	0.0
K00790	46909.0
K02694	0.0
K02696	0.0
K02697	0.0
K02690	0.0
K02691	48.0
K02692	0.0
K02693	0.0
K02698	0.0
K02699	0.0
K00836	0.0
K00837	44049.0
K00835	0.0
K00832	56.0
K00833	44007.0
K00830	0.0
K00831	45548.0
K00839	59.0
K04335	0.0
K04334	0.0
K01120	3.0
K01126	45624.0
K04333	0.0
K01129	1671.0
K01128	0.0
K04339	0.0
K04338	0.0
K02470	47281.0
K02471	0.0
K02472	7.0
K02473	0.0
K02474	44424.0
K02475	61.0
K02476	61.0
K02477	44532.0
K02478	0.0
K02479	1.0
K09019	0.0
K01267	807.0
K13074	0.0
K13075	0.0
K11441	0.0
K14055	0.0
K13299	0.0
K13292	1722.0
K14057	0.0
K14056	0.0
K02856	8.0
K02585	37.0
K12211	0.0
K12210	0.0
K12213	0.0
K12212	0.0
K12215	0.0
K02854	0.0
K12217	0.0
K12216	0.0
K12219	0.0
K12218	0.0
K02855	0.0
K08692	0.0
K08693	50.0
K08690	0.0
K08691	0.0
K08696	0.0
K08697	0.0
K11748	0.0
K11749	46003.0
K11746	0.0
K11747	0.0
K11744	0.0
K11745	0.0
K11742	0.0
K11743	416.0
K11740	0.0
K11741	115.0
K13920	195.0
K13921	3.0
K13922	639.0
K13923	3.0
K13924	3.0
K13925	2.0
K13926	0.0
K13927	108.0
K13928	0.0
K13929	1.0
K09923	0.0
K09922	44002.0
K06201	45151.0
K06200	575.0
K06207	45592.0
K06206	492.0
K06205	0.0
K09924	1.0
K09929	0.0
K06208	28.0
K00759	2123.0
K00758	0.0
K00752	0.0
K00757	45221.0
K00756	761.0
K00754	46966.0
K06001	44598.0
K05557	0.0
K09766	71.0
K05554	0.0
K07475	0.0
K07150	926.0
K07151	0.0
K07152	1.0
K07153	0.0
K07154	44114.0
K07155	0.0
K07156	0.0
K07157	0.0
K07406	1360.0
K07407	91299.0
K07404	1026.0
K07405	44008.0
K07402	1132.0
K07403	5.0
K07400	0.0
K07401	0.0
K01808	45798.0
K01809	45292.0
K01800	0.0
K01801	0.0
K01802	44068.0
K01803	46228.0
K01804	538.0
K01805	60.0
K01807	914.0
K09718	0.0
K14668	0.0
K14669	0.0
K14666	0.0
K14667	0.0
K01664	2.0
K01665	44016.0
K01666	512.0
K01667	44053.0
K01660	0.0
K01661	120.0
K01662	45738.0
K01663	0.0
K01668	3.0
K01669	59.0
K02863	46125.0
K02862	0.0
K02860	46093.0
K02867	46125.0
K02866	0.0
K02864	45695.0
K02869	0.0
K05362	0.0
K05365	1.0
K03402	1737.0
K03403	0.0
K03400	0.0
K03406	8048.0
K03407	849.0
K03404	0.0
K03405	0.0
K03408	1914.0
K03409	242.0
K02315	1712.0
K02314	46241.0
K02317	0.0
K02316	45736.0
K02313	46125.0
K02312	2.0
K02319	0.0
K12405	0.0
K12152	0.0
K12151	0.0
K07091	0.0
K07090	47083.0
K07093	0.0
K07092	0.0
K07095	46423.0
K07094	3.0
K07097	0.0
K07096	0.0
K07099	693.0
K07098	46298.0
K11175	45614.0
K11174	0.0
K11177	0.0
K11176	0.0
K11173	0.0
K11179	1.0
K11178	0.0
K00322	0.0
K00320	0.0
K00321	0.0
K00326	0.0
K00324	5.0
K00325	1.0
K00329	0.0
K05945	2.0
K05944	0.0
K05947	0.0
K05946	843.0
K06944	0.0
K06945	0.0
K06946	0.0
K06415	29.0
K06940	729.0
K06941	45713.0
K06942	46125.0
K06943	0.0
K10806	1.0
K10807	0.0
K10804	1.0
K10805	0.0
K06948	218.0
K06949	46532.0
K06418	18.0
K09138	1.0
K09139	0.0
K09134	810.0
K09135	0.0
K09136	1.0
K09137	5.0
K09130	0.0
K09131	49.0
K09132	414.0
K09133	0.0
K05808	45615.0
K05809	0.0
K05804	414.0
K05805	0.0
K05806	0.0
K05807	44010.0
K05800	0.0
K05801	5.0
K05802	0.0
K05803	0.0
K01044	0.0
K01045	0.0
K01046	8.0
K02068	63.0
K04561	0.0
K01042	226.0
K05568	1108.0
K05567	431.0
K14273	0.0
K14275	0.0
K14274	7.0
K02062	0.0
K05245	0.0
K05564	0.0
K01048	72.0
K02066	44010.0
K01322	44003.0
K01325	0.0
K02065	44010.0
K01326	0.0
K05560	0.0
K02243	497.0
K08930	0.0
K02679	0.0
K02676	0.0
K02674	0.0
K02675	0.0
K02672	0.0
K02241	40.0
K02670	0.0
K02671	0.0
K00810	0.0
K00811	44009.0
K00812	116.0
K00813	0.0
K00814	0.0
K00817	45544.0
K00818	44055.0
K00819	7.0
K02530	447.0
K02245	497.0
K02244	458.0
K01499	0.0
K01498	0.0
K01493	46123.0
K01492	31.0
K01491	92625.0
K01497	4.0
K01496	74.0
K01495	44814.0
K01494	442.0
K02418	1121.0
K02419	1181.0
K14492	0.0
K02412	1139.0
K02413	1169.0
K02410	1181.0
K02411	698.0
K02416	1181.0
K02417	807.0
K02414	44.0
K02415	4.0
K00120	0.0
K00121	65.0
K00430	0.0
K13058	0.0
K13059	0.0
K13727	3.0
K13057	0.0
K13722	0.0
K13051	1.0
K13052	1058.0
K00435	0.0
K12054	0.0
K03239	0.0
K03238	0.0
K03231	0.0
K03230	0.0
K03232	0.0
K12059	0.0
K03237	0.0
K03236	0.0
K12058	0.0
K12239	0.0
K12238	0.0
K12235	0.0
K12234	91.0
K13942	0.0
K13940	607.0
K13941	0.0
K12097	0.0
K12096	0.0
K12095	0.0
K12094	0.0
K12093	0.0
K12092	0.0
K12091	0.0
K12090	0.0
K12099	0.0
K12098	0.0
K06356	0.0
K05992	1.0
K03540	0.0
K06331	864.0
K06330	2.0
K07138	1631.0
K07139	45089.0
K11811	0.0
K07132	106.0
K07133	92160.0
K07130	1314.0
K07131	0.0
K07137	46970.0
K07134	0.0
K07135	0.0
K01860	0.0
K01866	46178.0
K01867	46175.0
K01865	2.0
K01868	46559.0
K01869	46125.0
K06140	1.0
K04766	0.0
K04767	23.0
K04764	2.0
K04762	44010.0
K04763	90064.0
K04760	0.0
K04761	32.0
K04768	0.0
K04769	1417.0
K08313	27.0
K08312	0.0
K08311	0.0
K08310	0.0
K08317	108.0
K08316	831.0
K08315	0.0
K08314	194.0
K05149	0.0
K08319	0.0
K08318	0.0
K06339	0.0
K14648	0.0
K14392	2.0
K14393	0.0
K14645	0.0
K14647	0.0
K01689	47138.0
K01686	45517.0
K01687	46436.0
K01684	488.0
K01685	870.0
K01682	1.0
K01681	45569.0
K05308	0.0
K02889	0.0
K02888	46125.0
K02885	0.0
K02884	46125.0
K02887	46125.0
K02886	46125.0
K02881	46125.0
K02883	0.0
K13743	0.0
K02086	92.0
K02081	104.0
K02080	0.0
K02083	111.0
K02082	486.0
K13831	0.0
K03428	0.0
K03429	1006.0
K03424	90541.0
K03935	0.0
K03932	0.0
K03933	108.0
K03930	497.0
K03931	52.0
K02339	0.0
K02338	46125.0
K02337	46102.0
K02336	0.0
K02335	46537.0
K02334	1058.0
K02330	0.0
K03688	1114.0
K03689	0.0
K03680	7.0
K03683	0.0
K03684	48.0
K03685	46125.0
K03686	48424.0
K03687	45921.0
K07301	1182.0
K07300	0.0
K07303	0.0
K07302	0.0
K07305	74.0
K07304	470.0
K07307	284.0
K07306	193.0
K07309	48.0
K07308	193.0
K02617	0.0
K02610	1.0
K02963	46125.0
K02612	1.0
K02961	46070.0
K09686	136954.0
K09687	13353.0
K09684	125.0
K09685	491.0
K09682	0.0
K09683	0.0
K09680	4.0
K09681	0.0
K09688	0.0
K09689	0.0
K05962	0.0
K05961	0.0
K05967	2.0
K05966	83.0
K11159	0.0
K05964	69.0
K05968	0.0
K11152	0.0
K00309	0.0
K00658	9.0
K00304	0.0
K00305	0.0
K00654	0.0
K00655	46896.0
K00652	44014.0
K00301	0.0
K00302	426.0
K00303	5.0
K10828	0.0
K06431	0.0
K06432	0.0
K06433	0.0
K06434	1.0
K06436	261.0
K06437	0.0
K10820	7.0
K06439	0.0
K10822	0.0
K10823	0.0
K10826	0.0
K09167	261.0
K06322	0.0
K14117	0.0
K14259	0.0
K14257	0.0
K01308	74.0
K01303	21.0
K01301	0.0
K01305	62.0
K01304	512.0
K02658	0.0
K00672	0.0
K02650	251.0
K02651	3.0
K02652	786.0
K02653	1185.0
K02654	3335.0
K05687	0.0
K02656	0.0
K05685	0.0
K00878	1444.0
K00879	94.0
K00872	849.0
K00873	46095.0
K00870	0.0
K00876	90284.0
K00877	0.0
K00874	46272.0
K00875	0.0
K04487	3763.0
K04486	1764.0
K04485	45932.0
K04484	0.0
K04483	0.0
K04482	0.0
K04480	0.0
K04488	2154.0
K12049	0.0
K13693	0.0
K13706	0.0
K13694	6.0
K13695	0.0
K05977	0.0
K09516	5.0
K02434	3370.0
K02435	3117.0
K02436	23.0
K02437	44571.0
K05350	793.0
K02431	672.0
K08100	0.0
K02433	3611.0
K02438	1192.0
K02439	3.0
K03745	0.0
K03744	89057.0
K03747	0.0
K03210	45954.0
K03217	46574.0
K03216	2068.0
K03215	0.0
K03742	45274.0
K03219	0.0
K03218	46141.0
K03749	0.0
K03748	2.0
K02383	0.0
K06327	0.0
K06320	462.0
K07238	45691.0
K09479	0.0
K09478	0.0
K09475	0.0
K09474	1.0
K09477	0.0
K09476	0.0
K09471	0.0
K09470	0.0
K09473	0.0
K09472	0.0
K07543	0.0
K06898	946.0
K13967	0.0
K13963	786.0
K07545	0.0
K00737	414.0
K05345	1.0
K11706	0.0
K11707	1.0
K11704	0.0
K11705	0.0
K11708	0.0
K11709	1.0
K05588	0.0
K07114	88694.0
K07443	666.0
K07116	0.0
K07117	0.0
K07110	0.0
K07447	46124.0
K07112	111.0
K07113	0.0
K07448	458.0
K07118	515.0
K07119	1.0
K10619	0.0
K10618	0.0
K10617	0.0
K10616	0.0
K01848	0.0
K01849	0.0
K01844	118.0
K01845	824.0
K01846	2.0
K01847	88016.0
K01840	90202.0
K01841	23.0
K01842	0.0
K01843	41.0
K06219	0.0
K10832	0.0
K05348	0.0
K14203	0.0
K08483	2147.0
K08482	0.0
K08481	0.0
K08480	0.0
K08485	0.0
K08484	0.0
K00464	0.0
K00467	0.0
K00466	0.0
K00461	0.0
K00460	0.0
K00463	0.0
K00462	0.0
K04509	0.0
K00469	0.0
K00468	0.0
K08645	0.0
K04744	0.0
K01518	0.0
K01519	0.0
K04748	0.0
K04749	245.0
K01514	7.0
K01515	2875.0
K01512	614.0
K01510	0.0
K14623	25.0
K14626	0.0
K14627	0.0
K14628	0.0
K14629	0.0
K03918	0.0
K03919	0.0
K12372	0.0
K12373	220527.0
K12370	0.0
K12371	0.0
K02359	0.0
K02358	46127.0
K02351	0.0
K02352	0.0
K02355	91631.0
K02357	46125.0
K02356	46540.0
K13574	0.0
K13573	0.0
K13572	0.0
K13571	0.0
K13570	0.0
K12112	0.0
K12113	0.0
K12110	0.0
K12111	71.0
K07329	0.0
K07328	0.0
K07323	0.0
K07322	88014.0
K07321	241.0
K07320	0.0
K07327	0.0
K07326	0.0
K07325	0.0
K07324	0.0
K08163	0.0
K06180	136433.0
K06181	0.0
K06182	772.0
K06183	2025.0
K06186	0.0
K06187	46125.0
K06188	144.0
K06189	0.0
K08359	0.0
K07589	0.0
K07588	44007.0
K07587	0.0
K07586	904.0
K07585	0.0
K07584	1855.0
K07583	0.0
K07582	0.0
K07581	0.0
K07580	0.0
K11139	0.0
K05989	46353.0
K05988	0.0
K05985	1043.0
K05987	0.0
K05986	0.0
K10843	0.0
K08354	0.0
K10844	0.0
K10848	0.0
K00673	0.0
K00674	44061.0
K00675	48.0
K00676	1294.0
K00677	44015.0
K06988	4.0
K06989	31.0
K08351	0.0
K06980	0.0
K06981	0.0
K06982	0.0
K08350	0.0
K06984	0.0
K06985	0.0
K06986	0.0
K06987	723.0
K02445	425.0
K02444	465.0
K00582	0.0
K00583	0.0
K00580	0.0
K02110	46112.0
K00586	0.0
K00587	0.0
K00584	1.0
K08921	0.0
K02441	4.0
K00588	18.0
K08922	0.0
K02440	580.0
K00018	45623.0
K08923	0.0
K02443	679.0
K00019	0.0
K02442	0.0
K08925	0.0
K08926	0.0
K08927	0.0
K03149	349.0
K06604	0.0
K00015	0.0
K01989	1802.0
K00854	2843.0
K00855	0.0
K00856	0.0
K00857	912.0
K00850	92590.0
K00851	453.0
K00852	2878.0
K00853	33.0
K00858	46017.0
K00859	46001.0
K01181	555.0
K01180	0.0
K01183	451.0
K01182	1642.0
K01185	44009.0
K01184	0.0
K01187	134765.0
K01188	45785.0
K02596	1.0
K13766	1.0
K13767	0.0
K13003	0.0
K13002	1.0
K13000	0.0
K02984	0.0
K02986	46125.0
K02987	0.0
K02636	0.0
K02982	45712.0
K02983	0.0
K02638	0.0
K02639	0.0
K02988	46113.0
K08298	96.0
K08299	0.0
K03583	0.0
K03582	0.0
K03581	1954.0
K03580	0.0
K03587	44058.0
K03586	0.0
K03585	88013.0
K03584	46107.0
K03589	45610.0
K03588	47121.0
K01725	0.0
K01724	0.0
K01727	129.0
K01726	856.0
K01721	0.0
K01720	0.0
K01722	0.0
K13008	0.0
K01729	0.0
K01728	3.0
K09530	0.0
K09539	0.0
K02188	911.0
K02189	916.0
K02182	0.0
K02183	0.0
K03769	295.0
K03768	46741.0
K03767	58.0
K03765	0.0
K03764	0.0
K03763	3018.0
K03762	49.0
K03761	0.0
K03760	0.0
K09457	25.0
K09456	0.0
K09459	23.0
K09458	45676.0
K00602	135112.0
K13988	0.0
K13985	0.0
K09981	18.0
K09980	0.0
K09983	0.0
K09982	0.0
K09985	0.0
K09984	0.0
K09987	0.0
K09986	0.0
K09989	455.0
K09988	446.0
K12583	0.0
K12582	0.0
K12589	0.0
K11720	0.0
K09759	607.0
K10985	0.0
K10984	406.0
K07468	0.0
K07469	1.0
K07464	1114.0
K07465	0.0
K07466	0.0
K07467	1065.0
K07460	45083.0
K07461	1181.0
K07462	45630.0
K07463	0.0
K10679	1.0
K10678	0.0
K10671	0.0
K10670	781.0
K10673	0.0
K10672	70.0
K10674	0.0
K10677	0.0
K10676	0.0
K08726	0.0
K08724	439.0
K08722	378.0
K08723	0.0
K08720	0.0
K08721	0.0
K08728	401.0
K10187	0.0
K00119	0.0
K00118	0.0
K00449	0.0
K00448	0.0
K00115	0.0
K00446	0.0
K00117	0.0
K00116	1.0
K00111	45186.0
K00442	0.0
K00113	2.0
K00112	2.0
K01539	0.0
K01531	1811.0
K04720	1454.0
K01533	46021.0
K01534	48989.0
K01535	0.0
K01537	46445.0
K14358	0.0
K14605	0.0
K14606	0.0
K00413	0.0
K10120	9.0
K05600	0.0
K05777	0.0
K03972	0.0
K03973	209.0
K03970	0.0
K03971	0.0
K03976	46012.0
K03977	46125.0
K03974	0.0
K03975	44478.0
K03978	46125.0
K03979	46125.0
K13378	44003.0
K02372	1676.0
K02371	45316.0
K02377	44476.0
K02379	51.0
K03396	0.0
K03397	0.0
K03394	1472.0
K03395	0.0
K03392	0.0
K03393	0.0
K03390	44000.0
K03391	0.0
K03399	2.0
K03027	0.0
K12136	0.0
K12137	1.0
K06610	8.0
K12138	0.0
K12139	0.0
K11444	0.0
K11440	2.0
K11443	0.0
K11442	0.0
K00612	0.0
K00613	48.0
K00610	44812.0
K00611	1489.0
K00616	767.0
K00617	0.0
K00614	0.0
K00615	49520.0
K00619	1.0
K10863	0.0
K07874	0.0
K06234	0.0
K10240	0.0
K10241	0.0
K10242	0.0
K10243	0.0
K04110	0.0
K04113	0.0
K04112	0.0
K04115	0.0
K04114	0.0
K04117	0.0
K04116	0.0
K04118	0.0
K05517	0.0
K07705	110.0
K07704	159.0
K07707	865.0
K07706	443.0
K07701	0.0
K07700	0.0
K07703	0.0
K07702	0.0
K07709	0.0
K07708	0.0
K01955	46942.0
K13042	0.0
K09934	0.0
K09935	774.0
K06216	460.0
K09937	0.0
K13745	0.0
K13746	0.0
K13747	44897.0
K13740	0.0
K13741	0.0
K13742	0.0
K06211	415.0
K06212	48.0
K09933	1.0
K02618	1.0
K02619	44007.0
K02968	46111.0
K02966	0.0
K02967	46125.0
K02616	0.0
K02965	46125.0
K02962	0.0
K02611	1.0
K02613	1.0
K03569	47818.0
K03568	24.0
K03565	45980.0
K06218	0.0
K03567	0.0
K03566	0.0
K03561	88018.0
K03560	0.0
K03563	1188.0
K03562	0.0
K06430	0.0
K01709	45.0
K01708	0.0
K01707	0.0
K01706	24.0
K01705	0.0
K01704	91382.0
K01703	91660.0
K01702	0.0
K14165	0.0
K14164	0.0
K14166	0.0
K14161	0.0
K14160	0.0
K14162	0.0
K05396	11.0
K03709	83.0
K03708	347.0
K08160	0.0
K03701	90584.0
K03700	1384.0
K03703	45508.0
K03702	46125.0
K03705	2116.0
K03704	2702.0
K03707	95.0
K03706	834.0
K06289	0.0
K06288	0.0
K06283	1131.0
K06282	51.0
K06281	51.0
K06287	45613.0
K06286	461.0
K06285	28.0
K06284	704.0
K08161	849.0
K07540	0.0
K06438	731.0
K06869	0.0
K06868	0.0
K06867	51.0
K06866	0.0
K06865	0.0
K06864	951.0
K06863	0.0
K06862	0.0
K06861	44017.0
K06860	0.0
K12659	0.0
K12658	0.0
K07547	0.0
K07546	0.0
K15023	0.0
K15022	0.0
K15020	0.0
K15024	851.0
K08700	0.0
K08162	413.0
K07544	0.0
K00137	0.0
K00135	418.0
K00134	46186.0
K00133	46006.0
K00132	3.0
K00131	1.0
K00130	415.0
K00139	0.0
K00138	0.0
K00429	0.0
K00428	44002.0
K00421	0.0
K00423	0.0
K00425	44517.0
K00427	0.0
K00426	44517.0
K14292	0.0
K14379	0.0
K14370	0.0
K14371	0.0
K14372	0.0
K14373	0.0
K14374	0.0
K14375	0.0
K09845	0.0
K14082	0.0
K14083	3.0
K14080	0.0
K14081	0.0
K14086	414.0
K14087	462.0
K14084	24.0
K14088	462.0
K14089	414.0
K01552	2065.0
K01551	44.0
K01556	0.0
K01557	0.0
K01554	3.0
K01555	0.0
K04708	0.0
K03955	0.0
K13689	0.0
K13688	8.0
K13683	0.0
K13685	854.0
K13684	0.0
K13687	0.0
K13686	0.0
K14159	0.0
K02399	0.0
K02398	75.0
K02395	74.0
K02394	0.0
K02397	487.0
K02396	1176.0
K02391	0.0
K02390	1172.0
K02393	0.0
K02392	2083.0
K13533	0.0
K13532	0.0
K13531	58.0
K13530	50.0
K01550	0.0
K05658	0.0
K14054	1.0
K02601	46534.0
K02970	46071.0
K05378	0.0
K12339	0.0
K14060	0.0
K11687	0.0
K11686	0.0
K11685	0.0
K11689	38.0
K11688	49.0
K08939	0.0
K03048	588.0
K03049	0.0
K13821	4.0
K13820	0.0
K03042	0.0
K03043	46095.0
K03040	46083.0
K03041	0.0
K03046	46113.0
K03047	0.0
K03044	0.0
K03045	0.0
K00348	44009.0
K09847	0.0
K00692	389.0
K00638	1105.0
K00639	44319.0
K00693	0.0
K00634	44592.0
K00635	0.0
K00630	0.0
K00631	0.0
K00632	118.0
K00633	517.0
K00691	459.0
K00696	0.0
K00694	84.0
K00695	0.0
K10854	0.0
K07811	0.0
K07810	0.0
K07813	1225.0
K07812	48.0
K07814	442.0
K07816	484.0
K00090	0.0
K00091	438.0
K00094	192.0
K00096	476.0
K00097	44142.0
K00098	0.0
K00099	45544.0
K10228	0.0
K10229	0.0
K12548	0.0
K10222	0.0
K10220	0.0
K10221	0.0
K10227	0.0
K05822	20.0
K01949	0.0
K01945	45615.0
K01947	0.0
K01946	0.0
K01941	1.0
K01940	45352.0
K06357	0.0
K07729	4083.0
K07728	0.0
K07727	2509.0
K07726	640.0
K07725	0.0
K07724	0.0
K07723	28.0
K07722	50.0
K07721	0.0
K07720	6287.0
K00899	36.0
K05824	0.0
K00891	46356.0
K00892	0.0
K00895	11.0
K00897	397.0
K08151	1.0
K08153	61.0
K08154	0.0
K02948	46125.0
K02942	0.0
K02944	0.0
K05665	0.0
K02946	46117.0
K13793	0.0
K06352	0.0
K01769	0.0
K01768	2.0
K01761	2.0
K01760	84.0
K01762	0.0
K09578	0.0
K01766	0.0
K08164	0.0
K02493	46113.0
K08166	0.0
K08167	0.0
K02496	0.0
K02497	0.0
K02494	0.0
K02495	47085.0
K02498	0.0
K02499	296.0
K08168	0.0
K08169	1.0
K14415	428.0
K14414	0.0
K06881	46236.0
K00436	0.0
K06332	0.0
K12815	0.0
K12810	0.0
K06885	614.0
K00437	0.0
K06335	0.0
K06334	1670.0
K03547	1502.0
K03546	1042.0
K03545	46889.0
K03544	46716.0
K03543	44000.0
K06888	443.0
K10941	0.0
K03549	847.0
K03548	0.0
K10940	0.0
K02236	525.0
K02237	1859.0
K02234	0.0
K02232	1138.0
K02233	1579.0
K02230	6.0
K02231	2226.0
K06359	0.0
K02238	45823.0
K02239	0.0
K03723	45926.0
K03722	643.0
K03721	0.0
K03720	0.0
K03727	0.0
K03726	0.0
K03725	0.0
K03724	404.0
K06358	0.0
K12673	0.0
K12679	0.0
K12678	0.0
K06410	611.0
K11898	0.0
K11899	0.0
K11896	1.0
K11897	0.0
K11894	0.0
K11895	0.0
K11892	0.0
K11893	0.0
K11890	0.0
K11891	0.0
K08762	0.0
K08764	0.0
K08765	0.0
K10418	0.0
K11325	0.0
K11326	0.0
K11327	0.0
K11328	0.0
K11329	0.0
K00151	1.0
K00150	0.0
K00153	0.0
K00400	0.0
K00407	0.0
K00406	0.0
K00405	1.0
K00404	0.0
K00158	394.0
K01342	0.0
K09388	0.0
K09386	0.0
K09384	408.0
K04094	1339.0
K04095	860.0
K04096	46005.0
K04097	0.0
K04090	0.0
K04091	0.0
K04092	0.0
K04093	0.0
K04098	0.0
K04099	0.0
K01578	0.0
K01579	44088.0
K01574	9.0
K01575	62.0
K01576	0.0
K01577	388.0
K01571	1179.0
K01572	45924.0
K01573	3.0
K02009	768.0
K02008	6919.0
K02005	88652.0
K02004	320220.0
K02007	1083.0
K02006	9768.0
K02001	3.0
K02000	61.0
K02003	106511.0
K02002	62.0
K03065	0.0
K08952	0.0
K03060	1947.0
K13809	0.0
K10948	0.0
K09607	0.0
K06125	0.0
K04337	0.0
K06120	192.0
K06121	0.0
K04336	0.0
K01127	0.0
K09703	50.0
K00004	0.0
K14699	0.0
K09702	106.0
K14698	0.0
K05311	462.0
K13829	0.0
K10943	0.0
K07291	0.0
K07290	0.0
K10206	1749.0
K10202	1.0
K10208	0.0
K10209	0.0
K01966	3.0
K01965	0.0
K01964	1.0
K01963	871.0
K01962	542.0
K01961	46345.0
K01960	44010.0
K01969	0.0
K01968	0.0
K07749	834.0
K07748	0.0
K07741	640.0
K07740	0.0
K07743	0.0
K07742	1727.0
K07745	0.0
K07744	0.0
K07746	0.0
K01299	511.0
K01295	120.0
K01297	443.0
K02922	0.0
K05603	0.0
K02921	0.0
K02926	46125.0
K05607	0.0
K02924	0.0
K05605	0.0
K02928	0.0
K02929	0.0
K00216	0.0
K00217	0.0
K00214	0.0
K00215	45838.0
K00213	0.0
K00210	0.0
K00211	0.0
K00218	0.0
K00219	50.0
K01035	0.0
K01034	133.0
K04517	45602.0
K01740	90470.0
K01031	0.0
K01746	22.0
K01745	35.0
K01744	44107.0
K01749	658.0
K01039	16.0
K04518	44094.0
K09591	0.0
K14129	0.0
K14128	0.0
K14121	0.0
K14120	0.0
K14123	0.0
K14122	0.0
K14125	0.0
K14124	0.0
K14127	0.0
K14126	0.0
K03521	45514.0
K03520	0.0
K03523	1721.0
K03522	45495.0
K03525	45651.0
K03524	45623.0
K03527	45782.0
K03526	45556.0
K03529	2102.0
K03528	0.0
K06338	0.0
K02217	44674.0
K03299	217.0
K03298	1.0
K13472	0.0
K03293	1671.0
K03292	2747.0
K03291	0.0
K03290	0.0
K03297	471.0
K03296	88843.0
K03295	44405.0
K03294	2111.0
K13009	0.0
K12690	0.0
K09743	0.0
K06022	0.0
K07190	0.0
K06021	0.0
K07192	348.0
K06020	0.0
K06027	0.0
K06026	0.0
K09744	0.0
K07991	2.0
K08749	0.0
K09835	0.0
K09834	0.0
K10439	3743.0
K06351	0.0
K09833	0.0
K10925	0.0
K10924	0.0
K10927	0.0
K10926	0.0
K10923	0.0
K10922	0.0
K09629	0.0
K10697	0.0
K00179	632.0
K00172	411.0
K00171	96.0
K00170	357.0
K00177	44400.0
K00176	44400.0
K00175	88716.0
K00174	88626.0
K13478	0.0
K14338	0.0
K14339	0.0
K14335	0.0
K14337	0.0
K14330	0.0
K14331	0.0
K14333	0.0
K08918	0.0
K13479	320.0
K04078	46005.0
K04079	45555.0
K04076	28.0
K04077	46017.0
K04074	656.0
K04075	45657.0
K04072	2973.0
K04073	0.0
K04070	1211.0
K04071	0.0
K14597	0.0
K13318	0.0
K08280	0.0
K13641	40.0
K13640	48.0
K13643	24.0
K13642	0.0
K02027	20175.0
K02026	35593.0
K02025	37456.0
K02024	0.0
K02023	1116.0
K02022	6.0
K02021	0.0
K02020	810.0
K02029	4132.0
K02028	4516.0
K03886	0.0
K03887	0.0
K03884	0.0
K03885	44130.0
K03881	0.0
K03888	0.0
K03889	0.0
K12998	0.0
K12999	0.0
K12992	295.0
K12993	0.0
K12990	414.0
K12991	0.0
K12996	21.0
K12997	2.0
K12994	0.0
K12995	0.0
K08979	0.0
K08978	44896.0
K03088	322083.0
K03089	0.0
K03086	46787.0
K03087	0.0
K08971	0.0
K08970	0.0
K03082	59.0
K03080	0.0
K08974	45380.0
K13868	0.0
K00918	256.0
K01553	0.0
K12214	0.0
K11646	0.0
K11645	0.0
K11641	0.0
K11640	0.0
K12736	0.0
K12733	0.0
K07507	44936.0
K07506	0.0
K07505	0.0
K07504	0.0
K07503	0.0
K07502	509.0
K07501	4.0
K07500	0.0
K07509	0.0
K07508	0.0
K11422	0.0
K08698	0.0
K10773	46238.0
K10774	0.0
K14286	0.0
K10778	2.0
K14287	0.0
K00140	116.0
K05501	0.0
K01903	8.0
K01902	8.0
K01905	0.0
K01904	0.0
K01907	0.0
K01906	0.0
K01909	0.0
K01908	0.0
K14534	529.0
K00147	45578.0
K07767	0.0
K07769	0.0
K07768	0.0
K06203	0.0
K06202	0.0
K09921	0.0
K09920	0.0
K09927	413.0
K09024	0.0
K09022	43.0
K09023	0.0
K09020	7.0
K09021	0.0
K02908	0.0
K02909	46124.0
K08218	44012.0
K08219	0.0
K02904	46124.0
K02906	46125.0
K02907	45999.0
K02902	46053.0
K00230	1.0
K00231	5.0
K00232	0.0
K08976	1.0
K00234	0.0
K00239	44291.0
K06209	1231.0
K09928	1.0
K01015	0.0
K01014	0.0
K01012	45737.0
K01011	254.0
K01010	0.0
K08920	0.0
K14103	0.0
K14102	0.0
K14101	0.0
K14100	0.0
K14105	0.0
K14104	0.0
K14109	0.0
K14108	0.0
K06401	0.0
K00893	0.0
K13402	0.0
K12858	0.0
K03503	44000.0
K03502	45397.0
K03501	46125.0
K03500	2008.0
K08924	0.0
K02278	43.0
K02279	444.0
K12977	0.0
K02276	1.0
K02277	0.0
K02274	0.0
K02275	0.0
K13450	0.0
K13451	0.0
K13452	0.0
K13454	0.0
K13455	0.0
K12509	0.0
K12508	0.0
K12507	2.0
K12506	316.0
K12500	0.0
K12503	0.0
K05926	0.0
K09728	0.0
K14587	7.0
K06597	0.0
K06596	0.0
K06595	0.0
K06599	0.0
K06598	0.0
K07978	0.0
K07979	3877.0
K07976	0.0
K14585	0.0
K10907	2033.0
K10906	0.0
K10901	0.0
K10909	0.0
K10908	0.0
K09819	61.0
K09818	60.0
K09817	45495.0
K09816	45494.0
K09815	45599.0
K06374	1434.0
K06373	1429.0
K09812	46048.0
K09811	46049.0
K09810	44423.0
K09724	0.0
K14582	0.0
K09721	0.0
K04058	0.0
K04059	0.0
K04050	0.0
K04051	0.0
K04052	0.0
K04053	0.0
K04054	0.0
K04055	0.0
K04056	0.0
K04057	0.0
K01047	0.0
K08975	0.0
K10015	0.0
K10014	0.0
K10017	0.0
K10016	0.0
K10011	1.0
K10010	184.0
K10013	0.0
K10012	434.0
K10019	0.0
K10018	0.0
K13665	2.0
K13664	0.0
K13663	0.0
K13662	0.0
K13661	0.0
K13660	0.0
K13669	0.0
K13668	0.0
K07641	0.0
K01466	132.0
K13590	0.0
K01464	577.0
K01465	46085.0
K01462	48091.0
K01463	38.0
K01460	0.0
K01461	0.0
K13599	0.0
K13598	0.0
K01468	26.0
K01469	0.0
K09251	1.0
K09252	0.0
K02041	839.0
K02040	46122.0
K02043	0.0
K02045	47.0
K02044	1237.0
K02047	47.0
K02046	47.0
K02049	2922.0
K02048	47.0
K05549	0.0
K05548	0.0
K06046	0.0
K03319	508.0
K03316	115.0
K03317	9.0
K03314	1.0
K03315	45436.0
K03312	532.0
K03313	60.0
K03310	3292.0
K03311	1601.0
K12052	0.0
K02945	45773.0
K06162	0.0
K06163	0.0
K06160	0.0
K06161	0.0
K06166	0.0
K00359	316.0
K06164	0.0
K06165	0.0
K06168	45544.0
K06169	1.0
K13020	5.0
K07158	0.0
K07159	0.0
K04835	0.0
K11621	0.0
K11991	0.0
K11622	3.0
K11996	3.0
K11627	0.0
K11626	0.0
K11629	0.0
K11628	0.0
K07561	0.0
K07560	46015.0
K07563	0.0
K07562	0.0
K07565	0.0
K07564	0.0
K07567	46168.0
K07566	89504.0
K07569	0.0
K07568	89599.0
K09925	0.0
K11199	0.0
K11198	0.0
K11192	0.0
K11191	0.0
K11196	0.0
K11195	0.0
K11194	0.0
K02492	813.0
K10713	0.0
K10710	225.0
K10711	1.0
K10716	0.0
K02490	2.0
K10714	0.0
K10715	0.0
K01929	46017.0
K01928	46592.0
K01923	45838.0
K01922	59.0
K01921	46172.0
K01920	0.0
K01926	45969.0
K01925	46031.0
K01924	46017.0
K07789	0.0
K07788	0.0
K07785	0.0
K07784	0.0
K07787	9.0
K07786	0.0
K07781	0.0
K07783	1.0
K07782	0.0
K05835	0.0
K06355	0.0
K14661	0.0
K09844	0.0
K00782	67.0
K00783	46127.0
K00784	45971.0
K00785	0.0
K00786	610.0
K00039	0.0
K00036	914.0
K00037	0.0
K00034	127.0
K00035	0.0
K00032	0.0
K00033	975.0
K00030	40.0
K00031	45470.0
K01259	845.0
K01258	45659.0
K01255	730.0
K01256	404.0
K01251	44597.0
K01250	349.0
K01253	0.0
K01252	0.0
K09008	0.0
K09009	0.0
K09000	2.0
K09001	4.0
K09002	443.0
K09003	0.0
K09004	4.0
K09005	50.0
K09006	0.0
K09007	0.0
K09846	0.0
K08234	581.0
K00258	0.0
K00259	75.0
K00252	1.0
K00253	0.0
K00256	0.0
K00257	44039.0
K00254	0.0
K00255	0.0
K01079	84.0
K01078	0.0
K01071	460.0
K01070	0.0
K01073	4.0
K01077	44575.0
K01076	29.0
K14472	0.0
K14471	0.0
K14470	0.0
K14475	49.0
K09841	0.0
K02788	404.0
K02782	2.0
K02783	216.0
K02781	568.0
K02786	405.0
K02787	0.0
K02784	2.0
K01060	86.0
K01787	129.0
K01786	1577.0
K01785	89706.0
K01784	47605.0
K01783	46417.0
K01782	1.0
K01781	0.0
K01780	0.0
K01789	0.0
K01788	1337.0
K02526	88.0
K02527	44010.0
K02525	3.0
K02250	0.0
K02523	44010.0
K02520	46114.0
K02521	0.0
K02258	0.0
K02259	1.0
K02528	46125.0
K02529	54972.0
K03781	44574.0
K03780	118.0
K03783	45246.0
K03782	4.0
K03785	871.0
K03784	713.0
K03787	44425.0
K03786	45153.0
K03789	1811.0
K03788	0.0
K10700	0.0
K00342	44005.0
K03124	0.0
K03120	0.0
K12527	370.0
K12526	0.0
K12525	1.0
K12524	88014.0
K12523	0.0
K12522	0.0
K09789	44005.0
K09788	23.0
K09787	1679.0
K09786	29.0
K09785	0.0
K09781	0.0
K09780	0.0
K10961	0.0
K10960	0.0
K10963	0.0
K10962	0.0
K10965	0.0
K10964	0.0
K10966	0.0
K09879	0.0
K06318	0.0
K06311	0.0
K06310	61.0
K06312	0.0
K06314	0.0
K06317	111.0
K11389	0.0
K11386	0.0
K11387	0.0
K11384	0.0
K11385	0.0
K11382	0.0
K11383	0.0
K11381	8.0
K11949	0.0
K10380	0.0
K04032	91.0
K04033	0.0
K04030	154.0
K04031	1096.0
K04036	0.0
K04037	0.0
K04034	1.0
K04035	8.0
K04038	0.0
K04039	0.0
K07046	15.0
K07047	653.0
K07044	0.0
K07045	955.0
K07042	2116.0
K07043	45145.0
K07040	1986.0
K07041	0.0
K07048	87.0
K07049	0.0
K08664	0.0
K02584	4.0
K10039	570.0
K10038	0.0
K10037	0.0
K10036	269.0
K04788	0.0
K04789	0.0
K04784	0.0
K04785	0.0
K04786	0.0
K04787	0.0
K04780	0.0
K04781	1.0
K04782	0.0
K04783	0.0
K13601	0.0
K13603	0.0
K13602	0.0
K13605	0.0
K13604	0.0
K13607	48.0
K02404	72.0
K05783	0.0
K05782	0.0
K05781	0.0
K05780	0.0
K05787	0.0
K05786	1.0
K05785	3.0
K05784	0.0
K05789	0.0
K05788	0.0
K01442	45677.0
K01443	1993.0
K01444	54.0
K01446	3.0
K01447	44241.0
K01448	47315.0
K01449	815.0
K14803	0.0
K02069	456.0
K05569	431.0
K08008	0.0
K02063	0.0
K05566	430.0
K05565	1.0
K05563	0.0
K05562	0.0
K05561	0.0
K02064	0.0
K03338	473.0
K03339	3.0
K03330	0.0
K03331	0.0
K03332	19.0
K03333	0.0
K03335	468.0
K03336	466.0
K03337	473.0
K12956	0.0
K12957	0.0
K12954	0.0
K12955	0.0
K12952	0.0
K12953	0.0
K12950	0.0
K12951	0.0
K14733	0.0
K00109	0.0
K06148	5691.0
K06149	0.0
K06144	0.0
K06145	0.0
K06146	0.0
K06147	112146.0
K06141	0.0
K06142	132335.0
K06143	2.0
K11945	0.0
K08948	0.0
K08949	0.0
K00071	0.0
K14664	0.0
K13810	0.0
K14665	0.0
K03058	0.0
K11609	0.0
K11608	0.0
K14660	0.0
K11603	0.0
K11602	0.0
K11601	0.0
K11600	0.0
K11607	0.0
K11606	0.0
K11605	0.0
K11604	0.0
K10558	10.0
K10559	22.0
K10550	9.0
K10551	9.0
K10552	0.0
K10553	0.0
K10554	0.0
K10555	70.0
K10556	11.0
K10557	10.0
K03051	0.0
K03050	0.0
K07549	0.0
K07548	0.0
K07239	11.0
K07235	0.0
K07234	0.0
K07237	0.0
K07236	0.0
K07231	0.0
K07230	1.0
K07233	0.0
K07232	0.0
K02467	0.0
K05306	437.0
K05305	606.0
K05304	0.0
K05303	0.0
K05301	0.0
K02565	0.0
K08644	0.0
K08646	0.0
K08641	11.0
K08643	3.0
K08642	0.0
K12146	0.0
K00010	642.0
K00011	0.0
K00012	45330.0
K00013	45540.0
K00014	45772.0
K00016	2550.0
K09065	0.0
K08252	7.0
K08253	0.0
K08256	0.0
K08255	0.0
K08258	0.0
K08259	0.0
K00274	0.0
K00275	8.0
K00276	0.0
K00270	0.0
K00271	0.0
K00272	0.0
K00273	0.0
K00278	44709.0
K00279	0.0
K12675	0.0
K01277	44009.0
K01274	1.0
K01273	1414.0
K01271	774.0
K01270	88932.0
K01278	44023.0
K00906	1.0
K00904	586.0
K00903	3.0
K00901	309.0
K13785	0.0
K00908	0.0
K11149	0.0
K01053	0.0
K01051	7.0
K01057	9.0
K01056	46125.0
K01055	0.0
K01054	0.0
K01058	4.0
K02500	45540.0
K02501	45492.0
K02502	1488.0
K02503	46125.0
K02504	0.0
K02505	0.0
K02506	0.0
K02507	0.0
K02508	0.0
K02509	0.0
K00291	0.0
K13410	0.0
K13148	0.0
K13419	0.0
K05825	0.0
K03106	46123.0
K03105	0.0
K03101	46239.0
K03100	92574.0
K12541	0.0
K12540	0.0
K12543	0.0
K12542	0.0
K12545	0.0
K12544	0.0
K12547	0.0
K12546	0.0
K12549	0.0
K06080	0.0
K11018	0.0
K11019	0.0
K11016	0.0
K11017	0.0
K11014	0.0
K11015	0.0
K11012	0.0
K11013	0.0
K11010	0.0
K11011	0.0
K06333	1090.0
K06880	0.0
K06883	0.0
K06882	0.0
K09857	0.0
K06884	0.0
K06887	1.0
K06886	2.0
K06889	91444.0
K10942	0.0
K09859	3.0
K09858	0.0
K10947	47489.0
K10946	0.0
K10945	0.0
K10944	0.0
K13284	0.0
K00483	2.0
K00481	0.0
K00480	0.0
K00486	0.0
K00485	0.0
K00484	0.0
K09901	0.0
K10929	0.0
K07684	0.0
K07685	0.0
K07686	0.0
K07687	0.0
K07681	1.0
K07688	0.0
K07689	0.0
K10928	0.0
K04018	0.0
K04019	142.0
K04014	96.0
K04015	193.0
K04016	0.0
K04017	0.0
K04013	48.0
K07060	0.0
K07061	0.0
K07062	0.0
K07063	0.0
K07064	0.0
K07065	0.0
K07066	414.0
K07067	28.0
K07068	0.0
K07069	465.0
K01121	0.0
K13629	0.0
K13628	1.0
K13623	0.0
K13622	0.0
K13620	0.0
K13626	726.0
K08586	0.0
K08587	0.0
K01428	415.0
K01429	414.0
K01422	44007.0
K01423	2.0
K01420	2128.0
K01421	1796.0
K01426	606.0
K01427	0.0
K01424	45894.0
K01425	44568.0
K08068	0.0
K07538	0.0
K13086	0.0
K13085	0.0
K07287	0.0
K07824	0.0
K07682	0.0
K02722	0.0
K12978	0.0
K12979	0.0
K12972	1.0
K12973	0.0
K12974	0.0
K12975	0.0
K12976	0.0
K07821	0.0
K07683	1.0
K14750	0.0
K14751	0.0
K14953	0.0
K12288	0.0
K12289	0.0
K12282	0.0
K12283	0.0
K12280	0.0
K12281	0.0
K12286	0.0
K12287	0.0
K12284	0.0
K12285	0.0
K11957	0.0
K11956	0.0
K11955	0.0
K11954	0.0
K11953	0.0
K11952	0.0
K11951	0.0
K11950	0.0
K11959	0.0
K11958	0.0
K13889	1.0
K13888	0.0
K11963	0.0
K07217	43.0
K07216	1090.0
K07215	0.0
K07214	436.0
K07213	61.0
K07212	0.0
K07219	63.0
K07218	0.0
K12150	0.0
K08689	0.0
K08688	0.0
K00402	0.0
K00401	0.0
K11994	0.0
K00152	0.0
K01043	4.0
K00154	0.0
K00157	0.0
K00156	43998.0
K10533	0.0
K10530	397.0
K10531	0.0
K10536	217.0
K10537	8.0
K10535	0.0
K10538	0.0
K10539	8.0
K00073	104.0
K13934	1.0
K00076	255.0
K00077	45437.0
K00074	1344.0
K00075	46005.0
K00078	0.0
K00079	0.0
K02290	0.0
K02563	46017.0
K02292	0.0
K08966	0.0
K02294	0.0
K08278	0.0
K08279	0.0
K08274	0.0
K08275	0.0
K08276	1.0
K08277	0.0
K00298	0.0
K00299	0.0
K00296	0.0
K00297	45498.0
K00294	7.0
K00292	0.0
K00293	0.0
K00290	44666.0
K07757	8.0
K12089	0.0
K01210	0.0
K01213	0.0
K01212	446.0
K01215	454.0
K01214	0.0
K01217	0.0
K01216	0.0
K01219	0.0
K01218	430.0
K02749	0.0
K02746	269.0
K02747	253.0
K02744	747.0
K02745	267.0
K02742	0.0
K00924	59.0
K00925	46957.0
K00926	1695.0
K00927	46125.0
K00928	46058.0
K00929	44671.0
K12085	0.0
K02298	0.0
K02299	0.0
K02568	48.0
K02569	0.0
K02562	0.0
K02291	0.0
K02560	0.0
K02293	0.0
K02566	13.0
K02567	48.0
K02564	90042.0
K02297	0.0
K03169	91995.0
K03168	46113.0
K03163	0.0
K03162	0.0
K03167	0.0
K03166	0.0
K11038	0.0
K11039	0.0
K11030	0.0
K11031	2.0
K11032	0.0
K11033	0.0
K11034	0.0
K11035	0.0
K11036	0.0
K11037	0.0
K02546	0.0
K07668	793.0
K07669	0.0
K07666	0.0
K07667	2574.0
K07664	0.0
K07665	661.0
K07662	0.0
K07663	0.0
K07660	0.0
K07661	0.0
K03927	1680.0
K07008	0.0
K07009	1284.0
K07002	1.0
K07003	1197.0
K07000	0.0
K07001	44596.0
K07006	398.0
K07007	46401.0
K07004	0.0
K07005	45856.0
K03921	1.0
K02956	45737.0
K09725	0.0
K09181	8.0
K08599	0.0
K08598	0.0
K08591	46412.0
K08590	44016.0
K01156	28.0
K01154	45582.0
K01407	0.0
K01400	0.0
K01153	45457.0
K01150	0.0
K01151	45724.0
K01408	0.0
K01409	46515.0
K01158	0.0
K01159	44749.0
K05523	0.0
K05522	0.0
K05521	719.0
K05520	44002.0
K05527	0.0
K05526	0.0
K05525	0.0
K05524	7.0
K05529	0.0
K14518	0.0
K14519	0.0
K05949	0.0
K01754	1259.0
K05942	0.0
K01027	0.0
K02171	0.0
K02170	0.0
K02173	28.0
K02172	0.0
K01751	803.0
K06416	384.0
K06417	0.0
K06414	0.0
K06947	0.0
K03379	0.0
K03808	1.0
K03809	1.0
K03806	0.0
K06412	1155.0
K03804	0.0
K12296	0.0
K03802	1.0
K03803	44097.0
K06413	1.0
K10808	0.0
K06411	640.0
K01028	11.0
K01029	117.0
K11931	0.0
K11930	0.0
K11933	0.0
K11932	0.0
K11935	0.0
K11934	6.0
K11937	0.0
K11936	0.0
K11939	0.0
K11938	0.0
K10800	0.0
K06419	19.0
K11929	0.0
K07271	925.0
K07270	0.0
K07273	44015.0
K07272	0.0
K07275	0.0
K07274	0.0
K07277	44010.0
K07276	0.0
K07279	0.0
K07278	0.0
K10623	0.0
K02481	44005.0
K11520	0.0
K02480	0.0
K08170	0.0
K02485	0.0
K02484	44204.0
K02487	0.0
K08600	3160.0
K08603	0.0
K08602	1060.0
K08605	50.0
K08604	0.0
K09956	0.0
K09957	0.0
K09954	1.0
K09955	45560.0
K09952	76.0
K09953	0.0
K09950	0.0
K09951	1062.0
K09958	0.0
K09959	0.0
K07495	50.0
K07494	14.0
K07497	947.0
K07496	1183.0
K07491	1443.0
K07490	0.0
K07493	0.0
K07492	1.0
K07499	0.0
K07498	157.0
K11209	0.0
K11208	0.0
K11204	0.0
K11203	57.0
K11202	98.0
K11201	0.0
K11200	0.0
K00058	46507.0
K00059	48260.0
K00728	0.0
K00729	0.0
K00055	3.0
K00057	46133.0
K00050	513.0
K00051	0.0
K00720	0.0
K00721	44308.0
K14424	0.0
K06033	0.0
K14189	0.0
K14188	460.0
K06364	0.0
K14187	1.0
K01239	1250.0
K01238	69.0
K01897	89430.0
K01232	114.0
K01895	361.0
K01230	0.0
K01893	46064.0
K01236	0.0
K01235	6.0
K01890	46125.0
K02768	241.0
K02769	104.0
K02760	1383.0
K02761	3568.0
K02763	0.0
K02764	0.0
K02765	340.0
K00948	47325.0
K00949	2013.0
K00942	46764.0
K00943	45469.0
K00940	44144.0
K00941	91819.0
K00946	88008.0
K00947	0.0
K00944	0.0
K00945	48968.0
K01097	0.0
K01096	1.0
K01095	1.0
K01093	0.0
K01092	44581.0
K01091	48256.0
K01090	2466.0
K03499	48576.0
K03498	47669.0
K03491	543.0
K03490	420.0
K03493	0.0
K03492	14.0
K03495	46077.0
K03497	92750.0
K03496	49820.0
K02817	0.0
K02814	1.0
K02815	3.0
K02810	1360.0
K02548	45038.0
K02549	60.0
K02818	0.0
K02819	486.0
K03637	418.0
K03636	1.0
K03147	45115.0
K03146	2.0
K08851	0.0
K06518	45453.0
K09729	27.0
K06048	0.0
K06045	0.0
K06044	0.0
K09727	0.0
K09726	0.0
K06041	44073.0
K09720	0.0
K09723	0.0
K06042	922.0
K09897	0.0
K09896	0.0
K09895	0.0
K09894	0.0
K09893	0.0
K09892	0.0
K09891	0.0
K09890	0.0
K09899	0.0
K09898	0.0
K03622	0.0
K07648	0.0
K07649	0.0
K07398	0.0
K07399	1.0
K11056	0.0
K11057	0.0
K11054	0.0
K11055	0.0
K07640	0.0
K07393	4.0
K07390	0.0
K07391	45504.0
K07644	0.0
K07645	0.0
K07646	46576.0
K07647	0.0
K10896	0.0
K07024	55690.0
K07025	91097.0
K07026	0.0
K07027	45512.0
K07020	0.0
K07021	72.0
K07022	0.0
K07023	1480.0
K07028	0.0
K07029	91413.0
K10094	0.0
K01390	0.0
K01392	0.0
K01399	0.0
K02673	0.0
K05893	0.0
K05897	0.0
K05896	2115.0
K05895	758.0
K05899	0.0
K05898	0.0
K00555	0.0
K00554	45670.0
K00557	1.0
K00556	43999.0
K00551	0.0
K00559	0.0
K00558	47254.0
K01170	0.0
K01173	0.0
K01174	62.0
K01175	8.0
K01176	54.0
K01178	0.0
K01179	1910.0
K14578	0.0
K14579	0.0
K08951	0.0
K08950	0.0
K08953	0.0
K03828	3.0
K03829	0.0
K03820	43999.0
K03821	0.0
K03822	0.0
K03823	45371.0
K03824	0.0
K03825	8.0
K03826	1132.0
K03827	44571.0
K12248	0.0
K12246	0.0
K12247	0.0
K12242	0.0
K12243	0.0
K12240	0.0
K12241	0.0
K11919	0.0
K11918	0.0
K11913	0.0
K11912	0.0
K11911	0.0
K11910	0.0
K11917	0.0
K11916	0.0
K11915	0.0
K11914	0.0
K12068	0.0
K12069	0.0
K12062	0.0
K12063	0.0
K12060	0.0
K12061	0.0
K12066	0.0
K12067	0.0
K12064	0.0
K12065	0.0
K07259	44021.0
K07258	4568.0
K07253	0.0
K07251	0.0
K07250	415.0
K07257	1.0
K07256	0.0
K07255	0.0
K07254	0.0
K05372	0.0
K05373	0.0
K05370	0.0
K05371	0.0
K05374	0.0
K05375	0.0
K09970	0.0
K09971	0.0
K09972	1.0
K09973	4.0
K09974	3.0
K09975	0.0
K09976	606.0
K09978	0.0
K09979	43998.0
K11261	489.0
K11260	0.0
K11263	0.0
K11264	0.0
K10793	62.0
K10796	62.0
K10797	245.0
K10794	0.0
K10795	62.0
K00700	45988.0
K00701	0.0
K10798	0.0
K00703	45603.0
K00705	45566.0
K09828	0.0
K10133	0.0
K13053	0.0
K03192	0.0
K00964	0.0
K00965	1294.0
K00966	55.0
K00960	0.0
K00961	0.0
K00962	45724.0
K00963	1206.0
K00969	46133.0
K12681	0.0
K02703	0.0
K08364	0.0
K08365	0.0
K02706	0.0
K08363	0.0
K08361	0.0
K02708	0.0
K02709	0.0
K08368	396.0
K08369	3.0
K01615	436.0
K01617	0.0
K01616	0.0
K01611	630.0
K01610	45181.0
K01613	44551.0
K01612	0.0
K01619	45740.0
K01618	0.0
K02834	46125.0
K02835	46125.0
K05281	0.0
K03619	0.0
K03618	0.0
K03617	45565.0
K03616	14.0
K03615	45561.0
K03614	45507.0
K03613	45484.0
K03612	45472.0
K03611	0.0
K03610	1151.0
K09705	61.0
K09704	895.0
K09701	0.0
K09700	0.0
K09709	0.0
K06391	407.0
K06390	1460.0
K06393	1194.0
K06392	1047.0
K06395	53.0
K06394	999.0
K06397	1151.0
K06396	1140.0
K06399	1423.0
K06398	1476.0
K06435	0.0
K11078	0.0
K11079	0.0
K11074	0.0
K11075	0.0
K11076	0.0
K11077	0.0
K11070	1654.0
K11071	2043.0
K11072	2458.0
K11073	0.0
K06935	0.0
K06934	116.0
K06937	1.0
K06936	1.0
K06931	0.0
K06930	0.0
K06933	0.0
K06932	0.0
K06939	0.0
K06938	0.0
K13381	0.0
K05916	1.0
K05917	0.0
K05914	0.0
K05915	0.0
K05912	0.0
K05913	0.0
K05910	442.0
K05911	0.0
K05918	0.0
K05919	1278.0
K00392	0.0
K00390	405.0
K00397	0.0
K00395	0.0
K00394	60.0
K01884	0.0
K00399	0.0
K01886	45459.0
K01376	396.0
K01372	44927.0
K09149	0.0
K09148	0.0
K01225	27.0
K09145	415.0
K09144	413.0
K09147	0.0
K09146	0.0
K09141	0.0
K09140	0.0
K09143	0.0
K09142	0.0
K05709	0.0
K05708	0.0
K05879	620.0
K05878	620.0
K05875	0.0
K05874	0.0
K05877	0.0
K05876	0.0
K05873	0.0
K00579	0.0
K00578	0.0
K00577	0.0
K00575	1270.0
K00574	900.0
K00573	5.0
K00571	2546.0
K00570	0.0
K01118	324.0
K01119	182.0
K01157	0.0
K01112	0.0
K01113	1.0
K04477	1267.0
K01114	0.0
K01115	0.0
K08087	0.0
K01315	0.0
K08085	0.0
K08084	0.0
K08083	0.0
K08082	0.0
K08081	0.0
K08080	0.0
K01152	0.0
K01401	0.0
K09826	0.0
K06344	0.0
K06345	0.0
K09822	0.0
K06343	0.0
K10938	0.0
K06341	0.0
K10934	0.0
K10935	0.0
K10932	0.0
K11052	0.0
K10930	0.0
K06349	0.0
K11053	0.0
K10754	0.0
K01755	45957.0
K10200	327.0
K02132	0.0
K02137	0.0
K03840	0.0
K03841	2.0
K13028	0.0
K13799	0.0
K13798	0.0
K13795	0.0
K13794	0.0
K13021	0.0
K13792	0.0
K13791	0.0
K13790	0.0
K12268	1.0
K12269	0.0
K12262	0.0
K12263	0.0
K12264	0.0
K12265	0.0
K12266	0.0
K12267	89306.0
K01757	0.0
K12237	0.0
K13243	0.0
K13245	0.0
K13244	0.0
K13246	0.0
K03264	0.0
K03265	0.0
K03263	0.0
K03268	0.0
K03269	44010.0
K12415	0.0
K10211	0.0
K09918	0.0
K09919	0.0
K06720	0.0
K09913	0.0
K09910	0.0
K09911	0.0
K09916	0.0
K09917	0.0
K06726	675.0
K09915	0.0
K11535	8.0
K11534	9.0
K11537	3.0
K11531	0.0
K11533	0.0
K11532	0.0
K11249	70.0
K11539	0.0
K00762	46691.0
K00763	2122.0
K00760	46500.0
K00761	46124.0
K00766	45013.0
K00767	44679.0
K00764	90215.0
K00765	45481.0
K00768	1433.0
K00769	0.0
K11059	0.0
K00186	0.0
K00187	0.0
K00184	292.0
K00185	100.0
K00183	199.0
K00180	44629.0
K00188	0.0
K00189	0.0
K10110	1350.0
K10111	0.0
K10112	2236.0
K10113	0.0
K10114	0.0
K10115	0.0
K10116	0.0
K10117	2113.0
K10118	2589.0
K10119	2826.0
K04641	0.0
K04643	0.0
K04642	0.0
K13282	1.0
K00988	0.0
K00989	131.0
K00986	308.0
K00984	413.0
K00985	0.0
K00982	0.0
K00983	852.0
K00980	707.0
K00981	46126.0
K01585	44007.0
K01584	0.0
K01586	46088.0
K13498	1.0
K01580	44053.0
K01583	310.0
K01582	444.0
K13497	419.0
K01589	114.0
K01588	45615.0
K14941	0.0
K08347	0.0
K08348	0.0
K02720	0.0
K14949	0.0
K02723	0.0
K03459	0.0
K03458	1949.0
K03455	44409.0
K03457	195.0
K03451	35.0
K03981	0.0
K03980	339.0
K02614	157.0
K01639	1218.0
K01638	0.0
K01637	0.0
K01636	99.0
K01635	507.0
K01634	0.0
K01633	44089.0
K01632	0.0
K01631	0.0
K01630	7.0
K02615	0.0
K02588	443.0
K02589	661.0
K02858	5.0
K02859	403.0
K14051	0.0
K14053	0.0
K14052	0.0
K02852	2.0
K02853	0.0
K02850	0.0
K02851	0.0
K14059	613.0
K14058	0.0
K02586	248.0
K02587	272.0
K03679	0.0
K03671	48072.0
K03670	0.0
K03673	0.0
K03672	0.0
K03675	0.0
K03674	0.0
K03677	0.0
K03676	0.0
K09761	45590.0
K09760	44138.0
K09763	0.0
K09762	2093.0
K09765	1410.0
K09764	30.0
K09767	136.0
K06006	0.0
K09769	573.0
K09768	1081.0
K10353	0.0
K03187	415.0
K03186	44498.0
K03185	0.0
K03184	0.0
K03183	89303.0
K03182	44489.0
K03181	0.0
K03189	415.0
K03188	415.0
K02715	0.0
K12455	0.0
K12454	0.0
K12453	0.0
K12452	25.0
K12451	0.0
K07358	0.0
K07356	0.0
K07357	1.0
K07354	0.0
K07355	0.0
K07352	0.0
K07353	0.0
K07350	0.0
K07351	0.0
K06919	385.0
K06918	0.0
K06917	2.0
K06916	0.0
K06915	614.0
K06914	0.0
K06913	0.0
K06912	0.0
K06911	44012.0
K06910	521.0
K08986	58.0
K08987	461.0
K08984	1.0
K08985	0.0
K08982	2.0
K08983	0.0
K08980	0.0
K08981	54.0
K08988	0.0
K08989	0.0
K02252	0.0
K05934	902.0
K05936	901.0
K05937	4.0
K02253	0.0
K05939	1.0
K00378	45646.0
K00375	1532.0
K00374	1.0
K00376	0.0
K00371	1.0
K00370	1.0
K00373	1.0
K00372	0.0
K01358	46715.0
K09166	0.0
K09165	0.0
K09164	0.0
K09163	389.0
K09162	0.0
K09161	0.0
K09160	0.0
K01354	2.0
K01355	0.0
K01356	2847.0
K05601	1.0
K05851	0.0
K03807	0.0
K05606	413.0
K02927	0.0
K05974	0.0
K03805	0.0
K05976	0.0
K00519	0.0
K00518	0.0
K03800	901.0
K00511	0.0
K00510	0.0
K03801	44007.0
K00515	0.0
K00514	0.0
K00517	3.0
K05971	0.0
K03154	419.0
K11147	0.0
K05581	0.0
K05580	0.0
K05583	0.0
K05582	0.0
K05585	0.0
K05584	0.0
K05587	0.0
K05586	0.0
K05589	0.0
K03150	45094.0
K03623	2.0
K03152	46448.0
K14200	0.0
K14201	0.0
K14202	0.0
K03621	46095.0
K14204	0.0
K14205	113.0
K01134	413.0
K01135	0.0
K01136	0.0
K01137	0.0
K01130	416.0
K01132	0.0
K01133	422.0
K01138	850.0
K01139	208.0
K02113	45981.0
K02112	46139.0
K02111	46095.0
K02446	2.0
K02117	45828.0
K02116	432.0
K02115	46139.0
K02114	46139.0
K02119	1692.0
K02118	45869.0
K02448	0.0
K01036	5.0
K03212	0.0
K13007	0.0
K13006	3.0
K13005	0.0
K13004	416.0
K13001	0.0
K06404	761.0
K01032	0.0
K06951	0.0
K03862	0.0
K03863	0.0
K06406	1478.0
K06957	0.0
K05020	61.0
K06400	957.0
K06403	760.0
K06954	0.0
K10814	0.0
K10817	0.0
K10816	0.0
K07136	0.0
K03242	0.0
K03243	0.0
K12202	0.0
K12203	0.0
K12206	0.0
K12207	0.0
K12204	0.0
K12205	0.0
K12208	0.0
K12209	0.0
K13919	195.0
K13918	0.0
K06214	0.0
K06215	995.0
K09936	749.0
K06217	46017.0
K09930	0.0
K09931	0.0
K09932	0.0
K06213	1501.0
K09938	0.0
K09939	44002.0
K11517	0.0
K06337	0.0
K13301	0.0
K00748	44010.0
K00745	0.0
K00743	0.0
K07165	0.0
K07164	44057.0
K07167	0.0
K07166	1529.0
K07161	1.0
K07160	200.0
K07163	0.0
K07162	77.0
K07169	0.0
K07168	0.0
K06336	0.0
K01839	1176.0
K01838	631.0
K01835	684.0
K01834	96058.0
K01837	0.0
K01830	0.0
K00608	0.0
K02632	0.0
K02630	0.0
K02631	0.0
K08322	23.0
K08323	30.0
K08320	0.0
K08321	12.0
K08326	0.0
K08324	0.0
K08325	12.0
K01659	1.0
K01658	45002.0
K02637	0.0
K01653	45950.0
K01652	47162.0
K01655	0.0
K01654	1086.0
K01657	45000.0
K02874	46125.0
K02875	0.0
K02876	46113.0
K02877	0.0
K02871	46118.0
K02873	0.0
K02878	46125.0
K02879	46125.0
K14070	0.0
K09749	1170.0
K09748	46112.0
K06023	4025.0
K09742	0.0
K09741	0.0
K09740	8.0
K09747	2098.0
K09746	0.0
K09745	0.0
K06024	2104.0
K03477	0.0
K03476	278.0
K03475	822.0
K03474	44009.0
K03473	44008.0
K03472	0.0
K03471	206.0
K03470	46090.0
K03478	414.0
K02304	1771.0
K02305	0.0
K02302	43.0
K02303	1.0
K02300	0.0
K02301	1.0
K03653	0.0
K03652	486.0
K03651	0.0
K03650	46077.0
K03657	49304.0
K03656	0.0
K03655	90813.0
K03654	89403.0
K03658	413.0
K12439	0.0
K12431	0.0
K12430	0.0
K12433	0.0
K12432	0.0
K12435	0.0
K12434	0.0
K12437	0.0
K12436	0.0
K06979	50.0
K06978	526.0
K06971	253.0
K06970	1.0
K06973	45615.0
K06972	1046.0
K06975	44118.0
K06974	0.0
K06977	61.0
K06976	422.0
K07082	45751.0
K07083	43997.0
K07080	532.0
K07081	1.0
K07086	0.0
K07087	0.0
K07084	6.0
K07085	88027.0
K07088	3089.0
K07089	1273.0
K01317	0.0
K11162	0.0
K11163	0.0
K11161	0.0
K11168	0.0
K00356	61.0
K00355	0.0
K00354	0.0
K00353	0.0
K00351	44009.0
K00350	44009.0
K05952	0.0
K05953	0.0
K05951	0.0
K05956	0.0
K05957	0.0
K00358	40.0
K00689	0.0
K00688	46317.0
K00681	135.0
K00680	45644.0
K00683	0.0
K00685	0.0
K00684	3.0
K00687	58.0
K00686	0.0
K05831	0.0
K05830	0.0
K05833	1852.0
K05832	1799.0
K05834	0.0
K05837	46042.0
K05836	0.0
K05839	0.0
K05838	0.0
K07677	0.0
K00533	512.0
K00532	4.0
K00531	0.0
K00530	0.0
K00537	46409.0
K00536	0.0
K00535	0.0
K00534	0.0
K00539	0.0
K00538	0.0
K11029	0.0
K14260	225.0
K14261	0.0
K14266	0.0
K14267	0.0
K14268	0.0
K14269	0.0
K01337	0.0
K01338	45991.0
K02683	0.0
K02682	0.0
K02681	0.0
K02680	0.0
K02687	45932.0
K02686	0.0
K02685	0.0
K02689	0.0
K02688	16.0
K00824	436.0
K00827	0.0
K00826	45624.0
K00821	3167.0
K00820	46057.0
K00823	2.0
K00822	0.0
K00829	0.0
K00828	0.0
K01488	375.0
K01489	45688.0
K01484	0.0
K01485	496.0
K01486	692.0
K01487	439.0
K01480	45094.0
K01481	0.0
K01482	48.0
K01483	0.0
K02469	47268.0
K02468	4.0
K02466	5.0
K02465	0.0
K02464	0.0
K02463	0.0
K02462	0.0
K02461	0.0
K02460	0.0
K08969	1.0
K13061	0.0
K13060	0.0
K13063	0.0
K13062	0.0
K13069	0.0
K08964	0.0
K06363	0.0
K03079	243.0
K06342	0.0
K03078	0.0
K13289	0.0
K13288	0.0
K13285	0.0
K13287	0.0
K13286	0.0
K13281	27.0
K13280	642.0
K13283	0.0
K00054	462.0
K04496	0.0
K05369	0.0
K05368	1.0
K03228	0.0
K03229	0.0
K00052	45474.0
K03222	0.0
K03223	0.0
K03220	0.0
K03221	0.0
K03226	0.0
K03227	0.0
K03224	0.0
K03225	0.0
K09482	0.0
K09483	0.0
K13836	0.0
K12228	0.0
K05360	0.0
K12224	0.0
K12225	0.0
K12226	0.0
K12227	0.0
K12220	0.0
K05363	68.0
K12222	0.0
K12223	0.0
K08681	947.0
K08680	59.0
K08683	0.0
K08682	0.0
K08685	0.0
K08684	0.0
K08687	0.0
K08686	0.0
K11755	89683.0
K11754	92187.0
K11751	1.0
K11750	0.0
K11753	91743.0
K11752	44897.0
K02407	720.0
K13938	0.0
K13936	0.0
K13935	1.0
K02406	1781.0
K13933	0.0
K13932	1.0
K13931	1.0
K13930	0.0
K12088	0.0
K12081	0.0
K12082	0.0
K12083	0.0
K12084	0.0
K12086	0.0
K12087	0.0
K09611	0.0
K09612	0.0
K04940	0.0
K10085	0.0
K05394	0.0
K05395	0.0
K06340	0.0
K13043	9.0
K07149	445.0
K07148	44009.0
K07147	0.0
K07146	66.0
K07145	5.0
K07144	0.0
K07143	0.0
K07142	0.0
K07141	313.0
K07140	0.0
K10156	0.0
K10150	0.0
K10620	0.0
K10621	0.0
K14028	0.0
K14029	0.0
K01817	45173.0
K01816	2.0
K01815	44725.0
K01814	45540.0
K01813	652.0
K01812	45421.0
K01811	46781.0
K01810	46200.0
K01819	505.0
K01818	306.0
K14580	0.0
K05379	0.0
K08304	0.0
K08305	0.0
K08306	0.0
K08307	44010.0
K08300	0.0
K08301	44801.0
K08302	290.0
K08303	91115.0
K08308	0.0
K08309	601.0
K14671	0.0
K14670	0.0
K14673	0.0
K14672	0.0
K01673	24.0
K01672	1.0
K01671	0.0
K01677	1528.0
K01676	44009.0
K01674	61.0
K01679	432.0
K01678	1232.0
K02899	46113.0
K02896	0.0
K02897	44091.0
K02895	46124.0
K02892	46125.0
K02890	46125.0
K10811	0.0
K02096	0.0
K02097	0.0
K02094	0.0
K02095	0.0
K02092	0.0
K02093	0.0
K02099	1849.0
K03411	1168.0
K03410	1180.0
K03413	1855.0
K03412	366.0
K03415	93.0
K03414	0.0
K03417	1.0
K03416	0.0
K03418	0.0
K05376	0.0
K02320	0.0
K02322	0.0
K02323	0.0
K05377	0.0
K13542	1854.0
K13543	0.0
K13540	0.0
K13541	0.0
K12145	0.0
K12144	0.0
K12147	0.0
K12410	46483.0
K12141	43998.0
K12140	43998.0
K12143	48.0
K12142	0.0
K12149	0.0
K12148	0.0
K07312	0.0
K07313	404.0
K07310	48.0
K07311	2.0
K07316	47.0
K07317	0.0
K07314	0.0
K07315	14.0
K07318	23.0
K07319	690.0
K03936	0.0
K03425	0.0
K03426	45096.0
K03427	89358.0
K03420	0.0
K03421	0.0
K03422	0.0
K03423	0.0
K03756	0.0
K03757	0.0
K03206	0.0
K03755	0.0
K11144	703.0
K11145	1959.0
K05972	0.0
K05973	0.0
K03752	53.0
K05978	0.0
K05979	6.0
K03753	69.0
K00331	44005.0
K00330	44005.0
K00333	2.0
K00332	2.0
K00335	1243.0
K00334	1692.0
K00337	44005.0
K00336	2171.0
K00339	44005.0
K00338	44004.0
K03751	0.0
K06953	0.0
K06952	6.0
K06407	1479.0
K06950	92530.0
K10819	52.0
K06956	457.0
K06955	0.0
K06402	134.0
K10815	0.0
K06959	45619.0
K06958	2006.0
K06409	2657.0
K06408	750.0
K09129	0.0
K09128	33.0
K09123	32.0
K09122	0.0
K09121	898.0
K09120	0.0
K09127	0.0
K09126	1.0
K09125	6.0
K09124	0.0
K01233	0.0
K05819	0.0
K05818	0.0
K01896	0.0
K05813	1386.0
K05812	0.0
K05811	0.0
K05810	1533.0
K05817	0.0
K05816	0.0
K05815	451.0
K05814	47.0
K01894	0.0
K01892	46125.0
K01234	647.0
K01144	44420.0
K01146	0.0
K01141	0.0
K01416	0.0
K11434	0.0
K01415	0.0
K06354	0.0
K01414	0.0
K09836	0.0
K01318	0.0
K01319	0.0
K01312	0.0
K06350	0.0
K02669	1194.0
K02668	0.0
K02665	0.0
K02664	1.0
K02667	0.0
K02666	0.0
K02661	0.0
K02660	0.0
K02663	2.0
K02662	384.0
K00809	0.0
K00808	0.0
K00806	46019.0
K00805	1868.0
K00804	0.0
K00803	73.0
K00802	0.0
K00801	0.0
K00800	45201.0
K10921	0.0
K02409	753.0
K02408	1181.0
K02401	1130.0
K02400	1169.0
K02403	0.0
K02402	0.0
K02405	1181.0
K05364	1078.0
K05367	7.0
K05366	91967.0
K10210	0.0
K10216	0.0
K13049	413.0
K13048	0.0
K13739	0.0
K10215	0.0
K06122	0.0
K13735	0.0
K13734	0.0
K13041	0.0
K13040	0.0
K13731	0.0
K13730	0.0
K13733	0.0
K13732	0.0
K04516	44012.0
K03204	0.0
K03205	3555.0
K03207	2.0
K03200	0.0
K03201	0.0
K03202	0.0
K03203	0.0
K03208	0.0
K03758	118.0
K03759	0.0
K09469	0.0
K09461	0.0
K06204	0.0
K00178	0.0
K13950	0.0
K13953	64.0
K13955	0.0
K13954	63.0
K10920	0.0
K06324	0.0
K11777	192.0
K11779	0.0
K11778	0.0
K06325	0.0
K12600	0.0
K07432	0.0
K07430	0.0
K06326	0.0
K07128	0.0
K07121	0.0
K07120	1.0
K07123	0.0
K07122	0.0
K07125	0.0
K07124	1638.0
K07127	0.0
K07126	944.0
K01870	46125.0
K01873	46538.0
K01872	46124.0
K01875	46175.0
K01874	46585.0
K01876	46165.0
K01879	510.0
K01878	510.0
K06321	0.0
K00476	0.0
K00477	0.0
K00474	0.0
K00472	0.0
K00470	0.0
K00471	0.0
K00478	0.0
K00479	0.0
K04775	0.0
K04774	0.0
K04777	0.0
K04776	0.0
K04771	0.0
K04770	0.0
K04773	44128.0
K04772	0.0
K04779	0.0
K04778	0.0
K14657	0.0
K14656	0.0
K14654	0.0
K14653	0.0
K14652	88912.0
K14659	0.0
K14658	0.0
K14386	0.0
K09926	0.0
K01699	3.0
K01698	856.0
K01695	45284.0
K01697	1.0
K01696	45303.0
K01690	0.0
K01693	1533.0
K01692	248.0
K07227	0.0
K03439	46062.0
K03438	46696.0
K13380	0.0
K03928	89.0
K03925	2097.0
K03924	45758.0
K03431	2409.0
K03926	0.0
K03437	46096.0
K03436	2859.0
K03435	3.0
K03434	0.0
K02348	208.0
K02342	89478.0
K02343	46114.0
K02340	46023.0
K02341	45737.0
K02346	2786.0
K02347	1.0
K02344	0.0
K02345	0.0
K03697	768.0
K03696	46072.0
K03695	45729.0
K03694	3.0
K03693	449.0
K03692	0.0
K03690	0.0
K03699	45898.0
K03698	1426.0
K13566	0.0
K12164	0.0
K07338	0.0
K07339	254.0
K07334	450.0
K07335	2227.0
K07336	0.0
K07337	3.0
K07330	0.0
K07331	0.0
K07332	0.0
K07333	0.0
K09695	0.0
K09694	0.0
K09697	370.0
K09696	320.0
K09691	1465.0
K09690	828.0
K09693	4.0
K09692	52.0
K09699	50.0
K09698	483.0
K07590	129.0
K07591	0.0
K07592	0.0
K05998	0.0
K05999	0.0
K05996	0.0
K05997	0.0
K05994	0.0
K05995	44499.0
K05993	531.0
K05991	0.0
K10837	0.0
K00319	0.0
K00318	6.0
K00648	45806.0
K02545	0.0
K00645	45632.0
K00311	0.0
K00646	0.0
K00317	3.0
K00316	0.0
K00643	0.0
K00314	0.0
K02547	268.0
K06429	0.0
K06428	0.0
K06427	0.0
K02812	0.0
K06425	1.0
K06424	0.0
K06423	29.0
K06422	0.0
K06421	1.0
K02813	0.0
K02930	0.0
K03815	0.0
K05612	0.0
K03367	460.0
K03366	10.0
K03812	0.0
K03635	1.0
K03634	0.0
K03631	45617.0
K05969	0.0
K03630	46012.0
K03633	0.0
K03632	0.0
K01998	1294.0
K01999	1310.0
K01992	50186.0
K01993	88017.0
K01990	142141.0
K01991	44023.0
K01996	1322.0
K01997	1337.0
K01994	18.0
K01995	1329.0
K03148	244.0
K03639	500.0
K05692	0.0
K03638	1.0
K00869	462.0
K00868	1993.0
K00861	0.0
K00860	20.0
K00863	70.0
K00862	0.0
K00865	1408.0
K00864	2267.0
K00867	462.0
K00866	0.0
K01192	45692.0
K01190	224412.0
K01191	2298.0
K01197	99.0
K01194	0.0
K01195	857.0
K01198	476.0
K01199	0.0
K00656	47634.0
K00657	44972.0
K00306	0.0
K14591	0.0
K00300	0.0
K00653	0.0
K13715	0.0
K13713	0.0
K00650	0.0
K00651	1540.0
K14596	0.0
K02647	2919.0
K14598	0.0
K02643	0.0
K02642	0.0
K02641	0.0
K02640	0.0
K03594	44338.0
K03595	45737.0
K03596	46113.0
K03597	0.0
K03590	44498.0
K03591	0.0
K03592	24.0
K03593	44010.0
K03598	0.0
K03599	0.0
K01736	45614.0
K01737	44092.0
K01734	2254.0
K01735	45201.0
K01732	0.0
K01733	45693.0
K01730	414.0
K01731	0.0
K06049	0.0
K01738	46373.0
K01739	2.0
K11809	0.0
K05343	36.0
K02422	1241.0
K02421	1130.0
K05340	454.0
K02427	0.0
K05346	38.0
K02425	0.0
K02424	0.0
K05349	137436.0
K02428	44060.0
K03770	44012.0
K03771	44016.0
K03772	0.0
K03773	44016.0
K03774	96.0
K03775	44009.0
K03776	0.0
K03777	0.0
K03778	45487.0
K03779	43.0
K09722	0.0
K08174	0.0
K14114	0.0
K13979	2.0
K13237	0.0
K14440	0.0
K09992	413.0
K09990	0.0
K09991	0.0
K09996	0.0
K09997	0.0
K09994	0.0
K14110	0.0
K09998	0.0
K09999	0.0
K14111	0.0
K14113	0.0
K14449	0.0
K10213	4.0
K14118	0.0
K11711	91.0
K11710	0.0
K11712	124.0
K11717	89977.0
K11719	0.0
K06857	0.0
K10440	2196.0
K10441	2013.0
K07103	0.0
K07102	0.0
K07101	1.0
K07100	0.0
K07107	89259.0
K07106	155.0
K07105	1222.0
K07456	45968.0
K07459	3.0
K07458	40.0
K07109	0.0
K07108	0.0
K10198	0.0
K10199	0.0
K10190	1645.0
K10191	0.0
K10192	44.0
K10193	30.0
K10194	36.0
K10195	0.0
K10196	0.0
K10197	0.0
K15013	0.0
K01858	12.0
K15016	0.0
K15017	0.0
K01853	0.0
K01852	0.0
K01851	0.0
K01850	58.0
K01857	0.0
K01856	0.0
K01854	46298.0
K07539	0.0
K08478	0.0
K08479	0.0
K08476	0.0
K08477	0.0
K08475	0.0
K00450	3.0
K00451	0.0
K00452	0.0
K00453	1.0
K00455	0.0
K00456	0.0
K00457	0.0
K00106	0.0
K00459	2.0
K00104	123.0
K00105	58.0
K00102	0.0
K00103	0.0
K00100	47120.0
K00101	0.0
K01509	0.0
K04759	46926.0
K04758	4455.0
K04757	245.0
K01504	0.0
K04755	1.0
K04754	0.0
K04753	54.0
K04752	0.0
K04751	1018.0
K01502	0.0
K14631	0.0
K05359	0.0
K14632	0.0
K07536	0.0
K12080	0.0
K02364	0.0
K12369	48.0
K02361	10.0
K02362	0.0
K02363	0.0
K13509	0.0
K13503	0.0
K13500	0.0
K12109	0.0
K12108	0.0
K12101	0.0
K12100	0.0
K12103	0.0
K12102	0.0
K12105	0.0
K12104	0.0
K12107	0.0
K12106	0.0
K11023	0.0
K03014	0.0
K08906	0.0
K08904	0.0
K08900	0.0
K06223	1479.0
K06199	44937.0
K06198	458.0
K06197	0.0
K06196	1086.0
K06194	44001.0
K06193	63.0
K06192	0.0
K06191	67.0
K06190	0.0
K11104	476.0
K11105	44365.0
K11106	0.0
K11107	0.0
K11102	8.0
K11103	0.0
K07862	156.0
K00666	743.0
K00663	0.0
K00662	841.0
K00661	46015.0
K00660	0.0
K06997	45617.0
K06996	2.0
K06995	0.0
K10852	32.0
K06993	0.0
K06992	0.0
K06991	0.0
K06990	1.0
K11050	0.0
K06999	112.0
K06998	556.0
K05338	61.0
K11051	0.0
K06441	0.0
K06440	0.0
K06443	0.0
K06442	2097.0
K06445	0.0
K06447	0.0
K06446	48.0
K06309	0.0
K05686	0.0
K02655	0.0
K07392	0.0
K00595	1903.0
K00594	0.0
K00596	0.0
K00599	92075.0
K00598	1.0
K02657	0.0
K07642	0.0
K07643	0.0
K07396	0.0
K07397	6.0
K07394	1.0
K07395	0.0
K04102	0.0
K04103	1.0
K04100	0.0
K04101	0.0
K04107	0.0
K04105	0.0
K04108	0.0
K04109	0.0
K07716	0.0
K07717	74.0
K07714	0.0
K07715	0.0
K07712	0.0
K07713	10.0
K07710	1.0
K07711	0.0
K07718	6684.0
K07719	96.0
K00843	0.0
K00842	0.0
K00841	462.0
K00840	0.0
K00847	46323.0
K00846	0.0
K00845	90978.0
K00844	24.0
K00849	45915.0
K00848	948.0
K06302	0.0
K13771	0.0
K13770	1.0
K13772	0.0
K13775	0.0
K13774	0.0
K13777	0.0
K13776	0.0
K13779	0.0
K13778	0.0
K02621	44615.0
K02992	46123.0
K02623	0.0
K08286	0.0
K08281	113.0
K02996	46082.0
K02995	0.0
K02994	46125.0
K02629	0.0
K02628	0.0
K08289	44004.0
K08288	0.0
K03578	0.0
K03579	0.0
K03576	0.0
K03577	414.0
K03574	4195.0
K03575	44619.0
K03572	45968.0
K03573	0.0
K03570	45629.0
K03571	1552.0
K01710	90362.0
K01711	44671.0
K01712	33.0
K01713	0.0
K01714	47366.0
K01715	940.0
K01716	0.0
K01718	0.0
K01719	44010.0
K03081	60.0
K02199	0.0
K02198	48.0
K14170	2754.0
K02193	0.0
K02192	25.0
K02191	2.0
K02190	931.0
K02197	48.0
K02196	0.0
K02195	48.0
K02194	48.0
K03718	44016.0
K03719	583.0
K03712	1803.0
K03713	65.0
K03710	3698.0
K03711	46434.0
K03716	725.0
K03717	0.0
K03715	0.0
K07129	0.0
K00045	3.0
K13995	0.0
K13994	0.0
K13991	0.0
K13990	44003.0
K13993	44796.0
K13992	0.0
K06298	772.0
K06299	0.0
K06294	0.0
K06295	682.0
K06296	30.0
K06297	242.0
K06290	0.0
K06291	0.0
K06292	0.0
K06293	0.0
K12743	0.0
K00248	1008.0
K06426	18.0
K11739	0.0
K11738	0.0
K11733	0.0
K11732	0.0
K11731	0.0
K11737	1.0
K11736	0.0
K11735	0.0
K11734	0.0
K06870	0.0
K06871	46849.0
K06872	45167.0
K06873	0.0
K06874	0.0
K06875	0.0
K06876	0.0
K06877	413.0
K06878	92.0
K06879	3.0
K07478	46558.0
K12645	0.0
K07479	0.0
K07473	2627.0
K07472	0.0
K07471	0.0
K07470	0.0
K07477	0.0
K07476	0.0
K07474	71.0
K15038	0.0
K15039	0.0
K15034	0.0
K15036	1.0
K15037	0.0
K08738	0.0
K06420	0.0
K00128	44966.0
K00129	0.0
K00438	0.0
K00432	303.0
K00433	471.0
K00122	1.0
K00123	103.0
K00124	51.0
K00125	0.0
K00126	0.0
K00127	49.0
K08973	0.0
K14348	0.0
K14347	0.0
K14340	0.0
K08972	114.0
K01525	0.0
K01524	45952.0
K01523	182.0
K01521	0.0
K01520	46324.0
K01529	144.0
K08977	0.0
K03969	292.0
K08929	0.0
K02388	1181.0
K02389	1166.0
K02386	0.0
K02387	1181.0
K02384	0.0
K02385	1138.0
K02382	0.0
K02380	1.0
K02381	1.0
K05386	0.0
K13524	0.0
K13525	0.0
K13527	0.0
K13520	0.0
K13522	0.0
K13529	0.0
K03385	55.0
K03384	0.0
K03387	44014.0
K03386	44522.0
K03381	0.0
K03380	0.0
K03383	0.0
K03382	132.0
K03389	44048.0
K03388	44001.0
K05356	0.0
K12344	1.0
K12343	1.0
K12342	0.0
K12341	0.0
K12340	44016.0
K02430	0.0
K12349	0.0
K05351	0.0
K11694	0.0
K11695	0.0
K11690	287.0
K05352	0.0
K11693	3.0
K08928	0.0
K03433	0.0
K13832	0.0
K03039	0.0
K03432	0.0
K06607	0.0
K06606	26.0
K06605	5.0
K03430	463.0
K06603	32.0
K06602	0.0
K06601	0.0
K06600	0.0
K05358	0.0
K06609	0.0
K06608	9.0
K03923	1.0
K03922	0.0
K11472	0.0
K11473	2.0
K11474	0.0
K11475	0.0
K11476	0.0
K11477	0.0
K00601	0.0
K00600	46113.0
K00603	37.0
K03746	0.0
K00605	44491.0
K00604	46127.0
K00607	0.0
K00606	44327.0
K00609	45997.0
K03741	644.0
K03740	460.0
K03743	334.0
K10873	0.0
K03214	0.0
K14068	0.0
K13317	0.0
K06360	0.0
K14069	0.0
K08078	0.0
K09650	0.0
K06361	0.0
K07802	0.0
K07803	0.0
K07800	0.0
K07801	0.0
K07806	0.0
K07807	0.0
K07804	0.0
K07805	0.0
K06362	0.0
K01172	0.0
K10257	0.0
K10255	0.0
K10254	2329.0
K10253	0.0
K10918	0.0
K04128	0.0
K01958	204.0
K01959	0.0
K01956	45971.0
K01957	0.0
K04126	0.0
K04127	0.0
K01952	45741.0
K01953	2809.0
K01950	45553.0
K01951	46448.0
K07730	0.0
K07731	0.0
K07732	0.0
K07733	1.0
K07734	0.0
K07735	8.0
K07736	1679.0
K07737	47832.0
K07738	1779.0
K07739	48.0
K06365	0.0
K06366	0.0
K06367	0.0
K10910	0.0
K10911	0.0
K04382	0.0
K10775	0.0
K02609	1.0
K02979	0.0
K02978	0.0
K06368	0.0
K02975	0.0
K02974	0.0
K02977	0.0
K02976	0.0
K03558	12.0
K03559	44007.0
K03550	45544.0
K03551	46124.0
K03552	0.0
K03553	46540.0
K03554	0.0
K03555	45968.0
K03556	490.0
K03557	0.0
K01778	45787.0
K01779	565.0
K06369	0.0
K01772	55.0
K01770	45593.0
K01771	0.0
K01776	45970.0
K01777	62.0
K01774	0.0
K01775	46537.0
K05385	0.0
K05384	0.0
K05383	0.0
K05382	0.0
K05381	0.0
K08159	0.0
K14153	1.0
K14154	0.0
K14155	46241.0
K08152	0.0
K08156	44050.0
K08076	0.0
K12809	0.0
K05297	2.0
K03734	46444.0
K03735	217.0
K03736	217.0
K03737	45691.0
K03731	0.0
K03732	0.0
K03733	44512.0
K03738	2.0
K03739	460.0
K08139	1.0
K06994	400.0
K12660	0.0
K12661	0.0
K07450	0.0
K08719	0.0
K08717	1.0
K08715	0.0
K08714	0.0
K08713	0.0
K08710	0.0
K11311	0.0
K11312	0.0
K00141	0.0
K00146	0.0
K00411	0.0
K00412	0.0
K00145	91118.0
K00148	0.0
K14367	0.0
K14366	0.0
K08954	0.0
K08384	2198.0
K14369	0.0
K14368	0.0
K14091	414.0
K14090	462.0
K14093	0.0
K14092	0.0
K14095	0.0
K14094	0.0
K14097	0.0
K14096	0.0
K14099	0.0
K14098	0.0
K02848	0.0
K01541	3.0
K04712	0.0
K04711	0.0
K01545	0.0
K01547	44775.0
K01546	44775.0
K01548	44751.0
K04719	0.0
K04718	0.0
K02018	1383.0
K02019	317.0
K02016	47559.0
K02017	3.0
K02014	132384.0
K02015	48382.0
K02012	1253.0
K02013	47285.0
K02010	689.0
K02011	1221.0
K04515	0.0
K03943	0.0
K03941	0.0
K03940	0.0
K00313	97.0
K04060	0.0
K01608	415.0
K08942	0.0
K08943	0.0
K08940	0.0
K08941	0.0
K08946	0.0
K08947	0.0
K08944	0.0
K08945	0.0
K03059	0.0
K13811	0.0
K13812	0.0
K13815	0.0
K13816	0.0
K13818	0.0
K13819	0.0
K03053	0.0
K03052	0.0
K03055	0.0
K03054	0.0
K03057	0.0
K03056	0.0
K06222	0.0
K11418	0.0
K11410	0.0
K11415	0.0
K00622	0.0
K00621	0.0
K00620	3048.0
K00627	271.0
K00626	1419.0
K00625	46025.0
K00624	0.0
K02805	434.0
K02552	59.0
K02550	0.0
K02556	1167.0
K02803	0.0
K02554	0.0
K07280	0.0
K07281	0.0
K07282	44959.0
K07283	0.0
K07284	1333.0
K07285	0.0
K07286	0.0
K08217	1535.0
K07288	0.0
K07289	0.0
K07534	0.0
K07535	14.0
K07533	1242.0
K07822	0.0
K07823	0.0
K08699	0.0
K00088	46430.0
K00087	338.0
K00086	476.0
K00082	0.0
K10239	0.0
K10238	0.0
K10231	37.0
K10230	0.0
K10233	0.0
K10232	0.0
K10235	0.0
K10234	0.0
K10237	0.0
K10236	0.0
K08353	0.0
K01970	0.0
K01971	32.0
K01972	46609.0
K01973	0.0
K01974	0.0
K01975	53.0
K01976	0.0
K07758	0.0
K05990	0.0
K07752	0.0
K07753	0.0
K07751	0.0
K13786	0.0
K07755	0.0
K07442	0.0
K08352	144.0
K07115	0.0
K07441	0.0
K07634	0.0
K07446	18.0
K07111	0.0
K07444	1933.0
K07445	0.0
K00647	8.0
K07449	0.0
K00641	43997.0
K00640	46095.0
K01289	0.0
K01282	0.0
K01283	0.0
K01280	0.0
K01281	400.0
K01286	531.0
K01284	88015.0
K02954	46578.0
K02952	46125.0
K02950	46113.0
K00155	0.0
K02959	46125.0
K00887	0.0
K00886	0.0
K00885	0.0
K00884	0.0
K00883	80.0
K00882	1851.0
K00881	10.0
K00880	318.0
K00053	45467.0
K14048	0.0
K01026	196.0
K01756	46139.0
K01025	0.0
K01750	147.0
K01023	10.0
K01752	46563.0
K01753	15.0
K14583	0.0
K01758	7.0
K01759	89777.0
K09565	0.0
K09568	0.0
K08173	0.0
K08172	0.0
K02483	504.0
K02482	0.0
K08177	193.0
K08176	0.0
K08175	0.0
K02486	0.0
K02489	0.0
K02488	0.0
K08178	0.0
K14138	60.0
K14136	0.0
K09713	0.0
K09714	0.0
K09715	0.0
K03532	0.0
K03533	0.0
K03530	134485.0
K03531	46084.0
K03536	46077.0
K03537	0.0
K03534	44663.0
K03535	0.0
K03538	0.0
K03539	0.0
K14451	0.0
K14450	0.0
K02225	0.0
K02224	2246.0
K02227	1166.0
K02226	1443.0
K02221	536.0
K14107	0.0
K02229	0.0
K02228	0.0
K14106	0.0
K00441	2.0
K03288	0.0
K03289	2.0
K03284	46056.0
K03285	0.0
K03286	1.0
K03287	44011.0
K03280	0.0
K03281	44060.0
K03282	45837.0
K00440	0.0
K13677	0.0
K12790	0.0
K09639	0.0
K12688	0.0
K12689	0.0
K12686	0.0
K12687	0.0
K12684	0.0
K12685	0.0
K12682	0.0
K12683	0.0
K12680	0.0
K11889	0.0
K08884	1770.0
K11085	44423.0
K11084	0.0
K11081	0.0
K11080	0.0
K11083	0.0
K11082	0.0
K11089	0.0
K08777	0.0
K08776	0.0
K06346	1597.0
K06347	0.0
K09824	0.0
K09825	45457.0
K09823	0.0
K09820	61.0
K10939	0.0
K10936	0.0
K10937	0.0
K10933	0.0
K06348	0.0
K09829	0.0
K11337	0.0
K11336	0.0
K11335	0.0
K11334	0.0
K11333	0.0
K11332	0.0
K11331	0.0
K11330	0.0
K00169	399.0
K00164	2.0
K00166	50.0
K00167	50.0
K00161	273.0
K00162	273.0
K00163	0.0
K10689	0.0
K10680	0.0
K10681	0.0
K10682	0.0
K04083	2068.0
K04082	0.0
K04081	0.0
K04080	0.0
K04087	25.0
K04086	1.0
K04085	0.0
K04084	0.0
K04088	25.0
K01569	0.0
K01568	0.0
K01563	0.0
K01561	0.0
K01560	547.0
K01567	4.0
K01565	0.0
K01564	0.0
K02038	46068.0
K02039	46069.0
K02030	5587.0
K02031	5505.0
K02032	5872.0
K02033	6567.0
K02034	6636.0
K02035	8429.0
K02036	46523.0
K02037	45985.0
K05556	0.0
K13658	0.0
K13659	0.0
K13656	0.0
K13657	0.0
K13654	0.0
K13655	48.0
K13652	420.0
K13653	2977.0
K13650	0.0
K13651	0.0
K05555	0.0
K05552	0.0
K02057	4243.0
K05550	0.0
K05551	0.0
K12308	47072.0
K12306	0.0
K03073	45998.0
K03072	274.0
K03071	0.0
K03070	46126.0
K03077	24.0
K03076	46114.0
K03075	46070.0
K03074	553.0
K08965	16.0
K08967	0.0
K08961	3.0
K08963	601.0
K13873	0.0
K13876	0.0
K13874	0.0
K13875	0.0
K06139	0.0
K06138	1.0
K06135	0.0
K06134	0.0
K06137	0.0
K06136	0.0
K06131	47276.0
K06133	1097.0
K06132	0.0
K02600	46125.0
K07389	0.0
K07388	0.0
K04747	0.0
K01516	46163.0
K09977	0.0
K07518	0.0
K07519	0.0
K11437	0.0
K07512	0.0
K07516	2.0
K10212	23.0
K10747	0.0
K10217	0.0
K10219	0.0
K10218	0.0
K10748	0.0
K01912	45486.0
K01913	0.0
K01910	90.0
K01911	84.0
K01916	463.0
K01917	1.0
K01914	45881.0
K01915	47990.0
K01918	44320.0
K01919	111.0
K07774	0.0
K07775	112.0
K07776	50.0
K07777	70.0
K07770	36.0
K07771	0.0
K07772	0.0
K07773	0.0
K07778	34.0
K01193	2368.0
K04340	0.0
K04341	0.0
K04342	0.0
K04343	0.0
K12986	0.0
K04691	0.0
K02931	46082.0
K02933	46125.0
K02935	46125.0
K02936	0.0
K02939	46125.0
K00205	0.0
K00204	0.0
K00207	0.0
K00206	0.0
K00201	0.0
K00200	0.0
K00203	0.0
K00202	0.0
K00209	0.0
K00208	44069.0
K01000	46057.0
K01001	0.0
K01002	299.0
K01003	2.0
K01004	0.0
K01005	233.0
K01006	45612.0
K01007	79.0
K01008	541.0
K10855	0.0
K14115	0.0
K14116	0.0
K14441	45490.0
K14446	0.0
K14447	0.0
K14112	0.0
K14445	0.0
K08195	0.0
K08194	0.0
K14448	0.0
K08196	0.0
K08191	44006.0
K14119	0.0
K08193	0.0
K00702	84.0
K10799	0.0
K03518	1106.0
K03519	30.0
K09719	0.0
K10856	0.0
K03516	0.0
K03517	44629.0
K02205	0.0
K02204	1.0
K02203	846.0
K02201	0.0
K02200	0.0
K13714	1.0
K13461	0.0
K12518	1.0
K12519	1.0
K12517	1.0
K12514	0.0
K12515	0.0
K12512	0.0
K12513	0.0
K12510	1132.0
K12511	388.0
K07183	1579.0
K07182	0.0
K07181	448.0
K07180	29.0
K07186	0.0
K07185	229.0
K07184	0.0
K09800	0.0
K09801	0.0
K09802	1.0
K09803	48.0
K09804	0.0
K09805	0.0
K09806	0.0
K09807	44508.0
K09808	88017.0
K09809	8.0
K10912	0.0
K10913	0.0
K10914	228.0
K10915	0.0
K10916	0.0
K10917	0.0
K11358	1087.0
K11355	0.0
K11354	0.0
K11357	0.0
K11356	0.0
K04069	49070.0
K04068	46293.0
K04065	0.0
K04064	0.0
K04067	0.0
K04066	45628.0
K04061	544.0
K09716	0.0
K04063	0.0
K04062	0.0
K10006	0.0
K10007	0.0
K10004	0.0
K10005	0.0
K10002	0.0
K10003	0.0
K10000	0.0
K10001	0.0
K09717	0.0
K10008	0.0
K10009	0.0
K02491	0.0
K14588	0.0
K14581	0.0
K13678	32.0
K13679	0.0
K11633	0.0
K13670	0.0
K13671	0.0
K11987	0.0
K11636	0.0
K11634	0.0
K13582	0.0
K13583	0.0
K13580	0.0
K13581	0.0
K13586	0.0
K13587	0.0
K13584	0.0
K13585	0.0
K13588	0.0
K13589	0.0
K02052	81.0
K02053	81.0
K02050	3866.0
K02051	3137.0
K02056	2086.0
K05553	0.0
K02054	81.0
K02055	67.0
K02058	539.0
K02059	0.0
K05558	0.0
K05559	0.0
K03895	0.0
K03894	0.0
K03897	0.0
K03896	0.0
K03891	0.0
K03890	0.0
K03893	1.0
K03892	3852.0
K02423	0.0
K05342	0.0
K05341	8.0
K12989	0.0
K12988	0.0
K02420	1169.0
K12981	0.0
K12980	0.0
K12983	0.0
K12982	0.0
K12985	0.0
K12984	0.0
K12987	0.0
K02426	44010.0
K13854	0.0
K03098	43998.0
K13853	29.0
K03095	461.0
K05344	0.0
K03091	6474.0
K03090	29.0
K03093	512.0
K03092	44501.0
K06113	9.0
K09632	0.0
K02429	88025.0
K06118	0.0
K05716	0.0
K04844	2.0
K11632	0.0
K11630	0.0
K11631	14.0
K11637	0.0
K11635	0.0
K11638	0.0
K11639	0.0
K07572	0.0
K07573	0.0
K07570	489.0
K07571	744.0
K07576	888.0
K07577	0.0
K07574	1563.0
K07575	0.0
K07578	0.0
K07579	0.0
K11189	3735.0
K11184	717.0
K11187	0.0
K11180	1.0
K11181	1.0
K11183	0.0
K10764	0.0
K10763	0.0
K10762	0.0
K01938	46030.0
K01939	46058.0
K01934	2125.0
K01935	44026.0
K01937	46090.0
K01930	0.0
K01932	0.0
K01933	46028.0
K07798	7.0
K07799	0.0
K07796	0.0
K07797	0.0
K07794	8.0
K07795	16.0
K07792	3.0
K07793	493.0
K07790	0.0
K07791	1.0
K06379	1478.0
K00968	415.0
K06378	1207.0
K06377	0.0
K06376	0.0
K06375	0.0
K09814	0.0
K09813	0.0
K06372	0.0
K06371	0.0
K06370	0.0
K01249	0.0
K01246	44997.0
K01247	4.0
K01244	0.0
K01243	45770.0
K08919	0.0
K01241	10.0
K02919	45542.0
K02913	46339.0
K02912	0.0
K02911	46169.0
K02910	0.0
K02917	0.0
K02916	46125.0
K02915	0.0
K02914	46104.0
K00228	1.0
K00227	0.0
K00226	90121.0
K00224	0.0
K00223	0.0
K00222	0.0
K00221	0.0
K00220	0.0
K01798	0.0
K01799	15.0
K01068	0.0
K01069	117.0
K01062	0.0
K01791	46108.0
K01792	0.0
K01061	0.0
K01066	67.0
K01067	75.0
K01796	2.0
K01797	59.0
K05499	442.0
K14468	0.0
K14469	0.0
K14465	0.0
K14466	0.0
K14467	0.0
K10834	0.0
K10833	0.0
K02266	0.0
K03793	0.0
K03790	42.0
K03791	0.0
K03796	0.0
K03797	133974.0
K03794	0.0
K03795	0.0
K03798	48274.0
K03799	794.0
K13448	0.0
K12538	0.0
K12539	0.0
K12530	0.0
K12531	0.0
K12532	0.0
K12533	0.0
K12534	0.0
K12535	0.0
K12536	0.0
K12537	0.0
K03136	0.0
K09790	44474.0
K09791	0.0
K09792	1.0
K09793	44003.0
K09794	0.0
K09795	0.0
K09796	0.0
K09797	44432.0
K09798	0.0
K09799	0.0
K10972	0.0
K10973	0.0
K10977	7.0
K10974	562.0
K10975	50.0
K10978	0.0
K10979	79.0
K06308	0.0
K00315	0.0
K09862	0.0
K06303	0.0
K09860	0.0
K09861	45386.0
K06306	300.0
K06307	0.0
K06305	0.0
K11373	0.0
K04047	468.0
K04046	0.0
K04045	471.0
K04044	0.0
K04043	46252.0
K04042	2030.0
K04041	987.0
K04040	0.0
K02700	0.0
K04049	0.0
K04048	0.0
K02707	0.0
K02704	0.0
K02705	0.0
K10020	0.0
K10021	0.0
K10022	0.0
K10023	0.0
K10024	0.0
K10025	0.0
K10026	36.0
K10027	4.0
K13612	0.0
K13613	0.0
K13611	0.0
K13614	0.0
K13615	0.0
K05794	1.0
K05795	75.0
K05796	38.0
K05797	0.0
K05790	0.0
K05791	0.0
K05792	7.0
K05793	0.0
K05798	0.0
K05799	2125.0
K01474	0.0
K01477	0.0
K01476	4.0
K01471	0.0
K01470	1077.0
K01473	0.0
K13039	0.0
K01479	1.0
K01478	118.0
K05570	430.0
K05571	430.0
K05572	0.0
K05573	0.0
K02078	48809.0
K02079	0.0
K05576	0.0
K02074	400.0
K02075	400.0
K02076	88.0
K02077	405.0
K02071	1632.0
K02072	2116.0
K02073	2040.0
K03309	4.0
K03308	47503.0
K03305	44473.0
K03304	0.0
K03307	1432.0
K03306	1102.0
K03301	0.0
K03300	180.0
K03303	483.0
K03302	0.0
K06173	47160.0
K06175	0.0
K06174	0.0
K06177	44010.0
K06176	0.0
K06179	1606.0
K07680	1.0
K03867	0.0
K03838	0.0
K12053	0.0
K11618	474.0
K11619	0.0
K11614	0.0
K11615	0.0
K11616	0.0
K11617	61.0
K11610	0.0
K11611	0.0
K11960	0.0
K11961	1.0
K02836	46017.0
K10565	0.0
K10564	0.0
K02837	45874.0
K10561	202.0
K10560	202.0
K10563	2078.0
K10562	0.0
K02838	46122.0
K06858	0.0
K02839	415.0
K06859	34.0
K12700	205.0
K07558	0.0
K07559	509.0
K07228	0.0
K07229	0.0
K07226	0.0
K07224	1.0
K07225	0.0
K07222	0.0
K07223	5.0
K07220	1008.0
K07221	2.0
K10709	516.0
K10708	0.0
K10701	0.0
K10703	0.0
K10702	0.0
K10704	0.0
K05984	0.0
K07537	0.0
K08652	0.0
K08651	0.0
K08658	0.0
K08659	1622.0
K05982	0.0
K07451	0.0
K07453	0.0
K07452	0.0
K07455	75.0
K07454	1.0
K09707	447.0
K07457	393.0
K09706	9.0
K07104	61.0
K00029	12.0
K00028	58.0
K00799	1.0
K00798	1923.0
K00797	982.0
K00024	88018.0
K00795	1.0
K00026	0.0
K00021	0.0
K00020	72.0
K00023	0.0
K00022	0.0
K09017	0.0
K01269	1719.0
K09015	44079.0
K09014	44579.0
K09013	45734.0
K09011	44005.0
K09010	0.0
K01261	61.0
K01262	90537.0
K01263	448.0
K01264	0.0
K01265	90711.0
K01266	413.0
K09018	0.0
K08227	0.0
K08226	0.0
K08225	0.0
K08224	1.0
K08223	4.0
K08222	1.0
K08221	1.0
K00249	0.0
K01790	89049.0
K00241	44011.0
K00240	44260.0
K00243	45280.0
K00242	0.0
K00245	0.0
K00244	2040.0
K00247	0.0
K00246	0.0
K01795	467.0
K06983	0.0
K02799	0.0
K02798	122.0
K02791	116.0
K02790	0.0
K02793	1865.0
K02795	2936.0
K02794	3004.0
K02796	2633.0
K04564	44269.0
K04565	708.0
K04566	413.0
K04567	45699.0
K01040	22.0
K01041	2.0
K04562	72.0
K04568	0.0
K01049	0.0
K02535	44010.0
K02242	461.0
K02536	44010.0
K02531	396.0
K02246	397.0
K02533	0.0
K02532	4.0
K02248	450.0
K02538	76.0
K00581	0.0
K13421	0.0
K01013	0.0
K15018	0.0
K15019	0.0
K03110	45737.0
K03111	91943.0
K03112	0.0
K03113	44007.0
K03116	44107.0
K03117	1.0
K03118	44057.0
K03119	0.0
K10919	0.0
K12552	0.0
K12553	0.0
K12551	0.0
K12556	58.0
K12554	50.0
K12555	921.0
K06892	0.0
K06893	1.0
K06890	987.0
K06891	4.0
K06896	88155.0
K06897	878.0
K06894	7.0
K06895	102.0
K10954	0.0
K10956	0.0
K06899	0.0
K06328	18.0
K06329	0.0
K10952	0.0
K10953	0.0
K11395	0.0
K11391	0.0
K11390	0.0
K11392	0.0
K00499	0.0
K00494	1.0
K00495	0.0
K00496	0.0
K00491	0.0
K00492	1.0
K00493	0.0
K13591	0.0
K01467	44856.0
K13593	0.0
K13592	0.0
K04021	0.0
K04020	0.0
K04023	293.0
K04022	0.0
K04025	0.0
K04024	119.0
K04027	58.0
K04026	154.0
K04029	825.0
K04028	818.0
K07055	0.0
K07054	2.0
K07057	0.0
K07056	90134.0
K07051	0.0
K07050	837.0
K07053	3747.0
K07052	48043.0
K07059	0.0
K07058	44993.0
K10040	467.0
K10041	744.0
K10046	0.0
K04799	0.0
K04798	0.0
K04793	0.0
K04792	0.0
K04791	0.0
K04790	0.0
K04797	0.0
K04796	0.0
K04795	0.0
K04794	0.0
K13638	0.0
K13639	0.0
K13634	0.0
K13635	0.0
K13636	0.0
K13637	0.0
K13630	0.0
K13631	0.0
K13632	0.0
K13633	0.0
K02042	1341.0
K05778	0.0
K05779	0.0
K05776	44002.0
K05541	0.0
K05774	0.0
K05775	0.0
K05772	1.0
K05773	1.0
K05540	839.0
K01459	0.0
K01458	0.0
K01457	1.0
K01455	8.0
K01454	0.0
K01453	0.0
K01452	0.0
K01451	160.0
K01450	0.0
K05518	0.0
K08070	389.0
K08071	0.0
K05516	54.0
K08077	75.0
K05515	45509.0
K13093	0.0
K11783	0.0
K12949	0.0
K12945	0.0
K12944	0.0
K12941	131.0
K12940	19.0
K12943	0.0
K12942	165.0
K14728	0.0
K14727	0.0
K11785	0.0
K00108	1.0
K13890	1.0
K13891	1.0
K13892	0.0
K13893	0.0
K13894	0.0
K13895	0.0
K13896	0.0
K06159	0.0
K06158	46388.0
K06153	45703.0
K06152	0.0
K06151	0.0
K06157	0.0
K06156	0.0
K06155	0.0
K06154	0.0
K03327	88017.0
K03326	60.0
K03325	274.0
K03324	46439.0
K03322	99.0
K03321	114.0
K03320	319.0
K03329	0.0
K03328	44073.0
K04802	0.0
K04801	0.0
K04800	0.0
K11948	0.0
K01505	0.0
K04756	0.0
K11940	0.0
K11941	0.0
K11942	0.0
K11943	0.0
K11944	0.0
K01507	46894.0
K11946	0.0
K11947	0.0
K01506	1.0
K01501	1.0
K01500	27.0
K01503	0.0
K06714	172.0
K04750	562.0
K12789	0.0
K12788	0.0
K11526	0.0
K10810	0.0
K11522	0.0
K11523	0.0
K08675	0.0
K08676	6.0
K08677	0.0
K08679	0.0
K11521	0.0
K10547	77.0
K10546	83.0
K10545	19.0
K10544	7.0
K10543	14.0
K10542	671.0
K10541	671.0
K10540	1054.0
K10549	15.0
K10548	77.0
K14630	0.0
K11529	0.0
K00007	0.0
K00005	1580.0
K13444	0.0
K00003	2246.0
K00002	605.0
K00001	573.0
K01186	44610.0
K00009	67.0
K00008	1743.0
K10726	0.0
K10725	0.0
K08246	0.0
K00263	0.0
K00262	89610.0
K00261	15.0
K00260	0.0
K00266	93754.0
K00265	44020.0
K01200	288.0
K01201	882.0
K01206	135838.0
K01207	811.0
K01205	44002.0
K01208	0.0
K01209	47230.0
K06167	44080.0
K00917	750.0
K00912	44010.0
K00919	45617.0
K02519	46112.0
K02518	46113.0
K02517	44010.0
K02511	0.0
K02510	31.0
K13409	0.0
K13408	0.0
K03179	44003.0
K03170	0.0
K03177	46125.0
K12574	2150.0
K12570	0.0
K12573	46089.0
K11009	0.0
K11008	0.0
K11005	0.0
K11004	0.0
K11007	0.0
K11006	0.0
K11003	0.0
K08296	1.0
K08297	0.0
K08295	0.0
K02634	0.0
K02635	0.0
K10622	0.0
K07693	8.0
K07692	0.0
K07691	0.0
K07690	0.0
K07697	0.0
K07696	465.0
K07695	0.0
K07694	13.0
K07699	1119.0
K07698	0.0
K07079	1891.0
K07078	90.0
K07077	0.0
K07076	232.0
K07075	68.0
K07074	37.0
K07073	0.0
K07072	0.0
K07071	9.0
K07070	0.0
K14584	0.0
K11620	0.0
K09190	0.0
K11623	0.0
K05759	0.0
K08589	1.0
K11625	0.0
K11995	0.0
K01439	1895.0
K01438	44088.0
K01431	0.0
K01430	415.0
K01433	6.0
K01432	0.0
K01434	0.0
K01437	0.0
K01436	1021.0
K05539	0.0
K14520	0.0
K12963	0.0
K12962	0.0
K12961	0.0
K12960	45171.0
K14749	0.0
K14748	0.0
K02972	0.0
K14743	0.0
K14742	45271.0
K14745	0.0
K14744	1.0
K14747	0.0
K14746	0.0
K02167	0.0
K02164	0.0
K02160	1105.0
K02168	1.0
K02169	44005.0
K10931	0.0
K03341	0.0
K03340	44951.0
K03343	0.0
K03342	0.0
K03346	197.0
K12299	0.0
K12291	0.0
K12290	0.0
K12293	0.0
K12292	0.0
K12295	0.0
K12294	0.0
K12297	0.0
K12368	0.0
K11922	0.0
K11923	0.0
K11920	0.0
K11921	1.0
K11926	0.0
K11927	240.0
K11924	96.0
K11925	0.0
K11928	451.0
K13181	0.0
K13219	0.0
K07262	0.0
K07263	44012.0
K07260	1981.0
K07261	0.0
K07266	0.0
K07267	0.0
K07264	1.0
K07265	0.0
K07268	0.0
K07269	0.0
K01155	75.0
K04478	0.0
K04479	0.0
K10528	0.0
K14952	0.0
K07486	92.0
K07487	6.0
K07484	309.0
K07485	9.0
K07482	9.0
K07483	2763.0
K07480	2.0
K07481	27.0
K07488	0.0
K07489	1.0
K11210	0.0
K11211	0.0
K11212	0.0
K11214	414.0
K11216	10.0
K06300	0.0
K00061	0.0
K00060	67.0
K06301	0.0
K00065	95.0
K00064	0.0
K00067	46419.0
K00066	0.0
K00069	0.0
K00068	91.0
K06304	0.0
K08262	0.0
K08261	0.0
K08260	0.0
K08265	0.0
K08264	0.0
K00288	0.0
K00285	1.0
K00284	877.0
K00287	46048.0
K00286	46137.0
K00281	44007.0
K00280	0.0
K00283	509.0
K00282	509.0
K08088	0.0
K14198	0.0
K14199	0.0
K03452	0.0
K14194	0.0
K14195	0.0
K14196	0.0
K14197	0.0
K14192	0.0
K14193	0.0
K01880	45615.0
K01881	46560.0
K01883	46125.0
K01885	45620.0
K04618	0.0
K01887	46538.0
K01224	77.0
K01889	46125.0
K01226	832.0
K01227	110.0
K01220	405.0
K01222	221.0
K01223	3339.0
K02759	1050.0
K02755	0.0
K02757	3351.0
K02756	0.0
K14998	0.0
K02750	30.0
K02753	0.0
K02752	0.0
K00939	46175.0
K00938	461.0
K00937	45752.0
K00936	7954.0
K00935	0.0
K00934	0.0
K00933	0.0
K00932	0.0
K00931	45619.0
K00930	91156.0
K01089	44015.0
K01080	0.0
K01081	44811.0
K01082	0.0
K01083	0.0
K01084	0.0
K01085	0.0
K01087	0.0
K02571	0.0
K02570	48.0
K02573	48.0
K02572	0.0
K02575	48.0
K02574	289.0
K07780	0.0
K03488	2022.0
K03489	415.0
K03482	0.0
K03483	70.0
K03480	149.0
K03481	117.0
K03486	501.0
K03487	0.0
K03484	1386.0
K03485	0.0
K02287	0.0
K02286	0.0
K02285	0.0
K02284	0.0
K02283	1770.0
K02282	49.0
K02281	0.0
K02280	0.0
K02289	0.0
K02288	0.0
K03626	0.0
K03627	0.0
K03624	47385.0
K03625	46125.0
K03151	2115.0
K03620	50.0
K03153	0.0
K08869	0.0
K03628	45132.0
K03629	45629.0
K09738	0.0
K09739	0.0
K09736	0.0
K09737	0.0
K09735	0.0
K09732	0.0
K09733	0.0
K09730	0.0
K09731	0.0
K09888	1237.0
K09889	0.0
K09880	0.0
K09882	0.0
K09883	0.0
K09884	0.0
K09887	0.0
K11027	0.0
K11026	0.0
K11025	0.0
K11024	0.0
K07679	0.0
K07678	0.0
K11021	0.0
K11020	0.0
K07675	0.0
K07674	0.0
K07676	0.0
K07671	0.0
K07670	0.0
K07673	0.0
K07672	0.0
K01117	0.0
K12048	0.0
K07019	0.0
K07018	0.0
K07011	88619.0
K07010	2249.0
K07013	0.0
K07012	1353.0
K07015	2063.0
K07014	0.0
K07017	99.0
K07016	1.0
K10084	0.0
K08372	71.0
K05884	41.0
K05885	888.0
K05886	0.0
K05887	0.0
K05880	0.0
K05881	1.0
K05882	0.0
K05883	0.0
K08902	0.0
K05739	38.0
K05888	0.0
K05889	0.0
K08903	0.0
K00547	10.0
K00544	0.0
K00545	0.0
K00542	0.0
K00543	0.0
K00540	91315.0
K00548	46485.0
K00549	499.0
K01145	0.0
K01412	0.0
K01147	0.0
K01417	1077.0
K00038	3.0
K01143	0.0
K01142	2394.0
K01419	462.0
K00788	45545.0
K00789	46648.0
K12502	0.0
K14762	0.0
K14761	1487.0
K06195	0.0
K03819	0.0
K03818	4.0
K03814	7.0
K03817	397.0
K03816	1604.0
K03811	1123.0
K03810	68.0
K03813	1.0
K11908	0.0
K11909	0.0
K11904	1.0
K11905	0.0
K11906	0.0
K11907	0.0
K11900	0.0
K11901	0.0
K11902	0.0
K11903	1.0
K10986	388.0
K13238	0.0
K13239	0.0
K13797	0.0
K07248	51.0
K13796	0.0
K07244	0.0
K07245	0.0
K07246	26.0
K07240	91760.0
K07241	3.0
K07242	0.0
K07243	1.0
K01268	0.0
K05296	0.0
K02821	703.0
K09016	0.0
K09945	0.0
K09944	0.0
K09947	0.0
K09946	1.0
K09941	0.0
K09940	2.0
K09943	0.0
K09942	1.0
K09949	0.0
K09948	0.0
K10851	1.0
K10850	0.0
K03666	669.0
K03667	462.0
K03196	0.0
K03665	46016.0
K11275	0.0
K06012	1436.0
K00048	814.0
K10857	0.0
K09773	567.0
K00043	2.0
K00042	792.0
K00041	631.0
K00040	659.0
K00046	45804.0
K00733	0.0
K00044	0.0
K06011	0.0
K09012	0.0
K06016	82.0
K06017	0.0
K06014	0.0
K06015	421.0
K06019	49.0
K01075	0.0
K12221	0.0
K06444	0.0
K04632	0.0
K14977	104.0
K14974	0.0
K00958	0.0
K00951	90161.0
K00950	44095.0
K00952	45.0
K00955	65.0
K00954	46125.0
K00957	69.0
K00956	57.0
K00590	0.0
K02777	626.0
K02775	1329.0
K02774	641.0
K02773	1009.0
K02771	19.0
K02770	1338.0
K02779	647.0
K02778	0.0
K01606	0.0
K01607	45362.0
K01604	0.0
K01605	0.0
K01602	0.0
K01601	0.0
K03750	230.0
K01609	45035.0
K02553	0.0
K02804	739.0
K02551	44070.0
K02806	69.0
K02557	45189.0
K02800	151.0
K05275	0.0
K02802	0.0
K13300	0.0
K02558	6.0
K02809	0.0
K02808	0.0
K03600	0.0
K03601	46016.0
K03602	46003.0
K03603	0.0
K03604	445.0
K03605	1.0
K03606	3.0
K03607	0.0
K03608	959.0
K03609	1897.0
K06078	0.0
K06079	2.0
K09710	45966.0
K09711	0.0
K09712	0.0
K06073	0.0
K06074	0.0
K06075	4.0
K06076	9.0
K06077	0.0
K06382	756.0
K06383	597.0
K06380	0.0
K06381	1600.0
K06386	0.0
K06387	1036.0
K06384	51.0
K06385	1108.0
K06388	0.0
K06389	0.0
K12466	0.0
K12468	0.0
K07657	0.0
K07656	0.0
K07655	0.0
K07654	0.0
K07653	0.0
K07652	579.0
K07651	1.0
K07650	37.0
K07659	0.0
K07658	45665.0
K11041	125.0
K11040	0.0
K11043	0.0
K11042	0.0
K11045	0.0
K11044	0.0
K11047	0.0
K11046	0.0
K11049	0.0
K11048	0.0
K07387	44001.0
K07386	45212.0
K06926	1899.0
K06927	51.0
K06924	0.0
K06925	46125.0
K06922	0.0
K06923	1457.0
K06920	20.0
K06921	44156.0
K06928	116.0
K06929	105.0
K07033	1394.0
K07032	117.0
K07031	444.0
K07030	2046.0
K07037	44100.0
K07035	847.0
K07034	1.0
K07039	0.0
K07038	42.0
K10829	0.0
K00384	48676.0
K00385	110.0
K00386	0.0
K00387	0.0
K00380	4.0
K00381	3.0
K00382	45073.0
K00383	68.0
K00389	0.0
K01387	0.0
K01385	0.0
K01389	0.0
K09158	1.0
K09159	0.0
K09156	0.0
K09157	1541.0
K09154	0.0
K09155	1014.0
K09152	0.0
K09153	634.0
K09150	0.0
K09151	2.0
K05970	44459.0
K05714	0.0
K05715	0.0
K05710	0.0
K05711	0.0
K05712	0.0
K05713	0.0
K00560	46025.0
K00561	58.0
K00563	233.0
K00564	525.0
K00566	90140.0
K00567	46279.0
K00568	1.0
K00569	0.0
K05575	0.0
K01169	0.0
K01167	0.0
K01166	0.0
K05577	0.0
K01163	715.0
K01161	0.0
K01160	1.0
K05578	0.0
K05579	0.0
K08092	289.0
K08093	30.0
K08094	159.0
K08095	0.0
K08096	0.0
K08097	1.0
K02254	0.0
K02255	0.0
K01743	0.0
K02251	1.0
K02061	0.0
K01741	0.0
K02060	0.0
K00114	0.0
K02122	1820.0
K02123	45857.0
K02120	45869.0
K02121	45539.0
K02124	45869.0
K03837	0.0
K03836	0.0
K03835	0.0
K03834	0.0
K03833	160.0
K03832	44016.0
K03831	0.0
K03830	734.0
K00443	0.0
K03839	44016.0
K02067	1.0
K10189	877.0
K13038	90670.0
K13787	385.0
K13788	0.0
K13789	136939.0
K10188	1171.0
K12255	0.0
K12254	0.0
K12257	45013.0
K12256	0.0
K12251	82.0
K12250	0.0
K12253	0.0
K12252	0.0
K13252	150.0
K13256	447.0
K13255	0.0
K12079	0.0
K12078	0.0
K12071	0.0
K12070	0.0
K12073	0.0
K12072	0.0
K09912	0.0
K06236	0.0
K06237	0.0
K05519	0.0
K09914	0.0
K11788	0.0
K11782	0.0
K11780	0.0
K11781	0.0
K11787	0.0
K11784	0.0
K11530	0.0
K12787	0.0
K12786	0.0
K12785	0.0
K12784	0.0
K06718	0.0
K09969	0.0
K09968	0.0
K09967	417.0
K09966	0.0
K09965	0.0
K09964	0.0
K09963	733.0
K09962	4.0
K09961	0.0
K09960	0.0
K11527	6.0
K11524	0.0
K11525	0.0
K11250	0.0
K11253	0.0
K11258	0.0
K11528	0.0
K00713	0.0
K00712	6.0
K10780	0.0
K10783	1.0
K10125	0.0
K10124	0.0
K10126	0.0
K10121	9.0
K10123	0.0
K10122	9.0
K04652	686.0
K04653	503.0
K04651	1082.0
K04656	503.0
K04654	503.0
K04655	781.0
K00973	45592.0
K00972	46.0
K00971	44446.0
K00970	44008.0
K00975	3924.0
K00974	5804.0
K00979	44045.0
K00978	46.0
K14954	0.0
K14955	0.0
K14956	0.0
K06178	45351.0
K01596	42.0
K01597	462.0
K01594	0.0
K01595	390.0
K01592	0.0
K01593	0.0
K01590	0.0
K01591	45999.0
K01598	58.0
K01599	47588.0
K02711	0.0
K02710	0.0
K02713	0.0
K02712	0.0
K02714	0.0
K02717	0.0
K02716	0.0
K02719	0.0
K02718	0.0
K03449	417.0
K03446	44055.0
K03444	1.0
K03445	0.0
K03442	45905.0
K01620	45071.0
K01621	491.0
K01622	0.0
K01623	521.0
K01624	47817.0
K01625	47619.0
K01626	771.0
K01627	44010.0
K01628	1749.0
K01629	434.0
K05299	1.0
K02829	0.0
K02828	0.0
K02827	0.0
K02826	0.0
K02825	1153.0
K02824	1964.0
K02823	45606.0
K02822	822.0
K03198	0.0
K03199	0.0
K03668	0.0
K03669	0.0
K03190	415.0
K03191	1.0
K03660	1690.0
K03194	0.0
K03195	0.0
K03664	46125.0
K03197	0.0
K09772	1605.0
K06013	4.0
K09770	31.0
K09771	1.0
K09776	0.0
K09777	1172.0
K09774	0.0
K09775	947.0
K09778	192.0
K09779	1488.0
K06269	0.0
K06323	0.0
K11624	0.0
K02991	0.0
K02990	45933.0
K02624	0.0
K02240	498.0
K08282	0.0
K12440	0.0
K12441	0.0
K12442	0.0
K12443	0.0
K12444	0.0
K12445	0.0
K12449	0.0
K02247	0.0
K07637	0.0
K07636	45563.0
K07639	0.0
K07638	0.0
K11069	1100.0
K11068	1778.0
K11063	0.0
K11062	0.0
K11061	0.0
K11060	0.0
K11066	0.0
K11065	44071.0
K06900	0.0
K06901	3048.0
K06902	366.0
K06903	35.0
K06904	197.0
K06905	225.0
K06906	199.0
K06907	241.0
K06908	225.0
K06909	391.0
K10821	0.0
K05905	3.0
K05904	0.0
K05906	0.0
K05900	0.0
K05903	1.0
K01406	0.0
K05909	0.0
K05908	0.0
K00368	0.0
K00369	0.0
K00366	231.0
K00367	0.0
K00364	461.0
K00365	0.0
K00362	0.0
K00363	0.0
K00360	0.0
```
