## Extended Data File 1 for "Diet induces reproducible alterations in the mouse and human gut microbiome": SRS3589301_SRR7584811.picrust

```
# Constructed from biom file
#OTU ID	SRR7584811
K01365	0.0
K01364	0.0
K01361	31.0
K01360	0.0
K01362	48041.0
K02249	0.0
K05841	0.0
K05844	2.0
K05845	42.0
K05846	7385.0
K05847	5427.0
K00508	4.0
K00500	5.0
K00507	20.0
K00504	0.0
K00505	0.0
K12521	0.0
K01101	3646.0
K01103	2.0
K12520	0.0
K01104	82518.0
K05592	54968.0
K05593	6597.0
K05590	2.0
K05591	7.0
K05596	6.0
K05597	1.0
K05594	0.0
K05595	637.0
K05599	0.0
K11964	0.0
K11962	0.0
K14540	17389.0
K12529	0.0
K12528	0.0
K06353	0.0
K02456	131.0
K02457	6.0
K02454	40.0
K02455	21.0
K02452	7.0
K02453	49.0
K02450	3.0
K02103	8795.0
K08138	306.0
K02108	59792.0
K02109	62970.0
K02458	7.0
K02459	7.0
K08137	2.0
K03851	1.0
K03850	0.0
K03852	1.0
K03855	16.0
K03856	16401.0
K13018	0.0
K13019	0.0
K13010	1.0
K13011	0.0
K13012	903.0
K13013	0.0
K13014	2.0
K13015	15.0
K13016	8.0
K13017	0.0
K08566	0.0
K08567	21.0
K13274	0.0
K13275	6.0
K13276	0.0
K13277	0.0
K03275	2.0
K03274	18.0
K03277	0.0
K03276	0.0
K03271	10745.0
K03270	46279.0
K03273	4127.0
K03272	3082.0
K03279	0.0
K03278	0.0
K11022	0.0
K12277	0.0
K12276	0.0
K12270	42.0
K11058	0.0
K12279	0.0
K12278	1.0
K07557	0.0
K07550	0.0
K07552	42741.0
K06319	0.0
K09909	1.0
K09908	2.0
K12051	0.0
K12050	0.0
K12057	4.0
K12056	4.0
K06221	3.0
K09900	2.0
K09903	60469.0
K09902	3.0
K09904	2.0
K09907	2.0
K09906	3.0
K11501	0.0
K03234	0.0
K00773	57655.0
K00772	35.0
K00777	1.0
K00776	0.0
K06313	296.0
K06315	0.0
K05574	0.0
K10201	6.0
K07176	0.0
K07177	100.0
K07174	0.0
K07175	923.0
K07172	36.0
K07173	7955.0
K07170	43268.0
K07171	30731.0
K07178	2.0
K07179	0.0
K00195	0.0
K00194	10.0
K00197	25.0
K00196	0.0
K00191	0.0
K00190	16.0
K00193	0.0
K00192	0.0
K00198	5787.0
K06405	14180.0
K10109	2679.0
K10108	6234.0
K10107	2.0
K01828	0.0
K01829	3.0
K01826	6.0
K01825	10.0
K01822	3.0
K01823	106.0
K01820	14.0
K01821	155.0
K00999	0.0
K00998	50272.0
K00995	26030.0
K00997	9464.0
K00996	52.0
K00991	61921.0
K00990	21.0
K00992	36.0
K11028	0.0
K02622	46007.0
K02625	0.0
K03564	53570.0
K13489	14.0
K13488	14.0
K13483	3.0
K13482	3.0
K13481	3.0
K13480	0.0
K13487	14.0
K13486	14.0
K14680	0.0
K14681	0.0
K14682	20.0
K08358	26.0
K08357	25.0
K08356	1.0
K08355	1.0
K03469	57397.0
K03462	0.0
K03464	1.0
K03465	2324.0
K03466	57686.0
K01648	0.0
K01649	61628.0
K01643	9888.0
K01640	1540.0
K01641	102.0
K01646	4108.0
K01647	58909.0
K01644	9923.0
K02597	2.0
K02626	24.0
K02595	0.0
K02594	1187.0
K02593	0.0
K02592	295.0
K02591	1758.0
K02590	4799.0
K02598	885.0
K02849	16.0
K14061	6.0
K14062	2.0
K14063	0.0
K14064	0.0
K14065	0.0
K14067	1.0
K02841	18.0
K02840	29.0
K02843	8.0
K02844	17.0
K02847	2.0
K02846	0.0
K02102	2.0
K09758	36.0
K06039	3.0
K06034	0.0
K06036	0.0
K06037	0.0
K06032	0.0
K01581	803.0
K02702	0.0
K02659	4.0
K13490	14.0
K13491	14.0
K03644	43058.0
K03645	2.0
K03646	6.0
K03647	297.0
K03640	320.0
K03641	7.0
K03642	328.0
K03643	7.0
K03648	56241.0
K03649	19.0
K06694	0.0
K11814	0.0
K12428	0.0
K12429	0.0
K12422	0.0
K12423	0.0
K12420	0.0
K12421	0.0
K12426	0.0
K12427	0.0
K12424	0.0
K12425	0.0
K07349	4.0
K07348	2.0
K05380	0.0
K07345	14.0
K07344	3.0
K07347	14.0
K07346	7.0
K07341	3495.0
K07340	4.0
K07343	3554.0
K07342	0.0
K06968	16.0
K06969	111025.0
K06962	157.0
K06963	0.0
K06960	14550.0
K06961	0.0
K06966	43358.0
K06967	17387.0
K06964	0.0
K06965	0.0
K08995	18.0
K08994	16.0
K08997	1.0
K08996	93.0
K08990	2.0
K08993	2.0
K08992	3.0
K08999	346.0
K08998	50089.0
K08344	2.0
K08345	0.0
K08346	0.0
K14940	1.0
K02724	0.0
K08349	0.0
K11815	0.0
K05929	0.0
K05928	14.0
K05927	0.0
K05924	0.0
K05922	0.0
K05921	6.0
K00349	43038.0
K00698	0.0
K00340	42769.0
K00341	42769.0
K00690	4998.0
K00343	42769.0
K00344	14.0
K00697	303.0
K00346	43038.0
K00347	43038.0
K09116	3108.0
K09117	53223.0
K05337	2672.0
K09118	17.0
K09119	0.0
K02106	1343.0
K05823	29.0
K05820	3.0
K05826	0.0
K05827	0.0
K02100	2.0
K02101	0.0
K00524	0.0
K00525	58274.0
K00526	11139.0
K00527	68342.0
K00520	17.0
K00522	0.0
K00523	3.0
K02451	2.0
K00528	57769.0
K00529	5.0
K00025	14.0
K14215	0.0
K14213	0.0
K03453	43327.0
K00796	47839.0
K05339	23.0
K00027	14803.0
K00794	51269.0
K00793	50940.0
K01347	0.0
K01346	0.0
K01344	0.0
K01343	0.0
K00791	58046.0
K01340	0.0
K00790	64820.0
K02694	0.0
K02696	0.0
K02697	0.0
K02690	0.0
K02691	22.0
K02692	0.0
K02693	0.0
K02698	0.0
K02699	0.0
K00836	1.0
K00837	43141.0
K00835	16.0
K00832	151.0
K00833	43317.0
K00830	6.0
K00831	57530.0
K00839	409.0
K04335	0.0
K04334	0.0
K01120	16.0
K01126	61167.0
K04333	0.0
K01129	15372.0
K01128	1.0
K04339	0.0
K04338	0.0
K02470	73810.0
K02471	18.0
K02472	308.0
K02473	0.0
K02474	46126.0
K02475	0.0
K02476	0.0
K02477	46630.0
K02478	8.0
K02479	28.0
K09019	2.0
K01267	10070.0
K13074	0.0
K13075	0.0
K11441	0.0
K14055	2.0
K13299	0.0
K13292	15348.0
K14057	0.0
K14056	0.0
K02856	305.0
K02585	803.0
K12211	0.0
K12210	0.0
K12213	0.0
K12212	0.0
K12215	0.0
K02854	0.0
K12217	1.0
K12216	0.0
K12219	0.0
K12218	1.0
K02855	1.0
K08692	1.0
K08693	0.0
K08690	0.0
K08691	1.0
K08696	0.0
K08697	0.0
K11748	18.0
K11749	57412.0
K11746	2.0
K11747	6.0
K11744	14.0
K11745	15.0
K11742	2.0
K11743	3098.0
K11740	1.0
K11741	49.0
K13920	320.0
K13921	22.0
K13922	3598.0
K13923	22.0
K13924	300.0
K13925	0.0
K13926	17.0
K13927	5411.0
K13928	1.0
K13929	3.0
K09923	3.0
K09922	42750.0
K06201	47673.0
K06200	6416.0
K06207	54534.0
K06206	6896.0
K06205	2.0
K09924	18.0
K09929	0.0
K06208	280.0
K00759	16137.0
K00758	5.0
K00752	2.0
K00757	57240.0
K00756	6025.0
K00754	55792.0
K06001	48573.0
K05557	0.0
K09766	1711.0
K05554	0.0
K07475	0.0
K07150	10418.0
K07151	0.0
K07152	13.0
K07153	2.0
K07154	44359.0
K07155	0.0
K07156	3.0
K07157	4.0
K07406	9591.0
K07407	108359.0
K07404	16069.0
K07405	43037.0
K07402	13005.0
K07403	317.0
K07400	3.0
K07401	0.0
K01808	66229.0
K01809	52407.0
K01800	4.0
K01801	0.0
K01802	43394.0
K01803	61485.0
K01804	8850.0
K01805	640.0
K01807	3287.0
K09718	0.0
K14668	0.0
K14669	0.0
K14666	0.0
K14667	0.0
K01664	143.0
K01665	43230.0
K01666	8677.0
K01667	43843.0
K01660	0.0
K01661	370.0
K01662	55402.0
K01663	0.0
K01668	5.0
K01669	26.0
K02863	60469.0
K02862	0.0
K02860	60433.0
K02867	60469.0
K02866	0.0
K02864	58985.0
K02869	0.0
K05362	1.0
K05365	5.0
K03402	14674.0
K03403	0.0
K03400	0.0
K03406	86000.0
K03407	11524.0
K03404	0.0
K03405	2.0
K03408	19120.0
K03409	1181.0
K02315	22616.0
K02314	63269.0
K02317	0.0
K02316	60269.0
K02313	60469.0
K02312	35.0
K02319	0.0
K12405	0.0
K12152	2.0
K12151	0.0
K07091	6.0
K07090	69593.0
K07093	21.0
K07092	0.0
K07095	66025.0
K07094	298.0
K07097	0.0
K07096	0.0
K07099	4501.0
K07098	65947.0
K11175	57641.0
K11174	0.0
K11177	4.0
K11176	0.0
K11173	0.0
K11179	18.0
K11178	4.0
K00322	3.0
K00320	2.0
K00321	0.0
K00326	0.0
K00324	60.0
K00325	16.0
K00329	2.0
K05945	2.0
K05944	0.0
K05947	0.0
K05946	4474.0
K06944	0.0
K06945	0.0
K06946	2.0
K06415	297.0
K06940	9066.0
K06941	58764.0
K06942	60469.0
K06943	0.0
K10806	8.0
K10807	1.0
K10804	40.0
K10805	4.0
K06948	2878.0
K06949	63389.0
K06418	51.0
K09138	17.0
K09139	0.0
K09134	3351.0
K09135	0.0
K09136	4.0
K09137	327.0
K09130	0.0
K09131	55.0
K09132	3051.0
K09133	0.0
K05808	57547.0
K05809	2.0
K05804	3057.0
K05805	5.0
K05806	0.0
K05807	43047.0
K05800	8.0
K05801	301.0
K05802	2.0
K05803	2.0
K01044	1.0
K01045	0.0
K01046	243.0
K02068	25.0
K04561	4.0
K01042	6628.0
K05568	15073.0
K05567	3245.0
K14273	0.0
K14275	0.0
K14274	506.0
K02062	2.0
K05245	0.0
K05564	2.0
K01048	1714.0
K02066	43064.0
K01322	43037.0
K01325	0.0
K02065	43064.0
K01326	0.0
K05560	2.0
K02243	209.0
K08930	0.0
K02679	2.0
K02676	3.0
K02674	3.0
K02675	0.0
K02672	5.0
K02241	429.0
K02670	6.0
K02671	5.0
K00810	0.0
K00811	43036.0
K00812	2000.0
K00813	2.0
K00814	0.0
K00817	57632.0
K00818	43072.0
K00819	312.0
K02530	121.0
K02245	209.0
K02244	100.0
K01499	1.0
K01498	0.0
K01493	60465.0
K01492	693.0
K01491	119956.0
K01497	9.0
K01496	635.0
K01495	47961.0
K01494	3134.0
K02418	8966.0
K02419	13707.0
K14492	0.0
K02412	12550.0
K02413	13558.0
K02410	13707.0
K02411	4518.0
K02416	13707.0
K02417	10756.0
K02414	1453.0
K02415	23.0
K00120	0.0
K00121	433.0
K00430	0.0
K13058	14.0
K13059	0.0
K13727	0.0
K13057	0.0
K13722	0.0
K13051	8.0
K13052	9690.0
K00435	0.0
K12054	0.0
K03239	0.0
K03238	0.0
K03231	0.0
K03230	16.0
K03232	0.0
K12059	2.0
K03237	0.0
K03236	0.0
K12058	4.0
K12239	0.0
K12238	0.0
K12235	0.0
K12234	1530.0
K13942	0.0
K13940	5752.0
K13941	0.0
K12097	0.0
K12096	0.0
K12095	0.0
K12094	0.0
K12093	0.0
K12092	0.0
K12091	0.0
K12090	0.0
K12099	0.0
K12098	0.0
K06356	0.0
K05992	1.0
K03540	0.0
K06331	4781.0
K06330	33.0
K07138	15487.0
K07139	53249.0
K11811	5.0
K07132	2277.0
K07133	130386.0
K07130	13957.0
K07131	1.0
K07137	71846.0
K07134	0.0
K07135	0.0
K01860	0.0
K01866	60470.0
K01867	60469.0
K01865	5.0
K01868	63782.0
K01869	60469.0
K06140	21.0
K04766	0.0
K04767	75.0
K04764	10.0
K04762	43059.0
K04763	104509.0
K04760	8.0
K04761	599.0
K04768	0.0
K04769	12959.0
K08313	147.0
K08312	2.0
K08311	21.0
K08310	6.0
K08317	2.0
K08316	10144.0
K08315	0.0
K08314	334.0
K05149	0.0
K08319	2.0
K08318	0.0
K06339	0.0
K14648	0.0
K14392	134.0
K14393	23.0
K14645	2.0
K14647	0.0
K01689	64328.0
K01686	56639.0
K01687	69341.0
K01684	7700.0
K01685	14602.0
K01682	7.0
K01681	61352.0
K05308	0.0
K02889	0.0
K02888	60468.0
K02885	0.0
K02884	60469.0
K02887	60469.0
K02886	60469.0
K02881	60469.0
K02883	0.0
K13743	0.0
K02086	96.0
K02081	4592.0
K02080	1.0
K02083	594.0
K02082	132.0
K13831	0.0
K03428	0.0
K03429	4539.0
K03424	106064.0
K03935	0.0
K03932	1.0
K03933	5.0
K03930	3237.0
K03931	2.0
K02339	7.0
K02338	60470.0
K02337	60331.0
K02336	2.0
K02335	63390.0
K02334	5493.0
K02330	0.0
K03688	6901.0
K03689	0.0
K03680	508.0
K03683	3.0
K03684	41.0
K03685	60469.0
K03686	76068.0
K03687	60024.0
K07301	8273.0
K07300	3.0
K07303	8.0
K07302	8.0
K07305	59.0
K07304	159.0
K07307	1491.0
K07306	92.0
K07309	22.0
K07308	107.0
K02617	0.0
K02610	6.0
K02963	60469.0
K02612	6.0
K02961	58776.0
K09686	163309.0
K09687	106445.0
K09684	921.0
K09685	407.0
K09682	0.0
K09683	0.0
K09680	7.0
K09681	0.0
K09688	1.0
K09689	2.0
K05962	3.0
K05961	0.0
K05967	167.0
K05966	48.0
K11159	0.0
K05964	10.0
K05968	0.0
K11152	0.0
K00309	0.0
K00658	332.0
K00304	0.0
K00305	0.0
K00654	0.0
K00655	70637.0
K00652	43077.0
K00301	0.0
K00302	3085.0
K00303	56.0
K10828	0.0
K06431	0.0
K06432	0.0
K06433	0.0
K06434	16.0
K06436	1217.0
K06437	0.0
K10820	507.0
K06439	0.0
K10822	0.0
K10823	0.0
K10826	0.0
K09167	873.0
K06322	0.0
K14117	0.0
K14259	0.0
K14257	0.0
K01308	5118.0
K01303	60.0
K01301	1.0
K01305	533.0
K01304	497.0
K02658	4.0
K00672	1.0
K02650	1336.0
K02651	13.0
K02652	8681.0
K02653	10617.0
K02654	35146.0
K05687	0.0
K02656	4.0
K05685	5.0
K00878	12976.0
K00879	714.0
K00872	1771.0
K00873	60493.0
K00870	0.0
K00876	104191.0
K00877	0.0
K00874	66348.0
K00875	0.0
K04487	29979.0
K04486	17018.0
K04485	57328.0
K04484	0.0
K04483	0.0
K04482	0.0
K04480	0.0
K04488	20467.0
K12049	0.0
K13693	0.0
K13706	0.0
K13694	15.0
K13695	2.0
K05977	0.0
K09516	2.0
K02434	22709.0
K02435	21685.0
K02436	181.0
K02437	50821.0
K05350	8625.0
K02431	8348.0
K08100	0.0
K02433	23602.0
K02438	13039.0
K02439	46.0
K03745	5.0
K03744	90337.0
K03747	4.0
K03210	57600.0
K03217	60421.0
K03216	17408.0
K03215	8.0
K03742	55195.0
K03219	16.0
K03218	60267.0
K03749	6.0
K03748	8.0
K02383	0.0
K06327	0.0
K06320	5379.0
K07238	59146.0
K09479	0.0
K09478	0.0
K09475	0.0
K09474	0.0
K09477	0.0
K09476	2.0
K09471	4.0
K09470	0.0
K09473	0.0
K09472	2.0
K07543	0.0
K06898	12202.0
K13967	0.0
K13963	5624.0
K07545	0.0
K00737	3080.0
K05345	1.0
K11706	0.0
K11707	1.0
K11704	0.0
K11705	0.0
K11708	1.0
K11709	1.0
K05588	0.0
K07114	90600.0
K07443	10017.0
K07116	1.0
K07117	18.0
K07110	6.0
K07447	60428.0
K07112	5529.0
K07113	3.0
K07448	4474.0
K07118	144.0
K07119	8.0
K10619	0.0
K10618	0.0
K10617	0.0
K10616	0.0
K01848	1.0
K01849	1.0
K01844	2476.0
K01845	6501.0
K01846	29.0
K01847	86095.0
K01840	111210.0
K01841	440.0
K01842	0.0
K01843	573.0
K06219	3.0
K10832	0.0
K05348	1.0
K14203	0.0
K08483	18925.0
K08482	14.0
K08481	0.0
K08480	0.0
K08485	2.0
K08484	3.0
K00464	0.0
K00467	0.0
K00466	0.0
K00461	0.0
K00460	0.0
K00463	0.0
K00462	2.0
K04509	0.0
K00469	1.0
K00468	0.0
K08645	0.0
K04744	8.0
K01518	0.0
K01519	0.0
K04748	2.0
K04749	1469.0
K01514	3.0
K01515	21156.0
K01512	9749.0
K01510	0.0
K14623	236.0
K14626	0.0
K14627	0.0
K14628	0.0
K14629	0.0
K03918	2.0
K03919	5.0
K12372	3.0
K12373	217470.0
K12370	3.0
K12371	3.0
K02359	0.0
K02358	60488.0
K02351	2.0
K02352	0.0
K02355	116481.0
K02357	60469.0
K02356	60598.0
K13574	0.0
K13573	0.0
K13572	0.0
K13571	0.0
K13570	0.0
K12112	0.0
K12113	0.0
K12110	0.0
K12111	251.0
K07329	0.0
K07328	0.0
K07323	7.0
K07322	86077.0
K07321	478.0
K07320	6.0
K07327	0.0
K07326	0.0
K07325	0.0
K07324	0.0
K08163	2.0
K06180	164556.0
K06181	20.0
K06182	9967.0
K06183	14551.0
K06186	6.0
K06187	60469.0
K06188	1189.0
K06189	6.0
K08359	2.0
K07589	0.0
K07588	43043.0
K07587	0.0
K07586	3262.0
K07585	0.0
K07584	17088.0
K07583	0.0
K07582	0.0
K07581	0.0
K07580	0.0
K11139	0.0
K05989	62065.0
K05988	0.0
K05985	6133.0
K05987	0.0
K05986	14.0
K10843	0.0
K08354	3.0
K10844	0.0
K10848	1.0
K00673	15.0
K00674	43128.0
K00675	38.0
K00676	12576.0
K00677	43083.0
K06988	4.0
K06989	4616.0
K08351	1.0
K06980	21.0
K06981	0.0
K06982	0.0
K08350	2.0
K06984	0.0
K06985	5.0
K06986	0.0
K06987	9318.0
K02445	3298.0
K02444	3568.0
K00582	0.0
K00583	0.0
K00580	0.0
K02110	60977.0
K00586	0.0
K00587	0.0
K00584	16.0
K08921	0.0
K02441	321.0
K00588	1.0
K08922	0.0
K02440	1707.0
K00018	59698.0
K08923	0.0
K02443	8310.0
K00019	7.0
K02442	0.0
K08925	0.0
K08926	0.0
K08927	0.0
K03149	3215.0
K06604	0.0
K00015	1.0
K01989	15789.0
K00854	27192.0
K00855	5.0
K00856	3.0
K00857	5267.0
K00850	133324.0
K00851	134.0
K00852	24421.0
K00853	1068.0
K00858	57719.0
K00859	57544.0
K01181	3772.0
K01180	0.0
K01183	3359.0
K01182	15049.0
K01185	42802.0
K01184	0.0
K01187	148251.0
K01188	57521.0
K02596	16.0
K13766	6.0
K13767	0.0
K13003	0.0
K13002	2.0
K13000	0.0
K02984	0.0
K02986	60474.0
K02987	0.0
K02636	1.0
K02982	57419.0
K02983	0.0
K02638	0.0
K02639	0.0
K02988	60064.0
K08298	44.0
K08299	0.0
K03583	4.0
K03582	4.0
K03581	19542.0
K03580	16.0
K03587	43069.0
K03586	6.0
K03585	85829.0
K03584	60152.0
K03589	56172.0
K03588	68511.0
K01725	2.0
K01724	19.0
K01727	2.0
K01726	10027.0
K01721	0.0
K01720	2.0
K01722	0.0
K13008	0.0
K01729	2.0
K01728	34.0
K09530	0.0
K09539	0.0
K02188	12390.0
K02189	12089.0
K02182	2.0
K02183	0.0
K03769	1356.0
K03768	62918.0
K03767	10.0
K03765	0.0
K03764	2.0
K03763	29080.0
K03762	26.0
K03761	2.0
K03760	5.0
K09457	225.0
K09456	2.0
K09459	182.0
K09458	57813.0
K00602	156540.0
K13988	0.0
K13985	0.0
K09981	3.0
K09980	0.0
K09983	2.0
K09982	0.0
K09985	2.0
K09984	4.0
K09987	1.0
K09986	1.0
K09989	3542.0
K09988	3720.0
K12583	0.0
K12582	2.0
K12589	0.0
K11720	8.0
K09759	10616.0
K10985	2.0
K10984	130.0
K07468	0.0
K07469	0.0
K07464	8511.0
K07465	0.0
K07466	0.0
K07467	5573.0
K07460	54033.0
K07461	7959.0
K07462	57692.0
K07463	0.0
K10679	30.0
K10678	0.0
K10671	0.0
K10670	12441.0
K10673	0.0
K10672	4716.0
K10674	0.0
K10677	0.0
K10676	0.0
K08726	0.0
K08724	187.0
K08722	3544.0
K08723	0.0
K08720	0.0
K08721	0.0
K08728	99.0
K10187	0.0
K00119	4.0
K00118	16.0
K00449	4.0
K00448	0.0
K00115	0.0
K00446	4.0
K00117	32.0
K00116	19.0
K00111	55767.0
K00442	0.0
K00113	5.0
K00112	6.0
K01539	0.0
K01531	10636.0
K04720	15744.0
K01533	57780.0
K01534	82889.0
K01535	0.0
K01537	62511.0
K14358	0.0
K14605	0.0
K14606	0.0
K00413	5.0
K10120	9.0
K05600	0.0
K05777	1.0
K03972	0.0
K03973	509.0
K03970	3.0
K03971	0.0
K03976	57690.0
K03977	60469.0
K03974	3.0
K03975	43198.0
K03978	60455.0
K03979	60469.0
K13378	42731.0
K02372	14603.0
K02371	56021.0
K02377	46177.0
K02379	66.0
K03396	0.0
K03397	0.0
K03394	14748.0
K03395	0.0
K03392	1.0
K03393	0.0
K03390	42738.0
K03391	0.0
K03399	48.0
K03027	0.0
K12136	0.0
K12137	16.0
K06610	6.0
K12138	0.0
K12139	0.0
K11444	0.0
K11440	34.0
K11443	1.0
K11442	0.0
K00612	18.0
K00613	22.0
K00610	53288.0
K00611	14209.0
K00616	8476.0
K00617	0.0
K00614	1.0
K00615	107189.0
K00619	19.0
K10863	0.0
K07874	0.0
K06234	0.0
K10240	0.0
K10241	0.0
K10242	0.0
K10243	0.0
K04110	2.0
K04113	0.0
K04112	0.0
K04115	0.0
K04114	0.0
K04117	0.0
K04116	0.0
K04118	0.0
K05517	2.0
K07705	610.0
K07704	649.0
K07707	3139.0
K07706	3332.0
K07701	1.0
K07700	2.0
K07703	1.0
K07702	2.0
K07709	0.0
K07708	7.0
K01955	68309.0
K13042	0.0
K09934	0.0
K09935	6949.0
K06216	77.0
K09937	3.0
K13745	2.0
K13746	0.0
K13747	47789.0
K13740	0.0
K13741	0.0
K13742	0.0
K06211	3083.0
K06212	28.0
K09933	5.0
K02618	3.0
K02619	42767.0
K02968	60148.0
K02966	0.0
K02967	60469.0
K02616	3.0
K02965	60469.0
K02962	0.0
K02611	6.0
K02613	10.0
K03569	69284.0
K03568	125.0
K03565	57607.0
K06218	1.0
K03567	3.0
K03566	8.0
K03561	86178.0
K03560	7.0
K03563	13840.0
K03562	8.0
K06430	0.0
K01709	4807.0
K01708	3.0
K01707	1.0
K01706	4112.0
K01705	0.0
K01704	123958.0
K01703	124825.0
K01702	0.0
K14165	2.0
K14164	0.0
K14166	0.0
K14161	19.0
K14160	5.0
K14162	19.0
K05396	4117.0
K03709	534.0
K03708	1303.0
K08160	0.0
K03701	107097.0
K03700	13451.0
K03703	56979.0
K03702	60469.0
K03705	17414.0
K03704	21250.0
K03707	333.0
K03706	10001.0
K06289	0.0
K06288	0.0
K06283	11939.0
K06282	62.0
K06281	61.0
K06287	57621.0
K06286	100.0
K06285	280.0
K06284	8871.0
K08161	177.0
K07540	0.0
K06438	10412.0
K06869	0.0
K06868	0.0
K06867	24.0
K06866	2.0
K06865	0.0
K06864	12385.0
K06863	0.0
K06862	0.0
K06861	43567.0
K06860	0.0
K12659	0.0
K12658	16.0
K07547	0.0
K07546	0.0
K15023	0.0
K15022	0.0
K15020	0.0
K15024	10619.0
K08700	0.0
K08162	3052.0
K07544	0.0
K00137	0.0
K00135	692.0
K00134	60524.0
K00133	57727.0
K00132	21.0
K00131	16.0
K00130	3071.0
K00139	0.0
K00138	0.0
K00429	1.0
K00428	42750.0
K00421	0.0
K00423	0.0
K00425	43185.0
K00427	0.0
K00426	43185.0
K14292	0.0
K14379	0.0
K14370	0.0
K14371	0.0
K14372	0.0
K14373	0.0
K14374	0.0
K14375	0.0
K09845	0.0
K14082	0.0
K14083	51.0
K14080	0.0
K14081	1.0
K14086	3080.0
K14087	3102.0
K14084	196.0
K14088	3102.0
K14089	3080.0
K01552	6910.0
K01551	560.0
K01556	3.0
K01557	0.0
K01554	2.0
K01555	7.0
K04708	0.0
K03955	0.0
K13689	0.0
K13688	536.0
K13683	0.0
K13685	2751.0
K13684	0.0
K13687	0.0
K13686	0.0
K14159	1.0
K02399	3.0
K02398	1755.0
K02395	1729.0
K02394	7.0
K02397	4800.0
K02396	13962.0
K02391	7.0
K02390	13714.0
K02393	7.0
K02392	20269.0
K13533	0.0
K13532	0.0
K13531	1.0
K13530	2.0
K01550	0.0
K05658	0.0
K14054	16.0
K02601	66358.0
K02970	60222.0
K05378	0.0
K12339	8.0
K14060	2.0
K11687	0.0
K11686	0.0
K11685	0.0
K11689	4986.0
K11688	4438.0
K08939	0.0
K03048	2889.0
K03049	0.0
K13821	55.0
K13820	0.0
K03042	0.0
K03043	60263.0
K03040	59054.0
K03041	0.0
K03046	60322.0
K03047	0.0
K03044	0.0
K03045	0.0
K00348	43039.0
K09847	0.0
K00692	86.0
K00638	11676.0
K00639	45138.0
K00693	1.0
K00634	48068.0
K00635	0.0
K00630	0.0
K00631	3.0
K00632	2487.0
K00633	4063.0
K00691	102.0
K00696	0.0
K00694	231.0
K00695	0.0
K10854	0.0
K07811	0.0
K07810	2.0
K07813	13624.0
K07812	23.0
K07814	3956.0
K07816	295.0
K00090	4.0
K00091	3270.0
K00094	299.0
K00096	4558.0
K00097	48225.0
K00098	0.0
K00099	57482.0
K10228	0.0
K10229	0.0
K12548	0.0
K10222	0.0
K10220	3.0
K10221	2.0
K10227	2.0
K05822	2.0
K01949	0.0
K01945	57655.0
K01947	0.0
K01946	0.0
K01941	289.0
K01940	57290.0
K06357	0.0
K07729	39256.0
K07728	0.0
K07727	22962.0
K07726	4969.0
K07725	0.0
K07724	2.0
K07723	286.0
K07722	42.0
K07721	0.0
K07720	69051.0
K00899	703.0
K05824	0.0
K00891	64404.0
K00892	2.0
K00895	328.0
K00897	241.0
K08151	21.0
K08153	24.0
K08154	2.0
K02948	60469.0
K02942	0.0
K02944	0.0
K05665	0.0
K02946	60203.0
K13793	0.0
K06352	0.0
K01769	0.0
K01768	62.0
K01761	18.0
K01760	223.0
K01762	0.0
K09578	0.0
K01766	2.0
K08164	0.0
K02493	60322.0
K08166	0.0
K08167	3.0
K02496	5.0
K02497	0.0
K02494	6.0
K02495	72396.0
K02498	6.0
K02499	2007.0
K08168	0.0
K08169	8.0
K14415	3092.0
K14414	15.0
K06881	63458.0
K00436	3.0
K06332	0.0
K12815	0.0
K12810	0.0
K06885	3252.0
K00437	6.0
K06335	0.0
K06334	15778.0
K03547	13438.0
K03546	9053.0
K03545	70035.0
K03544	67284.0
K03543	42760.0
K06888	3854.0
K10941	0.0
K03549	170.0
K03548	2.0
K10940	0.0
K02236	131.0
K02237	12309.0
K02234	1.0
K02232	13286.0
K02233	16603.0
K02230	320.0
K02231	21659.0
K06359	0.0
K02238	57666.0
K02239	0.0
K03723	56163.0
K03722	2394.0
K03721	2.0
K03720	2.0
K03727	0.0
K03726	0.0
K03725	0.0
K03724	3965.0
K06358	0.0
K12673	0.0
K12679	0.0
K12678	0.0
K06410	5384.0
K11898	0.0
K11899	0.0
K11896	5.0
K11897	0.0
K11894	2.0
K11895	3.0
K11892	3.0
K11893	3.0
K11890	0.0
K11891	3.0
K08762	0.0
K08764	0.0
K08765	0.0
K10418	0.0
K11325	0.0
K11326	0.0
K11327	0.0
K11328	0.0
K11329	0.0
K00151	3.0
K00150	0.0
K00153	0.0
K00400	0.0
K00407	5.0
K00406	23.0
K00405	24.0
K00404	19.0
K00158	71.0
K01342	0.0
K09388	0.0
K09386	2.0
K09384	136.0
K04094	7426.0
K04095	3442.0
K04096	57333.0
K04097	9.0
K04090	4.0
K04091	20.0
K04092	2.0
K04093	0.0
K04098	0.0
K04099	0.0
K01578	2.0
K01579	44974.0
K01574	7.0
K01575	26.0
K01576	0.0
K01577	91.0
K01571	11971.0
K01572	63734.0
K01573	8.0
K02009	5913.0
K02008	56401.0
K02005	96283.0
K02004	398155.0
K02007	7723.0
K02006	77068.0
K02001	11.0
K02000	10.0
K02003	234718.0
K02002	29.0
K03065	0.0
K08952	0.0
K03060	14173.0
K13809	0.0
K10948	0.0
K09607	0.0
K06125	0.0
K04337	0.0
K06120	299.0
K06121	0.0
K04336	0.0
K01127	0.0
K09703	2.0
K00004	2.0
K14699	0.0
K09702	1858.0
K14698	0.0
K05311	104.0
K13829	1.0
K10943	2.0
K07291	0.0
K07290	3.0
K10206	15235.0
K10202	3.0
K10208	0.0
K10209	0.0
K01966	9.0
K01965	5.0
K01964	15.0
K01963	9810.0
K01962	3276.0
K01961	65679.0
K01960	43040.0
K01969	5.0
K01968	5.0
K07749	7935.0
K07748	0.0
K07741	556.0
K07740	0.0
K07743	0.0
K07742	17340.0
K07745	0.0
K07744	0.0
K07746	2.0
K01299	7487.0
K01295	6155.0
K01297	3445.0
K02922	0.0
K05603	2.0
K02921	0.0
K02926	60469.0
K05607	0.0
K02924	0.0
K05605	0.0
K02928	0.0
K02929	0.0
K00216	0.0
K00217	0.0
K00214	0.0
K00215	58932.0
K00213	0.0
K00210	0.0
K00211	0.0
K00218	0.0
K00219	32.0
K01035	1.0
K01034	2654.0
K04517	57315.0
K01740	113616.0
K01031	2.0
K01746	415.0
K01745	4577.0
K01744	43768.0
K01749	8391.0
K01039	188.0
K04518	43313.0
K09591	0.0
K14129	0.0
K14128	1.0
K14121	0.0
K14120	0.0
K14123	0.0
K14122	0.0
K14125	0.0
K14124	0.0
K14127	1.0
K14126	1.0
K03521	62735.0
K03520	0.0
K03523	16629.0
K03522	63035.0
K03525	59619.0
K03524	57794.0
K03527	58159.0
K03526	57370.0
K03529	17407.0
K03528	3.0
K06338	0.0
K02217	46316.0
K03299	1145.0
K03298	19.0
K13472	0.0
K03293	472.0
K03292	24556.0
K03291	0.0
K03290	0.0
K03297	3130.0
K03296	96159.0
K03295	43136.0
K03294	9643.0
K13009	0.0
K12690	0.0
K09743	0.0
K06022	0.0
K07190	0.0
K06021	0.0
K07192	1934.0
K06020	3.0
K06027	0.0
K06026	0.0
K09744	0.0
K07991	30.0
K08749	0.0
K09835	0.0
K09834	0.0
K10439	48346.0
K06351	0.0
K09833	0.0
K10925	0.0
K10924	1.0
K10927	1.0
K10926	0.0
K10923	0.0
K10922	0.0
K09629	0.0
K10697	0.0
K00179	8680.0
K00172	3826.0
K00171	1540.0
K00170	2317.0
K00177	45391.0
K00176	45390.0
K00175	90312.0
K00174	89137.0
K13478	0.0
K14338	0.0
K14339	0.0
K14335	0.0
K14337	0.0
K14330	0.0
K14331	0.0
K14333	2.0
K08918	0.0
K13479	6725.0
K04078	57584.0
K04079	57502.0
K04076	281.0
K04077	57733.0
K04074	2893.0
K04075	60048.0
K04072	15775.0
K04073	4.0
K04070	13059.0
K04071	0.0
K14597	0.0
K13318	0.0
K08280	0.0
K13641	385.0
K13640	23.0
K13643	190.0
K13642	0.0
K02027	180778.0
K02026	311801.0
K02025	333365.0
K02024	1.0
K02023	11476.0
K02022	58.0
K02021	0.0
K02020	9192.0
K02029	27700.0
K02028	34604.0
K03886	0.0
K03887	0.0
K03884	0.0
K03885	43094.0
K03881	0.0
K03888	0.0
K03889	0.0
K12998	0.0
K12999	0.0
K12992	5583.0
K12993	0.0
K12990	3052.0
K12991	2.0
K12996	36.0
K12997	42.0
K12994	0.0
K12995	2.0
K08979	0.0
K08978	54124.0
K03088	440312.0
K03089	7.0
K03086	68772.0
K03087	5.0
K08971	0.0
K08970	14.0
K03082	145.0
K03080	0.0
K08974	55603.0
K13868	0.0
K00918	933.0
K01553	0.0
K12214	0.0
K11646	0.0
K11645	0.0
K11641	0.0
K11640	0.0
K12736	0.0
K12733	0.0
K07507	50224.0
K07506	3.0
K07505	1.0
K07504	2.0
K07503	0.0
K07502	8630.0
K07501	300.0
K07500	0.0
K07509	0.0
K07508	0.0
K11422	0.0
K08698	0.0
K10773	62416.0
K10774	0.0
K14286	0.0
K10778	10.0
K14287	7.0
K00140	525.0
K05501	5.0
K01903	339.0
K01902	339.0
K01905	1.0
K01904	0.0
K01907	2.0
K01906	0.0
K01909	0.0
K01908	4.0
K14534	4597.0
K00147	57558.0
K07767	0.0
K07769	0.0
K07768	0.0
K06203	2.0
K06202	6.0
K09921	6.0
K09920	0.0
K09927	3068.0
K09024	1.0
K09022	1433.0
K09023	14.0
K09020	508.0
K09021	0.0
K02908	0.0
K02909	60436.0
K08218	43041.0
K08219	0.0
K02904	60325.0
K02906	60469.0
K02907	57658.0
K02902	60033.0
K00230	20.0
K00231	308.0
K00232	0.0
K08976	15.0
K00234	0.0
K00239	44463.0
K06209	13436.0
K09928	33.0
K01015	0.0
K01014	0.0
K01012	58305.0
K01011	4670.0
K01010	0.0
K08920	0.0
K14103	0.0
K14102	0.0
K14101	0.0
K14100	0.0
K14105	0.0
K14104	0.0
K14109	0.0
K14108	0.0
K06401	0.0
K00893	0.0
K13402	0.0
K12858	0.0
K03503	42730.0
K03502	57023.0
K03501	60456.0
K03500	14711.0
K08924	0.0
K02278	789.0
K02279	8192.0
K12977	0.0
K02276	9.0
K02277	0.0
K02274	21.0
K02275	21.0
K13450	0.0
K13451	0.0
K13452	0.0
K13454	0.0
K13455	0.0
K12509	0.0
K12508	2.0
K12507	4.0
K12506	1038.0
K12500	2.0
K12503	0.0
K05926	0.0
K09728	0.0
K14587	506.0
K06597	0.0
K06596	4.0
K06595	0.0
K06599	0.0
K06598	0.0
K07978	0.0
K07979	33850.0
K07976	0.0
K14585	0.0
K10907	19702.0
K10906	2.0
K10901	0.0
K10909	0.0
K10908	0.0
K09819	15.0
K09818	1.0
K09817	56799.0
K09816	56796.0
K09815	56778.0
K06374	13267.0
K06373	13265.0
K09812	60850.0
K09811	60724.0
K09810	46112.0
K09724	0.0
K14582	0.0
K09721	0.0
K04058	16.0
K04059	0.0
K04050	0.0
K04051	0.0
K04052	0.0
K04053	0.0
K04054	0.0
K04055	0.0
K04056	14.0
K04057	0.0
K01047	0.0
K08975	0.0
K10015	0.0
K10014	0.0
K10017	0.0
K10016	0.0
K10011	4.0
K10010	2215.0
K10013	1.0
K10012	3111.0
K10019	0.0
K10018	0.0
K13665	30.0
K13664	0.0
K13663	0.0
K13662	0.0
K13661	0.0
K13660	0.0
K13669	0.0
K13668	0.0
K07641	16.0
K01466	4488.0
K13590	6.0
K01464	9063.0
K01465	62704.0
K01462	74099.0
K01463	4631.0
K01460	2.0
K01461	0.0
K13599	2.0
K13598	2.0
K01468	512.0
K01469	16.0
K09251	16.0
K09252	1.0
K02041	3959.0
K02040	58388.0
K02043	2.0
K02045	1570.0
K02044	4070.0
K02047	1581.0
K02046	1583.0
K02049	36557.0
K02048	1589.0
K05549	0.0
K05548	1.0
K06046	0.0
K03319	161.0
K03316	81.0
K03317	338.0
K03314	17.0
K03315	58294.0
K03312	13180.0
K03313	364.0
K03310	37390.0
K03311	7873.0
K12052	0.0
K02945	57272.0
K06162	4.0
K06163	4.0
K06160	0.0
K06161	0.0
K06166	3.0
K00359	7550.0
K06164	4.0
K06165	4.0
K06168	57485.0
K06169	4.0
K13020	301.0
K07158	0.0
K07159	0.0
K04835	1.0
K11621	0.0
K11991	3.0
K11622	0.0
K11996	48.0
K11627	0.0
K11626	1.0
K11629	0.0
K11628	0.0
K07561	0.0
K07560	57441.0
K07563	0.0
K07562	0.0
K07565	0.0
K07564	0.0
K07567	66527.0
K07566	102627.0
K07569	0.0
K07568	100332.0
K09925	1.0
K11199	0.0
K11198	0.0
K11192	2.0
K11191	0.0
K11196	0.0
K11195	0.0
K11194	0.0
K02492	6382.0
K10713	1.0
K10710	711.0
K10711	1.0
K10716	2.0
K02490	32.0
K10714	1.0
K10715	0.0
K01929	57734.0
K01928	59326.0
K01923	60269.0
K01922	30.0
K01921	59458.0
K01920	7.0
K01926	56151.0
K01925	58026.0
K01924	57714.0
K07789	17.0
K07788	4.0
K07785	0.0
K07784	2.0
K07787	332.0
K07786	0.0
K07781	0.0
K07783	8.0
K07782	2.0
K05835	1.0
K06355	0.0
K14661	0.0
K09844	0.0
K00782	358.0
K00783	60502.0
K00784	57647.0
K00785	0.0
K00786	5462.0
K00039	0.0
K00036	3575.0
K00037	0.0
K00034	798.0
K00035	1.0
K00032	0.0
K00033	3575.0
K00030	618.0
K00031	56890.0
K01259	442.0
K01258	55452.0
K01255	6155.0
K01256	129.0
K01251	48074.0
K01250	2551.0
K01253	0.0
K01252	2.0
K09008	4.0
K09009	0.0
K09000	48.0
K09001	13.0
K09002	3575.0
K09003	2.0
K09004	56.0
K09005	43.0
K09006	0.0
K09007	16.0
K09846	0.0
K08234	5160.0
K00258	2.0
K00259	762.0
K00252	9.0
K00253	5.0
K00256	2.0
K00257	43384.0
K00254	0.0
K00255	0.0
K01079	1666.0
K01078	14.0
K01071	99.0
K01070	6.0
K01073	22.0
K01077	47756.0
K01076	297.0
K14472	0.0
K14471	0.0
K14470	0.0
K14475	37.0
K09841	0.0
K02788	127.0
K02782	35.0
K02783	657.0
K02781	701.0
K02786	128.0
K02787	0.0
K02784	37.0
K01060	295.0
K01787	1396.0
K01786	11681.0
K01785	101709.0
K01784	68212.0
K01783	65721.0
K01782	42.0
K01781	1.0
K01780	0.0
K01789	0.0
K01788	9621.0
K02526	5018.0
K02527	43059.0
K02525	22.0
K02250	0.0
K02523	43060.0
K02520	60338.0
K02521	2.0
K02258	4.0
K02259	20.0
K02528	60339.0
K02529	153795.0
K03781	46189.0
K03780	2760.0
K03783	56476.0
K03782	329.0
K03785	7368.0
K03784	10241.0
K03787	46420.0
K03786	50763.0
K03789	14155.0
K03788	2.0
K10700	0.0
K00342	42769.0
K03124	0.0
K03120	0.0
K12527	2884.0
K12526	0.0
K12525	4.0
K12524	86066.0
K12523	0.0
K12522	0.0
K09789	43033.0
K09788	552.0
K09787	17059.0
K09786	298.0
K09785	0.0
K09781	7.0
K09780	3.0
K10961	0.0
K10960	1.0
K10963	0.0
K10962	0.0
K10965	0.0
K10964	0.0
K10966	0.0
K09879	0.0
K06318	0.0
K06311	0.0
K06310	1636.0
K06312	0.0
K06314	0.0
K06317	2144.0
K11389	0.0
K11386	0.0
K11387	0.0
K11384	14.0
K11385	0.0
K11382	0.0
K11383	0.0
K11381	308.0
K11949	0.0
K10380	0.0
K04032	1530.0
K04033	2.0
K04030	1810.0
K04031	11328.0
K04036	0.0
K04037	0.0
K04034	18.0
K04035	508.0
K04038	0.0
K04039	0.0
K07046	60.0
K07047	9832.0
K07044	3.0
K07045	11668.0
K07042	17429.0
K07043	55699.0
K07040	13733.0
K07041	0.0
K07048	1607.0
K07049	0.0
K08664	0.0
K02584	298.0
K10039	4774.0
K10038	1.0
K10037	0.0
K10036	887.0
K04788	0.0
K04789	0.0
K04784	0.0
K04785	0.0
K04786	0.0
K04787	0.0
K04780	0.0
K04781	16.0
K04782	2.0
K04783	0.0
K13601	0.0
K13603	0.0
K13602	0.0
K13605	0.0
K13604	0.0
K13607	23.0
K02404	1731.0
K05783	0.0
K05782	3.0
K05781	4.0
K05780	4.0
K05787	2.0
K05786	21.0
K05785	21.0
K05784	0.0
K05789	0.0
K05788	8.0
K01442	52881.0
K01443	14552.0
K01444	155.0
K01446	1.0
K01447	44638.0
K01448	73369.0
K01449	9786.0
K14803	0.0
K02069	391.0
K05569	3244.0
K08008	0.0
K02063	3.0
K05566	3241.0
K05565	1.0
K05563	2.0
K05562	2.0
K05561	2.0
K02064	3.0
K03338	3445.0
K03339	0.0
K03330	0.0
K03331	0.0
K03332	131.0
K03333	0.0
K03335	3235.0
K03336	3218.0
K03337	3444.0
K12956	0.0
K12957	14.0
K12954	0.0
K12955	0.0
K12952	0.0
K12953	0.0
K12950	0.0
K12951	0.0
K14733	0.0
K00109	0.0
K06148	29443.0
K06149	3.0
K06144	2.0
K06145	6.0
K06146	0.0
K06147	300102.0
K06141	0.0
K06142	129933.0
K06143	4.0
K11945	0.0
K08948	0.0
K08949	0.0
K00071	0.0
K14664	0.0
K13810	0.0
K14665	1.0
K03058	0.0
K11609	0.0
K11608	0.0
K14660	0.0
K11603	0.0
K11602	0.0
K11601	0.0
K11600	0.0
K11607	16.0
K11606	16.0
K11605	16.0
K11604	16.0
K10558	507.0
K10559	547.0
K10550	510.0
K10551	511.0
K10552	1.0
K10553	1.0
K10554	1.0
K10555	895.0
K10556	512.0
K10557	507.0
K03051	0.0
K03050	0.0
K07549	0.0
K07548	0.0
K07239	323.0
K07235	3.0
K07234	3.0
K07237	2.0
K07236	3.0
K07231	2.0
K07230	4.0
K07233	3.0
K07232	3.0
K02467	0.0
K05306	3147.0
K05305	3350.0
K05304	0.0
K05303	14.0
K05301	1.0
K02565	2.0
K08644	0.0
K08646	0.0
K08641	73.0
K08643	0.0
K08642	0.0
K12146	0.0
K00010	4285.0
K00011	0.0
K00012	56767.0
K00013	57602.0
K00014	58508.0
K00016	18005.0
K09065	0.0
K08252	595.0
K08253	1.0
K08256	0.0
K08255	0.0
K08258	0.0
K08259	0.0
K00274	17.0
K00275	332.0
K00276	0.0
K00270	0.0
K00271	0.0
K00272	0.0
K00273	1.0
K00278	48179.0
K00279	0.0
K12675	0.0
K01277	43037.0
K01274	0.0
K01273	12858.0
K01271	9377.0
K01270	97875.0
K01278	43361.0
K00906	11.0
K00904	2868.0
K00903	13.0
K00901	1440.0
K13785	0.0
K00908	0.0
K11149	0.0
K01053	18.0
K01051	300.0
K01057	318.0
K01056	60469.0
K01055	2.0
K01054	0.0
K01058	11.0
K02500	57600.0
K02501	57579.0
K02502	10602.0
K02503	60466.0
K02504	2.0
K02505	2.0
K02506	0.0
K02507	2.0
K02508	2.0
K02509	48.0
K00291	0.0
K13410	0.0
K13148	0.0
K13419	0.0
K05825	0.0
K03106	60470.0
K03105	0.0
K03101	68484.0
K03100	121629.0
K12541	0.0
K12540	0.0
K12543	0.0
K12542	0.0
K12545	0.0
K12544	0.0
K12547	0.0
K12546	0.0
K12549	0.0
K06080	2.0
K11018	0.0
K11019	0.0
K11016	0.0
K11017	0.0
K11014	0.0
K11015	0.0
K11012	0.0
K11013	0.0
K11010	0.0
K11011	0.0
K06333	11171.0
K06880	0.0
K06883	14.0
K06882	0.0
K09857	17.0
K06884	1.0
K06887	6.0
K06886	28.0
K06889	110328.0
K10942	1.0
K09859	296.0
K09858	7.0
K10947	68567.0
K10946	0.0
K10945	0.0
K10944	0.0
K13284	0.0
K00483	8.0
K00481	2.0
K00480	3.0
K00486	1.0
K00485	0.0
K00484	2.0
K09901	2.0
K10929	0.0
K07684	6.0
K07685	2.0
K07686	2.0
K07687	3.0
K07681	0.0
K07688	0.0
K07689	4.0
K10928	0.0
K04018	0.0
K04019	1545.0
K04014	46.0
K04015	106.0
K04016	2.0
K04017	0.0
K04013	25.0
K07060	0.0
K07061	0.0
K07062	33.0
K07063	0.0
K07064	0.0
K07065	0.0
K07066	3091.0
K07067	286.0
K07068	3.0
K07069	3087.0
K01121	0.0
K13629	0.0
K13628	26.0
K13623	0.0
K13622	14.0
K13620	0.0
K13626	9277.0
K08586	0.0
K08587	0.0
K01428	3084.0
K01429	3083.0
K01422	43039.0
K01423	9.0
K01420	17757.0
K01421	10730.0
K01426	7204.0
K01427	0.0
K01424	55844.0
K01425	45867.0
K08068	0.0
K07538	0.0
K13086	0.0
K13085	0.0
K07287	6.0
K07824	0.0
K07682	0.0
K02722	0.0
K12978	0.0
K12979	1.0
K12972	13.0
K12973	2.0
K12974	2.0
K12975	0.0
K12976	0.0
K07821	0.0
K07683	22.0
K14750	0.0
K14751	0.0
K14953	0.0
K12288	2.0
K12289	2.0
K12282	0.0
K12283	0.0
K12280	0.0
K12281	0.0
K12286	0.0
K12287	1.0
K12284	0.0
K12285	1.0
K11957	0.0
K11956	0.0
K11955	0.0
K11954	0.0
K11953	0.0
K11952	0.0
K11951	0.0
K11950	0.0
K11959	0.0
K11958	0.0
K13889	4.0
K13888	5.0
K11963	0.0
K07217	262.0
K07216	13240.0
K07215	1.0
K07214	3434.0
K07213	903.0
K07212	0.0
K07219	65.0
K07218	1.0
K12150	2.0
K08689	0.0
K08688	0.0
K00402	0.0
K00401	0.0
K11994	0.0
K00152	0.0
K01043	300.0
K00154	2.0
K00157	0.0
K00156	42728.0
K10533	1.0
K10530	76.0
K10531	0.0
K10536	1791.0
K10537	511.0
K10535	0.0
K10538	0.0
K10539	511.0
K00073	364.0
K13934	2.0
K00076	928.0
K00077	60534.0
K00074	16362.0
K00075	57574.0
K00078	0.0
K00079	0.0
K02290	0.0
K02563	57731.0
K02292	0.0
K08966	0.0
K02294	4.0
K08278	0.0
K08279	3.0
K08274	0.0
K08275	0.0
K08276	5.0
K08277	0.0
K00298	1.0
K00299	18.0
K00296	0.0
K00297	57418.0
K00294	313.0
K00292	0.0
K00293	0.0
K00290	48505.0
K07757	7.0
K12089	0.0
K01210	1.0
K01213	0.0
K01212	3799.0
K01215	77.0
K01214	0.0
K01217	0.0
K01216	0.0
K01219	0.0
K01218	3204.0
K02749	0.0
K02746	461.0
K02747	419.0
K02744	4803.0
K02745	455.0
K02742	3.0
K00924	34.0
K00925	64164.0
K00926	17902.0
K00927	60470.0
K00928	58129.0
K00929	53351.0
K12085	0.0
K02298	5.0
K02299	5.0
K02568	24.0
K02569	5.0
K02562	0.0
K02291	20.0
K02560	2.0
K02293	0.0
K02566	35.0
K02567	25.0
K02564	105184.0
K02297	5.0
K03169	125433.0
K03168	60050.0
K03163	0.0
K03162	0.0
K03167	0.0
K03166	0.0
K11038	0.0
K11039	0.0
K11030	0.0
K11031	3.0
K11032	0.0
K11033	0.0
K11034	0.0
K11035	0.0
K11036	0.0
K11037	0.0
K02546	0.0
K07668	2868.0
K07669	0.0
K07666	18.0
K07667	20429.0
K07664	4.0
K07665	4576.0
K07662	2.0
K07663	16.0
K07660	3.0
K07661	1.0
K03927	12563.0
K07008	6.0
K07009	3326.0
K07002	33.0
K07003	12872.0
K07000	8.0
K07001	51190.0
K07006	109.0
K07007	67943.0
K07004	1.0
K07005	59850.0
K03921	4.0
K02956	60400.0
K09725	0.0
K09181	333.0
K08599	0.0
K08598	0.0
K08591	63007.0
K08590	43301.0
K01156	210.0
K01154	63087.0
K01407	2.0
K01400	0.0
K01153	59133.0
K01150	3.0
K01151	60314.0
K01408	0.0
K01409	63632.0
K01158	0.0
K01159	47565.0
K05523	0.0
K05522	3.0
K05521	8536.0
K05520	42761.0
K05527	7.0
K05526	0.0
K05525	0.0
K05524	512.0
K05529	0.0
K14518	0.0
K14519	18.0
K05949	0.0
K01754	13812.0
K05942	0.0
K01027	0.0
K02171	0.0
K02170	3.0
K02173	378.0
K02172	0.0
K01751	6940.0
K06416	1686.0
K06417	0.0
K06414	0.0
K06947	0.0
K03379	4.0
K03808	20.0
K03809	33.0
K03806	6.0
K06412	13529.0
K03804	2.0
K12296	1.0
K03802	20.0
K03803	44661.0
K06413	16.0
K10808	1.0
K06411	5470.0
K01028	606.0
K01029	2474.0
K11931	0.0
K11930	0.0
K11933	2.0
K11932	2.0
K11935	0.0
K11934	12.0
K11937	0.0
K11936	1.0
K11939	2.0
K11938	0.0
K10800	14.0
K06419	15.0
K11929	0.0
K07271	16283.0
K07270	1.0
K07273	42756.0
K07272	1.0
K07275	14.0
K07274	3.0
K07277	43061.0
K07276	0.0
K07279	0.0
K07278	4.0
K10623	0.0
K02481	42768.0
K11520	0.0
K02480	1.0
K08170	0.0
K02485	6.0
K02484	43291.0
K02487	6.0
K08600	26354.0
K08603	0.0
K08602	7384.0
K08605	0.0
K08604	0.0
K09956	14.0
K09957	0.0
K09954	20.0
K09955	54705.0
K09952	84.0
K09953	0.0
K09950	4.0
K09951	6649.0
K09958	18.0
K09959	5.0
K07495	95.0
K07494	38.0
K07497	3006.0
K07496	8631.0
K07491	11159.0
K07490	2.0
K07493	2.0
K07492	2.0
K07499	0.0
K07498	3.0
K11209	3.0
K11208	0.0
K11204	0.0
K11203	189.0
K11202	4240.0
K11201	3.0
K11200	1.0
K00058	72000.0
K00059	86604.0
K00728	0.0
K00729	0.0
K00055	22.0
K00057	60686.0
K00050	4698.0
K00051	0.0
K00720	0.0
K00721	48924.0
K14424	0.0
K06033	0.0
K14189	1.0
K14188	106.0
K06364	0.0
K14187	4.0
K01239	6251.0
K01238	867.0
K01897	97647.0
K01232	4325.0
K01895	3067.0
K01230	0.0
K01893	60278.0
K01236	1.0
K01235	333.0
K01890	60469.0
K02768	4781.0
K02769	496.0
K02760	7569.0
K02761	8756.0
K02763	1.0
K02764	0.0
K02765	6305.0
K00948	69631.0
K00949	14690.0
K00942	61125.0
K00943	53119.0
K00940	43393.0
K00941	112855.0
K00946	85798.0
K00947	1.0
K00944	0.0
K00945	85221.0
K01097	0.0
K01096	3.0
K01095	15.0
K01093	2.0
K01092	48273.0
K01091	84736.0
K01090	20180.0
K03499	89007.0
K03498	81174.0
K03491	6006.0
K03490	3387.0
K03493	0.0
K03492	67.0
K03495	60446.0
K03497	128007.0
K03496	90447.0
K02817	0.0
K02814	131.0
K02815	166.0
K02810	5463.0
K02548	44756.0
K02549	19.0
K02818	1.0
K02819	7160.0
K03637	6249.0
K03636	46.0
K03147	51057.0
K03146	4.0
K08851	0.0
K06518	56881.0
K09729	266.0
K06048	6.0
K06045	27.0
K06044	0.0
K09727	0.0
K09726	0.0
K06041	43707.0
K09720	0.0
K09723	0.0
K06042	10693.0
K09897	2.0
K09896	2.0
K09895	3.0
K09894	2.0
K09893	3.0
K09892	2.0
K09891	2.0
K09890	2.0
K09899	2.0
K09898	2.0
K03622	0.0
K07648	2.0
K07649	12.0
K07398	0.0
K07399	18.0
K11056	0.0
K11057	0.0
K11054	0.0
K11055	0.0
K07640	2.0
K07393	259.0
K07390	21.0
K07391	57106.0
K07644	19.0
K07645	20.0
K07646	64808.0
K07647	0.0
K10896	0.0
K07024	121856.0
K07025	105220.0
K07026	0.0
K07027	54102.0
K07020	0.0
K07021	31.0
K07022	0.0
K07023	12157.0
K07028	2.0
K07029	110812.0
K10094	2.0
K01390	0.0
K01392	1.0
K01399	0.0
K02673	2.0
K05893	0.0
K05897	0.0
K05896	17429.0
K05895	5143.0
K05899	0.0
K05898	0.0
K00555	0.0
K00554	56261.0
K00557	3.0
K00556	42725.0
K00551	1.0
K00559	0.0
K00558	68564.0
K01170	0.0
K01173	26.0
K01174	37.0
K01175	320.0
K01176	629.0
K01178	14.0
K01179	14669.0
K14578	0.0
K14579	0.0
K08951	0.0
K08950	0.0
K08953	0.0
K03828	48.0
K03829	1.0
K03820	42744.0
K03821	9.0
K03822	0.0
K03823	54227.0
K03824	2.0
K03825	525.0
K03826	7648.0
K03827	44741.0
K12248	0.0
K12246	0.0
K12247	0.0
K12242	0.0
K12243	0.0
K12240	0.0
K12241	0.0
K11919	0.0
K11918	0.0
K11913	0.0
K11912	0.0
K11911	2.0
K11910	2.0
K11917	0.0
K11916	0.0
K11915	0.0
K11914	0.0
K12068	4.0
K12069	1.0
K12062	4.0
K12063	4.0
K12060	4.0
K12061	4.0
K12066	4.0
K12067	4.0
K12064	2.0
K12065	4.0
K07259	43373.0
K07258	38770.0
K07253	0.0
K07251	2.0
K07250	3088.0
K07257	2.0
K07256	0.0
K07255	0.0
K07254	0.0
K05372	0.0
K05373	0.0
K05370	0.0
K05371	0.0
K05374	0.0
K05375	1.0
K09970	1.0
K09971	1.0
K09972	5.0
K09973	25.0
K09974	57.0
K09975	4.0
K09976	2947.0
K09978	4.0
K09979	42723.0
K11261	4409.0
K11260	0.0
K11263	4.0
K11264	0.0
K10793	630.0
K10796	630.0
K10797	1111.0
K10794	1.0
K10795	630.0
K00700	65242.0
K00701	0.0
K10798	0.0
K00703	59410.0
K00705	61703.0
K09828	0.0
K10133	0.0
K13053	2.0
K03192	17.0
K00964	0.0
K00965	13470.0
K00966	4424.0
K00960	0.0
K00961	0.0
K00962	60355.0
K00963	4525.0
K00969	60962.0
K12681	0.0
K02703	0.0
K08364	2.0
K08365	4.0
K02706	0.0
K08363	2.0
K08361	0.0
K02708	0.0
K02709	0.0
K08368	98.0
K08369	150.0
K01615	6705.0
K01617	6.0
K01616	0.0
K01611	2468.0
K01610	53175.0
K01613	45682.0
K01612	0.0
K01619	63840.0
K01618	1.0
K02834	60469.0
K02835	60469.0
K05281	0.0
K03619	2.0
K03618	2.0
K03617	59404.0
K03616	179.0
K03615	58901.0
K03614	57930.0
K03613	57556.0
K03612	57408.0
K03611	8.0
K03610	12911.0
K09705	11.0
K09704	6672.0
K09701	17.0
K09700	0.0
K09709	2.0
K06391	3912.0
K06390	14407.0
K06393	13682.0
K06392	11357.0
K06395	607.0
K06394	10351.0
K06397	12238.0
K06396	12383.0
K06399	13063.0
K06398	14424.0
K06435	0.0
K11078	0.0
K11079	0.0
K11074	2.0
K11075	2.0
K11076	2.0
K11077	0.0
K11070	17489.0
K11071	17561.0
K11072	20655.0
K11073	3.0
K06935	0.0
K06934	2107.0
K06937	17.0
K06936	15.0
K06931	0.0
K06930	0.0
K06933	0.0
K06932	0.0
K06939	0.0
K06938	6.0
K13381	0.0
K05916	18.0
K05917	0.0
K05914	0.0
K05915	0.0
K05912	0.0
K05913	0.0
K05910	70.0
K05911	2.0
K05918	0.0
K05919	14104.0
K00392	0.0
K00390	817.0
K00397	0.0
K00395	0.0
K00394	1359.0
K01884	0.0
K00399	0.0
K01886	57335.0
K01376	76.0
K01372	46495.0
K09149	0.0
K09148	0.0
K01225	265.0
K09145	3081.0
K09144	3050.0
K09147	0.0
K09146	0.0
K09141	0.0
K09140	0.0
K09143	0.0
K09142	0.0
K05709	1.0
K05708	1.0
K05879	12208.0
K05878	12207.0
K05875	3.0
K05874	10.0
K05877	2.0
K05876	0.0
K05873	2.0
K00579	0.0
K00578	0.0
K00577	0.0
K00575	14906.0
K00574	7315.0
K00573	323.0
K00571	19194.0
K00570	0.0
K01118	4519.0
K01119	2491.0
K01157	0.0
K01112	3.0
K01113	27.0
K04477	11021.0
K01114	9.0
K01115	0.0
K08087	0.0
K01315	0.0
K08085	0.0
K08084	7.0
K08083	4.0
K08082	3.0
K08081	1.0
K08080	0.0
K01152	1.0
K01401	0.0
K09826	0.0
K06344	0.0
K06345	0.0
K09822	14.0
K06343	0.0
K10938	0.0
K06341	0.0
K10934	0.0
K10935	0.0
K10932	0.0
K11052	0.0
K10930	0.0
K06349	0.0
K11053	0.0
K10754	0.0
K01755	60638.0
K10200	2201.0
K02132	0.0
K02137	0.0
K03840	2.0
K03841	14.0
K13028	0.0
K13799	0.0
K13798	0.0
K13795	2.0
K13794	0.0
K13021	0.0
K13792	0.0
K13791	0.0
K13790	0.0
K12268	41.0
K12269	1.0
K12262	8.0
K12263	0.0
K12264	0.0
K12265	0.0
K12266	1.0
K12267	102282.0
K01757	0.0
K12237	0.0
K13243	0.0
K13245	0.0
K13244	0.0
K13246	0.0
K03264	0.0
K03265	0.0
K03263	0.0
K03268	0.0
K03269	43059.0
K12415	0.0
K10211	0.0
K09918	0.0
K09919	4.0
K06720	0.0
K09913	4.0
K09910	2.0
K09911	2.0
K09916	3.0
K09917	2.0
K06726	4755.0
K09915	16.0
K11535	3.0
K11534	544.0
K11537	18.0
K11531	0.0
K11533	0.0
K11532	0.0
K11249	791.0
K11539	0.0
K00762	61525.0
K00763	17493.0
K00760	60157.0
K00761	60323.0
K00766	53813.0
K00767	47479.0
K00764	105440.0
K00765	57466.0
K00768	14275.0
K00769	2.0
K11059	0.0
K00186	0.0
K00187	0.0
K00184	446.0
K00185	357.0
K00183	597.0
K00180	51401.0
K00188	0.0
K00189	0.0
K10110	6055.0
K10111	1.0
K10112	19476.0
K10113	0.0
K10114	0.0
K10115	0.0
K10116	0.0
K10117	19194.0
K10118	22973.0
K10119	27931.0
K04641	0.0
K04643	0.0
K04642	0.0
K13282	19.0
K00988	0.0
K00989	1969.0
K00986	5224.0
K00984	3050.0
K00985	0.0
K00982	8.0
K00983	6659.0
K00980	832.0
K00981	60488.0
K01585	43053.0
K01584	3.0
K01586	61931.0
K13498	5.0
K01580	42771.0
K01583	1649.0
K01582	3635.0
K13497	3235.0
K01589	71.0
K01588	57669.0
K14941	1.0
K08347	0.0
K08348	2.0
K02720	0.0
K14949	0.0
K02723	0.0
K03459	0.0
K03458	15867.0
K03455	43188.0
K03457	2252.0
K03451	4181.0
K03981	8.0
K03980	1342.0
K02614	6131.0
K01639	13365.0
K01638	9.0
K01637	9.0
K01636	441.0
K01635	71.0
K01634	0.0
K01633	43384.0
K01632	1.0
K01631	3.0
K01630	522.0
K02615	2.0
K02588	4420.0
K02589	4799.0
K02858	15.0
K02859	98.0
K14051	0.0
K14053	0.0
K14052	0.0
K02852	7.0
K02853	2.0
K02850	0.0
K02851	2.0
K14059	6778.0
K14058	6.0
K02586	1494.0
K02587	1461.0
K03679	0.0
K03671	77814.0
K03670	17.0
K03673	7.0
K03672	2.0
K03675	2.0
K03674	2.0
K03677	0.0
K03676	5.0
K09761	58495.0
K09760	46462.0
K09763	0.0
K09762	17228.0
K09765	12579.0
K09764	297.0
K09767	340.0
K06006	2.0
K09769	6349.0
K09768	6640.0
K10353	0.0
K03187	3084.0
K03186	46863.0
K03185	5.0
K03184	2.0
K03183	87787.0
K03182	46591.0
K03181	4.0
K03189	3084.0
K03188	3084.0
K02715	0.0
K12455	0.0
K12454	15.0
K12453	0.0
K12452	4136.0
K12451	0.0
K07358	0.0
K07356	0.0
K07357	4.0
K07354	0.0
K07355	0.0
K07352	0.0
K07353	0.0
K07350	2.0
K07351	2.0
K06919	1932.0
K06918	2.0
K06917	30.0
K06916	8.0
K06915	3404.0
K06914	0.0
K06913	0.0
K06912	0.0
K06911	43097.0
K06910	3142.0
K08986	6.0
K08987	104.0
K08984	17.0
K08985	0.0
K08982	31.0
K08983	2.0
K08980	0.0
K08981	27.0
K08988	1.0
K08989	1.0
K02252	0.0
K05934	8216.0
K05936	12047.0
K05937	0.0
K02253	0.0
K05939	31.0
K00378	57530.0
K00375	14103.0
K00374	28.0
K00376	1.0
K00371	28.0
K00370	28.0
K00373	28.0
K00372	19.0
K01358	65832.0
K09166	15.0
K09165	3.0
K09164	4.0
K09163	3311.0
K09162	14.0
K09161	3.0
K09160	4.0
K01354	22.0
K01355	2.0
K01356	18779.0
K05601	15.0
K05851	2.0
K03807	0.0
K05606	3051.0
K02927	0.0
K05974	0.0
K03805	2.0
K05976	0.0
K00519	0.0
K00518	0.0
K03800	12496.0
K00511	0.0
K00510	0.0
K03801	43044.0
K00515	0.0
K00514	0.0
K00517	4.0
K05971	0.0
K03154	4853.0
K11147	0.0
K05581	0.0
K05580	0.0
K05583	0.0
K05582	0.0
K05585	0.0
K05584	0.0
K05587	0.0
K05586	0.0
K05589	7.0
K03150	54586.0
K03623	34.0
K03152	63510.0
K14200	0.0
K14201	0.0
K14202	0.0
K03621	60093.0
K14204	0.0
K14205	41.0
K01134	3053.0
K01135	2.0
K01136	30.0
K01137	14.0
K01130	3139.0
K01132	0.0
K01133	3299.0
K01138	11061.0
K01139	683.0
K02113	58319.0
K02112	61241.0
K02111	59659.0
K02446	38.0
K02117	58864.0
K02116	3131.0
K02115	61241.0
K02114	61240.0
K02119	13981.0
K02118	60238.0
K02448	0.0
K01036	168.0
K03212	2.0
K13007	0.0
K13006	31.0
K13005	0.0
K13004	3213.0
K13001	0.0
K06404	5949.0
K01032	2.0
K06951	1.0
K03862	11.0
K03863	5.0
K06406	14459.0
K06957	2.0
K05020	410.0
K06400	9969.0
K06403	9657.0
K06954	0.0
K10814	0.0
K10817	0.0
K10816	0.0
K07136	4.0
K03242	0.0
K03243	0.0
K12202	0.0
K12203	0.0
K12206	0.0
K12207	0.0
K12204	0.0
K12205	0.0
K12208	0.0
K12209	0.0
K13919	321.0
K13918	0.0
K06214	0.0
K06215	6735.0
K09936	8774.0
K06217	57733.0
K09930	18.0
K09931	3.0
K09932	15.0
K06213	14813.0
K09938	0.0
K09939	43025.0
K11517	0.0
K06337	0.0
K13301	2.0
K00748	43059.0
K00745	0.0
K00743	2.0
K07165	22.0
K07164	43076.0
K07167	0.0
K07166	14425.0
K07161	17.0
K07160	2161.0
K07163	0.0
K07162	1377.0
K07169	0.0
K07168	3.0
K06336	0.0
K01839	12248.0
K01838	5044.0
K01835	1404.0
K01834	134373.0
K01837	0.0
K01830	0.0
K00608	0.0
K02632	0.0
K02630	0.0
K02631	0.0
K08322	266.0
K08323	3919.0
K08320	0.0
K08321	526.0
K08326	0.0
K08324	0.0
K08325	318.0
K01659	262.0
K01658	53667.0
K02637	0.0
K01653	60783.0
K01652	73773.0
K01655	0.0
K01654	6754.0
K01657	53794.0
K02874	60455.0
K02875	0.0
K02876	60322.0
K02877	0.0
K02871	59961.0
K02873	0.0
K02878	60469.0
K02879	60469.0
K14070	0.0
K09749	9878.0
K09748	60177.0
K06023	32037.0
K09742	0.0
K09741	0.0
K09740	522.0
K09747	17380.0
K09746	0.0
K09745	0.0
K06024	17282.0
K03477	0.0
K03476	996.0
K03475	8031.0
K03474	43060.0
K03473	43039.0
K03472	3.0
K03471	2863.0
K03470	59884.0
K03478	3105.0
K02304	15200.0
K02305	0.0
K02302	1713.0
K02303	7.0
K02300	5.0
K02301	22.0
K03653	0.0
K03652	362.0
K03651	3.0
K03650	60446.0
K03657	87331.0
K03656	6.0
K03655	109997.0
K03654	96441.0
K03658	3052.0
K12439	0.0
K12431	0.0
K12430	0.0
K12433	0.0
K12432	0.0
K12435	0.0
K12434	0.0
K12437	0.0
K12436	0.0
K06979	7.0
K06978	3735.0
K06971	5267.0
K06970	5.0
K06973	55369.0
K06972	10888.0
K06975	43374.0
K06974	0.0
K06977	0.0
K06976	3087.0
K07082	56589.0
K07083	42722.0
K07080	9430.0
K07081	16.0
K07086	2.0
K07087	0.0
K07084	224.0
K07085	85839.0
K07088	28426.0
K07089	11723.0
K01317	0.0
K11162	0.0
K11163	0.0
K11161	0.0
K11168	0.0
K00356	6.0
K00355	2.0
K00354	0.0
K00353	0.0
K00351	43038.0
K00350	43039.0
K05952	2.0
K05953	0.0
K05951	0.0
K05956	0.0
K05957	0.0
K00358	402.0
K00689	22.0
K00688	68027.0
K00681	1959.0
K00680	60203.0
K00683	1.0
K00685	19.0
K00684	54.0
K00687	1.0
K00686	0.0
K05831	0.0
K05830	0.0
K05833	19984.0
K05832	18769.0
K05834	3.0
K05837	57625.0
K05836	4.0
K05839	2.0
K05838	7.0
K07677	3.0
K00533	9026.0
K00532	62.0
K00531	0.0
K00530	0.0
K00537	57360.0
K00536	0.0
K00535	0.0
K00534	2.0
K00539	1.0
K00538	0.0
K11029	0.0
K14260	1419.0
K14261	1.0
K14266	2.0
K14267	4.0
K14268	0.0
K14269	0.0
K01337	0.0
K01338	65310.0
K02683	0.0
K02682	2.0
K02681	0.0
K02680	2.0
K02687	57597.0
K02686	6.0
K02685	0.0
K02689	0.0
K02688	44.0
K00824	7160.0
K00827	0.0
K00826	58105.0
K00821	28803.0
K00820	60832.0
K00823	47.0
K00822	3.0
K00829	0.0
K00828	0.0
K01488	5680.0
K01489	60306.0
K01484	1.0
K01485	4098.0
K01486	8616.0
K01487	7127.0
K01480	53931.0
K01481	0.0
K01482	22.0
K01483	2.0
K02469	73879.0
K02468	37.0
K02466	38.0
K02465	0.0
K02464	2.0
K02463	4.0
K02462	6.0
K02461	7.0
K02460	8.0
K08969	38.0
K13061	0.0
K13060	0.0
K13063	0.0
K13062	0.0
K13069	1.0
K08964	0.0
K06363	0.0
K03079	1274.0
K06342	0.0
K03078	0.0
K13289	0.0
K13288	6.0
K13285	0.0
K13287	0.0
K13286	0.0
K13281	272.0
K13280	10494.0
K13283	0.0
K00054	102.0
K04496	0.0
K05369	0.0
K05368	4.0
K03228	16.0
K03229	16.0
K00052	57521.0
K03222	16.0
K03223	14.0
K03220	0.0
K03221	0.0
K03226	16.0
K03227	16.0
K03224	16.0
K03225	2.0
K09482	0.0
K09483	0.0
K13836	0.0
K12228	0.0
K05360	0.0
K12224	0.0
K12225	0.0
K12226	0.0
K12227	0.0
K12220	0.0
K05363	61.0
K12222	0.0
K12223	0.0
K08681	6714.0
K08680	4.0
K08683	0.0
K08682	2.0
K08685	2.0
K08684	3.0
K08687	0.0
K08686	0.0
K11755	100387.0
K11754	121837.0
K11751	4.0
K11750	2.0
K11753	120316.0
K11752	55111.0
K02407	6107.0
K13938	2.0
K13936	0.0
K13935	0.0
K02406	20130.0
K13933	3.0
K13932	3.0
K13931	3.0
K13930	3.0
K12088	0.0
K12081	0.0
K12082	0.0
K12083	0.0
K12084	0.0
K12086	0.0
K12087	0.0
K09611	0.0
K09612	0.0
K04940	0.0
K10085	0.0
K05394	0.0
K05395	0.0
K06340	0.0
K13043	310.0
K07149	7886.0
K07148	43038.0
K07147	23.0
K07146	308.0
K07145	30.0
K07144	0.0
K07143	0.0
K07142	0.0
K07141	7782.0
K07140	6.0
K10156	0.0
K10150	0.0
K10620	0.0
K10621	0.0
K14028	0.0
K14029	0.0
K01817	53184.0
K01816	26.0
K01815	50915.0
K01814	57601.0
K01813	4582.0
K01812	56440.0
K01811	66935.0
K01810	61811.0
K01819	71.0
K01818	2064.0
K14580	0.0
K05379	0.0
K08304	7.0
K08305	6.0
K08306	3.0
K08307	43045.0
K08300	7.0
K08301	53018.0
K08302	1557.0
K08303	114982.0
K08308	2.0
K08309	2871.0
K14671	0.0
K14670	0.0
K14673	0.0
K14672	0.0
K01673	787.0
K01672	1.0
K01671	0.0
K01677	14510.0
K01676	43046.0
K01674	2.0
K01679	349.0
K01678	13434.0
K02899	60322.0
K02896	0.0
K02897	43473.0
K02895	60337.0
K02892	60469.0
K02890	60467.0
K10811	0.0
K02096	0.0
K02097	0.0
K02094	0.0
K02095	0.0
K02092	0.0
K02093	0.0
K02099	17156.0
K03411	13557.0
K03410	13702.0
K03413	18081.0
K03412	3970.0
K03415	2328.0
K03414	6.0
K03417	4.0
K03416	0.0
K03418	1.0
K05376	0.0
K02320	0.0
K02322	0.0
K02323	0.0
K05377	0.0
K13542	16321.0
K13543	0.0
K13540	0.0
K13541	0.0
K12145	0.0
K12144	0.0
K12147	0.0
K12410	65025.0
K12141	42738.0
K12140	42738.0
K12143	22.0
K12142	0.0
K12149	2.0
K12148	2.0
K07312	2.0
K07313	1139.0
K07310	22.0
K07311	4.0
K07316	468.0
K07317	0.0
K07314	0.0
K07315	854.0
K07318	182.0
K07319	7062.0
K03936	0.0
K03425	0.0
K03426	53904.0
K03427	101643.0
K03420	0.0
K03421	0.0
K03422	0.0
K03423	0.0
K03756	0.0
K03757	0.0
K03206	0.0
K03755	0.0
K11144	2955.0
K11145	14649.0
K05972	0.0
K05973	4.0
K03752	325.0
K05978	0.0
K05979	325.0
K03753	939.0
K00331	42769.0
K00330	42769.0
K00333	38.0
K00332	38.0
K00335	9655.0
K00334	16621.0
K00337	42769.0
K00336	21250.0
K00339	42769.0
K00338	42768.0
K03751	0.0
K06953	1.0
K06952	10.0
K06407	14474.0
K06950	119917.0
K10819	10.0
K06956	722.0
K06955	2.0
K06402	2338.0
K10815	0.0
K06959	57645.0
K06958	14639.0
K06409	23552.0
K06408	8396.0
K09129	0.0
K09128	4279.0
K09123	440.0
K09122	0.0
K09121	11388.0
K09120	0.0
K09127	0.0
K09126	15.0
K09125	21.0
K09124	1.0
K01233	1.0
K05819	0.0
K05818	1.0
K01896	0.0
K05813	17575.0
K05812	4.0
K05811	2.0
K05810	13675.0
K05817	0.0
K05816	5.0
K05815	7212.0
K05814	4305.0
K01894	20.0
K01892	60492.0
K01234	655.0
K01144	46639.0
K01146	2.0
K01141	5.0
K01416	0.0
K11434	0.0
K01415	1.0
K06354	0.0
K01414	20.0
K09836	1.0
K01318	0.0
K01319	0.0
K01312	0.0
K06350	0.0
K02669	11481.0
K02668	4.0
K02665	4.0
K02664	20.0
K02667	5.0
K02666	4.0
K02661	0.0
K02660	4.0
K02663	41.0
K02662	1815.0
K00809	2.0
K00808	0.0
K00806	57752.0
K00805	14111.0
K00804	0.0
K00803	395.0
K00802	0.0
K00801	14.0
K00800	54583.0
K10921	0.0
K02409	6080.0
K02408	13707.0
K02401	12309.0
K02400	13560.0
K02403	5.0
K02402	5.0
K02405	13798.0
K05364	11349.0
K05367	321.0
K05366	115814.0
K10210	0.0
K10216	0.0
K13049	3053.0
K13048	0.0
K13739	0.0
K10215	0.0
K06122	1.0
K13735	2.0
K13734	0.0
K13041	2.0
K13040	2.0
K13731	0.0
K13730	1.0
K13733	0.0
K13732	0.0
K04516	43040.0
K03204	5.0
K03205	39823.0
K03207	30.0
K03200	3.0
K03201	1.0
K03202	0.0
K03203	3.0
K03208	0.0
K03758	150.0
K03759	0.0
K09469	0.0
K09461	1.0
K06204	10.0
K00178	0.0
K13950	0.0
K13953	51.0
K13955	0.0
K13954	1966.0
K10920	0.0
K06324	0.0
K11777	298.0
K11779	1.0
K11778	0.0
K06325	0.0
K12600	0.0
K07432	0.0
K07430	0.0
K06326	0.0
K07128	0.0
K07121	2.0
K07120	4.0
K07123	14.0
K07122	6.0
K07125	0.0
K07124	13659.0
K07127	17.0
K07126	5093.0
K01870	60469.0
K01873	63519.0
K01872	60080.0
K01875	60470.0
K01874	63501.0
K01876	60979.0
K01879	150.0
K01878	150.0
K06321	0.0
K00476	0.0
K00477	0.0
K00474	0.0
K00472	4.0
K00470	1.0
K00471	0.0
K00478	0.0
K00479	1.0
K04775	0.0
K04774	3.0
K04777	0.0
K04776	0.0
K04771	14.0
K04770	2.0
K04773	43740.0
K04772	16.0
K04779	0.0
K04778	0.0
K14657	0.0
K14656	0.0
K14654	0.0
K14653	0.0
K14652	97888.0
K14659	0.0
K14658	0.0
K14386	0.0
K09926	4.0
K01699	22.0
K01698	6522.0
K01695	54738.0
K01697	5.0
K01696	55270.0
K01690	5.0
K01693	14568.0
K01692	7221.0
K07227	0.0
K03439	60410.0
K03438	69795.0
K13380	0.0
K03928	220.0
K03925	17283.0
K03924	54813.0
K03431	17596.0
K03926	16.0
K03437	60484.0
K03436	21977.0
K03435	3.0
K03434	0.0
K02348	357.0
K02342	89249.0
K02343	60308.0
K02340	58437.0
K02341	60399.0
K02346	25729.0
K02347	31.0
K02344	2.0
K02345	2.0
K03697	2400.0
K03696	58967.0
K03695	60371.0
K03694	38.0
K03693	70.0
K03692	0.0
K03690	6.0
K03699	55211.0
K03698	13035.0
K13566	0.0
K12164	0.0
K07338	2.0
K07339	389.0
K07334	142.0
K07335	30405.0
K07336	18.0
K07337	299.0
K07330	0.0
K07331	0.0
K07332	0.0
K07333	0.0
K09695	15.0
K09694	15.0
K09697	1260.0
K09696	1260.0
K09691	15825.0
K09690	10514.0
K09693	2.0
K09692	4451.0
K09699	2.0
K09698	172.0
K07590	1922.0
K07591	0.0
K07592	0.0
K05998	0.0
K05999	0.0
K05996	0.0
K05997	2.0
K05994	0.0
K05995	46149.0
K05993	3227.0
K05991	0.0
K10837	0.0
K00319	0.0
K00318	304.0
K00648	59043.0
K02545	0.0
K00645	57893.0
K00311	6.0
K00646	0.0
K00317	0.0
K00316	0.0
K00643	1.0
K00314	0.0
K02547	1052.0
K06429	0.0
K06428	0.0
K06427	0.0
K02812	0.0
K06425	15.0
K06424	0.0
K06423	296.0
K06422	0.0
K06421	15.0
K02813	0.0
K02930	0.0
K03815	0.0
K05612	0.0
K03367	106.0
K03366	48.0
K03812	2.0
K03635	46.0
K03634	7.0
K03631	57514.0
K05969	0.0
K03630	59262.0
K03633	2.0
K03632	3.0
K01998	23081.0
K01999	23090.0
K01992	83866.0
K01993	85840.0
K01990	201141.0
K01991	43405.0
K01996	23362.0
K01997	23403.0
K01994	51.0
K01995	23599.0
K03148	1200.0
K03639	7537.0
K05692	0.0
K03638	24.0
K00869	102.0
K00868	13693.0
K00861	0.0
K00860	867.0
K00863	984.0
K00862	0.0
K00865	11455.0
K00864	19185.0
K00867	102.0
K00866	0.0
K01192	56026.0
K01190	248450.0
K01191	21585.0
K01197	234.0
K01194	5.0
K01195	6709.0
K01198	5432.0
K01199	0.0
K00656	75503.0
K00657	51714.0
K00306	0.0
K14591	4.0
K00300	0.0
K00653	0.0
K13715	0.0
K13713	0.0
K00650	0.0
K00651	14588.0
K14596	0.0
K02647	29578.0
K14598	0.0
K02643	0.0
K02642	0.0
K02641	0.0
K02640	0.0
K03594	43827.0
K03595	60386.0
K03596	60064.0
K03597	5.0
K03590	43425.0
K03591	2.0
K03592	124.0
K03593	43060.0
K03598	5.0
K03599	6.0
K01736	57633.0
K01737	43548.0
K01734	23627.0
K01735	54595.0
K01732	0.0
K01733	59224.0
K01730	3051.0
K01731	0.0
K06049	0.0
K01738	62884.0
K01739	281.0
K11809	0.0
K05343	362.0
K02422	14157.0
K02421	12309.0
K05340	122.0
K02427	8.0
K05346	207.0
K02425	2.0
K02424	0.0
K05349	180693.0
K02428	43114.0
K03770	43061.0
K03771	43364.0
K03772	21.0
K03773	43349.0
K03774	55.0
K03775	43047.0
K03776	7.0
K03777	4.0
K03778	49553.0
K03779	1418.0
K09722	0.0
K08174	0.0
K14114	0.0
K13979	17.0
K13237	2.0
K14440	0.0
K09992	3067.0
K09990	3.0
K09991	1.0
K09996	0.0
K09997	2.0
K09994	0.0
K14110	0.0
K09998	2.0
K09999	2.0
K14111	0.0
K14113	0.0
K14449	0.0
K10213	5.0
K14118	0.0
K11711	1621.0
K11710	1.0
K11712	2059.0
K11717	105766.0
K11719	7.0
K06857	3.0
K10440	48355.0
K10441	39804.0
K07103	0.0
K07102	18.0
K07101	6.0
K07100	0.0
K07107	99129.0
K07106	4184.0
K07105	8098.0
K07456	57689.0
K07459	166.0
K07458	281.0
K07109	3.0
K07108	0.0
K10198	0.0
K10199	0.0
K10190	16433.0
K10191	0.0
K10192	4281.0
K10193	3918.0
K10194	4141.0
K10195	0.0
K10196	0.0
K10197	0.0
K15013	0.0
K01858	517.0
K15016	0.0
K15017	0.0
K01853	0.0
K01852	0.0
K01851	0.0
K01850	330.0
K01857	2.0
K01856	1.0
K01854	60591.0
K07539	0.0
K08478	2.0
K08479	0.0
K08476	2.0
K08477	0.0
K08475	2.0
K00450	169.0
K00451	5.0
K00452	1.0
K00453	3.0
K00455	2.0
K00456	0.0
K00457	7.0
K00106	0.0
K00459	10.0
K00104	2187.0
K00105	0.0
K00102	5.0
K00103	0.0
K00100	74859.0
K00101	7.0
K01509	0.0
K04759	71601.0
K04758	42205.0
K04757	1470.0
K01504	0.0
K04755	16.0
K04754	7.0
K04753	3.0
K04752	7.0
K04751	6850.0
K01502	14.0
K14631	0.0
K05359	0.0
K14632	0.0
K07536	0.0
K12080	0.0
K02364	0.0
K12369	25.0
K02361	310.0
K02362	0.0
K02363	2.0
K13509	0.0
K13503	0.0
K13500	0.0
K12109	0.0
K12108	0.0
K12101	0.0
K12100	0.0
K12103	0.0
K12102	0.0
K12105	0.0
K12104	0.0
K12107	0.0
K12106	0.0
K11023	0.0
K03014	0.0
K08906	0.0
K08904	0.0
K08900	0.0
K06223	17121.0
K06199	45485.0
K06198	99.0
K06197	0.0
K06196	10656.0
K06194	42736.0
K06193	30.0
K06192	17.0
K06191	24.0
K06190	7.0
K11104	4773.0
K11105	45349.0
K11106	1.0
K11107	3.0
K11102	31.0
K11103	23.0
K07862	538.0
K00666	5281.0
K00663	1.0
K00662	3192.0
K00661	59725.0
K00660	15.0
K06997	57657.0
K06996	21.0
K06995	5.0
K10852	3920.0
K06993	0.0
K06992	0.0
K06991	1.0
K06990	17.0
K11050	0.0
K06999	25.0
K06998	3915.0
K05338	23.0
K11051	0.0
K06441	0.0
K06440	0.0
K06443	1.0
K06442	17111.0
K06445	3.0
K06447	1.0
K06446	23.0
K06309	0.0
K05686	0.0
K02655	6.0
K07392	0.0
K00595	19351.0
K00594	0.0
K00596	1.0
K00599	121025.0
K00598	22.0
K02657	3.0
K07642	3.0
K07643	0.0
K07396	5.0
K07397	342.0
K07394	4.0
K07395	6.0
K04102	1.0
K04103	3.0
K04100	3.0
K04101	4.0
K04107	0.0
K04105	0.0
K04108	0.0
K04109	0.0
K07716	0.0
K07717	662.0
K07714	14.0
K07715	4.0
K07712	22.0
K07713	311.0
K07710	15.0
K07711	4.0
K07718	64050.0
K07719	728.0
K00843	0.0
K00842	0.0
K00841	166.0
K00840	0.0
K00847	61289.0
K00846	0.0
K00845	117514.0
K00844	184.0
K00849	57518.0
K00848	9367.0
K06302	0.0
K13771	20.0
K13770	16.0
K13772	0.0
K13775	1.0
K13774	1.0
K13777	0.0
K13776	0.0
K13779	0.0
K13778	0.0
K02621	46007.0
K02992	60297.0
K02623	0.0
K08286	1.0
K08281	2767.0
K02996	58923.0
K02995	0.0
K02994	60469.0
K02629	0.0
K02628	0.0
K08289	42749.0
K08288	0.0
K03578	20.0
K03579	18.0
K03576	17.0
K03577	3054.0
K03574	32265.0
K03575	51956.0
K03572	57708.0
K03573	2.0
K03570	57661.0
K03571	11721.0
K01710	103137.0
K01711	51514.0
K01712	736.0
K01713	1.0
K01714	77318.0
K01715	12219.0
K01716	3.0
K01718	0.0
K01719	43049.0
K03081	1.0
K02199	5.0
K02198	29.0
K14170	27633.0
K02193	5.0
K02192	214.0
K02191	48.0
K02190	10890.0
K02197	29.0
K02196	1.0
K02195	29.0
K02194	29.0
K03718	43083.0
K03719	8071.0
K03712	15908.0
K03713	2.0
K03710	29497.0
K03711	66278.0
K03716	9536.0
K03717	20.0
K03715	2.0
K07129	0.0
K00045	299.0
K13995	0.0
K13994	0.0
K13991	0.0
K13990	43019.0
K13993	46183.0
K13992	0.0
K06298	9858.0
K06299	0.0
K06294	0.0
K06295	4690.0
K06296	310.0
K06297	1165.0
K06290	0.0
K06291	0.0
K06292	0.0
K06293	0.0
K12743	0.0
K00248	13265.0
K06426	51.0
K11739	0.0
K11738	0.0
K11733	3.0
K11732	0.0
K11731	0.0
K11737	3.0
K11736	0.0
K11735	0.0
K11734	0.0
K06870	0.0
K06871	64047.0
K06872	53278.0
K06873	0.0
K06874	0.0
K06875	0.0
K06876	17.0
K06877	3055.0
K06878	100.0
K06879	301.0
K07478	63613.0
K12645	0.0
K07479	2.0
K07473	17004.0
K07472	0.0
K07471	0.0
K07470	0.0
K07477	0.0
K07476	0.0
K07474	144.0
K15038	0.0
K15039	0.0
K15034	7.0
K15036	0.0
K15037	0.0
K08738	3.0
K06420	0.0
K00128	51367.0
K00129	0.0
K00438	0.0
K00432	1677.0
K00433	3067.0
K00122	1.0
K00123	103.0
K00124	61.0
K00125	0.0
K00126	2.0
K00127	45.0
K08973	8.0
K14348	0.0
K14347	0.0
K14340	0.0
K08972	72.0
K01525	6.0
K01524	60739.0
K01523	2408.0
K01521	0.0
K01520	61684.0
K01529	393.0
K08977	1.0
K03969	1197.0
K08929	0.0
K02388	13707.0
K02389	9831.0
K02386	7.0
K02387	13707.0
K02384	0.0
K02385	12542.0
K02382	0.0
K02380	19.0
K02381	1.0
K05386	0.0
K13524	0.0
K13525	3.0
K13527	0.0
K13520	0.0
K13522	2.0
K13529	15.0
K03385	327.0
K03384	1.0
K03387	43041.0
K03386	51099.0
K03381	1.0
K03380	4.0
K03383	0.0
K03382	6272.0
K03389	42761.0
K03388	42754.0
K05356	0.0
K12344	6.0
K12343	2.0
K12342	0.0
K12341	0.0
K12340	43351.0
K02430	2.0
K12349	0.0
K05351	0.0
K11694	2.0
K11695	0.0
K11690	17474.0
K05352	0.0
K11693	0.0
K08928	0.0
K03433	0.0
K13832	0.0
K03039	0.0
K03432	0.0
K06607	0.0
K06606	346.0
K06605	168.0
K03430	3450.0
K06603	369.0
K06602	0.0
K06601	0.0
K06600	0.0
K05358	0.0
K06609	0.0
K06608	391.0
K03923	4.0
K03922	0.0
K11472	3.0
K11473	49.0
K11474	0.0
K11475	2.0
K11476	0.0
K11477	0.0
K00601	0.0
K00600	60326.0
K00603	544.0
K03746	12.0
K00605	50592.0
K00604	60500.0
K00607	0.0
K00606	46147.0
K00609	57217.0
K03741	4433.0
K03740	106.0
K03743	3253.0
K10873	0.0
K03214	2.0
K14068	0.0
K13317	0.0
K06360	0.0
K14069	0.0
K08078	0.0
K09650	0.0
K06361	0.0
K07802	0.0
K07803	0.0
K07800	0.0
K07801	0.0
K07806	2.0
K07807	1.0
K07804	0.0
K07805	0.0
K06362	0.0
K01172	0.0
K10257	0.0
K10255	14.0
K10254	14101.0
K10253	0.0
K10918	0.0
K04128	0.0
K01958	1828.0
K01959	0.0
K01956	57060.0
K01957	0.0
K04126	0.0
K04127	0.0
K01952	57741.0
K01953	19871.0
K01950	57333.0
K01951	60703.0
K07730	0.0
K07731	0.0
K07732	0.0
K07733	9.0
K07734	6.0
K07735	329.0
K07736	17069.0
K07737	77770.0
K07738	14262.0
K07739	22.0
K06365	0.0
K06366	0.0
K06367	0.0
K10910	0.0
K10911	0.0
K04382	0.0
K10775	0.0
K02609	6.0
K02979	0.0
K02978	0.0
K06368	0.0
K02975	0.0
K02974	0.0
K02977	0.0
K02976	0.0
K03558	353.0
K03559	43156.0
K03550	59970.0
K03551	60428.0
K03552	0.0
K03553	63560.0
K03554	7.0
K03555	57668.0
K03556	3915.0
K03557	5.0
K01778	58688.0
K01779	2612.0
K06369	0.0
K01772	360.0
K01770	57480.0
K01771	2.0
K01776	57231.0
K01777	631.0
K01774	0.0
K01775	62478.0
K05385	0.0
K05384	0.0
K05383	0.0
K05382	0.0
K05381	0.0
K08159	3.0
K14153	72.0
K14154	0.0
K14155	71036.0
K08152	1.0
K08156	42740.0
K08076	0.0
K12809	0.0
K05297	136.0
K03734	61733.0
K03735	2980.0
K03736	2980.0
K03737	58060.0
K03731	0.0
K03732	3.0
K03733	43308.0
K03738	34.0
K03739	106.0
K08139	2.0
K06994	77.0
K12660	0.0
K12661	1.0
K07450	0.0
K08719	0.0
K08717	2.0
K08715	0.0
K08714	0.0
K08713	0.0
K08710	0.0
K11311	0.0
K11312	1.0
K00141	0.0
K00146	3.0
K00411	6.0
K00412	5.0
K00145	112646.0
K00148	0.0
K14367	0.0
K14366	0.0
K08954	0.0
K08384	19145.0
K14369	0.0
K14368	0.0
K14091	3080.0
K14090	3102.0
K14093	0.0
K14092	0.0
K14095	0.0
K14094	0.0
K14097	0.0
K14096	0.0
K14099	0.0
K14098	0.0
K02848	2.0
K01541	0.0
K04712	0.0
K04711	0.0
K01545	0.0
K01547	48696.0
K01546	48697.0
K01548	48495.0
K04719	3.0
K04718	0.0
K02018	12088.0
K02019	4612.0
K02016	74118.0
K02017	39.0
K02014	131693.0
K02015	86840.0
K02012	19857.0
K02013	73243.0
K02010	11027.0
K02011	19710.0
K04515	0.0
K03943	0.0
K03941	0.0
K03940	0.0
K00313	62.0
K04060	0.0
K01608	3058.0
K08942	0.0
K08943	0.0
K08940	0.0
K08941	0.0
K08946	0.0
K08947	0.0
K08944	0.0
K08945	0.0
K03059	0.0
K13811	0.0
K13812	0.0
K13815	0.0
K13816	2.0
K13818	0.0
K13819	0.0
K03053	0.0
K03052	0.0
K03055	0.0
K03054	0.0
K03057	0.0
K03056	0.0
K06222	3.0
K11418	0.0
K11410	0.0
K11415	0.0
K00622	0.0
K00621	0.0
K00620	27426.0
K00627	3238.0
K00626	13641.0
K00625	59467.0
K00624	0.0
K02805	3107.0
K02552	18.0
K02550	0.0
K02556	12518.0
K02803	0.0
K02554	1.0
K07280	0.0
K07281	0.0
K07282	53790.0
K07283	1.0
K07284	4553.0
K07285	2.0
K07286	2.0
K08217	13178.0
K07288	3.0
K07289	4.0
K07534	0.0
K07535	38.0
K07533	10028.0
K07822	0.0
K07823	0.0
K08699	0.0
K00088	60524.0
K00087	6685.0
K00086	3472.0
K00082	1.0
K10239	0.0
K10238	0.0
K10231	497.0
K10230	0.0
K10233	0.0
K10232	0.0
K10235	0.0
K10234	0.0
K10237	0.0
K10236	0.0
K08353	0.0
K01970	1.0
K01971	480.0
K01972	63096.0
K01973	0.0
K01974	14.0
K01975	497.0
K01976	0.0
K07758	0.0
K05990	0.0
K07752	0.0
K07753	0.0
K07751	2.0
K13786	0.0
K07755	0.0
K07442	1.0
K08352	67.0
K07115	8.0
K07441	0.0
K07634	0.0
K07446	51.0
K07111	0.0
K07444	14687.0
K07445	0.0
K00647	12.0
K07449	0.0
K00641	42743.0
K00640	62507.0
K01289	0.0
K01282	0.0
K01283	1.0
K01280	0.0
K01281	99.0
K01286	1723.0
K01284	86076.0
K02954	60303.0
K02952	60469.0
K02950	60322.0
K00155	16.0
K02959	60456.0
K00887	0.0
K00886	0.0
K00885	0.0
K00884	2.0
K00883	932.0
K00882	10129.0
K00881	233.0
K00880	2029.0
K00053	57014.0
K14048	0.0
K01026	7413.0
K01756	60377.0
K01025	0.0
K01750	967.0
K01023	507.0
K01752	66797.0
K01753	737.0
K14583	0.0
K01758	510.0
K01759	101473.0
K09565	0.0
K09568	0.0
K08173	0.0
K08172	2.0
K02483	3321.0
K02482	15.0
K08177	1797.0
K08176	0.0
K08175	0.0
K02486	0.0
K02489	0.0
K02488	3.0
K08178	0.0
K14138	188.0
K14136	0.0
K09713	0.0
K09714	0.0
K09715	0.0
K03532	0.0
K03533	0.0
K03530	150277.0
K03531	58925.0
K03536	60447.0
K03537	0.0
K03534	46875.0
K03535	14.0
K03538	0.0
K03539	0.0
K14451	0.0
K14450	0.0
K02225	1.0
K02224	21196.0
K02227	13553.0
K02226	10686.0
K02221	430.0
K14107	0.0
K02229	1.0
K02228	1.0
K14106	0.0
K00441	30.0
K03288	0.0
K03289	1.0
K03284	61700.0
K03285	1.0
K03286	12.0
K03287	43062.0
K03280	0.0
K03281	43059.0
K03282	59227.0
K00440	0.0
K13677	0.0
K12790	0.0
K09639	0.0
K12688	0.0
K12689	0.0
K12686	0.0
K12687	0.0
K12684	2.0
K12685	2.0
K12682	0.0
K12683	0.0
K12680	0.0
K11889	0.0
K08884	20709.0
K11085	46099.0
K11084	0.0
K11081	0.0
K11080	0.0
K11083	0.0
K11082	0.0
K11089	14.0
K08777	0.0
K08776	0.0
K06346	14421.0
K06347	0.0
K09824	0.0
K09825	58002.0
K09823	5.0
K09820	15.0
K10939	0.0
K10936	0.0
K10937	0.0
K10933	0.0
K06348	0.0
K09829	0.0
K11337	0.0
K11336	0.0
K11335	0.0
K11334	0.0
K11333	0.0
K11332	0.0
K11331	0.0
K11330	0.0
K00169	3822.0
K00164	25.0
K00166	2.0
K00167	2.0
K00161	3290.0
K00162	3290.0
K00163	9.0
K10689	0.0
K10680	11.0
K10681	0.0
K10682	0.0
K04083	17406.0
K04082	6.0
K04081	0.0
K04080	3.0
K04087	4156.0
K04086	23.0
K04085	3.0
K04084	2.0
K04088	4156.0
K01569	0.0
K01568	0.0
K01563	0.0
K01561	2.0
K01560	9243.0
K01567	327.0
K01565	14.0
K01564	0.0
K02038	60422.0
K02039	60421.0
K02030	44254.0
K02031	61521.0
K02032	59796.0
K02033	68245.0
K02034	68644.0
K02035	69799.0
K02036	60538.0
K02037	57525.0
K05556	0.0
K13658	0.0
K13659	0.0
K13656	0.0
K13657	0.0
K13654	0.0
K13655	22.0
K13652	3356.0
K13653	24403.0
K13650	0.0
K13651	0.0
K05555	0.0
K05552	0.0
K02057	73071.0
K05550	1.0
K05551	0.0
K12308	65197.0
K12306	0.0
K03073	57607.0
K03072	1876.0
K03071	7.0
K03070	60462.0
K03077	707.0
K03076	60323.0
K03075	58774.0
K03074	2765.0
K08965	72.0
K08967	1.0
K08961	14.0
K08963	10974.0
K13873	0.0
K13876	0.0
K13874	0.0
K13875	2.0
K06139	1.0
K06138	5.0
K06135	0.0
K06134	5.0
K06137	15.0
K06136	3.0
K06131	66278.0
K06133	12628.0
K06132	5.0
K02600	60468.0
K07389	0.0
K07388	0.0
K04747	0.0
K01516	60318.0
K09977	1.0
K07518	1.0
K07519	0.0
K11437	0.0
K07512	14.0
K07516	27.0
K10212	181.0
K10747	0.0
K10217	1.0
K10219	2.0
K10218	2.0
K10748	2.0
K01912	55595.0
K01913	0.0
K01910	4110.0
K01911	386.0
K01916	138.0
K01917	0.0
K01914	57820.0
K01915	75886.0
K01918	45889.0
K01919	92.0
K07774	5.0
K07775	1911.0
K07776	68.0
K07777	1695.0
K07770	110.0
K07771	2.0
K07772	0.0
K07773	2.0
K07778	64.0
K01193	18064.0
K04340	0.0
K04341	0.0
K04342	0.0
K04343	0.0
K12986	0.0
K04691	3.0
K02931	58923.0
K02933	60469.0
K02935	60469.0
K02936	0.0
K02939	60469.0
K00205	0.0
K00204	0.0
K00207	0.0
K00206	0.0
K00201	1.0
K00200	1.0
K00203	0.0
K00202	1.0
K00209	0.0
K00208	43060.0
K01000	60865.0
K01001	0.0
K01002	983.0
K01003	8.0
K01004	0.0
K01005	668.0
K01006	57609.0
K01007	443.0
K01008	8994.0
K10855	0.0
K14115	0.0
K14116	0.0
K14441	57558.0
K14446	0.0
K14447	0.0
K14112	0.0
K14445	14.0
K08195	2.0
K08194	0.0
K14448	0.0
K08196	0.0
K08191	43036.0
K14119	0.0
K08193	0.0
K00702	1844.0
K10799	0.0
K03518	15509.0
K03519	4906.0
K09719	0.0
K10856	0.0
K03516	0.0
K03517	47267.0
K02205	0.0
K02204	20.0
K02203	9950.0
K02201	0.0
K02200	8.0
K13714	1.0
K13461	0.0
K12518	4.0
K12519	4.0
K12517	4.0
K12514	0.0
K12515	0.0
K12512	0.0
K12513	0.0
K12510	13325.0
K12511	7628.0
K07183	14438.0
K07182	4.0
K07181	4166.0
K07180	298.0
K07186	2.0
K07185	1637.0
K07184	2.0
K09800	8.0
K09801	6.0
K09802	2.0
K09803	285.0
K09804	0.0
K09805	0.0
K09806	4.0
K09807	47388.0
K09808	86089.0
K09809	168.0
K10912	0.0
K10913	0.0
K10914	588.0
K10915	0.0
K10916	0.0
K10917	0.0
K11358	11444.0
K11355	0.0
K11354	0.0
K11357	0.0
K11356	0.0
K04069	91045.0
K04068	58392.0
K04065	5.0
K04064	0.0
K04067	2.0
K04066	57403.0
K04061	5680.0
K09716	6.0
K04063	19.0
K04062	4.0
K10006	0.0
K10007	1.0
K10004	5.0
K10005	1.0
K10002	5.0
K10003	5.0
K10000	2.0
K10001	6.0
K09717	0.0
K10008	14.0
K10009	0.0
K02491	0.0
K14588	2.0
K14581	0.0
K13678	88.0
K13679	0.0
K11633	0.0
K13670	0.0
K13671	0.0
K11987	0.0
K11636	0.0
K11634	0.0
K13582	0.0
K13583	1.0
K13580	1.0
K13581	1.0
K13586	0.0
K13587	1.0
K13584	1.0
K13585	0.0
K13588	1.0
K13589	1.0
K02052	4356.0
K02053	4357.0
K02050	41147.0
K02051	33781.0
K02056	38334.0
K05553	0.0
K02054	4354.0
K02055	4319.0
K02058	13969.0
K02059	0.0
K05558	0.0
K05559	2.0
K03895	0.0
K03894	0.0
K03897	2.0
K03896	0.0
K03891	0.0
K03890	0.0
K03893	2.0
K03892	28731.0
K02423	5.0
K05342	0.0
K05341	8.0
K12989	0.0
K12988	0.0
K02420	13560.0
K12981	0.0
K12980	0.0
K12983	0.0
K12982	0.0
K12985	0.0
K12984	0.0
K12987	0.0
K02426	43058.0
K13854	0.0
K03098	42755.0
K13853	281.0
K03095	100.0
K05344	0.0
K03091	51429.0
K03090	287.0
K03093	2592.0
K03092	50031.0
K06113	303.0
K09632	0.0
K02429	86103.0
K06118	0.0
K05716	0.0
K04844	5.0
K11632	0.0
K11630	0.0
K11631	22.0
K11637	0.0
K11635	1.0
K11638	0.0
K11639	0.0
K07572	0.0
K07573	0.0
K07570	180.0
K07571	4352.0
K07576	12302.0
K07577	2.0
K07574	14575.0
K07575	0.0
K07578	0.0
K07579	0.0
K11189	40786.0
K11184	8795.0
K11187	0.0
K11180	16.0
K11181	16.0
K11183	16.0
K10764	8.0
K10763	6.0
K10762	0.0
K01938	57763.0
K01939	59015.0
K01934	17746.0
K01935	43370.0
K01937	60383.0
K01930	0.0
K01932	0.0
K01933	60446.0
K07798	309.0
K07799	17.0
K07796	2.0
K07797	0.0
K07794	511.0
K07795	45.0
K07792	8.0
K07793	12283.0
K07790	0.0
K07791	7.0
K06379	14459.0
K00968	3055.0
K06378	14111.0
K06377	0.0
K06376	0.0
K06375	0.0
K09814	0.0
K09813	0.0
K06372	0.0
K06371	0.0
K06370	0.0
K01249	0.0
K01246	47389.0
K01247	48.0
K01244	0.0
K01243	55984.0
K08919	0.0
K01241	322.0
K02919	50292.0
K02913	62551.0
K02912	0.0
K02911	60050.0
K02910	0.0
K02917	0.0
K02916	60469.0
K02915	0.0
K02914	59924.0
K00228	8.0
K00227	0.0
K00226	101724.0
K00224	0.0
K00223	0.0
K00222	0.0
K00221	0.0
K00220	0.0
K01798	0.0
K01799	736.0
K01068	0.0
K01069	2468.0
K01062	0.0
K01791	51769.0
K01792	20.0
K01061	40.0
K01066	77.0
K01067	1345.0
K01796	8.0
K01797	390.0
K05499	3826.0
K14468	0.0
K14469	0.0
K14465	0.0
K14466	0.0
K14467	0.0
K10834	0.0
K10833	0.0
K02266	0.0
K03793	0.0
K03790	1418.0
K03791	0.0
K03796	2.0
K03797	143291.0
K03794	0.0
K03795	18.0
K03798	83355.0
K03799	183.0
K13448	0.0
K12538	0.0
K12539	0.0
K12530	2.0
K12531	2.0
K12532	2.0
K12533	0.0
K12534	0.0
K12535	0.0
K12536	1.0
K12537	0.0
K03136	0.0
K09790	45123.0
K09791	7.0
K09792	21.0
K09793	42762.0
K09794	3.0
K09795	2.0
K09796	6.0
K09797	45858.0
K09798	3.0
K09799	1.0
K10972	0.0
K10973	0.0
K10977	506.0
K10974	5513.0
K10975	1.0
K10978	0.0
K10979	461.0
K06308	0.0
K00315	0.0
K09862	7.0
K06303	0.0
K09860	0.0
K09861	54043.0
K06306	6063.0
K06307	0.0
K06305	0.0
K11373	0.0
K04047	440.0
K04046	7.0
K04045	3673.0
K04044	6.0
K04043	62416.0
K04042	7787.0
K04041	12201.0
K04040	1.0
K02700	0.0
K04049	0.0
K04048	0.0
K02707	0.0
K02704	0.0
K02705	0.0
K10020	0.0
K10021	0.0
K10022	2.0
K10023	2.0
K10024	2.0
K10025	0.0
K10026	764.0
K10027	300.0
K13612	0.0
K13613	0.0
K13611	0.0
K13614	0.0
K13615	0.0
K05794	37.0
K05795	1114.0
K05796	91.0
K05797	0.0
K05790	2.0
K05791	16.0
K05792	523.0
K05793	16.0
K05798	2.0
K05799	26566.0
K01474	2.0
K01477	0.0
K01476	11.0
K01471	0.0
K01470	13996.0
K01473	2.0
K13039	0.0
K01479	7.0
K01478	54.0
K05570	3240.0
K05571	3240.0
K05572	0.0
K05573	0.0
K02078	86022.0
K02079	2.0
K05576	0.0
K02074	101.0
K02075	101.0
K02076	204.0
K02077	170.0
K02071	13271.0
K02072	15932.0
K02073	13431.0
K03309	0.0
K03308	79588.0
K03305	43193.0
K03304	0.0
K03307	20148.0
K03306	6354.0
K03301	0.0
K03300	5494.0
K03303	697.0
K03302	0.0
K06173	69742.0
K06175	4.0
K06174	0.0
K06177	43048.0
K06176	3.0
K06179	17274.0
K07680	15.0
K03867	0.0
K03838	0.0
K12053	0.0
K11618	3051.0
K11619	0.0
K11614	0.0
K11615	0.0
K11616	0.0
K11617	1.0
K11610	0.0
K11611	0.0
K11960	0.0
K11961	15.0
K02836	57731.0
K10565	0.0
K10564	0.0
K02837	55899.0
K10561	1052.0
K10560	1051.0
K10563	10936.0
K10562	0.0
K02838	60469.0
K06858	2.0
K02839	3055.0
K06859	240.0
K12700	365.0
K07558	0.0
K07559	5143.0
K07228	0.0
K07229	6.0
K07226	1.0
K07224	2.0
K07225	5.0
K07222	15.0
K07223	31.0
K07220	5020.0
K07221	6.0
K10709	7092.0
K10708	0.0
K10701	0.0
K10703	0.0
K10702	0.0
K10704	0.0
K05984	0.0
K07537	0.0
K08652	0.0
K08651	0.0
K08658	0.0
K08659	932.0
K05982	4.0
K07451	0.0
K07453	0.0
K07452	0.0
K07455	360.0
K07454	20.0
K09707	7714.0
K07457	86.0
K09706	308.0
K07104	19.0
K00029	327.0
K00028	0.0
K00799	42.0
K00798	17370.0
K00797	6237.0
K00024	86299.0
K00795	14.0
K00026	0.0
K00021	0.0
K00020	558.0
K00023	6.0
K00022	0.0
K09017	4.0
K01269	13419.0
K09015	43087.0
K09014	46316.0
K09013	58370.0
K09011	43028.0
K09010	0.0
K01261	2.0
K01262	105687.0
K01263	70.0
K01264	0.0
K01265	107827.0
K01266	3055.0
K09018	0.0
K08227	2.0
K08226	0.0
K08225	0.0
K08224	20.0
K08223	26.0
K08222	2.0
K08221	16.0
K00249	18.0
K01790	96147.0
K00241	43078.0
K00240	43910.0
K00243	53227.0
K00242	8.0
K00245	3.0
K00244	11834.0
K00247	2.0
K00246	2.0
K01795	3235.0
K06983	0.0
K02799	0.0
K02798	281.0
K02791	360.0
K02790	2.0
K02793	10918.0
K02795	12607.0
K02794	13144.0
K02796	11808.0
K04564	51090.0
K04565	4318.0
K04566	3051.0
K04567	57283.0
K01040	411.0
K01041	6.0
K04562	1731.0
K04568	3.0
K01049	0.0
K02535	43059.0
K02242	106.0
K02536	43076.0
K02531	76.0
K02246	99.0
K02533	7.0
K02532	54.0
K02248	99.0
K02538	53.0
K00581	0.0
K13421	4.0
K01013	1.0
K15018	0.0
K15019	0.0
K03110	60399.0
K03111	116387.0
K03112	2.0
K03113	43056.0
K03116	43134.0
K03117	24.0
K03118	43182.0
K03119	3.0
K10919	0.0
K12552	0.0
K12553	0.0
K12551	0.0
K12556	1.0
K12554	1.0
K12555	199.0
K06892	5.0
K06893	27.0
K06890	6373.0
K06891	55.0
K06896	86389.0
K06897	11368.0
K06894	334.0
K06895	1933.0
K10954	0.0
K10956	0.0
K06899	2.0
K06328	52.0
K06329	0.0
K10952	0.0
K10953	0.0
K11395	0.0
K11391	0.0
K11390	0.0
K11392	1.0
K00499	1.0
K00494	20.0
K00495	0.0
K00496	1.0
K00491	0.0
K00492	4.0
K00493	0.0
K13591	0.0
K01467	43147.0
K13593	0.0
K13592	1.0
K04021	0.0
K04020	0.0
K04023	7206.0
K04022	0.0
K04025	0.0
K04024	1726.0
K04027	523.0
K04026	1549.0
K04029	9259.0
K04028	10270.0
K07055	0.0
K07054	17.0
K07057	0.0
K07056	103511.0
K07051	15.0
K07050	10686.0
K07053	36458.0
K07052	72321.0
K07059	0.0
K07058	54712.0
K10040	175.0
K10041	1184.0
K10046	0.0
K04799	0.0
K04798	0.0
K04793	0.0
K04792	0.0
K04791	0.0
K04790	0.0
K04797	0.0
K04796	0.0
K04795	0.0
K04794	0.0
K13638	3.0
K13639	4.0
K13634	6.0
K13635	2.0
K13636	0.0
K13637	1.0
K13630	0.0
K13631	0.0
K13632	0.0
K13633	0.0
K02042	4702.0
K05778	0.0
K05779	0.0
K05776	42735.0
K05541	4.0
K05774	2.0
K05775	0.0
K05772	19.0
K05773	17.0
K05540	3289.0
K01459	0.0
K01458	3.0
K01457	32.0
K01455	523.0
K01454	0.0
K01453	1.0
K01452	0.0
K01451	2078.0
K01450	0.0
K05518	0.0
K08070	3423.0
K08071	0.0
K05516	65.0
K08077	1342.0
K05515	56713.0
K13093	0.0
K11783	0.0
K12949	0.0
K12945	0.0
K12944	0.0
K12941	5617.0
K12940	53.0
K12943	0.0
K12942	6263.0
K14728	0.0
K14727	0.0
K11785	0.0
K00108	21.0
K13890	1.0
K13891	1.0
K13892	2.0
K13893	2.0
K13894	3.0
K13895	3.0
K13896	3.0
K06159	0.0
K06158	60887.0
K06153	58013.0
K06152	0.0
K06151	0.0
K06157	0.0
K06156	2.0
K06155	3.0
K06154	0.0
K03327	86093.0
K03326	47.0
K03325	1752.0
K03324	65208.0
K03322	443.0
K03321	4918.0
K03320	1154.0
K03329	0.0
K03328	43043.0
K04802	0.0
K04801	0.0
K04800	0.0
K11948	0.0
K01505	4.0
K04756	1.0
K11940	3.0
K11941	0.0
K11942	4.0
K11943	0.0
K11944	0.0
K01507	68651.0
K11946	0.0
K11947	0.0
K01506	3.0
K01501	5.0
K01500	266.0
K01503	0.0
K06714	3198.0
K04750	3418.0
K12789	0.0
K12788	0.0
K11526	0.0
K10810	0.0
K11522	0.0
K11523	0.0
K08675	0.0
K08676	304.0
K08677	0.0
K08679	0.0
K11521	0.0
K10547	5110.0
K10546	5115.0
K10545	986.0
K10544	508.0
K10543	842.0
K10542	11309.0
K10541	11309.0
K10540	17311.0
K10549	735.0
K10548	5110.0
K14630	0.0
K11529	0.0
K00007	0.0
K00005	12652.0
K13444	0.0
K00003	15658.0
K00002	3349.0
K00001	4557.0
K01186	46142.0
K00009	237.0
K00008	17247.0
K10726	0.0
K10725	0.0
K08246	0.0
K00263	15.0
K00262	100105.0
K00261	43.0
K00260	8.0
K00266	139572.0
K00265	43084.0
K01200	741.0
K01201	6929.0
K01206	156576.0
K01207	10515.0
K01205	42749.0
K01208	0.0
K01209	68596.0
K06167	43313.0
K00917	4196.0
K00912	43057.0
K00919	57653.0
K02519	60191.0
K02518	60322.0
K02517	43051.0
K02511	2.0
K02510	956.0
K13409	0.0
K13408	0.0
K03179	43058.0
K03170	0.0
K03177	60469.0
K12574	17348.0
K12570	0.0
K12573	59614.0
K11009	0.0
K11008	0.0
K11005	0.0
K11004	0.0
K11007	0.0
K11006	0.0
K11003	0.0
K08296	24.0
K08297	1.0
K08295	1.0
K02634	0.0
K02635	0.0
K10622	0.0
K07693	6.0
K07692	0.0
K07691	0.0
K07690	0.0
K07697	0.0
K07696	3151.0
K07695	0.0
K07694	151.0
K07699	11653.0
K07698	0.0
K07079	20095.0
K07078	232.0
K07077	2.0
K07076	796.0
K07075	1665.0
K07074	4146.0
K07073	0.0
K07072	0.0
K07071	357.0
K07070	3.0
K14584	0.0
K11620	0.0
K09190	0.0
K11623	0.0
K05759	0.0
K08589	8.0
K11625	0.0
K11995	0.0
K01439	20322.0
K01438	47816.0
K01431	0.0
K01430	3083.0
K01433	322.0
K01432	0.0
K01434	5.0
K01437	0.0
K01436	15092.0
K05539	6.0
K14520	0.0
K12963	2.0
K12962	2.0
K12961	2.0
K12960	61282.0
K14749	0.0
K14748	0.0
K02972	0.0
K14743	0.0
K14742	57153.0
K14745	0.0
K14744	6.0
K14747	0.0
K14746	0.0
K02167	2.0
K02164	0.0
K02160	9312.0
K02168	8.0
K02169	43040.0
K10931	0.0
K03341	0.0
K03340	52466.0
K03343	0.0
K03342	5.0
K03346	2819.0
K12299	0.0
K12291	0.0
K12290	0.0
K12293	0.0
K12292	0.0
K12295	0.0
K12294	0.0
K12297	3.0
K12368	3.0
K11922	0.0
K11923	2.0
K11920	0.0
K11921	2.0
K11926	2.0
K11927	2830.0
K11924	44.0
K11925	2.0
K11928	7655.0
K13181	0.0
K13219	0.0
K07262	4.0
K07263	43074.0
K07260	12822.0
K07261	0.0
K07266	1.0
K07267	15.0
K07264	4.0
K07265	2.0
K07268	0.0
K07269	2.0
K01155	1482.0
K04478	0.0
K04479	0.0
K10528	0.0
K14952	0.0
K07486	222.0
K07487	0.0
K07484	5685.0
K07485	1.0
K07482	22.0
K07483	21047.0
K07480	12.0
K07481	1069.0
K07488	0.0
K07489	4.0
K11210	0.0
K11211	0.0
K11212	1.0
K11214	3052.0
K11216	508.0
K06300	0.0
K00061	0.0
K00060	946.0
K06301	0.0
K00065	5105.0
K00064	0.0
K00067	65189.0
K00066	14.0
K00069	0.0
K00068	410.0
K06304	0.0
K08262	0.0
K08261	1.0
K08260	0.0
K08265	0.0
K08264	0.0
K00288	0.0
K00285	31.0
K00284	11658.0
K00287	59761.0
K00286	61105.0
K00281	43056.0
K00280	0.0
K00283	7834.0
K00282	7834.0
K08088	0.0
K14198	0.0
K14199	0.0
K03452	0.0
K14194	0.0
K14195	0.0
K14196	0.0
K14197	0.0
K14192	0.0
K14193	0.0
K01880	60319.0
K01881	63800.0
K01883	60469.0
K01885	61715.0
K04618	0.0
K01887	63519.0
K01224	1738.0
K01889	60468.0
K01226	7233.0
K01227	2.0
K01220	130.0
K01222	2049.0
K01223	14487.0
K02759	7176.0
K02755	0.0
K02757	15837.0
K02756	0.0
K14998	1.0
K02750	226.0
K02753	1.0
K02752	0.0
K00939	60469.0
K00938	100.0
K00937	58089.0
K00936	63797.0
K00935	1.0
K00934	14.0
K00933	0.0
K00932	2.0
K00931	57797.0
K00930	112643.0
K01089	43344.0
K01080	0.0
K01081	46175.0
K01082	0.0
K01083	1.0
K01084	0.0
K01085	2.0
K01087	3.0
K02571	0.0
K02570	24.0
K02573	25.0
K02572	2.0
K02575	70.0
K02574	347.0
K07780	0.0
K03488	9974.0
K03489	132.0
K03482	0.0
K03483	238.0
K03480	1610.0
K03481	4487.0
K03486	7165.0
K03487	0.0
K03484	10358.0
K03485	2.0
K02287	0.0
K02286	0.0
K02285	0.0
K02284	0.0
K02283	21777.0
K02282	40.0
K02281	1.0
K02280	3.0
K02289	0.0
K02288	0.0
K03626	0.0
K03627	0.0
K03624	71849.0
K03625	60469.0
K03151	17396.0
K03620	56.0
K03153	3.0
K08869	0.0
K03628	54225.0
K03629	57659.0
K09738	0.0
K09739	0.0
K09736	0.0
K09737	0.0
K09735	0.0
K09732	0.0
K09733	0.0
K09730	0.0
K09731	0.0
K09888	13216.0
K09889	6.0
K09880	0.0
K09882	2.0
K09883	1.0
K09884	0.0
K09887	0.0
K11027	0.0
K11026	0.0
K11025	0.0
K11024	0.0
K07679	1.0
K07678	1.0
K11021	0.0
K11020	0.0
K07675	6.0
K07674	0.0
K07676	2.0
K07671	0.0
K07670	0.0
K07673	6.0
K07672	0.0
K01117	0.0
K12048	0.0
K07019	21.0
K07018	4.0
K07011	94871.0
K07010	11808.0
K07013	1.0
K07012	12060.0
K07015	17599.0
K07014	3.0
K07017	2004.0
K07016	258.0
K10084	0.0
K08372	203.0
K05884	182.0
K05885	3321.0
K05886	0.0
K05887	0.0
K05880	2.0
K05881	2.0
K05882	14.0
K05883	0.0
K08902	0.0
K05739	90.0
K05888	0.0
K05889	0.0
K08903	0.0
K00547	676.0
K00544	0.0
K00545	0.0
K00542	0.0
K00543	0.0
K00540	106679.0
K00548	65964.0
K00549	3328.0
K01145	0.0
K01412	0.0
K01147	6.0
K01417	7734.0
K00038	0.0
K01143	0.0
K01142	14949.0
K01419	102.0
K00788	58319.0
K00789	63282.0
K12502	0.0
K14762	0.0
K14761	14484.0
K06195	23.0
K03819	0.0
K03818	299.0
K03814	21.0
K03817	368.0
K03816	12510.0
K03811	4208.0
K03810	509.0
K03813	18.0
K11908	0.0
K11909	2.0
K11904	6.0
K11905	2.0
K11906	3.0
K11907	3.0
K11900	3.0
K11901	3.0
K11902	1.0
K11903	6.0
K10986	71.0
K13238	0.0
K13239	0.0
K13797	0.0
K07248	1428.0
K13796	1.0
K07244	0.0
K07245	3.0
K07246	4167.0
K07240	128404.0
K07241	1.0
K07242	0.0
K07243	20.0
K01268	0.0
K05296	0.0
K02821	3773.0
K09016	0.0
K09945	0.0
K09944	0.0
K09947	2.0
K09946	18.0
K09941	3.0
K09940	15.0
K09943	0.0
K09942	16.0
K09949	14.0
K09948	1.0
K10851	1.0
K10850	0.0
K03666	4310.0
K03667	102.0
K03196	3.0
K03665	57720.0
K11275	0.0
K06012	13302.0
K00048	9941.0
K10857	1.0
K09773	149.0
K00043	36.0
K00042	9607.0
K00041	7755.0
K00040	7871.0
K00046	57917.0
K00733	0.0
K00044	0.0
K06011	0.0
K09012	0.0
K06016	4795.0
K06017	0.0
K06014	1.0
K06015	3281.0
K06019	88.0
K01075	2.0
K12221	0.0
K06444	0.0
K04632	0.0
K14977	367.0
K14974	0.0
K00958	0.0
K00951	103512.0
K00950	43395.0
K00952	362.0
K00955	1141.0
K00954	60470.0
K00957	1937.0
K00956	1927.0
K00590	1.0
K02777	395.0
K02775	1375.0
K02774	1489.0
K02773	5159.0
K02771	183.0
K02770	12516.0
K02779	3147.0
K02778	0.0
K01606	0.0
K01607	54168.0
K01604	0.0
K01605	0.0
K01602	1.0
K01601	3.0
K03750	1327.0
K01609	53980.0
K02553	5.0
K02804	8577.0
K02551	43086.0
K02806	25.0
K02557	55525.0
K02800	732.0
K05275	0.0
K02802	0.0
K13300	0.0
K02558	337.0
K02809	1.0
K02808	0.0
K03600	6.0
K03601	57729.0
K03602	56985.0
K03603	2.0
K03604	4029.0
K03605	18.0
K03606	8.0
K03607	3.0
K03608	12248.0
K03609	17804.0
K06078	2.0
K06079	5.0
K09710	57723.0
K09711	0.0
K09712	0.0
K06073	2.0
K06074	2.0
K06075	4.0
K06076	314.0
K06077	4.0
K06382	10354.0
K06383	8080.0
K06380	0.0
K06381	15682.0
K06386	1.0
K06387	11282.0
K06384	567.0
K06385	12046.0
K06388	0.0
K06389	0.0
K12466	0.0
K12468	0.0
K07657	21.0
K07656	0.0
K07655	0.0
K07654	0.0
K07653	0.0
K07652	1983.0
K07651	15.0
K07650	125.0
K07659	7.0
K07658	57373.0
K11041	668.0
K11040	0.0
K11043	0.0
K11042	0.0
K11045	0.0
K11044	0.0
K11047	0.0
K11046	0.0
K11049	0.0
K11048	0.0
K07387	42733.0
K07386	43328.0
K06926	16200.0
K06927	32.0
K06924	0.0
K06925	60469.0
K06922	0.0
K06923	13940.0
K06920	568.0
K06921	48397.0
K06928	2036.0
K06929	339.0
K07033	15453.0
K07032	540.0
K07031	7390.0
K07030	15728.0
K07037	43618.0
K07035	11584.0
K07034	24.0
K07039	3.0
K07038	141.0
K10829	0.0
K00384	79292.0
K00385	5535.0
K00386	0.0
K00387	0.0
K00380	332.0
K00381	319.0
K00382	57314.0
K00383	29.0
K00389	1.0
K01387	0.0
K01385	0.0
K01389	0.0
K09158	8.0
K09159	8.0
K09156	0.0
K09157	14571.0
K09154	1.0
K09155	4613.0
K09152	0.0
K09153	8430.0
K09150	0.0
K09151	32.0
K05970	46613.0
K05714	0.0
K05715	0.0
K05710	1.0
K05711	0.0
K05712	3.0
K05713	0.0
K00560	55207.0
K00561	1.0
K00563	2481.0
K00564	454.0
K00566	103510.0
K00567	55993.0
K00568	18.0
K00569	14.0
K05575	0.0
K01169	0.0
K01167	3.0
K01166	0.0
K05577	14.0
K01163	9030.0
K01161	0.0
K01160	4.0
K05578	0.0
K05579	0.0
K08092	4827.0
K08093	152.0
K08094	5333.0
K08095	0.0
K08096	0.0
K08097	17.0
K02254	0.0
K02255	0.0
K01743	0.0
K02251	15.0
K02061	0.0
K01741	0.0
K02060	0.0
K00114	8.0
K02122	16844.0
K02123	60091.0
K02120	60238.0
K02121	56252.0
K02124	60238.0
K03837	2.0
K03836	0.0
K03835	2.0
K03834	2.0
K03833	6378.0
K03832	43081.0
K03831	19.0
K03830	4975.0
K00443	0.0
K03839	43338.0
K02067	19.0
K10189	11325.0
K13038	103316.0
K13787	1217.0
K13788	17.0
K13789	168531.0
K10188	9806.0
K12255	0.0
K12254	0.0
K12257	53349.0
K12256	2.0
K12251	2224.0
K12250	0.0
K12253	0.0
K12252	0.0
K13252	49.0
K13256	95.0
K13255	0.0
K12079	0.0
K12078	0.0
K12071	1.0
K12070	1.0
K12073	14.0
K12072	2.0
K09912	2.0
K06236	0.0
K06237	0.0
K05519	0.0
K09914	3.0
K11788	0.0
K11782	0.0
K11780	0.0
K11781	0.0
K11787	0.0
K11784	0.0
K11530	0.0
K12787	0.0
K12786	0.0
K12785	0.0
K12784	0.0
K06718	0.0
K09969	1.0
K09968	4.0
K09967	3415.0
K09966	15.0
K09965	14.0
K09964	1.0
K09963	5759.0
K09962	1.0
K09961	2.0
K09960	0.0
K11527	319.0
K11524	0.0
K11525	0.0
K11250	4.0
K11253	0.0
K11258	2.0
K11528	0.0
K00713	0.0
K00712	107.0
K10780	0.0
K10783	146.0
K10125	1.0
K10124	2.0
K10126	1.0
K10121	9.0
K10123	0.0
K10122	9.0
K04652	3832.0
K04653	3395.0
K04651	7037.0
K04656	3394.0
K04654	3394.0
K04655	4981.0
K00973	55586.0
K00972	1462.0
K00971	46297.0
K00970	43044.0
K00975	34598.0
K00974	46376.0
K00979	43389.0
K00978	4837.0
K14954	0.0
K14955	0.0
K14956	0.0
K06178	50196.0
K01596	851.0
K01597	102.0
K01594	0.0
K01595	95.0
K01592	0.0
K01593	0.0
K01590	35.0
K01591	57217.0
K01598	15.0
K01599	72931.0
K02711	0.0
K02710	0.0
K02713	0.0
K02712	0.0
K02714	0.0
K02717	0.0
K02716	0.0
K02719	0.0
K02718	0.0
K03449	3092.0
K03446	42744.0
K03444	1.0
K03445	0.0
K03442	57387.0
K01620	55519.0
K01621	1640.0
K01622	0.0
K01623	3670.0
K01624	83545.0
K01625	80835.0
K01626	10384.0
K01627	43060.0
K01628	15747.0
K01629	3357.0
K05299	15.0
K02829	0.0
K02828	0.0
K02827	0.0
K02826	0.0
K02825	1470.0
K02824	14878.0
K02823	57103.0
K02822	8032.0
K03198	3.0
K03199	3.0
K03668	3.0
K03669	17.0
K03190	3083.0
K03191	0.0
K03660	20454.0
K03194	1.0
K03195	5.0
K03664	60469.0
K03197	3.0
K09772	14580.0
K06013	315.0
K09770	352.0
K09771	5.0
K09776	1.0
K09777	9079.0
K09774	8.0
K09775	10845.0
K09778	313.0
K09779	13268.0
K06269	0.0
K06323	0.0
K11624	0.0
K02991	0.0
K02990	60171.0
K02624	5.0
K02240	224.0
K08282	17.0
K12440	0.0
K12441	0.0
K12442	0.0
K12443	0.0
K12444	0.0
K12445	0.0
K12449	0.0
K02247	0.0
K07637	3.0
K07636	58327.0
K07639	1.0
K07638	7.0
K11069	14189.0
K11068	13687.0
K11063	1.0
K11062	0.0
K11061	0.0
K11060	0.0
K11066	4.0
K11065	43051.0
K06900	0.0
K06901	19740.0
K06902	2356.0
K06903	813.0
K06904	339.0
K06905	1107.0
K06906	807.0
K06907	1845.0
K06908	1107.0
K06909	98.0
K10821	0.0
K05905	297.0
K05904	0.0
K05906	0.0
K05900	0.0
K05903	17.0
K01406	0.0
K05909	0.0
K05908	0.0
K00368	0.0
K00369	1.0
K00366	1262.0
K00367	0.0
K00364	101.0
K00365	14.0
K00362	6.0
K00363	6.0
K00360	0.0
```
