## Extended Data File 1 for "Diet induces reproducible alterations in the mouse and human gut microbiome": SRS3589333_SRR7584774.picrust

```
# Constructed from biom file
#OTU ID	SRR7584774
K01365	0.0
K01364	0.0
K01361	16.0
K01360	0.0
K01362	14534.0
K02249	0.0
K05841	0.0
K05844	0.0
K05845	65.0
K05846	12697.0
K05847	13961.0
K00508	0.0
K00500	0.0
K00507	0.0
K00504	0.0
K00505	0.0
K12521	0.0
K01101	8272.0
K01103	0.0
K12520	0.0
K01104	71136.0
K05592	16625.0
K05593	14500.0
K05590	0.0
K05591	0.0
K05596	0.0
K05597	0.0
K05594	0.0
K05595	1.0
K05599	0.0
K11964	0.0
K11962	0.0
K14540	24178.0
K12529	0.0
K12528	0.0
K06353	0.0
K02456	584.0
K02457	0.0
K02454	0.0
K02455	0.0
K02452	0.0
K02453	0.0
K02450	0.0
K02103	7413.0
K08138	0.0
K02108	24066.0
K02109	30177.0
K02458	0.0
K02459	0.0
K08137	0.0
K03851	0.0
K03850	0.0
K03852	0.0
K03855	0.0
K03856	27153.0
K13018	0.0
K13019	0.0
K13010	0.0
K13011	0.0
K13012	4929.0
K13013	0.0
K13014	0.0
K13015	0.0
K13016	0.0
K13017	0.0
K08566	0.0
K08567	6.0
K13274	0.0
K13275	0.0
K13276	0.0
K13277	0.0
K03275	0.0
K03274	0.0
K03277	0.0
K03276	0.0
K03271	13370.0
K03270	6367.0
K03273	1004.0
K03272	6152.0
K03279	0.0
K03278	0.0
K11022	0.0
K12277	0.0
K12276	0.0
K12270	6.0
K11058	0.0
K12279	0.0
K12278	0.0
K07557	0.0
K07550	0.0
K07552	31.0
K06319	0.0
K09909	0.0
K09908	0.0
K12051	0.0
K12050	0.0
K12057	0.0
K12056	0.0
K06221	0.0
K09900	0.0
K09903	24291.0
K09902	0.0
K09904	0.0
K09907	0.0
K09906	0.0
K11501	0.0
K03234	0.0
K00773	24291.0
K00772	24.0
K00777	0.0
K00776	0.0
K06313	472.0
K06315	0.0
K05574	0.0
K10201	26.0
K07176	0.0
K07177	747.0
K07174	0.0
K07175	1761.0
K07172	2.0
K07173	16661.0
K07170	5175.0
K07171	48469.0
K07178	0.0
K07179	0.0
K00195	0.0
K00194	168.0
K00197	168.0
K00196	0.0
K00191	0.0
K00190	0.0
K00193	0.0
K00192	0.0
K00198	3117.0
K06405	22766.0
K10109	8488.0
K10108	19158.0
K10107	0.0
K01828	0.0
K01829	0.0
K01826	0.0
K01825	0.0
K01822	1.0
K01823	752.0
K01820	0.0
K01821	767.0
K00999	0.0
K00998	13123.0
K00995	45069.0
K00997	6864.0
K00996	3196.0
K00991	29314.0
K00990	0.0
K00992	0.0
K11028	0.0
K02622	5019.0
K02625	0.0
K03564	14614.0
K13489	0.0
K13488	0.0
K13483	0.0
K13482	0.0
K13481	0.0
K13480	0.0
K13487	0.0
K13486	0.0
K14680	0.0
K14681	0.0
K14682	0.0
K08358	86.0
K08357	86.0
K08356	0.0
K08355	0.0
K03469	23466.0
K03462	0.0
K03464	0.0
K03465	7594.0
K03466	24747.0
K01648	0.0
K01649	29291.0
K01643	2978.0
K01640	398.0
K01641	747.0
K01646	1244.0
K01647	29173.0
K01644	2978.0
K02597	0.0
K02626	0.0
K02595	0.0
K02594	482.0
K02593	0.0
K02592	471.0
K02591	955.0
K02590	6638.0
K02598	5066.0
K02849	0.0
K14061	0.0
K14062	0.0
K14063	0.0
K14064	0.0
K14065	0.0
K14067	0.0
K02841	0.0
K02840	0.0
K02843	0.0
K02844	0.0
K02847	0.0
K02846	0.0
K02102	0.0
K09758	965.0
K06039	0.0
K06034	0.0
K06036	0.0
K06037	0.0
K06032	0.0
K01581	10.0
K02702	0.0
K02659	0.0
K13490	0.0
K13491	0.0
K03644	30.0
K03645	0.0
K03646	0.0
K03647	993.0
K03640	1.0
K03641	0.0
K03642	1.0
K03643	0.0
K03648	23086.0
K03649	896.0
K06694	0.0
K11814	0.0
K12428	0.0
K12429	0.0
K12422	0.0
K12423	0.0
K12420	0.0
K12421	0.0
K12426	0.0
K12427	0.0
K12424	0.0
K12425	0.0
K07349	0.0
K07348	0.0
K05380	0.0
K07345	1.0
K07344	0.0
K07347	1.0
K07346	0.0
K07341	6342.0
K07340	0.0
K07343	6723.0
K07342	0.0
K06968	0.0
K06969	29546.0
K06962	751.0
K06963	0.0
K06960	24112.0
K06961	0.0
K06966	966.0
K06967	24178.0
K06964	0.0
K06965	0.0
K08995	0.0
K08994	0.0
K08997	0.0
K08996	1.0
K08990	0.0
K08993	0.0
K08992	0.0
K08999	86.0
K08998	14419.0
K08344	0.0
K08345	0.0
K08346	0.0
K14940	0.0
K02724	0.0
K08349	0.0
K11815	0.0
K05929	0.0
K05928	0.0
K05927	0.0
K05924	1.0
K05922	0.0
K05921	1.0
K00349	27.0
K00698	0.0
K00340	27.0
K00341	27.0
K00690	9354.0
K00343	27.0
K00344	1.0
K00697	5.0
K00346	27.0
K00347	27.0
K09116	6224.0
K09117	18645.0
K05337	7389.0
K09118	1.0
K09119	0.0
K02106	240.0
K05823	740.0
K05820	2.0
K05826	0.0
K05827	0.0
K02100	0.0
K02101	0.0
K00524	0.0
K00525	13061.0
K00526	9473.0
K00527	44838.0
K00520	0.0
K00522	0.0
K00523	0.0
K02451	0.0
K00528	23546.0
K00529	0.0
K00025	0.0
K14215	0.0
K14213	0.0
K03453	325.0
K00796	8416.0
K05339	55.0
K00027	21244.0
K00794	6247.0
K00793	6244.0
K01347	689.0
K01346	0.0
K01344	0.0
K01343	0.0
K00791	24291.0
K01340	0.0
K00790	38461.0
K02694	0.0
K02696	0.0
K02697	0.0
K02690	0.0
K02691	81.0
K02692	0.0
K02693	0.0
K02698	0.0
K02699	0.0
K00836	0.0
K00837	1319.0
K00835	0.0
K00832	733.0
K00833	30.0
K00830	0.0
K00831	23176.0
K00839	790.0
K04335	0.0
K04334	0.0
K01120	0.0
K01126	22446.0
K04333	0.0
K01129	23301.0
K01128	1.0
K04339	0.0
K04338	0.0
K02470	43757.0
K02471	0.0
K02472	898.0
K02473	0.0
K02474	6221.0
K02475	53.0
K02476	53.0
K02477	6894.0
K02478	0.0
K02479	6.0
K09019	0.0
K01267	20340.0
K13074	0.0
K13075	0.0
K11441	0.0
K14055	0.0
K13299	0.0
K13292	25578.0
K14057	0.0
K14056	0.0
K02856	0.0
K02585	504.0
K12211	0.0
K12210	0.0
K12213	0.0
K12212	0.0
K12215	0.0
K02854	0.0
K12217	0.0
K12216	0.0
K12219	0.0
K12218	0.0
K02855	0.0
K08692	0.0
K08693	48.0
K08690	0.0
K08691	0.0
K08696	0.0
K08697	0.0
K11748	0.0
K11749	23789.0
K11746	0.0
K11747	0.0
K11744	0.0
K11745	0.0
K11742	0.0
K11743	6168.0
K11740	0.0
K11741	798.0
K13920	1652.0
K13921	1.0
K13922	7978.0
K13923	1.0
K13924	0.0
K13925	0.0
K13926	0.0
K13927	442.0
K13928	0.0
K13929	0.0
K09923	0.0
K09922	26.0
K06201	12344.0
K06200	9790.0
K06207	17685.0
K06206	6572.0
K06205	0.0
K09924	0.0
K09929	0.0
K06208	471.0
K00759	25707.0
K00758	0.0
K00752	0.0
K00757	17610.0
K00756	14784.0
K00754	36218.0
K06001	7264.0
K05557	0.0
K09766	2303.0
K05554	0.0
K07475	0.0
K07150	12326.0
K07151	0.0
K07152	1.0
K07153	0.0
K07154	2374.0
K07155	0.0
K07156	0.0
K07157	0.0
K07406	24191.0
K07407	40518.0
K07404	25204.0
K07405	27.0
K07402	14643.0
K07403	1.0
K07400	0.0
K07401	0.0
K01808	29631.0
K01809	17178.0
K01800	0.0
K01801	0.0
K01802	108.0
K01803	24870.0
K01804	7614.0
K01805	1182.0
K01807	10250.0
K09718	0.0
K14668	0.0
K14669	0.0
K14666	0.0
K14667	0.0
K01664	737.0
K01665	74.0
K01666	8902.0
K01667	1443.0
K01660	0.0
K01661	833.0
K01662	19873.0
K01663	0.0
K01668	25.0
K01669	53.0
K02863	24291.0
K02862	1.0
K02860	20994.0
K02867	24291.0
K02866	0.0
K02864	22475.0
K02869	0.0
K05362	3.0
K05365	0.0
K03402	20414.0
K03403	0.0
K03400	0.0
K03406	118287.0
K03407	16805.0
K03404	0.0
K03405	0.0
K03408	29171.0
K03409	483.0
K02315	23643.0
K02314	24307.0
K02317	0.0
K02316	24246.0
K02313	25186.0
K02312	6.0
K02319	0.0
K12405	0.0
K12152	0.0
K12151	0.0
K07091	0.0
K07090	23697.0
K07093	0.0
K07092	0.0
K07095	35739.0
K07094	3.0
K07097	0.0
K07096	0.0
K07099	2207.0
K07098	42453.0
K11175	23390.0
K11174	0.0
K11177	0.0
K11176	0.0
K11173	0.0
K11179	0.0
K11178	0.0
K00322	0.0
K00320	0.0
K00321	0.0
K00326	0.0
K00324	21.0
K00325	5.0
K00329	0.0
K05945	0.0
K05944	0.0
K05947	0.0
K05946	2750.0
K06944	0.0
K06945	0.0
K06946	0.0
K06415	472.0
K06940	16195.0
K06941	25135.0
K06942	24291.0
K06943	0.0
K10806	0.0
K10807	0.0
K10804	1.0
K10805	0.0
K06948	4992.0
K06949	30887.0
K06418	4092.0
K09138	1.0
K09139	0.0
K09134	6448.0
K09135	0.0
K09136	0.0
K09137	1.0
K09130	0.0
K09131	86.0
K09132	6152.0
K09133	0.0
K05808	24265.0
K05809	0.0
K05804	6153.0
K05805	0.0
K05806	0.0
K05807	27.0
K05800	0.0
K05801	1.0
K05802	0.0
K05803	0.0
K01044	0.0
K01045	0.0
K01046	298.0
K02068	958.0
K04561	1.0
K01042	1997.0
K05568	16622.0
K05567	7237.0
K14273	0.0
K14275	0.0
K14274	32.0
K02062	0.0
K05245	0.0
K05564	0.0
K01048	5973.0
K02066	27.0
K01322	27.0
K01325	0.0
K02065	27.0
K01326	0.0
K05560	0.0
K02243	4992.0
K08930	0.0
K02679	0.0
K02676	0.0
K02674	0.0
K02675	0.0
K02672	0.0
K02241	925.0
K02670	0.0
K02671	0.0
K00810	0.0
K00811	27.0
K00812	442.0
K00813	0.0
K00814	0.0
K00817	24091.0
K00818	805.0
K00819	3.0
K02530	96.0
K02245	4992.0
K02244	751.0
K01499	0.0
K01498	0.0
K01493	24291.0
K01492	221.0
K01491	53835.0
K01497	3.0
K01496	267.0
K01495	14233.0
K01494	6308.0
K02418	14915.0
K02419	15579.0
K14492	0.0
K02412	13766.0
K02413	15125.0
K02410	15579.0
K02411	6824.0
K02416	15579.0
K02417	10029.0
K02414	1833.0
K02415	1.0
K00120	0.0
K00121	2142.0
K00430	0.0
K13058	0.0
K13059	0.0
K13727	691.0
K13057	0.0
K13722	0.0
K13051	0.0
K13052	11813.0
K00435	1.0
K12054	0.0
K03239	0.0
K03238	0.0
K03231	0.0
K03230	0.0
K03232	0.0
K12059	0.0
K03237	0.0
K03236	0.0
K12058	0.0
K12239	0.0
K12238	0.0
K12235	0.0
K12234	397.0
K13942	0.0
K13940	15750.0
K13941	0.0
K12097	0.0
K12096	0.0
K12095	0.0
K12094	0.0
K12093	0.0
K12092	0.0
K12091	0.0
K12090	0.0
K12099	0.0
K12098	0.0
K06356	0.0
K05992	895.0
K03540	0.0
K06331	8390.0
K06330	16.0
K07138	21614.0
K07139	17823.0
K11811	0.0
K07132	703.0
K07133	58018.0
K07130	18055.0
K07131	0.0
K07137	45417.0
K07134	0.0
K07135	0.0
K01860	0.0
K01866	24339.0
K01867	24339.0
K01865	25.0
K01868	30824.0
K01869	24289.0
K06140	0.0
K04766	3.0
K04767	159.0
K04764	0.0
K04762	27.0
K04763	24667.0
K04760	0.0
K04761	284.0
K04768	3.0
K04769	18243.0
K08313	147.0
K08312	0.0
K08311	690.0
K08310	0.0
K08317	790.0
K08316	17536.0
K08315	0.0
K08314	1652.0
K05149	0.0
K08319	0.0
K08318	0.0
K06339	0.0
K14648	0.0
K14392	49.0
K14393	1.0
K14645	0.0
K14647	1.0
K01689	35108.0
K01686	24293.0
K01687	37245.0
K01684	6443.0
K01685	16089.0
K01682	0.0
K01681	22911.0
K05308	0.0
K02889	0.0
K02888	25186.0
K02885	0.0
K02884	24291.0
K02887	23395.0
K02886	24291.0
K02881	24291.0
K02883	0.0
K13743	0.0
K02086	4843.0
K02081	887.0
K02080	0.0
K02083	550.0
K02082	3362.0
K13831	0.0
K03428	0.0
K03429	8983.0
K03424	30444.0
K03935	0.0
K03932	0.0
K03933	791.0
K03930	7361.0
K03931	48.0
K02339	0.0
K02338	25186.0
K02337	24607.0
K02336	0.0
K02335	30399.0
K02334	4706.0
K02330	0.0
K03688	14294.0
K03689	0.0
K03680	32.0
K03683	0.0
K03684	86.0
K03685	24291.0
K03686	56717.0
K03687	22184.0
K07301	21684.0
K07300	0.0
K07303	0.0
K07302	0.0
K07305	750.0
K07304	2363.0
K07307	1120.0
K07306	334.0
K07309	86.0
K07308	349.0
K02617	0.0
K02610	0.0
K02963	24291.0
K02612	0.0
K02961	21977.0
K09686	64523.0
K09687	190061.0
K09684	302.0
K09685	1240.0
K09682	3.0
K09683	0.0
K09680	4.0
K09681	0.0
K09688	0.0
K09689	0.0
K05962	0.0
K05961	0.0
K05967	59.0
K05966	967.0
K11159	0.0
K05964	953.0
K05968	0.0
K11152	0.0
K00309	0.0
K00658	3.0
K00304	0.0
K00305	0.0
K00654	0.0
K00655	41952.0
K00652	27.0
K00301	0.0
K00302	6239.0
K00303	0.0
K10828	0.0
K06431	0.0
K06432	0.0
K06433	1.0
K06434	0.0
K06436	4574.0
K06437	0.0
K10820	33.0
K06439	0.0
K10822	0.0
K10823	0.0
K10826	0.0
K09167	1774.0
K06322	0.0
K14117	0.0
K14259	0.0
K14257	0.0
K01308	717.0
K01303	147.0
K01301	0.0
K01305	1159.0
K01304	5155.0
K02658	0.0
K00672	0.0
K02650	6778.0
K02651	3.0
K02652	14104.0
K02653	19456.0
K02654	50506.0
K05687	0.0
K02656	0.0
K05685	0.0
K00878	23602.0
K00879	988.0
K00872	5001.0
K00873	28303.0
K00870	0.0
K00876	22937.0
K00877	0.0
K00874	27835.0
K00875	0.0
K04487	46013.0
K04486	31919.0
K04485	20856.0
K04484	0.0
K04483	0.0
K04482	0.0
K04480	0.0
K04488	30449.0
K12049	0.0
K13693	0.0
K13706	0.0
K13694	0.0
K13695	0.0
K05977	0.0
K09516	0.0
K02434	35025.0
K02435	32829.0
K02436	188.0
K02437	7809.0
K05350	11333.0
K02431	8636.0
K08100	0.0
K02433	35143.0
K02438	23246.0
K02439	6.0
K03745	0.0
K03744	3017.0
K03747	0.0
K03210	24017.0
K03217	25489.0
K03216	24183.0
K03215	0.0
K03742	15925.0
K03219	0.0
K03218	24434.0
K03749	0.0
K03748	0.0
K02383	0.0
K06327	1.0
K06320	8041.0
K07238	27242.0
K09479	0.0
K09478	0.0
K09475	0.0
K09474	0.0
K09477	0.0
K09476	0.0
K09471	0.0
K09470	0.0
K09473	0.0
K09472	0.0
K07543	0.0
K06898	16449.0
K13967	0.0
K13963	6985.0
K07545	0.0
K00737	6167.0
K05345	0.0
K11706	0.0
K11707	3.0
K11704	0.0
K11705	0.0
K11708	3.0
K11709	0.0
K05588	0.0
K07114	13026.0
K07443	7950.0
K07116	0.0
K07117	1.0
K07110	0.0
K07447	24285.0
K07112	1273.0
K07113	1.0
K07448	7978.0
K07118	972.0
K07119	3.0
K10619	0.0
K10618	0.0
K10617	0.0
K10616	0.0
K01848	0.0
K01849	0.0
K01844	3839.0
K01845	8236.0
K01846	1791.0
K01847	53.0
K01840	30321.0
K01841	191.0
K01842	0.0
K01843	1095.0
K06219	0.0
K10832	0.0
K05348	0.0
K14203	0.0
K08483	25119.0
K08482	0.0
K08481	0.0
K08480	0.0
K08485	0.0
K08484	0.0
K00464	0.0
K00467	0.0
K00466	0.0
K00461	0.0
K00460	0.0
K00463	0.0
K00462	0.0
K04509	0.0
K00469	0.0
K00468	0.0
K08645	0.0
K04744	0.0
K01518	0.0
K01519	0.0
K04748	0.0
K04749	485.0
K01514	2.0
K01515	37570.0
K01512	19331.0
K01510	0.0
K14623	638.0
K14626	0.0
K14627	0.0
K14628	0.0
K14629	0.0
K03918	0.0
K03919	0.0
K12372	0.0
K12373	12736.0
K12370	0.0
K12371	0.0
K02359	0.0
K02358	24291.0
K02351	0.0
K02352	0.0
K02355	45971.0
K02357	24291.0
K02356	27491.0
K13574	0.0
K13573	0.0
K13572	0.0
K13571	0.0
K13570	0.0
K12112	0.0
K12113	0.0
K12110	0.0
K12111	486.0
K07329	0.0
K07328	0.0
K07323	0.0
K07322	953.0
K07321	2431.0
K07320	0.0
K07327	0.0
K07326	0.0
K07325	0.0
K07324	0.0
K08163	0.0
K06180	58565.0
K06181	689.0
K06182	17889.0
K06183	26977.0
K06186	0.0
K06187	25186.0
K06188	1957.0
K06189	0.0
K08359	0.0
K07589	0.0
K07588	27.0
K07587	0.0
K07586	12054.0
K07585	0.0
K07584	27381.0
K07583	0.0
K07582	0.0
K07581	0.0
K07580	0.0
K11139	0.0
K05989	38513.0
K05988	0.0
K05985	6247.0
K05987	0.0
K05986	0.0
K10843	0.0
K08354	0.0
K10844	0.0
K10848	0.0
K00673	0.0
K00674	1723.0
K00675	1667.0
K00676	26386.0
K00677	27.0
K06988	691.0
K06989	346.0
K08351	0.0
K06980	0.0
K06981	0.0
K06982	0.0
K08350	0.0
K06984	0.0
K06985	0.0
K06986	0.0
K06987	13666.0
K02445	7141.0
K02444	9860.0
K00582	0.0
K00583	0.0
K00580	0.0
K02110	25418.0
K00586	0.0
K00587	0.0
K00584	0.0
K08921	0.0
K02441	36.0
K00588	3156.0
K08922	0.0
K02440	5042.0
K00018	25581.0
K08923	0.0
K02443	10326.0
K00019	1.0
K02442	0.0
K08925	0.0
K08926	0.0
K08927	0.0
K03149	2815.0
K06604	0.0
K00015	0.0
K01989	28067.0
K00854	40286.0
K00855	0.0
K00856	0.0
K00857	8019.0
K00850	74063.0
K00851	747.0
K00852	27143.0
K00853	373.0
K00858	24296.0
K00859	24132.0
K01181	7092.0
K01180	0.0
K01183	7314.0
K01182	30270.0
K01185	29.0
K01184	0.0
K01187	29097.0
K01188	32159.0
K02596	0.0
K13766	0.0
K13767	2.0
K13003	0.0
K13002	0.0
K13000	0.0
K02984	0.0
K02986	24291.0
K02987	0.0
K02636	0.0
K02982	18139.0
K02983	0.0
K02638	0.0
K02639	0.0
K02988	23835.0
K08298	182.0
K08299	0.0
K03583	0.0
K03582	0.0
K03581	26120.0
K03580	0.0
K03587	113.0
K03586	0.0
K03585	54.0
K03584	24138.0
K03589	19356.0
K03588	47640.0
K01725	0.0
K01724	0.0
K01727	3260.0
K01726	13398.0
K01721	0.0
K01720	0.0
K01722	0.0
K13008	0.0
K01729	0.0
K01728	16.0
K09530	0.0
K09539	0.0
K02188	17995.0
K02189	17991.0
K02182	6.0
K02183	0.0
K03769	2675.0
K03768	42047.0
K03767	743.0
K03765	0.0
K03764	0.0
K03763	44607.0
K03762	91.0
K03761	0.0
K03760	0.0
K09457	1012.0
K09456	0.0
K09459	188.0
K09458	24382.0
K00602	46770.0
K13988	0.0
K13985	0.0
K09981	3161.0
K09980	0.0
K09983	0.0
K09982	0.0
K09985	0.0
K09984	0.0
K09987	0.0
K09986	0.0
K09989	6493.0
K09988	6869.0
K12583	0.0
K12582	0.0
K12589	0.0
K11720	0.0
K09759	8824.0
K10985	1.0
K10984	150.0
K07468	0.0
K07469	0.0
K07464	21002.0
K07465	0.0
K07466	0.0
K07467	14539.0
K07460	12956.0
K07461	7343.0
K07462	24306.0
K07463	0.0
K10679	0.0
K10678	0.0
K10671	0.0
K10670	13867.0
K10673	0.0
K10672	610.0
K10674	0.0
K10677	1.0
K10676	0.0
K08726	0.0
K08724	4245.0
K08722	1140.0
K08723	0.0
K08720	0.0
K08721	0.0
K08728	691.0
K10187	0.0
K00119	0.0
K00118	0.0
K00449	0.0
K00448	0.0
K00115	0.0
K00446	0.0
K00117	0.0
K00116	5.0
K00111	20437.0
K00442	0.0
K00113	0.0
K00112	1.0
K01539	0.0
K01531	12703.0
K04720	22175.0
K01533	25884.0
K01534	59597.0
K01535	0.0
K01537	27672.0
K14358	0.0
K14605	0.0
K14606	0.0
K00413	0.0
K10120	2.0
K05600	0.0
K05777	5.0
K03972	0.0
K03973	2738.0
K03970	0.0
K03971	0.0
K03976	23395.0
K03977	25186.0
K03974	0.0
K03975	1276.0
K03978	24291.0
K03979	25186.0
K13378	27.0
K02372	25039.0
K02371	22738.0
K02377	6286.0
K02379	89.0
K03396	0.0
K03397	0.0
K03394	17090.0
K03395	0.0
K03392	0.0
K03393	0.0
K03390	28.0
K03391	0.0
K03399	19.0
K03027	0.0
K12136	0.0
K12137	0.0
K06610	0.0
K12138	0.0
K12139	0.0
K11444	0.0
K11440	0.0
K11443	0.0
K11442	2.0
K00612	0.0
K00613	86.0
K00610	17234.0
K00611	23340.0
K00616	13423.0
K00617	0.0
K00614	1.0
K00615	83897.0
K00619	0.0
K10863	0.0
K07874	0.0
K06234	0.0
K10240	0.0
K10241	0.0
K10242	0.0
K10243	0.0
K04110	0.0
K04113	0.0
K04112	0.0
K04115	0.0
K04114	0.0
K04117	0.0
K04116	0.0
K04118	0.0
K05517	0.0
K07705	553.0
K07704	640.0
K07707	6211.0
K07706	6628.0
K07701	0.0
K07700	0.0
K07703	0.0
K07702	0.0
K07709	0.0
K07708	0.0
K01955	48472.0
K13042	0.0
K09934	0.0
K09935	10090.0
K06216	52.0
K09937	0.0
K13745	0.0
K13746	0.0
K13747	12242.0
K13740	0.0
K13741	0.0
K13742	0.0
K06211	7063.0
K06212	86.0
K09933	0.0
K02618	0.0
K02619	30.0
K02968	23789.0
K02966	0.0
K02967	24291.0
K02616	0.0
K02965	24291.0
K02962	0.0
K02611	0.0
K02613	0.0
K03569	45578.0
K03568	1058.0
K03565	20945.0
K06218	0.0
K03567	0.0
K03566	0.0
K03561	54.0
K03560	0.0
K03563	20960.0
K03562	0.0
K06430	0.0
K01709	819.0
K01708	0.0
K01707	0.0
K01706	338.0
K01705	0.0
K01704	59558.0
K01703	60021.0
K01702	0.0
K14165	0.0
K14164	0.0
K14166	0.0
K14161	0.0
K14160	0.0
K14162	0.0
K05396	1212.0
K03709	910.0
K03708	1835.0
K08160	0.0
K03701	30733.0
K03700	22026.0
K03703	16034.0
K03702	24291.0
K03705	24264.0
K03704	37996.0
K03707	1067.0
K03706	17763.0
K06289	0.0
K06288	0.0
K06283	17565.0
K06282	87.0
K06281	87.0
K06287	23594.0
K06286	751.0
K06285	471.0
K06284	7398.0
K08161	738.0
K07540	0.0
K06438	11967.0
K06869	0.0
K06868	0.0
K06867	48.0
K06866	0.0
K06865	0.0
K06864	11068.0
K06863	0.0
K06862	0.0
K06861	60.0
K06860	0.0
K12659	0.0
K12658	0.0
K07547	0.0
K07546	0.0
K15023	0.0
K15022	0.0
K15020	0.0
K15024	11078.0
K08700	0.0
K08162	6152.0
K07544	0.0
K00137	0.0
K00135	108.0
K00134	25036.0
K00133	24291.0
K00132	25.0
K00131	2.0
K00130	6155.0
K00139	0.0
K00138	0.0
K00429	0.0
K00428	26.0
K00421	0.0
K00423	0.0
K00425	860.0
K00427	0.0
K00426	860.0
K14292	0.0
K14379	0.0
K14370	0.0
K14371	0.0
K14372	0.0
K14373	0.0
K14374	0.0
K14375	0.0
K09845	0.0
K14082	0.0
K14083	1.0
K14080	0.0
K14081	0.0
K14086	6167.0
K14087	6253.0
K14084	188.0
K14088	6253.0
K14089	6167.0
K01552	20877.0
K01551	1458.0
K01556	1.0
K01557	0.0
K01554	689.0
K01555	0.0
K04708	0.0
K03955	0.0
K13689	0.0
K13688	33.0
K13683	0.0
K13685	960.0
K13684	0.0
K13687	0.0
K13686	0.0
K14159	0.0
K02399	0.0
K02398	2329.0
K02395	2303.0
K02394	0.0
K02397	8457.0
K02396	21383.0
K02391	0.0
K02390	15593.0
K02393	0.0
K02392	29670.0
K13533	0.0
K13532	0.0
K13531	53.0
K13530	740.0
K01550	0.0
K05658	0.0
K14054	0.0
K02601	34824.0
K02970	23935.0
K05378	0.0
K12339	0.0
K14060	0.0
K11687	0.0
K11686	0.0
K11685	0.0
K11689	761.0
K11688	472.0
K08939	0.0
K03048	3947.0
K03049	0.0
K13821	0.0
K13820	0.0
K03042	0.0
K03043	22793.0
K03040	22475.0
K03041	0.0
K03046	23838.0
K03047	0.0
K03044	0.0
K03045	0.0
K00348	27.0
K09847	0.0
K00692	1.0
K00638	16063.0
K00639	1872.0
K00693	0.0
K00634	8036.0
K00635	0.0
K00630	0.0
K00631	0.0
K00632	2047.0
K00633	10157.0
K00691	1438.0
K00696	0.0
K00694	258.0
K00695	0.0
K10854	0.0
K07811	0.0
K07810	0.0
K07813	22887.0
K07812	81.0
K07814	6234.0
K07816	1926.0
K00090	0.0
K00091	7047.0
K00094	1652.0
K00096	8933.0
K00097	1909.0
K00098	0.0
K00099	23089.0
K10228	0.0
K10229	0.0
K12548	0.0
K10222	0.0
K10220	0.0
K10221	0.0
K10227	1.0
K05822	3160.0
K01949	0.0
K01945	23389.0
K01947	0.0
K01946	0.0
K01941	3.0
K01940	21545.0
K06357	0.0
K07729	55582.0
K07728	0.0
K07727	30725.0
K07726	5968.0
K07725	0.0
K07724	0.0
K07723	473.0
K07722	86.0
K07721	0.0
K07720	92513.0
K00899	288.0
K05824	0.0
K00891	35749.0
K00892	0.0
K00895	0.0
K00897	6087.0
K08151	690.0
K08153	1641.0
K08154	0.0
K02948	24291.0
K02942	0.0
K02944	0.0
K05665	0.0
K02946	24288.0
K13793	0.0
K06352	0.0
K01769	0.0
K01768	16.0
K01761	896.0
K01760	1700.0
K01762	0.0
K09578	0.0
K01766	0.0
K08164	1.0
K02493	23838.0
K08166	0.0
K08167	0.0
K02496	0.0
K02497	3.0
K02494	0.0
K02495	43478.0
K02498	0.0
K02499	915.0
K08168	0.0
K08169	0.0
K14415	6165.0
K14414	0.0
K06881	25189.0
K00436	0.0
K06332	0.0
K12815	0.0
K12810	0.0
K06885	4992.0
K00437	0.0
K06335	0.0
K06334	26216.0
K03547	23051.0
K03546	15359.0
K03545	38865.0
K03544	32305.0
K03543	26.0
K06888	7389.0
K10941	0.0
K03549	743.0
K03548	0.0
K10940	0.0
K02236	2395.0
K02237	20424.0
K02234	0.0
K02232	18006.0
K02233	24629.0
K02230	0.0
K02231	28934.0
K06359	0.0
K02238	21972.0
K02239	0.0
K03723	22348.0
K03722	1904.0
K03721	0.0
K03720	0.0
K03727	0.0
K03726	0.0
K03725	0.0
K03724	20.0
K06358	0.0
K12673	0.0
K12679	0.0
K12678	0.0
K06410	11162.0
K11898	0.0
K11899	0.0
K11896	0.0
K11897	0.0
K11894	0.0
K11895	0.0
K11892	0.0
K11893	0.0
K11890	0.0
K11891	0.0
K08762	0.0
K08764	0.0
K08765	0.0
K10418	0.0
K11325	0.0
K11326	0.0
K11327	0.0
K11328	0.0
K11329	0.0
K00151	1.0
K00150	0.0
K00153	0.0
K00400	0.0
K00407	0.0
K00406	0.0
K00405	0.0
K00404	0.0
K00158	696.0
K01342	0.0
K09388	0.0
K09386	0.0
K09384	910.0
K04094	7263.0
K04095	7268.0
K04096	23835.0
K04097	0.0
K04090	0.0
K04091	0.0
K04092	0.0
K04093	0.0
K04098	0.0
K04099	0.0
K01578	0.0
K01579	2366.0
K01574	1.0
K01575	1436.0
K01576	0.0
K01577	0.0
K01571	17983.0
K01572	23613.0
K01573	0.0
K02009	8611.0
K02008	73580.0
K02005	10007.0
K02004	178338.0
K02007	9495.0
K02006	109410.0
K02001	1791.0
K02000	2539.0
K02003	272101.0
K02002	2541.0
K03065	0.0
K08952	0.0
K03060	20392.0
K13809	0.0
K10948	0.0
K09607	0.0
K06125	0.0
K04337	0.0
K06120	1652.0
K06121	0.0
K04336	0.0
K01127	0.0
K09703	49.0
K00004	1378.0
K14699	0.0
K09702	448.0
K14698	0.0
K05311	79.0
K13829	0.0
K10943	0.0
K07291	0.0
K07290	0.0
K10206	24108.0
K10202	1.0
K10208	0.0
K10209	6.0
K01966	1.0
K01965	0.0
K01964	0.0
K01963	17226.0
K01962	11963.0
K01961	38797.0
K01960	27.0
K01969	0.0
K01968	0.0
K07749	6542.0
K07748	0.0
K07741	3126.0
K07740	0.0
K07743	0.0
K07742	24264.0
K07745	0.0
K07744	0.0
K07746	0.0
K01299	6674.0
K01295	743.0
K01297	6185.0
K02922	0.0
K05603	0.0
K02921	0.0
K02926	24291.0
K05607	0.0
K02924	0.0
K05605	0.0
K02928	0.0
K02929	0.0
K00216	0.0
K00217	0.0
K00214	0.0
K00215	27973.0
K00213	0.0
K00210	0.0
K00211	0.0
K00218	0.0
K00219	126.0
K01035	1.0
K01034	3100.0
K04517	24285.0
K01740	42242.0
K01031	0.0
K01746	1324.0
K01745	1333.0
K01744	1753.0
K01749	4881.0
K01039	160.0
K04518	1249.0
K09591	0.0
K14129	0.0
K14128	0.0
K14121	0.0
K14120	0.0
K14123	0.0
K14122	0.0
K14125	0.0
K14124	0.0
K14127	0.0
K14126	0.0
K03521	22599.0
K03520	0.0
K03523	30436.0
K03522	22795.0
K03525	23996.0
K03524	25472.0
K03527	24970.0
K03526	22644.0
K03529	24123.0
K03528	0.0
K06338	0.0
K02217	2808.0
K03299	2393.0
K03298	1.0
K13472	0.0
K03293	5104.0
K03292	42497.0
K03291	0.0
K03290	0.0
K03297	6256.0
K03296	14691.0
K03295	1615.0
K03294	11862.0
K13009	0.0
K12690	0.0
K09743	0.0
K06022	0.0
K07190	0.0
K06021	0.0
K07192	4030.0
K06020	0.0
K06027	0.0
K06026	0.0
K09744	0.0
K07991	16.0
K08749	0.0
K09835	5.0
K09834	0.0
K10439	56002.0
K06351	1.0
K09833	0.0
K10925	0.0
K10924	0.0
K10927	0.0
K10926	0.0
K10923	0.0
K10922	0.0
K09629	0.0
K10697	0.0
K00179	9944.0
K00172	2910.0
K00171	934.0
K00170	987.0
K00177	2951.0
K00176	2952.0
K00175	4804.0
K00174	2910.0
K13478	0.0
K14338	1.0
K14339	0.0
K14335	0.0
K14337	0.0
K14330	0.0
K14331	0.0
K14333	1.0
K08918	0.0
K13479	2517.0
K04078	23838.0
K04079	23497.0
K04076	471.0
K04077	24291.0
K04074	2110.0
K04075	19614.0
K04072	30431.0
K04073	0.0
K04070	16594.0
K04071	0.0
K14597	0.0
K13318	0.0
K08280	0.0
K13641	348.0
K13640	86.0
K13643	191.0
K13642	0.0
K02027	312933.0
K02026	551634.0
K02025	587383.0
K02024	0.0
K02023	7737.0
K02022	6.0
K02021	895.0
K02020	6796.0
K02029	36692.0
K02028	48482.0
K03886	1.0
K03887	1.0
K03884	0.0
K03885	1521.0
K03881	0.0
K03888	1.0
K03889	0.0
K12998	0.0
K12999	2.0
K12992	3573.0
K12993	0.0
K12990	7047.0
K12991	0.0
K12996	3847.0
K12997	696.0
K12994	0.0
K12995	2.0
K08979	0.0
K08978	15234.0
K03088	186175.0
K03089	0.0
K03086	34449.0
K03087	0.0
K08971	0.0
K08970	0.0
K03082	97.0
K03080	0.0
K08974	31996.0
K13868	0.0
K00918	2116.0
K01553	0.0
K12214	0.0
K11646	0.0
K11645	0.0
K11641	0.0
K11640	0.0
K12736	0.0
K12733	0.0
K07507	4478.0
K07506	0.0
K07505	1.0
K07504	0.0
K07503	0.0
K07502	9520.0
K07501	0.0
K07500	0.0
K07509	0.0
K07508	0.0
K11422	0.0
K08698	0.0
K10773	26349.0
K10774	0.0
K14286	0.0
K10778	0.0
K14287	0.0
K00140	160.0
K05501	0.0
K01903	5.0
K01902	5.0
K01905	0.0
K01904	0.0
K01907	0.0
K01906	0.0
K01909	0.0
K01908	0.0
K14534	3522.0
K00147	23100.0
K07767	0.0
K07769	0.0
K07768	0.0
K06203	0.0
K06202	0.0
K09921	0.0
K09920	0.0
K09927	6152.0
K09024	0.0
K09022	1817.0
K09023	0.0
K09020	32.0
K09021	0.0
K02908	0.0
K02909	25186.0
K08218	28.0
K08219	0.0
K02904	24248.0
K02906	24289.0
K02907	24141.0
K02902	23681.0
K00230	896.0
K00231	4.0
K00232	0.0
K08976	3.0
K00234	0.0
K00239	7600.0
K06209	16934.0
K09928	0.0
K01015	0.0
K01014	0.0
K01012	28969.0
K01011	3215.0
K01010	0.0
K08920	0.0
K14103	0.0
K14102	0.0
K14101	0.0
K14100	0.0
K14105	0.0
K14104	0.0
K14109	0.0
K14108	0.0
K06401	1.0
K00893	0.0
K13402	0.0
K12858	0.0
K03503	26.0
K03502	22079.0
K03501	25181.0
K03500	24264.0
K08924	0.0
K02278	954.0
K02279	1855.0
K12977	0.0
K02276	1.0
K02277	1.0
K02274	3.0
K02275	3.0
K13450	0.0
K13451	0.0
K13452	0.0
K13454	0.0
K13455	0.0
K12509	0.0
K12508	0.0
K12507	24.0
K12506	1071.0
K12500	0.0
K12503	0.0
K05926	0.0
K09728	0.0
K14587	32.0
K06597	0.0
K06596	0.0
K06595	1.0
K06599	0.0
K06598	0.0
K07978	0.0
K07979	67953.0
K07976	0.0
K14585	0.0
K10907	29364.0
K10906	0.0
K10901	0.0
K10909	0.0
K10908	0.0
K09819	748.0
K09818	748.0
K09817	20565.0
K09816	20541.0
K09815	20668.0
K06374	21443.0
K06373	21276.0
K09812	29723.0
K09811	29712.0
K09810	6179.0
K09724	0.0
K14582	0.0
K09721	0.0
K04058	0.0
K04059	0.0
K04050	0.0
K04051	0.0
K04052	0.0
K04053	0.0
K04054	0.0
K04055	0.0
K04056	0.0
K04057	0.0
K01047	0.0
K08975	0.0
K10015	0.0
K10014	0.0
K10017	0.0
K10016	0.0
K10011	0.0
K10010	1369.0
K10013	0.0
K10012	6406.0
K10019	0.0
K10018	0.0
K13665	16.0
K13664	0.0
K13663	0.0
K13662	0.0
K13661	0.0
K13660	0.0
K13669	0.0
K13668	0.0
K07641	0.0
K01466	704.0
K13590	0.0
K01464	12249.0
K01465	23374.0
K01462	46452.0
K01463	1012.0
K01460	0.0
K01461	0.0
K13599	0.0
K13598	0.0
K01468	1057.0
K01469	0.0
K09251	0.0
K09252	0.0
K02041	9742.0
K02040	25222.0
K02043	0.0
K02045	1859.0
K02044	9758.0
K02047	1859.0
K02046	1859.0
K02049	41070.0
K02048	1859.0
K05549	0.0
K05548	5.0
K06046	0.0
K03319	183.0
K03316	834.0
K03317	5.0
K03314	0.0
K03315	15489.0
K03312	11883.0
K03313	86.0
K03310	45377.0
K03311	8759.0
K12052	0.0
K02945	25748.0
K06162	1.0
K06163	1.0
K06160	0.0
K06161	0.0
K06166	0.0
K00359	2876.0
K06164	1.0
K06165	1.0
K06168	23089.0
K06169	0.0
K13020	0.0
K07158	0.0
K07159	0.0
K04835	896.0
K11621	0.0
K11991	0.0
K11622	1.0
K11996	7.0
K11627	0.0
K11626	0.0
K11629	3.0
K11628	0.0
K07561	0.0
K07560	24272.0
K07563	0.0
K07562	0.0
K07565	0.0
K07564	0.0
K07567	31172.0
K07566	22719.0
K07569	0.0
K07568	23674.0
K09925	1.0
K11199	0.0
K11198	0.0
K11192	0.0
K11191	0.0
K11196	0.0
K11195	0.0
K11194	0.0
K02492	7295.0
K10713	0.0
K10710	2415.0
K10711	1.0
K10716	0.0
K02490	1.0
K10714	0.0
K10715	0.0
K01929	24291.0
K01928	29221.0
K01923	27580.0
K01922	743.0
K01921	24819.0
K01920	0.0
K01926	22882.0
K01925	24307.0
K01924	24291.0
K07789	0.0
K07788	0.0
K07785	0.0
K07784	0.0
K07787	0.0
K07786	0.0
K07781	0.0
K07783	0.0
K07782	0.0
K05835	0.0
K06355	0.0
K14661	0.0
K09844	0.0
K00782	744.0
K00783	25186.0
K00784	30788.0
K00785	0.0
K00786	9412.0
K00039	0.0
K00036	7958.0
K00037	0.0
K00034	479.0
K00035	0.0
K00032	0.0
K00033	8705.0
K00030	3246.0
K00031	19358.0
K01259	184.0
K01258	22819.0
K01255	8804.0
K01256	2.0
K01251	7590.0
K01250	2860.0
K01253	0.0
K01252	0.0
K09008	0.0
K09009	0.0
K09000	0.0
K09001	901.0
K09002	6629.0
K09003	0.0
K09004	1.0
K09005	81.0
K09006	0.0
K09007	3.0
K09846	0.0
K08234	9631.0
K00258	0.0
K00259	1932.0
K00252	4.0
K00253	0.0
K00256	0.0
K00257	500.0
K00254	0.0
K00255	0.0
K01079	929.0
K01078	0.0
K01071	748.0
K01070	0.0
K01073	1.0
K01077	7343.0
K01076	472.0
K14472	0.0
K14471	0.0
K14470	0.0
K14475	86.0
K09841	0.0
K02788	47.0
K02782	0.0
K02783	1905.0
K02781	1717.0
K02786	49.0
K02787	0.0
K02784	0.0
K01060	526.0
K01787	350.0
K01786	18009.0
K01785	21638.0
K01784	39077.0
K01783	31565.0
K01782	0.0
K01781	0.0
K01780	0.0
K01789	0.0
K01788	20920.0
K02526	517.0
K02527	27.0
K02525	0.0
K02250	3.0
K02523	27.0
K02520	23838.0
K02521	0.0
K02258	0.0
K02259	3.0
K02528	24248.0
K02529	163952.0
K03781	6663.0
K03780	2058.0
K03783	19136.0
K03782	1.0
K03785	9981.0
K03784	13848.0
K03787	7093.0
K03786	14333.0
K03789	23209.0
K03788	0.0
K10700	0.0
K00342	27.0
K03124	0.0
K03120	0.0
K12527	2535.0
K12526	0.0
K12525	0.0
K12524	54.0
K12523	0.0
K12522	0.0
K09789	27.0
K09788	70.0
K09787	24175.0
K09786	472.0
K09785	0.0
K09781	0.0
K09780	0.0
K10961	0.0
K10960	0.0
K10963	0.0
K10962	0.0
K10965	0.0
K10964	0.0
K10966	0.0
K09879	0.0
K06318	0.0
K06311	1.0
K06310	1936.0
K06312	1.0
K06314	1.0
K06317	743.0
K11389	0.0
K11386	0.0
K11387	0.0
K11384	0.0
K11385	0.0
K11382	0.0
K11383	0.0
K11381	0.0
K11949	0.0
K10380	0.0
K04032	398.0
K04033	0.0
K04030	741.0
K04031	11906.0
K04036	0.0
K04037	0.0
K04034	896.0
K04035	32.0
K04038	0.0
K04039	0.0
K07046	14.0
K07047	9435.0
K07044	0.0
K07045	10448.0
K07042	24264.0
K07043	15859.0
K07040	23757.0
K07041	0.0
K07048	539.0
K07049	0.0
K08664	0.0
K02584	1.0
K10039	1127.0
K10038	1.0
K10037	0.0
K10036	54.0
K04788	0.0
K04789	0.0
K04784	0.0
K04785	0.0
K04786	0.0
K04787	0.0
K04780	0.0
K04781	0.0
K04782	0.0
K04783	0.0
K13601	0.0
K13603	0.0
K13602	0.0
K13605	0.0
K13604	0.0
K13607	94.0
K02404	2304.0
K05783	0.0
K05782	0.0
K05781	1.0
K05780	1.0
K05787	0.0
K05786	4.0
K05785	0.0
K05784	0.0
K05789	0.0
K05788	0.0
K01442	22185.0
K01443	24209.0
K01444	3384.0
K01446	690.0
K01447	1028.0
K01448	49415.0
K01449	13751.0
K14803	0.0
K02069	958.0
K05569	7234.0
K08008	0.0
K02063	0.0
K05566	7213.0
K05565	5.0
K05563	0.0
K05562	0.0
K05561	0.0
K02064	0.0
K03338	6539.0
K03339	4.0
K03330	0.0
K03331	0.0
K03332	3198.0
K03333	0.0
K03335	6245.0
K03336	6245.0
K03337	6539.0
K12956	0.0
K12957	0.0
K12954	0.0
K12955	0.0
K12952	0.0
K12953	0.0
K12950	0.0
K12951	0.0
K14733	0.0
K00109	0.0
K06148	66648.0
K06149	0.0
K06144	0.0
K06145	0.0
K06146	0.0
K06147	338381.0
K06141	0.0
K06142	675.0
K06143	0.0
K11945	0.0
K08948	0.0
K08949	0.0
K00071	0.0
K14664	0.0
K13810	0.0
K14665	0.0
K03058	0.0
K11609	0.0
K11608	0.0
K14660	0.0
K11603	0.0
K11602	0.0
K11601	0.0
K11600	0.0
K11607	0.0
K11606	0.0
K11605	0.0
K11604	0.0
K10558	33.0
K10559	47.0
K10550	57.0
K10551	57.0
K10552	0.0
K10553	0.0
K10554	0.0
K10555	401.0
K10556	58.0
K10557	33.0
K03051	0.0
K03050	0.0
K07549	0.0
K07548	0.0
K07239	0.0
K07235	0.0
K07234	0.0
K07237	0.0
K07236	0.0
K07231	0.0
K07230	0.0
K07233	0.0
K07232	0.0
K02467	0.0
K05306	9350.0
K05305	7804.0
K05304	0.0
K05303	0.0
K05301	0.0
K02565	0.0
K08644	0.0
K08646	0.0
K08641	17.0
K08643	0.0
K08642	0.0
K12146	0.0
K00010	7344.0
K00011	0.0
K00012	27307.0
K00013	24087.0
K00014	27326.0
K00016	26315.0
K09065	0.0
K08252	0.0
K08253	0.0
K08256	0.0
K08255	2.0
K08258	0.0
K08259	0.0
K00274	897.0
K00275	1.0
K00276	0.0
K00270	0.0
K00271	0.0
K00272	0.0
K00273	0.0
K00278	16573.0
K00279	0.0
K12675	0.0
K01277	27.0
K01274	0.0
K01273	15646.0
K01271	11922.0
K01270	18989.0
K01278	27.0
K00906	0.0
K00904	1443.0
K00903	0.0
K00901	6784.0
K13785	0.0
K00908	0.0
K11149	0.0
K01053	0.0
K01051	20.0
K01057	0.0
K01056	24291.0
K01055	0.0
K01054	0.0
K01058	0.0
K02500	24088.0
K02501	24002.0
K02502	24086.0
K02503	24291.0
K02504	0.0
K02505	0.0
K02506	0.0
K02507	0.0
K02508	0.0
K02509	1.0
K00291	0.0
K13410	0.0
K13148	0.0
K13419	0.0
K05825	0.0
K03106	24291.0
K03105	0.0
K03101	31200.0
K03100	56371.0
K12541	0.0
K12540	0.0
K12543	0.0
K12542	0.0
K12545	0.0
K12544	0.0
K12547	0.0
K12546	0.0
K12549	0.0
K06080	0.0
K11018	0.0
K11019	0.0
K11016	0.0
K11017	0.0
K11014	0.0
K11015	0.0
K11012	0.0
K11013	0.0
K11010	0.0
K11011	0.0
K06333	21318.0
K06880	0.0
K06883	0.0
K06882	0.0
K09857	0.0
K06884	0.0
K06887	0.0
K06886	3.0
K06889	45086.0
K10942	0.0
K09859	0.0
K09858	0.0
K10947	53074.0
K10946	0.0
K10945	0.0
K10944	0.0
K13284	0.0
K00483	25.0
K00481	0.0
K00480	0.0
K00486	0.0
K00485	0.0
K00484	0.0
K09901	0.0
K10929	0.0
K07684	0.0
K07685	0.0
K07686	0.0
K07687	0.0
K07681	4.0
K07688	0.0
K07689	0.0
K10928	0.0
K04018	0.0
K04019	446.0
K04014	167.0
K04015	354.0
K04016	0.0
K04017	0.0
K04013	91.0
K07060	0.0
K07061	0.0
K07062	0.0
K07063	0.0
K07064	0.0
K07065	0.0
K07066	6158.0
K07067	471.0
K07068	1.0
K07069	7785.0
K01121	0.0
K13629	0.0
K13628	3.0
K13623	0.0
K13622	0.0
K13620	0.0
K13626	7616.0
K08586	0.0
K08587	0.0
K01428	6152.0
K01429	6152.0
K01422	28.0
K01423	26.0
K01420	26716.0
K01421	27031.0
K01426	8268.0
K01427	0.0
K01424	21493.0
K01425	705.0
K08068	0.0
K07538	0.0
K13086	0.0
K13085	0.0
K07287	0.0
K07824	0.0
K07682	0.0
K02722	0.0
K12978	0.0
K12979	0.0
K12972	0.0
K12973	0.0
K12974	0.0
K12975	0.0
K12976	0.0
K07821	0.0
K07683	4.0
K14750	0.0
K14751	0.0
K14953	0.0
K12288	0.0
K12289	0.0
K12282	0.0
K12283	0.0
K12280	0.0
K12281	0.0
K12286	0.0
K12287	0.0
K12284	0.0
K12285	0.0
K11957	0.0
K11956	0.0
K11955	0.0
K11954	0.0
K11953	0.0
K11952	0.0
K11951	0.0
K11950	0.0
K11959	0.0
K11958	0.0
K13889	0.0
K13888	5.0
K11963	0.0
K07217	335.0
K07216	19468.0
K07215	0.0
K07214	6300.0
K07213	917.0
K07212	0.0
K07219	153.0
K07218	0.0
K12150	0.0
K08689	0.0
K08688	0.0
K00402	0.0
K00401	0.0
K11994	0.0
K00152	0.0
K01043	0.0
K00154	0.0
K00157	0.0
K00156	26.0
K10533	0.0
K10530	5.0
K10531	0.0
K10536	2367.0
K10537	58.0
K10535	0.0
K10538	0.0
K10539	58.0
K00073	256.0
K13934	0.0
K00076	2089.0
K00077	17844.0
K00074	19543.0
K00075	23843.0
K00078	0.0
K00079	0.0
K02290	0.0
K02563	25185.0
K02292	0.0
K08966	0.0
K02294	0.0
K08278	0.0
K08279	0.0
K08274	0.0
K08275	0.0
K08276	0.0
K08277	0.0
K00298	1378.0
K00299	0.0
K00296	0.0
K00297	26423.0
K00294	3.0
K00292	0.0
K00293	0.0
K00290	13859.0
K07757	0.0
K12089	0.0
K01210	896.0
K01213	0.0
K01212	6343.0
K01215	742.0
K01214	0.0
K01217	0.0
K01216	0.0
K01219	0.0
K01218	6606.0
K02749	0.0
K02746	5144.0
K02747	5107.0
K02744	8741.0
K02745	5120.0
K02742	0.0
K00924	2125.0
K00925	35262.0
K00926	22351.0
K00927	24291.0
K00928	27801.0
K00929	10336.0
K12085	0.0
K02298	0.0
K02299	0.0
K02568	86.0
K02569	0.0
K02562	0.0
K02291	5.0
K02560	0.0
K02293	0.0
K02566	70.0
K02567	86.0
K02564	23756.0
K02297	0.0
K03169	51989.0
K03168	24522.0
K03163	0.0
K03162	0.0
K03167	0.0
K03166	0.0
K11038	0.0
K11039	0.0
K11030	0.0
K11031	0.0
K11032	0.0
K11033	0.0
K11034	0.0
K11035	0.0
K11036	0.0
K11037	0.0
K02546	0.0
K07668	1653.0
K07669	0.0
K07666	0.0
K07667	34699.0
K07664	0.0
K07665	8476.0
K07662	0.0
K07663	0.0
K07660	0.0
K07661	0.0
K03927	30139.0
K07008	0.0
K07009	4309.0
K07002	3.0
K07003	17130.0
K07000	0.0
K07001	14498.0
K07006	1.0
K07007	41377.0
K07004	0.0
K07005	28430.0
K03921	0.0
K02956	24291.0
K09725	0.0
K09181	0.0
K08599	0.0
K08598	0.0
K08591	28837.0
K08590	300.0
K01156	159.0
K01154	19688.0
K01407	0.0
K01400	1.0
K01153	16966.0
K01150	689.0
K01151	23580.0
K01408	0.0
K01409	25460.0
K01158	0.0
K01159	2304.0
K05523	0.0
K05522	0.0
K05521	13910.0
K05520	39.0
K05527	0.0
K05526	0.0
K05525	0.0
K05524	32.0
K05529	0.0
K14518	0.0
K14519	0.0
K05949	0.0
K01754	22608.0
K05942	0.0
K01027	0.0
K02171	0.0
K02170	0.0
K02173	247.0
K02172	0.0
K01751	4084.0
K06416	5904.0
K06417	1.0
K06414	0.0
K06947	0.0
K03379	0.0
K03808	0.0
K03809	1.0
K03806	0.0
K06412	19962.0
K03804	0.0
K12296	690.0
K03802	0.0
K03803	447.0
K06413	896.0
K10808	0.0
K06411	14096.0
K01028	39.0
K01029	2941.0
K11931	0.0
K11930	0.0
K11933	0.0
K11932	0.0
K11935	0.0
K11934	0.0
K11937	0.0
K11936	692.0
K11939	0.0
K11938	0.0
K10800	0.0
K06419	3156.0
K11929	0.0
K07271	20789.0
K07270	0.0
K07273	1411.0
K07272	690.0
K07275	0.0
K07274	0.0
K07277	27.0
K07276	0.0
K07279	0.0
K07278	0.0
K10623	0.0
K02481	26.0
K11520	0.0
K02480	1.0
K08170	3.0
K02485	0.0
K02484	2662.0
K02487	0.0
K08600	47991.0
K08603	0.0
K08602	8443.0
K08605	48.0
K08604	0.0
K09956	0.0
K09957	0.0
K09954	0.0
K09955	25508.0
K09952	3284.0
K09953	0.0
K09950	0.0
K09951	18084.0
K09958	0.0
K09959	0.0
K07495	48.0
K07494	13.0
K07497	26800.0
K07496	5129.0
K07491	22081.0
K07490	0.0
K07493	3447.0
K07492	1.0
K07499	0.0
K07498	1536.0
K11209	0.0
K11208	0.0
K11204	0.0
K11203	3383.0
K11202	3976.0
K11201	0.0
K11200	0.0
K00058	35306.0
K00059	61990.0
K00728	0.0
K00729	0.0
K00055	0.0
K00057	25229.0
K00050	6618.0
K00051	0.0
K00720	0.0
K00721	2058.0
K14424	0.0
K06033	0.0
K14189	0.0
K14188	750.0
K06364	0.0
K14187	0.0
K01239	4131.0
K01238	748.0
K01897	14557.0
K01232	7435.0
K01895	7373.0
K01230	0.0
K01893	24647.0
K01236	0.0
K01235	705.0
K01890	24289.0
K02768	5433.0
K02769	562.0
K02760	37306.0
K02761	35384.0
K02763	3.0
K02764	3.0
K02765	7520.0
K00948	40322.0
K00949	24264.0
K00942	26889.0
K00943	7408.0
K00940	637.0
K00941	44766.0
K00946	54.0
K00947	0.0
K00944	0.0
K00945	71904.0
K01097	0.0
K01096	0.0
K01095	896.0
K01093	0.0
K01092	7218.0
K01091	65923.0
K01090	32676.0
K03499	75568.0
K03498	52686.0
K03491	9770.0
K03490	6176.0
K03493	1.0
K03492	53.0
K03495	25100.0
K03497	62357.0
K03496	68063.0
K02817	0.0
K02814	43.0
K02815	43.0
K02810	5583.0
K02548	3419.0
K02549	752.0
K02818	3.0
K02819	6518.0
K03637	3673.0
K03636	4.0
K03147	18262.0
K03146	0.0
K08851	0.0
K06518	22256.0
K09729	471.0
K06048	0.0
K06045	0.0
K06044	0.0
K09727	0.0
K09726	0.0
K06041	790.0
K09720	0.0
K09723	0.0
K06042	16259.0
K09897	0.0
K09896	0.0
K09895	0.0
K09894	0.0
K09893	0.0
K09892	0.0
K09891	0.0
K09890	0.0
K09899	0.0
K09898	0.0
K03622	0.0
K07648	0.0
K07649	0.0
K07398	0.0
K07399	1.0
K11056	0.0
K11057	0.0
K11054	0.0
K11055	0.0
K07640	0.0
K07393	96.0
K07390	0.0
K07391	19112.0
K07644	0.0
K07645	0.0
K07646	34700.0
K07647	0.0
K10896	0.0
K07024	166725.0
K07025	35395.0
K07026	0.0
K07027	11514.0
K07020	0.0
K07021	748.0
K07022	0.0
K07023	22254.0
K07028	0.0
K07029	39597.0
K10094	0.0
K01390	0.0
K01392	0.0
K01399	0.0
K02673	0.0
K05893	0.0
K05897	0.0
K05896	24262.0
K05895	8902.0
K05899	0.0
K05898	0.0
K00555	0.0
K00554	16326.0
K00557	0.0
K00556	26.0
K00551	0.0
K00559	0.0
K00558	37454.0
K01170	0.0
K01173	1.0
K01174	77.0
K01175	2.0
K01176	1425.0
K01178	0.0
K01179	22642.0
K14578	0.0
K14579	0.0
K08951	0.0
K08950	0.0
K08953	0.0
K03828	18.0
K03829	0.0
K03820	26.0
K03821	0.0
K03822	0.0
K03823	21025.0
K03824	0.0
K03825	33.0
K03826	20296.0
K03827	7417.0
K12248	0.0
K12246	0.0
K12247	0.0
K12242	0.0
K12243	0.0
K12240	5.0
K12241	0.0
K11919	0.0
K11918	0.0
K11913	0.0
K11912	0.0
K11911	0.0
K11910	0.0
K11917	0.0
K11916	0.0
K11915	0.0
K11914	0.0
K12068	0.0
K12069	0.0
K12062	0.0
K12063	0.0
K12060	0.0
K12061	0.0
K12066	0.0
K12067	0.0
K12064	0.0
K12065	0.0
K07259	28.0
K07258	66816.0
K07253	0.0
K07251	0.0
K07250	6154.0
K07257	0.0
K07256	0.0
K07255	0.0
K07254	0.0
K05372	0.0
K05373	0.0
K05370	0.0
K05371	0.0
K05374	0.0
K05375	0.0
K09970	0.0
K09971	0.0
K09972	25.0
K09973	0.0
K09974	7.0
K09975	0.0
K09976	4992.0
K09978	0.0
K09979	26.0
K11261	6391.0
K11260	0.0
K11263	0.0
K11264	0.0
K10793	440.0
K10796	440.0
K10797	5135.0
K10794	1.0
K10795	440.0
K00700	37264.0
K00701	0.0
K10798	0.0
K00703	26554.0
K00705	24220.0
K09828	0.0
K10133	0.0
K13053	0.0
K03192	0.0
K00964	0.0
K00965	20302.0
K00966	785.0
K00960	0.0
K00961	0.0
K00962	24289.0
K00963	6961.0
K00969	25011.0
K12681	0.0
K02703	0.0
K08364	0.0
K08365	0.0
K02706	0.0
K08363	0.0
K08361	0.0
K02708	0.0
K02709	0.0
K08368	5.0
K08369	52.0
K01615	1496.0
K01617	0.0
K01616	0.0
K01611	5675.0
K01610	17059.0
K01613	12212.0
K01612	0.0
K01619	24044.0
K01618	0.0
K02834	24291.0
K02835	24291.0
K05281	1.0
K03619	0.0
K03618	0.0
K03617	20570.0
K03616	1366.0
K03615	20537.0
K03614	18603.0
K03613	20298.0
K03612	18948.0
K03611	1.0
K03610	23104.0
K09705	51.0
K09704	12361.0
K09701	0.0
K09700	895.0
K09709	0.0
K06391	2578.0
K06390	19168.0
K06393	19158.0
K06392	13016.0
K06395	787.0
K06394	15860.0
K06397	17336.0
K06396	16892.0
K06399	21311.0
K06398	23262.0
K06435	0.0
K11078	0.0
K11079	0.0
K11074	0.0
K11075	0.0
K11076	0.0
K11077	0.0
K11070	22674.0
K11071	22676.0
K11072	31880.0
K11073	0.0
K06935	0.0
K06934	532.0
K06937	0.0
K06936	0.0
K06931	0.0
K06930	0.0
K06933	0.0
K06932	0.0
K06939	0.0
K06938	0.0
K13381	0.0
K05916	3.0
K05917	0.0
K05914	0.0
K05915	0.0
K05912	0.0
K05913	0.0
K05910	50.0
K05911	0.0
K05918	0.0
K05919	20972.0
K00392	0.0
K00390	457.0
K00397	0.0
K00395	0.0
K00394	1932.0
K01884	0.0
K00399	0.0
K01886	19653.0
K01376	0.0
K01372	7541.0
K09149	0.0
K09148	0.0
K01225	471.0
K09145	6170.0
K09144	6152.0
K09147	0.0
K09146	0.0
K09141	0.0
K09140	0.0
K09143	0.0
K09142	0.0
K05709	0.0
K05708	0.0
K05879	9764.0
K05878	9074.0
K05875	0.0
K05874	0.0
K05877	0.0
K05876	0.0
K05873	0.0
K00579	0.0
K00578	0.0
K00577	0.0
K00575	22952.0
K00574	7279.0
K00573	0.0
K00571	26877.0
K00570	0.0
K01118	4458.0
K01119	2117.0
K01157	0.0
K01112	0.0
K01113	0.0
K04477	21811.0
K01114	0.0
K01115	0.0
K08087	0.0
K01315	0.0
K08085	0.0
K08084	0.0
K08083	0.0
K08082	0.0
K08081	0.0
K08080	0.0
K01152	0.0
K01401	2.0
K09826	0.0
K06344	1.0
K06345	0.0
K09822	0.0
K06343	0.0
K10938	0.0
K06341	0.0
K10934	0.0
K10935	0.0
K10932	0.0
K11052	0.0
K10930	0.0
K06349	1.0
K11053	0.0
K10754	0.0
K01755	29348.0
K10200	2479.0
K02132	0.0
K02137	0.0
K03840	0.0
K03841	0.0
K13028	0.0
K13799	0.0
K13798	0.0
K13795	0.0
K13794	0.0
K13021	0.0
K13792	0.0
K13791	0.0
K13790	0.0
K12268	6.0
K12269	0.0
K12262	0.0
K12263	1.0
K12264	0.0
K12265	0.0
K12266	0.0
K12267	21983.0
K01757	0.0
K12237	0.0
K13243	0.0
K13245	0.0
K13244	0.0
K13246	0.0
K03264	0.0
K03265	0.0
K03263	0.0
K03268	0.0
K03269	27.0
K12415	0.0
K10211	0.0
K09918	0.0
K09919	0.0
K06720	0.0
K09913	0.0
K09910	0.0
K09911	0.0
K09916	0.0
K09917	0.0
K06726	2799.0
K09915	0.0
K11535	8.0
K11534	34.0
K11537	0.0
K11531	0.0
K11533	0.0
K11532	0.0
K11249	554.0
K11539	0.0
K00762	31633.0
K00763	24271.0
K00760	24524.0
K00761	24248.0
K00766	21258.0
K00767	16355.0
K00764	33588.0
K00765	23977.0
K00768	18487.0
K00769	0.0
K11059	0.0
K00186	0.0
K00187	0.0
K00184	536.0
K00185	167.0
K00183	396.0
K00180	9971.0
K00188	0.0
K00189	0.0
K10110	14666.0
K10111	0.0
K10112	23506.0
K10113	0.0
K10114	0.0
K10115	0.0
K10116	0.0
K10117	37138.0
K10118	43850.0
K10119	43106.0
K04641	895.0
K04643	0.0
K04642	0.0
K13282	0.0
K00988	0.0
K00989	1806.0
K00986	836.0
K00984	6152.0
K00985	0.0
K00982	0.0
K00983	12710.0
K00980	9419.0
K00981	24291.0
K01585	27.0
K01584	0.0
K01586	32290.0
K13498	0.0
K01580	804.0
K01583	4008.0
K01582	10650.0
K13497	6195.0
K01589	800.0
K01588	23390.0
K14941	0.0
K08347	0.0
K08348	0.0
K02720	0.0
K14949	0.0
K02723	0.0
K03459	0.0
K03458	21492.0
K03455	36.0
K03457	667.0
K03451	1259.0
K03981	0.0
K03980	1170.0
K02614	6739.0
K01639	21496.0
K01638	1.0
K01637	1.0
K01636	6455.0
K01635	115.0
K01634	0.0
K01633	1241.0
K01632	0.0
K01631	0.0
K01630	32.0
K02615	0.0
K02588	7174.0
K02589	6638.0
K02858	3.0
K02859	6.0
K14051	0.0
K14053	0.0
K14052	0.0
K02852	0.0
K02853	0.0
K02850	0.0
K02851	0.0
K14059	2370.0
K14058	0.0
K02586	484.0
K02587	953.0
K03679	0.0
K03671	50800.0
K03670	0.0
K03673	0.0
K03672	0.0
K03675	0.0
K03674	0.0
K03677	0.0
K03676	895.0
K09761	23786.0
K09760	2100.0
K09763	3.0
K09762	24076.0
K09765	22289.0
K09764	472.0
K09767	611.0
K06006	0.0
K09769	5426.0
K09768	13328.0
K10353	0.0
K03187	6152.0
K03186	6878.0
K03185	0.0
K03184	0.0
K03183	5039.0
K03182	6608.0
K03181	0.0
K03189	6152.0
K03188	6152.0
K02715	0.0
K12455	0.0
K12454	0.0
K12453	0.0
K12452	337.0
K12451	0.0
K07358	0.0
K07356	0.0
K07357	0.0
K07354	0.0
K07355	0.0
K07352	0.0
K07353	0.0
K07350	0.0
K07351	0.0
K06919	7855.0
K06918	0.0
K06917	896.0
K06916	0.0
K06915	8716.0
K06914	0.0
K06913	0.0
K06912	0.0
K06911	926.0
K06910	6311.0
K08986	54.0
K08987	1438.0
K08984	0.0
K08985	0.0
K08982	3581.0
K08983	0.0
K08980	0.0
K08981	89.0
K08988	0.0
K08989	1.0
K02252	0.0
K05934	17974.0
K05936	17978.0
K05937	2.0
K02253	0.0
K05939	0.0
K00378	24492.0
K00375	22172.0
K00374	4.0
K00376	0.0
K00371	4.0
K00370	4.0
K00373	4.0
K00372	0.0
K01358	34122.0
K09166	0.0
K09165	0.0
K09164	0.0
K09163	3160.0
K09162	3.0
K09161	0.0
K09160	0.0
K01354	0.0
K01355	0.0
K01356	26953.0
K05601	0.0
K05851	0.0
K03807	0.0
K05606	6152.0
K02927	0.0
K05974	0.0
K03805	0.0
K05976	0.0
K00519	0.0
K00518	0.0
K03800	9728.0
K00511	0.0
K00510	0.0
K03801	27.0
K00515	0.0
K00514	0.0
K00517	5.0
K05971	0.0
K03154	11036.0
K11147	0.0
K05581	0.0
K05580	0.0
K05583	0.0
K05582	0.0
K05585	0.0
K05584	0.0
K05587	0.0
K05586	0.0
K05589	0.0
K03150	18195.0
K03623	17.0
K03152	33696.0
K14200	0.0
K14201	0.0
K14202	0.0
K03621	24140.0
K14204	0.0
K14205	107.0
K01134	6152.0
K01135	0.0
K01136	0.0
K01137	1.0
K01130	6152.0
K01132	0.0
K01133	6473.0
K01138	12682.0
K01139	1861.0
K02113	23249.0
K02112	25887.0
K02111	24023.0
K02446	899.0
K02117	22932.0
K02116	6297.0
K02115	25888.0
K02114	25887.0
K02119	22010.0
K02118	24744.0
K02448	0.0
K01036	44.0
K03212	0.0
K13007	0.0
K13006	16.0
K13005	0.0
K13004	6211.0
K13001	0.0
K06404	11591.0
K01032	0.0
K06951	0.0
K03862	0.0
K03863	0.0
K06406	23262.0
K06957	0.0
K05020	348.0
K06400	13715.0
K06403	11553.0
K06954	0.0
K10814	0.0
K10817	0.0
K10816	0.0
K07136	0.0
K03242	0.0
K03243	0.0
K12202	0.0
K12203	0.0
K12206	0.0
K12207	0.0
K12204	0.0
K12205	0.0
K12208	0.0
K12209	0.0
K13919	1653.0
K13918	0.0
K06214	0.0
K06215	11926.0
K09936	16161.0
K06217	24291.0
K09930	0.0
K09931	0.0
K09932	0.0
K06213	18937.0
K09938	0.0
K09939	27.0
K11517	0.0
K06337	0.0
K13301	0.0
K00748	27.0
K00745	689.0
K00743	0.0
K07165	0.0
K07164	113.0
K07167	0.0
K07166	22718.0
K07161	0.0
K07160	895.0
K07163	0.0
K07162	239.0
K07169	0.0
K07168	0.0
K06336	1.0
K01839	23224.0
K01838	3403.0
K01835	1086.0
K01834	82318.0
K01837	0.0
K01830	0.0
K00608	0.0
K02632	0.0
K02630	0.0
K02631	0.0
K08322	309.0
K08323	952.0
K08320	0.0
K08321	33.0
K08326	0.0
K08324	0.0
K08325	4.0
K01659	3.0
K01658	21099.0
K02637	0.0
K01653	29671.0
K01652	48506.0
K01655	0.0
K01654	14176.0
K01657	21142.0
K02874	24291.0
K02875	0.0
K02876	23838.0
K02877	0.0
K02871	24257.0
K02873	0.0
K02878	24291.0
K02879	24291.0
K14070	0.0
K09749	15560.0
K09748	23795.0
K06023	48355.0
K09742	0.0
K09741	0.0
K09740	32.0
K09747	21963.0
K09746	0.0
K09745	0.0
K06024	23811.0
K03477	0.0
K03476	1931.0
K03475	10696.0
K03474	27.0
K03473	27.0
K03472	0.0
K03471	4990.0
K03470	23647.0
K03478	6194.0
K02304	20996.0
K02305	0.0
K02302	1820.0
K02303	3.0
K02300	0.0
K02301	3.0
K03653	0.0
K03652	1132.0
K03651	0.0
K03650	25100.0
K03657	57171.0
K03656	0.0
K03655	35050.0
K03654	19208.0
K03658	6152.0
K12439	0.0
K12431	0.0
K12430	0.0
K12433	0.0
K12432	0.0
K12435	0.0
K12434	0.0
K12437	0.0
K12436	0.0
K06979	1636.0
K06978	6698.0
K06971	3409.0
K06970	0.0
K06973	23145.0
K06972	17097.0
K06975	2013.0
K06974	0.0
K06977	57.0
K06976	7963.0
K07082	21258.0
K07083	26.0
K07080	10610.0
K07081	0.0
K07086	0.0
K07087	0.0
K07084	273.0
K07085	67.0
K07088	47619.0
K07089	19352.0
K01317	0.0
K11162	0.0
K11163	0.0
K11161	0.0
K11168	0.0
K00356	59.0
K00355	2.0
K00354	0.0
K00353	0.0
K00351	27.0
K00350	27.0
K05952	0.0
K05953	0.0
K05951	0.0
K05956	0.0
K05957	0.0
K00358	3210.0
K00689	689.0
K00688	41506.0
K00681	3066.0
K00680	27750.0
K00683	0.0
K00685	0.0
K00684	16.0
K00687	743.0
K00686	0.0
K05831	0.0
K05830	0.0
K05833	28111.0
K05832	26289.0
K05834	0.0
K05837	20102.0
K05836	0.0
K05839	0.0
K05838	0.0
K07677	0.0
K00533	10366.0
K00532	19.0
K00531	0.0
K00530	0.0
K00537	30438.0
K00536	0.0
K00535	0.0
K00534	0.0
K00539	0.0
K00538	0.0
K11029	0.0
K14260	3798.0
K14261	0.0
K14266	0.0
K14267	0.0
K14268	0.0
K14269	0.0
K01337	0.0
K01338	25454.0
K02683	0.0
K02682	0.0
K02681	0.0
K02680	0.0
K02687	19964.0
K02686	0.0
K02685	0.0
K02689	0.0
K02688	38.0
K00824	6469.0
K00827	0.0
K00826	23307.0
K00821	52979.0
K00820	31470.0
K00823	3.0
K00822	0.0
K00829	0.0
K00828	0.0
K01488	3375.0
K01489	26017.0
K01484	0.0
K01485	6272.0
K01486	14535.0
K01487	2892.0
K01480	19848.0
K01481	0.0
K01482	86.0
K01483	0.0
K02469	43298.0
K02468	0.0
K02466	0.0
K02465	0.0
K02464	0.0
K02463	0.0
K02462	0.0
K02461	0.0
K02460	0.0
K08969	1.0
K13061	0.0
K13060	0.0
K13063	0.0
K13062	0.0
K13069	0.0
K08964	0.0
K06363	0.0
K03079	2004.0
K06342	1.0
K03078	0.0
K13289	0.0
K13288	0.0
K13285	0.0
K13287	0.0
K13286	0.0
K13281	1367.0
K13280	19073.0
K13283	0.0
K00054	748.0
K04496	0.0
K05369	0.0
K05368	0.0
K03228	0.0
K03229	0.0
K00052	22280.0
K03222	0.0
K03223	0.0
K03220	0.0
K03221	0.0
K03226	0.0
K03227	0.0
K03224	0.0
K03225	0.0
K09482	0.0
K09483	0.0
K13836	0.0
K12228	0.0
K05360	0.0
K12224	0.0
K12225	0.0
K12226	0.0
K12227	0.0
K12220	0.0
K05363	885.0
K12222	0.0
K12223	0.0
K08681	11845.0
K08680	1647.0
K08683	0.0
K08682	0.0
K08685	0.0
K08684	0.0
K08687	0.0
K08686	0.0
K11755	27897.0
K11754	70094.0
K11751	0.0
K11750	0.0
K11753	47704.0
K11752	16478.0
K02407	8537.0
K13938	0.0
K13936	0.0
K13935	0.0
K02406	27142.0
K13933	0.0
K13932	0.0
K13931	0.0
K13930	0.0
K12088	0.0
K12081	0.0
K12082	0.0
K12083	0.0
K12084	0.0
K12086	0.0
K12087	0.0
K09611	0.0
K09612	0.0
K04940	0.0
K10085	0.0
K05394	0.0
K05395	0.0
K06340	0.0
K13043	0.0
K07149	8689.0
K07148	30.0
K07147	0.0
K07146	1643.0
K07145	8.0
K07144	0.0
K07143	0.0
K07142	0.0
K07141	6675.0
K07140	0.0
K10156	0.0
K10150	0.0
K10620	0.0
K10621	0.0
K14028	0.0
K14029	0.0
K01817	21239.0
K01816	0.0
K01815	8484.0
K01814	24086.0
K01813	8166.0
K01812	23775.0
K01811	40925.0
K01810	24530.0
K01819	111.0
K01818	2767.0
K14580	0.0
K05379	0.0
K08304	0.0
K08305	0.0
K08306	0.0
K08307	27.0
K08300	0.0
K08301	17875.0
K08302	5767.0
K08303	46559.0
K08308	0.0
K08309	1769.0
K14671	0.0
K14670	0.0
K14673	0.0
K14672	0.0
K01673	362.0
K01672	0.0
K01671	0.0
K01677	23359.0
K01676	32.0
K01674	54.0
K01679	1075.0
K01678	22720.0
K02899	24733.0
K02896	0.0
K02897	456.0
K02895	24248.0
K02892	24291.0
K02890	24291.0
K10811	0.0
K02096	0.0
K02097	0.0
K02094	0.0
K02095	0.0
K02092	0.0
K02093	0.0
K02099	29199.0
K03411	15126.0
K03410	15579.0
K03413	23785.0
K03412	2993.0
K03415	2491.0
K03414	0.0
K03417	0.0
K03416	0.0
K03418	0.0
K05376	0.0
K02320	0.0
K02322	0.0
K02323	0.0
K05377	0.0
K13542	24340.0
K13543	0.0
K13540	0.0
K13541	0.0
K12145	0.0
K12144	0.0
K12147	0.0
K12410	26084.0
K12141	26.0
K12140	26.0
K12143	81.0
K12142	0.0
K12149	0.0
K12148	0.0
K07312	0.0
K07313	7981.0
K07310	86.0
K07311	24.0
K07316	630.0
K07317	0.0
K07314	0.0
K07315	52.0
K07318	189.0
K07319	7897.0
K03936	0.0
K03425	0.0
K03426	17834.0
K03427	16779.0
K03420	0.0
K03421	0.0
K03422	0.0
K03423	0.0
K03756	0.0
K03757	0.0
K03206	0.0
K03755	0.0
K11144	5123.0
K11145	24178.0
K05972	0.0
K05973	0.0
K03752	55.0
K05978	0.0
K05979	0.0
K03753	381.0
K00331	27.0
K00330	27.0
K00333	0.0
K00332	0.0
K00335	22776.0
K00334	23869.0
K00337	27.0
K00336	32797.0
K00339	27.0
K00338	27.0
K03751	0.0
K06953	0.0
K06952	167.0
K06407	23263.0
K06950	55591.0
K10819	54.0
K06956	1058.0
K06955	0.0
K06402	931.0
K10815	0.0
K06959	24290.0
K06958	24258.0
K06409	41936.0
K06408	13881.0
K09129	0.0
K09128	505.0
K09123	500.0
K09122	0.0
K09121	9476.0
K09120	0.0
K09127	0.0
K09126	0.0
K09125	1794.0
K09124	1.0
K01233	1.0
K05819	0.0
K05818	0.0
K01896	0.0
K05813	23619.0
K05812	0.0
K05811	0.0
K05810	22130.0
K05817	0.0
K05816	0.0
K05815	6480.0
K05814	503.0
K01894	0.0
K01892	25192.0
K01234	3291.0
K01144	2951.0
K01146	0.0
K01141	0.0
K01416	0.0
K11434	0.0
K01415	0.0
K06354	0.0
K01414	0.0
K09836	0.0
K01318	0.0
K01319	0.0
K01312	0.0
K06350	0.0
K02669	20064.0
K02668	0.0
K02665	0.0
K02664	0.0
K02667	0.0
K02666	0.0
K02661	0.0
K02660	0.0
K02663	18.0
K02662	2115.0
K00809	0.0
K00808	0.0
K00806	24316.0
K00805	21755.0
K00804	0.0
K00803	438.0
K00802	0.0
K00801	0.0
K00800	19030.0
K10921	0.0
K02409	9094.0
K02408	15579.0
K02401	13768.0
K02400	15126.0
K02403	0.0
K02402	0.0
K02405	15601.0
K05364	12385.0
K05367	0.0
K05366	47718.0
K10210	0.0
K10216	0.0
K13049	6153.0
K13048	0.0
K13739	0.0
K10215	0.0
K06122	1.0
K13735	0.0
K13734	0.0
K13041	0.0
K13040	0.0
K13731	0.0
K13730	0.0
K13733	0.0
K13732	0.0
K04516	722.0
K03204	0.0
K03205	43651.0
K03207	16.0
K03200	0.0
K03201	0.0
K03202	0.0
K03203	0.0
K03208	0.0
K03758	1547.0
K03759	0.0
K09469	0.0
K09461	0.0
K06204	0.0
K00178	0.0
K13950	0.0
K13953	742.0
K13955	0.0
K13954	2146.0
K10920	0.0
K06324	0.0
K11777	1651.0
K11779	0.0
K11778	0.0
K06325	0.0
K12600	0.0
K07432	0.0
K07430	0.0
K06326	0.0
K07128	0.0
K07121	0.0
K07120	898.0
K07123	0.0
K07122	0.0
K07125	0.0
K07124	22759.0
K07127	0.0
K07126	6987.0
K01870	24290.0
K01873	30442.0
K01872	24245.0
K01875	25235.0
K01874	30524.0
K01876	25870.0
K01879	835.0
K01878	835.0
K06321	0.0
K00476	0.0
K00477	0.0
K00474	0.0
K00472	0.0
K00470	0.0
K00471	0.0
K00478	0.0
K00479	0.0
K04775	0.0
K04774	0.0
K04777	0.0
K04776	0.0
K04771	0.0
K04770	0.0
K04773	559.0
K04772	0.0
K04779	0.0
K04778	0.0
K14657	0.0
K14656	0.0
K14654	0.0
K14653	0.0
K14652	16648.0
K14659	0.0
K14658	0.0
K14386	0.0
K09926	0.0
K01699	1.0
K01698	8818.0
K01695	21319.0
K01697	0.0
K01696	22267.0
K01690	0.0
K01693	24061.0
K01692	3900.0
K07227	0.0
K03439	24063.0
K03438	35184.0
K13380	0.0
K03928	250.0
K03925	22134.0
K03924	23092.0
K03431	29963.0
K03926	0.0
K03437	27401.0
K03436	36479.0
K03435	0.0
K03434	0.0
K02348	2349.0
K02342	3538.0
K02343	22952.0
K02340	23823.0
K02341	24290.0
K02346	32649.0
K02347	3.0
K02344	0.0
K02345	0.0
K03697	2088.0
K03696	24377.0
K03695	25185.0
K03694	16.0
K03693	748.0
K03692	0.0
K03690	0.0
K03699	21465.0
K03698	22590.0
K13566	0.0
K12164	0.0
K07338	0.0
K07339	1817.0
K07334	92.0
K07335	23872.0
K07336	0.0
K07337	0.0
K07330	0.0
K07331	0.0
K07332	0.0
K07333	0.0
K09695	0.0
K09694	0.0
K09697	6318.0
K09696	6270.0
K09691	24784.0
K09690	20562.0
K09693	1590.0
K09692	6186.0
K09699	51.0
K09698	4843.0
K07590	895.0
K07591	0.0
K07592	0.0
K05998	0.0
K05999	0.0
K05996	0.0
K05997	0.0
K05994	0.0
K05995	6876.0
K05993	8594.0
K05991	0.0
K10837	0.0
K00319	0.0
K00318	3.0
K00648	24532.0
K02545	2.0
K00645	24616.0
K00311	0.0
K00646	0.0
K00317	0.0
K00316	0.0
K00643	0.0
K00314	0.0
K02547	2294.0
K06429	0.0
K06428	0.0
K06427	0.0
K02812	0.0
K06425	1792.0
K06424	0.0
K06423	472.0
K06422	0.0
K06421	1.0
K02813	0.0
K02930	0.0
K03815	0.0
K05612	0.0
K03367	750.0
K03366	2073.0
K03812	0.0
K03635	4.0
K03634	0.0
K03631	23838.0
K05969	0.0
K03630	26064.0
K03633	0.0
K03632	0.0
K01998	21663.0
K01999	21536.0
K01992	73171.0
K01993	54.0
K01990	132821.0
K01991	27.0
K01996	22136.0
K01997	22150.0
K01994	4092.0
K01995	22406.0
K03148	488.0
K03639	6076.0
K05692	0.0
K03638	4.0
K00869	748.0
K00868	21319.0
K00861	0.0
K00860	34.0
K00863	1438.0
K00862	0.0
K00865	20382.0
K00864	29228.0
K00867	748.0
K00866	0.0
K01192	30305.0
K01190	59068.0
K01191	44164.0
K01197	16856.0
K01194	0.0
K01195	12326.0
K01198	9765.0
K01199	0.0
K00656	60845.0
K00657	9362.0
K00306	0.0
K14591	1.0
K00300	0.0
K00653	0.0
K13715	0.0
K13713	0.0
K00650	0.0
K00651	23163.0
K14596	0.0
K02647	43700.0
K14598	0.0
K02643	0.0
K02642	0.0
K02641	0.0
K02640	0.0
K03594	6333.0
K03595	24291.0
K03596	23835.0
K03597	0.0
K03590	1249.0
K03591	0.0
K03592	1058.0
K03593	925.0
K03598	0.0
K03599	0.0
K01736	25182.0
K01737	630.0
K01734	33026.0
K01735	19035.0
K01732	0.0
K01733	23699.0
K01730	6152.0
K01731	0.0
K06049	0.0
K01738	38125.0
K01739	699.0
K11809	0.0
K05343	657.0
K02422	22525.0
K02421	13768.0
K05340	748.0
K02427	0.0
K05346	258.0
K02425	0.0
K02424	0.0
K05349	83937.0
K02428	113.0
K03770	27.0
K03771	27.0
K03772	0.0
K03773	28.0
K03774	167.0
K03775	27.0
K03776	0.0
K03777	1.0
K03778	17535.0
K03779	1819.0
K09722	0.0
K08174	0.0
K14114	0.0
K13979	0.0
K13237	0.0
K14440	0.0
K09992	6153.0
K09990	0.0
K09991	0.0
K09996	0.0
K09997	0.0
K09994	0.0
K14110	0.0
K09998	0.0
K09999	0.0
K14111	0.0
K14113	0.0
K14449	0.0
K10213	25.0
K14118	0.0
K11711	420.0
K11710	3.0
K11712	875.0
K11717	32085.0
K11719	0.0
K06857	0.0
K10440	40141.0
K10441	32484.0
K07103	0.0
K07102	0.0
K07101	0.0
K07100	0.0
K07107	20485.0
K07106	2072.0
K07105	12522.0
K07456	24204.0
K07459	59.0
K07458	439.0
K07109	0.0
K07108	0.0
K10198	0.0
K10199	0.0
K10190	29087.0
K10191	0.0
K10192	5711.0
K10193	57.0
K10194	327.0
K10195	0.0
K10196	0.0
K10197	0.0
K15013	0.0
K01858	34.0
K15016	0.0
K15017	0.0
K01853	0.0
K01852	0.0
K01851	0.0
K01850	88.0
K01857	0.0
K01856	0.0
K01854	26628.0
K07539	0.0
K08478	0.0
K08479	0.0
K08476	0.0
K08477	0.0
K08475	0.0
K00450	43.0
K00451	0.0
K00452	0.0
K00453	1.0
K00455	0.0
K00456	0.0
K00457	0.0
K00106	0.0
K00459	1.0
K00104	3495.0
K00105	54.0
K00102	0.0
K00103	0.0
K00100	47471.0
K00101	0.0
K01509	0.0
K04759	46431.0
K04758	67414.0
K04757	486.0
K01504	0.0
K04755	0.0
K04754	0.0
K04753	49.0
K04752	0.0
K04751	15617.0
K01502	0.0
K14631	0.0
K05359	0.0
K14632	0.0
K07536	0.0
K12080	0.0
K02364	0.0
K12369	86.0
K02361	1.0
K02362	0.0
K02363	0.0
K13509	0.0
K13503	0.0
K13500	0.0
K12109	0.0
K12108	0.0
K12101	0.0
K12100	0.0
K12103	0.0
K12102	0.0
K12105	0.0
K12104	0.0
K12107	0.0
K12106	0.0
K11023	0.0
K03014	0.0
K08906	0.0
K08904	0.0
K08900	0.0
K06223	18174.0
K06199	5501.0
K06198	744.0
K06197	0.0
K06196	10082.0
K06194	26.0
K06193	750.0
K06192	0.0
K06191	748.0
K06190	0.0
K11104	8146.0
K11105	3310.0
K11106	0.0
K11107	0.0
K11102	3.0
K11103	0.0
K07862	392.0
K00666	6967.0
K00663	0.0
K00662	7197.0
K00661	28223.0
K00660	0.0
K06997	24291.0
K06996	1.0
K06995	0.0
K10852	56.0
K06993	0.0
K06992	0.0
K06991	0.0
K06990	0.0
K11050	0.0
K06999	794.0
K06998	7966.0
K05338	55.0
K11051	0.0
K06441	0.0
K06440	0.0
K06443	0.0
K06442	24112.0
K06445	0.0
K06447	0.0
K06446	91.0
K06309	0.0
K05686	0.0
K02655	0.0
K07392	0.0
K00595	26896.0
K00594	0.0
K00596	0.0
K00599	57165.0
K00598	1.0
K02657	0.0
K07642	0.0
K07643	0.0
K07396	0.0
K07397	1.0
K07394	0.0
K07395	0.0
K04102	0.0
K04103	3.0
K04100	0.0
K04101	0.0
K04107	0.0
K04105	0.0
K04108	0.0
K04109	0.0
K07716	0.0
K07717	387.0
K07714	0.0
K07715	0.0
K07712	0.0
K07713	0.0
K07710	0.0
K07711	0.0
K07718	102719.0
K07719	401.0
K00843	0.0
K00842	0.0
K00841	752.0
K00840	0.0
K00847	23484.0
K00846	0.0
K00845	47427.0
K00844	188.0
K00849	20800.0
K00848	11904.0
K06302	1.0
K13771	0.0
K13770	1.0
K13772	0.0
K13775	0.0
K13774	0.0
K13777	0.0
K13776	0.0
K13779	0.0
K13778	0.0
K02621	5019.0
K02992	24242.0
K02623	0.0
K08286	0.0
K08281	0.0
K02996	22432.0
K02995	0.0
K02994	24291.0
K02629	0.0
K02628	0.0
K08289	27.0
K08288	0.0
K03578	0.0
K03579	0.0
K03576	0.0
K03577	6152.0
K03574	63975.0
K03575	5840.0
K03572	24204.0
K03573	0.0
K03570	23395.0
K03571	18546.0
K01710	30402.0
K01711	11971.0
K01712	1327.0
K01713	0.0
K01714	45344.0
K01715	11650.0
K01716	0.0
K01718	0.0
K01719	30.0
K03081	57.0
K02199	0.0
K02198	86.0
K14170	44023.0
K02193	0.0
K02192	206.0
K02191	19.0
K02190	16230.0
K02197	86.0
K02196	0.0
K02195	86.0
K02194	86.0
K03718	43.0
K03719	8586.0
K03712	34572.0
K03713	751.0
K03710	25396.0
K03711	30700.0
K03716	9657.0
K03717	0.0
K03715	0.0
K07129	0.0
K00045	0.0
K13995	0.0
K13994	0.0
K13991	0.0
K13990	27.0
K13993	1923.0
K13992	0.0
K06298	11967.0
K06299	1.0
K06294	1.0
K06295	4747.0
K06296	4053.0
K06297	1378.0
K06290	0.0
K06291	0.0
K06292	0.0
K06293	0.0
K12743	0.0
K00248	17574.0
K06426	4092.0
K11739	0.0
K11738	0.0
K11733	0.0
K11732	0.0
K11731	0.0
K11737	0.0
K11736	0.0
K11735	0.0
K11734	0.0
K06870	0.0
K06871	33244.0
K06872	14745.0
K06873	0.0
K06874	0.0
K06875	0.0
K06876	0.0
K06877	6152.0
K06878	3948.0
K06879	0.0
K07478	30523.0
K12645	0.0
K07479	0.0
K07473	18875.0
K07472	0.0
K07471	0.0
K07470	0.0
K07477	0.0
K07476	3.0
K07474	1486.0
K15038	0.0
K15039	0.0
K15034	0.0
K15036	0.0
K15037	0.0
K08738	0.0
K06420	0.0
K00128	13248.0
K00129	0.0
K00438	0.0
K00432	2269.0
K00433	6898.0
K00122	0.0
K00123	135.0
K00124	82.0
K00125	0.0
K00126	0.0
K00127	81.0
K08973	0.0
K14348	0.0
K14347	0.0
K14340	0.0
K08972	146.0
K01525	1.0
K01524	24717.0
K01523	1160.0
K01521	0.0
K01520	34064.0
K01529	2209.0
K08977	0.0
K03969	565.0
K08929	0.0
K02388	15579.0
K02389	15560.0
K02386	0.0
K02387	15579.0
K02384	0.0
K02385	13765.0
K02382	0.0
K02380	0.0
K02381	0.0
K05386	0.0
K13524	0.0
K13525	0.0
K13527	0.0
K13520	0.0
K13522	0.0
K13529	0.0
K03385	87.0
K03384	0.0
K03387	1622.0
K03386	7414.0
K03381	0.0
K03380	0.0
K03383	0.0
K03382	792.0
K03389	114.0
K03388	28.0
K05356	0.0
K12344	0.0
K12343	0.0
K12342	0.0
K12341	0.0
K12340	27.0
K02430	0.0
K12349	0.0
K05351	0.0
K11694	2.0
K11695	2.0
K11690	10465.0
K05352	0.0
K11693	2.0
K08928	0.0
K03433	0.0
K13832	0.0
K03039	0.0
K03432	0.0
K06607	0.0
K06606	231.0
K06605	43.0
K03430	9536.0
K06603	494.0
K06602	0.0
K06601	0.0
K06600	0.0
K05358	0.0
K06609	0.0
K06608	314.0
K03923	0.0
K03922	0.0
K11472	0.0
K11473	1.0
K11474	0.0
K11475	0.0
K11476	3.0
K11477	0.0
K00601	0.0
K00600	23838.0
K00603	1348.0
K03746	0.0
K00605	7594.0
K00604	24306.0
K00607	0.0
K00606	2551.0
K00609	23363.0
K03741	5931.0
K03740	750.0
K03743	5301.0
K10873	0.0
K03214	0.0
K14068	0.0
K13317	0.0
K06360	0.0
K14069	0.0
K08078	5.0
K09650	0.0
K06361	0.0
K07802	0.0
K07803	0.0
K07800	0.0
K07801	0.0
K07806	0.0
K07807	0.0
K07804	0.0
K07805	0.0
K06362	0.0
K01172	0.0
K10257	0.0
K10255	896.0
K10254	22856.0
K10253	0.0
K10918	0.0
K04128	0.0
K01958	1840.0
K01959	0.0
K01956	23033.0
K01957	0.0
K04126	0.0
K04127	0.0
K01952	24884.0
K01953	43424.0
K01950	23520.0
K01951	30444.0
K07730	0.0
K07731	0.0
K07732	0.0
K07733	0.0
K07734	0.0
K07735	0.0
K07736	27323.0
K07737	47466.0
K07738	18372.0
K07739	86.0
K06365	0.0
K06366	0.0
K06367	0.0
K10910	0.0
K10911	0.0
K04382	0.0
K10775	0.0
K02609	0.0
K02979	0.0
K02978	0.0
K06368	0.0
K02975	0.0
K02974	0.0
K02977	0.0
K02976	0.0
K03558	16.0
K03559	27.0
K03550	23492.0
K03551	25180.0
K03552	0.0
K03553	30450.0
K03554	0.0
K03555	24199.0
K03556	7114.0
K03557	0.0
K01778	25124.0
K01779	2074.0
K06369	0.0
K01772	780.0
K01770	23137.0
K01771	0.0
K01776	23673.0
K01777	440.0
K01774	0.0
K01775	30882.0
K05385	0.0
K05384	0.0
K05383	0.0
K05382	0.0
K05381	0.0
K08159	0.0
K14153	42.0
K14154	0.0
K14155	28371.0
K08152	1379.0
K08156	764.0
K08076	0.0
K12809	0.0
K05297	44.0
K03734	26427.0
K03735	709.0
K03736	709.0
K03737	24659.0
K03731	0.0
K03732	0.0
K03733	4343.0
K03738	1.0
K03739	750.0
K08139	0.0
K06994	3.0
K12660	0.0
K12661	1.0
K07450	0.0
K08719	0.0
K08717	0.0
K08715	0.0
K08714	0.0
K08713	1.0
K08710	0.0
K11311	0.0
K11312	0.0
K00141	0.0
K00146	0.0
K00411	0.0
K00412	0.0
K00145	46356.0
K00148	0.0
K14367	0.0
K14366	0.0
K08954	0.0
K08384	33004.0
K14369	0.0
K14368	0.0
K14091	6167.0
K14090	6253.0
K14093	0.0
K14092	0.0
K14095	0.0
K14094	0.0
K14097	0.0
K14096	0.0
K14099	0.0
K14098	0.0
K02848	0.0
K01541	0.0
K04712	0.0
K04711	0.0
K01545	0.0
K01547	8783.0
K01546	8783.0
K01548	8578.0
K04719	0.0
K04718	0.0
K02018	16213.0
K02019	2172.0
K02016	46166.0
K02017	3.0
K02014	695.0
K02015	59226.0
K02012	20235.0
K02013	40808.0
K02010	9342.0
K02011	19243.0
K04515	0.0
K03943	0.0
K03941	0.0
K03940	0.0
K00313	177.0
K04060	0.0
K01608	6177.0
K08942	0.0
K08943	0.0
K08940	0.0
K08941	0.0
K08946	0.0
K08947	0.0
K08944	0.0
K08945	0.0
K03059	0.0
K13811	0.0
K13812	0.0
K13815	0.0
K13816	0.0
K13818	0.0
K13819	0.0
K03053	0.0
K03052	0.0
K03055	0.0
K03054	0.0
K03057	0.0
K03056	0.0
K06222	0.0
K11418	0.0
K11410	0.0
K11415	0.0
K00622	0.0
K00621	0.0
K00620	48818.0
K00627	2069.0
K00626	19653.0
K00625	19841.0
K00624	0.0
K02805	6406.0
K02552	751.0
K02550	0.0
K02556	13915.0
K02803	0.0
K02554	0.0
K07280	0.0
K07281	0.0
K07282	20770.0
K07283	0.0
K07284	22519.0
K07285	0.0
K07286	0.0
K08217	22375.0
K07288	0.0
K07289	0.0
K07534	0.0
K07535	14.0
K07533	10572.0
K07822	0.0
K07823	0.0
K08699	0.0
K00088	30439.0
K00087	3397.0
K00086	6495.0
K00082	0.0
K10239	0.0
K10238	0.0
K10231	1383.0
K10230	0.0
K10233	0.0
K10232	0.0
K10235	0.0
K10234	0.0
K10237	0.0
K10236	0.0
K08353	0.0
K01970	0.0
K01971	1385.0
K01972	27945.0
K01973	0.0
K01974	0.0
K01975	1571.0
K01976	0.0
K07758	0.0
K05990	0.0
K07752	0.0
K07753	0.0
K07751	0.0
K13786	0.0
K07755	0.0
K07442	0.0
K08352	248.0
K07115	0.0
K07441	0.0
K07634	0.0
K07446	3197.0
K07111	0.0
K07444	20784.0
K07445	0.0
K00647	0.0
K07449	0.0
K00641	27.0
K00640	32406.0
K01289	0.0
K01282	0.0
K01283	0.0
K01280	0.0
K01281	691.0
K01286	7275.0
K01284	54.0
K02954	24349.0
K02952	24291.0
K02950	23838.0
K00155	0.0
K02959	24291.0
K00887	0.0
K00886	0.0
K00885	0.0
K00884	0.0
K00883	389.0
K00882	17031.0
K00881	320.0
K00880	3070.0
K00053	22936.0
K14048	0.0
K01026	3763.0
K01756	24262.0
K01025	0.0
K01750	1605.0
K01023	34.0
K01752	34769.0
K01753	328.0
K14583	0.0
K01758	34.0
K01759	28606.0
K09565	0.0
K09568	0.0
K08173	0.0
K08172	0.0
K02483	7461.0
K02482	0.0
K08177	2279.0
K08176	0.0
K08175	0.0
K02486	0.0
K02489	0.0
K02488	0.0
K08178	0.0
K14138	1114.0
K14136	0.0
K09713	0.0
K09714	0.0
K09715	0.0
K03532	0.0
K03533	0.0
K03530	32418.0
K03531	22430.0
K03536	25105.0
K03537	0.0
K03534	8146.0
K03535	3.0
K03538	0.0
K03539	0.0
K14451	0.0
K14450	0.0
K02225	0.0
K02224	29052.0
K02227	18477.0
K02226	18846.0
K02221	2204.0
K14107	0.0
K02229	0.0
K02228	0.0
K14106	0.0
K00441	16.0
K03288	0.0
K03289	0.0
K03284	31222.0
K03285	0.0
K03286	1.0
K03287	27.0
K03280	0.0
K03281	76.0
K03282	18070.0
K00440	0.0
K13677	0.0
K12790	0.0
K09639	0.0
K12688	0.0
K12689	0.0
K12686	0.0
K12687	0.0
K12684	0.0
K12685	0.0
K12682	0.0
K12683	0.0
K12680	0.0
K11889	0.0
K08884	26385.0
K11085	7079.0
K11084	0.0
K11081	0.0
K11080	0.0
K11083	0.0
K11082	0.0
K11089	0.0
K08777	0.0
K08776	0.0
K06346	23800.0
K06347	3.0
K09824	0.0
K09825	22480.0
K09823	0.0
K09820	749.0
K10939	0.0
K10936	0.0
K10937	0.0
K10933	0.0
K06348	0.0
K09829	0.0
K11337	0.0
K11336	0.0
K11335	0.0
K11334	0.0
K11333	0.0
K11332	0.0
K11331	0.0
K11330	0.0
K00169	2840.0
K00164	3.0
K00166	51.0
K00167	51.0
K00161	2068.0
K00162	2069.0
K00163	0.0
K10689	0.0
K10680	0.0
K10681	0.0
K10682	0.0
K04083	24177.0
K04082	0.0
K04081	0.0
K04080	0.0
K04087	330.0
K04086	4.0
K04085	0.0
K04084	0.0
K04088	330.0
K01569	0.0
K01568	0.0
K01563	0.0
K01561	0.0
K01560	7628.0
K01567	691.0
K01565	0.0
K01564	0.0
K02038	24192.0
K02039	24186.0
K02030	69658.0
K02031	79330.0
K02032	81445.0
K02033	88827.0
K02034	94082.0
K02035	92263.0
K02036	24933.0
K02037	24084.0
K05556	0.0
K13658	0.0
K13659	0.0
K13656	0.0
K13657	0.0
K13654	0.0
K13655	86.0
K13652	6154.0
K13653	45277.0
K13650	0.0
K13651	0.0
K05555	0.0
K05552	0.0
K02057	59855.0
K05550	0.0
K05551	0.0
K12308	48706.0
K12306	0.0
K03073	23205.0
K03072	705.0
K03071	0.0
K03070	24291.0
K03077	345.0
K03076	23838.0
K03075	21979.0
K03074	1185.0
K08965	15.0
K08967	1.0
K08961	0.0
K08963	9213.0
K13873	0.0
K13876	0.0
K13874	0.0
K13875	0.0
K06139	0.0
K06138	0.0
K06135	0.0
K06134	0.0
K06137	0.0
K06136	0.0
K06131	35378.0
K06133	18144.0
K06132	0.0
K02600	24291.0
K07389	0.0
K07388	0.0
K04747	0.0
K01516	23885.0
K09977	0.0
K07518	0.0
K07519	0.0
K11437	0.0
K07512	0.0
K07516	1.0
K10212	188.0
K10747	0.0
K10217	0.0
K10219	0.0
K10218	0.0
K10748	0.0
K01912	12669.0
K01913	0.0
K01910	1242.0
K01911	762.0
K01916	767.0
K01917	0.0
K01914	22922.0
K01915	53121.0
K01918	2613.0
K01919	1042.0
K07774	0.0
K07775	2624.0
K07776	99.0
K07777	2287.0
K07770	3346.0
K07771	0.0
K07772	0.0
K07773	0.0
K07778	3200.0
K01193	29656.0
K04340	0.0
K04341	0.0
K04342	0.0
K04343	0.0
K12986	0.0
K04691	0.0
K02931	22432.0
K02933	24291.0
K02935	24291.0
K02936	0.0
K02939	24291.0
K00205	0.0
K00204	0.0
K00207	0.0
K00206	0.0
K00201	0.0
K00200	0.0
K00203	0.0
K00202	0.0
K00209	0.0
K00208	772.0
K01000	30626.0
K01001	0.0
K01002	8448.0
K01003	26.0
K01004	0.0
K01005	9430.0
K01006	22700.0
K01007	1107.0
K01008	7266.0
K10855	0.0
K14115	0.0
K14116	0.0
K14441	19359.0
K14446	2.0
K14447	0.0
K14112	0.0
K14445	0.0
K08195	0.0
K08194	0.0
K14448	0.0
K08196	0.0
K08191	27.0
K14119	0.0
K08193	0.0
K00702	2742.0
K10799	0.0
K03518	18692.0
K03519	85.0
K09719	0.0
K10856	0.0
K03516	0.0
K03517	15321.0
K02205	0.0
K02204	0.0
K02203	17550.0
K02201	0.0
K02200	0.0
K13714	5.0
K13461	0.0
K12518	0.0
K12519	0.0
K12517	0.0
K12514	0.0
K12515	0.0
K12512	0.0
K12513	0.0
K12510	19543.0
K12511	1176.0
K07183	20930.0
K07182	0.0
K07181	6387.0
K07180	472.0
K07186	0.0
K07185	15121.0
K07184	0.0
K09800	0.0
K09801	0.0
K09802	0.0
K09803	89.0
K09804	0.0
K09805	0.0
K09806	1.0
K09807	7621.0
K09808	949.0
K09809	44.0
K10912	0.0
K10913	0.0
K10914	2101.0
K10915	0.0
K10916	0.0
K10917	0.0
K11358	17746.0
K11355	0.0
K11354	0.0
K11357	0.0
K11356	0.0
K04069	87882.0
K04068	28797.0
K04065	0.0
K04064	0.0
K04067	0.0
K04066	24286.0
K04061	9115.0
K09716	0.0
K04063	689.0
K04062	0.0
K10006	0.0
K10007	0.0
K10004	0.0
K10005	0.0
K10002	0.0
K10003	0.0
K10000	0.0
K10001	0.0
K09717	0.0
K10008	0.0
K10009	0.0
K02491	0.0
K14588	0.0
K14581	0.0
K13678	146.0
K13679	0.0
K11633	0.0
K13670	0.0
K13671	0.0
K11987	0.0
K11636	0.0
K11634	0.0
K13582	0.0
K13583	0.0
K13580	0.0
K13581	1.0
K13586	0.0
K13587	0.0
K13584	0.0
K13585	0.0
K13588	0.0
K13589	0.0
K02052	656.0
K02053	661.0
K02050	52586.0
K02051	44296.0
K02056	29986.0
K05553	0.0
K02054	656.0
K02055	643.0
K02058	10213.0
K02059	0.0
K05558	0.0
K05559	0.0
K03895	0.0
K03894	0.0
K03897	0.0
K03896	0.0
K03891	0.0
K03890	0.0
K03893	4.0
K03892	48814.0
K02423	1.0
K05342	0.0
K05341	194.0
K12989	0.0
K12988	0.0
K02420	15126.0
K12981	0.0
K12980	0.0
K12983	0.0
K12982	0.0
K12985	0.0
K12984	0.0
K12987	0.0
K02426	27.0
K13854	0.0
K03098	26.0
K13853	1373.0
K03095	751.0
K05344	0.0
K03091	93799.0
K03090	475.0
K03093	1460.0
K03092	3426.0
K06113	0.0
K09632	0.0
K02429	53.0
K06118	0.0
K05716	0.0
K04844	716.0
K11632	0.0
K11630	3.0
K11631	141.0
K11637	0.0
K11635	2.0
K11638	0.0
K11639	0.0
K07572	0.0
K07573	0.0
K07570	4989.0
K07571	1798.0
K07576	17566.0
K07577	0.0
K07574	24177.0
K07575	0.0
K07578	0.0
K07579	0.0
K11189	52547.0
K11184	15113.0
K11187	0.0
K11180	0.0
K11181	0.0
K11183	0.0
K10764	0.0
K10763	0.0
K10762	0.0
K01938	24407.0
K01939	26064.0
K01934	24288.0
K01935	3227.0
K01937	24889.0
K01930	0.0
K01932	0.0
K01933	29539.0
K07798	0.0
K07799	0.0
K07796	0.0
K07797	0.0
K07794	33.0
K07795	38.0
K07792	0.0
K07793	7947.0
K07790	0.0
K07791	1.0
K06379	23259.0
K00968	6152.0
K06378	22832.0
K06377	3.0
K06376	0.0
K06375	0.0
K09814	2.0
K09813	2.0
K06372	0.0
K06371	1.0
K06370	0.0
K01249	0.0
K01246	11066.0
K01247	921.0
K01244	0.0
K01243	22008.0
K08919	0.0
K01241	0.0
K02919	5991.0
K02913	25862.0
K02912	0.0
K02911	23887.0
K02910	0.0
K02917	0.0
K02916	24291.0
K02915	0.0
K02914	25138.0
K00228	0.0
K00227	0.0
K00226	25978.0
K00224	0.0
K00223	0.0
K00222	0.0
K00221	0.0
K00220	0.0
K01798	0.0
K01799	327.0
K01068	0.0
K01069	737.0
K01062	0.0
K01791	26646.0
K01792	0.0
K01061	0.0
K01066	257.0
K01067	238.0
K01796	29.0
K01797	343.0
K05499	6493.0
K14468	0.0
K14469	0.0
K14465	0.0
K14466	0.0
K14467	0.0
K10834	0.0
K10833	0.0
K02266	0.0
K03793	0.0
K03790	1817.0
K03791	0.0
K03796	0.0
K03797	22855.0
K03794	0.0
K03795	0.0
K03798	52116.0
K03799	5.0
K13448	0.0
K12538	0.0
K12539	0.0
K12530	0.0
K12531	0.0
K12532	0.0
K12533	0.0
K12534	0.0
K12535	0.0
K12536	0.0
K12537	0.0
K03136	0.0
K09790	7906.0
K09791	0.0
K09792	0.0
K09793	29.0
K09794	0.0
K09795	0.0
K09796	0.0
K09797	6232.0
K09798	0.0
K09799	1378.0
K10972	0.0
K10973	0.0
K10977	32.0
K10974	7062.0
K10975	48.0
K10978	0.0
K10979	1465.0
K06308	1.0
K00315	0.0
K09862	0.0
K06303	0.0
K09860	0.0
K09861	20719.0
K06306	3218.0
K06307	0.0
K06305	896.0
K11373	0.0
K04047	2546.0
K04046	0.0
K04045	6820.0
K04044	0.0
K04043	27960.0
K04042	16890.0
K04041	18122.0
K04040	0.0
K02700	0.0
K04049	0.0
K04048	0.0
K02707	0.0
K02704	0.0
K02705	0.0
K10020	0.0
K10021	0.0
K10022	0.0
K10023	0.0
K10024	0.0
K10025	0.0
K10026	518.0
K10027	0.0
K13612	0.0
K13613	0.0
K13611	0.0
K13614	0.0
K13615	0.0
K05794	2.0
K05795	7653.0
K05796	584.0
K05797	0.0
K05790	0.0
K05791	0.0
K05792	33.0
K05793	0.0
K05798	0.0
K05799	28280.0
K01474	0.0
K01477	0.0
K01476	3.0
K01471	0.0
K01470	20309.0
K01473	0.0
K13039	0.0
K01479	4.0
K01478	1728.0
K05570	7212.0
K05571	7212.0
K05572	0.0
K05573	0.0
K02078	58066.0
K02079	0.0
K05576	0.0
K02074	1.0
K02075	1.0
K02076	248.0
K02077	8.0
K02071	24215.0
K02072	23761.0
K02073	25608.0
K03309	1.0
K03308	53626.0
K03305	796.0
K03304	0.0
K03307	18391.0
K03306	9032.0
K03301	0.0
K03300	621.0
K03303	1357.0
K03302	0.0
K06173	42253.0
K06175	0.0
K06174	0.0
K06177	27.0
K06176	0.0
K06179	22532.0
K07680	0.0
K03867	0.0
K03838	0.0
K12053	0.0
K11618	6901.0
K11619	1.0
K11614	0.0
K11615	0.0
K11616	0.0
K11617	748.0
K11610	0.0
K11611	0.0
K11960	0.0
K11961	0.0
K02836	24291.0
K10565	0.0
K10564	0.0
K02837	20704.0
K10561	1778.0
K10560	1776.0
K10563	20934.0
K10562	0.0
K02838	24291.0
K06858	0.0
K02839	6153.0
K06859	231.0
K12700	1651.0
K07558	0.0
K07559	6936.0
K07228	0.0
K07229	0.0
K07226	0.0
K07224	0.0
K07225	0.0
K07222	0.0
K07223	1.0
K07220	8903.0
K07221	0.0
K10709	5012.0
K10708	0.0
K10701	0.0
K10703	0.0
K10702	0.0
K10704	0.0
K05984	0.0
K07537	0.0
K08652	0.0
K08651	0.0
K08658	0.0
K08659	1863.0
K05982	0.0
K07451	0.0
K07453	0.0
K07452	0.0
K07455	280.0
K07454	0.0
K09707	6499.0
K07457	4.0
K09706	187.0
K07104	1439.0
K00029	1.0
K00028	52.0
K00799	0.0
K00798	28311.0
K00797	15592.0
K00024	984.0
K00795	0.0
K00026	0.0
K00021	0.0
K00020	1687.0
K00023	0.0
K00022	0.0
K09017	0.0
K01269	30016.0
K09015	1673.0
K09014	11270.0
K09013	26037.0
K09011	27.0
K09010	0.0
K01261	752.0
K01262	32118.0
K01263	57.0
K01264	0.0
K01265	35576.0
K01266	7049.0
K09018	0.0
K08227	0.0
K08226	0.0
K08225	0.0
K08224	1.0
K08223	1.0
K08222	1.0
K08221	1.0
K00249	1.0
K01790	17511.0
K00241	30.0
K00240	1800.0
K00243	19269.0
K00242	0.0
K00245	0.0
K00244	4910.0
K00247	0.0
K00246	0.0
K01795	6261.0
K06983	0.0
K02799	0.0
K02798	1736.0
K02791	981.0
K02790	0.0
K02793	12284.0
K02795	24744.0
K02794	25068.0
K02796	21523.0
K04564	3681.0
K04565	12641.0
K04566	6152.0
K04567	18027.0
K01040	430.0
K01041	0.0
K04562	2303.0
K04568	0.0
K01049	0.0
K02535	27.0
K02242	1646.0
K02536	28.0
K02531	1.0
K02246	693.0
K02533	0.0
K02532	41.0
K02248	739.0
K02538	3250.0
K00581	0.0
K13421	0.0
K01013	0.0
K15018	0.0
K15019	0.0
K03110	24291.0
K03111	44989.0
K03112	0.0
K03113	27.0
K03116	200.0
K03117	0.0
K03118	139.0
K03119	0.0
K10919	0.0
K12552	2.0
K12553	2.0
K12551	2.0
K12556	743.0
K12554	49.0
K12555	1496.0
K06892	0.0
K06893	1.0
K06890	1524.0
K06891	16.0
K06896	293.0
K06897	15852.0
K06894	0.0
K06895	425.0
K10954	0.0
K10956	0.0
K06899	0.0
K06328	4092.0
K06329	0.0
K10952	0.0
K10953	0.0
K11395	0.0
K11391	0.0
K11390	0.0
K11392	0.0
K00499	0.0
K00494	0.0
K00495	0.0
K00496	0.0
K00491	3.0
K00492	3.0
K00493	0.0
K13591	0.0
K01467	1069.0
K13593	0.0
K13592	0.0
K04021	0.0
K04020	0.0
K04023	4830.0
K04022	0.0
K04025	0.0
K04024	461.0
K04027	80.0
K04026	516.0
K04029	9733.0
K04028	9700.0
K07055	0.0
K07054	1.0
K07057	0.0
K07056	24317.0
K07051	0.0
K07050	17768.0
K07053	60502.0
K07052	51629.0
K07059	0.0
K07058	19668.0
K10040	104.0
K10041	4299.0
K10046	0.0
K04799	0.0
K04798	0.0
K04793	0.0
K04792	0.0
K04791	0.0
K04790	0.0
K04797	0.0
K04796	0.0
K04795	0.0
K04794	0.0
K13638	0.0
K13639	0.0
K13634	0.0
K13635	0.0
K13636	0.0
K13637	1.0
K13630	0.0
K13631	0.0
K13632	0.0
K13633	0.0
K02042	11941.0
K05778	0.0
K05779	0.0
K05776	26.0
K05541	0.0
K05774	0.0
K05775	0.0
K05772	0.0
K05773	0.0
K05540	1947.0
K01459	0.0
K01458	0.0
K01457	0.0
K01455	35.0
K01454	0.0
K01453	0.0
K01452	0.0
K01451	4751.0
K01450	0.0
K05518	0.0
K08070	1538.0
K08071	0.0
K05516	86.0
K08077	238.0
K05515	17662.0
K13093	0.0
K11783	0.0
K12949	0.0
K12945	0.0
K12944	0.0
K12941	1404.0
K12940	3196.0
K12943	0.0
K12942	1585.0
K14728	0.0
K14727	0.0
K11785	0.0
K00108	3.0
K13890	0.0
K13891	0.0
K13892	1.0
K13893	0.0
K13894	0.0
K13895	0.0
K13896	0.0
K06159	0.0
K06158	31862.0
K06153	27723.0
K06152	0.0
K06151	0.0
K06157	0.0
K06156	0.0
K06155	0.0
K06154	0.0
K03327	55.0
K03326	73.0
K03325	2367.0
K03324	44079.0
K03322	1955.0
K03321	4723.0
K03320	6241.0
K03329	0.0
K03328	984.0
K04802	0.0
K04801	0.0
K04800	0.0
K11948	0.0
K01505	0.0
K04756	0.0
K11940	0.0
K11941	0.0
K11942	0.0
K11943	0.0
K11944	0.0
K01507	39476.0
K11946	0.0
K11947	0.0
K01506	0.0
K01501	0.0
K01500	471.0
K01503	0.0
K06714	930.0
K04750	7443.0
K12789	0.0
K12788	0.0
K11526	0.0
K10810	3.0
K11522	0.0
K11523	0.0
K08675	0.0
K08676	0.0
K08677	0.0
K08679	0.0
K11521	0.0
K10547	1890.0
K10546	2058.0
K10545	445.0
K10544	34.0
K10543	75.0
K10542	10210.0
K10541	10211.0
K10540	16547.0
K10549	327.0
K10548	1890.0
K14630	0.0
K11529	0.0
K00007	0.0
K00005	18091.0
K13444	0.0
K00003	25493.0
K00002	7804.0
K00001	8299.0
K01186	7847.0
K00009	1683.0
K00008	22691.0
K10726	0.0
K10725	0.0
K08246	0.0
K00263	898.0
K00262	22693.0
K00261	14.0
K00260	3.0
K00266	87069.0
K00265	1417.0
K01200	8389.0
K01201	13463.0
K01206	57437.0
K01207	18589.0
K01205	26.0
K01208	0.0
K01209	50141.0
K06167	383.0
K00917	11650.0
K00912	27.0
K00919	23597.0
K02519	23795.0
K02518	23838.0
K02517	27.0
K02511	0.0
K02510	486.0
K13409	0.0
K13408	0.0
K03179	30.0
K03170	0.0
K03177	24289.0
K12574	28458.0
K12570	0.0
K12573	24336.0
K11009	0.0
K11008	0.0
K11005	0.0
K11004	0.0
K11007	0.0
K11006	0.0
K11003	0.0
K08296	0.0
K08297	6.0
K08295	0.0
K02634	0.0
K02635	0.0
K10622	0.0
K07693	1.0
K07692	1.0
K07691	0.0
K07690	0.0
K07697	1.0
K07696	6241.0
K07695	0.0
K07694	459.0
K07699	21420.0
K07698	0.0
K07079	28751.0
K07078	1837.0
K07077	0.0
K07076	2027.0
K07075	1972.0
K07074	458.0
K07073	0.0
K07072	0.0
K07071	3.0
K07070	0.0
K14584	0.0
K11620	0.0
K09190	0.0
K11623	0.0
K05759	0.0
K08589	0.0
K11625	0.0
K11995	0.0
K01439	27560.0
K01438	1113.0
K01431	0.0
K01430	6152.0
K01433	1.0
K01432	0.0
K01434	1.0
K01437	0.0
K01436	16121.0
K05539	0.0
K14520	0.0
K12963	0.0
K12962	0.0
K12961	0.0
K12960	13086.0
K14749	0.0
K14748	0.0
K02972	0.0
K14743	0.0
K14742	17543.0
K14745	0.0
K14744	0.0
K14747	0.0
K14746	0.0
K02167	0.0
K02164	0.0
K02160	15650.0
K02168	895.0
K02169	27.0
K10931	0.0
K03341	0.0
K03340	15222.0
K03343	0.0
K03342	1382.0
K03346	3947.0
K12299	0.0
K12291	0.0
K12290	0.0
K12293	0.0
K12292	0.0
K12295	0.0
K12294	0.0
K12297	5.0
K12368	0.0
K11922	0.0
K11923	0.0
K11920	0.0
K11921	0.0
K11926	0.0
K11927	1073.0
K11924	187.0
K11925	0.0
K11928	9170.0
K13181	0.0
K13219	0.0
K07262	0.0
K07263	27.0
K07260	32434.0
K07261	0.0
K07266	0.0
K07267	0.0
K07264	0.0
K07265	0.0
K07268	0.0
K07269	0.0
K01155	7386.0
K04478	2.0
K04479	0.0
K10528	0.0
K14952	0.0
K07486	15944.0
K07487	0.0
K07484	1472.0
K07485	5.0
K07482	0.0
K07483	73107.0
K07480	1.0
K07481	217.0
K07488	0.0
K07489	0.0
K11210	1.0
K11211	0.0
K11212	0.0
K11214	6152.0
K11216	33.0
K06300	1.0
K00061	0.0
K00060	1360.0
K06301	1.0
K00065	6866.0
K00064	0.0
K00067	36701.0
K00066	0.0
K00069	0.0
K00068	285.0
K06304	1.0
K08262	0.0
K08261	0.0
K08260	0.0
K08265	0.0
K08264	0.0
K00288	0.0
K00285	1.0
K00284	20469.0
K00287	24009.0
K00286	30834.0
K00281	27.0
K00280	0.0
K00283	7750.0
K00282	7750.0
K08088	0.0
K14198	0.0
K14199	0.0
K03452	0.0
K14194	0.0
K14195	0.0
K14196	0.0
K14197	0.0
K14192	0.0
K14193	0.0
K01880	23456.0
K01881	30591.0
K01883	24291.0
K01885	21501.0
K04618	0.0
K01887	31338.0
K01224	2303.0
K01889	24289.0
K01226	6470.0
K01227	2375.0
K01220	49.0
K01222	8283.0
K01223	52793.0
K02759	12579.0
K02755	689.0
K02757	35106.0
K02756	0.0
K14998	0.0
K02750	3242.0
K02753	1.0
K02752	0.0
K00939	24338.0
K00938	748.0
K00937	24141.0
K00936	110569.0
K00935	0.0
K00934	0.0
K00933	0.0
K00932	0.0
K00931	23434.0
K00930	46438.0
K01089	27.0
K01080	0.0
K01081	8453.0
K01082	0.0
K01083	0.0
K01084	0.0
K01085	0.0
K01087	0.0
K02571	0.0
K02570	86.0
K02573	86.0
K02572	0.0
K02575	89.0
K02574	1821.0
K07780	0.0
K03488	24672.0
K03489	3198.0
K03482	0.0
K03483	789.0
K03480	4819.0
K03481	7380.0
K03486	7216.0
K03487	1.0
K03484	18606.0
K03485	0.0
K02287	0.0
K02286	0.0
K02285	0.0
K02284	0.0
K02283	24823.0
K02282	86.0
K02281	0.0
K02280	0.0
K02289	0.0
K02288	0.0
K03626	0.0
K03627	0.0
K03624	36284.0
K03625	24291.0
K03151	24263.0
K03620	86.0
K03153	3.0
K08869	0.0
K03628	17652.0
K03629	24290.0
K09738	0.0
K09739	0.0
K09736	0.0
K09737	0.0
K09735	0.0
K09732	0.0
K09733	0.0
K09730	0.0
K09731	0.0
K09888	18693.0
K09889	0.0
K09880	0.0
K09882	0.0
K09883	0.0
K09884	0.0
K09887	0.0
K11027	0.0
K11026	0.0
K11025	0.0
K11024	0.0
K07679	0.0
K07678	0.0
K11021	0.0
K11020	0.0
K07675	0.0
K07674	0.0
K07676	0.0
K07671	0.0
K07670	0.0
K07673	0.0
K07672	0.0
K01117	0.0
K12048	0.0
K07019	0.0
K07018	0.0
K07011	7255.0
K07010	21629.0
K07013	1.0
K07012	21676.0
K07015	20436.0
K07014	0.0
K07017	314.0
K07016	4.0
K10084	0.0
K08372	274.0
K05884	3343.0
K05885	6395.0
K05886	0.0
K05887	0.0
K05880	0.0
K05881	0.0
K05882	0.0
K05883	0.0
K08902	0.0
K05739	586.0
K05888	0.0
K05889	0.0
K08903	0.0
K00547	80.0
K00544	0.0
K00545	0.0
K00542	0.0
K00543	0.0
K00540	40602.0
K00548	36258.0
K00549	10834.0
K01145	0.0
K01412	0.0
K01147	0.0
K01417	10679.0
K00038	5.0
K01143	0.0
K01142	23809.0
K01419	62.0
K00788	25699.0
K00789	28753.0
K12502	0.0
K14762	0.0
K14761	22385.0
K06195	0.0
K03819	0.0
K03818	0.0
K03814	0.0
K03817	4.0
K03816	18077.0
K03811	10359.0
K03810	780.0
K03813	1.0
K11908	0.0
K11909	0.0
K11904	0.0
K11905	0.0
K11906	0.0
K11907	0.0
K11900	0.0
K11901	0.0
K11902	0.0
K11903	0.0
K10986	1.0
K13238	0.0
K13239	0.0
K13797	0.0
K07248	1813.0
K13796	0.0
K07244	0.0
K07245	0.0
K07246	330.0
K07240	61123.0
K07241	0.0
K07242	0.0
K07243	0.0
K01268	0.0
K05296	0.0
K02821	8127.0
K09016	0.0
K09945	0.0
K09944	0.0
K09947	0.0
K09946	0.0
K09941	0.0
K09940	898.0
K09943	0.0
K09942	0.0
K09949	0.0
K09948	0.0
K10851	4.0
K10850	2.0
K03666	2005.0
K03667	62.0
K03196	0.0
K03665	24290.0
K11275	0.0
K06012	21449.0
K00048	15011.0
K10857	0.0
K09773	220.0
K00043	0.0
K00042	12956.0
K00041	8140.0
K00040	10080.0
K00046	23981.0
K00733	0.0
K00044	0.0
K06011	0.0
K09012	0.0
K06016	990.0
K06017	0.0
K06014	0.0
K06015	6447.0
K06019	1023.0
K01075	0.0
K12221	0.0
K06444	0.0
K04632	0.0
K14977	281.0
K14974	0.0
K00958	1.0
K00951	24466.0
K00950	552.0
K00952	204.0
K00955	1947.0
K00954	24291.0
K00957	1935.0
K00956	1865.0
K00590	1.0
K02777	10414.0
K02775	2174.0
K02774	7762.0
K02773	7580.0
K02771	3243.0
K02770	16199.0
K02779	564.0
K02778	0.0
K01606	0.0
K01607	22406.0
K01604	0.0
K01605	0.0
K01602	0.0
K01601	0.0
K03750	574.0
K01609	24461.0
K02553	0.0
K02804	12640.0
K02551	778.0
K02806	3204.0
K02557	14414.0
K02800	2220.0
K05275	0.0
K02802	0.0
K13300	1.0
K02558	0.0
K02809	3.0
K02808	0.0
K03600	0.0
K03601	24290.0
K03602	23986.0
K03603	0.0
K03604	6391.0
K03605	0.0
K03606	0.0
K03607	0.0
K03608	16117.0
K03609	28539.0
K06078	0.0
K06079	0.0
K09710	24242.0
K09711	0.0
K09712	0.0
K06073	0.0
K06074	0.0
K06075	1.0
K06076	0.0
K06077	0.0
K06382	12439.0
K06383	8490.0
K06380	0.0
K06381	23056.0
K06386	896.0
K06387	13737.0
K06384	1677.0
K06385	21504.0
K06388	0.0
K06389	0.0
K12466	0.0
K12468	0.0
K07657	0.0
K07656	0.0
K07655	0.0
K07654	0.0
K07653	0.0
K07652	1642.0
K07651	3.0
K07650	3346.0
K07659	0.0
K07658	26889.0
K11041	1182.0
K11040	0.0
K11043	0.0
K11042	0.0
K11045	0.0
K11044	0.0
K11047	0.0
K11046	0.0
K11049	0.0
K11048	0.0
K07387	27.0
K07386	1447.0
K06926	28749.0
K06927	66.0
K06924	0.0
K06925	24291.0
K06922	0.0
K06923	22193.0
K06920	63.0
K06921	2307.0
K06928	3587.0
K06929	4410.0
K07033	22576.0
K07032	834.0
K07031	7460.0
K07030	22665.0
K07037	574.0
K07035	20343.0
K07034	0.0
K07039	0.0
K07038	622.0
K10829	0.0
K00384	54787.0
K00385	571.0
K00386	0.0
K00387	0.0
K00380	3.0
K00381	1.0
K00382	12591.0
K00383	1443.0
K00389	0.0
K01387	0.0
K01385	0.0
K01389	0.0
K09158	0.0
K09159	0.0
K09156	0.0
K09157	23171.0
K09154	0.0
K09155	4634.0
K09152	0.0
K09153	11900.0
K09150	0.0
K09151	3.0
K05970	8096.0
K05714	0.0
K05715	0.0
K05710	0.0
K05711	0.0
K05712	0.0
K05713	0.0
K00560	18293.0
K00561	60.0
K00563	5426.0
K00564	5461.0
K00566	24728.0
K00567	21433.0
K00568	0.0
K00569	0.0
K05575	0.0
K01169	0.0
K01167	0.0
K01166	0.0
K05577	0.0
K01163	11180.0
K01161	0.0
K01160	0.0
K05578	0.0
K05579	0.0
K08092	2348.0
K08093	177.0
K08094	2489.0
K08095	0.0
K08096	0.0
K08097	0.0
K02254	0.0
K02255	0.0
K01743	0.0
K02251	0.0
K02061	0.0
K01741	0.0
K02060	0.0
K00114	0.0
K02122	24514.0
K02123	24289.0
K02120	24742.0
K02121	20663.0
K02124	24744.0
K03837	2.0
K03836	0.0
K03835	0.0
K03834	0.0
K03833	1632.0
K03832	27.0
K03831	0.0
K03830	12231.0
K00443	0.0
K03839	27.0
K02067	0.0
K10189	14274.0
K13038	25727.0
K13787	740.0
K13788	0.0
K13789	58763.0
K10188	17467.0
K12255	0.0
K12254	0.0
K12257	18830.0
K12256	0.0
K12251	2748.0
K12250	0.0
K12253	0.0
K12252	0.0
K13252	254.0
K13256	743.0
K13255	0.0
K12079	0.0
K12078	0.0
K12071	0.0
K12070	0.0
K12073	0.0
K12072	0.0
K09912	0.0
K06236	0.0
K06237	0.0
K05519	0.0
K09914	0.0
K11788	0.0
K11782	0.0
K11780	0.0
K11781	0.0
K11787	0.0
K11784	0.0
K11530	0.0
K12787	0.0
K12786	0.0
K12785	0.0
K12784	0.0
K06718	0.0
K09969	0.0
K09968	0.0
K09967	6163.0
K09966	0.0
K09965	0.0
K09964	0.0
K09963	3786.0
K09962	691.0
K09961	0.0
K09960	0.0
K11527	0.0
K11524	0.0
K11525	0.0
K11250	0.0
K11253	0.0
K11258	0.0
K11528	0.0
K00713	0.0
K00712	12.0
K10780	0.0
K10783	43.0
K10125	0.0
K10124	0.0
K10126	0.0
K10121	4.0
K10123	0.0
K10122	4.0
K04652	9125.0
K04653	6795.0
K04651	15217.0
K04656	6797.0
K04654	6797.0
K04655	7108.0
K00973	23341.0
K00972	1833.0
K00971	11581.0
K00970	27.0
K00975	59317.0
K00974	73762.0
K00979	668.0
K00978	840.0
K14954	0.0
K14955	0.0
K14956	0.0
K06178	8190.0
K01596	675.0
K01597	748.0
K01594	0.0
K01595	6.0
K01592	0.0
K01593	0.0
K01590	0.0
K01591	23363.0
K01598	743.0
K01599	50046.0
K02711	0.0
K02710	0.0
K02713	0.0
K02712	0.0
K02714	0.0
K02717	0.0
K02716	0.0
K02719	0.0
K02718	0.0
K03449	6156.0
K03446	79.0
K03444	0.0
K03445	0.0
K03442	20320.0
K01620	15339.0
K01621	399.0
K01622	0.0
K01623	7157.0
K01624	55974.0
K01625	52996.0
K01626	18692.0
K01627	27.0
K01628	20907.0
K01629	6211.0
K05299	0.0
K02829	3.0
K02828	1.0
K02827	3.0
K02826	3.0
K02825	2381.0
K02824	23184.0
K02823	23359.0
K02822	10697.0
K03198	0.0
K03199	0.0
K03668	0.0
K03669	0.0
K03190	6152.0
K03191	1.0
K03660	24341.0
K03194	0.0
K03195	0.0
K03664	24289.0
K03197	0.0
K09772	23227.0
K06013	896.0
K09770	493.0
K09771	0.0
K09776	1.0
K09777	15778.0
K09774	0.0
K09775	10467.0
K09778	2547.0
K09779	21492.0
K06269	0.0
K06323	0.0
K11624	0.0
K02991	0.0
K02990	22640.0
K02624	0.0
K02240	4992.0
K08282	1.0
K12440	0.0
K12441	0.0
K12442	0.0
K12443	0.0
K12444	0.0
K12445	0.0
K12449	0.0
K02247	0.0
K07637	0.0
K07636	23386.0
K07639	0.0
K07638	0.0
K11069	15092.0
K11068	26508.0
K11063	0.0
K11062	0.0
K11061	0.0
K11060	0.0
K11066	0.0
K11065	1673.0
K06900	0.0
K06901	26641.0
K06902	8222.0
K06903	240.0
K06904	1657.0
K06905	1866.0
K06906	1685.0
K06907	2197.0
K06908	1867.0
K06909	5.0
K10821	0.0
K05905	0.0
K05904	0.0
K05906	0.0
K05900	0.0
K05903	5.0
K01406	0.0
K05909	0.0
K05908	0.0
K00368	0.0
K00369	0.0
K00366	2031.0
K00367	0.0
K00364	751.0
K00365	0.0
K00362	3.0
K00363	3.0
K00360	0.0
```
