## Extended Data File 1 for "Diet induces reproducible alterations in the mouse and human gut microbiome": SRS3589357_SRR7584750.picrust

```
# Constructed from biom file
#OTU ID	SRR7584750
K01365	0.0
K01364	0.0
K01361	4.0
K01360	0.0
K01362	19487.0
K02249	0.0
K05841	0.0
K05844	0.0
K05845	555.0
K05846	4570.0
K05847	4641.0
K00508	0.0
K00500	0.0
K00507	1.0
K00504	0.0
K00505	0.0
K12521	0.0
K01101	2448.0
K01103	0.0
K12520	0.0
K01104	46860.0
K05592	21107.0
K05593	4643.0
K05590	0.0
K05591	0.0
K05596	1.0
K05597	0.0
K05594	0.0
K05595	96.0
K05599	0.0
K11964	0.0
K11962	0.0
K14540	14077.0
K12529	0.0
K12528	0.0
K06353	0.0
K02456	100.0
K02457	0.0
K02454	2.0
K02455	2.0
K02452	0.0
K02453	3.0
K02450	0.0
K02103	3249.0
K08138	47.0
K02108	23183.0
K02109	25312.0
K02458	0.0
K02459	0.0
K08137	0.0
K03851	0.0
K03850	0.0
K03852	0.0
K03855	0.0
K03856	15089.0
K13018	0.0
K13019	0.0
K13010	0.0
K13011	0.0
K13012	905.0
K13013	0.0
K13014	0.0
K13015	548.0
K13016	0.0
K13017	0.0
K08566	0.0
K08567	2.0
K13274	0.0
K13275	0.0
K13276	0.0
K13277	0.0
K03275	0.0
K03274	1.0
K03277	0.0
K03276	0.0
K03271	4944.0
K03270	12604.0
K03273	372.0
K03272	2138.0
K03279	0.0
K03278	0.0
K11022	0.0
K12277	0.0
K12276	0.0
K12270	6.0
K11058	0.0
K12279	0.0
K12278	0.0
K07557	0.0
K07550	0.0
K07552	10153.0
K06319	0.0
K09909	0.0
K09908	0.0
K12051	0.0
K12050	0.0
K12057	0.0
K12056	0.0
K06221	0.0
K09900	0.0
K09903	24305.0
K09902	0.0
K09904	0.0
K09907	0.0
K09906	0.0
K11501	0.0
K03234	0.0
K00773	24304.0
K00772	23.0
K00777	0.0
K00776	0.0
K06313	1135.0
K06315	0.0
K05574	0.0
K10201	24.0
K07176	0.0
K07177	161.0
K07174	0.0
K07175	906.0
K07172	3.0
K07173	10385.0
K07170	10505.0
K07171	29557.0
K07178	0.0
K07179	0.0
K00195	0.0
K00194	48.0
K00197	596.0
K00196	0.0
K00191	0.0
K00190	0.0
K00193	0.0
K00192	0.0
K00198	2403.0
K06405	13723.0
K10109	4533.0
K10108	11831.0
K10107	0.0
K01828	0.0
K01829	1.0
K01826	0.0
K01825	1.0
K01822	1.0
K01823	163.0
K01820	0.0
K01821	166.0
K00999	0.0
K00998	17880.0
K00995	26255.0
K00997	2086.0
K00996	49.0
K00991	29511.0
K00990	1.0
K00992	0.0
K11028	0.0
K02622	10414.0
K02625	0.0
K03564	14812.0
K13489	0.0
K13488	0.0
K13483	0.0
K13482	0.0
K13481	0.0
K13480	0.0
K13487	0.0
K13486	0.0
K14680	0.0
K14681	0.0
K14682	1.0
K08358	27.0
K08357	27.0
K08356	0.0
K08355	0.0
K03469	24150.0
K03462	0.0
K03464	0.0
K03465	8507.0
K03466	24926.0
K01648	0.0
K01649	28441.0
K01643	1434.0
K01640	764.0
K01641	161.0
K01646	201.0
K01647	30067.0
K01644	1435.0
K02597	0.0
K02626	0.0
K02595	0.0
K02594	1160.0
K02593	0.0
K02592	1135.0
K02591	2341.0
K02590	3892.0
K02598	1196.0
K02849	1.0
K14061	0.0
K14062	0.0
K14063	0.0
K14064	0.0
K14065	0.0
K14067	0.0
K02841	1.0
K02840	0.0
K02843	0.0
K02844	1.0
K02847	0.0
K02846	0.0
K02102	4.0
K09758	12.0
K06039	0.0
K06034	0.0
K06036	0.0
K06037	0.0
K06032	0.0
K01581	3.0
K02702	0.0
K02659	0.0
K13490	0.0
K13491	0.0
K03644	10200.0
K03645	0.0
K03646	0.0
K03647	214.0
K03640	49.0
K03641	0.0
K03642	49.0
K03643	0.0
K03648	21786.0
K03649	550.0
K06694	0.0
K11814	0.0
K12428	0.0
K12429	0.0
K12422	0.0
K12423	0.0
K12420	0.0
K12421	0.0
K12426	0.0
K12427	0.0
K12424	0.0
K12425	0.0
K07349	0.0
K07348	0.0
K05380	0.0
K07345	1.0
K07344	0.0
K07347	1.0
K07346	0.0
K07341	2176.0
K07340	0.0
K07343	3137.0
K07342	0.0
K06968	1.0
K06969	40395.0
K06962	136.0
K06963	0.0
K06960	14103.0
K06961	0.0
K06966	10634.0
K06967	14077.0
K06964	0.0
K06965	0.0
K08995	0.0
K08994	0.0
K08997	0.0
K08996	0.0
K08990	0.0
K08993	0.0
K08992	0.0
K08999	76.0
K08998	21964.0
K08344	0.0
K08345	0.0
K08346	0.0
K14940	0.0
K02724	0.0
K08349	0.0
K11815	0.0
K05929	0.0
K05928	0.0
K05927	0.0
K05924	0.0
K05922	0.0
K05921	1.0
K00349	10200.0
K00698	0.0
K00340	10155.0
K00341	10155.0
K00690	5175.0
K00343	10155.0
K00344	1.0
K00697	48.0
K00346	10200.0
K00347	10200.0
K09116	2263.0
K09117	21420.0
K05337	2201.0
K09118	0.0
K09119	0.0
K02106	569.0
K05823	160.0
K05820	0.0
K05826	0.0
K05827	0.0
K02100	0.0
K02101	0.0
K00524	0.0
K00525	16446.0
K00526	3616.0
K00527	35185.0
K00520	1.0
K00522	0.0
K00523	0.0
K02451	0.0
K00528	24185.0
K00529	0.0
K00025	0.0
K14215	0.0
K14213	0.0
K03453	10400.0
K00796	14100.0
K05339	5.0
K00027	14334.0
K00794	14552.0
K00793	14550.0
K01347	156.0
K01346	0.0
K01344	0.0
K01343	0.0
K00791	24353.0
K01340	0.0
K00790	35368.0
K02694	0.0
K02696	0.0
K02697	0.0
K02690	0.0
K02691	26.0
K02692	0.0
K02693	0.0
K02698	0.0
K02699	0.0
K00836	0.0
K00837	10460.0
K00835	1.0
K00832	98.0
K00833	10207.0
K00830	0.0
K00831	24195.0
K00839	172.0
K04335	0.0
K04334	0.0
K01120	0.0
K01126	22535.0
K04333	0.0
K01129	13931.0
K01128	0.0
K04339	0.0
K04338	0.0
K02470	38063.0
K02471	1.0
K02472	49.0
K02473	0.0
K02474	12360.0
K02475	5.0
K02476	5.0
K02477	12595.0
K02478	0.0
K02479	2.0
K09019	0.0
K01267	11132.0
K13074	0.0
K13075	0.0
K11441	0.0
K14055	0.0
K13299	0.0
K13292	14748.0
K14057	0.0
K14056	0.0
K02856	48.0
K02585	1412.0
K12211	0.0
K12210	0.0
K12213	0.0
K12212	0.0
K12215	0.0
K02854	0.0
K12217	0.0
K12216	0.0
K12219	0.0
K12218	0.0
K02855	0.0
K08692	0.0
K08693	4.0
K08690	0.0
K08691	0.0
K08696	0.0
K08697	0.0
K11748	1.0
K11749	24110.0
K11746	0.0
K11747	0.0
K11744	0.0
K11745	1.0
K11742	0.0
K11743	2689.0
K11740	0.0
K11741	166.0
K13920	816.0
K13921	0.0
K13922	3209.0
K13923	0.0
K13924	47.0
K13925	0.0
K13926	1.0
K13927	843.0
K13928	0.0
K13929	0.0
K09923	0.0
K09922	10154.0
K06201	13920.0
K06200	5543.0
K06207	21988.0
K06206	6483.0
K06205	0.0
K09924	1.0
K09929	0.0
K06208	586.0
K00759	11932.0
K00758	0.0
K00752	0.0
K00757	23271.0
K00756	8000.0
K00754	24722.0
K06001	13787.0
K05557	0.0
K09766	2706.0
K05554	0.0
K07475	0.0
K07150	3906.0
K07151	0.0
K07152	1.0
K07153	0.0
K07154	12520.0
K07155	0.0
K07156	0.0
K07157	0.0
K07406	12579.0
K07407	41310.0
K07404	12960.0
K07405	10200.0
K07402	13321.0
K07403	49.0
K07400	0.0
K07401	0.0
K01808	26374.0
K01809	19360.0
K01800	0.0
K01801	0.0
K01802	10275.0
K01803	25061.0
K01804	3032.0
K01805	848.0
K01807	2895.0
K09718	0.0
K14668	0.0
K14669	0.0
K14666	0.0
K14667	0.0
K01664	166.0
K01665	10211.0
K01666	4898.0
K01667	11120.0
K01660	0.0
K01661	237.0
K01662	23029.0
K01663	0.0
K01668	21.0
K01669	6.0
K02863	24305.0
K02862	0.0
K02860	24215.0
K02867	24305.0
K02866	0.0
K02864	22190.0
K02869	0.0
K05362	0.0
K05365	0.0
K03402	14092.0
K03403	0.0
K03400	0.0
K03406	76897.0
K03407	12371.0
K03404	0.0
K03405	0.0
K03408	18163.0
K03409	613.0
K02315	17829.0
K02314	24312.0
K02317	0.0
K02316	24296.0
K02313	24307.0
K02312	1.0
K02319	0.0
K12405	0.0
K12152	0.0
K12151	0.0
K07091	0.0
K07090	30677.0
K07093	1.0
K07092	0.0
K07095	27375.0
K07094	47.0
K07097	0.0
K07096	0.0
K07099	2787.0
K07098	31438.0
K11175	24302.0
K11174	0.0
K11177	0.0
K11176	0.0
K11173	0.0
K11179	0.0
K11178	0.0
K00322	0.0
K00320	0.0
K00321	0.0
K00326	0.0
K00324	7.0
K00325	1.0
K00329	0.0
K05945	0.0
K05944	0.0
K05947	0.0
K05946	4067.0
K06944	0.0
K06945	0.0
K06946	0.0
K06415	1135.0
K06940	9219.0
K06941	25060.0
K06942	24305.0
K06943	0.0
K10806	0.0
K10807	0.0
K10804	2.0
K10805	0.0
K06948	212.0
K06949	26265.0
K06418	50.0
K09138	548.0
K09139	0.0
K09134	2292.0
K09135	0.0
K09136	0.0
K09137	595.0
K09130	0.0
K09131	28.0
K09132	2136.0
K09133	0.0
K05808	24304.0
K05809	0.0
K05804	2139.0
K05805	0.0
K05806	0.0
K05807	10201.0
K05800	0.0
K05801	48.0
K05802	0.0
K05803	0.0
K01044	0.0
K01045	0.0
K01046	157.0
K02068	555.0
K04561	0.0
K01042	1356.0
K05568	8463.0
K05567	2357.0
K14273	0.0
K14275	0.0
K14274	277.0
K02062	0.0
K05245	0.0
K05564	0.0
K01048	2435.0
K02066	10202.0
K01322	10200.0
K01325	0.0
K02065	10202.0
K01326	0.0
K05560	0.0
K02243	211.0
K08930	0.0
K02679	0.0
K02676	0.0
K02674	0.0
K02675	0.0
K02672	0.0
K02241	765.0
K02670	1.0
K02671	0.0
K00810	0.0
K00811	10200.0
K00812	850.0
K00813	0.0
K00814	0.0
K00817	24759.0
K00818	10385.0
K00819	47.0
K02530	54.0
K02245	211.0
K02244	161.0
K01499	0.0
K01498	0.0
K01493	24305.0
K01492	543.0
K01491	50960.0
K01497	0.0
K01496	854.0
K01495	19356.0
K01494	2832.0
K02418	7708.0
K02419	8444.0
K14492	0.0
K02412	6331.0
K02413	8265.0
K02410	8444.0
K02411	3578.0
K02416	8444.0
K02417	6411.0
K02414	2119.0
K02415	0.0
K00120	0.0
K00121	244.0
K00430	0.0
K13058	0.0
K13059	0.0
K13727	156.0
K13057	0.0
K13722	0.0
K13051	0.0
K13052	5964.0
K00435	0.0
K12054	0.0
K03239	0.0
K03238	0.0
K03231	0.0
K03230	1.0
K03232	0.0
K12059	0.0
K03237	0.0
K03236	0.0
K12058	0.0
K12239	0.0
K12238	0.0
K12235	0.0
K12234	764.0
K13942	0.0
K13940	10548.0
K13941	0.0
K12097	0.0
K12096	0.0
K12095	0.0
K12094	0.0
K12093	0.0
K12092	0.0
K12091	0.0
K12090	0.0
K12099	0.0
K12098	0.0
K06356	0.0
K05992	2.0
K03540	0.0
K06331	3657.0
K06330	8.0
K07138	13044.0
K07139	20784.0
K11811	0.0
K07132	1724.0
K07133	56505.0
K07130	12449.0
K07131	0.0
K07137	37838.0
K07134	0.0
K07135	0.0
K01860	0.0
K01866	24310.0
K01867	24310.0
K01865	21.0
K01868	26727.0
K01869	24305.0
K06140	1.0
K04766	0.0
K04767	0.0
K04764	1.0
K04762	10201.0
K04763	34611.0
K04760	0.0
K04761	242.0
K04768	0.0
K04769	11742.0
K08313	1.0
K08312	0.0
K08311	157.0
K08310	0.0
K08317	165.0
K08316	11293.0
K08315	0.0
K08314	818.0
K05149	0.0
K08319	0.0
K08318	0.0
K06339	0.0
K14648	0.0
K14392	13.0
K14393	1.0
K14645	1.0
K14647	0.0
K01689	27230.0
K01686	23786.0
K01687	29473.0
K01684	2873.0
K01685	10308.0
K01682	0.0
K01681	24227.0
K05308	0.0
K02889	0.0
K02888	24307.0
K02885	0.0
K02884	24305.0
K02887	24304.0
K02886	24305.0
K02881	24305.0
K02883	0.0
K13743	0.0
K02086	211.0
K02081	1096.0
K02080	0.0
K02083	313.0
K02082	5.0
K13831	0.0
K03428	0.0
K03429	3839.0
K03424	36366.0
K03935	0.0
K03932	0.0
K03933	165.0
K03930	2532.0
K03931	4.0
K02339	0.0
K02338	24307.0
K02337	24042.0
K02336	0.0
K02335	26433.0
K02334	5657.0
K02330	0.0
K03688	6893.0
K03689	0.0
K03680	277.0
K03683	0.0
K03684	28.0
K03685	24305.0
K03686	43413.0
K03687	23310.0
K07301	11176.0
K07300	0.0
K07303	1.0
K07302	1.0
K07305	162.0
K07304	323.0
K07307	874.0
K07306	106.0
K07309	27.0
K07308	109.0
K02617	0.0
K02610	0.0
K02963	24305.0
K02612	0.0
K02961	21999.0
K09686	70653.0
K09687	108106.0
K09684	489.0
K09685	753.0
K09682	0.0
K09683	0.0
K09680	0.0
K09681	0.0
K09688	0.0
K09689	0.0
K05962	0.0
K05961	0.0
K05967	13.0
K05966	63.0
K11159	0.0
K05964	7.0
K05968	0.0
K11152	0.0
K00309	0.0
K00658	48.0
K00304	0.0
K00305	0.0
K00654	0.0
K00655	35397.0
K00652	10202.0
K00301	0.0
K00302	2264.0
K00303	2.0
K10828	0.0
K06431	0.0
K06432	0.0
K06433	0.0
K06434	0.0
K06436	663.0
K06437	0.0
K10820	277.0
K06439	0.0
K10822	0.0
K10823	0.0
K10826	0.0
K09167	1120.0
K06322	0.0
K14117	0.0
K14259	0.0
K14257	0.0
K01308	1739.0
K01303	0.0
K01301	0.0
K01305	225.0
K01304	311.0
K02658	0.0
K00672	0.0
K02650	5765.0
K02651	2.0
K02652	8841.0
K02653	10051.0
K02654	30697.0
K05687	0.0
K02656	0.0
K05685	0.0
K00878	12692.0
K00879	688.0
K00872	1559.0
K00873	24332.0
K00870	0.0
K00876	35438.0
K00877	0.0
K00874	27166.0
K00875	0.0
K04487	28763.0
K04486	15300.0
K04485	24226.0
K04484	0.0
K04483	0.0
K04482	0.0
K04480	0.0
K04488	16318.0
K12049	0.0
K13693	0.0
K13706	0.0
K13694	1.0
K13695	0.0
K05977	0.0
K09516	0.0
K02434	18716.0
K02435	17685.0
K02436	266.0
K02437	12905.0
K05350	4462.0
K02431	3803.0
K08100	0.0
K02433	18960.0
K02438	13214.0
K02439	10.0
K03745	0.0
K03744	23129.0
K03747	0.0
K03210	24231.0
K03217	24290.0
K03216	14079.0
K03215	0.0
K03742	20858.0
K03219	1.0
K03218	24303.0
K03749	0.0
K03748	0.0
K02383	0.0
K06327	0.0
K06320	4274.0
K07238	25764.0
K09479	0.0
K09478	0.0
K09475	0.0
K09474	0.0
K09477	0.0
K09476	0.0
K09471	0.0
K09470	0.0
K09473	0.0
K09472	0.0
K07543	0.0
K06898	12325.0
K13967	0.0
K13963	3373.0
K07545	0.0
K00737	2140.0
K05345	0.0
K11706	0.0
K11707	1.0
K11704	0.0
K11705	0.0
K11708	1.0
K11709	1.0
K05588	0.0
K07114	28876.0
K07443	3919.0
K07116	0.0
K07117	1.0
K07110	0.0
K07447	24299.0
K07112	1329.0
K07113	0.0
K07448	4802.0
K07118	279.0
K07119	1.0
K10619	0.0
K10618	0.0
K10617	0.0
K10616	0.0
K01848	0.0
K01849	0.0
K01844	2679.0
K01845	4550.0
K01846	4.0
K01847	20401.0
K01840	37269.0
K01841	268.0
K01842	0.0
K01843	323.0
K06219	0.0
K10832	0.0
K05348	0.0
K14203	0.0
K08483	14040.0
K08482	0.0
K08481	0.0
K08480	0.0
K08485	0.0
K08484	0.0
K00464	0.0
K00467	0.0
K00466	0.0
K00461	0.0
K00460	0.0
K00463	0.0
K00462	0.0
K04509	0.0
K00469	0.0
K00468	0.0
K08645	0.0
K04744	0.0
K01518	0.0
K01519	0.0
K04748	0.0
K04749	658.0
K01514	0.0
K01515	18619.0
K01512	11151.0
K01510	0.0
K14623	231.0
K14626	0.0
K14627	0.0
K14628	0.0
K14629	0.0
K03918	0.0
K03919	0.0
K12372	0.0
K12373	53099.0
K12370	0.0
K12371	0.0
K02359	0.0
K02358	24306.0
K02351	0.0
K02352	0.0
K02355	45775.0
K02357	24305.0
K02356	24354.0
K13574	0.0
K13573	0.0
K13572	0.0
K13571	0.0
K13570	0.0
K12112	0.0
K12113	0.0
K12110	0.0
K12111	251.0
K07329	0.0
K07328	0.0
K07323	0.0
K07322	20401.0
K07321	982.0
K07320	0.0
K07327	0.0
K07326	0.0
K07325	0.0
K07324	0.0
K08163	0.0
K06180	62449.0
K06181	156.0
K06182	11085.0
K06183	13949.0
K06186	0.0
K06187	24307.0
K06188	2144.0
K06189	0.0
K08359	0.0
K07589	0.0
K07588	10200.0
K07587	0.0
K07586	2354.0
K07585	0.0
K07584	14227.0
K07583	0.0
K07582	0.0
K07581	0.0
K07580	0.0
K11139	0.0
K05989	28587.0
K05988	0.0
K05985	2202.0
K05987	0.0
K05986	0.0
K10843	0.0
K08354	0.0
K10844	0.0
K10848	0.0
K00673	0.0
K00674	10416.0
K00675	186.0
K00676	10887.0
K00677	10203.0
K06988	156.0
K06989	492.0
K08351	0.0
K06980	1.0
K06981	0.0
K06982	0.0
K08350	0.0
K06984	0.0
K06985	0.0
K06986	0.0
K06987	9005.0
K02445	2449.0
K02444	2375.0
K00582	0.0
K00583	0.0
K00580	0.0
K02110	24721.0
K00586	0.0
K00587	0.0
K00584	0.0
K08921	0.0
K02441	10.0
K00588	0.0
K08922	0.0
K02440	2748.0
K00018	25484.0
K08923	0.0
K02443	4340.0
K00019	0.0
K02442	0.0
K08925	0.0
K08926	0.0
K08927	0.0
K03149	3532.0
K06604	0.0
K00015	0.0
K01989	15087.0
K00854	27044.0
K00855	0.0
K00856	1.0
K00857	1900.0
K00850	58395.0
K00851	162.0
K00852	15804.0
K00853	584.0
K00858	24305.0
K00859	24109.0
K01181	8872.0
K01180	0.0
K01183	2879.0
K01182	16108.0
K01185	10701.0
K01184	0.0
K01187	46561.0
K01188	22504.0
K02596	549.0
K13766	0.0
K13767	0.0
K13003	0.0
K13002	0.0
K13000	0.0
K02984	0.0
K02986	24305.0
K02987	0.0
K02636	0.0
K02982	22169.0
K02983	0.0
K02638	0.0
K02639	0.0
K02988	24124.0
K08298	56.0
K08299	0.0
K03583	0.0
K03582	0.0
K03581	15760.0
K03580	1.0
K03587	10228.0
K03586	0.0
K03585	20356.0
K03584	24303.0
K03589	23439.0
K03588	36569.0
K01725	0.0
K01724	1.0
K01727	9.0
K01726	4527.0
K01721	0.0
K01720	0.0
K01722	0.0
K13008	0.0
K01729	0.0
K01728	4.0
K09530	0.0
K09539	0.0
K02188	12240.0
K02189	12245.0
K02182	1.0
K02183	0.0
K03769	1818.0
K03768	33803.0
K03767	161.0
K03765	0.0
K03764	0.0
K03763	24624.0
K03762	28.0
K03761	0.0
K03760	0.0
K09457	138.0
K09456	0.0
K09459	266.0
K09458	25125.0
K00602	57515.0
K13988	0.0
K13985	0.0
K09981	1.0
K09980	0.0
K09983	0.0
K09982	0.0
K09985	0.0
K09984	0.0
K09987	0.0
K09986	0.0
K09989	2553.0
K09988	2575.0
K12583	0.0
K12582	0.0
K12589	0.0
K11720	0.0
K09759	5784.0
K10985	0.0
K10984	0.0
K07468	0.0
K07469	3.0
K07464	12908.0
K07465	0.0
K07466	0.0
K07467	4459.0
K07460	21689.0
K07461	4559.0
K07462	24309.0
K07463	0.0
K10679	1.0
K10678	0.0
K10671	0.0
K10670	8622.0
K10673	0.0
K10672	402.0
K10674	0.0
K10677	0.0
K10676	0.0
K08726	0.0
K08724	50.0
K08722	2498.0
K08723	0.0
K08720	0.0
K08721	0.0
K08728	156.0
K10187	0.0
K00119	0.0
K00118	0.0
K00449	0.0
K00448	0.0
K00115	0.0
K00446	0.0
K00117	1.0
K00116	1.0
K00111	23146.0
K00442	0.0
K00113	1.0
K00112	3.0
K01539	0.0
K01531	6485.0
K04720	15769.0
K01533	25013.0
K01534	43894.0
K01535	0.0
K01537	25120.0
K14358	0.0
K14605	0.0
K14606	0.0
K00413	0.0
K10120	4.0
K05600	0.0
K05777	3.0
K03972	0.0
K03973	919.0
K03970	0.0
K03971	0.0
K03976	24300.0
K03977	24307.0
K03974	0.0
K03975	12018.0
K03978	24305.0
K03979	24307.0
K13378	10154.0
K02372	14457.0
K02371	22707.0
K02377	12921.0
K02379	31.0
K03396	0.0
K03397	0.0
K03394	15451.0
K03395	0.0
K03392	0.0
K03393	0.0
K03390	10155.0
K03391	0.0
K03399	6.0
K03027	0.0
K12136	0.0
K12137	0.0
K06610	0.0
K12138	0.0
K12139	0.0
K11444	0.0
K11440	0.0
K11443	0.0
K11442	0.0
K00612	0.0
K00613	27.0
K00610	21580.0
K00611	13477.0
K00616	10286.0
K00617	0.0
K00614	0.0
K00615	62784.0
K00619	0.0
K10863	0.0
K07874	0.0
K06234	0.0
K10240	0.0
K10241	0.0
K10242	0.0
K10243	0.0
K04110	0.0
K04113	0.0
K04112	0.0
K04115	0.0
K04114	0.0
K04117	0.0
K04116	0.0
K04118	0.0
K05517	0.0
K07705	312.0
K07704	339.0
K07707	2692.0
K07706	3270.0
K07701	0.0
K07700	0.0
K07703	0.0
K07702	0.0
K07709	0.0
K07708	0.0
K01955	34665.0
K13042	0.0
K09934	0.0
K09935	6063.0
K06216	5.0
K09937	0.0
K13745	0.0
K13746	0.0
K13747	18800.0
K13740	0.0
K13741	0.0
K13742	0.0
K06211	2142.0
K06212	27.0
K09933	0.0
K02618	0.0
K02619	10154.0
K02968	24111.0
K02966	0.0
K02967	24305.0
K02616	0.0
K02965	24305.0
K02962	0.0
K02611	0.0
K02613	0.0
K03569	37037.0
K03568	6.0
K03565	24255.0
K06218	0.0
K03567	0.0
K03566	1.0
K03561	20405.0
K03560	0.0
K03563	13587.0
K03562	0.0
K06430	0.0
K01709	679.0
K01708	0.0
K01707	0.0
K01706	236.0
K01705	0.0
K01704	57819.0
K01703	58001.0
K01702	0.0
K14165	0.0
K14164	0.0
K14166	0.0
K14161	1.0
K14160	0.0
K14162	1.0
K05396	164.0
K03709	403.0
K03708	1423.0
K08160	0.0
K03701	36984.0
K03700	11581.0
K03703	21174.0
K03702	24305.0
K03705	14104.0
K03704	16548.0
K03707	472.0
K03706	11252.0
K06289	0.0
K06288	0.0
K06283	10948.0
K06282	29.0
K06281	30.0
K06287	23600.0
K06286	161.0
K06285	586.0
K06284	9264.0
K08161	160.0
K07540	0.0
K06438	11444.0
K06869	0.0
K06868	0.0
K06867	5.0
K06866	0.0
K06865	0.0
K06864	7256.0
K06863	0.0
K06862	0.0
K06861	10478.0
K06860	0.0
K12659	0.0
K12658	0.0
K07547	0.0
K07546	0.0
K15023	0.0
K15022	0.0
K15020	0.0
K15024	5008.0
K08700	0.0
K08162	2136.0
K07544	0.0
K00137	0.0
K00135	90.0
K00134	25015.0
K00133	24304.0
K00132	21.0
K00131	548.0
K00130	2685.0
K00139	0.0
K00138	0.0
K00429	0.0
K00428	10152.0
K00421	0.0
K00423	0.0
K00425	10388.0
K00427	0.0
K00426	10389.0
K14292	0.0
K14379	0.0
K14370	0.0
K14371	0.0
K14372	0.0
K14373	0.0
K14374	0.0
K14375	0.0
K09845	0.0
K14082	0.0
K14083	2.0
K14080	0.0
K14081	0.0
K14086	2140.0
K14087	2167.0
K14084	266.0
K14088	2167.0
K14089	2140.0
K01552	6968.0
K01551	1447.0
K01556	0.0
K01557	0.0
K01554	156.0
K01555	0.0
K04708	0.0
K03955	0.0
K13689	0.0
K13688	826.0
K13683	0.0
K13685	1934.0
K13684	0.0
K13687	0.0
K13686	0.0
K14159	0.0
K02399	0.0
K02398	3275.0
K02395	2706.0
K02394	0.0
K02397	5391.0
K02396	13516.0
K02391	0.0
K02390	8420.0
K02393	0.0
K02392	17675.0
K13533	0.0
K13532	0.0
K13531	5.0
K13530	160.0
K01550	0.0
K05658	0.0
K14054	548.0
K02601	26050.0
K02970	24143.0
K05378	0.0
K12339	0.0
K14060	0.0
K11687	0.0
K11686	0.0
K11685	0.0
K11689	765.0
K11688	416.0
K08939	0.0
K03048	211.0
K03049	0.0
K13821	3.0
K13820	0.0
K03042	0.0
K03043	24125.0
K03040	22190.0
K03041	0.0
K03046	24126.0
K03047	0.0
K03044	0.0
K03045	0.0
K00348	10200.0
K09847	0.0
K00692	548.0
K00638	10135.0
K00639	11164.0
K00693	0.0
K00634	13316.0
K00635	0.0
K00630	0.0
K00631	0.0
K00632	2677.0
K00633	2676.0
K00691	316.0
K00696	0.0
K00694	825.0
K00695	0.0
K10854	0.0
K07811	0.0
K07810	0.0
K07813	16117.0
K07812	26.0
K07814	2483.0
K07816	344.0
K00090	0.0
K00091	2565.0
K00094	818.0
K00096	4378.0
K00097	11156.0
K00098	0.0
K00099	23964.0
K10228	0.0
K10229	0.0
K12548	0.0
K10222	0.0
K10220	0.0
K10221	0.0
K10227	2.0
K05822	0.0
K01949	0.0
K01945	24302.0
K01947	0.0
K01946	0.0
K01941	551.0
K01940	23481.0
K06357	0.0
K07729	34097.0
K07728	0.0
K07727	20185.0
K07726	2463.0
K07725	0.0
K07724	0.0
K07723	586.0
K07722	28.0
K07721	0.0
K07720	52343.0
K00899	616.0
K05824	0.0
K00891	30990.0
K00892	0.0
K00895	49.0
K00897	5303.0
K08151	157.0
K08153	162.0
K08154	0.0
K02948	24305.0
K02942	0.0
K02944	0.0
K05665	0.0
K02946	24303.0
K13793	0.0
K06352	0.0
K01769	0.0
K01768	6.0
K01761	2.0
K01760	777.0
K01762	0.0
K09578	0.0
K01766	0.0
K08164	0.0
K02493	24126.0
K08166	0.0
K08167	0.0
K02496	0.0
K02497	0.0
K02494	0.0
K02495	38218.0
K02498	0.0
K02499	1806.0
K08168	0.0
K08169	0.0
K14415	2193.0
K14414	1.0
K06881	24310.0
K00436	0.0
K06332	0.0
K12815	0.0
K12810	0.0
K06885	260.0
K00437	0.0
K06335	0.0
K06334	13042.0
K03547	12834.0
K03546	9110.0
K03545	30092.0
K03544	29975.0
K03543	10153.0
K06888	2630.0
K10941	0.0
K03549	162.0
K03548	0.0
K10940	0.0
K02236	326.0
K02237	12720.0
K02234	0.0
K02232	12317.0
K02233	15040.0
K02230	48.0
K02231	19837.0
K06359	0.0
K02238	23960.0
K02239	0.0
K03723	22151.0
K03722	1427.0
K03721	0.0
K03720	0.0
K03727	0.0
K03726	0.0
K03725	0.0
K03724	61.0
K06358	0.0
K12673	0.0
K12679	0.0
K12678	0.0
K06410	10506.0
K11898	0.0
K11899	0.0
K11896	1.0
K11897	0.0
K11894	0.0
K11895	0.0
K11892	0.0
K11893	0.0
K11890	0.0
K11891	0.0
K08762	0.0
K08764	0.0
K08765	0.0
K10418	0.0
K11325	0.0
K11326	0.0
K11327	0.0
K11328	0.0
K11329	0.0
K00151	0.0
K00150	0.0
K00153	0.0
K00400	0.0
K00407	0.0
K00406	1.0
K00405	1.0
K00404	1.0
K00158	156.0
K01342	0.0
K09388	0.0
K09386	0.0
K09384	4.0
K04094	3018.0
K04095	2189.0
K04096	24123.0
K04097	1.0
K04090	0.0
K04091	1.0
K04092	0.0
K04093	0.0
K04098	0.0
K04099	0.0
K01578	0.0
K01579	12926.0
K01574	0.0
K01575	316.0
K01576	0.0
K01577	0.0
K01571	12484.0
K01572	23702.0
K01573	0.0
K02009	4223.0
K02008	44032.0
K02005	29637.0
K02004	170224.0
K02007	5614.0
K02006	61588.0
K02001	3.0
K02000	164.0
K02003	166909.0
K02002	164.0
K03065	0.0
K08952	0.0
K03060	13751.0
K13809	0.0
K10948	0.0
K09607	0.0
K06125	0.0
K04337	0.0
K06120	818.0
K06121	0.0
K04336	0.0
K01127	0.0
K09703	6.0
K00004	312.0
K14699	0.0
K09702	844.0
K14698	0.0
K05311	11.0
K13829	0.0
K10943	0.0
K07291	0.0
K07290	0.0
K10206	14954.0
K10202	6.0
K10208	0.0
K10209	1.0
K01966	1.0
K01965	0.0
K01964	548.0
K01963	10962.0
K01962	7261.0
K01961	33358.0
K01960	10200.0
K01969	0.0
K01968	0.0
K07749	2638.0
K07748	0.0
K07741	1141.0
K07740	0.0
K07743	0.0
K07742	14104.0
K07745	0.0
K07744	0.0
K07746	0.0
K01299	2359.0
K01295	1255.0
K01297	2274.0
K02922	0.0
K05603	0.0
K02921	0.0
K02926	24305.0
K05607	0.0
K02924	0.0
K05605	0.0
K02928	0.0
K02929	0.0
K00216	0.0
K00217	0.0
K00214	0.0
K00215	25827.0
K00213	0.0
K00210	0.0
K00211	0.0
K00218	0.0
K00219	51.0
K01035	0.0
K01034	2872.0
K04517	24255.0
K01740	49203.0
K01031	0.0
K01746	331.0
K01745	381.0
K01744	11639.0
K01749	3118.0
K01039	194.0
K04518	10948.0
K09591	0.0
K14129	0.0
K14128	0.0
K14121	0.0
K14120	0.0
K14123	0.0
K14122	0.0
K14125	0.0
K14124	0.0
K14127	0.0
K14126	0.0
K03521	24617.0
K03520	0.0
K03523	17350.0
K03522	24919.0
K03525	25083.0
K03524	25239.0
K03527	24950.0
K03526	24140.0
K03529	14015.0
K03528	0.0
K06338	1.0
K02217	12418.0
K03299	1310.0
K03298	549.0
K13472	0.0
K03293	969.0
K03292	24495.0
K03291	0.0
K03290	0.0
K03297	2168.0
K03296	29154.0
K03295	10357.0
K03294	8616.0
K13009	0.0
K12690	0.0
K09743	0.0
K06022	0.0
K07190	0.0
K06021	0.0
K07192	1760.0
K06020	0.0
K06027	0.0
K06026	0.0
K09744	0.0
K07991	4.0
K08749	0.0
K09835	1.0
K09834	0.0
K10439	36152.0
K06351	0.0
K09833	0.0
K10925	0.0
K10924	0.0
K10927	0.0
K10926	0.0
K10923	0.0
K10922	0.0
K09629	0.0
K10697	0.0
K00179	8782.0
K00172	3505.0
K00171	1221.0
K00170	1263.0
K00177	12431.0
K00176	12432.0
K00175	24750.0
K00174	22608.0
K13478	0.0
K14338	0.0
K14339	0.0
K14335	0.0
K14337	0.0
K14330	0.0
K14331	0.0
K14333	2.0
K08918	0.0
K13479	2134.0
K04078	24125.0
K04079	24135.0
K04076	586.0
K04077	24304.0
K04074	1979.0
K04075	24040.0
K04072	14889.0
K04073	0.0
K04070	11526.0
K04071	0.0
K14597	0.0
K13318	0.0
K08280	0.0
K13641	463.0
K13640	27.0
K13643	266.0
K13642	0.0
K02027	150294.0
K02026	261456.0
K02025	273960.0
K02024	0.0
K02023	3686.0
K02022	7.0
K02021	2.0
K02020	5626.0
K02029	22826.0
K02028	26516.0
K03886	0.0
K03887	0.0
K03884	0.0
K03885	11071.0
K03881	0.0
K03888	0.0
K03889	0.0
K12998	0.0
K12999	0.0
K12992	1562.0
K12993	0.0
K12990	2138.0
K12991	0.0
K12996	156.0
K12997	162.0
K12994	0.0
K12995	0.0
K08979	0.0
K08978	20712.0
K03088	201827.0
K03089	0.0
K03086	27878.0
K03087	0.0
K08971	0.0
K08970	0.0
K03082	14.0
K03080	0.0
K08974	22459.0
K13868	0.0
K00918	1116.0
K01553	0.0
K12214	0.0
K11646	0.0
K11645	0.0
K11641	0.0
K11640	0.0
K12736	0.0
K12733	0.0
K07507	12782.0
K07506	0.0
K07505	0.0
K07504	0.0
K07503	0.0
K07502	4842.0
K07501	47.0
K07500	0.0
K07509	0.0
K07508	0.0
K11422	0.0
K08698	0.0
K10773	25373.0
K10774	0.0
K14286	0.0
K10778	0.0
K14287	0.0
K00140	310.0
K05501	0.0
K01903	51.0
K01902	51.0
K01905	0.0
K01904	0.0
K01907	0.0
K01906	0.0
K01909	0.0
K01908	0.0
K14534	3809.0
K00147	24212.0
K07767	0.0
K07769	0.0
K07768	0.0
K06203	0.0
K06202	0.0
K09921	0.0
K09920	0.0
K09927	2137.0
K09024	0.0
K09022	2664.0
K09023	0.0
K09020	277.0
K09021	0.0
K02908	0.0
K02909	24307.0
K08218	10202.0
K08219	0.0
K02904	24296.0
K02906	24305.0
K02907	24303.0
K02902	23974.0
K00230	550.0
K00231	48.0
K00232	0.0
K08976	0.0
K00234	0.0
K00239	16738.0
K06209	12678.0
K09928	0.0
K01015	0.0
K01014	0.0
K01012	27511.0
K01011	1058.0
K01010	0.0
K08920	0.0
K14103	0.0
K14102	0.0
K14101	0.0
K14100	0.0
K14105	0.0
K14104	0.0
K14109	0.0
K14108	0.0
K06401	0.0
K00893	0.0
K13402	0.0
K12858	0.0
K03503	10153.0
K03502	22783.0
K03501	24305.0
K03500	14104.0
K08924	0.0
K02278	797.0
K02279	2952.0
K12977	0.0
K02276	0.0
K02277	0.0
K02274	1.0
K02275	1.0
K13450	0.0
K13451	0.0
K13452	0.0
K13454	0.0
K13455	0.0
K12509	0.0
K12508	0.0
K12507	21.0
K12506	280.0
K12500	0.0
K12503	0.0
K05926	0.0
K09728	0.0
K14587	277.0
K06597	0.0
K06596	0.0
K06595	0.0
K06599	0.0
K06598	0.0
K07978	0.0
K07979	36830.0
K07976	0.0
K14585	0.0
K10907	17669.0
K10906	0.0
K10901	0.0
K10909	0.0
K10908	0.0
K09819	161.0
K09818	161.0
K09817	24109.0
K09816	24088.0
K09815	24112.0
K06374	11786.0
K06373	11742.0
K09812	26652.0
K09811	26459.0
K09810	12339.0
K09724	0.0
K14582	0.0
K09721	0.0
K04058	1.0
K04059	0.0
K04050	0.0
K04051	0.0
K04052	0.0
K04053	0.0
K04054	0.0
K04055	0.0
K04056	0.0
K04057	0.0
K01047	0.0
K08975	0.0
K10015	0.0
K10014	0.0
K10017	0.0
K10016	0.0
K10011	0.0
K10010	1302.0
K10013	0.0
K10012	2860.0
K10019	0.0
K10018	0.0
K13665	4.0
K13664	0.0
K13663	0.0
K13662	0.0
K13661	0.0
K13660	0.0
K13669	0.0
K13668	0.0
K07641	0.0
K01466	460.0
K13590	1.0
K01464	10874.0
K01465	24899.0
K01462	36784.0
K01463	655.0
K01460	0.0
K01461	0.0
K13599	0.0
K13598	0.0
K01468	243.0
K01469	1.0
K09251	548.0
K09252	0.0
K02041	2597.0
K02040	24615.0
K02043	0.0
K02045	2129.0
K02044	2601.0
K02047	2129.0
K02046	2130.0
K02049	27882.0
K02048	2130.0
K05549	0.0
K05548	1.0
K06046	0.0
K03319	56.0
K03316	188.0
K03317	47.0
K03314	0.0
K03315	20086.0
K03312	9403.0
K03313	76.0
K03310	30238.0
K03311	2691.0
K12052	0.0
K02945	24265.0
K06162	2.0
K06163	2.0
K06160	0.0
K06161	0.0
K06166	0.0
K00359	1275.0
K06164	2.0
K06165	2.0
K06168	23964.0
K06169	0.0
K13020	47.0
K07158	0.0
K07159	0.0
K04835	2.0
K11621	0.0
K11991	0.0
K11622	0.0
K11996	1.0
K11627	0.0
K11626	0.0
K11629	0.0
K11628	0.0
K07561	0.0
K07560	24298.0
K07563	0.0
K07562	0.0
K07565	0.0
K07564	0.0
K07567	27298.0
K07566	33375.0
K07569	0.0
K07568	34314.0
K09925	0.0
K11199	0.0
K11198	0.0
K11192	0.0
K11191	0.0
K11196	0.0
K11195	0.0
K11194	0.0
K02492	3816.0
K10713	0.0
K10710	1211.0
K10711	3.0
K10716	0.0
K02490	0.0
K10714	0.0
K10715	0.0
K01929	24304.0
K01928	25099.0
K01923	25534.0
K01922	710.0
K01921	25129.0
K01920	0.0
K01926	21985.0
K01925	24362.0
K01924	24303.0
K07789	1.0
K07788	0.0
K07785	0.0
K07784	0.0
K07787	49.0
K07786	0.0
K07781	0.0
K07783	0.0
K07782	0.0
K05835	0.0
K06355	0.0
K14661	0.0
K09844	0.0
K00782	209.0
K00783	24307.0
K00784	24309.0
K00785	0.0
K00786	5478.0
K00039	0.0
K00036	2406.0
K00037	0.0
K00034	523.0
K00035	0.0
K00032	0.0
K00033	2567.0
K00030	931.0
K00031	23320.0
K01259	64.0
K01258	22621.0
K01255	3089.0
K01256	1.0
K01251	13893.0
K01250	2278.0
K01253	0.0
K01252	0.0
K09008	0.0
K09009	0.0
K09000	1.0
K09001	4.0
K09002	2730.0
K09003	0.0
K09004	549.0
K09005	28.0
K09006	0.0
K09007	1.0
K09846	0.0
K08234	5869.0
K00258	0.0
K00259	447.0
K00252	0.0
K00253	0.0
K00256	0.0
K00257	11336.0
K00254	0.0
K00255	0.0
K01079	774.0
K01078	0.0
K01071	161.0
K01070	0.0
K01073	0.0
K01077	13291.0
K01076	1134.0
K14472	0.0
K14471	0.0
K14470	0.0
K14475	575.0
K09841	0.0
K02788	49.0
K02782	0.0
K02783	433.0
K02781	860.0
K02786	51.0
K02787	0.0
K02784	0.0
K01060	1140.0
K01787	618.0
K01786	11660.0
K01785	35086.0
K01784	31473.0
K01783	26042.0
K01782	1.0
K01781	0.0
K01780	0.0
K01789	0.0
K01788	9513.0
K02526	635.0
K02527	10201.0
K02525	0.0
K02250	0.0
K02523	10201.0
K02520	24675.0
K02521	0.0
K02258	0.0
K02259	1.0
K02528	24297.0
K02529	102010.0
K03781	12561.0
K03780	2691.0
K03783	23476.0
K03782	48.0
K03785	4028.0
K03784	7430.0
K03787	12345.0
K03786	20306.0
K03789	13405.0
K03788	0.0
K10700	0.0
K00342	10155.0
K03124	0.0
K03120	0.0
K12527	2116.0
K12526	0.0
K12525	0.0
K12524	20401.0
K12523	0.0
K12522	0.0
K09789	10199.0
K09788	355.0
K09787	14075.0
K09786	1135.0
K09785	0.0
K09781	0.0
K09780	0.0
K10961	0.0
K10960	0.0
K10963	0.0
K10962	0.0
K10965	0.0
K10964	0.0
K10966	0.0
K09879	0.0
K06318	0.0
K06311	0.0
K06310	2261.0
K06312	0.0
K06314	0.0
K06317	1981.0
K11389	0.0
K11386	0.0
K11387	0.0
K11384	0.0
K11385	0.0
K11382	0.0
K11383	0.0
K11381	47.0
K11949	0.0
K10380	0.0
K04032	764.0
K04033	0.0
K04030	925.0
K04031	5943.0
K04036	0.0
K04037	0.0
K04034	2.0
K04035	277.0
K04038	0.0
K04039	0.0
K07046	57.0
K07047	3860.0
K07044	0.0
K07045	9955.0
K07042	14105.0
K07043	19722.0
K07040	13641.0
K07041	0.0
K07048	726.0
K07049	0.0
K08664	0.0
K02584	48.0
K10039	531.0
K10038	0.0
K10037	0.0
K10036	12.0
K04788	0.0
K04789	0.0
K04784	0.0
K04785	0.0
K04786	0.0
K04787	0.0
K04780	0.0
K04781	548.0
K04782	0.0
K04783	0.0
K13601	0.0
K13603	0.0
K13602	0.0
K13605	0.0
K13604	0.0
K13607	28.0
K02404	2706.0
K05783	0.0
K05782	0.0
K05781	2.0
K05780	2.0
K05787	0.0
K05786	1.0
K05785	1.0
K05784	0.0
K05789	0.0
K05788	0.0
K01442	21749.0
K01443	13583.0
K01444	126.0
K01446	156.0
K01447	11586.0
K01448	39281.0
K01449	10097.0
K14803	0.0
K02069	604.0
K05569	2355.0
K08008	0.0
K02063	0.0
K05566	2336.0
K05565	0.0
K05563	0.0
K05562	0.0
K05561	0.0
K02064	0.0
K03338	2308.0
K03339	0.0
K03330	0.0
K03331	0.0
K03332	9.0
K03333	0.0
K03335	2152.0
K03336	2152.0
K03337	2308.0
K12956	0.0
K12957	0.0
K12954	0.0
K12955	0.0
K12952	0.0
K12953	0.0
K12950	0.0
K12951	0.0
K14733	0.0
K00109	0.0
K06148	29653.0
K06149	0.0
K06144	0.0
K06145	0.0
K06146	0.0
K06147	198876.0
K06141	0.0
K06142	30704.0
K06143	0.0
K11945	0.0
K08948	0.0
K08949	0.0
K00071	0.0
K14664	0.0
K13810	0.0
K14665	0.0
K03058	0.0
K11609	0.0
K11608	0.0
K14660	0.0
K11603	0.0
K11602	0.0
K11601	0.0
K11600	0.0
K11607	1.0
K11606	1.0
K11605	1.0
K11604	1.0
K10558	277.0
K10559	340.0
K10550	298.0
K10551	298.0
K10552	0.0
K10553	0.0
K10554	0.0
K10555	541.0
K10556	300.0
K10557	277.0
K03051	0.0
K03050	0.0
K07549	0.0
K07548	0.0
K07239	50.0
K07235	0.0
K07234	0.0
K07237	0.0
K07236	0.0
K07231	0.0
K07230	1.0
K07233	0.0
K07232	0.0
K02467	0.0
K05306	2187.0
K05305	2956.0
K05304	0.0
K05303	0.0
K05301	0.0
K02565	0.0
K08644	0.0
K08646	0.0
K08641	6.0
K08643	0.0
K08642	0.0
K12146	0.0
K00010	3260.0
K00011	0.0
K00012	24206.0
K00013	24209.0
K00014	26990.0
K00016	15509.0
K09065	0.0
K08252	95.0
K08253	0.0
K08256	0.0
K08255	0.0
K08258	0.0
K08259	0.0
K00274	4.0
K00275	48.0
K00276	0.0
K00270	0.0
K00271	0.0
K00272	0.0
K00273	0.0
K00278	21230.0
K00279	0.0
K12675	0.0
K01277	10200.0
K01274	0.0
K01273	5782.0
K01271	3631.0
K01270	32410.0
K01278	10249.0
K00906	1.0
K00904	318.0
K00903	1.0
K00901	2029.0
K13785	0.0
K00908	0.0
K11149	0.0
K01053	1.0
K01051	7.0
K01057	48.0
K01056	24305.0
K01055	0.0
K01054	0.0
K01058	1.0
K02500	24209.0
K02501	24182.0
K02502	14041.0
K02503	24305.0
K02504	0.0
K02505	0.0
K02506	0.0
K02507	0.0
K02508	0.0
K02509	0.0
K00291	0.0
K13410	0.0
K13148	0.0
K13419	0.0
K05825	0.0
K03106	24305.0
K03105	0.0
K03101	26938.0
K03100	54954.0
K12541	0.0
K12540	0.0
K12543	0.0
K12542	0.0
K12545	0.0
K12544	0.0
K12547	0.0
K12546	0.0
K12549	0.0
K06080	0.0
K11018	0.0
K11019	0.0
K11016	0.0
K11017	0.0
K11014	0.0
K11015	0.0
K11012	0.0
K11013	0.0
K11010	0.0
K11011	0.0
K06333	11208.0
K06880	0.0
K06883	0.0
K06882	0.0
K09857	1.0
K06884	0.0
K06887	0.0
K06886	2.0
K06889	43044.0
K10942	0.0
K09859	47.0
K09858	0.0
K10947	37730.0
K10946	0.0
K10945	0.0
K10944	0.0
K13284	0.0
K00483	21.0
K00481	0.0
K00480	0.0
K00486	0.0
K00485	0.0
K00484	0.0
K09901	0.0
K10929	0.0
K07684	0.0
K07685	0.0
K07686	0.0
K07687	0.0
K07681	0.0
K07688	0.0
K07689	0.0
K10928	0.0
K04018	0.0
K04019	768.0
K04014	53.0
K04015	110.0
K04016	0.0
K04017	0.0
K04013	28.0
K07060	0.0
K07061	0.0
K07062	3.0
K07063	0.0
K07064	0.0
K07065	0.0
K07066	2143.0
K07067	586.0
K07068	2.0
K07069	2298.0
K01121	0.0
K13629	0.0
K13628	1.0
K13623	0.0
K13622	0.0
K13620	0.0
K13626	4198.0
K08586	0.0
K08587	0.0
K01428	2689.0
K01429	2686.0
K01422	10200.0
K01423	21.0
K01420	16049.0
K01421	15953.0
K01426	2566.0
K01427	0.0
K01424	20578.0
K01425	11519.0
K08068	0.0
K07538	0.0
K13086	0.0
K13085	0.0
K07287	0.0
K07824	0.0
K07682	0.0
K02722	0.0
K12978	0.0
K12979	0.0
K12972	1.0
K12973	0.0
K12974	0.0
K12975	0.0
K12976	0.0
K07821	0.0
K07683	0.0
K14750	0.0
K14751	0.0
K14953	0.0
K12288	0.0
K12289	0.0
K12282	0.0
K12283	0.0
K12280	0.0
K12281	0.0
K12286	0.0
K12287	0.0
K12284	0.0
K12285	0.0
K11957	0.0
K11956	0.0
K11955	0.0
K11954	0.0
K11953	0.0
K11952	0.0
K11951	0.0
K11950	0.0
K11959	0.0
K11958	0.0
K13889	3.0
K13888	1.0
K11963	0.0
K07217	266.0
K07216	14908.0
K07215	0.0
K07214	2281.0
K07213	1886.0
K07212	0.0
K07219	705.0
K07218	0.0
K12150	0.0
K08689	0.0
K08688	0.0
K00402	0.0
K00401	0.0
K11994	0.0
K00152	0.0
K01043	47.0
K00154	0.0
K00157	0.0
K00156	10152.0
K10533	0.0
K10530	0.0
K10531	0.0
K10536	2397.0
K10537	298.0
K10535	0.0
K10538	0.0
K10539	298.0
K00073	156.0
K13934	0.0
K00076	1097.0
K00077	22974.0
K00074	15204.0
K00075	24125.0
K00078	0.0
K00079	0.0
K02290	0.0
K02563	24305.0
K02292	0.0
K08966	0.0
K02294	0.0
K08278	0.0
K08279	0.0
K08274	0.0
K08275	0.0
K08276	0.0
K08277	0.0
K00298	312.0
K00299	1.0
K00296	0.0
K00297	23424.0
K00294	47.0
K00292	0.0
K00293	0.0
K00290	20862.0
K07757	0.0
K12089	0.0
K01210	2.0
K01213	0.0
K01212	2456.0
K01215	161.0
K01214	0.0
K01217	0.0
K01216	0.0
K01219	0.0
K01218	2316.0
K02749	0.0
K02746	894.0
K02747	816.0
K02744	1662.0
K02745	873.0
K02742	0.0
K00924	474.0
K00925	26925.0
K00926	13854.0
K00927	24305.0
K00928	24621.0
K00929	15722.0
K12085	0.0
K02298	0.0
K02299	0.0
K02568	27.0
K02569	0.0
K02562	0.0
K02291	2.0
K02560	0.0
K02293	0.0
K02566	673.0
K02567	27.0
K02564	33569.0
K02297	0.0
K03169	51072.0
K03168	24279.0
K03163	0.0
K03162	0.0
K03167	0.0
K03166	0.0
K11038	0.0
K11039	0.0
K11030	0.0
K11031	0.0
K11032	0.0
K11033	0.0
K11034	0.0
K11035	0.0
K11036	0.0
K11037	0.0
K02546	0.0
K07668	1535.0
K07669	0.0
K07666	1.0
K07667	16250.0
K07664	0.0
K07665	3649.0
K07662	0.0
K07663	0.0
K07660	0.0
K07661	0.0
K03927	14383.0
K07008	0.0
K07009	2371.0
K07002	0.0
K07003	11436.0
K07000	0.0
K07001	13821.0
K07006	1.0
K07007	35918.0
K07004	0.0
K07005	25508.0
K03921	0.0
K02956	24305.0
K09725	0.0
K09181	48.0
K08599	0.0
K08598	0.0
K08591	28089.0
K08590	10337.0
K01156	743.0
K01154	26618.0
K01407	0.0
K01400	0.0
K01153	22887.0
K01150	156.0
K01151	24146.0
K01408	0.0
K01409	26268.0
K01158	0.0
K01159	13008.0
K05523	0.0
K05522	0.0
K05521	8782.0
K05520	10155.0
K05527	0.0
K05526	0.0
K05525	0.0
K05524	277.0
K05529	0.0
K14518	0.0
K14519	0.0
K05949	0.0
K01754	13374.0
K05942	0.0
K01027	0.0
K02171	0.0
K02170	1.0
K02173	279.0
K02172	0.0
K01751	2420.0
K06416	1786.0
K06417	0.0
K06414	0.0
K06947	0.0
K03379	0.0
K03808	1.0
K03809	549.0
K03806	0.0
K06412	14483.0
K03804	0.0
K12296	156.0
K03802	1.0
K03803	10963.0
K06413	2.0
K10808	0.0
K06411	10642.0
K01028	832.0
K01029	2678.0
K11931	0.0
K11930	0.0
K11933	0.0
K11932	0.0
K11935	0.0
K11934	2.0
K11937	0.0
K11936	156.0
K11939	0.0
K11938	0.0
K10800	0.0
K06419	0.0
K11929	0.0
K07271	12711.0
K07270	0.0
K07273	11018.0
K07272	156.0
K07275	1.0
K07274	0.0
K07277	10201.0
K07276	0.0
K07279	0.0
K07278	0.0
K10623	0.0
K02481	10153.0
K11520	0.0
K02480	0.0
K08170	0.0
K02485	0.0
K02484	11281.0
K02487	0.0
K08600	26803.0
K08603	0.0
K08602	4046.0
K08605	4.0
K08604	0.0
K09956	0.0
K09957	0.0
K09954	1.0
K09955	23409.0
K09952	76.0
K09953	0.0
K09950	0.0
K09951	10234.0
K09958	1.0
K09959	0.0
K07495	8.0
K07494	56.0
K07497	9474.0
K07496	3128.0
K07491	12084.0
K07490	0.0
K07493	779.0
K07492	0.0
K07499	0.0
K07498	325.0
K11209	0.0
K11208	0.0
K11204	0.0
K11203	126.0
K11202	189.0
K11201	0.0
K11200	0.0
K00058	34304.0
K00059	48486.0
K00728	0.0
K00729	0.0
K00055	0.0
K00057	24317.0
K00050	2978.0
K00051	0.0
K00720	0.0
K00721	11446.0
K14424	0.0
K06033	0.0
K14189	0.0
K14188	161.0
K06364	0.0
K14187	0.0
K01239	2225.0
K01238	259.0
K01897	31441.0
K01232	333.0
K01895	7539.0
K01230	0.0
K01893	24101.0
K01236	0.0
K01235	208.0
K01890	24305.0
K02768	659.0
K02769	227.0
K02760	9321.0
K02761	3242.0
K02763	0.0
K02764	0.0
K02765	2496.0
K00948	34395.0
K00949	14104.0
K00942	25129.0
K00943	13307.0
K00940	11366.0
K00941	46519.0
K00946	20353.0
K00947	0.0
K00944	0.0
K00945	51141.0
K01097	0.0
K01096	0.0
K01095	2.0
K01093	0.0
K01092	13406.0
K01091	51948.0
K01090	21029.0
K03499	50670.0
K03498	39788.0
K03491	909.0
K03490	2204.0
K03493	0.0
K03492	597.0
K03495	24280.0
K03497	61570.0
K03496	55170.0
K02817	0.0
K02814	9.0
K02815	9.0
K02810	2951.0
K02548	12709.0
K02549	163.0
K02818	0.0
K02819	2358.0
K03637	1980.0
K03636	1.0
K03147	22898.0
K03146	0.0
K08851	0.0
K06518	23333.0
K09729	586.0
K06048	0.0
K06045	1.0
K06044	0.0
K09727	0.0
K09726	0.0
K06041	10576.0
K09720	0.0
K09723	0.0
K06042	10156.0
K09897	0.0
K09896	0.0
K09895	0.0
K09894	0.0
K09893	0.0
K09892	0.0
K09891	0.0
K09890	0.0
K09899	0.0
K09898	0.0
K03622	0.0
K07648	0.0
K07649	1.0
K07398	0.0
K07399	0.0
K11056	0.0
K11057	0.0
K11054	0.0
K11055	0.0
K07640	0.0
K07393	40.0
K07390	1.0
K07391	23992.0
K07644	1.0
K07645	1.0
K07646	27684.0
K07647	0.0
K10896	0.0
K07024	76311.0
K07025	39386.0
K07026	0.0
K07027	16517.0
K07020	0.0
K07021	161.0
K07022	0.0
K07023	12706.0
K07028	0.0
K07029	39470.0
K10094	0.0
K01390	0.0
K01392	0.0
K01399	0.0
K02673	0.0
K05893	0.0
K05897	0.0
K05896	14105.0
K05895	3977.0
K05899	0.0
K05898	0.0
K00555	0.0
K00554	20056.0
K00557	0.0
K00556	10152.0
K00551	0.0
K00559	0.0
K00558	36378.0
K01170	0.0
K01173	0.0
K01174	9.0
K01175	53.0
K01176	732.0
K01178	0.0
K01179	22110.0
K14578	0.0
K14579	0.0
K08951	0.0
K08950	0.0
K08953	0.0
K03828	4.0
K03829	0.0
K03820	10153.0
K03821	1.0
K03822	0.0
K03823	21164.0
K03824	0.0
K03825	826.0
K03826	10577.0
K03827	11229.0
K12248	0.0
K12246	0.0
K12247	0.0
K12242	0.0
K12243	0.0
K12240	1.0
K12241	0.0
K11919	0.0
K11918	0.0
K11913	0.0
K11912	0.0
K11911	0.0
K11910	0.0
K11917	0.0
K11916	0.0
K11915	0.0
K11914	0.0
K12068	0.0
K12069	0.0
K12062	0.0
K12063	0.0
K12060	0.0
K12061	0.0
K12066	0.0
K12067	0.0
K12064	0.0
K12065	0.0
K07259	10250.0
K07258	39903.0
K07253	0.0
K07251	0.0
K07250	2687.0
K07257	0.0
K07256	0.0
K07255	0.0
K07254	0.0
K05372	0.0
K05373	0.0
K05370	0.0
K05371	0.0
K05374	0.0
K05375	0.0
K09970	0.0
K09971	0.0
K09972	21.0
K09973	2.0
K09974	7.0
K09975	0.0
K09976	212.0
K09978	0.0
K09979	10152.0
K11261	2706.0
K11260	0.0
K11263	0.0
K11264	0.0
K10793	279.0
K10796	279.0
K10797	1163.0
K10794	2.0
K10795	279.0
K00700	32146.0
K00701	0.0
K10798	0.0
K00703	27109.0
K00705	24311.0
K09828	0.0
K10133	0.0
K13053	0.0
K03192	1.0
K00964	0.0
K00965	14255.0
K00966	1350.0
K00960	0.0
K00961	0.0
K00962	23757.0
K00963	2823.0
K00969	24734.0
K12681	0.0
K02703	0.0
K08364	0.0
K08365	0.0
K02706	0.0
K08363	0.0
K08361	0.0
K02708	0.0
K02709	0.0
K08368	1.0
K08369	12.0
K01615	1301.0
K01617	1.0
K01616	0.0
K01611	1895.0
K01610	21286.0
K01613	17325.0
K01612	0.0
K01619	23567.0
K01618	0.0
K02834	24305.0
K02835	24305.0
K05281	0.0
K03619	0.0
K03618	0.0
K03617	24413.0
K03616	187.0
K03615	24140.0
K03614	22296.0
K03613	23567.0
K03612	23384.0
K03611	0.0
K03610	13520.0
K09705	4.0
K09704	4331.0
K09701	1.0
K09700	2.0
K09709	0.0
K06391	2807.0
K06390	13860.0
K06393	13857.0
K06392	11724.0
K06395	1356.0
K06394	10661.0
K06397	11734.0
K06396	11565.0
K06399	11712.0
K06398	13911.0
K06435	0.0
K11078	0.0
K11079	0.0
K11074	0.0
K11075	0.0
K11076	0.0
K11077	0.0
K11070	13907.0
K11071	13911.0
K11072	16645.0
K11073	0.0
K06935	0.0
K06934	1080.0
K06937	4.0
K06936	548.0
K06931	0.0
K06930	0.0
K06933	0.0
K06932	0.0
K06939	0.0
K06938	1.0
K13381	0.0
K05916	1.0
K05917	0.0
K05914	0.0
K05915	0.0
K05912	0.0
K05913	0.0
K05910	4.0
K05911	0.0
K05918	0.0
K05919	13025.0
K00392	0.0
K00390	229.0
K00397	0.0
K00395	0.0
K00394	2259.0
K01884	0.0
K00399	0.0
K01886	23340.0
K01376	0.0
K01372	13722.0
K09149	0.0
K09148	0.0
K01225	587.0
K09145	2140.0
K09144	2136.0
K09147	0.0
K09146	0.0
K09141	0.0
K09140	0.0
K09143	0.0
K09142	0.0
K05709	0.0
K05708	0.0
K05879	7750.0
K05878	7593.0
K05875	0.0
K05874	1.0
K05877	0.0
K05876	0.0
K05873	0.0
K00579	0.0
K00578	0.0
K00577	0.0
K00575	14555.0
K00574	2640.0
K00573	48.0
K00571	15613.0
K00570	0.0
K01118	1855.0
K01119	1238.0
K01157	0.0
K01112	0.0
K01113	2.0
K04477	11847.0
K01114	1.0
K01115	0.0
K08087	0.0
K01315	0.0
K08085	0.0
K08084	1.0
K08083	0.0
K08082	0.0
K08081	0.0
K08080	0.0
K01152	0.0
K01401	0.0
K09826	0.0
K06344	0.0
K06345	0.0
K09822	0.0
K06343	0.0
K10938	0.0
K06341	0.0
K10934	0.0
K10935	0.0
K10932	0.0
K11052	0.0
K10930	0.0
K06349	0.0
K11053	0.0
K10754	0.0
K01755	26433.0
K10200	1605.0
K02132	0.0
K02137	0.0
K03840	0.0
K03841	1.0
K13028	0.0
K13799	0.0
K13798	0.0
K13795	0.0
K13794	0.0
K13021	0.0
K13792	0.0
K13791	0.0
K13790	0.0
K12268	6.0
K12269	0.0
K12262	0.0
K12263	0.0
K12264	0.0
K12265	0.0
K12266	0.0
K12267	32183.0
K01757	0.0
K12237	0.0
K13243	0.0
K13245	0.0
K13244	0.0
K13246	0.0
K03264	0.0
K03265	0.0
K03263	0.0
K03268	0.0
K03269	10201.0
K12415	0.0
K10211	0.0
K09918	0.0
K09919	0.0
K06720	0.0
K09913	0.0
K09910	0.0
K09911	0.0
K09916	0.0
K09917	0.0
K06726	1228.0
K09915	1.0
K11535	0.0
K11534	279.0
K11537	1.0
K11531	0.0
K11533	0.0
K11532	0.0
K11249	373.0
K11539	0.0
K00762	27395.0
K00763	14111.0
K00760	24277.0
K00761	24296.0
K00766	22824.0
K00767	20689.0
K00764	37734.0
K00765	24154.0
K00768	12907.0
K00769	0.0
K11059	0.0
K00186	0.0
K00187	0.0
K00184	214.0
K00185	101.0
K00183	389.0
K00180	18933.0
K00188	0.0
K00189	0.0
K10110	6683.0
K10111	0.0
K10112	15985.0
K10113	0.0
K10114	0.0
K10115	0.0
K10116	0.0
K10117	18645.0
K10118	21576.0
K10119	21293.0
K04641	2.0
K04643	0.0
K04642	0.0
K13282	0.0
K00988	0.0
K00989	1386.0
K00986	782.0
K00984	2136.0
K00985	0.0
K00982	0.0
K00983	4564.0
K00980	1271.0
K00981	24306.0
K01585	10201.0
K01584	0.0
K01586	29183.0
K13498	0.0
K01580	10886.0
K01583	1651.0
K01582	6731.0
K13497	2146.0
K01589	166.0
K01588	24303.0
K14941	0.0
K08347	0.0
K08348	0.0
K02720	0.0
K14949	0.0
K02723	0.0
K03459	0.0
K03458	11623.0
K03455	10204.0
K03457	1098.0
K03451	401.0
K03981	0.0
K03980	770.0
K02614	6307.0
K01639	11840.0
K01638	0.0
K01637	0.0
K01636	67.0
K01635	10.0
K01634	0.0
K01633	11497.0
K01632	0.0
K01631	0.0
K01630	278.0
K02615	0.0
K02588	8748.0
K02589	3892.0
K02858	0.0
K02859	0.0
K14051	0.0
K14053	0.0
K14052	0.0
K02852	0.0
K02853	0.0
K02850	0.0
K02851	0.0
K14059	3158.0
K14058	0.0
K02586	1756.0
K02587	2294.0
K03679	0.0
K03671	40009.0
K03670	1.0
K03673	0.0
K03672	0.0
K03675	0.0
K03674	0.0
K03677	0.0
K03676	2.0
K09761	23514.0
K09760	11365.0
K09763	0.0
K09762	13838.0
K09765	13147.0
K09764	1135.0
K09767	1714.0
K06006	0.0
K09769	2523.0
K09768	8354.0
K10353	0.0
K03187	2689.0
K03186	12755.0
K03185	0.0
K03184	0.0
K03183	22742.0
K03182	12620.0
K03181	0.0
K03189	2689.0
K03188	2689.0
K02715	0.0
K12455	0.0
K12454	0.0
K12453	0.0
K12452	220.0
K12451	0.0
K07358	0.0
K07356	0.0
K07357	0.0
K07354	0.0
K07355	0.0
K07352	0.0
K07353	0.0
K07350	0.0
K07351	0.0
K06919	6319.0
K06918	0.0
K06917	2.0
K06916	0.0
K06915	2960.0
K06914	0.0
K06913	0.0
K06912	0.0
K06911	10207.0
K06910	2189.0
K08986	5.0
K08987	317.0
K08984	1.0
K08985	0.0
K08982	554.0
K08983	0.0
K08980	0.0
K08981	28.0
K08988	0.0
K08989	0.0
K02252	0.0
K05934	12184.0
K05936	12186.0
K05937	0.0
K02253	0.0
K05939	1.0
K00378	24997.0
K00375	12945.0
K00374	0.0
K00376	0.0
K00371	0.0
K00370	0.0
K00373	0.0
K00372	1.0
K01358	29077.0
K09166	0.0
K09165	0.0
K09164	0.0
K09163	2584.0
K09162	0.0
K09161	0.0
K09160	0.0
K01354	1.0
K01355	0.0
K01356	16926.0
K05601	0.0
K05851	0.0
K03807	0.0
K05606	2136.0
K02927	0.0
K05974	0.0
K03805	0.0
K05976	0.0
K00519	0.0
K00518	0.0
K03800	3964.0
K00511	0.0
K00510	0.0
K03801	10199.0
K00515	0.0
K00514	0.0
K00517	0.0
K05971	0.0
K03154	11108.0
K11147	0.0
K05581	0.0
K05580	0.0
K05583	0.0
K05582	0.0
K05585	0.0
K05584	0.0
K05587	0.0
K05586	0.0
K05589	0.0
K03150	24464.0
K03623	4.0
K03152	26303.0
K14200	0.0
K14201	0.0
K14202	0.0
K03621	24257.0
K14204	0.0
K14205	558.0
K01134	2136.0
K01135	0.0
K01136	1.0
K01137	2.0
K01130	2140.0
K01132	0.0
K01133	2316.0
K01138	4784.0
K01139	990.0
K02113	21903.0
K02112	25306.0
K02111	23173.0
K02446	2.0
K02117	23723.0
K02116	2228.0
K02115	25306.0
K02114	25306.0
K02119	12626.0
K02118	25835.0
K02448	0.0
K01036	9.0
K03212	0.0
K13007	0.0
K13006	4.0
K13005	0.0
K13004	2150.0
K13001	0.0
K06404	5936.0
K01032	0.0
K06951	0.0
K03862	1.0
K03863	0.0
K06406	13911.0
K06957	0.0
K05020	243.0
K06400	11198.0
K06403	5929.0
K06954	0.0
K10814	0.0
K10817	0.0
K10816	0.0
K07136	0.0
K03242	0.0
K03243	0.0
K12202	0.0
K12203	0.0
K12206	0.0
K12207	0.0
K12204	0.0
K12205	0.0
K12208	0.0
K12209	0.0
K13919	818.0
K13918	0.0
K06214	0.0
K06215	6868.0
K09936	9304.0
K06217	24304.0
K09930	1.0
K09931	0.0
K09932	0.0
K06213	11924.0
K09938	0.0
K09939	10199.0
K11517	0.0
K06337	1.0
K13301	0.0
K00748	10201.0
K00745	156.0
K00743	0.0
K07165	1.0
K07164	10228.0
K07167	0.0
K07166	13827.0
K07161	0.0
K07160	1044.0
K07163	0.0
K07162	569.0
K07169	0.0
K07168	0.0
K06336	0.0
K01839	12616.0
K01838	1374.0
K01835	1811.0
K01834	63993.0
K01837	0.0
K01830	0.0
K00608	0.0
K02632	0.0
K02630	0.0
K02631	0.0
K08322	218.0
K08323	137.0
K08320	0.0
K08321	278.0
K08326	0.0
K08324	0.0
K08325	48.0
K01659	2.0
K01658	22627.0
K02637	0.0
K01653	26527.0
K01652	40043.0
K01655	0.0
K01654	5272.0
K01657	22636.0
K02874	24305.0
K02875	0.0
K02876	24126.0
K02877	0.0
K02871	24028.0
K02873	0.0
K02878	24305.0
K02879	24305.0
K14070	0.0
K09749	8388.0
K09748	24117.0
K06023	28154.0
K09742	0.0
K09741	0.0
K09740	277.0
K09747	14058.0
K09746	0.0
K09745	0.0
K06024	13926.0
K03477	0.0
K03476	1109.0
K03475	3640.0
K03474	10201.0
K03473	10200.0
K03472	0.0
K03471	213.0
K03470	23858.0
K03478	2185.0
K02304	14888.0
K02305	0.0
K02302	2120.0
K02303	0.0
K02300	0.0
K02301	1.0
K03653	0.0
K03652	235.0
K03651	0.0
K03650	24280.0
K03657	45702.0
K03656	0.0
K03655	43814.0
K03654	31797.0
K03658	2136.0
K12439	0.0
K12431	0.0
K12430	0.0
K12433	0.0
K12432	0.0
K12435	0.0
K12434	0.0
K12437	0.0
K12436	0.0
K06979	162.0
K06978	2464.0
K06971	1675.0
K06970	0.0
K06973	22939.0
K06972	11165.0
K06975	11181.0
K06974	0.0
K06977	5.0
K06976	2143.0
K07082	23195.0
K07083	10152.0
K07080	9406.0
K07081	0.0
K07086	0.0
K07087	0.0
K07084	136.0
K07085	20409.0
K07088	26545.0
K07089	10990.0
K01317	0.0
K11162	0.0
K11163	0.0
K11161	0.0
K11168	0.0
K00356	5.0
K00355	0.0
K00354	0.0
K00353	0.0
K00351	10200.0
K00350	10200.0
K05952	0.0
K05953	0.0
K05951	0.0
K05956	0.0
K05957	0.0
K00358	154.0
K00689	156.0
K00688	36484.0
K00681	1001.0
K00680	24076.0
K00683	0.0
K00685	1.0
K00684	6.0
K00687	161.0
K00686	0.0
K05831	0.0
K05830	0.0
K05833	15223.0
K05832	13074.0
K05834	0.0
K05837	24259.0
K05836	0.0
K05839	0.0
K05838	0.0
K07677	0.0
K00533	4940.0
K00532	8.0
K00531	0.0
K00530	0.0
K00537	24717.0
K00536	0.0
K00535	0.0
K00534	0.0
K00539	0.0
K00538	0.0
K11029	0.0
K14260	2606.0
K14261	0.0
K14266	0.0
K14267	0.0
K14268	0.0
K14269	0.0
K01337	0.0
K01338	24815.0
K02683	0.0
K02682	0.0
K02681	0.0
K02680	0.0
K02687	24227.0
K02686	0.0
K02685	0.0
K02689	0.0
K02688	77.0
K00824	2351.0
K00827	0.0
K00826	24418.0
K00821	32460.0
K00820	26852.0
K00823	550.0
K00822	0.0
K00829	0.0
K00828	0.0
K01488	1779.0
K01489	24298.0
K01484	0.0
K01485	2696.0
K01486	11138.0
K01487	2364.0
K01480	21178.0
K01481	0.0
K01482	27.0
K01483	0.0
K02469	37880.0
K02468	0.0
K02466	0.0
K02465	0.0
K02464	0.0
K02463	0.0
K02462	0.0
K02461	0.0
K02460	0.0
K08969	548.0
K13061	0.0
K13060	0.0
K13063	0.0
K13062	0.0
K13069	0.0
K08964	0.0
K06363	0.0
K03079	1474.0
K06342	0.0
K03078	0.0
K13289	0.0
K13288	0.0
K13285	0.0
K13287	0.0
K13286	0.0
K13281	588.0
K13280	8091.0
K13283	0.0
K00054	161.0
K04496	0.0
K05369	0.0
K05368	0.0
K03228	1.0
K03229	1.0
K00052	24026.0
K03222	1.0
K03223	0.0
K03220	0.0
K03221	0.0
K03226	1.0
K03227	1.0
K03224	1.0
K03225	0.0
K09482	0.0
K09483	0.0
K13836	0.0
K12228	0.0
K05360	0.0
K12224	0.0
K12225	0.0
K12226	0.0
K12227	0.0
K12220	0.0
K05363	160.0
K12222	0.0
K12223	0.0
K08681	6841.0
K08680	163.0
K08683	0.0
K08682	0.0
K08685	0.0
K08684	1.0
K08687	0.0
K08686	0.0
K11755	33453.0
K11754	57900.0
K11751	0.0
K11750	0.0
K11753	48166.0
K11752	23368.0
K02407	5513.0
K13938	0.0
K13936	0.0
K13935	0.0
K02406	20131.0
K13933	0.0
K13932	0.0
K13931	0.0
K13930	0.0
K12088	0.0
K12081	0.0
K12082	0.0
K12083	0.0
K12084	0.0
K12086	0.0
K12087	0.0
K09611	0.0
K09612	0.0
K04940	0.0
K10085	0.0
K05394	0.0
K05395	0.0
K06340	0.0
K13043	48.0
K07149	4527.0
K07148	10200.0
K07147	1.0
K07146	210.0
K07145	0.0
K07144	0.0
K07143	0.0
K07142	0.0
K07141	3680.0
K07140	0.0
K10156	0.0
K10150	0.0
K10620	0.0
K10621	0.0
K14028	0.0
K14029	0.0
K01817	21575.0
K01816	1.0
K01815	13574.0
K01814	24209.0
K01813	3561.0
K01812	23375.0
K01811	30690.0
K01810	24874.0
K01819	10.0
K01818	1869.0
K14580	0.0
K05379	0.0
K08304	0.0
K08305	0.0
K08306	0.0
K08307	10201.0
K08300	0.0
K08301	21820.0
K08302	1513.0
K08303	47714.0
K08308	0.0
K08309	2016.0
K14671	0.0
K14670	0.0
K14673	0.0
K14672	0.0
K01673	223.0
K01672	0.0
K01671	0.0
K01677	13941.0
K01676	10202.0
K01674	5.0
K01679	254.0
K01678	13559.0
K02899	24128.0
K02896	0.0
K02897	10425.0
K02895	24296.0
K02892	24305.0
K02890	24305.0
K10811	0.0
K02096	0.0
K02097	0.0
K02094	0.0
K02095	0.0
K02092	0.0
K02093	0.0
K02099	16074.0
K03411	8268.0
K03410	8446.0
K03413	16226.0
K03412	4469.0
K03415	2826.0
K03414	0.0
K03417	0.0
K03416	0.0
K03418	0.0
K05376	0.0
K02320	0.0
K02322	0.0
K02323	0.0
K05377	0.0
K13542	15223.0
K13543	0.0
K13540	0.0
K13541	0.0
K12145	0.0
K12144	0.0
K12147	0.0
K12410	26605.0
K12141	10152.0
K12140	10152.0
K12143	26.0
K12142	0.0
K12149	0.0
K12148	0.0
K07312	0.0
K07313	293.0
K07310	27.0
K07311	21.0
K07316	1329.0
K07317	0.0
K07314	0.0
K07315	331.0
K07318	266.0
K07319	4226.0
K03936	0.0
K03425	0.0
K03426	21649.0
K03427	33440.0
K03420	0.0
K03421	0.0
K03422	0.0
K03423	0.0
K03756	0.0
K03757	0.0
K03206	0.0
K03755	0.0
K11144	766.0
K11145	14075.0
K05972	0.0
K05973	1.0
K03752	11.0
K05978	0.0
K05979	47.0
K03753	522.0
K00331	10155.0
K00330	10155.0
K00333	1.0
K00332	1.0
K00335	14259.0
K00334	15614.0
K00337	10155.0
K00336	20327.0
K00339	10155.0
K00338	10154.0
K03751	0.0
K06953	0.0
K06952	48.0
K06407	13911.0
K06950	47647.0
K10819	6.0
K06956	314.0
K06955	0.0
K06402	2247.0
K10815	0.0
K06959	24304.0
K06958	14097.0
K06409	22544.0
K06408	3764.0
K09129	0.0
K09128	430.0
K09123	428.0
K09122	0.0
K09121	6602.0
K09120	0.0
K09127	0.0
K09126	548.0
K09125	4.0
K09124	0.0
K01233	0.0
K05819	0.0
K05818	0.0
K01896	0.0
K05813	13007.0
K05812	0.0
K05811	0.0
K05810	12936.0
K05817	0.0
K05816	1.0
K05815	2956.0
K05814	1030.0
K01894	1.0
K01892	24310.0
K01234	980.0
K01144	13604.0
K01146	0.0
K01141	0.0
K01416	0.0
K11434	0.0
K01415	0.0
K06354	0.0
K01414	1.0
K09836	0.0
K01318	0.0
K01319	0.0
K01312	0.0
K06350	0.0
K02669	11927.0
K02668	0.0
K02665	0.0
K02664	0.0
K02667	0.0
K02666	0.0
K02661	0.0
K02660	0.0
K02663	8.0
K02662	2120.0
K00809	0.0
K00808	0.0
K00806	24325.0
K00805	13581.0
K00804	0.0
K00803	388.0
K00802	0.0
K00801	0.0
K00800	22170.0
K10921	0.0
K02409	5872.0
K02408	8444.0
K02401	6308.0
K02400	8265.0
K02403	0.0
K02402	0.0
K02405	8445.0
K05364	6950.0
K05367	48.0
K05366	48670.0
K10210	0.0
K10216	0.0
K13049	2138.0
K13048	0.0
K13739	0.0
K10215	0.0
K06122	2.0
K13735	0.0
K13734	0.0
K13041	0.0
K13040	0.0
K13731	0.0
K13730	2.0
K13733	0.0
K13732	0.0
K04516	10356.0
K03204	0.0
K03205	33581.0
K03207	4.0
K03200	0.0
K03201	0.0
K03202	0.0
K03203	0.0
K03208	0.0
K03758	365.0
K03759	0.0
K09469	0.0
K09461	0.0
K06204	0.0
K00178	0.0
K13950	0.0
K13953	161.0
K13955	0.0
K13954	2553.0
K10920	0.0
K06324	0.0
K11777	816.0
K11779	0.0
K11778	0.0
K06325	0.0
K12600	0.0
K07432	0.0
K07430	0.0
K06326	0.0
K07128	0.0
K07121	0.0
K07120	2.0
K07123	0.0
K07122	0.0
K07125	0.0
K07124	13535.0
K07127	1.0
K07126	4727.0
K01870	24305.0
K01873	26442.0
K01872	24294.0
K01875	24311.0
K01874	26464.0
K01876	24762.0
K01879	188.0
K01878	188.0
K06321	0.0
K00476	0.0
K00477	0.0
K00474	0.0
K00472	0.0
K00470	0.0
K00471	0.0
K00478	0.0
K00479	0.0
K04775	0.0
K04774	0.0
K04777	0.0
K04776	0.0
K04771	0.0
K04770	0.0
K04773	10509.0
K04772	1.0
K04779	0.0
K04778	0.0
K14657	0.0
K14656	0.0
K14654	0.0
K14653	0.0
K14652	33520.0
K14659	0.0
K14658	0.0
K14386	0.0
K09926	0.0
K01699	0.0
K01698	4098.0
K01695	22838.0
K01697	0.0
K01696	23161.0
K01690	0.0
K01693	14008.0
K01692	3235.0
K07227	0.0
K03439	23640.0
K03438	29480.0
K13380	0.0
K03928	271.0
K03925	13684.0
K03924	24189.0
K03431	16061.0
K03926	1.0
K03437	24327.0
K03436	18603.0
K03435	0.0
K03434	0.0
K02348	973.0
K02342	22400.0
K02343	24123.0
K02340	23503.0
K02341	24305.0
K02346	17890.0
K02347	0.0
K02344	0.0
K02345	0.0
K03697	2264.0
K03696	24869.0
K03695	24307.0
K03694	6.0
K03693	161.0
K03692	0.0
K03690	0.0
K03699	21823.0
K03698	11429.0
K13566	0.0
K12164	0.0
K07338	0.0
K07339	976.0
K07334	30.0
K07335	16019.0
K07336	1.0
K07337	47.0
K07330	0.0
K07331	0.0
K07332	0.0
K07333	0.0
K09695	0.0
K09694	0.0
K09697	1180.0
K09696	1176.0
K09691	14861.0
K09690	12259.0
K09693	157.0
K09692	476.0
K09699	4.0
K09698	211.0
K07590	1377.0
K07591	0.0
K07592	0.0
K05998	0.0
K05999	0.0
K05996	0.0
K05997	0.0
K05994	0.0
K05995	12482.0
K05993	3040.0
K05991	0.0
K10837	0.0
K00319	0.0
K00318	47.0
K00648	26027.0
K02545	0.0
K00645	25986.0
K00311	0.0
K00646	0.0
K00317	0.0
K00316	0.0
K00643	0.0
K00314	0.0
K02547	1178.0
K06429	0.0
K06428	0.0
K06427	0.0
K02812	0.0
K06425	551.0
K06424	0.0
K06423	1135.0
K06422	0.0
K06421	549.0
K02813	0.0
K02930	0.0
K03815	0.0
K05612	0.0
K03367	161.0
K03366	468.0
K03812	0.0
K03635	1.0
K03634	0.0
K03631	24125.0
K05969	0.0
K03630	26402.0
K03633	0.0
K03632	0.0
K01998	13026.0
K01999	13844.0
K01992	54873.0
K01993	20355.0
K01990	102406.0
K01991	10251.0
K01996	14159.0
K01997	14221.0
K01994	50.0
K01995	14294.0
K03148	617.0
K03639	4747.0
K05692	0.0
K03638	0.0
K00869	161.0
K00868	11845.0
K00861	0.0
K00860	326.0
K00863	578.0
K00862	0.0
K00865	10806.0
K00864	17771.0
K00867	161.0
K00866	0.0
K01192	24691.0
K01190	84190.0
K01191	18925.0
K01197	203.0
K01194	0.0
K01195	4378.0
K01198	4523.0
K01199	0.0
K00656	39658.0
K00657	13368.0
K00306	0.0
K14591	3.0
K00300	0.0
K00653	0.0
K13715	0.0
K13713	0.0
K00650	0.0
K00651	14143.0
K14596	0.0
K02647	28562.0
K14598	0.0
K02643	0.0
K02642	0.0
K02641	0.0
K02640	0.0
K03594	11402.0
K03595	24305.0
K03596	24124.0
K03597	0.0
K03590	10948.0
K03591	0.0
K03592	6.0
K03593	10203.0
K03598	0.0
K03599	0.0
K01736	24305.0
K01737	10824.0
K01734	17667.0
K01735	22170.0
K01732	0.0
K01733	24997.0
K01730	2136.0
K01731	0.0
K06049	0.0
K01738	33897.0
K01739	160.0
K11809	0.0
K05343	449.0
K02422	13894.0
K02421	6308.0
K05340	161.0
K02427	0.0
K05346	390.0
K02425	0.0
K02424	0.0
K05349	74818.0
K02428	10228.0
K03770	10202.0
K03771	10250.0
K03772	1.0
K03773	10249.0
K03774	53.0
K03775	10201.0
K03776	1.0
K03777	0.0
K03778	15362.0
K03779	2122.0
K09722	0.0
K08174	0.0
K14114	0.0
K13979	1.0
K13237	0.0
K14440	0.0
K09992	2137.0
K09990	0.0
K09991	0.0
K09996	0.0
K09997	0.0
K09994	0.0
K14110	0.0
K09998	0.0
K09999	0.0
K14111	0.0
K14113	0.0
K14449	0.0
K10213	21.0
K14118	0.0
K11711	764.0
K11710	1.0
K11712	1141.0
K11717	34234.0
K11719	0.0
K06857	0.0
K10440	28965.0
K10441	22988.0
K07103	0.0
K07102	1.0
K07101	1.0
K07100	0.0
K07107	33179.0
K07106	452.0
K07105	6666.0
K07456	24276.0
K07459	14.0
K07458	938.0
K07109	0.0
K07108	0.0
K10198	0.0
K10199	0.0
K10190	14172.0
K10191	0.0
K10192	5415.0
K10193	136.0
K10194	271.0
K10195	0.0
K10196	0.0
K10197	0.0
K15013	0.0
K01858	280.0
K15016	0.0
K15017	0.0
K01853	0.0
K01852	0.0
K01851	0.0
K01850	76.0
K01857	0.0
K01856	0.0
K01854	25814.0
K07539	0.0
K08478	0.0
K08479	0.0
K08476	0.0
K08477	0.0
K08475	0.0
K00450	9.0
K00451	0.0
K00452	0.0
K00453	0.0
K00455	0.0
K00456	0.0
K00457	0.0
K00106	0.0
K00459	1.0
K00104	2634.0
K00105	5.0
K00102	0.0
K00103	0.0
K00100	35519.0
K00101	0.0
K01509	0.0
K04759	37460.0
K04758	39216.0
K04757	1207.0
K01504	0.0
K04755	1.0
K04754	0.0
K04753	5.0
K04752	0.0
K04751	7979.0
K01502	1.0
K14631	0.0
K05359	0.0
K14632	0.0
K07536	0.0
K12080	0.0
K02364	0.0
K12369	27.0
K02361	48.0
K02362	0.0
K02363	0.0
K13509	0.0
K13503	0.0
K13500	0.0
K12109	0.0
K12108	0.0
K12101	0.0
K12100	0.0
K12103	0.0
K12102	0.0
K12105	0.0
K12104	0.0
K12107	0.0
K12106	0.0
K11023	0.0
K03014	0.0
K08906	0.0
K08904	0.0
K08900	0.0
K06223	13771.0
K06199	13405.0
K06198	161.0
K06197	0.0
K06196	5364.0
K06194	10152.0
K06193	162.0
K06192	1.0
K06191	161.0
K06190	0.0
K11104	4446.0
K11105	12331.0
K11106	0.0
K11107	0.0
K11102	0.0
K11103	1.0
K07862	197.0
K00666	3934.0
K00663	0.0
K00662	2138.0
K00661	24661.0
K00660	0.0
K06997	24304.0
K06996	1.0
K06995	0.0
K10852	136.0
K06993	0.0
K06992	0.0
K06991	0.0
K06990	0.0
K11050	0.0
K06999	166.0
K06998	2801.0
K05338	5.0
K11051	0.0
K06441	0.0
K06440	0.0
K06443	0.0
K06442	14102.0
K06445	0.0
K06447	0.0
K06446	28.0
K06309	0.0
K05686	0.0
K02655	1.0
K07392	0.0
K00595	17486.0
K00594	0.0
K00596	0.0
K00599	49642.0
K00598	548.0
K02657	0.0
K07642	0.0
K07643	0.0
K07396	0.0
K07397	596.0
K07394	0.0
K07395	0.0
K04102	0.0
K04103	0.0
K04100	0.0
K04101	0.0
K04107	0.0
K04105	0.0
K04108	0.0
K04109	0.0
K07716	0.0
K07717	375.0
K07714	1.0
K07715	0.0
K07712	1.0
K07713	48.0
K07710	0.0
K07711	0.0
K07718	54317.0
K07719	431.0
K00843	0.0
K00842	0.0
K00841	161.0
K00840	0.0
K00847	26497.0
K00846	0.0
K00845	46235.0
K00844	266.0
K00849	24682.0
K00848	4943.0
K06302	0.0
K13771	1.0
K13770	0.0
K13772	0.0
K13775	0.0
K13774	0.0
K13777	0.0
K13776	0.0
K13779	0.0
K13778	0.0
K02621	10414.0
K02992	24290.0
K02623	0.0
K08286	0.0
K08281	2.0
K02996	22181.0
K02995	0.0
K02994	24305.0
K02629	0.0
K02628	0.0
K08289	10154.0
K08288	0.0
K03578	1.0
K03579	1.0
K03576	1.0
K03577	2136.0
K03574	28997.0
K03575	14852.0
K03572	24277.0
K03573	0.0
K03570	24302.0
K03571	12980.0
K01710	36148.0
K01711	18347.0
K01712	379.0
K01713	0.0
K01714	39520.0
K01715	6119.0
K01716	0.0
K01718	0.0
K01719	10201.0
K03081	5.0
K02199	0.0
K02198	28.0
K14170	26099.0
K02193	0.0
K02192	272.0
K02191	6.0
K02190	10195.0
K02197	27.0
K02196	0.0
K02195	27.0
K02194	27.0
K03718	10206.0
K03719	3773.0
K03712	14734.0
K03713	161.0
K03710	17072.0
K03711	28609.0
K03716	5627.0
K03717	1.0
K03715	2.0
K07129	0.0
K00045	47.0
K13995	0.0
K13994	0.0
K13991	0.0
K13990	10200.0
K13993	12273.0
K13992	0.0
K06298	6389.0
K06299	0.0
K06294	0.0
K06295	4364.0
K06296	1688.0
K06297	1162.0
K06290	0.0
K06291	0.0
K06292	0.0
K06293	0.0
K12743	0.0
K00248	11687.0
K06426	50.0
K11739	0.0
K11738	0.0
K11733	0.0
K11732	0.0
K11731	0.0
K11737	0.0
K11736	0.0
K11735	0.0
K11734	0.0
K06870	0.0
K06871	29736.0
K06872	19761.0
K06873	0.0
K06874	0.0
K06875	0.0
K06876	1.0
K06877	2136.0
K06878	210.0
K06879	47.0
K07478	26570.0
K12645	0.0
K07479	0.0
K07473	13041.0
K07472	0.0
K07471	0.0
K07470	0.0
K07477	0.0
K07476	0.0
K07474	971.0
K15038	0.0
K15039	0.0
K15034	0.0
K15036	0.0
K15037	0.0
K08738	0.0
K06420	0.0
K00128	14293.0
K00129	0.0
K00438	0.0
K00432	1406.0
K00433	2297.0
K00122	0.0
K00123	36.0
K00124	26.0
K00125	0.0
K00126	0.0
K00127	27.0
K08973	0.0
K14348	0.0
K14347	0.0
K14340	0.0
K08972	32.0
K01525	0.0
K01524	25690.0
K01523	2062.0
K01521	0.0
K01520	27994.0
K01529	1137.0
K08977	0.0
K03969	639.0
K08929	0.0
K02388	8444.0
K02389	8386.0
K02386	0.0
K02387	8444.0
K02384	0.0
K02385	6331.0
K02382	0.0
K02380	0.0
K02381	0.0
K05386	0.0
K13524	0.0
K13525	0.0
K13527	0.0
K13520	0.0
K13522	0.0
K13529	1.0
K03385	75.0
K03384	0.0
K03387	10359.0
K03386	13242.0
K03381	0.0
K03380	1.0
K03383	0.0
K03382	1304.0
K03389	10182.0
K03388	10155.0
K05356	0.0
K12344	0.0
K12343	0.0
K12342	0.0
K12341	0.0
K12340	10248.0
K02430	0.0
K12349	0.0
K05351	0.0
K11694	0.0
K11695	0.0
K11690	9995.0
K05352	0.0
K11693	0.0
K08928	0.0
K03433	0.0
K13832	0.0
K03039	0.0
K03432	0.0
K06607	0.0
K06606	275.0
K06605	9.0
K03430	2410.0
K06603	1145.0
K06602	0.0
K06601	0.0
K06600	0.0
K05358	0.0
K06609	0.0
K06608	144.0
K03923	0.0
K03922	0.0
K11472	0.0
K11473	1.0
K11474	0.0
K11475	0.0
K11476	0.0
K11477	0.0
K00601	0.0
K00600	24128.0
K00603	359.0
K03746	1.0
K00605	12706.0
K00604	24309.0
K00607	0.0
K00606	13708.0
K00609	24025.0
K03741	4320.0
K03740	161.0
K03743	1046.0
K10873	0.0
K03214	0.0
K14068	0.0
K13317	0.0
K06360	0.0
K14069	0.0
K08078	1.0
K09650	0.0
K06361	0.0
K07802	0.0
K07803	0.0
K07800	0.0
K07801	0.0
K07806	0.0
K07807	0.0
K07804	0.0
K07805	0.0
K06362	0.0
K01172	0.0
K10257	0.0
K10255	2.0
K10254	12018.0
K10253	0.0
K10918	0.0
K04128	0.0
K01958	1703.0
K01959	0.0
K01956	23669.0
K01957	0.0
K04126	0.0
K04127	0.0
K01952	24624.0
K01953	23464.0
K01950	24138.0
K01951	26511.0
K07730	0.0
K07731	0.0
K07732	0.0
K07733	1.0
K07734	0.0
K07735	49.0
K07736	15005.0
K07737	35955.0
K07738	13237.0
K07739	27.0
K06365	0.0
K06366	0.0
K06367	0.0
K10910	0.0
K10911	0.0
K04382	0.0
K10775	0.0
K02609	0.0
K02979	0.0
K02978	0.0
K06368	0.0
K02975	0.0
K02974	0.0
K02977	0.0
K02976	0.0
K03558	52.0
K03559	10205.0
K03550	23482.0
K03551	24301.0
K03552	0.0
K03553	26448.0
K03554	0.0
K03555	24271.0
K03556	3705.0
K03557	0.0
K01778	24986.0
K01779	1508.0
K06369	0.0
K01772	231.0
K01770	23969.0
K01771	0.0
K01776	24066.0
K01777	279.0
K01774	0.0
K01775	27809.0
K05385	0.0
K05384	0.0
K05383	0.0
K05382	0.0
K05381	0.0
K08159	0.0
K14153	50.0
K14154	0.0
K14155	24825.0
K08152	312.0
K08156	10313.0
K08076	0.0
K12809	0.0
K05297	13.0
K03734	29106.0
K03735	1338.0
K03736	1338.0
K03737	24667.0
K03731	0.0
K03732	0.0
K03733	10261.0
K03738	2.0
K03739	161.0
K08139	0.0
K06994	0.0
K12660	0.0
K12661	2.0
K07450	0.0
K08719	0.0
K08717	0.0
K08715	0.0
K08714	0.0
K08713	0.0
K08710	0.0
K11311	0.0
K11312	0.0
K00141	0.0
K00146	0.0
K00411	1.0
K00412	0.0
K00145	48759.0
K00148	0.0
K14367	0.0
K14366	0.0
K08954	0.0
K08384	18267.0
K14369	0.0
K14368	0.0
K14091	2140.0
K14090	2167.0
K14093	0.0
K14092	0.0
K14095	0.0
K14094	0.0
K14097	0.0
K14096	0.0
K14099	0.0
K14098	0.0
K02848	0.0
K01541	0.0
K04712	0.0
K04711	0.0
K01545	0.0
K01547	14993.0
K01546	14993.0
K01548	14721.0
K04719	1.0
K04718	0.0
K02018	14527.0
K02019	1643.0
K02016	38023.0
K02017	1.0
K02014	30958.0
K02015	44231.0
K02012	10678.0
K02013	31738.0
K02010	6886.0
K02011	10383.0
K04515	0.0
K03943	0.0
K03941	0.0
K03940	0.0
K00313	55.0
K04060	0.0
K01608	2159.0
K08942	0.0
K08943	0.0
K08940	0.0
K08941	0.0
K08946	0.0
K08947	0.0
K08944	0.0
K08945	0.0
K03059	0.0
K13811	0.0
K13812	0.0
K13815	0.0
K13816	0.0
K13818	0.0
K13819	0.0
K03053	0.0
K03052	0.0
K03055	0.0
K03054	0.0
K03057	0.0
K03056	0.0
K06222	0.0
K11418	0.0
K11410	0.0
K11415	0.0
K00622	0.0
K00621	0.0
K00620	28228.0
K00627	631.0
K00626	13666.0
K00625	23439.0
K00624	0.0
K02805	2860.0
K02552	162.0
K02550	0.0
K02556	6804.0
K02803	0.0
K02554	0.0
K07280	0.0
K07281	0.0
K07282	21871.0
K07283	0.0
K07284	15145.0
K07285	0.0
K07286	0.0
K08217	11914.0
K07288	0.0
K07289	0.0
K07534	0.0
K07535	58.0
K07533	6007.0
K07822	0.0
K07823	0.0
K08699	0.0
K00088	26438.0
K00087	2339.0
K00086	2926.0
K00082	0.0
K10239	0.0
K10238	0.0
K10231	427.0
K10230	0.0
K10233	0.0
K10232	0.0
K10235	0.0
K10234	0.0
K10237	0.0
K10236	0.0
K08353	0.0
K01970	0.0
K01971	975.0
K01972	26871.0
K01973	0.0
K01974	0.0
K01975	1406.0
K01976	0.0
K07758	0.0
K05990	0.0
K07752	0.0
K07753	0.0
K07751	0.0
K13786	0.0
K07755	0.0
K07442	0.0
K08352	79.0
K07115	0.0
K07441	0.0
K07634	0.0
K07446	49.0
K07111	0.0
K07444	14061.0
K07445	0.0
K00647	1.0
K07449	0.0
K00641	10153.0
K00640	28967.0
K01289	0.0
K01282	0.0
K01283	0.0
K01280	0.0
K01281	156.0
K01286	2106.0
K01284	20400.0
K02954	24309.0
K02952	24305.0
K02950	24126.0
K00155	0.0
K02959	24305.0
K00887	0.0
K00886	0.0
K00885	0.0
K00884	0.0
K00883	575.0
K00882	10605.0
K00881	179.0
K00880	2030.0
K00053	23904.0
K14048	0.0
K01026	3350.0
K01756	24353.0
K01025	0.0
K01750	671.0
K01023	277.0
K01752	27711.0
K01753	433.0
K14583	0.0
K01758	279.0
K01759	35245.0
K09565	0.0
K09568	0.0
K08173	0.0
K08172	0.0
K02483	2458.0
K02482	0.0
K08177	1016.0
K08176	0.0
K08175	0.0
K02486	0.0
K02489	0.0
K02488	1.0
K08178	0.0
K14138	262.0
K14136	0.0
K09713	0.0
K09714	0.0
K09715	0.0
K03532	0.0
K03533	0.0
K03530	46614.0
K03531	22179.0
K03536	24281.0
K03537	0.0
K03534	13519.0
K03535	0.0
K03538	0.0
K03539	0.0
K14451	0.0
K14450	0.0
K02225	0.0
K02224	19571.0
K02227	12903.0
K02226	13914.0
K02221	1324.0
K14107	0.0
K02229	0.0
K02228	0.0
K14106	0.0
K00441	7.0
K03288	0.0
K03289	1.0
K03284	26936.0
K03285	0.0
K03286	1.0
K03287	10200.0
K03280	0.0
K03281	10206.0
K03282	23074.0
K00440	0.0
K13677	0.0
K12790	0.0
K09639	0.0
K12688	0.0
K12689	0.0
K12686	0.0
K12687	0.0
K12684	0.0
K12685	0.0
K12682	0.0
K12683	0.0
K12680	0.0
K11889	0.0
K08884	16981.0
K11085	12340.0
K11084	0.0
K11081	0.0
K11080	0.0
K11083	0.0
K11082	0.0
K11089	0.0
K08777	0.0
K08776	0.0
K06346	13915.0
K06347	0.0
K09824	0.0
K09825	24330.0
K09823	0.0
K09820	161.0
K10939	0.0
K10936	0.0
K10937	0.0
K10933	0.0
K06348	0.0
K09829	0.0
K11337	0.0
K11336	0.0
K11335	0.0
K11334	0.0
K11333	0.0
K11332	0.0
K11331	0.0
K11330	0.0
K00169	3381.0
K00164	1.0
K00166	4.0
K00167	4.0
K00161	630.0
K00162	630.0
K00163	1.0
K10689	0.0
K10680	0.0
K10681	0.0
K10682	0.0
K04083	14078.0
K04082	0.0
K04081	0.0
K04080	0.0
K04087	224.0
K04086	0.0
K04085	0.0
K04084	0.0
K04088	224.0
K01569	0.0
K01568	0.0
K01563	0.0
K01561	0.0
K01560	3367.0
K01567	204.0
K01565	0.0
K01564	0.0
K02038	24275.0
K02039	24273.0
K02030	38266.0
K02031	40976.0
K02032	42877.0
K02033	45769.0
K02034	46696.0
K02035	49621.0
K02036	24433.0
K02037	24033.0
K05556	0.0
K13658	0.0
K13659	0.0
K13656	0.0
K13657	0.0
K13654	0.0
K13655	27.0
K13652	2186.0
K13653	20003.0
K13650	0.0
K13651	0.0
K05555	0.0
K05552	0.0
K02057	43857.0
K05550	0.0
K05551	0.0
K12308	31998.0
K12306	0.0
K03073	24253.0
K03072	1703.0
K03071	0.0
K03070	24307.0
K03077	216.0
K03076	24126.0
K03075	22001.0
K03074	1891.0
K08965	58.0
K08967	0.0
K08961	2.0
K08963	6066.0
K13873	0.0
K13876	0.0
K13874	0.0
K13875	0.0
K06139	0.0
K06138	0.0
K06135	0.0
K06134	0.0
K06137	1.0
K06136	1.0
K06131	29513.0
K06133	12540.0
K06132	0.0
K02600	24305.0
K07389	0.0
K07388	0.0
K04747	0.0
K01516	24131.0
K09977	0.0
K07518	0.0
K07519	0.0
K11437	0.0
K07512	0.0
K07516	1.0
K10212	266.0
K10747	0.0
K10217	0.0
K10219	0.0
K10218	0.0
K10748	0.0
K01912	22029.0
K01913	0.0
K01910	200.0
K01911	268.0
K01916	164.0
K01917	0.0
K01914	23531.0
K01915	40769.0
K01918	13667.0
K01919	583.0
K07774	0.0
K07775	3509.0
K07776	579.0
K07777	2701.0
K07770	49.0
K07771	0.0
K07772	0.0
K07773	0.0
K07778	49.0
K01193	15297.0
K04340	0.0
K04341	0.0
K04342	0.0
K04343	0.0
K12986	0.0
K04691	0.0
K02931	22181.0
K02933	24305.0
K02935	24305.0
K02936	0.0
K02939	24305.0
K00205	0.0
K00204	0.0
K00207	0.0
K00206	0.0
K00201	0.0
K00200	0.0
K00203	0.0
K00202	0.0
K00209	0.0
K00208	10362.0
K01000	26539.0
K01001	0.0
K01002	1144.0
K01003	21.0
K01004	0.0
K01005	1228.0
K01006	23598.0
K01007	1260.0
K01008	4931.0
K10855	0.0
K14115	0.0
K14116	0.0
K14441	24066.0
K14446	0.0
K14447	0.0
K14112	0.0
K14445	0.0
K08195	0.0
K08194	0.0
K14448	0.0
K08196	0.0
K08191	10199.0
K14119	0.0
K08193	0.0
K00702	2882.0
K10799	0.0
K03518	12206.0
K03519	614.0
K09719	0.0
K10856	0.0
K03516	0.0
K03517	20413.0
K02205	0.0
K02204	1.0
K02203	13473.0
K02201	0.0
K02200	1.0
K13714	0.0
K13461	0.0
K12518	0.0
K12519	0.0
K12517	0.0
K12514	0.0
K12515	0.0
K12512	0.0
K12513	0.0
K12510	15361.0
K12511	2469.0
K07183	12510.0
K07182	0.0
K07181	3190.0
K07180	1135.0
K07186	0.0
K07185	6594.0
K07184	0.0
K09800	0.0
K09801	0.0
K09802	0.0
K09803	29.0
K09804	0.0
K09805	0.0
K09806	0.0
K09807	13072.0
K09808	20403.0
K09809	9.0
K10912	0.0
K10913	0.0
K10914	1119.0
K10915	0.0
K10916	0.0
K10917	0.0
K11358	11945.0
K11355	0.0
K11354	0.0
K11357	0.0
K11356	0.0
K04069	53202.0
K04068	26285.0
K04065	0.0
K04064	0.0
K04067	0.0
K04066	24302.0
K04061	5576.0
K09716	0.0
K04063	156.0
K04062	0.0
K10006	0.0
K10007	0.0
K10004	0.0
K10005	0.0
K10002	0.0
K10003	0.0
K10000	0.0
K10001	1.0
K09717	0.0
K10008	0.0
K10009	0.0
K02491	0.0
K14588	0.0
K14581	0.0
K13678	0.0
K13679	0.0
K11633	0.0
K13670	0.0
K13671	0.0
K11987	0.0
K11636	0.0
K11634	0.0
K13582	0.0
K13583	0.0
K13580	0.0
K13581	0.0
K13586	0.0
K13587	0.0
K13584	0.0
K13585	0.0
K13588	0.0
K13589	0.0
K02052	925.0
K02053	928.0
K02050	35104.0
K02051	28712.0
K02056	22274.0
K05553	0.0
K02054	925.0
K02055	868.0
K02058	9868.0
K02059	0.0
K05558	0.0
K05559	0.0
K03895	0.0
K03894	0.0
K03897	0.0
K03896	0.0
K03891	0.0
K03890	0.0
K03893	0.0
K03892	28731.0
K02423	0.0
K05342	0.0
K05341	72.0
K12989	0.0
K12988	0.0
K02420	8265.0
K12981	0.0
K12980	0.0
K12983	0.0
K12982	0.0
K12985	0.0
K12984	0.0
K12987	0.0
K02426	10201.0
K13854	0.0
K03098	10153.0
K13853	1137.0
K03095	161.0
K05344	0.0
K03091	56091.0
K03090	1135.0
K03093	1832.0
K03092	12495.0
K06113	48.0
K09632	0.0
K02429	20401.0
K06118	0.0
K05716	0.0
K04844	176.0
K11632	0.0
K11630	0.0
K11631	90.0
K11637	0.0
K11635	2.0
K11638	0.0
K11639	0.0
K07572	0.0
K07573	0.0
K07570	211.0
K07571	2605.0
K07576	12296.0
K07577	0.0
K07574	14076.0
K07575	0.0
K07578	0.0
K07579	0.0
K11189	33775.0
K11184	8849.0
K11187	0.0
K11180	0.0
K11181	0.0
K11183	1.0
K10764	0.0
K10763	0.0
K10762	0.0
K01938	24487.0
K01939	26410.0
K01934	14174.0
K01935	10256.0
K01937	24215.0
K01930	0.0
K01932	0.0
K01933	26437.0
K07798	48.0
K07799	1.0
K07796	0.0
K07797	0.0
K07794	278.0
K07795	78.0
K07792	1.0
K07793	7590.0
K07790	0.0
K07791	0.0
K06379	13911.0
K00968	2136.0
K06378	14006.0
K06377	0.0
K06376	0.0
K06375	0.0
K09814	0.0
K09813	0.0
K06372	0.0
K06371	0.0
K06370	0.0
K01249	0.0
K01246	13038.0
K01247	23.0
K01244	0.0
K01243	22011.0
K08919	0.0
K01241	49.0
K02919	13906.0
K02913	24034.0
K02912	0.0
K02911	24128.0
K02910	0.0
K02917	0.0
K02916	24305.0
K02915	0.0
K02914	23970.0
K00228	0.0
K00227	0.0
K00226	37165.0
K00224	0.0
K00223	0.0
K00222	0.0
K00221	0.0
K00220	0.0
K01798	0.0
K01799	433.0
K01068	0.0
K01069	1759.0
K01062	0.0
K01791	22096.0
K01792	1.0
K01061	2.0
K01066	140.0
K01067	569.0
K01796	22.0
K01797	243.0
K05499	2626.0
K14468	0.0
K14469	0.0
K14465	0.0
K14466	0.0
K14467	0.0
K10834	0.0
K10833	0.0
K02266	0.0
K03793	0.0
K03790	2115.0
K03791	0.0
K03796	0.0
K03797	43912.0
K03794	0.0
K03795	1.0
K03798	40762.0
K03799	1.0
K13448	0.0
K12538	0.0
K12539	0.0
K12530	0.0
K12531	0.0
K12532	0.0
K12533	0.0
K12534	0.0
K12535	0.0
K12536	0.0
K12537	0.0
K03136	0.0
K09790	12200.0
K09791	0.0
K09792	1.0
K09793	10154.0
K09794	0.0
K09795	0.0
K09796	0.0
K09797	12370.0
K09798	1.0
K09799	312.0
K10972	0.0
K10973	0.0
K10977	277.0
K10974	3382.0
K10975	4.0
K10978	0.0
K10979	451.0
K06308	0.0
K00315	0.0
K09862	0.0
K06303	0.0
K09860	0.0
K09861	20656.0
K06306	2208.0
K06307	0.0
K06305	2.0
K11373	0.0
K04047	214.0
K04046	0.0
K04045	2896.0
K04044	1.0
K04043	25712.0
K04042	9953.0
K04041	12853.0
K04040	0.0
K02700	0.0
K04049	0.0
K04048	0.0
K02707	0.0
K02704	0.0
K02705	0.0
K10020	0.0
K10021	0.0
K10022	0.0
K10023	0.0
K10024	0.0
K10025	0.0
K10026	644.0
K10027	48.0
K13612	0.0
K13613	0.0
K13611	0.0
K13614	0.0
K13615	0.0
K05794	549.0
K05795	6024.0
K05796	98.0
K05797	0.0
K05790	0.0
K05791	1.0
K05792	278.0
K05793	1.0
K05798	0.0
K05799	16974.0
K01474	0.0
K01477	0.0
K01476	0.0
K01471	0.0
K01470	11749.0
K01473	0.0
K13039	0.0
K01479	0.0
K01478	189.0
K05570	2334.0
K05571	2334.0
K05572	0.0
K05573	0.0
K02078	45318.0
K02079	0.0
K05576	0.0
K02074	0.0
K02075	0.0
K02076	271.0
K02077	7.0
K02071	11793.0
K02072	11616.0
K02073	12105.0
K03309	0.0
K03308	39520.0
K03305	10372.0
K03304	0.0
K03307	13312.0
K03306	5259.0
K03301	0.0
K03300	845.0
K03303	376.0
K03302	0.0
K06173	34247.0
K06175	0.0
K06174	0.0
K06177	10201.0
K06176	0.0
K06179	13915.0
K07680	0.0
K03867	0.0
K03838	0.0
K12053	0.0
K11618	2297.0
K11619	0.0
K11614	0.0
K11615	0.0
K11616	0.0
K11617	161.0
K11610	0.0
K11611	0.0
K11960	0.0
K11961	548.0
K02836	24304.0
K10565	0.0
K10564	0.0
K02837	21715.0
K10561	1133.0
K10560	1130.0
K10563	3820.0
K10562	0.0
K02838	24305.0
K06858	0.0
K02839	2137.0
K06859	86.0
K12700	816.0
K07558	0.0
K07559	3215.0
K07228	0.0
K07229	0.0
K07226	0.0
K07224	0.0
K07225	0.0
K07222	0.0
K07223	0.0
K07220	4603.0
K07221	0.0
K10709	3003.0
K10708	0.0
K10701	0.0
K10703	0.0
K10702	0.0
K10704	0.0
K05984	0.0
K07537	0.0
K08652	0.0
K08651	0.0
K08658	0.0
K08659	899.0
K05982	0.0
K07451	0.0
K07453	0.0
K07452	0.0
K07455	280.0
K07454	1.0
K09707	2631.0
K07457	548.0
K09706	603.0
K07104	317.0
K00029	49.0
K00028	5.0
K00799	3.0
K00798	15962.0
K00797	10939.0
K00024	20632.0
K00795	1.0
K00026	0.0
K00021	0.0
K00020	447.0
K00023	0.0
K00022	0.0
K09017	0.0
K01269	13176.0
K09015	10363.0
K09014	13127.0
K09013	22513.0
K09011	10200.0
K09010	0.0
K01261	161.0
K01262	36315.0
K01263	5.0
K01264	0.0
K01265	37486.0
K01266	2138.0
K09018	0.0
K08227	0.0
K08226	0.0
K08225	0.0
K08224	549.0
K08223	1.0
K08222	0.0
K08221	0.0
K00249	1.0
K01790	31582.0
K00241	10201.0
K00240	11325.0
K00243	21553.0
K00242	0.0
K00245	0.0
K00244	4801.0
K00247	0.0
K00246	0.0
K01795	2156.0
K06983	0.0
K02799	0.0
K02798	725.0
K02791	313.0
K02790	0.0
K02793	7208.0
K02795	9097.0
K02794	9149.0
K02796	8499.0
K04564	11180.0
K04565	4043.0
K04566	2136.0
K04567	22036.0
K01040	330.0
K01041	1.0
K04562	2706.0
K04568	0.0
K01049	0.0
K02535	10201.0
K02242	162.0
K02536	10202.0
K02531	0.0
K02246	156.0
K02533	0.0
K02532	49.0
K02248	160.0
K02538	54.0
K00581	0.0
K13421	0.0
K01013	0.0
K15018	0.0
K15019	0.0
K03110	24305.0
K03111	47470.0
K03112	0.0
K03113	10201.0
K03116	10255.0
K03117	0.0
K03118	10228.0
K03119	0.0
K10919	0.0
K12552	0.0
K12553	0.0
K12551	0.0
K12556	161.0
K12554	4.0
K12555	321.0
K06892	0.0
K06893	0.0
K06890	1256.0
K06891	6.0
K06896	20828.0
K06897	11572.0
K06894	48.0
K06895	812.0
K10954	0.0
K10956	0.0
K06899	0.0
K06328	50.0
K06329	1.0
K10952	0.0
K10953	0.0
K11395	0.0
K11391	0.0
K11390	0.0
K11392	0.0
K00499	0.0
K00494	1.0
K00495	0.0
K00496	0.0
K00491	0.0
K00492	0.0
K00493	0.0
K13591	0.0
K01467	10474.0
K13593	0.0
K13592	0.0
K04021	0.0
K04020	0.0
K04023	1696.0
K04022	0.0
K04025	0.0
K04024	872.0
K04027	282.0
K04026	892.0
K04029	4525.0
K04028	4858.0
K07055	0.0
K07054	0.0
K07057	0.0
K07056	34506.0
K07051	0.0
K07050	11678.0
K07053	31511.0
K07052	39583.0
K07059	0.0
K07058	22345.0
K10040	34.0
K10041	357.0
K10046	0.0
K04799	0.0
K04798	0.0
K04793	0.0
K04792	0.0
K04791	0.0
K04790	0.0
K04797	0.0
K04796	0.0
K04795	0.0
K04794	0.0
K13638	0.0
K13639	0.0
K13634	0.0
K13635	0.0
K13636	0.0
K13637	2.0
K13630	0.0
K13631	0.0
K13632	0.0
K13633	0.0
K02042	3069.0
K05778	0.0
K05779	0.0
K05776	10152.0
K05541	0.0
K05774	0.0
K05775	0.0
K05772	0.0
K05773	0.0
K05540	2146.0
K01459	0.0
K01458	0.0
K01457	549.0
K01455	278.0
K01454	0.0
K01453	0.0
K01452	0.0
K01451	1108.0
K01450	0.0
K05518	0.0
K08070	2331.0
K08071	0.0
K05516	30.0
K08077	569.0
K05515	23062.0
K13093	0.0
K11783	0.0
K12949	0.0
K12945	0.0
K12944	0.0
K12941	965.0
K12940	49.0
K12943	0.0
K12942	1265.0
K14728	0.0
K14727	0.0
K11785	0.0
K00108	1.0
K13890	3.0
K13891	3.0
K13892	3.0
K13893	0.0
K13894	0.0
K13895	0.0
K13896	0.0
K06159	0.0
K06158	27309.0
K06153	24980.0
K06152	0.0
K06151	0.0
K06157	0.0
K06156	0.0
K06155	0.0
K06154	0.0
K03327	20400.0
K03326	25.0
K03325	1549.0
K03324	35245.0
K03322	2008.0
K03321	662.0
K03320	2387.0
K03329	0.0
K03328	10206.0
K04802	0.0
K04801	0.0
K04800	0.0
K11948	0.0
K01505	0.0
K04756	0.0
K11940	0.0
K11941	0.0
K11942	0.0
K11943	0.0
K11944	0.0
K01507	32081.0
K11946	0.0
K11947	0.0
K01506	0.0
K01501	3.0
K01500	586.0
K01503	0.0
K06714	1468.0
K04750	3458.0
K12789	0.0
K12788	0.0
K11526	0.0
K10810	0.0
K11522	0.0
K11523	0.0
K08675	0.0
K08676	47.0
K08677	0.0
K08679	0.0
K11521	0.0
K10547	1830.0
K10546	1878.0
K10545	493.0
K10544	279.0
K10543	355.0
K10542	6036.0
K10541	6039.0
K10540	11952.0
K10549	433.0
K10548	1830.0
K14630	0.0
K11529	0.0
K00007	0.0
K00005	11692.0
K13444	0.0
K00003	15167.0
K00002	2954.0
K00001	4244.0
K01186	13112.0
K00009	721.0
K00008	17121.0
K10726	0.0
K10725	0.0
K08246	0.0
K00263	2.0
K00262	33520.0
K00261	59.0
K00260	0.0
K00266	69500.0
K00265	10514.0
K01200	1307.0
K01201	4761.0
K01206	54629.0
K01207	9805.0
K01205	10153.0
K01208	0.0
K01209	35921.0
K06167	10418.0
K00917	3467.0
K00912	10201.0
K00919	24148.0
K02519	24117.0
K02518	24127.0
K02517	10201.0
K02511	0.0
K02510	629.0
K13409	0.0
K13408	0.0
K03179	10200.0
K03170	0.0
K03177	24305.0
K12574	14140.0
K12570	0.0
K12573	23811.0
K11009	0.0
K11008	0.0
K11005	0.0
K11004	0.0
K11007	0.0
K11006	0.0
K11003	0.0
K08296	1.0
K08297	1.0
K08295	0.0
K02634	0.0
K02635	0.0
K10622	0.0
K07693	0.0
K07692	0.0
K07691	1.0
K07690	0.0
K07697	0.0
K07696	2163.0
K07695	0.0
K07694	186.0
K07699	11910.0
K07698	0.0
K07079	17122.0
K07078	978.0
K07077	0.0
K07076	1282.0
K07075	2354.0
K07074	306.0
K07073	0.0
K07072	0.0
K07071	49.0
K07070	0.0
K14584	0.0
K11620	0.0
K09190	0.0
K11623	0.0
K05759	0.0
K08589	0.0
K11625	0.0
K11995	0.0
K01439	13404.0
K01438	10935.0
K01431	0.0
K01430	2689.0
K01433	49.0
K01432	0.0
K01434	0.0
K01437	0.0
K01436	9699.0
K05539	0.0
K14520	0.0
K12963	0.0
K12962	0.0
K12961	0.0
K12960	22367.0
K14749	0.0
K14748	0.0
K02972	0.0
K14743	0.0
K14742	23240.0
K14745	0.0
K14744	0.0
K14747	0.0
K14746	0.0
K02167	0.0
K02164	0.0
K02160	8993.0
K02168	2.0
K02169	10201.0
K10931	0.0
K03341	0.0
K03340	19198.0
K03343	0.0
K03342	312.0
K03346	211.0
K12299	0.0
K12291	0.0
K12290	0.0
K12293	0.0
K12292	0.0
K12295	0.0
K12294	0.0
K12297	1.0
K12368	0.0
K11922	0.0
K11923	0.0
K11920	0.0
K11921	0.0
K11926	0.0
K11927	1877.0
K11924	57.0
K11925	0.0
K11928	8494.0
K13181	0.0
K13219	0.0
K07262	0.0
K07263	10203.0
K07260	14513.0
K07261	0.0
K07266	0.0
K07267	0.0
K07264	0.0
K07265	0.0
K07268	0.0
K07269	0.0
K01155	7524.0
K04478	0.0
K04479	0.0
K10528	0.0
K14952	0.0
K07486	195.0
K07487	0.0
K07484	2041.0
K07485	0.0
K07482	0.0
K07483	18660.0
K07480	1.0
K07481	475.0
K07488	0.0
K07489	0.0
K11210	0.0
K11211	0.0
K11212	0.0
K11214	2141.0
K11216	277.0
K06300	0.0
K00061	0.0
K00060	352.0
K06301	0.0
K00065	6170.0
K00064	0.0
K00067	27822.0
K00066	0.0
K00069	0.0
K00068	281.0
K06304	0.0
K08262	0.0
K08261	0.0
K08260	0.0
K08265	0.0
K08264	0.0
K00288	0.0
K00285	2.0
K00284	12384.0
K00287	23757.0
K00286	26685.0
K00281	10200.0
K00280	0.0
K00283	2726.0
K00282	2726.0
K08088	0.0
K14198	0.0
K14199	0.0
K03452	0.0
K14194	0.0
K14195	0.0
K14196	0.0
K14197	0.0
K14192	0.0
K14193	0.0
K01880	24117.0
K01881	26534.0
K01883	24305.0
K01885	24145.0
K04618	0.0
K01887	26443.0
K01224	2706.0
K01889	24307.0
K01226	2353.0
K01227	322.0
K01220	51.0
K01222	1125.0
K01223	11560.0
K02759	3910.0
K02755	156.0
K02757	13224.0
K02756	0.0
K14998	0.0
K02750	60.0
K02753	2.0
K02752	0.0
K00939	24310.0
K00938	161.0
K00937	24497.0
K00936	54340.0
K00935	1.0
K00934	0.0
K00933	0.0
K00932	0.0
K00931	24478.0
K00930	48761.0
K01089	10249.0
K01080	0.0
K01081	12650.0
K01082	0.0
K01083	0.0
K01084	0.0
K01085	0.0
K01087	0.0
K02571	0.0
K02570	27.0
K02573	27.0
K02572	0.0
K02575	28.0
K02574	873.0
K07780	0.0
K03488	10139.0
K03489	49.0
K03482	0.0
K03483	719.0
K03480	1379.0
K03481	447.0
K03486	2514.0
K03487	0.0
K03484	12328.0
K03485	0.0
K02287	0.0
K02286	0.0
K02285	0.0
K02284	0.0
K02283	19552.0
K02282	28.0
K02281	0.0
K02280	0.0
K02289	0.0
K02288	0.0
K03626	0.0
K03627	0.0
K03624	31029.0
K03625	24305.0
K03151	14104.0
K03620	28.0
K03153	0.0
K08869	0.0
K03628	21930.0
K03629	24304.0
K09738	0.0
K09739	0.0
K09736	0.0
K09737	0.0
K09735	0.0
K09732	0.0
K09733	0.0
K09730	0.0
K09731	0.0
K09888	13394.0
K09889	0.0
K09880	0.0
K09882	0.0
K09883	0.0
K09884	0.0
K09887	0.0
K11027	0.0
K11026	0.0
K11025	0.0
K11024	0.0
K07679	0.0
K07678	0.0
K11021	0.0
K11020	0.0
K07675	1.0
K07674	0.0
K07676	0.0
K07671	0.0
K07670	0.0
K07673	0.0
K07672	0.0
K01117	0.0
K12048	0.0
K07019	1.0
K07018	0.0
K07011	24136.0
K07010	10742.0
K07013	0.0
K07012	12607.0
K07015	14216.0
K07014	0.0
K07017	881.0
K07016	5.0
K10084	0.0
K08372	293.0
K05884	266.0
K05885	2956.0
K05886	0.0
K05887	0.0
K05880	0.0
K05881	0.0
K05882	0.0
K05883	0.0
K08902	0.0
K05739	98.0
K05888	0.0
K05889	0.0
K08903	0.0
K00547	287.0
K00544	0.0
K00545	0.0
K00542	0.0
K00543	0.0
K00540	38116.0
K00548	34763.0
K00549	3063.0
K01145	0.0
K01412	0.0
K01147	0.0
K01417	4344.0
K00038	1.0
K01143	0.0
K01142	13973.0
K01419	5.0
K00788	25776.0
K00789	27211.0
K12502	0.0
K14762	0.0
K14761	13914.0
K06195	1.0
K03819	0.0
K03818	47.0
K03814	2.0
K03817	47.0
K03816	12241.0
K03811	3531.0
K03810	438.0
K03813	549.0
K11908	0.0
K11909	0.0
K11904	0.0
K11905	0.0
K11906	0.0
K11907	0.0
K11900	0.0
K11901	0.0
K11902	0.0
K11903	1.0
K10986	0.0
K13238	0.0
K13239	0.0
K13797	0.0
K07248	2161.0
K13796	0.0
K07244	0.0
K07245	0.0
K07246	769.0
K07240	54181.0
K07241	0.0
K07242	0.0
K07243	1.0
K01268	0.0
K05296	0.0
K02821	3040.0
K09016	0.0
K09945	0.0
K09944	0.0
K09947	0.0
K09946	1.0
K09941	0.0
K09940	2.0
K09943	0.0
K09942	0.0
K09949	0.0
K09948	0.0
K10851	0.0
K10850	0.0
K03666	2514.0
K03667	5.0
K03196	0.0
K03665	23756.0
K11275	0.0
K06012	11798.0
K00048	6248.0
K10857	0.0
K09773	43.0
K00043	0.0
K00042	4276.0
K00041	3173.0
K00040	3660.0
K00046	24822.0
K00733	0.0
K00044	0.0
K06011	0.0
K09012	0.0
K06016	1082.0
K06017	0.0
K06014	0.0
K06015	2292.0
K06019	78.0
K01075	0.0
K12221	0.0
K06444	0.0
K04632	0.0
K14977	176.0
K14974	0.0
K00958	0.0
K00951	34646.0
K00950	11342.0
K00952	153.0
K00955	2356.0
K00954	24307.0
K00957	2311.0
K00956	2186.0
K00590	0.0
K02777	764.0
K02775	484.0
K02774	5686.0
K02773	5680.0
K02771	58.0
K02770	9985.0
K02779	224.0
K02778	0.0
K01606	0.0
K01607	20527.0
K01604	0.0
K01605	0.0
K01602	0.0
K01601	1.0
K03750	1166.0
K01609	22833.0
K02553	0.0
K02804	3831.0
K02551	10362.0
K02806	553.0
K02557	16636.0
K02800	891.0
K05275	0.0
K02802	0.0
K13300	0.0
K02558	48.0
K02809	0.0
K02808	0.0
K03600	0.0
K03601	24304.0
K03602	23891.0
K03603	0.0
K03604	2686.0
K03605	0.0
K03606	1.0
K03607	0.0
K03608	7613.0
K03609	16052.0
K06078	0.0
K06079	0.0
K09710	24299.0
K09711	0.0
K09712	0.0
K06073	0.0
K06074	0.0
K06075	0.0
K06076	48.0
K06077	0.0
K06382	11409.0
K06383	8674.0
K06380	0.0
K06381	12873.0
K06386	2.0
K06387	11669.0
K06384	1349.0
K06385	12415.0
K06388	0.0
K06389	0.0
K12466	0.0
K12468	0.0
K07657	1.0
K07656	0.0
K07655	0.0
K07654	0.0
K07653	0.0
K07652	1510.0
K07651	0.0
K07650	597.0
K07659	0.0
K07658	23966.0
K11041	437.0
K11040	0.0
K11043	0.0
K11042	0.0
K11045	0.0
K11044	0.0
K11047	0.0
K11046	0.0
K11049	0.0
K11048	0.0
K07387	10153.0
K07386	10590.0
K06926	15703.0
K06927	12.0
K06924	0.0
K06925	24305.0
K06922	0.0
K06923	13540.0
K06920	65.0
K06921	12771.0
K06928	1040.0
K06929	796.0
K07033	14127.0
K07032	445.0
K07031	2667.0
K07030	11558.0
K07037	10798.0
K07035	11280.0
K07034	0.0
K07039	1.0
K07038	110.0
K10829	0.0
K00384	41085.0
K00385	820.0
K00386	0.0
K00387	0.0
K00380	48.0
K00381	48.0
K00382	15343.0
K00383	317.0
K00389	0.0
K01387	0.0
K01385	0.0
K01389	0.0
K09158	0.0
K09159	0.0
K09156	0.0
K09157	14006.0
K09154	0.0
K09155	1568.0
K09152	0.0
K09153	3329.0
K09150	0.0
K09151	1.0
K05970	13552.0
K05714	0.0
K05715	0.0
K05710	0.0
K05711	0.0
K05712	0.0
K05713	0.0
K00560	17987.0
K00561	6.0
K00563	2248.0
K00564	797.0
K00566	34675.0
K00567	21998.0
K00568	1.0
K00569	0.0
K05575	0.0
K01169	0.0
K01167	0.0
K01166	0.0
K05577	0.0
K01163	8980.0
K01161	0.0
K01160	0.0
K05578	0.0
K05579	0.0
K08092	1349.0
K08093	24.0
K08094	1127.0
K08095	0.0
K08096	0.0
K08097	0.0
K02254	0.0
K02255	0.0
K01743	0.0
K02251	0.0
K02061	0.0
K01741	0.0
K02060	0.0
K00114	1.0
K02122	15486.0
K02123	25653.0
K02120	25832.0
K02121	21872.0
K02124	25835.0
K03837	0.0
K03836	0.0
K03835	0.0
K03834	0.0
K03833	1189.0
K03832	10203.0
K03831	1.0
K03830	4559.0
K00443	0.0
K03839	10248.0
K02067	0.0
K10189	5499.0
K13038	37011.0
K13787	692.0
K13788	1.0
K13789	68085.0
K10188	8247.0
K12255	0.0
K12254	0.0
K12257	21951.0
K12256	0.0
K12251	2546.0
K12250	0.0
K12253	0.0
K12252	0.0
K13252	81.0
K13256	161.0
K13255	0.0
K12079	0.0
K12078	0.0
K12071	0.0
K12070	0.0
K12073	0.0
K12072	0.0
K09912	0.0
K06236	0.0
K06237	0.0
K05519	0.0
K09914	0.0
K11788	0.0
K11782	0.0
K11780	0.0
K11781	0.0
K11787	0.0
K11784	0.0
K11530	0.0
K12787	0.0
K12786	0.0
K12785	0.0
K12784	0.0
K06718	0.0
K09969	0.0
K09968	0.0
K09967	2694.0
K09966	0.0
K09965	0.0
K09964	0.0
K09963	1291.0
K09962	156.0
K09961	0.0
K09960	0.0
K11527	48.0
K11524	0.0
K11525	0.0
K11250	0.0
K11253	0.0
K11258	0.0
K11528	0.0
K00713	0.0
K00712	6.0
K10780	0.0
K10783	10.0
K10125	0.0
K10124	0.0
K10126	0.0
K10121	4.0
K10123	0.0
K10122	4.0
K04652	3044.0
K04653	2879.0
K04651	5209.0
K04656	2881.0
K04654	2881.0
K04655	3673.0
K00973	23380.0
K00972	2120.0
K00971	17516.0
K00970	10200.0
K00975	34403.0
K00974	42699.0
K00979	10647.0
K00978	684.0
K14954	0.0
K14955	0.0
K14956	0.0
K06178	13174.0
K01596	724.0
K01597	161.0
K01594	0.0
K01595	2.0
K01592	0.0
K01593	0.0
K01590	0.0
K01591	24025.0
K01598	161.0
K01599	33924.0
K02711	0.0
K02710	0.0
K02713	0.0
K02712	0.0
K02714	0.0
K02717	0.0
K02716	0.0
K02719	0.0
K02718	0.0
K03449	2137.0
K03446	10157.0
K03444	0.0
K03445	0.0
K03442	23372.0
K01620	16568.0
K01621	764.0
K01622	0.0
K01623	3457.0
K01624	42406.0
K01625	37340.0
K01626	11495.0
K01627	10202.0
K01628	14140.0
K01629	2171.0
K05299	0.0
K02829	0.0
K02828	0.0
K02827	0.0
K02826	0.0
K02825	1355.0
K02824	13010.0
K02823	24024.0
K02822	3640.0
K03198	0.0
K03199	0.0
K03668	0.0
K03669	0.0
K03190	2689.0
K03191	3.0
K03660	16069.0
K03194	0.0
K03195	0.0
K03664	24305.0
K03197	0.0
K09772	14011.0
K06013	50.0
K09770	597.0
K09771	0.0
K09776	1.0
K09777	12347.0
K09774	0.0
K09775	5390.0
K09778	820.0
K09779	11794.0
K06269	0.0
K06323	0.0
K11624	0.0
K02991	0.0
K02990	23489.0
K02624	0.0
K02240	211.0
K08282	3.0
K12440	0.0
K12441	0.0
K12442	0.0
K12443	0.0
K12444	0.0
K12445	0.0
K12449	0.0
K02247	0.0
K07637	0.0
K07636	24446.0
K07639	0.0
K07638	0.0
K11069	9489.0
K11068	12857.0
K11063	0.0
K11062	0.0
K11061	0.0
K11060	0.0
K11066	0.0
K11065	10362.0
K06900	0.0
K06901	14898.0
K06902	3951.0
K06903	520.0
K06904	1365.0
K06905	1315.0
K06906	1093.0
K06907	1751.0
K06908	1315.0
K06909	0.0
K10821	0.0
K05905	47.0
K05904	0.0
K05906	0.0
K05900	0.0
K05903	1.0
K01406	0.0
K05909	0.0
K05908	0.0
K00368	0.0
K00369	0.0
K00366	1353.0
K00367	0.0
K00364	161.0
K00365	0.0
K00362	0.0
K00363	0.0
K00360	0.0
```
