## Extended Data File 1 for "Diet induces reproducible alterations in the mouse and human gut microbiome": SRS3589358_SRR7584749.picrust

```
# Constructed from biom file
#OTU ID	SRR7584749
K01365	0.0
K01364	0.0
K01361	0.0
K01360	0.0
K01362	16848.0
K02249	0.0
K05841	0.0
K05844	0.0
K05845	2.0
K05846	586.0
K05847	889.0
K00508	0.0
K00500	0.0
K00507	0.0
K00504	0.0
K00505	0.0
K12521	0.0
K01101	432.0
K01103	0.0
K12520	0.0
K01104	19981.0
K05592	17294.0
K05593	818.0
K05590	0.0
K05591	0.0
K05596	0.0
K05597	0.0
K05594	0.0
K05595	469.0
K05599	0.0
K11964	0.0
K11962	0.0
K14540	1499.0
K12529	0.0
K12528	0.0
K06353	0.0
K02456	3.0
K02457	0.0
K02454	0.0
K02455	0.0
K02452	0.0
K02453	0.0
K02450	0.0
K02103	554.0
K08138	193.0
K02108	17759.0
K02109	18160.0
K02458	0.0
K02459	0.0
K08137	0.0
K03851	0.0
K03850	0.0
K03852	0.0
K03855	0.0
K03856	1518.0
K13018	0.0
K13019	0.0
K13010	0.0
K13011	0.0
K13012	165.0
K13013	0.0
K13014	0.0
K13015	1.0
K13016	77.0
K13017	0.0
K08566	0.0
K08567	8.0
K13274	0.0
K13275	0.0
K13276	0.0
K13277	0.0
K03275	0.0
K03274	0.0
K03277	0.0
K03276	0.0
K03271	888.0
K03270	16732.0
K03273	33.0
K03272	402.0
K03279	0.0
K03278	0.0
K11022	0.0
K12277	0.0
K12276	0.0
K12270	0.0
K11058	0.0
K12279	0.0
K12278	0.0
K07557	0.0
K07550	0.0
K07552	16052.0
K06319	0.0
K09909	0.0
K09908	0.0
K12051	0.0
K12050	0.0
K12057	0.0
K12056	0.0
K06221	0.0
K09900	0.0
K09903	17879.0
K09902	0.0
K09904	0.0
K09907	0.0
K09906	0.0
K11501	0.0
K03234	0.0
K00773	17748.0
K00772	7.0
K00777	0.0
K00776	0.0
K06313	151.0
K06315	0.0
K05574	0.0
K10201	7.0
K07176	0.0
K07177	0.0
K07174	0.0
K07175	768.0
K07172	1.0
K07173	749.0
K07170	16241.0
K07171	3368.0
K07178	0.0
K07179	0.0
K00195	0.0
K00194	7.0
K00197	8.0
K00196	0.0
K00191	0.0
K00190	0.0
K00193	0.0
K00192	0.0
K00198	693.0
K06405	1334.0
K10109	902.0
K10108	1318.0
K10107	0.0
K01828	0.0
K01829	1.0
K01826	0.0
K01825	1.0
K01822	6.0
K01823	1.0
K01820	0.0
K01821	0.0
K00999	0.0
K00998	17084.0
K00995	3012.0
K00997	460.0
K00996	0.0
K00991	17840.0
K00990	0.0
K00992	1.0
K11028	0.0
K02622	16454.0
K02625	0.0
K03564	17377.0
K13489	0.0
K13488	0.0
K13483	0.0
K13482	0.0
K13481	0.0
K13480	0.0
K13487	0.0
K13486	0.0
K14680	0.0
K14681	0.0
K14682	0.0
K08358	59.0
K08357	59.0
K08356	0.0
K08355	0.0
K03469	17744.0
K03462	0.0
K03464	0.0
K03465	143.0
K03466	17903.0
K01648	0.0
K01649	18332.0
K01643	126.0
K01640	60.0
K01641	0.0
K01646	25.0
K01647	17752.0
K01644	126.0
K02597	0.0
K02626	77.0
K02595	0.0
K02594	163.0
K02593	0.0
K02592	152.0
K02591	506.0
K02590	760.0
K02598	409.0
K02849	0.0
K14061	0.0
K14062	0.0
K14063	0.0
K14064	0.0
K14065	0.0
K14067	0.0
K02841	0.0
K02840	0.0
K02843	0.0
K02844	0.0
K02847	0.0
K02846	0.0
K02102	0.0
K09758	5.0
K06039	0.0
K06034	0.0
K06036	0.0
K06037	0.0
K06032	0.0
K01581	50.0
K02702	0.0
K02659	0.0
K13490	0.0
K13491	0.0
K03644	16314.0
K03645	0.0
K03646	0.0
K03647	2.0
K03640	276.0
K03641	0.0
K03642	192.0
K03643	0.0
K03648	17495.0
K03649	2.0
K06694	0.0
K11814	0.0
K12428	0.0
K12429	0.0
K12422	0.0
K12423	0.0
K12420	0.0
K12421	0.0
K12426	0.0
K12427	0.0
K12424	0.0
K12425	0.0
K07349	0.0
K07348	0.0
K05380	0.0
K07345	1.0
K07344	0.0
K07347	1.0
K07346	0.0
K07341	463.0
K07340	0.0
K07343	504.0
K07342	0.0
K06968	0.0
K06969	34259.0
K06962	66.0
K06963	0.0
K06960	1426.0
K06961	0.0
K06966	16260.0
K06967	1499.0
K06964	0.0
K06965	0.0
K08995	0.0
K08994	0.0
K08997	0.0
K08996	0.0
K08990	0.0
K08993	0.0
K08992	0.0
K08999	258.0
K08998	17314.0
K08344	0.0
K08345	0.0
K08346	0.0
K14940	0.0
K02724	0.0
K08349	0.0
K11815	0.0
K05929	0.0
K05928	0.0
K05927	0.0
K05924	0.0
K05922	0.0
K05921	0.0
K00349	16321.0
K00698	0.0
K00340	16053.0
K00341	16053.0
K00690	453.0
K00343	16053.0
K00344	0.0
K00697	193.0
K00346	16321.0
K00347	16321.0
K09116	416.0
K09117	17391.0
K05337	250.0
K09118	0.0
K09119	0.0
K02106	45.0
K05823	0.0
K05820	0.0
K05826	0.0
K05827	0.0
K02100	0.0
K02101	0.0
K00524	0.0
K00525	17744.0
K00526	1175.0
K00527	19228.0
K00520	0.0
K00522	0.0
K00523	0.0
K02451	0.0
K00528	17936.0
K00529	0.0
K00025	0.0
K14215	0.0
K14213	0.0
K03453	16347.0
K00796	16917.0
K05339	0.0
K00027	1444.0
K00794	16624.0
K00793	16621.0
K01347	0.0
K01346	0.0
K01344	0.0
K01343	0.0
K00791	18025.0
K01340	0.0
K00790	18614.0
K02694	0.0
K02696	0.0
K02697	0.0
K02690	0.0
K02691	58.0
K02692	0.0
K02693	0.0
K02698	0.0
K02699	0.0
K00836	0.0
K00837	16251.0
K00835	0.0
K00832	5.0
K00833	16323.0
K00830	0.0
K00831	17742.0
K00839	6.0
K04335	0.0
K04334	0.0
K01120	0.0
K01126	17100.0
K04333	0.0
K01129	1898.0
K01128	0.0
K04339	0.0
K04338	0.0
K02470	19186.0
K02471	0.0
K02472	192.0
K02473	0.0
K02474	16722.0
K02475	0.0
K02476	0.0
K02477	16977.0
K02478	0.0
K02479	1.0
K09019	0.0
K01267	1004.0
K13074	0.0
K13075	0.0
K11441	0.0
K14055	0.0
K13299	0.0
K13292	1483.0
K14057	0.0
K14056	0.0
K02856	192.0
K02585	195.0
K12211	0.0
K12210	0.0
K12213	0.0
K12212	0.0
K12215	0.0
K02854	0.0
K12217	0.0
K12216	0.0
K12219	0.0
K12218	0.0
K02855	0.0
K08692	0.0
K08693	0.0
K08690	0.0
K08691	0.0
K08696	0.0
K08697	0.0
K11748	0.0
K11749	17715.0
K11746	0.0
K11747	0.0
K11744	0.0
K11745	0.0
K11742	0.0
K11743	402.0
K11740	0.0
K11741	1.0
K13920	354.0
K13921	0.0
K13922	772.0
K13923	0.0
K13924	191.0
K13925	0.0
K13926	0.0
K13927	67.0
K13928	0.0
K13929	0.0
K09923	0.0
K09922	16053.0
K06201	17279.0
K06200	689.0
K06207	17317.0
K06206	172.0
K06205	0.0
K09924	0.0
K09929	0.0
K06208	150.0
K00759	1270.0
K00758	0.0
K00752	0.0
K00757	17393.0
K00756	767.0
K00754	18121.0
K06001	16847.0
K05557	0.0
K09766	156.0
K05554	0.0
K07475	0.0
K07150	647.0
K07151	0.0
K07152	0.0
K07153	0.0
K07154	16343.0
K07155	0.0
K07156	0.0
K07157	0.0
K07406	1245.0
K07407	35231.0
K07404	897.0
K07405	16321.0
K07402	925.0
K07403	198.0
K07400	0.0
K07401	0.0
K01808	18283.0
K01809	16746.0
K01800	0.0
K01801	0.0
K01802	16655.0
K01803	18113.0
K01804	854.0
K01805	343.0
K01807	404.0
K09718	0.0
K14668	0.0
K14669	0.0
K14666	0.0
K14667	0.0
K01664	3.0
K01665	16326.0
K01666	472.0
K01667	16509.0
K01660	0.0
K01661	258.0
K01662	17843.0
K01663	0.0
K01668	8.0
K01669	0.0
K02863	17879.0
K02862	0.0
K02860	17877.0
K02867	17879.0
K02866	0.0
K02864	17873.0
K02869	0.0
K05362	0.0
K05365	0.0
K03402	1672.0
K03403	0.0
K03400	0.0
K03406	7172.0
K03407	1048.0
K03404	0.0
K03405	0.0
K03408	1985.0
K03409	162.0
K02315	1544.0
K02314	18011.0
K02317	0.0
K02316	17876.0
K02313	17879.0
K02312	2.0
K02319	0.0
K12405	0.0
K12152	0.0
K12151	0.0
K07091	0.0
K07090	18196.0
K07093	0.0
K07092	0.0
K07095	18476.0
K07094	191.0
K07097	0.0
K07096	0.0
K07099	363.0
K07098	18527.0
K11175	17748.0
K11174	0.0
K11177	0.0
K11176	0.0
K11173	0.0
K11179	0.0
K11178	0.0
K00322	0.0
K00320	0.0
K00321	0.0
K00326	0.0
K00324	162.0
K00325	78.0
K00329	0.0
K05945	1.0
K05944	0.0
K05947	0.0
K05946	279.0
K06944	0.0
K06945	0.0
K06946	0.0
K06415	151.0
K06940	1206.0
K06941	17858.0
K06942	17879.0
K06943	0.0
K10806	0.0
K10807	0.0
K10804	0.0
K10805	0.0
K06948	133.0
K06949	18251.0
K06418	0.0
K09138	1.0
K09139	0.0
K09134	432.0
K09135	0.0
K09136	0.0
K09137	192.0
K09130	0.0
K09131	59.0
K09132	401.0
K09133	0.0
K05808	17670.0
K05809	0.0
K05804	403.0
K05805	0.0
K05806	0.0
K05807	16321.0
K05800	0.0
K05801	192.0
K05802	0.0
K05803	0.0
K01044	0.0
K01045	0.0
K01046	31.0
K02068	1.0
K04561	0.0
K01042	298.0
K05568	1134.0
K05567	425.0
K14273	0.0
K14275	0.0
K14274	44.0
K02062	0.0
K05245	0.0
K05564	0.0
K01048	38.0
K02066	16321.0
K01322	16242.0
K01325	0.0
K02065	16321.0
K01326	0.0
K05560	0.0
K02243	2.0
K08930	0.0
K02679	0.0
K02676	0.0
K02674	0.0
K02675	0.0
K02672	0.0
K02241	180.0
K02670	0.0
K02671	0.0
K00810	0.0
K00811	16244.0
K00812	265.0
K00813	0.0
K00814	0.0
K00817	17671.0
K00818	16303.0
K00819	269.0
K02530	0.0
K02245	2.0
K02244	0.0
K01499	0.0
K01498	0.0
K01493	17879.0
K01492	53.0
K01491	36555.0
K01497	0.0
K01496	105.0
K01495	16985.0
K01494	405.0
K02418	1003.0
K02419	1092.0
K14492	0.0
K02412	1089.0
K02413	1062.0
K02410	1092.0
K02411	579.0
K02416	1092.0
K02417	698.0
K02414	6.0
K02415	0.0
K00120	0.0
K00121	35.0
K00430	0.0
K13058	0.0
K13059	0.0
K13727	0.0
K13057	0.0
K13722	0.0
K13051	0.0
K13052	636.0
K00435	0.0
K12054	0.0
K03239	0.0
K03238	0.0
K03231	0.0
K03230	0.0
K03232	0.0
K12059	0.0
K03237	0.0
K03236	0.0
K12058	0.0
K12239	0.0
K12238	0.0
K12235	0.0
K12234	60.0
K13942	0.0
K13940	667.0
K13941	0.0
K12097	0.0
K12096	0.0
K12095	0.0
K12094	0.0
K12093	0.0
K12092	0.0
K12091	0.0
K12090	0.0
K12099	0.0
K12098	0.0
K06356	0.0
K05992	0.0
K03540	0.0
K06331	1057.0
K06330	0.0
K07138	1274.0
K07139	17255.0
K11811	0.0
K07132	128.0
K07133	36628.0
K07130	998.0
K07131	0.0
K07137	19076.0
K07134	0.0
K07135	0.0
K01860	0.0
K01866	17879.0
K01867	17879.0
K01865	7.0
K01868	18325.0
K01869	17879.0
K06140	0.0
K04766	0.0
K04767	2.0
K04764	0.0
K04762	16321.0
K04763	33803.0
K04760	0.0
K04761	301.0
K04768	0.0
K04769	1358.0
K08313	5.0
K08312	0.0
K08311	0.0
K08310	0.0
K08317	0.0
K08316	1093.0
K08315	0.0
K08314	356.0
K05149	0.0
K08319	0.0
K08318	0.0
K06339	0.0
K14648	0.0
K14392	4.0
K14393	0.0
K14645	0.0
K14647	0.0
K01689	18763.0
K01686	18076.0
K01687	18503.0
K01684	464.0
K01685	970.0
K01682	0.0
K01681	17643.0
K05308	0.0
K02889	0.0
K02888	17879.0
K02885	0.0
K02884	17879.0
K02887	17879.0
K02886	17879.0
K02881	17879.0
K02883	0.0
K13743	0.0
K02086	0.0
K02081	95.0
K02080	0.0
K02083	62.0
K02082	2.0
K13831	0.0
K03428	0.0
K03429	508.0
K03424	34560.0
K03935	0.0
K03932	0.0
K03933	0.0
K03930	432.0
K03931	1.0
K02339	0.0
K02338	17879.0
K02337	17847.0
K02336	0.0
K02335	18278.0
K02334	957.0
K02330	0.0
K03688	1229.0
K03689	0.0
K03680	44.0
K03683	0.0
K03684	59.0
K03685	17879.0
K03686	20326.0
K03687	17495.0
K07301	1154.0
K07300	0.0
K07303	0.0
K07302	0.0
K07305	0.0
K07304	0.0
K07307	482.0
K07306	234.0
K07309	59.0
K07308	237.0
K02617	0.0
K02610	0.0
K02963	17879.0
K02612	0.0
K02961	17840.0
K09686	53344.0
K09687	13534.0
K09684	75.0
K09685	154.0
K09682	0.0
K09683	0.0
K09680	1.0
K09681	0.0
K09688	0.0
K09689	0.0
K05962	0.0
K05961	0.0
K05967	3.0
K05966	1.0
K11159	0.0
K05964	0.0
K05968	0.0
K11152	0.0
K00309	0.0
K00658	192.0
K00304	0.0
K00305	0.0
K00654	0.0
K00655	19064.0
K00652	16405.0
K00301	0.0
K00302	413.0
K00303	2.0
K10828	0.0
K06431	0.0
K06432	0.0
K06433	0.0
K06434	0.0
K06436	162.0
K06437	0.0
K10820	44.0
K06439	0.0
K10822	0.0
K10823	0.0
K10826	0.0
K09167	458.0
K06322	0.0
K14117	0.0
K14259	0.0
K14257	0.0
K01308	207.0
K01303	2.0
K01301	0.0
K01305	35.0
K01304	12.0
K02658	0.0
K00672	0.0
K02650	174.0
K02651	0.0
K02652	679.0
K02653	830.0
K02654	3184.0
K05687	0.0
K02656	0.0
K05685	0.0
K00878	1313.0
K00879	73.0
K00872	125.0
K00873	17746.0
K00870	0.0
K00876	34507.0
K00877	0.0
K00874	18461.0
K00875	0.0
K04487	2775.0
K04486	1718.0
K04485	17685.0
K04484	0.0
K04483	0.0
K04482	0.0
K04480	0.0
K04488	1966.0
K12049	0.0
K13693	0.0
K13706	0.0
K13694	8.0
K13695	0.0
K05977	0.0
K09516	1.0
K02434	2264.0
K02435	1816.0
K02436	9.0
K02437	16800.0
K05350	623.0
K02431	985.0
K08100	0.0
K02433	2265.0
K02438	1402.0
K02439	1.0
K03745	0.0
K03744	32576.0
K03747	0.0
K03210	17688.0
K03217	17850.0
K03216	1500.0
K03215	0.0
K03742	17070.0
K03219	0.0
K03218	17878.0
K03749	0.0
K03748	1.0
K02383	0.0
K06327	0.0
K06320	417.0
K07238	17753.0
K09479	0.0
K09478	0.0
K09475	0.0
K09474	0.0
K09477	0.0
K09476	0.0
K09471	0.0
K09470	0.0
K09473	0.0
K09472	0.0
K07543	0.0
K06898	745.0
K13967	0.0
K13963	677.0
K07545	0.0
K00737	401.0
K05345	0.0
K11706	0.0
K11707	0.0
K11704	0.0
K11705	0.0
K11708	0.0
K11709	0.0
K05588	0.0
K07114	33224.0
K07443	860.0
K07116	0.0
K07117	0.0
K07110	0.0
K07447	17879.0
K07112	404.0
K07113	0.0
K07448	408.0
K07118	67.0
K07119	0.0
K10619	0.0
K10618	0.0
K10617	0.0
K10616	0.0
K01848	0.0
K01849	0.0
K01844	202.0
K01845	747.0
K01846	84.0
K01847	32642.0
K01840	34741.0
K01841	12.0
K01842	0.0
K01843	292.0
K06219	0.0
K10832	0.0
K05348	0.0
K14203	0.0
K08483	1564.0
K08482	0.0
K08481	0.0
K08480	0.0
K08485	0.0
K08484	0.0
K00464	0.0
K00467	0.0
K00466	0.0
K00461	0.0
K00460	0.0
K00463	0.0
K00462	0.0
K04509	0.0
K00469	0.0
K00468	0.0
K08645	0.0
K04744	0.0
K01518	0.0
K01519	0.0
K04748	0.0
K04749	353.0
K01514	0.0
K01515	2182.0
K01512	552.0
K01510	0.0
K14623	39.0
K14626	0.0
K14627	0.0
K14628	0.0
K14629	0.0
K03918	0.0
K03919	0.0
K12372	0.0
K12373	81116.0
K12370	0.0
K12371	0.0
K02359	0.0
K02358	17879.0
K02351	0.0
K02352	0.0
K02355	35616.0
K02357	17879.0
K02356	17880.0
K13574	0.0
K13573	0.0
K13572	0.0
K13571	0.0
K13570	0.0
K12112	0.0
K12113	0.0
K12110	0.0
K12111	33.0
K07329	0.0
K07328	0.0
K07323	0.0
K07322	32641.0
K07321	368.0
K07320	0.0
K07327	0.0
K07326	0.0
K07325	0.0
K07324	0.0
K08163	0.0
K06180	52058.0
K06181	0.0
K06182	1004.0
K06183	1337.0
K06186	0.0
K06187	17879.0
K06188	69.0
K06189	0.0
K08359	0.0
K07589	0.0
K07588	16321.0
K07587	0.0
K07586	403.0
K07585	0.0
K07584	1810.0
K07583	0.0
K07582	0.0
K07581	0.0
K07580	0.0
K11139	0.0
K05989	18806.0
K05988	0.0
K05985	304.0
K05987	0.0
K05986	0.0
K10843	0.0
K08354	0.0
K10844	0.0
K10848	0.0
K00673	0.0
K00674	16241.0
K00675	59.0
K00676	1033.0
K00677	16328.0
K06988	0.0
K06989	76.0
K08351	0.0
K06980	0.0
K06981	0.0
K06982	0.0
K08350	0.0
K06984	0.0
K06985	0.0
K06986	0.0
K06987	564.0
K02445	432.0
K02444	446.0
K00582	0.0
K00583	0.0
K00580	0.0
K02110	17618.0
K00586	0.0
K00587	0.0
K00584	0.0
K08921	0.0
K02441	3.0
K00588	0.0
K08922	0.0
K02440	41.0
K00018	17814.0
K08923	0.0
K02443	956.0
K00019	0.0
K02442	0.0
K08925	0.0
K08926	0.0
K08927	0.0
K03149	434.0
K06604	0.0
K00015	0.0
K01989	1202.0
K00854	3805.0
K00855	0.0
K00856	0.0
K00857	834.0
K00850	36698.0
K00851	0.0
K00852	3100.0
K00853	272.0
K00858	17749.0
K00859	17734.0
K01181	893.0
K01180	0.0
K01183	554.0
K01182	1427.0
K01185	16124.0
K01184	0.0
K01187	51018.0
K01188	17308.0
K02596	1.0
K13766	0.0
K13767	0.0
K13003	0.0
K13002	0.0
K13000	0.0
K02984	0.0
K02986	17879.0
K02987	0.0
K02636	0.0
K02982	17478.0
K02983	0.0
K02638	0.0
K02639	0.0
K02988	17846.0
K08298	120.0
K08299	0.0
K03583	0.0
K03582	0.0
K03581	1950.0
K03580	0.0
K03587	16380.0
K03586	0.0
K03585	32297.0
K03584	17875.0
K03589	17632.0
K03588	19274.0
K01725	0.0
K01724	0.0
K01727	0.0
K01726	1089.0
K01721	0.0
K01720	0.0
K01722	0.0
K13008	0.0
K01729	0.0
K01728	0.0
K09530	0.0
K09539	0.0
K02188	1381.0
K02189	1112.0
K02182	1.0
K02183	0.0
K03769	691.0
K03768	18603.0
K03767	0.0
K03765	0.0
K03764	0.0
K03763	2442.0
K03762	60.0
K03761	0.0
K03760	0.0
K09457	102.0
K09456	0.0
K09459	9.0
K09458	17757.0
K00602	51343.0
K13988	0.0
K13985	0.0
K09981	1.0
K09980	0.0
K09983	0.0
K09982	0.0
K09985	0.0
K09984	0.0
K09987	0.0
K09986	0.0
K09989	431.0
K09988	594.0
K12583	0.0
K12582	0.0
K12589	0.0
K11720	0.0
K09759	660.0
K10985	0.0
K10984	2.0
K07468	0.0
K07469	0.0
K07464	1550.0
K07465	0.0
K07466	0.0
K07467	1473.0
K07460	17333.0
K07461	674.0
K07462	17748.0
K07463	0.0
K10679	0.0
K10678	0.0
K10671	0.0
K10670	1142.0
K10673	0.0
K10672	201.0
K10674	0.0
K10677	0.0
K10676	0.0
K08726	0.0
K08724	2.0
K08722	276.0
K08723	0.0
K08720	0.0
K08721	0.0
K08728	0.0
K10187	0.0
K00119	0.0
K00118	0.0
K00449	0.0
K00448	0.0
K00115	0.0
K00446	0.0
K00117	0.0
K00116	0.0
K00111	17329.0
K00442	0.0
K00113	7.0
K00112	8.0
K01539	0.0
K01531	1887.0
K04720	2021.0
K01533	17752.0
K01534	21333.0
K01535	0.0
K01537	17925.0
K14358	0.0
K14605	0.0
K14606	0.0
K00413	0.0
K10120	0.0
K05600	0.0
K05777	0.0
K03972	0.0
K03973	437.0
K03970	0.0
K03971	0.0
K03976	17748.0
K03977	17879.0
K03974	0.0
K03975	16257.0
K03978	17879.0
K03979	17879.0
K13378	16053.0
K02372	1440.0
K02371	17565.0
K02377	16784.0
K02379	59.0
K03396	0.0
K03397	0.0
K03394	1959.0
K03395	0.0
K03392	0.0
K03393	0.0
K03390	16045.0
K03391	0.0
K03399	4.0
K03027	0.0
K12136	0.0
K12137	0.0
K06610	0.0
K12138	0.0
K12139	0.0
K11444	0.0
K11440	1.0
K11443	0.0
K11442	0.0
K00612	0.0
K00613	59.0
K00610	17335.0
K00611	1001.0
K00616	870.0
K00617	0.0
K00614	0.0
K00615	22247.0
K00619	0.0
K10863	0.0
K07874	0.0
K06234	0.0
K10240	0.0
K10241	0.0
K10242	0.0
K10243	0.0
K04110	0.0
K04113	0.0
K04112	0.0
K04115	0.0
K04114	0.0
K04117	0.0
K04116	0.0
K04118	0.0
K05517	0.0
K07705	62.0
K07704	121.0
K07707	403.0
K07706	552.0
K07701	0.0
K07700	0.0
K07703	0.0
K07702	0.0
K07709	0.0
K07708	0.0
K01955	18802.0
K13042	0.0
K09934	0.0
K09935	881.0
K06216	0.0
K09937	0.0
K13745	0.0
K13746	0.0
K13747	17146.0
K13740	0.0
K13741	0.0
K13742	0.0
K06211	401.0
K06212	59.0
K09933	0.0
K02618	0.0
K02619	16130.0
K02968	17846.0
K02966	0.0
K02967	17879.0
K02616	0.0
K02965	17879.0
K02962	0.0
K02611	0.0
K02613	0.0
K03569	19154.0
K03568	3.0
K03565	17747.0
K06218	0.0
K03567	0.0
K03566	0.0
K03561	32642.0
K03560	0.0
K03563	1100.0
K03562	0.0
K06430	0.0
K01709	106.0
K01708	0.0
K01707	0.0
K01706	39.0
K01705	0.0
K01704	35851.0
K01703	35931.0
K01702	0.0
K14165	0.0
K14164	0.0
K14166	0.0
K14161	0.0
K14160	0.0
K14162	0.0
K05396	31.0
K03709	283.0
K03708	170.0
K08160	0.0
K03701	34623.0
K03700	1180.0
K03703	17094.0
K03702	17879.0
K03705	1558.0
K03704	2199.0
K03707	18.0
K03706	1008.0
K06289	0.0
K06288	0.0
K06283	1267.0
K06282	66.0
K06281	66.0
K06287	17747.0
K06286	0.0
K06285	150.0
K06284	415.0
K08161	0.0
K07540	0.0
K06438	882.0
K06869	0.0
K06868	0.0
K06867	0.0
K06866	0.0
K06865	0.0
K06864	928.0
K06863	0.0
K06862	0.0
K06861	16365.0
K06860	0.0
K12659	0.0
K12658	0.0
K07547	0.0
K07546	0.0
K15023	0.0
K15022	0.0
K15020	0.0
K15024	1114.0
K08700	0.0
K08162	401.0
K07544	0.0
K00137	0.0
K00135	334.0
K00134	17880.0
K00133	17749.0
K00132	7.0
K00131	1.0
K00130	402.0
K00139	0.0
K00138	0.0
K00429	0.0
K00428	16045.0
K00421	0.0
K00423	0.0
K00425	16380.0
K00427	0.0
K00426	16380.0
K14292	0.0
K14379	0.0
K14370	0.0
K14371	0.0
K14372	0.0
K14373	0.0
K14374	0.0
K14375	0.0
K09845	0.0
K14082	0.0
K14083	1.0
K14080	0.0
K14081	0.0
K14086	401.0
K14087	460.0
K14084	9.0
K14088	460.0
K14089	401.0
K01552	1033.0
K01551	184.0
K01556	0.0
K01557	0.0
K01554	0.0
K01555	0.0
K04708	0.0
K03955	0.0
K13689	0.0
K13688	44.0
K13683	0.0
K13685	262.0
K13684	0.0
K13687	0.0
K13686	0.0
K14159	0.0
K02399	0.0
K02398	164.0
K02395	157.0
K02394	0.0
K02397	558.0
K02396	1078.0
K02391	0.0
K02390	1092.0
K02393	0.0
K02392	1692.0
K13533	0.0
K13532	0.0
K13531	0.0
K13530	0.0
K01550	0.0
K05658	0.0
K14054	1.0
K02601	18234.0
K02970	17796.0
K05378	0.0
K12339	0.0
K14060	0.0
K11687	0.0
K11686	0.0
K11685	0.0
K11689	113.0
K11688	42.0
K08939	0.0
K03048	131.0
K03049	0.0
K13821	8.0
K13820	0.0
K03042	0.0
K03043	17848.0
K03040	17873.0
K03041	0.0
K03046	17849.0
K03047	0.0
K03044	0.0
K03045	0.0
K00348	16321.0
K09847	0.0
K00692	1.0
K00638	1341.0
K00639	16853.0
K00693	0.0
K00634	16741.0
K00635	0.0
K00630	0.0
K00631	0.0
K00632	48.0
K00633	667.0
K00691	0.0
K00696	0.0
K00694	11.0
K00695	0.0
K10854	0.0
K07811	0.0
K07810	0.0
K07813	705.0
K07812	58.0
K07814	451.0
K07816	23.0
K00090	0.0
K00091	411.0
K00094	355.0
K00096	422.0
K00097	16545.0
K00098	0.0
K00099	17718.0
K10228	0.0
K10229	0.0
K12548	0.0
K10222	0.0
K10220	0.0
K10221	0.0
K10227	1.0
K05822	0.0
K01949	0.0
K01945	17748.0
K01947	0.0
K01946	0.0
K01941	4.0
K01940	17316.0
K06357	0.0
K07729	3231.0
K07728	0.0
K07727	3097.0
K07726	264.0
K07725	0.0
K07724	0.0
K07723	150.0
K07722	59.0
K07721	0.0
K07720	6396.0
K00899	77.0
K05824	0.0
K00891	18750.0
K00892	0.0
K00895	276.0
K00897	8.0
K08151	0.0
K08153	0.0
K08154	0.0
K02948	17879.0
K02942	0.0
K02944	0.0
K05665	0.0
K02946	17876.0
K13793	0.0
K06352	0.0
K01769	0.0
K01768	7.0
K01761	77.0
K01760	5.0
K01762	0.0
K09578	0.0
K01766	0.0
K08164	0.0
K02493	17849.0
K08166	0.0
K08167	0.0
K02496	0.0
K02497	0.0
K02494	0.0
K02495	19307.0
K02498	0.0
K02499	254.0
K08168	0.0
K08169	0.0
K14415	402.0
K14414	0.0
K06881	18013.0
K00436	0.0
K06332	0.0
K12815	0.0
K12810	0.0
K06885	325.0
K00437	0.0
K06335	0.0
K06334	1396.0
K03547	1137.0
K03546	875.0
K03545	18856.0
K03544	18725.0
K03543	16046.0
K06888	478.0
K10941	0.0
K03549	1.0
K03548	0.0
K10940	0.0
K02236	0.0
K02237	1314.0
K02234	0.0
K02232	1393.0
K02233	1945.0
K02230	269.0
K02231	2775.0
K06359	0.0
K02238	17405.0
K02239	0.0
K03723	17681.0
K03722	162.0
K03721	0.0
K03720	0.0
K03727	0.0
K03726	0.0
K03725	0.0
K03724	1.0
K06358	0.0
K12673	0.0
K12679	0.0
K12678	0.0
K06410	674.0
K11898	0.0
K11899	0.0
K11896	0.0
K11897	0.0
K11894	0.0
K11895	0.0
K11892	0.0
K11893	0.0
K11890	0.0
K11891	0.0
K08762	0.0
K08764	0.0
K08765	0.0
K10418	0.0
K11325	0.0
K11326	0.0
K11327	0.0
K11328	0.0
K11329	0.0
K00151	0.0
K00150	0.0
K00153	0.0
K00400	0.0
K00407	0.0
K00406	0.0
K00405	0.0
K00404	0.0
K00158	0.0
K01342	0.0
K09388	0.0
K09386	0.0
K09384	3.0
K04094	555.0
K04095	413.0
K04096	17715.0
K04097	0.0
K04090	0.0
K04091	0.0
K04092	0.0
K04093	0.0
K04098	0.0
K04099	0.0
K01578	0.0
K01579	16485.0
K01574	0.0
K01575	0.0
K01576	0.0
K01577	0.0
K01571	1288.0
K01572	18011.0
K01573	0.0
K02009	1036.0
K02008	5238.0
K02005	33060.0
K02004	123950.0
K02007	1231.0
K02006	7705.0
K02001	1.0
K02000	1.0
K02003	50288.0
K02002	1.0
K03065	0.0
K08952	0.0
K03060	1381.0
K13809	0.0
K10948	0.0
K09607	0.0
K06125	0.0
K04337	0.0
K06120	355.0
K06121	0.0
K04336	0.0
K01127	0.0
K09703	1.0
K00004	0.0
K14699	0.0
K09702	67.0
K14698	0.0
K05311	4.0
K13829	0.0
K10943	0.0
K07291	0.0
K07290	0.0
K10206	1837.0
K10202	1.0
K10208	0.0
K10209	1.0
K01966	0.0
K01965	0.0
K01964	1.0
K01963	758.0
K01962	171.0
K01961	18765.0
K01960	16321.0
K01969	0.0
K01968	0.0
K07749	481.0
K07748	0.0
K07741	357.0
K07740	0.0
K07743	0.0
K07742	1558.0
K07745	0.0
K07744	0.0
K07746	0.0
K01299	438.0
K01295	135.0
K01297	604.0
K02922	0.0
K05603	0.0
K02921	0.0
K02926	17879.0
K05607	0.0
K02924	0.0
K05605	0.0
K02928	0.0
K02929	0.0
K00216	0.0
K00217	0.0
K00214	0.0
K00215	18299.0
K00213	0.0
K00210	0.0
K00211	0.0
K00218	0.0
K00219	69.0
K01035	0.0
K01034	140.0
K04517	17472.0
K01740	34992.0
K01031	0.0
K01746	38.0
K01745	309.0
K01744	16499.0
K01749	831.0
K01039	14.0
K04518	16395.0
K09591	0.0
K14129	0.0
K14128	0.0
K14121	0.0
K14120	0.0
K14123	0.0
K14122	0.0
K14125	0.0
K14124	0.0
K14127	0.0
K14126	0.0
K03521	17356.0
K03520	0.0
K03523	1490.0
K03522	17329.0
K03525	17840.0
K03524	17785.0
K03527	18109.0
K03526	17745.0
K03529	1556.0
K03528	0.0
K06338	0.0
K02217	16702.0
K03299	402.0
K03298	1.0
K13472	0.0
K03293	0.0
K03292	3637.0
K03291	0.0
K03290	0.0
K03297	461.0
K03296	33376.0
K03295	16320.0
K03294	996.0
K13009	0.0
K12690	0.0
K09743	0.0
K06022	0.0
K07190	0.0
K06021	0.0
K07192	438.0
K06020	0.0
K06027	0.0
K06026	0.0
K09744	0.0
K07991	0.0
K08749	0.0
K09835	1.0
K09834	0.0
K10439	5071.0
K06351	0.0
K09833	0.0
K10925	0.0
K10924	0.0
K10927	0.0
K10926	0.0
K10923	0.0
K10922	0.0
K09629	0.0
K10697	0.0
K00179	758.0
K00172	332.0
K00171	244.0
K00170	312.0
K00177	16654.0
K00176	16655.0
K00175	33031.0
K00174	32967.0
K13478	0.0
K14338	0.0
K14339	0.0
K14335	0.0
K14337	0.0
K14330	0.0
K14331	0.0
K14333	1.0
K08918	0.0
K13479	636.0
K04078	17718.0
K04079	17752.0
K04076	150.0
K04077	17748.0
K04074	277.0
K04075	17787.0
K04072	2378.0
K04073	0.0
K04070	732.0
K04071	0.0
K14597	0.0
K13318	0.0
K08280	0.0
K13641	25.0
K13640	59.0
K13643	9.0
K13642	0.0
K02027	19449.0
K02026	34802.0
K02025	36635.0
K02024	0.0
K02023	604.0
K02022	1.0
K02021	0.0
K02020	1125.0
K02029	2204.0
K02028	2879.0
K03886	0.0
K03887	0.0
K03884	0.0
K03885	16245.0
K03881	0.0
K03888	0.0
K03889	0.0
K12998	0.0
K12999	0.0
K12992	576.0
K12993	0.0
K12990	402.0
K12991	0.0
K12996	1.0
K12997	0.0
K12994	0.0
K12995	0.0
K08979	0.0
K08978	17013.0
K03088	127912.0
K03089	0.0
K03086	19019.0
K03087	0.0
K08971	0.0
K08970	0.0
K03082	3.0
K03080	0.0
K08974	18002.0
K13868	0.0
K00918	533.0
K01553	0.0
K12214	0.0
K11646	0.0
K11645	0.0
K11641	0.0
K11640	0.0
K12736	0.0
K12733	0.0
K07507	16325.0
K07506	0.0
K07505	0.0
K07504	0.0
K07503	0.0
K07502	466.0
K07501	191.0
K07500	0.0
K07509	0.0
K07508	0.0
K11422	0.0
K08698	0.0
K10773	18275.0
K10774	0.0
K14286	0.0
K10778	1.0
K14287	0.0
K00140	52.0
K05501	0.0
K01903	193.0
K01902	193.0
K01905	0.0
K01904	0.0
K01907	0.0
K01906	0.0
K01909	0.0
K01908	0.0
K14534	337.0
K00147	17667.0
K07767	0.0
K07769	0.0
K07768	0.0
K06203	0.0
K06202	0.0
K09921	0.0
K09920	0.0
K09927	401.0
K09024	0.0
K09022	7.0
K09023	0.0
K09020	44.0
K09021	0.0
K02908	0.0
K02909	17878.0
K08218	16251.0
K08219	0.0
K02904	17876.0
K02906	17879.0
K02907	17747.0
K02902	17777.0
K00230	1.0
K00231	268.0
K00232	0.0
K08976	0.0
K00234	0.0
K00239	16818.0
K06209	814.0
K09928	0.0
K01015	0.0
K01014	0.0
K01012	18325.0
K01011	561.0
K01010	0.0
K08920	0.0
K14103	0.0
K14102	0.0
K14101	0.0
K14100	0.0
K14105	0.0
K14104	0.0
K14109	0.0
K14108	0.0
K06401	0.0
K00893	0.0
K13402	0.0
K12858	0.0
K03503	16051.0
K03502	17301.0
K03501	17878.0
K03500	1427.0
K08924	0.0
K02278	191.0
K02279	439.0
K12977	0.0
K02276	0.0
K02277	0.0
K02274	0.0
K02275	0.0
K13450	0.0
K13451	0.0
K13452	0.0
K13454	0.0
K13455	0.0
K12509	0.0
K12508	0.0
K12507	7.0
K12506	84.0
K12500	0.0
K12503	0.0
K05926	0.0
K09728	0.0
K14587	44.0
K06597	0.0
K06596	0.0
K06595	0.0
K06599	0.0
K06598	0.0
K07978	0.0
K07979	3983.0
K07976	0.0
K14585	0.0
K10907	1864.0
K10906	0.0
K10901	0.0
K10909	0.0
K10908	0.0
K09819	0.0
K09818	0.0
K09817	17453.0
K09816	17446.0
K09815	17504.0
K06374	1361.0
K06373	1354.0
K09812	18171.0
K09811	18158.0
K09810	16723.0
K09724	0.0
K14582	0.0
K09721	0.0
K04058	0.0
K04059	0.0
K04050	0.0
K04051	0.0
K04052	0.0
K04053	0.0
K04054	0.0
K04055	0.0
K04056	0.0
K04057	0.0
K01047	0.0
K08975	0.0
K10015	0.0
K10014	0.0
K10017	0.0
K10016	0.0
K10011	0.0
K10010	173.0
K10013	0.0
K10012	421.0
K10019	0.0
K10018	0.0
K13665	0.0
K13664	0.0
K13663	0.0
K13662	0.0
K13661	0.0
K13660	0.0
K13669	0.0
K13668	0.0
K07641	0.0
K01466	65.0
K13590	0.0
K01464	744.0
K01465	17837.0
K01462	19121.0
K01463	68.0
K01460	0.0
K01461	0.0
K13599	0.0
K13598	0.0
K01468	284.0
K01469	0.0
K09251	1.0
K09252	0.0
K02041	456.0
K02040	17715.0
K02043	0.0
K02045	9.0
K02044	456.0
K02047	9.0
K02046	9.0
K02049	3096.0
K02048	9.0
K05549	0.0
K05548	1.0
K06046	0.0
K03319	120.0
K03316	60.0
K03317	192.0
K03314	0.0
K03315	16877.0
K03312	295.0
K03313	336.0
K03310	3073.0
K03311	694.0
K12052	0.0
K02945	17848.0
K06162	1.0
K06163	1.0
K06160	0.0
K06161	0.0
K06166	0.0
K00359	512.0
K06164	1.0
K06165	1.0
K06168	17718.0
K06169	0.0
K13020	191.0
K07158	0.0
K07159	0.0
K04835	0.0
K11621	0.0
K11991	0.0
K11622	0.0
K11996	7.0
K11627	0.0
K11626	0.0
K11629	0.0
K11628	0.0
K07561	0.0
K07560	17745.0
K07563	0.0
K07562	0.0
K07565	0.0
K07564	0.0
K07567	18213.0
K07566	33674.0
K07569	0.0
K07568	34034.0
K09925	0.0
K11199	0.0
K11198	0.0
K11192	0.0
K11191	0.0
K11196	0.0
K11195	0.0
K11194	0.0
K02492	740.0
K10713	0.0
K10710	416.0
K10711	0.0
K10716	0.0
K02490	0.0
K10714	0.0
K10715	0.0
K01929	17748.0
K01928	17780.0
K01923	17768.0
K01922	1.0
K01921	17874.0
K01920	0.0
K01926	17652.0
K01925	17752.0
K01924	17748.0
K07789	0.0
K07788	0.0
K07785	0.0
K07784	0.0
K07787	270.0
K07786	0.0
K07781	0.0
K07783	0.0
K07782	0.0
K05835	0.0
K06355	0.0
K14661	0.0
K09844	0.0
K00782	276.0
K00783	17881.0
K00784	17797.0
K00785	0.0
K00786	607.0
K00039	0.0
K00036	604.0
K00037	0.0
K00034	135.0
K00035	0.0
K00032	0.0
K00033	604.0
K00030	45.0
K00031	17617.0
K01259	197.0
K01258	17418.0
K01255	903.0
K01256	1.0
K01251	16938.0
K01250	612.0
K01253	0.0
K01252	0.0
K09008	0.0
K09009	0.0
K09000	1.0
K09001	1.0
K09002	556.0
K09003	0.0
K09004	2.0
K09005	58.0
K09006	0.0
K09007	0.0
K09846	0.0
K08234	512.0
K00258	0.0
K00259	234.0
K00252	0.0
K00253	0.0
K00256	0.0
K00257	16471.0
K00254	0.0
K00255	0.0
K01079	321.0
K01078	0.0
K01071	0.0
K01070	0.0
K01073	0.0
K01077	16784.0
K01076	151.0
K14472	0.0
K14471	0.0
K14470	0.0
K14475	60.0
K09841	0.0
K02788	0.0
K02782	1.0
K02783	38.0
K02781	20.0
K02786	1.0
K02787	0.0
K02784	1.0
K01060	151.0
K01787	112.0
K01786	1099.0
K01785	33998.0
K01784	19175.0
K01783	18425.0
K01782	0.0
K01781	0.0
K01780	0.0
K01789	0.0
K01788	1041.0
K02526	223.0
K02527	16321.0
K02525	0.0
K02250	0.0
K02523	16321.0
K02520	17850.0
K02521	0.0
K02258	0.0
K02259	0.0
K02528	17883.0
K02529	27048.0
K03781	16538.0
K03780	51.0
K03783	17646.0
K03782	191.0
K03785	594.0
K03784	383.0
K03787	16726.0
K03786	17160.0
K03789	1010.0
K03788	0.0
K10700	0.0
K00342	16053.0
K03124	0.0
K03120	0.0
K12527	629.0
K12526	0.0
K12525	0.0
K12524	32494.0
K12523	0.0
K12522	0.0
K09789	16320.0
K09788	51.0
K09787	1496.0
K09786	151.0
K09785	0.0
K09781	0.0
K09780	0.0
K10961	0.0
K10960	0.0
K10963	0.0
K10962	0.0
K10965	0.0
K10964	0.0
K10966	0.0
K09879	0.0
K06318	0.0
K06311	0.0
K06310	25.0
K06312	0.0
K06314	0.0
K06317	240.0
K11389	0.0
K11386	0.0
K11387	0.0
K11384	0.0
K11385	0.0
K11382	0.0
K11383	0.0
K11381	192.0
K11949	0.0
K10380	0.0
K04032	60.0
K04033	0.0
K04030	92.0
K04031	1424.0
K04036	0.0
K04037	0.0
K04034	0.0
K04035	44.0
K04038	0.0
K04039	0.0
K07046	1.0
K07047	797.0
K07044	0.0
K07045	803.0
K07042	1558.0
K07043	17394.0
K07040	1351.0
K07041	0.0
K07048	77.0
K07049	0.0
K08664	0.0
K02584	192.0
K10039	154.0
K10038	0.0
K10037	0.0
K10036	54.0
K04788	0.0
K04789	0.0
K04784	0.0
K04785	0.0
K04786	0.0
K04787	0.0
K04780	0.0
K04781	1.0
K04782	0.0
K04783	0.0
K13601	0.0
K13603	0.0
K13602	0.0
K13605	0.0
K13604	0.0
K13607	60.0
K02404	156.0
K05783	0.0
K05782	0.0
K05781	1.0
K05780	1.0
K05787	0.0
K05786	0.0
K05785	1.0
K05784	0.0
K05789	0.0
K05788	0.0
K01442	16943.0
K01443	1378.0
K01444	9.0
K01446	0.0
K01447	16327.0
K01448	19584.0
K01449	617.0
K14803	0.0
K02069	199.0
K05569	424.0
K08008	0.0
K02063	0.0
K05566	418.0
K05565	0.0
K05563	0.0
K05562	0.0
K05561	0.0
K02064	0.0
K03338	438.0
K03339	0.0
K03330	0.0
K03331	0.0
K03332	3.0
K03333	0.0
K03335	407.0
K03336	407.0
K03337	438.0
K12956	0.0
K12957	0.0
K12954	0.0
K12955	0.0
K12952	0.0
K12953	0.0
K12950	0.0
K12951	0.0
K14733	0.0
K00109	0.0
K06148	4465.0
K06149	0.0
K06144	0.0
K06145	0.0
K06146	0.0
K06147	53896.0
K06141	0.0
K06142	49018.0
K06143	1.0
K11945	0.0
K08948	0.0
K08949	0.0
K00071	0.0
K14664	0.0
K13810	0.0
K14665	0.0
K03058	0.0
K11609	0.0
K11608	0.0
K14660	0.0
K11603	0.0
K11602	0.0
K11601	0.0
K11600	0.0
K11607	0.0
K11606	0.0
K11605	0.0
K11604	0.0
K10558	44.0
K10559	45.0
K10550	50.0
K10551	50.0
K10552	0.0
K10553	0.0
K10554	0.0
K10555	84.0
K10556	52.0
K10557	44.0
K03051	0.0
K03050	0.0
K07549	0.0
K07548	0.0
K07239	200.0
K07235	0.0
K07234	0.0
K07237	0.0
K07236	0.0
K07231	0.0
K07230	0.0
K07233	0.0
K07232	0.0
K02467	0.0
K05306	404.0
K05305	755.0
K05304	0.0
K05303	0.0
K05301	0.0
K02565	0.0
K08644	0.0
K08646	0.0
K08641	78.0
K08643	0.0
K08642	0.0
K12146	0.0
K00010	605.0
K00011	0.0
K00012	17624.0
K00013	17669.0
K00014	18120.0
K00016	1571.0
K09065	0.0
K08252	382.0
K08253	0.0
K08256	0.0
K08255	0.0
K08258	0.0
K08259	0.0
K00274	1.0
K00275	270.0
K00276	0.0
K00270	0.0
K00271	0.0
K00272	0.0
K00273	0.0
K00278	17153.0
K00279	0.0
K12675	0.0
K01277	16321.0
K01274	0.0
K01273	1308.0
K01271	720.0
K01270	33707.0
K01278	16598.0
K00906	0.0
K00904	131.0
K00903	77.0
K00901	401.0
K13785	0.0
K00908	0.0
K11149	0.0
K01053	0.0
K01051	10.0
K01057	276.0
K01056	17879.0
K01055	0.0
K01054	0.0
K01058	2.0
K02500	17669.0
K02501	17610.0
K02502	1367.0
K02503	17879.0
K02504	0.0
K02505	0.0
K02506	0.0
K02507	0.0
K02508	0.0
K02509	0.0
K00291	0.0
K13410	0.0
K13148	0.0
K13419	0.0
K05825	0.0
K03106	17879.0
K03105	0.0
K03101	18489.0
K03100	36043.0
K12541	0.0
K12540	0.0
K12543	0.0
K12542	0.0
K12545	0.0
K12544	0.0
K12547	0.0
K12546	0.0
K12549	0.0
K06080	0.0
K11018	0.0
K11019	0.0
K11016	0.0
K11017	0.0
K11014	0.0
K11015	0.0
K11012	0.0
K11013	0.0
K11010	0.0
K11011	0.0
K06333	1282.0
K06880	0.0
K06883	0.0
K06882	0.0
K09857	0.0
K06884	0.0
K06887	0.0
K06886	1.0
K06889	34455.0
K10942	0.0
K09859	191.0
K09858	0.0
K10947	19694.0
K10946	0.0
K10945	0.0
K10944	0.0
K13284	0.0
K00483	7.0
K00481	0.0
K00480	0.0
K00486	0.0
K00485	0.0
K00484	0.0
K09901	0.0
K10929	0.0
K07684	0.0
K07685	0.0
K07686	0.0
K07687	0.0
K07681	0.0
K07688	0.0
K07689	0.0
K10928	0.0
K04018	0.0
K04019	60.0
K04014	117.0
K04015	238.0
K04016	0.0
K04017	0.0
K04013	60.0
K07060	0.0
K07061	0.0
K07062	0.0
K07063	0.0
K07064	0.0
K07065	0.0
K07066	401.0
K07067	150.0
K07068	1.0
K07069	403.0
K01121	0.0
K13629	0.0
K13628	0.0
K13623	0.0
K13622	0.0
K13620	0.0
K13626	684.0
K08586	0.0
K08587	0.0
K01428	402.0
K01429	402.0
K01422	16321.0
K01423	7.0
K01420	1514.0
K01421	1884.0
K01426	498.0
K01427	0.0
K01424	17501.0
K01425	16162.0
K08068	0.0
K07538	0.0
K13086	0.0
K13085	0.0
K07287	0.0
K07824	0.0
K07682	0.0
K02722	0.0
K12978	0.0
K12979	0.0
K12972	0.0
K12973	0.0
K12974	0.0
K12975	0.0
K12976	0.0
K07821	0.0
K07683	0.0
K14750	0.0
K14751	0.0
K14953	0.0
K12288	0.0
K12289	0.0
K12282	0.0
K12283	0.0
K12280	0.0
K12281	0.0
K12286	0.0
K12287	0.0
K12284	0.0
K12285	0.0
K11957	0.0
K11956	0.0
K11955	0.0
K11954	0.0
K11953	0.0
K11952	0.0
K11951	0.0
K11950	0.0
K11959	0.0
K11958	0.0
K13889	0.0
K13888	1.0
K11963	0.0
K07217	11.0
K07216	1423.0
K07215	0.0
K07214	596.0
K07213	377.0
K07212	0.0
K07219	72.0
K07218	0.0
K12150	0.0
K08689	0.0
K08688	0.0
K00402	0.0
K00401	0.0
K11994	0.0
K00152	0.0
K01043	191.0
K00154	0.0
K00157	0.0
K00156	16045.0
K10533	0.0
K10530	0.0
K10531	0.0
K10536	158.0
K10537	50.0
K10535	0.0
K10538	0.0
K10539	50.0
K00073	31.0
K13934	0.0
K00076	525.0
K00077	17298.0
K00074	1123.0
K00075	17719.0
K00078	0.0
K00079	0.0
K02290	0.0
K02563	17748.0
K02292	0.0
K08966	0.0
K02294	0.0
K08278	0.0
K08279	0.0
K08274	0.0
K08275	0.0
K08276	1.0
K08277	0.0
K00298	0.0
K00299	0.0
K00296	0.0
K00297	17882.0
K00294	268.0
K00292	0.0
K00293	0.0
K00290	17096.0
K07757	0.0
K12089	0.0
K01210	0.0
K01213	0.0
K01212	606.0
K01215	0.0
K01214	0.0
K01217	0.0
K01216	0.0
K01219	0.0
K01218	432.0
K02749	0.0
K02746	365.0
K02747	357.0
K02744	400.0
K02745	358.0
K02742	0.0
K00924	0.0
K00925	18325.0
K00926	1797.0
K00927	17879.0
K00928	17971.0
K00929	16788.0
K12085	0.0
K02298	0.0
K02299	0.0
K02568	59.0
K02569	0.0
K02562	0.0
K02291	1.0
K02560	0.0
K02293	0.0
K02566	13.0
K02567	59.0
K02564	33990.0
K02297	0.0
K03169	36417.0
K03168	17847.0
K03163	0.0
K03162	0.0
K03167	0.0
K03166	0.0
K11038	0.0
K11039	0.0
K11030	0.0
K11031	0.0
K11032	0.0
K11033	0.0
K11034	0.0
K11035	0.0
K11036	0.0
K11037	0.0
K02546	0.0
K07668	222.0
K07669	0.0
K07666	0.0
K07667	2634.0
K07664	0.0
K07665	996.0
K07662	0.0
K07663	0.0
K07660	0.0
K07661	0.0
K03927	1631.0
K07008	0.0
K07009	790.0
K07002	0.0
K07003	1168.0
K07000	0.0
K07001	17204.0
K07006	0.0
K07007	18531.0
K07004	0.0
K07005	17959.0
K03921	1.0
K02956	17879.0
K09725	0.0
K09181	270.0
K08599	0.0
K08598	0.0
K08591	18197.0
K08590	16346.0
K01156	16.0
K01154	17407.0
K01407	0.0
K01400	0.0
K01153	17086.0
K01150	0.0
K01151	17878.0
K01408	0.0
K01409	17992.0
K01158	0.0
K01159	16743.0
K05523	0.0
K05522	0.0
K05521	1028.0
K05520	16046.0
K05527	0.0
K05526	0.0
K05525	0.0
K05524	44.0
K05529	0.0
K14518	0.0
K14519	0.0
K05949	0.0
K01754	1404.0
K05942	0.0
K01027	0.0
K02171	0.0
K02170	0.0
K02173	13.0
K02172	0.0
K01751	643.0
K06416	268.0
K06417	0.0
K06414	0.0
K06947	0.0
K03379	0.0
K03808	0.0
K03809	1.0
K03806	0.0
K06412	1367.0
K03804	0.0
K12296	0.0
K03802	0.0
K03803	16381.0
K06413	0.0
K10808	0.0
K06411	653.0
K01028	46.0
K01029	125.0
K11931	0.0
K11930	0.0
K11933	0.0
K11932	0.0
K11935	0.0
K11934	9.0
K11937	0.0
K11936	0.0
K11939	0.0
K11938	0.0
K10800	0.0
K06419	0.0
K11929	0.0
K07271	720.0
K07270	0.0
K07273	16049.0
K07272	0.0
K07275	0.0
K07274	0.0
K07277	16321.0
K07276	0.0
K07279	0.0
K07278	0.0
K10623	0.0
K02481	16046.0
K11520	0.0
K02480	0.0
K08170	0.0
K02485	0.0
K02484	16437.0
K02487	0.0
K08600	3883.0
K08603	0.0
K08602	391.0
K08605	0.0
K08604	0.0
K09956	0.0
K09957	0.0
K09954	0.0
K09955	17589.0
K09952	59.0
K09953	0.0
K09950	0.0
K09951	1219.0
K09958	0.0
K09959	0.0
K07495	0.0
K07494	1.0
K07497	1541.0
K07496	828.0
K07491	1314.0
K07490	0.0
K07493	0.0
K07492	0.0
K07499	0.0
K07498	0.0
K11209	0.0
K11208	0.0
K11204	0.0
K11203	11.0
K11202	19.0
K11201	0.0
K11200	0.0
K00058	18655.0
K00059	19949.0
K00728	0.0
K00729	0.0
K00055	0.0
K00057	17885.0
K00050	457.0
K00051	0.0
K00720	0.0
K00721	16734.0
K14424	0.0
K06033	0.0
K14189	0.0
K14188	0.0
K06364	0.0
K14187	0.0
K01239	652.0
K01238	388.0
K01897	33956.0
K01232	50.0
K01895	556.0
K01230	0.0
K01893	17790.0
K01236	0.0
K01235	192.0
K01890	17879.0
K02768	63.0
K02769	38.0
K02760	173.0
K02761	376.0
K02763	0.0
K02764	0.0
K02765	457.0
K00948	18914.0
K00949	1512.0
K00942	18236.0
K00943	16747.0
K00940	16447.0
K00941	34753.0
K00946	32366.0
K00947	0.0
K00944	0.0
K00945	21299.0
K01097	0.0
K01096	0.0
K01095	0.0
K01093	0.0
K01092	16731.0
K01091	20534.0
K01090	1776.0
K03499	20846.0
K03498	19628.0
K03491	155.0
K03490	601.0
K03493	0.0
K03492	1.0
K03495	17820.0
K03497	36360.0
K03496	21541.0
K02817	0.0
K02814	3.0
K02815	4.0
K02810	896.0
K02548	16738.0
K02549	1.0
K02818	0.0
K02819	434.0
K03637	689.0
K03636	0.0
K03147	17595.0
K03146	0.0
K08851	0.0
K06518	17229.0
K09729	150.0
K06048	0.0
K06045	0.0
K06044	0.0
K09727	0.0
K09726	0.0
K06041	16369.0
K09720	0.0
K09723	0.0
K06042	1164.0
K09897	0.0
K09896	0.0
K09895	0.0
K09894	0.0
K09893	0.0
K09892	0.0
K09891	0.0
K09890	0.0
K09899	0.0
K09898	0.0
K03622	0.0
K07648	0.0
K07649	0.0
K07398	0.0
K07399	0.0
K11056	0.0
K11057	0.0
K11054	0.0
K11055	0.0
K07640	0.0
K07393	138.0
K07390	0.0
K07391	17739.0
K07644	0.0
K07645	0.0
K07646	18706.0
K07647	0.0
K10896	0.0
K07024	23483.0
K07025	34899.0
K07026	0.0
K07027	17401.0
K07020	0.0
K07021	0.0
K07022	0.0
K07023	1435.0
K07028	0.0
K07029	34862.0
K10094	0.0
K01390	0.0
K01392	0.0
K01399	0.0
K02673	0.0
K05893	0.0
K05897	0.0
K05896	1558.0
K05895	836.0
K05899	0.0
K05898	0.0
K00555	0.0
K00554	17475.0
K00557	0.0
K00556	16045.0
K00551	0.0
K00559	0.0
K00558	19079.0
K01170	0.0
K01173	0.0
K01174	0.0
K01175	192.0
K01176	55.0
K01178	0.0
K01179	1412.0
K14578	0.0
K14579	0.0
K08951	0.0
K08950	0.0
K08953	0.0
K03828	0.0
K03829	0.0
K03820	16045.0
K03821	0.0
K03822	0.0
K03823	17323.0
K03824	0.0
K03825	45.0
K03826	1356.0
K03827	16149.0
K12248	0.0
K12246	0.0
K12247	0.0
K12242	0.0
K12243	0.0
K12240	1.0
K12241	0.0
K11919	0.0
K11918	0.0
K11913	0.0
K11912	0.0
K11911	0.0
K11910	0.0
K11917	0.0
K11916	0.0
K11915	0.0
K11914	0.0
K12068	0.0
K12069	0.0
K12062	0.0
K12063	0.0
K12060	0.0
K12061	0.0
K12066	0.0
K12067	0.0
K12064	0.0
K12065	0.0
K07259	16597.0
K07258	3946.0
K07253	0.0
K07251	0.0
K07250	402.0
K07257	0.0
K07256	0.0
K07255	0.0
K07254	0.0
K05372	0.0
K05373	0.0
K05370	0.0
K05371	0.0
K05374	0.0
K05375	0.0
K09970	0.0
K09971	0.0
K09972	7.0
K09973	1.0
K09974	1.0
K09975	0.0
K09976	133.0
K09978	0.0
K09979	16045.0
K11261	446.0
K11260	0.0
K11263	0.0
K11264	0.0
K10793	172.0
K10796	172.0
K10797	511.0
K10794	1.0
K10795	172.0
K00700	18160.0
K00701	0.0
K10798	0.0
K00703	17860.0
K00705	17425.0
K09828	0.0
K10133	0.0
K13053	0.0
K03192	0.0
K00964	0.0
K00965	1274.0
K00966	183.0
K00960	0.0
K00961	0.0
K00962	17878.0
K00963	409.0
K00969	17923.0
K12681	0.0
K02703	0.0
K08364	0.0
K08365	0.0
K02706	0.0
K08363	0.0
K08361	0.0
K02708	0.0
K02709	0.0
K08368	1.0
K08369	5.0
K01615	151.0
K01617	0.0
K01616	0.0
K01611	246.0
K01610	17325.0
K01613	17033.0
K01612	0.0
K01619	18017.0
K01618	0.0
K02834	17879.0
K02835	17879.0
K05281	0.0
K03619	0.0
K03618	0.0
K03617	17776.0
K03616	35.0
K03615	17733.0
K03614	17768.0
K03613	17688.0
K03612	17657.0
K03611	0.0
K03610	1515.0
K09705	0.0
K09704	1006.0
K09701	0.0
K09700	0.0
K09709	0.0
K06391	455.0
K06390	1367.0
K06393	1317.0
K06392	965.0
K06395	183.0
K06394	1210.0
K06397	1308.0
K06396	1284.0
K06399	1359.0
K06398	1365.0
K06435	0.0
K11078	0.0
K11079	0.0
K11074	0.0
K11075	0.0
K11076	0.0
K11077	0.0
K11070	1504.0
K11071	1504.0
K11072	1906.0
K11073	0.0
K06935	0.0
K06934	107.0
K06937	0.0
K06936	1.0
K06931	0.0
K06930	0.0
K06933	0.0
K06932	0.0
K06939	0.0
K06938	0.0
K13381	0.0
K05916	0.0
K05917	0.0
K05914	0.0
K05915	0.0
K05912	0.0
K05913	0.0
K05910	0.0
K05911	0.0
K05918	0.0
K05919	883.0
K00392	0.0
K00390	224.0
K00397	0.0
K00395	0.0
K00394	21.0
K01884	0.0
K00399	0.0
K01886	17657.0
K01376	0.0
K01372	16876.0
K09149	0.0
K09148	0.0
K01225	150.0
K09145	401.0
K09144	401.0
K09147	0.0
K09146	0.0
K09141	0.0
K09140	0.0
K09143	0.0
K09142	0.0
K05709	0.0
K05708	0.0
K05879	512.0
K05878	511.0
K05875	0.0
K05874	0.0
K05877	0.0
K05876	0.0
K05873	0.0
K00579	0.0
K00578	0.0
K00577	0.0
K00575	1641.0
K00574	446.0
K00573	191.0
K00571	2175.0
K00570	0.0
K01118	259.0
K01119	186.0
K01157	0.0
K01112	0.0
K01113	0.0
K04477	1619.0
K01114	0.0
K01115	0.0
K08087	0.0
K01315	0.0
K08085	0.0
K08084	0.0
K08083	0.0
K08082	0.0
K08081	0.0
K08080	0.0
K01152	0.0
K01401	0.0
K09826	0.0
K06344	0.0
K06345	0.0
K09822	0.0
K06343	0.0
K10938	0.0
K06341	0.0
K10934	0.0
K10935	0.0
K10932	0.0
K11052	0.0
K10930	0.0
K06349	0.0
K11053	0.0
K10754	0.0
K01755	18071.0
K10200	555.0
K02132	0.0
K02137	0.0
K03840	0.0
K03841	1.0
K13028	0.0
K13799	0.0
K13798	0.0
K13795	0.0
K13794	0.0
K13021	0.0
K13792	0.0
K13791	0.0
K13790	0.0
K12268	0.0
K12269	0.0
K12262	0.0
K12263	0.0
K12264	0.0
K12265	0.0
K12266	0.0
K12267	33688.0
K01757	0.0
K12237	0.0
K13243	0.0
K13245	0.0
K13244	0.0
K13246	0.0
K03264	0.0
K03265	0.0
K03263	0.0
K03268	0.0
K03269	16321.0
K12415	0.0
K10211	0.0
K09918	0.0
K09919	0.0
K06720	0.0
K09913	0.0
K09910	0.0
K09911	0.0
K09916	0.0
K09917	0.0
K06726	525.0
K09915	0.0
K11535	0.0
K11534	46.0
K11537	84.0
K11531	0.0
K11533	0.0
K11532	0.0
K11249	67.0
K11539	0.0
K00762	18555.0
K00763	1637.0
K00760	17846.0
K00761	17876.0
K00766	17258.0
K00767	17100.0
K00764	34297.0
K00765	17609.0
K00768	1593.0
K00769	0.0
K11059	0.0
K00186	0.0
K00187	0.0
K00184	549.0
K00185	308.0
K00183	284.0
K00180	16803.0
K00188	0.0
K00189	0.0
K10110	1310.0
K10111	0.0
K10112	1931.0
K10113	0.0
K10114	0.0
K10115	0.0
K10116	0.0
K10117	2244.0
K10118	2841.0
K10119	2735.0
K04641	0.0
K04643	0.0
K04642	0.0
K13282	0.0
K00988	0.0
K00989	215.0
K00986	194.0
K00984	401.0
K00985	0.0
K00982	0.0
K00983	850.0
K00980	400.0
K00981	17880.0
K01585	16244.0
K01584	0.0
K01586	18162.0
K13498	0.0
K01580	16113.0
K01583	187.0
K01582	210.0
K13497	406.0
K01589	0.0
K01588	17748.0
K14941	0.0
K08347	0.0
K08348	0.0
K02720	0.0
K14949	0.0
K02723	0.0
K03459	0.0
K03458	1372.0
K03455	16246.0
K03457	123.0
K03451	36.0
K03981	0.0
K03980	228.0
K02614	133.0
K01639	1472.0
K01638	0.0
K01637	0.0
K01636	6.0
K01635	0.0
K01634	0.0
K01633	16472.0
K01632	0.0
K01631	0.0
K01630	44.0
K02615	0.0
K02588	800.0
K02589	760.0
K02858	77.0
K02859	0.0
K14051	0.0
K14053	0.0
K14052	0.0
K02852	0.0
K02853	0.0
K02850	0.0
K02851	0.0
K14059	355.0
K14058	0.0
K02586	356.0
K02587	314.0
K03679	0.0
K03671	19873.0
K03670	0.0
K03673	0.0
K03672	0.0
K03675	0.0
K03674	0.0
K03677	0.0
K03676	0.0
K09761	17758.0
K09760	16527.0
K09763	0.0
K09762	1549.0
K09765	1330.0
K09764	151.0
K09767	211.0
K06006	0.0
K09769	408.0
K09768	716.0
K10353	0.0
K03187	402.0
K03186	16519.0
K03185	0.0
K03184	0.0
K03183	33656.0
K03182	16494.0
K03181	0.0
K03189	402.0
K03188	402.0
K02715	0.0
K12455	0.0
K12454	0.0
K12453	0.0
K12452	33.0
K12451	0.0
K07358	0.0
K07356	0.0
K07357	0.0
K07354	0.0
K07355	0.0
K07352	0.0
K07353	0.0
K07350	0.0
K07351	0.0
K06919	230.0
K06918	0.0
K06917	77.0
K06916	0.0
K06915	840.0
K06914	0.0
K06913	0.0
K06912	0.0
K06911	16245.0
K06910	469.0
K08986	0.0
K08987	0.0
K08984	1.0
K08985	0.0
K08982	1.0
K08983	0.0
K08980	0.0
K08981	66.0
K08988	0.0
K08989	0.0
K02252	0.0
K05934	1187.0
K05936	1110.0
K05937	0.0
K02253	0.0
K05939	0.0
K00378	18062.0
K00375	1356.0
K00374	0.0
K00376	0.0
K00371	0.0
K00370	0.0
K00373	0.0
K00372	0.0
K01358	18710.0
K09166	0.0
K09165	0.0
K09164	0.0
K09163	667.0
K09162	0.0
K09161	0.0
K09160	0.0
K01354	0.0
K01355	0.0
K01356	1904.0
K05601	0.0
K05851	0.0
K03807	0.0
K05606	401.0
K02927	0.0
K05974	0.0
K03805	0.0
K05976	0.0
K00519	0.0
K00518	0.0
K03800	874.0
K00511	0.0
K00510	0.0
K03801	16314.0
K00515	0.0
K00514	0.0
K00517	0.0
K05971	0.0
K03154	468.0
K11147	0.0
K05581	0.0
K05580	0.0
K05583	0.0
K05582	0.0
K05585	0.0
K05584	0.0
K05587	0.0
K05586	0.0
K05589	0.0
K03150	17443.0
K03623	0.0
K03152	18222.0
K14200	0.0
K14201	0.0
K14202	0.0
K03621	17601.0
K14204	0.0
K14205	1.0
K01134	401.0
K01135	0.0
K01136	0.0
K01137	1.0
K01130	408.0
K01132	0.0
K01133	440.0
K01138	1077.0
K01139	508.0
K02113	17554.0
K02112	17768.0
K02111	17756.0
K02446	0.0
K02117	18275.0
K02116	405.0
K02115	17768.0
K02114	17768.0
K02119	1856.0
K02118	18281.0
K02448	0.0
K01036	4.0
K03212	0.0
K13007	0.0
K13006	0.0
K13005	0.0
K13004	404.0
K13001	0.0
K06404	995.0
K01032	0.0
K06951	0.0
K03862	0.0
K03863	0.0
K06406	1367.0
K06957	0.0
K05020	34.0
K06400	922.0
K06403	992.0
K06954	0.0
K10814	0.0
K10817	0.0
K10816	0.0
K07136	0.0
K03242	0.0
K03243	0.0
K12202	0.0
K12203	0.0
K12206	0.0
K12207	0.0
K12204	0.0
K12205	0.0
K12208	0.0
K12209	0.0
K13919	355.0
K13918	0.0
K06214	0.0
K06215	1176.0
K09936	1030.0
K06217	17749.0
K09930	0.0
K09931	0.0
K09932	0.0
K06213	1749.0
K09938	0.0
K09939	16243.0
K11517	0.0
K06337	0.0
K13301	0.0
K00748	16321.0
K00745	0.0
K00743	0.0
K07165	0.0
K07164	16380.0
K07167	0.0
K07166	1395.0
K07161	0.0
K07160	156.0
K07163	0.0
K07162	46.0
K07169	0.0
K07168	0.0
K06336	0.0
K01839	1365.0
K01838	200.0
K01835	171.0
K01834	37379.0
K01837	0.0
K01830	0.0
K00608	0.0
K02632	0.0
K02630	0.0
K02631	0.0
K08322	33.0
K08323	8.0
K08320	0.0
K08321	44.0
K08326	0.0
K08324	0.0
K08325	276.0
K01659	3.0
K01658	17316.0
K02637	0.0
K01653	18099.0
K01652	19336.0
K01655	0.0
K01654	1239.0
K01657	17248.0
K02874	17879.0
K02875	0.0
K02876	17849.0
K02877	0.0
K02871	17836.0
K02873	0.0
K02878	17879.0
K02879	17879.0
K14070	0.0
K09749	1092.0
K09748	17846.0
K06023	2868.0
K09742	0.0
K09741	0.0
K09740	44.0
K09747	1558.0
K09746	0.0
K09745	0.0
K06024	1528.0
K03477	0.0
K03476	403.0
K03475	809.0
K03474	16321.0
K03473	16321.0
K03472	0.0
K03471	133.0
K03470	17837.0
K03478	401.0
K02304	1990.0
K02305	0.0
K02302	9.0
K02303	0.0
K02300	0.0
K02301	0.0
K03653	0.0
K03652	19.0
K03651	0.0
K03650	17820.0
K03657	20960.0
K03656	0.0
K03655	34641.0
K03654	33898.0
K03658	401.0
K12439	0.0
K12431	0.0
K12430	0.0
K12433	0.0
K12432	0.0
K12435	0.0
K12434	0.0
K12437	0.0
K12436	0.0
K06979	0.0
K06978	641.0
K06971	474.0
K06970	0.0
K06973	17572.0
K06972	1074.0
K06975	16265.0
K06974	0.0
K06977	0.0
K06976	401.0
K07082	17218.0
K07083	16045.0
K07080	293.0
K07081	0.0
K07086	0.0
K07087	0.0
K07084	24.0
K07085	32373.0
K07088	2355.0
K07089	1546.0
K01317	0.0
K11162	0.0
K11163	0.0
K11161	0.0
K11168	0.0
K00356	0.0
K00355	0.0
K00354	0.0
K00353	0.0
K00351	16321.0
K00350	16321.0
K05952	0.0
K05953	0.0
K05951	0.0
K05956	0.0
K05957	0.0
K00358	277.0
K00689	0.0
K00688	18748.0
K00681	88.0
K00680	17345.0
K00683	0.0
K00685	0.0
K00684	0.0
K00687	0.0
K00686	0.0
K05831	0.0
K05830	0.0
K05833	1226.0
K05832	1220.0
K05834	0.0
K05837	17747.0
K05836	0.0
K05839	0.0
K05838	0.0
K07677	0.0
K00533	458.0
K00532	7.0
K00531	0.0
K00530	0.0
K00537	17627.0
K00536	0.0
K00535	0.0
K00534	0.0
K00539	0.0
K00538	0.0
K11029	0.0
K14260	91.0
K14261	0.0
K14266	0.0
K14267	0.0
K14268	0.0
K14269	0.0
K01337	0.0
K01338	17958.0
K02683	0.0
K02682	0.0
K02681	0.0
K02680	0.0
K02687	17688.0
K02686	0.0
K02685	0.0
K02689	0.0
K02688	8.0
K00824	433.0
K00827	0.0
K00826	17943.0
K00821	3098.0
K00820	18092.0
K00823	2.0
K00822	0.0
K00829	0.0
K00828	0.0
K01488	614.0
K01489	17826.0
K01484	0.0
K01485	488.0
K01486	1238.0
K01487	662.0
K01480	17235.0
K01481	0.0
K01482	59.0
K01483	0.0
K02469	19159.0
K02468	2.0
K02466	2.0
K02465	0.0
K02464	0.0
K02463	0.0
K02462	0.0
K02461	0.0
K02460	0.0
K08969	1.0
K13061	0.0
K13060	0.0
K13063	0.0
K13062	0.0
K13069	0.0
K08964	0.0
K06363	0.0
K03079	553.0
K06342	0.0
K03078	0.0
K13289	0.0
K13288	0.0
K13285	0.0
K13287	0.0
K13286	0.0
K13281	150.0
K13280	600.0
K13283	0.0
K00054	0.0
K04496	0.0
K05369	0.0
K05368	0.0
K03228	0.0
K03229	0.0
K00052	17610.0
K03222	0.0
K03223	0.0
K03220	0.0
K03221	0.0
K03226	0.0
K03227	0.0
K03224	0.0
K03225	0.0
K09482	0.0
K09483	0.0
K13836	0.0
K12228	0.0
K05360	0.0
K12224	0.0
K12225	0.0
K12226	0.0
K12227	0.0
K12220	0.0
K05363	2.0
K12222	0.0
K12223	0.0
K08681	1118.0
K08680	1.0
K08683	0.0
K08682	0.0
K08685	0.0
K08684	0.0
K08687	0.0
K08686	0.0
K11755	34349.0
K11754	36129.0
K11751	0.0
K11750	0.0
K11753	35639.0
K11752	17135.0
K02407	585.0
K13938	0.0
K13936	0.0
K13935	0.0
K02406	1334.0
K13933	0.0
K13932	0.0
K13931	0.0
K13930	0.0
K12088	0.0
K12081	0.0
K12082	0.0
K12083	0.0
K12084	0.0
K12086	0.0
K12087	0.0
K09611	0.0
K09612	0.0
K04940	0.0
K10085	0.0
K05394	0.0
K05395	0.0
K06340	0.0
K13043	199.0
K07149	529.0
K07148	16239.0
K07147	0.0
K07146	192.0
K07145	0.0
K07144	0.0
K07143	0.0
K07142	0.0
K07141	160.0
K07140	0.0
K10156	0.0
K10150	0.0
K10620	0.0
K10621	0.0
K14028	0.0
K14029	0.0
K01817	17749.0
K01816	0.0
K01815	17054.0
K01814	17669.0
K01813	958.0
K01812	18032.0
K01811	18807.0
K01810	17924.0
K01819	0.0
K01818	801.0
K14580	0.0
K05379	0.0
K08304	0.0
K08305	0.0
K08306	0.0
K08307	16321.0
K08300	0.0
K08301	17447.0
K08302	560.0
K08303	35407.0
K08308	0.0
K08309	303.0
K14671	0.0
K14670	0.0
K14673	0.0
K14672	0.0
K01673	240.0
K01672	1.0
K01671	0.0
K01677	1426.0
K01676	16322.0
K01674	0.0
K01679	16.0
K01678	1327.0
K02899	17849.0
K02896	0.0
K02897	16482.0
K02895	17876.0
K02892	17879.0
K02890	17879.0
K10811	0.0
K02096	0.0
K02097	0.0
K02094	0.0
K02095	0.0
K02092	0.0
K02093	0.0
K02099	1799.0
K03411	1063.0
K03410	1093.0
K03413	1528.0
K03412	569.0
K03415	95.0
K03414	0.0
K03417	0.0
K03416	0.0
K03418	0.0
K05376	0.0
K02320	0.0
K02322	0.0
K02323	0.0
K05377	0.0
K13542	2099.0
K13543	0.0
K13540	0.0
K13541	0.0
K12145	0.0
K12144	0.0
K12147	0.0
K12410	18192.0
K12141	16045.0
K12140	16045.0
K12143	58.0
K12142	0.0
K12149	0.0
K12148	0.0
K07312	0.0
K07313	84.0
K07310	59.0
K07311	7.0
K07316	166.0
K07317	0.0
K07314	0.0
K07315	236.0
K07318	9.0
K07319	724.0
K03936	0.0
K03425	0.0
K03426	17156.0
K03427	33104.0
K03420	0.0
K03421	0.0
K03422	0.0
K03423	0.0
K03756	0.0
K03757	0.0
K03206	0.0
K03755	0.0
K11144	252.0
K11145	1368.0
K05972	0.0
K05973	0.0
K03752	3.0
K05978	0.0
K05979	269.0
K03753	77.0
K00331	16053.0
K00330	16053.0
K00333	1.0
K00332	1.0
K00335	1473.0
K00334	1684.0
K00337	16053.0
K00336	2438.0
K00339	16053.0
K00338	16053.0
K03751	0.0
K06953	0.0
K06952	7.0
K06407	1367.0
K06950	35798.0
K10819	1.0
K06956	55.0
K06955	0.0
K06402	248.0
K10815	0.0
K06959	17671.0
K06958	1427.0
K06409	2769.0
K06408	970.0
K09129	0.0
K09128	41.0
K09123	41.0
K09122	0.0
K09121	687.0
K09120	0.0
K09127	0.0
K09126	1.0
K09125	7.0
K09124	0.0
K01233	0.0
K05819	0.0
K05818	0.0
K01896	0.0
K05813	1551.0
K05812	0.0
K05811	0.0
K05810	1358.0
K05817	0.0
K05816	0.0
K05815	435.0
K05814	42.0
K01894	0.0
K01892	17881.0
K01234	357.0
K01144	16935.0
K01146	0.0
K01141	0.0
K01416	0.0
K11434	0.0
K01415	0.0
K06354	0.0
K01414	0.0
K09836	0.0
K01318	0.0
K01319	0.0
K01312	0.0
K06350	0.0
K02669	804.0
K02668	0.0
K02665	0.0
K02664	0.0
K02667	0.0
K02666	0.0
K02661	0.0
K02660	0.0
K02663	4.0
K02662	410.0
K00809	0.0
K00808	0.0
K00806	17755.0
K00805	1011.0
K00804	0.0
K00803	53.0
K00802	0.0
K00801	0.0
K00800	17347.0
K10921	0.0
K02409	615.0
K02408	1092.0
K02401	1086.0
K02400	1062.0
K02403	0.0
K02402	0.0
K02405	1093.0
K05364	1237.0
K05367	192.0
K05366	35592.0
K10210	0.0
K10216	0.0
K13049	402.0
K13048	0.0
K13739	0.0
K10215	0.0
K06122	1.0
K13735	0.0
K13734	0.0
K13041	0.0
K13040	0.0
K13731	0.0
K13730	0.0
K13733	0.0
K13732	0.0
K04516	16321.0
K03204	0.0
K03205	3501.0
K03207	0.0
K03200	0.0
K03201	0.0
K03202	0.0
K03203	0.0
K03208	0.0
K03758	117.0
K03759	0.0
K09469	0.0
K09461	0.0
K06204	0.0
K00178	0.0
K13950	0.0
K13953	0.0
K13955	0.0
K13954	80.0
K10920	0.0
K06324	0.0
K11777	354.0
K11779	0.0
K11778	0.0
K06325	0.0
K12600	0.0
K07432	0.0
K07430	0.0
K06326	0.0
K07128	0.0
K07121	0.0
K07120	0.0
K07123	0.0
K07122	0.0
K07125	0.0
K07124	1582.0
K07127	0.0
K07126	242.0
K01870	17879.0
K01873	18280.0
K01872	17873.0
K01875	17879.0
K01874	18340.0
K01876	17923.0
K01879	59.0
K01878	59.0
K06321	0.0
K00476	0.0
K00477	0.0
K00474	0.0
K00472	0.0
K00470	0.0
K00471	0.0
K00478	0.0
K00479	0.0
K04775	0.0
K04774	0.0
K04777	0.0
K04776	0.0
K04771	0.0
K04770	0.0
K04773	16552.0
K04772	0.0
K04779	0.0
K04778	0.0
K14657	0.0
K14656	0.0
K14654	0.0
K14653	0.0
K14652	33181.0
K14659	0.0
K14658	0.0
K14386	0.0
K09926	0.0
K01699	0.0
K01698	747.0
K01695	17314.0
K01697	0.0
K01696	17363.0
K01690	0.0
K01693	1425.0
K01692	242.0
K07227	0.0
K03439	17817.0
K03438	18518.0
K13380	0.0
K03928	9.0
K03925	1701.0
K03924	18461.0
K03431	1799.0
K03926	0.0
K03437	17821.0
K03436	2285.0
K03435	0.0
K03434	0.0
K02348	361.0
K02342	33110.0
K02343	17849.0
K02340	17813.0
K02341	17879.0
K02346	2730.0
K02347	0.0
K02344	0.0
K02345	0.0
K03697	261.0
K03696	17793.0
K03695	17879.0
K03694	0.0
K03693	0.0
K03692	0.0
K03690	0.0
K03699	17482.0
K03698	1144.0
K13566	0.0
K12164	0.0
K07338	0.0
K07339	426.0
K07334	63.0
K07335	1874.0
K07336	0.0
K07337	191.0
K07330	0.0
K07331	0.0
K07332	0.0
K07333	0.0
K09695	0.0
K09694	0.0
K09697	588.0
K09696	588.0
K09691	1551.0
K09690	1061.0
K09693	0.0
K09692	42.0
K09699	0.0
K09698	0.0
K07590	210.0
K07591	0.0
K07592	0.0
K05998	0.0
K05999	0.0
K05996	0.0
K05997	0.0
K05994	0.0
K05995	16479.0
K05993	463.0
K05991	0.0
K10837	0.0
K00319	0.0
K00318	191.0
K00648	18045.0
K02545	0.0
K00645	17899.0
K00311	0.0
K00646	0.0
K00317	0.0
K00316	0.0
K00643	0.0
K00314	0.0
K02547	544.0
K06429	0.0
K06428	0.0
K06427	0.0
K02812	0.0
K06425	1.0
K06424	0.0
K06423	151.0
K06422	0.0
K06421	1.0
K02813	0.0
K02930	0.0
K03815	0.0
K05612	0.0
K03367	0.0
K03366	0.0
K03812	0.0
K03635	0.0
K03634	0.0
K03631	17718.0
K05969	0.0
K03630	17698.0
K03633	0.0
K03632	0.0
K01998	916.0
K01999	1023.0
K01992	22000.0
K01993	32374.0
K01990	58007.0
K01991	16522.0
K01996	1066.0
K01997	1067.0
K01994	0.0
K01995	1090.0
K03148	164.0
K03639	699.0
K05692	0.0
K03638	0.0
K00869	0.0
K00868	1346.0
K00861	0.0
K00860	243.0
K00863	199.0
K00862	0.0
K00865	840.0
K00864	2423.0
K00867	1.0
K00866	0.0
K01192	18159.0
K01190	86550.0
K01191	2097.0
K01197	11.0
K01194	0.0
K01195	998.0
K01198	617.0
K01199	0.0
K00656	20092.0
K00657	16813.0
K00306	0.0
K14591	1.0
K00300	0.0
K00653	0.0
K13715	0.0
K13713	0.0
K00650	0.0
K00651	1622.0
K14596	0.0
K02647	3335.0
K14598	0.0
K02643	0.0
K02642	0.0
K02641	0.0
K02640	0.0
K03594	16645.0
K03595	17879.0
K03596	17846.0
K03597	0.0
K03590	16471.0
K03591	0.0
K03592	3.0
K03593	16321.0
K03598	0.0
K03599	0.0
K01736	17748.0
K01737	16535.0
K01734	2546.0
K01735	17347.0
K01732	0.0
K01733	17737.0
K01730	402.0
K01731	0.0
K06049	0.0
K01738	18304.0
K01739	3.0
K11809	0.0
K05343	39.0
K02422	1115.0
K02421	1086.0
K05340	0.0
K02427	0.0
K05346	21.0
K02425	0.0
K02424	0.0
K05349	54542.0
K02428	16382.0
K03770	16322.0
K03771	16520.0
K03772	0.0
K03773	16596.0
K03774	117.0
K03775	16321.0
K03776	0.0
K03777	0.0
K03778	17227.0
K03779	6.0
K09722	0.0
K08174	0.0
K14114	0.0
K13979	1.0
K13237	0.0
K14440	0.0
K09992	401.0
K09990	0.0
K09991	0.0
K09996	0.0
K09997	0.0
K09994	0.0
K14110	0.0
K09998	0.0
K09999	0.0
K14111	0.0
K14113	0.0
K14449	0.0
K10213	7.0
K14118	0.0
K11711	60.0
K11710	0.0
K11712	106.0
K11717	34035.0
K11719	0.0
K06857	0.0
K10440	3336.0
K10441	3234.0
K07103	0.0
K07102	0.0
K07101	1.0
K07100	0.0
K07107	33417.0
K07106	47.0
K07105	1079.0
K07456	17689.0
K07459	10.0
K07458	43.0
K07109	0.0
K07108	0.0
K10198	0.0
K10199	0.0
K10190	1678.0
K10191	0.0
K10192	40.0
K10193	8.0
K10194	32.0
K10195	0.0
K10196	0.0
K10197	0.0
K15013	0.0
K01858	46.0
K15016	0.0
K15017	0.0
K01853	0.0
K01852	0.0
K01851	0.0
K01850	258.0
K01857	0.0
K01856	0.0
K01854	17757.0
K07539	0.0
K08478	0.0
K08479	0.0
K08476	0.0
K08477	0.0
K08475	0.0
K00450	4.0
K00451	0.0
K00452	0.0
K00453	0.0
K00455	0.0
K00456	0.0
K00457	0.0
K00106	0.0
K00459	1.0
K00104	76.0
K00105	0.0
K00102	0.0
K00103	0.0
K00100	19111.0
K00101	0.0
K01509	0.0
K04759	19068.0
K04758	4025.0
K04757	354.0
K01504	0.0
K04755	0.0
K04754	0.0
K04753	0.0
K04752	0.0
K04751	1356.0
K01502	0.0
K14631	0.0
K05359	0.0
K14632	0.0
K07536	0.0
K12080	0.0
K02364	0.0
K12369	59.0
K02361	199.0
K02362	0.0
K02363	0.0
K13509	0.0
K13503	0.0
K13500	0.0
K12109	0.0
K12108	0.0
K12101	0.0
K12100	0.0
K12103	0.0
K12102	0.0
K12105	0.0
K12104	0.0
K12107	0.0
K12106	0.0
K11023	0.0
K03014	0.0
K08906	0.0
K08904	0.0
K08900	0.0
K06223	1653.0
K06199	16333.0
K06198	0.0
K06197	0.0
K06196	1215.0
K06194	16046.0
K06193	1.0
K06192	0.0
K06191	0.0
K06190	0.0
K11104	424.0
K11105	16778.0
K11106	0.0
K11107	0.0
K11102	0.0
K11103	0.0
K07862	93.0
K00666	873.0
K00663	0.0
K00662	403.0
K00661	17448.0
K00660	0.0
K06997	17748.0
K06996	1.0
K06995	0.0
K10852	9.0
K06993	0.0
K06992	0.0
K06991	0.0
K06990	0.0
K11050	0.0
K06999	0.0
K06998	655.0
K05338	0.0
K11051	0.0
K06441	0.0
K06440	0.0
K06443	0.0
K06442	1554.0
K06445	0.0
K06447	0.0
K06446	60.0
K06309	0.0
K05686	0.0
K02655	0.0
K07392	0.0
K00595	2649.0
K00594	0.0
K00596	0.0
K00599	35227.0
K00598	1.0
K02657	0.0
K07642	0.0
K07643	0.0
K07396	0.0
K07397	192.0
K07394	0.0
K07395	0.0
K04102	0.0
K04103	0.0
K04100	0.0
K04101	0.0
K04107	0.0
K04105	0.0
K04108	0.0
K04109	0.0
K07716	0.0
K07717	48.0
K07714	0.0
K07715	0.0
K07712	0.0
K07713	199.0
K07710	0.0
K07711	0.0
K07718	7021.0
K07719	48.0
K00843	0.0
K00842	0.0
K00841	0.0
K00840	0.0
K00847	18451.0
K00846	0.0
K00845	34933.0
K00844	10.0
K00849	17675.0
K00848	1502.0
K06302	0.0
K13771	0.0
K13770	0.0
K13772	0.0
K13775	0.0
K13774	0.0
K13777	0.0
K13776	0.0
K13779	0.0
K13778	0.0
K02621	16454.0
K02992	17876.0
K02623	0.0
K08286	0.0
K08281	286.0
K02996	17870.0
K02995	0.0
K02994	17879.0
K02629	0.0
K02628	0.0
K08289	16052.0
K08288	0.0
K03578	0.0
K03579	0.0
K03576	0.0
K03577	401.0
K03574	3831.0
K03575	16601.0
K03572	17689.0
K03573	0.0
K03570	17748.0
K03571	1279.0
K01710	34561.0
K01711	16791.0
K01712	308.0
K01713	0.0
K01714	19643.0
K01715	719.0
K01716	0.0
K01718	0.0
K01719	16321.0
K03081	0.0
K02199	0.0
K02198	59.0
K14170	2476.0
K02193	0.0
K02192	14.0
K02191	4.0
K02190	1513.0
K02197	59.0
K02196	0.0
K02195	59.0
K02194	59.0
K03718	16328.0
K03719	510.0
K03712	1650.0
K03713	0.0
K03710	2794.0
K03711	18999.0
K03716	601.0
K03717	0.0
K03715	0.0
K07129	0.0
K00045	191.0
K13995	0.0
K13994	0.0
K13991	0.0
K13990	16236.0
K13993	16718.0
K13992	0.0
K06298	1129.0
K06299	0.0
K06294	0.0
K06295	508.0
K06296	152.0
K06297	163.0
K06290	0.0
K06291	0.0
K06292	0.0
K06293	0.0
K12743	0.0
K00248	776.0
K06426	0.0
K11739	0.0
K11738	0.0
K11733	0.0
K11732	0.0
K11731	0.0
K11737	0.0
K11736	0.0
K11735	0.0
K11734	0.0
K06870	0.0
K06871	19717.0
K06872	17047.0
K06873	0.0
K06874	0.0
K06875	0.0
K06876	0.0
K06877	401.0
K06878	0.0
K06879	191.0
K07478	18290.0
K12645	0.0
K07479	0.0
K07473	1357.0
K07472	0.0
K07471	0.0
K07470	0.0
K07477	0.0
K07476	0.0
K07474	3.0
K15038	0.0
K15039	0.0
K15034	0.0
K15036	0.0
K15037	0.0
K08738	0.0
K06420	0.0
K00128	17245.0
K00129	0.0
K00438	0.0
K00432	442.0
K00433	401.0
K00122	0.0
K00123	59.0
K00124	58.0
K00125	0.0
K00126	0.0
K00127	58.0
K08973	0.0
K14348	0.0
K14347	0.0
K14340	0.0
K08972	59.0
K01525	0.0
K01524	18142.0
K01523	202.0
K01521	0.0
K01520	18678.0
K01529	199.0
K08977	0.0
K03969	220.0
K08929	0.0
K02388	1092.0
K02389	1091.0
K02386	0.0
K02387	1092.0
K02384	0.0
K02385	1089.0
K02382	0.0
K02380	0.0
K02381	0.0
K05386	0.0
K13524	0.0
K13525	0.0
K13527	0.0
K13520	0.0
K13522	0.0
K13529	0.0
K03385	252.0
K03384	0.0
K03387	16314.0
K03386	16906.0
K03381	0.0
K03380	0.0
K03383	0.0
K03382	143.0
K03389	16104.0
K03388	16045.0
K05356	0.0
K12344	0.0
K12343	0.0
K12342	0.0
K12341	0.0
K12340	16513.0
K02430	0.0
K12349	0.0
K05351	0.0
K11694	0.0
K11695	0.0
K11690	331.0
K05352	0.0
K11693	0.0
K08928	0.0
K03433	0.0
K13832	0.0
K03039	0.0
K03432	0.0
K06607	0.0
K06606	13.0
K06605	4.0
K03430	420.0
K06603	151.0
K06602	0.0
K06601	0.0
K06600	0.0
K05358	0.0
K06609	0.0
K06608	28.0
K03923	0.0
K03922	0.0
K11472	0.0
K11473	0.0
K11474	0.0
K11475	0.0
K11476	0.0
K11477	0.0
K00601	0.0
K00600	17849.0
K00603	118.0
K03746	0.0
K00605	16785.0
K00604	17879.0
K00607	0.0
K00606	16510.0
K00609	17705.0
K03741	989.0
K03740	0.0
K03743	592.0
K10873	0.0
K03214	0.0
K14068	0.0
K13317	0.0
K06360	0.0
K14069	0.0
K08078	1.0
K09650	0.0
K06361	0.0
K07802	0.0
K07803	0.0
K07800	0.0
K07801	0.0
K07806	0.0
K07807	0.0
K07804	0.0
K07805	0.0
K06362	0.0
K01172	0.0
K10257	0.0
K10255	0.0
K10254	1507.0
K10253	0.0
K10918	0.0
K04128	0.0
K01958	80.0
K01959	0.0
K01956	17694.0
K01957	0.0
K04126	0.0
K04127	0.0
K01952	17748.0
K01953	3165.0
K01950	17745.0
K01951	18157.0
K07730	0.0
K07731	0.0
K07732	0.0
K07733	0.0
K07734	0.0
K07735	198.0
K07736	1396.0
K07737	19618.0
K07738	1072.0
K07739	59.0
K06365	0.0
K06366	0.0
K06367	0.0
K10910	0.0
K10911	0.0
K04382	0.0
K10775	0.0
K02609	0.0
K02979	0.0
K02978	0.0
K06368	0.0
K02975	0.0
K02974	0.0
K02977	0.0
K02976	0.0
K03558	276.0
K03559	16321.0
K03550	17522.0
K03551	17879.0
K03552	0.0
K03553	18281.0
K03554	0.0
K03555	17689.0
K03556	600.0
K03557	0.0
K01778	18133.0
K01779	151.0
K06369	0.0
K01772	328.0
K01770	17718.0
K01771	0.0
K01776	17713.0
K01777	172.0
K01774	0.0
K01775	18212.0
K05385	0.0
K05384	0.0
K05383	0.0
K05382	0.0
K05381	0.0
K08159	0.0
K14153	0.0
K14154	0.0
K14155	17873.0
K08152	0.0
K08156	16051.0
K08076	0.0
K12809	0.0
K05297	3.0
K03734	17985.0
K03735	106.0
K03736	106.0
K03737	17778.0
K03731	0.0
K03732	0.0
K03733	16323.0
K03738	1.0
K03739	0.0
K08139	0.0
K06994	0.0
K12660	0.0
K12661	1.0
K07450	0.0
K08719	0.0
K08717	0.0
K08715	0.0
K08714	0.0
K08713	0.0
K08710	0.0
K11311	0.0
K11312	0.0
K00141	0.0
K00146	0.0
K00411	0.0
K00412	0.0
K00145	35188.0
K00148	0.0
K14367	0.0
K14366	0.0
K08954	0.0
K08384	2354.0
K14369	0.0
K14368	0.0
K14091	401.0
K14090	460.0
K14093	0.0
K14092	0.0
K14095	0.0
K14094	0.0
K14097	0.0
K14096	0.0
K14099	0.0
K14098	0.0
K02848	0.0
K01541	0.0
K04712	0.0
K04711	0.0
K01545	0.0
K01547	17135.0
K01546	17135.0
K01548	17121.0
K04719	0.0
K04718	0.0
K02018	1492.0
K02019	457.0
K02016	19458.0
K02017	1.0
K02014	50232.0
K02015	20399.0
K02012	821.0
K02013	19265.0
K02010	331.0
K02011	806.0
K04515	0.0
K03943	0.0
K03941	0.0
K03940	0.0
K00313	119.0
K04060	0.0
K01608	409.0
K08942	0.0
K08943	0.0
K08940	0.0
K08941	0.0
K08946	0.0
K08947	0.0
K08944	0.0
K08945	0.0
K03059	0.0
K13811	0.0
K13812	0.0
K13815	0.0
K13816	0.0
K13818	0.0
K13819	0.0
K03053	0.0
K03052	0.0
K03055	0.0
K03054	0.0
K03057	0.0
K03056	0.0
K06222	0.0
K11418	0.0
K11410	0.0
K11415	0.0
K00622	0.0
K00621	0.0
K00620	2210.0
K00627	156.0
K00626	797.0
K00625	17796.0
K00624	0.0
K02805	421.0
K02552	1.0
K02550	0.0
K02556	1067.0
K02803	0.0
K02554	0.0
K07280	0.0
K07281	0.0
K07282	17076.0
K07283	0.0
K07284	958.0
K07285	0.0
K07286	0.0
K08217	1203.0
K07288	0.0
K07289	0.0
K07534	0.0
K07535	2.0
K07533	671.0
K07822	0.0
K07823	0.0
K08699	0.0
K00088	18147.0
K00087	504.0
K00086	435.0
K00082	0.0
K10239	0.0
K10238	0.0
K10231	44.0
K10230	0.0
K10233	0.0
K10232	0.0
K10235	0.0
K10234	0.0
K10237	0.0
K10236	0.0
K08353	0.0
K01970	0.0
K01971	42.0
K01972	18812.0
K01973	0.0
K01974	0.0
K01975	160.0
K01976	0.0
K07758	0.0
K05990	0.0
K07752	0.0
K07753	0.0
K07751	0.0
K13786	0.0
K07755	0.0
K07442	0.0
K08352	175.0
K07115	0.0
K07441	0.0
K07634	0.0
K07446	0.0
K07111	0.0
K07444	1640.0
K07445	0.0
K00647	2.0
K07449	0.0
K00641	16045.0
K00640	18137.0
K01289	0.0
K01282	0.0
K01283	0.0
K01280	0.0
K01281	0.0
K01286	532.0
K01284	32642.0
K02954	17876.0
K02952	17879.0
K02950	17849.0
K00155	0.0
K02959	17879.0
K00887	0.0
K00886	0.0
K00885	0.0
K00884	0.0
K00883	77.0
K00882	792.0
K00881	39.0
K00880	640.0
K00053	17566.0
K14048	0.0
K01026	245.0
K01756	17877.0
K01025	0.0
K01750	200.0
K01023	44.0
K01752	18760.0
K01753	74.0
K14583	0.0
K01758	44.0
K01759	34161.0
K09565	0.0
K09568	0.0
K08173	0.0
K08172	0.0
K02483	417.0
K02482	0.0
K08177	144.0
K08176	0.0
K08175	0.0
K02486	0.0
K02489	0.0
K02488	0.0
K08178	0.0
K14138	32.0
K14136	0.0
K09713	0.0
K09714	0.0
K09715	0.0
K03532	0.0
K03533	0.0
K03530	51038.0
K03531	17871.0
K03536	17821.0
K03537	0.0
K03534	17143.0
K03535	0.0
K03538	0.0
K03539	0.0
K14451	0.0
K14450	0.0
K02225	0.0
K02224	2686.0
K02227	1543.0
K02226	1375.0
K02221	210.0
K14107	0.0
K02229	0.0
K02228	0.0
K14106	0.0
K00441	0.0
K03288	0.0
K03289	0.0
K03284	18201.0
K03285	0.0
K03286	0.0
K03287	16321.0
K03280	0.0
K03281	16321.0
K03282	17336.0
K00440	0.0
K13677	0.0
K12790	0.0
K09639	0.0
K12688	0.0
K12689	0.0
K12686	0.0
K12687	0.0
K12684	0.0
K12685	0.0
K12682	0.0
K12683	0.0
K12680	0.0
K11889	0.0
K08884	1540.0
K11085	16645.0
K11084	0.0
K11081	0.0
K11080	0.0
K11083	0.0
K11082	0.0
K11089	0.0
K08777	0.0
K08776	0.0
K06346	1397.0
K06347	0.0
K09824	0.0
K09825	17406.0
K09823	0.0
K09820	0.0
K10939	0.0
K10936	0.0
K10937	0.0
K10933	0.0
K06348	0.0
K09829	0.0
K11337	0.0
K11336	0.0
K11335	0.0
K11334	0.0
K11333	0.0
K11332	0.0
K11331	0.0
K11330	0.0
K00169	321.0
K00164	0.0
K00166	0.0
K00167	0.0
K00161	157.0
K00162	157.0
K00163	0.0
K10689	0.0
K10680	0.0
K10681	0.0
K10682	0.0
K04083	1499.0
K04082	0.0
K04081	0.0
K04080	0.0
K04087	32.0
K04086	0.0
K04085	0.0
K04084	0.0
K04088	32.0
K01569	0.0
K01568	0.0
K01563	0.0
K01561	0.0
K01560	528.0
K01567	191.0
K01565	0.0
K01564	0.0
K02038	17744.0
K02039	17743.0
K02030	3734.0
K02031	4774.0
K02032	5345.0
K02033	6004.0
K02034	6196.0
K02035	6183.0
K02036	17746.0
K02037	17662.0
K05556	0.0
K13658	0.0
K13659	0.0
K13656	0.0
K13657	0.0
K13654	0.0
K13655	59.0
K13652	595.0
K13653	2569.0
K13650	0.0
K13651	0.0
K05555	0.0
K05552	0.0
K02057	3978.0
K05550	0.0
K05551	0.0
K12308	19230.0
K12306	0.0
K03073	17747.0
K03072	215.0
K03071	0.0
K03070	17879.0
K03077	229.0
K03076	17849.0
K03075	17840.0
K03074	300.0
K08965	3.0
K08967	0.0
K08961	13.0
K08963	695.0
K13873	0.0
K13876	0.0
K13874	0.0
K13875	0.0
K06139	0.0
K06138	0.0
K06135	0.0
K06134	0.0
K06137	0.0
K06136	0.0
K06131	18786.0
K06133	1249.0
K06132	0.0
K02600	17879.0
K07389	0.0
K07388	0.0
K04747	0.0
K01516	17849.0
K09977	0.0
K07518	0.0
K07519	0.0
K11437	0.0
K07512	0.0
K07516	0.0
K10212	9.0
K10747	0.0
K10217	0.0
K10219	0.0
K10218	0.0
K10748	0.0
K01912	17681.0
K01913	0.0
K01910	25.0
K01911	201.0
K01916	0.0
K01917	0.0
K01914	17609.0
K01915	19556.0
K01918	16516.0
K01919	60.0
K07774	0.0
K07775	168.0
K07776	59.0
K07777	156.0
K07770	2.0
K07771	0.0
K07772	0.0
K07773	0.0
K07778	0.0
K01193	1953.0
K04340	0.0
K04341	0.0
K04342	0.0
K04343	0.0
K12986	0.0
K04691	0.0
K02931	17870.0
K02933	17879.0
K02935	17879.0
K02936	0.0
K02939	17879.0
K00205	0.0
K00204	0.0
K00207	0.0
K00206	0.0
K00201	0.0
K00200	0.0
K00203	0.0
K00202	0.0
K00209	0.0
K00208	16244.0
K01000	18155.0
K01001	0.0
K01002	526.0
K01003	7.0
K01004	0.0
K01005	364.0
K01006	17747.0
K01007	162.0
K01008	772.0
K10855	0.0
K14115	0.0
K14116	0.0
K14441	17689.0
K14446	0.0
K14447	0.0
K14112	0.0
K14445	0.0
K08195	0.0
K08194	0.0
K14448	0.0
K08196	0.0
K08191	16237.0
K14119	0.0
K08193	0.0
K00702	186.0
K10799	0.0
K03518	1254.0
K03519	88.0
K09719	0.0
K10856	0.0
K03516	0.0
K03517	17067.0
K02205	0.0
K02204	0.0
K02203	843.0
K02201	0.0
K02200	0.0
K13714	0.0
K13461	0.0
K12518	0.0
K12519	0.0
K12517	0.0
K12514	0.0
K12515	0.0
K12512	0.0
K12513	0.0
K12510	1286.0
K12511	385.0
K07183	1418.0
K07182	0.0
K07181	464.0
K07180	151.0
K07186	0.0
K07185	154.0
K07184	0.0
K09800	0.0
K09801	0.0
K09802	0.0
K09803	62.0
K09804	0.0
K09805	0.0
K09806	0.0
K09807	16523.0
K09808	32558.0
K09809	4.0
K10912	0.0
K10913	0.0
K10914	388.0
K10915	0.0
K10916	0.0
K10917	0.0
K11358	1240.0
K11355	0.0
K11354	0.0
K11357	0.0
K11356	0.0
K04069	21422.0
K04068	17942.0
K04065	0.0
K04064	0.0
K04067	0.0
K04066	17745.0
K04061	646.0
K09716	0.0
K04063	0.0
K04062	0.0
K10006	0.0
K10007	0.0
K10004	0.0
K10005	0.0
K10002	0.0
K10003	0.0
K10000	0.0
K10001	0.0
K09717	0.0
K10008	0.0
K10009	0.0
K02491	0.0
K14588	0.0
K14581	0.0
K13678	2.0
K13679	0.0
K11633	0.0
K13670	0.0
K13671	0.0
K11987	0.0
K11636	0.0
K11634	0.0
K13582	0.0
K13583	0.0
K13580	0.0
K13581	0.0
K13586	0.0
K13587	0.0
K13584	0.0
K13585	0.0
K13588	0.0
K13589	0.0
K02052	64.0
K02053	64.0
K02050	3613.0
K02051	3377.0
K02056	2124.0
K05553	0.0
K02054	64.0
K02055	63.0
K02058	570.0
K02059	0.0
K05558	0.0
K05559	0.0
K03895	0.0
K03894	0.0
K03897	0.0
K03896	0.0
K03891	0.0
K03890	0.0
K03893	0.0
K03892	3537.0
K02423	0.0
K05342	0.0
K05341	14.0
K12989	0.0
K12988	0.0
K02420	1062.0
K12981	0.0
K12980	0.0
K12983	0.0
K12982	0.0
K12985	0.0
K12984	0.0
K12987	0.0
K02426	16322.0
K13854	0.0
K03098	16045.0
K13853	151.0
K03095	0.0
K05344	0.0
K03091	6016.0
K03090	151.0
K03093	480.0
K03092	16885.0
K06113	193.0
K09632	0.0
K02429	32566.0
K06118	0.0
K05716	0.0
K04844	7.0
K11632	0.0
K11630	0.0
K11631	2.0
K11637	0.0
K11635	1.0
K11638	0.0
K11639	0.0
K07572	0.0
K07573	0.0
K07570	2.0
K07571	333.0
K07576	1104.0
K07577	0.0
K07574	1368.0
K07575	0.0
K07578	0.0
K07579	0.0
K11189	3500.0
K11184	989.0
K11187	0.0
K11180	0.0
K11181	0.0
K11183	0.0
K10764	0.0
K10763	0.0
K10762	0.0
K01938	17753.0
K01939	17751.0
K01934	1842.0
K01935	16323.0
K01937	17875.0
K01930	0.0
K01932	0.0
K01933	18147.0
K07798	193.0
K07799	0.0
K07796	0.0
K07797	0.0
K07794	44.0
K07795	8.0
K07792	1.0
K07793	327.0
K07790	0.0
K07791	0.0
K06379	1367.0
K00968	402.0
K06378	1330.0
K06377	0.0
K06376	0.0
K06375	0.0
K09814	0.0
K09813	0.0
K06372	0.0
K06371	0.0
K06370	0.0
K01249	0.0
K01246	16735.0
K01247	8.0
K01244	0.0
K01243	17682.0
K08919	0.0
K01241	276.0
K02919	17211.0
K02913	17946.0
K02912	0.0
K02911	17846.0
K02910	0.0
K02917	0.0
K02916	17879.0
K02915	0.0
K02914	17835.0
K00228	0.0
K00227	0.0
K00226	34228.0
K00224	0.0
K00223	0.0
K00222	0.0
K00221	0.0
K00220	0.0
K01798	0.0
K01799	74.0
K01068	0.0
K01069	129.0
K01062	0.0
K01791	17926.0
K01792	0.0
K01061	0.0
K01066	69.0
K01067	45.0
K01796	8.0
K01797	33.0
K05499	477.0
K14468	0.0
K14469	0.0
K14465	0.0
K14466	0.0
K14467	0.0
K10834	0.0
K10833	0.0
K02266	0.0
K03793	0.0
K03790	6.0
K03791	0.0
K03796	0.0
K03797	50337.0
K03794	0.0
K03795	0.0
K03798	19916.0
K03799	1.0
K13448	0.0
K12538	0.0
K12539	0.0
K12530	0.0
K12531	0.0
K12532	0.0
K12533	0.0
K12534	0.0
K12535	0.0
K12536	0.0
K12537	0.0
K03136	0.0
K09790	16684.0
K09791	0.0
K09792	0.0
K09793	16052.0
K09794	0.0
K09795	0.0
K09796	0.0
K09797	16538.0
K09798	0.0
K09799	0.0
K10972	0.0
K10973	0.0
K10977	44.0
K10974	555.0
K10975	0.0
K10978	0.0
K10979	99.0
K06308	0.0
K00315	0.0
K09862	0.0
K06303	0.0
K09860	0.0
K09861	17496.0
K06306	579.0
K06307	0.0
K06305	0.0
K11373	0.0
K04047	276.0
K04046	0.0
K04045	564.0
K04044	0.0
K04043	17946.0
K04042	654.0
K04041	1245.0
K04040	0.0
K02700	0.0
K04049	0.0
K04048	0.0
K02707	0.0
K02704	0.0
K02705	0.0
K10020	0.0
K10021	0.0
K10022	0.0
K10023	0.0
K10024	0.0
K10025	0.0
K10026	346.0
K10027	191.0
K13612	0.0
K13613	0.0
K13611	0.0
K13614	0.0
K13615	0.0
K05794	1.0
K05795	84.0
K05796	3.0
K05797	0.0
K05790	0.0
K05791	0.0
K05792	44.0
K05793	0.0
K05798	0.0
K05799	2298.0
K01474	0.0
K01477	0.0
K01476	0.0
K01471	0.0
K01470	1201.0
K01473	0.0
K13039	0.0
K01479	0.0
K01478	59.0
K05570	417.0
K05571	417.0
K05572	0.0
K05573	0.0
K02078	20420.0
K02079	0.0
K05576	0.0
K02074	0.0
K02075	0.0
K02076	9.0
K02077	0.0
K02071	1357.0
K02072	1458.0
K02073	1359.0
K03309	0.0
K03308	19876.0
K03305	16327.0
K03304	0.0
K03307	1399.0
K03306	1048.0
K03301	0.0
K03300	78.0
K03303	126.0
K03302	0.0
K06173	19383.0
K06175	0.0
K06174	0.0
K06177	16238.0
K06176	0.0
K06179	1499.0
K07680	0.0
K03867	0.0
K03838	0.0
K12053	0.0
K11618	401.0
K11619	0.0
K11614	0.0
K11615	0.0
K11616	0.0
K11617	0.0
K11610	0.0
K11611	0.0
K11960	0.0
K11961	1.0
K02836	17748.0
K10565	0.0
K10564	0.0
K02837	17643.0
K10561	538.0
K10560	536.0
K10563	924.0
K10562	0.0
K02838	17879.0
K06858	0.0
K02839	402.0
K06859	12.0
K12700	356.0
K07558	0.0
K07559	520.0
K07228	0.0
K07229	0.0
K07226	0.0
K07224	0.0
K07225	0.0
K07222	0.0
K07223	0.0
K07220	1013.0
K07221	0.0
K10709	982.0
K10708	0.0
K10701	0.0
K10703	0.0
K10702	0.0
K10704	0.0
K05984	0.0
K07537	0.0
K08652	0.0
K08651	0.0
K08658	0.0
K08659	153.0
K05982	0.0
K07451	0.0
K07453	0.0
K07452	0.0
K07455	12.0
K07454	0.0
K09707	479.0
K07457	1.0
K09706	11.0
K07104	0.0
K00029	277.0
K00028	0.0
K00799	0.0
K00798	1822.0
K00797	851.0
K00024	32416.0
K00795	0.0
K00026	0.0
K00021	0.0
K00020	44.0
K00023	0.0
K00022	0.0
K09017	0.0
K01269	1786.0
K09015	16321.0
K09014	16783.0
K09013	17488.0
K09011	16244.0
K09010	0.0
K01261	0.0
K01262	34623.0
K01263	0.0
K01264	0.0
K01265	34803.0
K01266	401.0
K09018	0.0
K08227	0.0
K08226	0.0
K08225	0.0
K08224	1.0
K08223	1.0
K08222	0.0
K08221	0.0
K00249	0.0
K01790	33463.0
K00241	16321.0
K00240	16778.0
K00243	17331.0
K00242	0.0
K00245	0.0
K00244	694.0
K00247	0.0
K00246	0.0
K01795	404.0
K06983	0.0
K02799	0.0
K02798	8.0
K02791	46.0
K02790	0.0
K02793	544.0
K02795	1072.0
K02794	1101.0
K02796	1079.0
K04564	16741.0
K04565	960.0
K04566	401.0
K04567	17463.0
K01040	38.0
K01041	7.0
K04562	156.0
K04568	0.0
K01049	0.0
K02535	16321.0
K02242	0.0
K02536	16321.0
K02531	0.0
K02246	0.0
K02533	0.0
K02532	0.0
K02248	0.0
K02538	0.0
K00581	0.0
K13421	0.0
K01013	0.0
K15018	0.0
K15019	0.0
K03110	17879.0
K03111	36092.0
K03112	0.0
K03113	16321.0
K03116	16363.0
K03117	0.0
K03118	16304.0
K03119	0.0
K10919	0.0
K12552	0.0
K12553	0.0
K12551	0.0
K12556	0.0
K12554	0.0
K12555	0.0
K06892	0.0
K06893	77.0
K06890	207.0
K06891	0.0
K06896	32365.0
K06897	557.0
K06894	192.0
K06895	260.0
K10954	0.0
K10956	0.0
K06899	0.0
K06328	0.0
K06329	0.0
K10952	0.0
K10953	0.0
K11395	0.0
K11391	0.0
K11390	0.0
K11392	0.0
K00499	0.0
K00494	0.0
K00495	0.0
K00496	0.0
K00491	0.0
K00492	0.0
K00493	0.0
K13591	0.0
K01467	16083.0
K13593	0.0
K13592	0.0
K04021	0.0
K04020	0.0
K04023	151.0
K04022	0.0
K04025	0.0
K04024	68.0
K04027	44.0
K04026	71.0
K04029	890.0
K04028	964.0
K07055	0.0
K07054	77.0
K07057	0.0
K07056	34200.0
K07051	0.0
K07050	1065.0
K07053	3770.0
K07052	19132.0
K07059	0.0
K07058	17392.0
K10040	8.0
K10041	93.0
K10046	0.0
K04799	0.0
K04798	0.0
K04793	0.0
K04792	0.0
K04791	0.0
K04790	0.0
K04797	0.0
K04796	0.0
K04795	0.0
K04794	0.0
K13638	0.0
K13639	0.0
K13634	0.0
K13635	0.0
K13636	0.0
K13637	1.0
K13630	0.0
K13631	0.0
K13632	0.0
K13633	0.0
K02042	564.0
K05778	0.0
K05779	0.0
K05776	16046.0
K05541	0.0
K05774	0.0
K05775	0.0
K05772	0.0
K05773	0.0
K05540	173.0
K01459	0.0
K01458	0.0
K01457	1.0
K01455	44.0
K01454	0.0
K01453	0.0
K01452	0.0
K01451	83.0
K01450	0.0
K05518	0.0
K08070	274.0
K08071	0.0
K05516	60.0
K08077	45.0
K05515	17791.0
K13093	0.0
K11783	0.0
K12949	0.0
K12945	0.0
K12944	0.0
K12941	259.0
K12940	0.0
K12943	0.0
K12942	315.0
K14728	0.0
K14727	0.0
K11785	0.0
K00108	0.0
K13890	0.0
K13891	0.0
K13892	1.0
K13893	0.0
K13894	0.0
K13895	0.0
K13896	0.0
K06159	0.0
K06158	18293.0
K06153	17771.0
K06152	0.0
K06151	0.0
K06157	0.0
K06156	0.0
K06155	0.0
K06154	0.0
K03327	32635.0
K03326	9.0
K03325	386.0
K03324	18723.0
K03322	156.0
K03321	342.0
K03320	779.0
K03329	0.0
K03328	16238.0
K04802	0.0
K04801	0.0
K04800	0.0
K11948	0.0
K01505	0.0
K04756	0.0
K11940	0.0
K11941	0.0
K11942	0.0
K11943	0.0
K11944	0.0
K01507	18755.0
K11946	0.0
K11947	0.0
K01506	0.0
K01501	0.0
K01500	150.0
K01503	0.0
K06714	130.0
K04750	563.0
K12789	0.0
K12788	0.0
K11526	0.0
K10810	0.0
K11522	0.0
K11523	0.0
K08675	0.0
K08676	192.0
K08677	0.0
K08679	0.0
K11521	0.0
K10547	241.0
K10546	248.0
K10545	222.0
K10544	44.0
K10543	243.0
K10542	727.0
K10541	727.0
K10540	882.0
K10549	74.0
K10548	241.0
K14630	0.0
K11529	0.0
K00007	0.0
K00005	1524.0
K13444	0.0
K00003	1963.0
K00002	756.0
K00001	548.0
K01186	16889.0
K00009	7.0
K00008	1731.0
K10726	0.0
K10725	0.0
K08246	0.0
K00263	0.0
K00262	33947.0
K00261	2.0
K00260	0.0
K00266	38627.0
K00265	16245.0
K01200	412.0
K01201	1223.0
K01206	53044.0
K01207	318.0
K01205	16052.0
K01208	0.0
K01209	19362.0
K06167	16276.0
K00917	924.0
K00912	16321.0
K00919	17748.0
K02519	17846.0
K02518	17849.0
K02517	16321.0
K02511	0.0
K02510	89.0
K13409	0.0
K13408	0.0
K03179	16236.0
K03170	0.0
K03177	17879.0
K12574	1557.0
K12570	0.0
K12573	17791.0
K11009	0.0
K11008	0.0
K11005	0.0
K11004	0.0
K11007	0.0
K11006	0.0
K11003	0.0
K08296	0.0
K08297	1.0
K08295	0.0
K02634	0.0
K02635	0.0
K10622	0.0
K07693	0.0
K07692	0.0
K07691	0.0
K07690	0.0
K07697	0.0
K07696	462.0
K07695	0.0
K07694	30.0
K07699	983.0
K07698	0.0
K07079	1807.0
K07078	12.0
K07077	0.0
K07076	378.0
K07075	210.0
K07074	34.0
K07073	0.0
K07072	0.0
K07071	276.0
K07070	0.0
K14584	0.0
K11620	0.0
K09190	0.0
K11623	0.0
K05759	0.0
K08589	77.0
K11625	0.0
K11995	0.0
K01439	1420.0
K01438	16322.0
K01431	0.0
K01430	402.0
K01433	193.0
K01432	0.0
K01434	0.0
K01437	0.0
K01436	843.0
K05539	0.0
K14520	0.0
K12963	0.0
K12962	0.0
K12961	0.0
K12960	17244.0
K14749	0.0
K14748	0.0
K02972	0.0
K14743	0.0
K14742	17325.0
K14745	0.0
K14744	0.0
K14747	0.0
K14746	0.0
K02167	0.0
K02164	0.0
K02160	825.0
K02168	1.0
K02169	16320.0
K10931	0.0
K03341	0.0
K03340	17331.0
K03343	0.0
K03342	0.0
K03346	131.0
K12299	0.0
K12291	0.0
K12290	0.0
K12293	0.0
K12292	0.0
K12295	0.0
K12294	0.0
K12297	1.0
K12368	0.0
K11922	0.0
K11923	0.0
K11920	0.0
K11921	0.0
K11926	0.0
K11927	456.0
K11924	121.0
K11925	0.0
K11928	241.0
K13181	0.0
K13219	0.0
K07262	0.0
K07263	16322.0
K07260	1800.0
K07261	0.0
K07266	0.0
K07267	0.0
K07264	0.0
K07265	0.0
K07268	0.0
K07269	0.0
K01155	27.0
K04478	0.0
K04479	0.0
K10528	0.0
K14952	0.0
K07486	0.0
K07487	0.0
K07484	363.0
K07485	0.0
K07482	0.0
K07483	1758.0
K07480	1.0
K07481	62.0
K07488	0.0
K07489	0.0
K11210	0.0
K11211	0.0
K11212	0.0
K11214	401.0
K11216	44.0
K06300	0.0
K00061	0.0
K00060	370.0
K06301	0.0
K00065	98.0
K00064	0.0
K00067	18383.0
K00066	0.0
K00069	0.0
K00068	15.0
K06304	0.0
K08262	0.0
K08261	0.0
K08260	0.0
K08265	0.0
K08264	0.0
K00288	0.0
K00285	0.0
K00284	1063.0
K00287	17775.0
K00286	18105.0
K00281	16314.0
K00280	0.0
K00283	480.0
K00282	480.0
K08088	0.0
K14198	0.0
K14199	0.0
K03452	0.0
K14194	0.0
K14195	0.0
K14196	0.0
K14197	0.0
K14192	0.0
K14193	0.0
K01880	17820.0
K01881	18286.0
K01883	17879.0
K01885	17645.0
K04618	0.0
K01887	18281.0
K01224	157.0
K01889	17879.0
K01226	434.0
K01227	0.0
K01220	1.0
K01222	97.0
K01223	1434.0
K02759	164.0
K02755	0.0
K02757	2799.0
K02756	0.0
K14998	0.0
K02750	5.0
K02753	1.0
K02752	0.0
K00939	17879.0
K00938	0.0
K00937	18111.0
K00936	8139.0
K00935	0.0
K00934	0.0
K00933	0.0
K00932	0.0
K00931	17678.0
K00930	35246.0
K01089	16443.0
K01080	0.0
K01081	16644.0
K01082	0.0
K01083	0.0
K01084	0.0
K01085	0.0
K01087	0.0
K02571	0.0
K02570	59.0
K02573	59.0
K02572	0.0
K02575	59.0
K02574	471.0
K07780	0.0
K03488	1397.0
K03489	0.0
K03482	0.0
K03483	7.0
K03480	60.0
K03481	52.0
K03486	434.0
K03487	0.0
K03484	1467.0
K03485	0.0
K02287	0.0
K02286	0.0
K02285	0.0
K02284	0.0
K02283	2128.0
K02282	59.0
K02281	0.0
K02280	0.0
K02289	0.0
K02288	0.0
K03626	0.0
K03627	0.0
K03624	18931.0
K03625	17879.0
K03151	1558.0
K03620	65.0
K03153	0.0
K08869	0.0
K03628	17545.0
K03629	17748.0
K09738	0.0
K09739	0.0
K09736	0.0
K09737	0.0
K09735	0.0
K09732	0.0
K09733	0.0
K09730	0.0
K09731	0.0
K09888	1439.0
K09889	0.0
K09880	0.0
K09882	0.0
K09883	0.0
K09884	0.0
K09887	0.0
K11027	0.0
K11026	0.0
K11025	0.0
K11024	0.0
K07679	0.0
K07678	0.0
K11021	0.0
K11020	0.0
K07675	0.0
K07674	0.0
K07676	0.0
K07671	0.0
K07670	0.0
K07673	0.0
K07672	0.0
K01117	0.0
K12048	0.0
K07019	0.0
K07018	0.0
K07011	33304.0
K07010	1360.0
K07013	0.0
K07012	1516.0
K07015	1591.0
K07014	0.0
K07017	90.0
K07016	3.0
K10084	0.0
K08372	68.0
K05884	9.0
K05885	412.0
K05886	0.0
K05887	0.0
K05880	0.0
K05881	0.0
K05882	0.0
K05883	0.0
K08902	0.0
K05739	3.0
K05888	0.0
K05889	0.0
K08903	0.0
K00547	46.0
K00544	0.0
K00545	0.0
K00542	0.0
K00543	0.0
K00540	34498.0
K00548	18424.0
K00549	408.0
K01145	0.0
K01412	0.0
K01147	0.0
K01417	1067.0
K00038	1.0
K01143	0.0
K01142	1590.0
K01419	0.0
K00788	17875.0
K00789	18826.0
K12502	0.0
K14762	0.0
K14761	1367.0
K06195	0.0
K03819	0.0
K03818	192.0
K03814	8.0
K03817	192.0
K03816	1009.0
K03811	1064.0
K03810	44.0
K03813	1.0
K11908	0.0
K11909	0.0
K11904	0.0
K11905	0.0
K11906	0.0
K11907	0.0
K11900	0.0
K11901	0.0
K11902	0.0
K11903	0.0
K10986	0.0
K13238	0.0
K13239	0.0
K13797	0.0
K07248	197.0
K13796	0.0
K07244	0.0
K07245	0.0
K07246	33.0
K07240	35831.0
K07241	0.0
K07242	0.0
K07243	0.0
K01268	0.0
K05296	0.0
K02821	771.0
K09016	0.0
K09945	0.0
K09944	0.0
K09947	0.0
K09946	1.0
K09941	0.0
K09940	1.0
K09943	0.0
K09942	0.0
K09949	0.0
K09948	0.0
K10851	0.0
K10850	0.0
K03666	354.0
K03667	0.0
K03196	0.0
K03665	17747.0
K11275	0.0
K06012	1364.0
K00048	1001.0
K10857	0.0
K09773	64.0
K00043	1.0
K00042	1018.0
K00041	791.0
K00040	806.0
K00046	17789.0
K00733	0.0
K00044	0.0
K06011	0.0
K09012	0.0
K06016	91.0
K06017	0.0
K06014	0.0
K06015	432.0
K06019	59.0
K01075	0.0
K12221	0.0
K06444	0.0
K04632	0.0
K14977	38.0
K14974	0.0
K00958	0.0
K00951	34203.0
K00950	16480.0
K00952	32.0
K00955	27.0
K00954	17880.0
K00957	223.0
K00956	211.0
K00590	0.0
K02777	13.0
K02775	66.0
K02774	76.0
K02773	71.0
K02771	3.0
K02770	528.0
K02779	165.0
K02778	0.0
K01606	0.0
K01607	16887.0
K01604	0.0
K01605	0.0
K01602	0.0
K01601	0.0
K03750	336.0
K01609	17262.0
K02553	0.0
K02804	985.0
K02551	16247.0
K02806	1.0
K02557	17332.0
K02800	45.0
K05275	0.0
K02802	0.0
K13300	0.0
K02558	192.0
K02809	0.0
K02808	0.0
K03600	0.0
K03601	17748.0
K03602	17681.0
K03603	0.0
K03604	457.0
K03605	0.0
K03606	1.0
K03607	0.0
K03608	1016.0
K03609	1771.0
K06078	0.0
K06079	0.0
K09710	17671.0
K09711	0.0
K09712	0.0
K06073	0.0
K06074	0.0
K06075	0.0
K06076	192.0
K06077	0.0
K06382	870.0
K06383	674.0
K06380	0.0
K06381	1597.0
K06386	0.0
K06387	954.0
K06384	183.0
K06385	1226.0
K06388	0.0
K06389	0.0
K12466	0.0
K12468	0.0
K07657	0.0
K07656	0.0
K07655	0.0
K07654	0.0
K07653	0.0
K07652	210.0
K07651	0.0
K07650	3.0
K07659	0.0
K07658	17625.0
K11041	172.0
K11040	0.0
K11043	0.0
K11042	0.0
K11045	0.0
K11044	0.0
K11047	0.0
K11046	0.0
K11049	0.0
K11048	0.0
K07387	16046.0
K07386	16329.0
K06926	2207.0
K06927	6.0
K06924	0.0
K06925	17879.0
K06922	0.0
K06923	1317.0
K06920	281.0
K06921	16320.0
K06928	103.0
K06929	150.0
K07033	1094.0
K07032	122.0
K07031	467.0
K07030	1402.0
K07037	16474.0
K07035	786.0
K07034	0.0
K07039	0.0
K07038	12.0
K10829	0.0
K00384	19747.0
K00385	84.0
K00386	0.0
K00387	0.0
K00380	191.0
K00381	191.0
K00382	17460.0
K00383	0.0
K00389	0.0
K01387	0.0
K01385	0.0
K01389	0.0
K09158	0.0
K09159	0.0
K09156	0.0
K09157	1425.0
K09154	0.0
K09155	582.0
K09152	0.0
K09153	712.0
K09150	0.0
K09151	0.0
K05970	16887.0
K05714	0.0
K05715	0.0
K05710	0.0
K05711	0.0
K05712	0.0
K05713	0.0
K00560	17728.0
K00561	1.0
K00563	116.0
K00564	152.0
K00566	34149.0
K00567	17459.0
K00568	0.0
K00569	0.0
K05575	0.0
K01169	0.0
K01167	0.0
K01166	0.0
K05577	0.0
K01163	1181.0
K01161	0.0
K01160	0.0
K05578	0.0
K05579	0.0
K08092	426.0
K08093	12.0
K08094	252.0
K08095	0.0
K08096	0.0
K08097	0.0
K02254	0.0
K02255	0.0
K01743	0.0
K02251	0.0
K02061	0.0
K01741	0.0
K02060	0.0
K00114	0.0
K02122	1937.0
K02123	18251.0
K02120	18281.0
K02121	17801.0
K02124	18281.0
K03837	0.0
K03836	0.0
K03835	0.0
K03834	0.0
K03833	262.0
K03832	16323.0
K03831	0.0
K03830	819.0
K00443	0.0
K03839	16514.0
K02067	77.0
K10189	1026.0
K13038	34456.0
K13787	339.0
K13788	0.0
K13789	52346.0
K10188	1191.0
K12255	0.0
K12254	0.0
K12257	17728.0
K12256	0.0
K12251	352.0
K12250	0.0
K12253	0.0
K12252	0.0
K13252	127.0
K13256	0.0
K13255	0.0
K12079	0.0
K12078	0.0
K12071	0.0
K12070	0.0
K12073	0.0
K12072	0.0
K09912	0.0
K06236	0.0
K06237	0.0
K05519	0.0
K09914	0.0
K11788	0.0
K11782	0.0
K11780	0.0
K11781	0.0
K11787	0.0
K11784	0.0
K11530	0.0
K12787	0.0
K12786	0.0
K12785	0.0
K12784	0.0
K06718	0.0
K09969	0.0
K09968	0.0
K09967	407.0
K09966	0.0
K09965	0.0
K09964	0.0
K09963	86.0
K09962	0.0
K09961	0.0
K09960	0.0
K11527	192.0
K11524	0.0
K11525	0.0
K11250	0.0
K11253	0.0
K11258	0.0
K11528	0.0
K00713	0.0
K00712	0.0
K10780	0.0
K10783	3.0
K10125	0.0
K10124	0.0
K10126	0.0
K10121	0.0
K10123	0.0
K10122	0.0
K04652	838.0
K04653	629.0
K04651	1373.0
K04656	629.0
K04654	629.0
K04655	814.0
K00973	17738.0
K00972	6.0
K00971	16736.0
K00970	16321.0
K00975	4042.0
K00974	4259.0
K00979	16360.0
K00978	107.0
K14954	0.0
K14955	0.0
K14956	0.0
K06178	16685.0
K01596	82.0
K01597	0.0
K01594	0.0
K01595	2.0
K01592	0.0
K01593	0.0
K01590	0.0
K01591	17705.0
K01598	0.0
K01599	20203.0
K02711	0.0
K02710	0.0
K02713	0.0
K02712	0.0
K02714	0.0
K02717	0.0
K02716	0.0
K02719	0.0
K02718	0.0
K03449	401.0
K03446	16045.0
K03444	0.0
K03445	0.0
K03442	17645.0
K01620	17173.0
K01621	60.0
K01622	0.0
K01623	646.0
K01624	19629.0
K01625	19551.0
K01626	1035.0
K01627	16321.0
K01628	1781.0
K01629	414.0
K05299	0.0
K02829	0.0
K02828	0.0
K02827	0.0
K02826	0.0
K02825	228.0
K02824	1560.0
K02823	17705.0
K02822	809.0
K03198	0.0
K03199	0.0
K03668	0.0
K03669	0.0
K03190	402.0
K03191	0.0
K03660	1467.0
K03194	0.0
K03195	0.0
K03664	17879.0
K03197	0.0
K09772	1425.0
K06013	192.0
K09770	150.0
K09771	0.0
K09776	0.0
K09777	800.0
K09774	0.0
K09775	798.0
K09778	355.0
K09779	1361.0
K06269	0.0
K06323	0.0
K11624	0.0
K02991	0.0
K02990	17525.0
K02624	0.0
K02240	2.0
K08282	1.0
K12440	0.0
K12441	0.0
K12442	0.0
K12443	0.0
K12444	0.0
K12445	0.0
K12449	0.0
K02247	0.0
K07637	0.0
K07636	17847.0
K07639	0.0
K07638	0.0
K11069	813.0
K11068	1427.0
K11063	0.0
K11062	0.0
K11061	0.0
K11060	0.0
K11066	0.0
K11065	16321.0
K06900	0.0
K06901	2203.0
K06902	572.0
K06903	66.0
K06904	355.0
K06905	413.0
K06906	398.0
K06907	489.0
K06908	413.0
K06909	1.0
K10821	0.0
K05905	191.0
K05904	0.0
K05906	0.0
K05900	0.0
K05903	1.0
K01406	0.0
K05909	0.0
K05908	0.0
K00368	0.0
K00369	0.0
K00366	555.0
K00367	0.0
K00364	0.0
K00365	0.0
K00362	0.0
K00363	0.0
K00360	0.0
```
