## Extended Data File 1 for "Diet induces reproducible alterations in the mouse and human gut microbiome": SRS3589365_SRR7584742.picrust

```
# Constructed from biom file
#OTU ID	SRR7584742
K01365	0.0
K01364	0.0
K01361	14.0
K01360	0.0
K01362	38610.0
K02249	0.0
K05841	0.0
K05844	1.0
K05845	129.0
K05846	7711.0
K05847	10387.0
K00508	1.0
K00500	1.0
K00507	2.0
K00504	0.0
K00505	0.0
K12521	0.0
K01101	5982.0
K01103	0.0
K12520	0.0
K01104	87182.0
K05592	49795.0
K05593	9689.0
K05590	0.0
K05591	0.0
K05596	0.0
K05597	0.0
K05594	0.0
K05595	249.0
K05599	0.0
K11964	0.0
K11962	0.0
K14540	21176.0
K12529	0.0
K12528	0.0
K06353	0.0
K02456	402.0
K02457	0.0
K02454	0.0
K02455	0.0
K02452	0.0
K02453	1.0
K02450	0.0
K02103	6429.0
K08138	121.0
K02108	57107.0
K02109	61729.0
K02458	0.0
K02459	0.0
K08137	0.0
K03851	0.0
K03850	0.0
K03852	0.0
K03855	9.0
K03856	19987.0
K13018	0.0
K13019	0.0
K13010	0.0
K13011	0.0
K13012	625.0
K13013	0.0
K13014	0.0
K13015	2.0
K13016	4.0
K13017	0.0
K08566	0.0
K08567	22.0
K13274	0.0
K13275	0.0
K13276	0.0
K13277	0.0
K03275	0.0
K03274	1.0
K03277	0.0
K03276	0.0
K03271	10052.0
K03270	39836.0
K03273	645.0
K03272	4623.0
K03279	0.0
K03278	0.0
K11022	0.0
K12277	0.0
K12276	0.0
K12270	16.0
K11058	0.0
K12279	0.0
K12278	0.0
K07557	0.0
K07550	0.0
K07552	34865.0
K06319	0.0
K09909	1.0
K09908	0.0
K12051	0.0
K12050	0.0
K12057	0.0
K12056	0.0
K06221	5.0
K09900	0.0
K09903	57287.0
K09902	0.0
K09904	0.0
K09907	0.0
K09906	0.0
K11501	0.0
K03234	0.0
K00773	54559.0
K00772	37.0
K00777	0.0
K00776	0.0
K06313	112.0
K06315	0.0
K05574	0.0
K10201	54.0
K07176	0.0
K07177	801.0
K07174	0.0
K07175	2903.0
K07172	26.0
K07173	13120.0
K07170	35965.0
K07171	44742.0
K07178	0.0
K07179	0.0
K00195	0.0
K00194	140.0
K00197	142.0
K00196	0.0
K00191	0.0
K00190	9.0
K00193	0.0
K00192	0.0
K00198	4355.0
K06405	17920.0
K10109	13049.0
K10108	18120.0
K10107	0.0
K01828	0.0
K01829	1.0
K01826	0.0
K01825	1.0
K01822	1.0
K01823	815.0
K01820	0.0
K01821	825.0
K00999	0.0
K00998	40008.0
K00995	32857.0
K00997	6378.0
K00996	47.0
K00991	56500.0
K00990	1.0
K00992	25.0
K11028	0.0
K02622	38009.0
K02625	0.0
K03564	44949.0
K13489	0.0
K13488	0.0
K13483	0.0
K13482	0.0
K13481	0.0
K13480	0.0
K13487	0.0
K13486	0.0
K14680	0.0
K14681	0.0
K14682	0.0
K08358	1125.0
K08357	1125.0
K08356	0.0
K08355	0.0
K03469	54405.0
K03462	0.0
K03464	0.0
K03465	8524.0
K03466	55444.0
K01648	0.0
K01649	60490.0
K01643	2318.0
K01640	348.0
K01641	801.0
K01646	754.0
K01647	55431.0
K01644	2327.0
K02597	0.0
K02626	13.0
K02595	0.0
K02594	335.0
K02593	0.0
K02592	113.0
K02591	557.0
K02590	5145.0
K02598	2831.0
K02849	0.0
K14061	0.0
K14062	0.0
K14063	0.0
K14064	0.0
K14065	0.0
K14067	0.0
K02841	0.0
K02840	32.0
K02843	2.0
K02844	0.0
K02847	0.0
K02846	0.0
K02102	26.0
K09758	167.0
K06039	0.0
K06034	0.0
K06036	0.0
K06037	0.0
K06032	0.0
K01581	1137.0
K02702	0.0
K02659	0.0
K13490	0.0
K13491	0.0
K03644	34983.0
K03645	0.0
K03646	0.0
K03647	1707.0
K03640	126.0
K03641	0.0
K03642	123.0
K03643	0.0
K03648	54493.0
K03649	5.0
K06694	0.0
K11814	0.0
K12428	0.0
K12429	0.0
K12422	0.0
K12423	0.0
K12420	0.0
K12421	0.0
K12426	0.0
K12427	0.0
K12424	0.0
K12425	0.0
K07349	0.0
K07348	0.0
K05380	0.0
K07345	2.0
K07344	0.0
K07347	2.0
K07346	1.0
K07341	7359.0
K07340	0.0
K07343	6363.0
K07342	0.0
K06968	0.0
K06969	100791.0
K06962	1698.0
K06963	0.0
K06960	19439.0
K06961	0.0
K06966	36009.0
K06967	21176.0
K06964	0.0
K06965	0.0
K08995	1.0
K08994	4.0
K08997	0.0
K08996	663.0
K08990	0.0
K08993	0.0
K08992	0.0
K08999	1249.0
K08998	49874.0
K08344	0.0
K08345	0.0
K08346	0.0
K14940	0.0
K02724	0.0
K08349	0.0
K11815	0.0
K05929	0.0
K05928	0.0
K05927	0.0
K05924	1.0
K05922	0.0
K05921	0.0
K00349	34981.0
K00698	0.0
K00340	34871.0
K00341	34871.0
K00690	12555.0
K00343	34871.0
K00344	2.0
K00697	133.0
K00346	34981.0
K00347	34981.0
K09116	4781.0
K09117	53178.0
K05337	2153.0
K09118	13.0
K09119	0.0
K02106	243.0
K05823	97.0
K05820	1.0
K05826	0.0
K05827	0.0
K02100	0.0
K02101	0.0
K00524	0.0
K00525	48665.0
K00526	12213.0
K00527	68840.0
K00520	0.0
K00522	0.0
K00523	0.0
K02451	0.0
K00528	54592.0
K00529	0.0
K00025	0.0
K14215	0.0
K14213	0.0
K03453	35366.0
K00796	41025.0
K05339	109.0
K00027	20163.0
K00794	44873.0
K00793	44151.0
K01347	0.0
K01346	0.0
K01344	0.0
K01343	0.0
K00791	55372.0
K01340	0.0
K00790	62166.0
K02694	0.0
K02696	0.0
K02697	0.0
K02690	0.0
K02691	1115.0
K02692	0.0
K02693	0.0
K02698	0.0
K02699	0.0
K00836	0.0
K00837	35437.0
K00835	0.0
K00832	530.0
K00833	35073.0
K00830	0.0
K00831	54365.0
K00839	233.0
K04335	0.0
K04334	0.0
K01120	4.0
K01126	53182.0
K04333	0.0
K01129	21185.0
K01128	2.0
K04339	0.0
K04338	0.0
K02470	74462.0
K02471	0.0
K02472	120.0
K02473	0.0
K02474	39646.0
K02475	110.0
K02476	110.0
K02477	41649.0
K02478	1.0
K02479	19.0
K09019	0.0
K01267	15995.0
K13074	0.0
K13075	0.0
K11441	0.0
K14055	0.0
K13299	0.0
K13292	20112.0
K14057	0.0
K14056	0.0
K02856	122.0
K02585	228.0
K12211	0.0
K12210	0.0
K12213	0.0
K12212	0.0
K12215	0.0
K02854	0.0
K12217	0.0
K12216	0.0
K12219	0.0
K12218	0.0
K02855	1.0
K08692	0.0
K08693	94.0
K08690	0.0
K08691	0.0
K08696	0.0
K08697	0.0
K11748	1.0
K11749	54972.0
K11746	0.0
K11747	0.0
K11744	0.0
K11745	0.0
K11742	0.0
K11743	4639.0
K11740	0.0
K11741	216.0
K13920	2477.0
K13921	6.0
K13922	7563.0
K13923	6.0
K13924	120.0
K13925	2.0
K13926	0.0
K13927	713.0
K13928	0.0
K13929	2.0
K09923	0.0
K09922	34859.0
K06201	44077.0
K06200	12965.0
K06207	50428.0
K06206	2582.0
K06205	0.0
K09924	0.0
K09929	0.0
K06208	109.0
K00759	15724.0
K00758	0.0
K00752	0.0
K00757	50268.0
K00756	7281.0
K00754	56291.0
K06001	41696.0
K05557	0.0
K09766	6675.0
K05554	0.0
K07475	0.0
K07150	7434.0
K07151	0.0
K07152	2.0
K07153	0.0
K07154	42807.0
K07155	0.0
K07156	0.0
K07157	0.0
K07406	15058.0
K07407	105069.0
K07404	17829.0
K07405	34983.0
K07402	21623.0
K07403	121.0
K07400	0.0
K07401	0.0
K01808	58638.0
K01809	40036.0
K01800	0.0
K01801	0.0
K01802	36229.0
K01803	58598.0
K01804	6746.0
K01805	556.0
K01807	5613.0
K09718	0.0
K14668	0.0
K14669	0.0
K14666	0.0
K14667	0.0
K01664	67.0
K01665	35122.0
K01666	12185.0
K01667	35514.0
K01660	0.0
K01661	1360.0
K01662	53348.0
K01663	0.0
K01668	31.0
K01669	107.0
K02863	57287.0
K02862	0.0
K02860	57268.0
K02867	57287.0
K02866	0.0
K02864	50072.0
K02869	0.0
K05362	0.0
K05365	1.0
K03402	19628.0
K03403	0.0
K03400	0.0
K03406	120545.0
K03407	13764.0
K03404	0.0
K03405	1.0
K03408	23345.0
K03409	336.0
K02315	26285.0
K02314	59345.0
K02317	0.0
K02316	56566.0
K02313	57286.0
K02312	36.0
K02319	0.0
K12405	0.0
K12152	0.0
K12151	0.0
K07091	0.0
K07090	64907.0
K07093	0.0
K07092	0.0
K07095	60924.0
K07094	120.0
K07097	0.0
K07096	0.0
K07099	2364.0
K07098	54618.0
K11175	54552.0
K11174	0.0
K11177	1.0
K11176	0.0
K11173	0.0
K11179	9.0
K11178	0.0
K00322	0.0
K00320	0.0
K00321	0.0
K00326	0.0
K00324	34.0
K00325	14.0
K00329	0.0
K05945	1.0
K05944	0.0
K05947	0.0
K05946	8542.0
K06944	0.0
K06945	0.0
K06946	0.0
K06415	113.0
K06940	9431.0
K06941	55700.0
K06942	57287.0
K06943	0.0
K10806	0.0
K10807	1.0
K10804	3.0
K10805	1.0
K06948	2369.0
K06949	61731.0
K06418	46.0
K09138	4.0
K09139	0.0
K09134	5588.0
K09135	0.0
K09136	1.0
K09137	130.0
K09130	0.0
K09131	1134.0
K09132	4622.0
K09133	0.0
K05808	54505.0
K05809	0.0
K05804	4635.0
K05805	0.0
K05806	0.0
K05807	34984.0
K05800	1.0
K05801	120.0
K05802	0.0
K05803	0.0
K01044	0.0
K01045	0.0
K01046	306.0
K02068	117.0
K04561	1.0
K01042	1919.0
K05568	17933.0
K05567	4783.0
K14273	0.0
K14275	0.0
K14274	114.0
K02062	0.0
K05245	0.0
K05564	0.0
K01048	6935.0
K02066	34985.0
K01322	34977.0
K01325	0.0
K02065	34985.0
K01326	0.0
K05560	0.0
K02243	985.0
K08930	0.0
K02679	0.0
K02676	0.0
K02674	0.0
K02675	0.0
K02672	0.0
K02241	306.0
K02670	0.0
K02671	0.0
K00810	0.0
K00811	34979.0
K00812	753.0
K00813	0.0
K00814	0.0
K00817	54426.0
K00818	36109.0
K00819	125.0
K02530	816.0
K02245	985.0
K02244	800.0
K01499	0.0
K01498	0.0
K01493	57283.0
K01492	349.0
K01491	118686.0
K01497	5.0
K01496	1382.0
K01495	42126.0
K01494	4962.0
K02418	16469.0
K02419	17384.0
K14492	0.0
K02412	10891.0
K02413	17188.0
K02410	17384.0
K02411	5561.0
K02416	17384.0
K02417	13212.0
K02414	6574.0
K02415	14.0
K00120	0.0
K00121	512.0
K00430	0.0
K13058	0.0
K13059	0.0
K13727	6.0
K13057	0.0
K13722	0.0
K13051	1.0
K13052	13990.0
K00435	1.0
K12054	0.0
K03239	0.0
K03238	0.0
K03231	0.0
K03230	0.0
K03232	0.0
K12059	0.0
K03237	0.0
K03236	0.0
K12058	0.0
K12239	0.0
K12238	0.0
K12235	0.0
K12234	346.0
K13942	0.0
K13940	13759.0
K13941	0.0
K12097	0.0
K12096	0.0
K12095	0.0
K12094	0.0
K12093	0.0
K12092	0.0
K12091	0.0
K12090	0.0
K12099	0.0
K12098	0.0
K06356	0.0
K05992	0.0
K03540	0.0
K06331	8025.0
K06330	40.0
K07138	13483.0
K07139	48549.0
K11811	0.0
K07132	742.0
K07133	133910.0
K07130	15861.0
K07131	0.0
K07137	71978.0
K07134	0.0
K07135	0.0
K01860	0.0
K01866	57385.0
K01867	57380.0
K01865	30.0
K01868	62350.0
K01869	57285.0
K06140	0.0
K04766	0.0
K04767	151.0
K04764	1.0
K04762	34983.0
K04763	90475.0
K04760	1.0
K04761	719.0
K04768	0.0
K04769	11548.0
K08313	265.0
K08312	0.0
K08311	0.0
K08310	0.0
K08317	200.0
K08316	17142.0
K08315	0.0
K08314	2509.0
K05149	0.0
K08319	0.0
K08318	0.0
K06339	0.0
K14648	0.0
K14392	101.0
K14393	0.0
K14645	0.0
K14647	0.0
K01689	65443.0
K01686	52353.0
K01687	63988.0
K01684	5971.0
K01685	10868.0
K01682	0.0
K01681	54875.0
K05308	0.0
K02889	0.0
K02888	57283.0
K02885	0.0
K02884	57287.0
K02887	57287.0
K02886	57287.0
K02881	57287.0
K02883	0.0
K13743	0.0
K02086	201.0
K02081	1084.0
K02080	0.0
K02083	842.0
K02082	902.0
K13831	0.0
K03428	0.0
K03429	6772.0
K03424	96792.0
K03935	0.0
K03932	0.0
K03933	199.0
K03930	5242.0
K03931	95.0
K02339	0.0
K02338	57287.0
K02337	57087.0
K02336	0.0
K02335	61846.0
K02334	6590.0
K02330	0.0
K03688	17447.0
K03689	0.0
K03680	114.0
K03683	0.0
K03684	1127.0
K03685	57286.0
K03686	91424.0
K03687	54619.0
K07301	15009.0
K07300	0.0
K07303	3.0
K07302	2.0
K07305	148.0
K07304	826.0
K07307	5966.0
K07306	4480.0
K07309	1125.0
K07308	4519.0
K02617	0.0
K02610	0.0
K02963	57287.0
K02612	0.0
K02961	50470.0
K09686	158606.0
K09687	159783.0
K09684	972.0
K09685	974.0
K09682	0.0
K09683	0.0
K09680	3.0
K09681	0.0
K09688	0.0
K09689	0.0
K05962	0.0
K05961	0.0
K05967	77.0
K05966	455.0
K11159	0.0
K05964	141.0
K05968	0.0
K11152	0.0
K00309	0.0
K00658	124.0
K00304	0.0
K00305	0.0
K00654	0.0
K00655	73465.0
K00652	34989.0
K00301	0.0
K00302	4747.0
K00303	74.0
K10828	0.0
K06431	0.0
K06432	0.0
K06433	0.0
K06434	9.0
K06436	379.0
K06437	0.0
K10820	114.0
K06439	0.0
K10822	0.0
K10823	0.0
K10826	0.0
K09167	3773.0
K06322	0.0
K14117	0.0
K14259	0.0
K14257	0.0
K01308	857.0
K01303	142.0
K01301	1.0
K01305	835.0
K01304	1139.0
K02658	0.0
K00672	0.0
K02650	707.0
K02651	2.0
K02652	7513.0
K02653	9789.0
K02654	43354.0
K05687	0.0
K02656	0.0
K05685	0.0
K00878	17851.0
K00879	886.0
K00872	2486.0
K00873	56228.0
K00870	0.0
K00876	93949.0
K00877	0.0
K00874	61300.0
K00875	0.0
K04487	39170.0
K04486	21053.0
K04485	53872.0
K04484	0.0
K04483	0.0
K04482	0.0
K04480	0.0
K04488	26608.0
K12049	0.0
K13693	0.0
K13706	0.0
K13694	3.0
K13695	0.0
K05977	0.0
K09516	2.0
K02434	30468.0
K02435	26540.0
K02436	230.0
K02437	40911.0
K05350	5835.0
K02431	8341.0
K08100	0.0
K02433	30032.0
K02438	20730.0
K02439	44.0
K03745	0.0
K03744	81227.0
K03747	0.0
K03210	53938.0
K03217	57903.0
K03216	21187.0
K03215	0.0
K03742	43494.0
K03219	0.0
K03218	57357.0
K03749	0.0
K03748	2.0
K02383	0.0
K06327	0.0
K06320	11442.0
K07238	55178.0
K09479	0.0
K09478	0.0
K09475	0.0
K09474	0.0
K09477	0.0
K09476	0.0
K09471	0.0
K09470	0.0
K09473	0.0
K09472	0.0
K07543	0.0
K06898	13843.0
K13967	0.0
K13963	6434.0
K07545	0.0
K00737	4636.0
K05345	1.0
K11706	0.0
K11707	2.0
K11704	0.0
K11705	0.0
K11708	2.0
K11709	1.0
K05588	0.0
K07114	75356.0
K07443	8460.0
K07116	0.0
K07117	0.0
K07110	1.0
K07447	57271.0
K07112	1358.0
K07113	0.0
K07448	11207.0
K07118	1905.0
K07119	0.0
K10619	0.0
K10618	0.0
K10617	0.0
K10616	0.0
K01848	0.0
K01849	0.0
K01844	6726.0
K01845	7007.0
K01846	17.0
K01847	69965.0
K01840	95911.0
K01841	296.0
K01842	0.0
K01843	593.0
K06219	0.0
K10832	0.0
K05348	1.0
K14203	0.0
K08483	21976.0
K08482	0.0
K08481	0.0
K08480	0.0
K08485	0.0
K08484	0.0
K00464	0.0
K00467	1.0
K00466	0.0
K00461	0.0
K00460	0.0
K00463	0.0
K00462	0.0
K04509	0.0
K00469	1.0
K00468	0.0
K08645	0.0
K04744	0.0
K01518	0.0
K01519	0.0
K04748	0.0
K04749	453.0
K01514	11.0
K01515	29037.0
K01512	12804.0
K01510	0.0
K14623	385.0
K14626	0.0
K14627	0.0
K14628	0.0
K14629	0.0
K03918	0.0
K03919	0.0
K12372	0.0
K12373	179369.0
K12370	0.0
K12371	0.0
K02359	0.0
K02358	57297.0
K02351	0.0
K02352	0.0
K02355	105041.0
K02357	57287.0
K02356	58022.0
K13574	0.0
K13573	2.0
K13572	0.0
K13571	0.0
K13570	0.0
K12112	0.0
K12113	0.0
K12110	0.0
K12111	421.0
K07329	0.0
K07328	0.0
K07323	0.0
K07322	69967.0
K07321	3115.0
K07320	0.0
K07327	0.0
K07326	0.0
K07325	0.0
K07324	0.0
K08163	0.0
K06180	154317.0
K06181	1.0
K06182	15821.0
K06183	19070.0
K06186	0.0
K06187	57287.0
K06188	7716.0
K06189	0.0
K08359	0.0
K07589	0.0
K07588	34983.0
K07587	0.0
K07586	5590.0
K07585	0.0
K07584	22851.0
K07583	0.0
K07582	0.0
K07581	0.0
K07580	0.0
K11139	0.0
K05989	62279.0
K05988	0.0
K05985	4839.0
K05987	0.0
K05986	0.0
K10843	0.0
K08354	0.0
K10844	0.0
K10848	0.0
K00673	0.0
K00674	35190.0
K00675	1127.0
K00676	12061.0
K00677	34986.0
K06988	8.0
K06989	756.0
K08351	0.0
K06980	0.0
K06981	0.0
K06982	0.0
K08350	0.0
K06984	0.0
K06985	0.0
K06986	0.0
K06987	6755.0
K02445	4938.0
K02444	5293.0
K00582	0.0
K00583	0.0
K00580	0.0
K02110	63591.0
K00586	0.0
K00587	1.0
K00584	9.0
K08921	0.0
K02441	94.0
K00588	0.0
K08922	0.0
K02440	7764.0
K00018	58486.0
K08923	0.0
K02443	8571.0
K00019	0.0
K02442	0.0
K08925	0.0
K08926	0.0
K08927	0.0
K03149	7855.0
K06604	0.0
K00015	0.0
K01989	25630.0
K00854	35324.0
K00855	0.0
K00856	0.0
K00857	6285.0
K00850	122388.0
K00851	775.0
K00852	26141.0
K00853	628.0
K00858	55257.0
K00859	55137.0
K01181	1715.0
K01180	0.0
K01183	4795.0
K01182	27807.0
K01185	34870.0
K01184	0.0
K01187	133424.0
K01188	52262.0
K02596	2.0
K13766	0.0
K13767	0.0
K13003	0.0
K13002	0.0
K13000	0.0
K02984	0.0
K02986	57287.0
K02987	0.0
K02636	1.0
K02982	52664.0
K02983	0.0
K02638	0.0
K02639	0.0
K02988	57027.0
K08298	2270.0
K08299	0.0
K03583	0.0
K03582	0.0
K03581	23558.0
K03580	0.0
K03587	36111.0
K03586	0.0
K03585	69844.0
K03584	57081.0
K03589	53333.0
K03588	74462.0
K01725	0.0
K01724	1.0
K01727	201.0
K01726	9910.0
K01721	0.0
K01720	0.0
K01722	0.0
K13008	0.0
K01729	0.0
K01728	14.0
K09530	0.0
K09539	0.0
K02188	16703.0
K02189	16878.0
K02182	12.0
K02183	0.0
K03769	3495.0
K03768	63760.0
K03767	106.0
K03765	0.0
K03764	0.0
K03763	32254.0
K03762	1136.0
K03761	1.0
K03760	0.0
K09457	243.0
K09456	0.0
K09459	230.0
K09458	54751.0
K00602	142007.0
K13988	0.0
K13985	0.0
K09981	10.0
K09980	0.0
K09983	0.0
K09982	0.0
K09985	0.0
K09984	0.0
K09987	0.0
K09986	0.0
K09989	5049.0
K09988	5486.0
K12583	0.0
K12582	0.0
K12589	0.0
K11720	0.0
K09759	12909.0
K10985	2.0
K10984	795.0
K07468	0.0
K07469	24.0
K07464	16267.0
K07465	0.0
K07466	0.0
K07467	12158.0
K07460	49344.0
K07461	13156.0
K07462	54604.0
K07463	0.0
K10679	1.0
K10678	0.0
K10671	0.0
K10670	10088.0
K10673	0.0
K10672	1350.0
K10674	0.0
K10677	1.0
K10676	0.0
K08726	0.0
K08724	877.0
K08722	1278.0
K08723	0.0
K08720	0.0
K08721	0.0
K08728	696.0
K10187	0.0
K00119	0.0
K00118	1.0
K00449	0.0
K00448	0.0
K00115	0.0
K00446	0.0
K00117	2.0
K00116	0.0
K00111	52412.0
K00442	0.0
K00113	2.0
K00112	14.0
K01539	0.0
K01531	16585.0
K04720	27411.0
K01533	55267.0
K01534	91199.0
K01535	0.0
K01537	50659.0
K14358	0.0
K14605	0.0
K14606	0.0
K00413	0.0
K10120	59.0
K05600	0.0
K05777	3.0
K03972	0.0
K03973	2572.0
K03970	0.0
K03971	0.0
K03976	55235.0
K03977	57285.0
K03974	0.0
K03975	36795.0
K03978	57286.0
K03979	57287.0
K13378	34859.0
K02372	19642.0
K02371	53704.0
K02377	40782.0
K02379	1159.0
K03396	0.0
K03397	0.0
K03394	24745.0
K03395	0.0
K03392	0.0
K03393	0.0
K03390	34890.0
K03391	0.0
K03399	61.0
K03027	0.0
K12136	0.0
K12137	9.0
K06610	31.0
K12138	0.0
K12139	0.0
K11444	0.0
K11440	25.0
K11443	0.0
K11442	0.0
K00612	0.0
K00613	1125.0
K00610	51239.0
K00611	18227.0
K00616	14063.0
K00617	0.0
K00614	1.0
K00615	108346.0
K00619	9.0
K10863	0.0
K07874	0.0
K06234	0.0
K10240	0.0
K10241	0.0
K10242	0.0
K10243	0.0
K04110	0.0
K04113	0.0
K04112	0.0
K04115	0.0
K04114	0.0
K04117	0.0
K04116	0.0
K04118	0.0
K05517	0.0
K07705	838.0
K07704	1978.0
K07707	5406.0
K07706	4729.0
K07701	0.0
K07700	0.0
K07703	0.0
K07702	0.0
K07709	0.0
K07708	0.0
K01955	66037.0
K13042	0.0
K09934	0.0
K09935	14443.0
K06216	800.0
K09937	0.0
K13745	0.0
K13746	0.0
K13747	40082.0
K13740	0.0
K13741	0.0
K13742	0.0
K06211	4636.0
K06212	1127.0
K09933	3.0
K02618	0.0
K02619	34873.0
K02968	57013.0
K02966	0.0
K02967	57287.0
K02616	0.0
K02965	57287.0
K02962	0.0
K02611	0.0
K02613	1.0
K03569	74996.0
K03568	163.0
K03565	55059.0
K06218	0.0
K03567	0.0
K03566	1.0
K03561	69966.0
K03560	0.0
K03563	17699.0
K03562	0.0
K06430	0.0
K01709	979.0
K01708	0.0
K01707	0.0
K01706	668.0
K01705	0.0
K01704	114673.0
K01703	115315.0
K01702	0.0
K14165	0.0
K14164	0.0
K14166	0.0
K14161	0.0
K14160	0.0
K14162	0.0
K05396	353.0
K03709	347.0
K03708	899.0
K08160	0.0
K03701	97323.0
K03700	18973.0
K03703	49997.0
K03702	57287.0
K03705	22301.0
K03704	27838.0
K03707	437.0
K03706	15997.0
K06289	0.0
K06288	0.0
K06283	10699.0
K06282	1147.0
K06281	1147.0
K06287	54550.0
K06286	802.0
K06285	109.0
K06284	3101.0
K08161	1481.0
K07540	0.0
K06438	12473.0
K06869	0.0
K06868	0.0
K06867	95.0
K06866	0.0
K06865	0.0
K06864	13810.0
K06863	0.0
K06862	0.0
K06861	35098.0
K06860	0.0
K12659	0.0
K12658	1.0
K07547	0.0
K07546	0.0
K15023	0.0
K15022	0.0
K15020	0.0
K15024	10081.0
K08700	0.0
K08162	4623.0
K07544	0.0
K00137	0.0
K00135	1173.0
K00134	57404.0
K00133	55211.0
K00132	41.0
K00131	2.0
K00130	4625.0
K00139	0.0
K00138	0.0
K00429	0.0
K00428	34861.0
K00421	0.0
K00423	0.0
K00425	36918.0
K00427	0.0
K00426	36918.0
K14292	0.0
K14379	0.0
K14370	0.0
K14371	0.0
K14372	0.0
K14373	0.0
K14374	0.0
K14375	0.0
K09845	0.0
K14082	0.0
K14083	39.0
K14080	0.0
K14081	0.0
K14086	4636.0
K14087	5761.0
K14084	239.0
K14088	5763.0
K14089	4636.0
K01552	17953.0
K01551	489.0
K01556	1.0
K01557	0.0
K01554	5.0
K01555	1.0
K04708	0.0
K03955	0.0
K13689	0.0
K13688	117.0
K13683	0.0
K13685	1920.0
K13684	0.0
K13687	0.0
K13686	0.0
K14159	0.0
K02399	1.0
K02398	6716.0
K02395	6675.0
K02394	1.0
K02397	11312.0
K02396	17568.0
K02391	1.0
K02390	17234.0
K02393	1.0
K02392	24615.0
K13533	0.0
K13532	0.0
K13531	105.0
K13530	97.0
K01550	0.0
K05658	0.0
K14054	3.0
K02601	60385.0
K02970	55881.0
K05378	0.0
K12339	1.0
K14060	0.0
K11687	0.0
K11686	0.0
K11685	0.0
K11689	825.0
K11688	952.0
K08939	0.0
K03048	2888.0
K03049	0.0
K13821	3.0
K13820	0.0
K03042	0.0
K03043	56955.0
K03040	50729.0
K03041	0.0
K03046	57091.0
K03047	0.0
K03044	0.0
K03045	0.0
K00348	34982.0
K09847	0.0
K00692	659.0
K00638	10552.0
K00639	36197.0
K00693	1.0
K00634	40541.0
K00635	0.0
K00630	0.0
K00631	0.0
K00632	6725.0
K00633	5740.0
K00691	802.0
K00696	0.0
K00694	364.0
K00695	0.0
K10854	0.0
K07811	0.0
K07810	0.0
K07813	26957.0
K07812	1115.0
K07814	5222.0
K07816	1177.0
K00090	0.0
K00091	4880.0
K00094	2483.0
K00096	11416.0
K00097	37053.0
K00098	0.0
K00099	54250.0
K10228	0.0
K10229	0.0
K12548	0.0
K10222	0.0
K10220	0.0
K10221	0.0
K10227	12.0
K05822	2.0
K01949	0.0
K01945	54551.0
K01947	0.0
K01946	0.0
K01941	67.0
K01940	51843.0
K06357	0.0
K07729	53300.0
K07728	0.0
K07727	29407.0
K07726	3109.0
K07725	0.0
K07724	0.0
K07723	111.0
K07722	1127.0
K07721	0.0
K07720	76123.0
K00899	363.0
K05824	0.0
K00891	69220.0
K00892	0.0
K00895	126.0
K00897	986.0
K08151	1.0
K08153	110.0
K08154	0.0
K02948	57286.0
K02942	0.0
K02944	0.0
K05665	0.0
K02946	57190.0
K13793	0.0
K06352	0.0
K01769	0.0
K01768	15.0
K01761	5.0
K01760	521.0
K01762	0.0
K09578	0.0
K01766	0.0
K08164	0.0
K02493	57091.0
K08166	2.0
K08167	0.0
K02496	0.0
K02497	0.0
K02494	0.0
K02495	72827.0
K02498	0.0
K02499	1404.0
K08168	0.0
K08169	1.0
K14415	4937.0
K14414	0.0
K06881	59392.0
K00436	0.0
K06332	0.0
K12815	0.0
K12810	0.0
K06885	3148.0
K00437	0.0
K06335	0.0
K06334	14291.0
K03547	17910.0
K03546	6334.0
K03545	72760.0
K03544	70375.0
K03543	34860.0
K06888	5381.0
K10941	0.0
K03549	1460.0
K03548	0.0
K10940	0.0
K02236	941.0
K02237	19317.0
K02234	0.0
K02232	17225.0
K02233	21948.0
K02230	124.0
K02231	33004.0
K06359	0.0
K02238	53017.0
K02239	0.0
K03723	47510.0
K03722	2983.0
K03721	0.0
K03720	0.0
K03727	0.0
K03726	0.0
K03725	0.0
K03724	993.0
K06358	0.0
K12673	0.0
K12679	0.0
K12678	0.0
K06410	10651.0
K11898	0.0
K11899	0.0
K11896	0.0
K11897	0.0
K11894	0.0
K11895	0.0
K11892	0.0
K11893	0.0
K11890	0.0
K11891	0.0
K08762	0.0
K08764	0.0
K08765	0.0
K10418	0.0
K11325	0.0
K11326	0.0
K11327	0.0
K11328	0.0
K11329	0.0
K00151	0.0
K00150	0.0
K00153	0.0
K00400	0.0
K00407	0.0
K00406	1.0
K00405	1.0
K00404	0.0
K00158	667.0
K01342	0.0
K09388	0.0
K09386	0.0
K09384	751.0
K04094	6472.0
K04095	5584.0
K04096	54987.0
K04097	0.0
K04090	0.0
K04091	0.0
K04092	0.0
K04093	0.0
K04098	0.0
K04099	0.0
K01578	0.0
K01579	41829.0
K01574	32.0
K01575	113.0
K01576	0.0
K01577	657.0
K01571	17963.0
K01572	52131.0
K01573	1.0
K02009	8401.0
K02008	65462.0
K02005	79687.0
K02004	386760.0
K02007	9492.0
K02006	96276.0
K02001	2.0
K02000	108.0
K02003	292612.0
K02002	117.0
K03065	0.0
K08952	0.0
K03060	19711.0
K13809	0.0
K10948	0.0
K09607	0.0
K06125	0.0
K04337	0.0
K06120	2483.0
K06121	0.0
K04336	0.0
K01127	0.0
K09703	106.0
K00004	0.0
K14699	0.0
K09702	625.0
K14698	0.0
K05311	859.0
K13829	1.0
K10943	0.0
K07291	0.0
K07290	0.0
K10206	22380.0
K10202	38.0
K10208	0.0
K10209	12.0
K01966	2.0
K01965	0.0
K01964	2.0
K01963	13238.0
K01962	2515.0
K01961	63919.0
K01960	34982.0
K01969	0.0
K01968	0.0
K07749	6122.0
K07748	0.0
K07741	3321.0
K07740	0.0
K07743	0.0
K07742	21645.0
K07745	0.0
K07744	0.0
K07746	0.0
K01299	5576.0
K01295	1099.0
K01297	5284.0
K02922	0.0
K05603	0.0
K02921	0.0
K02926	57287.0
K05607	0.0
K02924	0.0
K05605	0.0
K02928	0.0
K02929	0.0
K00216	0.0
K00217	0.0
K00214	0.0
K00215	57906.0
K00213	0.0
K00210	0.0
K00211	0.0
K00218	0.0
K00219	1184.0
K01035	1.0
K01034	6832.0
K04517	54422.0
K01740	112249.0
K01031	0.0
K01746	387.0
K01745	534.0
K01744	35891.0
K01749	5294.0
K01039	111.0
K04518	35206.0
K09591	0.0
K14129	0.0
K14128	0.0
K14121	0.0
K14120	0.0
K14123	0.0
K14122	0.0
K14125	0.0
K14124	0.0
K14127	0.0
K14126	0.0
K03521	61448.0
K03520	0.0
K03523	26801.0
K03522	60624.0
K03525	54884.0
K03524	54775.0
K03527	57168.0
K03526	54379.0
K03529	22285.0
K03528	0.0
K06338	0.0
K02217	38385.0
K03299	2983.0
K03298	3.0
K13472	0.0
K03293	3060.0
K03292	49119.0
K03291	1.0
K03290	0.0
K03297	5793.0
K03296	77554.0
K03295	35677.0
K03294	9455.0
K13009	0.0
K12690	0.0
K09743	0.0
K06022	0.0
K07190	0.0
K06021	0.0
K07192	3137.0
K06020	0.0
K06027	0.0
K06026	0.0
K09744	0.0
K07991	14.0
K08749	0.0
K09835	10.0
K09834	0.0
K10439	46004.0
K06351	0.0
K09833	0.0
K10925	0.0
K10924	0.0
K10927	0.0
K10926	0.0
K10923	0.0
K10922	0.0
K09629	0.0
K10697	0.0
K00179	6043.0
K00172	8869.0
K00171	872.0
K00170	2156.0
K00177	37584.0
K00176	37594.0
K00175	79517.0
K00174	71897.0
K13478	0.0
K14338	0.0
K14339	0.0
K14335	0.0
K14337	0.0
K14330	0.0
K14331	0.0
K14333	12.0
K08918	0.0
K13479	3948.0
K04078	55052.0
K04079	54382.0
K04076	111.0
K04077	55247.0
K04074	1852.0
K04075	55201.0
K04072	18326.0
K04073	0.0
K04070	15751.0
K04071	0.0
K14597	0.0
K13318	0.0
K08280	0.0
K13641	352.0
K13640	1127.0
K13643	231.0
K13642	0.0
K02027	234691.0
K02026	414068.0
K02025	438814.0
K02024	1.0
K02023	8558.0
K02022	19.0
K02021	0.0
K02020	14426.0
K02029	29133.0
K02028	42583.0
K03886	0.0
K03887	0.0
K03884	0.0
K03885	35224.0
K03881	0.0
K03888	0.0
K03889	0.0
K12998	0.0
K12999	1.0
K12992	4253.0
K12993	0.0
K12990	4623.0
K12991	0.0
K12996	27.0
K12997	16.0
K12994	0.0
K12995	1.0
K08979	0.0
K08978	42602.0
K03088	394997.0
K03089	0.0
K03086	65747.0
K03087	0.0
K08971	0.0
K08970	0.0
K03082	168.0
K03080	0.0
K08974	51581.0
K13868	0.0
K00918	3243.0
K01553	0.0
K12214	0.0
K11646	0.0
K11645	0.0
K11641	0.0
K11640	0.0
K12736	0.0
K12733	0.0
K07507	37927.0
K07506	0.0
K07505	2.0
K07504	0.0
K07503	0.0
K07502	12227.0
K07501	120.0
K07500	0.0
K07509	0.0
K07508	0.0
K11422	0.0
K08698	0.0
K10773	58714.0
K10774	0.0
K14286	0.0
K10778	4.0
K14287	1.0
K00140	356.0
K05501	0.0
K01903	143.0
K01902	143.0
K01905	0.0
K01904	0.0
K01907	0.0
K01906	0.0
K01909	0.0
K01908	0.0
K14534	8702.0
K00147	54393.0
K07767	0.0
K07769	0.0
K07768	0.0
K06203	0.0
K06202	0.0
K09921	0.0
K09920	0.0
K09927	4623.0
K09024	0.0
K09022	6561.0
K09023	0.0
K09020	114.0
K09021	0.0
K02908	0.0
K02909	57262.0
K08218	34980.0
K08219	0.0
K02904	57224.0
K02906	57286.0
K02907	55110.0
K02902	55802.0
K00230	3.0
K00231	123.0
K00232	0.0
K08976	1.0
K00234	0.0
K00239	39405.0
K06209	14896.0
K09928	9.0
K01015	0.0
K01014	0.0
K01012	63378.0
K01011	3420.0
K01010	0.0
K08920	0.0
K14103	0.0
K14102	0.0
K14101	0.0
K14100	0.0
K14105	0.0
K14104	0.0
K14109	0.0
K14108	0.0
K06401	0.0
K00893	0.0
K13402	0.0
K12858	0.0
K03503	34859.0
K03502	53150.0
K03501	57277.0
K03500	20264.0
K08924	0.0
K02278	628.0
K02279	3151.0
K12977	0.0
K02276	3.0
K02277	0.0
K02274	1.0
K02275	1.0
K13450	0.0
K13451	0.0
K13452	0.0
K13454	0.0
K13455	0.0
K12509	0.0
K12508	0.0
K12507	28.0
K12506	1085.0
K12500	0.0
K12503	0.0
K05926	0.0
K09728	0.0
K14587	114.0
K06597	0.0
K06596	0.0
K06595	0.0
K06599	0.0
K06598	0.0
K07978	0.0
K07979	49365.0
K07976	0.0
K14585	0.0
K10907	23787.0
K10906	0.0
K10901	0.0
K10909	0.0
K10908	0.0
K09819	106.0
K09818	106.0
K09817	52563.0
K09816	52536.0
K09815	53739.0
K06374	11637.0
K06373	11524.0
K09812	59312.0
K09811	59339.0
K09810	39608.0
K09724	0.0
K14582	0.0
K09721	0.0
K04058	0.0
K04059	0.0
K04050	0.0
K04051	0.0
K04052	0.0
K04053	0.0
K04054	0.0
K04055	0.0
K04056	0.0
K04057	0.0
K01047	0.0
K08975	0.0
K10015	0.0
K10014	0.0
K10017	0.0
K10016	0.0
K10011	0.0
K10010	2186.0
K10013	0.0
K10012	4886.0
K10019	0.0
K10018	0.0
K13665	14.0
K13664	0.0
K13663	0.0
K13662	0.0
K13661	0.0
K13660	0.0
K13669	0.0
K13668	0.0
K07641	0.0
K01466	1178.0
K13590	0.0
K01464	12766.0
K01465	55990.0
K01462	77150.0
K01463	888.0
K01460	0.0
K01461	0.0
K13599	4.0
K13598	0.0
K01468	235.0
K01469	0.0
K09251	3.0
K09252	0.0
K02041	5664.0
K02040	55898.0
K02043	0.0
K02045	6687.0
K02044	6365.0
K02047	6685.0
K02046	6687.0
K02049	33308.0
K02048	6687.0
K05549	0.0
K05548	10.0
K06046	0.0
K03319	3020.0
K03316	1247.0
K03317	128.0
K03314	9.0
K03315	44869.0
K03312	10068.0
K03313	1264.0
K03310	47192.0
K03311	7144.0
K12052	0.0
K02945	58231.0
K06162	14.0
K06163	14.0
K06160	0.0
K06161	0.0
K06166	2.0
K00359	3578.0
K06164	14.0
K06165	12.0
K06168	54249.0
K06169	1.0
K13020	119.0
K07158	0.0
K07159	0.0
K04835	4.0
K11621	0.0
K11991	0.0
K11622	2.0
K11996	4.0
K11627	0.0
K11626	0.0
K11629	0.0
K11628	0.0
K07561	0.0
K07560	55168.0
K07563	0.0
K07562	0.0
K07565	0.0
K07564	0.0
K07567	59397.0
K07566	88481.0
K07569	0.0
K07568	89135.0
K09925	0.0
K11199	0.0
K11198	0.0
K11192	0.0
K11191	0.0
K11196	0.0
K11195	0.0
K11194	0.0
K02492	6887.0
K10713	0.0
K10710	3290.0
K10711	26.0
K10716	0.0
K02490	18.0
K10714	0.0
K10715	0.0
K01929	55247.0
K01928	56384.0
K01923	56528.0
K01922	108.0
K01921	57053.0
K01920	0.0
K01926	47480.0
K01925	55626.0
K01924	55247.0
K07789	0.0
K07788	0.0
K07785	0.0
K07784	0.0
K07787	127.0
K07786	0.0
K07781	0.0
K07783	1.0
K07782	0.0
K05835	0.0
K06355	0.0
K14661	0.0
K09844	0.0
K00782	241.0
K00783	57309.0
K00784	57906.0
K00785	0.0
K00786	12669.0
K00039	0.0
K00036	6009.0
K00037	0.0
K00034	1967.0
K00035	0.0
K00032	0.0
K00033	6121.0
K00030	481.0
K00031	53687.0
K01259	2768.0
K01258	52974.0
K01255	9321.0
K01256	698.0
K01251	41387.0
K01250	3575.0
K01253	0.0
K01252	0.0
K09008	0.0
K09009	0.0
K09000	25.0
K09001	16.0
K09002	4824.0
K09003	1.0
K09004	29.0
K09005	1126.0
K09006	0.0
K09007	0.0
K09846	0.0
K08234	12141.0
K00258	1.0
K00259	610.0
K00252	1.0
K00253	0.0
K00256	0.0
K00257	35102.0
K00254	0.0
K00255	0.0
K01079	365.0
K01078	0.0
K01071	802.0
K01070	0.0
K01073	7.0
K01077	40270.0
K01076	107.0
K14472	0.0
K14471	0.0
K14470	0.0
K14475	1127.0
K09841	0.0
K02788	748.0
K02782	25.0
K02783	1353.0
K02781	1676.0
K02786	762.0
K02787	0.0
K02784	26.0
K01060	208.0
K01787	1397.0
K01786	18009.0
K01785	89609.0
K01784	66897.0
K01783	61322.0
K01782	2.0
K01781	0.0
K01780	0.0
K01789	0.0
K01788	11399.0
K02526	1218.0
K02527	34984.0
K02525	7.0
K02250	0.0
K02523	34984.0
K02520	57094.0
K02521	0.0
K02258	0.0
K02259	1.0
K02528	57224.0
K02529	173097.0
K03781	41154.0
K03780	6822.0
K03783	53160.0
K03782	122.0
K03785	12461.0
K03784	5795.0
K03787	39698.0
K03786	43116.0
K03789	16637.0
K03788	0.0
K10700	0.0
K00342	34871.0
K03124	0.0
K03120	0.0
K12527	4034.0
K12526	0.0
K12525	1.0
K12524	69959.0
K12523	0.0
K12522	0.0
K09789	34980.0
K09788	457.0
K09787	20455.0
K09786	113.0
K09785	0.0
K09781	0.0
K09780	0.0
K10961	0.0
K10960	0.0
K10963	0.0
K10962	0.0
K10965	0.0
K10964	0.0
K10966	0.0
K09879	0.0
K06318	0.0
K06311	0.0
K06310	6847.0
K06312	0.0
K06314	0.0
K06317	465.0
K11389	0.0
K11386	0.0
K11387	0.0
K11384	0.0
K11385	0.0
K11382	0.0
K11383	0.0
K11381	122.0
K11949	0.0
K10380	0.0
K04032	349.0
K04033	0.0
K04030	820.0
K04031	11901.0
K04036	0.0
K04037	0.0
K04034	13.0
K04035	115.0
K04038	0.0
K04039	0.0
K07046	316.0
K07047	7030.0
K07044	0.0
K07045	6155.0
K07042	22303.0
K07043	44080.0
K07040	19869.0
K07041	0.0
K07048	574.0
K07049	0.0
K08664	0.0
K02584	124.0
K10039	2973.0
K10038	4.0
K10037	0.0
K10036	541.0
K04788	0.0
K04789	0.0
K04784	0.0
K04785	0.0
K04786	0.0
K04787	0.0
K04780	0.0
K04781	3.0
K04782	1.0
K04783	0.0
K13601	0.0
K13603	0.0
K13602	0.0
K13605	0.0
K13604	0.0
K13607	1138.0
K02404	6684.0
K05783	0.0
K05782	0.0
K05781	14.0
K05780	14.0
K05787	0.0
K05786	2.0
K05785	1.0
K05784	0.0
K05789	0.0
K05788	0.0
K01442	52162.0
K01443	19677.0
K01444	530.0
K01446	5.0
K01447	35659.0
K01448	75700.0
K01449	3997.0
K14803	0.0
K02069	892.0
K05569	4771.0
K08008	0.0
K02063	0.0
K05566	4756.0
K05565	0.0
K05563	0.0
K05562	0.0
K05561	0.0
K02064	0.0
K03338	5126.0
K03339	2.0
K03330	0.0
K03331	0.0
K03332	63.0
K03333	0.0
K03335	4858.0
K03336	4819.0
K03337	5124.0
K12956	0.0
K12957	0.0
K12954	0.0
K12955	0.0
K12952	0.0
K12953	0.0
K12950	0.0
K12951	0.0
K14733	0.0
K00109	0.0
K06148	43661.0
K06149	0.0
K06144	0.0
K06145	0.0
K06146	0.0
K06147	339500.0
K06141	0.0
K06142	105794.0
K06143	1.0
K11945	0.0
K08948	0.0
K08949	0.0
K00071	0.0
K14664	0.0
K13810	0.0
K14665	0.0
K03058	0.0
K11609	0.0
K11608	0.0
K14660	0.0
K11603	0.0
K11602	0.0
K11601	0.0
K11600	0.0
K11607	0.0
K11606	0.0
K11605	0.0
K11604	0.0
K10558	116.0
K10559	467.0
K10550	142.0
K10551	142.0
K10552	0.0
K10553	0.0
K10554	0.0
K10555	602.0
K10556	157.0
K10557	116.0
K03051	0.0
K03050	0.0
K07549	0.0
K07548	0.0
K07239	126.0
K07235	0.0
K07234	0.0
K07237	0.0
K07236	0.0
K07231	0.0
K07230	2.0
K07233	0.0
K07232	0.0
K02467	0.0
K05306	4708.0
K05305	7120.0
K05304	0.0
K05303	0.0
K05301	0.0
K02565	0.0
K08644	0.0
K08646	0.0
K08641	30.0
K08643	2.0
K08642	0.0
K12146	0.0
K00010	5898.0
K00011	0.0
K00012	54348.0
K00013	54420.0
K00014	63540.0
K00016	22681.0
K09065	0.0
K08252	240.0
K08253	0.0
K08256	0.0
K08255	0.0
K08258	0.0
K08259	0.0
K00274	15.0
K00275	126.0
K00276	0.0
K00270	0.0
K00271	0.0
K00272	0.0
K00273	0.0
K00278	47120.0
K00279	0.0
K12675	0.0
K01277	34982.0
K01274	0.0
K01273	11039.0
K01271	8080.0
K01270	86830.0
K01278	35110.0
K00906	2.0
K00904	2888.0
K00903	5.0
K00901	2968.0
K13785	0.0
K00908	0.0
K11149	0.0
K01053	3.0
K01051	85.0
K01057	125.0
K01056	57287.0
K01055	0.0
K01054	0.0
K01058	4.0
K02500	54420.0
K02501	53295.0
K02502	18105.0
K02503	57287.0
K02504	0.0
K02505	0.0
K02506	0.0
K02507	0.0
K02508	0.0
K02509	3.0
K00291	0.0
K13410	0.0
K13148	0.0
K13419	0.0
K05825	0.0
K03106	57282.0
K03105	0.0
K03101	62765.0
K03100	114256.0
K12541	0.0
K12540	0.0
K12543	0.0
K12542	0.0
K12545	0.0
K12544	0.0
K12547	0.0
K12546	0.0
K12549	0.0
K06080	0.0
K11018	0.0
K11019	0.0
K11016	0.0
K11017	0.0
K11014	0.0
K11015	0.0
K11012	0.0
K11013	0.0
K11010	0.0
K11011	0.0
K06333	11278.0
K06880	0.0
K06883	0.0
K06882	0.0
K09857	0.0
K06884	1.0
K06887	1.0
K06886	4.0
K06889	98125.0
K10942	0.0
K09859	119.0
K09858	0.0
K10947	73017.0
K10946	0.0
K10945	0.0
K10944	0.0
K13284	0.0
K00483	28.0
K00481	0.0
K00480	0.0
K00486	1.0
K00485	0.0
K00484	0.0
K09901	0.0
K10929	0.0
K07684	0.0
K07685	0.0
K07686	0.0
K07687	0.0
K07681	1.0
K07688	0.0
K07689	0.0
K10928	0.0
K04018	0.0
K04019	452.0
K04014	2240.0
K04015	4529.0
K04016	0.0
K04017	0.0
K04013	1137.0
K07060	0.0
K07061	0.0
K07062	2.0
K07063	0.0
K07064	0.0
K07065	0.0
K07066	4638.0
K07067	111.0
K07068	12.0
K07069	4743.0
K01121	0.0
K13629	0.0
K13628	2.0
K13623	0.0
K13622	0.0
K13620	0.0
K13626	6218.0
K08586	0.0
K08587	0.0
K01428	4649.0
K01429	4625.0
K01422	34982.0
K01423	31.0
K01420	19961.0
K01421	29248.0
K01426	6618.0
K01427	0.0
K01424	46965.0
K01425	36367.0
K08068	0.0
K07538	0.0
K13086	0.0
K13085	0.0
K07287	0.0
K07824	0.0
K07682	0.0
K02722	0.0
K12978	0.0
K12979	0.0
K12972	2.0
K12973	0.0
K12974	0.0
K12975	0.0
K12976	0.0
K07821	0.0
K07683	2.0
K14750	0.0
K14751	0.0
K14953	0.0
K12288	0.0
K12289	0.0
K12282	0.0
K12283	0.0
K12280	0.0
K12281	0.0
K12286	0.0
K12287	0.0
K12284	0.0
K12285	0.0
K11957	0.0
K11956	0.0
K11955	0.0
K11954	0.0
K11953	0.0
K11952	0.0
K11951	0.0
K11950	0.0
K11959	0.0
K11958	0.0
K13889	24.0
K13888	10.0
K11963	0.0
K07217	377.0
K07216	23148.0
K07215	0.0
K07214	4781.0
K07213	680.0
K07212	0.0
K07219	1274.0
K07218	0.0
K12150	0.0
K08689	0.0
K08688	0.0
K00402	0.0
K00401	0.0
K11994	0.0
K00152	0.0
K01043	121.0
K00154	0.0
K00157	0.0
K00156	34857.0
K10533	0.0
K10530	689.0
K10531	0.0
K10536	9600.0
K10537	144.0
K10535	0.0
K10538	0.0
K10539	144.0
K00073	535.0
K13934	2.0
K00076	3230.0
K00077	50965.0
K00074	21694.0
K00075	55063.0
K00078	0.0
K00079	0.0
K02290	0.0
K02563	55245.0
K02292	0.0
K08966	0.0
K02294	1.0
K08278	0.0
K08279	0.0
K08274	0.0
K08275	0.0
K08276	2.0
K08277	0.0
K00298	0.0
K00299	0.0
K00296	0.0
K00297	49679.0
K00294	124.0
K00292	0.0
K00293	0.0
K00290	46259.0
K07757	31.0
K12089	0.0
K01210	2.0
K01213	0.0
K01212	5067.0
K01215	792.0
K01214	0.0
K01217	0.0
K01216	0.0
K01219	1.0
K01218	4857.0
K02749	0.0
K02746	3096.0
K02747	2754.0
K02744	4324.0
K02745	3068.0
K02742	0.0
K00924	108.0
K00925	62743.0
K00926	23491.0
K00927	57287.0
K00928	56020.0
K00929	47983.0
K12085	0.0
K02298	0.0
K02299	0.0
K02568	1125.0
K02569	0.0
K02562	0.0
K02291	11.0
K02560	0.0
K02293	0.0
K02566	111.0
K02567	1125.0
K02564	90974.0
K02297	0.0
K03169	113179.0
K03168	57026.0
K03163	0.0
K03162	0.0
K03167	0.0
K03166	0.0
K11038	0.0
K11039	0.0
K11030	0.0
K11031	1.0
K11032	0.0
K11033	0.0
K11034	0.0
K11035	0.0
K11036	0.0
K11037	0.0
K02546	0.0
K07668	1516.0
K07669	0.0
K07666	0.0
K07667	25999.0
K07664	0.0
K07665	8072.0
K07662	0.0
K07663	0.0
K07660	0.0
K07661	0.0
K03927	19032.0
K07008	0.0
K07009	5558.0
K07002	2.0
K07003	15661.0
K07000	1.0
K07001	41448.0
K07006	698.0
K07007	70680.0
K07004	0.0
K07005	58277.0
K03921	2.0
K02956	56630.0
K09725	0.0
K09181	125.0
K08599	0.0
K08598	0.0
K08591	67183.0
K08590	35263.0
K01156	148.0
K01154	58147.0
K01407	0.0
K01400	0.0
K01153	49595.0
K01150	0.0
K01151	56598.0
K01408	0.0
K01409	57975.0
K01158	0.0
K01159	38442.0
K05523	0.0
K05522	1.0
K05521	8871.0
K05520	34864.0
K05527	0.0
K05526	0.0
K05525	0.0
K05524	114.0
K05529	0.0
K14518	0.0
K14519	1.0
K05949	0.0
K01754	18214.0
K05942	0.0
K01027	0.0
K02171	0.0
K02170	0.0
K02173	332.0
K02172	0.0
K01751	5171.0
K06416	2383.0
K06417	0.0
K06414	0.0
K06947	0.0
K03379	0.0
K03808	1.0
K03809	3.0
K03806	0.0
K06412	18081.0
K03804	0.0
K12296	1.0
K03802	9.0
K03803	35371.0
K06413	9.0
K10808	1.0
K06411	10733.0
K01028	158.0
K01029	6722.0
K11931	0.0
K11930	0.0
K11933	0.0
K11932	0.0
K11935	0.0
K11934	6.0
K11937	0.0
K11936	0.0
K11939	0.0
K11938	0.0
K10800	0.0
K06419	9.0
K11929	0.0
K07271	21809.0
K07270	0.0
K07273	34912.0
K07272	1.0
K07275	1.0
K07274	1.0
K07277	34984.0
K07276	0.0
K07279	0.0
K07278	0.0
K10623	0.0
K02481	34868.0
K11520	0.0
K02480	0.0
K08170	0.0
K02485	1.0
K02484	37646.0
K02487	0.0
K08600	42140.0
K08603	0.0
K08602	11421.0
K08605	94.0
K08604	0.0
K09956	0.0
K09957	0.0
K09954	2.0
K09955	50759.0
K09952	1204.0
K09953	0.0
K09950	0.0
K09951	10283.0
K09958	1.0
K09959	1.0
K07495	94.0
K07494	314.0
K07497	8531.0
K07496	6193.0
K07491	8029.0
K07490	0.0
K07493	0.0
K07492	3.0
K07499	0.0
K07498	294.0
K11209	1.0
K11208	0.0
K11204	0.0
K11203	552.0
K11202	1058.0
K11201	0.0
K11200	0.0
K00058	63109.0
K00059	81674.0
K00728	0.0
K00729	0.0
K00055	5.0
K00057	57440.0
K00050	5161.0
K00051	0.0
K00720	0.0
K00721	36484.0
K14424	0.0
K06033	0.0
K14189	0.0
K14188	805.0
K06364	0.0
K14187	0.0
K01239	6313.0
K01238	436.0
K01897	79950.0
K01232	1064.0
K01895	2585.0
K01230	0.0
K01893	55957.0
K01236	0.0
K01235	135.0
K01890	57285.0
K02768	2104.0
K02769	958.0
K02760	11913.0
K02761	9780.0
K02763	0.0
K02764	0.0
K02765	4035.0
K00948	67457.0
K00949	20268.0
K00942	60607.0
K00943	43618.0
K00940	36350.0
K00941	108692.0
K00946	69849.0
K00947	0.0
K00944	0.0
K00945	95381.0
K01097	0.0
K01096	1.0
K01095	2.0
K01093	0.0
K01092	40474.0
K01091	92001.0
K01090	23317.0
K03499	90828.0
K03498	79167.0
K03491	3281.0
K03490	4795.0
K03493	0.0
K03492	67.0
K03495	56160.0
K03497	124230.0
K03496	108652.0
K02817	0.0
K02814	63.0
K02815	88.0
K02810	8194.0
K02548	44351.0
K02549	118.0
K02818	1.0
K02819	5369.0
K03637	5846.0
K03636	3.0
K03147	52855.0
K03146	0.0
K08851	0.0
K06518	52788.0
K09729	101.0
K06048	1.0
K06045	0.0
K06044	0.0
K09727	0.0
K09726	0.0
K06041	35629.0
K09720	0.0
K09723	0.0
K06042	11435.0
K09897	0.0
K09896	0.0
K09895	0.0
K09894	0.0
K09893	0.0
K09892	0.0
K09891	0.0
K09890	0.0
K09899	0.0
K09898	0.0
K03622	0.0
K07648	0.0
K07649	0.0
K07398	0.0
K07399	9.0
K11056	0.0
K11057	0.0
K11054	0.0
K11055	0.0
K07640	0.0
K07393	285.0
K07390	0.0
K07391	54114.0
K07644	0.0
K07645	0.0
K07646	59526.0
K07647	0.0
K10896	0.0
K07024	132234.0
K07025	104746.0
K07026	0.0
K07027	48735.0
K07020	0.0
K07021	145.0
K07022	0.0
K07023	19289.0
K07028	0.0
K07029	100546.0
K10094	0.0
K01390	0.0
K01392	0.0
K01399	0.0
K02673	0.0
K05893	0.0
K05897	0.0
K05896	22303.0
K05895	8236.0
K05899	0.0
K05898	0.0
K00555	0.0
K00554	46170.0
K00557	0.0
K00556	34857.0
K00551	0.0
K00559	0.0
K00558	69257.0
K01170	0.0
K01173	2.0
K01174	119.0
K01175	159.0
K01176	621.0
K01178	0.0
K01179	13648.0
K14578	0.0
K14579	0.0
K08951	0.0
K08950	0.0
K08953	0.0
K03828	19.0
K03829	0.0
K03820	34857.0
K03821	0.0
K03822	0.0
K03823	46249.0
K03824	0.0
K03825	117.0
K03826	13408.0
K03827	36076.0
K12248	0.0
K12246	0.0
K12247	0.0
K12242	0.0
K12243	0.0
K12240	10.0
K12241	0.0
K11919	0.0
K11918	0.0
K11913	0.0
K11912	0.0
K11911	0.0
K11910	0.0
K11917	0.0
K11916	0.0
K11915	0.0
K11914	0.0
K12068	0.0
K12069	0.0
K12062	0.0
K12063	0.0
K12060	0.0
K12061	0.0
K12066	0.0
K12067	0.0
K12064	0.0
K12065	0.0
K07259	35112.0
K07258	50425.0
K07253	0.0
K07251	0.0
K07250	4632.0
K07257	1.0
K07256	0.0
K07255	0.0
K07254	0.0
K05372	0.0
K05373	0.0
K05370	0.0
K05371	0.0
K05374	0.0
K05375	0.0
K09970	0.0
K09971	0.0
K09972	32.0
K09973	3.0
K09974	20.0
K09975	0.0
K09976	3025.0
K09978	0.0
K09979	34857.0
K11261	4871.0
K11260	0.0
K11263	0.0
K11264	0.0
K10793	744.0
K10796	743.0
K10797	3318.0
K10794	12.0
K10795	743.0
K00700	59349.0
K00701	0.0
K10798	0.0
K00703	60184.0
K00705	54290.0
K09828	0.0
K10133	0.0
K13053	0.0
K03192	0.0
K00964	0.0
K00965	17712.0
K00966	753.0
K00960	0.0
K00961	0.0
K00962	56590.0
K00963	4223.0
K00969	57402.0
K12681	0.0
K02703	0.0
K08364	0.0
K08365	1.0
K02706	0.0
K08363	0.0
K08361	0.0
K02708	0.0
K02709	0.0
K08368	698.0
K08369	97.0
K01615	1980.0
K01617	0.0
K01616	0.0
K01611	1803.0
K01610	51531.0
K01613	39540.0
K01612	0.0
K01619	50718.0
K01618	0.0
K02834	57287.0
K02835	57287.0
K05281	0.0
K03619	0.0
K03618	0.0
K03617	53657.0
K03616	254.0
K03615	53572.0
K03614	46952.0
K03613	53304.0
K03612	53098.0
K03611	0.0
K03610	19968.0
K09705	130.0
K09704	9565.0
K09701	0.0
K09700	0.0
K09709	0.0
K06391	2202.0
K06390	18132.0
K06393	17683.0
K06392	13509.0
K06395	775.0
K06394	9899.0
K06397	11099.0
K06396	10995.0
K06399	11617.0
K06398	18153.0
K06435	0.0
K11078	0.0
K11079	0.0
K11074	0.0
K11075	0.0
K11076	0.0
K11077	0.0
K11070	20200.0
K11071	20884.0
K11072	25442.0
K11073	0.0
K06935	0.0
K06934	651.0
K06937	26.0
K06936	2.0
K06931	0.0
K06930	0.0
K06933	0.0
K06932	0.0
K06939	0.0
K06938	0.0
K13381	0.0
K05916	0.0
K05917	0.0
K05914	0.0
K05915	0.0
K05912	0.0
K05913	0.0
K05910	758.0
K05911	0.0
K05918	0.0
K05919	15310.0
K00392	0.0
K00390	1038.0
K00397	0.0
K00395	0.0
K00394	6765.0
K01884	0.0
K00399	0.0
K01886	52937.0
K01376	687.0
K01372	40532.0
K09149	0.0
K09148	0.0
K01225	100.0
K09145	4636.0
K09144	4622.0
K09147	0.0
K09146	0.0
K09141	0.0
K09140	0.0
K09143	0.0
K09142	0.0
K05709	0.0
K05708	0.0
K05879	5580.0
K05878	5568.0
K05875	1.0
K05874	1.0
K05877	0.0
K05876	0.0
K05873	0.0
K00579	0.0
K00578	0.0
K00577	0.0
K00575	18552.0
K00574	6191.0
K00573	121.0
K00571	19077.0
K00570	0.0
K01118	3975.0
K01119	931.0
K01157	0.0
K01112	0.0
K01113	2.0
K04477	13174.0
K01114	1.0
K01115	0.0
K08087	0.0
K01315	0.0
K08085	0.0
K08084	0.0
K08083	0.0
K08082	0.0
K08081	0.0
K08080	0.0
K01152	0.0
K01401	0.0
K09826	0.0
K06344	0.0
K06345	0.0
K09822	0.0
K06343	0.0
K10938	0.0
K06341	0.0
K10934	0.0
K10935	0.0
K10932	0.0
K11052	0.0
K10930	0.0
K06349	0.0
K11053	0.0
K10754	0.0
K01755	58935.0
K10200	3626.0
K02132	0.0
K02137	0.0
K03840	0.0
K03841	3.0
K13028	0.0
K13799	0.0
K13798	0.0
K13795	0.0
K13794	0.0
K13021	0.0
K13792	0.0
K13791	0.0
K13790	0.0
K12268	16.0
K12269	0.0
K12262	0.0
K12263	0.0
K12264	0.0
K12265	0.0
K12266	0.0
K12267	83080.0
K01757	0.0
K12237	0.0
K13243	0.0
K13245	0.0
K13244	0.0
K13246	0.0
K03264	0.0
K03265	0.0
K03263	0.0
K03268	0.0
K03269	34984.0
K12415	0.0
K10211	1.0
K09918	0.0
K09919	0.0
K06720	0.0
K09913	0.0
K09910	0.0
K09911	0.0
K09916	0.0
K09917	0.0
K06726	4204.0
K09915	0.0
K11535	10.0
K11534	152.0
K11537	5.0
K11531	0.0
K11533	0.0
K11532	0.0
K11249	1140.0
K11539	0.0
K00762	63448.0
K00763	22327.0
K00760	57660.0
K00761	57224.0
K00766	50702.0
K00767	46776.0
K00764	95501.0
K00765	53084.0
K00768	17774.0
K00769	0.0
K11059	0.0
K00186	0.0
K00187	0.0
K00184	6910.0
K00185	2360.0
K00183	4654.0
K00180	40900.0
K00188	0.0
K00189	0.0
K10110	17785.0
K10111	0.0
K10112	22910.0
K10113	0.0
K10114	0.0
K10115	0.0
K10116	0.0
K10117	30188.0
K10118	36085.0
K10119	36265.0
K04641	0.0
K04643	0.0
K04642	0.0
K13282	10.0
K00988	0.0
K00989	725.0
K00986	793.0
K00984	4624.0
K00985	0.0
K00982	1.0
K00983	9774.0
K00980	3820.0
K00981	57287.0
K01585	34980.0
K01584	0.0
K01586	66040.0
K13498	1.0
K01580	36002.0
K01583	899.0
K01582	2119.0
K13497	4749.0
K01589	212.0
K01588	54553.0
K14941	0.0
K08347	0.0
K08348	0.0
K02720	0.0
K14949	0.0
K02723	0.0
K03459	0.0
K03458	19255.0
K03455	35683.0
K03457	918.0
K03451	712.0
K03981	0.0
K03980	2074.0
K02614	1711.0
K01639	14194.0
K01638	0.0
K01637	0.0
K01636	305.0
K01635	871.0
K01634	0.0
K01633	35192.0
K01632	0.0
K01631	0.0
K01630	115.0
K02615	0.0
K02588	2403.0
K02589	5145.0
K02858	9.0
K02859	696.0
K14051	0.0
K14053	0.0
K14052	0.0
K02852	1.0
K02853	0.0
K02850	0.0
K02851	0.0
K14059	2617.0
K14058	0.0
K02586	457.0
K02587	438.0
K03679	0.0
K03671	81472.0
K03670	0.0
K03673	0.0
K03672	0.0
K03675	0.0
K03674	0.0
K03677	0.0
K03676	0.0
K09761	55027.0
K09760	37342.0
K09763	0.0
K09762	22073.0
K09765	18521.0
K09764	112.0
K09767	1345.0
K06006	0.0
K09769	3405.0
K09768	7385.0
K10353	0.0
K03187	4649.0
K03186	40730.0
K03185	0.0
K03184	0.0
K03183	79073.0
K03182	40418.0
K03181	0.0
K03189	4649.0
K03188	4649.0
K02715	0.0
K12455	0.0
K12454	1.0
K12453	0.0
K12452	667.0
K12451	0.0
K07358	0.0
K07356	0.0
K07357	0.0
K07354	0.0
K07355	0.0
K07352	0.0
K07353	0.0
K07350	0.0
K07351	0.0
K06919	2826.0
K06918	0.0
K06917	13.0
K06916	0.0
K06915	7118.0
K06914	0.0
K06913	0.0
K06912	0.0
K06911	35003.0
K06910	5907.0
K08986	106.0
K08987	803.0
K08984	1.0
K08985	0.0
K08982	11.0
K08983	0.0
K08980	0.0
K08981	1131.0
K08988	0.0
K08989	0.0
K02252	0.0
K05934	16537.0
K05936	16552.0
K05937	7.0
K02253	0.0
K05939	0.0
K00378	56141.0
K00375	19269.0
K00374	2.0
K00376	0.0
K00371	2.0
K00370	2.0
K00373	2.0
K00372	0.0
K01358	63352.0
K09166	0.0
K09165	0.0
K09164	2.0
K09163	4124.0
K09162	0.0
K09161	1.0
K09160	0.0
K01354	3.0
K01355	0.0
K01356	26268.0
K05601	9.0
K05851	0.0
K03807	0.0
K05606	4622.0
K02927	0.0
K05974	0.0
K03805	0.0
K05976	0.0
K00519	0.0
K00518	0.0
K03800	9227.0
K00511	0.0
K00510	0.0
K03801	34983.0
K00515	0.0
K00514	0.0
K00517	2.0
K05971	0.0
K03154	14973.0
K11147	0.0
K05581	0.0
K05580	0.0
K05583	0.0
K05582	0.0
K05585	0.0
K05584	0.0
K05587	0.0
K05586	0.0
K05589	0.0
K03150	55872.0
K03623	15.0
K03152	60712.0
K14200	0.0
K14201	0.0
K14202	0.0
K03621	57022.0
K14204	0.0
K14205	212.0
K01134	4623.0
K01135	0.0
K01136	0.0
K01137	12.0
K01130	4627.0
K01132	0.0
K01133	4972.0
K01138	9874.0
K01139	2938.0
K02113	56669.0
K02112	63690.0
K02111	57042.0
K02446	10.0
K02117	50266.0
K02116	4708.0
K02115	63691.0
K02114	63687.0
K02119	14423.0
K02118	56809.0
K02448	0.0
K01036	126.0
K03212	0.0
K13007	0.0
K13006	15.0
K13005	0.0
K13004	4700.0
K13001	0.0
K06404	15469.0
K01032	0.0
K06951	0.0
K03862	0.0
K03863	0.0
K06406	18178.0
K06957	0.0
K05020	469.0
K06400	13214.0
K06403	15424.0
K06954	0.0
K10814	0.0
K10817	0.0
K10816	0.0
K07136	0.0
K03242	0.0
K03243	0.0
K12202	0.0
K12203	0.0
K12206	0.0
K12207	0.0
K12204	0.0
K12205	0.0
K12208	0.0
K12209	0.0
K13919	2489.0
K13918	0.0
K06214	0.0
K06215	16046.0
K09936	9764.0
K06217	55247.0
K09930	0.0
K09931	1.0
K09932	0.0
K06213	18878.0
K09938	0.0
K09939	34976.0
K11517	0.0
K06337	0.0
K13301	0.0
K00748	34984.0
K00745	0.0
K00743	0.0
K07165	0.0
K07164	36110.0
K07167	0.0
K07166	19261.0
K07161	9.0
K07160	2051.0
K07163	0.0
K07162	263.0
K07169	0.0
K07168	0.0
K06336	0.0
K01839	17570.0
K01838	2117.0
K01835	1486.0
K01834	138425.0
K01837	0.0
K01830	0.0
K00608	0.0
K02632	0.0
K02630	0.0
K02631	0.0
K08322	656.0
K08323	679.0
K08320	0.0
K08321	117.0
K08326	0.0
K08324	0.0
K08325	127.0
K01659	65.0
K01658	50620.0
K02637	0.0
K01653	59125.0
K01652	76486.0
K01655	0.0
K01654	13086.0
K01657	50680.0
K02874	57286.0
K02875	0.0
K02876	57092.0
K02877	0.0
K02871	57172.0
K02873	0.0
K02878	57287.0
K02879	57287.0
K14070	0.0
K09749	17115.0
K09748	57028.0
K06023	40285.0
K09742	0.0
K09741	0.0
K09740	124.0
K09747	22258.0
K09746	0.0
K09745	0.0
K06024	22109.0
K03477	0.0
K03476	2904.0
K03475	8847.0
K03474	34984.0
K03473	34982.0
K03472	0.0
K03471	2331.0
K03470	56797.0
K03478	4672.0
K02304	22365.0
K02305	0.0
K02302	6626.0
K02303	2.0
K02300	0.0
K02301	1.0
K03653	0.0
K03652	1144.0
K03651	0.0
K03650	56160.0
K03657	95703.0
K03656	0.0
K03655	102014.0
K03654	88324.0
K03658	4623.0
K12439	0.0
K12431	0.0
K12430	0.0
K12433	0.0
K12432	0.0
K12435	0.0
K12434	0.0
K12437	0.0
K12436	0.0
K06979	94.0
K06978	6531.0
K06971	3764.0
K06970	1.0
K06973	53841.0
K06972	17334.0
K06975	35541.0
K06974	0.0
K06977	107.0
K06976	4647.0
K07082	51911.0
K07083	34856.0
K07080	9940.0
K07081	9.0
K07086	0.0
K07087	0.0
K07084	277.0
K07085	70159.0
K07088	36420.0
K07089	9149.0
K01317	0.0
K11162	0.0
K11163	0.0
K11161	0.0
K11168	0.0
K00356	109.0
K00355	0.0
K00354	0.0
K00353	0.0
K00351	34981.0
K00350	34981.0
K05952	0.0
K05953	0.0
K05951	0.0
K05956	0.0
K05957	0.0
K00358	487.0
K00689	0.0
K00688	69283.0
K00681	1062.0
K00680	46008.0
K00683	0.0
K00685	1.0
K00684	15.0
K00687	106.0
K00686	0.0
K05831	0.0
K05830	0.0
K05833	26129.0
K05832	19446.0
K05834	0.0
K05837	55173.0
K05836	0.0
K05839	0.0
K05838	1.0
K07677	0.0
K00533	12244.0
K00532	96.0
K00531	0.0
K00530	0.0
K00537	55548.0
K00536	0.0
K00535	0.0
K00534	0.0
K00539	0.0
K00538	0.0
K11029	0.0
K14260	8287.0
K14261	0.0
K14266	0.0
K14267	0.0
K14268	0.0
K14269	0.0
K01337	0.0
K01338	57185.0
K02683	0.0
K02682	0.0
K02681	0.0
K02680	0.0
K02687	53937.0
K02686	0.0
K02685	0.0
K02689	0.0
K02688	342.0
K00824	5263.0
K00827	0.0
K00826	54986.0
K00821	46990.0
K00820	59439.0
K00823	16.0
K00822	0.0
K00829	0.0
K00828	0.0
K01488	4338.0
K01489	55508.0
K01484	0.0
K01485	4999.0
K01486	15431.0
K01487	4480.0
K01480	45032.0
K01481	0.0
K01482	1125.0
K01483	0.0
K02469	74314.0
K02468	63.0
K02466	64.0
K02465	0.0
K02464	0.0
K02463	0.0
K02462	0.0
K02461	0.0
K02460	0.0
K08969	3.0
K13061	0.0
K13060	0.0
K13063	0.0
K13062	0.0
K13069	0.0
K08964	0.0
K06363	0.0
K03079	3457.0
K06342	0.0
K03078	0.0
K13289	0.0
K13288	1.0
K13285	0.0
K13287	0.0
K13286	0.0
K13281	100.0
K13280	8521.0
K13283	0.0
K00054	802.0
K04496	0.0
K05369	0.0
K05368	1.0
K03228	0.0
K03229	0.0
K00052	53169.0
K03222	0.0
K03223	0.0
K03220	0.0
K03221	0.0
K03226	0.0
K03227	0.0
K03224	0.0
K03225	0.0
K09482	0.0
K09483	0.0
K13836	0.0
K12228	0.0
K05360	0.0
K12224	0.0
K12225	0.0
K12226	0.0
K12227	0.0
K12220	0.0
K05363	235.0
K12222	0.0
K12223	0.0
K08681	14931.0
K08680	117.0
K08683	0.0
K08682	0.0
K08685	0.0
K08684	0.0
K08687	0.0
K08686	0.0
K11755	84684.0
K11754	123248.0
K11751	1.0
K11750	0.0
K11753	112174.0
K11752	52425.0
K02407	12005.0
K13938	0.0
K13936	0.0
K13935	2.0
K02406	33391.0
K13933	0.0
K13932	2.0
K13931	2.0
K13930	0.0
K12088	0.0
K12081	0.0
K12082	0.0
K12083	0.0
K12084	0.0
K12086	0.0
K12087	0.0
K09611	0.0
K09612	0.0
K04940	0.0
K10085	0.0
K05394	0.0
K05395	0.0
K06340	0.0
K13043	123.0
K07149	10328.0
K07148	34983.0
K07147	1.0
K07146	229.0
K07145	8.0
K07144	0.0
K07143	0.0
K07142	0.0
K07141	8711.0
K07140	1.0
K10156	0.0
K10150	0.0
K10620	0.0
K10621	0.0
K14028	0.0
K14029	0.0
K01817	47017.0
K01816	2.0
K01815	43343.0
K01814	54419.0
K01813	7854.0
K01812	51580.0
K01811	67773.0
K01810	57521.0
K01819	870.0
K01818	3907.0
K14580	0.0
K05379	0.0
K08304	0.0
K08305	0.0
K08306	0.0
K08307	34985.0
K08300	1.0
K08301	50875.0
K08302	3730.0
K08303	107573.0
K08308	0.0
K08309	1940.0
K14671	0.0
K14670	0.0
K14673	0.0
K14672	0.0
K01673	640.0
K01672	1.0
K01671	0.0
K01677	19320.0
K01676	34993.0
K01674	112.0
K01679	1120.0
K01678	18505.0
K02899	57092.0
K02896	0.0
K02897	35708.0
K02895	57223.0
K02892	57287.0
K02890	57287.0
K10811	0.0
K02096	0.0
K02097	0.0
K02094	0.0
K02095	0.0
K02092	0.0
K02093	0.0
K02099	25535.0
K03411	17200.0
K03410	17396.0
K03413	19583.0
K03412	7834.0
K03415	7308.0
K03414	0.0
K03417	0.0
K03416	0.0
K03418	0.0
K05376	0.0
K02320	0.0
K02322	0.0
K02323	0.0
K05377	0.0
K13542	22428.0
K13543	0.0
K13540	0.0
K13541	0.0
K12145	0.0
K12144	0.0
K12147	0.0
K12410	60675.0
K12141	34865.0
K12140	34865.0
K12143	1115.0
K12142	0.0
K12149	0.0
K12148	0.0
K07312	0.0
K07313	1110.0
K07310	1125.0
K07311	28.0
K07316	217.0
K07317	0.0
K07314	0.0
K07315	261.0
K07318	232.0
K07319	6593.0
K03936	0.0
K03425	0.0
K03426	51808.0
K03427	83985.0
K03420	0.0
K03421	0.0
K03422	0.0
K03423	0.0
K03756	0.0
K03757	0.0
K03206	0.0
K03755	0.0
K11144	5231.0
K11145	19136.0
K05972	0.0
K05973	0.0
K03752	196.0
K05978	0.0
K05979	134.0
K03753	598.0
K00331	34871.0
K00330	34871.0
K00333	11.0
K00332	11.0
K00335	17316.0
K00334	19401.0
K00337	34871.0
K00336	31986.0
K00339	34871.0
K00338	34869.0
K03751	0.0
K06953	0.0
K06952	139.0
K06407	18187.0
K06950	109137.0
K10819	112.0
K06956	982.0
K06955	0.0
K06402	693.0
K10815	0.0
K06959	54555.0
K06958	20247.0
K06409	38361.0
K06408	8907.0
K09129	0.0
K09128	581.0
K09123	563.0
K09122	0.0
K09121	13094.0
K09120	0.0
K09127	0.0
K09126	2.0
K09125	3.0
K09124	1.0
K01233	2.0
K05819	0.0
K05818	0.0
K01896	0.0
K05813	17182.0
K05812	0.0
K05811	0.0
K05810	19084.0
K05817	0.0
K05816	1.0
K05815	5580.0
K05814	874.0
K01894	0.0
K01892	57309.0
K01234	3329.0
K01144	38390.0
K01146	0.0
K01141	0.0
K01416	0.0
K11434	0.0
K01415	0.0
K06354	0.0
K01414	0.0
K09836	1.0
K01318	0.0
K01319	0.0
K01312	0.0
K06350	0.0
K02669	15499.0
K02668	0.0
K02665	0.0
K02664	9.0
K02667	0.0
K02666	0.0
K02661	0.0
K02660	0.0
K02663	68.0
K02662	2536.0
K00809	1.0
K00808	0.0
K00806	55285.0
K00805	16827.0
K00804	0.0
K00803	596.0
K00802	0.0
K00801	0.0
K00800	49930.0
K10921	0.0
K02409	12317.0
K02408	17384.0
K02401	10678.0
K02400	17189.0
K02403	0.0
K02402	0.0
K02405	17428.0
K05364	17274.0
K05367	122.0
K05366	108354.0
K10210	1.0
K10216	0.0
K13049	4634.0
K13048	0.0
K13739	0.0
K10215	0.0
K06122	12.0
K13735	0.0
K13734	0.0
K13041	0.0
K13040	0.0
K13731	0.0
K13730	0.0
K13733	0.0
K13732	0.0
K04516	34987.0
K03204	0.0
K03205	45860.0
K03207	14.0
K03200	0.0
K03201	0.0
K03202	0.0
K03203	0.0
K03208	0.0
K03758	2316.0
K03759	0.0
K09469	0.0
K09461	0.0
K06204	1.0
K00178	0.0
K13950	0.0
K13953	116.0
K13955	0.0
K13954	7000.0
K10920	0.0
K06324	0.0
K11777	2471.0
K11779	0.0
K11778	0.0
K06325	0.0
K12600	0.0
K07432	0.0
K07430	0.0
K06326	0.0
K07128	0.0
K07121	0.0
K07120	0.0
K07123	0.0
K07122	0.0
K07125	0.0
K07124	20629.0
K07127	0.0
K07126	9821.0
K01870	57285.0
K01873	61908.0
K01872	57159.0
K01875	57382.0
K01874	63018.0
K01876	57840.0
K01879	1938.0
K01878	1938.0
K06321	0.0
K00476	0.0
K00477	0.0
K00474	0.0
K00472	0.0
K00470	0.0
K00471	0.0
K00478	0.0
K00479	0.0
K04775	0.0
K04774	0.0
K04777	0.0
K04776	0.0
K04771	0.0
K04770	0.0
K04773	36876.0
K04772	0.0
K04779	0.0
K04778	0.0
K14657	0.0
K14656	0.0
K14654	0.0
K14653	0.0
K14652	87416.0
K14659	0.0
K14658	0.0
K14386	0.0
K09926	0.0
K01699	6.0
K01698	7331.0
K01695	51266.0
K01697	1.0
K01696	51557.0
K01690	0.0
K01693	19441.0
K01692	9797.0
K07227	0.0
K03439	56140.0
K03438	70298.0
K13380	0.0
K03928	351.0
K03925	21993.0
K03924	50630.0
K03431	24691.0
K03926	0.0
K03437	56207.0
K03436	29670.0
K03435	5.0
K03434	0.0
K02348	2514.0
K02342	75573.0
K02343	57088.0
K02340	56600.0
K02341	56626.0
K02346	30669.0
K02347	10.0
K02344	0.0
K02345	0.0
K03697	1982.0
K03696	55339.0
K03695	56598.0
K03694	15.0
K03693	765.0
K03692	0.0
K03690	0.0
K03699	47899.0
K03698	19472.0
K13566	0.0
K12164	0.0
K07338	0.0
K07339	3746.0
K07334	1866.0
K07335	16484.0
K07336	0.0
K07337	119.0
K07330	0.0
K07331	0.0
K07332	0.0
K07333	0.0
K09695	0.0
K09694	0.0
K09697	4545.0
K09696	4451.0
K09691	21798.0
K09690	16069.0
K09693	5.0
K09692	910.0
K09699	94.0
K09698	862.0
K07590	664.0
K07591	0.0
K07592	0.0
K05998	0.0
K05999	0.0
K05996	0.0
K05997	0.0
K05994	0.0
K05995	39986.0
K05993	5918.0
K05991	0.0
K10837	0.0
K00319	0.0
K00318	121.0
K00648	53721.0
K02545	0.0
K00645	54527.0
K00311	0.0
K00646	0.0
K00317	2.0
K00316	0.0
K00643	0.0
K00314	0.0
K02547	3488.0
K06429	0.0
K06428	0.0
K06427	0.0
K02812	0.0
K06425	2.0
K06424	0.0
K06423	112.0
K06422	0.0
K06421	2.0
K02813	0.0
K02930	0.0
K03815	0.0
K05612	0.0
K03367	805.0
K03366	17.0
K03812	0.0
K03635	3.0
K03634	0.0
K03631	54395.0
K05969	0.0
K03630	60741.0
K03633	0.0
K03632	0.0
K01998	16672.0
K01999	16795.0
K01992	88532.0
K01993	69861.0
K01990	209082.0
K01991	35108.0
K01996	16742.0
K01997	17094.0
K01994	46.0
K01995	17028.0
K03148	364.0
K03639	12761.0
K05692	0.0
K03638	2.0
K00869	802.0
K00868	14015.0
K00861	0.0
K00860	300.0
K00863	1082.0
K00862	0.0
K00865	15527.0
K00864	27677.0
K00867	803.0
K00866	0.0
K01192	54301.0
K01190	230275.0
K01191	31849.0
K01197	247.0
K01194	2.0
K01195	9790.0
K01198	11681.0
K01199	0.0
K00656	75590.0
K00657	41157.0
K00306	0.0
K14591	14.0
K00300	0.0
K00653	0.0
K13715	0.0
K13713	0.0
K00650	0.0
K00651	19382.0
K14596	0.0
K02647	41181.0
K14598	0.0
K02643	0.0
K02642	0.0
K02641	0.0
K02640	0.0
K03594	39623.0
K03595	56630.0
K03596	57026.0
K03597	0.0
K03590	35886.0
K03591	0.0
K03592	162.0
K03593	34984.0
K03598	0.0
K03599	0.0
K01736	54552.0
K01737	36348.0
K01734	27309.0
K01735	49935.0
K01732	0.0
K01733	54948.0
K01730	4623.0
K01731	0.0
K06049	0.0
K01738	60481.0
K01739	71.0
K11809	0.0
K05343	440.0
K02422	18315.0
K02421	10678.0
K05340	772.0
K02427	0.0
K05346	343.0
K02425	0.0
K02424	0.0
K05349	182325.0
K02428	36135.0
K03770	34985.0
K03771	35106.0
K03772	0.0
K03773	35107.0
K03774	2242.0
K03775	34984.0
K03776	0.0
K03777	2.0
K03778	47802.0
K03779	6585.0
K09722	0.0
K08174	0.0
K14114	0.0
K13979	2.0
K13237	1.0
K14440	0.0
K09992	4626.0
K09990	0.0
K09991	0.0
K09996	0.0
K09997	0.0
K09994	2.0
K14110	0.0
K09998	0.0
K09999	0.0
K14111	0.0
K14113	0.0
K14449	0.0
K10213	35.0
K14118	0.0
K11711	390.0
K11710	2.0
K11712	971.0
K11717	94017.0
K11719	0.0
K06857	0.0
K10440	27681.0
K10441	24957.0
K07103	0.0
K07102	0.0
K07101	1.0
K07100	0.0
K07107	85451.0
K07106	962.0
K07105	16513.0
K07456	54119.0
K07459	78.0
K07458	389.0
K07109	0.0
K07108	0.0
K10198	0.0
K10199	0.0
K10190	17046.0
K10191	0.0
K10192	1274.0
K10193	677.0
K10194	954.0
K10195	0.0
K10196	0.0
K10197	0.0
K15013	0.0
K01858	129.0
K15016	0.0
K15017	0.0
K01853	0.0
K01852	0.0
K01851	0.0
K01850	1251.0
K01857	0.0
K01856	0.0
K01854	59409.0
K07539	0.0
K08478	0.0
K08479	0.0
K08476	0.0
K08477	0.0
K08475	0.0
K00450	88.0
K00451	1.0
K00452	1.0
K00453	1.0
K00455	0.0
K00456	0.0
K00457	1.0
K00106	0.0
K00459	1.0
K00104	7480.0
K00105	106.0
K00102	2.0
K00103	0.0
K00100	67461.0
K00101	0.0
K01509	0.0
K04759	73846.0
K04758	51693.0
K04757	449.0
K01504	0.0
K04755	1.0
K04754	0.0
K04753	100.0
K04752	0.0
K04751	15744.0
K01502	0.0
K14631	0.0
K05359	0.0
K14632	0.0
K07536	0.0
K12080	0.0
K02364	0.0
K12369	1127.0
K02361	123.0
K02362	0.0
K02363	0.0
K13509	0.0
K13503	0.0
K13500	0.0
K12109	0.0
K12108	0.0
K12101	0.0
K12100	0.0
K12103	0.0
K12102	0.0
K12105	0.0
K12104	0.0
K12107	0.0
K12106	0.0
K11023	0.0
K03014	0.0
K08906	0.0
K08904	0.0
K08900	0.0
K06223	19385.0
K06199	43745.0
K06198	800.0
K06197	0.0
K06196	10340.0
K06194	34858.0
K06193	111.0
K06192	0.0
K06191	117.0
K06190	0.0
K11104	11494.0
K11105	38673.0
K11106	0.0
K11107	0.0
K11102	32.0
K11103	1.0
K07862	1754.0
K00666	6566.0
K00663	0.0
K00662	5487.0
K00661	55392.0
K00660	1.0
K06997	54554.0
K06996	3.0
K06995	0.0
K10852	676.0
K06993	0.0
K06992	0.0
K06991	0.0
K06990	9.0
K11050	0.0
K06999	208.0
K06998	5371.0
K05338	109.0
K11051	0.0
K06441	0.0
K06440	0.0
K06443	0.0
K06442	22101.0
K06445	0.0
K06447	0.0
K06446	1135.0
K06309	0.0
K05686	0.0
K02655	0.0
K07392	0.0
K00595	25617.0
K00594	0.0
K00596	0.0
K00599	117360.0
K00598	2.0
K02657	0.0
K07642	0.0
K07643	0.0
K07396	0.0
K07397	133.0
K07394	1.0
K07395	1.0
K04102	0.0
K04103	0.0
K04100	0.0
K04101	0.0
K04107	0.0
K04105	0.0
K04108	0.0
K04109	0.0
K07716	0.0
K07717	763.0
K07714	0.0
K07715	0.0
K07712	0.0
K07713	123.0
K07710	9.0
K07711	0.0
K07718	83182.0
K07719	1109.0
K00843	0.0
K00842	0.0
K00841	806.0
K00840	0.0
K00847	58360.0
K00846	0.0
K00845	101549.0
K00844	231.0
K00849	53931.0
K00848	11916.0
K06302	0.0
K13771	0.0
K13770	9.0
K13772	0.0
K13775	0.0
K13774	0.0
K13777	0.0
K13776	0.0
K13779	0.0
K13778	0.0
K02621	38009.0
K02992	57208.0
K02623	0.0
K08286	0.0
K08281	2051.0
K02996	50666.0
K02995	0.0
K02994	57287.0
K02629	0.0
K02628	0.0
K08289	34859.0
K08288	0.0
K03578	1.0
K03579	1.0
K03576	0.0
K03577	4627.0
K03574	43746.0
K03575	45229.0
K03572	54119.0
K03573	0.0
K03570	54590.0
K03571	18416.0
K01710	95352.0
K01711	40704.0
K01712	513.0
K01713	0.0
K01714	77990.0
K01715	13727.0
K01716	0.0
K01718	0.0
K01719	34984.0
K03081	107.0
K02199	0.0
K02198	1128.0
K14170	37125.0
K02193	0.0
K02192	290.0
K02191	61.0
K02190	11494.0
K02197	1128.0
K02196	0.0
K02195	1128.0
K02194	1128.0
K03718	34998.0
K03719	6638.0
K03712	21140.0
K03713	114.0
K03710	24103.0
K03711	62427.0
K03716	12164.0
K03717	0.0
K03715	0.0
K07129	0.0
K00045	119.0
K13995	0.0
K13994	0.0
K13991	0.0
K13990	34976.0
K13993	37695.0
K13992	0.0
K06298	15352.0
K06299	0.0
K06294	0.0
K06295	1990.0
K06296	113.0
K06297	325.0
K06290	0.0
K06291	0.0
K06292	0.0
K06293	0.0
K12743	0.0
K00248	15223.0
K06426	46.0
K11739	0.0
K11738	0.0
K11733	0.0
K11732	0.0
K11731	0.0
K11737	0.0
K11736	0.0
K11735	0.0
K11734	0.0
K06870	0.0
K06871	60949.0
K06872	42709.0
K06873	0.0
K06874	0.0
K06875	0.0
K06876	1.0
K06877	4622.0
K06878	193.0
K06879	119.0
K07478	62315.0
K12645	0.0
K07479	0.0
K07473	21354.0
K07472	0.0
K07471	0.0
K07470	0.0
K07477	0.0
K07476	0.0
K07474	490.0
K15038	0.0
K15039	0.0
K15034	1.0
K15036	2.0
K15037	0.0
K08738	0.0
K06420	0.0
K00128	46726.0
K00129	0.0
K00438	0.0
K00432	925.0
K00433	4730.0
K00122	0.0
K00123	1262.0
K00124	1133.0
K00125	0.0
K00126	0.0
K00127	1124.0
K08973	1.0
K14348	0.0
K14347	0.0
K14340	0.0
K08972	1253.0
K01525	0.0
K01524	60407.0
K01523	2018.0
K01521	0.0
K01520	62752.0
K01529	751.0
K08977	1.0
K03969	1478.0
K08929	0.0
K02388	17384.0
K02389	17051.0
K02386	0.0
K02387	17384.0
K02384	0.0
K02385	10891.0
K02382	0.0
K02380	9.0
K02381	1.0
K05386	0.0
K13524	0.0
K13525	0.0
K13527	0.0
K13520	0.0
K13522	0.0
K13529	0.0
K03385	1247.0
K03384	0.0
K03387	34995.0
K03386	38250.0
K03381	0.0
K03380	0.0
K03383	0.0
K03382	1336.0
K03389	36015.0
K03388	34899.0
K05356	0.0
K12344	0.0
K12343	0.0
K12342	0.0
K12341	0.0
K12340	35104.0
K02430	0.0
K12349	0.0
K05351	0.0
K11694	0.0
K11695	0.0
K11690	10810.0
K05352	0.0
K11693	2.0
K08928	0.0
K03433	0.0
K13832	0.0
K03039	0.0
K03432	0.0
K06607	0.0
K06606	318.0
K06605	126.0
K03430	5029.0
K06603	145.0
K06602	0.0
K06601	0.0
K06600	0.0
K05358	0.0
K06609	0.0
K06608	368.0
K03923	1.0
K03922	0.0
K11472	0.0
K11473	18.0
K11474	0.0
K11475	0.0
K11476	0.0
K11477	0.0
K00601	0.0
K00600	57093.0
K00603	600.0
K03746	1.0
K00605	40686.0
K00604	57300.0
K00607	0.0
K00606	42322.0
K00609	55095.0
K03741	4808.0
K03740	806.0
K03743	4759.0
K10873	0.0
K03214	0.0
K14068	0.0
K13317	0.0
K06360	0.0
K14069	0.0
K08078	10.0
K09650	0.0
K06361	0.0
K07802	0.0
K07803	0.0
K07800	0.0
K07801	0.0
K07806	0.0
K07807	0.0
K07804	0.0
K07805	0.0
K06362	0.0
K01172	0.0
K10257	0.0
K10255	0.0
K10254	16233.0
K10253	0.0
K10918	0.0
K04128	0.0
K01958	1056.0
K01959	0.0
K01956	54888.0
K01957	0.0
K04126	0.0
K04127	0.0
K01952	54808.0
K01953	30624.0
K01950	54361.0
K01951	60176.0
K07730	0.0
K07731	0.0
K07732	0.0
K07733	1.0
K07734	0.0
K07735	122.0
K07736	20007.0
K07737	75499.0
K07738	17608.0
K07739	1125.0
K06365	0.0
K06366	0.0
K06367	0.0
K10910	0.0
K10911	0.0
K04382	0.0
K10775	0.0
K02609	0.0
K02979	0.0
K02978	0.0
K06368	0.0
K02975	0.0
K02974	0.0
K02977	0.0
K02976	0.0
K03558	140.0
K03559	34983.0
K03550	54096.0
K03551	57271.0
K03552	0.0
K03553	61926.0
K03554	0.0
K03555	54104.0
K03556	5673.0
K03557	0.0
K01778	56772.0
K01779	2191.0
K06369	0.0
K01772	1254.0
K01770	54338.0
K01771	0.0
K01776	54533.0
K01777	743.0
K01774	0.0
K01775	60589.0
K05385	0.0
K05384	0.0
K05383	0.0
K05382	0.0
K05381	0.0
K08159	2.0
K14153	60.0
K14154	0.0
K14155	58313.0
K08152	0.0
K08156	34952.0
K08076	0.0
K12809	0.0
K05297	90.0
K03734	62776.0
K03735	735.0
K03736	735.0
K03737	54757.0
K03731	0.0
K03732	0.0
K03733	36028.0
K03738	30.0
K03739	805.0
K08139	0.0
K06994	692.0
K12660	0.0
K12661	12.0
K07450	0.0
K08719	0.0
K08717	0.0
K08715	0.0
K08714	0.0
K08713	0.0
K08710	0.0
K11311	0.0
K11312	0.0
K00141	0.0
K00146	0.0
K00411	0.0
K00412	0.0
K00145	107985.0
K00148	0.0
K14367	0.0
K14366	0.0
K08954	0.0
K08384	27086.0
K14369	0.0
K14368	0.0
K14091	4636.0
K14090	5763.0
K14093	0.0
K14092	0.0
K14095	0.0
K14094	0.0
K14097	0.0
K14096	0.0
K14099	0.0
K14098	0.0
K02848	0.0
K01541	2.0
K04712	0.0
K04711	0.0
K01545	0.0
K01547	44352.0
K01546	44352.0
K01548	44064.0
K04719	0.0
K04718	0.0
K02018	24074.0
K02019	4450.0
K02016	66924.0
K02017	11.0
K02014	106486.0
K02015	85162.0
K02012	10433.0
K02013	66962.0
K02010	4199.0
K02011	9822.0
K04515	0.0
K03943	0.0
K03941	0.0
K03940	0.0
K00313	2269.0
K04060	0.0
K01608	4662.0
K08942	0.0
K08943	0.0
K08940	0.0
K08941	0.0
K08946	0.0
K08947	0.0
K08944	0.0
K08945	0.0
K03059	0.0
K13811	0.0
K13812	0.0
K13815	0.0
K13816	0.0
K13818	0.0
K13819	0.0
K03053	0.0
K03052	0.0
K03055	0.0
K03054	0.0
K03057	0.0
K03056	0.0
K06222	0.0
K11418	0.0
K11410	0.0
K11415	0.0
K00622	0.0
K00621	0.0
K00620	37059.0
K00627	2642.0
K00626	21963.0
K00625	56319.0
K00624	0.0
K02805	4888.0
K02552	117.0
K02550	0.0
K02556	11149.0
K02803	1.0
K02554	0.0
K07280	0.0
K07281	0.0
K07282	50447.0
K07283	0.0
K07284	15066.0
K07285	0.0
K07286	0.0
K08217	14301.0
K07288	0.0
K07289	0.0
K07534	0.0
K07535	326.0
K07533	14263.0
K07822	0.0
K07823	0.0
K08699	0.0
K00088	59804.0
K00087	4082.0
K00086	5076.0
K00082	0.0
K10239	0.0
K10238	0.0
K10231	643.0
K10230	0.0
K10233	0.0
K10232	0.0
K10235	0.0
K10234	0.0
K10237	0.0
K10236	0.0
K08353	0.0
K01970	0.0
K01971	562.0
K01972	63132.0
K01973	0.0
K01974	0.0
K01975	348.0
K01976	0.0
K07758	0.0
K05990	0.0
K07752	0.0
K07753	0.0
K07751	0.0
K13786	0.0
K07755	0.0
K07442	0.0
K08352	3355.0
K07115	0.0
K07441	0.0
K07634	0.0
K07446	46.0
K07111	0.0
K07444	19001.0
K07445	0.0
K00647	4.0
K07449	0.0
K00641	34857.0
K00640	65975.0
K01289	0.0
K01282	0.0
K01283	0.0
K01280	0.0
K01281	695.0
K01286	3308.0
K01284	69965.0
K02954	57992.0
K02952	57287.0
K02950	57092.0
K00155	0.0
K02959	57287.0
K00887	0.0
K00886	0.0
K00885	0.0
K00884	0.0
K00883	875.0
K00882	14671.0
K00881	346.0
K00880	4374.0
K00053	53054.0
K14048	0.0
K01026	8284.0
K01756	57540.0
K01025	0.0
K01750	1252.0
K01023	121.0
K01752	64392.0
K01753	427.0
K14583	0.0
K01758	126.0
K01759	90280.0
K09565	0.0
K09568	0.0
K08173	0.0
K08172	0.0
K02483	5111.0
K02482	0.0
K08177	1880.0
K08176	0.0
K08175	0.0
K02486	0.0
K02489	0.0
K02488	0.0
K08178	0.0
K14138	939.0
K14136	0.0
K09713	0.0
K09714	0.0
K09715	0.0
K03532	0.0
K03533	0.0
K03530	131170.0
K03531	50667.0
K03536	56172.0
K03537	0.0
K03534	42950.0
K03535	0.0
K03538	0.0
K03539	0.0
K14451	0.0
K14450	0.0
K02225	0.0
K02224	32756.0
K02227	17325.0
K02226	17542.0
K02221	2043.0
K14107	0.0
K02229	0.0
K02228	0.0
K14106	0.0
K00441	38.0
K03288	0.0
K03289	1.0
K03284	59782.0
K03285	0.0
K03286	2.0
K03287	34986.0
K03280	0.0
K03281	35080.0
K03282	53828.0
K00440	0.0
K13677	0.0
K12790	0.0
K09639	0.0
K12688	0.0
K12689	0.0
K12686	0.0
K12687	0.0
K12684	0.0
K12685	0.0
K12682	0.0
K12683	0.0
K12680	0.0
K11889	0.0
K08884	27610.0
K11085	39606.0
K11084	0.0
K11081	0.0
K11080	0.0
K11083	0.0
K11082	0.0
K11089	0.0
K08777	0.0
K08776	0.0
K06346	19364.0
K06347	0.0
K09824	0.0
K09825	54476.0
K09823	0.0
K09820	107.0
K10939	0.0
K10936	0.0
K10937	0.0
K10933	0.0
K06348	0.0
K09829	0.0
K11337	0.0
K11336	0.0
K11335	0.0
K11334	0.0
K11333	0.0
K11332	0.0
K11331	0.0
K11330	0.0
K00169	8761.0
K00164	2.0
K00166	94.0
K00167	94.0
K00161	2668.0
K00162	2668.0
K00163	0.0
K10689	0.0
K10680	1.0
K10681	0.0
K10682	0.0
K04083	21172.0
K04082	0.0
K04081	0.0
K04080	0.0
K04087	679.0
K04086	3.0
K04085	0.0
K04084	0.0
K04088	679.0
K01569	0.0
K01568	0.0
K01563	0.0
K01561	0.0
K01560	5918.0
K01567	121.0
K01565	0.0
K01564	0.0
K02038	56147.0
K02039	56133.0
K02030	52239.0
K02031	56466.0
K02032	61457.0
K02033	66510.0
K02034	70229.0
K02035	69239.0
K02036	56979.0
K02037	54992.0
K05556	0.0
K13658	0.0
K13659	0.0
K13656	0.0
K13657	0.0
K13654	0.0
K13655	1125.0
K13652	4757.0
K13653	27462.0
K13650	0.0
K13651	0.0
K05555	0.0
K05552	0.0
K02057	41630.0
K05550	0.0
K05551	0.0
K12308	73892.0
K12306	0.0
K03073	55064.0
K03072	680.0
K03071	0.0
K03070	57286.0
K03077	541.0
K03076	57092.0
K03075	50468.0
K03074	1382.0
K08965	352.0
K08967	1.0
K08961	1.0
K08963	12312.0
K13873	0.0
K13876	0.0
K13874	0.0
K13875	0.0
K06139	0.0
K06138	0.0
K06135	0.0
K06134	0.0
K06137	0.0
K06136	0.0
K06131	72322.0
K06133	16566.0
K06132	0.0
K02600	57287.0
K07389	0.0
K07388	0.0
K04747	0.0
K01516	57186.0
K09977	0.0
K07518	0.0
K07519	0.0
K11437	0.0
K07512	0.0
K07516	10.0
K10212	231.0
K10747	0.0
K10217	0.0
K10219	0.0
K10218	0.0
K10748	0.0
K01912	46640.0
K01913	0.0
K01910	754.0
K01911	560.0
K01916	820.0
K01917	0.0
K01914	53679.0
K01915	79738.0
K01918	42275.0
K01919	1244.0
K07774	0.0
K07775	7027.0
K07776	1132.0
K07777	6667.0
K07770	183.0
K07771	0.0
K07772	0.0
K07773	0.0
K07778	109.0
K01193	26038.0
K04340	0.0
K04341	0.0
K04342	0.0
K04343	0.0
K12986	0.0
K04691	0.0
K02931	50666.0
K02933	57287.0
K02935	57287.0
K02936	0.0
K02939	57287.0
K00205	0.0
K00204	0.0
K00207	0.0
K00206	0.0
K00201	0.0
K00200	0.0
K00203	0.0
K00202	0.0
K00209	0.0
K00208	35090.0
K01000	59295.0
K01001	0.0
K01002	3272.0
K01003	30.0
K01004	0.0
K01005	2632.0
K01006	54547.0
K01007	596.0
K01008	11931.0
K10855	0.0
K14115	0.0
K14116	0.0
K14441	53272.0
K14446	0.0
K14447	0.0
K14112	0.0
K14445	0.0
K08195	0.0
K08194	0.0
K14448	0.0
K08196	0.0
K08191	34980.0
K14119	0.0
K08193	0.0
K00702	6893.0
K10799	0.0
K03518	17688.0
K03519	570.0
K09719	0.0
K10856	0.0
K03516	0.0
K03517	46187.0
K02205	0.0
K02204	9.0
K02203	22130.0
K02201	0.0
K02200	0.0
K13714	0.0
K13461	0.0
K12518	0.0
K12519	0.0
K12517	0.0
K12514	0.0
K12515	0.0
K12512	0.0
K12513	0.0
K12510	24305.0
K12511	2252.0
K07183	11985.0
K07182	1.0
K07181	5138.0
K07180	113.0
K07186	0.0
K07185	2264.0
K07184	0.0
K09800	0.0
K09801	0.0
K09802	0.0
K09803	1190.0
K09804	0.0
K09805	0.0
K09806	1.0
K09807	40340.0
K09808	69964.0
K09809	131.0
K10912	0.0
K10913	0.0
K10914	3112.0
K10915	0.0
K10916	0.0
K10917	0.0
K11358	17595.0
K11355	0.0
K11354	0.0
K11357	0.0
K11356	0.0
K04069	95597.0
K04068	58397.0
K04065	0.0
K04064	0.0
K04067	0.0
K04066	54524.0
K04061	12205.0
K09716	0.0
K04063	1.0
K04062	0.0
K10006	2.0
K10007	2.0
K10004	0.0
K10005	2.0
K10002	0.0
K10003	0.0
K10000	0.0
K10001	0.0
K09717	0.0
K10008	2.0
K10009	0.0
K02491	0.0
K14588	0.0
K14581	0.0
K13678	175.0
K13679	0.0
K11633	0.0
K13670	0.0
K13671	0.0
K11987	0.0
K11636	0.0
K11634	0.0
K13582	0.0
K13583	0.0
K13580	0.0
K13581	1.0
K13586	0.0
K13587	0.0
K13584	0.0
K13585	0.0
K13588	0.0
K13589	0.0
K02052	1042.0
K02053	1045.0
K02050	39764.0
K02051	36188.0
K02056	20133.0
K05553	0.0
K02054	1042.0
K02055	728.0
K02058	10824.0
K02059	0.0
K05558	0.0
K05559	0.0
K03895	0.0
K03894	0.0
K03897	0.0
K03896	0.0
K03891	0.0
K03890	0.0
K03893	1.0
K03892	33945.0
K02423	0.0
K05342	0.0
K05341	168.0
K12989	0.0
K12988	0.0
K02420	17189.0
K12981	0.0
K12980	0.0
K12983	0.0
K12982	0.0
K12985	0.0
K12984	0.0
K12987	0.0
K02426	34985.0
K13854	0.0
K03098	34858.0
K13853	103.0
K03095	802.0
K05344	0.0
K03091	70730.0
K03090	108.0
K03093	785.0
K03092	40777.0
K06113	123.0
K09632	0.0
K02429	69970.0
K06118	0.0
K05716	0.0
K04844	31.0
K11632	0.0
K11630	0.0
K11631	19.0
K11637	0.0
K11635	13.0
K11638	0.0
K11639	0.0
K07572	0.0
K07573	0.0
K07570	954.0
K07571	2247.0
K07576	16585.0
K07577	0.0
K07574	18447.0
K07575	0.0
K07578	0.0
K07579	0.0
K11189	49925.0
K11184	9217.0
K11187	0.0
K11180	9.0
K11181	9.0
K11183	0.0
K10764	1.0
K10763	0.0
K10762	0.0
K01938	55293.0
K01939	61743.0
K01934	22450.0
K01935	35119.0
K01937	57113.0
K01930	0.0
K01932	0.0
K01933	59110.0
K07798	122.0
K07799	0.0
K07796	0.0
K07797	0.0
K07794	115.0
K07795	342.0
K07792	2.0
K07793	3949.0
K07790	0.0
K07791	0.0
K06379	18178.0
K00968	4623.0
K06378	17649.0
K06377	0.0
K06376	0.0
K06375	0.0
K09814	0.0
K09813	0.0
K06372	0.0
K06371	0.0
K06370	0.0
K01249	0.0
K01246	41321.0
K01247	56.0
K01244	0.0
K01243	53443.0
K08919	0.0
K01241	127.0
K02919	44095.0
K02913	58927.0
K02912	0.0
K02911	57132.0
K02910	0.0
K02917	0.0
K02916	57286.0
K02915	0.0
K02914	56857.0
K00228	1.0
K00227	0.0
K00226	97122.0
K00224	0.0
K00223	0.0
K00222	0.0
K00221	0.0
K00220	0.0
K01798	0.0
K01799	420.0
K01068	0.0
K01069	982.0
K01062	0.0
K01791	50019.0
K01792	1.0
K01061	2.0
K01066	1190.0
K01067	237.0
K01796	38.0
K01797	448.0
K05499	5360.0
K14468	0.0
K14469	0.0
K14465	0.0
K14466	0.0
K14467	0.0
K10834	0.0
K10833	0.0
K02266	0.0
K03793	0.0
K03790	6559.0
K03791	0.0
K03796	0.0
K03797	124649.0
K03794	0.0
K03795	0.0
K03798	83332.0
K03799	1352.0
K13448	0.0
K12538	0.0
K12539	0.0
K12530	0.0
K12531	0.0
K12532	0.0
K12533	0.0
K12534	0.0
K12535	0.0
K12536	0.0
K12537	0.0
K03136	0.0
K09790	39846.0
K09791	0.0
K09792	1.0
K09793	34867.0
K09794	0.0
K09795	0.0
K09796	0.0
K09797	39842.0
K09798	0.0
K09799	0.0
K10972	0.0
K10973	0.0
K10977	114.0
K10974	5740.0
K10975	94.0
K10978	0.0
K10979	1671.0
K06308	0.0
K00315	0.0
K09862	0.0
K06303	0.0
K09860	0.0
K09861	47367.0
K06306	3749.0
K06307	0.0
K06305	0.0
K11373	0.0
K04047	928.0
K04046	0.0
K04045	5163.0
K04044	0.0
K04043	58046.0
K04042	6040.0
K04041	17599.0
K04040	1.0
K02700	0.0
K04049	0.0
K04048	0.0
K02707	0.0
K02704	0.0
K02705	0.0
K10020	0.0
K10021	0.0
K10022	0.0
K10023	0.0
K10024	0.0
K10025	0.0
K10026	348.0
K10027	120.0
K13612	0.0
K13613	0.0
K13611	0.0
K13614	0.0
K13615	0.0
K05794	5.0
K05795	1242.0
K05796	393.0
K05797	0.0
K05790	0.0
K05791	0.0
K05792	114.0
K05793	0.0
K05798	0.0
K05799	27638.0
K01474	0.0
K01477	0.0
K01476	2.0
K01471	0.0
K01470	12438.0
K01473	0.0
K13039	0.0
K01479	4.0
K01478	1275.0
K05570	4744.0
K05571	4744.0
K05572	0.0
K05573	0.0
K02078	86841.0
K02079	0.0
K05576	0.0
K02074	695.0
K02075	695.0
K02076	343.0
K02077	717.0
K02071	11969.0
K02072	14469.0
K02073	12672.0
K03309	6.0
K03308	80276.0
K03305	35847.0
K03304	0.0
K03307	17354.0
K03306	9756.0
K03301	0.0
K03300	1329.0
K03303	1388.0
K03302	0.0
K06173	69619.0
K06175	1.0
K06174	0.0
K06177	34979.0
K06176	0.0
K06179	20367.0
K07680	9.0
K03867	0.0
K03838	0.0
K12053	0.0
K11618	4731.0
K11619	0.0
K11614	0.0
K11615	0.0
K11616	0.0
K11617	108.0
K11610	0.0
K11611	0.0
K11960	0.0
K11961	2.0
K02836	55247.0
K10565	0.0
K10564	0.0
K02837	46997.0
K10561	2892.0
K10560	2880.0
K10563	12861.0
K10562	0.0
K02838	57282.0
K06858	0.0
K02839	4624.0
K06859	547.0
K12700	2566.0
K07558	0.0
K07559	5231.0
K07228	0.0
K07229	0.0
K07226	0.0
K07224	0.0
K07225	1.0
K07222	0.0
K07223	7.0
K07220	9524.0
K07221	0.0
K10709	6706.0
K10708	0.0
K10701	0.0
K10703	0.0
K10702	0.0
K10704	0.0
K05984	0.0
K07537	0.0
K08652	0.0
K08651	0.0
K08658	0.0
K08659	2915.0
K05982	0.0
K07451	0.0
K07453	0.0
K07452	0.0
K07455	390.0
K07454	3.0
K09707	5456.0
K07457	665.0
K09706	222.0
K07104	108.0
K00029	127.0
K00028	105.0
K00799	1.0
K00798	23965.0
K00797	12215.0
K00024	69956.0
K00795	1.0
K00026	0.0
K00021	0.0
K00020	255.0
K00023	0.0
K00022	0.0
K09017	1.0
K01269	21249.0
K09015	35125.0
K09014	41065.0
K09013	49490.0
K09011	34979.0
K09010	0.0
K01261	107.0
K01262	97538.0
K01263	763.0
K01264	0.0
K01265	99506.0
K01266	4629.0
K09018	0.0
K08227	0.0
K08226	0.0
K08225	0.0
K08224	3.0
K08223	2.0
K08222	1.0
K08221	9.0
K00249	0.0
K01790	83309.0
K00241	34993.0
K00240	38729.0
K00243	52062.0
K00242	0.0
K00245	0.0
K00244	18470.0
K00247	0.0
K00246	0.0
K01795	4797.0
K06983	0.0
K02799	0.0
K02798	423.0
K02791	1060.0
K02790	0.0
K02793	9332.0
K02795	13712.0
K02794	14324.0
K02796	13497.0
K04564	38507.0
K04565	8504.0
K04566	4622.0
K04567	52493.0
K01040	389.0
K01041	1.0
K04562	6684.0
K04568	0.0
K01049	0.0
K02535	34984.0
K02242	802.0
K02536	34992.0
K02531	688.0
K02246	689.0
K02533	1.0
K02532	52.0
K02248	787.0
K02538	152.0
K00581	0.0
K13421	0.0
K01013	0.0
K15018	0.0
K15019	0.0
K03110	56630.0
K03111	107872.0
K03112	0.0
K03113	34983.0
K03116	37251.0
K03117	11.0
K03118	36160.0
K03119	0.0
K10919	0.0
K12552	0.0
K12553	0.0
K12551	0.0
K12556	107.0
K12554	95.0
K12555	1604.0
K06892	1.0
K06893	6.0
K06890	2813.0
K06891	16.0
K06896	70642.0
K06897	13617.0
K06894	122.0
K06895	518.0
K10954	0.0
K10956	0.0
K06899	0.0
K06328	46.0
K06329	0.0
K10952	0.0
K10953	0.0
K11395	0.0
K11391	0.0
K11390	0.0
K11392	2.0
K00499	0.0
K00494	1.0
K00495	0.0
K00496	0.0
K00491	0.0
K00492	1.0
K00493	0.0
K13591	0.0
K01467	36648.0
K13593	0.0
K13592	0.0
K04021	0.0
K04020	0.0
K04023	1738.0
K04022	0.0
K04025	0.0
K04024	937.0
K04027	217.0
K04026	560.0
K04029	8871.0
K04028	8971.0
K07055	0.0
K07054	7.0
K07057	0.0
K07056	92266.0
K07051	1.0
K07050	16578.0
K07053	41562.0
K07052	76811.0
K07059	0.0
K07058	51916.0
K10040	937.0
K10041	1930.0
K10046	0.0
K04799	0.0
K04798	0.0
K04793	0.0
K04792	0.0
K04791	0.0
K04790	0.0
K04797	0.0
K04796	0.0
K04795	0.0
K04794	0.0
K13638	0.0
K13639	0.0
K13634	0.0
K13635	0.0
K13636	0.0
K13637	12.0
K13630	0.0
K13631	0.0
K13632	0.0
K13633	0.0
K02042	8182.0
K05778	0.0
K05779	0.0
K05776	34860.0
K05541	0.0
K05774	0.0
K05775	0.0
K05772	9.0
K05773	9.0
K05540	2526.0
K01459	0.0
K01458	0.0
K01457	2.0
K01455	114.0
K01454	0.0
K01453	0.0
K01452	0.0
K01451	1159.0
K01450	0.0
K05518	0.0
K08070	1450.0
K08071	0.0
K05516	1140.0
K08077	237.0
K05515	47997.0
K13093	0.0
K11783	0.0
K12949	0.0
K12945	0.0
K12944	0.0
K12941	2041.0
K12940	46.0
K12943	0.0
K12942	1833.0
K14728	0.0
K14727	0.0
K11785	0.0
K00108	0.0
K13890	24.0
K13891	24.0
K13892	12.0
K13893	0.0
K13894	0.0
K13895	0.0
K13896	0.0
K06159	0.0
K06158	66186.0
K06153	55000.0
K06152	0.0
K06151	0.0
K06157	0.0
K06156	0.0
K06155	2.0
K06154	0.0
K03327	69966.0
K03326	190.0
K03325	938.0
K03324	70717.0
K03322	285.0
K03321	1194.0
K03320	4110.0
K03329	0.0
K03328	35095.0
K04802	0.0
K04801	0.0
K04800	0.0
K11948	0.0
K01505	1.0
K04756	1.0
K11940	0.0
K11941	0.0
K11942	0.0
K11943	0.0
K11944	0.0
K01507	64279.0
K11946	0.0
K11947	0.0
K01506	0.0
K01501	25.0
K01500	100.0
K01503	0.0
K06714	918.0
K04750	5027.0
K12789	0.0
K12788	0.0
K11526	0.0
K10810	0.0
K11522	0.0
K11523	0.0
K08675	0.0
K08676	120.0
K08677	0.0
K08679	0.0
K11521	0.0
K10547	1009.0
K10546	1150.0
K10545	757.0
K10544	127.0
K10543	316.0
K10542	13776.0
K10541	13775.0
K10540	15858.0
K10549	420.0
K10548	1009.0
K14630	0.0
K11529	0.0
K00007	0.0
K00005	13457.0
K13444	0.0
K00003	23615.0
K00002	7105.0
K00001	6139.0
K01186	42015.0
K00009	263.0
K00008	21337.0
K10726	0.0
K10725	0.0
K08246	0.0
K00263	0.0
K00262	89402.0
K00261	328.0
K00260	0.0
K00266	146440.0
K00265	35000.0
K01200	3297.0
K01201	9904.0
K01206	146397.0
K01207	10389.0
K01205	34857.0
K01208	0.0
K01209	79224.0
K06167	35696.0
K00917	8103.0
K00912	34984.0
K00919	54557.0
K02519	57029.0
K02518	57092.0
K02517	34985.0
K02511	0.0
K02510	529.0
K13409	0.0
K13408	0.0
K03179	34991.0
K03170	0.0
K03177	57286.0
K12574	22407.0
K12570	0.0
K12573	56859.0
K11009	0.0
K11008	0.0
K11005	0.0
K11004	0.0
K11007	0.0
K11006	0.0
K11003	0.0
K08296	2.0
K08297	12.0
K08295	0.0
K02634	0.0
K02635	0.0
K10622	0.0
K07693	31.0
K07692	0.0
K07691	0.0
K07690	0.0
K07697	0.0
K07696	5775.0
K07695	0.0
K07694	226.0
K07699	13928.0
K07698	0.0
K07079	22707.0
K07078	359.0
K07077	0.0
K07076	2870.0
K07075	6724.0
K07074	661.0
K07073	0.0
K07072	0.0
K07071	135.0
K07070	0.0
K14584	0.0
K11620	0.0
K09190	0.0
K11623	0.0
K05759	0.0
K08589	4.0
K11625	0.0
K11995	0.0
K01439	16884.0
K01438	35888.0
K01431	0.0
K01430	4649.0
K01433	122.0
K01432	0.0
K01434	1.0
K01437	0.0
K01436	8694.0
K05539	0.0
K14520	0.0
K12963	0.0
K12962	0.0
K12961	0.0
K12960	50258.0
K14749	0.0
K14748	0.0
K02972	0.0
K14743	0.0
K14742	50634.0
K14745	0.0
K14744	0.0
K14747	0.0
K14746	0.0
K02167	0.0
K02164	0.0
K02160	8063.0
K02168	2.0
K02169	34981.0
K10931	0.0
K03341	0.0
K03340	44475.0
K03343	0.0
K03342	0.0
K03346	2230.0
K12299	0.0
K12291	0.0
K12290	0.0
K12293	0.0
K12292	0.0
K12295	0.0
K12294	0.0
K12297	12.0
K12368	0.0
K11922	0.0
K11923	0.0
K11920	0.0
K11921	1.0
K11926	0.0
K11927	3503.0
K11924	2282.0
K11925	0.0
K11928	9932.0
K13181	0.0
K13219	0.0
K07262	0.0
K07263	34985.0
K07260	16684.0
K07261	0.0
K07266	0.0
K07267	0.0
K07264	0.0
K07265	0.0
K07268	0.0
K07269	0.0
K01155	7044.0
K04478	0.0
K04479	0.0
K10528	0.0
K14952	0.0
K07486	189.0
K07487	9.0
K07484	1300.0
K07485	10.0
K07482	14.0
K07483	22721.0
K07480	0.0
K07481	342.0
K07488	0.0
K07489	0.0
K11210	0.0
K11211	0.0
K11212	0.0
K11214	4648.0
K11216	116.0
K06300	0.0
K00061	0.0
K00060	891.0
K06301	0.0
K00065	1861.0
K00064	0.0
K00067	62754.0
K00066	0.0
K00069	0.0
K00068	526.0
K06304	0.0
K08262	0.0
K08261	0.0
K08260	0.0
K08265	0.0
K08264	0.0
K00288	0.0
K00285	1.0
K00284	16412.0
K00287	55840.0
K00286	59716.0
K00281	34983.0
K00280	0.0
K00283	6018.0
K00282	6018.0
K08088	0.0
K14198	0.0
K14199	0.0
K03452	0.0
K14194	0.0
K14195	0.0
K14196	0.0
K14197	0.0
K14192	0.0
K14193	0.0
K01880	55349.0
K01881	62004.0
K01883	57287.0
K01885	55686.0
K04618	0.0
K01887	61909.0
K01224	6714.0
K01889	57286.0
K01226	5963.0
K01227	204.0
K01220	764.0
K01222	1207.0
K01223	17593.0
K02759	10956.0
K02755	0.0
K02757	24707.0
K02756	1.0
K14998	0.0
K02750	181.0
K02753	12.0
K02752	0.0
K00939	57380.0
K00938	802.0
K00937	57394.0
K00936	83258.0
K00935	0.0
K00934	0.0
K00933	0.0
K00932	0.0
K00931	54759.0
K00930	108936.0
K01089	35103.0
K01080	0.0
K01081	40262.0
K01082	0.0
K01083	0.0
K01084	0.0
K01085	0.0
K01087	0.0
K02571	0.0
K02570	1125.0
K02573	1125.0
K02572	0.0
K02575	1130.0
K02574	4738.0
K07780	0.0
K03488	14569.0
K03489	736.0
K03482	0.0
K03483	303.0
K03480	938.0
K03481	1388.0
K03486	5413.0
K03487	1.0
K03484	19215.0
K03485	0.0
K02287	0.0
K02286	0.0
K02285	0.0
K02284	0.0
K02283	29025.0
K02282	1134.0
K02281	0.0
K02280	0.0
K02289	0.0
K02288	0.0
K03626	0.0
K03627	0.0
K03624	73948.0
K03625	57286.0
K03151	22293.0
K03620	1145.0
K03153	0.0
K08869	0.0
K03628	52373.0
K03629	54590.0
K09738	0.0
K09739	0.0
K09736	0.0
K09737	0.0
K09735	0.0
K09732	0.0
K09733	0.0
K09730	0.0
K09731	0.0
K09888	17252.0
K09889	0.0
K09880	0.0
K09882	0.0
K09883	0.0
K09884	0.0
K09887	0.0
K11027	0.0
K11026	0.0
K11025	0.0
K11024	0.0
K07679	0.0
K07678	0.0
K11021	0.0
K11020	0.0
K07675	0.0
K07674	0.0
K07676	0.0
K07671	0.0
K07670	0.0
K07673	0.0
K07672	0.0
K01117	0.0
K12048	0.0
K07019	2.0
K07018	0.0
K07011	76573.0
K07010	13989.0
K07013	2.0
K07012	17276.0
K07015	21839.0
K07014	0.0
K07017	602.0
K07016	90.0
K10084	0.0
K08372	1357.0
K05884	230.0
K05885	5625.0
K05886	0.0
K05887	0.0
K05880	0.0
K05881	1.0
K05882	0.0
K05883	0.0
K08902	0.0
K05739	394.0
K05888	0.0
K05889	0.0
K08903	0.0
K00547	183.0
K00544	0.0
K00545	0.0
K00542	0.0
K00543	0.0
K00540	98234.0
K00548	61587.0
K00549	4920.0
K01145	0.0
K01412	0.0
K01147	0.0
K01417	10197.0
K00038	14.0
K01143	0.0
K01142	20848.0
K01419	815.0
K00788	60057.0
K00789	63502.0
K12502	0.0
K14762	0.0
K14761	18217.0
K06195	1.0
K03819	0.0
K03818	121.0
K03814	4.0
K03817	783.0
K03816	14466.0
K03811	8740.0
K03810	222.0
K03813	2.0
K11908	0.0
K11909	0.0
K11904	0.0
K11905	0.0
K11906	0.0
K11907	0.0
K11900	0.0
K11901	0.0
K11902	0.0
K11903	0.0
K10986	658.0
K13238	0.0
K13239	0.0
K13797	0.0
K07248	6639.0
K13796	0.0
K07244	0.0
K07245	0.0
K07246	656.0
K07240	108732.0
K07241	5.0
K07242	0.0
K07243	2.0
K01268	0.0
K05296	0.0
K02821	7874.0
K09016	0.0
K09945	0.0
K09944	0.0
K09947	0.0
K09946	2.0
K09941	0.0
K09940	1.0
K09943	0.0
K09942	9.0
K09949	0.0
K09948	0.0
K10851	1.0
K10850	0.0
K03666	2099.0
K03667	815.0
K03196	0.0
K03665	55241.0
K11275	0.0
K06012	11685.0
K00048	15566.0
K10857	0.0
K09773	2099.0
K00043	25.0
K00042	8880.0
K00041	7827.0
K00040	8058.0
K00046	57702.0
K00733	0.0
K00044	0.0
K06011	0.0
K09012	0.0
K06016	1327.0
K06017	0.0
K06014	0.0
K06015	4930.0
K06019	1180.0
K01075	0.0
K12221	0.0
K06444	0.0
K04632	0.0
K14977	564.0
K14974	0.0
K00958	0.0
K00951	92586.0
K00950	35195.0
K00952	441.0
K00955	6695.0
K00954	57297.0
K00957	6945.0
K00956	6835.0
K00590	2.0
K02777	1650.0
K02775	3617.0
K02774	3174.0
K02773	3635.0
K02771	113.0
K02770	14378.0
K02779	3657.0
K02778	1.0
K01606	0.0
K01607	43691.0
K01604	0.0
K01605	0.0
K01602	0.0
K01601	0.0
K03750	3742.0
K01609	50790.0
K02553	0.0
K02804	8529.0
K02551	35122.0
K02806	97.0
K02557	46364.0
K02800	953.0
K05275	0.0
K02802	1.0
K13300	0.0
K02558	121.0
K02809	1.0
K02808	1.0
K03600	0.0
K03601	55247.0
K03602	54854.0
K03603	0.0
K03604	5047.0
K03605	9.0
K03606	2.0
K03607	0.0
K03608	16927.0
K03609	22891.0
K06078	0.0
K06079	1.0
K09710	55149.0
K09711	0.0
K09712	0.0
K06073	0.0
K06074	0.0
K06075	6.0
K06076	122.0
K06077	0.0
K06382	12695.0
K06383	4719.0
K06380	0.0
K06381	13243.0
K06386	0.0
K06387	13281.0
K06384	735.0
K06385	17186.0
K06388	0.0
K06389	0.0
K12466	0.0
K12468	0.0
K07657	0.0
K07656	0.0
K07655	0.0
K07654	0.0
K07653	0.0
K07652	1294.0
K07651	9.0
K07650	185.0
K07659	0.0
K07658	54627.0
K11041	903.0
K11040	0.0
K11043	0.0
K11042	0.0
K11045	0.0
K11044	0.0
K11047	0.0
K11046	0.0
K11049	0.0
K11048	0.0
K07387	34859.0
K07386	37370.0
K06926	24157.0
K06927	166.0
K06924	0.0
K06925	57286.0
K06922	0.0
K06923	18001.0
K06920	277.0
K06921	43222.0
K06928	464.0
K06929	261.0
K07033	19247.0
K07032	340.0
K07031	5601.0
K07030	15640.0
K07037	35279.0
K07035	15373.0
K07034	10.0
K07039	0.0
K07038	510.0
K10829	0.0
K00384	82522.0
K00385	1137.0
K00386	0.0
K00387	0.0
K00380	120.0
K00381	120.0
K00382	46134.0
K00383	123.0
K00389	1.0
K01387	0.0
K01385	0.0
K01389	0.0
K09158	0.0
K09159	0.0
K09156	0.0
K09157	19452.0
K09154	0.0
K09155	3965.0
K09152	0.0
K09153	7451.0
K09150	0.0
K09151	9.0
K05970	40044.0
K05714	0.0
K05715	0.0
K05710	0.0
K05711	0.0
K05712	0.0
K05713	0.0
K00560	54947.0
K00561	114.0
K00563	1201.0
K00564	1086.0
K00566	92395.0
K00567	48938.0
K00568	1.0
K00569	0.0
K05575	0.0
K01169	0.0
K01167	0.0
K01166	0.0
K05577	0.0
K01163	6678.0
K01161	0.0
K01160	0.0
K05578	0.0
K05579	0.0
K08092	3900.0
K08093	272.0
K08094	2155.0
K08095	0.0
K08096	0.0
K08097	10.0
K02254	0.0
K02255	0.0
K01743	0.0
K02251	9.0
K02061	0.0
K01741	0.0
K02060	0.0
K00114	0.0
K02122	21400.0
K02123	56614.0
K02120	56809.0
K02121	46935.0
K02124	56809.0
K03837	2.0
K03836	0.0
K03835	1.0
K03834	0.0
K03833	1447.0
K03832	34987.0
K03831	0.0
K03830	7517.0
K00443	0.0
K03839	35106.0
K02067	5.0
K10189	10503.0
K13038	97706.0
K13787	3703.0
K13788	1.0
K13789	154507.0
K10188	17461.0
K12255	0.0
K12254	0.0
K12257	54129.0
K12256	0.0
K12251	7416.0
K12250	0.0
K12253	0.0
K12252	0.0
K13252	2396.0
K13256	764.0
K13255	0.0
K12079	0.0
K12078	0.0
K12071	0.0
K12070	0.0
K12073	0.0
K12072	0.0
K09912	0.0
K06236	0.0
K06237	0.0
K05519	0.0
K09914	0.0
K11788	0.0
K11782	0.0
K11780	0.0
K11781	0.0
K11787	0.0
K11784	0.0
K11530	0.0
K12787	0.0
K12786	0.0
K12785	0.0
K12784	0.0
K06718	0.0
K09969	0.0
K09968	0.0
K09967	4736.0
K09966	0.0
K09965	0.0
K09964	0.0
K09963	2680.0
K09962	6.0
K09961	0.0
K09960	0.0
K11527	120.0
K11524	0.0
K11525	0.0
K11250	0.0
K11253	0.0
K11258	0.0
K11528	0.0
K00713	0.0
K00712	27.0
K10780	0.0
K10783	63.0
K10125	0.0
K10124	0.0
K10126	0.0
K10121	59.0
K10123	0.0
K10122	59.0
K04652	8666.0
K04653	5982.0
K04651	13418.0
K04656	5982.0
K04654	5982.0
K04655	7172.0
K00973	53197.0
K00972	6612.0
K00971	40147.0
K00970	34983.0
K00975	54055.0
K00974	58893.0
K00979	35409.0
K00978	1002.0
K14954	0.0
K14955	0.0
K14956	0.0
K06178	41349.0
K01596	540.0
K01597	802.0
K01594	0.0
K01595	671.0
K01592	0.0
K01593	0.0
K01590	0.0
K01591	55100.0
K01598	106.0
K01599	78528.0
K02711	0.0
K02710	0.0
K02713	0.0
K02712	0.0
K02714	0.0
K02717	0.0
K02716	0.0
K02719	0.0
K02718	0.0
K03449	4630.0
K03446	34962.0
K03444	0.0
K03445	0.0
K03442	53617.0
K01620	50780.0
K01621	1042.0
K01622	0.0
K01623	6309.0
K01624	75580.0
K01625	72740.0
K01626	16090.0
K01627	34984.0
K01628	22078.0
K01629	4796.0
K05299	9.0
K02829	0.0
K02828	0.0
K02827	0.0
K02826	0.0
K02825	3089.0
K02824	20071.0
K02823	54436.0
K02822	8848.0
K03198	0.0
K03199	0.0
K03668	0.0
K03669	0.0
K03190	4649.0
K03191	25.0
K03660	21103.0
K03194	0.0
K03195	0.0
K03664	57285.0
K03197	0.0
K09772	19588.0
K06013	120.0
K09770	142.0
K09771	0.0
K09776	0.0
K09777	14083.0
K09774	0.0
K09775	7630.0
K09778	2483.0
K09779	11759.0
K06269	0.0
K06323	0.0
K11624	0.0
K02991	0.0
K02990	54816.0
K02624	0.0
K02240	994.0
K08282	12.0
K12440	0.0
K12441	0.0
K12442	0.0
K12443	0.0
K12444	0.0
K12445	0.0
K12449	0.0
K02247	0.0
K07637	0.0
K07636	53545.0
K07639	0.0
K07638	0.0
K11069	10127.0
K11068	19893.0
K11063	0.0
K11062	0.0
K11061	0.0
K11060	0.0
K11066	0.0
K11065	35096.0
K06900	0.0
K06901	24563.0
K06902	10895.0
K06903	462.0
K06904	2478.0
K06905	2905.0
K06906	2588.0
K06907	3340.0
K06908	2905.0
K06909	662.0
K10821	0.0
K05905	120.0
K05904	0.0
K05906	0.0
K05900	0.0
K05903	19.0
K01406	0.0
K05909	0.0
K05908	0.0
K00368	0.0
K00369	1.0
K00366	3098.0
K00367	0.0
K00364	802.0
K00365	0.0
K00362	2.0
K00363	1.0
K00360	0.0
```
