## Extended Data File 1 for "Diet induces reproducible alterations in the mouse and human gut microbiome": SRS3589366_SRR7584741.picrust

```
# Constructed from biom file
#OTU ID	SRR7584741
K01365	0.0
K01364	0.0
K01361	4.0
K01360	0.0
K01362	21194.0
K02249	0.0
K05841	0.0
K05844	1.0
K05845	69.0
K05846	5605.0
K05847	7201.0
K00508	0.0
K00500	0.0
K00507	1.0
K00504	0.0
K00505	0.0
K12521	0.0
K01101	3932.0
K01103	0.0
K12520	0.0
K01104	56817.0
K05592	22550.0
K05593	7158.0
K05590	0.0
K05591	1.0
K05596	1.0
K05597	0.0
K05594	0.0
K05595	4.0
K05599	0.0
K11964	0.0
K11962	0.0
K14540	18689.0
K12529	0.0
K12528	0.0
K06353	0.0
K02456	9.0
K02457	0.0
K02454	1.0
K02455	0.0
K02452	0.0
K02453	1.0
K02450	0.0
K02103	5474.0
K08138	1.0
K02108	25785.0
K02109	28649.0
K02458	0.0
K02459	0.0
K08137	0.0
K03851	0.0
K03850	0.0
K03852	0.0
K03855	0.0
K03856	20367.0
K13018	0.0
K13019	0.0
K13010	0.0
K13011	0.0
K13012	2392.0
K13013	0.0
K13014	0.0
K13015	21.0
K13016	0.0
K13017	0.0
K08566	0.0
K08567	2.0
K13274	0.0
K13275	0.0
K13276	0.0
K13277	0.0
K03275	0.0
K03274	0.0
K03277	0.0
K03276	0.0
K03271	7350.0
K03270	12853.0
K03273	1036.0
K03272	2883.0
K03279	0.0
K03278	0.0
K11022	0.0
K12277	0.0
K12276	0.0
K12270	2.0
K11058	0.0
K12279	0.0
K12278	0.0
K07557	0.0
K07550	0.0
K07552	8663.0
K06319	0.0
K09909	0.0
K09908	0.0
K12051	0.0
K12050	0.0
K12057	0.0
K12056	0.0
K06221	0.0
K09900	0.0
K09903	27400.0
K09902	0.0
K09904	0.0
K09907	0.0
K09906	0.0
K11501	0.0
K03234	0.0
K00773	27392.0
K00772	34.0
K00777	0.0
K00776	0.0
K06313	835.0
K06315	0.0
K05574	0.0
K10201	34.0
K07176	0.0
K07177	851.0
K07174	0.0
K07175	2321.0
K07172	26.0
K07173	13917.0
K07170	9812.0
K07171	39166.0
K07178	0.0
K07179	0.0
K00195	0.0
K00194	18.0
K00197	39.0
K00196	0.0
K00191	0.0
K00190	0.0
K00193	0.0
K00192	0.0
K00198	3632.0
K06405	17519.0
K10109	6834.0
K10108	16746.0
K10107	0.0
K01828	0.0
K01829	0.0
K01826	1.0
K01825	0.0
K01822	1.0
K01823	853.0
K01820	0.0
K01821	858.0
K00999	0.0
K00998	19975.0
K00995	36030.0
K00997	3683.0
K00996	265.0
K00991	33805.0
K00990	1.0
K00992	1.0
K11028	0.0
K02622	9788.0
K02625	0.0
K03564	17127.0
K13489	0.0
K13488	0.0
K13483	0.0
K13482	0.0
K13481	0.0
K13480	0.0
K13487	0.0
K13486	0.0
K14680	0.0
K14681	0.0
K14682	1.0
K08358	51.0
K08357	51.0
K08356	0.0
K08355	0.0
K03469	26588.0
K03462	0.0
K03464	0.0
K03465	9427.0
K03466	28501.0
K01648	0.0
K01649	32124.0
K01643	1811.0
K01640	720.0
K01641	852.0
K01646	243.0
K01647	36265.0
K01644	1814.0
K02597	0.0
K02626	0.0
K02595	0.0
K02594	902.0
K02593	0.0
K02592	834.0
K02591	1739.0
K02590	3806.0
K02598	3117.0
K02849	0.0
K14061	0.0
K14062	0.0
K14063	0.0
K14064	0.0
K14065	0.0
K14067	0.0
K02841	0.0
K02840	0.0
K02843	0.0
K02844	0.0
K02847	0.0
K02846	0.0
K02102	1.0
K09758	53.0
K06039	0.0
K06034	0.0
K06036	0.0
K06037	0.0
K06032	0.0
K01581	0.0
K02702	0.0
K02659	0.0
K13490	0.0
K13491	0.0
K03644	8661.0
K03645	0.0
K03646	1.0
K03647	1158.0
K03640	2.0
K03641	1.0
K03642	2.0
K03643	1.0
K03648	23870.0
K03649	21.0
K06694	0.0
K11814	0.0
K12428	0.0
K12429	0.0
K12422	0.0
K12423	0.0
K12420	0.0
K12421	0.0
K12426	0.0
K12427	0.0
K12424	0.0
K12425	0.0
K07349	0.0
K07348	0.0
K05380	0.0
K07345	1.0
K07344	0.0
K07347	1.0
K07346	1.0
K07341	3022.0
K07340	0.0
K07343	4471.0
K07342	0.0
K06968	0.0
K06969	40379.0
K06962	113.0
K06963	0.0
K06960	18730.0
K06961	0.0
K06966	10828.0
K06967	18688.0
K06964	0.0
K06965	0.0
K08995	1.0
K08994	1.0
K08997	0.0
K08996	1.0
K08990	0.0
K08993	0.0
K08992	0.0
K08999	53.0
K08998	24001.0
K08344	0.0
K08345	0.0
K08346	0.0
K14940	0.0
K02724	0.0
K08349	0.0
K11815	0.0
K05929	0.0
K05928	0.0
K05927	0.0
K05924	0.0
K05922	0.0
K05921	1.0
K00349	8660.0
K00698	0.0
K00340	8661.0
K00341	8661.0
K00690	3689.0
K00343	8661.0
K00344	2.0
K00697	3.0
K00346	8660.0
K00347	8660.0
K09116	3164.0
K09117	22549.0
K05337	3449.0
K09118	2.0
K09119	0.0
K02106	612.0
K05823	845.0
K05820	2.0
K05826	0.0
K05827	0.0
K02100	0.0
K02101	0.0
K00524	0.0
K00525	19110.0
K00526	6522.0
K00527	45604.0
K00520	1.0
K00522	0.0
K00523	0.0
K02451	0.0
K00528	26558.0
K00529	0.0
K00025	0.0
K14215	0.0
K14213	0.0
K03453	9017.0
K00796	14689.0
K05339	46.0
K00027	18633.0
K00794	11865.0
K00793	11863.0
K01347	806.0
K01346	0.0
K01344	0.0
K01343	0.0
K00791	27394.0
K01340	0.0
K00790	41393.0
K02694	0.0
K02696	0.0
K02697	0.0
K02690	0.0
K02691	50.0
K02692	0.0
K02693	0.0
K02698	0.0
K02699	0.0
K00836	0.0
K00837	9479.0
K00835	0.0
K00832	10.0
K00833	8668.0
K00830	1.0
K00831	27313.0
K00839	874.0
K04335	0.0
K04334	0.0
K01120	0.0
K01126	24391.0
K04333	0.0
K01129	17637.0
K01128	0.0
K04339	0.0
K04338	0.0
K02470	44944.0
K02471	1.0
K02472	1.0
K02473	0.0
K02474	11578.0
K02475	45.0
K02476	45.0
K02477	11657.0
K02478	0.0
K02479	1.0
K09019	0.0
K01267	14046.0
K13074	0.0
K13075	0.0
K11441	0.0
K14055	0.0
K13299	0.0
K13292	20634.0
K14057	0.0
K14056	0.0
K02856	1.0
K02585	1351.0
K12211	0.0
K12210	0.0
K12213	0.0
K12212	0.0
K12215	0.0
K02854	0.0
K12217	0.0
K12216	0.0
K12219	0.0
K12218	0.0
K02855	1.0
K08692	0.0
K08693	40.0
K08690	0.0
K08691	0.0
K08696	0.0
K08697	0.0
K11748	0.0
K11749	27087.0
K11746	0.0
K11747	0.0
K11744	0.0
K11745	0.0
K11742	0.0
K11743	2907.0
K11740	0.0
K11741	894.0
K13920	2312.0
K13921	0.0
K13922	5321.0
K13923	0.0
K13924	2.0
K13925	0.0
K13926	0.0
K13927	777.0
K13928	0.0
K13929	0.0
K09923	0.0
K09922	8660.0
K06201	15890.0
K06200	5617.0
K06207	24225.0
K06206	9386.0
K06205	0.0
K09924	0.0
K09929	0.0
K06208	814.0
K00759	17438.0
K00758	1.0
K00752	0.0
K00757	23862.0
K00756	14032.0
K00754	31427.0
K06001	14601.0
K05557	0.0
K09766	1047.0
K05554	0.0
K07475	0.0
K07150	5265.0
K07151	0.0
K07152	2.0
K07153	0.0
K07154	9225.0
K07155	0.0
K07156	0.0
K07157	0.0
K07406	17397.0
K07407	45309.0
K07404	15161.0
K07405	8660.0
K07402	13543.0
K07403	2.0
K07400	0.0
K07401	0.0
K01808	31965.0
K01809	21869.0
K01800	0.0
K01801	0.0
K01802	8712.0
K01803	28473.0
K01804	3778.0
K01805	1647.0
K01807	4023.0
K09718	0.0
K14668	0.0
K14669	0.0
K14666	0.0
K14667	0.0
K01664	827.0
K01665	8683.0
K01666	4909.0
K01667	10006.0
K01660	0.0
K01661	905.0
K01662	26799.0
K01663	0.0
K01668	33.0
K01669	47.0
K02863	27400.0
K02862	0.0
K02860	27369.0
K02867	27400.0
K02866	0.0
K02864	27170.0
K02869	0.0
K05362	2.0
K05365	0.0
K03402	19119.0
K03403	0.0
K03400	0.0
K03406	77150.0
K03407	13559.0
K03404	0.0
K03405	0.0
K03408	19942.0
K03409	882.0
K02315	21269.0
K02314	27410.0
K02317	0.0
K02316	27379.0
K02313	27400.0
K02312	2.0
K02319	0.0
K12405	0.0
K12152	0.0
K12151	0.0
K07091	1.0
K07090	30391.0
K07093	1.0
K07092	0.0
K07095	33932.0
K07094	2.0
K07097	0.0
K07096	0.0
K07099	3787.0
K07098	39492.0
K11175	27392.0
K11174	0.0
K11177	0.0
K11176	0.0
K11173	0.0
K11179	0.0
K11178	0.0
K00322	0.0
K00320	0.0
K00321	0.0
K00326	0.0
K00324	7.0
K00325	3.0
K00329	0.0
K05945	0.0
K05944	0.0
K05947	0.0
K05946	1866.0
K06944	0.0
K06945	0.0
K06946	0.0
K06415	837.0
K06940	14338.0
K06941	28437.0
K06942	27400.0
K06943	0.0
K10806	1.0
K10807	0.0
K10804	2.0
K10805	0.0
K06948	1126.0
K06949	29999.0
K06418	265.0
K09138	21.0
K09139	0.0
K09134	3089.0
K09135	0.0
K09136	1.0
K09137	22.0
K09130	0.0
K09131	52.0
K09132	2883.0
K09133	0.0
K05808	27391.0
K05809	0.0
K05804	2884.0
K05805	1.0
K05806	0.0
K05807	8661.0
K05800	0.0
K05801	1.0
K05802	0.0
K05803	0.0
K01044	0.0
K01045	0.0
K01046	208.0
K02068	69.0
K04561	1.0
K01042	1659.0
K05568	7867.0
K05567	3025.0
K14273	0.0
K14275	0.0
K14274	515.0
K02062	0.0
K05245	0.0
K05564	0.0
K01048	1246.0
K02066	8662.0
K01322	8660.0
K01325	0.0
K02065	8662.0
K01326	0.0
K05560	0.0
K02243	1118.0
K08930	0.0
K02679	0.0
K02676	0.0
K02674	0.0
K02675	0.0
K02672	1.0
K02241	1098.0
K02670	1.0
K02671	1.0
K00810	0.0
K00811	8661.0
K00812	767.0
K00813	0.0
K00814	0.0
K00817	27337.0
K00818	9519.0
K00819	2.0
K02530	312.0
K02245	1118.0
K02244	853.0
K01499	0.0
K01498	0.0
K01493	27400.0
K01492	1825.0
K01491	59988.0
K01497	2.0
K01496	588.0
K01495	22273.0
K01494	2954.0
K02418	7106.0
K02419	8075.0
K14492	0.0
K02412	7848.0
K02413	7791.0
K02410	8075.0
K02411	3952.0
K02416	8075.0
K02417	5206.0
K02414	234.0
K02415	2.0
K00120	0.0
K00121	231.0
K00430	0.0
K13058	0.0
K13059	0.0
K13727	806.0
K13057	0.0
K13722	0.0
K13051	1.0
K13052	6332.0
K00435	0.0
K12054	0.0
K03239	0.0
K03238	0.0
K03231	0.0
K03230	0.0
K03232	0.0
K12059	0.0
K03237	0.0
K03236	0.0
K12058	0.0
K12239	0.0
K12238	0.0
K12235	0.0
K12234	718.0
K13942	0.0
K13940	12923.0
K13941	0.0
K12097	0.0
K12096	0.0
K12095	0.0
K12094	0.0
K12093	0.0
K12092	0.0
K12091	0.0
K12090	0.0
K12099	0.0
K12098	0.0
K06356	0.0
K05992	0.0
K03540	0.0
K06331	6093.0
K06330	4.0
K07138	18039.0
K07139	22617.0
K11811	0.0
K07132	1427.0
K07133	56588.0
K07130	14895.0
K07131	0.0
K07137	44839.0
K07134	0.0
K07135	0.0
K01860	0.0
K01866	27440.0
K01867	27439.0
K01865	33.0
K01868	30772.0
K01869	27399.0
K06140	1.0
K04766	1.0
K04767	2.0
K04764	1.0
K04762	8661.0
K04763	35956.0
K04760	1.0
K04761	192.0
K04768	1.0
K04769	17346.0
K08313	1.0
K08312	0.0
K08311	806.0
K08310	1.0
K08317	890.0
K08316	14114.0
K08315	0.0
K08314	2312.0
K05149	0.0
K08319	0.0
K08318	0.0
K06339	0.0
K14648	0.0
K14392	23.0
K14393	1.0
K14645	0.0
K14647	0.0
K01689	32626.0
K01686	29217.0
K01687	34253.0
K01684	4800.0
K01685	15897.0
K01682	1.0
K01681	27104.0
K05308	0.0
K02889	0.0
K02888	27399.0
K02885	0.0
K02884	27400.0
K02887	27400.0
K02886	27400.0
K02881	27400.0
K02883	0.0
K13743	0.0
K02086	1117.0
K02081	776.0
K02080	0.0
K02083	446.0
K02082	47.0
K13831	0.0
K03428	0.0
K03429	5898.0
K03424	38431.0
K03935	0.0
K03932	0.0
K03933	890.0
K03930	4035.0
K03931	40.0
K02339	1.0
K02338	27400.0
K02337	27087.0
K02336	0.0
K02335	30263.0
K02334	7475.0
K02330	0.0
K03688	8282.0
K03689	0.0
K03680	515.0
K03683	0.0
K03684	51.0
K03685	27400.0
K03686	51941.0
K03687	24802.0
K07301	12990.0
K07300	0.0
K07303	1.0
K07302	2.0
K07305	854.0
K07304	1667.0
K07307	1169.0
K07306	202.0
K07309	51.0
K07308	205.0
K02617	0.0
K02610	0.0
K02963	27400.0
K02612	0.0
K02961	26842.0
K09686	79592.0
K09687	142388.0
K09684	774.0
K09685	1674.0
K09682	0.0
K09683	0.0
K09680	1.0
K09681	0.0
K09688	0.0
K09689	0.0
K05962	0.0
K05961	0.0
K05967	23.0
K05966	64.0
K11159	0.0
K05964	46.0
K05968	0.0
K11152	0.0
K00309	0.0
K00658	3.0
K00304	0.0
K00305	0.0
K00654	0.0
K00655	40941.0
K00652	8663.0
K00301	0.0
K00302	3169.0
K00303	1.0
K10828	0.0
K06431	0.0
K06432	0.0
K06433	0.0
K06434	1.0
K06436	1147.0
K06437	0.0
K10820	515.0
K06439	0.0
K10822	0.0
K10823	0.0
K10826	0.0
K09167	2881.0
K06322	0.0
K14117	0.0
K14259	0.0
K14257	0.0
K01308	2686.0
K01303	0.0
K01301	0.0
K01305	261.0
K01304	1157.0
K02658	0.0
K00672	0.0
K02650	7904.0
K02651	2.0
K02652	11209.0
K02653	14157.0
K02654	36205.0
K05687	0.0
K02656	0.0
K05685	1.0
K00878	16735.0
K00879	1821.0
K00872	3300.0
K00873	27616.0
K00870	0.0
K00876	38430.0
K00877	0.0
K00874	31383.0
K00875	0.0
K04487	37840.0
K04486	20324.0
K04485	27074.0
K04484	0.0
K04483	0.0
K04482	0.0
K04480	0.0
K04488	21673.0
K12049	0.0
K13693	0.0
K13706	0.0
K13694	2.0
K13695	0.0
K05977	0.0
K09516	0.0
K02434	24522.0
K02435	21872.0
K02436	1309.0
K02437	12122.0
K05350	5504.0
K02431	7392.0
K08100	0.0
K02433	25785.0
K02438	16434.0
K02439	2.0
K03745	1.0
K03744	18013.0
K03747	0.0
K03210	27099.0
K03217	27969.0
K03216	18690.0
K03215	1.0
K03742	23393.0
K03219	0.0
K03218	27398.0
K03749	1.0
K03748	0.0
K02383	0.0
K06327	0.0
K06320	3131.0
K07238	28124.0
K09479	0.0
K09478	0.0
K09475	0.0
K09474	0.0
K09477	0.0
K09476	0.0
K09471	0.0
K09470	0.0
K09473	0.0
K09472	0.0
K07543	0.0
K06898	13639.0
K13967	0.0
K13963	4462.0
K07545	0.0
K00737	2885.0
K05345	0.0
K11706	0.0
K11707	1.0
K11704	0.0
K11705	0.0
K11708	1.0
K11709	1.0
K05588	0.0
K07114	28161.0
K07443	6566.0
K07116	0.0
K07117	1.0
K07110	0.0
K07447	27399.0
K07112	1830.0
K07113	0.0
K07448	3139.0
K07118	937.0
K07119	3.0
K10619	0.0
K10618	0.0
K10617	0.0
K10616	0.0
K01848	0.0
K01849	0.0
K01844	839.0
K01845	5824.0
K01846	2.0
K01847	17320.0
K01840	39433.0
K01841	1312.0
K01842	0.0
K01843	161.0
K06219	0.0
K10832	0.0
K05348	0.0
K14203	0.0
K08483	17392.0
K08482	0.0
K08481	0.0
K08480	0.0
K08485	0.0
K08484	0.0
K00464	0.0
K00467	0.0
K00466	0.0
K00461	0.0
K00460	0.0
K00463	0.0
K00462	0.0
K04509	0.0
K00469	0.0
K00468	0.0
K08645	0.0
K04744	1.0
K01518	0.0
K01519	0.0
K04748	0.0
K04749	881.0
K01514	1.0
K01515	25067.0
K01512	13163.0
K01510	0.0
K14623	329.0
K14626	0.0
K14627	0.0
K14628	0.0
K14629	0.0
K03918	0.0
K03919	0.0
K12372	1.0
K12373	46761.0
K12370	1.0
K12371	1.0
K02359	0.0
K02358	27401.0
K02351	0.0
K02352	0.0
K02355	53667.0
K02357	27400.0
K02356	27666.0
K13574	0.0
K13573	0.0
K13572	0.0
K13571	0.0
K13570	0.0
K12112	0.0
K12113	0.0
K12110	0.0
K12111	275.0
K07329	0.0
K07328	0.0
K07323	1.0
K07322	17322.0
K07321	2353.0
K07320	1.0
K07327	0.0
K07326	0.0
K07325	0.0
K07324	0.0
K08163	0.0
K06180	66467.0
K06181	806.0
K06182	13757.0
K06183	18708.0
K06186	1.0
K06187	27400.0
K06188	321.0
K06189	1.0
K08359	0.0
K07589	0.0
K07588	8660.0
K07587	0.0
K07586	4006.0
K07585	0.0
K07584	21268.0
K07583	0.0
K07582	0.0
K07581	0.0
K07580	0.0
K11139	0.0
K05989	36408.0
K05988	0.0
K05985	3746.0
K05987	0.0
K05986	0.0
K10843	0.0
K08354	0.0
K10844	2.0
K10848	0.0
K00673	0.0
K00674	9782.0
K00675	856.0
K00676	16453.0
K00677	8662.0
K06988	807.0
K06989	744.0
K08351	0.0
K06980	1.0
K06981	0.0
K06982	0.0
K08350	0.0
K06984	0.0
K06985	0.0
K06986	0.0
K06987	12132.0
K02445	3895.0
K02444	3410.0
K00582	0.0
K00583	0.0
K00580	0.0
K02110	25211.0
K00586	0.0
K00587	0.0
K00584	0.0
K08921	0.0
K02441	8.0
K00588	1.0
K08922	0.0
K02440	3074.0
K00018	30197.0
K08923	0.0
K02443	7597.0
K00019	1.0
K02442	0.0
K08925	0.0
K08926	0.0
K08927	0.0
K03149	1402.0
K06604	0.0
K00015	0.0
K01989	16147.0
K00854	40550.0
K00855	0.0
K00856	1.0
K00857	4241.0
K00850	69675.0
K00851	853.0
K00852	29934.0
K00853	969.0
K00858	27393.0
K00859	27285.0
K01181	9963.0
K01180	0.0
K01183	4505.0
K01182	18252.0
K01185	8681.0
K01184	0.0
K01187	49189.0
K01188	25496.0
K02596	21.0
K13766	1.0
K13767	2.0
K13003	0.0
K13002	0.0
K13000	0.0
K02984	0.0
K02986	27401.0
K02987	0.0
K02636	0.0
K02982	24517.0
K02983	0.0
K02638	0.0
K02639	0.0
K02988	27114.0
K08298	104.0
K08299	0.0
K03583	0.0
K03582	0.0
K03581	22066.0
K03580	0.0
K03587	8712.0
K03586	1.0
K03585	17323.0
K03584	27395.0
K03589	25357.0
K03588	44042.0
K01725	0.0
K01724	1.0
K01727	85.0
K01726	7278.0
K01721	0.0
K01720	0.0
K01722	0.0
K13008	0.0
K01729	0.0
K01728	4.0
K09530	0.0
K09539	0.0
K02188	15031.0
K02189	15044.0
K02182	2.0
K02183	0.0
K03769	3681.0
K03768	42844.0
K03767	852.0
K03765	0.0
K03764	0.0
K03763	33120.0
K03762	53.0
K03761	0.0
K03760	0.0
K09457	306.0
K09456	0.0
K09459	1310.0
K09458	28764.0
K00602	59719.0
K13988	0.0
K13985	0.0
K09981	1.0
K09980	0.0
K09983	0.0
K09982	0.0
K09985	0.0
K09984	0.0
K09987	0.0
K09986	0.0
K09989	3137.0
K09988	3215.0
K12583	0.0
K12582	0.0
K12589	0.0
K11720	1.0
K09759	4183.0
K10985	0.0
K10984	3.0
K07468	0.0
K07469	1.0
K07464	15578.0
K07465	0.0
K07466	0.0
K07467	8327.0
K07460	22080.0
K07461	6204.0
K07462	27396.0
K07463	0.0
K10679	0.0
K10678	0.0
K10671	0.0
K10670	12282.0
K10673	0.0
K10672	426.0
K10674	0.0
K10677	0.0
K10676	0.0
K08726	0.0
K08724	266.0
K08722	3485.0
K08723	0.0
K08720	0.0
K08721	0.0
K08728	807.0
K10187	0.0
K00119	0.0
K00118	0.0
K00449	0.0
K00448	0.0
K00115	0.0
K00446	0.0
K00117	0.0
K00116	3.0
K00111	25354.0
K00442	0.0
K00113	1.0
K00112	1.0
K01539	0.0
K01531	12624.0
K04720	19227.0
K01533	28222.0
K01534	59226.0
K01535	0.0
K01537	29793.0
K14358	0.0
K14605	0.0
K14606	0.0
K00413	0.0
K10120	1.0
K05600	0.0
K05777	24.0
K03972	0.0
K03973	2366.0
K03970	0.0
K03971	0.0
K03976	27390.0
K03977	27400.0
K03974	0.0
K03975	10374.0
K03978	27400.0
K03979	27400.0
K13378	8660.0
K02372	19688.0
K02371	24348.0
K02377	11620.0
K02379	54.0
K03396	0.0
K03397	0.0
K03394	17029.0
K03395	0.0
K03392	0.0
K03393	0.0
K03390	8661.0
K03391	0.0
K03399	6.0
K03027	0.0
K12136	0.0
K12137	0.0
K06610	0.0
K12138	0.0
K12139	0.0
K11444	0.0
K11440	0.0
K11443	0.0
K11442	1.0
K00612	1.0
K00613	51.0
K00610	23788.0
K00611	17321.0
K00616	13051.0
K00617	0.0
K00614	0.0
K00615	81193.0
K00619	0.0
K10863	0.0
K07874	0.0
K06234	0.0
K10240	0.0
K10241	0.0
K10242	0.0
K10243	0.0
K04110	0.0
K04113	0.0
K04112	0.0
K04115	0.0
K04114	0.0
K04117	0.0
K04116	0.0
K04118	0.0
K05517	0.0
K07705	447.0
K07704	498.0
K07707	2952.0
K07706	3719.0
K07701	0.0
K07700	0.0
K07703	0.0
K07702	0.0
K07709	0.0
K07708	1.0
K01955	40785.0
K13042	0.0
K09934	0.0
K09935	6747.0
K06216	45.0
K09937	0.0
K13745	0.0
K13746	0.0
K13747	21565.0
K13740	0.0
K13741	0.0
K13742	0.0
K06211	2886.0
K06212	53.0
K09933	1.0
K02618	0.0
K02619	8662.0
K02968	27094.0
K02966	0.0
K02967	27400.0
K02616	0.0
K02965	27400.0
K02962	0.0
K02611	0.0
K02613	0.0
K03569	43162.0
K03568	5.0
K03565	27125.0
K06218	0.0
K03567	0.0
K03566	2.0
K03561	17322.0
K03560	1.0
K03563	15089.0
K03562	1.0
K06430	0.0
K01709	1034.0
K01708	0.0
K01707	0.0
K01706	263.0
K01705	0.0
K01704	66806.0
K01703	67090.0
K01702	0.0
K14165	0.0
K14164	0.0
K14166	0.0
K14161	1.0
K14160	1.0
K14162	1.0
K05396	215.0
K03709	961.0
K03708	1767.0
K08160	0.0
K03701	40554.0
K03700	15420.0
K03703	21921.0
K03702	27400.0
K03705	18740.0
K03704	24876.0
K03707	1024.0
K03706	14638.0
K06289	0.0
K06288	0.0
K06283	16953.0
K06282	54.0
K06281	54.0
K06287	26564.0
K06286	852.0
K06285	814.0
K06284	11359.0
K08161	846.0
K07540	0.0
K06438	14380.0
K06869	0.0
K06868	0.0
K06867	40.0
K06866	0.0
K06865	0.0
K06864	6666.0
K06863	0.0
K06862	0.0
K06861	9176.0
K06860	0.0
K12659	0.0
K12658	0.0
K07547	0.0
K07546	0.0
K15023	0.0
K15022	0.0
K15020	0.0
K15024	8055.0
K08700	0.0
K08162	2883.0
K07544	0.0
K00137	0.0
K00135	12.0
K00134	28274.0
K00133	27392.0
K00132	33.0
K00131	23.0
K00130	2906.0
K00139	0.0
K00138	0.0
K00429	0.0
K00428	8660.0
K00421	0.0
K00423	0.0
K00425	9564.0
K00427	0.0
K00426	9564.0
K14292	0.0
K14379	0.0
K14370	0.0
K14371	0.0
K14372	0.0
K14373	0.0
K14374	0.0
K14375	0.0
K09845	0.0
K14082	0.0
K14083	0.0
K14080	0.0
K14081	0.0
K14086	2885.0
K14087	2936.0
K14084	1309.0
K14088	2937.0
K14089	2886.0
K01552	9615.0
K01551	1847.0
K01556	1.0
K01557	0.0
K01554	806.0
K01555	0.0
K04708	0.0
K03955	0.0
K13689	0.0
K13688	536.0
K13683	0.0
K13685	1641.0
K13684	0.0
K13687	0.0
K13686	0.0
K14159	0.0
K02399	0.0
K02398	1102.0
K02395	1046.0
K02394	1.0
K02397	3952.0
K02396	15481.0
K02391	1.0
K02390	8038.0
K02393	1.0
K02392	19879.0
K13533	0.0
K13532	0.0
K13531	45.0
K13530	846.0
K01550	0.0
K05658	0.0
K14054	21.0
K02601	29660.0
K02970	27176.0
K05378	0.0
K12339	1.0
K14060	0.0
K11687	0.0
K11686	0.0
K11685	0.0
K11689	1007.0
K11688	344.0
K08939	0.0
K03048	1125.0
K03049	0.0
K13821	3.0
K13820	1.0
K03042	0.0
K03043	27115.0
K03040	27170.0
K03041	0.0
K03046	27116.0
K03047	0.0
K03044	0.0
K03045	0.0
K00348	8660.0
K09847	0.0
K00692	21.0
K00638	14691.0
K00639	9827.0
K00693	0.0
K00634	12758.0
K00635	0.0
K00630	0.0
K00631	0.0
K00632	839.0
K00633	3600.0
K00691	1657.0
K00696	0.0
K00694	1378.0
K00695	0.0
K10854	0.0
K07811	0.0
K07810	0.0
K07813	13046.0
K07812	50.0
K07814	3425.0
K07816	1173.0
K00090	0.0
K00091	5003.0
K00094	2313.0
K00096	3395.0
K00097	9810.0
K00098	0.0
K00099	26256.0
K10228	0.0
K10229	0.0
K12548	0.0
K10222	0.0
K10220	0.0
K10221	0.0
K10227	0.0
K05822	2.0
K01949	0.0
K01945	27391.0
K01947	0.0
K01946	0.0
K01941	24.0
K01940	25039.0
K06357	0.0
K07729	39037.0
K07728	0.0
K07727	29649.0
K07726	3635.0
K07725	0.0
K07724	0.0
K07723	816.0
K07722	51.0
K07721	0.0
K07720	68457.0
K00899	936.0
K05824	0.0
K00891	34371.0
K00892	0.0
K00895	2.0
K00897	7827.0
K08151	806.0
K08153	852.0
K08154	0.0
K02948	27400.0
K02942	0.0
K02944	0.0
K05665	0.0
K02946	27398.0
K13793	0.0
K06352	0.0
K01769	0.0
K01768	5.0
K01761	1.0
K01760	914.0
K01762	0.0
K09578	0.0
K01766	0.0
K08164	0.0
K02493	27115.0
K08166	0.0
K08167	1.0
K02496	1.0
K02497	1.0
K02494	1.0
K02495	44957.0
K02498	1.0
K02499	1966.0
K08168	0.0
K08169	1.0
K14415	2900.0
K14414	0.0
K06881	27409.0
K00436	0.0
K06332	0.0
K12815	0.0
K12810	0.0
K06885	1127.0
K00437	1.0
K06335	0.0
K06334	17864.0
K03547	16959.0
K03546	14624.0
K03545	34109.0
K03544	33559.0
K03543	8660.0
K06888	3621.0
K10941	0.0
K03549	854.0
K03548	0.0
K10940	0.0
K02236	1729.0
K02237	15884.0
K02234	0.0
K02232	15113.0
K02233	18808.0
K02230	2.0
K02231	23071.0
K06359	0.0
K02238	24355.0
K02239	0.0
K03723	27069.0
K03722	3257.0
K03721	0.0
K03720	0.0
K03727	0.0
K03726	0.0
K03725	0.0
K03724	27.0
K06358	0.0
K12673	0.0
K12679	0.0
K12678	0.0
K06410	12047.0
K11898	0.0
K11899	0.0
K11896	1.0
K11897	0.0
K11894	0.0
K11895	1.0
K11892	1.0
K11893	1.0
K11890	0.0
K11891	1.0
K08762	0.0
K08764	0.0
K08765	0.0
K10418	0.0
K11325	0.0
K11326	0.0
K11327	0.0
K11328	0.0
K11329	0.0
K00151	0.0
K00150	0.0
K00153	0.0
K00400	0.0
K00407	0.0
K00406	1.0
K00405	1.0
K00404	0.0
K00158	808.0
K01342	0.0
K09388	0.0
K09386	0.0
K09384	3.0
K04094	4958.0
K04095	2945.0
K04096	27106.0
K04097	0.0
K04090	0.0
K04091	1.0
K04092	0.0
K04093	0.0
K04098	0.0
K04099	0.0
K01578	0.0
K01579	9762.0
K01574	1.0
K01575	1658.0
K01576	0.0
K01577	0.0
K01571	16706.0
K01572	30118.0
K01573	0.0
K02009	6865.0
K02008	59356.0
K02005	26782.0
K02004	183884.0
K02007	8293.0
K02006	83186.0
K02001	1.0
K02000	852.0
K02003	210644.0
K02002	853.0
K03065	0.0
K08952	0.0
K03060	17900.0
K13809	0.0
K10948	0.0
K09607	0.0
K06125	0.0
K04337	0.0
K06120	2312.0
K06121	0.0
K04336	0.0
K01127	0.0
K09703	40.0
K00004	1611.0
K14699	0.0
K09702	1928.0
K14698	0.0
K05311	53.0
K13829	0.0
K10943	0.0
K07291	0.0
K07290	0.0
K10206	20899.0
K10202	1.0
K10208	1.0
K10209	2.0
K01966	1.0
K01965	0.0
K01964	21.0
K01963	14374.0
K01962	10545.0
K01961	41903.0
K01960	8660.0
K01969	0.0
K01968	0.0
K07749	3650.0
K07748	0.0
K07741	3984.0
K07740	0.0
K07743	0.0
K07742	18738.0
K07745	0.0
K07744	0.0
K07746	0.0
K01299	3163.0
K01295	1463.0
K01297	2950.0
K02922	0.0
K05603	0.0
K02921	0.0
K02926	27400.0
K05607	0.0
K02924	0.0
K05605	0.0
K02928	0.0
K02929	0.0
K00216	0.0
K00217	0.0
K00214	0.0
K00215	31845.0
K00213	0.0
K00210	0.0
K00211	0.0
K00218	0.0
K00219	87.0
K01035	0.0
K01034	945.0
K04517	27389.0
K01740	52553.0
K01031	0.0
K01746	280.0
K01745	289.0
K01744	9742.0
K01749	5346.0
K01039	107.0
K04518	10327.0
K09591	0.0
K14129	0.0
K14128	0.0
K14121	0.0
K14120	0.0
K14123	0.0
K14122	0.0
K14125	0.0
K14124	0.0
K14127	0.0
K14126	0.0
K03521	22964.0
K03520	0.0
K03523	20455.0
K03522	23323.0
K03525	27700.0
K03524	28524.0
K03527	28797.0
K03526	26537.0
K03529	18709.0
K03528	0.0
K06338	1.0
K02217	11805.0
K03299	3655.0
K03298	22.0
K13472	0.0
K03293	4927.0
K03292	29590.0
K03291	0.0
K03290	0.0
K03297	2937.0
K03296	30406.0
K03295	9467.0
K03294	14022.0
K13009	0.0
K12690	0.0
K09743	0.0
K06022	0.0
K07190	0.0
K06021	0.0
K07192	4098.0
K06020	0.0
K06027	0.0
K06026	0.0
K09744	0.0
K07991	3.0
K08749	0.0
K09835	1.0
K09834	0.0
K10439	53557.0
K06351	0.0
K09833	0.0
K10925	0.0
K10924	0.0
K10927	0.0
K10926	0.0
K10923	0.0
K10922	0.0
K09629	0.0
K10697	0.0
K00179	12322.0
K00172	2279.0
K00171	1654.0
K00170	1750.0
K00177	11874.0
K00176	11874.0
K00175	20771.0
K00174	20487.0
K13478	0.0
K14338	0.0
K14339	0.0
K14335	0.0
K14337	0.0
K14330	0.0
K14331	0.0
K14333	0.0
K08918	0.0
K13479	3812.0
K04078	27108.0
K04079	26521.0
K04076	815.0
K04077	27392.0
K04074	3614.0
K04075	26780.0
K04072	24288.0
K04073	0.0
K04070	13909.0
K04071	0.0
K14597	0.0
K13318	0.0
K08280	0.0
K13641	1416.0
K13640	51.0
K13643	1310.0
K13642	0.0
K02027	201958.0
K02026	365022.0
K02025	378463.0
K02024	0.0
K02023	3786.0
K02022	3.0
K02021	0.0
K02020	5580.0
K02029	30463.0
K02028	35760.0
K03886	0.0
K03887	0.0
K03884	0.0
K03885	10381.0
K03881	0.0
K03888	0.0
K03889	0.0
K12998	0.0
K12999	1.0
K12992	3364.0
K12993	0.0
K12990	2883.0
K12991	0.0
K12996	808.0
K12997	807.0
K12994	0.0
K12995	2.0
K08979	0.0
K08978	22386.0
K03088	223600.0
K03089	1.0
K03086	33657.0
K03087	0.0
K08971	0.0
K08970	0.0
K03082	66.0
K03080	0.0
K08974	29017.0
K13868	0.0
K00918	2573.0
K01553	0.0
K12214	0.0
K11646	0.0
K11645	0.0
K11641	0.0
K11640	0.0
K12736	0.0
K12733	0.0
K07507	11986.0
K07506	0.0
K07505	0.0
K07504	0.0
K07503	0.0
K07502	4198.0
K07501	0.0
K07500	0.0
K07509	0.0
K07508	0.0
K11422	0.0
K08698	0.0
K10773	29935.0
K10774	0.0
K14286	0.0
K10778	1.0
K14287	1.0
K00140	633.0
K05501	1.0
K01903	3.0
K01902	3.0
K01905	1.0
K01904	0.0
K01907	0.0
K01906	0.0
K01909	0.0
K01908	0.0
K14534	1466.0
K00147	27360.0
K07767	0.0
K07769	0.0
K07768	0.0
K06203	0.0
K06202	1.0
K09921	1.0
K09920	0.0
K09927	2884.0
K09024	0.0
K09022	250.0
K09023	0.0
K09020	515.0
K09021	0.0
K02908	0.0
K02909	27399.0
K08218	8662.0
K08219	0.0
K02904	27379.0
K02906	27399.0
K02907	27391.0
K02902	26780.0
K00230	21.0
K00231	2.0
K00232	0.0
K08976	2.0
K00234	0.0
K00239	18736.0
K06209	14744.0
K09928	0.0
K01015	0.0
K01014	0.0
K01012	29059.0
K01011	2414.0
K01010	0.0
K08920	0.0
K14103	0.0
K14102	0.0
K14101	0.0
K14100	0.0
K14105	0.0
K14104	0.0
K14109	0.0
K14108	0.0
K06401	0.0
K00893	0.0
K13402	0.0
K12858	0.0
K03503	8660.0
K03502	24429.0
K03501	27398.0
K03500	18733.0
K08924	0.0
K02278	1043.0
K02279	3288.0
K12977	0.0
K02276	1.0
K02277	0.0
K02274	2.0
K02275	1.0
K13450	0.0
K13451	0.0
K13452	0.0
K13454	0.0
K13455	0.0
K12509	0.0
K12508	1.0
K12507	33.0
K12506	294.0
K12500	0.0
K12503	0.0
K05926	0.0
K09728	0.0
K14587	515.0
K06597	0.0
K06596	0.0
K06595	0.0
K06599	0.0
K06598	0.0
K07978	0.0
K07979	49367.0
K07976	0.0
K14585	0.0
K10907	21724.0
K10906	0.0
K10901	0.0
K10909	0.0
K10908	0.0
K09819	852.0
K09818	852.0
K09817	26941.0
K09816	26909.0
K09815	27001.0
K06374	17587.0
K06373	17570.0
K09812	30411.0
K09811	30306.0
K09810	11544.0
K09724	0.0
K14582	0.0
K09721	0.0
K04058	0.0
K04059	0.0
K04050	0.0
K04051	0.0
K04052	0.0
K04053	0.0
K04054	0.0
K04055	0.0
K04056	0.0
K04057	0.0
K01047	0.0
K08975	0.0
K10015	0.0
K10014	0.0
K10017	0.0
K10016	0.0
K10011	0.0
K10010	2410.0
K10013	0.0
K10012	3207.0
K10019	0.0
K10018	0.0
K13665	3.0
K13664	0.0
K13663	0.0
K13662	0.0
K13661	0.0
K13660	0.0
K13669	0.0
K13668	0.0
K07641	0.0
K01466	496.0
K13590	0.0
K01464	12557.0
K01465	28415.0
K01462	42802.0
K01463	1557.0
K01460	0.0
K01461	0.0
K13599	1.0
K13598	0.0
K01468	110.0
K01469	0.0
K09251	21.0
K09252	0.0
K02041	4240.0
K02040	28438.0
K02043	0.0
K02045	251.0
K02044	4244.0
K02047	251.0
K02046	251.0
K02049	36099.0
K02048	251.0
K05549	0.0
K05548	1.0
K06046	0.0
K03319	105.0
K03316	905.0
K03317	4.0
K03314	0.0
K03315	21752.0
K03312	9947.0
K03313	55.0
K03310	35585.0
K03311	4978.0
K12052	0.0
K02945	28072.0
K06162	0.0
K06163	0.0
K06160	0.0
K06161	0.0
K06166	0.0
K00359	2762.0
K06164	0.0
K06165	0.0
K06168	26257.0
K06169	0.0
K13020	0.0
K07158	0.0
K07159	0.0
K04835	1.0
K11621	0.0
K11991	0.0
K11622	0.0
K11996	4.0
K11627	0.0
K11626	0.0
K11629	1.0
K11628	0.0
K07561	0.0
K07560	27388.0
K07563	0.0
K07562	0.0
K07565	0.0
K07564	0.0
K07567	30129.0
K07566	33405.0
K07569	0.0
K07568	35747.0
K09925	1.0
K11199	0.0
K11198	0.0
K11192	0.0
K11191	0.0
K11196	0.0
K11195	0.0
K11194	0.0
K02492	5274.0
K10713	0.0
K10710	2843.0
K10711	1.0
K10716	0.0
K02490	0.0
K10714	0.0
K10715	0.0
K01929	27393.0
K01928	28942.0
K01923	27710.0
K01922	872.0
K01921	28208.0
K01920	1.0
K01926	26848.0
K01925	27412.0
K01924	27392.0
K07789	1.0
K07788	1.0
K07785	0.0
K07784	0.0
K07787	2.0
K07786	0.0
K07781	0.0
K07783	0.0
K07782	0.0
K05835	0.0
K06355	0.0
K14661	0.0
K09844	0.0
K00782	853.0
K00783	27401.0
K00784	27865.0
K00785	0.0
K00786	4566.0
K00039	0.0
K00036	3755.0
K00037	0.0
K00034	829.0
K00035	0.0
K00032	0.0
K00033	4607.0
K00030	821.0
K00031	26530.0
K01259	53.0
K01258	23961.0
K01255	5495.0
K01256	2.0
K01251	13410.0
K01250	4138.0
K01253	0.0
K01252	0.0
K09008	0.0
K09009	0.0
K09000	0.0
K09001	1.0
K09002	3700.0
K09003	0.0
K09004	22.0
K09005	52.0
K09006	0.0
K09007	1.0
K09846	0.0
K08234	6426.0
K00258	0.0
K00259	1036.0
K00252	1.0
K00253	0.0
K00256	0.0
K00257	9499.0
K00254	0.0
K00255	0.0
K01079	1421.0
K01078	0.0
K01071	851.0
K01070	1.0
K01073	0.0
K01077	13148.0
K01076	835.0
K14472	0.0
K14471	0.0
K14470	0.0
K14475	73.0
K09841	0.0
K02788	272.0
K02782	1.0
K02783	936.0
K02781	689.0
K02786	272.0
K02787	1.0
K02784	1.0
K01060	882.0
K01787	695.0
K01786	15481.0
K01785	37673.0
K01784	36728.0
K01783	32872.0
K01782	1.0
K01781	0.0
K01780	0.0
K01789	0.0
K01788	14979.0
K02526	800.0
K02527	8661.0
K02525	0.0
K02250	1.0
K02523	8661.0
K02520	27137.0
K02521	0.0
K02258	0.0
K02259	2.0
K02528	27381.0
K02529	133769.0
K03781	11862.0
K03780	866.0
K03783	24699.0
K03782	2.0
K03785	4983.0
K03784	11770.0
K03787	11551.0
K03786	22451.0
K03789	17171.0
K03788	1.0
K10700	0.0
K00342	8661.0
K03124	0.0
K03120	0.0
K12527	3812.0
K12526	0.0
K12525	0.0
K12524	17321.0
K12523	0.0
K12522	0.0
K09789	8660.0
K09788	566.0
K09787	18686.0
K09786	837.0
K09785	0.0
K09781	1.0
K09780	0.0
K10961	0.0
K10960	0.0
K10963	0.0
K10962	0.0
K10965	0.0
K10964	0.0
K10966	0.0
K09879	0.0
K06318	0.0
K06311	0.0
K06310	541.0
K06312	0.0
K06314	0.0
K06317	1962.0
K11389	0.0
K11386	0.0
K11387	0.0
K11384	0.0
K11385	0.0
K11382	0.0
K11383	0.0
K11381	1.0
K11949	0.0
K10380	0.0
K04032	718.0
K04033	0.0
K04030	963.0
K04031	10104.0
K04036	0.0
K04037	0.0
K04034	2.0
K04035	516.0
K04038	0.0
K04039	0.0
K07046	20.0
K07047	5742.0
K07044	0.0
K07045	13782.0
K07042	18740.0
K07043	23352.0
K07040	17926.0
K07041	0.0
K07048	817.0
K07049	0.0
K08664	0.0
K02584	2.0
K10039	795.0
K10038	1.0
K10037	0.0
K10036	22.0
K04788	0.0
K04789	0.0
K04784	1.0
K04785	0.0
K04786	0.0
K04787	0.0
K04780	0.0
K04781	21.0
K04782	0.0
K04783	0.0
K13601	0.0
K13603	0.0
K13602	0.0
K13605	0.0
K13604	0.0
K13607	52.0
K02404	1048.0
K05783	0.0
K05782	0.0
K05781	0.0
K05780	0.0
K05787	0.0
K05786	2.0
K05785	0.0
K05784	0.0
K05789	0.0
K05788	1.0
K01442	25249.0
K01443	18631.0
K01444	317.0
K01446	807.0
K01447	11481.0
K01448	47154.0
K01449	14495.0
K14803	0.0
K02069	71.0
K05569	3025.0
K08008	0.0
K02063	0.0
K05566	2992.0
K05565	2.0
K05563	0.0
K05562	0.0
K05561	0.0
K02064	0.0
K03338	3147.0
K03339	0.0
K03330	0.0
K03331	0.0
K03332	20.0
K03333	0.0
K03335	2942.0
K03336	2942.0
K03337	3147.0
K12956	0.0
K12957	0.0
K12954	0.0
K12955	0.0
K12952	0.0
K12953	0.0
K12950	0.0
K12951	0.0
K14733	0.0
K00109	0.0
K06148	48145.0
K06149	0.0
K06144	0.0
K06145	1.0
K06146	0.0
K06147	252999.0
K06141	0.0
K06142	25990.0
K06143	1.0
K11945	0.0
K08948	0.0
K08949	0.0
K00071	0.0
K14664	0.0
K13810	0.0
K14665	0.0
K03058	0.0
K11609	0.0
K11608	0.0
K14660	0.0
K11603	0.0
K11602	0.0
K11601	0.0
K11600	0.0
K11607	0.0
K11606	0.0
K11605	0.0
K11604	0.0
K10558	515.0
K10559	534.0
K10550	548.0
K10551	548.0
K10552	0.0
K10553	0.0
K10554	0.0
K10555	775.0
K10556	548.0
K10557	515.0
K03051	0.0
K03050	0.0
K07549	0.0
K07548	0.0
K07239	3.0
K07235	0.0
K07234	0.0
K07237	0.0
K07236	0.0
K07231	0.0
K07230	1.0
K07233	0.0
K07232	0.0
K02467	0.0
K05306	3149.0
K05305	5197.0
K05304	0.0
K05303	0.0
K05301	0.0
K02565	0.0
K08644	0.0
K08646	0.0
K08641	4.0
K08643	0.0
K08642	0.0
K12146	0.0
K00010	5358.0
K00011	0.0
K00012	26118.0
K00013	27314.0
K00014	30096.0
K00016	21537.0
K09065	0.0
K08252	2.0
K08253	0.0
K08256	0.0
K08255	1.0
K08258	0.0
K08259	1.0
K00274	1.0
K00275	2.0
K00276	0.0
K00270	0.0
K00271	0.0
K00272	0.0
K00273	0.0
K00278	23898.0
K00279	0.0
K12675	0.0
K01277	8660.0
K01274	0.0
K01273	9967.0
K01271	5166.0
K01270	32080.0
K01278	8662.0
K00906	1.0
K00904	1671.0
K00903	1.0
K00901	3584.0
K13785	0.0
K00908	0.0
K11149	0.0
K01053	1.0
K01051	8.0
K01057	2.0
K01056	27400.0
K01055	0.0
K01054	0.0
K01058	1.0
K02500	27314.0
K02501	27263.0
K02502	18587.0
K02503	27399.0
K02504	0.0
K02505	0.0
K02506	0.0
K02507	0.0
K02508	0.0
K02509	1.0
K00291	0.0
K13410	0.0
K13148	0.0
K13419	0.0
K05825	0.0
K03106	27400.0
K03105	0.0
K03101	30744.0
K03100	63623.0
K12541	0.0
K12540	0.0
K12543	0.0
K12542	0.0
K12545	0.0
K12544	0.0
K12547	0.0
K12546	0.0
K12549	0.0
K06080	0.0
K11018	0.0
K11019	0.0
K11016	0.0
K11017	0.0
K11014	0.0
K11015	0.0
K11012	0.0
K11013	0.0
K11010	0.0
K11011	0.0
K06333	17052.0
K06880	0.0
K06883	0.0
K06882	0.0
K09857	0.0
K06884	1.0
K06887	0.0
K06886	2.0
K06889	47559.0
K10942	0.0
K09859	1.0
K09858	1.0
K10947	49420.0
K10946	0.0
K10945	0.0
K10944	0.0
K13284	0.0
K00483	33.0
K00481	0.0
K00480	1.0
K00486	0.0
K00485	0.0
K00484	0.0
K09901	0.0
K10929	0.0
K07684	1.0
K07685	0.0
K07686	0.0
K07687	0.0
K07681	1.0
K07688	0.0
K07689	0.0
K10928	0.0
K04018	0.0
K04019	757.0
K04014	101.0
K04015	206.0
K04016	0.0
K04017	0.0
K04013	52.0
K07060	0.0
K07061	0.0
K07062	4.0
K07063	0.0
K07064	0.0
K07065	0.0
K07066	2884.0
K07067	815.0
K07068	0.0
K07069	3728.0
K01121	0.0
K13629	0.0
K13628	2.0
K13623	0.0
K13622	0.0
K13620	0.0
K13626	4964.0
K08586	0.0
K08587	0.0
K01428	2907.0
K01429	2905.0
K01422	8661.0
K01423	33.0
K01420	22316.0
K01421	19627.0
K01426	4092.0
K01427	0.0
K01424	24655.0
K01425	10033.0
K08068	0.0
K07538	0.0
K13086	0.0
K13085	0.0
K07287	1.0
K07824	0.0
K07682	0.0
K02722	0.0
K12978	0.0
K12979	0.0
K12972	2.0
K12973	0.0
K12974	0.0
K12975	0.0
K12976	0.0
K07821	0.0
K07683	1.0
K14750	0.0
K14751	0.0
K14953	0.0
K12288	0.0
K12289	0.0
K12282	0.0
K12283	0.0
K12280	0.0
K12281	0.0
K12286	0.0
K12287	0.0
K12284	0.0
K12285	0.0
K11957	0.0
K11956	0.0
K11955	0.0
K11954	0.0
K11953	0.0
K11952	0.0
K11951	0.0
K11950	0.0
K11959	0.0
K11958	0.0
K13889	2.0
K13888	2.0
K11963	0.0
K07217	1311.0
K07216	15555.0
K07215	0.0
K07214	2915.0
K07213	1064.0
K07212	0.0
K07219	354.0
K07218	0.0
K12150	0.0
K08689	0.0
K08688	0.0
K00402	0.0
K00401	0.0
K11994	0.0
K00152	0.0
K01043	0.0
K00154	0.0
K00157	0.0
K00156	8659.0
K10533	0.0
K10530	0.0
K10531	0.0
K10536	599.0
K10537	548.0
K10535	0.0
K10538	0.0
K10539	548.0
K00073	242.0
K13934	0.0
K00076	2541.0
K00077	23312.0
K00074	14364.0
K00075	27109.0
K00078	0.0
K00079	0.0
K02290	0.0
K02563	27392.0
K02292	0.0
K08966	0.0
K02294	0.0
K08278	0.0
K08279	0.0
K08274	0.0
K08275	0.0
K08276	0.0
K08277	0.0
K00298	1611.0
K00299	0.0
K00296	0.0
K00297	27961.0
K00294	2.0
K00292	0.0
K00293	0.0
K00290	21681.0
K07757	0.0
K12089	0.0
K01210	0.0
K01213	0.0
K01212	4197.0
K01215	851.0
K01214	0.0
K01217	0.0
K01216	1.0
K01219	0.0
K01218	3169.0
K02749	0.0
K02746	2366.0
K02747	2315.0
K02744	2929.0
K02745	2333.0
K02742	0.0
K00924	2464.0
K00925	31870.0
K00926	19771.0
K00927	27400.0
K00928	27908.0
K00929	13279.0
K12085	0.0
K02298	0.0
K02299	0.0
K02568	51.0
K02569	1.0
K02562	0.0
K02291	2.0
K02560	0.0
K02293	0.0
K02566	302.0
K02567	51.0
K02564	34566.0
K02297	0.0
K03169	59391.0
K03168	27919.0
K03163	0.0
K03162	0.0
K03167	0.0
K03166	0.0
K11038	0.0
K11039	0.0
K11030	0.0
K11031	0.0
K11032	0.0
K11033	0.0
K11034	0.0
K11035	0.0
K11036	0.0
K11037	0.0
K02546	0.0
K07668	2450.0
K07669	0.0
K07666	0.0
K07667	25242.0
K07664	1.0
K07665	6253.0
K07662	0.0
K07663	0.0
K07660	0.0
K07661	0.0
K03927	18901.0
K07008	1.0
K07009	5914.0
K07002	2.0
K07003	13844.0
K07000	1.0
K07001	14308.0
K07006	1.0
K07007	43041.0
K07004	1.0
K07005	29125.0
K03921	0.0
K02956	27400.0
K09725	0.0
K09181	1.0
K08599	0.0
K08598	0.0
K08591	32103.0
K08590	8834.0
K01156	129.0
K01154	24827.0
K01407	0.0
K01400	0.0
K01153	23513.0
K01150	806.0
K01151	26588.0
K01408	0.0
K01409	29968.0
K01158	0.0
K01159	12494.0
K05523	0.0
K05522	0.0
K05521	13953.0
K05520	8663.0
K05527	1.0
K05526	0.0
K05525	0.0
K05524	516.0
K05529	0.0
K14518	0.0
K14519	0.0
K05949	0.0
K01754	16571.0
K05942	0.0
K01027	0.0
K02171	0.0
K02170	1.0
K02173	1332.0
K02172	0.0
K01751	4385.0
K06416	2826.0
K06417	0.0
K06414	0.0
K06947	0.0
K03379	0.0
K03808	0.0
K03809	21.0
K03806	1.0
K06412	18058.0
K03804	0.0
K12296	806.0
K03802	3.0
K03803	9378.0
K06413	0.0
K10808	0.0
K06411	13337.0
K01028	539.0
K01029	839.0
K11931	0.0
K11930	0.0
K11933	0.0
K11932	0.0
K11935	0.0
K11934	1.0
K11937	0.0
K11936	806.0
K11939	0.0
K11938	0.0
K10800	0.0
K06419	0.0
K11929	0.0
K07271	13202.0
K07270	0.0
K07273	10318.0
K07272	806.0
K07275	2.0
K07274	0.0
K07277	8661.0
K07276	0.0
K07279	0.0
K07278	0.0
K10623	0.0
K02481	8659.0
K11520	0.0
K02480	0.0
K08170	1.0
K02485	1.0
K02484	11985.0
K02487	0.0
K08600	40724.0
K08603	0.0
K08602	3351.0
K08605	39.0
K08604	0.0
K09956	0.0
K09957	0.0
K09954	1.0
K09955	27845.0
K09952	317.0
K09953	0.0
K09950	0.0
K09951	14372.0
K09958	1.0
K09959	0.0
K07495	39.0
K07494	18.0
K07497	29012.0
K07496	4930.0
K07491	16568.0
K07490	0.0
K07493	4028.0
K07492	1.0
K07499	0.0
K07498	1735.0
K11209	1.0
K11208	0.0
K11204	0.0
K11203	317.0
K11202	89.0
K11201	0.0
K11200	0.0
K00058	41385.0
K00059	59677.0
K00728	0.0
K00729	0.0
K00055	0.0
K00057	27421.0
K00050	4806.0
K00051	0.0
K00720	0.0
K00721	10621.0
K14424	0.0
K06033	0.0
K14189	0.0
K14188	853.0
K06364	0.0
K14187	0.0
K01239	5444.0
K01238	854.0
K01897	32382.0
K01232	526.0
K01895	11405.0
K01230	0.0
K01893	27064.0
K01236	0.0
K01235	810.0
K01890	27399.0
K02768	1213.0
K02769	290.0
K02760	11341.0
K02761	7122.0
K02763	2.0
K02764	1.0
K02765	4082.0
K00948	43346.0
K00949	18733.0
K00942	29754.0
K00943	13929.0
K00940	9588.0
K00941	50666.0
K00946	17319.0
K00947	0.0
K00944	0.0
K00945	64179.0
K01097	0.0
K01096	1.0
K01095	1.0
K01093	0.0
K01092	13543.0
K01091	63094.0
K01090	27534.0
K03499	63895.0
K03498	47684.0
K03491	1643.0
K03490	2916.0
K03493	0.0
K03492	294.0
K03495	27349.0
K03497	70520.0
K03496	66632.0
K02817	0.0
K02814	20.0
K02815	20.0
K02810	6706.0
K02548	10647.0
K02549	853.0
K02818	1.0
K02819	3154.0
K03637	4279.0
K03636	2.0
K03147	24182.0
K03146	0.0
K08851	0.0
K06518	25912.0
K09729	814.0
K06048	0.0
K06045	0.0
K06044	0.0
K09727	0.0
K09726	0.0
K06041	9185.0
K09720	0.0
K09723	0.0
K06042	14865.0
K09897	0.0
K09896	0.0
K09895	0.0
K09894	0.0
K09893	0.0
K09892	0.0
K09891	0.0
K09890	0.0
K09899	0.0
K09898	0.0
K03622	0.0
K07648	0.0
K07649	2.0
K07398	0.0
K07399	1.0
K11056	0.0
K11057	0.0
K11054	0.0
K11055	0.0
K07640	0.0
K07393	26.0
K07390	1.0
K07391	26221.0
K07644	1.0
K07645	1.0
K07646	34922.0
K07647	0.0
K10896	0.0
K07024	107997.0
K07025	42635.0
K07026	0.0
K07027	17107.0
K07020	0.0
K07021	851.0
K07022	0.0
K07023	16952.0
K07028	0.0
K07029	45299.0
K10094	0.0
K01390	0.0
K01392	0.0
K01399	0.0
K02673	0.0
K05893	0.0
K05897	0.0
K05896	18738.0
K05895	6276.0
K05899	0.0
K05898	0.0
K00555	0.0
K00554	24290.0
K00557	0.0
K00556	8659.0
K00551	0.0
K00559	0.0
K00558	45047.0
K01170	0.0
K01173	1.0
K01174	50.0
K01175	3.0
K01176	2688.0
K01178	0.0
K01179	27891.0
K14578	0.0
K14579	0.0
K08951	0.0
K08950	0.0
K08953	0.0
K03828	5.0
K03829	1.0
K03820	8659.0
K03821	1.0
K03822	0.0
K03823	25904.0
K03824	0.0
K03825	536.0
K03826	15474.0
K03827	10936.0
K12248	0.0
K12246	0.0
K12247	0.0
K12242	0.0
K12243	0.0
K12240	1.0
K12241	0.0
K11919	0.0
K11918	0.0
K11913	0.0
K11912	0.0
K11911	0.0
K11910	0.0
K11917	0.0
K11916	0.0
K11915	0.0
K11914	0.0
K12068	0.0
K12069	0.0
K12062	0.0
K12063	0.0
K12060	0.0
K12061	0.0
K12066	0.0
K12067	0.0
K12064	0.0
K12065	0.0
K07259	8664.0
K07258	52424.0
K07253	0.0
K07251	0.0
K07250	2905.0
K07257	0.0
K07256	0.0
K07255	0.0
K07254	0.0
K05372	0.0
K05373	0.0
K05370	0.0
K05371	0.0
K05374	0.0
K05375	0.0
K09970	0.0
K09971	0.0
K09972	33.0
K09973	3.0
K09974	1.0
K09975	1.0
K09976	1126.0
K09978	0.0
K09979	8659.0
K11261	3494.0
K11260	0.0
K11263	0.0
K11264	0.0
K10793	228.0
K10796	228.0
K10797	2733.0
K10794	0.0
K10795	228.0
K00700	38285.0
K00701	0.0
K10798	0.0
K00703	28645.0
K00705	28073.0
K09828	0.0
K10133	0.0
K13053	0.0
K03192	0.0
K00964	0.0
K00965	18348.0
K00966	1064.0
K00960	0.0
K00961	0.0
K00962	27378.0
K00963	4844.0
K00969	28695.0
K12681	0.0
K02703	0.0
K08364	0.0
K08365	0.0
K02706	0.0
K08363	0.0
K08361	0.0
K02708	0.0
K02709	0.0
K08368	1.0
K08369	23.0
K01615	2259.0
K01617	1.0
K01616	0.0
K01611	2667.0
K01610	22448.0
K01613	19947.0
K01612	0.0
K01619	29505.0
K01618	0.0
K02834	27400.0
K02835	27400.0
K05281	0.0
K03619	0.0
K03618	0.0
K03617	27592.0
K03616	290.0
K03615	27077.0
K03614	27362.0
K03613	26466.0
K03612	26182.0
K03611	1.0
K03610	17232.0
K09705	41.0
K09704	5815.0
K09701	0.0
K09700	0.0
K09709	0.0
K06391	2978.0
K06390	17558.0
K06393	17556.0
K06392	14675.0
K06395	1061.0
K06394	16266.0
K06397	17320.0
K06396	17046.0
K06399	17564.0
K06398	17823.0
K06435	0.0
K11078	0.0
K11079	0.0
K11074	0.0
K11075	0.0
K11076	0.0
K11077	0.0
K11070	17609.0
K11071	17609.0
K11072	20781.0
K11073	0.0
K06935	0.0
K06934	1462.0
K06937	1.0
K06936	21.0
K06931	0.0
K06930	0.0
K06933	0.0
K06932	0.0
K06939	0.0
K06938	0.0
K13381	0.0
K05916	2.0
K05917	0.0
K05914	0.0
K05915	0.0
K05912	0.0
K05913	0.0
K05910	40.0
K05911	0.0
K05918	0.0
K05919	15687.0
K00392	0.0
K00390	289.0
K00397	0.0
K00395	0.0
K00394	537.0
K01884	0.0
K00399	0.0
K01886	25916.0
K01376	0.0
K01372	13261.0
K09149	0.0
K09148	0.0
K01225	815.0
K09145	2887.0
K09144	2883.0
K09147	0.0
K09146	0.0
K09141	0.0
K09140	0.0
K09143	0.0
K09142	0.0
K05709	0.0
K05708	0.0
K05879	12438.0
K05878	11632.0
K05875	0.0
K05874	1.0
K05877	0.0
K05876	0.0
K05873	1.0
K00579	0.0
K00578	0.0
K00577	0.0
K00575	16442.0
K00574	4248.0
K00573	2.0
K00571	23119.0
K00570	0.0
K01118	3312.0
K01119	2131.0
K01157	0.0
K01112	0.0
K01113	1.0
K04477	19185.0
K01114	2.0
K01115	0.0
K08087	0.0
K01315	0.0
K08085	0.0
K08084	1.0
K08083	0.0
K08082	0.0
K08081	0.0
K08080	0.0
K01152	0.0
K01401	0.0
K09826	0.0
K06344	0.0
K06345	0.0
K09822	0.0
K06343	0.0
K10938	0.0
K06341	0.0
K10934	0.0
K10935	0.0
K10932	0.0
K11052	0.0
K10930	0.0
K06349	0.0
K11053	0.0
K10754	0.0
K01755	30233.0
K10200	3024.0
K02132	0.0
K02137	0.0
K03840	0.0
K03841	1.0
K13028	0.0
K13799	0.0
K13798	0.0
K13795	0.0
K13794	0.0
K13021	0.0
K13792	0.0
K13791	0.0
K13790	0.0
K12268	2.0
K12269	1.0
K12262	1.0
K12263	0.0
K12264	0.0
K12265	0.0
K12266	0.0
K12267	32652.0
K01757	0.0
K12237	0.0
K13243	0.0
K13245	0.0
K13244	0.0
K13246	0.0
K03264	0.0
K03265	0.0
K03263	0.0
K03268	0.0
K03269	8661.0
K12415	0.0
K10211	0.0
K09918	0.0
K09919	0.0
K06720	0.0
K09913	0.0
K09910	0.0
K09911	0.0
K09916	0.0
K09917	0.0
K06726	3394.0
K09915	1.0
K11535	7.0
K11534	516.0
K11537	2.0
K11531	0.0
K11533	0.0
K11532	0.0
K11249	442.0
K11539	0.0
K00762	33620.0
K00763	18741.0
K00760	27920.0
K00761	27380.0
K00766	25580.0
K00767	22098.0
K00764	41377.0
K00765	27224.0
K00768	15926.0
K00769	0.0
K11059	0.0
K00186	0.0
K00187	0.0
K00184	311.0
K00185	102.0
K00183	723.0
K00180	20981.0
K00188	0.0
K00189	0.0
K10110	9730.0
K10111	0.0
K10112	21250.0
K10113	0.0
K10114	0.0
K10115	0.0
K10116	0.0
K10117	25124.0
K10118	30411.0
K10119	28566.0
K04641	0.0
K04643	0.0
K04642	0.0
K13282	2.0
K00988	0.0
K00989	1577.0
K00986	1139.0
K00984	2883.0
K00985	0.0
K00982	1.0
K00983	6263.0
K00980	3757.0
K00981	27401.0
K01585	8660.0
K01584	0.0
K01586	30577.0
K13498	0.0
K01580	9537.0
K01583	2358.0
K01582	10175.0
K13497	2904.0
K01589	893.0
K01588	27392.0
K14941	0.0
K08347	0.0
K08348	0.0
K02720	0.0
K14949	0.0
K02723	0.0
K03459	0.0
K03458	16118.0
K03455	8664.0
K03457	1419.0
K03451	757.0
K03981	1.0
K03980	985.0
K02614	8254.0
K01639	17272.0
K01638	1.0
K01637	1.0
K01636	333.0
K01635	92.0
K01634	0.0
K01633	10343.0
K01632	0.0
K01631	0.0
K01630	515.0
K02615	0.0
K02588	10478.0
K02589	3806.0
K02858	1.0
K02859	0.0
K14051	0.0
K14053	0.0
K14052	0.0
K02852	0.0
K02853	0.0
K02850	0.0
K02851	0.0
K14059	3523.0
K14058	1.0
K02586	926.0
K02587	1734.0
K03679	0.0
K03671	48386.0
K03670	0.0
K03673	1.0
K03672	0.0
K03675	0.0
K03674	0.0
K03677	0.0
K03676	0.0
K09761	26630.0
K09760	10297.0
K09763	1.0
K09762	17429.0
K09765	17545.0
K09764	836.0
K09767	951.0
K06006	0.0
K09769	3764.0
K09768	12658.0
K10353	0.0
K03187	2907.0
K03186	12014.0
K03185	0.0
K03184	0.0
K03183	24220.0
K03182	11841.0
K03181	0.0
K03189	2907.0
K03188	2907.0
K02715	0.0
K12455	0.0
K12454	0.0
K12453	0.0
K12452	234.0
K12451	0.0
K07358	0.0
K07356	0.0
K07357	0.0
K07354	0.0
K07355	0.0
K07352	0.0
K07353	0.0
K07350	0.0
K07351	0.0
K06919	10007.0
K06918	0.0
K06917	1.0
K06916	1.0
K06915	5200.0
K06914	0.0
K06913	0.0
K06912	0.0
K06911	8690.0
K06910	3007.0
K08986	47.0
K08987	1657.0
K08984	0.0
K08985	0.0
K08982	21.0
K08983	0.0
K08980	0.0
K08981	55.0
K08988	0.0
K08989	0.0
K02252	0.0
K05934	15020.0
K05936	15027.0
K05937	1.0
K02253	0.0
K05939	0.0
K00378	27334.0
K00375	17081.0
K00374	2.0
K00376	0.0
K00371	2.0
K00370	2.0
K00373	2.0
K00372	3.0
K01358	34345.0
K09166	0.0
K09165	1.0
K09164	0.0
K09163	5370.0
K09162	1.0
K09161	0.0
K09160	0.0
K01354	0.0
K01355	0.0
K01356	22530.0
K05601	0.0
K05851	0.0
K03807	0.0
K05606	2883.0
K02927	0.0
K05974	0.0
K03805	0.0
K05976	0.0
K00519	0.0
K00518	0.0
K03800	6320.0
K00511	0.0
K00510	0.0
K03801	8660.0
K00515	0.0
K00514	0.0
K00517	1.0
K05971	0.0
K03154	9460.0
K11147	0.0
K05581	0.0
K05580	0.0
K05583	0.0
K05582	0.0
K05585	0.0
K05584	0.0
K05587	0.0
K05586	0.0
K05589	1.0
K03150	23963.0
K03623	3.0
K03152	29642.0
K14200	0.0
K14201	0.0
K14202	0.0
K03621	27397.0
K14204	0.0
K14205	108.0
K01134	2883.0
K01135	0.0
K01136	0.0
K01137	0.0
K01130	2884.0
K01132	0.0
K01133	3120.0
K01138	6531.0
K01139	2639.0
K02113	24078.0
K02112	26022.0
K02111	25764.0
K02446	1.0
K02117	29654.0
K02116	2915.0
K02115	26022.0
K02114	26021.0
K02119	19904.0
K02118	29907.0
K02448	0.0
K01036	21.0
K03212	0.0
K13007	0.0
K13006	3.0
K13005	0.0
K13004	2907.0
K13001	0.0
K06404	6755.0
K01032	0.0
K06951	0.0
K03862	0.0
K03863	1.0
K06406	17823.0
K06957	0.0
K05020	229.0
K06400	12544.0
K06403	6741.0
K06954	0.0
K10814	0.0
K10817	0.0
K10816	0.0
K07136	0.0
K03242	0.0
K03243	0.0
K12202	0.0
K12203	0.0
K12206	0.0
K12207	0.0
K12204	0.0
K12205	0.0
K12208	0.0
K12209	0.0
K13919	2312.0
K13918	0.0
K06214	0.0
K06215	8274.0
K09936	14597.0
K06217	27391.0
K09930	0.0
K09931	0.0
K09932	0.0
K06213	16720.0
K09938	0.0
K09939	8660.0
K11517	0.0
K06337	1.0
K13301	0.0
K00748	8661.0
K00745	806.0
K00743	0.0
K07165	1.0
K07164	8712.0
K07167	0.0
K07166	18376.0
K07161	0.0
K07160	1019.0
K07163	0.0
K07162	611.0
K07169	0.0
K07168	0.0
K06336	0.0
K01839	17650.0
K01838	3299.0
K01835	936.0
K01834	76420.0
K01837	0.0
K01830	0.0
K00608	0.0
K02632	0.0
K02630	0.0
K02631	0.0
K08322	224.0
K08323	75.0
K08320	0.0
K08321	515.0
K08326	0.0
K08324	0.0
K08325	2.0
K01659	2.0
K01658	25449.0
K02637	0.0
K01653	30484.0
K01652	48100.0
K01655	0.0
K01654	8454.0
K01657	25470.0
K02874	27400.0
K02875	0.0
K02876	27116.0
K02877	0.0
K02871	26883.0
K02873	0.0
K02878	27400.0
K02879	27400.0
K14070	0.0
K09749	8053.0
K09748	27095.0
K06023	37367.0
K09742	0.0
K09741	0.0
K09740	515.0
K09747	18475.0
K09746	0.0
K09745	0.0
K06024	18456.0
K03477	0.0
K03476	2893.0
K03475	6905.0
K03474	8661.0
K03473	8660.0
K03472	0.0
K03471	1125.0
K03470	25805.0
K03478	3149.0
K02304	19925.0
K02305	0.0
K02302	232.0
K02303	3.0
K02300	0.0
K02301	2.0
K03653	0.0
K03652	201.0
K03651	0.0
K03650	27349.0
K03657	54101.0
K03656	1.0
K03655	47465.0
K03654	32058.0
K03658	2883.0
K12439	0.0
K12431	0.0
K12430	0.0
K12433	0.0
K12432	0.0
K12435	0.0
K12434	0.0
K12437	0.0
K12436	0.0
K06979	846.0
K06978	3195.0
K06971	3846.0
K06970	0.0
K06973	25892.0
K06972	13935.0
K06975	10848.0
K06974	0.0
K06977	45.0
K06976	2892.0
K07082	24805.0
K07083	8659.0
K07080	9896.0
K07081	0.0
K07086	0.0
K07087	0.0
K07084	173.0
K07085	17339.0
K07088	34266.0
K07089	14548.0
K01317	0.0
K11162	0.0
K11163	0.0
K11161	0.0
K11168	0.0
K00356	46.0
K00355	1.0
K00354	0.0
K00353	0.0
K00351	8660.0
K00350	8660.0
K05952	0.0
K05953	0.0
K05951	0.0
K05956	0.0
K05957	0.0
K00358	285.0
K00689	806.0
K00688	43012.0
K00681	902.0
K00680	32091.0
K00683	0.0
K00685	0.0
K00684	5.0
K00687	851.0
K00686	0.0
K05831	0.0
K05830	0.0
K05833	16370.0
K05832	16096.0
K05834	0.0
K05837	27170.0
K05836	1.0
K05839	0.0
K05838	1.0
K07677	0.0
K00533	5208.0
K00532	7.0
K00531	0.0
K00530	0.0
K00537	31234.0
K00536	0.0
K00535	0.0
K00534	0.0
K00539	0.0
K00538	0.0
K11029	0.0
K14260	2113.0
K14261	0.0
K14266	0.0
K14267	0.0
K14268	0.0
K14269	0.0
K01337	0.0
K01338	27721.0
K02683	0.0
K02682	0.0
K02681	0.0
K02680	0.0
K02687	27076.0
K02686	1.0
K02685	0.0
K02689	0.0
K02688	51.0
K00824	3113.0
K00827	0.0
K00826	27431.0
K00821	37733.0
K00820	31896.0
K00823	22.0
K00822	0.0
K00829	0.0
K00828	0.0
K01488	4178.0
K01489	27355.0
K01484	0.0
K01485	3961.0
K01486	15095.0
K01487	4077.0
K01480	24469.0
K01481	0.0
K01482	51.0
K01483	0.0
K02469	44659.0
K02468	0.0
K02466	0.0
K02465	0.0
K02464	0.0
K02463	0.0
K02462	0.0
K02461	0.0
K02460	0.0
K08969	21.0
K13061	0.0
K13060	0.0
K13063	0.0
K13062	0.0
K13069	0.0
K08964	0.0
K06363	0.0
K03079	4187.0
K06342	0.0
K03078	0.0
K13289	0.0
K13288	1.0
K13285	0.0
K13287	0.0
K13286	0.0
K13281	815.0
K13280	12301.0
K13283	0.0
K00054	853.0
K04496	0.0
K05369	0.0
K05368	0.0
K03228	0.0
K03229	0.0
K00052	26459.0
K03222	0.0
K03223	0.0
K03220	0.0
K03221	0.0
K03226	0.0
K03227	0.0
K03224	0.0
K03225	0.0
K09482	0.0
K09483	0.0
K13836	0.0
K12228	0.0
K05360	0.0
K12224	0.0
K12225	0.0
K12226	0.0
K12227	0.0
K12220	0.0
K05363	847.0
K12222	0.0
K12223	0.0
K08681	8223.0
K08680	853.0
K08683	0.0
K08682	0.0
K08685	0.0
K08684	0.0
K08687	0.0
K08686	0.0
K11755	39183.0
K11754	65563.0
K11751	0.0
K11750	0.0
K11753	54238.0
K11752	20806.0
K02407	4082.0
K13938	0.0
K13936	0.0
K13935	0.0
K02406	18114.0
K13933	0.0
K13932	0.0
K13931	0.0
K13930	0.0
K12088	0.0
K12081	0.0
K12082	0.0
K12083	0.0
K12084	0.0
K12086	0.0
K12087	0.0
K09611	0.0
K09612	0.0
K04940	0.0
K10085	0.0
K05394	0.0
K05395	0.0
K06340	0.0
K13043	2.0
K07149	4919.0
K07148	8660.0
K07147	1.0
K07146	854.0
K07145	4.0
K07144	0.0
K07143	0.0
K07142	0.0
K07141	2346.0
K07140	1.0
K10156	0.0
K10150	0.0
K10620	0.0
K10621	0.0
K14028	0.0
K14029	0.0
K01817	27688.0
K01816	1.0
K01815	14476.0
K01814	27314.0
K01813	7064.0
K01812	28845.0
K01811	34965.0
K01810	28010.0
K01819	93.0
K01818	4652.0
K14580	0.0
K05379	0.0
K08304	1.0
K08305	1.0
K08306	0.0
K08307	8661.0
K08300	1.0
K08301	23067.0
K08302	4175.0
K08303	53655.0
K08308	0.0
K08309	3064.0
K14671	0.0
K14670	0.0
K14673	0.0
K14672	0.0
K01673	236.0
K01672	0.0
K01671	0.0
K01677	17875.0
K01676	8662.0
K01674	45.0
K01679	129.0
K01678	17478.0
K02899	27116.0
K02896	0.0
K02897	9031.0
K02895	27380.0
K02892	27400.0
K02890	27400.0
K10811	0.0
K02096	0.0
K02097	0.0
K02094	0.0
K02095	0.0
K02092	0.0
K02093	0.0
K02099	20790.0
K03411	7791.0
K03410	8074.0
K03413	17980.0
K03412	2629.0
K03415	1158.0
K03414	1.0
K03417	0.0
K03416	0.0
K03418	0.0
K05376	0.0
K02320	0.0
K02322	0.0
K02323	0.0
K05377	0.0
K13542	19463.0
K13543	0.0
K13540	0.0
K13541	0.0
K12145	0.0
K12144	0.0
K12147	0.0
K12410	29752.0
K12141	8659.0
K12140	8659.0
K12143	50.0
K12142	0.0
K12149	0.0
K12148	0.0
K07312	0.0
K07313	868.0
K07310	51.0
K07311	33.0
K07316	942.0
K07317	0.0
K07314	0.0
K07315	519.0
K07318	1309.0
K07319	6076.0
K03936	0.0
K03425	0.0
K03426	22877.0
K03427	31970.0
K03420	0.0
K03421	0.0
K03422	0.0
K03423	0.0
K03756	0.0
K03757	0.0
K03206	0.0
K03755	0.0
K11144	984.0
K11145	18680.0
K05972	0.0
K05973	0.0
K03752	45.0
K05978	0.0
K05979	2.0
K03753	745.0
K00331	8661.0
K00330	8661.0
K00333	1.0
K00332	1.0
K00335	17555.0
K00334	18979.0
K00337	8661.0
K00336	21935.0
K00339	8661.0
K00338	8661.0
K03751	0.0
K06953	0.0
K06952	20.0
K06407	17825.0
K06950	56159.0
K10819	41.0
K06956	616.0
K06955	0.0
K06402	3271.0
K10815	0.0
K06959	27392.0
K06958	18731.0
K06409	27494.0
K06408	7230.0
K09129	0.0
K09128	1523.0
K09123	1517.0
K09122	0.0
K09121	5352.0
K09120	0.0
K09127	0.0
K09126	21.0
K09125	4.0
K09124	0.0
K01233	0.0
K05819	0.0
K05818	0.0
K01896	0.0
K05813	18557.0
K05812	1.0
K05811	0.0
K05810	17056.0
K05817	0.0
K05816	0.0
K05815	3152.0
K05814	1561.0
K01894	0.0
K01892	27402.0
K01234	3165.0
K01144	13207.0
K01146	0.0
K01141	1.0
K01416	0.0
K11434	0.0
K01415	0.0
K06354	0.0
K01414	1.0
K09836	0.0
K01318	0.0
K01319	0.0
K01312	0.0
K06350	0.0
K02669	14130.0
K02668	0.0
K02665	0.0
K02664	1.0
K02667	0.0
K02666	0.0
K02661	0.0
K02660	0.0
K02663	8.0
K02662	2085.0
K00809	0.0
K00808	0.0
K00806	27426.0
K00805	18069.0
K00804	0.0
K00803	541.0
K00802	0.0
K00801	0.0
K00800	24510.0
K10921	0.0
K02409	4465.0
K02408	8075.0
K02401	7807.0
K02400	7791.0
K02403	1.0
K02402	1.0
K02405	8075.0
K05364	9081.0
K05367	2.0
K05366	54948.0
K10210	0.0
K10216	0.0
K13049	2883.0
K13048	0.0
K13739	0.0
K10215	0.0
K06122	0.0
K13735	0.0
K13734	0.0
K13041	0.0
K13040	0.0
K13731	0.0
K13730	1.0
K13733	0.0
K13732	0.0
K04516	9467.0
K03204	1.0
K03205	47210.0
K03207	3.0
K03200	0.0
K03201	0.0
K03202	0.0
K03203	0.0
K03208	0.0
K03758	1714.0
K03759	0.0
K09469	0.0
K09461	0.0
K06204	1.0
K00178	0.0
K13950	0.0
K13953	852.0
K13955	0.0
K13954	973.0
K10920	0.0
K06324	0.0
K11777	2312.0
K11779	0.0
K11778	0.0
K06325	0.0
K12600	0.0
K07432	0.0
K07430	0.0
K06326	0.0
K07128	0.0
K07121	0.0
K07120	2.0
K07123	0.0
K07122	1.0
K07125	0.0
K07124	20074.0
K07127	0.0
K07126	3833.0
K01870	27400.0
K01873	30283.0
K01872	27377.0
K01875	27439.0
K01874	30335.0
K01876	29013.0
K01879	903.0
K01878	903.0
K06321	0.0
K00476	0.0
K00477	0.0
K00474	0.0
K00472	0.0
K00470	0.0
K00471	0.0
K00478	0.0
K00479	0.0
K04775	0.0
K04774	0.0
K04777	0.0
K04776	0.0
K04771	0.0
K04770	0.0
K04773	8948.0
K04772	0.0
K04779	0.0
K04778	0.0
K14657	0.0
K14656	0.0
K14654	0.0
K14653	0.0
K14652	29464.0
K14659	0.0
K14658	0.0
K14386	0.0
K09926	1.0
K01699	0.0
K01698	5809.0
K01695	25604.0
K01697	0.0
K01696	26190.0
K01690	1.0
K01693	18653.0
K01692	1464.0
K07227	0.0
K03439	27297.0
K03438	32114.0
K13380	0.0
K03928	1356.0
K03925	17361.0
K03924	28212.0
K03431	21331.0
K03926	0.0
K03437	27613.0
K03436	24641.0
K03435	0.0
K03434	0.0
K02348	3123.0
K02342	22729.0
K02343	27118.0
K02340	26619.0
K02341	27399.0
K02346	25966.0
K02347	1.0
K02344	0.0
K02345	0.0
K03697	4008.0
K03696	28000.0
K03695	27399.0
K03694	5.0
K03693	852.0
K03692	0.0
K03690	1.0
K03699	26660.0
K03698	14959.0
K13566	0.0
K12164	0.0
K07338	0.0
K07339	2647.0
K07334	53.0
K07335	21993.0
K07336	0.0
K07337	1.0
K07330	0.0
K07331	0.0
K07332	0.0
K07333	0.0
K09695	0.0
K09694	0.0
K09697	2900.0
K09696	2860.0
K09691	19397.0
K09690	15985.0
K09693	808.0
K09692	1326.0
K09699	40.0
K09698	1117.0
K07590	1573.0
K07591	0.0
K07592	0.0
K05998	0.0
K05999	0.0
K05996	0.0
K05997	0.0
K05994	0.0
K05995	11872.0
K05993	4620.0
K05991	0.0
K10837	0.0
K00319	0.0
K00318	2.0
K00648	28264.0
K02545	0.0
K00645	28248.0
K00311	1.0
K00646	0.0
K00317	0.0
K00316	0.0
K00643	0.0
K00314	0.0
K02547	2601.0
K06429	0.0
K06428	0.0
K06427	0.0
K02812	0.0
K06425	21.0
K06424	0.0
K06423	835.0
K06422	0.0
K06421	21.0
K02813	0.0
K02930	0.0
K03815	0.0
K05612	0.0
K03367	853.0
K03366	2419.0
K03812	0.0
K03635	2.0
K03634	1.0
K03631	27108.0
K05969	0.0
K03630	27594.0
K03633	0.0
K03632	0.0
K01998	15561.0
K01999	16025.0
K01992	68341.0
K01993	17321.0
K01990	124551.0
K01991	8663.0
K01996	16420.0
K01997	16438.0
K01994	265.0
K01995	16592.0
K03148	909.0
K03639	4543.0
K05692	0.0
K03638	1.0
K00869	853.0
K00868	18453.0
K00861	0.0
K00860	518.0
K00863	1226.0
K00862	0.0
K00865	12153.0
K00864	24820.0
K00867	852.0
K00866	0.0
K01192	27574.0
K01190	88782.0
K01191	24641.0
K01197	1067.0
K01194	0.0
K01195	5789.0
K01198	3955.0
K01199	0.0
K00656	51570.0
K00657	13506.0
K00306	0.0
K14591	0.0
K00300	0.0
K00653	0.0
K13715	0.0
K13713	0.0
K00650	0.0
K00651	18684.0
K14596	0.0
K02647	37390.0
K14598	0.0
K02643	0.0
K02642	0.0
K02641	0.0
K02640	0.0
K03594	11568.0
K03595	27400.0
K03596	27113.0
K03597	1.0
K03590	10328.0
K03591	0.0
K03592	5.0
K03593	8662.0
K03598	1.0
K03599	1.0
K01736	27392.0
K01737	9551.0
K01734	24086.0
K01735	24511.0
K01732	0.0
K01733	28112.0
K01730	2883.0
K01731	0.0
K06049	0.0
K01738	39921.0
K01739	814.0
K11809	0.0
K05343	1596.0
K02422	15641.0
K02421	7807.0
K05340	853.0
K02427	1.0
K05346	1590.0
K02425	0.0
K02424	0.0
K05349	79880.0
K02428	8712.0
K03770	8661.0
K03771	8662.0
K03772	1.0
K03773	8662.0
K03774	103.0
K03775	8661.0
K03776	1.0
K03777	1.0
K03778	17040.0
K03779	255.0
K09722	0.0
K08174	0.0
K14114	0.0
K13979	1.0
K13237	0.0
K14440	0.0
K09992	2883.0
K09990	0.0
K09991	0.0
K09996	0.0
K09997	0.0
K09994	0.0
K14110	0.0
K09998	0.0
K09999	0.0
K14111	0.0
K14113	0.0
K14449	0.0
K10213	33.0
K14118	0.0
K11711	719.0
K11710	1.0
K11712	1070.0
K11717	35472.0
K11719	1.0
K06857	0.0
K10440	43411.0
K10441	35433.0
K07103	0.0
K07102	0.0
K07101	0.0
K07100	0.0
K07107	31888.0
K07106	1422.0
K07105	7597.0
K07456	27341.0
K07459	24.0
K07458	465.0
K07109	0.0
K07108	0.0
K10198	0.0
K10199	0.0
K10190	19441.0
K10191	0.0
K10192	7264.0
K10193	75.0
K10194	247.0
K10195	0.0
K10196	0.0
K10197	0.0
K15013	0.0
K01858	516.0
K15016	0.0
K15017	0.0
K01853	0.0
K01852	0.0
K01851	0.0
K01850	54.0
K01857	0.0
K01856	0.0
K01854	28630.0
K07539	0.0
K08478	0.0
K08479	0.0
K08476	0.0
K08477	0.0
K08475	0.0
K00450	21.0
K00451	0.0
K00452	0.0
K00453	1.0
K00455	0.0
K00456	0.0
K00457	1.0
K00106	0.0
K00459	3.0
K00104	1080.0
K00105	45.0
K00102	0.0
K00103	0.0
K00100	46931.0
K00101	1.0
K01509	0.0
K04759	44941.0
K04758	54799.0
K04757	903.0
K01504	0.0
K04755	2.0
K04754	1.0
K04753	40.0
K04752	1.0
K04751	9167.0
K01502	0.0
K14631	0.0
K05359	0.0
K14632	0.0
K07536	0.0
K12080	0.0
K02364	0.0
K12369	52.0
K02361	2.0
K02362	0.0
K02363	0.0
K13509	0.0
K13503	0.0
K13500	0.0
K12109	0.0
K12108	0.0
K12101	0.0
K12100	0.0
K12103	0.0
K12102	0.0
K12105	0.0
K12104	0.0
K12107	0.0
K12106	0.0
K11023	0.0
K03014	0.0
K08906	0.0
K08904	0.0
K08900	0.0
K06223	16520.0
K06199	9924.0
K06198	851.0
K06197	0.0
K06196	8326.0
K06194	8659.0
K06193	853.0
K06192	0.0
K06191	851.0
K06190	1.0
K11104	3707.0
K11105	13295.0
K11106	0.0
K11107	0.0
K11102	2.0
K11103	1.0
K07862	314.0
K00666	5695.0
K00663	0.0
K00662	2884.0
K00661	27138.0
K00660	0.0
K06997	27392.0
K06996	1.0
K06995	0.0
K10852	75.0
K06993	0.0
K06992	0.0
K06991	0.0
K06990	0.0
K11050	0.0
K06999	893.0
K06998	4645.0
K05338	46.0
K11051	0.0
K06441	0.0
K06440	0.0
K06443	0.0
K06442	18736.0
K06445	0.0
K06447	0.0
K06446	52.0
K06309	0.0
K05686	0.0
K02655	1.0
K07392	0.0
K00595	22484.0
K00594	0.0
K00596	0.0
K00599	54458.0
K00598	22.0
K02657	1.0
K07642	0.0
K07643	0.0
K07396	0.0
K07397	24.0
K07394	0.0
K07395	0.0
K04102	0.0
K04103	1.0
K04100	0.0
K04101	0.0
K04107	0.0
K04105	0.0
K04108	0.0
K04109	0.0
K07716	0.0
K07717	342.0
K07714	0.0
K07715	0.0
K07712	1.0
K07713	2.0
K07710	0.0
K07711	1.0
K07718	72194.0
K07719	360.0
K00843	0.0
K00842	0.0
K00841	853.0
K00840	0.0
K00847	31113.0
K00846	0.0
K00845	52661.0
K00844	1309.0
K00849	27518.0
K00848	10098.0
K06302	0.0
K13771	1.0
K13770	0.0
K13772	0.0
K13775	0.0
K13774	0.0
K13777	0.0
K13776	0.0
K13779	0.0
K13778	0.0
K02621	9788.0
K02992	27378.0
K02623	0.0
K08286	0.0
K08281	9.0
K02996	27150.0
K02995	0.0
K02994	27400.0
K02629	0.0
K02628	0.0
K08289	8660.0
K08288	0.0
K03578	1.0
K03579	0.0
K03576	0.0
K03577	2884.0
K03574	41265.0
K03575	13225.0
K03572	27341.0
K03573	0.0
K03570	27392.0
K03571	17411.0
K01710	38447.0
K01711	19147.0
K01712	282.0
K01713	0.0
K01714	48866.0
K01715	5579.0
K01716	0.0
K01718	0.0
K01719	8662.0
K03081	45.0
K02199	0.0
K02198	52.0
K14170	33983.0
K02193	0.0
K02192	1315.0
K02191	6.0
K02190	14859.0
K02197	52.0
K02196	0.0
K02195	52.0
K02194	52.0
K03718	8665.0
K03719	4328.0
K03712	20288.0
K03713	853.0
K03710	26078.0
K03711	32703.0
K03716	4239.0
K03717	1.0
K03715	1.0
K07129	1.0
K00045	0.0
K13995	0.0
K13994	0.0
K13991	0.0
K13990	8659.0
K13993	11537.0
K13992	0.0
K06298	7276.0
K06299	0.0
K06294	0.0
K06295	4626.0
K06296	855.0
K06297	901.0
K06290	0.0
K06291	0.0
K06292	0.0
K06293	0.0
K12743	0.0
K00248	12955.0
K06426	265.0
K11739	0.0
K11738	0.0
K11733	0.0
K11732	0.0
K11731	0.0
K11737	1.0
K11736	0.0
K11735	0.0
K11734	0.0
K06870	0.0
K06871	39590.0
K06872	21779.0
K06873	0.0
K06874	0.0
K06875	0.0
K06876	0.0
K06877	2884.0
K06878	1118.0
K06879	1.0
K07478	30598.0
K12645	0.0
K07479	0.0
K07473	16954.0
K07472	0.0
K07471	0.0
K07470	0.0
K07477	0.0
K07476	1.0
K07474	1957.0
K15038	0.0
K15039	0.0
K15034	1.0
K15036	0.0
K15037	0.0
K08738	0.0
K06420	0.0
K00128	15181.0
K00129	0.0
K00438	0.0
K00432	1768.0
K00433	3735.0
K00122	1.0
K00123	95.0
K00124	51.0
K00125	0.0
K00126	0.0
K00127	51.0
K08973	1.0
K14348	0.0
K14347	0.0
K14340	0.0
K08972	97.0
K01525	1.0
K01524	27353.0
K01523	2902.0
K01521	0.0
K01520	34498.0
K01529	2547.0
K08977	0.0
K03969	932.0
K08929	0.0
K02388	8075.0
K02389	8051.0
K02386	1.0
K02387	8075.0
K02384	0.0
K02385	7847.0
K02382	0.0
K02380	0.0
K02381	1.0
K05386	0.0
K13524	0.0
K13525	0.0
K13527	0.0
K13520	0.0
K13522	0.0
K13529	0.0
K03385	52.0
K03384	0.0
K03387	9474.0
K03386	12927.0
K03381	0.0
K03380	0.0
K03383	0.0
K03382	1534.0
K03389	8712.0
K03388	8661.0
K05356	0.0
K12344	0.0
K12343	0.0
K12342	0.0
K12341	0.0
K12340	8662.0
K02430	0.0
K12349	0.0
K05351	0.0
K11694	1.0
K11695	1.0
K11690	10730.0
K05352	0.0
K11693	1.0
K08928	0.0
K03433	0.0
K13832	0.0
K03039	0.0
K03432	0.0
K06607	0.0
K06606	1330.0
K06605	20.0
K03430	3296.0
K06603	841.0
K06602	0.0
K06601	0.0
K06600	0.0
K05358	0.0
K06609	0.0
K06608	193.0
K03923	0.0
K03922	0.0
K11472	0.0
K11473	1.0
K11474	0.0
K11475	0.0
K11476	1.0
K11477	0.0
K00601	0.0
K00600	27116.0
K00603	319.0
K03746	2.0
K00605	11970.0
K00604	27403.0
K00607	0.0
K00606	9959.0
K00609	26876.0
K03741	6336.0
K03740	853.0
K03743	2869.0
K10873	0.0
K03214	0.0
K14068	0.0
K13317	0.0
K06360	0.0
K14069	0.0
K08078	1.0
K09650	0.0
K06361	0.0
K07802	0.0
K07803	0.0
K07800	1.0
K07801	0.0
K07806	0.0
K07807	0.0
K07804	0.0
K07805	0.0
K06362	0.0
K01172	0.0
K10257	0.0
K10255	0.0
K10254	18098.0
K10253	0.0
K10918	0.0
K04128	0.0
K01958	1902.0
K01959	0.0
K01956	25536.0
K01957	0.0
K04126	0.0
K04127	0.0
K01952	29095.0
K01953	34372.0
K01950	26533.0
K01951	30308.0
K07730	0.0
K07731	0.0
K07732	0.0
K07733	1.0
K07734	2.0
K07735	2.0
K07736	16944.0
K07737	40221.0
K07738	16154.0
K07739	51.0
K06365	0.0
K06366	0.0
K06367	0.0
K10910	0.0
K10911	0.0
K04382	0.0
K10775	0.0
K02609	0.0
K02979	0.0
K02978	0.0
K06368	0.0
K02975	0.0
K02974	0.0
K02977	0.0
K02976	0.0
K03558	5.0
K03559	8662.0
K03550	25068.0
K03551	27399.0
K03552	0.0
K03553	30285.0
K03554	1.0
K03555	27340.0
K03556	4087.0
K03557	1.0
K01778	27705.0
K01779	2337.0
K06369	0.0
K01772	860.0
K01770	26294.0
K01771	0.0
K01776	27087.0
K01777	228.0
K01774	0.0
K01775	31035.0
K05385	0.0
K05384	0.0
K05383	0.0
K05382	0.0
K05381	0.0
K08159	0.0
K14153	265.0
K14154	0.0
K14155	26915.0
K08152	1612.0
K08156	9506.0
K08076	0.0
K12809	0.0
K05297	22.0
K03734	30202.0
K03735	1369.0
K03736	1369.0
K03737	27666.0
K03731	0.0
K03732	0.0
K03733	8975.0
K03738	0.0
K03739	853.0
K08139	1.0
K06994	2.0
K12660	0.0
K12661	0.0
K07450	0.0
K08719	0.0
K08717	1.0
K08715	0.0
K08714	0.0
K08713	0.0
K08710	0.0
K11311	0.0
K11312	0.0
K00141	0.0
K00146	0.0
K00411	0.0
K00412	0.0
K00145	54574.0
K00148	0.0
K14367	0.0
K14366	0.0
K08954	0.0
K08384	24324.0
K14369	0.0
K14368	0.0
K14091	2885.0
K14090	2937.0
K14093	0.0
K14092	0.0
K14095	0.0
K14094	0.0
K14097	0.0
K14096	0.0
K14099	0.0
K14098	0.0
K02848	0.0
K01541	0.0
K04712	0.0
K04711	0.0
K01545	0.0
K01547	16574.0
K01546	16574.0
K01548	15260.0
K04719	0.0
K04718	0.0
K02018	15577.0
K02019	2707.0
K02016	44640.0
K02017	2.0
K02014	26013.0
K02015	51947.0
K02012	13722.0
K02013	38151.0
K02010	9122.0
K02011	13100.0
K04515	0.0
K03943	0.0
K03941	0.0
K03940	0.0
K00313	103.0
K04060	0.0
K01608	2916.0
K08942	0.0
K08943	0.0
K08940	0.0
K08941	0.0
K08946	0.0
K08947	0.0
K08944	0.0
K08945	0.0
K03059	0.0
K13811	0.0
K13812	0.0
K13815	0.0
K13816	0.0
K13818	0.0
K13819	0.0
K03053	0.0
K03052	0.0
K03055	0.0
K03054	0.0
K03057	0.0
K03056	0.0
K06222	0.0
K11418	0.0
K11410	0.0
K11415	0.0
K00622	0.0
K00621	0.0
K00620	34836.0
K00627	2323.0
K00626	13727.0
K00625	25018.0
K00624	0.0
K02805	3206.0
K02552	853.0
K02550	0.0
K02556	7600.0
K02803	0.0
K02554	0.0
K07280	0.0
K07281	0.0
K07282	21622.0
K07283	0.0
K07284	22118.0
K07285	0.0
K07286	0.0
K08217	15165.0
K07288	0.0
K07289	0.0
K07534	0.0
K07535	18.0
K07533	5680.0
K07822	0.0
K07823	0.0
K08699	0.0
K00088	30273.0
K00087	4355.0
K00086	3131.0
K00082	0.0
K10239	0.0
K10238	0.0
K10231	1515.0
K10230	0.0
K10233	0.0
K10232	0.0
K10235	0.0
K10234	0.0
K10237	0.0
K10236	0.0
K08353	0.0
K01970	0.0
K01971	1538.0
K01972	33152.0
K01973	0.0
K01974	0.0
K01975	2147.0
K01976	0.0
K07758	0.0
K05990	0.0
K07752	0.0
K07753	0.0
K07751	0.0
K13786	0.0
K07755	0.0
K07442	0.0
K08352	151.0
K07115	1.0
K07441	0.0
K07634	0.0
K07446	265.0
K07111	0.0
K07444	18396.0
K07445	0.0
K00647	2.0
K07449	0.0
K00641	8660.0
K00640	31321.0
K01289	0.0
K01282	0.0
K01283	0.0
K01280	0.0
K01281	806.0
K01286	3653.0
K01284	17320.0
K02954	27445.0
K02952	27400.0
K02950	27116.0
K00155	1.0
K02959	27400.0
K00887	0.0
K00886	0.0
K00885	0.0
K00884	0.0
K00883	761.0
K00882	13510.0
K00881	238.0
K00880	4871.0
K00053	26748.0
K14048	0.0
K01026	1787.0
K01756	27398.0
K01025	0.0
K01750	1282.0
K01023	516.0
K01752	33643.0
K01753	722.0
K14583	0.0
K01758	515.0
K01759	36711.0
K09565	0.0
K09568	0.0
K08173	0.0
K08172	0.0
K02483	4259.0
K02482	0.0
K08177	1728.0
K08176	0.0
K08175	0.0
K02486	0.0
K02489	0.0
K02488	1.0
K08178	0.0
K14138	78.0
K14136	0.0
K09713	0.0
K09714	0.0
K09715	0.0
K03532	0.0
K03533	0.0
K03530	49060.0
K03531	27126.0
K03536	27350.0
K03537	0.0
K03534	15191.0
K03535	1.0
K03538	0.0
K03539	0.0
K14451	0.0
K14450	0.0
K02225	0.0
K02224	22555.0
K02227	15927.0
K02226	17826.0
K02221	1741.0
K14107	0.0
K02229	0.0
K02228	0.0
K14106	0.0
K00441	4.0
K03288	0.0
K03289	0.0
K03284	31613.0
K03285	0.0
K03286	2.0
K03287	8661.0
K03280	0.0
K03281	8700.0
K03282	24549.0
K00440	0.0
K13677	0.0
K12790	0.0
K09639	0.0
K12688	0.0
K12689	0.0
K12686	0.0
K12687	0.0
K12684	0.0
K12685	0.0
K12682	0.0
K12683	0.0
K12680	0.0
K11889	0.0
K08884	19988.0
K11085	11546.0
K11084	0.0
K11081	0.0
K11080	0.0
K11083	0.0
K11082	0.0
K11089	0.0
K08777	0.0
K08776	0.0
K06346	18422.0
K06347	1.0
K09824	0.0
K09825	26829.0
K09823	0.0
K09820	852.0
K10939	0.0
K10936	0.0
K10937	0.0
K10933	0.0
K06348	0.0
K09829	0.0
K11337	0.0
K11336	0.0
K11335	0.0
K11334	0.0
K11333	0.0
K11332	0.0
K11331	0.0
K11330	0.0
K00169	1998.0
K00164	2.0
K00166	40.0
K00167	40.0
K00161	2323.0
K00162	2323.0
K00163	1.0
K10689	0.0
K10680	2.0
K10681	1.0
K10682	1.0
K04083	18688.0
K04082	1.0
K04081	0.0
K04080	0.0
K04087	236.0
K04086	1.0
K04085	0.0
K04084	0.0
K04088	236.0
K01569	0.0
K01568	0.0
K01563	0.0
K01561	0.0
K01560	5069.0
K01567	807.0
K01565	0.0
K01564	0.0
K02038	27345.0
K02039	27343.0
K02030	52624.0
K02031	56423.0
K02032	60061.0
K02033	63728.0
K02034	65059.0
K02035	70276.0
K02036	28173.0
K02037	26079.0
K05556	0.0
K13658	0.0
K13659	0.0
K13656	0.0
K13657	0.0
K13654	0.0
K13655	51.0
K13652	2884.0
K13653	25727.0
K13650	0.0
K13651	0.0
K05555	0.0
K05552	0.0
K02057	57291.0
K05550	0.0
K05551	0.0
K12308	38119.0
K12306	0.0
K03073	27126.0
K03072	2728.0
K03071	1.0
K03070	27402.0
K03077	232.0
K03076	27117.0
K03075	26867.0
K03074	3017.0
K08965	18.0
K08967	0.0
K08961	2.0
K08963	5414.0
K13873	0.0
K13876	0.0
K13874	0.0
K13875	0.0
K06139	0.0
K06138	0.0
K06135	0.0
K06134	0.0
K06137	0.0
K06136	0.0
K06131	33866.0
K06133	15613.0
K06132	0.0
K02600	27400.0
K07389	0.0
K07388	0.0
K04747	0.0
K01516	27155.0
K09977	0.0
K07518	0.0
K07519	0.0
K11437	0.0
K07512	0.0
K07516	3.0
K10212	1309.0
K10747	0.0
K10217	0.0
K10219	0.0
K10218	0.0
K10748	0.0
K01912	26831.0
K01913	0.0
K01910	243.0
K01911	873.0
K01916	856.0
K01917	0.0
K01914	26397.0
K01915	48713.0
K01918	10146.0
K01919	121.0
K07774	1.0
K07775	2376.0
K07776	75.0
K07777	1043.0
K07770	266.0
K07771	0.0
K07772	0.0
K07773	0.0
K07778	266.0
K01193	21022.0
K04340	0.0
K04341	0.0
K04342	0.0
K04343	0.0
K12986	0.0
K04691	0.0
K02931	27150.0
K02933	27400.0
K02935	27400.0
K02936	0.0
K02939	27400.0
K00205	0.0
K00204	0.0
K00207	0.0
K00206	0.0
K00201	0.0
K00200	0.0
K00203	0.0
K00202	0.0
K00209	0.0
K00208	9513.0
K01000	30327.0
K01001	0.0
K01002	2812.0
K01003	33.0
K01004	0.0
K01005	4457.0
K01006	26564.0
K01007	881.0
K01008	5183.0
K10855	0.0
K14115	0.0
K14116	0.0
K14441	26223.0
K14446	2.0
K14447	0.0
K14112	0.0
K14445	1.0
K08195	0.0
K08194	0.0
K14448	0.0
K08196	0.0
K08191	8659.0
K14119	0.0
K08193	0.0
K00702	1329.0
K10799	0.0
K03518	16430.0
K03519	1057.0
K09719	0.0
K10856	0.0
K03516	0.0
K03517	21806.0
K02205	0.0
K02204	0.0
K02203	12874.0
K02201	0.0
K02200	1.0
K13714	2.0
K13461	0.0
K12518	0.0
K12519	0.0
K12517	0.0
K12514	0.0
K12515	0.0
K12512	0.0
K12513	0.0
K12510	15374.0
K12511	2807.0
K07183	18072.0
K07182	1.0
K07181	3571.0
K07180	837.0
K07186	0.0
K07185	10588.0
K07184	0.0
K09800	1.0
K09801	1.0
K09802	0.0
K09803	54.0
K09804	0.0
K09805	0.0
K09806	0.0
K09807	12375.0
K09808	17321.0
K09809	20.0
K10912	0.0
K10913	0.0
K10914	2566.0
K10915	0.0
K10916	0.0
K10917	0.0
K11358	14856.0
K11355	0.0
K11354	0.0
K11357	0.0
K11356	0.0
K04069	67284.0
K04068	31476.0
K04065	1.0
K04064	0.0
K04067	0.0
K04066	27389.0
K04061	4893.0
K09716	0.0
K04063	806.0
K04062	0.0
K10006	0.0
K10007	0.0
K10004	1.0
K10005	0.0
K10002	1.0
K10003	1.0
K10000	0.0
K10001	1.0
K09717	0.0
K10008	0.0
K10009	0.0
K02491	0.0
K14588	0.0
K14581	0.0
K13678	0.0
K13679	0.0
K11633	0.0
K13670	0.0
K13671	0.0
K11987	0.0
K11636	0.0
K11634	0.0
K13582	0.0
K13583	0.0
K13580	0.0
K13581	0.0
K13586	0.0
K13587	0.0
K13584	0.0
K13585	0.0
K13588	0.0
K13589	0.0
K02052	496.0
K02053	520.0
K02050	45987.0
K02051	37282.0
K02056	29609.0
K05553	0.0
K02054	496.0
K02055	478.0
K02058	10071.0
K02059	0.0
K05558	0.0
K05559	0.0
K03895	0.0
K03894	0.0
K03897	0.0
K03896	0.0
K03891	0.0
K03890	0.0
K03893	2.0
K03892	38080.0
K02423	1.0
K05342	0.0
K05341	76.0
K12989	0.0
K12988	0.0
K02420	7791.0
K12981	0.0
K12980	0.0
K12983	0.0
K12982	0.0
K12985	0.0
K12984	0.0
K12987	0.0
K02426	8661.0
K13854	0.0
K03098	8659.0
K13853	837.0
K03095	853.0
K05344	0.0
K03091	74503.0
K03090	837.0
K03093	2610.0
K03092	12875.0
K06113	1.0
K09632	0.0
K02429	17321.0
K06118	0.0
K05716	0.0
K04844	839.0
K11632	1.0
K11630	1.0
K11631	32.0
K11637	0.0
K11635	0.0
K11638	0.0
K11639	0.0
K07572	0.0
K07573	0.0
K07570	1117.0
K07571	3544.0
K07576	16082.0
K07577	1.0
K07574	18680.0
K07575	0.0
K07578	0.0
K07579	0.0
K11189	40180.0
K11184	13271.0
K11187	0.0
K11180	0.0
K11181	0.0
K11183	0.0
K10764	1.0
K10763	1.0
K10762	0.0
K01938	27478.0
K01939	27602.0
K01934	18771.0
K01935	8932.0
K01937	27365.0
K01930	0.0
K01932	0.0
K01933	30272.0
K07798	2.0
K07799	1.0
K07796	0.0
K07797	0.0
K07794	516.0
K07795	51.0
K07792	0.0
K07793	10170.0
K07790	0.0
K07791	1.0
K06379	17822.0
K00968	2883.0
K06378	18054.0
K06377	1.0
K06376	0.0
K06375	0.0
K09814	1.0
K09813	1.0
K06372	0.0
K06371	0.0
K06370	0.0
K01249	0.0
K01246	12745.0
K01247	34.0
K01244	0.0
K01243	25774.0
K08919	0.0
K01241	2.0
K02919	15487.0
K02913	27323.0
K02912	0.0
K02911	27159.0
K02910	0.0
K02917	0.0
K02916	27400.0
K02915	0.0
K02914	26843.0
K00228	1.0
K00227	0.0
K00226	36686.0
K00224	0.0
K00223	0.0
K00222	0.0
K00221	0.0
K00220	0.0
K01798	0.0
K01799	720.0
K01068	0.0
K01069	1471.0
K01062	0.0
K01791	26750.0
K01792	1.0
K01061	1.0
K01066	116.0
K01067	612.0
K01796	34.0
K01797	228.0
K05499	3621.0
K14468	0.0
K14469	0.0
K14465	0.0
K14466	0.0
K14467	0.0
K10834	0.0
K10833	0.0
K02266	0.0
K03793	0.0
K03790	230.0
K03791	0.0
K03796	0.0
K03797	42208.0
K03794	0.0
K03795	0.0
K03798	49239.0
K03799	1.0
K13448	0.0
K12538	0.0
K12539	0.0
K12530	0.0
K12531	0.0
K12532	0.0
K12533	0.0
K12534	0.0
K12535	0.0
K12536	0.0
K12537	0.0
K03136	0.0
K09790	13632.0
K09791	1.0
K09792	1.0
K09793	8660.0
K09794	0.0
K09795	0.0
K09796	1.0
K09797	11595.0
K09798	1.0
K09799	1611.0
K10972	0.0
K10973	0.0
K10977	515.0
K10974	4442.0
K10975	40.0
K10978	0.0
K10979	1566.0
K06308	0.0
K00315	0.0
K09862	1.0
K06303	0.0
K09860	0.0
K09861	25040.0
K06306	3207.0
K06307	0.0
K06305	0.0
K11373	0.0
K04047	856.0
K04046	1.0
K04045	3783.0
K04044	1.0
K04043	28466.0
K04042	13556.0
K04041	15962.0
K04040	0.0
K02700	0.0
K04049	0.0
K04048	0.0
K02707	0.0
K02704	0.0
K02705	0.0
K10020	0.0
K10021	0.0
K10022	0.0
K10023	0.0
K10024	0.0
K10025	0.0
K10026	840.0
K10027	1.0
K13612	0.0
K13613	0.0
K13611	0.0
K13614	0.0
K13615	0.0
K05794	23.0
K05795	9467.0
K05796	8.0
K05797	0.0
K05790	0.0
K05791	0.0
K05792	515.0
K05793	0.0
K05798	0.0
K05799	23750.0
K01474	0.0
K01477	0.0
K01476	3.0
K01471	0.0
K01470	15832.0
K01473	0.0
K13039	0.0
K01479	2.0
K01478	905.0
K05570	2992.0
K05571	2992.0
K05572	0.0
K05573	0.0
K02078	52307.0
K02079	0.0
K05576	0.0
K02074	0.0
K02075	0.0
K02076	1355.0
K02077	2.0
K02071	17238.0
K02072	16961.0
K02073	18857.0
K03309	0.0
K03308	48692.0
K03305	9544.0
K03304	0.0
K03307	15825.0
K03306	8279.0
K03301	0.0
K03300	904.0
K03303	532.0
K03302	0.0
K06173	43393.0
K06175	0.0
K06174	0.0
K06177	8661.0
K06176	0.0
K06179	17836.0
K07680	0.0
K03867	0.0
K03838	0.0
K12053	0.0
K11618	3734.0
K11619	0.0
K11614	0.0
K11615	0.0
K11616	0.0
K11617	851.0
K11610	0.0
K11611	0.0
K11960	0.0
K11961	21.0
K02836	27392.0
K10565	0.0
K10564	0.0
K02837	25516.0
K10561	2828.0
K10560	2827.0
K10563	6617.0
K10562	0.0
K02838	27400.0
K06858	0.0
K02839	2884.0
K06859	71.0
K12700	2313.0
K07558	0.0
K07559	4562.0
K07228	0.0
K07229	1.0
K07226	0.0
K07224	1.0
K07225	0.0
K07222	0.0
K07223	2.0
K07220	7694.0
K07221	0.0
K10709	6580.0
K10708	0.0
K10701	0.0
K10703	0.0
K10702	0.0
K10704	0.0
K05984	0.0
K07537	0.0
K08652	0.0
K08651	0.0
K08658	0.0
K08659	2428.0
K05982	1.0
K07451	0.0
K07453	0.0
K07452	0.0
K07455	1368.0
K07454	0.0
K09707	3627.0
K07457	22.0
K09706	44.0
K07104	1658.0
K00029	3.0
K00028	45.0
K00799	5.0
K00798	20648.0
K00797	13432.0
K00024	17836.0
K00795	1.0
K00026	0.0
K00021	0.0
K00020	1369.0
K00023	1.0
K00022	0.0
K09017	0.0
K01269	18356.0
K09015	9513.0
K09014	12737.0
K09013	25551.0
K09011	8660.0
K09010	0.0
K01261	852.0
K01262	38405.0
K01263	45.0
K01264	0.0
K01265	40531.0
K01266	2885.0
K09018	0.0
K08227	0.0
K08226	0.0
K08225	0.0
K08224	21.0
K08223	1.0
K08222	0.0
K08221	0.0
K00249	4.0
K01790	32397.0
K00241	8662.0
K00240	11544.0
K00243	23307.0
K00242	1.0
K00245	0.0
K00244	3844.0
K00247	0.0
K00246	0.0
K01795	2948.0
K06983	0.0
K02799	0.0
K02798	934.0
K02791	337.0
K02790	0.0
K02793	11555.0
K02795	16005.0
K02794	15997.0
K02796	15520.0
K04564	10415.0
K04565	5932.0
K04566	2883.0
K04567	24215.0
K01040	280.0
K01041	1.0
K04562	1048.0
K04568	0.0
K01049	0.0
K02535	8661.0
K02242	855.0
K02536	8663.0
K02531	0.0
K02246	807.0
K02533	1.0
K02532	265.0
K02248	845.0
K02538	310.0
K00581	0.0
K13421	0.0
K01013	0.0
K15018	0.0
K15019	0.0
K03110	27400.0
K03111	58781.0
K03112	0.0
K03113	8661.0
K03116	8765.0
K03117	1.0
K03118	8713.0
K03119	0.0
K10919	0.0
K12552	1.0
K12553	1.0
K12551	1.0
K12556	851.0
K12554	40.0
K12555	1703.0
K06892	0.0
K06893	1.0
K06890	2253.0
K06891	6.0
K06896	18230.0
K06897	12128.0
K06894	2.0
K06895	723.0
K10954	0.0
K10956	0.0
K06899	0.0
K06328	265.0
K06329	1.0
K10952	0.0
K10953	0.0
K11395	0.0
K11391	0.0
K11390	0.0
K11392	0.0
K00499	0.0
K00494	2.0
K00495	0.0
K00496	0.0
K00491	1.0
K00492	2.0
K00493	0.0
K13591	0.0
K01467	9721.0
K13593	0.0
K13592	0.0
K04021	0.0
K04020	0.0
K04023	1933.0
K04022	0.0
K04025	0.0
K04024	809.0
K04027	554.0
K04026	1039.0
K04029	7593.0
K04028	8098.0
K07055	0.0
K07054	1.0
K07057	0.0
K07056	36060.0
K07051	0.0
K07050	14436.0
K07053	42063.0
K07052	44622.0
K07059	0.0
K07058	24068.0
K10040	86.0
K10041	598.0
K10046	0.0
K04799	0.0
K04798	0.0
K04793	0.0
K04792	0.0
K04791	0.0
K04790	0.0
K04797	0.0
K04796	0.0
K04795	0.0
K04794	0.0
K13638	0.0
K13639	1.0
K13634	1.0
K13635	0.0
K13636	0.0
K13637	0.0
K13630	0.0
K13631	0.0
K13632	0.0
K13633	0.0
K02042	5594.0
K05778	0.0
K05779	0.0
K05776	8659.0
K05541	1.0
K05774	0.0
K05775	0.0
K05772	0.0
K05773	0.0
K05540	3427.0
K01459	0.0
K01458	1.0
K01457	22.0
K01455	516.0
K01454	0.0
K01453	0.0
K01452	0.0
K01451	1179.0
K01450	0.0
K05518	0.0
K08070	2187.0
K08071	0.0
K05516	53.0
K08077	611.0
K05515	27871.0
K13093	0.0
K11783	0.0
K12949	0.0
K12945	0.0
K12944	0.0
K12941	1047.0
K12940	265.0
K12943	0.0
K12942	1136.0
K14728	0.0
K14727	0.0
K11785	0.0
K00108	2.0
K13890	2.0
K13891	2.0
K13892	2.0
K13893	0.0
K13894	0.0
K13895	0.0
K13896	0.0
K06159	0.0
K06158	29774.0
K06153	27777.0
K06152	0.0
K06151	0.0
K06157	0.0
K06156	0.0
K06155	0.0
K06154	0.0
K03327	17320.0
K03326	72.0
K03325	1959.0
K03324	40902.0
K03322	2534.0
K03321	1657.0
K03320	4612.0
K03329	0.0
K03328	8706.0
K04802	0.0
K04801	0.0
K04800	0.0
K11948	0.0
K01505	0.0
K04756	0.0
K11940	0.0
K11941	0.0
K11942	0.0
K11943	0.0
K11944	0.0
K01507	39906.0
K11946	0.0
K11947	0.0
K01506	0.0
K01501	2.0
K01500	814.0
K01503	0.0
K06714	1503.0
K04750	4644.0
K12789	0.0
K12788	0.0
K11526	0.0
K10810	1.0
K11522	0.0
K11523	0.0
K08675	0.0
K08676	1.0
K08677	0.0
K08679	0.0
K11521	0.0
K10547	1690.0
K10546	1709.0
K10545	753.0
K10544	515.0
K10543	552.0
K10542	5588.0
K10541	5612.0
K10540	13523.0
K10549	720.0
K10548	1690.0
K14630	0.0
K11529	0.0
K00007	0.0
K00005	18636.0
K13444	0.0
K00003	21294.0
K00002	5196.0
K00001	7661.0
K01186	13860.0
K00009	896.0
K00008	23336.0
K10726	0.0
K10725	0.0
K08246	0.0
K00263	1.0
K00262	34709.0
K00261	19.0
K00260	1.0
K00266	83259.0
K00265	10282.0
K01200	3227.0
K01201	7361.0
K01206	61382.0
K01207	11793.0
K01205	8660.0
K01208	0.0
K01209	40437.0
K06167	8922.0
K00917	6684.0
K00912	8661.0
K00919	26586.0
K02519	27096.0
K02518	27116.0
K02517	8662.0
K02511	0.0
K02510	828.0
K13409	0.0
K13408	0.0
K03179	8660.0
K03170	0.0
K03177	27399.0
K12574	18985.0
K12570	0.0
K12573	27298.0
K11009	0.0
K11008	0.0
K11005	0.0
K11004	0.0
K11007	0.0
K11006	0.0
K11003	0.0
K08296	1.0
K08297	1.0
K08295	0.0
K02634	0.0
K02635	0.0
K10622	0.0
K07693	0.0
K07692	0.0
K07691	1.0
K07690	0.0
K07697	0.0
K07696	2936.0
K07695	0.0
K07694	312.0
K07699	15243.0
K07698	0.0
K07079	21072.0
K07078	2184.0
K07077	0.0
K07076	3729.0
K07075	335.0
K07074	262.0
K07073	0.0
K07072	0.0
K07071	3.0
K07070	0.0
K14584	0.0
K11620	0.0
K09190	0.0
K11623	0.0
K05759	0.0
K08589	0.0
K11625	0.0
K11995	0.0
K01439	18953.0
K01438	10234.0
K01431	0.0
K01430	2906.0
K01433	2.0
K01432	0.0
K01434	1.0
K01437	0.0
K01436	13896.0
K05539	1.0
K14520	0.0
K12963	0.0
K12962	0.0
K12961	0.0
K12960	20879.0
K14749	0.0
K14748	0.0
K02972	0.0
K14743	0.0
K14742	23880.0
K14745	0.0
K14744	0.0
K14747	0.0
K14746	0.0
K02167	0.0
K02164	0.0
K02160	14294.0
K02168	0.0
K02169	8661.0
K10931	0.0
K03341	0.0
K03340	22277.0
K03343	0.0
K03342	1612.0
K03346	1125.0
K12299	0.0
K12291	0.0
K12290	0.0
K12293	0.0
K12292	0.0
K12295	0.0
K12294	0.0
K12297	1.0
K12368	1.0
K11922	0.0
K11923	0.0
K11920	0.0
K11921	0.0
K11926	0.0
K11927	1605.0
K11924	105.0
K11925	0.0
K11928	10058.0
K13181	0.0
K13219	0.0
K07262	0.0
K07263	8660.0
K07260	23144.0
K07261	0.0
K07266	0.0
K07267	0.0
K07264	0.0
K07265	0.0
K07268	0.0
K07269	0.0
K01155	8555.0
K04478	1.0
K04479	0.0
K10528	0.0
K14952	0.0
K07486	1062.0
K07487	0.0
K07484	2010.0
K07485	6.0
K07482	0.0
K07483	32585.0
K07480	1.0
K07481	625.0
K07488	0.0
K07489	0.0
K11210	0.0
K11211	0.0
K11212	0.0
K11214	2884.0
K11216	515.0
K06300	0.0
K00061	0.0
K00060	285.0
K06301	0.0
K00065	9654.0
K00064	1.0
K00067	32328.0
K00066	0.0
K00069	0.0
K00068	1376.0
K06304	0.0
K08262	0.0
K08261	0.0
K08260	0.0
K08265	0.0
K08264	0.0
K00288	0.0
K00285	3.0
K00284	14792.0
K00287	25557.0
K00286	30541.0
K00281	8660.0
K00280	0.0
K00283	3455.0
K00282	3455.0
K08088	0.0
K14198	0.0
K14199	0.0
K03452	0.0
K14194	0.0
K14195	0.0
K14196	1.0
K14197	1.0
K14192	0.0
K14193	0.0
K01880	26495.0
K01881	30321.0
K01883	27400.0
K01885	25043.0
K04618	0.0
K01887	30282.0
K01224	1047.0
K01889	27401.0
K01226	3115.0
K01227	1696.0
K01220	272.0
K01222	2755.0
K01223	21289.0
K02759	2809.0
K02755	806.0
K02757	25501.0
K02756	0.0
K14998	0.0
K02750	286.0
K02753	0.0
K02752	0.0
K00939	27439.0
K00938	853.0
K00937	28190.0
K00936	80141.0
K00935	1.0
K00934	0.0
K00933	0.0
K00932	0.0
K00931	28669.0
K00930	54607.0
K01089	8662.0
K01080	0.0
K01081	13156.0
K01082	0.0
K01083	0.0
K01084	0.0
K01085	0.0
K01087	0.0
K02571	0.0
K02570	51.0
K02573	51.0
K02572	0.0
K02575	52.0
K02574	2414.0
K07780	0.0
K03488	16811.0
K03489	265.0
K03482	0.0
K03483	896.0
K03480	1002.0
K03481	828.0
K03486	3965.0
K03487	0.0
K03484	16023.0
K03485	0.0
K02287	0.0
K02286	0.0
K02285	0.0
K02284	0.0
K02283	21887.0
K02282	52.0
K02281	0.0
K02280	0.0
K02289	0.0
K02288	0.0
K03626	0.0
K03627	0.0
K03624	34903.0
K03625	27400.0
K03151	18739.0
K03620	52.0
K03153	2.0
K08869	0.0
K03628	23418.0
K03629	27392.0
K09738	0.0
K09739	0.0
K09736	0.0
K09737	0.0
K09735	0.0
K09732	0.0
K09733	0.0
K09730	0.0
K09731	0.0
K09888	16774.0
K09889	1.0
K09880	0.0
K09882	0.0
K09883	0.0
K09884	0.0
K09887	0.0
K11027	0.0
K11026	0.0
K11025	0.0
K11024	0.0
K07679	0.0
K07678	0.0
K11021	0.0
K11020	0.0
K07675	0.0
K07674	0.0
K07676	0.0
K07671	0.0
K07670	0.0
K07673	1.0
K07672	0.0
K01117	0.0
K12048	0.0
K07019	1.0
K07018	0.0
K07011	22559.0
K07010	16523.0
K07013	0.0
K07012	15193.0
K07015	18950.0
K07014	0.0
K07017	1171.0
K07016	3.0
K10084	0.0
K08372	1360.0
K05884	1309.0
K05885	4260.0
K05886	0.0
K05887	0.0
K05880	0.0
K05881	0.0
K05882	0.0
K05883	0.0
K08902	0.0
K05739	9.0
K05888	0.0
K05889	0.0
K08903	0.0
K00547	538.0
K00544	0.0
K00545	0.0
K00542	0.0
K00543	0.0
K00540	47369.0
K00548	41092.0
K00549	4849.0
K01145	0.0
K01412	0.0
K01147	1.0
K01417	6515.0
K00038	1.0
K01143	0.0
K01142	18448.0
K01419	48.0
K00788	25876.0
K00789	34376.0
K12502	0.0
K14762	0.0
K14761	17826.0
K06195	1.0
K03819	0.0
K03818	1.0
K03814	2.0
K03817	2.0
K03816	15095.0
K03811	7065.0
K03810	1367.0
K03813	21.0
K11908	0.0
K11909	0.0
K11904	0.0
K11905	0.0
K11906	1.0
K11907	1.0
K11900	1.0
K11901	1.0
K11902	0.0
K11903	1.0
K10986	0.0
K13238	0.0
K13239	0.0
K13797	0.0
K07248	229.0
K13796	0.0
K07244	0.0
K07245	0.0
K07246	257.0
K07240	63141.0
K07241	1.0
K07242	0.0
K07243	2.0
K01268	0.0
K05296	0.0
K02821	5306.0
K09016	0.0
K09945	0.0
K09944	0.0
K09947	0.0
K09946	0.0
K09941	0.0
K09940	1.0
K09943	0.0
K09942	0.0
K09949	0.0
K09948	0.0
K10851	1.0
K10850	1.0
K03666	2475.0
K03667	48.0
K03196	0.0
K03665	27369.0
K11275	0.0
K06012	17596.0
K00048	8431.0
K10857	0.0
K09773	151.0
K00043	0.0
K00042	7116.0
K00041	5432.0
K00040	6821.0
K00046	27419.0
K00733	0.0
K00044	0.0
K06011	0.0
K09012	0.0
K06016	721.0
K06017	0.0
K06014	0.0
K06015	3088.0
K06019	318.0
K01075	0.0
K12221	0.0
K06444	0.0
K04632	0.0
K14977	274.0
K14974	0.0
K00958	1.0
K00951	36108.0
K00950	9538.0
K00952	196.0
K00955	791.0
K00954	27400.0
K00957	543.0
K00956	260.0
K00590	0.0
K02777	678.0
K02775	859.0
K02774	7929.0
K02773	7915.0
K02771	285.0
K02770	11114.0
K02779	318.0
K02778	0.0
K01606	0.0
K01607	23603.0
K01604	0.0
K01605	0.0
K01602	0.0
K01601	2.0
K03750	938.0
K01609	25601.0
K02553	0.0
K02804	6838.0
K02551	9515.0
K02806	61.0
K02557	16521.0
K02800	1162.0
K05275	0.0
K02802	0.0
K13300	0.0
K02558	2.0
K02809	1.0
K02808	0.0
K03600	1.0
K03601	27392.0
K03602	26705.0
K03603	0.0
K03604	4712.0
K03605	0.0
K03606	1.0
K03607	0.0
K03608	7911.0
K03609	20713.0
K06078	0.0
K06079	0.0
K09710	27352.0
K09711	0.0
K09712	0.0
K06073	0.0
K06074	0.0
K06075	1.0
K06076	1.0
K06077	0.0
K06382	14088.0
K06383	13046.0
K06380	0.0
K06381	18481.0
K06386	0.0
K06387	14648.0
K06384	1060.0
K06385	16799.0
K06388	0.0
K06389	0.0
K12466	0.0
K12468	0.0
K07657	1.0
K07656	0.0
K07655	0.0
K07654	0.0
K07653	0.0
K07652	2385.0
K07651	1.0
K07650	287.0
K07659	1.0
K07658	26116.0
K11041	1081.0
K11040	0.0
K11043	0.0
K11042	0.0
K11045	0.0
K11044	0.0
K11047	0.0
K11046	0.0
K11049	0.0
K11048	0.0
K07387	8659.0
K07386	10324.0
K06926	21725.0
K06927	44.0
K06924	0.0
K06925	27400.0
K06922	0.0
K06923	17274.0
K06920	31.0
K06921	10317.0
K06928	1233.0
K06929	1930.0
K07033	15875.0
K07032	1409.0
K07031	4126.0
K07030	18500.0
K07037	9525.0
K07035	12929.0
K07034	1.0
K07039	0.0
K07038	20.0
K10829	0.0
K00384	49544.0
K00385	886.0
K00386	0.0
K00387	0.0
K00380	2.0
K00381	2.0
K00382	16661.0
K00383	1658.0
K00389	0.0
K01387	0.0
K01385	0.0
K01389	0.0
K09158	1.0
K09159	1.0
K09156	0.0
K09157	18659.0
K09154	0.0
K09155	3945.0
K09152	0.0
K09153	5548.0
K09150	0.0
K09151	2.0
K05970	13747.0
K05714	0.0
K05715	0.0
K05710	0.0
K05711	0.0
K05712	0.0
K05713	0.0
K00560	18330.0
K00561	46.0
K00563	4527.0
K00564	1931.0
K00566	36324.0
K00567	26823.0
K00568	2.0
K00569	0.0
K05575	0.0
K01169	0.0
K01167	0.0
K01166	0.0
K05577	0.0
K01163	13747.0
K01161	0.0
K01160	0.0
K05578	0.0
K05579	0.0
K08092	2819.0
K08093	37.0
K08094	2581.0
K08095	0.0
K08096	0.0
K08097	0.0
K02254	0.0
K02255	0.0
K01743	0.0
K02251	0.0
K02061	0.0
K01741	0.0
K02060	0.0
K00114	0.0
K02122	21052.0
K02123	29599.0
K02120	29882.0
K02121	25821.0
K02124	29907.0
K03837	1.0
K03836	0.0
K03835	0.0
K03834	0.0
K03833	1404.0
K03832	8662.0
K03831	1.0
K03830	7036.0
K00443	0.0
K03839	8661.0
K02067	2.0
K10189	7633.0
K13038	36488.0
K13787	1032.0
K13788	0.0
K13789	74605.0
K10188	8775.0
K12255	0.0
K12254	0.0
K12257	24506.0
K12256	0.0
K12251	722.0
K12250	0.0
K12253	0.0
K12252	0.0
K13252	176.0
K13256	851.0
K13255	0.0
K12079	0.0
K12078	0.0
K12071	0.0
K12070	0.0
K12073	0.0
K12072	0.0
K09912	0.0
K06236	0.0
K06237	0.0
K05519	0.0
K09914	1.0
K11788	0.0
K11782	0.0
K11780	0.0
K11781	0.0
K11787	0.0
K11784	0.0
K11530	0.0
K12787	0.0
K12786	0.0
K12785	0.0
K12784	0.0
K06718	0.0
K09969	0.0
K09968	1.0
K09967	2909.0
K09966	0.0
K09965	0.0
K09964	0.0
K09963	2904.0
K09962	806.0
K09961	0.0
K09960	0.0
K11527	1.0
K11524	0.0
K11525	0.0
K11250	0.0
K11253	0.0
K11258	0.0
K11528	0.0
K00713	0.0
K00712	4.0
K10780	0.0
K10783	20.0
K10125	0.0
K10124	0.0
K10126	0.0
K10121	1.0
K10123	0.0
K10122	1.0
K04652	5280.0
K04653	4035.0
K04651	8156.0
K04656	4059.0
K04654	4059.0
K04655	4384.0
K00973	26335.0
K00972	233.0
K00971	18606.0
K00970	8662.0
K00975	45354.0
K00974	56212.0
K00979	10254.0
K00978	1038.0
K14954	0.0
K14955	0.0
K14956	0.0
K06178	13620.0
K01596	2111.0
K01597	853.0
K01594	0.0
K01595	3.0
K01592	0.0
K01593	0.0
K01590	0.0
K01591	26877.0
K01598	851.0
K01599	38914.0
K02711	0.0
K02710	0.0
K02713	0.0
K02712	0.0
K02714	0.0
K02717	0.0
K02716	0.0
K02719	0.0
K02718	0.0
K03449	2884.0
K03446	8705.0
K03444	0.0
K03445	0.0
K03442	26486.0
K01620	14699.0
K01621	719.0
K01622	0.0
K01623	3975.0
K01624	55110.0
K01625	46450.0
K01626	15649.0
K01627	8661.0
K01628	19547.0
K01629	2930.0
K05299	0.0
K02829	1.0
K02828	1.0
K02827	1.0
K02826	1.0
K02825	1813.0
K02824	18052.0
K02823	26875.0
K02822	6905.0
K03198	0.0
K03199	1.0
K03668	0.0
K03669	0.0
K03190	2906.0
K03191	1.0
K03660	19726.0
K03194	0.0
K03195	1.0
K03664	27399.0
K03197	0.0
K09772	18701.0
K06013	1.0
K09770	819.0
K09771	1.0
K09776	2.0
K09777	14214.0
K09774	1.0
K09775	7917.0
K09778	2313.0
K09779	17628.0
K06269	0.0
K06323	0.0
K11624	0.0
K02991	0.0
K02990	25088.0
K02624	1.0
K02240	1118.0
K08282	0.0
K12440	0.0
K12441	0.0
K12442	0.0
K12443	0.0
K12444	0.0
K12445	0.0
K12449	0.0
K02247	0.0
K07637	0.0
K07636	27049.0
K07639	0.0
K07638	1.0
K11069	13652.0
K11068	17810.0
K11063	0.0
K11062	0.0
K11061	0.0
K11060	0.0
K11066	0.0
K11065	9514.0
K06900	0.0
K06901	22692.0
K06902	4220.0
K06903	694.0
K06904	2335.0
K06905	2973.0
K06906	2827.0
K06907	3695.0
K06908	2973.0
K06909	1.0
K10821	0.0
K05905	0.0
K05904	0.0
K05906	0.0
K05900	0.0
K05903	2.0
K01406	0.0
K05909	0.0
K05908	0.0
K00368	0.0
K00369	0.0
K00366	3161.0
K00367	0.0
K00364	853.0
K00365	0.0
K00362	2.0
K00363	2.0
K00360	0.0
```
