## Extended Data File 1 for "Diet induces reproducible alterations in the mouse and human gut microbiome": SRS3589380_SRR7584727.picrust

```
# Constructed from biom file
#OTU ID	SRR7584727
K01365	0.0
K01364	0.0
K01361	2.0
K01360	0.0
K01362	34707.0
K02249	0.0
K05841	0.0
K05844	0.0
K05845	12.0
K05846	5913.0
K05847	6484.0
K00508	0.0
K00500	1.0
K00507	2.0
K00504	0.0
K00505	0.0
K12521	0.0
K01101	3706.0
K01103	1.0
K12520	0.0
K01104	56252.0
K05592	35785.0
K05593	3503.0
K05590	0.0
K05591	1.0
K05596	1.0
K05597	1.0
K05594	0.0
K05595	8.0
K05599	0.0
K11964	0.0
K11962	0.0
K14540	12850.0
K12529	0.0
K12528	0.0
K06353	0.0
K02456	340.0
K02457	1.0
K02454	4.0
K02455	2.0
K02452	1.0
K02453	4.0
K02450	1.0
K02103	2430.0
K08138	2.0
K02108	38031.0
K02109	39627.0
K02458	1.0
K02459	1.0
K08137	0.0
K03851	0.0
K03850	0.0
K03852	0.0
K03855	0.0
K03856	12036.0
K13018	0.0
K13019	0.0
K13010	1.0
K13011	0.0
K13012	669.0
K13013	0.0
K13014	0.0
K13015	1.0
K13016	2.0
K13017	0.0
K08566	0.0
K08567	1.0
K13274	0.0
K13275	0.0
K13276	0.0
K13277	0.0
K03275	0.0
K03274	0.0
K03277	0.0
K03276	0.0
K03271	5295.0
K03270	27739.0
K03273	1856.0
K03272	1617.0
K03279	0.0
K03278	0.0
K11022	0.0
K12277	0.0
K12276	0.0
K12270	2.0
K11058	0.0
K12279	0.0
K12278	0.0
K07557	0.0
K07550	0.0
K07552	25914.0
K06319	0.0
K09909	0.0
K09908	0.0
K12051	0.0
K12050	0.0
K12057	1.0
K12056	1.0
K06221	1.0
K09900	0.0
K09903	38864.0
K09902	0.0
K09904	0.0
K09907	0.0
K09906	0.0
K11501	0.0
K03234	0.0
K00773	38864.0
K00772	21.0
K00777	1.0
K00776	0.0
K06313	200.0
K06315	0.0
K05574	0.0
K10201	20.0
K07176	0.0
K07177	1777.0
K07174	0.0
K07175	1438.0
K07172	3.0
K07173	10007.0
K07170	28007.0
K07171	24473.0
K07178	1.0
K07179	0.0
K00195	0.0
K00194	36.0
K00197	37.0
K00196	0.0
K00191	0.0
K00190	0.0
K00193	0.0
K00192	0.0
K00198	2106.0
K06405	10739.0
K10109	7155.0
K10108	11750.0
K10107	1.0
K01828	0.0
K01829	1.0
K01826	0.0
K01825	0.0
K01822	2.0
K01823	1778.0
K01820	0.0
K01821	1783.0
K00999	0.0
K00998	30951.0
K00995	21669.0
K00997	3070.0
K00996	33.0
K00991	40212.0
K00990	2.0
K00992	2.0
K11028	0.0
K02622	27955.0
K02625	0.0
K03564	30639.0
K13489	0.0
K13488	0.0
K13483	0.0
K13482	1.0
K13481	1.0
K13480	0.0
K13487	0.0
K13486	0.0
K14680	0.0
K14681	0.0
K14682	2.0
K08358	96.0
K08357	96.0
K08356	0.0
K08355	0.0
K03469	36867.0
K03462	0.0
K03464	0.0
K03465	5758.0
K03466	39048.0
K01648	0.0
K01649	39110.0
K01643	1231.0
K01640	941.0
K01641	1777.0
K01646	74.0
K01647	42282.0
K01644	1234.0
K02597	1.0
K02626	2.0
K02595	0.0
K02594	210.0
K02593	0.0
K02592	199.0
K02591	410.0
K02590	1826.0
K02598	1704.0
K02849	0.0
K14061	0.0
K14062	0.0
K14063	0.0
K14064	0.0
K14065	0.0
K14067	1.0
K02841	2.0
K02840	0.0
K02843	1.0
K02844	0.0
K02847	0.0
K02846	0.0
K02102	1.0
K09758	31.0
K06039	0.0
K06034	0.0
K06036	1.0
K06037	0.0
K06032	0.0
K01581	2.0
K02702	0.0
K02659	1.0
K13490	0.0
K13491	0.0
K03644	25917.0
K03645	0.0
K03646	1.0
K03647	2025.0
K03640	5.0
K03641	1.0
K03642	4.0
K03643	1.0
K03648	37223.0
K03649	2.0
K06694	0.0
K11814	0.0
K12428	0.0
K12429	0.0
K12422	0.0
K12423	0.0
K12420	0.0
K12421	0.0
K12426	0.0
K12427	0.0
K12424	0.0
K12425	0.0
K07349	0.0
K07348	0.0
K05380	0.0
K07345	0.0
K07344	0.0
K07347	0.0
K07346	0.0
K07341	1728.0
K07340	0.0
K07343	2003.0
K07342	0.0
K06968	0.0
K06969	69706.0
K06962	464.0
K06963	0.0
K06960	12720.0
K06961	0.0
K06966	27903.0
K06967	12850.0
K06964	0.0
K06965	0.0
K08995	0.0
K08994	1.0
K08997	0.0
K08996	0.0
K08990	0.0
K08993	0.0
K08992	0.0
K08999	100.0
K08998	36894.0
K08344	0.0
K08345	0.0
K08346	0.0
K14940	0.0
K02724	0.0
K08349	0.0
K11815	0.0
K05929	0.0
K05928	0.0
K05927	0.0
K05924	0.0
K05922	0.0
K05921	0.0
K00349	25915.0
K00698	0.0
K00340	25915.0
K00341	25915.0
K00690	4186.0
K00343	25915.0
K00344	3.0
K00697	3.0
K00346	25914.0
K00347	25915.0
K09116	1653.0
K09117	35200.0
K05337	3597.0
K09118	1.0
K09119	0.0
K02106	427.0
K05823	1776.0
K05820	0.0
K05826	0.0
K05827	0.0
K02100	0.0
K02101	0.0
K00524	0.0
K00525	32859.0
K00526	5438.0
K00527	48108.0
K00520	0.0
K00522	0.0
K00523	1.0
K02451	1.0
K00528	37071.0
K00529	2.0
K00025	0.0
K14215	0.0
K14213	0.0
K03453	26028.0
K00796	30161.0
K05339	8.0
K00027	13428.0
K00794	31307.0
K00793	31306.0
K01347	1769.0
K01346	0.0
K01344	0.0
K01343	0.0
K00791	38869.0
K01340	0.0
K00790	46873.0
K02694	0.0
K02696	0.0
K02697	0.0
K02690	0.0
K02691	96.0
K02692	0.0
K02693	0.0
K02698	0.0
K02699	0.0
K00836	0.0
K00837	28040.0
K00835	0.0
K00832	567.0
K00833	25917.0
K00830	2.0
K00831	38779.0
K00839	1798.0
K04335	0.0
K04334	0.0
K01120	0.0
K01126	37733.0
K04333	0.0
K01129	11180.0
K01128	0.0
K04339	0.0
K04338	0.0
K02470	49318.0
K02471	0.0
K02472	1.0
K02473	0.0
K02474	27550.0
K02475	8.0
K02476	8.0
K02477	27989.0
K02478	0.0
K02479	0.0
K09019	0.0
K01267	9084.0
K13074	0.0
K13075	0.0
K11441	0.0
K14055	0.0
K13299	0.0
K13292	13408.0
K14057	0.0
K14056	0.0
K02856	2.0
K02585	390.0
K12211	0.0
K12210	0.0
K12213	0.0
K12212	0.0
K12215	0.0
K02854	0.0
K12217	1.0
K12216	0.0
K12219	0.0
K12218	1.0
K02855	0.0
K08692	1.0
K08693	7.0
K08690	0.0
K08691	1.0
K08696	0.0
K08697	0.0
K11748	0.0
K11749	38758.0
K11746	0.0
K11747	1.0
K11744	0.0
K11745	0.0
K11742	0.0
K11743	1618.0
K11740	0.0
K11741	1786.0
K13920	1424.0
K13921	0.0
K13922	3556.0
K13923	0.0
K13924	0.0
K13925	0.0
K13926	0.0
K13927	963.0
K13928	1.0
K13929	2.0
K09923	0.0
K09922	25914.0
K06201	31325.0
K06200	6786.0
K06207	37165.0
K06206	4261.0
K06205	0.0
K09924	2.0
K09929	0.0
K06208	199.0
K00759	9507.0
K00758	0.0
K00752	0.0
K00757	36939.0
K00756	7452.0
K00754	39707.0
K06001	28572.0
K05557	0.0
K09766	2449.0
K05554	0.0
K07475	0.0
K07150	3593.0
K07151	0.0
K07152	2.0
K07153	0.0
K07154	28344.0
K07155	0.0
K07156	0.0
K07157	1.0
K07406	8082.0
K07407	67954.0
K07404	10572.0
K07405	25915.0
K07402	12268.0
K07403	1.0
K07400	0.0
K07401	0.0
K01808	39789.0
K01809	32925.0
K01800	1.0
K01801	0.0
K01802	26018.0
K01803	39390.0
K01804	2586.0
K01805	1977.0
K01807	3659.0
K09718	0.0
K14668	0.0
K14669	0.0
K14666	0.0
K14667	0.0
K01664	1789.0
K01665	25936.0
K01666	4238.0
K01667	26303.0
K01660	0.0
K01661	1875.0
K01662	38692.0
K01663	0.0
K01668	20.0
K01669	9.0
K02863	38864.0
K02862	0.0
K02860	38789.0
K02867	38864.0
K02866	0.0
K02864	36616.0
K02869	0.0
K05362	1.0
K05365	0.0
K03402	14398.0
K03403	0.0
K03400	0.0
K03406	56233.0
K03407	8541.0
K03404	0.0
K03405	0.0
K03408	11907.0
K03409	210.0
K02315	16257.0
K02314	38870.0
K02317	0.0
K02316	38845.0
K02313	38864.0
K02312	2.0
K02319	0.0
K12405	0.0
K12152	0.0
K12151	0.0
K07091	1.0
K07090	42602.0
K07093	2.0
K07092	0.0
K07095	42678.0
K07094	0.0
K07097	0.0
K07096	0.0
K07099	1993.0
K07098	44178.0
K11175	38863.0
K11174	0.0
K11177	0.0
K11176	0.0
K11173	0.0
K11179	0.0
K11178	0.0
K00322	0.0
K00320	0.0
K00321	0.0
K00326	0.0
K00324	9.0
K00325	3.0
K00329	1.0
K05945	1.0
K05944	0.0
K05947	0.0
K05946	3433.0
K06944	0.0
K06945	0.0
K06946	0.0
K06415	201.0
K06940	8375.0
K06941	39419.0
K06942	38864.0
K06943	0.0
K10806	2.0
K10807	0.0
K10804	3.0
K10805	0.0
K06948	2039.0
K06949	40397.0
K06418	33.0
K09138	2.0
K09139	0.0
K09134	1697.0
K09135	0.0
K09136	0.0
K09137	1.0
K09130	0.0
K09131	96.0
K09132	1616.0
K09133	0.0
K05808	38861.0
K05809	0.0
K05804	1617.0
K05805	1.0
K05806	0.0
K05807	25916.0
K05800	0.0
K05801	1.0
K05802	0.0
K05803	0.0
K01044	0.0
K01045	0.0
K01046	82.0
K02068	10.0
K04561	0.0
K01042	1013.0
K05568	8030.0
K05567	2148.0
K14273	0.0
K14275	0.0
K14274	189.0
K02062	0.0
K05245	0.0
K05564	0.0
K01048	4120.0
K02066	25917.0
K01322	25911.0
K01325	0.0
K02065	25917.0
K01326	0.0
K05560	0.0
K02243	2039.0
K08930	0.0
K02679	0.0
K02676	1.0
K02674	1.0
K02675	0.0
K02672	1.0
K02241	283.0
K02670	2.0
K02671	1.0
K00810	0.0
K00811	25913.0
K00812	967.0
K00813	0.0
K00814	0.0
K00817	38803.0
K00818	27782.0
K00819	4.0
K02530	24.0
K02245	2039.0
K02244	1777.0
K01499	1.0
K01498	0.0
K01493	38865.0
K01492	397.0
K01491	81501.0
K01497	2.0
K01496	518.0
K01495	32979.0
K01494	1676.0
K02418	5773.0
K02419	6561.0
K14492	0.0
K02412	4314.0
K02413	6477.0
K02410	6561.0
K02411	2342.0
K02416	6561.0
K02417	5304.0
K02414	2251.0
K02415	1.0
K00120	0.0
K00121	276.0
K00430	0.0
K13058	0.0
K13059	0.0
K13727	1769.0
K13057	0.0
K13722	0.0
K13051	1.0
K13052	6593.0
K00435	0.0
K12054	0.0
K03239	0.0
K03238	0.0
K03231	0.0
K03230	0.0
K03232	0.0
K12059	1.0
K03237	0.0
K03236	0.0
K12058	1.0
K12239	0.0
K12238	0.0
K12235	0.0
K12234	939.0
K13942	0.0
K13940	7629.0
K13941	0.0
K12097	0.0
K12096	0.0
K12095	0.0
K12094	0.0
K12093	0.0
K12092	0.0
K12091	0.0
K12090	0.0
K12099	0.0
K12098	0.0
K06356	0.0
K05992	0.0
K03540	0.0
K06331	3256.0
K06330	2.0
K07138	8737.0
K07139	36299.0
K11811	1.0
K07132	1194.0
K07133	81119.0
K07130	9503.0
K07131	0.0
K07137	49201.0
K07134	0.0
K07135	0.0
K01860	0.0
K01866	38871.0
K01867	38871.0
K01865	19.0
K01868	40597.0
K01869	38864.0
K06140	2.0
K04766	0.0
K04767	229.0
K04764	1.0
K04762	25917.0
K04763	67433.0
K04760	1.0
K04761	70.0
K04768	0.0
K04769	8548.0
K08313	231.0
K08312	0.0
K08311	1770.0
K08310	1.0
K08317	1783.0
K08316	9006.0
K08315	0.0
K08314	1426.0
K05149	0.0
K08319	0.0
K08318	0.0
K06339	0.0
K14648	0.0
K14392	21.0
K14393	2.0
K14645	2.0
K14647	0.0
K01689	41914.0
K01686	38275.0
K01687	42313.0
K01684	2039.0
K01685	8012.0
K01682	1.0
K01681	38775.0
K05308	0.0
K02889	0.0
K02888	38864.0
K02885	0.0
K02884	38864.0
K02887	38864.0
K02886	38864.0
K02881	38864.0
K02883	0.0
K13743	0.0
K02086	1810.0
K02081	644.0
K02080	0.0
K02083	310.0
K02082	258.0
K13831	0.0
K03428	0.0
K03429	4881.0
K03424	66208.0
K03935	0.0
K03932	0.0
K03933	1783.0
K03930	3482.0
K03931	8.0
K02339	1.0
K02338	38864.0
K02337	38728.0
K02336	0.0
K02335	40461.0
K02334	4267.0
K02330	0.0
K03688	6479.0
K03689	0.0
K03680	189.0
K03683	0.0
K03684	98.0
K03685	38864.0
K03686	56032.0
K03687	37356.0
K07301	8217.0
K07300	1.0
K07303	2.0
K07302	2.0
K07305	1778.0
K07304	3549.0
K07307	937.0
K07306	384.0
K07309	96.0
K07308	385.0
K02617	0.0
K02610	1.0
K02963	38864.0
K02612	1.0
K02961	36510.0
K09686	113341.0
K09687	90557.0
K09684	420.0
K09685	1997.0
K09682	0.0
K09683	0.0
K09680	2.0
K09681	0.0
K09688	1.0
K09689	1.0
K05962	1.0
K05961	0.0
K05967	22.0
K05966	11.0
K11159	0.0
K05964	8.0
K05968	0.0
K11152	0.0
K00309	0.0
K00658	4.0
K00304	0.0
K00305	0.0
K00654	0.0
K00655	47429.0
K00652	25920.0
K00301	0.0
K00302	1652.0
K00303	1.0
K10828	0.0
K06431	0.0
K06432	0.0
K06433	0.0
K06434	0.0
K06436	243.0
K06437	0.0
K10820	190.0
K06439	0.0
K10822	0.0
K10823	0.0
K10826	0.0
K09167	1710.0
K06322	0.0
K14117	0.0
K14259	0.0
K14257	0.0
K01308	600.0
K01303	229.0
K01301	0.0
K01305	247.0
K01304	2116.0
K02658	1.0
K00672	1.0
K02650	3193.0
K02651	2.0
K02652	5354.0
K02653	6635.0
K02654	22958.0
K05687	0.0
K02656	1.0
K05685	1.0
K00878	11986.0
K00879	567.0
K00872	2831.0
K00873	38801.0
K00870	0.0
K00876	66159.0
K00877	0.0
K00874	40019.0
K00875	0.0
K04487	25971.0
K04486	14612.0
K04485	38504.0
K04484	0.0
K04483	0.0
K04482	0.0
K04480	0.0
K04488	14585.0
K12049	0.0
K13693	0.0
K13706	0.0
K13694	2.0
K13695	0.0
K05977	0.0
K09516	1.0
K02434	17134.0
K02435	15527.0
K02436	207.0
K02437	28358.0
K05350	4076.0
K02431	3555.0
K08100	0.0
K02433	17248.0
K02438	10446.0
K02439	4.0
K03745	0.0
K03744	54235.0
K03747	1.0
K03210	38529.0
K03217	40557.0
K03216	12852.0
K03215	1.0
K03742	32901.0
K03219	0.0
K03218	39091.0
K03749	1.0
K03748	1.0
K02383	0.0
K06327	0.0
K06320	3874.0
K07238	38104.0
K09479	0.0
K09478	0.0
K09475	0.0
K09474	1.0
K09477	0.0
K09476	0.0
K09471	1.0
K09470	0.0
K09473	0.0
K09472	1.0
K07543	0.0
K06898	8790.0
K13967	0.0
K13963	2373.0
K07545	0.0
K00737	1617.0
K05345	0.0
K11706	0.0
K11707	0.0
K11704	0.0
K11705	0.0
K11708	0.0
K11709	0.0
K05588	0.0
K07114	56644.0
K07443	5002.0
K07116	0.0
K07117	2.0
K07110	0.0
K07447	38862.0
K07112	776.0
K07113	0.0
K07448	3866.0
K07118	1930.0
K07119	2.0
K10619	0.0
K10618	0.0
K10617	0.0
K10616	0.0
K01848	1.0
K01849	1.0
K01844	2676.0
K01845	2770.0
K01846	3.0
K01847	51831.0
K01840	64477.0
K01841	209.0
K01842	0.0
K01843	539.0
K06219	0.0
K10832	0.0
K05348	0.0
K14203	0.0
K08483	13140.0
K08482	0.0
K08481	0.0
K08480	0.0
K08485	0.0
K08484	0.0
K00464	0.0
K00467	0.0
K00466	0.0
K00461	0.0
K00460	0.0
K00463	0.0
K00462	0.0
K04509	0.0
K00469	0.0
K00468	0.0
K08645	0.0
K04744	1.0
K01518	0.0
K01519	0.0
K04748	1.0
K04749	210.0
K01514	1.0
K01515	16221.0
K01512	9203.0
K01510	0.0
K14623	125.0
K14626	0.0
K14627	0.0
K14628	0.0
K14629	0.0
K03918	0.0
K03919	1.0
K12372	0.0
K12373	131260.0
K12370	0.0
K12371	0.0
K02359	0.0
K02358	38866.0
K02351	0.0
K02352	0.0
K02355	73681.0
K02357	38864.0
K02356	38898.0
K13574	0.0
K13573	1.0
K13572	0.0
K13571	0.0
K13570	0.0
K12112	0.0
K12113	0.0
K12110	0.0
K12111	140.0
K07329	0.0
K07328	0.0
K07323	1.0
K07322	51830.0
K07321	1817.0
K07320	1.0
K07327	0.0
K07326	0.0
K07325	0.0
K07324	0.0
K08163	0.0
K06180	108761.0
K06181	1769.0
K06182	8822.0
K06183	12809.0
K06186	1.0
K06187	38864.0
K06188	2350.0
K06189	1.0
K08359	0.0
K07589	0.0
K07588	25917.0
K07587	0.0
K07586	3657.0
K07585	0.0
K07584	15854.0
K07583	0.0
K07582	0.0
K07581	0.0
K07580	0.0
K11139	0.0
K05989	39617.0
K05988	0.0
K05985	3736.0
K05987	0.0
K05986	0.0
K10843	0.0
K08354	0.0
K10844	0.0
K10848	1.0
K00673	0.0
K00674	27724.0
K00675	1866.0
K00676	9442.0
K00677	25919.0
K06988	1769.0
K06989	274.0
K08351	0.0
K06980	2.0
K06981	0.0
K06982	0.0
K08350	0.0
K06984	0.0
K06985	2.0
K06986	0.0
K06987	5175.0
K02445	3465.0
K02444	1999.0
K00582	0.0
K00583	0.0
K00580	0.0
K02110	40096.0
K00586	0.0
K00587	0.0
K00584	0.0
K08921	0.0
K02441	4.0
K00588	20.0
K08922	0.0
K02440	7667.0
K00018	37825.0
K08923	0.0
K02443	3479.0
K00019	1.0
K02442	0.0
K08925	0.0
K08926	0.0
K08927	0.0
K03149	2765.0
K06604	0.0
K00015	0.0
K01989	13544.0
K00854	22846.0
K00855	2.0
K00856	1.0
K00857	4447.0
K00850	83232.0
K00851	1777.0
K00852	17130.0
K00853	288.0
K00858	38865.0
K00859	38353.0
K01181	3657.0
K01180	0.0
K01183	3585.0
K01182	12965.0
K01185	25915.0
K01184	0.0
K01187	94630.0
K01188	41139.0
K02596	1.0
K13766	1.0
K13767	2.0
K13003	0.0
K13002	1.0
K13000	0.0
K02984	0.0
K02986	38864.0
K02987	0.0
K02636	0.0
K02982	37249.0
K02983	0.0
K02638	0.0
K02639	0.0
K02988	38779.0
K08298	192.0
K08299	0.0
K03583	0.0
K03582	0.0
K03581	14922.0
K03580	0.0
K03587	26013.0
K03586	1.0
K03585	51829.0
K03584	38635.0
K03589	37423.0
K03588	49446.0
K01725	1.0
K01724	2.0
K01727	34.0
K01726	4650.0
K01721	0.0
K01720	0.0
K01722	0.0
K13008	0.0
K01729	0.0
K01728	2.0
K09530	0.0
K09539	0.0
K02188	10293.0
K02189	10291.0
K02182	0.0
K02183	0.0
K03769	1962.0
K03768	45748.0
K03767	1778.0
K03765	0.0
K03764	0.0
K03763	20226.0
K03762	96.0
K03761	0.0
K03760	1.0
K09457	62.0
K09456	0.0
K09459	208.0
K09458	38852.0
K00602	102678.0
K13988	0.0
K13985	0.0
K09981	21.0
K09980	0.0
K09983	1.0
K09982	0.0
K09985	0.0
K09984	1.0
K09987	0.0
K09986	0.0
K09989	2640.0
K09988	2250.0
K12583	0.0
K12582	0.0
K12589	0.0
K11720	1.0
K09759	4622.0
K10985	0.0
K10984	229.0
K07468	0.0
K07469	1.0
K07464	9475.0
K07465	0.0
K07466	0.0
K07467	5879.0
K07460	35001.0
K07461	7330.0
K07462	38865.0
K07463	0.0
K10679	1.0
K10678	0.0
K10671	0.0
K10670	7068.0
K10673	0.0
K10672	310.0
K10674	0.0
K10677	1.0
K10676	0.0
K08726	0.0
K08724	262.0
K08722	1546.0
K08723	0.0
K08720	0.0
K08721	0.0
K08728	1769.0
K10187	0.0
K00119	1.0
K00118	0.0
K00449	0.0
K00448	0.0
K00115	0.0
K00446	2.0
K00117	2.0
K00116	0.0
K00111	38319.0
K00442	0.0
K00113	1.0
K00112	2.0
K01539	0.0
K01531	9238.0
K04720	14483.0
K01533	40641.0
K01534	62911.0
K01535	0.0
K01537	38145.0
K14358	0.0
K14605	0.0
K14606	0.0
K00413	1.0
K10120	1.0
K05600	0.0
K05777	2.0
K03972	0.0
K03973	1502.0
K03970	0.0
K03971	0.0
K03976	38862.0
K03977	38864.0
K03974	0.0
K03975	27977.0
K03978	38863.0
K03979	38864.0
K13378	25913.0
K02372	15009.0
K02371	36426.0
K02377	27633.0
K02379	100.0
K03396	0.0
K03397	0.0
K03394	13537.0
K03395	0.0
K03392	0.0
K03393	0.0
K03390	25913.0
K03391	0.0
K03399	22.0
K03027	0.0
K12136	0.0
K12137	0.0
K06610	0.0
K12138	0.0
K12139	0.0
K11444	0.0
K11440	1.0
K11443	0.0
K11442	0.0
K00612	0.0
K00613	96.0
K00610	34945.0
K00611	13400.0
K00616	8057.0
K00617	0.0
K00614	1.0
K00615	69500.0
K00619	1.0
K10863	0.0
K07874	0.0
K06234	0.0
K10240	0.0
K10241	0.0
K10242	0.0
K10243	0.0
K04110	0.0
K04113	0.0
K04112	0.0
K04115	0.0
K04114	0.0
K04117	0.0
K04116	0.0
K04118	0.0
K05517	0.0
K07705	309.0
K07704	408.0
K07707	1626.0
K07706	1814.0
K07701	0.0
K07700	0.0
K07703	0.0
K07702	0.0
K07709	0.0
K07708	1.0
K01955	45184.0
K13042	0.0
K09934	0.0
K09935	6129.0
K06216	8.0
K09937	1.0
K13745	0.0
K13746	0.0
K13747	31888.0
K13740	0.0
K13741	0.0
K13742	0.0
K06211	1617.0
K06212	97.0
K09933	1.0
K02618	0.0
K02619	25915.0
K02968	38758.0
K02966	0.0
K02967	38864.0
K02616	0.0
K02965	38864.0
K02962	0.0
K02611	1.0
K02613	1.0
K03569	46876.0
K03568	232.0
K03565	38602.0
K06218	1.0
K03567	0.0
K03566	1.0
K03561	51838.0
K03560	1.0
K03563	9519.0
K03562	1.0
K06430	0.0
K01709	363.0
K01708	1.0
K01707	0.0
K01706	106.0
K01705	0.0
K01704	82927.0
K01703	83013.0
K01702	0.0
K14165	0.0
K14164	0.0
K14166	0.0
K14161	3.0
K14160	2.0
K14162	2.0
K05396	84.0
K03709	2292.0
K03708	2344.0
K08160	0.0
K03701	66639.0
K03700	11052.0
K03703	35741.0
K03702	38864.0
K03705	12948.0
K03704	20394.0
K03707	2343.0
K03706	10621.0
K06289	0.0
K06288	0.0
K06283	8402.0
K06282	99.0
K06281	100.0
K06287	37095.0
K06286	1777.0
K06285	199.0
K06284	4734.0
K08161	1775.0
K07540	0.0
K06438	8771.0
K06869	0.0
K06868	0.0
K06867	8.0
K06866	0.0
K06865	0.0
K06864	5831.0
K06863	0.0
K06862	0.0
K06861	26106.0
K06860	0.0
K12659	0.0
K12658	0.0
K07547	0.0
K07546	0.0
K15023	0.0
K15022	0.0
K15020	0.0
K15024	5071.0
K08700	0.0
K08162	1616.0
K07544	0.0
K00137	0.0
K00135	11.0
K00134	40643.0
K00133	38864.0
K00132	21.0
K00131	2.0
K00130	1617.0
K00139	0.0
K00138	0.0
K00429	1.0
K00428	25912.0
K00421	0.0
K00423	0.0
K00425	27790.0
K00427	0.0
K00426	27790.0
K14292	0.0
K14379	0.0
K14370	0.0
K14371	0.0
K14372	0.0
K14373	0.0
K14374	0.0
K14375	0.0
K09845	0.0
K14082	0.0
K14083	1.0
K14080	0.0
K14081	0.0
K14086	1617.0
K14087	1713.0
K14084	207.0
K14088	1714.0
K14089	1617.0
K01552	11719.0
K01551	2049.0
K01556	0.0
K01557	0.0
K01554	1769.0
K01555	1.0
K04708	0.0
K03955	0.0
K13689	0.0
K13688	190.0
K13683	0.0
K13685	1149.0
K13684	0.0
K13687	0.0
K13686	0.0
K14159	0.0
K02399	0.0
K02398	2470.0
K02395	2450.0
K02394	1.0
K02397	4067.0
K02396	9080.0
K02391	1.0
K02390	6563.0
K02393	1.0
K02392	12435.0
K13533	0.0
K13532	0.0
K13531	8.0
K13530	1776.0
K01550	0.0
K05658	0.0
K14054	1.0
K02601	39626.0
K02970	38705.0
K05378	0.0
K12339	1.0
K14060	0.0
K11687	0.0
K11686	0.0
K11685	0.0
K11689	846.0
K11688	580.0
K08939	0.0
K03048	1810.0
K03049	0.0
K13821	6.0
K13820	0.0
K03042	0.0
K03043	38552.0
K03040	36616.0
K03041	0.0
K03046	38780.0
K03047	0.0
K03044	0.0
K03045	0.0
K00348	25915.0
K09847	0.0
K00692	1.0
K00638	8279.0
K00639	26425.0
K00693	0.0
K00634	28528.0
K00635	0.0
K00630	0.0
K00631	0.0
K00632	2674.0
K00633	2044.0
K00691	3545.0
K00696	0.0
K00694	218.0
K00695	0.0
K10854	0.0
K07811	0.0
K07810	0.0
K07813	12209.0
K07812	96.0
K07814	1814.0
K07816	1869.0
K00090	1.0
K00091	3595.0
K00094	1425.0
K00096	3901.0
K00097	26895.0
K00098	0.0
K00099	37003.0
K10228	0.0
K10229	0.0
K12548	0.0
K10222	0.0
K10220	0.0
K10221	0.0
K10227	2.0
K05822	20.0
K01949	0.0
K01945	38864.0
K01947	0.0
K01946	0.0
K01941	3.0
K01940	37203.0
K06357	0.0
K07729	30598.0
K07728	0.0
K07727	23700.0
K07726	3125.0
K07725	0.0
K07724	0.0
K07723	199.0
K07722	99.0
K07721	0.0
K07720	38460.0
K00899	753.0
K05824	0.0
K00891	44635.0
K00892	0.0
K00895	6.0
K00897	4731.0
K08151	1772.0
K08153	1776.0
K08154	0.0
K02948	38864.0
K02942	0.0
K02944	0.0
K05665	0.0
K02946	38863.0
K13793	0.0
K06352	0.0
K01769	0.0
K01768	3.0
K01761	3.0
K01760	1801.0
K01762	0.0
K09578	0.0
K01766	0.0
K08164	0.0
K02493	38780.0
K08166	1.0
K08167	0.0
K02496	1.0
K02497	0.0
K02494	1.0
K02495	49679.0
K02498	1.0
K02499	540.0
K08168	0.0
K08169	1.0
K14415	1619.0
K14414	0.0
K06881	38864.0
K00436	1.0
K06332	0.0
K12815	0.0
K12810	0.0
K06885	2041.0
K00437	0.0
K06335	0.0
K06334	8664.0
K03547	11866.0
K03546	7953.0
K03545	44648.0
K03544	44358.0
K03543	25912.0
K06888	1889.0
K10941	0.0
K03549	1779.0
K03548	0.0
K10940	0.0
K02236	3556.0
K02237	11579.0
K02234	0.0
K02232	10304.0
K02233	12119.0
K02230	4.0
K02231	16589.0
K06359	0.0
K02238	35481.0
K02239	0.0
K03723	36498.0
K03722	3107.0
K03721	0.0
K03720	0.0
K03727	0.0
K03726	0.0
K03725	0.0
K03724	9.0
K06358	0.0
K12673	0.0
K12679	0.0
K12678	0.0
K06410	8075.0
K11898	0.0
K11899	0.0
K11896	0.0
K11897	0.0
K11894	0.0
K11895	0.0
K11892	0.0
K11893	0.0
K11890	0.0
K11891	0.0
K08762	0.0
K08764	0.0
K08765	0.0
K10418	0.0
K11325	0.0
K11326	0.0
K11327	0.0
K11328	0.0
K11329	0.0
K00151	1.0
K00150	0.0
K00153	0.0
K00400	0.0
K00407	1.0
K00406	2.0
K00405	2.0
K00404	2.0
K00158	1769.0
K01342	0.0
K09388	0.0
K09386	0.0
K09384	3.0
K04094	4125.0
K04095	1661.0
K04096	38779.0
K04097	2.0
K04090	1.0
K04091	2.0
K04092	0.0
K04093	0.0
K04098	0.0
K04099	0.0
K01578	0.0
K01579	28405.0
K01574	0.0
K01575	3546.0
K01576	0.0
K01577	0.0
K01571	10024.0
K01572	36346.0
K01573	1.0
K02009	3989.0
K02008	38540.0
K02005	59015.0
K02004	264378.0
K02007	4308.0
K02006	54683.0
K02001	1.0
K02000	1778.0
K02003	179512.0
K02002	1778.0
K03065	0.0
K08952	0.0
K03060	12568.0
K13809	0.0
K10948	0.0
K09607	0.0
K06125	0.0
K04337	0.0
K06120	1425.0
K06121	0.0
K04336	0.0
K01127	0.0
K09703	9.0
K00004	3537.0
K14699	0.0
K09702	641.0
K14698	0.0
K05311	29.0
K13829	0.0
K10943	0.0
K07291	0.0
K07290	1.0
K10206	12277.0
K10202	2.0
K10208	0.0
K10209	0.0
K01966	2.0
K01965	1.0
K01964	1.0
K01963	10557.0
K01962	6386.0
K01961	47390.0
K01960	25917.0
K01969	1.0
K01968	1.0
K07749	1913.0
K07748	0.0
K07741	4989.0
K07740	0.0
K07743	0.0
K07742	12946.0
K07745	0.0
K07744	0.0
K07746	0.0
K01299	1939.0
K01295	1212.0
K01297	1641.0
K02922	0.0
K05603	0.0
K02921	0.0
K02926	38864.0
K05607	0.0
K02924	0.0
K05605	0.0
K02928	0.0
K02929	0.0
K00216	0.0
K00217	0.0
K00214	0.0
K00215	40494.0
K00213	0.0
K00210	0.0
K00211	0.0
K00218	0.0
K00219	116.0
K01035	0.0
K01034	3186.0
K04517	38859.0
K01740	76541.0
K01031	0.0
K01746	574.0
K01745	581.0
K01744	26395.0
K01749	3128.0
K01039	512.0
K04518	27889.0
K09591	0.0
K14129	0.0
K14128	0.0
K14121	0.0
K14120	0.0
K14123	0.0
K14122	0.0
K14125	0.0
K14124	0.0
K14127	0.0
K14126	0.0
K03521	38711.0
K03520	0.0
K03523	17109.0
K03522	39181.0
K03525	37759.0
K03524	40526.0
K03527	38666.0
K03526	37086.0
K03529	12895.0
K03528	0.0
K06338	0.0
K02217	27575.0
K03299	3387.0
K03298	1.0
K13472	0.0
K03293	10622.0
K03292	24451.0
K03291	0.0
K03290	0.0
K03297	1714.0
K03296	57590.0
K03295	27683.0
K03294	10229.0
K13009	0.0
K12690	0.0
K09743	0.0
K06022	0.0
K07190	0.0
K06021	0.0
K07192	3739.0
K06020	1.0
K06027	0.0
K06026	0.0
K09744	0.0
K07991	2.0
K08749	0.0
K09835	0.0
K09834	0.0
K10439	31384.0
K06351	0.0
K09833	0.0
K10925	0.0
K10924	0.0
K10927	0.0
K10926	0.0
K10923	0.0
K10922	0.0
K09629	0.0
K10697	0.0
K00179	5251.0
K00172	3530.0
K00171	1144.0
K00170	1229.0
K00177	27593.0
K00176	27592.0
K00175	55770.0
K00174	53411.0
K13478	0.0
K14338	0.0
K14339	0.0
K14335	0.0
K14337	0.0
K14330	0.0
K14331	0.0
K14333	1.0
K08918	0.0
K13479	2663.0
K04078	38780.0
K04079	37067.0
K04076	199.0
K04077	38865.0
K04074	2764.0
K04075	38629.0
K04072	14864.0
K04073	2.0
K04070	8947.0
K04071	0.0
K14597	0.0
K13318	0.0
K08280	0.0
K13641	720.0
K13640	97.0
K13643	208.0
K13642	0.0
K02027	111534.0
K02026	196792.0
K02025	203277.0
K02024	0.0
K02023	2644.0
K02022	6.0
K02021	0.0
K02020	5683.0
K02029	20320.0
K02028	26566.0
K03886	0.0
K03887	0.0
K03884	0.0
K03885	29469.0
K03881	0.0
K03888	0.0
K03889	0.0
K12998	0.0
K12999	1.0
K12992	1951.0
K12993	0.0
K12990	1616.0
K12991	0.0
K12996	1791.0
K12997	1772.0
K12994	0.0
K12995	2.0
K08979	0.0
K08978	32587.0
K03088	285678.0
K03089	1.0
K03086	42153.0
K03087	1.0
K08971	0.0
K08970	0.0
K03082	29.0
K03080	0.0
K08974	35915.0
K13868	0.0
K00918	1722.0
K01553	0.0
K12214	0.0
K11646	0.0
K11645	0.0
K11641	0.0
K11640	0.0
K12736	0.0
K12733	0.0
K07507	29393.0
K07506	0.0
K07505	0.0
K07504	0.0
K07503	0.0
K07502	4157.0
K07501	0.0
K07500	0.0
K07509	0.0
K07508	0.0
K11422	0.0
K08698	0.0
K10773	40378.0
K10774	0.0
K14286	0.0
K10778	2.0
K14287	1.0
K00140	226.0
K05501	1.0
K01903	4.0
K01902	4.0
K01905	0.0
K01904	0.0
K01907	0.0
K01906	0.0
K01909	0.0
K01908	2.0
K14534	5596.0
K00147	38579.0
K07767	0.0
K07769	0.0
K07768	0.0
K06203	0.0
K06202	1.0
K09921	1.0
K09920	0.0
K09927	1616.0
K09024	0.0
K09022	2249.0
K09023	0.0
K09020	189.0
K09021	0.0
K02908	0.0
K02909	38863.0
K08218	25916.0
K08219	0.0
K02904	38844.0
K02906	38864.0
K02907	38635.0
K02902	38648.0
K00230	2.0
K00231	3.0
K00232	0.0
K08976	0.0
K00234	0.0
K00239	31174.0
K06209	9304.0
K09928	2.0
K01015	0.0
K01014	0.0
K01012	40263.0
K01011	1813.0
K01010	0.0
K08920	0.0
K14103	0.0
K14102	0.0
K14101	0.0
K14100	0.0
K14105	0.0
K14104	0.0
K14109	0.0
K14108	0.0
K06401	0.0
K00893	0.0
K13402	0.0
K12858	0.0
K03503	25912.0
K03502	36627.0
K03501	38864.0
K03500	12951.0
K08924	0.0
K02278	318.0
K02279	1814.0
K12977	0.0
K02276	1.0
K02277	0.0
K02274	2.0
K02275	2.0
K13450	0.0
K13451	0.0
K13452	0.0
K13454	0.0
K13455	0.0
K12509	0.0
K12508	0.0
K12507	19.0
K12506	422.0
K12500	0.0
K12503	0.0
K05926	0.0
K09728	0.0
K14587	189.0
K06597	0.0
K06596	1.0
K06595	0.0
K06599	0.0
K06598	0.0
K07978	0.0
K07979	30262.0
K07976	0.0
K14585	0.0
K10907	14167.0
K10906	0.0
K10901	0.0
K10909	0.0
K10908	0.0
K09819	1778.0
K09818	1776.0
K09817	38940.0
K09816	38923.0
K09815	39024.0
K06374	8579.0
K06373	8545.0
K09812	41007.0
K09811	40725.0
K09810	27532.0
K09724	0.0
K14582	0.0
K09721	0.0
K04058	0.0
K04059	0.0
K04050	0.0
K04051	0.0
K04052	0.0
K04053	0.0
K04054	0.0
K04055	0.0
K04056	0.0
K04057	0.0
K01047	0.0
K08975	0.0
K10015	0.0
K10014	0.0
K10017	0.0
K10016	0.0
K10011	0.0
K10010	1400.0
K10013	0.0
K10012	1689.0
K10019	0.0
K10018	0.0
K13665	2.0
K13664	0.0
K13663	0.0
K13662	0.0
K13661	0.0
K13660	0.0
K13669	0.0
K13668	0.0
K07641	2.0
K01466	366.0
K13590	2.0
K01464	8766.0
K01465	39251.0
K01462	49977.0
K01463	2023.0
K01460	0.0
K01461	0.0
K13599	0.0
K13598	0.0
K01468	516.0
K01469	2.0
K09251	1.0
K09252	0.0
K02041	3825.0
K02040	40864.0
K02043	1.0
K02045	2270.0
K02044	3827.0
K02047	2271.0
K02046	2271.0
K02049	20385.0
K02048	2272.0
K05549	0.0
K05548	0.0
K06046	0.0
K03319	193.0
K03316	1874.0
K03317	0.0
K03314	0.0
K03315	33500.0
K03312	7525.0
K03313	102.0
K03310	27350.0
K03311	5322.0
K12052	0.0
K02945	38987.0
K06162	3.0
K06163	3.0
K06160	0.0
K06161	0.0
K06166	2.0
K00359	4195.0
K06164	3.0
K06165	2.0
K06168	37003.0
K06169	0.0
K13020	0.0
K07158	0.0
K07159	0.0
K04835	0.0
K11621	0.0
K11991	0.0
K11622	0.0
K11996	2.0
K11627	0.0
K11626	0.0
K11629	0.0
K11628	0.0
K07561	0.0
K07560	38862.0
K07563	0.0
K07562	0.0
K07565	0.0
K07564	0.0
K07567	41446.0
K07566	62981.0
K07569	0.0
K07568	64446.0
K09925	0.0
K11199	0.0
K11198	0.0
K11192	0.0
K11191	0.0
K11196	0.0
K11195	0.0
K11194	0.0
K02492	2667.0
K10713	1.0
K10710	1593.0
K10711	1.0
K10716	0.0
K02490	0.0
K10714	1.0
K10715	0.0
K01929	38865.0
K01928	41757.0
K01923	39025.0
K01922	1778.0
K01921	39923.0
K01920	1.0
K01926	36439.0
K01925	38869.0
K01924	38864.0
K07789	0.0
K07788	0.0
K07785	0.0
K07784	0.0
K07787	5.0
K07786	0.0
K07781	0.0
K07783	0.0
K07782	1.0
K05835	0.0
K06355	0.0
K14661	0.0
K09844	0.0
K00782	1780.0
K00783	38864.0
K00784	40455.0
K00785	0.0
K00786	6015.0
K00039	0.0
K00036	3628.0
K00037	0.0
K00034	377.0
K00035	0.0
K00032	0.0
K00033	5404.0
K00030	227.0
K00031	38043.0
K01259	102.0
K01258	37529.0
K01255	3099.0
K01256	4.0
K01251	28846.0
K01250	2354.0
K01253	0.0
K01252	0.0
K09008	1.0
K09009	0.0
K09000	2.0
K09001	2.0
K09002	1817.0
K09003	0.0
K09004	4.0
K09005	99.0
K09006	0.0
K09007	2.0
K09846	0.0
K08234	6214.0
K00258	0.0
K00259	2047.0
K00252	1.0
K00253	1.0
K00256	0.0
K00257	26119.0
K00254	0.0
K00255	0.0
K01079	2204.0
K01078	0.0
K01071	1777.0
K01070	0.0
K01073	0.0
K01077	30247.0
K01076	200.0
K14472	0.0
K14471	0.0
K14470	0.0
K14475	97.0
K09841	0.0
K02788	17.0
K02782	1.0
K02783	763.0
K02781	497.0
K02786	18.0
K02787	0.0
K02784	1.0
K01060	210.0
K01787	544.0
K01786	9770.0
K01785	64981.0
K01784	46383.0
K01783	42741.0
K01782	1.0
K01781	0.0
K01780	0.0
K01789	0.0
K01788	9345.0
K02526	492.0
K02527	25917.0
K02525	1.0
K02250	0.0
K02523	25917.0
K02520	38781.0
K02521	0.0
K02258	1.0
K02259	2.0
K02528	38845.0
K02529	107750.0
K03781	27904.0
K03780	2678.0
K03783	36410.0
K03782	2.0
K03785	6552.0
K03784	6928.0
K03787	27535.0
K03786	32314.0
K03789	13179.0
K03788	0.0
K10700	0.0
K00342	25915.0
K03124	0.0
K03120	0.0
K12527	2648.0
K12526	0.0
K12525	0.0
K12524	51826.0
K12523	0.0
K12522	0.0
K09789	25914.0
K09788	210.0
K09787	12849.0
K09786	201.0
K09785	0.0
K09781	1.0
K09780	1.0
K10961	0.0
K10960	1.0
K10963	0.0
K10962	0.0
K10965	0.0
K10964	0.0
K10966	0.0
K09879	0.0
K06318	0.0
K06311	0.0
K06310	2322.0
K06312	0.0
K06314	0.0
K06317	816.0
K11389	0.0
K11386	0.0
K11387	0.0
K11384	0.0
K11385	0.0
K11382	0.0
K11383	0.0
K11381	2.0
K11949	0.0
K10380	0.0
K04032	939.0
K04033	1.0
K04030	1028.0
K04031	6614.0
K04036	0.0
K04037	0.0
K04034	0.0
K04035	189.0
K04038	0.0
K04039	0.0
K07046	4.0
K07047	4774.0
K07044	0.0
K07045	6329.0
K07042	12949.0
K07043	33024.0
K07040	12672.0
K07041	0.0
K07048	508.0
K07049	0.0
K08664	0.0
K02584	1.0
K10039	498.0
K10038	0.0
K10037	0.0
K10036	22.0
K04788	0.0
K04789	0.0
K04784	0.0
K04785	0.0
K04786	0.0
K04787	0.0
K04780	0.0
K04781	1.0
K04782	0.0
K04783	0.0
K13601	0.0
K13603	0.0
K13602	0.0
K13605	0.0
K13604	0.0
K13607	96.0
K02404	2450.0
K05783	0.0
K05782	1.0
K05781	3.0
K05780	3.0
K05787	0.0
K05786	1.0
K05785	2.0
K05784	0.0
K05789	0.0
K05788	1.0
K01442	36622.0
K01443	13098.0
K01444	283.0
K01446	1770.0
K01447	26766.0
K01448	49902.0
K01449	5796.0
K14803	0.0
K02069	11.0
K05569	2147.0
K08008	0.0
K02063	0.0
K05566	2129.0
K05565	0.0
K05563	0.0
K05562	0.0
K05561	0.0
K02064	0.0
K03338	1727.0
K03339	0.0
K03330	0.0
K03331	0.0
K03332	40.0
K03333	0.0
K03335	1646.0
K03336	1645.0
K03337	1724.0
K12956	0.0
K12957	0.0
K12954	0.0
K12955	0.0
K12952	0.0
K12953	0.0
K12950	0.0
K12951	0.0
K14733	0.0
K00109	0.0
K06148	31086.0
K06149	0.0
K06144	0.0
K06145	1.0
K06146	0.0
K06147	202783.0
K06141	0.0
K06142	78086.0
K06143	1.0
K11945	0.0
K08948	0.0
K08949	0.0
K00071	0.0
K14664	0.0
K13810	0.0
K14665	0.0
K03058	0.0
K11609	0.0
K11608	0.0
K14660	0.0
K11603	0.0
K11602	0.0
K11601	0.0
K11600	0.0
K11607	0.0
K11606	0.0
K11605	0.0
K11604	0.0
K10558	190.0
K10559	194.0
K10550	208.0
K10551	208.0
K10552	0.0
K10553	0.0
K10554	0.0
K10555	483.0
K10556	209.0
K10557	190.0
K03051	0.0
K03050	0.0
K07549	0.0
K07548	0.0
K07239	6.0
K07235	0.0
K07234	1.0
K07237	0.0
K07236	0.0
K07231	1.0
K07230	1.0
K07233	0.0
K07232	1.0
K02467	0.0
K05306	1655.0
K05305	3041.0
K05304	0.0
K05303	0.0
K05301	0.0
K02565	0.0
K08644	0.0
K08646	0.0
K08641	7.0
K08643	0.0
K08642	0.0
K12146	0.0
K00010	2356.0
K00011	0.0
K00012	37337.0
K00013	38800.0
K00014	42069.0
K00016	16573.0
K09065	0.0
K08252	2.0
K08253	0.0
K08256	0.0
K08255	0.0
K08258	0.0
K08259	0.0
K00274	2.0
K00275	5.0
K00276	0.0
K00270	0.0
K00271	0.0
K00272	0.0
K00273	0.0
K00278	34325.0
K00279	0.0
K12675	0.0
K01277	25915.0
K01274	0.0
K01273	5709.0
K01271	4728.0
K01270	61946.0
K01278	25921.0
K00906	2.0
K00904	3548.0
K00903	2.0
K00901	3186.0
K13785	0.0
K00908	0.0
K11149	0.0
K01053	1.0
K01051	5.0
K01057	5.0
K01056	38864.0
K01055	1.0
K01054	0.0
K01058	3.0
K02500	38800.0
K02501	38704.0
K02502	12841.0
K02503	38864.0
K02504	0.0
K02505	0.0
K02506	0.0
K02507	0.0
K02508	0.0
K02509	0.0
K00291	0.0
K13410	0.0
K13148	0.0
K13419	0.0
K05825	0.0
K03106	38864.0
K03105	0.0
K03101	40847.0
K03100	80588.0
K12541	0.0
K12540	0.0
K12543	0.0
K12542	0.0
K12545	0.0
K12544	0.0
K12547	0.0
K12546	0.0
K12549	0.0
K06080	0.0
K11018	0.0
K11019	0.0
K11016	0.0
K11017	0.0
K11014	0.0
K11015	0.0
K11012	0.0
K11013	0.0
K11010	0.0
K11011	0.0
K06333	7724.0
K06880	0.0
K06883	0.0
K06882	0.0
K09857	2.0
K06884	0.0
K06887	0.0
K06886	3.0
K06889	72355.0
K10942	0.0
K09859	0.0
K09858	1.0
K10947	52389.0
K10946	0.0
K10945	0.0
K10944	0.0
K13284	0.0
K00483	21.0
K00481	0.0
K00480	0.0
K00486	0.0
K00485	0.0
K00484	0.0
K09901	0.0
K10929	0.0
K07684	1.0
K07685	0.0
K07686	0.0
K07687	0.0
K07681	0.0
K07688	0.0
K07689	1.0
K10928	0.0
K04018	0.0
K04019	946.0
K04014	192.0
K04015	384.0
K04016	0.0
K04017	0.0
K04013	97.0
K07060	0.0
K07061	0.0
K07062	3.0
K07063	0.0
K07064	0.0
K07065	0.0
K07066	1618.0
K07067	200.0
K07068	1.0
K07069	3392.0
K01121	0.0
K13629	0.0
K13628	2.0
K13623	0.0
K13622	1.0
K13620	0.0
K13626	2699.0
K08586	0.0
K08587	0.0
K01428	1619.0
K01429	1618.0
K01422	25916.0
K01423	18.0
K01420	16227.0
K01421	17138.0
K01426	3604.0
K01427	0.0
K01424	36014.0
K01425	27301.0
K08068	0.0
K07538	0.0
K13086	0.0
K13085	0.0
K07287	1.0
K07824	0.0
K07682	0.0
K02722	0.0
K12978	0.0
K12979	1.0
K12972	2.0
K12973	0.0
K12974	0.0
K12975	0.0
K12976	0.0
K07821	0.0
K07683	0.0
K14750	0.0
K14751	0.0
K14953	0.0
K12288	0.0
K12289	0.0
K12282	0.0
K12283	0.0
K12280	0.0
K12281	0.0
K12286	0.0
K12287	0.0
K12284	0.0
K12285	0.0
K11957	0.0
K11956	0.0
K11955	0.0
K11954	0.0
K11953	0.0
K11952	0.0
K11951	0.0
K11950	0.0
K11959	0.0
K11958	0.0
K13889	1.0
K13888	1.0
K11963	0.0
K07217	436.0
K07216	11974.0
K07215	0.0
K07214	1675.0
K07213	510.0
K07212	0.0
K07219	134.0
K07218	0.0
K12150	0.0
K08689	0.0
K08688	0.0
K00402	0.0
K00401	0.0
K11994	0.0
K00152	0.0
K01043	1.0
K00154	0.0
K00157	0.0
K00156	25911.0
K10533	0.0
K10530	0.0
K10531	0.0
K10536	2535.0
K10537	207.0
K10535	0.0
K10538	0.0
K10539	207.0
K00073	228.0
K13934	1.0
K00076	1706.0
K00077	37018.0
K00074	12182.0
K00075	38781.0
K00078	0.0
K00079	0.0
K02290	0.0
K02563	38864.0
K02292	0.0
K08966	0.0
K02294	0.0
K08278	0.0
K08279	1.0
K08274	0.0
K08275	0.0
K08276	1.0
K08277	0.0
K00298	3537.0
K00299	2.0
K00296	0.0
K00297	36632.0
K00294	3.0
K00292	0.0
K00293	0.0
K00290	34111.0
K07757	0.0
K12089	0.0
K01210	2.0
K01213	0.0
K01212	1828.0
K01215	1777.0
K01214	0.0
K01217	0.0
K01216	0.0
K01219	0.0
K01218	1703.0
K02749	0.0
K02746	1925.0
K02747	1904.0
K02744	2068.0
K02745	1906.0
K02742	0.0
K00924	5316.0
K00925	42472.0
K00926	15456.0
K00927	38865.0
K00928	38986.0
K00929	30911.0
K12085	0.0
K02298	1.0
K02299	1.0
K02568	96.0
K02569	1.0
K02562	0.0
K02291	2.0
K02560	0.0
K02293	0.0
K02566	36.0
K02567	96.0
K02564	64787.0
K02297	1.0
K03169	77355.0
K03168	40547.0
K03163	0.0
K03162	0.0
K03167	0.0
K03166	0.0
K11038	0.0
K11039	0.0
K11030	0.0
K11031	1.0
K11032	0.0
K11033	0.0
K11034	0.0
K11035	0.0
K11036	0.0
K11037	0.0
K02546	0.0
K07668	2925.0
K07669	0.0
K07666	2.0
K07667	14177.0
K07664	0.0
K07665	3430.0
K07662	0.0
K07663	2.0
K07660	0.0
K07661	0.0
K03927	9484.0
K07008	1.0
K07009	4270.0
K07002	2.0
K07003	9016.0
K07000	1.0
K07001	30386.0
K07006	2.0
K07007	47873.0
K07004	0.0
K07005	39726.0
K03921	1.0
K02956	38864.0
K09725	0.0
K09181	6.0
K08599	0.0
K08598	0.0
K08591	43121.0
K08590	25978.0
K01156	513.0
K01154	38969.0
K01407	0.0
K01400	0.0
K01153	36603.0
K01150	1769.0
K01151	37089.0
K01408	0.0
K01409	40465.0
K01158	0.0
K01159	28003.0
K05523	0.0
K05522	0.0
K05521	6519.0
K05520	25915.0
K05527	1.0
K05526	0.0
K05525	0.0
K05524	190.0
K05529	0.0
K14518	0.0
K14519	0.0
K05949	0.0
K01754	12891.0
K05942	0.0
K01027	0.0
K02171	0.0
K02170	0.0
K02173	230.0
K02172	0.0
K01751	3106.0
K06416	990.0
K06417	0.0
K06414	0.0
K06947	0.0
K03379	3.0
K03808	2.0
K03809	2.0
K03806	1.0
K06412	10786.0
K03804	0.0
K12296	1770.0
K03802	2.0
K03803	26854.0
K06413	0.0
K10808	0.0
K06411	8231.0
K01028	194.0
K01029	2676.0
K11931	0.0
K11930	0.0
K11933	0.0
K11932	0.0
K11935	0.0
K11934	4.0
K11937	0.0
K11936	1769.0
K11939	0.0
K11938	0.0
K10800	0.0
K06419	20.0
K11929	0.0
K07271	10002.0
K07270	0.0
K07273	29458.0
K07272	1770.0
K07275	2.0
K07274	0.0
K07277	25917.0
K07276	0.0
K07279	0.0
K07278	0.0
K10623	0.0
K02481	25914.0
K11520	0.0
K02480	1.0
K08170	0.0
K02485	0.0
K02484	29189.0
K02487	2.0
K08600	22064.0
K08603	0.0
K08602	5866.0
K08605	7.0
K08604	0.0
K09956	0.0
K09957	0.0
K09954	0.0
K09955	34426.0
K09952	130.0
K09953	0.0
K09950	1.0
K09951	7141.0
K09958	2.0
K09959	1.0
K07495	10.0
K07494	3.0
K07497	49496.0
K07496	3288.0
K07491	7187.0
K07490	0.0
K07493	8844.0
K07492	1.0
K07499	0.0
K07498	3559.0
K11209	0.0
K11208	0.0
K11204	0.0
K11203	283.0
K11202	631.0
K11201	0.0
K11200	0.0
K00058	47734.0
K00059	58208.0
K00728	0.0
K00729	0.0
K00055	0.0
K00057	38887.0
K00050	2255.0
K00051	0.0
K00720	0.0
K00721	26405.0
K14424	0.0
K06033	0.0
K14189	0.0
K14188	1778.0
K06364	0.0
K14187	0.0
K01239	2629.0
K01238	1780.0
K01897	59501.0
K01232	744.0
K01895	5709.0
K01230	0.0
K01893	38683.0
K01236	0.0
K01235	1772.0
K01890	38864.0
K02768	885.0
K02769	342.0
K02760	9286.0
K02761	8333.0
K02763	0.0
K02764	0.0
K02765	2186.0
K00948	47558.0
K00949	12951.0
K00942	40296.0
K00943	30094.0
K00940	26219.0
K00941	76175.0
K00946	51828.0
K00947	0.0
K00944	0.0
K00945	60081.0
K01097	0.0
K01096	0.0
K01095	2.0
K01093	0.0
K01092	29928.0
K01091	59842.0
K01090	16582.0
K03499	57888.0
K03498	50681.0
K03491	1806.0
K03490	1635.0
K03493	1.0
K03492	16.0
K03495	38767.0
K03497	86043.0
K03496	65802.0
K02817	0.0
K02814	20.0
K02815	21.0
K02810	4885.0
K02548	31823.0
K02549	1777.0
K02818	0.0
K02819	1709.0
K03637	2264.0
K03636	2.0
K03147	35602.0
K03146	0.0
K08851	0.0
K06518	38438.0
K09729	199.0
K06048	1.0
K06045	1.0
K06044	0.0
K09727	0.0
K09726	0.0
K06041	26670.0
K09720	0.0
K09723	0.0
K06042	8137.0
K09897	0.0
K09896	0.0
K09895	0.0
K09894	0.0
K09893	0.0
K09892	0.0
K09891	0.0
K09890	0.0
K09899	0.0
K09898	0.0
K03622	0.0
K07648	0.0
K07649	2.0
K07398	0.0
K07399	1.0
K11056	0.0
K11057	0.0
K11054	0.0
K11055	0.0
K07640	0.0
K07393	6.0
K07390	2.0
K07391	36749.0
K07644	2.0
K07645	2.0
K07646	40356.0
K07647	0.0
K10896	0.0
K07024	98481.0
K07025	73045.0
K07026	0.0
K07027	31635.0
K07020	0.0
K07021	1777.0
K07022	0.0
K07023	11112.0
K07028	1.0
K07029	72956.0
K10094	1.0
K01390	0.0
K01392	1.0
K01399	0.0
K02673	0.0
K05893	0.0
K05897	0.0
K05896	12949.0
K05895	4376.0
K05899	0.0
K05898	0.0
K00555	0.0
K00554	35000.0
K00557	0.0
K00556	25910.0
K00551	0.0
K00559	0.0
K00558	46856.0
K01170	0.0
K01173	1.0
K01174	9.0
K01175	4.0
K01176	2101.0
K01178	0.0
K01179	15411.0
K14578	0.0
K14579	0.0
K08951	0.0
K08950	0.0
K08953	0.0
K03828	3.0
K03829	0.0
K03820	25912.0
K03821	2.0
K03822	0.0
K03823	35820.0
K03824	0.0
K03825	190.0
K03826	8018.0
K03827	28378.0
K12248	0.0
K12246	0.0
K12247	0.0
K12242	0.0
K12243	0.0
K12240	0.0
K12241	0.0
K11919	0.0
K11918	0.0
K11913	0.0
K11912	0.0
K11911	0.0
K11910	0.0
K11917	0.0
K11916	0.0
K11915	0.0
K11914	0.0
K12068	1.0
K12069	1.0
K12062	1.0
K12063	1.0
K12060	1.0
K12061	1.0
K12066	1.0
K12067	1.0
K12064	1.0
K12065	1.0
K07259	25922.0
K07258	31767.0
K07253	0.0
K07251	0.0
K07250	1618.0
K07257	1.0
K07256	0.0
K07255	0.0
K07254	0.0
K05372	0.0
K05373	0.0
K05370	0.0
K05371	0.0
K05374	0.0
K05375	0.0
K09970	0.0
K09971	0.0
K09972	19.0
K09973	3.0
K09974	4.0
K09975	0.0
K09976	2039.0
K09978	0.0
K09979	25910.0
K11261	2044.0
K11260	0.0
K11263	0.0
K11264	0.0
K10793	280.0
K10796	280.0
K10797	1981.0
K10794	1.0
K10795	280.0
K00700	43630.0
K00701	0.0
K10798	0.0
K00703	41261.0
K00705	40677.0
K09828	0.0
K10133	0.0
K13053	0.0
K03192	2.0
K00964	0.0
K00965	12013.0
K00966	285.0
K00960	0.0
K00961	0.0
K00962	38863.0
K00963	3388.0
K00969	40820.0
K12681	0.0
K02703	0.0
K08364	1.0
K08365	1.0
K02706	0.0
K08363	1.0
K08361	0.0
K02708	0.0
K02709	0.0
K08368	0.0
K08369	21.0
K01615	1570.0
K01617	3.0
K01616	0.0
K01611	1376.0
K01610	34740.0
K01613	30947.0
K01612	0.0
K01619	37169.0
K01618	1.0
K02834	38864.0
K02835	38864.0
K05281	0.0
K03619	1.0
K03618	1.0
K03617	37584.0
K03616	107.0
K03615	37396.0
K03614	35107.0
K03613	36966.0
K03612	36882.0
K03611	2.0
K03610	10327.0
K09705	7.0
K09704	3246.0
K09701	2.0
K09700	0.0
K09709	0.0
K06391	1637.0
K06390	10810.0
K06393	10809.0
K06392	9194.0
K06395	286.0
K06394	7163.0
K06397	8545.0
K06396	8478.0
K06399	8543.0
K06398	10842.0
K06435	0.0
K11078	0.0
K11079	0.0
K11074	1.0
K11075	1.0
K11076	1.0
K11077	0.0
K11070	12748.0
K11071	12750.0
K11072	14176.0
K11073	1.0
K06935	0.0
K06934	733.0
K06937	2.0
K06936	1.0
K06931	0.0
K06930	0.0
K06933	0.0
K06932	0.0
K06939	0.0
K06938	2.0
K13381	0.0
K05916	1.0
K05917	0.0
K05914	0.0
K05915	0.0
K05912	0.0
K05913	0.0
K05910	7.0
K05911	1.0
K05918	0.0
K05919	9657.0
K00392	0.0
K00390	86.0
K00397	0.0
K00395	0.0
K00394	2319.0
K01884	0.0
K00399	0.0
K01886	36642.0
K01376	0.0
K01372	29563.0
K09149	0.0
K09148	0.0
K01225	199.0
K09145	1617.0
K09144	1616.0
K09147	0.0
K09146	0.0
K09141	0.0
K09140	0.0
K09143	0.0
K09142	0.0
K05709	0.0
K05708	0.0
K05879	6718.0
K05878	4948.0
K05875	0.0
K05874	4.0
K05877	0.0
K05876	0.0
K05873	0.0
K00579	0.0
K00578	0.0
K00577	0.0
K00575	10158.0
K00574	3516.0
K00573	2.0
K00571	14243.0
K00570	0.0
K01118	6375.0
K01119	2912.0
K01157	0.0
K01112	0.0
K01113	2.0
K04477	9104.0
K01114	0.0
K01115	0.0
K08087	0.0
K01315	0.0
K08085	0.0
K08084	2.0
K08083	1.0
K08082	1.0
K08081	0.0
K08080	0.0
K01152	1.0
K01401	0.0
K09826	0.0
K06344	0.0
K06345	0.0
K09822	0.0
K06343	0.0
K10938	0.0
K06341	0.0
K10934	0.0
K10935	0.0
K10932	0.0
K11052	0.0
K10930	0.0
K06349	0.0
K11053	0.0
K10754	0.0
K01755	40242.0
K10200	2195.0
K02132	0.0
K02137	0.0
K03840	0.0
K03841	4.0
K13028	0.0
K13799	0.0
K13798	0.0
K13795	0.0
K13794	0.0
K13021	0.0
K13792	0.0
K13791	0.0
K13790	0.0
K12268	2.0
K12269	0.0
K12262	2.0
K12263	0.0
K12264	0.0
K12265	0.0
K12266	0.0
K12267	59775.0
K01757	0.0
K12237	0.0
K13243	0.0
K13245	0.0
K13244	0.0
K13246	0.0
K03264	0.0
K03265	0.0
K03263	0.0
K03268	0.0
K03269	25917.0
K12415	0.0
K10211	0.0
K09918	0.0
K09919	1.0
K06720	0.0
K09913	0.0
K09910	0.0
K09911	0.0
K09916	0.0
K09917	0.0
K06726	3290.0
K09915	2.0
K11535	1.0
K11534	191.0
K11537	4.0
K11531	0.0
K11533	0.0
K11532	0.0
K11249	325.0
K11539	0.0
K00762	42282.0
K00763	12953.0
K00760	40546.0
K00761	38844.0
K00766	37168.0
K00767	33930.0
K00764	67323.0
K00765	38702.0
K00768	10505.0
K00769	0.0
K11059	0.0
K00186	0.0
K00187	0.0
K00184	576.0
K00185	192.0
K00183	574.0
K00180	31161.0
K00188	0.0
K00189	0.0
K10110	8790.0
K10111	1.0
K10112	14656.0
K10113	0.0
K10114	0.0
K10115	0.0
K10116	0.0
K10117	14137.0
K10118	17895.0
K10119	16148.0
K04641	0.0
K04643	0.0
K04642	0.0
K13282	0.0
K00988	0.0
K00989	1162.0
K00986	303.0
K00984	1616.0
K00985	0.0
K00982	1.0
K00983	3354.0
K00980	3414.0
K00981	38866.0
K01585	25913.0
K01584	0.0
K01586	42750.0
K13498	0.0
K01580	27779.0
K01583	950.0
K01582	4460.0
K13497	1637.0
K01589	1786.0
K01588	38865.0
K14941	0.0
K08347	0.0
K08348	0.0
K02720	0.0
K14949	0.0
K02723	0.0
K03459	0.0
K03458	12605.0
K03455	25919.0
K03457	900.0
K03451	186.0
K03981	2.0
K03980	665.0
K02614	4302.0
K01639	8752.0
K01638	1.0
K01637	1.0
K01636	83.0
K01635	16.0
K01634	0.0
K01633	27893.0
K01632	0.0
K01631	0.0
K01630	190.0
K02615	0.0
K02588	4317.0
K02589	1826.0
K02858	4.0
K02859	0.0
K14051	0.0
K14053	0.0
K14052	0.0
K02852	0.0
K02853	0.0
K02850	0.0
K02851	0.0
K14059	3641.0
K14058	1.0
K02586	213.0
K02587	410.0
K03679	0.0
K03671	51606.0
K03670	2.0
K03673	2.0
K03672	0.0
K03675	0.0
K03674	0.0
K03677	0.0
K03676	1.0
K09761	37827.0
K09760	27963.0
K09763	0.0
K09762	12741.0
K09765	11738.0
K09764	201.0
K09767	305.0
K06006	0.0
K09769	1816.0
K09768	5345.0
K10353	0.0
K03187	1619.0
K03186	27909.0
K03185	1.0
K03184	0.0
K03183	58609.0
K03182	27846.0
K03181	0.0
K03189	1619.0
K03188	1619.0
K02715	0.0
K12455	0.0
K12454	1.0
K12453	0.0
K12452	88.0
K12451	0.0
K07358	0.0
K07356	0.0
K07357	0.0
K07354	0.0
K07355	0.0
K07352	0.0
K07353	0.0
K07350	0.0
K07351	0.0
K06919	7022.0
K06918	0.0
K06917	3.0
K06916	1.0
K06915	3047.0
K06914	0.0
K06913	0.0
K06912	0.0
K06911	25921.0
K06910	1740.0
K08986	8.0
K08987	3547.0
K08984	2.0
K08985	0.0
K08982	1.0
K08983	0.0
K08980	0.0
K08981	99.0
K08988	0.0
K08989	0.0
K02252	0.0
K05934	10286.0
K05936	10285.0
K05937	0.0
K02253	0.0
K05939	1.0
K00378	37799.0
K00375	10917.0
K00374	1.0
K00376	0.0
K00371	1.0
K00370	1.0
K00373	1.0
K00372	3.0
K01358	42857.0
K09166	0.0
K09165	1.0
K09164	0.0
K09163	3126.0
K09162	0.0
K09161	0.0
K09160	0.0
K01354	1.0
K01355	0.0
K01356	13521.0
K05601	0.0
K05851	0.0
K03807	0.0
K05606	1616.0
K02927	0.0
K05974	0.0
K03805	0.0
K05976	0.0
K00519	0.0
K00518	0.0
K03800	5286.0
K00511	0.0
K00510	0.0
K03801	25916.0
K00515	0.0
K00514	0.0
K00517	0.0
K05971	0.0
K03154	8128.0
K11147	0.0
K05581	0.0
K05580	0.0
K05583	0.0
K05582	0.0
K05585	0.0
K05584	0.0
K05587	0.0
K05586	0.0
K05589	1.0
K03150	36750.0
K03623	2.0
K03152	38639.0
K14200	0.0
K14201	0.0
K14202	0.0
K03621	38631.0
K14204	0.0
K14205	16.0
K01134	1616.0
K01135	0.0
K01136	1.0
K01137	2.0
K01130	1621.0
K01132	0.0
K01133	1717.0
K01138	3526.0
K01139	1487.0
K02113	37369.0
K02112	40295.0
K02111	38011.0
K02446	1.0
K02117	36977.0
K02116	1672.0
K02115	40295.0
K02114	40294.0
K02119	10330.0
K02118	39225.0
K02448	0.0
K01036	21.0
K03212	0.0
K13007	0.0
K13006	4.0
K13005	0.0
K13004	1637.0
K13001	0.0
K06404	5860.0
K01032	0.0
K06951	0.0
K03862	3.0
K03863	2.0
K06406	10843.0
K06957	0.0
K05020	276.0
K06400	7998.0
K06403	5842.0
K06954	0.0
K10814	0.0
K10817	0.0
K10816	0.0
K07136	0.0
K03242	0.0
K03243	0.0
K12202	0.0
K12203	0.0
K12206	0.0
K12207	0.0
K12204	0.0
K12205	0.0
K12208	0.0
K12209	0.0
K13919	1425.0
K13918	0.0
K06214	0.0
K06215	5946.0
K09936	8428.0
K06217	38864.0
K09930	2.0
K09931	0.0
K09932	2.0
K06213	10897.0
K09938	0.0
K09939	25912.0
K11517	0.0
K06337	0.0
K13301	0.0
K00748	25917.0
K00745	1769.0
K00743	0.0
K07165	0.0
K07164	26013.0
K07167	0.0
K07166	12802.0
K07161	0.0
K07160	1330.0
K07163	0.0
K07162	428.0
K07169	0.0
K07168	1.0
K06336	0.0
K01839	11600.0
K01838	2667.0
K01835	569.0
K01834	92384.0
K01837	0.0
K01830	0.0
K00608	0.0
K02632	0.0
K02630	0.0
K02631	0.0
K08322	86.0
K08323	24.0
K08320	0.0
K08321	191.0
K08326	0.0
K08324	0.0
K08325	4.0
K01659	1.0
K01658	36658.0
K02637	0.0
K01653	40273.0
K01652	52228.0
K01655	0.0
K01654	4812.0
K01657	36676.0
K02874	38864.0
K02875	0.0
K02876	38780.0
K02877	0.0
K02871	38675.0
K02873	0.0
K02878	38864.0
K02879	38864.0
K14070	0.0
K09749	6559.0
K09748	38760.0
K06023	25703.0
K09742	0.0
K09741	0.0
K09740	189.0
K09747	12916.0
K09746	0.0
K09745	0.0
K06024	12865.0
K03477	0.0
K03476	1871.0
K03475	5636.0
K03474	25916.0
K03473	25915.0
K03472	0.0
K03471	2039.0
K03470	38573.0
K03478	1629.0
K02304	12590.0
K02305	0.0
K02302	2253.0
K02303	1.0
K02300	1.0
K02301	2.0
K03653	0.0
K03652	543.0
K03651	0.0
K03650	38767.0
K03657	57233.0
K03656	1.0
K03655	71426.0
K03654	62823.0
K03658	1616.0
K12439	0.0
K12431	0.0
K12430	0.0
K12433	0.0
K12432	0.0
K12435	0.0
K12434	0.0
K12437	0.0
K12436	0.0
K06979	1776.0
K06978	2011.0
K06971	2128.0
K06970	0.0
K06973	36429.0
K06972	8929.0
K06975	28131.0
K06974	0.0
K06977	8.0
K06976	1618.0
K07082	37135.0
K07083	25910.0
K07080	7608.0
K07081	0.0
K07086	1.0
K07087	0.0
K07084	62.0
K07085	51833.0
K07088	22602.0
K07089	8233.0
K01317	0.0
K11162	0.0
K11163	0.0
K11161	0.0
K11168	0.0
K00356	9.0
K00355	1.0
K00354	0.0
K00353	0.0
K00351	25915.0
K00350	25915.0
K05952	0.0
K05953	0.0
K05951	0.0
K05956	0.0
K05957	0.0
K00358	39.0
K00689	1769.0
K00688	47982.0
K00681	1340.0
K00680	46053.0
K00683	0.0
K00685	2.0
K00684	5.0
K00687	1777.0
K00686	0.0
K05831	0.0
K05830	0.0
K05833	13731.0
K05832	11468.0
K05834	1.0
K05837	38610.0
K05836	0.0
K05839	0.0
K05838	1.0
K07677	0.0
K00533	4293.0
K00532	24.0
K00531	0.0
K00530	0.0
K00537	47364.0
K00536	0.0
K00535	0.0
K00534	1.0
K00539	1.0
K00538	0.0
K11029	0.0
K14260	6044.0
K14261	0.0
K14266	0.0
K14267	1.0
K14268	0.0
K14269	0.0
K01337	0.0
K01338	37376.0
K02683	0.0
K02682	0.0
K02681	0.0
K02680	0.0
K02687	38505.0
K02686	1.0
K02685	0.0
K02689	0.0
K02688	21.0
K00824	1701.0
K00827	0.0
K00826	38659.0
K00821	25495.0
K00820	40509.0
K00823	3.0
K00822	1.0
K00829	0.0
K00828	0.0
K01488	4026.0
K01489	38782.0
K01484	0.0
K01485	2003.0
K01486	9457.0
K01487	2931.0
K01480	34329.0
K01481	0.0
K01482	96.0
K01483	0.0
K02469	49231.0
K02468	1.0
K02466	1.0
K02465	0.0
K02464	0.0
K02463	1.0
K02462	1.0
K02461	1.0
K02460	1.0
K08969	1.0
K13061	0.0
K13060	0.0
K13063	0.0
K13062	0.0
K13069	0.0
K08964	0.0
K06363	0.0
K03079	1846.0
K06342	0.0
K03078	0.0
K13289	0.0
K13288	1.0
K13285	0.0
K13287	0.0
K13286	0.0
K13281	199.0
K13280	5276.0
K13283	0.0
K00054	1777.0
K04496	0.0
K05369	0.0
K05368	0.0
K03228	0.0
K03229	0.0
K00052	36708.0
K03222	0.0
K03223	0.0
K03220	0.0
K03221	0.0
K03226	0.0
K03227	0.0
K03224	0.0
K03225	0.0
K09482	0.0
K09483	0.0
K13836	0.0
K12228	0.0
K05360	0.0
K12224	0.0
K12225	0.0
K12226	0.0
K12227	0.0
K12220	0.0
K05363	2005.0
K12222	0.0
K12223	0.0
K08681	5848.0
K08680	1776.0
K08683	0.0
K08682	0.0
K08685	1.0
K08684	3.0
K08687	1.0
K08686	0.0
K11755	65451.0
K11754	83799.0
K11751	0.0
K11750	0.0
K11753	77274.0
K11752	38945.0
K02407	4117.0
K13938	0.0
K13936	0.0
K13935	0.0
K02406	15515.0
K13933	2.0
K13932	2.0
K13931	2.0
K13930	2.0
K12088	0.0
K12081	0.0
K12082	0.0
K12083	0.0
K12084	0.0
K12086	0.0
K12087	0.0
K09611	0.0
K09612	0.0
K04940	0.0
K10085	0.0
K05394	0.0
K05395	0.0
K06340	0.0
K13043	2.0
K07149	5138.0
K07148	25916.0
K07147	2.0
K07146	1779.0
K07145	1.0
K07144	0.0
K07143	0.0
K07142	0.0
K07141	4121.0
K07140	1.0
K10156	0.0
K10150	0.0
K10620	0.0
K10621	0.0
K14028	0.0
K14029	0.0
K01817	36372.0
K01816	2.0
K01815	29118.0
K01814	38801.0
K01813	3463.0
K01812	37673.0
K01811	40508.0
K01810	39291.0
K01819	19.0
K01818	2190.0
K14580	0.0
K05379	0.0
K08304	1.0
K08305	1.0
K08306	0.0
K08307	25916.0
K08300	1.0
K08301	35053.0
K08302	2227.0
K08303	75771.0
K08308	0.0
K08309	1051.0
K14671	0.0
K14670	0.0
K14673	0.0
K14672	0.0
K01673	130.0
K01672	1.0
K01671	0.0
K01677	10939.0
K01676	25916.0
K01674	8.0
K01679	518.0
K01678	10321.0
K02899	38780.0
K02896	0.0
K02897	26022.0
K02895	38843.0
K02892	38864.0
K02890	38864.0
K10811	0.0
K02096	0.0
K02097	0.0
K02094	0.0
K02095	0.0
K02092	0.0
K02093	0.0
K02099	12182.0
K03411	6478.0
K03410	6561.0
K03413	10843.0
K03412	3363.0
K03415	3037.0
K03414	1.0
K03417	1.0
K03416	0.0
K03418	0.0
K05376	0.0
K02320	0.0
K02322	0.0
K02323	0.0
K05377	0.0
K13542	13040.0
K13543	0.0
K13540	0.0
K13541	0.0
K12145	0.0
K12144	0.0
K12147	0.0
K12410	38988.0
K12141	25910.0
K12140	25910.0
K12143	96.0
K12142	0.0
K12149	0.0
K12148	0.0
K07312	0.0
K07313	393.0
K07310	96.0
K07311	19.0
K07316	711.0
K07317	0.0
K07314	0.0
K07315	193.0
K07318	207.0
K07319	3556.0
K03936	0.0
K03425	0.0
K03426	35582.0
K03427	62306.0
K03420	0.0
K03421	0.0
K03422	0.0
K03423	0.0
K03756	0.0
K03757	0.0
K03206	0.0
K03755	0.0
K11144	2219.0
K11145	12850.0
K05972	0.0
K05973	2.0
K03752	10.0
K05978	0.0
K05979	3.0
K03753	466.0
K00331	25915.0
K00330	25915.0
K00333	2.0
K00332	2.0
K00335	10743.0
K00334	11730.0
K00337	25915.0
K00336	16304.0
K00339	25915.0
K00338	25915.0
K03751	0.0
K06953	0.0
K06952	36.0
K06407	10843.0
K06950	78343.0
K10819	9.0
K06956	236.0
K06955	0.0
K06402	1023.0
K10815	0.0
K06959	38862.0
K06958	12947.0
K06409	18345.0
K06408	3874.0
K09129	0.0
K09128	292.0
K09123	290.0
K09122	0.0
K09121	5193.0
K09120	0.0
K09127	0.0
K09126	1.0
K09125	2.0
K09124	0.0
K01233	0.0
K05819	0.0
K05818	1.0
K01896	0.0
K05813	9796.0
K05812	0.0
K05811	0.0
K05810	10898.0
K05817	0.0
K05816	0.0
K05815	1705.0
K05814	294.0
K01894	2.0
K01892	38865.0
K01234	3201.0
K01144	28960.0
K01146	0.0
K01141	1.0
K01416	0.0
K11434	0.0
K01415	1.0
K06354	0.0
K01414	2.0
K09836	0.0
K01318	0.0
K01319	0.0
K01312	0.0
K06350	0.0
K02669	8815.0
K02668	1.0
K02665	1.0
K02664	1.0
K02667	2.0
K02666	1.0
K02661	0.0
K02660	1.0
K02663	24.0
K02662	953.0
K00809	0.0
K00808	0.0
K00806	38883.0
K00805	14959.0
K00804	0.0
K00803	328.0
K00802	0.0
K00801	0.0
K00800	37249.0
K10921	0.0
K02409	4674.0
K02408	6561.0
K02401	4315.0
K02400	6477.0
K02403	1.0
K02402	1.0
K02405	6563.0
K05364	6836.0
K05367	2.0
K05366	77799.0
K10210	0.0
K10216	0.0
K13049	1617.0
K13048	0.0
K13739	0.0
K10215	0.0
K06122	1.0
K13735	0.0
K13734	0.0
K13041	0.0
K13040	0.0
K13731	0.0
K13730	1.0
K13733	0.0
K13732	0.0
K04516	27685.0
K03204	1.0
K03205	29445.0
K03207	2.0
K03200	0.0
K03201	0.0
K03202	0.0
K03203	1.0
K03208	0.0
K03758	3731.0
K03759	0.0
K09469	0.0
K09461	0.0
K06204	2.0
K00178	0.0
K13950	0.0
K13953	1777.0
K13955	0.0
K13954	2523.0
K10920	0.0
K06324	0.0
K11777	1424.0
K11779	0.0
K11778	0.0
K06325	0.0
K12600	0.0
K07432	0.0
K07430	0.0
K06326	0.0
K07128	0.0
K07121	0.0
K07120	0.0
K07123	2.0
K07122	1.0
K07125	0.0
K07124	13610.0
K07127	2.0
K07126	4628.0
K01870	38864.0
K01873	40480.0
K01872	38843.0
K01875	38871.0
K01874	40575.0
K01876	39176.0
K01879	1875.0
K01878	1875.0
K06321	0.0
K00476	0.0
K00477	0.0
K00474	0.0
K00472	1.0
K00470	0.0
K00471	0.0
K00478	0.0
K00479	0.0
K04775	0.0
K04774	0.0
K04777	0.0
K04776	0.0
K04771	0.0
K04770	0.0
K04773	26294.0
K04772	0.0
K04779	0.0
K04778	0.0
K14657	0.0
K14656	0.0
K14654	0.0
K14653	0.0
K14652	65084.0
K14659	0.0
K14658	0.0
K14386	0.0
K09926	1.0
K01699	0.0
K01698	3104.0
K01695	37191.0
K01697	0.0
K01696	37398.0
K01690	0.0
K01693	12887.0
K01692	3553.0
K07227	0.0
K03439	38713.0
K03438	43316.0
K13380	0.0
K03928	215.0
K03925	11040.0
K03924	35039.0
K03431	14482.0
K03926	0.0
K03437	38801.0
K03436	16535.0
K03435	0.0
K03434	0.0
K02348	3195.0
K02342	56044.0
K02343	38779.0
K02340	37904.0
K02341	38864.0
K02346	16457.0
K02347	0.0
K02344	0.0
K02345	0.0
K03697	2980.0
K03696	39061.0
K03695	38864.0
K03694	5.0
K03693	1777.0
K03692	0.0
K03690	1.0
K03699	36031.0
K03698	11220.0
K13566	0.0
K12164	0.0
K07338	1.0
K07339	1560.0
K07334	99.0
K07335	13261.0
K07336	2.0
K07337	0.0
K07330	0.0
K07331	0.0
K07332	0.0
K07333	0.0
K09695	0.0
K09694	0.0
K09697	1844.0
K09696	1837.0
K09691	11128.0
K09690	9259.0
K09693	1769.0
K09692	1924.0
K09699	7.0
K09698	1811.0
K07590	1138.0
K07591	0.0
K07592	0.0
K05998	0.0
K05999	0.0
K05996	0.0
K05997	0.0
K05994	0.0
K05995	27852.0
K05993	5265.0
K05991	0.0
K10837	0.0
K00319	0.0
K00318	0.0
K00648	38750.0
K02545	0.0
K00645	38836.0
K00311	1.0
K00646	0.0
K00317	0.0
K00316	0.0
K00643	0.0
K00314	0.0
K02547	1777.0
K06429	0.0
K06428	0.0
K06427	0.0
K02812	0.0
K06425	1.0
K06424	0.0
K06423	200.0
K06422	0.0
K06421	1.0
K02813	0.0
K02930	0.0
K03815	0.0
K05612	0.0
K03367	1778.0
K03366	5307.0
K03812	0.0
K03635	2.0
K03634	1.0
K03631	38780.0
K05969	0.0
K03630	41037.0
K03633	0.0
K03632	0.0
K01998	10274.0
K01999	9880.0
K01992	65581.0
K01993	51831.0
K01990	142710.0
K01991	25922.0
K01996	10474.0
K01997	10478.0
K01994	33.0
K01995	10536.0
K03148	215.0
K03639	4864.0
K05692	0.0
K03638	0.0
K00869	1777.0
K00868	10554.0
K00861	0.0
K00860	192.0
K00863	2130.0
K00862	0.0
K00865	8696.0
K00864	16769.0
K00867	1778.0
K00866	0.0
K01192	35445.0
K01190	158159.0
K01191	15838.0
K01197	177.0
K01194	0.0
K01195	3237.0
K01198	5691.0
K01199	0.0
K00656	50287.0
K00657	29859.0
K00306	0.0
K14591	2.0
K00300	0.0
K00653	0.0
K13715	0.0
K13713	0.0
K00650	0.0
K00651	12713.0
K14596	0.0
K02647	22912.0
K14598	0.0
K02643	0.0
K02642	0.0
K02641	0.0
K02640	0.0
K03594	27768.0
K03595	38864.0
K03596	38779.0
K03597	1.0
K03590	27892.0
K03591	0.0
K03592	232.0
K03593	25917.0
K03598	1.0
K03599	1.0
K01736	38864.0
K01737	26232.0
K01734	14417.0
K01735	37250.0
K01732	0.0
K01733	39766.0
K01730	1618.0
K01731	0.0
K06049	0.0
K01738	45671.0
K01739	1773.0
K11809	0.0
K05343	293.0
K02422	9998.0
K02421	4315.0
K05340	1778.0
K02427	1.0
K05346	242.0
K02425	0.0
K02424	0.0
K05349	117244.0
K02428	26013.0
K03770	25917.0
K03771	25918.0
K03772	2.0
K03773	25918.0
K03774	194.0
K03775	25916.0
K03776	2.0
K03777	0.0
K03778	30909.0
K03779	2251.0
K09722	0.0
K08174	0.0
K14114	0.0
K13979	2.0
K13237	0.0
K14440	0.0
K09992	1616.0
K09990	1.0
K09991	0.0
K09996	0.0
K09997	0.0
K09994	1.0
K14110	0.0
K09998	0.0
K09999	0.0
K14111	0.0
K14113	0.0
K14449	0.0
K10213	18.0
K14118	0.0
K11711	940.0
K11710	0.0
K11712	1531.0
K11717	65398.0
K11719	1.0
K06857	1.0
K10440	22715.0
K10441	19526.0
K07103	0.0
K07102	2.0
K07101	2.0
K07100	0.0
K07107	60180.0
K07106	1901.0
K07105	7307.0
K07456	38765.0
K07459	22.0
K07458	605.0
K07109	0.0
K07108	0.0
K10198	0.0
K10199	0.0
K10190	8980.0
K10191	0.0
K10192	3047.0
K10193	25.0
K10194	87.0
K10195	0.0
K10196	0.0
K10197	0.0
K15013	0.0
K01858	192.0
K15016	0.0
K15017	0.0
K01853	0.0
K01852	0.0
K01851	0.0
K01850	99.0
K01857	0.0
K01856	0.0
K01854	40229.0
K07539	0.0
K08478	0.0
K08479	0.0
K08476	0.0
K08477	0.0
K08475	0.0
K00450	21.0
K00451	1.0
K00452	0.0
K00453	0.0
K00455	0.0
K00456	0.0
K00457	1.0
K00106	0.0
K00459	3.0
K00104	2875.0
K00105	8.0
K00102	2.0
K00103	0.0
K00100	51043.0
K00101	2.0
K01509	0.0
K04759	50454.0
K04758	33729.0
K04757	210.0
K01504	0.0
K04755	2.0
K04754	1.0
K04753	7.0
K04752	1.0
K04751	7772.0
K01502	2.0
K14631	0.0
K05359	0.0
K14632	0.0
K07536	0.0
K12080	0.0
K02364	0.0
K12369	97.0
K02361	2.0
K02362	0.0
K02363	0.0
K13509	0.0
K13503	0.0
K13500	0.0
K12109	0.0
K12108	0.0
K12101	0.0
K12100	0.0
K12103	0.0
K12102	0.0
K12105	0.0
K12104	0.0
K12107	0.0
K12106	0.0
K11023	0.0
K03014	0.0
K08906	0.0
K08904	0.0
K08900	0.0
K06223	10678.0
K06199	28682.0
K06198	1777.0
K06197	0.0
K06196	4709.0
K06194	25913.0
K06193	1778.0
K06192	2.0
K06191	1777.0
K06190	1.0
K11104	3938.0
K11105	28910.0
K11106	0.0
K11107	0.0
K11102	0.0
K11103	2.0
K07862	346.0
K00666	2344.0
K00663	0.0
K00662	1844.0
K00661	40405.0
K00660	0.0
K06997	38864.0
K06996	2.0
K06995	1.0
K10852	26.0
K06993	0.0
K06992	0.0
K06991	0.0
K06990	0.0
K11050	0.0
K06999	1785.0
K06998	3644.0
K05338	8.0
K11051	0.0
K06441	0.0
K06440	0.0
K06443	0.0
K06442	12720.0
K06445	0.0
K06447	0.0
K06446	97.0
K06309	0.0
K05686	0.0
K02655	2.0
K07392	0.0
K00595	14068.0
K00594	0.0
K00596	1.0
K00599	82773.0
K00598	1.0
K02657	1.0
K07642	0.0
K07643	0.0
K07396	0.0
K07397	2.0
K07394	0.0
K07395	1.0
K04102	0.0
K04103	0.0
K04100	0.0
K04101	0.0
K04107	0.0
K04105	0.0
K04108	0.0
K04109	0.0
K07716	0.0
K07717	734.0
K07714	0.0
K07715	0.0
K07712	2.0
K07713	3.0
K07710	0.0
K07711	0.0
K07718	39819.0
K07719	737.0
K00843	0.0
K00842	0.0
K00841	1777.0
K00840	0.0
K00847	41605.0
K00846	0.0
K00845	71891.0
K00844	208.0
K00849	38020.0
K00848	5234.0
K06302	0.0
K13771	0.0
K13770	0.0
K13772	0.0
K13775	1.0
K13774	0.0
K13777	0.0
K13776	0.0
K13779	0.0
K13778	0.0
K02621	27955.0
K02992	38842.0
K02623	0.0
K08286	1.0
K08281	5.0
K02996	36596.0
K02995	0.0
K02994	38864.0
K02629	0.0
K02628	0.0
K08289	25913.0
K08288	0.0
K03578	2.0
K03579	0.0
K03576	0.0
K03577	1616.0
K03574	26644.0
K03575	31863.0
K03572	38766.0
K03573	0.0
K03570	38864.0
K03571	11322.0
K01710	65542.0
K01711	30627.0
K01712	578.0
K01713	0.0
K01714	51661.0
K01715	6370.0
K01716	0.0
K01718	0.0
K01719	25916.0
K03081	8.0
K02199	1.0
K02198	98.0
K14170	21589.0
K02193	1.0
K02192	231.0
K02191	22.0
K02190	8126.0
K02197	98.0
K02196	0.0
K02195	98.0
K02194	98.0
K03718	25919.0
K03719	2967.0
K03712	13422.0
K03713	1777.0
K03710	15211.0
K03711	42159.0
K03716	4159.0
K03717	2.0
K03715	1.0
K07129	0.0
K00045	0.0
K13995	0.0
K13994	0.0
K13991	0.0
K13990	25911.0
K13993	26857.0
K13992	0.0
K06298	6005.0
K06299	0.0
K06294	0.0
K06295	1832.0
K06296	199.0
K06297	209.0
K06290	0.0
K06291	0.0
K06292	0.0
K06293	0.0
K12743	0.0
K00248	9931.0
K06426	33.0
K11739	0.0
K11738	0.0
K11733	0.0
K11732	0.0
K11731	0.0
K11737	0.0
K11736	0.0
K11735	0.0
K11734	0.0
K06870	0.0
K06871	41599.0
K06872	33476.0
K06873	0.0
K06874	0.0
K06875	0.0
K06876	2.0
K06877	1616.0
K06878	1811.0
K06879	0.0
K07478	40515.0
K12645	0.0
K07479	0.0
K07473	9913.0
K07472	0.0
K07471	0.0
K07470	0.0
K07477	0.0
K07476	0.0
K07474	3562.0
K15038	0.0
K15039	0.0
K15034	1.0
K15036	0.0
K15037	0.0
K08738	0.0
K06420	0.0
K00128	30608.0
K00129	0.0
K00438	0.0
K00432	2242.0
K00433	3393.0
K00122	1.0
K00123	108.0
K00124	99.0
K00125	0.0
K00126	1.0
K00127	98.0
K08973	1.0
K14348	0.0
K14347	0.0
K14340	0.0
K08972	106.0
K01525	1.0
K01524	37248.0
K01523	1520.0
K01521	0.0
K01520	45781.0
K01529	5348.0
K08977	0.0
K03969	306.0
K08929	0.0
K02388	6561.0
K02389	6556.0
K02386	1.0
K02387	6561.0
K02384	0.0
K02385	4313.0
K02382	0.0
K02380	0.0
K02381	0.0
K05386	0.0
K13524	0.0
K13525	0.0
K13527	0.0
K13520	0.0
K13522	0.0
K13529	0.0
K03385	98.0
K03384	1.0
K03387	27687.0
K03386	29429.0
K03381	0.0
K03380	3.0
K03383	0.0
K03382	1234.0
K03389	26009.0
K03388	25913.0
K05356	0.0
K12344	0.0
K12343	1.0
K12342	0.0
K12341	0.0
K12340	25918.0
K02430	0.0
K12349	0.0
K05351	0.0
K11694	0.0
K11695	0.0
K11690	7572.0
K05352	0.0
K11693	0.0
K08928	0.0
K03433	0.0
K13832	0.0
K03039	0.0
K03432	0.0
K06607	0.0
K06606	228.0
K06605	21.0
K03430	2167.0
K06603	204.0
K06602	0.0
K06601	0.0
K06600	0.0
K05358	0.0
K06609	0.0
K06608	83.0
K03923	0.0
K03922	0.0
K11472	1.0
K11473	2.0
K11474	0.0
K11475	0.0
K11476	0.0
K11477	0.0
K00601	0.0
K00600	38781.0
K00603	578.0
K03746	3.0
K00605	27838.0
K00604	38866.0
K00607	0.0
K00606	28909.0
K00609	38675.0
K03741	4858.0
K03740	1779.0
K03743	1546.0
K10873	0.0
K03214	0.0
K14068	0.0
K13317	0.0
K06360	0.0
K14069	0.0
K08078	0.0
K09650	0.0
K06361	0.0
K07802	0.0
K07803	0.0
K07800	0.0
K07801	0.0
K07806	0.0
K07807	0.0
K07804	0.0
K07805	0.0
K06362	0.0
K01172	0.0
K10257	0.0
K10255	2.0
K10254	10977.0
K10253	0.0
K10918	0.0
K04128	0.0
K01958	3109.0
K01959	0.0
K01956	38414.0
K01957	0.0
K04126	0.0
K04127	0.0
K01952	42418.0
K01953	22291.0
K01950	37084.0
K01951	40484.0
K07730	0.0
K07731	0.0
K07732	0.0
K07733	2.0
K07734	1.0
K07735	3.0
K07736	11277.0
K07737	48417.0
K07738	11264.0
K07739	96.0
K06365	0.0
K06366	0.0
K06367	0.0
K10910	0.0
K10911	0.0
K04382	0.0
K10775	0.0
K02609	1.0
K02979	0.0
K02978	0.0
K06368	0.0
K02975	0.0
K02974	0.0
K02977	0.0
K02976	0.0
K03558	6.0
K03559	25924.0
K03550	37420.0
K03551	38862.0
K03552	0.0
K03553	40482.0
K03554	2.0
K03555	38765.0
K03556	2412.0
K03557	0.0
K01778	38264.0
K01779	3358.0
K06369	0.0
K01772	1870.0
K01770	37010.0
K01771	0.0
K01776	38546.0
K01777	280.0
K01774	0.0
K01775	41422.0
K05385	0.0
K05384	0.0
K05383	0.0
K05382	0.0
K05381	0.0
K08159	1.0
K14153	16.0
K14154	0.0
K14155	38258.0
K08152	3538.0
K08156	27688.0
K08076	0.0
K12809	0.0
K05297	22.0
K03734	44054.0
K03735	1375.0
K03736	1375.0
K03737	39891.0
K03731	0.0
K03732	0.0
K03733	26188.0
K03738	2.0
K03739	1778.0
K08139	0.0
K06994	0.0
K12660	0.0
K12661	1.0
K07450	0.0
K08719	0.0
K08717	1.0
K08715	0.0
K08714	0.0
K08713	0.0
K08710	0.0
K11311	0.0
K11312	0.0
K00141	0.0
K00146	0.0
K00411	2.0
K00412	1.0
K00145	78098.0
K00148	0.0
K14367	0.0
K14366	0.0
K08954	0.0
K08384	14422.0
K14369	0.0
K14368	0.0
K14091	1617.0
K14090	1714.0
K14093	0.0
K14092	0.0
K14095	0.0
K14094	0.0
K14097	0.0
K14096	0.0
K14099	0.0
K14098	0.0
K02848	0.0
K01541	0.0
K04712	0.0
K04711	0.0
K01545	0.0
K01547	29984.0
K01546	29984.0
K01548	29756.0
K04719	1.0
K04718	0.0
K02018	12535.0
K02019	1654.0
K02016	48648.0
K02017	2.0
K02014	78140.0
K02015	56570.0
K02012	6869.0
K02013	47172.0
K02010	4583.0
K02011	6727.0
K04515	0.0
K03943	0.0
K03941	0.0
K03940	0.0
K00313	192.0
K04060	0.0
K01608	1635.0
K08942	0.0
K08943	0.0
K08940	0.0
K08941	0.0
K08946	0.0
K08947	0.0
K08944	0.0
K08945	0.0
K03059	0.0
K13811	0.0
K13812	0.0
K13815	0.0
K13816	1.0
K13818	0.0
K13819	0.0
K03053	0.0
K03052	0.0
K03055	0.0
K03054	0.0
K03057	0.0
K03056	0.0
K06222	0.0
K11418	0.0
K11410	0.0
K11415	0.0
K00622	0.0
K00621	0.0
K00620	24607.0
K00627	2506.0
K00626	13357.0
K00625	38014.0
K00624	0.0
K02805	1689.0
K02552	1777.0
K02550	0.0
K02556	4589.0
K02803	0.0
K02554	1.0
K07280	0.0
K07281	0.0
K07282	34231.0
K07283	0.0
K07284	15405.0
K07285	0.0
K07286	0.0
K08217	8113.0
K07288	1.0
K07289	1.0
K07534	0.0
K07535	3.0
K07533	6156.0
K07822	0.0
K07823	0.0
K08699	0.0
K00088	40480.0
K00087	2763.0
K00086	1891.0
K00082	0.0
K10239	0.0
K10238	0.0
K10231	290.0
K10230	0.0
K10233	0.0
K10232	0.0
K10235	0.0
K10234	0.0
K10237	0.0
K10236	0.0
K08353	0.0
K01970	0.0
K01971	292.0
K01972	42317.0
K01973	0.0
K01974	0.0
K01975	410.0
K01976	0.0
K07758	0.0
K05990	0.0
K07752	0.0
K07753	0.0
K07751	0.0
K13786	0.0
K07755	0.0
K07442	0.0
K08352	288.0
K07115	1.0
K07441	0.0
K07634	0.0
K07446	33.0
K07111	0.0
K07444	12571.0
K07445	0.0
K00647	4.0
K07449	0.0
K00641	25914.0
K00640	42974.0
K01289	0.0
K01282	0.0
K01283	0.0
K01280	0.0
K01281	1769.0
K01286	1739.0
K01284	51830.0
K02954	38871.0
K02952	38864.0
K02950	38780.0
K00155	0.0
K02959	38864.0
K00887	0.0
K00886	1.0
K00885	0.0
K00884	0.0
K00883	465.0
K00882	10089.0
K00881	102.0
K00880	2266.0
K00053	38286.0
K14048	0.0
K01026	3628.0
K01756	38847.0
K01025	0.0
K01750	2176.0
K01023	189.0
K01752	44758.0
K01753	270.0
K14583	0.0
K01758	190.0
K01759	67430.0
K09565	0.0
K09568	0.0
K08173	0.0
K08172	0.0
K02483	1872.0
K02482	0.0
K08177	2587.0
K08176	0.0
K08175	0.0
K02486	0.0
K02489	0.0
K02488	1.0
K08178	0.0
K14138	483.0
K14136	0.0
K09713	0.0
K09714	0.0
K09715	0.0
K03532	0.0
K03533	0.0
K03530	94595.0
K03531	36594.0
K03536	38768.0
K03537	0.0
K03534	29171.0
K03535	0.0
K03538	0.0
K03539	0.0
K14451	0.0
K14450	0.0
K02225	0.0
K02224	16614.0
K02227	10504.0
K02226	10896.0
K02221	2074.0
K14107	0.0
K02229	0.0
K02228	0.0
K14106	0.0
K00441	2.0
K03288	0.0
K03289	0.0
K03284	42461.0
K03285	0.0
K03286	3.0
K03287	25917.0
K03280	0.0
K03281	25923.0
K03282	37099.0
K00440	0.0
K13677	0.0
K12790	0.0
K09639	0.0
K12688	0.0
K12689	0.0
K12686	0.0
K12687	0.0
K12684	0.0
K12685	0.0
K12682	0.0
K12683	0.0
K12680	0.0
K11889	0.0
K08884	15680.0
K11085	27531.0
K11084	0.0
K11081	0.0
K11080	0.0
K11083	0.0
K11082	0.0
K11089	0.0
K08777	0.0
K08776	0.0
K06346	12860.0
K06347	0.0
K09824	0.0
K09825	37496.0
K09823	0.0
K09820	1777.0
K10939	0.0
K10936	0.0
K10937	0.0
K10933	0.0
K06348	0.0
K09829	0.0
K11337	0.0
K11336	0.0
K11335	0.0
K11334	0.0
K11333	0.0
K11332	0.0
K11331	0.0
K11330	0.0
K00169	3495.0
K00164	2.0
K00166	7.0
K00167	7.0
K00161	2506.0
K00162	2506.0
K00163	2.0
K10689	0.0
K10680	1.0
K10681	0.0
K10682	0.0
K04083	12852.0
K04082	1.0
K04081	0.0
K04080	0.0
K04087	90.0
K04086	1.0
K04085	0.0
K04084	1.0
K04088	90.0
K01569	0.0
K01568	0.0
K01563	0.0
K01561	1.0
K01560	4338.0
K01567	1771.0
K01565	0.0
K01564	0.0
K02038	38766.0
K02039	38762.0
K02030	36309.0
K02031	35636.0
K02032	38151.0
K02033	40264.0
K02034	41014.0
K02035	44855.0
K02036	40543.0
K02037	38653.0
K05556	0.0
K13658	0.0
K13659	0.0
K13656	0.0
K13657	0.0
K13654	0.0
K13655	96.0
K13652	1619.0
K13653	13600.0
K13650	0.0
K13651	0.0
K05555	0.0
K05552	0.0
K02057	34701.0
K05550	0.0
K05551	0.0
K12308	42749.0
K12306	0.0
K03073	38622.0
K03072	608.0
K03071	1.0
K03070	38865.0
K03077	106.0
K03076	38780.0
K03075	36512.0
K03074	715.0
K08965	4.0
K08967	0.0
K08961	1.0
K08963	5275.0
K13873	0.0
K13876	0.0
K13874	0.0
K13875	0.0
K06139	1.0
K06138	1.0
K06135	0.0
K06134	1.0
K06137	2.0
K06136	1.0
K06131	44550.0
K06133	9982.0
K06132	2.0
K02600	38864.0
K07389	0.0
K07388	0.0
K04747	0.0
K01516	38787.0
K09977	0.0
K07518	0.0
K07519	0.0
K11437	0.0
K07512	0.0
K07516	2.0
K10212	207.0
K10747	0.0
K10217	1.0
K10219	0.0
K10218	1.0
K10748	0.0
K01912	33705.0
K01913	0.0
K01910	74.0
K01911	1784.0
K01916	1779.0
K01917	1.0
K01914	37036.0
K01915	51651.0
K01918	28484.0
K01919	107.0
K07774	0.0
K07775	2881.0
K07776	99.0
K07777	2447.0
K07770	262.0
K07771	0.0
K07772	0.0
K07773	0.0
K07778	34.0
K01193	12835.0
K04340	0.0
K04341	0.0
K04342	0.0
K04343	0.0
K12986	0.0
K04691	0.0
K02931	36596.0
K02933	38864.0
K02935	38864.0
K02936	0.0
K02939	38864.0
K00205	0.0
K00204	0.0
K00207	0.0
K00206	0.0
K00201	1.0
K00200	1.0
K00203	0.0
K00202	1.0
K00209	0.0
K00208	27690.0
K01000	40554.0
K01001	0.0
K01002	1758.0
K01003	20.0
K01004	0.0
K01005	5031.0
K01006	37094.0
K01007	558.0
K01008	5687.0
K10855	0.0
K14115	0.0
K14116	0.0
K14441	36957.0
K14446	2.0
K14447	0.0
K14112	0.0
K14445	0.0
K08195	0.0
K08194	0.0
K14448	0.0
K08196	0.0
K08191	25912.0
K14119	0.0
K08193	0.0
K00702	2532.0
K10799	0.0
K03518	11373.0
K03519	383.0
K09719	0.0
K10856	0.0
K03516	0.0
K03517	33510.0
K02205	0.0
K02204	1.0
K02203	11069.0
K02201	0.0
K02200	2.0
K13714	0.0
K13461	0.0
K12518	0.0
K12519	0.0
K12517	0.0
K12514	0.0
K12515	0.0
K12512	0.0
K12513	0.0
K12510	12063.0
K12511	1194.0
K07183	9511.0
K07182	1.0
K07181	2322.0
K07180	201.0
K07186	0.0
K07185	6227.0
K07184	0.0
K09800	1.0
K09801	1.0
K09802	0.0
K09803	97.0
K09804	0.0
K09805	0.0
K09806	0.0
K09807	28037.0
K09808	51829.0
K09809	21.0
K10912	0.0
K10913	0.0
K10914	1561.0
K10915	0.0
K10916	0.0
K10917	0.0
K11358	9640.0
K11355	0.0
K11354	0.0
K11357	0.0
K11356	0.0
K04069	61223.0
K04068	41118.0
K04065	0.0
K04064	0.0
K04067	0.0
K04066	38863.0
K04061	4851.0
K09716	0.0
K04063	1770.0
K04062	0.0
K10006	1.0
K10007	1.0
K10004	1.0
K10005	1.0
K10002	1.0
K10003	1.0
K10000	0.0
K10001	1.0
K09717	0.0
K10008	2.0
K10009	0.0
K02491	0.0
K14588	0.0
K14581	0.0
K13678	228.0
K13679	0.0
K11633	0.0
K13670	0.0
K13671	0.0
K11987	0.0
K11636	0.0
K11634	0.0
K13582	0.0
K13583	0.0
K13580	0.0
K13581	0.0
K13586	0.0
K13587	0.0
K13584	0.0
K13585	0.0
K13588	0.0
K13589	0.0
K02052	174.0
K02053	176.0
K02050	25054.0
K02051	21224.0
K02056	16970.0
K05553	0.0
K02054	174.0
K02055	172.0
K02058	7048.0
K02059	0.0
K05558	0.0
K05559	0.0
K03895	0.0
K03894	0.0
K03897	0.0
K03896	0.0
K03891	0.0
K03890	0.0
K03893	0.0
K03892	23218.0
K02423	1.0
K05342	0.0
K05341	57.0
K12989	0.0
K12988	0.0
K02420	6477.0
K12981	0.0
K12980	0.0
K12983	0.0
K12982	0.0
K12985	0.0
K12984	0.0
K12987	0.0
K02426	25916.0
K13854	0.0
K03098	25913.0
K13853	200.0
K03095	1777.0
K05344	0.0
K03091	44317.0
K03090	201.0
K03093	637.0
K03092	29279.0
K06113	3.0
K09632	0.0
K02429	51830.0
K06118	0.0
K05716	0.0
K04844	1786.0
K11632	0.0
K11630	0.0
K11631	54.0
K11637	0.0
K11635	1.0
K11638	0.0
K11639	0.0
K07572	0.0
K07573	0.0
K07570	2039.0
K07571	1913.0
K07576	10126.0
K07577	1.0
K07574	12851.0
K07575	0.0
K07578	0.0
K07579	0.0
K11189	28703.0
K11184	6541.0
K11187	0.0
K11180	0.0
K11181	0.0
K11183	0.0
K10764	1.0
K10763	1.0
K10762	0.0
K01938	39355.0
K01939	41093.0
K01934	12971.0
K01935	25951.0
K01937	38582.0
K01930	0.0
K01932	0.0
K01933	40478.0
K07798	2.0
K07799	0.0
K07796	0.0
K07797	0.0
K07794	190.0
K07795	21.0
K07792	2.0
K07793	5167.0
K07790	0.0
K07791	0.0
K06379	10843.0
K00968	1616.0
K06378	10948.0
K06377	0.0
K06376	0.0
K06375	0.0
K09814	0.0
K09813	0.0
K06372	0.0
K06371	0.0
K06370	0.0
K01249	0.0
K01246	28612.0
K01247	20.0
K01244	0.0
K01243	37570.0
K08919	0.0
K01241	5.0
K02919	31334.0
K02913	42270.0
K02912	0.0
K02911	38786.0
K02910	0.0
K02917	0.0
K02916	38864.0
K02915	0.0
K02914	38671.0
K00228	1.0
K00227	0.0
K00226	68633.0
K00224	0.0
K00223	0.0
K00222	0.0
K00221	0.0
K00220	0.0
K01798	0.0
K01799	271.0
K01068	0.0
K01069	1199.0
K01062	0.0
K01791	35550.0
K01792	2.0
K01061	3.0
K01066	168.0
K01067	427.0
K01796	20.0
K01797	276.0
K05499	1889.0
K14468	0.0
K14469	0.0
K14465	0.0
K14466	0.0
K14467	0.0
K10834	0.0
K10833	0.0
K02266	0.0
K03793	0.0
K03790	2248.0
K03791	0.0
K03796	0.0
K03797	88123.0
K03794	0.0
K03795	2.0
K03798	53614.0
K03799	3.0
K13448	0.0
K12538	0.0
K12539	0.0
K12530	0.0
K12531	0.0
K12532	0.0
K12533	0.0
K12534	0.0
K12535	0.0
K12536	0.0
K12537	0.0
K03136	0.0
K09790	28489.0
K09791	1.0
K09792	2.0
K09793	25913.0
K09794	0.0
K09795	0.0
K09796	1.0
K09797	27552.0
K09798	0.0
K09799	3537.0
K10972	0.0
K10973	0.0
K10977	189.0
K10974	2589.0
K10975	7.0
K10978	0.0
K10979	383.0
K06308	0.0
K00315	0.0
K09862	1.0
K06303	0.0
K09860	0.0
K09861	34524.0
K06306	1961.0
K06307	0.0
K06305	0.0
K11373	0.0
K04047	1784.0
K04046	1.0
K04045	1892.0
K04044	1.0
K04043	39864.0
K04042	9680.0
K04041	11799.0
K04040	0.0
K02700	0.0
K04049	0.0
K04048	0.0
K02707	0.0
K02704	0.0
K02705	0.0
K10020	0.0
K10021	0.0
K10022	1.0
K10023	1.0
K10024	1.0
K10025	0.0
K10026	220.0
K10027	0.0
K13612	0.0
K13613	0.0
K13611	0.0
K13614	0.0
K13615	0.0
K05794	3.0
K05795	7135.0
K05796	337.0
K05797	0.0
K05790	0.0
K05791	0.0
K05792	190.0
K05793	0.0
K05798	0.0
K05799	14483.0
K01474	0.0
K01477	0.0
K01476	4.0
K01471	0.0
K01470	8112.0
K01473	0.0
K13039	0.0
K01479	0.0
K01478	1875.0
K05570	2128.0
K05571	2128.0
K05572	0.0
K05573	0.0
K02078	53131.0
K02079	0.0
K05576	0.0
K02074	0.0
K02075	0.0
K02076	215.0
K02077	3.0
K02071	10463.0
K02072	10379.0
K02073	14002.0
K03309	0.0
K03308	50400.0
K03305	27717.0
K03304	0.0
K03307	10384.0
K03306	4506.0
K03301	0.0
K03300	521.0
K03303	337.0
K03302	0.0
K06173	47111.0
K06175	0.0
K06174	0.0
K06177	25916.0
K06176	0.0
K06179	11074.0
K07680	0.0
K03867	0.0
K03838	0.0
K12053	0.0
K11618	3393.0
K11619	0.0
K11614	0.0
K11615	0.0
K11616	0.0
K11617	1777.0
K11610	0.0
K11611	0.0
K11960	0.0
K11961	1.0
K02836	38864.0
K10565	0.0
K10564	0.0
K02837	35999.0
K10561	1619.0
K10560	1618.0
K10563	7059.0
K10562	0.0
K02838	38864.0
K06858	0.0
K02839	1618.0
K06859	269.0
K12700	1425.0
K07558	0.0
K07559	2334.0
K07228	0.0
K07229	0.0
K07226	0.0
K07224	0.0
K07225	0.0
K07222	2.0
K07223	1.0
K07220	3629.0
K07221	2.0
K10709	3694.0
K10708	0.0
K10701	0.0
K10703	0.0
K10702	0.0
K10704	0.0
K05984	0.0
K07537	0.0
K08652	0.0
K08651	0.0
K08658	0.0
K08659	3738.0
K05982	0.0
K07451	0.0
K07453	0.0
K07452	0.0
K07455	235.0
K07454	6.0
K09707	1891.0
K07457	1.0
K09706	40.0
K07104	3546.0
K00029	6.0
K00028	8.0
K00799	7.0
K00798	12503.0
K00797	8614.0
K00024	52019.0
K00795	2.0
K00026	0.0
K00021	0.0
K00020	1971.0
K00023	1.0
K00022	0.0
K09017	0.0
K01269	11693.0
K09015	27693.0
K09014	29670.0
K09013	36307.0
K09011	25913.0
K09010	0.0
K01261	1777.0
K01262	66618.0
K01263	8.0
K01264	0.0
K01265	67065.0
K01266	1616.0
K09018	0.0
K08227	0.0
K08226	0.0
K08225	0.0
K08224	1.0
K08223	3.0
K08222	0.0
K08221	0.0
K00249	1.0
K01790	61880.0
K00241	25917.0
K00240	27627.0
K00243	36873.0
K00242	1.0
K00245	0.0
K00244	7571.0
K00247	0.0
K00246	0.0
K01795	1647.0
K06983	0.0
K02799	0.0
K02798	1807.0
K02791	464.0
K02790	0.0
K02793	7003.0
K02795	10637.0
K02794	10719.0
K02796	10389.0
K04564	28837.0
K04565	3437.0
K04566	1616.0
K04567	37194.0
K01040	574.0
K01041	1.0
K04562	2450.0
K04568	0.0
K01049	0.0
K02535	25917.0
K02242	1777.0
K02536	25917.0
K02531	1.0
K02246	1769.0
K02533	1.0
K02532	13.0
K02248	1776.0
K02538	41.0
K00581	0.0
K13421	0.0
K01013	1.0
K15018	0.0
K15019	0.0
K03110	38864.0
K03111	79753.0
K03112	0.0
K03113	25916.0
K03116	26108.0
K03117	2.0
K03118	26012.0
K03119	0.0
K10919	0.0
K12552	0.0
K12553	0.0
K12551	0.0
K12556	1777.0
K12554	7.0
K12555	3554.0
K06892	0.0
K06893	3.0
K06890	2714.0
K06891	5.0
K06896	52095.0
K06897	8862.0
K06894	2.0
K06895	943.0
K10954	0.0
K10956	0.0
K06899	0.0
K06328	33.0
K06329	0.0
K10952	0.0
K10953	0.0
K11395	0.0
K11391	0.0
K11390	0.0
K11392	1.0
K00499	0.0
K00494	2.0
K00495	0.0
K00496	1.0
K00491	0.0
K00492	0.0
K00493	0.0
K13591	0.0
K01467	27771.0
K13593	0.0
K13592	0.0
K04021	0.0
K04020	0.0
K04023	1866.0
K04022	0.0
K04025	0.0
K04024	963.0
K04027	197.0
K04026	981.0
K04029	4277.0
K04028	4627.0
K07055	0.0
K07054	4.0
K07057	0.0
K07056	64780.0
K07051	0.0
K07050	9861.0
K07053	22551.0
K07052	52196.0
K07059	0.0
K07058	37815.0
K10040	32.0
K10041	478.0
K10046	0.0
K04799	0.0
K04798	0.0
K04793	0.0
K04792	0.0
K04791	0.0
K04790	0.0
K04797	0.0
K04796	0.0
K04795	0.0
K04794	0.0
K13638	0.0
K13639	0.0
K13634	1.0
K13635	1.0
K13636	0.0
K13637	1.0
K13630	0.0
K13631	0.0
K13632	0.0
K13633	0.0
K02042	6040.0
K05778	0.0
K05779	0.0
K05776	25912.0
K05541	0.0
K05774	1.0
K05775	0.0
K05772	2.0
K05773	1.0
K05540	3468.0
K01459	0.0
K01458	0.0
K01457	3.0
K01455	192.0
K01454	0.0
K01453	0.0
K01452	0.0
K01451	1532.0
K01450	0.0
K05518	0.0
K08070	1696.0
K08071	0.0
K05516	101.0
K08077	427.0
K05515	34957.0
K13093	0.0
K11783	0.0
K12949	0.0
K12945	0.0
K12944	0.0
K12941	1350.0
K12940	33.0
K12943	0.0
K12942	1446.0
K14728	0.0
K14727	0.0
K11785	0.0
K00108	2.0
K13890	1.0
K13891	1.0
K13892	1.0
K13893	0.0
K13894	0.0
K13895	0.0
K13896	0.0
K06159	0.0
K06158	41808.0
K06153	38975.0
K06152	0.0
K06151	0.0
K06157	0.0
K06156	0.0
K06155	1.0
K06154	0.0
K03327	51830.0
K03326	28.0
K03325	2062.0
K03324	46579.0
K03322	3768.0
K03321	1990.0
K03320	3600.0
K03329	0.0
K03328	25922.0
K04802	0.0
K04801	0.0
K04800	0.0
K11948	0.0
K01505	1.0
K04756	0.0
K11940	0.0
K11941	0.0
K11942	1.0
K11943	0.0
K11944	0.0
K01507	47012.0
K11946	0.0
K11947	0.0
K01506	1.0
K01501	2.0
K01500	199.0
K01503	0.0
K06714	1429.0
K04750	3619.0
K12789	0.0
K12788	0.0
K11526	0.0
K10810	0.0
K11522	0.0
K11523	0.0
K08675	0.0
K08676	2.0
K08677	0.0
K08679	0.0
K11521	0.0
K10547	987.0
K10546	1024.0
K10545	295.0
K10544	190.0
K10543	212.0
K10542	5033.0
K10541	5035.0
K10540	8923.0
K10549	271.0
K10548	987.0
K14630	0.0
K11529	0.0
K00007	0.0
K00005	9489.0
K13444	0.0
K00003	14654.0
K00002	3041.0
K00001	4423.0
K01186	28977.0
K00009	1799.0
K00008	12770.0
K10726	0.0
K10725	0.0
K08246	0.0
K00263	0.0
K00262	62817.0
K00261	4.0
K00260	0.0
K00266	96433.0
K00265	29456.0
K01200	1888.0
K01201	3477.0
K01206	95633.0
K01207	9037.0
K01205	25913.0
K01208	0.0
K01209	46098.0
K06167	26004.0
K00917	4044.0
K00912	25917.0
K00919	37095.0
K02519	38760.0
K02518	38780.0
K02517	25917.0
K02511	0.0
K02510	783.0
K13409	0.0
K13408	0.0
K03179	25912.0
K03170	0.0
K03177	38864.0
K12574	13187.0
K12570	0.0
K12573	39848.0
K11009	0.0
K11008	0.0
K11005	0.0
K11004	0.0
K11007	0.0
K11006	0.0
K11003	0.0
K08296	2.0
K08297	0.0
K08295	0.0
K02634	0.0
K02635	0.0
K10622	0.0
K07693	0.0
K07692	0.0
K07691	0.0
K07690	0.0
K07697	0.0
K07696	1713.0
K07695	0.0
K07694	88.0
K07699	9532.0
K07698	0.0
K07079	12250.0
K07078	1987.0
K07077	0.0
K07076	2145.0
K07075	2761.0
K07074	140.0
K07073	0.0
K07072	0.0
K07071	4.0
K07070	0.0
K14584	0.0
K11620	0.0
K09190	0.0
K11623	0.0
K05759	0.0
K08589	2.0
K11625	0.0
K11995	0.0
K01439	11364.0
K01438	28151.0
K01431	0.0
K01430	1619.0
K01433	3.0
K01432	0.0
K01434	1.0
K01437	0.0
K01436	10493.0
K05539	1.0
K14520	0.0
K12963	0.0
K12962	0.0
K12961	0.0
K12960	35356.0
K14749	0.0
K14748	0.0
K02972	0.0
K14743	0.0
K14742	35297.0
K14745	0.0
K14744	0.0
K14747	0.0
K14746	0.0
K02167	0.0
K02164	0.0
K02160	8470.0
K02168	0.0
K02169	25915.0
K10931	0.0
K03341	0.0
K03340	32502.0
K03343	0.0
K03342	3540.0
K03346	1810.0
K12299	0.0
K12291	0.0
K12290	0.0
K12293	0.0
K12292	0.0
K12295	0.0
K12294	0.0
K12297	1.0
K12368	0.0
K11922	0.0
K11923	0.0
K11920	0.0
K11921	0.0
K11926	0.0
K11927	1635.0
K11924	193.0
K11925	0.0
K11928	6473.0
K13181	0.0
K13219	0.0
K07262	1.0
K07263	25918.0
K07260	12734.0
K07261	0.0
K07266	0.0
K07267	0.0
K07264	0.0
K07265	1.0
K07268	0.0
K07269	0.0
K01155	5416.0
K04478	0.0
K04479	0.0
K10528	0.0
K14952	0.0
K07486	154.0
K07487	0.0
K07484	566.0
K07485	1.0
K07482	0.0
K07483	44431.0
K07480	0.0
K07481	712.0
K07488	0.0
K07489	0.0
K11210	0.0
K11211	0.0
K11212	0.0
K11214	1617.0
K11216	190.0
K06300	0.0
K00061	0.0
K00060	301.0
K06301	0.0
K00065	3546.0
K00064	0.0
K00067	40813.0
K00066	0.0
K00069	0.0
K00068	236.0
K06304	0.0
K08262	0.0
K08261	0.0
K08260	0.0
K08265	0.0
K08264	0.0
K00288	0.0
K00285	2.0
K00284	9743.0
K00287	38393.0
K00286	40759.0
K00281	25916.0
K00280	0.0
K00283	2434.0
K00282	2434.0
K08088	0.0
K14198	0.0
K14199	0.0
K03452	0.0
K14194	0.0
K14195	0.0
K14196	0.0
K14197	0.0
K14192	0.0
K14193	0.0
K01880	36989.0
K01881	40536.0
K01883	38864.0
K01885	36700.0
K04618	0.0
K01887	40480.0
K01224	2450.0
K01889	38866.0
K01226	1702.0
K01227	3552.0
K01220	19.0
K01222	1056.0
K01223	14914.0
K02759	6108.0
K02755	1769.0
K02757	17082.0
K02756	0.0
K14998	0.0
K02750	58.0
K02753	1.0
K02752	0.0
K00939	38871.0
K00938	1777.0
K00937	37883.0
K00936	54621.0
K00935	1.0
K00934	0.0
K00933	0.0
K00932	0.0
K00931	39015.0
K00930	78196.0
K01089	25915.0
K01080	0.0
K01081	31067.0
K01082	0.0
K01083	0.0
K01084	0.0
K01085	0.0
K01087	1.0
K02571	0.0
K02570	96.0
K02573	96.0
K02572	0.0
K02575	100.0
K02574	1617.0
K07780	0.0
K03488	9174.0
K03489	33.0
K03482	0.0
K03483	1799.0
K03480	803.0
K03481	552.0
K03486	3479.0
K03487	0.0
K03484	10062.0
K03485	0.0
K02287	0.0
K02286	0.0
K02285	0.0
K02284	0.0
K02283	15159.0
K02282	96.0
K02281	0.0
K02280	0.0
K02289	0.0
K02288	0.0
K03626	0.0
K03627	0.0
K03624	45646.0
K03625	38864.0
K03151	12947.0
K03620	98.0
K03153	1.0
K08869	0.0
K03628	35053.0
K03629	38863.0
K09738	0.0
K09739	0.0
K09736	0.0
K09737	0.0
K09735	0.0
K09732	0.0
K09733	0.0
K09730	0.0
K09731	0.0
K09888	10526.0
K09889	1.0
K09880	0.0
K09882	0.0
K09883	0.0
K09884	0.0
K09887	0.0
K11027	0.0
K11026	0.0
K11025	0.0
K11024	0.0
K07679	1.0
K07678	0.0
K11021	0.0
K11020	0.0
K07675	4.0
K07674	0.0
K07676	0.0
K07671	0.0
K07670	0.0
K07673	1.0
K07672	0.0
K01117	0.0
K12048	0.0
K07019	2.0
K07018	1.0
K07011	54222.0
K07010	10255.0
K07013	0.0
K07012	9490.0
K07015	12723.0
K07014	0.0
K07017	620.0
K07016	2.0
K10084	0.0
K08372	304.0
K05884	227.0
K05885	1833.0
K05886	0.0
K05887	0.0
K05880	0.0
K05881	0.0
K05882	0.0
K05883	0.0
K08902	0.0
K05739	337.0
K05888	0.0
K05889	0.0
K08903	0.0
K00547	210.0
K00544	0.0
K00545	0.0
K00542	0.0
K00543	0.0
K00540	83913.0
K00548	44040.0
K00549	5219.0
K01145	0.0
K01412	0.0
K01147	1.0
K01417	3614.0
K00038	0.0
K01143	0.0
K01142	12869.0
K01419	9.0
K00788	40411.0
K00789	42947.0
K12502	0.0
K14762	0.0
K14761	10846.0
K06195	2.0
K03819	0.0
K03818	1.0
K03814	4.0
K03817	1.0
K03816	11455.0
K03811	6815.0
K03810	1966.0
K03813	1.0
K11908	0.0
K11909	0.0
K11904	0.0
K11905	0.0
K11906	0.0
K11907	0.0
K11900	0.0
K11901	0.0
K11902	0.0
K11903	1.0
K10986	0.0
K13238	0.0
K13239	0.0
K13797	0.0
K07248	2251.0
K13796	0.0
K07244	0.0
K07245	0.0
K07246	92.0
K07240	78782.0
K07241	0.0
K07242	0.0
K07243	2.0
K01268	0.0
K05296	0.0
K02821	3343.0
K09016	0.0
K09945	0.0
K09944	0.0
K09947	1.0
K09946	1.0
K09941	1.0
K09940	2.0
K09943	0.0
K09942	0.0
K09949	0.0
K09948	0.0
K10851	0.0
K10850	0.0
K03666	1783.0
K03667	9.0
K03196	1.0
K03665	38863.0
K11275	0.0
K06012	8596.0
K00048	6077.0
K10857	0.0
K09773	135.0
K00043	1.0
K00042	3990.0
K00041	3130.0
K00040	5104.0
K00046	36715.0
K00733	0.0
K00044	0.0
K06011	0.0
K09012	0.0
K06016	394.0
K06017	0.0
K06014	0.0
K06015	1697.0
K06019	110.0
K01075	0.0
K12221	0.0
K06444	0.0
K04632	0.0
K14977	248.0
K14974	0.0
K00958	0.0
K00951	64834.0
K00950	26127.0
K00952	222.0
K00955	2316.0
K00954	38865.0
K00957	2324.0
K00956	2288.0
K00590	0.0
K02777	693.0
K02775	846.0
K02774	4042.0
K02773	3795.0
K02771	55.0
K02770	9087.0
K02779	327.0
K02778	0.0
K01606	0.0
K01607	35915.0
K01604	0.0
K01605	0.0
K01602	1.0
K01601	2.0
K03750	645.0
K01609	37209.0
K02553	1.0
K02804	3558.0
K02551	27692.0
K02806	29.0
K02557	30585.0
K02800	2136.0
K05275	0.0
K02802	0.0
K13300	0.0
K02558	2.0
K02809	0.0
K02808	0.0
K03600	1.0
K03601	38864.0
K03602	38611.0
K03603	0.0
K03604	2014.0
K03605	1.0
K03606	3.0
K03607	0.0
K03608	5993.0
K03609	12463.0
K06078	0.0
K06079	1.0
K09710	38856.0
K09711	0.0
K09712	0.0
K06073	0.0
K06074	0.0
K06075	0.0
K06076	3.0
K06077	1.0
K06382	9053.0
K06383	6035.0
K06380	0.0
K06381	9814.0
K06386	0.0
K06387	9141.0
K06384	283.0
K06385	9818.0
K06388	0.0
K06389	0.0
K12466	0.0
K12468	0.0
K07657	2.0
K07656	0.0
K07655	0.0
K07654	0.0
K07653	0.0
K07652	2915.0
K07651	0.0
K07650	263.0
K07659	1.0
K07658	38608.0
K11041	2057.0
K11040	0.0
K11043	0.0
K11042	0.0
K11045	0.0
K11044	0.0
K11047	0.0
K11046	0.0
K11049	0.0
K11048	0.0
K07387	25913.0
K07386	29475.0
K06926	12263.0
K06927	29.0
K06924	0.0
K06925	38864.0
K06922	0.0
K06923	10580.0
K06920	30.0
K06921	28543.0
K06928	1148.0
K06929	2009.0
K07033	10474.0
K07032	1977.0
K07031	3551.0
K07030	12269.0
K07037	26124.0
K07035	8752.0
K07034	0.0
K07039	1.0
K07038	380.0
K10829	0.0
K00384	53839.0
K00385	536.0
K00386	0.0
K00387	0.0
K00380	2.0
K00381	2.0
K00382	32373.0
K00383	3547.0
K00389	0.0
K01387	0.0
K01385	0.0
K01389	0.0
K09158	0.0
K09159	1.0
K09156	0.0
K09157	12886.0
K09154	1.0
K09155	3399.0
K09152	0.0
K09153	4176.0
K09150	0.0
K09151	2.0
K05970	31194.0
K05714	0.0
K05715	0.0
K05710	0.0
K05711	0.0
K05712	0.0
K05713	0.0
K00560	35151.0
K00561	8.0
K00563	5146.0
K00564	2237.0
K00566	64841.0
K00567	36553.0
K00568	4.0
K00569	0.0
K05575	0.0
K01169	0.0
K01167	1.0
K01166	0.0
K05577	0.0
K01163	6327.0
K01161	0.0
K01160	0.0
K05578	0.0
K05579	0.0
K08092	1805.0
K08093	250.0
K08094	988.0
K08095	0.0
K08096	0.0
K08097	0.0
K02254	0.0
K02255	0.0
K01743	0.0
K02251	0.0
K02061	0.0
K01741	0.0
K02060	0.0
K00114	4.0
K02122	13090.0
K02123	39139.0
K02120	39223.0
K02121	34484.0
K02124	39225.0
K03837	0.0
K03836	0.0
K03835	0.0
K03834	0.0
K03833	903.0
K03832	25921.0
K03831	2.0
K03830	5837.0
K00443	0.0
K03839	25918.0
K02067	3.0
K10189	3635.0
K13038	66709.0
K13787	500.0
K13788	1.0
K13789	112765.0
K10188	6090.0
K12255	0.0
K12254	0.0
K12257	36449.0
K12256	1.0
K12251	2476.0
K12250	0.0
K12253	0.0
K12252	0.0
K13252	217.0
K13256	1776.0
K13255	0.0
K12079	0.0
K12078	0.0
K12071	0.0
K12070	0.0
K12073	0.0
K12072	1.0
K09912	0.0
K06236	0.0
K06237	0.0
K05519	0.0
K09914	0.0
K11788	0.0
K11782	0.0
K11780	0.0
K11781	0.0
K11787	0.0
K11784	0.0
K11530	0.0
K12787	0.0
K12786	0.0
K12785	0.0
K12784	0.0
K06718	0.0
K09969	0.0
K09968	0.0
K09967	1623.0
K09966	2.0
K09965	0.0
K09964	1.0
K09963	4672.0
K09962	1769.0
K09961	0.0
K09960	0.0
K11527	2.0
K11524	0.0
K11525	0.0
K11250	0.0
K11253	0.0
K11258	0.0
K11528	0.0
K00713	0.0
K00712	3.0
K10780	0.0
K10783	20.0
K10125	0.0
K10124	0.0
K10126	0.0
K10121	1.0
K10123	0.0
K10122	1.0
K04652	3421.0
K04653	1950.0
K04651	4799.0
K04656	1951.0
K04654	1951.0
K04655	2190.0
K00973	37726.0
K00972	2251.0
K00971	30519.0
K00970	25916.0
K00975	32738.0
K00974	38702.0
K00979	26208.0
K00978	365.0
K14954	0.0
K14955	0.0
K14956	0.0
K06178	30041.0
K01596	483.0
K01597	1777.0
K01594	0.0
K01595	5.0
K01592	0.0
K01593	0.0
K01590	1.0
K01591	38675.0
K01598	1777.0
K01599	44694.0
K02711	0.0
K02710	0.0
K02713	0.0
K02712	0.0
K02714	0.0
K02717	0.0
K02716	0.0
K02719	0.0
K02718	0.0
K03449	1616.0
K03446	25919.0
K03444	1.0
K03445	0.0
K03442	38382.0
K01620	32182.0
K01621	939.0
K01622	0.0
K01623	2224.0
K01624	52162.0
K01625	51036.0
K01626	12398.0
K01627	25917.0
K01628	12724.0
K01629	1641.0
K05299	0.0
K02829	0.0
K02828	0.0
K02827	0.0
K02826	0.0
K02825	2335.0
K02824	12779.0
K02823	38673.0
K02822	5636.0
K03198	0.0
K03199	0.0
K03668	0.0
K03669	2.0
K03190	1619.0
K03191	1.0
K03660	11158.0
K03194	0.0
K03195	1.0
K03664	38864.0
K03197	0.0
K09772	12894.0
K06013	2.0
K09770	203.0
K09771	1.0
K09776	1.0
K09777	8896.0
K09774	1.0
K09775	5712.0
K09778	1426.0
K09779	8587.0
K06269	0.0
K06323	0.0
K11624	0.0
K02991	0.0
K02990	37440.0
K02624	1.0
K02240	2039.0
K08282	4.0
K12440	0.0
K12441	0.0
K12442	0.0
K12443	0.0
K12444	0.0
K12445	0.0
K12449	0.0
K02247	0.0
K07637	0.0
K07636	36958.0
K07639	0.0
K07638	1.0
K11069	8553.0
K11068	12689.0
K11063	0.0
K11062	0.0
K11061	0.0
K11060	0.0
K11066	0.0
K11065	27693.0
K06900	0.0
K06901	14192.0
K06902	4298.0
K06903	719.0
K06904	1425.0
K06905	2126.0
K06906	1613.0
K06907	2398.0
K06908	2125.0
K06909	2.0
K10821	0.0
K05905	0.0
K05904	0.0
K05906	0.0
K05900	0.0
K05903	0.0
K01406	0.0
K05909	0.0
K05908	0.0
K00368	0.0
K00369	0.0
K00366	1728.0
K00367	0.0
K00364	1777.0
K00365	0.0
K00362	1.0
K00363	1.0
K00360	0.0
```
