## Extended Data File 1 for "Diet induces reproducible alterations in the mouse and human gut microbiome": SRS3589420_SRR7584684.picrust

```
# Constructed from biom file
#OTU ID	SRR7584684
K01365	0.0
K01364	0.0
K01361	4.0
K01360	0.0
K01362	18236.0
K02249	0.0
K05841	0.0
K05844	0.0
K05845	5.0
K05846	5335.0
K05847	5202.0
K00508	0.0
K00500	2.0
K00507	2.0
K00504	0.0
K00505	0.0
K12521	0.0
K01101	2952.0
K01103	2.0
K12520	0.0
K01104	38301.0
K05592	19689.0
K05593	4634.0
K05590	0.0
K05591	2.0
K05596	2.0
K05597	2.0
K05594	0.0
K05595	9.0
K05599	0.0
K11964	0.0
K11962	0.0
K14540	9255.0
K12529	0.0
K12528	0.0
K06353	0.0
K02456	309.0
K02457	2.0
K02454	7.0
K02455	2.0
K02452	2.0
K02453	6.0
K02450	2.0
K02103	2849.0
K08138	4.0
K02108	23837.0
K02109	25981.0
K02458	2.0
K02459	2.0
K08137	0.0
K03851	0.0
K03850	0.0
K03852	0.0
K03855	0.0
K03856	9744.0
K13018	0.0
K13019	0.0
K13010	2.0
K13011	0.0
K13012	831.0
K13013	0.0
K13014	0.0
K13015	0.0
K13016	1.0
K13017	0.0
K08566	0.0
K08567	2.0
K13274	0.0
K13275	16.0
K13276	0.0
K13277	0.0
K03275	0.0
K03274	0.0
K03277	0.0
K03276	0.0
K03271	4721.0
K03270	17337.0
K03273	394.0
K03272	2157.0
K03279	0.0
K03278	0.0
K11022	0.0
K12277	0.0
K12276	0.0
K12270	0.0
K11058	0.0
K12279	0.0
K12278	0.0
K07557	0.0
K07550	0.0
K07552	15011.0
K06319	0.0
K09909	0.0
K09908	0.0
K12051	0.0
K12050	0.0
K12057	2.0
K12056	2.0
K06221	0.0
K09900	0.0
K09903	24304.0
K09902	0.0
K09904	0.0
K09907	0.0
K09906	0.0
K11501	0.0
K03234	0.0
K00773	24304.0
K00772	8.0
K00777	2.0
K00776	0.0
K06313	153.0
K06315	0.0
K05574	0.0
K10201	21.0
K07176	0.0
K07177	178.0
K07174	0.0
K07175	593.0
K07172	4.0
K07173	5993.0
K07170	15832.0
K07171	19822.0
K07178	2.0
K07179	0.0
K00195	0.0
K00194	102.0
K00197	103.0
K00196	0.0
K00191	0.0
K00190	0.0
K00193	0.0
K00192	0.0
K00198	1963.0
K06405	8345.0
K10109	4637.0
K10108	6910.0
K10107	2.0
K01828	0.0
K01829	3.0
K01826	0.0
K01825	0.0
K01822	1.0
K01823	178.0
K01820	0.0
K01821	185.0
K00999	0.0
K00998	16274.0
K00995	15065.0
K00997	1799.0
K00996	12.0
K00991	24467.0
K00990	2.0
K00992	2.0
K11028	0.0
K02622	15692.0
K02625	0.0
K03564	19667.0
K13489	0.0
K13488	0.0
K13483	0.0
K13482	2.0
K13481	2.0
K13480	0.0
K13487	0.0
K13486	0.0
K14680	0.0
K14681	0.0
K14682	2.0
K08358	35.0
K08357	35.0
K08356	0.0
K08355	0.0
K03469	23632.0
K03462	0.0
K03464	0.0
K03465	3190.0
K03466	24318.0
K01648	0.0
K01649	26016.0
K01643	1482.0
K01640	753.0
K01641	178.0
K01646	206.0
K01647	24613.0
K01644	1490.0
K02597	2.0
K02626	1.0
K02595	0.0
K02594	173.0
K02593	0.0
K02592	155.0
K02591	311.0
K02590	2320.0
K02598	769.0
K02849	0.0
K14061	0.0
K14062	0.0
K14063	0.0
K14064	0.0
K14065	0.0
K14067	2.0
K02841	2.0
K02840	0.0
K02843	2.0
K02844	0.0
K02847	0.0
K02846	0.0
K02102	13.0
K09758	94.0
K06039	0.0
K06034	0.0
K06036	0.0
K06037	0.0
K06032	0.0
K01581	5.0
K02702	0.0
K02659	2.0
K13490	0.0
K13491	0.0
K03644	15014.0
K03645	0.0
K03646	2.0
K03647	681.0
K03640	6.0
K03641	2.0
K03642	8.0
K03643	2.0
K03648	22582.0
K03649	3.0
K06694	0.0
K11814	0.0
K12428	0.0
K12429	0.0
K12422	0.0
K12423	0.0
K12420	0.0
K12421	0.0
K12426	0.0
K12427	0.0
K12424	0.0
K12425	0.0
K07349	0.0
K07348	0.0
K05380	0.0
K07345	0.0
K07344	0.0
K07347	0.0
K07346	0.0
K07341	2202.0
K07340	0.0
K07343	2478.0
K07342	0.0
K06968	0.0
K06969	45666.0
K06962	419.0
K06963	0.0
K06960	8802.0
K06961	0.0
K06966	15378.0
K06967	9256.0
K06964	0.0
K06965	0.0
K08995	0.0
K08994	2.0
K08997	0.0
K08996	0.0
K08990	0.0
K08993	0.0
K08992	0.0
K08999	42.0
K08998	21505.0
K08344	0.0
K08345	0.0
K08346	0.0
K14940	0.0
K02724	0.0
K08349	0.0
K11815	0.0
K05929	0.0
K05928	0.0
K05927	0.0
K05924	0.0
K05922	0.0
K05921	0.0
K00349	15008.0
K00698	0.0
K00340	15015.0
K00341	15015.0
K00690	5129.0
K00343	15015.0
K00344	8.0
K00697	7.0
K00346	15008.0
K00347	15008.0
K09116	2164.0
K09117	21715.0
K05337	2298.0
K09118	3.0
K09119	0.0
K02106	391.0
K05823	196.0
K05820	0.0
K05826	0.0
K05827	0.0
K02100	0.0
K02101	0.0
K00524	0.0
K00525	20800.0
K00526	3891.0
K00527	29936.0
K00520	0.0
K00522	0.0
K00523	2.0
K02451	2.0
K00528	24102.0
K00529	4.0
K00025	0.0
K14215	0.0
K14213	0.0
K03453	15135.0
K00796	18168.0
K05339	1.0
K00027	10342.0
K00794	19967.0
K00793	19958.0
K01347	175.0
K01346	0.0
K01344	0.0
K01343	0.0
K00791	24310.0
K01340	0.0
K00790	28697.0
K02694	0.0
K02696	0.0
K02697	0.0
K02690	0.0
K02691	34.0
K02692	0.0
K02693	0.0
K02698	0.0
K02699	0.0
K00836	0.0
K00837	15580.0
K00835	0.0
K00832	798.0
K00833	15032.0
K00830	4.0
K00831	24069.0
K00839	223.0
K04335	0.0
K04334	0.0
K01120	0.0
K01126	22728.0
K04333	0.0
K01129	8480.0
K01128	0.0
K04339	0.0
K04338	0.0
K02470	32489.0
K02471	0.0
K02472	2.0
K02473	0.0
K02474	17174.0
K02475	1.0
K02476	1.0
K02477	17643.0
K02478	18.0
K02479	2.0
K09019	0.0
K01267	6791.0
K13074	0.0
K13075	0.0
K11441	0.0
K14055	0.0
K13299	0.0
K13292	9624.0
K14057	0.0
K14056	0.0
K02856	1.0
K02585	162.0
K12211	0.0
K12210	0.0
K12213	0.0
K12212	0.0
K12215	0.0
K02854	0.0
K12217	2.0
K12216	0.0
K12219	0.0
K12218	2.0
K02855	0.0
K08692	2.0
K08693	1.0
K08690	0.0
K08691	2.0
K08696	0.0
K08697	0.0
K11748	0.0
K11749	24067.0
K11746	0.0
K11747	2.0
K11744	0.0
K11745	0.0
K11742	0.0
K11743	2159.0
K11740	0.0
K11741	201.0
K13920	573.0
K13921	0.0
K13922	3181.0
K13923	0.0
K13924	0.0
K13925	0.0
K13926	0.0
K13927	840.0
K13928	2.0
K13929	4.0
K09923	0.0
K09922	15012.0
K06201	18816.0
K06200	6455.0
K06207	21932.0
K06206	2004.0
K06205	0.0
K09924	3.0
K09929	0.0
K06208	152.0
K00759	6939.0
K00758	1.0
K00752	0.0
K00757	23102.0
K00756	2799.0
K00754	24396.0
K06001	18001.0
K05557	0.0
K09766	2938.0
K05554	0.0
K07475	0.0
K07150	4863.0
K07151	0.0
K07152	4.0
K07153	0.0
K07154	18053.0
K07155	0.0
K07156	1.0
K07157	2.0
K07406	6849.0
K07407	45277.0
K07404	8058.0
K07405	15010.0
K07402	10256.0
K07403	3.0
K07400	0.0
K07401	0.0
K01808	25217.0
K01809	18763.0
K01800	2.0
K01801	0.0
K01802	15085.0
K01803	24596.0
K01804	3108.0
K01805	445.0
K01807	2838.0
K09718	0.0
K14668	0.0
K14669	0.0
K14666	0.0
K14667	0.0
K01664	214.0
K01665	15050.0
K01666	5532.0
K01667	15263.0
K01660	0.0
K01661	215.0
K01662	22749.0
K01663	0.0
K01668	10.0
K01669	6.0
K02863	24304.0
K02862	0.0
K02860	24164.0
K02867	24304.0
K02866	0.0
K02864	21523.0
K02869	0.0
K05362	1.0
K05365	0.0
K03402	8741.0
K03403	0.0
K03400	0.0
K03406	60004.0
K03407	7215.0
K03404	0.0
K03405	1.0
K03408	11559.0
K03409	156.0
K02315	13239.0
K02314	24317.0
K02317	0.0
K02316	24284.0
K02313	24304.0
K02312	1.0
K02319	0.0
K12405	0.0
K12152	0.0
K12151	0.0
K07091	2.0
K07090	29389.0
K07093	5.0
K07092	0.0
K07095	27928.0
K07094	0.0
K07097	0.0
K07096	0.0
K07099	2305.0
K07098	25605.0
K11175	24303.0
K11174	0.0
K11177	0.0
K11176	0.0
K11173	0.0
K11179	0.0
K11178	0.0
K00322	0.0
K00320	0.0
K00321	0.0
K00326	0.0
K00324	12.0
K00325	5.0
K00329	2.0
K05945	0.0
K05944	0.0
K05947	0.0
K05946	4407.0
K06944	0.0
K06945	0.0
K06946	0.0
K06415	155.0
K06940	3883.0
K06941	24806.0
K06942	24304.0
K06943	0.0
K10806	2.0
K10807	0.0
K10804	5.0
K10805	1.0
K06948	679.0
K06949	26263.0
K06418	12.0
K09138	1.0
K09139	0.0
K09134	2269.0
K09135	0.0
K09136	0.0
K09137	0.0
K09130	0.0
K09131	36.0
K09132	2156.0
K09133	0.0
K05808	24319.0
K05809	0.0
K05804	2156.0
K05805	2.0
K05806	0.0
K05807	15012.0
K05800	0.0
K05801	1.0
K05802	0.0
K05803	0.0
K01044	0.0
K01045	0.0
K01046	114.0
K02068	5.0
K04561	0.0
K01042	910.0
K05568	9827.0
K05567	2508.0
K14273	0.0
K14275	0.0
K14274	6.0
K02062	0.0
K05245	0.0
K05564	0.0
K01048	3086.0
K02066	15013.0
K01322	15007.0
K01325	0.0
K02065	15013.0
K01326	0.0
K05560	0.0
K02243	679.0
K08930	0.0
K02679	0.0
K02676	2.0
K02674	2.0
K02675	0.0
K02672	2.0
K02241	370.0
K02670	4.0
K02671	2.0
K00810	1.0
K00811	15028.0
K00812	1456.0
K00813	0.0
K00814	0.0
K00817	24182.0
K00818	15225.0
K00819	3.0
K02530	16.0
K02245	679.0
K02244	177.0
K01499	2.0
K01498	0.0
K01493	24321.0
K01492	176.0
K01491	50535.0
K01497	4.0
K01496	536.0
K01495	18169.0
K01494	2397.0
K02418	7383.0
K02419	8673.0
K14492	0.0
K02412	5900.0
K02413	8456.0
K02410	8673.0
K02411	3395.0
K02416	8673.0
K02417	6896.0
K02414	2805.0
K02415	20.0
K00120	0.0
K00121	180.0
K00430	0.0
K13058	0.0
K13059	0.0
K13727	176.0
K13057	0.0
K13722	0.0
K13051	0.0
K13052	6424.0
K00435	0.0
K12054	0.0
K03239	0.0
K03238	0.0
K03231	0.0
K03230	0.0
K03232	0.0
K12059	2.0
K03237	0.0
K03236	0.0
K12058	2.0
K12239	0.0
K12238	0.0
K12235	0.0
K12234	732.0
K13942	0.0
K13940	6639.0
K13941	0.0
K12097	0.0
K12096	0.0
K12095	0.0
K12094	0.0
K12093	0.0
K12092	0.0
K12091	0.0
K12090	0.0
K12099	0.0
K12098	0.0
K06356	0.0
K05992	0.0
K03540	0.0
K06331	2983.0
K06330	16.0
K07138	7257.0
K07139	20785.0
K11811	2.0
K07132	845.0
K07133	58227.0
K07130	7943.0
K07131	0.0
K07137	32152.0
K07134	0.0
K07135	0.0
K01860	0.0
K01866	24306.0
K01867	24306.0
K01865	8.0
K01868	26582.0
K01869	24304.0
K06140	2.0
K04766	0.0
K04767	492.0
K04764	3.0
K04762	15013.0
K04763	39699.0
K04760	2.0
K04761	208.0
K04768	0.0
K04769	5784.0
K08313	491.0
K08312	0.0
K08311	178.0
K08310	2.0
K08317	178.0
K08316	6541.0
K08315	0.0
K08314	590.0
K05149	0.0
K08319	0.0
K08318	0.0
K06339	0.0
K14648	0.0
K14392	34.0
K14393	5.0
K14645	4.0
K14647	0.0
K01689	26919.0
K01686	22882.0
K01687	29623.0
K01684	2629.0
K01685	5571.0
K01682	2.0
K01681	24280.0
K05308	0.0
K02889	0.0
K02888	24304.0
K02885	0.0
K02884	24304.0
K02887	24304.0
K02886	24304.0
K02881	24304.0
K02883	0.0
K13743	0.0
K02086	189.0
K02081	820.0
K02080	0.0
K02083	169.0
K02082	509.0
K13831	0.0
K03428	0.0
K03429	3303.0
K03424	41468.0
K03935	0.0
K03932	1.0
K03933	178.0
K03930	2662.0
K03931	2.0
K02339	2.0
K02338	24304.0
K02337	23951.0
K02336	0.0
K02335	26442.0
K02334	4026.0
K02330	0.0
K03688	6636.0
K03689	0.0
K03680	6.0
K03683	0.0
K03684	37.0
K03685	24304.0
K03686	38391.0
K03687	23514.0
K07301	7350.0
K07300	2.0
K07303	4.0
K07302	4.0
K07305	182.0
K07304	360.0
K07307	539.0
K07306	138.0
K07309	35.0
K07308	143.0
K02617	0.0
K02610	2.0
K02963	24304.0
K02612	2.0
K02961	21283.0
K09686	68149.0
K09687	70765.0
K09684	142.0
K09685	423.0
K09682	0.0
K09683	0.0
K09680	2.0
K09681	0.0
K09688	2.0
K09689	2.0
K05962	2.0
K05961	0.0
K05967	42.0
K05966	98.0
K11159	0.0
K05964	1.0
K05968	0.0
K11152	0.0
K00309	0.0
K00658	7.0
K00304	0.0
K00305	0.0
K00654	0.0
K00655	30891.0
K00652	15016.0
K00301	0.0
K00302	2166.0
K00303	0.0
K10828	0.0
K06431	0.0
K06432	0.0
K06433	0.0
K06434	0.0
K06436	182.0
K06437	0.0
K10820	6.0
K06439	0.0
K10822	0.0
K10823	0.0
K10826	0.0
K09167	616.0
K06322	0.0
K14117	0.0
K14259	0.0
K14257	0.0
K01308	436.0
K01303	506.0
K01301	0.0
K01305	172.0
K01304	921.0
K02658	2.0
K00672	2.0
K02650	364.0
K02651	3.0
K02652	3170.0
K02653	5309.0
K02654	19431.0
K05687	0.0
K02656	2.0
K05685	2.0
K00878	8208.0
K00879	566.0
K00872	1872.0
K00873	24283.0
K00870	0.0
K00876	40630.0
K00877	0.0
K00874	27293.0
K00875	0.0
K04487	18934.0
K04486	11594.0
K04485	23758.0
K04484	0.0
K04483	0.0
K04482	0.0
K04480	0.0
K04488	11552.0
K12049	0.0
K13693	0.0
K13706	0.0
K13694	4.0
K13695	0.0
K05977	0.0
K09516	0.0
K02434	12789.0
K02435	11948.0
K02436	169.0
K02437	17783.0
K05350	3284.0
K02431	3255.0
K08100	0.0
K02433	12930.0
K02438	8600.0
K02439	16.0
K03745	0.0
K03744	32885.0
K03747	2.0
K03210	23770.0
K03217	24266.0
K03216	9260.0
K03215	2.0
K03742	19894.0
K03219	0.0
K03218	24785.0
K03749	2.0
K03748	3.0
K02383	0.0
K06327	0.0
K06320	4974.0
K07238	25498.0
K09479	0.0
K09478	0.0
K09475	0.0
K09474	0.0
K09477	0.0
K09476	0.0
K09471	2.0
K09470	0.0
K09473	0.0
K09472	2.0
K07543	0.0
K06898	6720.0
K13967	0.0
K13963	2757.0
K07545	0.0
K00737	2159.0
K05345	0.0
K11706	0.0
K11707	0.0
K11704	0.0
K11705	0.0
K11708	0.0
K11709	0.0
K05588	0.0
K07114	32450.0
K07443	3533.0
K07116	0.0
K07117	4.0
K07110	1.0
K07447	24304.0
K07112	497.0
K07113	0.0
K07448	4953.0
K07118	355.0
K07119	4.0
K10619	0.0
K10618	0.0
K10617	0.0
K10616	0.0
K01848	4.0
K01849	4.0
K01844	3167.0
K01845	3097.0
K01846	1.0
K01847	30023.0
K01840	41264.0
K01841	178.0
K01842	0.0
K01843	469.0
K06219	0.0
K10832	0.0
K05348	0.0
K14203	0.0
K08483	9470.0
K08482	0.0
K08481	0.0
K08480	0.0
K08485	0.0
K08484	0.0
K00464	0.0
K00467	0.0
K00466	0.0
K00461	0.0
K00460	0.0
K00463	0.0
K00462	0.0
K04509	0.0
K00469	0.0
K00468	0.0
K08645	0.0
K04744	2.0
K01518	0.0
K01519	0.0
K04748	2.0
K04749	173.0
K01514	2.0
K01515	13872.0
K01512	5849.0
K01510	0.0
K14623	297.0
K14626	0.0
K14627	0.0
K14628	0.0
K14629	0.0
K03918	0.0
K03919	2.0
K12372	0.0
K12373	77223.0
K12370	0.0
K12371	0.0
K02359	0.0
K02358	24308.0
K02351	0.0
K02352	0.0
K02355	45629.0
K02357	24304.0
K02356	24317.0
K13574	0.0
K13573	0.0
K13572	0.0
K13571	1.0
K13570	1.0
K12112	0.0
K12113	0.0
K12110	0.0
K12111	255.0
K07329	0.0
K07328	0.0
K07323	2.0
K07322	30020.0
K07321	1019.0
K07320	2.0
K07327	0.0
K07326	0.0
K07325	0.0
K07324	0.0
K08163	0.0
K06180	67693.0
K06181	176.0
K06182	6291.0
K06183	9056.0
K06186	2.0
K06187	24304.0
K06188	2814.0
K06189	2.0
K08359	0.0
K07589	0.0
K07588	15016.0
K07587	0.0
K07586	2839.0
K07585	0.0
K07584	9997.0
K07583	0.0
K07582	0.0
K07581	0.0
K07580	0.0
K11139	0.0
K05989	26799.0
K05988	0.0
K05985	2597.0
K05987	0.0
K05986	0.0
K10843	1.0
K08354	0.0
K10844	2.0
K10848	2.0
K00673	0.0
K00674	15291.0
K00675	210.0
K00676	6169.0
K00677	15016.0
K06988	176.0
K06989	220.0
K08351	0.0
K06980	3.0
K06981	0.0
K06982	0.0
K08350	0.0
K06984	0.0
K06985	4.0
K06986	1.0
K06987	2983.0
K02445	2445.0
K02444	2828.0
K00582	0.0
K00583	0.0
K00580	0.0
K02110	26474.0
K00586	0.0
K00587	0.0
K00584	0.0
K08921	0.0
K02441	15.0
K00588	2.0
K08922	0.0
K02440	3428.0
K00018	25243.0
K08923	0.0
K02443	3296.0
K00019	18.0
K02442	0.0
K08925	0.0
K08926	0.0
K08927	0.0
K03149	3111.0
K06604	0.0
K00015	0.0
K01989	12336.0
K00854	15208.0
K00855	4.0
K00856	2.0
K00857	2699.0
K00850	53270.0
K00851	177.0
K00852	9860.0
K00853	124.0
K00858	24307.0
K00859	23962.0
K01181	656.0
K01180	0.0
K01183	2488.0
K01182	11426.0
K01185	15008.0
K01184	0.0
K01187	55917.0
K01188	22479.0
K02596	0.0
K13766	2.0
K13767	0.0
K13003	0.0
K13002	0.0
K13000	0.0
K02984	0.0
K02986	24306.0
K02987	0.0
K02636	0.0
K02982	22149.0
K02983	0.0
K02638	0.0
K02639	0.0
K02988	24079.0
K08298	72.0
K08299	0.0
K03583	0.0
K03582	0.0
K03581	10215.0
K03580	0.0
K03587	15048.0
K03586	2.0
K03585	30024.0
K03584	23806.0
K03589	22072.0
K03588	31417.0
K01725	2.0
K01724	4.0
K01727	2.0
K01726	4152.0
K01721	0.0
K01720	0.0
K01722	0.0
K13008	0.0
K01729	0.0
K01728	4.0
K09530	0.0
K09539	0.0
K02188	7924.0
K02189	8015.0
K02182	1.0
K02183	0.0
K03769	962.0
K03768	27913.0
K03767	180.0
K03765	0.0
K03764	0.0
K03763	14588.0
K03762	36.0
K03761	0.0
K03760	2.0
K09457	36.0
K09456	0.0
K09459	170.0
K09458	23985.0
K00602	63056.0
K13988	0.0
K13985	0.0
K09981	3.0
K09980	0.0
K09983	2.0
K09982	0.0
K09985	0.0
K09984	2.0
K09987	0.0
K09986	0.0
K09989	3483.0
K09988	2702.0
K12583	1.0
K12582	0.0
K12589	0.0
K11720	2.0
K09759	5610.0
K10985	0.0
K10984	490.0
K07468	0.0
K07469	13.0
K07464	6914.0
K07465	1.0
K07466	0.0
K07467	4983.0
K07460	21292.0
K07461	6215.0
K07462	24307.0
K07463	0.0
K10679	1.0
K10678	0.0
K10671	0.0
K10670	3094.0
K10673	0.0
K10672	292.0
K10674	0.0
K10677	0.0
K10676	0.0
K08726	0.0
K08724	502.0
K08722	1691.0
K08723	0.0
K08720	0.0
K08721	0.0
K08728	176.0
K10187	0.0
K00119	2.0
K00118	0.0
K00449	0.0
K00448	0.0
K00115	0.0
K00446	4.0
K00117	3.0
K00116	2.0
K00111	23874.0
K00442	0.0
K00113	4.0
K00112	4.0
K01539	0.0
K01531	5909.0
K04720	11710.0
K01533	24489.0
K01534	38379.0
K01535	0.0
K01537	23087.0
K14358	0.0
K14605	0.0
K14606	0.0
K00413	2.0
K10120	14.0
K05600	0.0
K05777	5.0
K03972	0.0
K03973	737.0
K03970	0.0
K03971	0.0
K03976	24299.0
K03977	24304.0
K03974	0.0
K03975	15375.0
K03978	24303.0
K03979	24304.0
K13378	15010.0
K02372	9316.0
K02371	23279.0
K02377	17222.0
K02379	71.0
K03396	0.0
K03397	0.0
K03394	10190.0
K03395	0.0
K03392	0.0
K03393	0.0
K03390	15018.0
K03391	0.0
K03399	93.0
K03027	0.0
K12136	0.0
K12137	0.0
K06610	0.0
K12138	0.0
K12139	0.0
K11444	0.0
K11440	0.0
K11443	0.0
K11442	0.0
K00612	1.0
K00613	35.0
K00610	22091.0
K00611	9551.0
K00616	5088.0
K00617	0.0
K00614	1.0
K00615	46046.0
K00619	2.0
K10863	0.0
K07874	0.0
K06234	0.0
K10240	0.0
K10241	0.0
K10242	0.0
K10243	1.0
K04110	0.0
K04113	0.0
K04112	0.0
K04115	0.0
K04114	0.0
K04117	0.0
K04116	0.0
K04118	0.0
K05517	0.0
K07705	153.0
K07704	189.0
K07707	2174.0
K07706	2308.0
K07701	0.0
K07700	0.0
K07703	0.0
K07702	0.0
K07709	0.0
K07708	2.0
K01955	29237.0
K13042	0.0
K09934	0.0
K09935	5962.0
K06216	1.0
K09937	2.0
K13745	0.0
K13746	0.0
K13747	17837.0
K13740	0.0
K13741	0.0
K13742	0.0
K06211	2159.0
K06212	36.0
K09933	2.0
K02618	0.0
K02619	15027.0
K02968	24067.0
K02966	0.0
K02967	24304.0
K02616	0.0
K02965	24304.0
K02962	0.0
K02611	2.0
K02613	2.0
K03569	31756.0
K03568	517.0
K03565	23802.0
K06218	2.0
K03567	0.0
K03566	2.0
K03561	30030.0
K03560	2.0
K03563	8768.0
K03562	2.0
K06430	0.0
K01709	441.0
K01708	0.0
K01707	0.0
K01706	222.0
K01705	0.0
K01704	51016.0
K01703	51236.0
K01702	0.0
K14165	0.0
K14164	0.0
K14166	0.0
K14161	5.0
K14160	4.0
K14162	5.0
K05396	123.0
K03709	522.0
K03708	710.0
K08160	0.0
K03701	41671.0
K03700	6973.0
K03703	21361.0
K03702	24304.0
K03705	9293.0
K03704	12970.0
K03707	1286.0
K03706	6558.0
K06289	0.0
K06288	0.0
K06283	5454.0
K06282	38.0
K06281	39.0
K06287	24130.0
K06286	177.0
K06285	152.0
K06284	2247.0
K08161	177.0
K07540	0.0
K06438	5907.0
K06869	0.0
K06868	0.0
K06867	4.0
K06866	0.0
K06865	0.0
K06864	7245.0
K06863	0.0
K06862	0.0
K06861	15019.0
K06860	1.0
K12659	0.0
K12658	0.0
K07547	0.0
K07546	0.0
K15023	0.0
K15022	0.0
K15020	0.0
K15024	5152.0
K08700	0.0
K08162	2156.0
K07544	0.0
K00137	0.0
K00135	11.0
K00134	24501.0
K00133	24304.0
K00132	10.0
K00131	18.0
K00130	2157.0
K00139	0.0
K00138	0.0
K00429	2.0
K00428	15006.0
K00421	0.0
K00423	0.0
K00425	15225.0
K00427	0.0
K00426	15225.0
K14292	0.0
K14379	0.0
K14370	0.0
K14371	0.0
K14372	0.0
K14373	0.0
K14374	0.0
K14375	0.0
K09845	0.0
K14082	0.0
K14083	0.0
K14080	0.0
K14081	0.0
K14086	2159.0
K14087	2194.0
K14084	169.0
K14088	2194.0
K14089	2159.0
K01552	7478.0
K01551	441.0
K01556	0.0
K01557	0.0
K01554	175.0
K01555	2.0
K04708	0.0
K03955	0.0
K13689	0.0
K13688	7.0
K13683	0.0
K13685	1518.0
K13684	0.0
K13687	1.0
K13686	1.0
K14159	0.0
K02399	0.0
K02398	2965.0
K02395	2942.0
K02394	2.0
K02397	5114.0
K02396	7769.0
K02391	2.0
K02390	8052.0
K02393	2.0
K02392	12172.0
K13533	0.0
K13532	0.0
K13531	1.0
K13530	177.0
K01550	0.0
K05658	0.0
K14054	0.0
K02601	24677.0
K02970	24163.0
K05378	0.0
K12339	2.0
K14060	0.0
K11687	0.0
K11686	0.0
K11685	0.0
K11689	571.0
K11688	1172.0
K08939	0.0
K03048	190.0
K03049	0.0
K13821	8.0
K13820	16.0
K03042	0.0
K03043	23597.0
K03040	21524.0
K03041	0.0
K03046	24087.0
K03047	0.0
K03044	0.0
K03045	0.0
K00348	15008.0
K09847	0.0
K00692	0.0
K00638	5340.0
K00639	15362.0
K00693	0.0
K00634	17987.0
K00635	0.0
K00630	0.0
K00631	0.0
K00632	3168.0
K00633	2535.0
K00691	369.0
K00696	0.0
K00694	190.0
K00695	0.0
K10854	0.0
K07811	0.0
K07810	0.0
K07813	12309.0
K07812	34.0
K07814	2277.0
K07816	306.0
K00090	2.0
K00091	2505.0
K00094	573.0
K00096	4944.0
K00097	16628.0
K00098	0.0
K00099	23909.0
K10228	0.0
K10229	0.0
K12548	0.0
K10222	0.0
K10220	0.0
K10221	0.0
K10227	2.0
K05822	0.0
K01949	0.0
K01945	24302.0
K01947	0.0
K01946	0.0
K01941	9.0
K01940	23239.0
K06357	0.0
K07729	27595.0
K07728	0.0
K07727	13877.0
K07726	3628.0
K07725	0.0
K07724	0.0
K07723	169.0
K07722	38.0
K07721	0.0
K07720	34904.0
K00899	365.0
K05824	0.0
K00891	30235.0
K00892	0.0
K00895	6.0
K00897	280.0
K08151	178.0
K08153	177.0
K08154	0.0
K02948	24304.0
K02942	0.0
K02944	0.0
K05665	0.0
K02946	24296.0
K13793	0.0
K06352	0.0
K01769	0.0
K01768	6.0
K01761	19.0
K01760	295.0
K01762	0.0
K09578	0.0
K01766	0.0
K08164	0.0
K02493	24087.0
K08166	0.0
K08167	1.0
K02496	2.0
K02497	0.0
K02494	2.0
K02495	32887.0
K02498	2.0
K02499	1094.0
K08168	0.0
K08169	0.0
K14415	2251.0
K14414	0.0
K06881	24311.0
K00436	2.0
K06332	0.0
K12815	0.0
K12810	0.0
K06885	685.0
K00437	16.0
K06335	0.0
K06334	7588.0
K03547	8538.0
K03546	3150.0
K03545	30940.0
K03544	29843.0
K03543	15009.0
K06888	2387.0
K10941	0.0
K03549	182.0
K03548	0.0
K10940	0.0
K02236	358.0
K02237	7749.0
K02234	0.0
K02232	8019.0
K02233	10328.0
K02230	1.0
K02231	15040.0
K06359	0.0
K02238	23815.0
K02239	0.0
K03723	21466.0
K03722	1984.0
K03721	2.0
K03720	0.0
K03727	1.0
K03726	0.0
K03725	0.0
K03724	106.0
K06358	0.0
K12673	0.0
K12679	0.0
K12678	0.0
K06410	5211.0
K11898	0.0
K11899	0.0
K11896	0.0
K11897	0.0
K11894	0.0
K11895	0.0
K11892	0.0
K11893	0.0
K11890	0.0
K11891	0.0
K08762	0.0
K08764	0.0
K08765	0.0
K10418	0.0
K11325	0.0
K11326	0.0
K11327	0.0
K11328	0.0
K11329	0.0
K00151	2.0
K00150	0.0
K00153	1.0
K00400	0.0
K00407	2.0
K00406	2.0
K00405	2.0
K00404	2.0
K00158	176.0
K01342	0.0
K09388	0.0
K09386	0.0
K09384	2.0
K04094	2985.0
K04095	2237.0
K04096	24080.0
K04097	4.0
K04090	2.0
K04091	2.0
K04092	0.0
K04093	0.0
K04098	0.0
K04099	0.0
K01578	0.0
K01579	17993.0
K01574	0.0
K01575	353.0
K01576	0.0
K01577	0.0
K01571	7603.0
K01572	23094.0
K01573	1.0
K02009	3344.0
K02008	28764.0
K02005	35513.0
K02004	170221.0
K02007	4343.0
K02006	40884.0
K02001	1.0
K02000	178.0
K02003	128848.0
K02002	178.0
K03065	0.0
K08952	0.0
K03060	8561.0
K13809	0.0
K10948	0.0
K09607	0.0
K06125	0.0
K04337	0.0
K06120	573.0
K06121	0.0
K04336	0.0
K01127	0.0
K09703	18.0
K00004	351.0
K14699	0.0
K09702	576.0
K14698	0.0
K05311	95.0
K13829	0.0
K10943	0.0
K07291	0.0
K07290	2.0
K10206	9307.0
K10202	13.0
K10208	0.0
K10209	1.0
K01966	4.0
K01965	2.0
K01964	0.0
K01963	6313.0
K01962	2441.0
K01961	27683.0
K01960	15011.0
K01969	3.0
K01968	2.0
K07749	2418.0
K07748	0.0
K07741	948.0
K07740	0.0
K07743	0.0
K07742	9291.0
K07745	0.0
K07744	0.0
K07746	0.0
K01299	2869.0
K01295	968.0
K01297	2970.0
K02922	0.0
K05603	0.0
K02921	0.0
K02926	24304.0
K05607	0.0
K02924	0.0
K05605	0.0
K02928	0.0
K02929	0.0
K00216	0.0
K00217	0.0
K00214	0.0
K00215	24718.0
K00213	0.0
K00210	0.0
K00211	0.0
K00218	0.0
K00219	47.0
K01035	17.0
K01034	3524.0
K04517	24299.0
K01740	49325.0
K01031	0.0
K01746	449.0
K01745	458.0
K01744	15447.0
K01749	2155.0
K01039	344.0
K04518	15341.0
K09591	0.0
K14129	0.0
K14128	0.0
K14121	0.0
K14120	0.0
K14123	0.0
K14122	0.0
K14125	0.0
K14124	0.0
K14127	0.0
K14126	0.0
K03521	27542.0
K03520	0.0
K03523	12069.0
K03522	27878.0
K03525	24665.0
K03524	24295.0
K03527	24530.0
K03526	24118.0
K03529	9154.0
K03528	0.0
K06338	0.0
K02217	16841.0
K03299	877.0
K03298	2.0
K13472	0.0
K03293	1683.0
K03292	20534.0
K03291	0.0
K03290	0.0
K03297	2194.0
K03296	33348.0
K03295	15185.0
K03294	3633.0
K13009	0.0
K12690	0.0
K09743	0.0
K06022	0.0
K07190	0.0
K06021	0.0
K07192	1374.0
K06020	2.0
K06027	0.0
K06026	0.0
K09744	0.0
K07991	3.0
K08749	0.0
K09835	1.0
K09834	0.0
K10439	17719.0
K06351	0.0
K09833	0.0
K10925	0.0
K10924	0.0
K10927	0.0
K10926	0.0
K10923	0.0
K10922	0.0
K09629	0.0
K10697	0.0
K00179	2339.0
K00172	3385.0
K00171	562.0
K00170	578.0
K00177	16358.0
K00176	16358.0
K00175	34153.0
K00174	31321.0
K13478	0.0
K14338	0.0
K14339	1.0
K14335	0.0
K14337	1.0
K14330	0.0
K14331	0.0
K14333	0.0
K08918	0.0
K13479	1552.0
K04078	24087.0
K04079	24107.0
K04076	169.0
K04077	24307.0
K04074	912.0
K04075	24020.0
K04072	8498.0
K04073	4.0
K04070	7651.0
K04071	0.0
K14597	0.0
K13318	0.0
K08280	0.0
K13641	512.0
K13640	36.0
K13643	172.0
K13642	0.0
K02027	105593.0
K02026	187415.0
K02025	199829.0
K02024	0.0
K02023	3237.0
K02022	6.0
K02021	0.0
K02020	5559.0
K02029	13192.0
K02028	17271.0
K03886	0.0
K03887	0.0
K03884	0.0
K03885	15371.0
K03881	0.0
K03888	0.0
K03889	1.0
K12998	0.0
K12999	1.0
K12992	1247.0
K12993	0.0
K12990	2156.0
K12991	0.0
K12996	176.0
K12997	176.0
K12994	0.0
K12995	0.0
K08979	0.0
K08978	19924.0
K03088	187639.0
K03089	2.0
K03086	27454.0
K03087	3.0
K08971	0.0
K08970	0.0
K03082	23.0
K03080	0.0
K08974	21884.0
K13868	0.0
K00918	766.0
K01553	0.0
K12214	0.0
K11646	0.0
K11645	0.0
K11641	0.0
K11640	0.0
K12736	0.0
K12733	0.0
K07507	17475.0
K07506	0.0
K07505	0.0
K07504	2.0
K07503	1.0
K07502	5422.0
K07501	0.0
K07500	0.0
K07509	0.0
K07508	0.0
K11422	0.0
K08698	0.0
K10773	25080.0
K10774	0.0
K14286	0.0
K10778	5.0
K14287	2.0
K00140	21.0
K05501	2.0
K01903	6.0
K01902	6.0
K01905	16.0
K01904	0.0
K01907	0.0
K01906	0.0
K01909	0.0
K01908	4.0
K14534	6506.0
K00147	23655.0
K07767	0.0
K07769	0.0
K07768	1.0
K06203	0.0
K06202	2.0
K09921	2.0
K09920	0.0
K09927	2156.0
K09024	0.0
K09022	2781.0
K09023	0.0
K09020	6.0
K09021	0.0
K02908	0.0
K02909	24304.0
K08218	15014.0
K08219	0.0
K02904	24284.0
K02906	24304.0
K02907	23814.0
K02902	24038.0
K00230	17.0
K00231	2.0
K00232	1.0
K08976	0.0
K00234	0.0
K00239	16180.0
K06209	8210.0
K09928	2.0
K01015	0.0
K01014	0.0
K01012	26595.0
K01011	1128.0
K01010	0.0
K08920	0.0
K14103	0.0
K14102	0.0
K14101	0.0
K14100	0.0
K14105	0.0
K14104	0.0
K14109	0.0
K14108	0.0
K06401	0.0
K00893	0.0
K13402	0.0
K12858	0.0
K03503	15008.0
K03502	23495.0
K03501	24303.0
K03500	9297.0
K08924	0.0
K02278	361.0
K02279	2014.0
K12977	0.0
K02276	3.0
K02277	0.0
K02274	3.0
K02275	3.0
K13450	0.0
K13451	0.0
K13452	0.0
K13454	0.0
K13455	0.0
K12509	0.0
K12508	0.0
K12507	7.0
K12506	508.0
K12500	0.0
K12503	1.0
K05926	0.0
K09728	0.0
K14587	6.0
K06597	0.0
K06596	2.0
K06595	0.0
K06599	0.0
K06598	0.0
K07978	0.0
K07979	22873.0
K07976	0.0
K14585	0.0
K10907	12934.0
K10906	0.0
K10901	0.0
K10909	0.0
K10908	0.0
K09819	178.0
K09818	177.0
K09817	24302.0
K09816	24295.0
K09815	24331.0
K06374	5789.0
K06373	5718.0
K09812	26790.0
K09811	26938.0
K09810	17170.0
K09724	0.0
K14582	0.0
K09721	0.0
K04058	0.0
K04059	0.0
K04050	0.0
K04051	0.0
K04052	0.0
K04053	0.0
K04054	0.0
K04055	0.0
K04056	0.0
K04057	0.0
K01047	0.0
K08975	0.0
K10015	0.0
K10014	0.0
K10017	0.0
K10016	0.0
K10011	0.0
K10010	1255.0
K10013	0.0
K10012	2252.0
K10019	0.0
K10018	0.0
K13665	3.0
K13664	0.0
K13663	0.0
K13662	0.0
K13661	0.0
K13660	0.0
K13669	0.0
K13668	1.0
K07641	2.0
K01466	392.0
K13590	4.0
K01464	6129.0
K01465	24332.0
K01462	33434.0
K01463	1028.0
K01460	0.0
K01461	0.0
K13599	0.0
K13598	0.0
K01468	348.0
K01469	2.0
K09251	0.0
K09252	0.0
K02041	2848.0
K02040	24530.0
K02043	2.0
K02045	2816.0
K02044	2853.0
K02047	2816.0
K02046	2816.0
K02049	16153.0
K02048	2818.0
K05549	0.0
K05548	1.0
K06046	0.0
K03319	72.0
K03316	212.0
K03317	18.0
K03314	0.0
K03315	20518.0
K03312	5798.0
K03313	43.0
K03310	23373.0
K03311	3855.0
K12052	0.0
K02945	24256.0
K06162	21.0
K06163	19.0
K06160	0.0
K06161	0.0
K06166	19.0
K00359	1118.0
K06164	19.0
K06165	18.0
K06168	23910.0
K06169	0.0
K13020	0.0
K07158	0.0
K07159	0.0
K04835	0.0
K11621	0.0
K11991	0.0
K11622	0.0
K11996	2.0
K11627	0.0
K11626	0.0
K11629	0.0
K11628	0.0
K07561	0.0
K07560	24293.0
K07563	0.0
K07562	0.0
K07565	0.0
K07564	0.0
K07567	27263.0
K07566	37885.0
K07569	0.0
K07568	38587.0
K09925	1.0
K11199	0.0
K11198	0.0
K11192	0.0
K11191	0.0
K11196	0.0
K11195	0.0
K11194	0.0
K02492	2940.0
K10713	2.0
K10710	1004.0
K10711	14.0
K10716	0.0
K02490	0.0
K10714	2.0
K10715	0.0
K01929	24305.0
K01928	25498.0
K01923	25826.0
K01922	178.0
K01921	25789.0
K01920	2.0
K01926	21264.0
K01925	24407.0
K01924	24304.0
K07789	0.0
K07788	0.0
K07785	0.0
K07784	0.0
K07787	7.0
K07786	0.0
K07781	0.0
K07783	0.0
K07782	2.0
K05835	0.0
K06355	0.0
K14661	0.0
K09844	0.0
K00782	179.0
K00783	24304.0
K00784	24443.0
K00785	0.0
K00786	5496.0
K00039	0.0
K00036	2923.0
K00037	0.0
K00034	250.0
K00035	0.0
K00032	0.0
K00033	3100.0
K00030	133.0
K00031	23412.0
K01259	59.0
K01258	23358.0
K01255	2835.0
K01256	5.0
K01251	18304.0
K01250	1269.0
K01253	0.0
K01252	0.0
K09008	2.0
K09009	1.0
K09000	1.0
K09001	19.0
K09002	2330.0
K09003	0.0
K09004	3.0
K09005	37.0
K09006	0.0
K09007	2.0
K09846	0.0
K08234	5614.0
K00258	0.0
K00259	361.0
K00252	2.0
K00253	2.0
K00256	0.0
K00257	15171.0
K00254	0.0
K00255	0.0
K01079	577.0
K01078	0.0
K01071	177.0
K01070	0.0
K01073	2.0
K01077	18702.0
K01076	156.0
K14472	0.0
K14471	0.0
K14470	0.0
K14475	35.0
K09841	0.0
K02788	14.0
K02782	17.0
K02783	1105.0
K02781	521.0
K02786	14.0
K02787	0.0
K02784	0.0
K01060	155.0
K01787	438.0
K01786	7477.0
K01785	39269.0
K01784	29755.0
K01783	26140.0
K01782	3.0
K01781	0.0
K01780	0.0
K01789	0.0
K01788	5769.0
K02526	314.0
K02527	15013.0
K02525	0.0
K02250	0.0
K02523	15013.0
K02520	24088.0
K02521	0.0
K02258	2.0
K02259	3.0
K02528	24286.0
K02529	75660.0
K03781	17376.0
K03780	3188.0
K03783	23427.0
K03782	4.0
K03785	5501.0
K03784	3464.0
K03787	17182.0
K03786	19436.0
K03789	8834.0
K03788	0.0
K10700	0.0
K00342	15015.0
K03124	0.0
K03120	0.0
K12527	1541.0
K12526	0.0
K12525	0.0
K12524	30020.0
K12523	0.0
K12522	0.0
K09789	15007.0
K09788	109.0
K09787	9248.0
K09786	155.0
K09785	0.0
K09781	3.0
K09780	4.0
K10961	0.0
K10960	2.0
K10963	0.0
K10962	0.0
K10965	0.0
K10964	0.0
K10966	0.0
K09879	0.0
K06318	0.0
K06311	0.0
K06310	2828.0
K06312	0.0
K06314	0.0
K06317	550.0
K11389	0.0
K11386	0.0
K11387	1.0
K11384	0.0
K11385	0.0
K11382	0.0
K11383	0.0
K11381	4.0
K11949	0.0
K10380	0.0
K04032	751.0
K04033	2.0
K04030	865.0
K04031	5894.0
K04036	0.0
K04037	0.0
K04034	0.0
K04035	7.0
K04038	0.0
K04039	0.0
K07046	96.0
K07047	4695.0
K07044	0.0
K07045	3628.0
K07042	9294.0
K07043	18806.0
K07040	9056.0
K07041	0.0
K07048	504.0
K07049	0.0
K08664	0.0
K02584	3.0
K10039	430.0
K10038	0.0
K10037	0.0
K10036	24.0
K04788	0.0
K04789	0.0
K04784	0.0
K04785	0.0
K04786	0.0
K04787	0.0
K04780	0.0
K04781	0.0
K04782	0.0
K04783	0.0
K13601	0.0
K13603	0.0
K13602	0.0
K13605	0.0
K13604	0.0
K13607	37.0
K02404	2957.0
K05783	0.0
K05782	2.0
K05781	19.0
K05780	19.0
K05787	0.0
K05786	1.0
K05785	1.0
K05784	0.0
K05789	0.0
K05788	2.0
K01442	21779.0
K01443	9754.0
K01444	622.0
K01446	178.0
K01447	15737.0
K01448	33986.0
K01449	3179.0
K14803	0.0
K02069	6.0
K05569	2508.0
K08008	0.0
K02063	0.0
K05566	2500.0
K05565	1.0
K05563	0.0
K05562	0.0
K05561	0.0
K02064	0.0
K03338	2291.0
K03339	0.0
K03330	0.0
K03331	0.0
K03332	20.0
K03333	1.0
K03335	2178.0
K03336	2178.0
K03337	2290.0
K12956	0.0
K12957	0.0
K12954	0.0
K12955	0.0
K12952	0.0
K12953	0.0
K12950	0.0
K12951	0.0
K14733	0.0
K00109	0.0
K06148	19988.0
K06149	0.0
K06144	0.0
K06145	2.0
K06146	0.0
K06147	152499.0
K06141	0.0
K06142	45327.0
K06143	3.0
K11945	0.0
K08948	0.0
K08949	0.0
K00071	0.0
K14664	0.0
K13810	0.0
K14665	16.0
K03058	0.0
K11609	0.0
K11608	0.0
K14660	0.0
K11603	0.0
K11602	0.0
K11601	0.0
K11600	0.0
K11607	0.0
K11606	0.0
K11605	0.0
K11604	0.0
K10558	6.0
K10559	114.0
K10550	14.0
K10551	14.0
K10552	0.0
K10553	0.0
K10554	0.0
K10555	192.0
K10556	14.0
K10557	6.0
K03051	0.0
K03050	0.0
K07549	0.0
K07548	0.0
K07239	11.0
K07235	0.0
K07234	2.0
K07237	0.0
K07236	0.0
K07231	2.0
K07230	0.0
K07233	0.0
K07232	2.0
K02467	0.0
K05306	2170.0
K05305	2742.0
K05304	0.0
K05303	0.0
K05301	0.0
K02565	0.0
K08644	0.0
K08646	0.0
K08641	9.0
K08643	0.0
K08642	0.0
K12146	0.0
K00010	2701.0
K00011	0.0
K00012	23668.0
K00013	24162.0
K00014	26701.0
K00016	9432.0
K09065	0.0
K08252	2.0
K08253	0.0
K08256	1.0
K08255	0.0
K08258	0.0
K08259	0.0
K00274	1.0
K00275	6.0
K00276	0.0
K00270	0.0
K00271	0.0
K00272	0.0
K00273	0.0
K00278	20036.0
K00279	0.0
K12675	0.0
K01277	15010.0
K01274	0.0
K01273	5958.0
K01271	3705.0
K01270	38045.0
K01278	15013.0
K00906	4.0
K00904	355.0
K00903	0.0
K00901	1613.0
K13785	0.0
K00908	0.0
K11149	0.0
K01053	0.0
K01051	13.0
K01057	5.0
K01056	24304.0
K01055	3.0
K01054	0.0
K01058	8.0
K02500	24162.0
K02501	24127.0
K02502	8624.0
K02503	24303.0
K02504	0.0
K02505	0.0
K02506	0.0
K02507	0.0
K02508	0.0
K02509	0.0
K00291	0.0
K13410	0.0
K13148	0.0
K13419	0.0
K05825	0.0
K03106	24304.0
K03105	0.0
K03101	26868.0
K03100	49361.0
K12541	0.0
K12540	0.0
K12543	0.0
K12542	0.0
K12545	0.0
K12544	0.0
K12547	0.0
K12546	0.0
K12549	0.0
K06080	0.0
K11018	0.0
K11019	0.0
K11016	0.0
K11017	0.0
K11014	0.0
K11015	0.0
K11012	0.0
K11013	0.0
K11010	0.0
K11011	0.0
K06333	4666.0
K06880	0.0
K06883	0.0
K06882	0.0
K09857	2.0
K06884	0.0
K06887	0.0
K06886	8.0
K06889	43750.0
K10942	0.0
K09859	0.0
K09858	2.0
K10947	33476.0
K10946	0.0
K10945	0.0
K10944	0.0
K13284	0.0
K00483	10.0
K00481	0.0
K00480	0.0
K00486	0.0
K00485	0.0
K00484	0.0
K09901	0.0
K10929	0.0
K07684	2.0
K07685	0.0
K07686	0.0
K07687	0.0
K07681	0.0
K07688	0.0
K07689	2.0
K10928	0.0
K04018	0.0
K04019	752.0
K04014	69.0
K04015	142.0
K04016	0.0
K04017	0.0
K04013	36.0
K07060	0.0
K07061	0.0
K07062	5.0
K07063	0.0
K07064	0.0
K07065	0.0
K07066	2156.0
K07067	169.0
K07068	0.0
K07069	2333.0
K01121	0.0
K13629	0.0
K13628	2.0
K13623	0.0
K13622	0.0
K13620	0.0
K13626	3734.0
K08586	0.0
K08587	0.0
K01428	2173.0
K01429	2159.0
K01422	15011.0
K01423	8.0
K01420	10932.0
K01421	11377.0
K01426	2595.0
K01427	0.0
K01424	21054.0
K01425	16849.0
K08068	0.0
K07538	0.0
K13086	0.0
K13085	0.0
K07287	2.0
K07824	0.0
K07682	0.0
K02722	0.0
K12978	0.0
K12979	2.0
K12972	4.0
K12973	0.0
K12974	0.0
K12975	0.0
K12976	0.0
K07821	0.0
K07683	0.0
K14750	0.0
K14751	0.0
K14953	0.0
K12288	0.0
K12289	0.0
K12282	0.0
K12283	0.0
K12280	0.0
K12281	0.0
K12286	0.0
K12287	0.0
K12284	0.0
K12285	0.0
K11957	0.0
K11956	0.0
K11955	0.0
K11954	0.0
K11953	0.0
K11952	0.0
K11951	0.0
K11950	0.0
K11959	0.0
K11958	0.0
K13889	13.0
K13888	3.0
K11963	0.0
K07217	675.0
K07216	10171.0
K07215	0.0
K07214	2300.0
K07213	762.0
K07212	0.0
K07219	70.0
K07218	0.0
K12150	0.0
K08689	0.0
K08688	0.0
K00402	0.0
K00401	0.0
K11994	0.0
K00152	0.0
K01043	2.0
K00154	0.0
K00157	0.0
K00156	15006.0
K10533	0.0
K10530	0.0
K10531	0.0
K10536	3078.0
K10537	14.0
K10535	0.0
K10538	0.0
K10539	14.0
K00073	40.0
K13934	2.0
K00076	772.0
K00077	23265.0
K00074	11972.0
K00075	24088.0
K00078	0.0
K00079	0.0
K02290	0.0
K02563	24304.0
K02292	0.0
K08966	0.0
K02294	0.0
K08278	0.0
K08279	2.0
K08274	0.0
K08275	0.0
K08276	3.0
K08277	0.0
K00298	351.0
K00299	3.0
K00296	0.0
K00297	21612.0
K00294	3.0
K00292	0.0
K00293	0.0
K00290	20502.0
K07757	0.0
K12089	0.0
K01210	17.0
K01213	0.0
K01212	2350.0
K01215	177.0
K01214	0.0
K01217	0.0
K01216	0.0
K01219	0.0
K01218	2377.0
K02749	0.0
K02746	1656.0
K02747	1554.0
K02744	1809.0
K02745	1649.0
K02742	0.0
K00924	531.0
K00925	26655.0
K00926	9007.0
K00927	24306.0
K00928	24553.0
K00929	21677.0
K12085	0.0
K02298	2.0
K02299	2.0
K02568	35.0
K02569	2.0
K02562	2.0
K02291	4.0
K02560	0.0
K02293	0.0
K02566	7.0
K02567	35.0
K02564	39032.0
K02297	2.0
K03169	51810.0
K03168	24252.0
K03163	0.0
K03162	0.0
K03167	0.0
K03166	0.0
K11038	0.0
K11039	0.0
K11030	0.0
K11031	0.0
K11032	0.0
K11033	0.0
K11034	0.0
K11035	0.0
K11036	0.0
K11037	0.0
K02546	0.0
K07668	1065.0
K07669	1.0
K07666	2.0
K07667	11495.0
K07664	0.0
K07665	3028.0
K07662	0.0
K07663	2.0
K07660	0.0
K07661	0.0
K03927	8758.0
K07008	2.0
K07009	2133.0
K07002	4.0
K07003	7944.0
K07000	2.0
K07001	19528.0
K07006	5.0
K07007	30989.0
K07004	0.0
K07005	25609.0
K03921	3.0
K02956	24304.0
K09725	0.0
K09181	9.0
K08599	0.0
K08598	0.0
K08591	28271.0
K08590	15116.0
K01156	343.0
K01154	25329.0
K01407	0.0
K01400	0.0
K01153	22494.0
K01150	175.0
K01151	24129.0
K01408	0.0
K01409	26187.0
K01158	0.0
K01159	17338.0
K05523	0.0
K05522	1.0
K05521	3253.0
K05520	15012.0
K05527	2.0
K05526	0.0
K05525	0.0
K05524	8.0
K05529	0.0
K14518	0.0
K14519	0.0
K05949	0.0
K01754	9765.0
K05942	0.0
K01027	0.0
K02171	0.0
K02170	0.0
K02173	193.0
K02172	0.0
K01751	2032.0
K06416	969.0
K06417	0.0
K06414	0.0
K06947	0.0
K03379	6.0
K03808	2.0
K03809	17.0
K03806	2.0
K06412	8302.0
K03804	0.0
K12296	176.0
K03802	4.0
K03803	15758.0
K06413	0.0
K10808	0.0
K06411	5175.0
K01028	10.0
K01029	3169.0
K11931	0.0
K11930	0.0
K11933	0.0
K11932	0.0
K11935	0.0
K11934	9.0
K11937	0.0
K11936	175.0
K11939	0.0
K11938	0.0
K10800	0.0
K06419	0.0
K11929	0.0
K07271	9485.0
K07270	0.0
K07273	15365.0
K07272	176.0
K07275	4.0
K07274	0.0
K07277	15013.0
K07276	0.0
K07279	0.0
K07278	0.0
K10623	0.0
K02481	15011.0
K11520	0.0
K02480	2.0
K08170	0.0
K02485	0.0
K02484	15874.0
K02487	4.0
K08600	15038.0
K08603	0.0
K08602	5488.0
K08605	1.0
K08604	0.0
K09956	0.0
K09957	0.0
K09954	0.0
K09955	22493.0
K09952	48.0
K09953	0.0
K09950	2.0
K09951	4326.0
K09958	2.0
K09959	2.0
K07495	5.0
K07494	97.0
K07497	6849.0
K07496	2228.0
K07491	3547.0
K07490	0.0
K07493	878.0
K07492	0.0
K07499	0.0
K07498	356.0
K11209	0.0
K11208	0.0
K11204	0.0
K11203	621.0
K11202	939.0
K11201	0.0
K11200	16.0
K00058	30325.0
K00059	38037.0
K00728	0.0
K00729	0.0
K00055	0.0
K00057	24325.0
K00050	2722.0
K00051	0.0
K00720	0.0
K00721	15655.0
K14424	0.0
K06033	0.0
K14189	0.0
K14188	194.0
K06364	0.0
K14187	0.0
K01239	1946.0
K01238	188.0
K01897	34030.0
K01232	1041.0
K01895	874.0
K01230	0.0
K01893	24050.0
K01236	1.0
K01235	182.0
K01890	24304.0
K02768	1414.0
K02769	753.0
K02760	7308.0
K02761	5233.0
K02763	0.0
K02764	0.0
K02765	2195.0
K00948	28140.0
K00949	9295.0
K00942	24887.0
K00943	18040.0
K00940	15202.0
K00941	46450.0
K00946	30020.0
K00947	0.0
K00944	0.0
K00945	40372.0
K01097	0.0
K01096	0.0
K01095	3.0
K01093	0.0
K01092	17861.0
K01091	41305.0
K01090	9963.0
K03499	39838.0
K03498	35730.0
K03491	2854.0
K03490	2163.0
K03493	1.0
K03492	13.0
K03495	24268.0
K03497	56345.0
K03496	45628.0
K02817	0.0
K02814	20.0
K02815	20.0
K02810	2494.0
K02548	18188.0
K02549	179.0
K02818	0.0
K02819	2370.0
K03637	1942.0
K03636	2.0
K03147	21899.0
K03146	0.0
K08851	0.0
K06518	23888.0
K09729	171.0
K06048	3.0
K06045	1.0
K06044	1.0
K09727	0.0
K09726	0.0
K06041	15813.0
K09720	0.0
K09723	0.0
K06042	5265.0
K09897	0.0
K09896	0.0
K09895	0.0
K09894	0.0
K09893	0.0
K09892	0.0
K09891	0.0
K09890	0.0
K09899	0.0
K09898	0.0
K03622	0.0
K07648	0.0
K07649	4.0
K07398	0.0
K07399	3.0
K11056	0.0
K11057	0.0
K11054	0.0
K11055	0.0
K07640	0.0
K07393	10.0
K07390	2.0
K07391	23457.0
K07644	2.0
K07645	4.0
K07646	26242.0
K07647	0.0
K10896	0.0
K07024	59949.0
K07025	45688.0
K07026	0.0
K07027	20442.0
K07020	0.0
K07021	178.0
K07022	0.0
K07023	7863.0
K07028	2.0
K07029	44022.0
K10094	2.0
K01390	0.0
K01392	2.0
K01399	0.0
K02673	0.0
K05893	0.0
K05897	0.0
K05896	9294.0
K05895	4479.0
K05899	0.0
K05898	0.0
K00555	0.0
K00554	19375.0
K00557	0.0
K00556	15005.0
K00551	0.0
K00559	0.0
K00558	30206.0
K01170	0.0
K01173	1.0
K01174	6.0
K01175	16.0
K01176	586.0
K01178	0.0
K01179	9489.0
K14578	0.0
K14579	0.0
K08951	0.0
K08950	0.0
K08953	0.0
K03828	4.0
K03829	0.0
K03820	15008.0
K03821	4.0
K03822	0.0
K03823	20945.0
K03824	0.0
K03825	23.0
K03826	5979.0
K03827	15619.0
K12248	0.0
K12246	0.0
K12247	0.0
K12242	0.0
K12243	0.0
K12240	1.0
K12241	0.0
K11919	0.0
K11918	0.0
K11913	0.0
K11912	0.0
K11911	0.0
K11910	0.0
K11917	0.0
K11916	0.0
K11915	0.0
K11914	0.0
K12068	2.0
K12069	2.0
K12062	2.0
K12063	2.0
K12060	2.0
K12061	2.0
K12066	2.0
K12067	2.0
K12064	2.0
K12065	2.0
K07259	15019.0
K07258	24281.0
K07253	0.0
K07251	0.0
K07250	2159.0
K07257	0.0
K07256	0.0
K07255	0.0
K07254	0.0
K05372	0.0
K05373	0.0
K05370	0.0
K05371	0.0
K05374	0.0
K05375	0.0
K09970	0.0
K09971	0.0
K09972	8.0
K09973	7.0
K09974	4.0
K09975	0.0
K09976	679.0
K09978	0.0
K09979	15005.0
K11261	2565.0
K11260	0.0
K11263	1.0
K11264	0.0
K10793	204.0
K10796	220.0
K10797	1043.0
K10794	2.0
K10795	202.0
K00700	27010.0
K00701	0.0
K10798	0.0
K00703	27237.0
K00705	24657.0
K09828	0.0
K10133	0.0
K13053	0.0
K03192	2.0
K00964	0.0
K00965	8219.0
K00966	368.0
K00960	0.0
K00961	0.0
K00962	24304.0
K00963	2191.0
K00969	24483.0
K12681	0.0
K02703	0.0
K08364	2.0
K08365	2.0
K02706	0.0
K08363	2.0
K08361	0.0
K02708	0.0
K02709	0.0
K08368	1.0
K08369	22.0
K01615	2002.0
K01617	6.0
K01616	0.0
K01611	1828.0
K01610	21298.0
K01613	16263.0
K01612	0.0
K01619	22555.0
K01618	2.0
K02834	24304.0
K02835	24304.0
K05281	0.0
K03619	2.0
K03618	2.0
K03617	24482.0
K03616	312.0
K03615	24492.0
K03614	21215.0
K03613	24085.0
K03612	23868.0
K03611	4.0
K03610	8353.0
K09705	2.0
K09704	4343.0
K09701	2.0
K09700	2.0
K09709	0.0
K06391	2204.0
K06390	8570.0
K06393	8567.0
K06392	6415.0
K06395	390.0
K06394	3841.0
K06397	5778.0
K06396	5577.0
K06399	5678.0
K06398	8582.0
K06435	0.0
K11078	0.0
K11079	0.0
K11074	2.0
K11075	2.0
K11076	2.0
K11077	0.0
K11070	8876.0
K11071	8890.0
K11072	10568.0
K11073	2.0
K06935	0.0
K06934	579.0
K06937	14.0
K06936	0.0
K06931	0.0
K06930	0.0
K06933	0.0
K06932	0.0
K06939	0.0
K06938	4.0
K13381	0.0
K05916	0.0
K05917	0.0
K05914	0.0
K05915	0.0
K05912	0.0
K05913	0.0
K05910	1.0
K05911	2.0
K05918	0.0
K05919	8049.0
K00392	0.0
K00390	229.0
K00397	0.0
K00395	0.0
K00394	2820.0
K01884	0.0
K00399	0.0
K01886	23371.0
K01376	0.0
K01372	17638.0
K09149	0.0
K09148	0.0
K01225	152.0
K09145	2159.0
K09144	2156.0
K09147	0.0
K09146	1.0
K09141	0.0
K09140	0.0
K09143	0.0
K09142	0.0
K05709	0.0
K05708	0.0
K05879	2341.0
K05878	2166.0
K05875	0.0
K05874	8.0
K05877	0.0
K05876	0.0
K05873	0.0
K00579	0.0
K00578	0.0
K00577	0.0
K00575	9370.0
K00574	2587.0
K00573	4.0
K00571	9356.0
K00570	0.0
K01118	2016.0
K01119	1554.0
K01157	0.0
K01112	0.0
K01113	4.0
K04477	5073.0
K01114	0.0
K01115	0.0
K08087	0.0
K01315	0.0
K08085	0.0
K08084	4.0
K08083	2.0
K08082	2.0
K08081	0.0
K08080	0.0
K01152	2.0
K01401	0.0
K09826	0.0
K06344	0.0
K06345	0.0
K09822	0.0
K06343	0.0
K10938	0.0
K06341	0.0
K10934	0.0
K10935	0.0
K10932	0.0
K11052	0.0
K10930	0.0
K06349	0.0
K11053	0.0
K10754	0.0
K01755	25968.0
K10200	2317.0
K02132	0.0
K02137	0.0
K03840	0.0
K03841	9.0
K13028	0.0
K13799	0.0
K13798	0.0
K13795	0.0
K13794	0.0
K13021	0.0
K13792	0.0
K13791	0.0
K13790	0.0
K12268	0.0
K12269	0.0
K12262	4.0
K12263	0.0
K12264	0.0
K12265	0.0
K12266	0.0
K12267	36034.0
K01757	0.0
K12237	0.0
K13243	0.0
K13245	0.0
K13244	0.0
K13246	0.0
K03264	0.0
K03265	0.0
K03263	0.0
K03268	0.0
K03269	15013.0
K12415	0.0
K10211	0.0
K09918	0.0
K09919	2.0
K06720	0.0
K09913	16.0
K09910	0.0
K09911	0.0
K09916	0.0
K09917	0.0
K06726	970.0
K09915	2.0
K11535	0.0
K11534	7.0
K11537	2.0
K11531	0.0
K11533	1.0
K11532	0.0
K11249	267.0
K11539	0.0
K00762	27330.0
K00763	9296.0
K00760	24258.0
K00761	24284.0
K00766	21949.0
K00767	19863.0
K00764	42263.0
K00765	23502.0
K00768	8177.0
K00769	0.0
K11059	0.0
K00186	0.0
K00187	0.0
K00184	214.0
K00185	70.0
K00183	152.0
K00180	17344.0
K00188	0.0
K00189	0.0
K10110	6812.0
K10111	2.0
K10112	10342.0
K10113	0.0
K10114	0.0
K10115	0.0
K10116	0.0
K10117	13286.0
K10118	16147.0
K10119	15851.0
K04641	0.0
K04643	0.0
K04642	0.0
K13282	0.0
K00988	0.0
K00989	1606.0
K00986	286.0
K00984	2156.0
K00985	0.0
K00982	3.0
K00983	4449.0
K00980	1092.0
K00981	24307.0
K01585	15043.0
K01584	0.0
K01586	29366.0
K13498	0.0
K01580	15218.0
K01583	1305.0
K01582	1959.0
K13497	2178.0
K01589	182.0
K01588	24304.0
K14941	0.0
K08347	0.0
K08348	0.0
K02720	0.0
K14949	1.0
K02723	0.0
K03459	0.0
K03458	7590.0
K03455	15018.0
K03457	596.0
K03451	370.0
K03981	4.0
K03980	1214.0
K02614	1758.0
K01639	6669.0
K01638	3.0
K01637	3.0
K01636	55.0
K01635	3.0
K01634	0.0
K01633	15364.0
K01632	0.0
K01631	0.0
K01630	26.0
K02615	0.0
K02588	1583.0
K02589	2320.0
K02858	2.0
K02859	0.0
K14051	0.0
K14053	0.0
K14052	0.0
K02852	1.0
K02853	0.0
K02850	0.0
K02851	0.0
K14059	3435.0
K14058	2.0
K02586	159.0
K02587	309.0
K03679	0.0
K03671	35417.0
K03670	2.0
K03673	4.0
K03672	0.0
K03675	0.0
K03674	0.0
K03677	0.0
K03676	2.0
K09761	23529.0
K09760	15415.0
K09763	0.0
K09762	9123.0
K09765	8023.0
K09764	153.0
K09767	191.0
K06006	0.0
K09769	1566.0
K09768	3361.0
K10353	0.0
K03187	2172.0
K03186	17578.0
K03185	2.0
K03184	0.0
K03183	32236.0
K03182	17473.0
K03181	0.0
K03189	2172.0
K03188	2172.0
K02715	0.0
K12455	0.0
K12454	1.0
K12453	0.0
K12452	218.0
K12451	0.0
K07358	0.0
K07356	0.0
K07357	0.0
K07354	0.0
K07355	0.0
K07352	0.0
K07353	0.0
K07350	0.0
K07351	0.0
K06919	1589.0
K06918	0.0
K06917	21.0
K06916	2.0
K06915	2755.0
K06914	0.0
K06913	0.0
K06912	0.0
K06911	15027.0
K06910	2219.0
K08986	2.0
K08987	355.0
K08984	5.0
K08985	0.0
K08982	0.0
K08983	0.0
K08980	0.0
K08981	37.0
K08988	0.0
K08989	0.0
K02252	0.0
K05934	7914.0
K05936	7917.0
K05937	0.0
K02253	0.0
K05939	1.0
K00378	23862.0
K00375	8909.0
K00374	2.0
K00376	0.0
K00371	2.0
K00370	2.0
K00373	2.0
K00372	2.0
K01358	28059.0
K09166	0.0
K09165	2.0
K09164	0.0
K09163	1897.0
K09162	1.0
K09161	0.0
K09160	0.0
K01354	1.0
K01355	0.0
K01356	11600.0
K05601	0.0
K05851	0.0
K03807	0.0
K05606	2156.0
K02927	0.0
K05974	0.0
K03805	0.0
K05976	0.0
K00519	0.0
K00518	0.0
K03800	4037.0
K00511	0.0
K00510	1.0
K03801	15012.0
K00515	0.0
K00514	0.0
K00517	0.0
K05971	0.0
K03154	6240.0
K11147	0.0
K05581	0.0
K05580	0.0
K05583	0.0
K05582	0.0
K05585	0.0
K05584	0.0
K05587	0.0
K05586	0.0
K05589	3.0
K03150	23080.0
K03623	6.0
K03152	26257.0
K14200	0.0
K14201	0.0
K14202	0.0
K03621	23809.0
K14204	0.0
K14205	5.0
K01134	2156.0
K01135	0.0
K01136	1.0
K01137	0.0
K01130	2163.0
K01132	0.0
K01133	2277.0
K01138	4449.0
K01139	611.0
K02113	23292.0
K02112	26626.0
K02111	23817.0
K02446	3.0
K02117	22310.0
K02116	2298.0
K02115	26626.0
K02114	26626.0
K02119	6656.0
K02118	25094.0
K02448	0.0
K01036	21.0
K03212	0.0
K13007	0.0
K13006	3.0
K13005	0.0
K13004	2180.0
K13001	0.0
K06404	6182.0
K01032	0.0
K06951	0.0
K03862	6.0
K03863	4.0
K06406	8582.0
K06957	0.0
K05020	197.0
K06400	5318.0
K06403	6167.0
K06954	0.0
K10814	0.0
K10817	0.0
K10816	0.0
K07136	0.0
K03242	0.0
K03243	0.0
K12202	0.0
K12203	0.0
K12206	0.0
K12207	0.0
K12204	0.0
K12205	0.0
K12208	0.0
K12209	0.0
K13919	573.0
K13918	0.0
K06214	0.0
K06215	6122.0
K09936	4501.0
K06217	24304.0
K09930	4.0
K09931	0.0
K09932	2.0
K06213	7467.0
K09938	0.0
K09939	15008.0
K11517	0.0
K06337	0.0
K13301	0.0
K00748	15013.0
K00745	175.0
K00743	0.0
K07165	0.0
K07164	15049.0
K07167	0.0
K07166	8932.0
K07161	0.0
K07160	996.0
K07163	0.0
K07162	391.0
K07169	0.0
K07168	2.0
K06336	0.0
K01839	7812.0
K01838	1076.0
K01835	551.0
K01834	58148.0
K01837	0.0
K01830	0.0
K00608	0.0
K02632	0.0
K02630	0.0
K02631	0.0
K08322	221.0
K08323	203.0
K08320	0.0
K08321	8.0
K08326	0.0
K08324	0.0
K08325	4.0
K01659	8.0
K01658	21604.0
K02637	0.0
K01653	26030.0
K01652	34302.0
K01655	0.0
K01654	4952.0
K01657	21625.0
K02874	24304.0
K02875	0.0
K02876	24087.0
K02877	0.0
K02871	24298.0
K02873	0.0
K02878	24304.0
K02879	24304.0
K14070	0.0
K09749	8555.0
K09748	24067.0
K06023	18513.0
K09742	0.0
K09741	0.0
K09740	6.0
K09747	9282.0
K09746	0.0
K09745	0.0
K06024	9077.0
K03477	0.0
K03476	1091.0
K03475	4202.0
K03474	15012.0
K03473	15010.0
K03472	0.0
K03471	680.0
K03470	23912.0
K03478	2184.0
K02304	9253.0
K02305	0.0
K02302	2798.0
K02303	2.0
K02300	2.0
K02301	3.0
K03653	0.0
K03652	1061.0
K03651	0.0
K03650	24268.0
K03657	40601.0
K03656	2.0
K03655	44016.0
K03654	37430.0
K03658	2156.0
K12439	0.0
K12431	0.0
K12430	0.0
K12433	0.0
K12432	0.0
K12435	0.0
K12434	0.0
K12437	0.0
K12436	0.0
K06979	179.0
K06978	2399.0
K06971	1579.0
K06970	1.0
K06973	22518.0
K06972	6949.0
K06975	15851.0
K06974	0.0
K06977	3.0
K06976	2192.0
K07082	23521.0
K07083	15005.0
K07080	5753.0
K07081	0.0
K07086	2.0
K07087	0.0
K07084	106.0
K07085	30130.0
K07088	17162.0
K07089	4404.0
K01317	0.0
K11162	0.0
K11163	0.0
K11161	0.0
K11168	0.0
K00356	3.0
K00355	2.0
K00354	0.0
K00353	0.0
K00351	15008.0
K00350	15008.0
K05952	0.0
K05953	0.0
K05951	0.0
K05956	0.0
K05957	0.0
K00358	111.0
K00689	176.0
K00688	30822.0
K00681	1146.0
K00680	23552.0
K00683	0.0
K00685	2.0
K00684	6.0
K00687	177.0
K00686	0.0
K05831	0.0
K05830	0.0
K05833	12932.0
K05832	9526.0
K05834	2.0
K05837	23803.0
K05836	0.0
K05839	0.0
K05838	3.0
K07677	0.0
K00533	5506.0
K00532	94.0
K00531	0.0
K00530	0.0
K00537	24490.0
K00536	0.0
K00535	0.0
K00534	2.0
K00539	2.0
K00538	0.0
K11029	0.0
K14260	3386.0
K14261	0.0
K14266	0.0
K14267	3.0
K14268	0.0
K14269	0.0
K01337	0.0
K01338	25497.0
K02683	0.0
K02682	0.0
K02681	0.0
K02680	0.0
K02687	23766.0
K02686	2.0
K02685	0.0
K02689	0.0
K02688	119.0
K00824	2371.0
K00827	0.0
K00826	23914.0
K00821	22135.0
K00820	26151.0
K00823	20.0
K00822	2.0
K00829	0.0
K00828	0.0
K01488	1747.0
K01489	24273.0
K01484	0.0
K01485	2171.0
K01486	6093.0
K01487	1749.0
K01480	20672.0
K01481	0.0
K01482	35.0
K01483	0.0
K02469	32279.0
K02468	0.0
K02466	17.0
K02465	0.0
K02464	0.0
K02463	2.0
K02462	2.0
K02461	2.0
K02460	2.0
K08969	0.0
K13061	0.0
K13060	0.0
K13063	0.0
K13062	0.0
K13069	0.0
K08964	0.0
K06363	0.0
K03079	857.0
K06342	0.0
K03078	0.0
K13289	0.0
K13288	3.0
K13285	0.0
K13287	0.0
K13286	0.0
K13281	152.0
K13280	3475.0
K13283	0.0
K00054	177.0
K04496	0.0
K05369	0.0
K05368	0.0
K03228	0.0
K03229	0.0
K00052	23462.0
K03222	0.0
K03223	0.0
K03220	0.0
K03221	0.0
K03226	0.0
K03227	0.0
K03224	0.0
K03225	0.0
K09482	0.0
K09483	0.0
K13836	0.0
K12228	0.0
K05360	0.0
K12224	0.0
K12225	0.0
K12226	0.0
K12227	0.0
K12220	0.0
K05363	668.0
K12222	0.0
K12223	0.0
K08681	6087.0
K08680	178.0
K08683	0.0
K08682	0.0
K08685	2.0
K08684	6.0
K08687	0.0
K08686	0.0
K11755	36814.0
K11754	52822.0
K11751	0.0
K11750	0.0
K11753	48180.0
K11752	24107.0
K02407	5236.0
K13938	0.0
K13936	0.0
K13935	0.0
K02406	15640.0
K13933	4.0
K13932	4.0
K13931	4.0
K13930	4.0
K12088	0.0
K12081	0.0
K12082	0.0
K12083	0.0
K12084	0.0
K12086	0.0
K12087	0.0
K09611	0.0
K09612	2.0
K04940	0.0
K10085	0.0
K05394	0.0
K05395	0.0
K06340	0.0
K13043	5.0
K07149	4508.0
K07148	15015.0
K07147	2.0
K07146	182.0
K07145	3.0
K07144	0.0
K07143	0.0
K07142	0.0
K07141	5185.0
K07140	2.0
K10156	0.0
K10150	0.0
K10620	0.0
K10621	0.0
K14028	0.0
K14029	0.0
K01817	19769.0
K01816	3.0
K01815	18665.0
K01814	24163.0
K01813	2930.0
K01812	22336.0
K01811	30133.0
K01810	24695.0
K01819	5.0
K01818	1171.0
K14580	0.0
K05379	0.0
K08304	2.0
K08305	2.0
K08306	0.0
K08307	15012.0
K08300	3.0
K08301	21720.0
K08302	1172.0
K08303	48280.0
K08308	0.0
K08309	1558.0
K14671	0.0
K14670	0.0
K14673	0.0
K14672	0.0
K01673	235.0
K01672	3.0
K01671	0.0
K01677	8623.0
K01676	15013.0
K01674	1.0
K01679	441.0
K01678	7985.0
K02899	24087.0
K02896	0.0
K02897	15135.0
K02895	24282.0
K02892	24304.0
K02890	24304.0
K10811	0.0
K02096	0.0
K02097	0.0
K02094	0.0
K02095	0.0
K02092	0.0
K02093	0.0
K02099	11299.0
K03411	8456.0
K03410	8671.0
K03413	10020.0
K03412	4183.0
K03415	3447.0
K03414	2.0
K03417	0.0
K03416	0.0
K03418	0.0
K05376	0.0
K02320	0.0
K02322	0.0
K02323	0.0
K05377	0.0
K13542	9953.0
K13543	0.0
K13540	1.0
K13541	0.0
K12145	0.0
K12144	0.0
K12147	0.0
K12410	26568.0
K12141	15005.0
K12140	15005.0
K12143	34.0
K12142	0.0
K12149	0.0
K12148	0.0
K07312	0.0
K07313	744.0
K07310	35.0
K07311	24.0
K07316	495.0
K07317	0.0
K07314	0.0
K07315	11.0
K07318	169.0
K07319	4476.0
K03936	0.0
K03425	0.0
K03426	23047.0
K03427	37480.0
K03420	0.0
K03421	0.0
K03422	0.0
K03423	0.0
K03756	0.0
K03757	0.0
K03206	0.0
K03755	0.0
K11144	738.0
K11145	9256.0
K05972	0.0
K05973	4.0
K03752	43.0
K05978	0.0
K05979	3.0
K03753	219.0
K00331	15014.0
K00330	15015.0
K00333	5.0
K00332	5.0
K00335	8274.0
K00334	9258.0
K00337	15015.0
K00336	14920.0
K00339	15015.0
K00338	15012.0
K03751	0.0
K06953	0.0
K06952	85.0
K06407	8582.0
K06950	47658.0
K10819	2.0
K06956	53.0
K06955	0.0
K06402	719.0
K10815	0.0
K06959	24304.0
K06958	9294.0
K06409	17018.0
K06408	3798.0
K09129	0.0
K09128	290.0
K09123	285.0
K09122	0.0
K09121	6768.0
K09120	0.0
K09127	0.0
K09126	0.0
K09125	4.0
K09124	0.0
K01233	0.0
K05819	0.0
K05818	2.0
K01896	0.0
K05813	7898.0
K05812	0.0
K05811	0.0
K05810	8890.0
K05817	0.0
K05816	16.0
K05815	2464.0
K05814	382.0
K01894	2.0
K01892	24307.0
K01234	758.0
K01144	17624.0
K01146	0.0
K01141	2.0
K01416	0.0
K11434	0.0
K01415	2.0
K06354	0.0
K01414	2.0
K09836	0.0
K01318	0.0
K01319	0.0
K01312	0.0
K06350	0.0
K02669	7242.0
K02668	2.0
K02665	2.0
K02664	2.0
K02667	4.0
K02666	2.0
K02661	0.0
K02660	2.0
K02663	96.0
K02662	1054.0
K00809	0.0
K00808	0.0
K00806	24329.0
K00805	9031.0
K00804	0.0
K00803	192.0
K00802	0.0
K00801	0.0
K00800	22149.0
K10921	0.0
K02409	6394.0
K02408	8673.0
K02401	5251.0
K02400	8456.0
K02403	2.0
K02402	2.0
K02405	8675.0
K05364	6750.0
K05367	4.0
K05366	48942.0
K10210	0.0
K10216	0.0
K13049	2156.0
K13048	0.0
K13739	0.0
K10215	0.0
K06122	0.0
K13735	0.0
K13734	0.0
K13041	0.0
K13040	0.0
K13731	0.0
K13730	0.0
K13733	0.0
K13732	0.0
K04516	15186.0
K03204	2.0
K03205	23235.0
K03207	3.0
K03200	0.0
K03201	0.0
K03202	0.0
K03203	2.0
K03208	0.0
K03758	421.0
K03759	0.0
K09469	0.0
K09461	0.0
K06204	4.0
K00178	0.0
K13950	0.0
K13953	179.0
K13955	0.0
K13954	2896.0
K10920	0.0
K06324	0.0
K11777	573.0
K11779	0.0
K11778	0.0
K06325	0.0
K12600	0.0
K07432	0.0
K07430	0.0
K06326	0.0
K07128	0.0
K07121	0.0
K07120	0.0
K07123	2.0
K07122	2.0
K07125	0.0
K07124	8780.0
K07127	3.0
K07126	5379.0
K01870	24304.0
K01873	26460.0
K01872	24276.0
K01875	24322.0
K01874	26496.0
K01876	24713.0
K01879	233.0
K01878	233.0
K06321	0.0
K00476	0.0
K00477	0.0
K00474	0.0
K00472	2.0
K00470	0.0
K00471	0.0
K00478	0.0
K00479	0.0
K04775	0.0
K04774	0.0
K04777	0.0
K04776	0.0
K04771	0.0
K04770	0.0
K04773	15234.0
K04772	0.0
K04779	0.0
K04778	0.0
K14657	0.0
K14656	0.0
K14654	0.0
K14653	0.0
K14652	39602.0
K14659	0.0
K14658	0.0
K14386	0.0
K09926	2.0
K01699	0.0
K01698	3400.0
K01695	21974.0
K01697	0.0
K01696	22612.0
K01690	0.0
K01693	9152.0
K01692	3841.0
K07227	0.0
K03439	24129.0
K03438	29928.0
K13380	0.0
K03928	170.0
K03925	8796.0
K03924	21619.0
K03431	11233.0
K03926	0.0
K03437	24283.0
K03436	13670.0
K03435	0.0
K03434	0.0
K02348	772.0
K02342	32364.0
K02343	24090.0
K02340	22918.0
K02341	24304.0
K02346	12392.0
K02347	0.0
K02344	0.0
K02345	0.0
K03697	1691.0
K03696	24203.0
K03695	24304.0
K03694	6.0
K03693	177.0
K03692	0.0
K03690	2.0
K03699	20774.0
K03698	7971.0
K13566	0.0
K12164	0.0
K07338	2.0
K07339	615.0
K07334	37.0
K07335	9647.0
K07336	2.0
K07337	0.0
K07330	0.0
K07331	0.0
K07332	0.0
K07333	0.0
K09695	0.0
K09694	0.0
K09697	833.0
K09696	832.0
K09691	8975.0
K09690	6577.0
K09693	176.0
K09692	496.0
K09699	1.0
K09698	208.0
K07590	1509.0
K07591	0.0
K07592	0.0
K05998	0.0
K05999	0.0
K05996	0.0
K05997	0.0
K05994	0.0
K05995	17877.0
K05993	2566.0
K05991	1.0
K10837	0.0
K00319	0.0
K00318	0.0
K00648	23923.0
K02545	0.0
K00645	23969.0
K00311	2.0
K00646	0.0
K00317	0.0
K00316	0.0
K00643	0.0
K00314	0.0
K02547	876.0
K06429	0.0
K06428	0.0
K06427	0.0
K02812	0.0
K06425	0.0
K06424	0.0
K06423	153.0
K06422	0.0
K06421	0.0
K02813	0.0
K02930	0.0
K03815	0.0
K05612	0.0
K03367	194.0
K03366	529.0
K03812	0.0
K03635	2.0
K03634	2.0
K03631	24087.0
K05969	0.0
K03630	27074.0
K03633	0.0
K03632	0.0
K01998	8784.0
K01999	8473.0
K01992	40317.0
K01993	30024.0
K01990	90587.0
K01991	15022.0
K01996	8927.0
K01997	9036.0
K01994	12.0
K01995	9032.0
K03148	175.0
K03639	5009.0
K05692	0.0
K03638	0.0
K00869	178.0
K00868	5992.0
K00861	0.0
K00860	9.0
K00863	485.0
K00862	0.0
K00865	7570.0
K00864	12321.0
K00867	180.0
K00866	0.0
K01192	23851.0
K01190	97265.0
K01191	14721.0
K01197	126.0
K01194	0.0
K01195	4417.0
K01198	5231.0
K01199	0.0
K00656	34700.0
K00657	17880.0
K00306	0.0
K14591	0.0
K00300	0.0
K00653	0.0
K13715	0.0
K13713	0.0
K00650	0.0
K00651	8796.0
K14596	0.0
K02647	17664.0
K14598	0.0
K02643	0.0
K02642	0.0
K02641	0.0
K02640	0.0
K03594	15933.0
K03595	24304.0
K03596	24079.0
K03597	2.0
K03590	15342.0
K03591	0.0
K03592	517.0
K03593	15013.0
K03598	2.0
K03599	2.0
K01736	24304.0
K01737	15222.0
K01734	11977.0
K01735	22150.0
K01732	0.0
K01733	24904.0
K01730	2156.0
K01731	0.0
K06049	0.0
K01738	27564.0
K01739	186.0
K11809	0.0
K05343	389.0
K02422	9317.0
K02421	5251.0
K05340	195.0
K02427	2.0
K05346	176.0
K02425	0.0
K02424	0.0
K05349	80603.0
K02428	15047.0
K03770	15013.0
K03771	15014.0
K03772	4.0
K03773	15012.0
K03774	72.0
K03775	15012.0
K03776	4.0
K03777	0.0
K03778	20583.0
K03779	2798.0
K09722	0.0
K08174	0.0
K14114	0.0
K13979	3.0
K13237	0.0
K14440	0.0
K09992	2156.0
K09990	2.0
K09991	0.0
K09996	0.0
K09997	0.0
K09994	0.0
K14110	0.0
K09998	0.0
K09999	0.0
K14111	0.0
K14113	0.0
K14449	0.0
K10213	8.0
K14118	0.0
K11711	734.0
K11710	0.0
K11712	1814.0
K11717	39650.0
K11719	2.0
K06857	2.0
K10440	11128.0
K10441	10153.0
K07103	0.0
K07102	2.0
K07101	5.0
K07100	0.0
K07107	36568.0
K07106	433.0
K07105	8200.0
K07456	24266.0
K07459	24.0
K07458	432.0
K07109	0.0
K07108	0.0
K10198	0.0
K10199	0.0
K10190	8045.0
K10191	0.0
K10192	407.0
K10193	203.0
K10194	308.0
K10195	0.0
K10196	0.0
K10197	0.0
K15013	0.0
K01858	11.0
K15016	0.0
K15017	0.0
K01853	0.0
K01852	0.0
K01851	0.0
K01850	40.0
K01857	0.0
K01856	0.0
K01854	26062.0
K07539	0.0
K08478	0.0
K08479	0.0
K08476	0.0
K08477	0.0
K08475	0.0
K00450	20.0
K00451	2.0
K00452	0.0
K00453	0.0
K00455	0.0
K00456	0.0
K00457	2.0
K00106	0.0
K00459	5.0
K00104	3213.0
K00105	2.0
K00102	2.0
K00103	0.0
K00100	30386.0
K00101	4.0
K01509	0.0
K04759	33452.0
K04758	25224.0
K04757	173.0
K01504	0.0
K04755	4.0
K04754	2.0
K04753	1.0
K04752	2.0
K04751	6239.0
K01502	2.0
K14631	0.0
K05359	0.0
K14632	0.0
K07536	0.0
K12080	0.0
K02364	0.0
K12369	36.0
K02361	3.0
K02362	0.0
K02363	0.0
K13509	0.0
K13503	0.0
K13500	0.0
K12109	0.0
K12108	0.0
K12101	0.0
K12100	0.0
K12103	0.0
K12102	0.0
K12105	0.0
K12104	0.0
K12107	0.0
K12106	0.0
K11023	0.0
K03014	0.0
K08906	0.0
K08904	0.0
K08900	0.0
K06223	8365.0
K06199	18016.0
K06198	177.0
K06197	0.0
K06196	4611.0
K06194	15008.0
K06193	199.0
K06192	2.0
K06191	178.0
K06190	2.0
K11104	4981.0
K11105	17004.0
K11106	0.0
K11107	0.0
K11102	0.0
K11103	2.0
K07862	111.0
K00666	2540.0
K00663	0.0
K00662	2646.0
K00661	25266.0
K00660	0.0
K06997	24304.0
K06996	4.0
K06995	2.0
K10852	202.0
K06993	0.0
K06992	0.0
K06991	0.0
K06990	0.0
K11050	0.0
K06999	182.0
K06998	2999.0
K05338	1.0
K11051	0.0
K06441	0.0
K06440	0.0
K06443	1.0
K06442	8797.0
K06445	0.0
K06447	0.0
K06446	36.0
K06309	0.0
K05686	0.0
K02655	4.0
K07392	0.0
K00595	11320.0
K00594	0.0
K00596	2.0
K00599	52664.0
K00598	0.0
K02657	2.0
K07642	0.0
K07643	0.0
K07396	0.0
K07397	2.0
K07394	0.0
K07395	2.0
K04102	0.0
K04103	0.0
K04100	0.0
K04101	0.0
K04107	0.0
K04105	0.0
K04108	0.0
K04109	0.0
K07716	0.0
K07717	1006.0
K07714	0.0
K07715	0.0
K07712	2.0
K07713	5.0
K07710	0.0
K07711	0.0
K07718	36820.0
K07719	1100.0
K00843	0.0
K00842	0.0
K00841	177.0
K00840	0.0
K00847	26295.0
K00846	0.0
K00845	45594.0
K00844	172.0
K00849	23433.0
K00848	4277.0
K06302	0.0
K13771	1.0
K13770	0.0
K13772	0.0
K13775	2.0
K13774	0.0
K13777	0.0
K13776	0.0
K13779	0.0
K13778	0.0
K02621	15692.0
K02992	24284.0
K02623	0.0
K08286	2.0
K08281	2.0
K02996	21503.0
K02995	0.0
K02994	24304.0
K02629	0.0
K02628	0.0
K08289	15008.0
K08288	0.0
K03578	3.0
K03579	1.0
K03576	0.0
K03577	2156.0
K03574	20747.0
K03575	20519.0
K03572	24268.0
K03573	0.0
K03570	24303.0
K03571	6917.0
K01710	40971.0
K01711	17418.0
K01712	453.0
K01713	0.0
K01714	33929.0
K01715	7851.0
K01716	0.0
K01718	0.0
K01719	15012.0
K03081	2.0
K02199	2.0
K02198	38.0
K14170	17309.0
K02193	2.0
K02192	246.0
K02191	93.0
K02190	5259.0
K02197	38.0
K02196	0.0
K02195	38.0
K02194	38.0
K03718	15016.0
K03719	3990.0
K03712	9597.0
K03713	177.0
K03710	10307.0
K03711	27660.0
K03716	5312.0
K03717	4.0
K03715	0.0
K07129	0.0
K00045	0.0
K13995	0.0
K13994	0.0
K13991	0.0
K13990	15006.0
K13993	15765.0
K13992	0.0
K06298	6316.0
K06299	0.0
K06294	0.0
K06295	2061.0
K06296	153.0
K06297	154.0
K06290	0.0
K06291	0.0
K06292	0.0
K06293	0.0
K12743	0.0
K00248	9154.0
K06426	12.0
K11739	0.0
K11738	0.0
K11733	0.0
K11732	0.0
K11731	0.0
K11737	0.0
K11736	0.0
K11735	0.0
K11734	0.0
K06870	0.0
K06871	26472.0
K06872	19082.0
K06873	0.0
K06874	0.0
K06875	0.0
K06876	2.0
K06877	2157.0
K06878	190.0
K06879	0.0
K07478	26575.0
K12645	0.0
K07479	0.0
K07473	7621.0
K07472	0.0
K07471	0.0
K07470	0.0
K07477	0.0
K07476	0.0
K07474	462.0
K15038	0.0
K15039	0.0
K15034	2.0
K15036	0.0
K15037	0.0
K08738	0.0
K06420	0.0
K00128	19397.0
K00129	0.0
K00438	0.0
K00432	1539.0
K00433	2350.0
K00122	0.0
K00123	73.0
K00124	38.0
K00125	0.0
K00126	2.0
K00127	38.0
K08973	2.0
K14348	0.0
K14347	0.0
K14340	0.0
K08972	39.0
K01525	2.0
K01524	25478.0
K01523	1166.0
K01521	0.0
K01520	27810.0
K01529	722.0
K08977	0.0
K03969	188.0
K08929	0.0
K02388	8673.0
K02389	8573.0
K02386	2.0
K02387	8673.0
K02384	0.0
K02385	5898.0
K02382	0.0
K02380	0.0
K02381	0.0
K05386	0.0
K13524	0.0
K13525	0.0
K13527	1.0
K13520	0.0
K13522	0.0
K13529	0.0
K03385	39.0
K03384	2.0
K03387	15185.0
K03386	16616.0
K03381	0.0
K03380	6.0
K03383	0.0
K03382	1586.0
K03389	15053.0
K03388	15018.0
K05356	0.0
K12344	1.0
K12343	0.0
K12342	0.0
K12341	0.0
K12340	15013.0
K02430	0.0
K12349	0.0
K05351	0.0
K11694	0.0
K11695	0.0
K11690	5782.0
K05352	0.0
K11693	0.0
K08928	0.0
K03433	0.0
K13832	0.0
K03039	0.0
K03432	0.0
K06607	0.0
K06606	189.0
K06605	20.0
K03430	3153.0
K06603	158.0
K06602	0.0
K06601	0.0
K06600	0.0
K05358	0.0
K06609	0.0
K06608	126.0
K03923	0.0
K03922	0.0
K11472	2.0
K11473	4.0
K11474	0.0
K11475	0.0
K11476	0.0
K11477	0.0
K00601	0.0
K00600	24106.0
K00603	1078.0
K03746	6.0
K00605	17423.0
K00604	24308.0
K00607	0.0
K00606	18954.0
K00609	24297.0
K03741	2760.0
K03740	195.0
K03743	806.0
K10873	0.0
K03214	0.0
K14068	0.0
K13317	0.0
K06360	0.0
K14069	0.0
K08078	1.0
K09650	0.0
K06361	0.0
K07802	0.0
K07803	0.0
K07800	0.0
K07801	0.0
K07806	0.0
K07807	0.0
K07804	0.0
K07805	0.0
K06362	0.0
K01172	0.0
K10257	0.0
K10255	2.0
K10254	7929.0
K10253	0.0
K10918	0.0
K04128	0.0
K01958	1243.0
K01959	0.0
K01956	24005.0
K01957	0.0
K04126	0.0
K04127	0.0
K01952	24658.0
K01953	13062.0
K01950	24096.0
K01951	26547.0
K07730	0.0
K07731	0.0
K07732	0.0
K07733	4.0
K07734	2.0
K07735	5.0
K07736	10150.0
K07737	37857.0
K07738	8219.0
K07739	35.0
K06365	0.0
K06366	0.0
K06367	0.0
K10910	0.0
K10911	0.0
K04382	0.0
K10775	0.0
K02609	2.0
K02979	0.0
K02978	0.0
K06368	0.0
K02975	0.0
K02974	0.0
K02977	0.0
K02976	0.0
K03558	7.0
K03559	15026.0
K03550	23711.0
K03551	24304.0
K03552	0.0
K03553	26460.0
K03554	4.0
K03555	24268.0
K03556	3490.0
K03557	0.0
K01778	24191.0
K01779	2059.0
K06369	0.0
K01772	217.0
K01770	23910.0
K01771	0.0
K01776	23495.0
K01777	203.0
K01774	0.0
K01775	27288.0
K05385	0.0
K05384	0.0
K05383	0.0
K05382	0.0
K05381	0.0
K08159	1.0
K14153	18.0
K14154	0.0
K14155	25764.0
K08152	351.0
K08156	15186.0
K08076	0.0
K12809	0.0
K05297	36.0
K03734	28811.0
K03735	1145.0
K03736	1145.0
K03737	25515.0
K03731	0.0
K03732	0.0
K03733	15522.0
K03738	4.0
K03739	194.0
K08139	0.0
K06994	2.0
K12660	0.0
K12661	0.0
K07450	0.0
K08719	0.0
K08717	0.0
K08715	0.0
K08714	0.0
K08713	0.0
K08710	0.0
K11311	0.0
K11312	0.0
K00141	0.0
K00146	0.0
K00411	4.0
K00412	2.0
K00145	49199.0
K00148	0.0
K14367	0.0
K14366	0.0
K08954	0.0
K08384	11966.0
K14369	0.0
K14368	0.0
K14091	2159.0
K14090	2194.0
K14093	0.0
K14092	0.0
K14095	0.0
K14094	0.0
K14097	0.0
K14096	0.0
K14099	0.0
K14098	0.0
K02848	0.0
K01541	0.0
K04712	0.0
K04711	0.0
K01545	0.0
K01547	18553.0
K01546	18553.0
K01548	18309.0
K04719	3.0
K04718	0.0
K02018	9149.0
K02019	852.0
K02016	31653.0
K02017	5.0
K02014	45448.0
K02015	38271.0
K02012	6114.0
K02013	30816.0
K02010	2375.0
K02011	5138.0
K04515	0.0
K03943	0.0
K03941	0.0
K03940	0.0
K00313	71.0
K04060	0.0
K01608	2163.0
K08942	0.0
K08943	0.0
K08940	0.0
K08941	0.0
K08946	0.0
K08947	0.0
K08944	0.0
K08945	0.0
K03059	0.0
K13811	0.0
K13812	0.0
K13815	0.0
K13816	2.0
K13818	0.0
K13819	0.0
K03053	0.0
K03052	0.0
K03055	0.0
K03054	0.0
K03057	0.0
K03056	0.0
K06222	0.0
K11418	0.0
K11410	0.0
K11415	0.0
K00622	0.0
K00621	0.0
K00620	19165.0
K00627	711.0
K00626	11633.0
K00625	23594.0
K00624	0.0
K02805	2252.0
K02552	178.0
K02550	0.0
K02556	6063.0
K02803	0.0
K02554	2.0
K07280	0.0
K07281	0.0
K07282	22341.0
K07283	0.0
K07284	6308.0
K07285	0.0
K07286	0.0
K08217	7227.0
K07288	2.0
K07289	2.0
K07534	0.0
K07535	95.0
K07533	5770.0
K07822	0.0
K07823	0.0
K08699	0.0
K00088	26454.0
K00087	1814.0
K00086	2351.0
K00082	0.0
K10239	0.0
K10238	0.0
K10231	300.0
K10230	0.0
K10233	0.0
K10232	0.0
K10235	0.0
K10234	0.0
K10237	0.0
K10236	0.0
K08353	0.0
K01970	0.0
K01971	291.0
K01972	25949.0
K01973	0.0
K01974	0.0
K01975	327.0
K01976	0.0
K07758	0.0
K05990	0.0
K07752	0.0
K07753	0.0
K07751	0.0
K13786	0.0
K07755	0.0
K07442	1.0
K08352	103.0
K07115	2.0
K07441	0.0
K07634	0.0
K07446	12.0
K07111	0.0
K07444	8739.0
K07445	0.0
K00647	6.0
K07449	0.0
K00641	15012.0
K00640	29272.0
K01289	0.0
K01282	0.0
K01283	0.0
K01280	0.0
K01281	176.0
K01286	1486.0
K01284	30018.0
K02954	24298.0
K02952	24304.0
K02950	24087.0
K00155	0.0
K02959	24304.0
K00887	0.0
K00886	1.0
K00885	0.0
K00884	0.0
K00883	280.0
K00882	6071.0
K00881	120.0
K00880	1357.0
K00053	23632.0
K14048	0.0
K01026	5019.0
K01756	24380.0
K01025	0.0
K01750	646.0
K01023	7.0
K01752	28615.0
K01753	122.0
K14583	0.0
K01758	6.0
K01759	39903.0
K09565	0.0
K09568	0.0
K08173	0.0
K08172	0.0
K02483	2420.0
K02482	0.0
K08177	787.0
K08176	0.0
K08175	0.0
K02486	0.0
K02489	0.0
K02488	2.0
K08178	0.0
K14138	690.0
K14136	1.0
K09713	0.0
K09714	0.0
K09715	0.0
K03532	0.0
K03533	0.0
K03530	56328.0
K03531	21500.0
K03536	24270.0
K03537	16.0
K03534	18011.0
K03535	0.0
K03538	0.0
K03539	0.0
K14451	0.0
K14450	0.0
K02225	0.0
K02224	14391.0
K02227	8172.0
K02226	8345.0
K02221	385.0
K14107	0.0
K02229	1.0
K02228	1.0
K14106	0.0
K00441	16.0
K03288	0.0
K03289	0.0
K03284	26781.0
K03285	0.0
K03286	5.0
K03287	15014.0
K03280	0.0
K03281	15012.0
K03282	23499.0
K00440	0.0
K13677	0.0
K12790	0.0
K09639	0.0
K12688	0.0
K12689	0.0
K12686	0.0
K12687	0.0
K12684	0.0
K12685	0.0
K12682	0.0
K12683	0.0
K12680	0.0
K11889	0.0
K08884	12698.0
K11085	17168.0
K11084	0.0
K11081	0.0
K11080	0.0
K11083	0.0
K11082	0.0
K11089	0.0
K08777	0.0
K08776	0.0
K06346	9072.0
K06347	0.0
K09824	0.0
K09825	24362.0
K09823	0.0
K09820	177.0
K10939	0.0
K10936	0.0
K10937	0.0
K10933	0.0
K06348	0.0
K09829	0.0
K11337	0.0
K11336	0.0
K11335	0.0
K11334	0.0
K11333	0.0
K11332	0.0
K11331	0.0
K11330	0.0
K00169	3379.0
K00164	3.0
K00166	1.0
K00167	1.0
K00161	709.0
K00162	709.0
K00163	5.0
K10689	0.0
K10680	2.0
K10681	0.0
K10682	0.0
K04083	9258.0
K04082	2.0
K04081	0.0
K04080	0.0
K04087	232.0
K04086	1.0
K04085	0.0
K04084	2.0
K04088	232.0
K01569	0.0
K01568	0.0
K01563	0.0
K01561	2.0
K01560	3466.0
K01567	178.0
K01565	0.0
K01564	0.0
K02038	24267.0
K02039	24264.0
K02030	23637.0
K02031	25777.0
K02032	26662.0
K02033	30343.0
K02034	30837.0
K02035	33669.0
K02036	24442.0
K02037	24131.0
K05556	0.0
K13658	0.0
K13659	0.0
K13656	0.0
K13657	0.0
K13654	0.0
K13655	35.0
K13652	2177.0
K13653	14116.0
K13650	0.0
K13651	0.0
K05555	0.0
K05552	0.0
K02057	21803.0
K05550	0.0
K05551	0.0
K12308	32195.0
K12306	0.0
K03073	23802.0
K03072	335.0
K03071	2.0
K03070	24322.0
K03077	154.0
K03076	24088.0
K03075	21286.0
K03074	630.0
K08965	95.0
K08967	0.0
K08961	2.0
K08963	6578.0
K13873	0.0
K13876	0.0
K13874	0.0
K13875	0.0
K06139	2.0
K06138	3.0
K06135	0.0
K06134	2.0
K06137	2.0
K06136	2.0
K06131	30928.0
K06133	7231.0
K06132	4.0
K02600	24304.0
K07389	0.0
K07388	0.0
K04747	0.0
K01516	24070.0
K09977	0.0
K07518	0.0
K07519	0.0
K11437	0.0
K07512	0.0
K07516	4.0
K10212	169.0
K10747	0.0
K10217	2.0
K10219	0.0
K10218	0.0
K10748	0.0
K01912	18369.0
K01913	0.0
K01910	206.0
K01911	275.0
K01916	200.0
K01917	0.0
K01914	23849.0
K01915	35194.0
K01918	18089.0
K01919	39.0
K07774	0.0
K07775	3593.0
K07776	38.0
K07777	2935.0
K07770	504.0
K07771	0.0
K07772	0.0
K07773	0.0
K07778	13.0
K01193	10974.0
K04340	0.0
K04341	0.0
K04342	0.0
K04343	0.0
K12986	0.0
K04691	0.0
K02931	21503.0
K02933	24304.0
K02935	24304.0
K02936	0.0
K02939	24304.0
K00205	0.0
K00204	0.0
K00207	0.0
K00206	0.0
K00201	2.0
K00200	2.0
K00203	0.0
K00202	2.0
K00209	0.0
K00208	15189.0
K01000	26621.0
K01001	0.0
K01002	771.0
K01003	10.0
K01004	0.0
K01005	959.0
K01006	24127.0
K01007	471.0
K01008	5634.0
K10855	0.0
K14115	0.0
K14116	0.0
K14441	24079.0
K14446	0.0
K14447	0.0
K14112	0.0
K14445	0.0
K08195	0.0
K08194	0.0
K14448	0.0
K08196	0.0
K08191	15009.0
K14119	0.0
K08193	0.0
K00702	3151.0
K10799	0.0
K03518	8101.0
K03519	113.0
K09719	0.0
K10856	0.0
K03516	0.0
K03517	19358.0
K02205	0.0
K02204	2.0
K02203	9353.0
K02201	0.0
K02200	4.0
K13714	0.0
K13461	0.0
K12518	0.0
K12519	0.0
K12517	0.0
K12514	0.0
K12515	0.0
K12512	0.0
K12513	0.0
K12510	9721.0
K12511	728.0
K07183	6514.0
K07182	3.0
K07181	3145.0
K07180	155.0
K07186	0.0
K07185	1625.0
K07184	0.0
K09800	2.0
K09801	2.0
K09802	0.0
K09803	44.0
K09804	0.0
K09805	0.0
K09806	0.0
K09807	17760.0
K09808	30021.0
K09809	20.0
K10912	0.0
K10913	0.0
K10914	921.0
K10915	0.0
K10916	0.0
K10917	0.0
K11358	7462.0
K11355	0.0
K11354	0.0
K11357	0.0
K11356	0.0
K04069	44041.0
K04068	25672.0
K04065	0.0
K04064	0.0
K04067	0.0
K04066	24296.0
K04061	6380.0
K09716	18.0
K04063	178.0
K04062	0.0
K10006	0.0
K10007	1.0
K10004	2.0
K10005	1.0
K10002	2.0
K10003	2.0
K10000	0.0
K10001	2.0
K09717	0.0
K10008	2.0
K10009	0.0
K02491	0.0
K14588	0.0
K14581	0.0
K13678	490.0
K13679	0.0
K11633	0.0
K13670	0.0
K13671	1.0
K11987	0.0
K11636	0.0
K11634	0.0
K13582	0.0
K13583	0.0
K13580	0.0
K13581	0.0
K13586	0.0
K13587	0.0
K13584	0.0
K13585	0.0
K13588	0.0
K13589	0.0
K02052	331.0
K02053	334.0
K02050	18963.0
K02051	17196.0
K02056	10543.0
K05553	0.0
K02054	329.0
K02055	234.0
K02058	4341.0
K02059	0.0
K05558	0.0
K05559	0.0
K03895	0.0
K03894	0.0
K03897	0.0
K03896	0.0
K03891	1.0
K03890	1.0
K03893	0.0
K03892	15997.0
K02423	2.0
K05342	0.0
K05341	94.0
K12989	0.0
K12988	0.0
K02420	8456.0
K12981	0.0
K12980	0.0
K12983	0.0
K12982	0.0
K12985	0.0
K12984	0.0
K12987	0.0
K02426	15011.0
K13854	0.0
K03098	15008.0
K13853	153.0
K03095	177.0
K05344	0.0
K03091	34649.0
K03090	172.0
K03093	468.0
K03092	18103.0
K06113	4.0
K09632	0.0
K02429	30021.0
K06118	0.0
K05716	0.0
K04844	184.0
K11632	0.0
K11630	0.0
K11631	140.0
K11637	0.0
K11635	0.0
K11638	0.0
K11639	0.0
K07572	0.0
K07573	0.0
K07570	679.0
K07571	2056.0
K07576	7817.0
K07577	2.0
K07574	9256.0
K07575	0.0
K07578	0.0
K07579	0.0
K11189	22467.0
K11184	3508.0
K11187	0.0
K11180	0.0
K11181	0.0
K11183	0.0
K10764	2.0
K10763	2.0
K10762	0.0
K01938	24626.0
K01939	27065.0
K01934	9305.0
K01935	15044.0
K01937	23657.0
K01930	0.0
K01932	0.0
K01933	26449.0
K07798	6.0
K07799	0.0
K07796	0.0
K07797	0.0
K07794	8.0
K07795	102.0
K07792	3.0
K07793	2706.0
K07790	0.0
K07791	2.0
K06379	8582.0
K00968	2157.0
K06378	8369.0
K06377	0.0
K06376	0.0
K06375	0.0
K09814	0.0
K09813	0.0
K06372	0.0
K06371	0.0
K06370	0.0
K01249	0.0
K01246	18168.0
K01247	12.0
K01244	0.0
K01243	21733.0
K08919	0.0
K01241	7.0
K02919	18669.0
K02913	24636.0
K02912	0.0
K02911	24080.0
K02910	0.0
K02917	0.0
K02916	24304.0
K02915	0.0
K02914	24200.0
K00228	2.0
K00227	0.0
K00226	42375.0
K00224	0.0
K00223	0.0
K00222	0.0
K00221	0.0
K00220	0.0
K01798	0.0
K01799	119.0
K01068	0.0
K01069	1475.0
K01062	0.0
K01791	20909.0
K01792	2.0
K01061	5.0
K01066	185.0
K01067	407.0
K01796	10.0
K01797	180.0
K05499	2370.0
K14468	0.0
K14469	0.0
K14465	0.0
K14466	0.0
K14467	0.0
K10834	0.0
K10833	0.0
K02266	0.0
K03793	0.0
K03790	2784.0
K03791	0.0
K03796	0.0
K03797	53422.0
K03794	0.0
K03795	4.0
K03798	36778.0
K03799	4.0
K13448	0.0
K12538	0.0
K12539	0.0
K12530	0.0
K12531	0.0
K12532	0.0
K12533	0.0
K12534	0.0
K12535	0.0
K12536	0.0
K12537	0.0
K03136	0.0
K09790	16942.0
K09791	3.0
K09792	2.0
K09793	15012.0
K09794	0.0
K09795	0.0
K09796	3.0
K09797	17270.0
K09798	0.0
K09799	351.0
K10972	0.0
K10973	0.0
K10977	6.0
K10974	2860.0
K10975	1.0
K10978	0.0
K10979	317.0
K06308	0.0
K00315	0.0
K09862	2.0
K06303	0.0
K09860	0.0
K09861	20333.0
K06306	1191.0
K06307	0.0
K06305	0.0
K11373	0.0
K04047	185.0
K04046	2.0
K04045	2564.0
K04044	2.0
K04043	25695.0
K04042	3976.0
K04041	7812.0
K04040	0.0
K02700	0.0
K04049	0.0
K04048	0.0
K02707	0.0
K02704	0.0
K02705	0.0
K10020	0.0
K10021	0.0
K10022	2.0
K10023	2.0
K10024	2.0
K10025	0.0
K10026	175.0
K10027	0.0
K13612	0.0
K13613	0.0
K13611	0.0
K13614	0.0
K13615	0.0
K05794	4.0
K05795	974.0
K05796	322.0
K05797	0.0
K05790	0.0
K05791	0.0
K05792	24.0
K05793	0.0
K05798	0.0
K05799	12284.0
K01474	0.0
K01477	0.0
K01476	3.0
K01471	0.0
K01470	6698.0
K01473	0.0
K13039	0.0
K01479	2.0
K01478	215.0
K05570	2498.0
K05571	2501.0
K05572	0.0
K05573	0.0
K02078	37335.0
K02079	0.0
K05576	0.0
K02074	1.0
K02075	1.0
K02076	172.0
K02077	3.0
K02071	6455.0
K02072	6238.0
K02073	6823.0
K03309	0.0
K03308	33731.0
K03305	15304.0
K03304	0.0
K03307	9007.0
K03306	4548.0
K03301	0.0
K03300	699.0
K03303	210.0
K03302	0.0
K06173	28549.0
K06175	0.0
K06174	0.0
K06177	15012.0
K06176	0.0
K06179	9062.0
K07680	0.0
K03867	0.0
K03838	0.0
K12053	0.0
K11618	2333.0
K11619	0.0
K11614	0.0
K11615	0.0
K11616	0.0
K11617	177.0
K11610	0.0
K11611	0.0
K11960	0.0
K11961	0.0
K02836	24304.0
K10565	0.0
K10564	0.0
K02837	20596.0
K10561	586.0
K10560	586.0
K10563	5220.0
K10562	0.0
K02838	24304.0
K06858	0.0
K02839	2159.0
K06859	614.0
K12700	574.0
K07558	0.0
K07559	2787.0
K07228	0.0
K07229	1.0
K07226	0.0
K07224	0.0
K07225	0.0
K07222	3.0
K07223	2.0
K07220	3295.0
K07221	1.0
K10709	2044.0
K10708	0.0
K10701	0.0
K10703	0.0
K10702	0.0
K10704	0.0
K05984	0.0
K07537	0.0
K08652	0.0
K08651	0.0
K08658	0.0
K08659	512.0
K05982	0.0
K07451	0.0
K07453	0.0
K07452	0.0
K07455	192.0
K07454	7.0
K09707	2392.0
K07457	1.0
K09706	96.0
K07104	353.0
K00029	7.0
K00028	1.0
K00799	14.0
K00798	10516.0
K00797	5997.0
K00024	30029.0
K00795	4.0
K00026	0.0
K00021	1.0
K00020	189.0
K00023	2.0
K00022	0.0
K09017	1.0
K01269	9397.0
K09015	15189.0
K09014	17886.0
K09013	22601.0
K09011	15010.0
K09010	0.0
K01261	177.0
K01262	42112.0
K01263	1.0
K01264	0.0
K01265	42104.0
K01266	2157.0
K09018	0.0
K08227	0.0
K08226	0.0
K08225	0.0
K08224	1.0
K08223	4.0
K08222	0.0
K08221	0.0
K00249	4.0
K01790	35847.0
K00241	15013.0
K00240	15642.0
K00243	21854.0
K00242	2.0
K00245	0.0
K00244	6797.0
K00247	0.0
K00246	0.0
K01795	2184.0
K06983	0.0
K02799	0.0
K02798	216.0
K02791	1142.0
K02790	0.0
K02793	5329.0
K02795	6695.0
K02794	6837.0
K02796	6289.0
K04564	16667.0
K04565	3133.0
K04566	2156.0
K04567	22123.0
K01040	450.0
K01041	2.0
K04562	2957.0
K04568	0.0
K01049	0.0
K02535	15013.0
K02242	196.0
K02536	15016.0
K02531	1.0
K02246	176.0
K02533	2.0
K02532	12.0
K02248	177.0
K02538	30.0
K00581	0.0
K13421	0.0
K01013	2.0
K15018	0.0
K15019	0.0
K03110	24304.0
K03111	46541.0
K03112	0.0
K03113	15012.0
K03116	15084.0
K03117	3.0
K03118	15049.0
K03119	0.0
K10919	0.0
K12552	0.0
K12553	0.0
K12551	0.0
K12556	177.0
K12554	2.0
K12555	355.0
K06892	0.0
K06893	1.0
K06890	1910.0
K06891	7.0
K06896	30230.0
K06897	7485.0
K06894	5.0
K06895	737.0
K10954	0.0
K10956	0.0
K06899	0.0
K06328	12.0
K06329	0.0
K10952	0.0
K10953	0.0
K11395	0.0
K11391	0.0
K11390	0.0
K11392	0.0
K00499	0.0
K00494	3.0
K00495	0.0
K00496	2.0
K00491	0.0
K00492	0.0
K00493	0.0
K13591	0.0
K01467	15310.0
K13593	0.0
K13592	0.0
K04021	0.0
K04020	0.0
K04023	2267.0
K04022	0.0
K04025	0.0
K04024	1477.0
K04027	26.0
K04026	759.0
K04029	4506.0
K04028	4592.0
K07055	0.0
K07054	5.0
K07057	0.0
K07056	39316.0
K07051	0.0
K07050	7622.0
K07053	19806.0
K07052	34160.0
K07059	0.0
K07058	23218.0
K10040	28.0
K10041	547.0
K10046	0.0
K04799	0.0
K04798	0.0
K04793	0.0
K04792	0.0
K04791	0.0
K04790	0.0
K04797	0.0
K04796	0.0
K04795	0.0
K04794	16.0
K13638	0.0
K13639	0.0
K13634	2.0
K13635	2.0
K13636	0.0
K13637	0.0
K13630	0.0
K13631	0.0
K13632	0.0
K13633	0.0
K02042	3675.0
K05778	0.0
K05779	0.0
K05776	15009.0
K05541	0.0
K05774	2.0
K05775	0.0
K05772	6.0
K05773	4.0
K05540	2096.0
K01459	0.0
K01458	0.0
K01457	3.0
K01455	9.0
K01454	0.0
K01453	0.0
K01452	0.0
K01451	1905.0
K01450	0.0
K05518	0.0
K08070	1917.0
K08071	0.0
K05516	40.0
K08077	390.0
K05515	21016.0
K13093	0.0
K11783	0.0
K12949	0.0
K12945	0.0
K12944	0.0
K12941	953.0
K12940	12.0
K12943	0.0
K12942	1447.0
K14728	0.0
K14727	0.0
K11785	0.0
K00108	3.0
K13890	13.0
K13891	13.0
K13892	0.0
K13893	0.0
K13894	0.0
K13895	0.0
K13896	0.0
K06159	0.0
K06158	28514.0
K06153	24440.0
K06152	0.0
K06151	0.0
K06157	0.0
K06156	0.0
K06155	0.0
K06154	0.0
K03327	30020.0
K03326	9.0
K03325	1077.0
K03324	31297.0
K03322	532.0
K03321	646.0
K03320	989.0
K03329	0.0
K03328	15013.0
K04802	0.0
K04801	0.0
K04800	0.0
K11948	0.0
K01505	2.0
K04756	1.0
K11940	0.0
K11941	0.0
K11942	2.0
K11943	0.0
K11944	0.0
K01507	27980.0
K11946	0.0
K11947	0.0
K01506	2.0
K01501	32.0
K01500	171.0
K01503	0.0
K06714	1247.0
K04750	2519.0
K12789	0.0
K12788	0.0
K11526	0.0
K10810	0.0
K11522	0.0
K11523	0.0
K08675	0.0
K08676	1.0
K08677	0.0
K08679	0.0
K11521	0.0
K10547	732.0
K10546	816.0
K10545	133.0
K10544	6.0
K10543	33.0
K10542	6695.0
K10541	6698.0
K10540	8101.0
K10549	119.0
K10548	732.0
K14630	0.0
K11529	0.0
K00007	0.0
K00005	5945.0
K13444	0.0
K00003	10025.0
K00002	2729.0
K00001	3171.0
K01186	17813.0
K00009	214.0
K00008	10697.0
K10726	0.0
K10725	0.0
K08246	0.0
K00263	0.0
K00262	39111.0
K00261	97.0
K00260	16.0
K00266	64190.0
K00265	15370.0
K01200	2145.0
K01201	4495.0
K01206	63688.0
K01207	5689.0
K01205	15008.0
K01208	0.0
K01209	35282.0
K06167	15238.0
K00917	3775.0
K00912	15013.0
K00919	24128.0
K02519	24067.0
K02518	24087.0
K02517	15015.0
K02511	0.0
K02510	464.0
K13409	0.0
K13408	0.0
K03179	15008.0
K03170	0.0
K03177	24304.0
K12574	9773.0
K12570	0.0
K12573	23914.0
K11009	0.0
K11008	0.0
K11005	0.0
K11004	0.0
K11007	0.0
K11006	0.0
K11003	0.0
K08296	2.0
K08297	1.0
K08295	0.0
K02634	0.0
K02635	0.0
K10622	0.0
K07693	1.0
K07692	0.0
K07691	0.0
K07690	0.0
K07697	0.0
K07696	2191.0
K07695	0.0
K07694	234.0
K07699	6943.0
K07698	0.0
K07079	11353.0
K07078	353.0
K07077	1.0
K07076	1084.0
K07075	3117.0
K07074	354.0
K07073	0.0
K07072	0.0
K07071	5.0
K07070	0.0
K14584	0.0
K11620	0.0
K09190	0.0
K11623	0.0
K05759	0.0
K08589	0.0
K11625	0.0
K11995	0.0
K01439	9045.0
K01438	15488.0
K01431	0.0
K01430	2172.0
K01433	6.0
K01432	0.0
K01434	2.0
K01437	0.0
K01436	5501.0
K05539	2.0
K14520	0.0
K12963	0.0
K12962	0.0
K12961	0.0
K12960	22650.0
K14749	0.0
K14748	0.0
K02972	0.0
K14743	1.0
K14742	23004.0
K14745	0.0
K14744	0.0
K14747	0.0
K14746	0.0
K02167	0.0
K02164	0.0
K02160	3721.0
K02168	1.0
K02169	15009.0
K10931	0.0
K03341	0.0
K03340	18521.0
K03343	0.0
K03342	355.0
K03346	189.0
K12299	0.0
K12291	0.0
K12290	0.0
K12293	0.0
K12292	0.0
K12295	0.0
K12294	0.0
K12297	2.0
K12368	0.0
K11922	0.0
K11923	0.0
K11920	0.0
K11921	0.0
K11926	0.0
K11927	2045.0
K11924	74.0
K11925	0.0
K11928	3920.0
K13181	0.0
K13219	0.0
K07262	2.0
K07263	15014.0
K07260	9401.0
K07261	0.0
K07266	0.0
K07267	0.0
K07264	0.0
K07265	2.0
K07268	0.0
K07269	0.0
K01155	3042.0
K04478	0.0
K04479	0.0
K10528	0.0
K14952	0.0
K07486	49.0
K07487	0.0
K07484	624.0
K07485	0.0
K07482	0.0
K07483	20585.0
K07480	0.0
K07481	377.0
K07488	0.0
K07489	0.0
K11210	0.0
K11211	0.0
K11212	0.0
K11214	2169.0
K11216	6.0
K06300	0.0
K00061	0.0
K00060	196.0
K06301	0.0
K00065	1362.0
K00064	0.0
K00067	27284.0
K00066	0.0
K00069	0.0
K00068	208.0
K06304	0.0
K08262	0.0
K08261	0.0
K08260	0.0
K08265	0.0
K08264	0.0
K00288	0.0
K00285	4.0
K00284	7517.0
K00287	24106.0
K00286	26655.0
K00281	15012.0
K00280	0.0
K00283	3393.0
K00282	3393.0
K08088	0.0
K14198	0.0
K14199	0.0
K03452	0.0
K14194	0.0
K14195	0.0
K14196	0.0
K14197	0.0
K14192	0.0
K14193	0.0
K01880	24071.0
K01881	26625.0
K01883	24305.0
K01885	24929.0
K04618	0.0
K01887	26460.0
K01224	2938.0
K01889	24305.0
K01226	2386.0
K01227	354.0
K01220	15.0
K01222	1232.0
K01223	7651.0
K02759	7110.0
K02755	176.0
K02757	8833.0
K02756	1.0
K14998	0.0
K02750	49.0
K02753	0.0
K02752	0.0
K00939	24305.0
K00938	178.0
K00937	23913.0
K00936	39952.0
K00935	0.0
K00934	0.0
K00933	0.0
K00932	0.0
K00931	24314.0
K00930	48611.0
K01089	15014.0
K01080	0.0
K01081	17534.0
K01082	0.0
K01083	0.0
K01084	0.0
K01085	0.0
K01087	3.0
K02571	0.0
K02570	35.0
K02573	35.0
K02572	0.0
K02575	42.0
K02574	656.0
K07780	0.0
K03488	5689.0
K03489	12.0
K03482	0.0
K03483	215.0
K03480	1224.0
K03481	661.0
K03486	2563.0
K03487	0.0
K03484	7568.0
K03485	0.0
K02287	0.0
K02286	0.0
K02285	0.0
K02284	0.0
K02283	12424.0
K02282	35.0
K02281	0.0
K02280	0.0
K02289	0.0
K02288	0.0
K03626	0.0
K03627	0.0
K03624	31831.0
K03625	24304.0
K03151	9291.0
K03620	38.0
K03153	3.0
K08869	0.0
K03628	21511.0
K03629	24302.0
K09738	0.0
K09739	0.0
K09736	0.0
K09737	0.0
K09735	0.0
K09732	0.0
K09733	0.0
K09730	0.0
K09731	0.0
K09888	8242.0
K09889	2.0
K09880	0.0
K09882	0.0
K09883	0.0
K09884	0.0
K09887	0.0
K11027	0.0
K11026	0.0
K11025	0.0
K11024	0.0
K07679	2.0
K07678	0.0
K11021	0.0
K11020	0.0
K07675	6.0
K07674	0.0
K07676	0.0
K07671	0.0
K07670	1.0
K07673	2.0
K07672	0.0
K01117	0.0
K12048	0.0
K07019	2.0
K07018	2.0
K07011	32774.0
K07010	5690.0
K07013	0.0
K07012	7039.0
K07015	8881.0
K07014	0.0
K07017	1040.0
K07016	22.0
K10084	0.0
K08372	205.0
K05884	169.0
K05885	2328.0
K05886	0.0
K05887	0.0
K05880	0.0
K05881	0.0
K05882	0.0
K05883	0.0
K08902	0.0
K05739	321.0
K05888	0.0
K05889	0.0
K08903	0.0
K00547	27.0
K00544	0.0
K00545	0.0
K00542	0.0
K00543	0.0
K00540	43156.0
K00548	28874.0
K00549	2544.0
K01145	0.0
K01412	0.0
K01147	2.0
K01417	4330.0
K00038	1.0
K01143	0.0
K01142	9085.0
K01419	4.0
K00788	26097.0
K00789	27201.0
K12502	0.0
K14762	0.0
K14761	8590.0
K06195	2.0
K03819	0.0
K03818	0.0
K03814	7.0
K03817	3.0
K03816	7316.0
K03811	3227.0
K03810	200.0
K03813	0.0
K11908	0.0
K11909	0.0
K11904	0.0
K11905	0.0
K11906	0.0
K11907	0.0
K11900	0.0
K11901	0.0
K11902	0.0
K11903	2.0
K10986	0.0
K13238	0.0
K13239	0.0
K13797	0.0
K07248	2792.0
K13796	0.0
K07244	0.0
K07245	1.0
K07246	224.0
K07240	50308.0
K07241	0.0
K07242	0.0
K07243	2.0
K01268	0.0
K05296	0.0
K02821	3449.0
K09016	0.0
K09945	0.0
K09944	0.0
K09947	2.0
K09946	3.0
K09941	2.0
K09940	4.0
K09943	0.0
K09942	0.0
K09949	0.0
K09948	0.0
K10851	0.0
K10850	0.0
K03666	2121.0
K03667	4.0
K03196	2.0
K03665	24320.0
K11275	0.0
K06012	5809.0
K00048	6406.0
K10857	0.0
K09773	133.0
K00043	17.0
K00042	3717.0
K00041	2955.0
K00040	3519.0
K00046	24604.0
K00733	0.0
K00044	0.0
K06011	0.0
K09012	0.0
K06016	484.0
K06017	0.0
K06014	0.0
K06015	2285.0
K06019	47.0
K01075	0.0
K12221	0.0
K06444	0.0
K04632	0.0
K14977	48.0
K14974	0.0
K00958	0.0
K00951	39549.0
K00950	15191.0
K00952	39.0
K00955	2786.0
K00954	24304.0
K00957	2834.0
K00956	2827.0
K00590	0.0
K02777	932.0
K02775	1220.0
K02774	1920.0
K02773	1398.0
K02771	33.0
K02770	6279.0
K02779	701.0
K02778	0.0
K01606	0.0
K01607	19349.0
K01604	0.0
K01605	0.0
K01602	2.0
K01601	4.0
K03750	953.0
K01609	21970.0
K02553	3.0
K02804	3377.0
K02551	15188.0
K02806	20.0
K02557	21293.0
K02800	839.0
K05275	0.0
K02802	0.0
K13300	0.0
K02558	3.0
K02809	0.0
K02808	0.0
K03600	2.0
K03601	24304.0
K03602	24192.0
K03603	0.0
K03604	2342.0
K03605	2.0
K03606	3.0
K03607	0.0
K03608	7825.0
K03609	10754.0
K06078	0.0
K06079	1.0
K09710	24303.0
K09711	16.0
K09712	0.0
K06073	0.0
K06074	0.0
K06075	0.0
K06076	3.0
K06077	2.0
K06382	6168.0
K06383	2663.0
K06380	0.0
K06381	6720.0
K06386	0.0
K06387	6322.0
K06384	378.0
K06385	7629.0
K06388	0.0
K06389	0.0
K12466	0.0
K12468	0.0
K07657	2.0
K07656	0.0
K07655	0.0
K07654	1.0
K07653	1.0
K07652	1064.0
K07651	0.0
K07650	519.0
K07659	2.0
K07658	24028.0
K11041	380.0
K11040	0.0
K11043	0.0
K11042	0.0
K11045	0.0
K11044	0.0
K11047	0.0
K11046	0.0
K11049	0.0
K11048	0.0
K07387	15009.0
K07386	15466.0
K06926	9490.0
K06927	95.0
K06924	0.0
K06925	24304.0
K06922	0.0
K06923	8350.0
K06920	33.0
K06921	18241.0
K06928	739.0
K06929	360.0
K07033	9583.0
K07032	188.0
K07031	2662.0
K07030	6534.0
K07037	15176.0
K07035	7329.0
K07034	2.0
K07039	2.0
K07038	473.0
K10829	0.0
K00384	36038.0
K00385	1321.0
K00386	0.0
K00387	0.0
K00380	3.0
K00381	2.0
K00382	20574.0
K00383	356.0
K00389	0.0
K01387	0.0
K01385	0.0
K01389	0.0
K09158	0.0
K09159	2.0
K09156	0.0
K09157	9148.0
K09154	2.0
K09155	914.0
K09152	0.0
K09153	2942.0
K09150	0.0
K09151	2.0
K05970	17750.0
K05714	0.0
K05715	0.0
K05710	0.0
K05711	0.0
K05712	0.0
K05713	0.0
K00560	23455.0
K00561	2.0
K00563	2390.0
K00564	832.0
K00566	39509.0
K00567	21520.0
K00568	8.0
K00569	0.0
K05575	0.0
K01169	0.0
K01167	2.0
K01166	0.0
K05577	0.0
K01163	2165.0
K01161	0.0
K01160	0.0
K05578	0.0
K05579	0.0
K08092	1067.0
K08093	498.0
K08094	1433.0
K08095	0.0
K08096	0.0
K08097	0.0
K02254	0.0
K02255	0.0
K01743	0.0
K02251	0.0
K02061	0.0
K01741	0.0
K02060	0.0
K00114	8.0
K02122	10049.0
K02123	24874.0
K02120	25091.0
K02121	20803.0
K02124	25094.0
K03837	0.0
K03836	0.0
K03835	0.0
K03834	0.0
K03833	704.0
K03832	15018.0
K03831	2.0
K03830	3793.0
K00443	0.0
K03839	15018.0
K02067	2.0
K10189	4858.0
K13038	42565.0
K13787	262.0
K13788	1.0
K13789	68100.0
K10188	8408.0
K12255	0.0
K12254	0.0
K12257	22295.0
K12256	2.0
K12251	3297.0
K12250	0.0
K12253	0.0
K12252	0.0
K13252	80.0
K13256	177.0
K13255	0.0
K12079	0.0
K12078	0.0
K12071	0.0
K12070	0.0
K12073	0.0
K12072	2.0
K09912	0.0
K06236	0.0
K06237	0.0
K05519	0.0
K09914	0.0
K11788	0.0
K11782	0.0
K11780	0.0
K11781	0.0
K11787	0.0
K11784	0.0
K11530	0.0
K12787	0.0
K12786	0.0
K12785	0.0
K12784	0.0
K06718	0.0
K09969	0.0
K09968	1.0
K09967	2165.0
K09966	2.0
K09965	0.0
K09964	2.0
K09963	2465.0
K09962	176.0
K09961	0.0
K09960	0.0
K11527	2.0
K11524	0.0
K11525	0.0
K11250	0.0
K11253	0.0
K11258	0.0
K11528	0.0
K00713	0.0
K00712	0.0
K10780	0.0
K10783	20.0
K10125	0.0
K10124	0.0
K10126	0.0
K10121	14.0
K10123	0.0
K10122	14.0
K04652	3348.0
K04653	2358.0
K04651	5013.0
K04656	2359.0
K04654	2359.0
K04655	3033.0
K00973	23258.0
K00972	2784.0
K00971	17984.0
K00970	15014.0
K00975	24917.0
K00974	27583.0
K00979	15399.0
K00978	446.0
K14954	0.0
K14955	0.0
K14956	0.0
K06178	18016.0
K01596	396.0
K01597	178.0
K01594	0.0
K01595	10.0
K01592	0.0
K01593	0.0
K01590	1.0
K01591	24298.0
K01598	178.0
K01599	34074.0
K02711	0.0
K02710	0.0
K02713	0.0
K02712	0.0
K02714	0.0
K02717	0.0
K02716	0.0
K02719	0.0
K02718	0.0
K03449	2156.0
K03446	15007.0
K03444	0.0
K03445	0.0
K03442	23556.0
K01620	22894.0
K01621	733.0
K01622	0.0
K01623	2950.0
K01624	33401.0
K01625	33637.0
K01626	6743.0
K01627	15013.0
K01628	9923.0
K01629	2190.0
K05299	0.0
K02829	0.0
K02828	0.0
K02827	0.0
K02826	0.0
K02825	953.0
K02824	8756.0
K02823	24295.0
K02822	4203.0
K03198	0.0
K03199	0.0
K03668	0.0
K03669	2.0
K03190	2172.0
K03191	13.0
K03660	10508.0
K03194	0.0
K03195	2.0
K03664	24304.0
K03197	0.0
K09772	9152.0
K06013	5.0
K09770	174.0
K09771	2.0
K09776	0.0
K09777	7404.0
K09774	2.0
K09775	5331.0
K09778	574.0
K09779	5802.0
K06269	0.0
K06323	0.0
K11624	0.0
K02991	0.0
K02990	23731.0
K02624	2.0
K02240	679.0
K08282	4.0
K12440	0.0
K12441	0.0
K12442	0.0
K12443	0.0
K12444	0.0
K12445	0.0
K12449	0.0
K02247	0.0
K07637	0.0
K07636	23620.0
K07639	0.0
K07638	2.0
K11069	5175.0
K11068	8934.0
K11063	16.0
K11062	0.0
K11061	0.0
K11060	0.0
K11066	0.0
K11065	15192.0
K06900	0.0
K06901	10083.0
K06902	4209.0
K06903	981.0
K06904	574.0
K06905	1546.0
K06906	580.0
K06907	1666.0
K06908	1546.0
K06909	20.0
K10821	0.0
K05905	1.0
K05904	0.0
K05906	0.0
K05900	0.0
K05903	1.0
K01406	0.0
K05909	0.0
K05908	0.0
K00368	0.0
K00369	0.0
K00366	770.0
K00367	0.0
K00364	177.0
K00365	0.0
K00362	4.0
K00363	2.0
K00360	0.0
```
