## Extended Data File 1 for "Diet induces reproducible alterations in the mouse and human gut microbiome": SRS3589435_SRR7584672.picrust

```
# Constructed from biom file
#OTU ID	SRR7584672
K01365	0.0
K01364	0.0
K01361	45.0
K01360	0.0
K01362	50628.0
K02249	0.0
K05841	0.0
K05844	2.0
K05845	1626.0
K05846	43234.0
K05847	40868.0
K00508	2.0
K00500	3.0
K00507	4.0
K00504	0.0
K00505	0.0
K12521	0.0
K01101	28829.0
K01103	0.0
K12520	0.0
K01104	219431.0
K05592	54752.0
K05593	58238.0
K05590	0.0
K05591	2.0
K05596	2.0
K05597	0.0
K05594	0.0
K05595	88.0
K05599	0.0
K11964	0.0
K11962	0.0
K14540	73052.0
K12529	0.0
K12528	0.0
K06353	0.0
K02456	1654.0
K02457	2.0
K02454	5.0
K02455	2.0
K02452	2.0
K02453	3.0
K02450	1.0
K02103	32136.0
K08138	41.0
K02108	83984.0
K02109	109354.0
K02458	2.0
K02459	2.0
K08137	0.0
K03851	0.0
K03850	0.0
K03852	0.0
K03855	15.0
K03856	77822.0
K13018	0.0
K13019	0.0
K13010	0.0
K13011	0.0
K13012	6311.0
K13013	0.0
K13014	0.0
K13015	1606.0
K13016	2.0
K13017	0.0
K08566	0.0
K08567	22.0
K13274	0.0
K13275	44.0
K13276	0.0
K13277	0.0
K03275	0.0
K03274	2.0
K03277	0.0
K03276	0.0
K03271	54399.0
K03270	43466.0
K03273	2623.0
K03272	25386.0
K03279	0.0
K03278	0.0
K11022	0.0
K12277	0.0
K12276	0.0
K12270	27.0
K11058	0.0
K12279	0.0
K12278	0.0
K07557	0.0
K07550	0.0
K07552	16531.0
K06319	0.0
K09909	0.0
K09908	1.0
K12051	0.0
K12050	0.0
K12057	1.0
K12056	1.0
K06221	1.0
K09900	0.0
K09903	89734.0
K09902	1.0
K09904	0.0
K09907	0.0
K09906	0.0
K11501	0.0
K03234	0.0
K00773	89732.0
K00772	88.0
K00777	0.0
K00776	0.0
K06313	3417.0
K06315	0.0
K05574	0.0
K10201	80.0
K07176	0.0
K07177	125.0
K07174	0.0
K07175	2533.0
K07172	19.0
K07173	39779.0
K07170	19934.0
K07171	161421.0
K07178	1.0
K07179	0.0
K00195	0.0
K00194	769.0
K00197	2374.0
K00196	0.0
K00191	0.0
K00190	14.0
K00193	0.0
K00192	0.0
K00198	12488.0
K06405	71481.0
K10109	21403.0
K10108	54557.0
K10107	0.0
K01828	0.0
K01829	0.0
K01826	1.0
K01825	4.0
K01822	12.0
K01823	129.0
K01820	0.0
K01821	202.0
K00999	0.0
K00998	39770.0
K00995	134122.0
K00997	12735.0
K00996	79.0
K00991	102687.0
K00990	2.0
K00992	1.0
K11028	0.0
K02622	19681.0
K02625	0.0
K03564	56886.0
K13489	0.0
K13488	0.0
K13483	1.0
K13482	1.0
K13481	1.0
K13480	0.0
K13487	0.0
K13486	0.0
K14680	0.0
K14681	0.0
K14682	2.0
K08358	114.0
K08357	114.0
K08356	0.0
K08355	0.0
K03469	89580.0
K03462	0.0
K03464	0.0
K03465	26432.0
K03466	91358.0
K01648	0.0
K01649	119455.0
K01643	13155.0
K01640	4709.0
K01641	126.0
K01646	5290.0
K01647	100557.0
K01644	13176.0
K02597	0.0
K02626	16.0
K02595	0.0
K02594	3470.0
K02593	0.0
K02592	3412.0
K02591	6875.0
K02590	30462.0
K02598	4180.0
K02849	1.0
K14061	0.0
K14062	0.0
K14063	0.0
K14064	0.0
K14065	0.0
K14067	0.0
K02841	1.0
K02840	0.0
K02843	3.0
K02844	1.0
K02847	0.0
K02846	0.0
K02102	5.0
K09758	2992.0
K06039	1.0
K06034	0.0
K06036	12.0
K06037	0.0
K06032	0.0
K01581	102.0
K02702	0.0
K02659	2.0
K13490	0.0
K13491	0.0
K03644	16577.0
K03645	0.0
K03646	2.0
K03647	214.0
K03640	47.0
K03641	3.0
K03642	46.0
K03643	2.0
K03648	77136.0
K03649	4447.0
K06694	0.0
K11814	0.0
K12428	0.0
K12429	0.0
K12422	0.0
K12423	0.0
K12420	0.0
K12421	0.0
K12426	0.0
K12427	0.0
K12424	0.0
K12425	0.0
K07349	0.0
K07348	0.0
K05380	0.0
K07345	2.0
K07344	0.0
K07347	2.0
K07346	1.0
K07341	25532.0
K07340	0.0
K07343	29023.0
K07342	0.0
K06968	1.0
K06969	154080.0
K06962	1883.0
K06963	0.0
K06960	73095.0
K06961	0.0
K06966	18217.0
K06967	73050.0
K06964	0.0
K06965	0.0
K08995	2.0
K08994	5.0
K08997	1.0
K08996	2.0
K08990	0.0
K08993	0.0
K08992	0.0
K08999	156.0
K08998	61780.0
K08344	0.0
K08345	0.0
K08346	0.0
K14940	0.0
K02724	0.0
K08349	0.0
K11815	0.0
K05929	0.0
K05928	0.0
K05927	0.0
K05924	0.0
K05922	0.0
K05921	1.0
K00349	16567.0
K00698	0.0
K00340	16543.0
K00341	16543.0
K00690	42100.0
K00343	16543.0
K00344	13.0
K00697	43.0
K00346	16567.0
K00347	16567.0
K09116	25473.0
K09117	75610.0
K05337	18073.0
K09118	24.0
K09119	0.0
K02106	2783.0
K05823	171.0
K05820	5.0
K05826	0.0
K05827	0.0
K02100	0.0
K02101	0.0
K00524	0.0
K00525	64207.0
K00526	31245.0
K00527	142484.0
K00520	2.0
K00522	0.0
K00523	2.0
K02451	0.0
K00528	89626.0
K00529	1.0
K00025	0.0
K14215	0.0
K14213	0.0
K03453	17452.0
K00796	49554.0
K05339	9.0
K00027	76915.0
K00794	43987.0
K00793	43970.0
K01347	113.0
K01346	0.0
K01344	0.0
K01343	0.0
K00791	89777.0
K01340	0.0
K00790	141239.0
K02694	0.0
K02696	0.0
K02697	0.0
K02690	0.0
K02691	113.0
K02692	0.0
K02693	0.0
K02698	0.0
K02699	0.0
K00836	1.0
K00837	18456.0
K00835	0.0
K00832	1704.0
K00833	16590.0
K00830	2.0
K00831	86498.0
K00839	207.0
K04335	0.0
K04334	0.0
K01120	0.0
K01126	82870.0
K04333	0.0
K01129	72317.0
K01128	7.0
K04339	0.0
K04338	0.0
K02470	160661.0
K02471	2.0
K02472	2883.0
K02473	0.0
K02474	42063.0
K02475	9.0
K02476	9.0
K02477	43956.0
K02478	50.0
K02479	14.0
K09019	0.0
K01267	54513.0
K13074	0.0
K13075	0.0
K11441	0.0
K14055	1.0
K13299	0.0
K13292	78680.0
K14057	0.0
K14056	0.0
K02856	43.0
K02585	4361.0
K12211	0.0
K12210	0.0
K12213	0.0
K12212	0.0
K12215	0.0
K02854	0.0
K12217	0.0
K12216	0.0
K12219	0.0
K12218	0.0
K02855	0.0
K08692	0.0
K08693	8.0
K08690	0.0
K08691	0.0
K08696	0.0
K08697	0.0
K11748	2.0
K11749	88386.0
K11746	0.0
K11747	1.0
K11744	0.0
K11745	1.0
K11742	0.0
K11743	27032.0
K11740	0.0
K11741	193.0
K13920	2295.0
K13921	0.0
K13922	29632.0
K13923	0.0
K13924	44.0
K13925	0.0
K13926	1.0
K13927	6833.0
K13928	0.0
K13929	0.0
K09923	1.0
K09922	16526.0
K06201	46146.0
K06200	43089.0
K06207	63052.0
K06206	22048.0
K06205	1.0
K09924	2.0
K09929	0.0
K06208	1811.0
K00759	77337.0
K00758	1.0
K00752	1.0
K00757	81783.0
K00756	25688.0
K00754	116033.0
K06001	48713.0
K05557	0.0
K09766	13389.0
K05554	0.0
K07475	0.0
K07150	41656.0
K07151	0.0
K07152	7.0
K07153	1.0
K07154	29492.0
K07155	0.0
K07156	0.0
K07157	2.0
K07406	89981.0
K07407	181996.0
K07404	80917.0
K07405	16567.0
K07402	57204.0
K07403	49.0
K07400	1.0
K07401	0.0
K01808	99804.0
K01809	48882.0
K01800	1.0
K01801	0.0
K01802	16814.0
K01803	91575.0
K01804	32449.0
K01805	2064.0
K01807	27273.0
K09718	0.0
K14668	0.0
K14669	0.0
K14666	0.0
K14667	0.0
K01664	188.0
K01665	16659.0
K01666	42185.0
K01667	22203.0
K01660	0.0
K01661	279.0
K01662	66811.0
K01663	0.0
K01668	74.0
K01669	20.0
K02863	89734.0
K02862	0.0
K02860	89454.0
K02867	89734.0
K02866	0.0
K02864	78190.0
K02869	0.0
K05362	1.0
K05365	2.0
K03402	69016.0
K03403	0.0
K03400	0.0
K03406	504900.0
K03407	63428.0
K03404	0.0
K03405	2.0
K03408	118067.0
K03409	1839.0
K02315	92325.0
K02314	89777.0
K02317	0.0
K02316	89708.0
K02313	92574.0
K02312	14.0
K02319	0.0
K12405	0.0
K12152	0.0
K12151	0.0
K07091	3.0
K07090	123413.0
K07093	3.0
K07092	0.0
K07095	106731.0
K07094	43.0
K07097	0.0
K07096	0.0
K07099	15617.0
K07098	119614.0
K11175	86887.0
K11174	0.0
K11177	3.0
K11176	0.0
K11173	0.0
K11179	15.0
K11178	2.0
K00322	1.0
K00320	1.0
K00321	0.0
K00326	0.0
K00324	60.0
K00325	9.0
K00329	0.0
K05945	0.0
K05944	0.0
K05947	0.0
K05946	21779.0
K06944	0.0
K06945	0.0
K06946	0.0
K06415	3418.0
K06940	44166.0
K06941	92640.0
K06942	89734.0
K06943	0.0
K10806	14.0
K10807	1.0
K10804	5.0
K10805	1.0
K06948	3108.0
K06949	116718.0
K06418	2919.0
K09138	1612.0
K09139	0.0
K09134	25800.0
K09135	0.0
K09136	2.0
K09137	1661.0
K09130	0.0
K09131	128.0
K09132	25384.0
K09133	0.0
K05808	89765.0
K05809	0.0
K05804	25386.0
K05805	2.0
K05806	0.0
K05807	16570.0
K05800	2.0
K05801	43.0
K05802	1.0
K05803	0.0
K01044	1.0
K01045	0.0
K01046	408.0
K02068	4470.0
K04561	2.0
K01042	10010.0
K05568	81667.0
K05567	30188.0
K14273	0.0
K14275	0.0
K14274	941.0
K02062	0.0
K05245	0.0
K05564	1.0
K01048	12172.0
K02066	16573.0
K01322	16566.0
K01325	0.0
K02065	16573.0
K01326	0.0
K05560	1.0
K02243	3110.0
K08930	0.0
K02679	0.0
K02676	2.0
K02674	2.0
K02675	0.0
K02672	2.0
K02241	3116.0
K02670	3.0
K02671	2.0
K00810	0.0
K00811	16616.0
K00812	6748.0
K00813	0.0
K00814	0.0
K00817	91155.0
K00818	16800.0
K00819	45.0
K02530	23.0
K02245	3110.0
K02244	126.0
K01499	0.0
K01498	0.0
K01493	89792.0
K01492	2455.0
K01491	190121.0
K01497	3.0
K01496	2727.0
K01495	59100.0
K01494	27260.0
K02418	66245.0
K02419	74344.0
K14492	0.0
K02412	62813.0
K02413	73044.0
K02410	74344.0
K02411	32731.0
K02416	74344.0
K02417	50690.0
K02414	11642.0
K02415	68.0
K00120	0.0
K00121	6290.0
K00430	0.0
K13058	0.0
K13059	0.0
K13727	113.0
K13057	0.0
K13722	0.0
K13051	2.0
K13052	47597.0
K00435	0.0
K12054	0.0
K03239	0.0
K03238	0.0
K03231	0.0
K03230	0.0
K03232	0.0
K12059	0.0
K03237	0.0
K03236	0.0
K12058	0.0
K12239	0.0
K12238	0.0
K12235	0.0
K12234	4661.0
K13942	0.0
K13940	54879.0
K13941	0.0
K12097	0.0
K12096	0.0
K12095	0.0
K12094	0.0
K12093	0.0
K12092	0.0
K12091	0.0
K12090	0.0
K12099	0.0
K12098	0.0
K06356	0.0
K05992	2840.0
K03540	0.0
K06331	29664.0
K06330	47.0
K07138	80436.0
K07139	55196.0
K11811	1.0
K07132	7556.0
K07133	264280.0
K07130	67419.0
K07131	1.0
K07137	156471.0
K07134	0.0
K07135	0.0
K01860	0.0
K01866	89742.0
K01867	89742.0
K01865	74.0
K01868	115619.0
K01869	89734.0
K06140	3.0
K04766	1.0
K04767	88.0
K04764	2.0
K04762	16569.0
K04763	106816.0
K04760	3.0
K04761	432.0
K04768	1.0
K04769	61169.0
K08313	68.0
K08312	1.0
K08311	116.0
K08310	1.0
K08317	129.0
K08316	55779.0
K08315	0.0
K08314	2342.0
K05149	0.0
K08319	0.0
K08318	0.0
K06339	0.0
K14648	0.0
K14392	33.0
K14393	3.0
K14645	0.0
K14647	0.0
K01689	117076.0
K01686	95092.0
K01687	144816.0
K01684	30092.0
K01685	54861.0
K01682	2.0
K01681	87702.0
K05308	0.0
K02889	0.0
K02888	92572.0
K02885	0.0
K02884	89734.0
K02887	86894.0
K02886	89734.0
K02881	89734.0
K02883	0.0
K13743	0.0
K02086	3057.0
K02081	4906.0
K02080	0.0
K02083	859.0
K02082	188.0
K13831	0.0
K03428	0.0
K03429	36524.0
K03424	130749.0
K03935	0.0
K03932	0.0
K03933	129.0
K03930	26908.0
K03931	8.0
K02339	2.0
K02338	92575.0
K02337	91105.0
K02336	1.0
K02335	115094.0
K02334	26819.0
K02330	0.0
K03688	45369.0
K03689	0.0
K03680	941.0
K03683	1.0
K03684	114.0
K03685	89734.0
K03686	195425.0
K03687	86137.0
K07301	62204.0
K07300	1.0
K07303	5.0
K07302	4.0
K07305	135.0
K07304	3130.0
K07307	2591.0
K07306	452.0
K07309	113.0
K07308	467.0
K02617	0.0
K02610	1.0
K02963	89734.0
K02612	1.0
K02961	76854.0
K09686	246711.0
K09687	607800.0
K09684	1403.0
K09685	2086.0
K09682	0.0
K09683	0.0
K09680	8.0
K09681	0.0
K09688	0.0
K09689	0.0
K05962	1.0
K05961	0.0
K05967	116.0
K05966	2898.0
K11159	0.0
K05964	2850.0
K05968	0.0
K11152	0.0
K00309	0.0
K00658	47.0
K00304	0.0
K00305	0.0
K00654	0.0
K00655	148922.0
K00652	16573.0
K00301	0.0
K00302	25495.0
K00303	17.0
K10828	0.0
K06431	0.0
K06432	0.0
K06433	0.0
K06434	15.0
K06436	4789.0
K06437	0.0
K10820	953.0
K06439	0.0
K10822	0.0
K10823	0.0
K10826	0.0
K09167	3352.0
K06322	0.0
K14117	0.0
K14259	0.0
K14257	0.0
K01308	7975.0
K01303	109.0
K01301	1.0
K01305	3343.0
K01304	3489.0
K02658	2.0
K00672	0.0
K02650	15359.0
K02651	10.0
K02652	47546.0
K02653	54528.0
K02654	166050.0
K05687	0.0
K02656	2.0
K05685	1.0
K00878	67083.0
K00879	3419.0
K00872	8130.0
K00873	92542.0
K00870	0.0
K00876	110639.0
K00877	0.0
K00874	122147.0
K00875	0.0
K04487	152333.0
K04486	81939.0
K04485	89466.0
K04484	0.0
K04483	0.0
K04482	0.0
K04480	0.0
K04488	98672.0
K12049	0.0
K13693	0.0
K13706	0.0
K13694	1.0
K13695	0.0
K05977	0.0
K09516	0.0
K02434	102951.0
K02435	99190.0
K02436	1511.0
K02437	49643.0
K05350	33529.0
K02431	33792.0
K08100	0.0
K02433	104453.0
K02438	80568.0
K02439	32.0
K03745	2.0
K03744	49327.0
K03747	1.0
K03210	89555.0
K03217	91402.0
K03216	73053.0
K03215	2.0
K03742	73278.0
K03219	0.0
K03218	89788.0
K03749	2.0
K03748	1.0
K02383	0.0
K06327	0.0
K06320	37133.0
K07238	97933.0
K09479	0.0
K09478	0.0
K09475	0.0
K09474	0.0
K09477	0.0
K09476	0.0
K09471	1.0
K09470	0.0
K09473	0.0
K09472	0.0
K07543	0.0
K06898	61969.0
K13967	0.0
K13963	30162.0
K07545	0.0
K00737	25426.0
K05345	1.0
K11706	0.0
K11707	6.0
K11704	0.0
K11705	0.0
K11708	6.0
K11709	2.0
K05588	0.0
K07114	75439.0
K07443	35396.0
K07116	0.0
K07117	1.0
K07110	2.0
K07447	89708.0
K07112	6053.0
K07113	1.0
K07448	38555.0
K07118	457.0
K07119	3.0
K10619	0.0
K10618	0.0
K10617	0.0
K10616	0.0
K01848	6.0
K01849	6.0
K01844	19978.0
K01845	34120.0
K01846	5700.0
K01847	33136.0
K01840	135207.0
K01841	1526.0
K01842	0.0
K01843	4967.0
K06219	0.0
K10832	0.0
K05348	1.0
K14203	0.0
K08483	76593.0
K08482	0.0
K08481	0.0
K08480	0.0
K08485	0.0
K08484	1.0
K00464	0.0
K00467	0.0
K00466	0.0
K00461	0.0
K00460	0.0
K00463	0.0
K00462	0.0
K04509	0.0
K00469	1.0
K00468	0.0
K08645	0.0
K04744	3.0
K01518	0.0
K01519	0.0
K04748	1.0
K04749	1913.0
K01514	2.0
K01515	124587.0
K01512	55352.0
K01510	0.0
K14623	2074.0
K14626	0.0
K14627	0.0
K14628	0.0
K14629	0.0
K03918	0.0
K03919	1.0
K12372	1.0
K12373	108263.0
K12370	1.0
K12371	1.0
K02359	0.0
K02358	89757.0
K02351	1.0
K02352	0.0
K02355	166165.0
K02357	89734.0
K02356	89815.0
K13574	0.0
K13573	0.0
K13572	0.0
K13571	0.0
K13570	0.0
K12112	0.0
K12113	0.0
K12110	0.0
K12111	624.0
K07329	0.0
K07328	0.0
K07323	3.0
K07322	35985.0
K07321	4800.0
K07320	2.0
K07327	0.0
K07326	0.0
K07325	0.0
K07324	0.0
K08163	0.0
K06180	212711.0
K06181	116.0
K06182	57202.0
K06183	71826.0
K06186	2.0
K06187	92575.0
K06188	11670.0
K06189	2.0
K08359	1.0
K07589	1.0
K07588	16575.0
K07587	0.0
K07586	31386.0
K07585	0.0
K07584	75749.0
K07583	0.0
K07582	0.0
K07581	0.0
K07580	0.0
K11139	0.0
K05989	163565.0
K05988	0.0
K05985	15576.0
K05987	0.0
K05986	0.0
K10843	0.0
K08354	0.0
K10844	7.0
K10848	0.0
K00673	1.0
K00674	19688.0
K00675	3069.0
K00676	78824.0
K00677	16572.0
K06988	116.0
K06989	3442.0
K08351	0.0
K06980	2.0
K06981	0.0
K06982	0.0
K08350	0.0
K06984	0.0
K06985	2.0
K06986	0.0
K06987	43621.0
K02445	25905.0
K02444	26082.0
K00582	0.0
K00583	0.0
K00580	0.0
K02110	93762.0
K00586	0.0
K00587	0.0
K00584	14.0
K08921	0.0
K02441	101.0
K00588	73.0
K08922	0.0
K02440	14979.0
K00018	110514.0
K08923	0.0
K02443	36937.0
K00019	46.0
K02442	0.0
K08925	0.0
K08926	0.0
K08927	0.0
K03149	16331.0
K06604	0.0
K00015	0.0
K01989	82852.0
K00854	129543.0
K00855	1.0
K00856	1.0
K00857	15055.0
K00850	230726.0
K00851	128.0
K00852	73738.0
K00853	1378.0
K00858	89734.0
K00859	87849.0
K01181	21691.0
K01180	0.0
K01183	27304.0
K01182	100936.0
K01185	18133.0
K01184	0.0
K01187	143148.0
K01188	74754.0
K02596	1606.0
K13766	2.0
K13767	3.0
K13003	0.0
K13002	0.0
K13000	0.0
K02984	0.0
K02986	89741.0
K02987	0.0
K02636	1.0
K02982	64350.0
K02983	0.0
K02638	0.0
K02639	0.0
K02988	88425.0
K08298	226.0
K08299	0.0
K03583	1.0
K03582	2.0
K03581	78928.0
K03580	1.0
K03587	16684.0
K03586	2.0
K03585	33100.0
K03584	89653.0
K03589	80583.0
K03588	150748.0
K01725	1.0
K01724	9.0
K01727	83.0
K01726	36603.0
K01721	0.0
K01720	0.0
K01722	0.0
K13008	0.0
K01729	0.0
K01728	42.0
K09530	0.0
K09539	0.0
K02188	63586.0
K02189	63544.0
K02182	8.0
K02183	0.0
K03769	4982.0
K03768	134271.0
K03767	124.0
K03765	0.0
K03764	0.0
K03763	143697.0
K03762	115.0
K03761	0.0
K03760	2.0
K09457	2933.0
K09456	2.0
K09459	1515.0
K09458	92796.0
K00602	186912.0
K13988	0.0
K13985	0.0
K09981	67.0
K09980	0.0
K09983	0.0
K09982	0.0
K09985	0.0
K09984	0.0
K09987	0.0
K09986	0.0
K09989	31089.0
K09988	28526.0
K12583	0.0
K12582	0.0
K12589	0.0
K11720	3.0
K09759	44372.0
K10985	7.0
K10984	75.0
K07468	0.0
K07469	5.0
K07464	59495.0
K07465	0.0
K07466	0.0
K07467	33915.0
K07460	59718.0
K07461	25811.0
K07462	89775.0
K07463	0.0
K10679	3.0
K10678	0.0
K10671	0.0
K10670	30736.0
K10673	0.0
K10672	3095.0
K10674	0.0
K10677	12.0
K10676	0.0
K08726	0.0
K08724	2988.0
K08722	12461.0
K08723	0.0
K08720	0.0
K08721	0.0
K08728	116.0
K10187	0.0
K00119	1.0
K00118	1.0
K00449	2.0
K00448	0.0
K00115	0.0
K00446	0.0
K00117	3.0
K00116	6.0
K00111	83811.0
K00442	0.0
K00113	1.0
K00112	3.0
K01539	0.0
K01531	42849.0
K04720	80288.0
K01533	94315.0
K01534	182391.0
K01535	0.0
K01537	93977.0
K14358	0.0
K14605	0.0
K14606	0.0
K00413	2.0
K10120	8.0
K05600	0.0
K05777	30.0
K03972	0.0
K03973	5392.0
K03970	0.0
K03971	0.0
K03976	86868.0
K03977	92574.0
K03974	0.0
K03975	21773.0
K03978	89734.0
K03979	92575.0
K13378	16525.0
K02372	75099.0
K02371	84595.0
K02377	43718.0
K02379	186.0
K03396	0.0
K03397	0.0
K03394	60386.0
K03395	0.0
K03392	0.0
K03393	0.0
K03390	16546.0
K03391	0.0
K03399	146.0
K03027	0.0
K12136	0.0
K12137	14.0
K06610	0.0
K12138	0.0
K12139	0.0
K11444	0.0
K11440	1.0
K11443	0.0
K11442	1.0
K00612	4.0
K00613	113.0
K00610	74336.0
K00611	72909.0
K00616	38683.0
K00617	0.0
K00614	2.0
K00615	274972.0
K00619	16.0
K10863	0.0
K07874	0.0
K06234	0.0
K10240	0.0
K10241	0.0
K10242	0.0
K10243	0.0
K04110	1.0
K04113	0.0
K04112	0.0
K04115	0.0
K04114	0.0
K04117	0.0
K04116	0.0
K04118	0.0
K05517	0.0
K07705	803.0
K07704	939.0
K07707	27053.0
K07706	28789.0
K07701	0.0
K07700	0.0
K07703	0.0
K07702	0.0
K07709	0.0
K07708	2.0
K01955	153626.0
K13042	0.0
K09934	0.0
K09935	43321.0
K06216	11.0
K09937	1.0
K13745	1.0
K13746	0.0
K13747	43468.0
K13740	0.0
K13741	0.0
K13742	0.0
K06211	28267.0
K06212	116.0
K09933	4.0
K02618	1.0
K02619	16587.0
K02968	88385.0
K02966	0.0
K02967	89734.0
K02616	0.0
K02965	89734.0
K02962	0.0
K02611	1.0
K02613	2.0
K03569	163736.0
K03568	3015.0
K03565	89585.0
K06218	6.0
K03567	1.0
K03566	4.0
K03561	33142.0
K03560	3.0
K03563	84836.0
K03562	3.0
K06430	0.0
K01709	4796.0
K01708	13.0
K01707	1.0
K01706	2581.0
K01705	0.0
K01704	217113.0
K01703	218519.0
K01702	0.0
K14165	1.0
K14164	0.0
K14166	0.0
K14161	2.0
K14160	1.0
K14162	2.0
K05396	5360.0
K03709	2056.0
K03708	5281.0
K08160	0.0
K03701	133290.0
K03700	58445.0
K03703	60764.0
K03702	89734.0
K03705	73165.0
K03704	99777.0
K03707	4111.0
K03706	54654.0
K06289	0.0
K06288	0.0
K06283	57390.0
K06282	150.0
K06281	155.0
K06287	88013.0
K06286	126.0
K06285	1811.0
K06284	30136.0
K08161	126.0
K07540	0.0
K06438	41506.0
K06869	0.0
K06868	0.0
K06867	12.0
K06866	0.0
K06865	0.0
K06864	53396.0
K06863	0.0
K06862	0.0
K06861	17512.0
K06860	0.0
K12659	0.0
K12658	1.0
K07547	0.0
K07546	0.0
K15023	0.0
K15022	0.0
K15020	0.0
K15024	42490.0
K08700	0.0
K08162	25384.0
K07544	0.0
K00137	0.0
K00135	177.0
K00134	91523.0
K00133	89735.0
K00132	90.0
K00131	1650.0
K00130	26993.0
K00139	0.0
K00138	0.0
K00429	0.0
K00428	16531.0
K00421	0.0
K00423	0.0
K00425	16822.0
K00427	0.0
K00426	16822.0
K14292	0.0
K14379	0.0
K14370	0.0
K14371	0.0
K14372	0.0
K14373	0.0
K14374	0.0
K14375	0.0
K09845	0.0
K14082	0.0
K14083	46.0
K14080	0.0
K14081	0.0
K14086	25426.0
K14087	25539.0
K14084	1526.0
K14088	25539.0
K14089	25426.0
K01552	46358.0
K01551	3931.0
K01556	2.0
K01557	0.0
K01554	113.0
K01555	2.0
K04708	0.0
K03955	0.0
K13689	0.0
K13688	2547.0
K13683	0.0
K13685	10087.0
K13684	0.0
K13687	0.0
K13686	0.0
K14159	0.0
K02399	1.0
K02398	15130.0
K02395	13389.0
K02394	2.0
K02397	40445.0
K02396	80463.0
K02391	2.0
K02390	72499.0
K02393	2.0
K02392	118164.0
K13533	0.0
K13532	0.0
K13531	8.0
K13530	127.0
K01550	0.0
K05658	0.0
K14054	1606.0
K02601	96984.0
K02970	89283.0
K05378	0.0
K12339	4.0
K14060	0.0
K11687	0.0
K11686	0.0
K11685	0.0
K11689	5621.0
K11688	6215.0
K08939	0.0
K03048	204.0
K03049	0.0
K13821	3.0
K13820	44.0
K03042	0.0
K03043	85530.0
K03040	78192.0
K03041	0.0
K03046	88436.0
K03047	0.0
K03044	0.0
K03045	0.0
K00348	16567.0
K09847	0.0
K00692	1608.0
K00638	53367.0
K00639	22070.0
K00693	1.0
K00634	50455.0
K00635	0.0
K00630	0.0
K00631	1.0
K00632	14300.0
K00633	27241.0
K00691	281.0
K00696	0.0
K00694	3213.0
K00695	0.0
K10854	0.0
K07811	0.0
K07810	0.0
K07813	83534.0
K07812	114.0
K07814	26492.0
K07816	3819.0
K00090	1.0
K00091	27062.0
K00094	2298.0
K00096	39826.0
K00097	24154.0
K00098	0.0
K00099	88310.0
K10228	0.0
K10229	0.0
K12548	0.0
K10222	0.0
K10220	1.0
K10221	1.0
K10227	2.0
K05822	67.0
K01949	0.0
K01945	86881.0
K01947	0.0
K01946	0.0
K01941	1618.0
K01940	84518.0
K06357	0.0
K07729	209930.0
K07728	0.0
K07727	103882.0
K07726	17444.0
K07725	0.0
K07724	0.0
K07723	1855.0
K07722	114.0
K07721	0.0
K07720	346017.0
K00899	2956.0
K05824	0.0
K00891	136124.0
K00892	0.0
K00895	43.0
K00897	10676.0
K08151	127.0
K08153	2963.0
K08154	0.0
K02948	89734.0
K02942	0.0
K02944	0.0
K05665	0.0
K02946	89723.0
K13793	0.0
K06352	0.0
K01769	0.0
K01768	44.0
K01761	2895.0
K01760	4653.0
K01762	0.0
K09578	0.0
K01766	1.0
K08164	0.0
K02493	88436.0
K08166	0.0
K08167	2.0
K02496	2.0
K02497	1.0
K02494	2.0
K02495	159718.0
K02498	2.0
K02499	6923.0
K08168	0.0
K08169	2.0
K14415	25445.0
K14414	0.0
K06881	92585.0
K00436	2.0
K06332	0.0
K12815	0.0
K12810	0.0
K06885	3159.0
K00437	44.0
K06335	0.0
K06334	83886.0
K03547	67101.0
K03546	31868.0
K03545	135247.0
K03544	133210.0
K03543	16527.0
K06888	29687.0
K10941	0.0
K03549	130.0
K03548	1.0
K10940	0.0
K02236	3112.0
K02237	64082.0
K02234	0.0
K02232	63604.0
K02233	90784.0
K02230	44.0
K02231	113312.0
K06359	0.0
K02238	91566.0
K02239	0.0
K03723	78037.0
K03722	9679.0
K03721	7.0
K03720	0.0
K03727	0.0
K03726	0.0
K03725	0.0
K03724	2112.0
K06358	0.0
K12673	0.0
K12679	0.0
K12678	0.0
K06410	39514.0
K11898	0.0
K11899	0.0
K11896	1.0
K11897	0.0
K11894	1.0
K11895	1.0
K11892	1.0
K11893	1.0
K11890	0.0
K11891	1.0
K08762	0.0
K08764	0.0
K08765	0.0
K10418	0.0
K11325	0.0
K11326	0.0
K11327	0.0
K11328	0.0
K11329	0.0
K00151	0.0
K00150	0.0
K00153	0.0
K00400	0.0
K00407	2.0
K00406	4.0
K00405	4.0
K00404	3.0
K00158	117.0
K01342	0.0
K09388	0.0
K09386	1.0
K09384	2848.0
K04094	18742.0
K04095	28969.0
K04096	88427.0
K04097	2.0
K04090	2.0
K04091	3.0
K04092	0.0
K04093	0.0
K04098	0.0
K04099	0.0
K01578	1.0
K01579	30007.0
K01574	1.0
K01575	236.0
K01576	0.0
K01577	2.0
K01571	62525.0
K01572	101763.0
K01573	1.0
K02009	32308.0
K02008	241728.0
K02005	70209.0
K02004	674281.0
K02007	38138.0
K02006	342938.0
K02001	5683.0
K02000	5806.0
K02003	873392.0
K02002	5821.0
K03065	0.0
K08952	0.0
K03060	71653.0
K13809	0.0
K10948	0.0
K09607	0.0
K06125	0.0
K04337	0.0
K06120	2297.0
K06121	0.0
K04336	0.0
K01127	0.0
K09703	66.0
K00004	227.0
K14699	0.0
K09702	4353.0
K14698	0.0
K05311	158.0
K13829	0.0
K10943	1.0
K07291	0.0
K07290	1.0
K10206	71458.0
K10202	7.0
K10208	1.0
K10209	1.0
K01966	6.0
K01965	1.0
K01964	1606.0
K01963	44643.0
K01962	26434.0
K01961	119118.0
K01960	16579.0
K01969	2.0
K01968	2.0
K07749	28903.0
K07748	0.0
K07741	2569.0
K07740	1.0
K07743	0.0
K07742	73160.0
K07745	0.0
K07744	0.0
K07746	0.0
K01299	27979.0
K01295	8137.0
K01297	27505.0
K02922	0.0
K05603	1.0
K02921	0.0
K02926	89734.0
K05607	0.0
K02924	0.0
K05605	0.0
K02928	0.0
K02929	0.0
K00216	0.0
K00217	0.0
K00214	0.0
K00215	100436.0
K00213	0.0
K00210	0.0
K00211	0.0
K00218	0.0
K00219	195.0
K01035	47.0
K01034	19059.0
K04517	89684.0
K01740	177527.0
K01031	1.0
K01746	5068.0
K01745	7155.0
K01744	23499.0
K01749	14110.0
K01039	1898.0
K04518	18500.0
K09591	0.0
K14129	0.0
K14128	0.0
K14121	0.0
K14120	0.0
K14123	0.0
K14122	0.0
K14125	0.0
K14124	0.0
K14127	0.0
K14126	0.0
K03521	103757.0
K03520	0.0
K03523	87392.0
K03522	105614.0
K03525	93585.0
K03524	93444.0
K03527	91058.0
K03526	86755.0
K03529	72954.0
K03528	1.0
K06338	0.0
K02217	31419.0
K03299	3460.0
K03298	1614.0
K13472	0.0
K03293	5451.0
K03292	150692.0
K03291	0.0
K03290	0.0
K03297	25540.0
K03296	80380.0
K03295	19526.0
K03294	27219.0
K13009	0.0
K12690	0.0
K09743	0.0
K06022	0.0
K07190	0.0
K06021	0.0
K07192	9486.0
K06020	1.0
K06027	0.0
K06026	0.0
K09744	0.0
K07991	42.0
K08749	0.0
K09835	0.0
K09834	0.0
K10439	155832.0
K06351	0.0
K09833	0.0
K10925	0.0
K10924	1.0
K10927	0.0
K10926	0.0
K10923	0.0
K10922	0.0
K09629	0.0
K10697	0.0
K00179	28317.0
K00172	16748.0
K00171	5052.0
K00170	5150.0
K00177	30510.0
K00176	30512.0
K00175	58711.0
K00174	47019.0
K13478	0.0
K14338	0.0
K14339	0.0
K14335	0.0
K14337	0.0
K14330	0.0
K14331	0.0
K14333	2.0
K08918	0.0
K13479	10606.0
K04078	88436.0
K04079	89584.0
K04076	1855.0
K04077	89734.0
K04074	7871.0
K04075	85366.0
K04072	72395.0
K04073	1.0
K04070	63459.0
K04071	0.0
K14597	0.0
K13318	0.0
K08280	0.0
K13641	3398.0
K13640	113.0
K13643	1518.0
K13642	0.0
K02027	1171150.0
K02026	2083738.0
K02025	2240461.0
K02024	1.0
K02023	36970.0
K02022	30.0
K02021	2840.0
K02020	27939.0
K02029	111647.0
K02028	142271.0
K03886	0.0
K03887	0.0
K03884	0.0
K03885	18433.0
K03881	0.0
K03888	0.0
K03889	0.0
K12998	0.0
K12999	0.0
K12992	6865.0
K12993	0.0
K12990	28227.0
K12991	0.0
K12996	182.0
K12997	139.0
K12994	0.0
K12995	6.0
K08979	0.0
K08978	70410.0
K03088	814388.0
K03089	2.0
K03086	123588.0
K03087	1.0
K08971	0.0
K08970	0.0
K03082	36.0
K03080	0.0
K08974	97116.0
K13868	0.0
K00918	3099.0
K01553	0.0
K12214	0.0
K11646	0.0
K11645	0.0
K11641	0.0
K11640	0.0
K12736	0.0
K12733	0.0
K07507	34356.0
K07506	1.0
K07505	7.0
K07504	6.0
K07503	0.0
K07502	40831.0
K07501	43.0
K07500	0.0
K07509	0.0
K07508	0.0
K11422	0.0
K08698	0.0
K10773	94605.0
K10774	0.0
K14286	0.0
K10778	3.0
K14287	3.0
K00140	1041.0
K05501	2.0
K01903	62.0
K01902	62.0
K01905	44.0
K01904	0.0
K01907	2.0
K01906	0.0
K01909	0.0
K01908	1.0
K14534	29340.0
K00147	86559.0
K07767	0.0
K07769	0.0
K07768	0.0
K06203	2.0
K06202	2.0
K09921	2.0
K09920	1.0
K09927	25385.0
K09024	0.0
K09022	13147.0
K09023	0.0
K09020	942.0
K09021	0.0
K02908	0.0
K02909	92574.0
K08218	16568.0
K08219	0.0
K02904	89709.0
K02906	89734.0
K02907	89668.0
K02902	88247.0
K00230	4490.0
K00231	43.0
K00232	0.0
K08976	2.0
K00234	0.0
K00239	33153.0
K06209	65837.0
K09928	15.0
K01015	0.0
K01014	0.0
K01012	100177.0
K01011	9288.0
K01010	0.0
K08920	0.0
K14103	0.0
K14102	0.0
K14101	0.0
K14100	0.0
K14105	0.0
K14104	0.0
K14109	0.0
K14108	0.0
K06401	0.0
K00893	0.0
K13402	0.0
K12858	0.0
K03503	16527.0
K03502	84283.0
K03501	92574.0
K03500	73169.0
K08924	0.0
K02278	2987.0
K02279	15912.0
K12977	0.0
K02276	6.0
K02277	0.0
K02274	4.0
K02275	3.0
K13450	0.0
K13451	0.0
K13452	0.0
K13454	0.0
K13455	0.0
K12509	0.0
K12508	1.0
K12507	67.0
K12506	2999.0
K12500	0.0
K12503	0.0
K05926	0.0
K09728	0.0
K14587	941.0
K06597	0.0
K06596	2.0
K06595	0.0
K06599	0.0
K06598	0.0
K07978	0.0
K07979	198773.0
K07976	0.0
K14585	0.0
K10907	105056.0
K10906	0.0
K10901	0.0
K10909	0.0
K10908	0.0
K09819	123.0
K09818	123.0
K09817	89931.0
K09816	89875.0
K09815	89972.0
K06374	61238.0
K06373	60524.0
K09812	114174.0
K09811	112359.0
K09810	41962.0
K09724	0.0
K14582	0.0
K09721	0.0
K04058	0.0
K04059	0.0
K04050	0.0
K04051	0.0
K04052	0.0
K04053	0.0
K04054	0.0
K04055	0.0
K04056	0.0
K04057	0.0
K01047	0.0
K08975	0.0
K10015	0.0
K10014	0.0
K10017	0.0
K10016	0.0
K10011	0.0
K10010	8385.0
K10013	0.0
K10012	27817.0
K10019	0.0
K10018	0.0
K13665	42.0
K13664	0.0
K13663	0.0
K13662	0.0
K13661	0.0
K13660	0.0
K13669	0.0
K13668	0.0
K07641	1.0
K01466	3117.0
K13590	3.0
K01464	40487.0
K01465	90027.0
K01462	156007.0
K01463	5409.0
K01460	0.0
K01461	0.0
K13599	3.0
K13598	0.0
K01468	4776.0
K01469	0.0
K09251	1606.0
K09252	1.0
K02041	35119.0
K02040	90220.0
K02043	1.0
K02045	11573.0
K02044	35165.0
K02047	11573.0
K02046	11573.0
K02049	144065.0
K02048	11574.0
K05549	0.0
K05548	0.0
K06046	0.0
K03319	242.0
K03316	239.0
K03317	88.0
K03314	15.0
K03315	72426.0
K03312	42525.0
K03313	174.0
K03310	152394.0
K03311	15805.0
K12052	0.0
K02945	103692.0
K06162	52.0
K06163	46.0
K06160	0.0
K06161	0.0
K06166	44.0
K00359	6389.0
K06164	46.0
K06165	46.0
K06168	88311.0
K06169	2.0
K13020	41.0
K07158	0.0
K07159	0.0
K04835	2844.0
K11621	0.0
K11991	1.0
K11622	0.0
K11996	4.0
K11627	0.0
K11626	0.0
K11629	1.0
K11628	0.0
K07561	0.0
K07560	89681.0
K07563	0.0
K07562	0.0
K07565	0.0
K07564	0.0
K07567	121147.0
K07566	105105.0
K07569	0.0
K07568	104909.0
K09925	6.0
K11199	0.0
K11198	0.0
K11192	0.0
K11191	0.0
K11196	0.0
K11195	0.0
K11194	0.0
K02492	31984.0
K10713	0.0
K10710	4073.0
K10711	12.0
K10716	0.0
K02490	29.0
K10714	0.0
K10715	0.0
K01929	89734.0
K01928	96205.0
K01923	108938.0
K01922	1727.0
K01921	96546.0
K01920	2.0
K01926	79633.0
K01925	89805.0
K01924	89734.0
K07789	2.0
K07788	2.0
K07785	0.0
K07784	0.0
K07787	46.0
K07786	0.0
K07781	0.0
K07783	0.0
K07782	0.0
K05835	0.0
K06355	0.0
K14661	0.0
K09844	0.0
K00782	181.0
K00783	92577.0
K00784	105253.0
K00785	0.0
K00786	40264.0
K00039	0.0
K00036	28521.0
K00037	0.0
K00034	1530.0
K00035	0.0
K00032	0.0
K00033	28643.0
K00030	2725.0
K00031	82449.0
K01259	285.0
K01258	82094.0
K01255	30774.0
K01256	8.0
K01251	49833.0
K01250	7670.0
K01253	0.0
K01252	0.0
K09008	1.0
K09009	0.0
K09000	1.0
K09001	2891.0
K09002	27202.0
K09003	0.0
K09004	1620.0
K09005	134.0
K09006	0.0
K09007	1.0
K09846	0.0
K08234	43243.0
K00258	1.0
K00259	3625.0
K00252	5.0
K00253	2.0
K00256	0.0
K00257	20016.0
K00254	0.0
K00255	0.0
K01079	2935.0
K01078	0.0
K01071	125.0
K01070	2.0
K01073	6.0
K01077	48634.0
K01076	3404.0
K14472	0.0
K14471	0.0
K14470	0.0
K14475	1719.0
K09841	0.0
K02788	16.0
K02782	45.0
K02783	2563.0
K02781	3884.0
K02786	18.0
K02787	1.0
K02784	2.0
K01060	3423.0
K01787	2954.0
K01786	58914.0
K01785	108269.0
K01784	149093.0
K01783	97060.0
K01782	5.0
K01781	1.0
K01780	0.0
K01789	0.0
K01788	50476.0
K02526	3876.0
K02527	16571.0
K02525	0.0
K02250	1.0
K02523	16570.0
K02520	90041.0
K02521	0.0
K02258	1.0
K02259	4.0
K02528	89713.0
K02529	556703.0
K03781	42637.0
K03780	14341.0
K03783	84989.0
K03782	47.0
K03785	21982.0
K03784	29021.0
K03787	44871.0
K03786	69654.0
K03789	70793.0
K03788	0.0
K10700	0.0
K00342	16543.0
K03124	0.0
K03120	0.0
K12527	8494.0
K12526	0.0
K12525	0.0
K12524	33133.0
K12523	0.0
K12522	0.0
K09789	16566.0
K09788	1059.0
K09787	73037.0
K09786	3419.0
K09785	0.0
K09781	2.0
K09780	8.0
K10961	0.0
K10960	0.0
K10963	0.0
K10962	0.0
K10965	0.0
K10964	0.0
K10966	0.0
K09879	0.0
K06318	0.0
K06311	0.0
K06310	11661.0
K06312	0.0
K06314	0.0
K06317	7134.0
K11389	0.0
K11386	0.0
K11387	0.0
K11384	0.0
K11385	0.0
K11382	0.0
K11383	0.0
K11381	43.0
K11949	0.0
K10380	0.0
K04032	4717.0
K04033	0.0
K04030	5146.0
K04031	45214.0
K04036	0.0
K04037	0.0
K04034	2858.0
K04035	944.0
K04038	0.0
K04039	0.0
K07046	64.0
K07047	24939.0
K07044	1.0
K07045	35369.0
K07042	73166.0
K07043	53954.0
K07040	70865.0
K07041	0.0
K07048	3185.0
K07049	0.0
K08664	0.0
K02584	44.0
K10039	4318.0
K10038	3.0
K10037	0.0
K10036	127.0
K04788	0.0
K04789	0.0
K04784	1.0
K04785	0.0
K04786	0.0
K04787	0.0
K04780	0.0
K04781	1606.0
K04782	1.0
K04783	0.0
K13601	0.0
K13603	0.0
K13602	0.0
K13605	0.0
K13604	0.0
K13607	123.0
K02404	13449.0
K05783	0.0
K05782	2.0
K05781	46.0
K05780	46.0
K05787	1.0
K05786	4.0
K05785	1.0
K05784	0.0
K05789	0.0
K05788	3.0
K01442	76150.0
K01443	70748.0
K01444	313.0
K01446	120.0
K01447	22631.0
K01448	163213.0
K01449	38605.0
K14803	0.0
K02069	4513.0
K05569	30186.0
K08008	0.0
K02063	0.0
K05566	30121.0
K05565	2.0
K05563	1.0
K05562	1.0
K05561	1.0
K02064	0.0
K03338	25831.0
K03339	1.0
K03330	0.0
K03331	0.0
K03332	91.0
K03333	0.0
K03335	25426.0
K03336	25425.0
K03337	25817.0
K12956	0.0
K12957	0.0
K12954	0.0
K12955	0.0
K12952	0.0
K12953	0.0
K12950	0.0
K12951	0.0
K14733	0.0
K00109	0.0
K06148	187289.0
K06149	1.0
K06144	0.0
K06145	2.0
K06146	0.0
K06147	1122630.0
K06141	0.0
K06142	51397.0
K06143	1.0
K11945	0.0
K08948	0.0
K08949	0.0
K00071	0.0
K14664	0.0
K13810	0.0
K14665	44.0
K03058	0.0
K11609	0.0
K11608	0.0
K14660	0.0
K11603	0.0
K11602	0.0
K11601	0.0
K11600	0.0
K11607	0.0
K11606	0.0
K11605	0.0
K11604	0.0
K10558	953.0
K10559	1008.0
K10550	1008.0
K10551	1008.0
K10552	0.0
K10553	0.0
K10554	0.0
K10555	1613.0
K10556	1012.0
K10557	953.0
K03051	0.0
K03050	0.0
K07549	0.0
K07548	0.0
K07239	50.0
K07235	1.0
K07234	2.0
K07237	1.0
K07236	1.0
K07231	0.0
K07230	6.0
K07233	0.0
K07232	1.0
K02467	0.0
K05306	25479.0
K05305	27685.0
K05304	0.0
K05303	0.0
K05301	1.0
K02565	0.0
K08644	0.0
K08646	0.0
K08641	49.0
K08643	0.0
K08642	0.0
K12146	0.0
K00010	29373.0
K00011	0.0
K00012	103210.0
K00013	89501.0
K00014	101548.0
K00016	78607.0
K09065	0.0
K08252	88.0
K08253	1.0
K08256	0.0
K08255	1.0
K08258	0.0
K08259	1.0
K00274	2851.0
K00275	46.0
K00276	0.0
K00270	0.0
K00271	0.0
K00272	0.0
K00273	0.0
K00278	56337.0
K00279	0.0
K12675	0.0
K01277	16566.0
K01274	0.0
K01273	47872.0
K01271	33715.0
K01270	98562.0
K01278	16612.0
K00906	4.0
K00904	239.0
K00903	3.0
K00901	10660.0
K13785	0.0
K00908	0.0
K11149	0.0
K01053	3.0
K01051	58.0
K01057	44.0
K01056	89734.0
K01055	0.0
K01054	0.0
K01058	2.0
K02500	89502.0
K02501	89389.0
K02502	69096.0
K02503	89732.0
K02504	0.0
K02505	0.0
K02506	0.0
K02507	0.0
K02508	0.0
K02509	1.0
K00291	0.0
K13410	0.0
K13148	0.0
K13419	0.0
K05825	0.0
K03106	89735.0
K03105	0.0
K03101	118359.0
K03100	193657.0
K12541	0.0
K12540	0.0
K12543	0.0
K12542	0.0
K12545	0.0
K12544	0.0
K12547	0.0
K12546	0.0
K12549	0.0
K06080	0.0
K11018	0.0
K11019	0.0
K11016	0.0
K11017	0.0
K11014	0.0
K11015	0.0
K11012	0.0
K11013	0.0
K11010	0.0
K11011	0.0
K06333	55106.0
K06880	0.0
K06883	0.0
K06882	0.0
K09857	1.0
K06884	1.0
K06887	1.0
K06886	6.0
K06889	153683.0
K10942	1.0
K09859	41.0
K09858	3.0
K10947	169917.0
K10946	0.0
K10945	0.0
K10944	0.0
K13284	0.0
K00483	81.0
K00481	1.0
K00480	2.0
K00486	1.0
K00485	0.0
K00484	0.0
K09901	0.0
K10929	0.0
K07684	2.0
K07685	0.0
K07686	0.0
K07687	1.0
K07681	1.0
K07688	0.0
K07689	1.0
K10928	0.0
K04018	0.0
K04019	4739.0
K04014	227.0
K04015	468.0
K04016	0.0
K04017	0.0
K04013	113.0
K07060	0.0
K07061	0.0
K07062	13.0
K07063	0.0
K07064	0.0
K07065	0.0
K07066	25410.0
K07067	1855.0
K07068	3.0
K07069	28348.0
K01121	0.0
K13629	0.0
K13628	6.0
K13623	0.0
K13622	0.0
K13620	0.0
K13626	37443.0
K08586	0.0
K08587	0.0
K01428	27002.0
K01429	26992.0
K01422	16569.0
K01423	65.0
K01420	87354.0
K01421	75959.0
K01426	31054.0
K01427	0.0
K01424	72321.0
K01425	26000.0
K08068	0.0
K07538	0.0
K13086	0.0
K13085	0.0
K07287	2.0
K07824	0.0
K07682	0.0
K02722	0.0
K12978	0.0
K12979	0.0
K12972	6.0
K12973	0.0
K12974	0.0
K12975	0.0
K12976	0.0
K07821	0.0
K07683	1.0
K14750	0.0
K14751	0.0
K14953	0.0
K12288	0.0
K12289	0.0
K12282	0.0
K12283	0.0
K12280	0.0
K12281	0.0
K12286	0.0
K12287	0.0
K12284	0.0
K12285	0.0
K11957	0.0
K11956	0.0
K11955	0.0
K11954	0.0
K11953	0.0
K11952	0.0
K11951	0.0
K11950	0.0
K11959	0.0
K11958	0.0
K13889	7.0
K13888	1.0
K11963	0.0
K07217	1635.0
K07216	74062.0
K07215	0.0
K07214	25666.0
K07213	5527.0
K07212	0.0
K07219	1849.0
K07218	1.0
K12150	0.0
K08689	0.0
K08688	0.0
K00402	0.0
K00401	0.0
K11994	0.0
K00152	0.0
K01043	42.0
K00154	1.0
K00157	0.0
K00156	16525.0
K10533	0.0
K10530	3.0
K10531	0.0
K10536	12314.0
K10537	1003.0
K10535	0.0
K10538	0.0
K10539	1003.0
K00073	399.0
K13934	0.0
K00076	3021.0
K00077	83587.0
K00074	84357.0
K00075	88436.0
K00078	0.0
K00079	0.0
K02290	0.0
K02563	92575.0
K02292	0.0
K08966	0.0
K02294	2.0
K08278	0.0
K08279	0.0
K08274	0.0
K08275	0.0
K08276	1.0
K08277	0.0
K00298	226.0
K00299	1.0
K00296	0.0
K00297	92502.0
K00294	45.0
K00292	0.0
K00293	0.0
K00290	53925.0
K07757	0.0
K12089	0.0
K01210	2896.0
K01213	0.0
K01212	26954.0
K01215	124.0
K01214	0.0
K01217	0.0
K01216	0.0
K01219	1.0
K01218	26690.0
K02749	0.0
K02746	2624.0
K02747	2506.0
K02744	6789.0
K02745	2554.0
K02742	1.0
K00924	351.0
K00925	119104.0
K00926	70620.0
K00927	89734.0
K00928	90385.0
K00929	67098.0
K12085	0.0
K02298	1.0
K02299	1.0
K02568	114.0
K02569	2.0
K02562	6.0
K02291	2.0
K02560	0.0
K02293	0.0
K02566	1665.0
K02567	115.0
K02564	103921.0
K02297	1.0
K03169	222787.0
K03168	88538.0
K03163	0.0
K03162	0.0
K03167	0.0
K03166	0.0
K11038	0.0
K11039	0.0
K11030	0.0
K11031	1.0
K11032	0.0
K11033	0.0
K11034	0.0
K11035	0.0
K11036	0.0
K11037	0.0
K02546	0.0
K07668	6603.0
K07669	0.0
K07666	0.0
K07667	110043.0
K07664	1.0
K07665	29453.0
K07662	1.0
K07663	1.0
K07660	1.0
K07661	1.0
K03927	113839.0
K07008	2.0
K07009	8774.0
K07002	4.0
K07003	62156.0
K07000	5.0
K07001	56690.0
K07006	18.0
K07007	148475.0
K07004	1.0
K07005	109657.0
K03921	1.0
K02956	89732.0
K09725	0.0
K09181	44.0
K08599	0.0
K08598	0.0
K08591	108357.0
K08590	16906.0
K01156	3491.0
K01154	84018.0
K01407	0.0
K01400	0.0
K01153	67785.0
K01150	114.0
K01151	89559.0
K01408	0.0
K01409	102089.0
K01158	0.0
K01159	32256.0
K05523	0.0
K05522	1.0
K05521	42694.0
K05520	16540.0
K05527	2.0
K05526	1.0
K05525	0.0
K05524	943.0
K05529	0.0
K14518	0.0
K14519	2.0
K05949	0.0
K01754	70476.0
K05942	0.0
K01027	0.0
K02171	0.0
K02170	1.0
K02173	1578.0
K02172	0.0
K01751	12826.0
K06416	11011.0
K06417	0.0
K06414	0.0
K06947	0.0
K03379	0.0
K03808	1.0
K03809	1651.0
K03806	2.0
K06412	73595.0
K03804	0.0
K12296	113.0
K03802	17.0
K03803	21281.0
K06413	2855.0
K10808	1.0
K06411	39806.0
K01028	2576.0
K01029	17132.0
K11931	0.0
K11930	0.0
K11933	0.0
K11932	0.0
K11935	0.0
K11934	1.0
K11937	0.0
K11936	113.0
K11939	0.0
K11938	0.0
K10800	0.0
K06419	81.0
K11929	0.0
K07271	67635.0
K07270	0.0
K07273	18393.0
K07272	113.0
K07275	4.0
K07274	0.0
K07277	16571.0
K07276	1.0
K07279	0.0
K07278	1.0
K10623	0.0
K02481	16541.0
K11520	0.0
K02480	1.0
K08170	1.0
K02485	2.0
K02484	19365.0
K02487	1.0
K08600	141221.0
K08603	0.0
K08602	25063.0
K08605	8.0
K08604	0.0
K09956	0.0
K09957	0.0
K09954	3.0
K09955	111033.0
K09952	194.0
K09953	0.0
K09950	2.0
K09951	46922.0
K09958	2.0
K09959	2.0
K07495	8.0
K07494	48.0
K07497	20993.0
K07496	16953.0
K07491	35983.0
K07490	0.0
K07493	567.0
K07492	1.0
K07499	0.0
K07498	251.0
K11209	2.0
K11208	0.0
K11204	0.0
K11203	304.0
K11202	4005.0
K11201	0.0
K11200	44.0
K00058	127946.0
K00059	213900.0
K00728	0.0
K00729	1.0
K00055	0.0
K00057	92601.0
K00050	29720.0
K00051	0.0
K00720	0.0
K00721	22326.0
K14424	0.0
K06033	0.0
K14189	0.0
K14188	172.0
K06364	0.0
K14187	1.0
K01239	9120.0
K01238	229.0
K01897	84936.0
K01232	4562.0
K01895	18945.0
K01230	0.0
K01893	91147.0
K01236	0.0
K01235	200.0
K01890	89734.0
K02768	5153.0
K02769	649.0
K02760	34192.0
K02761	15771.0
K02763	1.0
K02764	1.0
K02765	15479.0
K00948	136669.0
K00949	73167.0
K00942	94890.0
K00943	35406.0
K00940	20114.0
K00941	167630.0
K00946	33109.0
K00947	0.0
K00944	0.0
K00945	250032.0
K01097	0.0
K01096	1.0
K01095	2844.0
K01093	0.0
K01092	45876.0
K01091	226422.0
K01090	87101.0
K03499	237737.0
K03498	187396.0
K03491	7658.0
K03490	25493.0
K03493	0.0
K03492	1620.0
K03495	92462.0
K03497	235559.0
K03496	246917.0
K02817	0.0
K02814	24.0
K02815	25.0
K02810	11606.0
K02548	28503.0
K02549	124.0
K02818	1.0
K02819	27896.0
K03637	9285.0
K03636	5.0
K03147	75189.0
K03146	0.0
K08851	0.0
K06518	83556.0
K09729	1846.0
K06048	3.0
K06045	0.0
K06044	0.0
K09727	0.0
K09726	0.0
K06041	19214.0
K09720	0.0
K09723	0.0
K06042	52120.0
K09897	0.0
K09896	0.0
K09895	1.0
K09894	0.0
K09893	0.0
K09892	0.0
K09891	0.0
K09890	1.0
K09899	0.0
K09898	1.0
K03622	0.0
K07648	0.0
K07649	4.0
K07398	0.0
K07399	16.0
K11056	0.0
K11057	0.0
K11054	0.0
K11055	0.0
K07640	0.0
K07393	135.0
K07390	2.0
K07391	86362.0
K07644	2.0
K07645	2.0
K07646	131520.0
K07647	0.0
K10896	0.0
K07024	368178.0
K07025	143643.0
K07026	0.0
K07027	50000.0
K07020	0.0
K07021	123.0
K07022	0.0
K07023	60657.0
K07028	0.0
K07029	144804.0
K10094	0.0
K01390	0.0
K01392	0.0
K01399	0.0
K02673	2.0
K05893	0.0
K05897	0.0
K05896	73166.0
K05895	36067.0
K05899	0.0
K05898	0.0
K00555	0.0
K00554	52807.0
K00557	2.0
K00556	16524.0
K00551	0.0
K00559	0.0
K00558	148924.0
K01170	0.0
K01173	1.0
K01174	59.0
K01175	53.0
K01176	3046.0
K01178	0.0
K01179	82791.0
K14578	0.0
K14579	0.0
K08951	0.0
K08950	0.0
K08953	0.0
K03828	43.0
K03829	1.0
K03820	16526.0
K03821	4.0
K03822	0.0
K03823	71201.0
K03824	1.0
K03825	2590.0
K03826	66048.0
K03827	20623.0
K12248	0.0
K12246	0.0
K12247	0.0
K12242	0.0
K12243	0.0
K12240	0.0
K12241	0.0
K11919	0.0
K11918	0.0
K11913	0.0
K11912	0.0
K11911	0.0
K11910	1.0
K11917	0.0
K11916	0.0
K11915	0.0
K11914	0.0
K12068	1.0
K12069	0.0
K12062	1.0
K12063	1.0
K12060	1.0
K12061	1.0
K12066	0.0
K12067	1.0
K12064	1.0
K12065	0.0
K07259	16618.0
K07258	219985.0
K07253	0.0
K07251	0.0
K07250	26994.0
K07257	0.0
K07256	0.0
K07255	0.0
K07254	0.0
K05372	0.0
K05373	0.0
K05370	0.0
K05371	0.0
K05374	0.0
K05375	1.0
K09970	1.0
K09971	1.0
K09972	63.0
K09973	8.0
K09974	29.0
K09975	1.0
K09976	3110.0
K09978	1.0
K09979	16524.0
K11261	28223.0
K11260	0.0
K11263	1.0
K11264	0.0
K10793	775.0
K10796	817.0
K10797	4505.0
K10794	8.0
K10795	767.0
K00700	129384.0
K00701	0.0
K10798	0.0
K00703	103035.0
K00705	88863.0
K09828	0.0
K10133	0.0
K13053	1.0
K03192	1.0
K00964	0.0
K00965	71231.0
K00966	5917.0
K00960	0.0
K00961	0.0
K00962	88126.0
K00963	16886.0
K00969	90770.0
K12681	0.0
K02703	0.0
K08364	1.0
K08365	2.0
K02706	0.0
K08363	1.0
K08361	0.0
K02708	0.0
K02709	0.0
K08368	2.0
K08369	42.0
K01615	12239.0
K01617	1.0
K01616	0.0
K01611	13682.0
K01610	70972.0
K01613	33185.0
K01612	0.0
K01619	83845.0
K01618	0.0
K02834	89734.0
K02835	89734.0
K05281	0.0
K03619	0.0
K03618	0.0
K03617	91520.0
K03616	4287.0
K03615	90586.0
K03614	79913.0
K03613	87804.0
K03612	83662.0
K03611	3.0
K03610	80289.0
K09705	16.0
K09704	50833.0
K09701	1.0
K09700	2847.0
K09709	1.0
K06391	13091.0
K06390	69883.0
K06393	69784.0
K06392	44499.0
K06395	3952.0
K06394	48675.0
K06397	58213.0
K06396	56957.0
K06399	61118.0
K06398	72801.0
K06435	0.0
K11078	0.0
K11079	0.0
K11074	1.0
K11075	1.0
K11076	1.0
K11077	0.0
K11070	68319.0
K11071	68328.0
K11072	95351.0
K11073	2.0
K06935	0.0
K06934	4057.0
K06937	5.0
K06936	1606.0
K06931	0.0
K06930	0.0
K06933	0.0
K06932	0.0
K06939	0.0
K06938	3.0
K13381	0.0
K05916	2.0
K05917	0.0
K05914	0.0
K05915	0.0
K05912	0.0
K05913	0.0
K05910	10.0
K05911	0.0
K05918	0.0
K05919	69183.0
K00392	0.0
K00390	1359.0
K00397	0.0
K00395	0.0
K00394	11663.0
K01884	0.0
K00399	0.0
K01886	86441.0
K01376	2.0
K01372	45691.0
K09149	0.0
K09148	0.0
K01225	1797.0
K09145	25426.0
K09144	25384.0
K09147	0.0
K09146	0.0
K09141	0.0
K09140	0.0
K09143	0.0
K09142	0.0
K05709	0.0
K05708	0.0
K05879	22806.0
K05878	22691.0
K05875	0.0
K05874	3.0
K05877	0.0
K05876	0.0
K05873	0.0
K00579	0.0
K00578	0.0
K00577	0.0
K00575	88841.0
K00574	28119.0
K00573	46.0
K00571	94171.0
K00570	0.0
K01118	14488.0
K01119	10523.0
K01157	0.0
K01112	0.0
K01113	3.0
K04477	54280.0
K01114	2.0
K01115	0.0
K08087	0.0
K01315	0.0
K08085	0.0
K08084	2.0
K08083	2.0
K08082	2.0
K08081	0.0
K08080	0.0
K01152	0.0
K01401	0.0
K09826	0.0
K06344	0.0
K06345	0.0
K09822	0.0
K06343	0.0
K10938	0.0
K06341	0.0
K10934	0.0
K10935	0.0
K10932	0.0
K11052	0.0
K10930	0.0
K06349	0.0
K11053	0.0
K10754	0.0
K01755	112196.0
K10200	8142.0
K02132	0.0
K02137	0.0
K03840	0.0
K03841	4.0
K13028	0.0
K13799	0.0
K13798	0.0
K13795	1.0
K13794	0.0
K13021	0.0
K13792	0.0
K13791	0.0
K13790	0.0
K12268	27.0
K12269	1.0
K12262	3.0
K12263	0.0
K12264	0.0
K12265	0.0
K12266	1.0
K12267	110615.0
K01757	0.0
K12237	0.0
K13243	0.0
K13245	0.0
K13244	0.0
K13246	0.0
K03264	0.0
K03265	0.0
K03263	0.0
K03268	0.0
K03269	16570.0
K12415	0.0
K10211	0.0
K09918	1.0
K09919	1.0
K06720	0.0
K09913	46.0
K09910	0.0
K09911	0.0
K09916	1.0
K09917	0.0
K06726	5046.0
K09915	1.0
K11535	2.0
K11534	945.0
K11537	2.0
K11531	0.0
K11533	0.0
K11532	0.0
K11249	873.0
K11539	0.0
K00762	115873.0
K00763	73196.0
K00760	88584.0
K00761	89710.0
K00766	77212.0
K00767	53902.0
K00764	134366.0
K00765	87498.0
K00768	65499.0
K00769	1.0
K11059	0.0
K00186	0.0
K00187	0.0
K00184	721.0
K00185	269.0
K00183	1394.0
K00180	44840.0
K00188	0.0
K00189	0.0
K10110	46873.0
K10111	0.0
K10112	80335.0
K10113	0.0
K10114	0.0
K10115	0.0
K10116	0.0
K10117	139258.0
K10118	164297.0
K10119	165036.0
K04641	2840.0
K04643	0.0
K04642	0.0
K13282	17.0
K00988	0.0
K00989	11350.0
K00986	4287.0
K00984	25385.0
K00985	0.0
K00982	2.0
K00983	51358.0
K00980	4654.0
K00981	89735.0
K01585	16655.0
K01584	1.0
K01586	128425.0
K13498	1.0
K01580	18358.0
K01583	8777.0
K01582	23988.0
K13497	25414.0
K01589	135.0
K01588	86887.0
K14941	1.0
K08347	0.0
K08348	0.0
K02720	0.0
K14949	0.0
K02723	0.0
K03459	0.0
K03458	44017.0
K03455	16573.0
K03457	4406.0
K03451	3056.0
K03981	3.0
K03980	5604.0
K02614	19098.0
K01639	73736.0
K01638	3.0
K01637	2.0
K01636	197.0
K01635	21.0
K01634	0.0
K01633	20159.0
K01632	0.0
K01631	1.0
K01630	985.0
K02615	0.0
K02588	24374.0
K02589	30462.0
K02858	4.0
K02859	4.0
K14051	0.0
K14053	0.0
K14052	0.0
K02852	1.0
K02853	1.0
K02850	0.0
K02851	0.0
K14059	20890.0
K14058	2.0
K02586	5083.0
K02587	6828.0
K03679	0.0
K03671	186100.0
K03670	1.0
K03673	2.0
K03672	2.0
K03675	0.0
K03674	0.0
K03677	0.0
K03676	2842.0
K09761	84943.0
K09760	23375.0
K09763	1.0
K09762	71652.0
K09765	64792.0
K09764	3429.0
K09767	5141.0
K06006	0.0
K09769	13542.0
K09768	44144.0
K10353	0.0
K03187	26999.0
K03186	43025.0
K03185	1.0
K03184	0.0
K03183	41183.0
K03182	42672.0
K03181	1.0
K03189	26999.0
K03188	26999.0
K02715	0.0
K12455	0.0
K12454	1.0
K12453	0.0
K12452	2549.0
K12451	0.0
K07358	0.0
K07356	0.0
K07357	0.0
K07354	0.0
K07355	0.0
K07352	0.0
K07353	0.0
K07350	0.0
K07351	0.0
K06919	15694.0
K06918	0.0
K06917	2909.0
K06916	2.0
K06915	30617.0
K06914	0.0
K06913	0.0
K06912	0.0
K06911	19473.0
K06910	25619.0
K08986	9.0
K08987	242.0
K08984	0.0
K08985	0.0
K08982	12982.0
K08983	1.0
K08980	0.0
K08981	117.0
K08988	0.0
K08989	0.0
K02252	0.0
K05934	61446.0
K05936	63486.0
K05937	1.0
K02253	0.0
K05939	1.0
K00378	91294.0
K00375	66379.0
K00374	2.0
K00376	1.0
K00371	2.0
K00370	2.0
K00373	2.0
K00372	13.0
K01358	126007.0
K09166	1.0
K09165	1.0
K09164	3.0
K09163	11454.0
K09162	1.0
K09161	0.0
K09160	1.0
K01354	3.0
K01355	0.0
K01356	102996.0
K05601	16.0
K05851	1.0
K03807	1.0
K05606	25384.0
K02927	0.0
K05974	0.0
K03805	2.0
K05976	0.0
K00519	0.0
K00518	0.0
K03800	39546.0
K00511	0.0
K00510	0.0
K03801	16570.0
K00515	0.0
K00514	0.0
K00517	2.0
K05971	0.0
K03154	39053.0
K11147	0.0
K05581	0.0
K05580	0.0
K05583	0.0
K05582	0.0
K05585	0.0
K05584	0.0
K05587	0.0
K05586	0.0
K05589	2.0
K03150	69720.0
K03623	52.0
K03152	117780.0
K14200	0.0
K14201	0.0
K14202	0.0
K03621	89625.0
K14204	0.0
K14205	1629.0
K01134	25385.0
K01135	0.0
K01136	0.0
K01137	2.0
K01130	25389.0
K01132	0.0
K01133	25871.0
K01138	54320.0
K01139	2518.0
K02113	79318.0
K02112	95556.0
K02111	83959.0
K02446	2863.0
K02117	81533.0
K02116	25607.0
K02115	95556.0
K02114	95553.0
K02119	60503.0
K02118	93065.0
K02448	1.0
K01036	28.0
K03212	0.0
K13007	0.0
K13006	55.0
K13005	0.0
K13004	25458.0
K13001	0.0
K06404	41785.0
K01032	1.0
K06951	0.0
K03862	1.0
K03863	1.0
K06406	72803.0
K06957	0.0
K05020	670.0
K06400	43498.0
K06403	43801.0
K06954	0.0
K10814	0.0
K10817	0.0
K10816	0.0
K07136	0.0
K03242	0.0
K03243	0.0
K12202	0.0
K12203	0.0
K12206	0.0
K12207	0.0
K12204	0.0
K12205	0.0
K12208	0.0
K12209	0.0
K13919	2297.0
K13918	0.0
K06214	0.0
K06215	48633.0
K09936	45322.0
K06217	89734.0
K09930	0.0
K09931	1.0
K09932	0.0
K06213	46762.0
K09938	0.0
K09939	16566.0
K11517	0.0
K06337	0.0
K13301	0.0
K00748	16571.0
K00745	113.0
K00743	0.0
K07165	4.0
K07164	16687.0
K07167	0.0
K07166	68793.0
K07161	15.0
K07160	5454.0
K07163	0.0
K07162	2776.0
K07169	0.0
K07168	1.0
K06336	0.0
K01839	65381.0
K01838	10654.0
K01835	6813.0
K01834	269527.0
K01837	0.0
K01830	0.0
K00608	0.0
K02632	0.0
K02630	0.0
K02631	0.0
K08322	472.0
K08323	5039.0
K08320	0.0
K08321	953.0
K08326	0.0
K08324	0.0
K08325	44.0
K01659	12.0
K01658	75312.0
K02637	0.0
K01653	113290.0
K01652	179310.0
K01655	0.0
K01654	53421.0
K01657	75340.0
K02874	89734.0
K02875	0.0
K02876	88436.0
K02877	0.0
K02871	88791.0
K02873	0.0
K02878	89734.0
K02879	89734.0
K14070	0.0
K09749	72216.0
K09748	88411.0
K06023	146061.0
K09742	0.0
K09741	0.0
K09740	956.0
K09747	75930.0
K09746	0.0
K09745	0.0
K06024	71869.0
K03477	0.0
K03476	3337.0
K03475	32725.0
K03474	16570.0
K03473	16567.0
K03472	1.0
K03471	3108.0
K03470	86914.0
K03478	25441.0
K02304	72518.0
K02305	1.0
K02302	11557.0
K02303	5.0
K02300	1.0
K02301	4.0
K03653	0.0
K03652	6789.0
K03651	1.0
K03650	92462.0
K03657	210675.0
K03656	2.0
K03655	138625.0
K03654	93467.0
K03658	25384.0
K12439	0.0
K12431	0.0
K12430	0.0
K12433	0.0
K12432	0.0
K12435	0.0
K12434	0.0
K12437	0.0
K12436	0.0
K06979	2963.0
K06978	26338.0
K06971	6871.0
K06970	2.0
K06973	83087.0
K06972	56377.0
K06975	22739.0
K06974	0.0
K06977	15.0
K06976	31198.0
K07082	83814.0
K07083	16524.0
K07080	38643.0
K07081	15.0
K07086	1.0
K07087	0.0
K07084	338.0
K07085	33204.0
K07088	137411.0
K07089	39767.0
K01317	0.0
K11162	0.0
K11163	0.0
K11161	0.0
K11168	0.0
K00356	10.0
K00355	4.0
K00354	0.0
K00353	0.0
K00351	16567.0
K00350	16567.0
K05952	1.0
K05953	0.0
K05951	0.0
K05956	0.0
K05957	0.0
K00358	172.0
K00689	113.0
K00688	148972.0
K00681	12325.0
K00680	98138.0
K00683	0.0
K00685	3.0
K00684	50.0
K00687	122.0
K00686	0.0
K05831	0.0
K05830	0.0
K05833	86451.0
K05832	73004.0
K05834	2.0
K05837	86754.0
K05836	1.0
K05839	0.0
K05838	2.0
K07677	1.0
K00533	44402.0
K00532	149.0
K00531	0.0
K00530	0.0
K00537	85264.0
K00536	0.0
K00535	0.0
K00534	0.0
K00539	0.0
K00538	0.0
K11029	0.0
K14260	13507.0
K14261	1.0
K14266	0.0
K14267	2.0
K14268	0.0
K14269	0.0
K01337	0.0
K01338	96709.0
K02683	0.0
K02682	0.0
K02681	0.0
K02680	0.0
K02687	86636.0
K02686	2.0
K02685	0.0
K02689	0.0
K02688	159.0
K00824	27886.0
K00827	0.0
K00826	86909.0
K00821	175582.0
K00820	119522.0
K00823	1655.0
K00822	1.0
K00829	0.0
K00828	0.0
K01488	6886.0
K01489	95341.0
K01484	1.0
K01485	27294.0
K01486	42259.0
K01487	11210.0
K01480	76211.0
K01481	0.0
K01482	114.0
K01483	1.0
K02469	159331.0
K02468	1.0
K02466	45.0
K02465	0.0
K02464	0.0
K02463	1.0
K02462	2.0
K02461	2.0
K02460	2.0
K08969	1606.0
K13061	0.0
K13060	0.0
K13063	0.0
K13062	0.0
K13069	0.0
K08964	0.0
K06363	0.0
K03079	4989.0
K06342	0.0
K03078	0.0
K13289	0.0
K13288	2.0
K13285	0.0
K13287	0.0
K13286	0.0
K13281	4638.0
K13280	49345.0
K13283	0.0
K00054	127.0
K04496	0.0
K05369	0.0
K05368	1.0
K03228	0.0
K03229	0.0
K00052	86384.0
K03222	0.0
K03223	0.0
K03220	0.0
K03221	0.0
K03226	0.0
K03227	0.0
K03224	0.0
K03225	1.0
K09482	0.0
K09483	0.0
K13836	0.0
K12228	0.0
K05360	0.0
K12224	0.0
K12225	0.0
K12226	0.0
K12227	0.0
K12220	0.0
K05363	189.0
K12222	0.0
K12223	0.0
K08681	48514.0
K08680	2963.0
K08683	0.0
K08682	0.0
K08685	0.0
K08684	0.0
K08687	12.0
K08686	0.0
K11755	97419.0
K11754	226979.0
K11751	1.0
K11750	0.0
K11753	177449.0
K11752	78769.0
K02407	40670.0
K13938	1.0
K13936	0.0
K13935	0.0
K02406	117292.0
K13933	0.0
K13932	0.0
K13931	0.0
K13930	0.0
K12088	0.0
K12081	0.0
K12082	0.0
K12083	0.0
K12084	0.0
K12086	0.0
K12087	0.0
K09611	0.0
K09612	6.0
K04940	0.0
K10085	0.0
K05394	1.0
K05395	0.0
K06340	0.0
K13043	43.0
K07149	23470.0
K07148	16567.0
K07147	4.0
K07146	3008.0
K07145	5.0
K07144	0.0
K07143	0.0
K07142	0.0
K07141	23399.0
K07140	3.0
K10156	0.0
K10150	0.0
K10620	0.0
K10621	0.0
K14028	0.0
K14029	0.0
K01817	68139.0
K01816	5.0
K01815	49485.0
K01814	89501.0
K01813	30370.0
K01812	92749.0
K01811	179709.0
K01810	92506.0
K01819	20.0
K01818	6833.0
K14580	0.0
K05379	0.0
K08304	2.0
K08305	2.0
K08306	0.0
K08307	16571.0
K08300	2.0
K08301	74001.0
K08302	6742.0
K08303	174373.0
K08308	0.0
K08309	10905.0
K14671	0.0
K14670	0.0
K14673	0.0
K14672	0.0
K01673	641.0
K01672	0.0
K01671	0.0
K01677	72963.0
K01676	16569.0
K01674	9.0
K01679	4790.0
K01678	69583.0
K02899	91277.0
K02896	0.0
K02897	17540.0
K02895	89710.0
K02892	89734.0
K02890	89734.0
K10811	0.0
K02096	0.0
K02097	0.0
K02094	0.0
K02095	0.0
K02092	0.0
K02093	0.0
K02099	109773.0
K03411	73047.0
K03410	74344.0
K03413	95361.0
K03412	21673.0
K03415	15773.0
K03414	2.0
K03417	12.0
K03416	0.0
K03418	0.0
K05376	0.0
K02320	0.0
K02322	0.0
K02323	0.0
K05377	0.0
K13542	73875.0
K13543	0.0
K13540	0.0
K13541	0.0
K12145	0.0
K12144	0.0
K12147	0.0
K12410	114846.0
K12141	16538.0
K12140	16538.0
K12143	113.0
K12142	0.0
K12149	0.0
K12148	0.0
K07312	0.0
K07313	4523.0
K07310	113.0
K07311	110.0
K07316	5287.0
K07317	0.0
K07314	0.0
K07315	1029.0
K07318	1519.0
K07319	38271.0
K03936	0.0
K03425	0.0
K03426	76231.0
K03427	85539.0
K03420	0.0
K03421	0.0
K03422	0.0
K03423	1.0
K03756	1.0
K03757	0.0
K03206	0.0
K03755	0.0
K11144	4930.0
K11145	73051.0
K05972	0.0
K05973	1.0
K03752	93.0
K05978	0.0
K05979	58.0
K03753	1616.0
K00331	16543.0
K00330	16543.0
K00333	18.0
K00332	18.0
K00335	70984.0
K00334	78886.0
K00337	16543.0
K00336	117457.0
K00339	16543.0
K00338	16543.0
K03751	0.0
K06953	0.0
K06952	722.0
K06407	72817.0
K06950	198699.0
K10819	17.0
K06956	3937.0
K06955	1.0
K06402	8644.0
K10815	0.0
K06959	89730.0
K06958	73140.0
K06409	144626.0
K06408	38259.0
K09129	0.0
K09128	4007.0
K09123	1967.0
K09122	0.0
K09121	50245.0
K09120	0.0
K09127	0.0
K09126	1606.0
K09125	5687.0
K09124	3.0
K01233	7.0
K05819	0.0
K05818	0.0
K01896	0.0
K05813	84462.0
K05812	2.0
K05811	0.0
K05810	66339.0
K05817	0.0
K05816	46.0
K05815	29552.0
K05814	5631.0
K01894	2.0
K01892	92583.0
K01234	5270.0
K01144	31820.0
K01146	0.0
K01141	2.0
K01416	0.0
K11434	0.0
K01415	0.0
K06354	0.0
K01414	2.0
K09836	1.0
K01318	0.0
K01319	0.0
K01312	0.0
K06350	0.0
K02669	60827.0
K02668	2.0
K02665	2.0
K02664	16.0
K02667	2.0
K02666	2.0
K02661	0.0
K02660	2.0
K02663	167.0
K02662	8496.0
K00809	1.0
K00808	0.0
K00806	89866.0
K00805	73790.0
K00804	0.0
K00803	732.0
K00802	0.0
K00801	0.0
K00800	67187.0
K10921	0.0
K02409	45571.0
K02408	74344.0
K02401	60899.0
K02400	73046.0
K02403	1.0
K02402	1.0
K02405	74348.0
K05364	49002.0
K05367	45.0
K05366	176521.0
K10210	0.0
K10216	0.0
K13049	25386.0
K13048	0.0
K13739	0.0
K10215	0.0
K06122	2.0
K13735	0.0
K13734	0.0
K13041	0.0
K13040	0.0
K13731	0.0
K13730	6.0
K13733	0.0
K13732	0.0
K04516	16682.0
K03204	2.0
K03205	175029.0
K03207	42.0
K03200	1.0
K03201	0.0
K03202	0.0
K03203	1.0
K03208	0.0
K03758	454.0
K03759	0.0
K09469	0.0
K09461	1.0
K06204	3.0
K00178	0.0
K13950	0.0
K13953	123.0
K13955	0.0
K13954	12929.0
K10920	0.0
K06324	0.0
K11777	2295.0
K11779	0.0
K11778	0.0
K06325	0.0
K12600	0.0
K07432	0.0
K07430	0.0
K06326	0.0
K07128	0.0
K07121	1.0
K07120	2843.0
K07123	0.0
K07122	1.0
K07125	0.0
K07124	72789.0
K07127	2.0
K07126	27419.0
K01870	89734.0
K01873	115118.0
K01872	89697.0
K01875	92626.0
K01874	115210.0
K01876	95415.0
K01879	305.0
K01878	305.0
K06321	0.0
K00476	0.0
K00477	0.0
K00474	0.0
K00472	1.0
K00470	0.0
K00471	0.0
K00478	0.0
K00479	0.0
K04775	0.0
K04774	1.0
K04777	0.0
K04776	0.0
K04771	0.0
K04770	0.0
K04773	17425.0
K04772	1.0
K04779	0.0
K04778	0.0
K14657	0.0
K14656	0.0
K14654	0.0
K14653	0.0
K14652	95357.0
K14659	0.0
K14658	0.0
K14386	0.0
K09926	2.0
K01699	0.0
K01698	34148.0
K01695	77348.0
K01697	1.0
K01696	83074.0
K01690	2.0
K01693	72934.0
K01692	22099.0
K07227	1.0
K03439	87802.0
K03438	134153.0
K13380	0.0
K03928	1537.0
K03925	68736.0
K03924	93255.0
K03431	97263.0
K03926	1.0
K03437	89699.0
K03436	124596.0
K03435	1.0
K03434	0.0
K02348	2458.0
K02342	43605.0
K02343	85611.0
K02340	83143.0
K02341	89729.0
K02346	105921.0
K02347	17.0
K02344	0.0
K02345	0.0
K03697	11068.0
K03696	92415.0
K03695	92572.0
K03694	50.0
K03693	125.0
K03692	0.0
K03690	2.0
K03699	75716.0
K03698	61114.0
K13566	0.0
K12164	0.0
K07338	0.0
K07339	2513.0
K07334	122.0
K07335	87745.0
K07336	2.0
K07337	41.0
K07330	0.0
K07331	0.0
K07332	0.0
K07333	0.0
K09695	1.0
K09694	1.0
K09697	6117.0
K09696	6110.0
K09691	88994.0
K09690	59465.0
K09693	2955.0
K09692	9152.0
K09699	8.0
K09698	3109.0
K07590	8363.0
K07591	0.0
K07592	0.0
K05998	0.0
K05999	0.0
K05996	0.0
K05997	0.0
K05994	0.0
K05995	43360.0
K05993	30297.0
K05991	0.0
K10837	0.0
K00319	0.0
K00318	43.0
K00648	94569.0
K02545	0.0
K00645	94669.0
K00311	2.0
K00646	0.0
K00317	0.0
K00316	0.0
K00643	0.0
K00314	0.0
K02547	3904.0
K06429	0.0
K06428	0.0
K06427	0.0
K02812	0.0
K06425	7287.0
K06424	0.0
K06423	3417.0
K06422	0.0
K06421	1606.0
K02813	0.0
K02930	0.0
K03815	0.0
K05612	0.0
K03367	172.0
K03366	341.0
K03812	1.0
K03635	5.0
K03634	3.0
K03631	88434.0
K05969	0.0
K03630	101206.0
K03633	0.0
K03632	0.0
K01998	74845.0
K01999	75136.0
K01992	257342.0
K01993	33130.0
K01990	448598.0
K01991	16612.0
K01996	78266.0
K01997	78323.0
K01994	2919.0
K01995	78616.0
K03148	1890.0
K03639	24046.0
K05692	0.0
K03638	1.0
K00869	126.0
K00868	58297.0
K00861	0.0
K00860	987.0
K00863	1197.0
K00862	0.0
K00865	61558.0
K00864	103090.0
K00867	125.0
K00866	0.0
K01192	131175.0
K01190	270059.0
K01191	158614.0
K01197	3319.0
K01194	2.0
K01195	50873.0
K01198	40823.0
K01199	0.0
K00656	193754.0
K00657	53200.0
K00306	0.0
K14591	14.0
K00300	0.0
K00653	0.0
K13715	0.0
K13713	0.0
K00650	0.0
K00651	70270.0
K14596	0.0
K02647	154101.0
K14598	0.0
K02643	0.0
K02642	0.0
K02641	0.0
K02640	0.0
K03594	22760.0
K03595	89732.0
K03596	88424.0
K03597	2.0
K03590	18493.0
K03591	0.0
K03592	3014.0
K03593	19412.0
K03598	1.0
K03599	2.0
K01736	92571.0
K01737	18528.0
K01734	105168.0
K01735	67192.0
K01732	0.0
K01733	91409.0
K01730	25396.0
K01731	0.0
K06049	0.0
K01738	136596.0
K01739	138.0
K11809	0.0
K05343	2852.0
K02422	87195.0
K02421	60899.0
K05340	169.0
K02427	2.0
K05346	1570.0
K02425	0.0
K02424	1.0
K05349	360543.0
K02428	16683.0
K03770	16571.0
K03771	16613.0
K03772	3.0
K03773	16612.0
K03774	230.0
K03775	16572.0
K03776	4.0
K03777	1.0
K03778	70663.0
K03779	11566.0
K09722	0.0
K08174	0.0
K14114	0.0
K13979	2.0
K13237	1.0
K14440	0.0
K09992	25392.0
K09990	1.0
K09991	0.0
K09996	0.0
K09997	0.0
K09994	0.0
K14110	0.0
K09998	0.0
K09999	0.0
K14111	0.0
K14113	0.0
K14449	0.0
K10213	64.0
K14118	0.0
K11711	4665.0
K11710	6.0
K11712	8835.0
K11717	122492.0
K11719	2.0
K06857	0.0
K10440	110797.0
K10441	95921.0
K07103	0.0
K07102	2.0
K07101	1.0
K07100	0.0
K07107	97890.0
K07106	5595.0
K07105	49792.0
K07456	89619.0
K07459	68.0
K07458	4380.0
K07109	1.0
K07108	0.0
K10198	0.0
K10199	0.0
K10190	103836.0
K10191	0.0
K10192	13060.0
K10193	2212.0
K10194	2548.0
K10195	0.0
K10196	0.0
K10197	0.0
K15013	0.0
K01858	943.0
K15016	0.0
K15017	0.0
K01853	0.0
K01852	0.0
K01851	0.0
K01850	160.0
K01857	1.0
K01856	0.0
K01854	112497.0
K07539	0.0
K08478	0.0
K08479	0.0
K08476	0.0
K08477	0.0
K08475	0.0
K00450	26.0
K00451	2.0
K00452	1.0
K00453	2.0
K00455	0.0
K00456	0.0
K00457	3.0
K00106	0.0
K00459	17.0
K00104	17172.0
K00105	9.0
K00102	1.0
K00103	0.0
K00100	150410.0
K00101	3.0
K01509	0.0
K04759	159109.0
K04758	201297.0
K04757	3507.0
K01504	0.0
K04755	4.0
K04754	3.0
K04753	8.0
K04752	2.0
K04751	47074.0
K01502	0.0
K14631	0.0
K05359	0.0
K14632	0.0
K07536	0.0
K12080	0.0
K02364	0.0
K12369	114.0
K02361	43.0
K02362	1.0
K02363	0.0
K13509	0.0
K13503	0.0
K13500	0.0
K12109	0.0
K12108	0.0
K12101	0.0
K12100	0.0
K12103	0.0
K12102	0.0
K12105	0.0
K12104	0.0
K12107	0.0
K12106	0.0
K11023	0.0
K03014	0.0
K08906	0.0
K08904	0.0
K08900	0.0
K06223	68506.0
K06199	32041.0
K06198	124.0
K06197	0.0
K06196	40090.0
K06194	16526.0
K06193	177.0
K06192	1.0
K06191	123.0
K06190	2.0
K11104	37107.0
K11105	28009.0
K11106	0.0
K11107	0.0
K11102	1.0
K11103	4.0
K07862	549.0
K00666	31505.0
K00663	0.0
K00662	28300.0
K00661	109024.0
K00660	2.0
K06997	89732.0
K06996	4.0
K06995	1.0
K10852	2217.0
K06993	0.0
K06992	0.0
K06991	1.0
K06990	15.0
K11050	0.0
K06999	133.0
K06998	31424.0
K05338	9.0
K11051	0.0
K06441	0.0
K06440	0.0
K06443	0.0
K06442	73088.0
K06445	1.0
K06447	1.0
K06446	125.0
K06309	0.0
K05686	0.0
K02655	3.0
K07392	0.0
K00595	97681.0
K00594	0.0
K00596	0.0
K00599	189792.0
K00598	1607.0
K02657	2.0
K07642	0.0
K07643	0.0
K07396	2.0
K07397	1667.0
K07394	2.0
K07395	2.0
K04102	1.0
K04103	1.0
K04100	1.0
K04101	1.0
K04107	0.0
K04105	0.0
K04108	0.0
K04109	0.0
K07716	0.0
K07717	4167.0
K07714	0.0
K07715	1.0
K07712	2.0
K07713	43.0
K07710	14.0
K07711	1.0
K07718	382573.0
K07719	4227.0
K00843	0.0
K00842	0.0
K00841	126.0
K00840	0.0
K00847	99343.0
K00846	0.0
K00845	181366.0
K00844	1511.0
K00849	89187.0
K00848	36726.0
K06302	0.0
K13771	2.0
K13770	15.0
K13772	0.0
K13775	0.0
K13774	1.0
K13777	0.0
K13776	0.0
K13779	0.0
K13778	0.0
K02621	19681.0
K02992	89683.0
K02623	0.0
K08286	0.0
K08281	7.0
K02996	78168.0
K02995	0.0
K02994	89734.0
K02629	0.0
K02628	0.0
K08289	16526.0
K08288	0.0
K03578	2.0
K03579	2.0
K03576	1.0
K03577	25389.0
K03574	192928.0
K03575	45758.0
K03572	89607.0
K03573	0.0
K03570	86888.0
K03571	60621.0
K01710	127581.0
K01711	56654.0
K01712	5113.0
K01713	0.0
K01714	166427.0
K01715	54222.0
K01716	1.0
K01718	0.0
K01719	16572.0
K03081	9.0
K02199	1.0
K02198	116.0
K14170	134884.0
K02193	1.0
K02192	1621.0
K02191	146.0
K02190	52129.0
K02197	116.0
K02196	1.0
K02195	115.0
K02194	116.0
K03718	16612.0
K03719	36111.0
K03712	74557.0
K03713	124.0
K03710	77348.0
K03711	124060.0
K03716	45727.0
K03717	2.0
K03715	5.0
K07129	0.0
K00045	42.0
K13995	0.0
K13994	0.0
K13991	0.0
K13990	16565.0
K13993	27280.0
K13992	0.0
K06298	45561.0
K06299	0.0
K06294	0.0
K06295	27375.0
K06296	16379.0
K06297	6252.0
K06290	0.0
K06291	0.0
K06292	0.0
K06293	0.0
K12743	0.0
K00248	68996.0
K06426	2919.0
K11739	0.0
K11738	0.0
K11733	1.0
K11732	0.0
K11731	0.0
K11737	1.0
K11736	0.0
K11735	0.0
K11734	0.0
K06870	0.0
K06871	120961.0
K06872	64157.0
K06873	0.0
K06874	0.0
K06875	0.0
K06876	2.0
K06877	25386.0
K06878	204.0
K06879	43.0
K07478	115247.0
K12645	0.0
K07479	0.0
K07473	63752.0
K07472	0.0
K07471	0.0
K07470	0.0
K07477	0.0
K07476	1.0
K07474	1908.0
K15038	0.0
K15039	0.0
K15034	3.0
K15036	1.0
K15037	0.0
K08738	1.0
K06420	0.0
K00128	53642.0
K00129	0.0
K00438	0.0
K00432	8544.0
K00433	25560.0
K00122	12.0
K00123	216.0
K00124	156.0
K00125	0.0
K00126	0.0
K00127	130.0
K08973	4.0
K14348	0.0
K14347	1.0
K14340	0.0
K08972	146.0
K01525	2.0
K01524	110301.0
K01523	10142.0
K01521	0.0
K01520	118634.0
K01529	2193.0
K08977	2.0
K03969	1922.0
K08929	0.0
K02388	74344.0
K02389	72242.0
K02386	2.0
K02387	74344.0
K02384	0.0
K02385	62811.0
K02382	0.0
K02380	16.0
K02381	1.0
K05386	0.0
K13524	0.0
K13525	0.0
K13527	0.0
K13520	0.0
K13522	1.0
K13529	0.0
K03385	155.0
K03384	0.0
K03387	19536.0
K03386	32250.0
K03381	0.0
K03380	1.0
K03383	0.0
K03382	10071.0
K03389	16659.0
K03388	16561.0
K05356	0.0
K12344	0.0
K12343	0.0
K12342	0.0
K12341	0.0
K12340	16612.0
K02430	0.0
K12349	0.0
K05351	0.0
K11694	1.0
K11695	1.0
K11690	41836.0
K05352	0.0
K11693	1.0
K08928	0.0
K03433	0.0
K13832	0.0
K03039	0.0
K03432	0.0
K06607	0.0
K06606	1536.0
K06605	25.0
K03430	29299.0
K06603	3495.0
K06602	0.0
K06601	0.0
K06600	0.0
K05358	0.0
K06609	0.0
K06608	369.0
K03923	2.0
K03922	0.0
K11472	2.0
K11473	31.0
K11474	0.0
K11475	1.0
K11476	1.0
K11477	0.0
K00601	0.0
K00600	88481.0
K00603	6960.0
K03746	5.0
K00605	47706.0
K00604	89776.0
K00607	0.0
K00606	35385.0
K00609	85950.0
K03741	18614.0
K03740	172.0
K03743	3675.0
K10873	0.0
K03214	0.0
K14068	0.0
K13317	0.0
K06360	0.0
K14069	0.0
K08078	0.0
K09650	0.0
K06361	0.0
K07802	0.0
K07803	0.0
K07800	1.0
K07801	0.0
K07806	0.0
K07807	0.0
K07804	0.0
K07805	0.0
K06362	0.0
K01172	0.0
K10257	0.0
K10255	2841.0
K10254	75962.0
K10253	0.0
K10918	0.0
K04128	0.0
K01958	8132.0
K01959	1.0
K01956	84280.0
K01957	0.0
K04126	0.0
K04127	0.0
K01952	87148.0
K01953	115269.0
K01950	89498.0
K01951	115216.0
K07730	0.0
K07731	0.0
K07732	0.0
K07733	3.0
K07734	3.0
K07735	45.0
K07736	95132.0
K07737	214989.0
K07738	67887.0
K07739	113.0
K06365	0.0
K06366	0.0
K06367	0.0
K10910	0.0
K10911	0.0
K04382	0.0
K10775	0.0
K02609	1.0
K02979	0.0
K02978	0.0
K06368	0.0
K02975	0.0
K02974	0.0
K02977	0.0
K02976	0.0
K03558	88.0
K03559	16574.0
K03550	90253.0
K03551	92549.0
K03552	0.0
K03553	115144.0
K03554	3.0
K03555	89595.0
K03556	33038.0
K03557	2.0
K01778	90114.0
K01779	9892.0
K06369	0.0
K01772	274.0
K01770	88313.0
K01771	0.0
K01776	88297.0
K01777	773.0
K01774	0.0
K01775	121456.0
K05385	0.0
K05384	0.0
K05383	0.0
K05382	0.0
K05381	0.0
K08159	1.0
K14153	27.0
K14154	0.0
K14155	94963.0
K08152	227.0
K08156	16648.0
K08076	0.0
K12809	0.0
K05297	34.0
K03734	118619.0
K03735	7521.0
K03736	7521.0
K03737	95358.0
K03731	0.0
K03732	1.0
K03733	19630.0
K03738	37.0
K03739	172.0
K08139	1.0
K06994	4.0
K12660	0.0
K12661	2.0
K07450	0.0
K08719	0.0
K08717	2.0
K08715	0.0
K08714	1.0
K08713	0.0
K08710	0.0
K11311	0.0
K11312	1.0
K00141	0.0
K00146	0.0
K00411	2.0
K00412	2.0
K00145	176138.0
K00148	0.0
K14367	0.0
K14366	0.0
K08954	0.0
K08384	104645.0
K14369	0.0
K14368	0.0
K14091	25426.0
K14090	25539.0
K14093	0.0
K14092	0.0
K14095	0.0
K14094	0.0
K14097	0.0
K14096	0.0
K14099	0.0
K14098	0.0
K02848	1.0
K01541	0.0
K04712	0.0
K04711	0.0
K01545	0.0
K01547	51824.0
K01546	51824.0
K01548	50217.0
K04719	2.0
K04718	0.0
K02018	54813.0
K02019	6642.0
K02016	162666.0
K02017	18.0
K02014	51750.0
K02015	213615.0
K02012	59753.0
K02013	145477.0
K02010	24807.0
K02011	57079.0
K04515	0.0
K03943	0.0
K03941	0.0
K03940	0.0
K00313	242.0
K04060	0.0
K01608	25454.0
K08942	0.0
K08943	0.0
K08940	0.0
K08941	0.0
K08946	0.0
K08947	0.0
K08944	0.0
K08945	0.0
K03059	0.0
K13811	0.0
K13812	0.0
K13815	0.0
K13816	0.0
K13818	0.0
K13819	0.0
K03053	0.0
K03052	0.0
K03055	0.0
K03054	0.0
K03057	0.0
K03056	0.0
K06222	0.0
K11418	0.0
K11410	0.0
K11415	0.0
K00622	0.0
K00621	0.0
K00620	159002.0
K00627	6420.0
K00626	78547.0
K00625	84256.0
K00624	0.0
K02805	27816.0
K02552	123.0
K02550	0.0
K02556	64855.0
K02803	0.0
K02554	1.0
K07280	0.0
K07281	0.0
K07282	79186.0
K07283	0.0
K07284	41957.0
K07285	0.0
K07286	1.0
K08217	79886.0
K07288	2.0
K07289	1.0
K07534	0.0
K07535	50.0
K07533	43792.0
K07822	0.0
K07823	0.0
K08699	0.0
K00088	115107.0
K00087	11137.0
K00086	27636.0
K00082	0.0
K10239	0.0
K10238	0.0
K10231	4810.0
K10230	0.0
K10233	0.0
K10232	0.0
K10235	0.0
K10234	0.0
K10237	0.0
K10236	0.0
K08353	0.0
K01970	0.0
K01971	6383.0
K01972	98275.0
K01973	0.0
K01974	0.0
K01975	7798.0
K01976	0.0
K07758	0.0
K05990	0.0
K07752	0.0
K07753	0.0
K07751	0.0
K13786	0.0
K07755	0.0
K07442	0.0
K08352	339.0
K07115	2.0
K07441	0.0
K07634	0.0
K07446	79.0
K07111	0.0
K07444	72902.0
K07445	0.0
K00647	5.0
K07449	0.0
K00641	16527.0
K00640	127674.0
K01289	0.0
K01282	0.0
K01283	0.0
K01280	0.0
K01281	116.0
K01286	13584.0
K01284	33134.0
K02954	89735.0
K02952	89734.0
K02950	88436.0
K00155	0.0
K02959	89734.0
K00887	0.0
K00886	0.0
K00885	0.0
K00884	0.0
K00883	1593.0
K00882	40673.0
K00881	486.0
K00880	7228.0
K00053	85543.0
K14048	2.0
K01026	21330.0
K01756	89765.0
K01025	0.0
K01750	1547.0
K01023	942.0
K01752	122132.0
K01753	1363.0
K14583	0.0
K01758	944.0
K01759	107793.0
K09565	0.0
K09568	0.0
K08173	0.0
K08172	0.0
K02483	30490.0
K02482	0.0
K08177	6541.0
K08176	0.0
K08175	0.0
K02486	0.0
K02489	0.0
K02488	1.0
K08178	0.0
K14138	4044.0
K14136	0.0
K09713	0.0
K09714	0.0
K09715	0.0
K03532	0.0
K03533	0.0
K03530	136818.0
K03531	78152.0
K03536	92461.0
K03537	44.0
K03534	45972.0
K03535	1.0
K03538	0.0
K03539	0.0
K14451	0.0
K14450	0.0
K02225	1.0
K02224	110792.0
K02227	65405.0
K02226	68291.0
K02221	6551.0
K14107	0.0
K02229	0.0
K02228	0.0
K14106	0.0
K00441	47.0
K03288	0.0
K03289	0.0
K03284	116282.0
K03285	0.0
K03286	8.0
K03287	16572.0
K03280	0.0
K03281	16576.0
K03282	83653.0
K00440	0.0
K13677	0.0
K12790	0.0
K09639	0.0
K12688	0.0
K12689	0.0
K12686	0.0
K12687	0.0
K12684	0.0
K12685	1.0
K12682	0.0
K12683	0.0
K12680	0.0
K11889	0.0
K08884	86371.0
K11085	44801.0
K11084	0.0
K11081	0.0
K11080	0.0
K11083	0.0
K11082	0.0
K11089	0.0
K08777	0.0
K08776	0.0
K06346	71821.0
K06347	1.0
K09824	0.0
K09825	88595.0
K09823	1.0
K09820	123.0
K10939	0.0
K10936	0.0
K10937	0.0
K10933	0.0
K06348	0.0
K09829	0.0
K11337	0.0
K11336	0.0
K11335	0.0
K11334	0.0
K11333	0.0
K11332	0.0
K11331	0.0
K11330	0.0
K00169	16689.0
K00164	4.0
K00166	9.0
K00167	9.0
K00161	6420.0
K00162	6420.0
K00163	3.0
K10689	0.0
K10680	5.0
K10681	1.0
K10682	1.0
K04083	73050.0
K04082	3.0
K04081	0.0
K04080	1.0
K04087	2557.0
K04086	1.0
K04085	1.0
K04084	1.0
K04088	2557.0
K01569	0.0
K01568	0.0
K01563	0.0
K01561	0.0
K01560	31828.0
K01567	154.0
K01565	0.0
K01564	0.0
K02038	89565.0
K02039	89559.0
K02030	203104.0
K02031	255926.0
K02032	261926.0
K02033	293135.0
K02034	311972.0
K02035	310436.0
K02036	89674.0
K02037	88166.0
K05556	0.0
K13658	0.0
K13659	0.0
K13656	0.0
K13657	0.0
K13654	0.0
K13655	113.0
K13652	25478.0
K13653	162675.0
K13650	0.0
K13651	0.0
K05555	0.0
K05552	0.0
K02057	188242.0
K05550	0.0
K05551	0.0
K12308	200506.0
K12306	0.0
K03073	86816.0
K03072	5894.0
K03071	2.0
K03070	89778.0
K03077	527.0
K03076	88437.0
K03075	76870.0
K03074	7386.0
K08965	51.0
K08967	3.0
K08961	0.0
K08963	48721.0
K13873	0.0
K13876	0.0
K13874	0.0
K13875	0.0
K06139	0.0
K06138	0.0
K06135	0.0
K06134	2.0
K06137	0.0
K06136	1.0
K06131	130481.0
K06133	61910.0
K06132	2.0
K02600	89734.0
K07389	0.0
K07388	0.0
K04747	0.0
K01516	88394.0
K09977	0.0
K07518	1.0
K07519	0.0
K11437	0.0
K07512	0.0
K07516	20.0
K10212	1512.0
K10747	0.0
K10217	0.0
K10219	1.0
K10218	13.0
K10748	0.0
K01912	54560.0
K01913	0.0
K01910	5291.0
K01911	229.0
K01916	222.0
K01917	0.0
K01914	87425.0
K01915	186859.0
K01918	32440.0
K01919	4573.0
K07774	2.0
K07775	16515.0
K07776	1763.0
K07777	13358.0
K07770	150.0
K07771	0.0
K07772	0.0
K07773	0.0
K07778	79.0
K01193	92600.0
K04340	0.0
K04341	0.0
K04342	0.0
K04343	0.0
K12986	0.0
K04691	1.0
K02931	78168.0
K02933	89734.0
K02935	89733.0
K02936	0.0
K02939	89734.0
K00205	0.0
K00204	0.0
K00207	0.0
K00206	0.0
K00201	0.0
K00200	0.0
K00203	0.0
K00202	0.0
K00209	0.0
K00208	16692.0
K01000	115355.0
K01001	0.0
K01002	3168.0
K01003	76.0
K01004	0.0
K01005	2690.0
K01006	85167.0
K01007	5171.0
K01008	29741.0
K10855	0.0
K14115	0.0
K14116	0.0
K14441	86576.0
K14446	3.0
K14447	0.0
K14112	0.0
K14445	1.0
K08195	0.0
K08194	0.0
K14448	0.0
K08196	0.0
K08191	16566.0
K14119	0.0
K08193	0.0
K00702	14641.0
K10799	0.0
K03518	47264.0
K03519	4001.0
K09719	0.0
K10856	0.0
K03516	0.0
K03517	51011.0
K02205	0.0
K02204	16.0
K02203	68622.0
K02201	0.0
K02200	4.0
K13714	1.0
K13461	0.0
K12518	0.0
K12519	0.0
K12517	0.0
K12514	0.0
K12515	0.0
K12512	0.0
K12513	0.0
K12510	73984.0
K12511	10690.0
K07183	63121.0
K07182	4.0
K07181	31776.0
K07180	3419.0
K07186	0.0
K07185	21439.0
K07184	1.0
K09800	2.0
K09801	2.0
K09802	0.0
K09803	129.0
K09804	0.0
K09805	0.0
K09806	5.0
K09807	47985.0
K09808	35985.0
K09809	25.0
K10912	0.0
K10913	0.0
K10914	2969.0
K10915	0.0
K10916	0.0
K10917	0.0
K11358	60126.0
K11355	0.0
K11354	0.0
K11357	0.0
K11356	0.0
K04069	284513.0
K04068	94583.0
K04065	2.0
K04064	1.0
K04067	0.0
K04066	89719.0
K04061	44853.0
K09716	50.0
K04063	116.0
K04062	1.0
K10006	0.0
K10007	0.0
K10004	2.0
K10005	0.0
K10002	2.0
K10003	2.0
K10000	0.0
K10001	3.0
K09717	0.0
K10008	0.0
K10009	1.0
K02491	0.0
K14588	0.0
K14581	0.0
K13678	66.0
K13679	0.0
K11633	0.0
K13670	0.0
K13671	0.0
K11987	0.0
K11636	0.0
K11634	0.0
K13582	0.0
K13583	0.0
K13580	0.0
K13581	0.0
K13586	0.0
K13587	0.0
K13584	0.0
K13585	0.0
K13588	0.0
K13589	0.0
K02052	4526.0
K02053	4552.0
K02050	182431.0
K02051	160045.0
K02056	101043.0
K05553	0.0
K02054	4519.0
K02055	4472.0
K02058	35391.0
K02059	0.0
K05558	0.0
K05559	1.0
K03895	0.0
K03894	0.0
K03897	1.0
K03896	0.0
K03891	0.0
K03890	0.0
K03893	2.0
K03892	148551.0
K02423	2.0
K05342	0.0
K05341	803.0
K12989	0.0
K12988	0.0
K02420	73045.0
K12981	0.0
K12980	0.0
K12983	0.0
K12982	0.0
K12985	0.0
K12984	0.0
K12987	0.0
K02426	16569.0
K13854	0.0
K03098	16527.0
K13853	6244.0
K03095	126.0
K05344	0.0
K03091	287549.0
K03090	3456.0
K03093	5508.0
K03092	30850.0
K06113	42.0
K09632	0.0
K02429	33134.0
K06118	0.0
K05716	0.0
K04844	178.0
K11632	1.0
K11630	1.0
K11631	214.0
K11637	0.0
K11635	2.0
K11638	0.0
K11639	0.0
K07572	0.0
K07573	0.0
K07570	3110.0
K07571	14236.0
K07576	63336.0
K07577	1.0
K07574	73046.0
K07575	0.0
K07578	0.0
K07579	0.0
K11189	171013.0
K11184	42779.0
K11187	0.0
K11180	14.0
K11181	14.0
K11183	1.0
K10764	3.0
K10763	2.0
K10762	0.0
K01938	91597.0
K01939	101253.0
K01934	73272.0
K01935	16669.0
K01937	92238.0
K01930	0.0
K01932	0.0
K01933	112260.0
K07798	45.0
K07799	2.0
K07796	0.0
K07797	0.0
K07794	943.0
K07795	117.0
K07792	2.0
K07793	27039.0
K07790	0.0
K07791	2.0
K06379	72802.0
K00968	25386.0
K06378	72347.0
K06377	1.0
K06376	0.0
K06375	0.0
K09814	1.0
K09813	1.0
K06372	0.0
K06371	0.0
K06370	0.0
K01249	0.0
K01246	48238.0
K01247	2913.0
K01244	0.0
K01243	60615.0
K08919	0.0
K01241	46.0
K02919	37531.0
K02913	89680.0
K02912	0.0
K02911	88432.0
K02910	0.0
K02917	0.0
K02916	89734.0
K02915	0.0
K02914	91569.0
K00228	3.0
K00227	0.0
K00226	115949.0
K00224	1.0
K00223	0.0
K00222	0.0
K00221	0.0
K00220	0.0
K01798	0.0
K01799	1359.0
K01068	0.0
K01069	9493.0
K01062	0.0
K01791	77350.0
K01792	2.0
K01061	4.0
K01066	391.0
K01067	2820.0
K01796	68.0
K01797	616.0
K05499	26798.0
K14468	0.0
K14469	0.0
K14465	0.0
K14466	0.0
K14467	0.0
K10834	0.0
K10833	0.0
K02266	0.0
K03793	0.0
K03790	11548.0
K03791	0.0
K03796	0.0
K03797	118088.0
K03794	0.0
K03795	2.0
K03798	189751.0
K03799	9.0
K13448	0.0
K12538	0.0
K12539	0.0
K12530	0.0
K12531	0.0
K12532	0.0
K12533	0.0
K12534	0.0
K12535	0.0
K12536	0.0
K12537	0.0
K03136	0.0
K09790	30220.0
K09791	2.0
K09792	4.0
K09793	16539.0
K09794	1.0
K09795	0.0
K09796	2.0
K09797	42080.0
K09798	1.0
K09799	227.0
K10972	0.0
K10973	0.0
K10977	941.0
K10974	30172.0
K10975	8.0
K10978	0.0
K10979	4879.0
K06308	0.0
K00315	0.0
K09862	2.0
K06303	0.0
K09860	0.0
K09861	71322.0
K06306	12221.0
K06307	0.0
K06305	2841.0
K11373	0.0
K04047	5868.0
K04046	2.0
K04045	27569.0
K04044	3.0
K04043	98028.0
K04042	34008.0
K04041	63075.0
K04040	1.0
K02700	0.0
K04049	0.0
K04048	0.0
K02707	0.0
K02704	0.0
K02705	0.0
K10020	0.0
K10021	0.0
K10022	0.0
K10023	0.0
K10024	0.0
K10025	0.0
K10026	1871.0
K10027	43.0
K13612	0.0
K13613	0.0
K13611	0.0
K13614	0.0
K13615	0.0
K05794	1608.0
K05795	14339.0
K05796	1686.0
K05797	0.0
K05790	0.0
K05791	0.0
K05792	985.0
K05793	0.0
K05798	0.0
K05799	103139.0
K01474	0.0
K01477	0.0
K01476	16.0
K01471	0.0
K01470	74134.0
K01473	0.0
K13039	0.0
K01479	15.0
K01478	3099.0
K05570	30113.0
K05571	30119.0
K05572	0.0
K05573	0.0
K02078	224117.0
K02079	0.0
K05576	0.0
K02074	2.0
K02075	3.0
K02076	1527.0
K02077	29.0
K02071	65909.0
K02072	64613.0
K02073	66185.0
K03309	0.0
K03308	170949.0
K03305	16905.0
K03304	0.0
K03307	72424.0
K03306	39348.0
K03301	0.0
K03300	5327.0
K03303	3563.0
K03302	0.0
K06173	138243.0
K06175	2.0
K06174	0.0
K06177	16569.0
K06176	1.0
K06179	70024.0
K07680	14.0
K03867	0.0
K03838	0.0
K12053	0.0
K11618	25507.0
K11619	0.0
K11614	0.0
K11615	0.0
K11616	0.0
K11617	123.0
K11610	0.0
K11611	0.0
K11960	0.0
K11961	1606.0
K02836	89734.0
K10565	0.0
K10564	0.0
K02837	72315.0
K10561	3358.0
K10560	3356.0
K10563	39652.0
K10562	0.0
K02838	89734.0
K06858	0.0
K02839	25399.0
K06859	208.0
K12700	2297.0
K07558	0.0
K07559	30476.0
K07228	0.0
K07229	2.0
K07226	1.0
K07224	1.0
K07225	2.0
K07222	1.0
K07223	2.0
K07220	33138.0
K07221	1.0
K10709	11626.0
K10708	0.0
K10701	0.0
K10703	0.0
K10702	0.0
K10704	0.0
K05984	0.0
K07537	0.0
K08652	0.0
K08651	0.0
K08658	0.0
K08659	2045.0
K05982	4.0
K07451	0.0
K07453	0.0
K07452	0.0
K07455	1562.0
K07454	13.0
K09707	28872.0
K07457	1608.0
K09706	2380.0
K07104	238.0
K00029	48.0
K00028	8.0
K00799	12.0
K00798	94359.0
K00797	43078.0
K00024	36876.0
K00795	4.0
K00026	0.0
K00021	0.0
K00020	3946.0
K00023	2.0
K00022	0.0
K09017	3.0
K01269	73011.0
K09015	19533.0
K09014	46830.0
K09013	97575.0
K09011	16566.0
K09010	0.0
K01261	123.0
K01262	133964.0
K01263	11.0
K01264	0.0
K01265	133836.0
K01266	28236.0
K09018	0.0
K08227	0.0
K08226	0.0
K08225	0.0
K08224	1608.0
K08223	12.0
K08222	0.0
K08221	15.0
K00249	9.0
K01790	76013.0
K00241	16585.0
K00240	19947.0
K00243	75655.0
K00242	2.0
K00245	1.0
K00244	29231.0
K00247	0.0
K00246	1.0
K01795	25468.0
K06983	0.0
K02799	0.0
K02798	4655.0
K02791	4146.0
K02790	0.0
K02793	23844.0
K02795	28532.0
K02794	28947.0
K02796	27122.0
K04564	31380.0
K04565	33380.0
K04566	25384.0
K04567	64267.0
K01040	2236.0
K01041	1.0
K04562	13449.0
K04568	0.0
K01049	0.0
K02535	16571.0
K02242	3019.0
K02536	16583.0
K02531	3.0
K02246	117.0
K02533	2.0
K02532	12.0
K02248	123.0
K02538	131.0
K00581	0.0
K13421	0.0
K01013	0.0
K15018	0.0
K15019	0.0
K03110	89732.0
K03111	154857.0
K03112	1.0
K03113	16569.0
K03116	16825.0
K03117	17.0
K03118	16702.0
K03119	2.0
K10919	0.0
K12552	1.0
K12553	1.0
K12551	1.0
K12556	122.0
K12554	8.0
K12555	250.0
K06892	2.0
K06893	9.0
K06890	8345.0
K06891	51.0
K06896	34317.0
K06897	62271.0
K06894	45.0
K06895	4710.0
K10954	0.0
K10956	0.0
K06899	1.0
K06328	2919.0
K06329	0.0
K10952	0.0
K10953	0.0
K11395	0.0
K11391	0.0
K11390	0.0
K11392	0.0
K00499	1.0
K00494	2.0
K00495	0.0
K00496	1.0
K00491	1.0
K00492	3.0
K00493	0.0
K13591	0.0
K01467	17064.0
K13593	0.0
K13592	0.0
K04021	0.0
K04020	0.0
K04023	13671.0
K04022	0.0
K04025	0.0
K04024	6700.0
K04027	1006.0
K04026	4798.0
K04029	37500.0
K04028	39437.0
K07055	0.0
K07054	11.0
K07057	0.0
K07056	106300.0
K07051	1.0
K07050	60800.0
K07053	200139.0
K07052	193626.0
K07059	0.0
K07058	82192.0
K10040	138.0
K10041	3203.0
K10046	0.0
K04799	0.0
K04798	0.0
K04793	0.0
K04792	0.0
K04791	0.0
K04790	0.0
K04797	0.0
K04796	0.0
K04795	0.0
K04794	44.0
K13638	0.0
K13639	2.0
K13634	2.0
K13635	0.0
K13636	0.0
K13637	2.0
K13630	0.0
K13631	0.0
K13632	0.0
K13633	0.0
K02042	38759.0
K05778	0.0
K05779	0.0
K05776	16526.0
K05541	2.0
K05774	1.0
K05775	0.0
K05772	21.0
K05773	21.0
K05540	12573.0
K01459	0.0
K01458	2.0
K01457	1607.0
K01455	954.0
K01454	0.0
K01453	1.0
K01452	1.0
K01451	11539.0
K01450	0.0
K05518	0.0
K08070	12696.0
K08071	0.0
K05516	137.0
K08077	2776.0
K05515	79174.0
K13093	0.0
K11783	0.0
K12949	0.0
K12945	0.0
K12944	0.0
K12941	7475.0
K12940	80.0
K12943	0.0
K12942	9320.0
K14728	0.0
K14727	0.0
K11785	0.0
K00108	3.0
K13890	6.0
K13891	6.0
K13892	4.0
K13893	2.0
K13894	2.0
K13895	2.0
K13896	2.0
K06159	0.0
K06158	120502.0
K06153	92251.0
K06152	0.0
K06151	0.0
K06157	0.0
K06156	1.0
K06155	2.0
K06154	0.0
K03327	33137.0
K03326	91.0
K03325	8716.0
K03324	143241.0
K03322	5265.0
K03321	4127.0
K03320	6210.0
K03329	0.0
K03328	19419.0
K04802	0.0
K04801	0.0
K04800	0.0
K11948	0.0
K01505	2.0
K04756	1.0
K11940	0.0
K11941	0.0
K11942	1.0
K11943	0.0
K11944	0.0
K01507	119081.0
K11946	0.0
K11947	0.0
K01506	2.0
K01501	51.0
K01500	1846.0
K01503	0.0
K06714	7844.0
K04750	29022.0
K12789	0.0
K12788	0.0
K11526	0.0
K10810	1.0
K11522	0.0
K11523	0.0
K08675	0.0
K08676	42.0
K08677	0.0
K08679	0.0
K11521	0.0
K10547	11632.0
K10546	12353.0
K10545	1542.0
K10544	943.0
K10543	1113.0
K10542	47144.0
K10541	47160.0
K10540	64756.0
K10549	1358.0
K10548	11632.0
K14630	0.0
K11529	0.0
K00007	0.0
K00005	57455.0
K13444	0.0
K00003	73945.0
K00002	27682.0
K00001	33812.0
K01186	44301.0
K00009	4639.0
K00008	83249.0
K10726	0.0
K10725	0.0
K08246	0.0
K00263	2841.0
K00262	100737.0
K00261	52.0
K00260	45.0
K00266	294023.0
K00265	16801.0
K01200	14591.0
K01201	55263.0
K01206	270401.0
K01207	39655.0
K01205	16524.0
K01208	0.0
K01209	216799.0
K06167	17078.0
K00917	31412.0
K00912	16570.0
K00919	89617.0
K02519	88412.0
K02518	88437.0
K02517	16574.0
K02511	0.0
K02510	3233.0
K13409	0.0
K13408	0.0
K03179	16595.0
K03170	0.0
K03177	89734.0
K12574	76098.0
K12570	0.0
K12573	85708.0
K11009	0.0
K11008	0.0
K11005	0.0
K11004	0.0
K11007	0.0
K11006	0.0
K11003	0.0
K08296	4.0
K08297	7.0
K08295	1.0
K02634	0.0
K02635	0.0
K10622	0.0
K07693	0.0
K07692	0.0
K07691	0.0
K07690	0.0
K07697	0.0
K07696	25498.0
K07695	0.0
K07694	1329.0
K07699	50476.0
K07698	0.0
K07079	103411.0
K07078	6094.0
K07077	0.0
K07076	5722.0
K07075	13459.0
K07074	2728.0
K07073	0.0
K07072	0.0
K07071	60.0
K07070	1.0
K14584	0.0
K11620	0.0
K09190	0.0
K11623	0.0
K05759	0.0
K08589	1.0
K11625	0.0
K11995	0.0
K01439	86604.0
K01438	20367.0
K01431	0.0
K01430	26997.0
K01433	45.0
K01432	0.0
K01434	3.0
K01437	0.0
K01436	52645.0
K05539	2.0
K14520	0.0
K12963	0.0
K12962	1.0
K12961	0.0
K12960	68283.0
K14749	0.0
K14748	0.0
K02972	0.0
K14743	0.0
K14742	84151.0
K14745	0.0
K14744	0.0
K14747	0.0
K14746	0.0
K02167	1.0
K02164	1.0
K02160	33429.0
K02168	2843.0
K02169	16569.0
K10931	0.0
K03341	0.0
K03340	59410.0
K03343	0.0
K03342	228.0
K03346	202.0
K12299	0.0
K12291	0.0
K12290	0.0
K12293	0.0
K12292	0.0
K12295	0.0
K12294	0.0
K12297	1.0
K12368	1.0
K11922	0.0
K11923	0.0
K11920	0.0
K11921	1.0
K11926	0.0
K11927	9850.0
K11924	226.0
K11925	0.0
K11928	30418.0
K13181	0.0
K13219	0.0
K07262	2.0
K07263	16571.0
K07260	87735.0
K07261	0.0
K07266	0.0
K07267	0.0
K07264	0.0
K07265	0.0
K07268	0.0
K07269	0.0
K01155	23549.0
K04478	1.0
K04479	0.0
K10528	0.0
K14952	0.0
K07486	386.0
K07487	1.0
K07484	8551.0
K07485	1.0
K07482	1.0
K07483	95979.0
K07480	1.0
K07481	2859.0
K07488	0.0
K07489	0.0
K11210	0.0
K11211	0.0
K11212	1.0
K11214	25390.0
K11216	953.0
K06300	0.0
K00061	0.0
K00060	3689.0
K06301	0.0
K00065	17931.0
K00064	0.0
K00067	139532.0
K00066	0.0
K00069	0.0
K00068	1590.0
K06304	0.0
K08262	0.0
K08261	0.0
K08260	0.0
K08265	0.0
K08264	0.0
K00288	0.0
K00285	6.0
K00284	62398.0
K00287	87233.0
K00286	115780.0
K00281	16570.0
K00280	0.0
K00283	34954.0
K00282	34954.0
K08088	0.0
K14198	0.0
K14199	0.0
K03452	0.0
K14194	0.0
K14195	0.0
K14196	1.0
K14197	1.0
K14192	0.0
K14193	0.0
K01880	89428.0
K01881	115387.0
K01883	89734.0
K01885	91072.0
K04618	0.0
K01887	117957.0
K01224	13385.0
K01889	89739.0
K01226	27934.0
K01227	3083.0
K01220	24.0
K01222	7900.0
K01223	55653.0
K02759	23107.0
K02755	113.0
K02757	60956.0
K02756	0.0
K14998	0.0
K02750	161.0
K02753	2.0
K02752	0.0
K00939	89742.0
K00938	126.0
K00937	86599.0
K00936	326254.0
K00935	5.0
K00934	0.0
K00933	0.0
K00932	0.0
K00931	88135.0
K00930	174379.0
K01089	16610.0
K01080	0.0
K01081	45071.0
K01082	0.0
K01083	0.0
K01084	0.0
K01085	0.0
K01087	1.0
K02571	0.0
K02570	114.0
K02573	115.0
K02572	1.0
K02575	123.0
K02574	2531.0
K07780	0.0
K03488	48928.0
K03489	81.0
K03482	0.0
K03483	1805.0
K03480	8435.0
K03481	4539.0
K03486	28053.0
K03487	3.0
K03484	60044.0
K03485	0.0
K02287	0.0
K02286	0.0
K02285	0.0
K02284	0.0
K02283	93133.0
K02282	129.0
K02281	0.0
K02280	1.0
K02289	0.0
K02288	0.0
K03626	0.0
K03627	0.0
K03624	140134.0
K03625	89734.0
K03151	73150.0
K03620	143.0
K03153	2.0
K08869	0.0
K03628	72934.0
K03629	89730.0
K09738	0.0
K09739	0.0
K09736	0.0
K09737	0.0
K09735	0.0
K09732	0.0
K09733	0.0
K09730	0.0
K09731	0.0
K09888	67571.0
K09889	2.0
K09880	0.0
K09882	1.0
K09883	0.0
K09884	0.0
K09887	0.0
K11027	0.0
K11026	0.0
K11025	0.0
K11024	0.0
K07679	0.0
K07678	1.0
K11021	0.0
K11020	0.0
K07675	1.0
K07674	0.0
K07676	0.0
K07671	0.0
K07670	0.0
K07673	2.0
K07672	0.0
K01117	0.0
K12048	0.0
K07019	5.0
K07018	2.0
K07011	65876.0
K07010	55878.0
K07013	7.0
K07012	61002.0
K07015	72218.0
K07014	1.0
K07017	5664.0
K07016	19.0
K10084	0.0
K08372	1624.0
K05884	1578.0
K05885	28525.0
K05886	0.0
K05887	0.0
K05880	0.0
K05881	0.0
K05882	0.0
K05883	0.0
K08902	0.0
K05739	1686.0
K05888	0.0
K05889	0.0
K08903	0.0
K00547	967.0
K00544	0.0
K00545	0.0
K00542	0.0
K00543	0.0
K00540	132414.0
K00548	139788.0
K00549	27341.0
K01145	0.0
K01412	0.0
K01147	2.0
K01417	39882.0
K00038	0.0
K01143	0.0
K01142	71914.0
K01419	33.0
K00788	97352.0
K00789	103809.0
K12502	0.0
K14762	0.0
K14761	70002.0
K06195	4.0
K03819	0.0
K03818	42.0
K03814	4.0
K03817	44.0
K03816	48902.0
K03811	31282.0
K03810	1119.0
K03813	1606.0
K11908	0.0
K11909	0.0
K11904	2.0
K11905	1.0
K11906	1.0
K11907	1.0
K11900	1.0
K11901	1.0
K11902	0.0
K11903	1.0
K10986	9.0
K13238	0.0
K13239	0.0
K13797	0.0
K07248	11554.0
K13796	1.0
K07244	0.0
K07245	0.0
K07246	4161.0
K07240	212412.0
K07241	1.0
K07242	0.0
K07243	4.0
K01268	0.0
K05296	0.0
K02821	27995.0
K09016	0.0
K09945	0.0
K09944	0.0
K09947	0.0
K09946	2.0
K09941	1.0
K09940	2842.0
K09943	1.0
K09942	14.0
K09949	0.0
K09948	0.0
K10851	1.0
K10850	1.0
K03666	14062.0
K03667	33.0
K03196	1.0
K03665	88166.0
K11275	0.0
K06012	61272.0
K00048	45676.0
K10857	0.0
K09773	297.0
K00043	45.0
K00042	34441.0
K00041	30243.0
K00040	31858.0
K00046	103293.0
K00733	0.0
K00044	0.0
K06011	0.0
K09012	0.0
K06016	5757.0
K06017	0.0
K06014	0.0
K06015	25840.0
K06019	2992.0
K01075	2.0
K12221	0.0
K06444	0.0
K04632	0.0
K14977	473.0
K14974	0.0
K00958	1.0
K00951	106548.0
K00950	20047.0
K00952	392.0
K00955	11628.0
K00954	89736.0
K00957	11710.0
K00956	11646.0
K00590	7.0
K02777	3755.0
K02775	2885.0
K02774	13537.0
K02773	15446.0
K02771	109.0
K02770	40410.0
K02779	546.0
K02778	0.0
K01606	0.0
K01607	66727.0
K01604	0.0
K01605	0.0
K01602	0.0
K01601	0.0
K03750	5408.0
K01609	77308.0
K02553	1.0
K02804	32267.0
K02551	16693.0
K02806	1726.0
K02557	81113.0
K02800	5138.0
K05275	0.0
K02802	0.0
K13300	0.0
K02558	45.0
K02809	1.0
K02808	0.0
K03600	2.0
K03601	89734.0
K03602	88442.0
K03603	1.0
K03604	27891.0
K03605	15.0
K03606	2.0
K03607	1.0
K03608	67576.0
K03609	95412.0
K06078	0.0
K06079	1.0
K09710	89725.0
K09711	44.0
K09712	0.0
K06073	0.0
K06074	0.0
K06075	2.0
K06076	44.0
K06077	1.0
K06382	43018.0
K06383	27866.0
K06380	0.0
K06381	68683.0
K06386	2841.0
K06387	46586.0
K06384	6764.0
K06385	62300.0
K06388	0.0
K06389	0.0
K12466	0.0
K12468	0.0
K07657	2.0
K07656	0.0
K07655	0.0
K07654	0.0
K07653	0.0
K07652	6594.0
K07651	15.0
K07650	1793.0
K07659	2.0
K07658	87024.0
K11041	899.0
K11040	0.0
K11043	0.0
K11042	0.0
K11045	0.0
K11044	0.0
K11047	0.0
K11046	0.0
K11049	0.0
K11048	0.0
K07387	16525.0
K07386	16926.0
K06926	88811.0
K06927	157.0
K06924	0.0
K06925	89734.0
K06922	0.0
K06923	68713.0
K06920	139.0
K06921	32147.0
K06928	5674.0
K06929	2063.0
K07033	88614.0
K07032	1089.0
K07031	28407.0
K07030	59935.0
K07037	18441.0
K07035	63728.0
K07034	22.0
K07039	2.0
K07038	1879.0
K10829	0.0
K00384	190192.0
K00385	7315.0
K00386	0.0
K00387	0.0
K00380	44.0
K00381	45.0
K00382	65389.0
K00383	237.0
K00389	2.0
K01387	0.0
K01385	0.0
K01389	0.0
K09158	2.0
K09159	2.0
K09156	0.0
K09157	70089.0
K09154	0.0
K09155	11995.0
K09152	0.0
K09153	30392.0
K09150	0.0
K09151	16.0
K05970	45229.0
K05714	0.0
K05715	0.0
K05710	0.0
K05711	0.0
K05712	1.0
K05713	0.0
K00560	72696.0
K00561	8.0
K00563	10995.0
K00564	4908.0
K00566	107574.0
K00567	75211.0
K00568	5.0
K00569	1.0
K05575	0.0
K01169	0.0
K01167	1.0
K01166	0.0
K05577	0.0
K01163	29834.0
K01161	0.0
K01160	0.0
K05578	0.0
K05579	0.0
K08092	5522.0
K08093	140.0
K08094	6674.0
K08095	0.0
K08096	0.0
K08097	16.0
K02254	0.0
K02255	0.0
K01743	0.0
K02251	14.0
K02061	0.0
K01741	0.0
K02060	0.0
K00114	1.0
K02122	76109.0
K02123	91751.0
K02120	93048.0
K02121	75084.0
K02124	93065.0
K03837	1.0
K03836	0.0
K03835	0.0
K03834	0.0
K03833	9462.0
K03832	16577.0
K03831	2.0
K03830	34353.0
K00443	0.0
K03839	16616.0
K02067	7.0
K10189	60720.0
K13038	100510.0
K13787	2144.0
K13788	1.0
K13789	212427.0
K10188	76766.0
K12255	0.0
K12254	0.0
K12257	73297.0
K12256	0.0
K12251	14180.0
K12250	0.0
K12253	0.0
K12252	0.0
K13252	300.0
K13256	125.0
K13255	0.0
K12079	0.0
K12078	0.0
K12071	1.0
K12070	1.0
K12073	0.0
K12072	1.0
K09912	1.0
K06236	0.0
K06237	0.0
K05519	0.0
K09914	1.0
K11788	0.0
K11782	0.0
K11780	0.0
K11781	0.0
K11787	0.0
K11784	0.0
K11530	0.0
K12787	0.0
K12786	0.0
K12785	0.0
K12784	0.0
K06718	1.0
K09969	1.0
K09968	2.0
K09967	27043.0
K09966	0.0
K09965	0.0
K09964	1.0
K09963	12077.0
K09962	114.0
K09961	0.0
K09960	0.0
K11527	42.0
K11524	0.0
K11525	0.0
K11250	1.0
K11253	0.0
K11258	0.0
K11528	0.0
K00713	0.0
K00712	27.0
K10780	0.0
K10783	24.0
K10125	2.0
K10124	0.0
K10126	2.0
K10121	9.0
K10123	0.0
K10122	9.0
K04652	31524.0
K04653	27420.0
K04651	56934.0
K04656	27436.0
K04654	27436.0
K04655	31461.0
K00973	83550.0
K00972	11586.0
K00971	54490.0
K00970	16575.0
K00975	186895.0
K00974	222255.0
K00979	19381.0
K00978	4838.0
K14954	0.0
K14955	0.0
K14956	0.0
K06178	38166.0
K01596	3755.0
K01597	126.0
K01594	0.0
K01595	6.0
K01592	0.0
K01593	0.0
K01590	0.0
K01591	85952.0
K01598	122.0
K01599	208717.0
K02711	0.0
K02710	0.0
K02713	0.0
K02712	0.0
K02714	0.0
K02717	0.0
K02716	0.0
K02719	0.0
K02718	0.0
K03449	25386.0
K03446	16534.0
K03444	0.0
K03445	0.0
K03442	86503.0
K01620	70579.0
K01621	4663.0
K01622	0.0
K01623	29379.0
K01624	184158.0
K01625	176114.0
K01626	55704.0
K01627	16572.0
K01628	70070.0
K01629	25513.0
K05299	14.0
K02829	1.0
K02828	1.0
K02827	1.0
K02826	1.0
K02825	6726.0
K02824	69190.0
K02823	85945.0
K02822	32728.0
K03198	0.0
K03199	2.0
K03668	1.0
K03669	1.0
K03190	26997.0
K03191	5.0
K03660	98145.0
K03194	0.0
K03195	2.0
K03664	89734.0
K03197	0.0
K09772	70109.0
K06013	2883.0
K09770	1932.0
K09771	2.0
K09776	6.0
K09777	63728.0
K09774	3.0
K09775	46568.0
K09778	5138.0
K09779	61248.0
K06269	0.0
K06323	0.0
K11624	0.0
K02991	0.0
K02990	87439.0
K02624	2.0
K02240	3125.0
K08282	3.0
K12440	0.0
K12441	0.0
K12442	0.0
K12443	0.0
K12444	0.0
K12445	0.0
K12449	0.0
K02247	0.0
K07637	1.0
K07636	90377.0
K07639	1.0
K07638	2.0
K11069	50265.0
K11068	68528.0
K11063	44.0
K11062	0.0
K11061	0.0
K11060	0.0
K11066	1.0
K11065	19538.0
K06900	0.0
K06901	76620.0
K06902	20394.0
K06903	4779.0
K06904	3903.0
K06905	7012.0
K06906	3243.0
K06907	8370.0
K06908	7018.0
K06909	54.0
K10821	0.0
K05905	42.0
K05904	0.0
K05906	0.0
K05900	0.0
K05903	16.0
K01406	0.0
K05909	0.0
K05908	0.0
K00368	0.0
K00369	1.0
K00366	3698.0
K00367	0.0
K00364	127.0
K00365	0.0
K00362	10.0
K00363	4.0
K00360	0.0
```
