## Extended Data File 1 for "Diet induces reproducible alterations in the mouse and human gut microbiome": SRS3589450_SRR7584656.picrust

```
# Constructed from biom file
#OTU ID	SRR7584656
K01365	0.0
K01364	0.0
K01361	27.0
K01360	0.0
K01362	35674.0
K02249	0.0
K05841	0.0
K05844	11.0
K05845	324.0
K05846	15477.0
K05847	17520.0
K00508	11.0
K00500	11.0
K00507	22.0
K00504	0.0
K00505	0.0
K12521	0.0
K01101	13016.0
K01103	0.0
K12520	0.0
K01104	107975.0
K05592	43846.0
K05593	17192.0
K05590	0.0
K05591	0.0
K05596	0.0
K05597	0.0
K05594	0.0
K05595	154.0
K05599	0.0
K11964	0.0
K11962	0.0
K14540	31531.0
K12529	0.0
K12528	0.0
K06353	0.0
K02456	87.0
K02457	0.0
K02454	0.0
K02455	0.0
K02452	0.0
K02453	0.0
K02450	0.0
K02103	16356.0
K08138	68.0
K02108	50858.0
K02109	59624.0
K02458	0.0
K02459	0.0
K08137	0.0
K03851	0.0
K03850	0.0
K03852	0.0
K03855	8.0
K03856	29814.0
K13018	0.0
K13019	0.0
K13010	0.0
K13011	0.0
K13012	2375.0
K13013	0.0
K13014	0.0
K13015	15.0
K13016	5.0
K13017	0.0
K08566	0.0
K08567	20.0
K13274	0.0
K13275	0.0
K13276	0.0
K13277	0.0
K03275	0.0
K03274	11.0
K03277	0.0
K03276	0.0
K03271	19833.0
K03270	30460.0
K03273	1459.0
K03272	7783.0
K03279	0.0
K03278	0.0
K11022	0.0
K12277	0.0
K12276	0.0
K12270	234.0
K11058	0.0
K12279	0.0
K12278	0.0
K07557	0.0
K07550	0.0
K07552	22115.0
K06319	0.0
K09909	0.0
K09908	0.0
K12051	0.0
K12050	0.0
K12057	0.0
K12056	0.0
K06221	0.0
K09900	0.0
K09903	54218.0
K09902	0.0
K09904	0.0
K09907	0.0
K09906	0.0
K11501	0.0
K03234	0.0
K00773	49811.0
K00772	58.0
K00777	0.0
K00776	0.0
K06313	636.0
K06315	0.0
K05574	0.0
K10201	114.0
K07176	0.0
K07177	4503.0
K07174	0.0
K07175	4408.0
K07172	28.0
K07173	18690.0
K07170	26306.0
K07171	70987.0
K07178	0.0
K07179	0.0
K00195	0.0
K00194	286.0
K00197	301.0
K00196	0.0
K00191	0.0
K00190	8.0
K00193	0.0
K00192	0.0
K00198	6599.0
K06405	24824.0
K10109	17498.0
K10108	27320.0
K10107	0.0
K01828	0.0
K01829	1.0
K01826	0.0
K01825	1.0
K01822	0.0
K01823	4510.0
K01820	0.0
K01821	4534.0
K00999	0.0
K00998	30915.0
K00995	54557.0
K00997	8915.0
K00996	2.0
K00991	52093.0
K00990	0.0
K00992	24.0
K11028	0.0
K02622	26948.0
K02625	0.0
K03564	38299.0
K13489	0.0
K13488	0.0
K13483	0.0
K13482	0.0
K13481	0.0
K13480	0.0
K13487	0.0
K13486	0.0
K14680	0.0
K14681	0.0
K14682	0.0
K08358	498.0
K08357	498.0
K08356	0.0
K08355	0.0
K03469	49305.0
K03462	0.0
K03464	0.0
K03465	7824.0
K03466	53539.0
K01648	0.0
K01649	61525.0
K01643	5202.0
K01640	919.0
K01641	4503.0
K01646	1636.0
K01647	54810.0
K01644	5210.0
K02597	0.0
K02626	14.0
K02595	0.0
K02594	861.0
K02593	0.0
K02592	636.0
K02591	1568.0
K02590	9745.0
K02598	6646.0
K02849	0.0
K14061	0.0
K14062	0.0
K14063	0.0
K14064	0.0
K14065	0.0
K14067	0.0
K02841	0.0
K02840	536.0
K02843	11.0
K02844	0.0
K02847	0.0
K02846	0.0
K02102	65.0
K09758	83.0
K06039	0.0
K06034	0.0
K06036	0.0
K06037	0.0
K06032	0.0
K01581	4981.0
K02702	0.0
K02659	0.0
K13490	0.0
K13491	0.0
K03644	22188.0
K03645	0.0
K03646	0.0
K03647	8584.0
K03640	75.0
K03641	0.0
K03642	80.0
K03643	0.0
K03648	47746.0
K03649	16.0
K06694	0.0
K11814	0.0
K12428	0.0
K12429	0.0
K12422	0.0
K12423	0.0
K12420	0.0
K12421	0.0
K12426	0.0
K12427	0.0
K12424	0.0
K12425	0.0
K07349	0.0
K07348	0.0
K05380	0.0
K07345	1.0
K07344	0.0
K07347	1.0
K07346	0.0
K07341	17468.0
K07340	0.0
K07343	9464.0
K07342	0.0
K06968	0.0
K06969	86000.0
K06962	669.0
K06963	0.0
K06960	27575.0
K06961	0.0
K06966	27019.0
K06967	31531.0
K06964	0.0
K06965	0.0
K08995	11.0
K08994	32.0
K08997	0.0
K08996	4267.0
K08990	0.0
K08993	0.0
K08992	0.0
K08999	579.0
K08998	43952.0
K08344	0.0
K08345	0.0
K08346	0.0
K14940	0.0
K02724	0.0
K08349	0.0
K11815	0.0
K05929	0.0
K05928	0.0
K05927	0.0
K05924	1.0
K05922	0.0
K05921	0.0
K00349	22177.0
K00698	0.0
K00340	22124.0
K00341	22124.0
K00690	16295.0
K00343	22124.0
K00344	11.0
K00697	90.0
K00346	22177.0
K00347	22177.0
K09116	7867.0
K09117	46053.0
K05337	3208.0
K09118	10.0
K09119	0.0
K02106	556.0
K05823	302.0
K05820	1.0
K05826	0.0
K05827	0.0
K02100	0.0
K02101	0.0
K00524	0.0
K00525	47013.0
K00526	22773.0
K00527	74942.0
K00520	0.0
K00522	0.0
K00523	0.0
K02451	0.0
K00528	49526.0
K00529	0.0
K00025	0.0
K14215	0.0
K14213	0.0
K03453	22898.0
K00796	32215.0
K05339	300.0
K00027	29027.0
K00794	34360.0
K00793	29375.0
K01347	0.0
K01346	0.0
K01344	0.0
K01343	0.0
K00791	54087.0
K01340	0.0
K00790	69838.0
K02694	0.0
K02696	0.0
K02697	0.0
K02690	0.0
K02691	487.0
K02692	0.0
K02693	0.0
K02698	0.0
K02699	0.0
K00836	0.0
K00837	22343.0
K00835	0.0
K00832	127.0
K00833	23274.0
K00830	0.0
K00831	49127.0
K00839	1053.0
K04335	0.0
K04334	0.0
K01120	0.0
K01126	46083.0
K04333	0.0
K01129	27315.0
K01128	1.0
K04339	0.0
K04338	0.0
K02470	79023.0
K02471	1.0
K02472	68.0
K02473	0.0
K02474	30041.0
K02475	0.0
K02476	0.0
K02477	31791.0
K02478	0.0
K02479	19.0
K09019	0.0
K01267	18768.0
K13074	0.0
K13075	0.0
K11441	0.0
K14055	0.0
K13299	0.0
K13292	31237.0
K14057	0.0
K14056	0.0
K02856	78.0
K02585	3372.0
K12211	0.0
K12210	0.0
K12213	0.0
K12212	0.0
K12215	0.0
K02854	0.0
K12217	0.0
K12216	0.0
K12219	0.0
K12218	0.0
K02855	2.0
K08692	0.0
K08693	0.0
K08690	0.0
K08691	0.0
K08696	0.0
K08697	0.0
K11748	11.0
K11749	51858.0
K11746	0.0
K11747	0.0
K11744	0.0
K11745	0.0
K11742	0.0
K11743	7821.0
K11740	0.0
K11741	21.0
K13920	3846.0
K13921	300.0
K13922	12840.0
K13923	300.0
K13924	78.0
K13925	0.0
K13926	0.0
K13927	1763.0
K13928	0.0
K13929	0.0
K09923	0.0
K09922	22104.0
K06201	42373.0
K06200	16695.0
K06207	44343.0
K06206	4955.0
K06205	0.0
K09924	0.0
K09929	0.0
K06208	621.0
K00759	25997.0
K00758	0.0
K00752	0.0
K00757	46986.0
K00756	11899.0
K00754	65372.0
K06001	37190.0
K05557	0.0
K09766	3917.0
K05554	0.0
K07475	0.0
K07150	16383.0
K07151	0.0
K07152	22.0
K07153	0.0
K07154	26659.0
K07155	0.0
K07156	0.0
K07157	0.0
K07406	25455.0
K07407	102772.0
K07404	23247.0
K07405	22188.0
K07402	20432.0
K07403	78.0
K07400	0.0
K07401	0.0
K01808	57946.0
K01809	38546.0
K01800	0.0
K01801	0.0
K01802	22773.0
K01803	58814.0
K01804	14626.0
K01805	1471.0
K01807	12354.0
K09718	0.0
K14668	0.0
K14669	0.0
K14666	0.0
K14667	0.0
K01664	37.0
K01665	22260.0
K01666	13901.0
K01667	26299.0
K01660	0.0
K01661	880.0
K01662	50797.0
K01663	0.0
K01668	51.0
K01669	22.0
K02863	54218.0
K02862	0.0
K02860	54138.0
K02867	54218.0
K02866	0.0
K02864	46974.0
K02869	0.0
K05362	0.0
K05365	0.0
K03402	26064.0
K03403	0.0
K03400	0.0
K03406	162715.0
K03407	19970.0
K03404	0.0
K03405	11.0
K03408	35813.0
K03409	848.0
K02315	36222.0
K02314	54449.0
K02317	0.0
K02316	50219.0
K02313	54218.0
K02312	38.0
K02319	0.0
K12405	0.0
K12152	0.0
K12151	0.0
K07091	0.0
K07090	70476.0
K07093	0.0
K07092	0.0
K07095	60442.0
K07094	78.0
K07097	0.0
K07096	0.0
K07099	8131.0
K07098	54655.0
K11175	49810.0
K11174	0.0
K11177	11.0
K11176	0.0
K11173	0.0
K11179	8.0
K11178	0.0
K00322	0.0
K00320	0.0
K00321	0.0
K00326	0.0
K00324	68.0
K00325	22.0
K00329	0.0
K05945	0.0
K05944	0.0
K05947	0.0
K05946	11271.0
K06944	0.0
K06945	0.0
K06946	0.0
K06415	637.0
K06940	18290.0
K06941	55578.0
K06942	54218.0
K06943	0.0
K10806	0.0
K10807	11.0
K10804	12.0
K10805	0.0
K06948	795.0
K06949	60124.0
K06418	2.0
K09138	16.0
K09139	0.0
K09134	12406.0
K09135	0.0
K09136	0.0
K09137	90.0
K09130	0.0
K09131	506.0
K09132	7783.0
K09133	0.0
K05808	49297.0
K05809	0.0
K05804	7789.0
K05805	0.0
K05806	0.0
K05807	22188.0
K05800	11.0
K05801	68.0
K05802	0.0
K05803	0.0
K01044	0.0
K01045	0.0
K01046	646.0
K02068	20.0
K04561	2.0
K01042	6220.0
K05568	22788.0
K05567	8209.0
K14273	0.0
K14275	0.0
K14274	2732.0
K02062	0.0
K05245	0.0
K05564	0.0
K01048	4039.0
K02066	22199.0
K01322	22181.0
K01325	0.0
K02065	22199.0
K01326	0.0
K05560	0.0
K02243	4553.0
K08930	0.0
K02679	0.0
K02676	0.0
K02674	0.0
K02675	0.0
K02672	0.0
K02241	2508.0
K02670	0.0
K02671	0.0
K00810	0.0
K00811	22172.0
K00812	1306.0
K00813	0.0
K00814	0.0
K00817	49448.0
K00818	22683.0
K00819	83.0
K02530	3972.0
K02245	4553.0
K02244	4503.0
K01499	0.0
K01498	0.0
K01493	54223.0
K01492	3223.0
K01491	118004.0
K01497	2.0
K01496	3296.0
K01495	33433.0
K01494	8654.0
K02418	20394.0
K02419	26203.0
K14492	0.0
K02412	23944.0
K02413	24316.0
K02410	26203.0
K02411	9835.0
K02416	26203.0
K02417	18578.0
K02414	3302.0
K02415	8.0
K00120	0.0
K00121	664.0
K00430	0.0
K13058	0.0
K13059	0.0
K13727	1.0
K13057	0.0
K13722	0.0
K13051	0.0
K13052	19431.0
K00435	1.0
K12054	0.0
K03239	0.0
K03238	0.0
K03231	0.0
K03230	0.0
K03232	0.0
K12059	0.0
K03237	0.0
K03236	0.0
K12058	0.0
K12239	0.0
K12238	0.0
K12235	0.0
K12234	908.0
K13942	0.0
K13940	15955.0
K13941	0.0
K12097	0.0
K12096	0.0
K12095	0.0
K12094	0.0
K12093	0.0
K12092	0.0
K12091	0.0
K12090	0.0
K12099	0.0
K12098	0.0
K06356	0.0
K05992	0.0
K03540	0.0
K06331	13690.0
K06330	88.0
K07138	25672.0
K07139	40275.0
K11811	0.0
K07132	4252.0
K07133	125360.0
K07130	21441.0
K07131	0.0
K07137	74155.0
K07134	0.0
K07135	0.0
K01860	0.0
K01866	54219.0
K01867	54217.0
K01865	50.0
K01868	62719.0
K01869	54218.0
K06140	0.0
K04766	0.0
K04767	57.0
K04764	1.0
K04762	22177.0
K04763	71941.0
K04760	11.0
K04761	1455.0
K04768	0.0
K04769	23399.0
K08313	101.0
K08312	0.0
K08311	0.0
K08310	0.0
K08317	1.0
K08316	21107.0
K08315	0.0
K08314	3576.0
K05149	0.0
K08319	0.0
K08318	0.0
K06339	0.0
K14648	0.0
K14392	111.0
K14393	0.0
K14645	0.0
K14647	0.0
K01689	69678.0
K01686	51155.0
K01687	66002.0
K01684	13417.0
K01685	22231.0
K01682	0.0
K01681	48954.0
K05308	0.0
K02889	0.0
K02888	54216.0
K02885	0.0
K02884	54218.0
K02887	54218.0
K02886	54218.0
K02881	54218.0
K02883	0.0
K13743	0.0
K02086	548.0
K02081	1505.0
K02080	0.0
K02083	1211.0
K02082	4015.0
K13831	0.0
K03428	0.0
K03429	16618.0
K03424	81460.0
K03935	0.0
K03932	0.0
K03933	1.0
K03930	10447.0
K03931	0.0
K02339	0.0
K02338	54218.0
K02337	52283.0
K02336	0.0
K02335	61967.0
K02334	13703.0
K02330	0.0
K03688	17815.0
K03689	0.0
K03680	2732.0
K03683	0.0
K03684	499.0
K03685	54218.0
K03686	97547.0
K03687	48784.0
K07301	18703.0
K07300	0.0
K07303	32.0
K07302	22.0
K07305	560.0
K07304	4540.0
K07307	7530.0
K07306	1970.0
K07309	498.0
K07308	2011.0
K02617	0.0
K02610	0.0
K02963	54218.0
K02612	0.0
K02961	49015.0
K09686	144975.0
K09687	223635.0
K09684	4076.0
K09685	5207.0
K09682	0.0
K09683	0.0
K09680	2.0
K09681	0.0
K09688	0.0
K09689	0.0
K05962	0.0
K05961	0.0
K05967	57.0
K05966	1011.0
K11159	0.0
K05964	239.0
K05968	0.0
K11152	0.0
K00309	0.0
K00658	90.0
K00304	0.0
K00305	0.0
K00654	0.0
K00655	73779.0
K00652	22195.0
K00301	0.0
K00302	7855.0
K00303	36.0
K10828	0.0
K06431	0.0
K06432	0.0
K06433	0.0
K06434	8.0
K06436	849.0
K06437	0.0
K10820	2732.0
K06439	0.0
K10822	0.0
K10823	0.0
K10826	0.0
K09167	7036.0
K06322	0.0
K14117	0.0
K14259	0.0
K14257	0.0
K01308	5681.0
K01303	48.0
K01301	11.0
K01305	1440.0
K01304	5441.0
K02658	0.0
K00672	0.0
K02650	1610.0
K02651	5.0
K02652	13007.0
K02653	16937.0
K02654	65746.0
K05687	0.0
K02656	0.0
K05685	0.0
K00878	26034.0
K00879	3026.0
K00872	8286.0
K00873	53735.0
K00870	0.0
K00876	80846.0
K00877	0.0
K00874	62433.0
K00875	0.0
K04487	61303.0
K04486	29113.0
K04485	52444.0
K04484	0.0
K04483	0.0
K04482	0.0
K04480	0.0
K04488	36669.0
K12049	0.0
K13693	0.0
K13706	0.0
K13694	2.0
K13695	0.0
K05977	0.0
K09516	1.0
K02434	50253.0
K02435	42062.0
K02436	489.0
K02437	32657.0
K05350	9644.0
K02431	18153.0
K08100	0.0
K02433	51034.0
K02438	27762.0
K02439	300.0
K03745	0.0
K03744	56658.0
K03747	0.0
K03210	53462.0
K03217	56845.0
K03216	31543.0
K03215	1.0
K03742	39382.0
K03219	0.0
K03218	53245.0
K03749	0.0
K03748	1.0
K02383	0.0
K06327	0.0
K06320	14232.0
K07238	50671.0
K09479	0.0
K09478	0.0
K09475	0.0
K09474	1.0
K09477	0.0
K09476	0.0
K09471	0.0
K09470	0.0
K09473	0.0
K09472	0.0
K07543	0.0
K06898	18107.0
K13967	0.0
K13963	9812.0
K07545	0.0
K00737	7806.0
K05345	11.0
K11706	0.0
K11707	5.0
K11704	0.0
K11705	0.0
K11708	5.0
K11709	2.0
K05588	0.0
K07114	53818.0
K07443	15478.0
K07116	0.0
K07117	0.0
K07110	11.0
K07447	53984.0
K07112	5569.0
K07113	0.0
K07448	10933.0
K07118	4836.0
K07119	0.0
K10619	0.0
K10618	0.0
K10617	0.0
K10616	0.0
K01848	0.0
K01849	0.0
K01844	2584.0
K01845	13403.0
K01846	16.0
K01847	44363.0
K01840	84357.0
K01841	1512.0
K01842	0.0
K01843	1275.0
K06219	0.0
K10832	0.0
K05348	11.0
K14203	0.0
K08483	32934.0
K08482	0.0
K08481	0.0
K08480	0.0
K08485	0.0
K08484	0.0
K00464	0.0
K00467	0.0
K00466	0.0
K00461	0.0
K00460	0.0
K00463	0.0
K00462	0.0
K04509	0.0
K00469	11.0
K00468	0.0
K08645	0.0
K04744	0.0
K01518	0.0
K01519	0.0
K04748	0.0
K04749	925.0
K01514	14.0
K01515	48130.0
K01512	18190.0
K01510	0.0
K14623	2163.0
K14626	0.0
K14627	0.0
K14628	0.0
K14629	0.0
K03918	0.0
K03919	0.0
K12372	0.0
K12373	118489.0
K12370	0.0
K12371	0.0
K02359	0.0
K02358	54225.0
K02351	0.0
K02352	0.0
K02355	100361.0
K02357	54218.0
K02356	58423.0
K13574	0.0
K13573	1.0
K13572	0.0
K13571	0.0
K13570	0.0
K12112	0.0
K12113	0.0
K12110	0.0
K12111	729.0
K07329	0.0
K07328	0.0
K07323	0.0
K07322	44365.0
K07321	4157.0
K07320	0.0
K07327	0.0
K07326	0.0
K07325	0.0
K07324	0.0
K08163	0.0
K06180	134366.0
K06181	11.0
K06182	18728.0
K06183	29130.0
K06186	0.0
K06187	54218.0
K06188	2550.0
K06189	0.0
K08359	0.0
K07589	0.0
K07588	22187.0
K07587	0.0
K07586	11827.0
K07585	0.0
K07584	28133.0
K07583	0.0
K07582	0.0
K07581	0.0
K07580	0.0
K11139	0.0
K05989	83145.0
K05988	0.0
K05985	10083.0
K05987	0.0
K05986	0.0
K10843	0.0
K08354	0.0
K10844	0.0
K10848	0.0
K00673	0.0
K00674	22564.0
K00675	493.0
K00676	24004.0
K00677	22190.0
K06988	2.0
K06989	4179.0
K08351	0.0
K06980	0.0
K06981	0.0
K06982	0.0
K08350	0.0
K06984	0.0
K06985	0.0
K06986	0.0
K06987	15337.0
K02445	8433.0
K02444	8655.0
K00582	0.0
K00583	0.0
K00580	0.0
K02110	53593.0
K00586	0.0
K00587	0.0
K00584	8.0
K08921	0.0
K02441	1068.0
K00588	0.0
K08922	0.0
K02440	8029.0
K00018	59510.0
K08923	0.0
K02443	15260.0
K00019	0.0
K02442	0.0
K08925	0.0
K08926	0.0
K08927	0.0
K03149	4879.0
K06604	0.0
K00015	0.0
K01989	31035.0
K00854	62084.0
K00855	0.0
K00856	0.0
K00857	9687.0
K00850	126162.0
K00851	4578.0
K00852	52651.0
K00853	3751.0
K00858	54023.0
K00859	53645.0
K01181	4551.0
K01180	0.0
K01183	8436.0
K01182	35459.0
K01185	22727.0
K01184	0.0
K01187	112602.0
K01188	43785.0
K02596	15.0
K13766	0.0
K13767	2.0
K13003	0.0
K13002	0.0
K13000	0.0
K02984	0.0
K02986	54219.0
K02987	0.0
K02636	11.0
K02982	46436.0
K02983	0.0
K02638	0.0
K02639	0.0
K02988	51313.0
K08298	1018.0
K08299	0.0
K03583	0.0
K03582	0.0
K03581	33153.0
K03580	0.0
K03587	22687.0
K03586	0.0
K03585	44320.0
K03584	53149.0
K03589	49839.0
K03588	77633.0
K01725	0.0
K01724	11.0
K01727	1.0
K01726	15515.0
K01721	0.0
K01720	0.0
K01722	0.0
K13008	0.0
K01729	0.0
K01728	23.0
K09530	0.0
K09539	0.0
K02188	22323.0
K02189	22998.0
K02182	12.0
K02183	0.0
K03769	5641.0
K03768	75935.0
K03767	1.0
K03765	0.0
K03764	0.0
K03763	53157.0
K03762	509.0
K03761	2.0
K03760	0.0
K09457	120.0
K09456	0.0
K09459	494.0
K09458	50282.0
K00602	112905.0
K13988	0.0
K13985	0.0
K09981	11.0
K09980	0.0
K09983	0.0
K09982	0.0
K09985	0.0
K09984	0.0
K09987	0.0
K09986	0.0
K09989	8741.0
K09988	9842.0
K12583	0.0
K12582	0.0
K12589	0.0
K11720	0.0
K09759	14561.0
K10985	1.0
K10984	4014.0
K07468	0.0
K07469	63.0
K07464	20278.0
K07465	0.0
K07466	0.0
K07467	19234.0
K07460	40167.0
K07461	15836.0
K07462	50070.0
K07463	0.0
K10679	1.0
K10678	0.0
K10671	0.0
K10670	15462.0
K10673	0.0
K10672	2754.0
K10674	0.0
K10677	1.0
K10676	0.0
K08726	0.0
K08724	4253.0
K08722	5241.0
K08723	0.0
K08720	0.0
K08721	0.0
K08728	4504.0
K10187	0.0
K00119	0.0
K00118	11.0
K00449	0.0
K00448	0.0
K00115	0.0
K00446	0.0
K00117	22.0
K00116	3.0
K00111	43440.0
K00442	0.0
K00113	1.0
K00112	7.0
K01539	0.0
K01531	28843.0
K04720	31341.0
K01533	54056.0
K01534	101240.0
K01535	0.0
K01537	55788.0
K14358	0.0
K14605	0.0
K14606	0.0
K00413	0.0
K10120	302.0
K05600	0.0
K05777	6.0
K03972	0.0
K03973	4279.0
K03970	0.0
K03971	0.0
K03976	53992.0
K03977	54218.0
K03974	0.0
K03975	28067.0
K03978	54218.0
K03979	54218.0
K13378	22104.0
K02372	27438.0
K02371	47994.0
K02377	30581.0
K02379	570.0
K03396	0.0
K03397	0.0
K03394	25288.0
K03395	0.0
K03392	0.0
K03393	0.0
K03390	22176.0
K03391	0.0
K03399	380.0
K03027	0.0
K12136	0.0
K12137	8.0
K06610	235.0
K12138	0.0
K12139	0.0
K11444	0.0
K11440	24.0
K11443	0.0
K11442	0.0
K00612	3.0
K00613	498.0
K00610	41615.0
K00611	24560.0
K00616	15475.0
K00617	0.0
K00614	11.0
K00615	137719.0
K00619	8.0
K10863	0.0
K07874	0.0
K06234	0.0
K10240	0.0
K10241	0.0
K10242	0.0
K10243	0.0
K04110	0.0
K04113	0.0
K04112	0.0
K04115	0.0
K04114	0.0
K04117	0.0
K04116	0.0
K04118	0.0
K05517	0.0
K07705	1507.0
K07704	2017.0
K07707	11772.0
K07706	8413.0
K07701	0.0
K07700	0.0
K07703	0.0
K07702	0.0
K07709	0.0
K07708	0.0
K01955	71613.0
K13042	0.0
K09934	0.0
K09935	18278.0
K06216	4201.0
K09937	0.0
K13745	0.0
K13746	0.0
K13747	32997.0
K13740	0.0
K13741	0.0
K13742	0.0
K06211	7806.0
K06212	504.0
K09933	22.0
K02618	0.0
K02619	22129.0
K02968	52063.0
K02966	0.0
K02967	54218.0
K02616	0.0
K02965	54218.0
K02962	0.0
K02611	0.0
K02613	11.0
K03569	82926.0
K03568	91.0
K03565	53959.0
K06218	0.0
K03567	0.0
K03566	0.0
K03561	44376.0
K03560	0.0
K03563	26876.0
K03562	0.0
K06430	0.0
K01709	6099.0
K01708	0.0
K01707	0.0
K01706	1496.0
K01705	0.0
K01704	110483.0
K01703	113146.0
K01702	0.0
K14165	0.0
K14164	0.0
K14166	0.0
K14161	0.0
K14160	0.0
K14162	0.0
K05396	707.0
K03709	765.0
K03708	1322.0
K08160	0.0
K03701	86302.0
K03700	26447.0
K03703	41003.0
K03702	54218.0
K03705	32029.0
K03704	39299.0
K03707	676.0
K03706	18812.0
K06289	0.0
K06288	0.0
K06283	20392.0
K06282	517.0
K06281	517.0
K06287	49494.0
K06286	4503.0
K06285	621.0
K06284	10168.0
K08161	8704.0
K07540	0.0
K06438	16211.0
K06869	0.0
K06868	0.0
K06867	11.0
K06866	0.0
K06865	0.0
K06864	17526.0
K06863	0.0
K06862	0.0
K06861	24920.0
K06860	0.0
K12659	0.0
K12658	11.0
K07547	0.0
K07546	0.0
K15023	0.0
K15022	0.0
K15020	0.0
K15024	20476.0
K08700	0.0
K08162	7783.0
K07544	0.0
K00137	0.0
K00135	5369.0
K00134	54253.0
K00133	53777.0
K00132	60.0
K00131	15.0
K00130	7798.0
K00139	0.0
K00138	0.0
K00429	0.0
K00428	22135.0
K00421	0.0
K00423	0.0
K00425	27187.0
K00427	0.0
K00426	27187.0
K14292	0.0
K14379	0.0
K14370	0.0
K14371	0.0
K14372	0.0
K14373	0.0
K14374	0.0
K14375	0.0
K09845	0.0
K14082	0.0
K14083	30.0
K14080	0.0
K14081	0.0
K14086	7806.0
K14087	8304.0
K14084	497.0
K14088	8305.0
K14089	7806.0
K01552	28732.0
K01551	1310.0
K01556	11.0
K01557	0.0
K01554	0.0
K01555	11.0
K04708	0.0
K03955	0.0
K13689	0.0
K13688	2747.0
K13683	0.0
K13685	6757.0
K13684	0.0
K13687	0.0
K13686	0.0
K14159	0.0
K02399	0.0
K02398	3991.0
K02395	3916.0
K02394	0.0
K02397	11724.0
K02396	26102.0
K02391	0.0
K02390	26200.0
K02393	0.0
K02392	39155.0
K13533	0.0
K13532	0.0
K13531	1.0
K13530	2.0
K01550	0.0
K05658	0.0
K14054	15.0
K02601	59472.0
K02970	53121.0
K05378	0.0
K12339	11.0
K14060	0.0
K11687	0.0
K11686	0.0
K11685	0.0
K11689	4365.0
K11688	2013.0
K08939	0.0
K03048	4712.0
K03049	0.0
K13821	2.0
K13820	0.0
K03042	0.0
K03043	52285.0
K03040	50940.0
K03041	0.0
K03046	52331.0
K03047	0.0
K03044	0.0
K03045	0.0
K00348	22177.0
K09847	0.0
K00692	3980.0
K00638	20148.0
K00639	24548.0
K00693	11.0
K00634	33464.0
K00635	0.0
K00630	0.0
K00631	0.0
K00632	2587.0
K00633	9408.0
K00691	4504.0
K00696	0.0
K00694	534.0
K00695	0.0
K10854	0.0
K07811	0.0
K07810	0.0
K07813	22641.0
K07812	488.0
K07814	12392.0
K07816	4893.0
K00090	0.0
K00091	8321.0
K00094	3553.0
K00096	11157.0
K00097	26497.0
K00098	0.0
K00099	47622.0
K10228	0.0
K10229	0.0
K12548	0.0
K10222	0.0
K10220	0.0
K10221	0.0
K10227	6.0
K05822	3.0
K01949	0.0
K01945	49810.0
K01947	0.0
K01946	0.0
K01941	1034.0
K01940	46208.0
K06357	0.0
K07729	64719.0
K07728	0.0
K07727	49312.0
K07726	6652.0
K07725	0.0
K07724	0.0
K07723	622.0
K07722	500.0
K07721	0.0
K07720	123020.0
K00899	3192.0
K05824	0.0
K00891	67945.0
K00892	0.0
K00895	75.0
K00897	4689.0
K08151	11.0
K08153	302.0
K08154	0.0
K02948	54217.0
K02942	0.0
K02944	0.0
K05665	0.0
K02946	52963.0
K13793	0.0
K06352	0.0
K01769	0.0
K01768	24.0
K01761	9.0
K01760	1367.0
K01762	0.0
K09578	0.0
K01766	0.0
K08164	0.0
K02493	52331.0
K08166	1.0
K08167	0.0
K02496	0.0
K02497	0.0
K02494	0.0
K02495	76359.0
K02498	0.0
K02499	5167.0
K08168	0.0
K08169	0.0
K14415	8557.0
K14414	0.0
K06881	55446.0
K00436	0.0
K06332	0.0
K12815	0.0
K12810	0.0
K06885	4839.0
K00437	0.0
K06335	0.0
K06334	27277.0
K03547	21303.0
K03546	10235.0
K03545	71246.0
K03544	71851.0
K03543	22114.0
K06888	11960.0
K10941	0.0
K03549	8182.0
K03548	0.0
K10940	0.0
K02236	5044.0
K02237	27461.0
K02234	0.0
K02232	23300.0
K02233	31696.0
K02230	73.0
K02231	44870.0
K06359	0.0
K02238	51763.0
K02239	0.0
K03723	50209.0
K03722	9544.0
K03721	0.0
K03720	0.0
K03727	0.0
K03726	0.0
K03725	0.0
K03724	4782.0
K06358	0.0
K12673	0.0
K12679	0.0
K12678	0.0
K06410	14203.0
K11898	0.0
K11899	0.0
K11896	0.0
K11897	0.0
K11894	0.0
K11895	0.0
K11892	0.0
K11893	0.0
K11890	0.0
K11891	0.0
K08762	0.0
K08764	0.0
K08765	0.0
K10418	0.0
K11325	0.0
K11326	0.0
K11327	0.0
K11328	0.0
K11329	0.0
K00151	0.0
K00150	0.0
K00153	0.0
K00400	0.0
K00407	0.0
K00406	11.0
K00405	11.0
K00404	0.0
K00158	3968.0
K01342	0.0
K09388	0.0
K09386	0.0
K09384	4547.0
K04094	13005.0
K04095	13320.0
K04096	51110.0
K04097	0.0
K04090	0.0
K04091	0.0
K04092	0.0
K04093	0.0
K04098	0.0
K04099	0.0
K01578	0.0
K01579	26290.0
K01574	236.0
K01575	302.0
K01576	0.0
K01577	4265.0
K01571	23829.0
K01572	58401.0
K01573	1.0
K02009	16428.0
K02008	100281.0
K02005	54244.0
K02004	357043.0
K02007	19121.0
K02006	146095.0
K02001	1.0
K02000	2.0
K02003	364728.0
K02002	10.0
K03065	0.0
K08952	0.0
K03060	28826.0
K13809	0.0
K10948	0.0
K09607	0.0
K06125	0.0
K04337	0.0
K06120	3552.0
K06121	0.0
K04336	0.0
K01127	0.0
K09703	7.0
K00004	0.0
K14699	0.0
K09702	2114.0
K14698	0.0
K05311	4282.0
K13829	0.0
K10943	0.0
K07291	0.0
K07290	0.0
K10206	34028.0
K10202	71.0
K10208	0.0
K10209	12.0
K01966	15.0
K01965	0.0
K01964	15.0
K01963	15656.0
K01962	5555.0
K01961	61548.0
K01960	22177.0
K01969	0.0
K01968	0.0
K07749	16285.0
K07748	0.0
K07741	8383.0
K07740	0.0
K07743	0.0
K07742	28063.0
K07745	0.0
K07744	0.0
K07746	0.0
K01299	10303.0
K01295	5085.0
K01297	8742.0
K02922	0.0
K05603	0.0
K02921	0.0
K02926	54218.0
K05607	0.0
K02924	0.0
K05605	0.0
K02928	0.0
K02929	0.0
K00216	0.0
K00217	0.0
K00214	0.0
K00215	58106.0
K00213	0.0
K00210	0.0
K00211	0.0
K00218	0.0
K00219	581.0
K01035	0.0
K01034	2941.0
K04517	49433.0
K01740	96033.0
K01031	0.0
K01746	962.0
K01745	1074.0
K01744	24299.0
K01749	11704.0
K01039	367.0
K04518	22815.0
K09591	0.0
K14129	0.0
K14128	0.0
K14121	0.0
K14120	0.0
K14123	0.0
K14122	0.0
K14125	0.0
K14124	0.0
K14127	0.0
K14126	0.0
K03521	47266.0
K03520	0.0
K03523	32178.0
K03522	47233.0
K03525	53110.0
K03524	51974.0
K03527	51777.0
K03526	48487.0
K03529	31961.0
K03528	0.0
K06338	0.0
K02217	28979.0
K03299	8386.0
K03298	15.0
K13472	0.0
K03293	18348.0
K03292	58662.0
K03291	0.0
K03290	0.0
K03297	8540.0
K03296	62522.0
K03295	26689.0
K03294	28490.0
K13009	0.0
K12690	0.0
K09743	0.0
K06022	0.0
K07190	0.0
K06021	0.0
K07192	6318.0
K06020	0.0
K06027	0.0
K06026	0.0
K09744	0.0
K07991	23.0
K08749	0.0
K09835	11.0
K09834	0.0
K10439	85258.0
K06351	0.0
K09833	0.0
K10925	0.0
K10924	0.0
K10927	0.0
K10926	0.0
K10923	0.0
K10922	0.0
K09629	0.0
K10697	0.0
K00179	13485.0
K00172	8326.0
K00171	4516.0
K00170	5205.0
K00177	29234.0
K00176	29237.0
K00175	54283.0
K00174	51698.0
K13478	0.0
K14338	0.0
K14339	0.0
K14335	0.0
K14337	0.0
K14330	0.0
K14331	0.0
K14333	6.0
K08918	0.0
K13479	9526.0
K04078	52126.0
K04079	49475.0
K04076	622.0
K04077	54012.0
K04074	5635.0
K04075	47833.0
K04072	39607.0
K04073	0.0
K04070	21581.0
K04071	0.0
K14597	0.0
K13318	0.0
K08280	0.0
K13641	861.0
K13640	499.0
K13643	492.0
K13642	0.0
K02027	378929.0
K02026	671835.0
K02025	712225.0
K02024	0.0
K02023	15044.0
K02022	246.0
K02021	0.0
K02020	15415.0
K02029	52947.0
K02028	68088.0
K03886	0.0
K03887	0.0
K03884	0.0
K03885	22736.0
K03881	0.0
K03888	0.0
K03889	0.0
K12998	0.0
K12999	1.0
K12992	7889.0
K12993	0.0
K12990	7788.0
K12991	0.0
K12996	27.0
K12997	234.0
K12994	0.0
K12995	6.0
K08979	0.0
K08978	39612.0
K03088	384141.0
K03089	0.0
K03086	68056.0
K03087	0.0
K08971	0.0
K08970	0.0
K03082	35.0
K03080	0.0
K08974	53084.0
K13868	0.0
K00918	4988.0
K01553	0.0
K12214	0.0
K11646	0.0
K11645	0.0
K11641	0.0
K11640	0.0
K12736	0.0
K12733	0.0
K07507	31230.0
K07506	0.0
K07505	1.0
K07504	0.0
K07503	0.0
K07502	12083.0
K07501	78.0
K07500	0.0
K07509	0.0
K07508	0.0
K11422	0.0
K08698	0.0
K10773	59780.0
K10774	0.0
K14286	0.0
K10778	12.0
K14287	11.0
K00140	2790.0
K05501	0.0
K01903	93.0
K01902	93.0
K01905	1.0
K01904	0.0
K01907	0.0
K01906	0.0
K01909	0.0
K01908	0.0
K14534	6039.0
K00147	49675.0
K07767	0.0
K07769	0.0
K07768	0.0
K06203	0.0
K06202	0.0
K09921	0.0
K09920	0.0
K09927	7783.0
K09024	0.0
K09022	3293.0
K09023	0.0
K09020	2732.0
K09021	0.0
K02908	0.0
K02909	54194.0
K08218	22174.0
K08219	0.0
K02904	54183.0
K02906	54218.0
K02907	53964.0
K02902	50776.0
K00230	15.0
K00231	73.0
K00232	0.0
K08976	11.0
K00234	0.0
K00239	30596.0
K06209	20064.0
K09928	8.0
K01015	0.0
K01014	0.0
K01012	55195.0
K01011	4652.0
K01010	0.0
K08920	0.0
K14103	0.0
K14102	0.0
K14101	0.0
K14100	0.0
K14105	0.0
K14104	0.0
K14109	0.0
K14108	0.0
K06401	0.0
K00893	0.0
K13402	0.0
K12858	0.0
K03503	22114.0
K03502	46302.0
K03501	54206.0
K03500	31835.0
K08924	0.0
K02278	2591.0
K02279	11604.0
K12977	0.0
K02276	32.0
K02277	0.0
K02274	11.0
K02275	11.0
K13450	0.0
K13451	0.0
K13452	0.0
K13454	0.0
K13455	0.0
K12509	0.0
K12508	0.0
K12507	49.0
K12506	2949.0
K12500	0.0
K12503	0.0
K05926	0.0
K09728	0.0
K14587	2732.0
K06597	0.0
K06596	0.0
K06595	0.0
K06599	0.0
K06598	0.0
K07978	0.0
K07979	72554.0
K07976	0.0
K14585	0.0
K10907	36449.0
K10906	0.0
K10901	0.0
K10909	0.0
K10908	0.0
K09819	0.0
K09818	0.0
K09817	46689.0
K09816	46640.0
K09815	46895.0
K06374	24353.0
K06373	24134.0
K09812	57701.0
K09811	57386.0
K09810	29982.0
K09724	0.0
K14582	0.0
K09721	0.0
K04058	0.0
K04059	0.0
K04050	0.0
K04051	0.0
K04052	0.0
K04053	0.0
K04054	0.0
K04055	0.0
K04056	0.0
K04057	0.0
K01047	0.0
K08975	0.0
K10015	0.0
K10014	0.0
K10017	0.0
K10016	0.0
K10011	0.0
K10010	4568.0
K10013	0.0
K10012	8154.0
K10019	0.0
K10018	0.0
K13665	23.0
K13664	0.0
K13663	0.0
K13662	0.0
K13661	0.0
K13660	0.0
K13669	0.0
K13668	0.0
K07641	0.0
K01466	2082.0
K13590	0.0
K01464	16210.0
K01465	58823.0
K01462	81580.0
K01463	4153.0
K01460	0.0
K01461	0.0
K13599	2.0
K13598	0.0
K01468	439.0
K01469	0.0
K09251	15.0
K09252	0.0
K02041	15835.0
K02040	55593.0
K02043	0.0
K02045	3380.0
K02044	20059.0
K02047	3378.0
K02046	3380.0
K02049	53327.0
K02048	3380.0
K05549	0.0
K05548	11.0
K06046	0.0
K03319	5989.0
K03316	1113.0
K03317	380.0
K03314	8.0
K03315	42864.0
K03312	10975.0
K03313	592.0
K03310	54766.0
K03311	17752.0
K12052	0.0
K02945	58127.0
K06162	7.0
K06163	7.0
K06160	0.0
K06161	0.0
K06166	1.0
K00359	2808.0
K06164	7.0
K06165	6.0
K06168	47622.0
K06169	11.0
K13020	67.0
K07158	0.0
K07159	0.0
K04835	2.0
K11621	0.0
K11991	0.0
K11622	0.0
K11996	312.0
K11627	0.0
K11626	0.0
K11629	0.0
K11628	0.0
K07561	0.0
K07560	52970.0
K07563	0.0
K07562	0.0
K07565	0.0
K07564	0.0
K07567	59256.0
K07566	65888.0
K07569	0.0
K07568	69723.0
K09925	4.0
K11199	0.0
K11198	0.0
K11192	0.0
K11191	0.0
K11196	0.0
K11195	0.0
K11194	0.0
K02492	13241.0
K10713	0.0
K10710	6862.0
K10711	65.0
K10716	0.0
K02490	16.0
K10714	0.0
K10715	0.0
K01929	54012.0
K01928	57588.0
K01923	52242.0
K01922	16.0
K01921	55755.0
K01920	0.0
K01926	48345.0
K01925	55805.0
K01924	54012.0
K07789	0.0
K07788	0.0
K07785	0.0
K07784	0.0
K07787	85.0
K07786	0.0
K07781	0.0
K07783	0.0
K07782	0.0
K05835	0.0
K06355	0.0
K14661	0.0
K09844	0.0
K00782	393.0
K00783	54234.0
K00784	55331.0
K00785	0.0
K00786	14631.0
K00039	0.0
K00036	13181.0
K00037	0.0
K00034	4666.0
K00035	0.0
K00032	0.0
K00033	13193.0
K00030	3525.0
K00031	46556.0
K01259	9710.0
K01258	47282.0
K01255	11695.0
K01256	4525.0
K01251	33889.0
K01250	6238.0
K01253	0.0
K01252	0.0
K09008	0.0
K09009	0.0
K09000	24.0
K09001	17.0
K09002	9487.0
K09003	0.0
K09004	50.0
K09005	497.0
K09006	0.0
K09007	0.0
K09846	0.0
K08234	15674.0
K00258	11.0
K00259	760.0
K00252	11.0
K00253	0.0
K00256	0.0
K00257	22831.0
K00254	0.0
K00255	0.0
K01079	618.0
K01078	0.0
K01071	4503.0
K01070	0.0
K01073	300.0
K01077	31115.0
K01076	644.0
K14472	0.0
K14471	0.0
K14470	0.0
K14475	513.0
K09841	0.0
K02788	4205.0
K02782	24.0
K02783	572.0
K02781	4347.0
K02786	4212.0
K02787	0.0
K02784	25.0
K01060	629.0
K01787	1105.0
K01786	28982.0
K01785	74694.0
K01784	74921.0
K01783	60711.0
K01782	11.0
K01781	0.0
K01780	0.0
K01789	0.0
K01788	24074.0
K02526	4969.0
K02527	22188.0
K02525	303.0
K02250	0.0
K02523	22188.0
K02520	52347.0
K02521	0.0
K02258	0.0
K02259	11.0
K02528	54187.0
K02529	238272.0
K03781	31033.0
K03780	3891.0
K03783	46169.0
K03782	89.0
K03785	15687.0
K03784	8241.0
K03787	31025.0
K03786	39297.0
K03789	27455.0
K03788	0.0
K10700	0.0
K00342	22124.0
K03124	0.0
K03120	0.0
K12527	9454.0
K12526	0.0
K12525	0.0
K12524	44364.0
K12523	0.0
K12522	0.0
K09789	22175.0
K09788	3555.0
K09787	26547.0
K09786	637.0
K09785	0.0
K09781	0.0
K09780	0.0
K10961	0.0
K10960	0.0
K10963	0.0
K10962	0.0
K10965	0.0
K10964	0.0
K10966	0.0
K09879	0.0
K06318	0.0
K06311	0.0
K06310	3517.0
K06312	0.0
K06314	0.0
K06317	3912.0
K11389	0.0
K11386	0.0
K11387	0.0
K11384	0.0
K11385	0.0
K11382	0.0
K11383	0.0
K11381	79.0
K11949	0.0
K10380	0.0
K04032	910.0
K04033	0.0
K04030	1590.0
K04031	19958.0
K04036	0.0
K04037	0.0
K04034	10.0
K04035	2735.0
K04038	0.0
K04039	0.0
K07046	785.0
K07047	10995.0
K07044	0.0
K07045	17995.0
K07042	32031.0
K07043	36228.0
K07040	26157.0
K07041	0.0
K07048	1216.0
K07049	0.0
K08664	0.0
K02584	70.0
K10039	8024.0
K10038	2.0
K10037	0.0
K10036	840.0
K04788	0.0
K04789	0.0
K04784	1.0
K04785	0.0
K04786	0.0
K04787	0.0
K04780	0.0
K04781	15.0
K04782	0.0
K04783	0.0
K13601	0.0
K13603	0.0
K13602	0.0
K13605	0.0
K13604	0.0
K13607	513.0
K02404	3925.0
K05783	0.0
K05782	0.0
K05781	7.0
K05780	7.0
K05787	0.0
K05786	0.0
K05785	1.0
K05784	0.0
K05789	0.0
K05788	0.0
K01442	51162.0
K01443	29641.0
K01444	886.0
K01446	0.0
K01447	24717.0
K01448	78328.0
K01449	14238.0
K14803	0.0
K02069	4052.0
K05569	8203.0
K08008	0.0
K02063	0.0
K05566	8160.0
K05565	0.0
K05563	0.0
K05562	0.0
K05561	0.0
K02064	0.0
K03338	8495.0
K03339	0.0
K03330	0.0
K03331	0.0
K03332	34.0
K03333	0.0
K03335	7861.0
K03336	7848.0
K03337	8494.0
K12956	0.0
K12957	0.0
K12954	0.0
K12955	0.0
K12952	0.0
K12953	0.0
K12950	0.0
K12951	0.0
K14733	0.0
K00109	0.0
K06148	90743.0
K06149	0.0
K06144	0.0
K06145	0.0
K06146	0.0
K06147	445313.0
K06141	0.0
K06142	67424.0
K06143	1.0
K11945	0.0
K08948	0.0
K08949	0.0
K00071	0.0
K14664	0.0
K13810	0.0
K14665	0.0
K03058	0.0
K11609	0.0
K11608	0.0
K14660	0.0
K11603	0.0
K11602	0.0
K11601	0.0
K11600	0.0
K11607	0.0
K11606	0.0
K11605	0.0
K11604	0.0
K10558	2732.0
K10559	3577.0
K10550	2781.0
K10551	2781.0
K10552	0.0
K10553	0.0
K10554	0.0
K10555	3424.0
K10556	2788.0
K10557	2732.0
K03051	0.0
K03050	0.0
K07549	0.0
K07548	0.0
K07239	102.0
K07235	0.0
K07234	0.0
K07237	0.0
K07236	0.0
K07231	0.0
K07230	6.0
K07233	0.0
K07232	0.0
K02467	0.0
K05306	7817.0
K05305	11396.0
K05304	0.0
K05303	0.0
K05301	0.0
K02565	0.0
K08644	0.0
K08646	0.0
K08641	43.0
K08643	0.0
K08642	0.0
K12146	0.0
K00010	9693.0
K00011	0.0
K00012	45549.0
K00013	49419.0
K00014	58881.0
K00016	38625.0
K09065	0.0
K08252	145.0
K08253	0.0
K08256	0.0
K08255	0.0
K08258	0.0
K08259	0.0
K00274	18.0
K00275	84.0
K00276	0.0
K00270	0.0
K00271	0.0
K00272	0.0
K00273	0.0
K00278	38244.0
K00279	0.0
K12675	0.0
K01277	22177.0
K01274	0.0
K01273	21751.0
K01271	12688.0
K01270	64926.0
K01278	22263.0
K00906	11.0
K00904	5247.0
K00903	6.0
K00901	3781.0
K13785	0.0
K00908	0.0
K11149	0.0
K01053	22.0
K01051	1057.0
K01057	74.0
K01056	54218.0
K01055	0.0
K01054	0.0
K01058	2.0
K02500	49419.0
K02501	48921.0
K02502	26565.0
K02503	54215.0
K02504	0.0
K02505	0.0
K02506	0.0
K02507	0.0
K02508	0.0
K02509	602.0
K00291	0.0
K13410	0.0
K13148	0.0
K13419	0.0
K05825	0.0
K03106	54218.0
K03105	0.0
K03101	61929.0
K03100	112973.0
K12541	0.0
K12540	0.0
K12543	0.0
K12542	0.0
K12545	0.0
K12544	0.0
K12547	0.0
K12546	0.0
K12549	0.0
K06080	0.0
K11018	0.0
K11019	0.0
K11016	0.0
K11017	0.0
K11014	0.0
K11015	0.0
K11012	0.0
K11013	0.0
K11010	0.0
K11011	0.0
K06333	23922.0
K06880	0.0
K06883	0.0
K06882	0.0
K09857	0.0
K06884	0.0
K06887	0.0
K06886	22.0
K06889	92510.0
K10942	0.0
K09859	67.0
K09858	0.0
K10947	79320.0
K10946	0.0
K10945	0.0
K10944	0.0
K13284	0.0
K00483	50.0
K00481	0.0
K00480	0.0
K00486	11.0
K00485	0.0
K00484	0.0
K09901	0.0
K10929	0.0
K07684	1.0
K07685	0.0
K07686	0.0
K07687	0.0
K07681	1.0
K07688	0.0
K07689	0.0
K10928	0.0
K04018	0.0
K04019	918.0
K04014	985.0
K04015	2023.0
K04016	0.0
K04017	0.0
K04013	510.0
K07060	0.0
K07061	0.0
K07062	18.0
K07063	0.0
K07064	0.0
K07065	0.0
K07066	8017.0
K07067	622.0
K07068	6.0
K07069	7808.0
K01121	0.0
K13629	0.0
K13628	22.0
K13623	0.0
K13622	0.0
K13620	0.0
K13626	15376.0
K08586	0.0
K08587	0.0
K01428	7867.0
K01429	7798.0
K01422	22176.0
K01423	61.0
K01420	32444.0
K01421	31253.0
K01426	9769.0
K01427	0.0
K01424	49434.0
K01425	28439.0
K08068	0.0
K07538	0.0
K13086	0.0
K13085	0.0
K07287	0.0
K07824	0.0
K07682	0.0
K02722	0.0
K12978	0.0
K12979	0.0
K12972	11.0
K12973	0.0
K12974	0.0
K12975	0.0
K12976	0.0
K07821	0.0
K07683	301.0
K14750	0.0
K14751	0.0
K14953	0.0
K12288	0.0
K12289	0.0
K12282	0.0
K12283	0.0
K12280	0.0
K12281	0.0
K12286	0.0
K12287	0.0
K12284	0.0
K12285	0.0
K11957	0.0
K11956	0.0
K11955	0.0
K11954	0.0
K11953	0.0
K11952	0.0
K11951	0.0
K11950	0.0
K11959	0.0
K11958	0.0
K13889	64.0
K13888	11.0
K11963	0.0
K07217	544.0
K07216	25218.0
K07215	0.0
K07214	8177.0
K07213	1424.0
K07212	0.0
K07219	625.0
K07218	0.0
K12150	0.0
K08689	0.0
K08688	0.0
K00402	0.0
K00401	0.0
K11994	0.0
K00152	0.0
K01043	78.0
K00154	0.0
K00157	0.0
K00156	22102.0
K10533	0.0
K10530	4201.0
K10531	0.0
K10536	5819.0
K10537	2782.0
K10535	0.0
K10538	0.0
K10539	2782.0
K00073	564.0
K13934	0.0
K00076	5001.0
K00077	43235.0
K00074	22959.0
K00075	52138.0
K00078	0.0
K00079	0.0
K02290	0.0
K02563	54011.0
K02292	0.0
K08966	0.0
K02294	11.0
K08278	0.0
K08279	0.0
K08274	0.0
K08275	0.0
K08276	1.0
K08277	0.0
K00298	0.0
K00299	0.0
K00296	0.0
K00297	48879.0
K00294	83.0
K00292	0.0
K00293	0.0
K00290	33983.0
K07757	235.0
K12089	0.0
K01210	1.0
K01213	0.0
K01212	9437.0
K01215	4201.0
K01214	0.0
K01217	0.0
K01216	0.0
K01219	0.0
K01218	9680.0
K02749	0.0
K02746	4467.0
K02747	3644.0
K02744	9393.0
K02745	4417.0
K02742	0.0
K00924	12.0
K00925	69001.0
K00926	31306.0
K00927	54218.0
K00928	54334.0
K00929	37266.0
K12085	0.0
K02298	0.0
K02299	0.0
K02568	498.0
K02569	0.0
K02562	0.0
K02291	12.0
K02560	0.0
K02293	0.0
K02566	58.0
K02567	498.0
K02564	77978.0
K02297	0.0
K03169	112818.0
K03168	51323.0
K03163	0.0
K03162	0.0
K03167	0.0
K03166	0.0
K11038	0.0
K11039	0.0
K11030	0.0
K11031	0.0
K11032	0.0
K11033	0.0
K11034	0.0
K11035	0.0
K11036	0.0
K11037	0.0
K02546	0.0
K07668	6453.0
K07669	0.0
K07666	0.0
K07667	44096.0
K07664	0.0
K07665	15679.0
K07662	0.0
K07663	0.0
K07660	0.0
K07661	0.0
K03927	31988.0
K07008	0.0
K07009	13864.0
K07002	312.0
K07003	22342.0
K07000	3.0
K07001	32625.0
K07006	4210.0
K07007	71440.0
K07004	0.0
K07005	55626.0
K03921	11.0
K02956	50253.0
K09725	0.0
K09181	74.0
K08599	0.0
K08598	0.0
K08591	67197.0
K08590	23085.0
K01156	618.0
K01154	47662.0
K01407	0.0
K01400	0.0
K01153	39485.0
K01150	0.0
K01151	49734.0
K01408	0.0
K01409	59045.0
K01158	0.0
K01159	30737.0
K05523	0.0
K05522	0.0
K05521	14926.0
K05520	22115.0
K05527	0.0
K05526	0.0
K05525	0.0
K05524	2732.0
K05529	0.0
K14518	0.0
K14519	11.0
K05949	0.0
K01754	26088.0
K05942	0.0
K01027	0.0
K02171	0.0
K02170	0.0
K02173	570.0
K02172	0.0
K01751	13662.0
K06416	3902.0
K06417	0.0
K06414	0.0
K06947	0.0
K03379	0.0
K03808	0.0
K03809	15.0
K03806	0.0
K06412	32018.0
K03804	0.0
K12296	0.0
K03802	8.0
K03803	23287.0
K06413	8.0
K10808	11.0
K06411	12808.0
K01028	3005.0
K01029	2576.0
K11931	0.0
K11930	0.0
K11933	0.0
K11932	0.0
K11935	0.0
K11934	3.0
K11937	0.0
K11936	0.0
K11939	0.0
K11938	0.0
K10800	0.0
K06419	8.0
K11929	0.0
K07271	24024.0
K07270	0.0
K07273	22382.0
K07272	0.0
K07275	11.0
K07274	0.0
K07277	22188.0
K07276	0.0
K07279	0.0
K07278	0.0
K10623	0.0
K02481	22112.0
K11520	0.0
K02480	0.0
K08170	0.0
K02485	11.0
K02484	26309.0
K02487	0.0
K08600	64093.0
K08603	0.0
K08602	10858.0
K08605	0.0
K08604	0.0
K09956	0.0
K09957	0.0
K09954	11.0
K09955	54218.0
K09952	741.0
K09953	0.0
K09950	0.0
K09951	18145.0
K09958	11.0
K09959	11.0
K07495	0.0
K07494	774.0
K07497	13785.0
K07496	16579.0
K07491	19526.0
K07490	0.0
K07493	0.0
K07492	11.0
K07499	0.0
K07498	3.0
K11209	0.0
K11208	0.0
K11204	0.0
K11203	897.0
K11202	1069.0
K11201	0.0
K11200	0.0
K00058	67126.0
K00059	95854.0
K00728	0.0
K00729	0.0
K00055	301.0
K00057	54303.0
K00050	9046.0
K00051	0.0
K00720	0.0
K00721	25082.0
K14424	0.0
K06033	0.0
K14189	0.0
K14188	4506.0
K06364	0.0
K14187	1.0
K01239	19209.0
K01238	1290.0
K01897	59792.0
K01232	1200.0
K01895	10000.0
K01230	0.0
K01893	51825.0
K01236	0.0
K01235	104.0
K01890	54218.0
K02768	2716.0
K02769	1529.0
K02760	11712.0
K02761	31707.0
K02763	0.0
K02764	0.0
K02765	6438.0
K00948	77299.0
K00949	31840.0
K00942	63286.0
K00943	35723.0
K00940	23854.0
K00941	103728.0
K00946	44299.0
K00947	0.0
K00944	0.0
K00945	113591.0
K01097	0.0
K01096	0.0
K01095	1.0
K01093	0.0
K01092	35402.0
K01091	104550.0
K01090	34203.0
K03499	105234.0
K03498	85951.0
K03491	3650.0
K03490	7923.0
K03493	0.0
K03492	18.0
K03495	53719.0
K03497	125338.0
K03496	123863.0
K02817	0.0
K02814	34.0
K02815	58.0
K02810	18800.0
K02548	33841.0
K02549	25.0
K02818	0.0
K02819	9235.0
K03637	11248.0
K03636	312.0
K03147	45143.0
K03146	0.0
K08851	0.0
K06518	46376.0
K09729	613.0
K06048	11.0
K06045	0.0
K06044	0.0
K09727	0.0
K09726	0.0
K06041	25047.0
K09720	0.0
K09723	0.0
K06042	20210.0
K09897	0.0
K09896	0.0
K09895	0.0
K09894	0.0
K09893	0.0
K09892	0.0
K09891	0.0
K09890	0.0
K09899	0.0
K09898	0.0
K03622	0.0
K07648	0.0
K07649	0.0
K07398	0.0
K07399	8.0
K11056	0.0
K11057	0.0
K11054	0.0
K11055	0.0
K07640	0.0
K07393	749.0
K07390	0.0
K07391	48325.0
K07644	0.0
K07645	0.0
K07646	67842.0
K07647	0.0
K10896	0.0
K07024	178967.0
K07025	96377.0
K07026	0.0
K07027	42639.0
K07020	0.0
K07021	538.0
K07022	0.0
K07023	30098.0
K07028	0.0
K07029	99147.0
K10094	0.0
K01390	0.0
K01392	0.0
K01399	0.0
K02673	0.0
K05893	0.0
K05897	0.0
K05896	32040.0
K05895	12994.0
K05899	0.0
K05898	0.0
K00555	0.0
K00554	44176.0
K00557	0.0
K00556	22102.0
K00551	0.0
K00559	0.0
K00558	78498.0
K01170	0.0
K01173	301.0
K01174	24.0
K01175	158.0
K01176	3476.0
K01178	0.0
K01179	27683.0
K14578	0.0
K14579	0.0
K08951	0.0
K08950	0.0
K08953	0.0
K03828	25.0
K03829	0.0
K03820	22103.0
K03821	0.0
K03822	0.0
K03823	43808.0
K03824	0.0
K03825	2747.0
K03826	25905.0
K03827	29420.0
K12248	0.0
K12246	0.0
K12247	0.0
K12242	0.0
K12243	0.0
K12240	11.0
K12241	0.0
K11919	0.0
K11918	0.0
K11913	0.0
K11912	0.0
K11911	0.0
K11910	0.0
K11917	0.0
K11916	0.0
K11915	0.0
K11914	0.0
K12068	0.0
K12069	0.0
K12062	0.0
K12063	0.0
K12060	0.0
K12061	0.0
K12066	0.0
K12067	0.0
K12064	0.0
K12065	0.0
K07259	22284.0
K07258	82675.0
K07253	0.0
K07251	0.0
K07250	7803.0
K07257	0.0
K07256	0.0
K07255	0.0
K07254	0.0
K05372	0.0
K05373	0.0
K05370	0.0
K05371	0.0
K05374	0.0
K05375	0.0
K09970	0.0
K09971	0.0
K09972	51.0
K09973	18.0
K09974	236.0
K09975	0.0
K09976	4760.0
K09978	0.0
K09979	22102.0
K11261	8336.0
K11260	0.0
K11263	0.0
K11264	0.0
K10793	1396.0
K10796	1395.0
K10797	6487.0
K10794	6.0
K10795	1395.0
K00700	59677.0
K00701	0.0
K10798	0.0
K00703	53043.0
K00705	52693.0
K09828	0.0
K10133	0.0
K13053	0.0
K03192	0.0
K00964	0.0
K00965	24361.0
K00966	2083.0
K00960	0.0
K00961	0.0
K00962	49701.0
K00963	12709.0
K00969	56947.0
K12681	0.0
K02703	0.0
K08364	0.0
K08365	0.0
K02706	0.0
K08363	0.0
K08361	0.0
K02708	0.0
K02709	0.0
K08368	4513.0
K08369	63.0
K01615	3187.0
K01617	0.0
K01616	0.0
K01611	2765.0
K01610	45092.0
K01613	30095.0
K01612	0.0
K01619	49675.0
K01618	0.0
K02834	54218.0
K02835	54218.0
K05281	0.0
K03619	0.0
K03618	0.0
K03617	52249.0
K03616	1966.0
K03615	49585.0
K03614	48917.0
K03613	48971.0
K03612	47080.0
K03611	0.0
K03610	26195.0
K09705	249.0
K09704	16720.0
K09701	0.0
K09700	0.0
K09709	0.0
K06391	7261.0
K06390	26741.0
K06393	25961.0
K06392	18959.0
K06395	2354.0
K06394	19435.0
K06397	22616.0
K06396	21817.0
K06399	23620.0
K06398	26719.0
K06435	0.0
K11078	0.0
K11079	0.0
K11074	0.0
K11075	0.0
K11076	0.0
K11077	0.0
K11070	27909.0
K11071	31941.0
K11072	39721.0
K11073	0.0
K06935	0.0
K06934	3760.0
K06937	65.0
K06936	15.0
K06931	0.0
K06930	0.0
K06933	0.0
K06932	0.0
K06939	0.0
K06938	0.0
K13381	0.0
K05916	0.0
K05917	0.0
K05914	0.0
K05915	0.0
K05912	0.0
K05913	0.0
K05910	3969.0
K05911	0.0
K05918	0.0
K05919	22136.0
K00392	0.0
K00390	7252.0
K00397	0.0
K00395	0.0
K00394	2480.0
K01884	0.0
K00399	0.0
K01886	47053.0
K01376	4200.0
K01372	35172.0
K09149	0.0
K09148	0.0
K01225	613.0
K09145	7806.0
K09144	7783.0
K09147	0.0
K09146	0.0
K09141	0.0
K09140	0.0
K09143	0.0
K09142	0.0
K05709	0.0
K05708	0.0
K05879	14896.0
K05878	14890.0
K05875	0.0
K05874	0.0
K05877	0.0
K05876	0.0
K05873	0.0
K00579	0.0
K00578	0.0
K00577	0.0
K00575	27838.0
K00574	13630.0
K00573	78.0
K00571	40957.0
K00570	0.0
K01118	1996.0
K01119	4948.0
K01157	0.0
K01112	0.0
K01113	11.0
K04477	25238.0
K01114	11.0
K01115	0.0
K08087	0.0
K01315	0.0
K08085	0.0
K08084	0.0
K08083	0.0
K08082	0.0
K08081	0.0
K08080	0.0
K01152	0.0
K01401	0.0
K09826	0.0
K06344	0.0
K06345	0.0
K09822	0.0
K06343	0.0
K10938	0.0
K06341	0.0
K10934	0.0
K10935	0.0
K10932	0.0
K11052	0.0
K10930	0.0
K06349	0.0
K11053	0.0
K10754	0.0
K01755	57536.0
K10200	5820.0
K02132	0.0
K02137	0.0
K03840	0.0
K03841	12.0
K13028	0.0
K13799	0.0
K13798	0.0
K13795	0.0
K13794	0.0
K13021	0.0
K13792	0.0
K13791	0.0
K13790	0.0
K12268	234.0
K12269	0.0
K12262	0.0
K12263	0.0
K12264	0.0
K12265	0.0
K12266	0.0
K12267	65581.0
K01757	0.0
K12237	0.0
K13243	0.0
K13245	0.0
K13244	0.0
K13246	0.0
K03264	0.0
K03265	0.0
K03263	0.0
K03268	0.0
K03269	22188.0
K12415	0.0
K10211	0.0
K09918	0.0
K09919	0.0
K06720	0.0
K09913	0.0
K09910	0.0
K09911	0.0
K09916	0.0
K09917	0.0
K06726	10244.0
K09915	0.0
K11535	0.0
K11534	2762.0
K11537	6.0
K11531	0.0
K11533	0.0
K11532	0.0
K11249	2045.0
K11539	0.0
K00762	65987.0
K00763	32584.0
K00760	55515.0
K00761	54184.0
K00766	41177.0
K00767	35038.0
K00764	82180.0
K00765	48693.0
K00768	24692.0
K00769	0.0
K11059	0.0
K00186	0.0
K00187	0.0
K00184	3111.0
K00185	1063.0
K00183	4768.0
K00180	35587.0
K00188	0.0
K00189	0.0
K10110	26409.0
K10111	0.0
K10112	37719.0
K10113	0.0
K10114	0.0
K10115	0.0
K10116	0.0
K10117	43881.0
K10118	54507.0
K10119	55318.0
K04641	0.0
K04643	0.0
K04642	0.0
K13282	19.0
K00988	0.0
K00989	1839.0
K00986	1584.0
K00984	7783.0
K00985	0.0
K00982	0.0
K00983	17363.0
K00980	10078.0
K00981	54219.0
K01585	22182.0
K01584	0.0
K01586	60760.0
K13498	1.0
K01580	22622.0
K01583	2002.0
K01582	8094.0
K13497	7849.0
K01589	616.0
K01588	49811.0
K14941	0.0
K08347	0.0
K08348	0.0
K02720	0.0
K14949	0.0
K02723	0.0
K03459	0.0
K03458	27649.0
K03455	26698.0
K03457	3932.0
K03451	1554.0
K03981	0.0
K03980	1530.0
K02614	5219.0
K01639	26607.0
K01638	0.0
K01637	0.0
K01636	1123.0
K01635	3967.0
K01634	0.0
K01633	23126.0
K01632	0.0
K01631	0.0
K01630	2732.0
K02615	0.0
K02588	7297.0
K02589	9745.0
K02858	7.0
K02859	4503.0
K14051	0.0
K14053	0.0
K14052	0.0
K02852	1.0
K02853	0.0
K02850	0.0
K02851	0.0
K14059	11447.0
K14058	0.0
K02586	955.0
K02587	1489.0
K03679	0.0
K03671	90854.0
K03670	0.0
K03673	1.0
K03672	0.0
K03675	0.0
K03674	0.0
K03677	0.0
K03676	0.0
K09761	47400.0
K09760	27033.0
K09763	0.0
K09762	31540.0
K09765	23839.0
K09764	636.0
K09767	1150.0
K06006	0.0
K09769	5456.0
K09768	15763.0
K10353	0.0
K03187	7864.0
K03186	33040.0
K03185	0.0
K03184	0.0
K03183	64528.0
K03182	32412.0
K03181	0.0
K03189	7864.0
K03188	7864.0
K02715	0.0
K12455	0.0
K12454	11.0
K12453	0.0
K12452	1485.0
K12451	0.0
K07358	0.0
K07356	0.0
K07357	0.0
K07354	0.0
K07355	0.0
K07352	0.0
K07353	0.0
K07350	0.0
K07351	0.0
K06919	7841.0
K06918	0.0
K06917	14.0
K06916	0.0
K06915	11376.0
K06914	0.0
K06913	0.0
K06912	0.0
K06911	22241.0
K06910	8656.0
K08986	0.0
K08987	4503.0
K08984	1.0
K08985	0.0
K08982	23.0
K08983	0.0
K08980	0.0
K08981	502.0
K08988	0.0
K08989	0.0
K02252	0.0
K05934	22200.0
K05936	22219.0
K05937	1.0
K02253	0.0
K05939	0.0
K00378	52864.0
K00375	22755.0
K00374	301.0
K00376	0.0
K00371	301.0
K00370	301.0
K00373	301.0
K00372	0.0
K01358	68029.0
K09166	0.0
K09165	0.0
K09164	22.0
K09163	11024.0
K09162	0.0
K09161	0.0
K09160	0.0
K01354	11.0
K01355	0.0
K01356	48271.0
K05601	8.0
K05851	0.0
K03807	0.0
K05606	7783.0
K02927	0.0
K05974	0.0
K03805	0.0
K05976	0.0
K00519	0.0
K00518	0.0
K03800	12092.0
K00511	0.0
K00510	0.0
K03801	22187.0
K00515	0.0
K00514	0.0
K00517	0.0
K05971	0.0
K03154	9124.0
K11147	0.0
K05581	0.0
K05580	0.0
K05583	0.0
K05582	0.0
K05585	0.0
K05584	0.0
K05587	0.0
K05586	0.0
K05589	0.0
K03150	44522.0
K03623	24.0
K03152	61484.0
K14200	0.0
K14201	0.0
K14202	0.0
K03621	54095.0
K14204	0.0
K14205	321.0
K01134	7793.0
K01135	0.0
K01136	0.0
K01137	6.0
K01130	7826.0
K01132	0.0
K01133	8486.0
K01138	19170.0
K01139	4378.0
K02113	50451.0
K02112	54204.0
K02111	50821.0
K02446	8.0
K02117	53770.0
K02116	7892.0
K02115	54204.0
K02114	54202.0
K02119	28599.0
K02118	56819.0
K02448	0.0
K01036	61.0
K03212	0.0
K13007	0.0
K13006	24.0
K13005	0.0
K13004	7848.0
K13001	0.0
K06404	17994.0
K01032	0.0
K06951	0.0
K03862	0.0
K03863	0.0
K06406	26744.0
K06957	0.0
K05020	656.0
K06400	15267.0
K06403	17986.0
K06954	0.0
K10814	0.0
K10817	0.0
K10816	0.0
K07136	0.0
K03242	0.0
K03243	0.0
K12202	0.0
K12203	0.0
K12206	0.0
K12207	0.0
K12204	0.0
K12205	0.0
K12208	0.0
K12209	0.0
K13919	3852.0
K13918	0.0
K06214	0.0
K06215	19191.0
K09936	16119.0
K06217	54012.0
K09930	0.0
K09931	11.0
K09932	0.0
K06213	19628.0
K09938	0.0
K09939	22170.0
K11517	0.0
K06337	0.0
K13301	0.0
K00748	22188.0
K00745	0.0
K00743	0.0
K07165	0.0
K07164	22687.0
K07167	0.0
K07166	25655.0
K07161	8.0
K07160	2346.0
K07163	0.0
K07162	567.0
K07169	0.0
K07168	0.0
K06336	0.0
K01839	24307.0
K01838	7524.0
K01835	5539.0
K01834	167381.0
K01837	0.0
K01830	0.0
K00608	0.0
K02632	0.0
K02630	0.0
K02631	0.0
K08322	1488.0
K08323	1624.0
K08320	0.0
K08321	2732.0
K08326	0.0
K08324	0.0
K08325	74.0
K01659	1019.0
K01658	40837.0
K02637	0.0
K01653	59074.0
K01652	81392.0
K01655	0.0
K01654	20794.0
K01657	40869.0
K02874	54217.0
K02875	0.0
K02876	52332.0
K02877	0.0
K02871	51484.0
K02873	0.0
K02878	54218.0
K02879	54218.0
K14070	0.0
K09749	25431.0
K09748	52297.0
K06023	62835.0
K09742	0.0
K09741	0.0
K09740	2740.0
K09747	32039.0
K09746	0.0
K09745	0.0
K06024	30155.0
K03477	0.0
K03476	6366.0
K03475	13214.0
K03474	22188.0
K03473	22177.0
K03472	0.0
K03471	259.0
K03470	50824.0
K03478	7796.0
K02304	29665.0
K02305	0.0
K02302	4298.0
K02303	22.0
K02300	0.0
K02301	11.0
K03653	0.0
K03652	4997.0
K03651	0.0
K03650	53719.0
K03657	108705.0
K03656	0.0
K03655	89438.0
K03654	67788.0
K03658	7783.0
K12439	0.0
K12431	0.0
K12430	0.0
K12433	0.0
K12432	0.0
K12435	0.0
K12434	0.0
K12437	0.0
K12436	0.0
K06979	0.0
K06978	9735.0
K06971	8587.0
K06970	11.0
K06973	51056.0
K06972	19471.0
K06975	23074.0
K06974	0.0
K06977	1.0
K06976	7809.0
K07082	48467.0
K07083	22102.0
K07080	13545.0
K07081	8.0
K07086	0.0
K07087	0.0
K07084	596.0
K07085	45355.0
K07088	55950.0
K07089	17303.0
K01317	0.0
K11162	0.0
K11163	0.0
K11161	0.0
K11168	0.0
K00356	1.0
K00355	0.0
K00354	0.0
K00353	0.0
K00351	22177.0
K00350	22177.0
K05952	0.0
K05953	0.0
K05951	0.0
K05956	0.0
K05957	0.0
K00358	861.0
K00689	299.0
K00688	72200.0
K00681	1808.0
K00680	50382.0
K00683	0.0
K00685	11.0
K00684	23.0
K00687	0.0
K00686	0.0
K05831	0.0
K05830	0.0
K05833	31125.0
K05832	28772.0
K05834	0.0
K05837	53958.0
K05836	0.0
K05839	0.0
K05838	0.0
K07677	0.0
K00533	13232.0
K00532	110.0
K00531	0.0
K00530	0.0
K00537	55266.0
K00536	0.0
K00535	0.0
K00534	0.0
K00539	0.0
K00538	0.0
K11029	0.0
K14260	3574.0
K14261	0.0
K14266	0.0
K14267	0.0
K14268	0.0
K14269	0.0
K01337	0.0
K01338	52723.0
K02683	0.0
K02682	0.0
K02681	0.0
K02680	0.0
K02687	53463.0
K02686	0.0
K02685	0.0
K02689	0.0
K02688	823.0
K00824	9229.0
K00827	0.0
K00826	50384.0
K00821	61208.0
K00820	58358.0
K00823	323.0
K00822	0.0
K00829	0.0
K00828	0.0
K01488	9763.0
K01489	49474.0
K01484	0.0
K01485	13798.0
K01486	19374.0
K01487	10125.0
K01480	39580.0
K01481	0.0
K01482	500.0
K01483	0.0
K02469	77919.0
K02468	27.0
K02466	27.0
K02465	0.0
K02464	0.0
K02463	0.0
K02462	0.0
K02461	0.0
K02460	0.0
K08969	316.0
K13061	0.0
K13060	0.0
K13063	0.0
K13062	0.0
K13069	0.0
K08964	0.0
K06363	0.0
K03079	8342.0
K06342	0.0
K03078	0.0
K13289	0.0
K13288	0.0
K13285	0.0
K13287	0.0
K13286	0.0
K13281	613.0
K13280	11917.0
K13283	0.0
K00054	4503.0
K04496	0.0
K05369	0.0
K05368	0.0
K03228	0.0
K03229	0.0
K00052	48887.0
K03222	0.0
K03223	0.0
K03220	0.0
K03221	0.0
K03226	0.0
K03227	0.0
K03224	0.0
K03225	0.0
K09482	0.0
K09483	0.0
K13836	0.0
K12228	0.0
K05360	0.0
K12224	0.0
K12225	0.0
K12226	0.0
K12227	0.0
K12220	0.0
K05363	51.0
K12222	0.0
K12223	0.0
K08681	18703.0
K08680	12.0
K08683	0.0
K08682	0.0
K08685	0.0
K08684	0.0
K08687	0.0
K08686	0.0
K11755	74545.0
K11754	116613.0
K11751	0.0
K11750	0.0
K11753	101464.0
K11752	37179.0
K02407	14133.0
K13938	0.0
K13936	0.0
K13935	0.0
K02406	39948.0
K13933	0.0
K13932	0.0
K13931	0.0
K13930	0.0
K12088	0.0
K12081	0.0
K12082	0.0
K12083	0.0
K12084	0.0
K12086	0.0
K12087	0.0
K09611	0.0
K09612	0.0
K04940	0.0
K10085	0.0
K05394	0.0
K05395	0.0
K06340	0.0
K13043	79.0
K07149	10702.0
K07148	22184.0
K07147	11.0
K07146	79.0
K07145	302.0
K07144	0.0
K07143	0.0
K07142	0.0
K07141	7823.0
K07140	11.0
K10156	0.0
K10150	0.0
K10620	0.0
K10621	0.0
K14028	0.0
K14029	0.0
K01817	42516.0
K01816	22.0
K01815	36519.0
K01814	49418.0
K01813	16395.0
K01812	50382.0
K01811	72725.0
K01810	54760.0
K01819	3969.0
K01818	10188.0
K14580	0.0
K05379	0.0
K08304	0.0
K08305	0.0
K08306	0.0
K08307	22199.0
K08300	0.0
K08301	41047.0
K08302	7771.0
K08303	97859.0
K08308	0.0
K08309	6937.0
K14671	0.0
K14670	0.0
K14673	0.0
K14672	0.0
K01673	892.0
K01672	1.0
K01671	0.0
K01677	27265.0
K01676	22188.0
K01674	3.0
K01679	5659.0
K01678	24152.0
K02899	52332.0
K02896	0.0
K02897	23317.0
K02895	54183.0
K02892	54218.0
K02890	54218.0
K10811	0.0
K02096	0.0
K02097	0.0
K02094	0.0
K02095	0.0
K02092	0.0
K02093	0.0
K02099	35729.0
K03411	24323.0
K03410	26209.0
K03413	31554.0
K03412	8756.0
K03415	9062.0
K03414	0.0
K03417	0.0
K03416	0.0
K03418	0.0
K05376	0.0
K02320	0.0
K02322	0.0
K02323	0.0
K05377	0.0
K13542	29648.0
K13543	0.0
K13540	0.0
K13541	0.0
K12145	0.0
K12144	0.0
K12147	0.0
K12410	63281.0
K12141	22110.0
K12140	22110.0
K12143	487.0
K12142	0.0
K12149	0.0
K12148	0.0
K07312	0.0
K07313	2792.0
K07310	498.0
K07311	49.0
K07316	995.0
K07317	0.0
K07314	0.0
K07315	2839.0
K07318	491.0
K07319	13762.0
K03936	0.0
K03425	0.0
K03426	44192.0
K03427	61078.0
K03420	0.0
K03421	0.0
K03422	0.0
K03423	0.0
K03756	0.0
K03757	0.0
K03206	0.0
K03755	0.0
K11144	5768.0
K11145	31324.0
K05972	0.0
K05973	0.0
K03752	1403.0
K05978	0.0
K05979	92.0
K03753	3745.0
K00331	22123.0
K00330	22124.0
K00333	19.0
K00332	19.0
K00335	22156.0
K00334	30369.0
K00337	22124.0
K00336	39025.0
K00339	22124.0
K00338	22123.0
K03751	0.0
K06953	0.0
K06952	290.0
K06407	26752.0
K06950	109136.0
K10819	11.0
K06956	6796.0
K06955	0.0
K06402	4400.0
K10815	0.0
K06959	49805.0
K06958	31590.0
K06409	52657.0
K06408	14738.0
K09129	0.0
K09128	1190.0
K09123	1165.0
K09122	0.0
K09121	14554.0
K09120	0.0
K09127	0.0
K09126	15.0
K09125	16.0
K09124	0.0
K01233	1.0
K05819	0.0
K05818	0.0
K01896	0.0
K05813	28152.0
K05812	0.0
K05811	0.0
K05810	21676.0
K05817	0.0
K05816	0.0
K05815	10019.0
K05814	1952.0
K01894	0.0
K01892	54535.0
K01234	9066.0
K01144	28138.0
K01146	0.0
K01141	0.0
K01416	0.0
K11434	0.0
K01415	0.0
K06354	0.0
K01414	0.0
K09836	11.0
K01318	0.0
K01319	0.0
K01312	0.0
K06350	0.0
K02669	17577.0
K02668	0.0
K02665	0.0
K02664	8.0
K02667	0.0
K02666	0.0
K02661	0.0
K02660	0.0
K02663	88.0
K02662	5030.0
K00809	11.0
K00808	0.0
K00806	54070.0
K00805	26771.0
K00804	0.0
K00803	737.0
K00802	0.0
K00801	0.0
K00800	41728.0
K10921	0.0
K02409	14999.0
K02408	26203.0
K02401	23133.0
K02400	24317.0
K02403	0.0
K02402	0.0
K02405	26405.0
K05364	20158.0
K05367	79.0
K05366	106456.0
K10210	0.0
K10216	0.0
K13049	7789.0
K13048	0.0
K13739	0.0
K10215	0.0
K06122	6.0
K13735	0.0
K13734	0.0
K13041	0.0
K13040	0.0
K13731	0.0
K13730	0.0
K13733	0.0
K13732	0.0
K04516	22189.0
K03204	0.0
K03205	74988.0
K03207	23.0
K03200	0.0
K03201	0.0
K03202	0.0
K03203	0.0
K03208	0.0
K03758	2658.0
K03759	0.0
K09469	0.0
K09461	0.0
K06204	0.0
K00178	0.0
K13950	0.0
K13953	602.0
K13955	0.0
K13954	5684.0
K10920	0.0
K06324	0.0
K11777	3546.0
K11779	0.0
K11778	0.0
K06325	0.0
K12600	0.0
K07432	0.0
K07430	0.0
K06326	0.0
K07128	0.0
K07121	0.0
K07120	0.0
K07123	0.0
K07122	0.0
K07125	0.0
K07124	32402.0
K07127	0.0
K07126	15678.0
K01870	54218.0
K01873	62001.0
K01872	53162.0
K01875	54219.0
K01874	62271.0
K01876	56656.0
K01879	5011.0
K01878	5011.0
K06321	0.0
K00476	0.0
K00477	0.0
K00474	0.0
K00472	0.0
K00470	0.0
K00471	0.0
K00478	0.0
K00479	0.0
K04775	0.0
K04774	0.0
K04777	0.0
K04776	0.0
K04771	0.0
K04770	0.0
K04773	24089.0
K04772	0.0
K04779	0.0
K04778	0.0
K14657	0.0
K14656	0.0
K14654	0.0
K14653	0.0
K14652	59328.0
K14659	0.0
K14658	0.0
K14386	0.0
K09926	0.0
K01699	300.0
K01698	13430.0
K01695	42045.0
K01697	0.0
K01696	44843.0
K01690	0.0
K01693	27238.0
K01692	5311.0
K07227	0.0
K03439	53625.0
K03438	67698.0
K13380	0.0
K03928	797.0
K03925	29079.0
K03924	49735.0
K03431	37721.0
K03926	0.0
K03437	53721.0
K03436	52689.0
K03435	0.0
K03434	0.0
K02348	4397.0
K02342	59660.0
K02343	52120.0
K02340	52024.0
K02341	50251.0
K02346	47498.0
K02347	19.0
K02344	0.0
K02345	0.0
K03697	11062.0
K03696	54277.0
K03695	49717.0
K03694	23.0
K03693	3967.0
K03692	0.0
K03690	0.0
K03699	48151.0
K03698	23377.0
K13566	0.0
K12164	0.0
K07338	0.0
K07339	4342.0
K07334	4751.0
K07335	41436.0
K07336	0.0
K07337	67.0
K07330	0.0
K07331	0.0
K07332	0.0
K07333	0.0
K09695	0.0
K09694	0.0
K09697	6459.0
K09696	6459.0
K09691	37484.0
K09690	23023.0
K09693	0.0
K09692	2779.0
K09699	0.0
K09698	4514.0
K07590	1757.0
K07591	0.0
K07592	0.0
K05998	0.0
K05999	0.0
K05996	0.0
K05997	0.0
K05994	0.0
K05995	32290.0
K05993	8880.0
K05991	0.0
K10837	0.0
K00319	0.0
K00318	78.0
K00648	50149.0
K02545	0.0
K00645	50406.0
K00311	0.0
K00646	0.0
K00317	0.0
K00316	0.0
K00643	0.0
K00314	0.0
K02547	5608.0
K06429	0.0
K06428	0.0
K06427	0.0
K02812	0.0
K06425	15.0
K06424	0.0
K06423	636.0
K06422	0.0
K06421	15.0
K02813	0.0
K02930	0.0
K03815	0.0
K05612	0.0
K03367	4506.0
K03366	603.0
K03812	0.0
K03635	312.0
K03634	0.0
K03631	48160.0
K05969	0.0
K03630	56828.0
K03633	0.0
K03632	0.0
K01998	32300.0
K01999	31460.0
K01992	112020.0
K01993	44299.0
K01990	225156.0
K01991	22258.0
K01996	32865.0
K01997	33711.0
K01994	2.0
K01995	33469.0
K03148	883.0
K03639	13670.0
K05692	0.0
K03638	301.0
K00869	4503.0
K00868	30965.0
K00861	0.0
K00860	2837.0
K00863	2017.0
K00862	0.0
K00865	23768.0
K00864	42410.0
K00867	4504.0
K00866	0.0
K01192	55579.0
K01190	192886.0
K01191	46438.0
K01197	94.0
K01194	11.0
K01195	17683.0
K01198	13540.0
K01199	0.0
K00656	87523.0
K00657	35499.0
K00306	0.0
K14591	8.0
K00300	0.0
K00653	0.0
K13715	0.0
K13713	0.0
K00650	0.0
K00651	26627.0
K14596	0.0
K02647	60957.0
K14598	0.0
K02643	0.0
K02642	0.0
K02641	0.0
K02640	0.0
K03594	28399.0
K03595	50253.0
K03596	51311.0
K03597	0.0
K03590	27304.0
K03591	0.0
K03592	80.0
K03593	22188.0
K03598	0.0
K03599	0.0
K01736	49511.0
K01737	23386.0
K01734	43737.0
K01735	41741.0
K01732	0.0
K01733	50584.0
K01730	7783.0
K01731	0.0
K06049	0.0
K01738	62711.0
K01739	1038.0
K11809	0.0
K05343	2409.0
K02422	27476.0
K02421	23133.0
K05340	4569.0
K02427	0.0
K05346	833.0
K02425	0.0
K02424	0.0
K05349	171896.0
K02428	22710.0
K03770	22189.0
K03771	22267.0
K03772	0.0
K03773	22261.0
K03774	990.0
K03775	22188.0
K03776	0.0
K03777	2.0
K03778	47617.0
K03779	3348.0
K09722	0.0
K08174	0.0
K14114	0.0
K13979	1.0
K13237	11.0
K14440	0.0
K09992	7795.0
K09990	0.0
K09991	0.0
K09996	0.0
K09997	0.0
K09994	1.0
K14110	0.0
K09998	0.0
K09999	0.0
K14111	0.0
K14113	0.0
K14449	0.0
K10213	51.0
K14118	0.0
K11711	1111.0
K11710	5.0
K11712	2149.0
K11717	69359.0
K11719	0.0
K06857	0.0
K10440	68231.0
K10441	65266.0
K07103	0.0
K07102	0.0
K07101	1.0
K07100	0.0
K07107	63586.0
K07106	1750.0
K07105	18647.0
K07456	53512.0
K07459	59.0
K07458	728.0
K07109	0.0
K07108	0.0
K10198	0.0
K10199	0.0
K10190	33608.0
K10191	0.0
K10192	2907.0
K10193	1624.0
K10194	2220.0
K10195	0.0
K10196	0.0
K10197	0.0
K15013	0.0
K01858	2740.0
K15016	0.0
K15017	0.0
K01853	0.0
K01852	0.0
K01851	0.0
K01850	569.0
K01857	0.0
K01856	0.0
K01854	63276.0
K07539	0.0
K08478	0.0
K08479	0.0
K08476	0.0
K08477	0.0
K08475	0.0
K00450	58.0
K00451	11.0
K00452	11.0
K00453	11.0
K00455	0.0
K00456	0.0
K00457	11.0
K00106	0.0
K00459	1.0
K00104	5357.0
K00105	1.0
K00102	1.0
K00103	0.0
K00100	84584.0
K00101	0.0
K01509	0.0
K04759	79269.0
K04758	82312.0
K04757	933.0
K01504	0.0
K04755	11.0
K04754	0.0
K04753	3.0
K04752	0.0
K04751	16724.0
K01502	0.0
K14631	0.0
K05359	0.0
K14632	0.0
K07536	0.0
K12080	0.0
K02364	0.0
K12369	499.0
K02361	80.0
K02362	0.0
K02363	0.0
K13509	0.0
K13503	0.0
K13500	0.0
K12109	0.0
K12108	0.0
K12101	0.0
K12100	0.0
K12103	0.0
K12102	0.0
K12105	0.0
K12104	0.0
K12107	0.0
K12106	0.0
K11023	0.0
K03014	0.0
K08906	0.0
K08904	0.0
K08900	0.0
K06223	28246.0
K06199	37257.0
K06198	4503.0
K06197	0.0
K06196	15482.0
K06194	22104.0
K06193	12.0
K06192	0.0
K06191	302.0
K06190	0.0
K11104	11428.0
K11105	29353.0
K11106	0.0
K11107	0.0
K11102	536.0
K11103	11.0
K07862	1162.0
K00666	12474.0
K00663	0.0
K00662	12268.0
K00661	53456.0
K00660	11.0
K06997	49809.0
K06996	12.0
K06995	0.0
K10852	1623.0
K06993	0.0
K06992	0.0
K06991	0.0
K06990	8.0
K11050	0.0
K06999	12.0
K06998	10723.0
K05338	300.0
K11051	0.0
K06441	0.0
K06440	0.0
K06443	0.0
K06442	30964.0
K06445	0.0
K06447	0.0
K06446	509.0
K06309	0.0
K05686	0.0
K02655	0.0
K07392	0.0
K00595	38828.0
K00594	0.0
K00596	0.0
K00599	105000.0
K00598	15.0
K02657	0.0
K07642	0.0
K07643	0.0
K07396	0.0
K07397	113.0
K07394	11.0
K07395	11.0
K04102	0.0
K04103	0.0
K04100	0.0
K04101	0.0
K04107	0.0
K04105	0.0
K04108	0.0
K04109	0.0
K07716	0.0
K07717	1161.0
K07714	0.0
K07715	0.0
K07712	0.0
K07713	79.0
K07710	8.0
K07711	0.0
K07718	131259.0
K07719	2471.0
K00843	0.0
K00842	0.0
K00841	5405.0
K00840	0.0
K00847	61776.0
K00846	0.0
K00845	106190.0
K00844	490.0
K00849	53138.0
K00848	22092.0
K06302	0.0
K13771	0.0
K13770	8.0
K13772	0.0
K13775	0.0
K13774	0.0
K13777	0.0
K13776	0.0
K13779	0.0
K13778	0.0
K02621	26948.0
K02992	53949.0
K02623	0.0
K08286	0.0
K08281	230.0
K02996	50905.0
K02995	0.0
K02994	54218.0
K02629	0.0
K02628	0.0
K08289	22104.0
K08288	0.0
K03578	0.0
K03579	11.0
K03576	0.0
K03577	7785.0
K03574	66589.0
K03575	32893.0
K03572	53512.0
K03573	0.0
K03570	50044.0
K03571	26866.0
K01710	85438.0
K01711	32742.0
K01712	1036.0
K01713	0.0
K01714	88728.0
K01715	17318.0
K01716	0.0
K01718	0.0
K01719	22188.0
K03081	1.0
K02199	0.0
K02198	510.0
K14170	52471.0
K02193	0.0
K02192	570.0
K02191	380.0
K02190	20019.0
K02197	510.0
K02196	0.0
K02195	510.0
K02194	510.0
K03718	22212.0
K03719	11030.0
K03712	30589.0
K03713	1.0
K03710	51620.0
K03711	64983.0
K03716	12381.0
K03717	0.0
K03715	0.0
K07129	0.0
K00045	67.0
K13995	0.0
K13994	0.0
K13991	0.0
K13990	22170.0
K13993	28909.0
K13992	0.0
K06298	18323.0
K06299	0.0
K06294	0.0
K06295	8540.0
K06296	651.0
K06297	853.0
K06290	0.0
K06291	0.0
K06292	0.0
K06293	0.0
K12743	0.0
K00248	20274.0
K06426	2.0
K11739	0.0
K11738	0.0
K11733	0.0
K11732	0.0
K11731	0.0
K11737	0.0
K11736	0.0
K11735	0.0
K11734	0.0
K06870	0.0
K06871	71764.0
K06872	36381.0
K06873	0.0
K06874	0.0
K06875	0.0
K06876	11.0
K06877	7787.0
K06878	551.0
K06879	67.0
K07478	62834.0
K12645	0.0
K07479	0.0
K07473	37962.0
K07472	0.0
K07471	0.0
K07470	0.0
K07477	0.0
K07476	0.0
K07474	820.0
K15038	0.0
K15039	0.0
K15034	11.0
K15036	0.0
K15037	0.0
K08738	0.0
K06420	0.0
K00128	36965.0
K00129	0.0
K00438	0.0
K00432	1162.0
K00433	7786.0
K00122	0.0
K00123	584.0
K00124	503.0
K00125	0.0
K00126	0.0
K00127	496.0
K08973	11.0
K14348	0.0
K14347	0.0
K14340	0.0
K08972	822.0
K01525	0.0
K01524	57899.0
K01523	6537.0
K01521	0.0
K01520	63617.0
K01529	1182.0
K08977	11.0
K03969	1330.0
K08929	0.0
K02388	26203.0
K02389	25403.0
K02386	0.0
K02387	26203.0
K02384	0.0
K02385	23944.0
K02382	0.0
K02380	8.0
K02381	0.0
K05386	0.0
K13524	0.0
K13525	0.0
K13527	0.0
K13520	0.0
K13522	0.0
K13529	0.0
K03385	567.0
K03384	0.0
K03387	22179.0
K03386	29794.0
K03381	0.0
K03380	0.0
K03383	0.0
K03382	5364.0
K03389	22674.0
K03388	22184.0
K05356	0.0
K12344	0.0
K12343	0.0
K12342	0.0
K12341	0.0
K12340	22255.0
K02430	0.0
K12349	0.0
K05351	0.0
K11694	0.0
K11695	0.0
K11690	17638.0
K05352	0.0
K11693	0.0
K08928	0.0
K03433	0.0
K13832	0.0
K03039	0.0
K03432	0.0
K06607	0.0
K06606	547.0
K06605	60.0
K03430	8414.0
K06603	896.0
K06602	0.0
K06601	0.0
K06600	0.0
K05358	0.0
K06609	0.0
K06608	656.0
K03923	1.0
K03922	0.0
K11472	0.0
K11473	16.0
K11474	0.0
K11475	0.0
K11476	0.0
K11477	0.0
K00601	0.0
K00600	52334.0
K00603	1196.0
K03746	1.0
K00605	31990.0
K00604	54241.0
K00607	0.0
K00606	26986.0
K00609	51042.0
K03741	7881.0
K03740	4507.0
K03743	5648.0
K10873	0.0
K03214	0.0
K14068	0.0
K13317	0.0
K06360	0.0
K14069	0.0
K08078	11.0
K09650	0.0
K06361	0.0
K07802	0.0
K07803	0.0
K07800	0.0
K07801	0.0
K07806	0.0
K07807	0.0
K07804	0.0
K07805	0.0
K06362	0.0
K01172	0.0
K10257	0.0
K10255	0.0
K10254	35953.0
K10253	0.0
K10918	0.0
K04128	0.0
K01958	1115.0
K01959	0.0
K01956	51017.0
K01957	0.0
K04126	0.0
K04127	0.0
K01952	50659.0
K01953	49057.0
K01950	48460.0
K01951	62602.0
K07730	0.0
K07731	0.0
K07732	0.0
K07733	0.0
K07734	0.0
K07735	78.0
K07736	29030.0
K07737	82316.0
K07738	27929.0
K07739	498.0
K06365	0.0
K06366	0.0
K06367	0.0
K10910	0.0
K10911	0.0
K04382	0.0
K10775	0.0
K02609	0.0
K02979	0.0
K02978	0.0
K06368	0.0
K02975	0.0
K02974	0.0
K02977	0.0
K02976	0.0
K03558	108.0
K03559	22188.0
K03550	46672.0
K03551	53984.0
K03552	0.0
K03553	62236.0
K03554	0.0
K03555	53279.0
K03556	10432.0
K03557	0.0
K01778	54271.0
K01779	9246.0
K06369	0.0
K01772	883.0
K01770	47620.0
K01771	0.0
K01776	50283.0
K01777	1395.0
K01774	0.0
K01775	63714.0
K05385	0.0
K05384	0.0
K05383	0.0
K05382	0.0
K05381	0.0
K08159	2.0
K14153	14.0
K14154	0.0
K14155	61228.0
K08152	0.0
K08156	22103.0
K08076	0.0
K12809	0.0
K05297	100.0
K03734	57996.0
K03735	1675.0
K03736	1675.0
K03737	49685.0
K03731	0.0
K03732	0.0
K03733	26473.0
K03738	22.0
K03739	4506.0
K08139	0.0
K06994	4201.0
K12660	0.0
K12661	6.0
K07450	0.0
K08719	0.0
K08717	0.0
K08715	0.0
K08714	0.0
K08713	0.0
K08710	0.0
K11311	0.0
K11312	0.0
K00141	0.0
K00146	0.0
K00411	0.0
K00412	0.0
K00145	98861.0
K00148	0.0
K14367	0.0
K14366	0.0
K08954	0.0
K08384	42414.0
K14369	0.0
K14368	0.0
K14091	7806.0
K14090	8305.0
K14093	0.0
K14092	0.0
K14095	0.0
K14094	0.0
K14097	0.0
K14096	0.0
K14099	0.0
K14098	0.0
K02848	0.0
K01541	0.0
K04712	0.0
K04711	0.0
K01545	0.0
K01547	39226.0
K01546	39226.0
K01548	38657.0
K04719	0.0
K04718	0.0
K02018	24115.0
K02019	5609.0
K02016	71754.0
K02017	9.0
K02014	67961.0
K02015	90895.0
K02012	20301.0
K02013	73368.0
K02010	9325.0
K02011	19281.0
K04515	0.0
K03943	0.0
K03941	0.0
K03940	0.0
K00313	1015.0
K04060	0.0
K01608	7838.0
K08942	0.0
K08943	0.0
K08940	0.0
K08941	0.0
K08946	0.0
K08947	0.0
K08944	0.0
K08945	0.0
K03059	0.0
K13811	0.0
K13812	0.0
K13815	0.0
K13816	0.0
K13818	0.0
K13819	0.0
K03053	0.0
K03052	0.0
K03055	0.0
K03054	0.0
K03057	0.0
K03056	0.0
K06222	0.0
K11418	0.0
K11410	0.0
K11415	0.0
K00622	0.0
K00621	0.0
K00620	53874.0
K00627	1277.0
K00626	25288.0
K00625	49025.0
K00624	0.0
K02805	8150.0
K02552	12.0
K02550	0.0
K02556	22232.0
K02803	0.0
K02554	0.0
K07280	0.0
K07281	0.0
K07282	38586.0
K07283	0.0
K07284	19679.0
K07285	0.0
K07286	0.0
K08217	26484.0
K07288	0.0
K07289	0.0
K07534	0.0
K07535	780.0
K07533	18602.0
K07822	0.0
K07823	0.0
K08699	0.0
K00088	60776.0
K00087	9872.0
K00086	8736.0
K00082	0.0
K10239	0.0
K10238	0.0
K10231	1196.0
K10230	0.0
K10233	0.0
K10232	0.0
K10235	0.0
K10234	0.0
K10237	0.0
K10236	0.0
K08353	0.0
K01970	0.0
K01971	1182.0
K01972	66097.0
K01973	0.0
K01974	0.0
K01975	1141.0
K01976	0.0
K07758	0.0
K05990	0.0
K07752	0.0
K07753	0.0
K07751	0.0
K13786	0.0
K07755	0.0
K07442	0.0
K08352	1472.0
K07115	0.0
K07441	0.0
K07634	0.0
K07446	2.0
K07111	0.0
K07444	31091.0
K07445	0.0
K00647	12.0
K07449	0.0
K00641	22113.0
K00640	62385.0
K01289	0.0
K01282	0.0
K01283	0.0
K01280	0.0
K01281	4502.0
K01286	4675.0
K01284	44364.0
K02954	57467.0
K02952	54218.0
K02950	52332.0
K00155	0.0
K02959	54218.0
K00887	0.0
K00886	0.0
K00885	0.0
K00884	0.0
K00883	4143.0
K00882	27739.0
K00881	701.0
K00880	11462.0
K00053	46151.0
K14048	3.0
K01026	5570.0
K01756	54960.0
K01025	0.0
K01750	2357.0
K01023	2733.0
K01752	65235.0
K01753	3383.0
K14583	0.0
K01758	2738.0
K01759	72590.0
K09565	0.0
K09568	0.0
K08173	0.0
K08172	0.0
K02483	8868.0
K02482	0.0
K08177	2272.0
K08176	0.0
K08175	0.0
K02486	0.0
K02489	0.0
K02488	0.0
K08178	0.0
K14138	1169.0
K14136	0.0
K09713	0.0
K09714	0.0
K09715	0.0
K03532	0.0
K03533	0.0
K03530	103231.0
K03531	50903.0
K03536	53731.0
K03537	0.0
K03534	35566.0
K03535	0.0
K03538	0.0
K03539	0.0
K14451	0.0
K14450	0.0
K02225	0.0
K02224	42050.0
K02227	23916.0
K02226	28289.0
K02221	5641.0
K14107	0.0
K02229	0.0
K02228	0.0
K14106	0.0
K00441	86.0
K03288	0.0
K03289	1.0
K03284	62178.0
K03285	0.0
K03286	12.0
K03287	22209.0
K03280	0.0
K03281	22189.0
K03282	48107.0
K00440	0.0
K13677	0.0
K12790	0.0
K09639	0.0
K12688	0.0
K12689	0.0
K12686	0.0
K12687	0.0
K12684	0.0
K12685	1.0
K12682	0.0
K12683	0.0
K12680	0.0
K11889	0.0
K08884	35199.0
K11085	29977.0
K11084	0.0
K11081	0.0
K11080	0.0
K11083	0.0
K11082	0.0
K11089	0.0
K08777	0.0
K08776	0.0
K06346	25500.0
K06347	0.0
K09824	0.0
K09825	52369.0
K09823	0.0
K09820	0.0
K10939	0.0
K10936	0.0
K10937	0.0
K10933	0.0
K06348	0.0
K09829	0.0
K11337	0.0
K11336	0.0
K11335	0.0
K11334	0.0
K11333	0.0
K11332	0.0
K11331	0.0
K11330	0.0
K00169	8283.0
K00164	11.0
K00166	0.0
K00167	0.0
K00161	1601.0
K00162	1601.0
K00163	0.0
K10689	0.0
K10680	11.0
K10681	0.0
K10682	0.0
K04083	31529.0
K04082	0.0
K04081	0.0
K04080	0.0
K04087	1535.0
K04086	302.0
K04085	0.0
K04084	0.0
K04088	1535.0
K01569	0.0
K01568	0.0
K01563	0.0
K01561	0.0
K01560	12695.0
K01567	68.0
K01565	0.0
K01564	0.0
K02038	53683.0
K02039	53669.0
K02030	90626.0
K02031	96234.0
K02032	103290.0
K02033	110784.0
K02034	116900.0
K02035	130350.0
K02036	57674.0
K02037	53474.0
K05556	0.0
K13658	0.0
K13659	0.0
K13656	0.0
K13657	0.0
K13654	0.0
K13655	498.0
K13652	7858.0
K13653	46088.0
K13650	0.0
K13651	0.0
K05555	0.0
K05552	0.0
K02057	89440.0
K05550	0.0
K05551	0.0
K12308	82734.0
K12306	0.0
K03073	53962.0
K03072	4087.0
K03071	0.0
K03070	53919.0
K03077	779.0
K03076	52333.0
K03075	49018.0
K03074	6833.0
K08965	804.0
K08967	0.0
K08961	0.0
K08963	16037.0
K13873	0.0
K13876	0.0
K13874	0.0
K13875	0.0
K06139	0.0
K06138	0.0
K06135	0.0
K06134	0.0
K06137	0.0
K06136	0.0
K06131	74292.0
K06133	22241.0
K06132	0.0
K02600	54218.0
K07389	0.0
K07388	0.0
K04747	0.0
K01516	52334.0
K09977	0.0
K07518	0.0
K07519	0.0
K11437	0.0
K07512	0.0
K07516	19.0
K10212	489.0
K10747	0.0
K10217	0.0
K10219	0.0
K10218	0.0
K10748	0.0
K01912	48733.0
K01913	0.0
K01910	1635.0
K01911	1162.0
K01916	4529.0
K01917	0.0
K01914	54213.0
K01915	92865.0
K01918	26793.0
K01919	1119.0
K07774	0.0
K07775	4224.0
K07776	528.0
K07777	3899.0
K07770	50.0
K07771	0.0
K07772	0.0
K07773	0.0
K07778	473.0
K01193	41093.0
K04340	0.0
K04341	0.0
K04342	0.0
K04343	0.0
K12986	0.0
K04691	0.0
K02931	50905.0
K02933	54218.0
K02935	54218.0
K02936	0.0
K02939	54218.0
K00205	0.0
K00204	0.0
K00207	0.0
K00206	0.0
K00201	0.0
K00200	0.0
K00203	0.0
K00202	0.0
K00209	0.0
K00208	22484.0
K01000	57946.0
K01001	0.0
K01002	4946.0
K01003	51.0
K01004	0.0
K01005	4572.0
K01006	49483.0
K01007	1045.0
K01008	13988.0
K10855	0.0
K14115	0.0
K14116	0.0
K14441	49007.0
K14446	2.0
K14447	0.0
K14112	0.0
K14445	0.0
K08195	0.0
K08194	0.0
K14448	0.0
K08196	0.0
K08191	22182.0
K14119	0.0
K08193	0.0
K00702	5785.0
K10799	0.0
K03518	27064.0
K03519	6273.0
K09719	0.0
K10856	0.0
K03516	0.0
K03517	33062.0
K02205	0.0
K02204	8.0
K02203	19643.0
K02201	0.0
K02200	1.0
K13714	0.0
K13461	0.0
K12518	0.0
K12519	0.0
K12517	0.0
K12514	0.0
K12515	0.0
K12512	0.0
K12513	0.0
K12510	27260.0
K12511	8046.0
K07183	24381.0
K07182	11.0
K07181	12168.0
K07180	637.0
K07186	0.0
K07185	7833.0
K07184	0.0
K09800	0.0
K09801	0.0
K09802	1.0
K09803	1524.0
K09804	0.0
K09805	0.0
K09806	1.0
K09807	31860.0
K09808	44381.0
K09809	60.0
K10912	0.0
K10913	0.0
K10914	5047.0
K10915	0.0
K10916	0.0
K10917	0.0
K11358	20659.0
K11355	0.0
K11354	0.0
K11357	0.0
K11356	0.0
K04069	114062.0
K04068	59271.0
K04065	0.0
K04064	0.0
K04067	0.0
K04066	49025.0
K04061	17491.0
K09716	0.0
K04063	11.0
K04062	0.0
K10006	1.0
K10007	1.0
K10004	0.0
K10005	1.0
K10002	0.0
K10003	0.0
K10000	0.0
K10001	0.0
K09717	0.0
K10008	1.0
K10009	0.0
K02491	0.0
K14588	0.0
K14581	0.0
K13678	585.0
K13679	0.0
K11633	0.0
K13670	0.0
K13671	0.0
K11987	0.0
K11636	0.0
K11634	0.0
K13582	0.0
K13583	0.0
K13580	0.0
K13581	1.0
K13586	0.0
K13587	0.0
K13584	0.0
K13585	0.0
K13588	0.0
K13589	0.0
K02052	2107.0
K02053	2114.0
K02050	62216.0
K02051	57369.0
K02056	42952.0
K05553	0.0
K02054	2107.0
K02055	1333.0
K02058	18360.0
K02059	0.0
K05558	0.0
K05559	0.0
K03895	0.0
K03894	0.0
K03897	0.0
K03896	0.0
K03891	0.0
K03890	0.0
K03893	1.0
K03892	51163.0
K02423	0.0
K05342	0.0
K05341	339.0
K12989	0.0
K12988	0.0
K02420	24317.0
K12981	0.0
K12980	0.0
K12983	0.0
K12982	0.0
K12985	0.0
K12984	0.0
K12987	0.0
K02426	22188.0
K13854	0.0
K03098	22113.0
K13853	628.0
K03095	4503.0
K05344	0.0
K03091	117439.0
K03090	632.0
K03093	2348.0
K03092	31840.0
K06113	68.0
K09632	0.0
K02429	44672.0
K06118	0.0
K05716	0.0
K04844	51.0
K11632	0.0
K11630	0.0
K11631	80.0
K11637	0.0
K11635	6.0
K11638	0.0
K11639	0.0
K07572	0.0
K07573	0.0
K07570	4017.0
K07571	6461.0
K07576	23065.0
K07577	0.0
K07574	27123.0
K07575	0.0
K07578	0.0
K07579	0.0
K11189	70407.0
K11184	16419.0
K11187	0.0
K11180	8.0
K11181	8.0
K11183	0.0
K10764	11.0
K10763	0.0
K10762	0.0
K01938	54334.0
K01939	57258.0
K01934	32160.0
K01935	23277.0
K01937	54072.0
K01930	0.0
K01932	0.0
K01933	56574.0
K07798	79.0
K07799	0.0
K07796	0.0
K07797	0.0
K07794	2732.0
K07795	823.0
K07792	1.0
K07793	13661.0
K07790	0.0
K07791	2.0
K06379	26744.0
K00968	7786.0
K06378	26811.0
K06377	0.0
K06376	0.0
K06375	0.0
K09814	0.0
K09813	0.0
K06372	0.0
K06371	0.0
K06370	0.0
K01249	0.0
K01246	38166.0
K01247	76.0
K01244	0.0
K01243	46671.0
K08919	0.0
K01241	85.0
K02919	36704.0
K02913	51467.0
K02912	0.0
K02911	51313.0
K02910	0.0
K02917	0.0
K02916	54218.0
K02915	0.0
K02914	50709.0
K00228	11.0
K00227	0.0
K00226	76151.0
K00224	0.0
K00223	0.0
K00222	0.0
K00221	0.0
K00220	0.0
K01798	0.0
K01799	3378.0
K01068	0.0
K01069	4729.0
K01062	0.0
K01791	48442.0
K01792	0.0
K01061	11.0
K01066	650.0
K01067	543.0
K01796	60.0
K01797	639.0
K05499	11946.0
K14468	0.0
K14469	0.0
K14465	0.0
K14466	0.0
K14467	0.0
K10834	0.0
K10833	0.0
K02266	0.0
K03793	0.0
K03790	3278.0
K03791	0.0
K03796	0.0
K03797	95118.0
K03794	0.0
K03795	0.0
K03798	92180.0
K03799	8468.0
K13448	0.0
K12538	0.0
K12539	0.0
K12530	0.0
K12531	0.0
K12532	0.0
K12533	0.0
K12534	0.0
K12535	0.0
K12536	0.0
K12537	0.0
K03136	0.0
K09790	28733.0
K09791	0.0
K09792	11.0
K09793	22112.0
K09794	0.0
K09795	0.0
K09796	0.0
K09797	30739.0
K09798	0.0
K09799	0.0
K10972	0.0
K10973	0.0
K10977	2732.0
K10974	12348.0
K10975	0.0
K10978	0.0
K10979	1641.0
K06308	0.0
K00315	0.0
K09862	0.0
K06303	0.0
K09860	0.0
K09861	47214.0
K06306	6386.0
K06307	0.0
K06305	0.0
K11373	0.0
K04047	4603.0
K04046	0.0
K04045	10342.0
K04044	0.0
K04043	55678.0
K04042	20157.0
K04041	23126.0
K04040	11.0
K02700	0.0
K04049	0.0
K04048	0.0
K02707	0.0
K02704	0.0
K02705	0.0
K10020	0.0
K10021	0.0
K10022	0.0
K10023	0.0
K10024	0.0
K10025	0.0
K10026	749.0
K10027	78.0
K13612	0.0
K13613	0.0
K13611	0.0
K13614	0.0
K13615	0.0
K05794	26.0
K05795	5224.0
K05796	79.0
K05797	0.0
K05790	0.0
K05791	0.0
K05792	2732.0
K05793	0.0
K05798	0.0
K05799	45738.0
K01474	0.0
K01477	0.0
K01476	11.0
K01471	0.0
K01470	27354.0
K01473	0.0
K13039	0.0
K01479	12.0
K01478	1049.0
K05570	8154.0
K05571	8154.0
K05572	0.0
K05573	0.0
K02078	98114.0
K02079	0.0
K05576	0.0
K02074	4503.0
K02075	4503.0
K02076	791.0
K02077	4738.0
K02071	24687.0
K02072	26972.0
K02073	29279.0
K03309	1.0
K03308	89048.0
K03305	26781.0
K03304	0.0
K03307	25308.0
K03306	15133.0
K03301	0.0
K03300	3009.0
K03303	5203.0
K03302	0.0
K06173	74022.0
K06175	11.0
K06174	0.0
K06177	22172.0
K06176	0.0
K06179	27031.0
K07680	8.0
K03867	0.0
K03838	0.0
K12053	0.0
K11618	7784.0
K11619	0.0
K11614	0.0
K11615	0.0
K11616	0.0
K11617	1.0
K11610	0.0
K11611	0.0
K11960	0.0
K11961	15.0
K02836	54012.0
K10565	0.0
K10564	0.0
K02837	47808.0
K10561	7035.0
K10560	7028.0
K10563	20861.0
K10562	0.0
K02838	54218.0
K06858	0.0
K02839	7784.0
K06859	908.0
K12700	4108.0
K07558	0.0
K07559	12975.0
K07228	0.0
K07229	0.0
K07226	0.0
K07224	0.0
K07225	11.0
K07222	0.0
K07223	302.0
K07220	14795.0
K07221	0.0
K10709	13553.0
K10708	0.0
K10701	0.0
K10703	0.0
K10702	0.0
K10704	0.0
K05984	0.0
K07537	0.0
K08652	0.0
K08651	0.0
K08658	0.0
K08659	19708.0
K05982	3.0
K07451	0.0
K07453	0.0
K07452	0.0
K07455	1124.0
K07454	12.0
K09707	11994.0
K07457	3981.0
K09706	1345.0
K07104	11.0
K00029	86.0
K00028	0.0
K00799	1.0
K00798	32701.0
K00797	14077.0
K00024	47023.0
K00795	1.0
K00026	0.0
K00021	0.0
K00020	2981.0
K00023	0.0
K00022	0.0
K09017	0.0
K01269	27695.0
K09015	22726.0
K09014	31092.0
K09013	49926.0
K09011	22182.0
K09010	0.0
K01261	1.0
K01262	84670.0
K01263	3965.0
K01264	0.0
K01265	87331.0
K01266	7797.0
K09018	0.0
K08227	0.0
K08226	0.0
K08225	0.0
K08224	15.0
K08223	1.0
K08222	0.0
K08221	8.0
K00249	0.0
K01790	63270.0
K00241	22196.0
K00240	29045.0
K00243	45578.0
K00242	0.0
K00245	0.0
K00244	19007.0
K00247	0.0
K00246	0.0
K01795	7855.0
K06983	0.0
K02799	0.0
K02798	130.0
K02791	883.0
K02790	0.0
K02793	18020.0
K02795	27349.0
K02794	28173.0
K02796	27550.0
K04564	26491.0
K04565	14158.0
K04566	7783.0
K04567	46356.0
K01040	963.0
K01041	0.0
K04562	3925.0
K04568	0.0
K01049	0.0
K02535	22188.0
K02242	4507.0
K02536	22192.0
K02531	4200.0
K02246	4502.0
K02533	0.0
K02532	3.0
K02248	4501.0
K02538	3.0
K00581	0.0
K13421	0.0
K01013	0.0
K15018	0.0
K15019	0.0
K03110	50253.0
K03111	104117.0
K03112	0.0
K03113	22187.0
K03116	23195.0
K03117	9.0
K03118	22891.0
K03119	0.0
K10919	0.0
K12552	0.0
K12553	0.0
K12551	0.0
K12556	0.0
K12554	0.0
K12555	9006.0
K06892	11.0
K06893	7.0
K06890	13793.0
K06891	34.0
K06896	47932.0
K06897	14013.0
K06894	79.0
K06895	1183.0
K10954	0.0
K10956	0.0
K06899	0.0
K06328	2.0
K06329	0.0
K10952	0.0
K10953	0.0
K11395	0.0
K11391	0.0
K11390	0.0
K11392	1.0
K00499	0.0
K00494	0.0
K00495	0.0
K00496	0.0
K00491	0.0
K00492	0.0
K00493	0.0
K13591	0.0
K01467	31012.0
K13593	0.0
K13592	0.0
K04021	0.0
K04020	0.0
K04023	2564.0
K04022	0.0
K04025	0.0
K04024	2335.0
K04027	2740.0
K04026	961.0
K04029	14555.0
K04028	19764.0
K07055	0.0
K07054	17.0
K07057	0.0
K07056	76404.0
K07051	11.0
K07050	22147.0
K07053	72168.0
K07052	83803.0
K07059	0.0
K07058	42550.0
K10040	4674.0
K10041	7434.0
K10046	0.0
K04799	0.0
K04798	0.0
K04793	0.0
K04792	0.0
K04791	0.0
K04790	0.0
K04797	0.0
K04796	0.0
K04795	0.0
K04794	0.0
K13638	0.0
K13639	0.0
K13634	0.0
K13635	0.0
K13636	0.0
K13637	6.0
K13630	0.0
K13631	0.0
K13632	0.0
K13633	0.0
K02042	22545.0
K05778	0.0
K05779	0.0
K05776	22115.0
K05541	0.0
K05774	0.0
K05775	0.0
K05772	8.0
K05773	8.0
K05540	9545.0
K01459	0.0
K01458	0.0
K01457	15.0
K01455	2732.0
K01454	0.0
K01453	0.0
K01452	0.0
K01451	2395.0
K01450	0.0
K05518	0.0
K08070	4883.0
K08071	0.0
K05516	520.0
K08077	543.0
K05515	49389.0
K13093	0.0
K11783	0.0
K12949	0.0
K12945	0.0
K12944	0.0
K12941	6000.0
K12940	3.0
K12943	0.0
K12942	3177.0
K14728	0.0
K14727	0.0
K11785	0.0
K00108	0.0
K13890	63.0
K13891	63.0
K13892	7.0
K13893	0.0
K13894	0.0
K13895	0.0
K13896	0.0
K06159	0.0
K06158	64073.0
K06153	51190.0
K06152	0.0
K06151	0.0
K06157	0.0
K06156	0.0
K06155	11.0
K06154	0.0
K03327	44364.0
K03326	78.0
K03325	1614.0
K03324	68972.0
K03322	691.0
K03321	4470.0
K03320	5199.0
K03329	0.0
K03328	22184.0
K04802	0.0
K04801	0.0
K04800	0.0
K11948	0.0
K01505	11.0
K04756	11.0
K11940	0.0
K11941	0.0
K11942	0.0
K11943	0.0
K11944	0.0
K01507	64050.0
K11946	0.0
K11947	0.0
K01506	0.0
K01501	74.0
K01500	613.0
K01503	0.0
K06714	2260.0
K04750	8802.0
K12789	0.0
K12788	0.0
K11526	0.0
K10810	0.0
K11522	0.0
K11523	0.0
K08675	0.0
K08676	68.0
K08677	0.0
K08679	0.0
K11521	0.0
K10547	5260.0
K10546	5548.0
K10545	4184.0
K10544	2738.0
K10543	2944.0
K10542	18627.0
K10541	18629.0
K10540	23151.0
K10549	3378.0
K10548	5260.0
K14630	0.0
K11529	0.0
K00007	0.0
K00005	25521.0
K13444	0.0
K00003	36534.0
K00002	11336.0
K00001	14870.0
K01186	33529.0
K00009	102.0
K00008	35305.0
K10726	0.0
K10725	0.0
K08246	0.0
K00263	0.0
K00262	68916.0
K00261	791.0
K00260	0.0
K00266	146176.0
K00265	22196.0
K01200	6001.0
K01201	16272.0
K01206	138351.0
K01207	14431.0
K01205	22103.0
K01208	0.0
K01209	87335.0
K06167	23603.0
K00917	13048.0
K00912	22188.0
K00919	49811.0
K02519	52298.0
K02518	52332.0
K02517	22199.0
K02511	0.0
K02510	3743.0
K13409	0.0
K13408	0.0
K03179	22203.0
K03170	0.0
K03177	54218.0
K12574	31811.0
K12570	0.0
K12573	49226.0
K11009	0.0
K11008	0.0
K11005	0.0
K11004	0.0
K11007	0.0
K11006	0.0
K11003	0.0
K08296	11.0
K08297	12.0
K08295	0.0
K02634	0.0
K02635	0.0
K10622	0.0
K07693	235.0
K07692	0.0
K07691	0.0
K07690	0.0
K07697	0.0
K07696	8906.0
K07695	0.0
K07694	1961.0
K07699	19112.0
K07698	0.0
K07079	37042.0
K07078	820.0
K07077	0.0
K07076	4837.0
K07075	2703.0
K07074	1534.0
K07073	0.0
K07072	0.0
K07071	92.0
K07070	0.0
K14584	0.0
K11620	0.0
K09190	0.0
K11623	0.0
K05759	0.0
K08589	5.0
K11625	0.0
K11995	0.0
K01439	32102.0
K01438	26363.0
K01431	0.0
K01430	7861.0
K01433	79.0
K01432	0.0
K01434	11.0
K01437	0.0
K01436	15731.0
K05539	0.0
K14520	0.0
K12963	0.0
K12962	0.0
K12961	0.0
K12960	40684.0
K14749	0.0
K14748	0.0
K02972	0.0
K14743	0.0
K14742	45372.0
K14745	0.0
K14744	0.0
K14747	0.0
K14746	0.0
K02167	0.0
K02164	0.0
K02160	13240.0
K02168	11.0
K02169	22175.0
K10931	0.0
K03341	0.0
K03340	37859.0
K03343	0.0
K03342	0.0
K03346	747.0
K12299	0.0
K12291	0.0
K12290	0.0
K12293	0.0
K12292	0.0
K12295	0.0
K12294	0.0
K12297	12.0
K12368	0.0
K11922	0.0
K11923	0.0
K11920	0.0
K11921	1.0
K11926	0.0
K11927	5697.0
K11924	1030.0
K11925	0.0
K11928	10996.0
K13181	0.0
K13219	0.0
K07262	0.0
K07263	22200.0
K07260	33802.0
K07261	0.0
K07266	0.0
K07267	0.0
K07264	0.0
K07265	0.0
K07268	0.0
K07269	0.0
K01155	3431.0
K04478	0.0
K04479	0.0
K10528	0.0
K14952	0.0
K07486	12.0
K07487	0.0
K07484	3637.0
K07485	1.0
K07482	299.0
K07483	34312.0
K07480	1.0
K07481	4331.0
K07488	0.0
K07489	0.0
K11210	0.0
K11211	0.0
K11212	0.0
K11214	7848.0
K11216	2732.0
K06300	0.0
K00061	0.0
K00060	1513.0
K06301	0.0
K00065	6276.0
K00064	0.0
K00067	65653.0
K00066	0.0
K00069	0.0
K00068	578.0
K06304	0.0
K08262	0.0
K08261	0.0
K08260	0.0
K08265	0.0
K08264	0.0
K00288	0.0
K00285	11.0
K00284	19799.0
K00287	50560.0
K00286	58524.0
K00281	22187.0
K00280	0.0
K00283	10394.0
K00282	10394.0
K08088	0.0
K14198	0.0
K14199	0.0
K03452	0.0
K14194	0.0
K14195	0.0
K14196	0.0
K14197	0.0
K14192	0.0
K14193	0.0
K01880	49206.0
K01881	63100.0
K01883	54218.0
K01885	47796.0
K04618	0.0
K01887	62000.0
K01224	4221.0
K01889	54218.0
K01226	13436.0
K01227	1.0
K01220	4214.0
K01222	1817.0
K01223	37915.0
K02759	11017.0
K02755	0.0
K02757	46698.0
K02756	0.0
K14998	0.0
K02750	304.0
K02753	6.0
K02752	0.0
K00939	54219.0
K00938	4503.0
K00937	53689.0
K00936	132281.0
K00935	0.0
K00934	0.0
K00933	0.0
K00932	0.0
K00931	50209.0
K00930	99326.0
K01089	22261.0
K01080	0.0
K01081	34229.0
K01082	0.0
K01083	0.0
K01084	0.0
K01085	0.0
K01087	0.0
K02571	0.0
K02570	498.0
K02573	498.0
K02572	0.0
K02575	812.0
K02574	4599.0
K07780	0.0
K03488	30968.0
K03489	4203.0
K03482	0.0
K03483	105.0
K03480	2058.0
K03481	1963.0
K03486	9472.0
K03487	0.0
K03484	27603.0
K03485	0.0
K02287	0.0
K02286	0.0
K02285	0.0
K02284	0.0
K02283	39673.0
K02282	507.0
K02281	0.0
K02280	0.0
K02289	0.0
K02288	0.0
K03626	0.0
K03627	0.0
K03624	77845.0
K03625	54218.0
K03151	32022.0
K03620	515.0
K03153	0.0
K08869	0.0
K03628	42258.0
K03629	50046.0
K09738	0.0
K09739	0.0
K09736	0.0
K09737	0.0
K09735	0.0
K09732	0.0
K09733	0.0
K09730	0.0
K09731	0.0
K09888	20646.0
K09889	0.0
K09880	0.0
K09882	0.0
K09883	0.0
K09884	0.0
K09887	0.0
K11027	0.0
K11026	0.0
K11025	0.0
K11024	0.0
K07679	0.0
K07678	0.0
K11021	0.0
K11020	0.0
K07675	0.0
K07674	0.0
K07676	0.0
K07671	0.0
K07670	0.0
K07673	0.0
K07672	0.0
K01117	0.0
K12048	0.0
K07019	22.0
K07018	0.0
K07011	59610.0
K07010	31123.0
K07013	1.0
K07012	21408.0
K07015	34541.0
K07014	0.0
K07017	3606.0
K07016	1082.0
K10084	0.0
K08372	988.0
K05884	489.0
K05885	12256.0
K05886	0.0
K05887	0.0
K05880	0.0
K05881	0.0
K05882	0.0
K05883	0.0
K08902	0.0
K05739	80.0
K05888	0.0
K05889	0.0
K08903	0.0
K00547	3068.0
K00544	0.0
K00545	0.0
K00542	0.0
K00543	0.0
K00540	89768.0
K00548	64022.0
K00549	7889.0
K01145	0.0
K01412	0.0
K01147	0.0
K01417	13897.0
K00038	11.0
K01143	0.0
K01142	34282.0
K01419	4223.0
K00788	52324.0
K00789	65579.0
K12502	0.0
K14762	0.0
K14761	27002.0
K06195	11.0
K03819	0.0
K03818	78.0
K03814	13.0
K03817	4034.0
K03816	22582.0
K03811	17042.0
K03810	2733.0
K03813	15.0
K11908	0.0
K11909	0.0
K11904	0.0
K11905	0.0
K11906	0.0
K11907	0.0
K11900	0.0
K11901	0.0
K11902	0.0
K11903	0.0
K10986	3966.0
K13238	0.0
K13239	0.0
K13797	0.0
K07248	2166.0
K13796	0.0
K07244	0.0
K07245	0.0
K07246	1485.0
K07240	107667.0
K07241	2.0
K07242	0.0
K07243	3.0
K01268	0.0
K05296	0.0
K02821	12330.0
K09016	0.0
K09945	0.0
K09944	0.0
K09947	0.0
K09946	11.0
K09941	0.0
K09940	1.0
K09943	0.0
K09942	8.0
K09949	0.0
K09948	0.0
K10851	2.0
K10850	0.0
K03666	7559.0
K03667	4223.0
K03196	0.0
K03665	53992.0
K11275	0.0
K06012	24485.0
K00048	19540.0
K10857	0.0
K09773	4791.0
K00043	24.0
K00042	14907.0
K00041	13852.0
K00040	14369.0
K00046	51436.0
K00733	0.0
K00044	0.0
K06011	0.0
K09012	0.0
K06016	3921.0
K06017	0.0
K06014	0.0
K06015	8430.0
K06019	508.0
K01075	0.0
K12221	0.0
K06444	0.0
K04632	0.0
K14977	614.0
K14974	0.0
K00958	0.0
K00951	77015.0
K00950	23128.0
K00952	568.0
K00955	2112.0
K00954	54224.0
K00957	3570.0
K00956	3526.0
K00590	1.0
K02777	4465.0
K02775	13458.0
K02774	6740.0
K02773	10630.0
K02771	39.0
K02770	16267.0
K02779	5641.0
K02778	0.0
K01606	0.0
K01607	45237.0
K01604	0.0
K01605	0.0
K01602	0.0
K01601	0.0
K03750	6300.0
K01609	41240.0
K02553	0.0
K02804	16827.0
K02551	22225.0
K02806	16.0
K02557	45534.0
K02800	881.0
K05275	0.0
K02802	0.0
K13300	0.0
K02558	79.0
K02809	2.0
K02808	2.0
K03600	0.0
K03601	54012.0
K03602	50681.0
K03603	0.0
K03604	12048.0
K03605	8.0
K03606	11.0
K03607	0.0
K03608	21362.0
K03609	35573.0
K06078	0.0
K06079	0.0
K09710	54006.0
K09711	0.0
K09712	0.0
K06073	0.0
K06074	0.0
K06075	1.0
K06076	69.0
K06077	0.0
K06382	16214.0
K06383	10974.0
K06380	0.0
K06381	26529.0
K06386	0.0
K06387	18575.0
K06384	2060.0
K06385	23155.0
K06388	0.0
K06389	0.0
K12466	0.0
K12468	0.0
K07657	0.0
K07656	0.0
K07655	0.0
K07654	0.0
K07653	0.0
K07652	6228.0
K07651	8.0
K07650	65.0
K07659	0.0
K07658	48487.0
K11041	1417.0
K11040	0.0
K11043	0.0
K11042	0.0
K11045	0.0
K11044	0.0
K11047	0.0
K11046	0.0
K11049	0.0
K11048	0.0
K07387	22104.0
K07386	35682.0
K06926	38174.0
K06927	97.0
K06924	0.0
K06925	54218.0
K06922	0.0
K06923	23878.0
K06920	175.0
K06921	26408.0
K06928	3643.0
K06929	635.0
K07033	28539.0
K07032	2761.0
K07031	9915.0
K07030	28134.0
K07037	23841.0
K07035	19120.0
K07034	8.0
K07039	0.0
K07038	240.0
K10829	0.0
K00384	92443.0
K00385	2126.0
K00386	0.0
K00387	0.0
K00380	67.0
K00381	78.0
K00382	40526.0
K00383	304.0
K00389	11.0
K01387	0.0
K01385	0.0
K01389	0.0
K09158	0.0
K09159	0.0
K09156	0.0
K09157	27539.0
K09154	0.0
K09155	12691.0
K09152	0.0
K09153	13967.0
K09150	0.0
K09151	8.0
K05970	32008.0
K05714	0.0
K05715	0.0
K05710	0.0
K05711	0.0
K05712	0.0
K05713	0.0
K00560	48101.0
K00561	12.0
K00563	4729.0
K00564	4865.0
K00566	78240.0
K00567	54251.0
K00568	0.0
K00569	0.0
K05575	0.0
K01169	0.0
K01167	0.0
K01166	0.0
K05577	0.0
K01163	11818.0
K01161	0.0
K01160	0.0
K05578	0.0
K05579	0.0
K08092	6458.0
K08093	154.0
K08094	5445.0
K08095	0.0
K08096	0.0
K08097	19.0
K02254	0.0
K02255	0.0
K01743	0.0
K02251	8.0
K02061	0.0
K01741	0.0
K02060	0.0
K00114	0.0
K02122	34082.0
K02123	54930.0
K02120	56815.0
K02121	46345.0
K02124	56819.0
K03837	1.0
K03836	0.0
K03835	0.0
K03834	0.0
K03833	5493.0
K03832	22200.0
K03831	0.0
K03830	12338.0
K00443	0.0
K03839	22246.0
K02067	16.0
K10189	21783.0
K13038	84478.0
K13787	2335.0
K13788	0.0
K13789	142578.0
K10188	24668.0
K12255	0.0
K12254	0.0
K12257	44192.0
K12256	0.0
K12251	6321.0
K12250	0.0
K12253	0.0
K12252	0.0
K13252	1067.0
K13256	4267.0
K13255	0.0
K12079	0.0
K12078	0.0
K12071	0.0
K12070	0.0
K12073	0.0
K12072	0.0
K09912	0.0
K06236	0.0
K06237	0.0
K05519	0.0
K09914	0.0
K11788	0.0
K11782	0.0
K11780	0.0
K11781	0.0
K11787	0.0
K11784	0.0
K11530	0.0
K12787	0.0
K12786	0.0
K12785	0.0
K12784	0.0
K06718	0.0
K09969	0.0
K09968	4.0
K09967	9078.0
K09966	0.0
K09965	0.0
K09964	0.0
K09963	6431.0
K09962	0.0
K09961	0.0
K09960	0.0
K11527	67.0
K11524	0.0
K11525	0.0
K11250	0.0
K11253	0.0
K11258	0.0
K11528	0.0
K00713	0.0
K00712	1138.0
K10780	0.0
K10783	34.0
K10125	0.0
K10124	0.0
K10126	0.0
K10121	303.0
K10123	0.0
K10122	303.0
K04652	13251.0
K04653	8975.0
K04651	21683.0
K04656	8977.0
K04654	8977.0
K04655	10604.0
K00973	49481.0
K00972	3306.0
K00971	30764.0
K00970	22177.0
K00975	73559.0
K00974	89135.0
K00979	24563.0
K00978	6133.0
K14954	0.0
K14955	0.0
K14956	0.0
K06178	35430.0
K01596	5110.0
K01597	4503.0
K01594	0.0
K01595	3989.0
K01592	0.0
K01593	0.0
K01590	299.0
K01591	51045.0
K01598	0.0
K01599	85935.0
K02711	0.0
K02710	0.0
K02713	0.0
K02712	0.0
K02714	0.0
K02717	0.0
K02716	0.0
K02719	0.0
K02718	0.0
K03449	8085.0
K03446	22103.0
K03444	0.0
K03445	0.0
K03442	51505.0
K01620	41994.0
K01621	5411.0
K01622	0.0
K01623	9611.0
K01624	87274.0
K01625	80544.0
K01626	21615.0
K01627	22188.0
K01628	35017.0
K01629	8961.0
K05299	8.0
K02829	0.0
K02828	0.0
K02827	0.0
K02826	0.0
K02825	9745.0
K02824	31906.0
K02823	46767.0
K02822	13215.0
K03198	0.0
K03199	0.0
K03668	0.0
K03669	0.0
K03190	7861.0
K03191	63.0
K03660	35711.0
K03194	0.0
K03195	0.0
K03664	54218.0
K03197	0.0
K09772	27779.0
K06013	68.0
K09770	881.0
K09771	0.0
K09776	0.0
K09777	19945.0
K09774	0.0
K09775	17168.0
K09778	3552.0
K09779	24417.0
K06269	0.0
K06323	0.0
K11624	0.0
K02991	0.0
K02990	50672.0
K02624	0.0
K02240	4561.0
K08282	6.0
K12440	0.0
K12441	0.0
K12442	0.0
K12443	0.0
K12444	0.0
K12445	0.0
K12449	0.0
K02247	0.0
K07637	0.0
K07636	51819.0
K07639	0.0
K07638	0.0
K11069	19847.0
K11068	29127.0
K11063	0.0
K11062	0.0
K11061	0.0
K11060	0.0
K11066	0.0
K11065	22180.0
K06900	0.0
K06901	45155.0
K06902	9320.0
K06903	3376.0
K06904	3862.0
K06905	6872.0
K06906	6279.0
K06907	10269.0
K06908	6873.0
K06909	4268.0
K10821	0.0
K05905	78.0
K05904	0.0
K05906	0.0
K05900	0.0
K05903	19.0
K01406	0.0
K05909	0.0
K05908	0.0
K00368	0.0
K00369	11.0
K00366	7210.0
K00367	0.0
K00364	4502.0
K00365	0.0
K00362	11.0
K00363	11.0
K00360	0.0
```
