## Extended Data File 1 for "Diet induces reproducible alterations in the mouse and human gut microbiome": SRS3589467_SRR7584638.picrust

```
# Constructed from biom file
#OTU ID	SRR7584638
K01365	0.0
K01364	0.0
K01361	0.0
K01360	0.0
K01362	226.0
K02249	0.0
K05841	1.0
K05844	1.0
K05845	12.0
K05846	77.0
K05847	258.0
K00508	0.0
K00500	0.0
K00507	2.0
K00504	0.0
K00505	0.0
K12521	0.0
K01101	236.0
K01103	0.0
K12520	0.0
K01104	2390.0
K05592	433.0
K05593	77.0
K05590	0.0
K05591	0.0
K05596	0.0
K05597	0.0
K05594	0.0
K05595	254.0
K05599	0.0
K11964	0.0
K11962	0.0
K14540	916.0
K12529	0.0
K12528	0.0
K06353	0.0
K02456	26.0
K02457	0.0
K02454	22.0
K02455	2.0
K02452	0.0
K02453	4.0
K02450	0.0
K02103	374.0
K08138	107.0
K02108	1107.0
K02109	909.0
K02458	0.0
K02459	0.0
K08137	0.0
K03851	0.0
K03850	0.0
K03852	0.0
K03855	1.0
K03856	829.0
K13018	0.0
K13019	40.0
K13010	0.0
K13011	0.0
K13012	45.0
K13013	0.0
K13014	0.0
K13015	7.0
K13016	40.0
K13017	0.0
K08566	0.0
K08567	10.0
K13274	0.0
K13275	0.0
K13276	0.0
K13277	0.0
K03275	0.0
K03274	22.0
K03277	0.0
K03276	0.0
K03271	127.0
K03270	172.0
K03273	84.0
K03272	145.0
K03279	0.0
K03278	0.0
K11022	0.0
K12277	0.0
K12276	0.0
K12270	0.0
K11058	0.0
K12279	0.0
K12278	0.0
K07557	0.0
K07550	0.0
K07552	33.0
K06319	0.0
K09909	0.0
K09908	0.0
K12051	0.0
K12050	0.0
K12057	0.0
K12056	0.0
K06221	0.0
K09900	0.0
K09903	1036.0
K09902	0.0
K09904	0.0
K09907	0.0
K09906	0.0
K11501	0.0
K03234	0.0
K00773	1035.0
K00772	26.0
K00777	0.0
K00776	0.0
K06313	10.0
K06315	0.0
K05574	0.0
K10201	90.0
K07176	0.0
K07177	0.0
K07174	0.0
K07175	467.0
K07172	236.0
K07173	950.0
K07170	168.0
K07171	1899.0
K07178	0.0
K07179	0.0
K00195	0.0
K00194	153.0
K00197	160.0
K00196	0.0
K00191	0.0
K00190	0.0
K00193	0.0
K00192	0.0
K00198	560.0
K06405	886.0
K10109	401.0
K10108	530.0
K10107	0.0
K01828	0.0
K01829	0.0
K01826	0.0
K01825	0.0
K01822	1.0
K01823	23.0
K01820	3.0
K01821	0.0
K00999	0.0
K00998	919.0
K00995	1585.0
K00997	129.0
K00996	37.0
K00991	1102.0
K00990	2.0
K00992	0.0
K11028	0.0
K02622	142.0
K02625	0.0
K03564	607.0
K13489	2.0
K13488	2.0
K13483	0.0
K13482	1.0
K13481	1.0
K13480	0.0
K13487	2.0
K13486	2.0
K14680	0.0
K14681	0.0
K14682	2.0
K08358	0.0
K08357	0.0
K08356	0.0
K08355	0.0
K03469	1217.0
K03462	0.0
K03464	0.0
K03465	54.0
K03466	991.0
K01648	0.0
K01649	1024.0
K01643	101.0
K01640	1.0
K01641	0.0
K01646	38.0
K01647	1561.0
K01644	103.0
K02597	0.0
K02626	7.0
K02595	0.0
K02594	11.0
K02593	0.0
K02592	10.0
K02591	20.0
K02590	36.0
K02598	348.0
K02849	2.0
K14061	0.0
K14062	0.0
K14063	0.0
K14064	0.0
K14065	0.0
K14067	0.0
K02841	2.0
K02840	0.0
K02843	86.0
K02844	2.0
K02847	0.0
K02846	0.0
K02102	86.0
K09758	66.0
K06039	0.0
K06034	0.0
K06036	0.0
K06037	0.0
K06032	0.0
K01581	21.0
K02702	0.0
K02659	0.0
K13490	2.0
K13491	2.0
K03644	119.0
K03645	0.0
K03646	1.0
K03647	16.0
K03640	10.0
K03641	1.0
K03642	10.0
K03643	1.0
K03648	1077.0
K03649	12.0
K06694	0.0
K11814	0.0
K12428	0.0
K12429	0.0
K12422	0.0
K12423	0.0
K12420	0.0
K12421	0.0
K12426	0.0
K12427	0.0
K12424	0.0
K12425	0.0
K07349	0.0
K07348	0.0
K05380	0.0
K07345	0.0
K07344	0.0
K07347	0.0
K07346	0.0
K07341	20.0
K07340	0.0
K07343	43.0
K07342	0.0
K06968	2.0
K06969	1352.0
K06962	17.0
K06963	0.0
K06960	918.0
K06961	0.0
K06966	341.0
K06967	916.0
K06964	0.0
K06965	0.0
K08995	2.0
K08994	0.0
K08997	0.0
K08996	0.0
K08990	0.0
K08993	0.0
K08992	0.0
K08999	109.0
K08998	976.0
K08344	0.0
K08345	0.0
K08346	0.0
K14940	1.0
K02724	0.0
K08349	0.0
K11815	0.0
K05929	0.0
K05928	2.0
K05927	0.0
K05924	0.0
K05922	0.0
K05921	0.0
K00349	118.0
K00698	0.0
K00340	112.0
K00341	109.0
K00690	86.0
K00343	109.0
K00344	1.0
K00697	72.0
K00346	117.0
K00347	117.0
K09116	25.0
K09117	979.0
K05337	129.0
K09118	2.0
K09119	0.0
K02106	1.0
K05823	2.0
K05820	0.0
K05826	0.0
K05827	0.0
K02100	0.0
K02101	0.0
K00524	0.0
K00525	522.0
K00526	289.0
K00527	1632.0
K00520	2.0
K00522	0.0
K00523	0.0
K02451	0.0
K00528	935.0
K00529	0.0
K00025	2.0
K14215	0.0
K14213	0.0
K03453	767.0
K00796	744.0
K05339	0.0
K00027	925.0
K00794	464.0
K00793	462.0
K01347	0.0
K01346	0.0
K01344	0.0
K01343	0.0
K00791	1143.0
K01340	0.0
K00790	1252.0
K02694	0.0
K02696	0.0
K02697	0.0
K02690	0.0
K02691	0.0
K02692	0.0
K02693	0.0
K02698	0.0
K02699	0.0
K00836	0.0
K00837	184.0
K00835	2.0
K00832	28.0
K00833	416.0
K00830	0.0
K00831	987.0
K00839	8.0
K04335	0.0
K04334	0.0
K01120	2.0
K01126	942.0
K04333	0.0
K01129	1013.0
K01128	1.0
K04339	0.0
K04338	0.0
K02470	1891.0
K02471	23.0
K02472	115.0
K02473	0.0
K02474	115.0
K02475	0.0
K02476	0.0
K02477	262.0
K02478	1.0
K02479	2.0
K09019	0.0
K01267	846.0
K13074	0.0
K13075	0.0
K11441	0.0
K14055	0.0
K13299	0.0
K13292	1058.0
K14057	0.0
K14056	0.0
K02856	105.0
K02585	10.0
K12211	0.0
K12210	0.0
K12213	0.0
K12212	0.0
K12215	0.0
K02854	0.0
K12217	0.0
K12216	0.0
K12219	0.0
K12218	0.0
K02855	0.0
K08692	0.0
K08693	0.0
K08690	0.0
K08691	0.0
K08696	0.0
K08697	0.0
K11748	2.0
K11749	1024.0
K11746	0.0
K11747	0.0
K11744	2.0
K11745	2.0
K11742	0.0
K11743	20.0
K11740	0.0
K11741	54.0
K13920	170.0
K13921	2.0
K13922	290.0
K13923	0.0
K13924	0.0
K13925	0.0
K13926	2.0
K13927	48.0
K13928	0.0
K13929	0.0
K09923	0.0
K09922	103.0
K06201	805.0
K06200	542.0
K06207	1011.0
K06206	217.0
K06205	0.0
K09924	3.0
K09929	0.0
K06208	3.0
K00759	495.0
K00758	0.0
K00752	2.0
K00757	651.0
K00756	416.0
K00754	1541.0
K06001	155.0
K05557	0.0
K09766	12.0
K05554	0.0
K07475	0.0
K07150	199.0
K07151	0.0
K07152	0.0
K07153	0.0
K07154	369.0
K07155	0.0
K07156	0.0
K07157	0.0
K07406	379.0
K07407	1696.0
K07404	364.0
K07405	117.0
K07402	1020.0
K07403	11.0
K07400	0.0
K07401	0.0
K01808	1119.0
K01809	420.0
K01800	0.0
K01801	0.0
K01802	259.0
K01803	1113.0
K01804	611.0
K01805	128.0
K01807	123.0
K09718	0.0
K14668	0.0
K14669	0.0
K14666	0.0
K14667	0.0
K01664	12.0
K01665	120.0
K01666	182.0
K01667	87.0
K01660	0.0
K01661	70.0
K01662	1366.0
K01663	0.0
K01668	4.0
K01669	3.0
K02863	1033.0
K02862	0.0
K02860	984.0
K02867	1036.0
K02866	0.0
K02864	814.0
K02869	0.0
K05362	0.0
K05365	0.0
K03402	993.0
K03403	0.0
K03400	0.0
K03406	1154.0
K03407	85.0
K03404	1.0
K03405	1.0
K03408	129.0
K03409	6.0
K02315	1551.0
K02314	1134.0
K02317	0.0
K02316	1043.0
K02313	1033.0
K02312	216.0
K02319	0.0
K12405	0.0
K12152	0.0
K12151	0.0
K07091	1.0
K07090	840.0
K07093	2.0
K07092	0.0
K07095	2004.0
K07094	0.0
K07097	0.0
K07096	0.0
K07099	152.0
K07098	2095.0
K11175	1034.0
K11174	0.0
K11177	0.0
K11176	0.0
K11173	0.0
K11179	0.0
K11178	0.0
K00322	0.0
K00320	0.0
K00321	0.0
K00326	0.0
K00324	0.0
K00325	0.0
K00329	0.0
K05945	16.0
K05944	0.0
K05947	0.0
K05946	657.0
K06944	0.0
K06945	0.0
K06946	0.0
K06415	10.0
K06940	836.0
K06941	1105.0
K06942	1033.0
K06943	0.0
K10806	19.0
K10807	0.0
K10804	3.0
K10805	0.0
K06948	22.0
K06949	1053.0
K06418	18.0
K09138	9.0
K09139	0.0
K09134	20.0
K09135	0.0
K09136	0.0
K09137	27.0
K09130	0.0
K09131	2.0
K09132	45.0
K09133	3.0
K05808	1029.0
K05809	0.0
K05804	16.0
K05805	1.0
K05806	0.0
K05807	118.0
K05800	8.0
K05801	74.0
K05802	0.0
K05803	0.0
K01044	0.0
K01045	0.0
K01046	18.0
K02068	87.0
K04561	0.0
K01042	96.0
K05568	426.0
K05567	25.0
K14273	0.0
K14275	0.0
K14274	0.0
K02062	0.0
K05245	0.0
K05564	0.0
K01048	102.0
K02066	139.0
K01322	18.0
K01325	0.0
K02065	139.0
K01326	0.0
K05560	0.0
K02243	22.0
K08930	0.0
K02679	0.0
K02676	0.0
K02674	0.0
K02675	0.0
K02672	0.0
K02241	14.0
K02670	0.0
K02671	0.0
K00810	0.0
K00811	139.0
K00812	145.0
K00813	0.0
K00814	0.0
K00817	1050.0
K00818	119.0
K00819	24.0
K02530	17.0
K02245	22.0
K02244	0.0
K01499	0.0
K01498	0.0
K01493	1037.0
K01492	38.0
K01491	2511.0
K01497	23.0
K01496	15.0
K01495	801.0
K01494	75.0
K02418	51.0
K02419	76.0
K14492	0.0
K02412	73.0
K02413	66.0
K02410	76.0
K02411	28.0
K02416	76.0
K02417	75.0
K02414	10.0
K02415	2.0
K00120	0.0
K00121	49.0
K00430	0.0
K13058	2.0
K13059	0.0
K13727	0.0
K13057	0.0
K13722	0.0
K13051	24.0
K13052	668.0
K00435	0.0
K12054	0.0
K03239	0.0
K03238	0.0
K03231	0.0
K03230	2.0
K03232	0.0
K12059	0.0
K03237	0.0
K03236	0.0
K12058	0.0
K12239	0.0
K12238	0.0
K12235	0.0
K12234	2.0
K13942	0.0
K13940	1074.0
K13941	0.0
K12097	0.0
K12096	0.0
K12095	0.0
K12094	0.0
K12093	0.0
K12092	0.0
K12091	0.0
K12090	0.0
K12099	0.0
K12098	0.0
K06356	0.0
K05992	0.0
K03540	0.0
K06331	190.0
K06330	86.0
K07138	823.0
K07139	1029.0
K11811	0.0
K07132	46.0
K07133	2779.0
K07130	306.0
K07131	0.0
K07137	1880.0
K07134	0.0
K07135	0.0
K01860	0.0
K01866	1036.0
K01867	1036.0
K01865	4.0
K01868	1057.0
K01869	1036.0
K06140	2.0
K04766	0.0
K04767	25.0
K04764	58.0
K04762	120.0
K04763	1094.0
K04760	1.0
K04761	136.0
K04768	0.0
K04769	991.0
K08313	6.0
K08312	0.0
K08311	2.0
K08310	0.0
K08317	0.0
K08316	624.0
K08315	0.0
K08314	172.0
K05149	0.0
K08319	0.0
K08318	0.0
K06339	0.0
K14648	0.0
K14392	85.0
K14393	2.0
K14645	0.0
K14647	0.0
K01689	1427.0
K01686	744.0
K01687	1469.0
K01684	40.0
K01685	404.0
K01682	0.0
K01681	1053.0
K05308	0.0
K02889	0.0
K02888	1036.0
K02885	0.0
K02884	1036.0
K02887	1032.0
K02886	1033.0
K02881	1036.0
K02883	0.0
K13743	0.0
K02086	22.0
K02081	117.0
K02080	7.0
K02083	29.0
K02082	6.0
K13831	0.0
K03428	0.0
K03429	49.0
K03424	1160.0
K03935	0.0
K03932	10.0
K03933	0.0
K03930	23.0
K03931	84.0
K02339	1.0
K02338	1036.0
K02337	989.0
K02336	0.0
K02335	1049.0
K02334	370.0
K02330	0.0
K03688	686.0
K03689	0.0
K03680	4.0
K03683	0.0
K03684	2.0
K03685	1033.0
K03686	3161.0
K03687	639.0
K07301	765.0
K07300	1.0
K07303	0.0
K07302	0.0
K07305	3.0
K07304	29.0
K07307	66.0
K07306	0.0
K07309	0.0
K07308	0.0
K02617	0.0
K02610	0.0
K02963	1035.0
K02612	0.0
K02961	795.0
K09686	2895.0
K09687	6896.0
K09684	11.0
K09685	33.0
K09682	0.0
K09683	0.0
K09680	81.0
K09681	0.0
K09688	0.0
K09689	0.0
K05962	0.0
K05961	0.0
K05967	1.0
K05966	2.0
K11159	0.0
K05964	0.0
K05968	0.0
K11152	0.0
K00309	0.0
K00658	41.0
K00304	0.0
K00305	0.0
K00654	0.0
K00655	1887.0
K00652	430.0
K00301	0.0
K00302	237.0
K00303	3.0
K10828	0.0
K06431	0.0
K06432	0.0
K06433	0.0
K06434	0.0
K06436	20.0
K06437	0.0
K10820	0.0
K06439	0.0
K10822	0.0
K10823	0.0
K10826	0.0
K09167	180.0
K06322	0.0
K14117	0.0
K14259	0.0
K14257	0.0
K01308	41.0
K01303	4.0
K01301	0.0
K01305	343.0
K01304	99.0
K02658	0.0
K00672	0.0
K02650	17.0
K02651	80.0
K02652	79.0
K02653	146.0
K02654	1293.0
K05687	4.0
K02656	0.0
K05685	0.0
K00878	820.0
K00879	296.0
K00872	72.0
K00873	1060.0
K00870	0.0
K00876	1380.0
K00877	0.0
K00874	1345.0
K00875	0.0
K04487	1828.0
K04486	1157.0
K04485	1008.0
K04484	0.0
K04483	0.0
K04482	0.0
K04480	1.0
K04488	936.0
K12049	0.0
K13693	0.0
K13706	0.0
K13694	107.0
K13695	0.0
K05977	0.0
K09516	18.0
K02434	1182.0
K02435	993.0
K02436	4.0
K02437	170.0
K05350	121.0
K02431	538.0
K08100	0.0
K02433	1186.0
K02438	1311.0
K02439	86.0
K03745	0.0
K03744	238.0
K03747	0.0
K03210	1024.0
K03217	1027.0
K03216	919.0
K03215	1.0
K03742	280.0
K03219	2.0
K03218	1035.0
K03749	0.0
K03748	17.0
K02383	0.0
K06327	0.0
K06320	36.0
K07238	963.0
K09479	0.0
K09478	0.0
K09475	0.0
K09474	17.0
K09477	0.0
K09476	0.0
K09471	0.0
K09470	0.0
K09473	0.0
K09472	0.0
K07543	0.0
K06898	576.0
K13967	0.0
K13963	149.0
K07545	0.0
K00737	13.0
K05345	0.0
K11706	0.0
K11707	0.0
K11704	0.0
K11705	0.0
K11708	0.0
K11709	0.0
K05588	0.0
K07114	282.0
K07443	137.0
K07116	0.0
K07117	2.0
K07110	0.0
K07447	1033.0
K07112	394.0
K07113	0.0
K07448	335.0
K07118	75.0
K07119	0.0
K10619	0.0
K10618	0.0
K10617	0.0
K10616	0.0
K01848	1.0
K01849	1.0
K01844	12.0
K01845	303.0
K01846	0.0
K01847	255.0
K01840	1424.0
K01841	54.0
K01842	0.0
K01843	128.0
K06219	0.0
K10832	0.0
K05348	0.0
K14203	0.0
K08483	1166.0
K08482	2.0
K08481	0.0
K08480	0.0
K08485	0.0
K08484	0.0
K00464	0.0
K00467	0.0
K00466	0.0
K00461	0.0
K00460	0.0
K00463	0.0
K00462	1.0
K04509	0.0
K00469	0.0
K00468	0.0
K08645	0.0
K04744	1.0
K01518	0.0
K01519	0.0
K04748	0.0
K04749	4.0
K01514	17.0
K01515	1119.0
K01512	645.0
K01510	0.0
K14623	233.0
K14626	0.0
K14627	0.0
K14628	0.0
K14629	0.0
K03918	0.0
K03919	0.0
K12372	0.0
K12373	1065.0
K12370	0.0
K12371	0.0
K02359	0.0
K02358	1039.0
K02351	0.0
K02352	0.0
K02355	1842.0
K02357	1033.0
K02356	1054.0
K13574	1.0
K13573	0.0
K13572	0.0
K13571	0.0
K13570	0.0
K12112	0.0
K12113	0.0
K12110	0.0
K12111	44.0
K07329	0.0
K07328	0.0
K07323	1.0
K07322	195.0
K07321	689.0
K07320	1.0
K07327	0.0
K07326	0.0
K07325	0.0
K07324	0.0
K08163	0.0
K06180	2932.0
K06181	2.0
K06182	604.0
K06183	1197.0
K06186	1.0
K06187	1036.0
K06188	84.0
K06189	1.0
K08359	0.0
K07589	0.0
K07588	138.0
K07587	0.0
K07586	35.0
K07585	0.0
K07584	1080.0
K07583	0.0
K07582	0.0
K07581	0.0
K07580	0.0
K11139	0.0
K05989	1047.0
K05988	0.0
K05985	77.0
K05987	0.0
K05986	2.0
K10843	0.0
K08354	0.0
K10844	2.0
K10848	0.0
K00673	2.0
K00674	37.0
K00675	5.0
K00676	192.0
K00677	248.0
K06988	0.0
K06989	46.0
K08351	0.0
K06980	2.0
K06981	0.0
K06982	0.0
K08350	0.0
K06984	0.0
K06985	0.0
K06986	0.0
K06987	271.0
K02445	67.0
K02444	143.0
K00582	0.0
K00583	0.0
K00580	0.0
K02110	1217.0
K00586	0.0
K00587	0.0
K00584	1.0
K08921	0.0
K02441	5.0
K00588	9.0
K08922	0.0
K02440	34.0
K00018	828.0
K08923	0.0
K02443	470.0
K00019	0.0
K02442	0.0
K08925	0.0
K08926	0.0
K08927	0.0
K03149	708.0
K06604	0.0
K00015	1.0
K01989	1266.0
K00854	2202.0
K00855	0.0
K00856	1.0
K00857	547.0
K00850	3335.0
K00851	2.0
K00852	1433.0
K00853	14.0
K00858	1035.0
K00859	1036.0
K01181	130.0
K01180	0.0
K01183	124.0
K01182	1660.0
K01185	111.0
K01184	0.0
K01187	2112.0
K01188	565.0
K02596	7.0
K13766	0.0
K13767	0.0
K13003	0.0
K13002	23.0
K13000	0.0
K02984	0.0
K02986	1037.0
K02987	0.0
K02636	0.0
K02982	1023.0
K02983	0.0
K02638	0.0
K02639	0.0
K02988	1022.0
K08298	0.0
K08299	0.0
K03583	1.0
K03582	1.0
K03581	1035.0
K03580	2.0
K03587	138.0
K03586	0.0
K03585	286.0
K03584	814.0
K03589	727.0
K03588	2222.0
K01725	0.0
K01724	2.0
K01727	2.0
K01726	358.0
K01721	0.0
K01720	0.0
K01722	0.0
K13008	0.0
K01729	0.0
K01728	38.0
K09530	0.0
K09539	0.0
K02188	917.0
K02189	637.0
K02182	1.0
K02183	0.0
K03769	238.0
K03768	1268.0
K03767	21.0
K03765	0.0
K03764	0.0
K03763	1037.0
K03762	0.0
K03761	0.0
K03760	4.0
K09457	421.0
K09456	0.0
K09459	44.0
K09458	1050.0
K00602	2142.0
K13988	0.0
K13985	0.0
K09981	1.0
K09980	0.0
K09983	0.0
K09982	0.0
K09985	0.0
K09984	0.0
K09987	0.0
K09986	0.0
K09989	22.0
K09988	300.0
K12583	0.0
K12582	0.0
K12589	0.0
K11720	1.0
K09759	547.0
K10985	1.0
K10984	6.0
K07468	0.0
K07469	85.0
K07464	546.0
K07465	0.0
K07466	0.0
K07467	1302.0
K07460	991.0
K07461	646.0
K07462	1036.0
K07463	0.0
K10679	6.0
K10678	0.0
K10671	0.0
K10670	615.0
K10673	0.0
K10672	32.0
K10674	0.0
K10677	8.0
K10676	0.0
K08726	0.0
K08724	22.0
K08722	24.0
K08723	0.0
K08720	0.0
K08721	0.0
K08728	0.0
K10187	0.0
K00119	0.0
K00118	2.0
K00449	0.0
K00448	0.0
K00115	0.0
K00446	0.0
K00117	3.0
K00116	2.0
K00111	697.0
K00442	0.0
K00113	0.0
K00112	3.0
K01539	0.0
K01531	565.0
K04720	1682.0
K01533	1048.0
K01534	3622.0
K01535	1.0
K01537	1110.0
K14358	0.0
K14605	0.0
K14606	0.0
K00413	0.0
K10120	96.0
K05600	0.0
K05777	14.0
K03972	0.0
K03973	210.0
K03970	0.0
K03971	0.0
K03976	1013.0
K03977	1033.0
K03974	0.0
K03975	100.0
K03978	994.0
K03979	1036.0
K13378	110.0
K02372	948.0
K02371	902.0
K02377	286.0
K02379	88.0
K03396	0.0
K03397	0.0
K03394	1820.0
K03395	0.0
K03392	0.0
K03393	0.0
K03390	95.0
K03391	0.0
K03399	11.0
K03027	0.0
K12136	0.0
K12137	0.0
K06610	0.0
K12138	0.0
K12139	0.0
K11444	0.0
K11440	0.0
K11443	0.0
K11442	0.0
K00612	2.0
K00613	0.0
K00610	948.0
K00611	669.0
K00616	999.0
K00617	0.0
K00614	0.0
K00615	3094.0
K00619	0.0
K10863	0.0
K07874	0.0
K06234	0.0
K10240	0.0
K10241	0.0
K10242	0.0
K10243	0.0
K04110	0.0
K04113	0.0
K04112	0.0
K04115	0.0
K04114	0.0
K04117	0.0
K04116	0.0
K04118	0.0
K05517	0.0
K07705	13.0
K07704	28.0
K07707	25.0
K07706	24.0
K07701	0.0
K07700	0.0
K07703	0.0
K07702	0.0
K07709	0.0
K07708	1.0
K01955	1675.0
K13042	0.0
K09934	0.0
K09935	293.0
K06216	0.0
K09937	1.0
K13745	0.0
K13746	0.0
K13747	955.0
K13740	0.0
K13741	0.0
K13742	0.0
K06211	13.0
K06212	294.0
K09933	0.0
K02618	0.0
K02619	108.0
K02968	811.0
K02966	0.0
K02967	1033.0
K02616	0.0
K02965	1035.0
K02962	0.0
K02611	0.0
K02613	0.0
K03569	1899.0
K03568	71.0
K03565	798.0
K06218	1.0
K03567	1.0
K03566	0.0
K03561	382.0
K03560	1.0
K03563	78.0
K03562	1.0
K06430	0.0
K01709	85.0
K01708	21.0
K01707	0.0
K01706	257.0
K01705	0.0
K01704	2513.0
K01703	2529.0
K01702	0.0
K14165	0.0
K14164	0.0
K14166	0.0
K14161	2.0
K14160	1.0
K14162	2.0
K05396	28.0
K03709	3.0
K03708	42.0
K08160	0.0
K03701	1225.0
K03700	852.0
K03703	847.0
K03702	1036.0
K03705	916.0
K03704	1004.0
K03707	49.0
K03706	857.0
K06289	0.0
K06288	0.0
K06283	583.0
K06282	11.0
K06281	11.0
K06287	1030.0
K06286	0.0
K06285	3.0
K06284	72.0
K08161	0.0
K07540	0.0
K06438	634.0
K06869	0.0
K06868	0.0
K06867	3.0
K06866	0.0
K06865	0.0
K06864	572.0
K06863	0.0
K06862	0.0
K06861	139.0
K06860	0.0
K12659	0.0
K12658	2.0
K07547	0.0
K07546	0.0
K15023	0.0
K15022	1.0
K15020	0.0
K15024	805.0
K08700	0.0
K08162	13.0
K07544	0.0
K00137	0.0
K00135	11.0
K00134	1045.0
K00133	1036.0
K00132	4.0
K00131	8.0
K00130	20.0
K00139	0.0
K00138	0.0
K00429	0.0
K00428	46.0
K00421	0.0
K00423	0.0
K00425	116.0
K00427	0.0
K00426	116.0
K14292	0.0
K14379	0.0
K14370	0.0
K14371	0.0
K14372	0.0
K14373	0.0
K14374	0.0
K14375	0.0
K09845	0.0
K14082	0.0
K14083	8.0
K14080	0.0
K14081	0.0
K14086	13.0
K14087	13.0
K14084	5.0
K14088	13.0
K14089	13.0
K01552	828.0
K01551	54.0
K01556	0.0
K01557	0.0
K01554	0.0
K01555	0.0
K04708	0.0
K03955	0.0
K13689	0.0
K13688	9.0
K13683	0.0
K13685	46.0
K13684	0.0
K13687	0.0
K13686	0.0
K14159	0.0
K02399	0.0
K02398	23.0
K02395	26.0
K02394	0.0
K02397	34.0
K02396	178.0
K02391	0.0
K02390	75.0
K02393	0.0
K02392	288.0
K13533	0.0
K13532	0.0
K13531	0.0
K13530	1.0
K01550	0.0
K05658	0.0
K14054	7.0
K02601	1179.0
K02970	1021.0
K05378	0.0
K12339	12.0
K14060	0.0
K11687	0.0
K11686	0.0
K11685	0.0
K11689	19.0
K11688	27.0
K08939	0.0
K03048	18.0
K03049	0.0
K13821	61.0
K13820	0.0
K03042	0.0
K03043	1023.0
K03040	814.0
K03041	0.0
K03046	1027.0
K03047	0.0
K03044	0.0
K03045	0.0
K00348	117.0
K09847	0.0
K00692	7.0
K00638	878.0
K00639	212.0
K00693	0.0
K00634	150.0
K00635	0.0
K00630	0.0
K00631	0.0
K00632	4.0
K00633	290.0
K00691	57.0
K00696	0.0
K00694	16.0
K00695	0.0
K10854	0.0
K07811	0.0
K07810	1.0
K07813	306.0
K07812	2.0
K07814	27.0
K07816	153.0
K00090	0.0
K00091	102.0
K00094	386.0
K00096	34.0
K00097	216.0
K00098	0.0
K00099	1026.0
K10228	0.0
K10229	0.0
K12548	0.0
K10222	0.0
K10220	0.0
K10221	0.0
K10227	3.0
K05822	1.0
K01949	0.0
K01945	1035.0
K01947	0.0
K01946	0.0
K01941	14.0
K01940	867.0
K06357	0.0
K07729	1453.0
K07728	0.0
K07727	1500.0
K07726	586.0
K07725	0.0
K07724	0.0
K07723	3.0
K07722	10.0
K07721	0.0
K07720	2833.0
K00899	9.0
K05824	0.0
K00891	1893.0
K00892	0.0
K00895	109.0
K00897	5.0
K08151	3.0
K08153	4.0
K08154	0.0
K02948	1036.0
K02942	0.0
K02944	0.0
K05665	0.0
K02946	1031.0
K13793	0.0
K06352	0.0
K01769	0.0
K01768	5.0
K01761	1.0
K01760	11.0
K01762	0.0
K09578	0.0
K01766	0.0
K08164	0.0
K02493	1027.0
K08166	0.0
K08167	0.0
K02496	0.0
K02497	0.0
K02494	0.0
K02495	1943.0
K02498	0.0
K02499	61.0
K08168	0.0
K08169	58.0
K14415	33.0
K14414	2.0
K06881	1040.0
K00436	0.0
K06332	0.0
K12815	0.0
K12810	0.0
K06885	113.0
K00437	0.0
K06335	0.0
K06334	565.0
K03547	1012.0
K03546	991.0
K03545	1746.0
K03544	1799.0
K03543	140.0
K06888	37.0
K10941	0.0
K03549	2.0
K03548	0.0
K10940	0.0
K02236	12.0
K02237	886.0
K02234	0.0
K02232	920.0
K02233	948.0
K02230	89.0
K02231	1311.0
K06359	0.0
K02238	1018.0
K02239	0.0
K03723	1018.0
K03722	34.0
K03721	1.0
K03720	0.0
K03727	0.0
K03726	0.0
K03725	0.0
K03724	36.0
K06358	0.0
K12673	0.0
K12679	0.0
K12678	0.0
K06410	219.0
K11898	0.0
K11899	0.0
K11896	0.0
K11897	0.0
K11894	0.0
K11895	0.0
K11892	0.0
K11893	0.0
K11890	0.0
K11891	0.0
K08762	0.0
K08764	0.0
K08765	0.0
K10418	0.0
K11325	0.0
K11326	0.0
K11327	0.0
K11328	0.0
K11329	0.0
K00151	0.0
K00150	0.0
K00153	0.0
K00400	0.0
K00407	0.0
K00406	2.0
K00405	2.0
K00404	2.0
K00158	0.0
K01342	0.0
K09388	0.0
K09386	0.0
K09384	218.0
K04094	87.0
K04095	86.0
K04096	1040.0
K04097	0.0
K04090	0.0
K04091	2.0
K04092	0.0
K04093	0.0
K04098	0.0
K04099	0.0
K01578	0.0
K01579	642.0
K01574	0.0
K01575	2.0
K01576	0.0
K01577	0.0
K01571	871.0
K01572	1167.0
K01573	106.0
K02009	252.0
K02008	2642.0
K02005	1050.0
K02004	7002.0
K02007	402.0
K02006	4071.0
K02001	66.0
K02000	50.0
K02003	9866.0
K02002	47.0
K03065	0.0
K08952	0.0
K03060	882.0
K13809	0.0
K10948	0.0
K09607	0.0
K06125	0.0
K04337	0.0
K06120	172.0
K06121	0.0
K04336	0.0
K01127	0.0
K09703	217.0
K00004	0.0
K14699	0.0
K09702	67.0
K14698	0.0
K05311	31.0
K13829	0.0
K10943	0.0
K07291	0.0
K07290	0.0
K10206	1261.0
K10202	89.0
K10208	0.0
K10209	0.0
K01966	41.0
K01965	0.0
K01964	7.0
K01963	845.0
K01962	73.0
K01961	2120.0
K01960	206.0
K01969	0.0
K01968	0.0
K07749	32.0
K07748	0.0
K07741	177.0
K07740	0.0
K07743	0.0
K07742	701.0
K07745	0.0
K07744	0.0
K07746	0.0
K01299	44.0
K01295	82.0
K01297	98.0
K02922	0.0
K05603	0.0
K02921	0.0
K02926	1033.0
K05607	0.0
K02924	0.0
K05605	0.0
K02928	0.0
K02929	0.0
K00216	0.0
K00217	0.0
K00214	0.0
K00215	1323.0
K00213	0.0
K00210	0.0
K00211	0.0
K00218	0.0
K00219	3.0
K01035	0.0
K01034	6.0
K04517	927.0
K01740	2059.0
K01031	0.0
K01746	34.0
K01745	168.0
K01744	227.0
K01749	543.0
K01039	22.0
K04518	120.0
K09591	0.0
K14129	0.0
K14128	0.0
K14121	0.0
K14120	0.0
K14123	0.0
K14122	0.0
K14125	0.0
K14124	0.0
K14127	0.0
K14126	0.0
K03521	424.0
K03520	0.0
K03523	1137.0
K03522	427.0
K03525	1081.0
K03524	1193.0
K03527	1208.0
K03526	807.0
K03529	880.0
K03528	0.0
K06338	0.0
K02217	284.0
K03299	259.0
K03298	8.0
K13472	0.0
K03293	3.0
K03292	2336.0
K03291	0.0
K03290	0.0
K03297	19.0
K03296	670.0
K03295	54.0
K03294	613.0
K13009	0.0
K12690	0.0
K09743	0.0
K06022	0.0
K07190	0.0
K06021	0.0
K07192	235.0
K06020	1.0
K06027	0.0
K06026	0.0
K09744	0.0
K07991	0.0
K08749	0.0
K09835	0.0
K09834	0.0
K10439	3600.0
K06351	0.0
K09833	0.0
K10925	0.0
K10924	0.0
K10927	0.0
K10926	0.0
K10923	0.0
K10922	0.0
K09629	0.0
K10697	0.0
K00179	368.0
K00172	33.0
K00171	24.0
K00170	25.0
K00177	192.0
K00176	186.0
K00175	435.0
K00174	322.0
K13478	0.0
K14338	0.0
K14339	0.0
K14335	0.0
K14337	0.0
K14330	0.0
K14331	0.0
K14333	3.0
K08918	0.0
K13479	502.0
K04078	1021.0
K04079	1027.0
K04076	3.0
K04077	1036.0
K04074	32.0
K04075	1008.0
K04072	1475.0
K04073	0.0
K04070	358.0
K04071	0.0
K14597	0.0
K13318	0.0
K08280	0.0
K13641	9.0
K13640	0.0
K13643	5.0
K13642	0.0
K02027	5590.0
K02026	8343.0
K02025	8759.0
K02024	0.0
K02023	107.0
K02022	71.0
K02021	0.0
K02020	706.0
K02029	1405.0
K02028	1691.0
K03886	0.0
K03887	0.0
K03884	0.0
K03885	92.0
K03881	0.0
K03888	0.0
K03889	0.0
K12998	0.0
K12999	0.0
K12992	411.0
K12993	0.0
K12990	30.0
K12991	0.0
K12996	216.0
K12997	1.0
K12994	0.0
K12995	2.0
K08979	0.0
K08978	498.0
K03088	8386.0
K03089	1.0
K03086	1541.0
K03087	0.0
K08971	0.0
K08970	2.0
K03082	2.0
K03080	0.0
K08974	519.0
K13868	0.0
K00918	225.0
K01553	0.0
K12214	0.0
K11646	0.0
K11645	0.0
K11641	0.0
K11640	0.0
K12736	0.0
K12733	0.0
K07507	217.0
K07506	0.0
K07505	6.0
K07504	11.0
K07503	0.0
K07502	295.0
K07501	0.0
K07500	0.0
K07509	0.0
K07508	0.0
K11422	0.0
K08698	0.0
K10773	1239.0
K10774	0.0
K14286	0.0
K10778	6.0
K14287	0.0
K00140	8.0
K05501	1.0
K01903	34.0
K01902	37.0
K01905	214.0
K01904	0.0
K01907	0.0
K01906	0.0
K01909	0.0
K01908	0.0
K14534	63.0
K00147	996.0
K07767	0.0
K07769	0.0
K07768	0.0
K06203	0.0
K06202	1.0
K09921	0.0
K09920	0.0
K09927	14.0
K09024	0.0
K09022	15.0
K09023	2.0
K09020	0.0
K09021	0.0
K02908	0.0
K02909	1035.0
K08218	224.0
K08219	0.0
K02904	821.0
K02906	1033.0
K02907	1027.0
K02902	943.0
K00230	9.0
K00231	1.0
K00232	0.0
K08976	2.0
K00234	0.0
K00239	747.0
K06209	403.0
K09928	2.0
K01015	0.0
K01014	0.0
K01012	1726.0
K01011	221.0
K01010	0.0
K08920	0.0
K14103	0.0
K14102	0.0
K14101	0.0
K14100	0.0
K14105	0.0
K14104	0.0
K14109	0.0
K14108	0.0
K06401	0.0
K00893	0.0
K13402	0.0
K12858	0.0
K03503	27.0
K03502	885.0
K03501	815.0
K03500	921.0
K08924	0.0
K02278	166.0
K02279	59.0
K12977	0.0
K02276	0.0
K02277	0.0
K02274	2.0
K02275	2.0
K13450	0.0
K13451	0.0
K13452	0.0
K13454	0.0
K13455	0.0
K12509	0.0
K12508	0.0
K12507	6.0
K12506	41.0
K12500	0.0
K12503	0.0
K05926	0.0
K09728	0.0
K14587	0.0
K06597	0.0
K06596	0.0
K06595	0.0
K06599	0.0
K06598	0.0
K07978	0.0
K07979	2192.0
K07976	0.0
K14585	0.0
K10907	485.0
K10906	0.0
K10901	0.0
K10909	0.0
K10908	0.0
K09819	2.0
K09818	0.0
K09817	795.0
K09816	782.0
K09815	789.0
K06374	488.0
K06373	431.0
K09812	1055.0
K09811	1059.0
K09810	134.0
K09724	0.0
K14582	0.0
K09721	0.0
K04058	2.0
K04059	0.0
K04050	0.0
K04051	0.0
K04052	0.0
K04053	0.0
K04054	0.0
K04055	0.0
K04056	2.0
K04057	0.0
K01047	0.0
K08975	0.0
K10015	0.0
K10014	0.0
K10017	0.0
K10016	0.0
K10011	0.0
K10010	260.0
K10013	0.0
K10012	255.0
K10019	0.0
K10018	0.0
K13665	0.0
K13664	0.0
K13663	0.0
K13662	0.0
K13661	0.0
K13660	0.0
K13669	0.0
K13668	0.0
K07641	2.0
K01466	67.0
K13590	0.0
K01464	720.0
K01465	1069.0
K01462	1944.0
K01463	53.0
K01460	0.0
K01461	0.0
K13599	0.0
K13598	0.0
K01468	127.0
K01469	2.0
K09251	8.0
K09252	0.0
K02041	23.0
K02040	1138.0
K02043	0.0
K02045	95.0
K02044	23.0
K02047	94.0
K02046	96.0
K02049	1789.0
K02048	96.0
K05549	0.0
K05548	0.0
K06046	0.0
K03319	1.0
K03316	1.0
K03317	8.0
K03314	0.0
K03315	251.0
K03312	352.0
K03313	100.0
K03310	2869.0
K03311	406.0
K12052	0.0
K02945	1273.0
K06162	4.0
K06163	3.0
K06160	0.0
K06161	0.0
K06166	0.0
K00359	43.0
K06164	3.0
K06165	3.0
K06168	1016.0
K06169	0.0
K13020	7.0
K07158	0.0
K07159	0.0
K04835	0.0
K11621	0.0
K11991	0.0
K11622	0.0
K11996	61.0
K11627	0.0
K11626	0.0
K11629	0.0
K11628	0.0
K07561	0.0
K07560	1028.0
K07563	0.0
K07562	0.0
K07565	0.0
K07564	0.0
K07567	1110.0
K07566	628.0
K07569	0.0
K07568	923.0
K09925	0.0
K11199	0.0
K11198	0.0
K11192	0.0
K11191	0.0
K11196	0.0
K11195	0.0
K11194	0.0
K02492	291.0
K10713	0.0
K10710	208.0
K10711	85.0
K10716	0.0
K02490	0.0
K10714	0.0
K10715	0.0
K01929	1057.0
K01928	1051.0
K01923	913.0
K01922	9.0
K01921	1060.0
K01920	0.0
K01926	773.0
K01925	1043.0
K01924	1035.0
K07789	2.0
K07788	0.0
K07785	0.0
K07784	0.0
K07787	26.0
K07786	0.0
K07781	0.0
K07783	51.0
K07782	0.0
K05835	0.0
K06355	0.0
K14661	0.0
K09844	0.0
K00782	52.0
K00783	1036.0
K00784	1235.0
K00785	0.0
K00786	353.0
K00039	0.0
K00036	133.0
K00037	0.0
K00034	20.0
K00035	0.0
K00032	0.0
K00033	133.0
K00030	65.0
K00031	980.0
K01259	5.0
K01258	874.0
K01255	192.0
K01256	28.0
K01251	77.0
K01250	199.0
K01253	0.0
K01252	0.0
K09008	0.0
K09009	0.0
K09000	2.0
K09001	45.0
K09002	108.0
K09003	0.0
K09004	12.0
K09005	0.0
K09006	0.0
K09007	22.0
K09846	0.0
K08234	603.0
K00258	0.0
K00259	166.0
K00252	0.0
K00253	0.0
K00256	0.0
K00257	148.0
K00254	0.0
K00255	0.0
K01079	114.0
K01078	2.0
K01071	0.0
K01070	0.0
K01073	1.0
K01077	213.0
K01076	11.0
K14472	0.0
K14471	0.0
K14470	0.0
K14475	7.0
K09841	0.0
K02788	16.0
K02782	0.0
K02783	21.0
K02781	16.0
K02786	24.0
K02787	0.0
K02784	0.0
K01060	12.0
K01787	148.0
K01786	714.0
K01785	1393.0
K01784	1412.0
K01783	1262.0
K01782	3.0
K01781	2.0
K01780	0.0
K01789	0.0
K01788	681.0
K02526	74.0
K02527	120.0
K02525	0.0
K02250	0.0
K02523	120.0
K02520	1031.0
K02521	0.0
K02258	0.0
K02259	2.0
K02528	1037.0
K02529	5116.0
K03781	121.0
K03780	340.0
K03783	903.0
K03782	2.0
K03785	831.0
K03784	240.0
K03787	139.0
K03786	220.0
K03789	460.0
K03788	0.0
K10700	0.0
K00342	112.0
K03124	0.0
K03120	0.0
K12527	496.0
K12526	0.0
K12525	0.0
K12524	215.0
K12523	0.0
K12522	0.0
K09789	106.0
K09788	37.0
K09787	911.0
K09786	10.0
K09785	0.0
K09781	0.0
K09780	1.0
K10961	0.0
K10960	0.0
K10963	0.0
K10962	0.0
K10965	0.0
K10964	0.0
K10966	0.0
K09879	0.0
K06318	0.0
K06311	0.0
K06310	208.0
K06312	0.0
K06314	0.0
K06317	31.0
K11389	0.0
K11386	0.0
K11387	0.0
K11384	2.0
K11385	0.0
K11382	0.0
K11383	0.0
K11381	39.0
K11949	0.0
K10380	0.0
K04032	4.0
K04033	0.0
K04030	8.0
K04031	854.0
K04036	0.0
K04037	0.0
K04034	13.0
K04035	8.0
K04038	0.0
K04039	0.0
K07046	3.0
K07047	304.0
K07044	0.0
K07045	229.0
K07042	919.0
K07043	964.0
K07040	903.0
K07041	0.0
K07048	20.0
K07049	0.0
K08664	0.0
K02584	0.0
K10039	130.0
K10038	0.0
K10037	0.0
K10036	62.0
K04788	0.0
K04789	0.0
K04784	216.0
K04785	0.0
K04786	0.0
K04787	0.0
K04780	0.0
K04781	7.0
K04782	0.0
K04783	0.0
K13601	0.0
K13603	0.0
K13602	0.0
K13605	0.0
K13604	0.0
K13607	1.0
K02404	12.0
K05783	0.0
K05782	0.0
K05781	3.0
K05780	3.0
K05787	0.0
K05786	3.0
K05785	89.0
K05784	0.0
K05789	0.0
K05788	1.0
K01442	843.0
K01443	1288.0
K01444	36.0
K01446	1.0
K01447	512.0
K01448	2250.0
K01449	541.0
K14803	0.0
K02069	105.0
K05569	22.0
K08008	0.0
K02063	0.0
K05566	22.0
K05565	0.0
K05563	0.0
K05562	0.0
K05561	0.0
K02064	0.0
K03338	33.0
K03339	0.0
K03330	0.0
K03331	0.0
K03332	1.0
K03333	0.0
K03335	19.0
K03336	17.0
K03337	21.0
K12956	0.0
K12957	2.0
K12954	0.0
K12955	0.0
K12952	0.0
K12953	0.0
K12950	0.0
K12951	0.0
K14733	0.0
K00109	0.0
K06148	1793.0
K06149	0.0
K06144	0.0
K06145	0.0
K06146	0.0
K06147	10078.0
K06141	0.0
K06142	409.0
K06143	16.0
K11945	0.0
K08948	0.0
K08949	0.0
K00071	0.0
K14664	0.0
K13810	0.0
K14665	1.0
K03058	0.0
K11609	0.0
K11608	0.0
K14660	0.0
K11603	0.0
K11602	0.0
K11601	0.0
K11600	0.0
K11607	2.0
K11606	2.0
K11605	2.0
K11604	2.0
K10558	0.0
K10559	92.0
K10550	3.0
K10551	3.0
K10552	0.0
K10553	0.0
K10554	0.0
K10555	54.0
K10556	6.0
K10557	0.0
K03051	0.0
K03050	0.0
K07549	0.0
K07548	0.0
K07239	56.0
K07235	0.0
K07234	0.0
K07237	0.0
K07236	0.0
K07231	0.0
K07230	0.0
K07233	0.0
K07232	0.0
K02467	0.0
K05306	123.0
K05305	490.0
K05304	8.0
K05303	2.0
K05301	0.0
K02565	0.0
K08644	0.0
K08646	0.0
K08641	114.0
K08643	0.0
K08642	0.0
K12146	0.0
K00010	79.0
K00011	0.0
K00012	1003.0
K00013	994.0
K00014	1557.0
K00016	969.0
K09065	0.0
K08252	0.0
K08253	0.0
K08256	0.0
K08255	0.0
K08258	0.0
K08259	0.0
K00274	6.0
K00275	81.0
K00276	0.0
K00270	0.0
K00271	0.0
K00272	0.0
K00273	0.0
K00278	955.0
K00279	0.0
K12675	0.0
K01277	117.0
K01274	0.0
K01273	480.0
K01271	173.0
K01270	896.0
K01278	246.0
K00906	0.0
K00904	0.0
K00903	10.0
K00901	498.0
K13785	0.0
K00908	0.0
K11149	0.0
K01053	2.0
K01051	135.0
K01057	97.0
K01056	1033.0
K01055	0.0
K01054	0.0
K01058	7.0
K02500	997.0
K02501	997.0
K02502	905.0
K02503	1036.0
K02504	0.0
K02505	0.0
K02506	0.0
K02507	19.0
K02508	0.0
K02509	1.0
K00291	0.0
K13410	0.0
K13148	0.0
K13419	0.0
K05825	0.0
K03106	1036.0
K03105	0.0
K03101	1206.0
K03100	3035.0
K12541	0.0
K12540	0.0
K12543	0.0
K12542	0.0
K12545	0.0
K12544	0.0
K12547	0.0
K12546	0.0
K12549	0.0
K06080	0.0
K11018	0.0
K11019	0.0
K11016	0.0
K11017	0.0
K11014	0.0
K11015	0.0
K11012	0.0
K11013	0.0
K11010	0.0
K11011	0.0
K06333	797.0
K06880	0.0
K06883	21.0
K06882	0.0
K09857	2.0
K06884	0.0
K06887	0.0
K06886	2.0
K06889	1625.0
K10942	0.0
K09859	0.0
K09858	1.0
K10947	1715.0
K10946	0.0
K10945	0.0
K10944	0.0
K13284	0.0
K00483	3.0
K00481	0.0
K00480	0.0
K00486	0.0
K00485	0.0
K00484	0.0
K09901	0.0
K10929	0.0
K07684	2.0
K07685	0.0
K07686	0.0
K07687	0.0
K07681	0.0
K07688	0.0
K07689	0.0
K10928	0.0
K04018	0.0
K04019	4.0
K04014	0.0
K04015	2.0
K04016	0.0
K04017	0.0
K04013	0.0
K07060	0.0
K07061	0.0
K07062	130.0
K07063	0.0
K07064	0.0
K07065	0.0
K07066	13.0
K07067	2.0
K07068	3.0
K07069	18.0
K01121	0.0
K13629	0.0
K13628	2.0
K13623	0.0
K13622	2.0
K13620	0.0
K13626	54.0
K08586	0.0
K08587	0.0
K01428	106.0
K01429	22.0
K01422	110.0
K01423	4.0
K01420	736.0
K01421	1604.0
K01426	37.0
K01427	0.0
K01424	595.0
K01425	166.0
K08068	0.0
K07538	0.0
K13086	0.0
K13085	0.0
K07287	1.0
K07824	0.0
K07682	0.0
K02722	0.0
K12978	0.0
K12979	0.0
K12972	0.0
K12973	0.0
K12974	0.0
K12975	0.0
K12976	0.0
K07821	0.0
K07683	0.0
K14750	0.0
K14751	0.0
K14953	0.0
K12288	0.0
K12289	0.0
K12282	0.0
K12283	0.0
K12280	0.0
K12281	0.0
K12286	0.0
K12287	0.0
K12284	0.0
K12285	0.0
K11957	0.0
K11956	0.0
K11955	0.0
K11954	0.0
K11953	0.0
K11952	0.0
K11951	0.0
K11950	0.0
K11959	0.0
K11958	0.0
K13889	91.0
K13888	0.0
K11963	0.0
K07217	18.0
K07216	631.0
K07215	0.0
K07214	225.0
K07213	62.0
K07212	0.0
K07219	99.0
K07218	0.0
K12150	0.0
K08689	0.0
K08688	0.0
K00402	0.0
K00401	0.0
K11994	0.0
K00152	0.0
K01043	3.0
K00154	0.0
K00157	0.0
K00156	28.0
K10533	0.0
K10530	0.0
K10531	0.0
K10536	116.0
K10537	6.0
K10535	0.0
K10538	0.0
K10539	6.0
K00073	9.0
K13934	0.0
K00076	317.0
K00077	795.0
K00074	446.0
K00075	1026.0
K00078	0.0
K00079	0.0
K02290	0.0
K02563	1036.0
K02292	0.0
K08966	0.0
K02294	0.0
K08278	0.0
K08279	0.0
K08274	0.0
K08275	0.0
K08276	0.0
K08277	0.0
K00298	4.0
K00299	2.0
K00296	0.0
K00297	936.0
K00294	7.0
K00292	0.0
K00293	0.0
K00290	950.0
K07757	0.0
K12089	0.0
K01210	0.0
K01213	0.0
K01212	535.0
K01215	0.0
K01214	0.0
K01217	0.0
K01216	4.0
K01219	0.0
K01218	97.0
K02749	0.0
K02746	196.0
K02747	181.0
K02744	229.0
K02745	177.0
K02742	0.0
K00924	3.0
K00925	1066.0
K00926	1123.0
K00927	1017.0
K00928	1480.0
K00929	339.0
K12085	0.0
K02298	0.0
K02299	0.0
K02568	0.0
K02569	1.0
K02562	1.0
K02291	2.0
K02560	0.0
K02293	0.0
K02566	39.0
K02567	1.0
K02564	1422.0
K02297	0.0
K03169	2458.0
K03168	1012.0
K03163	0.0
K03162	0.0
K03167	0.0
K03166	0.0
K11038	0.0
K11039	0.0
K11030	0.0
K11031	23.0
K11032	0.0
K11033	0.0
K11034	0.0
K11035	0.0
K11036	0.0
K11037	0.0
K02546	0.0
K07668	13.0
K07669	0.0
K07666	2.0
K07667	1137.0
K07664	0.0
K07665	532.0
K07662	0.0
K07663	2.0
K07660	0.0
K07661	0.0
K03927	168.0
K07008	0.0
K07009	414.0
K07002	0.0
K07003	1052.0
K07000	1.0
K07001	436.0
K07006	2.0
K07007	1763.0
K07004	0.0
K07005	674.0
K03921	0.0
K02956	1036.0
K09725	0.0
K09181	84.0
K08599	0.0
K08598	0.0
K08591	1400.0
K08590	149.0
K01156	38.0
K01154	1060.0
K01407	0.0
K01400	0.0
K01153	898.0
K01150	1.0
K01151	1106.0
K01408	0.0
K01409	1091.0
K01158	0.0
K01159	186.0
K05523	0.0
K05522	0.0
K05521	301.0
K05520	80.0
K05527	0.0
K05526	0.0
K05525	0.0
K05524	1.0
K05529	0.0
K14518	0.0
K14519	2.0
K05949	0.0
K01754	910.0
K05942	0.0
K01027	0.0
K02171	0.0
K02170	0.0
K02173	4.0
K02172	0.0
K01751	528.0
K06416	74.0
K06417	0.0
K06414	0.0
K06947	0.0
K03379	0.0
K03808	2.0
K03809	10.0
K03806	1.0
K06412	890.0
K03804	0.0
K12296	0.0
K03802	1.0
K03803	125.0
K06413	0.0
K10808	0.0
K06411	236.0
K01028	8.0
K01029	6.0
K11931	0.0
K11930	0.0
K11933	0.0
K11932	0.0
K11935	0.0
K11934	54.0
K11937	0.0
K11936	0.0
K11939	0.0
K11938	0.0
K10800	2.0
K06419	1.0
K11929	0.0
K07271	722.0
K07270	0.0
K07273	122.0
K07272	0.0
K07275	0.0
K07274	0.0
K07277	139.0
K07276	0.0
K07279	0.0
K07278	1.0
K10623	0.0
K02481	208.0
K11520	0.0
K02480	0.0
K08170	0.0
K02485	0.0
K02484	425.0
K02487	0.0
K08600	2470.0
K08603	0.0
K08602	178.0
K08605	0.0
K08604	0.0
K09956	2.0
K09957	0.0
K09954	2.0
K09955	351.0
K09952	117.0
K09953	0.0
K09950	0.0
K09951	583.0
K09958	2.0
K09959	0.0
K07495	10.0
K07494	4.0
K07497	1023.0
K07496	764.0
K07491	1304.0
K07490	0.0
K07493	0.0
K07492	3.0
K07499	0.0
K07498	0.0
K11209	0.0
K11208	0.0
K11204	0.0
K11203	38.0
K11202	246.0
K11201	0.0
K11200	0.0
K00058	1742.0
K00059	2420.0
K00728	0.0
K00729	0.0
K00055	0.0
K00057	1035.0
K00050	48.0
K00051	0.0
K00720	0.0
K00721	317.0
K14424	0.0
K06033	0.0
K14189	0.0
K14188	0.0
K06364	0.0
K14187	1.0
K01239	361.0
K01238	95.0
K01897	1009.0
K01232	62.0
K01895	145.0
K01230	0.0
K01893	1006.0
K01236	0.0
K01235	45.0
K01890	1036.0
K02768	283.0
K02769	25.0
K02760	505.0
K02761	537.0
K02763	4.0
K02764	0.0
K02765	769.0
K00948	1867.0
K00949	1014.0
K00942	1212.0
K00943	101.0
K00940	85.0
K00941	1565.0
K00946	130.0
K00947	0.0
K00944	0.0
K00945	2905.0
K01097	0.0
K01096	0.0
K01095	83.0
K01093	1.0
K01092	480.0
K01091	3163.0
K01090	1056.0
K03499	2683.0
K03498	2415.0
K03491	330.0
K03490	16.0
K03493	0.0
K03492	24.0
K03495	1035.0
K03497	2775.0
K03496	3594.0
K02817	0.0
K02814	0.0
K02815	0.0
K02810	941.0
K02548	339.0
K02549	2.0
K02818	0.0
K02819	36.0
K03637	591.0
K03636	2.0
K03147	994.0
K03146	8.0
K08851	0.0
K06518	1022.0
K09729	23.0
K06048	0.0
K06045	3.0
K06044	0.0
K09727	0.0
K09726	0.0
K06041	144.0
K09720	0.0
K09723	0.0
K06042	844.0
K09897	0.0
K09896	0.0
K09895	0.0
K09894	0.0
K09893	0.0
K09892	0.0
K09891	0.0
K09890	0.0
K09899	0.0
K09898	0.0
K03622	0.0
K07648	0.0
K07649	0.0
K07398	0.0
K07399	0.0
K11056	0.0
K11057	0.0
K11054	0.0
K11055	0.0
K07640	0.0
K07393	12.0
K07390	2.0
K07391	968.0
K07644	2.0
K07645	2.0
K07646	1131.0
K07647	0.0
K10896	0.0
K07024	5058.0
K07025	1801.0
K07026	0.0
K07027	996.0
K07020	0.0
K07021	0.0
K07022	0.0
K07023	1088.0
K07028	0.0
K07029	1991.0
K10094	0.0
K01390	0.0
K01392	0.0
K01399	0.0
K02673	0.0
K05893	0.0
K05897	0.0
K05896	705.0
K05895	516.0
K05899	0.0
K05898	0.0
K00555	0.0
K00554	1020.0
K00557	4.0
K00556	10.0
K00551	0.0
K00559	0.0
K00558	1691.0
K01170	0.0
K01173	9.0
K01174	1.0
K01175	96.0
K01176	37.0
K01178	2.0
K01179	314.0
K14578	0.0
K14579	0.0
K08951	0.0
K08950	0.0
K08953	0.0
K03828	2.0
K03829	0.0
K03820	12.0
K03821	0.0
K03822	0.0
K03823	717.0
K03824	3.0
K03825	7.0
K03826	695.0
K03827	115.0
K12248	0.0
K12246	0.0
K12247	0.0
K12242	0.0
K12243	0.0
K12240	0.0
K12241	0.0
K11919	0.0
K11918	0.0
K11913	0.0
K11912	0.0
K11911	0.0
K11910	0.0
K11917	0.0
K11916	0.0
K11915	0.0
K11914	0.0
K12068	0.0
K12069	0.0
K12062	0.0
K12063	0.0
K12060	0.0
K12061	0.0
K12066	0.0
K12067	0.0
K12064	0.0
K12065	0.0
K07259	217.0
K07258	2429.0
K07253	0.0
K07251	0.0
K07250	32.0
K07257	15.0
K07256	0.0
K07255	0.0
K07254	0.0
K05372	0.0
K05373	0.0
K05370	0.0
K05371	0.0
K05374	0.0
K05375	0.0
K09970	1.0
K09971	1.0
K09972	5.0
K09973	58.0
K09974	2.0
K09975	0.0
K09976	22.0
K09978	0.0
K09979	7.0
K11261	24.0
K11260	0.0
K11263	0.0
K11264	0.0
K10793	53.0
K10796	53.0
K10797	212.0
K10794	4.0
K10795	52.0
K00700	1316.0
K00701	0.0
K10798	0.0
K00703	1108.0
K00705	1130.0
K09828	0.0
K10133	0.0
K13053	0.0
K03192	2.0
K00964	0.0
K00965	972.0
K00966	121.0
K00960	0.0
K00961	0.0
K00962	1028.0
K00963	87.0
K00969	800.0
K12681	0.0
K02703	0.0
K08364	0.0
K08365	0.0
K02706	0.0
K08363	0.0
K08361	0.0
K02708	0.0
K02709	0.0
K08368	0.0
K08369	220.0
K01615	100.0
K01617	0.0
K01616	0.0
K01611	106.0
K01610	990.0
K01613	897.0
K01612	0.0
K01619	743.0
K01618	4.0
K02834	1036.0
K02835	1036.0
K05281	0.0
K03619	1.0
K03618	0.0
K03617	812.0
K03616	21.0
K03615	1119.0
K03614	797.0
K03613	1024.0
K03612	1012.0
K03611	1.0
K03610	645.0
K09705	2.0
K09704	497.0
K09701	2.0
K09700	1.0
K09709	0.0
K06391	237.0
K06390	873.0
K06393	659.0
K06392	860.0
K06395	113.0
K06394	730.0
K06397	761.0
K06396	861.0
K06399	848.0
K06398	894.0
K06435	0.0
K11078	0.0
K11079	0.0
K11074	0.0
K11075	0.0
K11076	0.0
K11077	0.0
K11070	990.0
K11071	890.0
K11072	1139.0
K11073	0.0
K06935	0.0
K06934	138.0
K06937	88.0
K06936	7.0
K06931	0.0
K06930	0.0
K06933	0.0
K06932	0.0
K06939	0.0
K06938	0.0
K13381	0.0
K05916	2.0
K05917	0.0
K05914	0.0
K05915	0.0
K05912	0.0
K05913	0.0
K05910	0.0
K05911	0.0
K05918	0.0
K05919	146.0
K00392	0.0
K00390	16.0
K00397	0.0
K00395	0.0
K00394	193.0
K01884	0.0
K00399	0.0
K01886	976.0
K01376	0.0
K01372	276.0
K09149	0.0
K09148	0.0
K01225	3.0
K09145	13.0
K09144	13.0
K09147	0.0
K09146	0.0
K09141	0.0
K09140	0.0
K09143	0.0
K09142	0.0
K05709	0.0
K05708	0.0
K05879	225.0
K05878	223.0
K05875	0.0
K05874	0.0
K05877	0.0
K05876	0.0
K05873	0.0
K00579	0.0
K00578	0.0
K00577	0.0
K00575	97.0
K00574	121.0
K00573	2.0
K00571	723.0
K00570	0.0
K01118	29.0
K01119	123.0
K01157	0.0
K01112	0.0
K01113	2.0
K04477	1091.0
K01114	0.0
K01115	0.0
K08087	0.0
K01315	0.0
K08085	0.0
K08084	0.0
K08083	0.0
K08082	0.0
K08081	2.0
K08080	0.0
K01152	3.0
K01401	0.0
K09826	0.0
K06344	0.0
K06345	0.0
K09822	2.0
K06343	0.0
K10938	0.0
K06341	0.0
K10934	0.0
K10935	0.0
K10932	0.0
K11052	0.0
K10930	0.0
K06349	0.0
K11053	0.0
K10754	0.0
K01755	1052.0
K10200	564.0
K02132	0.0
K02137	0.0
K03840	0.0
K03841	1.0
K13028	0.0
K13799	0.0
K13798	0.0
K13795	0.0
K13794	0.0
K13021	0.0
K13792	0.0
K13791	0.0
K13790	0.0
K12268	0.0
K12269	0.0
K12262	0.0
K12263	0.0
K12264	0.0
K12265	0.0
K12266	0.0
K12267	338.0
K01757	0.0
K12237	0.0
K13243	0.0
K13245	0.0
K13244	0.0
K13246	0.0
K03264	0.0
K03265	0.0
K03263	0.0
K03268	0.0
K03269	120.0
K12415	0.0
K10211	0.0
K09918	0.0
K09919	0.0
K06720	0.0
K09913	0.0
K09910	0.0
K09911	0.0
K09916	0.0
K09917	0.0
K06726	196.0
K09915	2.0
K11535	0.0
K11534	5.0
K11537	110.0
K11531	0.0
K11533	0.0
K11532	0.0
K11249	241.0
K11539	0.0
K00762	1610.0
K00763	984.0
K00760	938.0
K00761	1051.0
K00766	941.0
K00767	968.0
K00764	1355.0
K00765	988.0
K00768	936.0
K00769	0.0
K11059	0.0
K00186	0.0
K00187	0.0
K00184	5.0
K00185	3.0
K00183	2.0
K00180	371.0
K00188	0.0
K00189	0.0
K10110	523.0
K10111	0.0
K10112	1392.0
K10113	0.0
K10114	0.0
K10115	0.0
K10116	0.0
K10117	892.0
K10118	994.0
K10119	1066.0
K04641	0.0
K04643	0.0
K04642	0.0
K13282	0.0
K00988	0.0
K00989	26.0
K00986	118.0
K00984	13.0
K00985	0.0
K00982	1.0
K00983	194.0
K00980	457.0
K00981	1054.0
K01585	109.0
K01584	0.0
K01586	1390.0
K13498	1.0
K01580	118.0
K01583	325.0
K01582	56.0
K13497	15.0
K01589	13.0
K01588	1038.0
K14941	0.0
K08347	0.0
K08348	0.0
K02720	0.0
K14949	0.0
K02723	0.0
K03459	0.0
K03458	1255.0
K03455	194.0
K03457	281.0
K03451	242.0
K03981	1.0
K03980	20.0
K02614	241.0
K01639	928.0
K01638	0.0
K01637	0.0
K01636	108.0
K01635	0.0
K01634	0.0
K01633	131.0
K01632	0.0
K01631	0.0
K01630	3.0
K02615	0.0
K02588	521.0
K02589	36.0
K02858	23.0
K02859	0.0
K14051	0.0
K14053	0.0
K14052	0.0
K02852	84.0
K02853	7.0
K02850	0.0
K02851	0.0
K14059	43.0
K14058	1.0
K02586	18.0
K02587	20.0
K03679	0.0
K03671	2109.0
K03670	2.0
K03673	2.0
K03672	0.0
K03675	0.0
K03674	0.0
K03677	0.0
K03676	1.0
K09761	1022.0
K09760	158.0
K09763	0.0
K09762	698.0
K09765	987.0
K09764	10.0
K09767	37.0
K06006	0.0
K09769	48.0
K09768	206.0
K10353	0.0
K03187	106.0
K03186	94.0
K03185	0.0
K03184	0.0
K03183	677.0
K03182	93.0
K03181	0.0
K03189	106.0
K03188	106.0
K02715	0.0
K12455	0.0
K12454	18.0
K12453	0.0
K12452	38.0
K12451	0.0
K07358	0.0
K07356	0.0
K07357	0.0
K07354	0.0
K07355	0.0
K07352	0.0
K07353	0.0
K07350	0.0
K07351	0.0
K06919	380.0
K06918	0.0
K06917	1.0
K06916	0.0
K06915	210.0
K06914	0.0
K06913	0.0
K06912	0.0
K06911	241.0
K06910	18.0
K08986	2.0
K08987	1.0
K08984	2.0
K08985	0.0
K08982	8.0
K08983	0.0
K08980	0.0
K08981	58.0
K08988	0.0
K08989	0.0
K02252	0.0
K05934	834.0
K05936	847.0
K05937	0.0
K02253	0.0
K05939	3.0
K00378	1148.0
K00375	1113.0
K00374	0.0
K00376	0.0
K00371	0.0
K00370	0.0
K00373	0.0
K00372	2.0
K01358	1599.0
K09166	2.0
K09165	0.0
K09164	0.0
K09163	319.0
K09162	2.0
K09161	0.0
K09160	0.0
K01354	2.0
K01355	0.0
K01356	1190.0
K05601	0.0
K05851	0.0
K03807	0.0
K05606	21.0
K02927	0.0
K05974	0.0
K03805	0.0
K05976	0.0
K00519	0.0
K00518	0.0
K03800	149.0
K00511	0.0
K00510	0.0
K03801	114.0
K00515	0.0
K00514	0.0
K00517	0.0
K05971	0.0
K03154	807.0
K11147	0.0
K05581	0.0
K05580	0.0
K05583	0.0
K05582	0.0
K05585	0.0
K05584	0.0
K05587	0.0
K05586	0.0
K05589	1.0
K03150	1286.0
K03623	1.0
K03152	1047.0
K14200	0.0
K14201	0.0
K14202	0.0
K03621	923.0
K14204	0.0
K14205	8.0
K01134	60.0
K01135	9.0
K01136	3.0
K01137	4.0
K01130	273.0
K01132	0.0
K01133	110.0
K01138	233.0
K01139	186.0
K02113	1082.0
K02112	1219.0
K02111	889.0
K02446	22.0
K02117	1208.0
K02116	54.0
K02115	1219.0
K02114	1219.0
K02119	1073.0
K02118	1437.0
K02448	0.0
K01036	1.0
K03212	0.0
K13007	0.0
K13006	1.0
K13005	0.0
K13004	14.0
K13001	0.0
K06404	823.0
K01032	0.0
K06951	0.0
K03862	0.0
K03863	0.0
K06406	895.0
K06957	0.0
K05020	56.0
K06400	1050.0
K06403	824.0
K06954	0.0
K10814	0.0
K10817	0.0
K10816	0.0
K07136	0.0
K03242	0.0
K03243	0.0
K12202	0.0
K12203	0.0
K12206	0.0
K12207	0.0
K12204	0.0
K12205	0.0
K12208	0.0
K12209	0.0
K13919	173.0
K13918	0.0
K06214	0.0
K06215	510.0
K09936	732.0
K06217	1035.0
K09930	2.0
K09931	2.0
K09932	2.0
K06213	1285.0
K09938	0.0
K09939	44.0
K11517	0.0
K06337	0.0
K13301	0.0
K00748	136.0
K00745	0.0
K00743	8.0
K07165	2.0
K07164	120.0
K07167	0.0
K07166	877.0
K07161	0.0
K07160	162.0
K07163	0.0
K07162	1.0
K07169	0.0
K07168	0.0
K06336	0.0
K01839	818.0
K01838	86.0
K01835	30.0
K01834	3050.0
K01837	0.0
K01830	0.0
K00608	0.0
K02632	0.0
K02630	0.0
K02631	0.0
K08322	105.0
K08323	21.0
K08320	0.0
K08321	9.0
K08326	0.0
K08324	0.0
K08325	59.0
K01659	5.0
K01658	931.0
K02637	0.0
K01653	1017.0
K01652	1757.0
K01655	0.0
K01654	335.0
K01657	891.0
K02874	1035.0
K02875	0.0
K02876	1027.0
K02877	0.0
K02871	1033.0
K02873	0.0
K02878	1036.0
K02879	1036.0
K14070	0.0
K09749	61.0
K09748	812.0
K06023	1796.0
K09742	0.0
K09741	0.0
K09740	1.0
K09747	900.0
K09746	0.0
K09745	0.0
K06024	910.0
K03477	0.0
K03476	172.0
K03475	224.0
K03474	120.0
K03473	117.0
K03472	0.0
K03471	43.0
K03470	1018.0
K03478	34.0
K02304	1357.0
K02305	0.0
K02302	13.0
K02303	0.0
K02300	0.0
K02301	2.0
K03653	0.0
K03652	13.0
K03651	0.0
K03650	1036.0
K03657	3166.0
K03656	0.0
K03655	2113.0
K03654	947.0
K03658	13.0
K12439	0.0
K12431	0.0
K12430	0.0
K12433	0.0
K12432	0.0
K12435	0.0
K12434	0.0
K12437	0.0
K12436	0.0
K06979	4.0
K06978	110.0
K06971	232.0
K06970	17.0
K06973	994.0
K06972	848.0
K06975	146.0
K06974	0.0
K06977	1.0
K06976	13.0
K07082	507.0
K07083	7.0
K07080	436.0
K07081	7.0
K07086	0.0
K07087	0.0
K07084	20.0
K07085	438.0
K07088	1751.0
K07089	762.0
K01317	0.0
K11162	0.0
K11163	0.0
K11161	0.0
K11168	0.0
K00356	0.0
K00355	0.0
K00354	0.0
K00353	0.0
K00351	114.0
K00350	114.0
K05952	0.0
K05953	0.0
K05951	0.0
K05956	0.0
K05957	0.0
K00358	91.0
K00689	0.0
K00688	1919.0
K00681	70.0
K00680	449.0
K00683	0.0
K00685	2.0
K00684	59.0
K00687	0.0
K00686	0.0
K05831	0.0
K05830	0.0
K05833	1141.0
K05832	1033.0
K05834	1.0
K05837	832.0
K05836	0.0
K05839	0.0
K05838	0.0
K07677	0.0
K00533	175.0
K00532	18.0
K00531	1.0
K00530	0.0
K00537	616.0
K00536	0.0
K00535	0.0
K00534	0.0
K00539	0.0
K00538	0.0
K11029	0.0
K14260	902.0
K14261	0.0
K14266	0.0
K14267	0.0
K14268	0.0
K14269	0.0
K01337	0.0
K01338	1632.0
K02683	0.0
K02682	0.0
K02681	0.0
K02680	0.0
K02687	1011.0
K02686	1.0
K02685	0.0
K02689	0.0
K02688	17.0
K00824	33.0
K00827	0.0
K00826	832.0
K00821	2301.0
K00820	1050.0
K00823	10.0
K00822	0.0
K00829	0.0
K00828	0.0
K01488	468.0
K01489	1027.0
K01484	0.0
K01485	13.0
K01486	817.0
K01487	573.0
K01480	688.0
K01481	0.0
K01482	0.0
K01483	0.0
K02469	1884.0
K02468	1.0
K02466	2.0
K02465	0.0
K02464	0.0
K02463	0.0
K02462	0.0
K02461	0.0
K02460	0.0
K08969	7.0
K13061	0.0
K13060	0.0
K13063	0.0
K13062	0.0
K13069	0.0
K08964	0.0
K06363	0.0
K03079	195.0
K06342	0.0
K03078	0.0
K13289	0.0
K13288	1.0
K13285	0.0
K13287	0.0
K13286	0.0
K13281	7.0
K13280	172.0
K13283	0.0
K00054	0.0
K04496	0.0
K05369	0.0
K05368	0.0
K03228	2.0
K03229	2.0
K00052	997.0
K03222	2.0
K03223	2.0
K03220	0.0
K03221	0.0
K03226	2.0
K03227	2.0
K03224	2.0
K03225	0.0
K09482	1.0
K09483	0.0
K13836	0.0
K12228	0.0
K05360	0.0
K12224	0.0
K12225	0.0
K12226	0.0
K12227	0.0
K12220	0.0
K05363	0.0
K12222	0.0
K12223	0.0
K08681	510.0
K08680	0.0
K08683	0.0
K08682	0.0
K08685	0.0
K08684	0.0
K08687	0.0
K08686	0.0
K11755	1665.0
K11754	2785.0
K11751	0.0
K11750	0.0
K11753	2007.0
K11752	940.0
K02407	146.0
K13938	0.0
K13936	0.0
K13935	0.0
K02406	444.0
K13933	0.0
K13932	0.0
K13931	0.0
K13930	0.0
K12088	0.0
K12081	0.0
K12082	0.0
K12083	0.0
K12084	0.0
K12086	0.0
K12087	0.0
K09611	0.0
K09612	1.0
K04940	0.0
K10085	0.0
K05394	1.0
K05395	0.0
K06340	0.0
K13043	117.0
K07149	571.0
K07148	137.0
K07147	2.0
K07146	0.0
K07145	1.0
K07144	0.0
K07143	0.0
K07142	0.0
K07141	68.0
K07140	0.0
K10156	0.0
K10150	0.0
K10620	0.0
K10621	0.0
K14028	0.0
K14029	0.0
K01817	1100.0
K01816	9.0
K01815	502.0
K01814	989.0
K01813	523.0
K01812	586.0
K01811	874.0
K01810	1045.0
K01819	0.0
K01818	638.0
K14580	0.0
K05379	0.0
K08304	1.0
K08305	1.0
K08306	0.0
K08307	118.0
K08300	1.0
K08301	964.0
K08302	412.0
K08303	2062.0
K08308	0.0
K08309	58.0
K14671	0.0
K14670	0.0
K14673	0.0
K14672	0.0
K01673	112.0
K01672	0.0
K01671	0.0
K01677	893.0
K01676	117.0
K01674	0.0
K01679	36.0
K01678	874.0
K02899	1027.0
K02896	0.0
K02897	563.0
K02895	1036.0
K02892	1033.0
K02890	1036.0
K10811	0.0
K02096	0.0
K02097	0.0
K02094	0.0
K02095	0.0
K02092	0.0
K02093	0.0
K02099	1065.0
K03411	74.0
K03410	83.0
K03413	233.0
K03412	28.0
K03415	21.0
K03414	0.0
K03417	0.0
K03416	0.0
K03418	0.0
K05376	0.0
K02320	0.0
K02322	0.0
K02323	0.0
K05377	0.0
K13542	1273.0
K13543	0.0
K13540	0.0
K13541	0.0
K12145	0.0
K12144	0.0
K12147	0.0
K12410	1115.0
K12141	10.0
K12140	10.0
K12143	0.0
K12142	0.0
K12149	0.0
K12148	0.0
K07312	0.0
K07313	343.0
K07310	0.0
K07311	3.0
K07316	11.0
K07317	1.0
K07314	0.0
K07315	13.0
K07318	5.0
K07319	389.0
K03936	0.0
K03425	0.0
K03426	985.0
K03427	1070.0
K03420	0.0
K03421	0.0
K03422	0.0
K03423	0.0
K03756	2.0
K03757	1.0
K03206	0.0
K03755	0.0
K11144	13.0
K11145	916.0
K05972	0.0
K05973	0.0
K03752	94.0
K05978	0.0
K05979	2.0
K03753	134.0
K00331	111.0
K00330	112.0
K00333	2.0
K00332	2.0
K00335	1005.0
K00334	1062.0
K00337	112.0
K00336	1213.0
K00339	112.0
K00338	109.0
K03751	0.0
K06953	0.0
K06952	437.0
K06407	895.0
K06950	1696.0
K10819	11.0
K06956	6.0
K06955	0.0
K06402	16.0
K10815	0.0
K06959	1006.0
K06958	917.0
K06409	1788.0
K06408	579.0
K09129	0.0
K09128	25.0
K09123	24.0
K09122	0.0
K09121	551.0
K09120	0.0
K09127	0.0
K09126	8.0
K09125	191.0
K09124	10.0
K01233	1.0
K05819	0.0
K05818	0.0
K01896	0.0
K05813	576.0
K05812	0.0
K05811	0.0
K05810	789.0
K05817	0.0
K05816	0.0
K05815	258.0
K05814	247.0
K01894	2.0
K01892	1040.0
K01234	174.0
K01144	564.0
K01146	0.0
K01141	1.0
K01416	0.0
K11434	0.0
K01415	0.0
K06354	0.0
K01414	2.0
K09836	0.0
K01318	0.0
K01319	0.0
K01312	0.0
K06350	19.0
K02669	215.0
K02668	0.0
K02665	0.0
K02664	0.0
K02667	0.0
K02666	0.0
K02661	0.0
K02660	0.0
K02663	10.0
K02662	36.0
K00809	0.0
K00808	0.0
K00806	1042.0
K00805	744.0
K00804	0.0
K00803	57.0
K00802	0.0
K00801	2.0
K00800	1023.0
K10921	0.0
K02409	46.0
K02408	76.0
K02401	67.0
K02400	67.0
K02403	0.0
K02402	0.0
K02405	83.0
K05364	709.0
K05367	52.0
K05366	1840.0
K10210	0.0
K10216	0.0
K13049	37.0
K13048	0.0
K13739	0.0
K10215	0.0
K06122	3.0
K13735	0.0
K13734	0.0
K13041	1.0
K13040	0.0
K13731	0.0
K13730	0.0
K13733	0.0
K13732	0.0
K04516	118.0
K03204	1.0
K03205	1921.0
K03207	0.0
K03200	1.0
K03201	0.0
K03202	0.0
K03203	1.0
K03208	3.0
K03758	0.0
K03759	0.0
K09469	0.0
K09461	0.0
K06204	1.0
K00178	0.0
K13950	0.0
K13953	2.0
K13955	0.0
K13954	252.0
K10920	0.0
K06324	0.0
K11777	169.0
K11779	0.0
K11778	0.0
K06325	0.0
K12600	0.0
K07432	0.0
K07430	0.0
K06326	0.0
K07128	0.0
K07121	0.0
K07120	19.0
K07123	2.0
K07122	0.0
K07125	0.0
K07124	959.0
K07127	12.0
K07126	103.0
K01870	1036.0
K01873	1049.0
K01872	1031.0
K01875	1036.0
K01874	1049.0
K01876	1050.0
K01879	22.0
K01878	22.0
K06321	0.0
K00476	0.0
K00477	0.0
K00474	0.0
K00472	0.0
K00470	0.0
K00471	0.0
K00478	0.0
K00479	0.0
K04775	0.0
K04774	0.0
K04777	0.0
K04776	0.0
K04771	2.0
K04770	0.0
K04773	174.0
K04772	2.0
K04779	0.0
K04778	0.0
K14657	0.0
K14656	0.0
K14654	0.0
K14653	0.0
K14652	948.0
K14659	0.0
K14658	0.0
K14386	0.0
K09926	0.0
K01699	1.0
K01698	296.0
K01695	943.0
K01697	0.0
K01696	903.0
K01690	0.0
K01693	878.0
K01692	25.0
K07227	1.0
K03439	989.0
K03438	1703.0
K13380	0.0
K03928	24.0
K03925	982.0
K03924	808.0
K03431	924.0
K03926	2.0
K03437	1052.0
K03436	961.0
K03435	0.0
K03434	0.0
K02348	176.0
K02342	461.0
K02343	1016.0
K02340	1021.0
K02341	1036.0
K02346	1257.0
K02347	2.0
K02344	0.0
K02345	0.0
K03697	32.0
K03696	1013.0
K03695	1035.0
K03694	57.0
K03693	0.0
K03692	0.0
K03690	0.0
K03699	534.0
K03698	884.0
K13566	0.0
K12164	0.0
K07338	0.0
K07339	197.0
K07334	55.0
K07335	1017.0
K07336	2.0
K07337	0.0
K07330	0.0
K07331	0.0
K07332	0.0
K07333	0.0
K09695	2.0
K09694	2.0
K09697	244.0
K09696	244.0
K09691	843.0
K09690	748.0
K09693	0.0
K09692	189.0
K09699	0.0
K09698	39.0
K07590	33.0
K07591	0.0
K07592	0.0
K05998	0.0
K05999	0.0
K05996	0.0
K05997	0.0
K05994	0.0
K05995	355.0
K05993	21.0
K05991	0.0
K10837	0.0
K00319	0.0
K00318	7.0
K00648	1075.0
K02545	0.0
K00645	1053.0
K00311	0.0
K00646	0.0
K00317	0.0
K00316	0.0
K00643	0.0
K00314	0.0
K02547	561.0
K06429	0.0
K06428	0.0
K06427	0.0
K02812	0.0
K06425	7.0
K06424	0.0
K06423	10.0
K06422	0.0
K06421	7.0
K02813	0.0
K02930	0.0
K03815	0.0
K05612	0.0
K03367	0.0
K03366	0.0
K03812	0.0
K03635	2.0
K03634	1.0
K03631	1027.0
K05969	0.0
K03630	1175.0
K03633	0.0
K03632	0.0
K01998	517.0
K01999	531.0
K01992	2358.0
K01993	334.0
K01990	5047.0
K01991	326.0
K01996	665.0
K01997	755.0
K01994	22.0
K01995	666.0
K03148	330.0
K03639	709.0
K05692	0.0
K03638	0.0
K00869	0.0
K00868	1000.0
K00861	0.0
K00860	109.0
K00863	53.0
K00862	0.0
K00865	573.0
K00864	1089.0
K00867	0.0
K00866	0.0
K01192	520.0
K01190	4023.0
K01191	609.0
K01197	245.0
K01194	0.0
K01195	167.0
K01198	284.0
K01199	0.0
K00656	1855.0
K00657	151.0
K00306	0.0
K14591	6.0
K00300	0.0
K00653	0.0
K13715	0.0
K13713	0.0
K00650	0.0
K00651	1018.0
K14596	0.0
K02647	1887.0
K14598	0.0
K02643	0.0
K02642	0.0
K02641	0.0
K02640	0.0
K03594	310.0
K03595	1035.0
K03596	805.0
K03597	0.0
K03590	117.0
K03591	0.0
K03592	71.0
K03593	117.0
K03598	0.0
K03599	1.0
K01736	1036.0
K01737	449.0
K01734	1569.0
K01735	1022.0
K01732	0.0
K01733	1010.0
K01730	29.0
K01731	0.0
K06049	0.0
K01738	1145.0
K01739	318.0
K11809	0.0
K05343	31.0
K02422	197.0
K02421	67.0
K05340	186.0
K02427	1.0
K05346	5.0
K02425	0.0
K02424	0.0
K05349	4296.0
K02428	116.0
K03770	120.0
K03771	155.0
K03772	12.0
K03773	156.0
K03774	97.0
K03775	118.0
K03776	0.0
K03777	0.0
K03778	691.0
K03779	338.0
K09722	0.0
K08174	0.0
K14114	0.0
K13979	2.0
K13237	0.0
K14440	0.0
K09992	16.0
K09990	0.0
K09991	0.0
K09996	0.0
K09997	0.0
K09994	4.0
K14110	0.0
K09998	0.0
K09999	0.0
K14111	0.0
K14113	0.0
K14449	0.0
K10213	6.0
K14118	0.0
K11711	8.0
K11710	0.0
K11712	18.0
K11717	560.0
K11719	0.0
K06857	0.0
K10440	2361.0
K10441	1870.0
K07103	0.0
K07102	2.0
K07101	16.0
K07100	0.0
K07107	564.0
K07106	168.0
K07105	870.0
K07456	1027.0
K07459	45.0
K07458	374.0
K07109	10.0
K07108	0.0
K10198	0.0
K10199	0.0
K10190	525.0
K10191	0.0
K10192	26.0
K10193	21.0
K10194	22.0
K10195	0.0
K10196	0.0
K10197	0.0
K15013	0.0
K01858	102.0
K15016	0.0
K15017	0.0
K01853	0.0
K01852	0.0
K01851	0.0
K01850	107.0
K01857	0.0
K01856	0.0
K01854	981.0
K07539	0.0
K08478	0.0
K08479	0.0
K08476	0.0
K08477	0.0
K08475	0.0
K00450	5.0
K00451	0.0
K00452	0.0
K00453	0.0
K00455	0.0
K00456	0.0
K00457	0.0
K00106	0.0
K00459	1.0
K00104	78.0
K00105	0.0
K00102	6.0
K00103	0.0
K00100	1991.0
K00101	0.0
K01509	0.0
K04759	2125.0
K04758	2549.0
K04757	12.0
K01504	0.0
K04755	1.0
K04754	1.0
K04753	0.0
K04752	0.0
K04751	565.0
K01502	2.0
K14631	0.0
K05359	0.0
K14632	0.0
K07536	0.0
K12080	0.0
K02364	0.0
K12369	0.0
K02361	67.0
K02362	0.0
K02363	0.0
K13509	0.0
K13503	0.0
K13500	0.0
K12109	0.0
K12108	0.0
K12101	0.0
K12100	0.0
K12103	0.0
K12102	0.0
K12105	0.0
K12104	0.0
K12107	0.0
K12106	0.0
K11023	0.0
K03014	0.0
K08906	0.0
K08904	0.0
K08900	0.0
K06223	661.0
K06199	455.0
K06198	0.0
K06197	0.0
K06196	276.0
K06194	118.0
K06193	3.0
K06192	2.0
K06191	0.0
K06190	1.0
K11104	263.0
K11105	304.0
K11106	0.0
K11107	0.0
K11102	0.0
K11103	2.0
K07862	124.0
K00666	100.0
K00663	4.0
K00662	19.0
K00661	911.0
K00660	2.0
K06997	1033.0
K06996	40.0
K06995	0.0
K10852	37.0
K06993	0.0
K06992	0.0
K06991	0.0
K06990	0.0
K11050	0.0
K06999	2.0
K06998	42.0
K05338	0.0
K11051	0.0
K06441	1.0
K06440	0.0
K06443	0.0
K06442	913.0
K06445	0.0
K06447	0.0
K06446	2.0
K06309	0.0
K05686	0.0
K02655	0.0
K07392	0.0
K00595	1816.0
K00594	0.0
K00596	0.0
K00599	2319.0
K00598	8.0
K02657	0.0
K07642	19.0
K07643	0.0
K07396	0.0
K07397	25.0
K07394	0.0
K07395	0.0
K04102	0.0
K04103	0.0
K04100	0.0
K04101	0.0
K04107	0.0
K04105	0.0
K04108	0.0
K04109	0.0
K07716	0.0
K07717	21.0
K07714	2.0
K07715	0.0
K07712	2.0
K07713	182.0
K07710	0.0
K07711	0.0
K07718	3072.0
K07719	34.0
K00843	0.0
K00842	7.0
K00841	0.0
K00840	0.0
K00847	1462.0
K00846	0.0
K00845	1583.0
K00844	26.0
K00849	1029.0
K00848	872.0
K06302	0.0
K13771	2.0
K13770	0.0
K13772	0.0
K13775	0.0
K13774	0.0
K13777	0.0
K13776	0.0
K13779	0.0
K13778	0.0
K02621	142.0
K02992	822.0
K02623	0.0
K08286	0.0
K08281	22.0
K02996	811.0
K02995	0.0
K02994	1036.0
K02629	0.0
K02628	0.0
K08289	119.0
K08288	0.0
K03578	2.0
K03579	2.0
K03576	2.0
K03577	13.0
K03574	1495.0
K03575	754.0
K03572	1036.0
K03573	0.0
K03570	1032.0
K03571	867.0
K01710	1314.0
K01711	382.0
K01712	128.0
K01713	1.0
K01714	2207.0
K01715	192.0
K01716	0.0
K01718	0.0
K01719	109.0
K03081	0.0
K02199	1.0
K02198	2.0
K14170	1727.0
K02193	1.0
K02192	19.0
K02191	11.0
K02190	897.0
K02197	1.0
K02196	0.0
K02195	1.0
K02194	1.0
K03718	222.0
K03719	150.0
K03712	1309.0
K03713	0.0
K03710	1289.0
K03711	1712.0
K03716	47.0
K03717	2.0
K03715	0.0
K07129	0.0
K00045	6.0
K13995	0.0
K13994	0.0
K13991	0.0
K13990	20.0
K13993	219.0
K13992	0.0
K06298	831.0
K06299	0.0
K06294	0.0
K06295	50.0
K06296	17.0
K06297	10.0
K06290	0.0
K06291	0.0
K06292	0.0
K06293	0.0
K12743	0.0
K00248	242.0
K06426	18.0
K11739	0.0
K11738	0.0
K11733	0.0
K11732	0.0
K11731	0.0
K11737	0.0
K11736	0.0
K11735	0.0
K11734	0.0
K06870	0.0
K06871	1856.0
K06872	681.0
K06873	0.0
K06874	0.0
K06875	0.0
K06876	2.0
K06877	91.0
K06878	19.0
K06879	1.0
K07478	1077.0
K12645	0.0
K07479	0.0
K07473	1233.0
K07472	0.0
K07471	0.0
K07470	0.0
K07477	0.0
K07476	0.0
K07474	259.0
K15038	0.0
K15039	0.0
K15034	0.0
K15036	0.0
K15037	0.0
K08738	0.0
K06420	0.0
K00128	500.0
K00129	0.0
K00438	0.0
K00432	77.0
K00433	16.0
K00122	2.0
K00123	101.0
K00124	1.0
K00125	0.0
K00126	0.0
K00127	2.0
K08973	0.0
K14348	0.0
K14347	0.0
K14340	0.0
K08972	2.0
K01525	1.0
K01524	783.0
K01523	27.0
K01521	0.0
K01520	1316.0
K01529	22.0
K08977	0.0
K03969	3.0
K08929	0.0
K02388	76.0
K02389	63.0
K02386	0.0
K02387	76.0
K02384	0.0
K02385	72.0
K02382	0.0
K02380	0.0
K02381	0.0
K05386	0.0
K13524	0.0
K13525	0.0
K13527	0.0
K13520	0.0
K13522	0.0
K13529	2.0
K03385	87.0
K03384	0.0
K03387	109.0
K03386	187.0
K03381	0.0
K03380	0.0
K03383	0.0
K03382	34.0
K03389	92.0
K03388	95.0
K05356	0.0
K12344	42.0
K12343	67.0
K12342	0.0
K12341	0.0
K12340	221.0
K02430	0.0
K12349	0.0
K05351	0.0
K11694	0.0
K11695	0.0
K11690	371.0
K05352	0.0
K11693	0.0
K08928	0.0
K03433	0.0
K13832	0.0
K03039	0.0
K03432	0.0
K06607	0.0
K06606	6.0
K06605	1.0
K03430	106.0
K06603	11.0
K06602	0.0
K06601	0.0
K06600	0.0
K05358	0.0
K06609	0.0
K06608	3.0
K03923	1.0
K03922	0.0
K11472	0.0
K11473	2.0
K11474	0.0
K11475	0.0
K11476	0.0
K11477	0.0
K00601	0.0
K00600	1031.0
K00603	127.0
K03746	2.0
K00605	165.0
K00604	1036.0
K00607	0.0
K00606	149.0
K00609	1033.0
K03741	704.0
K03740	0.0
K03743	204.0
K10873	0.0
K03214	0.0
K14068	0.0
K13317	0.0
K06360	0.0
K14069	0.0
K08078	0.0
K09650	0.0
K06361	0.0
K07802	0.0
K07803	0.0
K07800	0.0
K07801	0.0
K07806	0.0
K07807	0.0
K07804	0.0
K07805	0.0
K06362	0.0
K01172	0.0
K10257	0.0
K10255	2.0
K10254	760.0
K10253	0.0
K10918	0.0
K04128	0.0
K01958	36.0
K01959	0.0
K01956	997.0
K01957	0.0
K04126	0.0
K04127	0.0
K01952	1039.0
K01953	2113.0
K01950	1035.0
K01951	1142.0
K07730	0.0
K07731	0.0
K07732	0.0
K07733	0.0
K07734	0.0
K07735	109.0
K07736	736.0
K07737	1620.0
K07738	728.0
K07739	0.0
K06365	0.0
K06366	0.0
K06367	0.0
K10910	0.0
K10911	0.0
K04382	0.0
K10775	0.0
K02609	0.0
K02979	0.0
K02978	0.0
K06368	0.0
K02975	0.0
K02974	0.0
K02977	0.0
K02976	0.0
K03558	108.0
K03559	187.0
K03550	867.0
K03551	1036.0
K03552	0.0
K03553	1049.0
K03554	0.0
K03555	1033.0
K03556	51.0
K03557	0.0
K01778	1268.0
K01779	63.0
K06369	0.0
K01772	1.0
K01770	1006.0
K01771	40.0
K01776	1037.0
K01777	53.0
K01774	0.0
K01775	1053.0
K05385	0.0
K05384	0.0
K05383	0.0
K05382	0.0
K05381	0.0
K08159	20.0
K14153	26.0
K14154	0.0
K14155	1266.0
K08152	0.0
K08156	117.0
K08076	0.0
K12809	0.0
K05297	302.0
K03734	1449.0
K03735	12.0
K03736	12.0
K03737	1056.0
K03731	0.0
K03732	0.0
K03733	162.0
K03738	6.0
K03739	0.0
K08139	0.0
K06994	0.0
K12660	0.0
K12661	3.0
K07450	0.0
K08719	0.0
K08717	40.0
K08715	0.0
K08714	0.0
K08713	0.0
K08710	0.0
K11311	0.0
K11312	1.0
K00141	0.0
K00146	0.0
K00411	0.0
K00412	0.0
K00145	2053.0
K00148	0.0
K14367	0.0
K14366	0.0
K08954	0.0
K08384	1387.0
K14369	0.0
K14368	0.0
K14091	13.0
K14090	13.0
K14093	0.0
K14092	0.0
K14095	0.0
K14094	0.0
K14097	0.0
K14096	0.0
K14099	0.0
K14098	0.0
K02848	0.0
K01541	0.0
K04712	0.0
K04711	0.0
K01545	0.0
K01547	346.0
K01546	334.0
K01548	333.0
K04719	0.0
K04718	0.0
K02018	1156.0
K02019	207.0
K02016	2059.0
K02017	4.0
K02014	895.0
K02015	2324.0
K02012	237.0
K02013	1866.0
K02010	118.0
K02011	186.0
K04515	0.0
K03943	0.0
K03941	0.0
K03940	0.0
K00313	1.0
K04060	0.0
K01608	19.0
K08942	0.0
K08943	0.0
K08940	0.0
K08941	0.0
K08946	0.0
K08947	0.0
K08944	0.0
K08945	0.0
K03059	0.0
K13811	0.0
K13812	0.0
K13815	0.0
K13816	0.0
K13818	0.0
K13819	0.0
K03053	0.0
K03052	0.0
K03055	0.0
K03054	0.0
K03057	0.0
K03056	0.0
K06222	0.0
K11418	0.0
K11410	0.0
K11415	0.0
K00622	0.0
K00621	0.0
K00620	1466.0
K00627	18.0
K00626	466.0
K00625	995.0
K00624	0.0
K02805	180.0
K02552	2.0
K02550	0.0
K02556	84.0
K02803	0.0
K02554	0.0
K07280	0.0
K07281	0.0
K07282	739.0
K07283	0.0
K07284	1394.0
K07285	0.0
K07286	0.0
K08217	222.0
K07288	0.0
K07289	0.0
K07534	0.0
K07535	5.0
K07533	69.0
K07822	0.0
K07823	0.0
K08699	0.0
K00088	1055.0
K00087	524.0
K00086	68.0
K00082	11.0
K10239	0.0
K10238	0.0
K10231	14.0
K10230	0.0
K10233	0.0
K10232	0.0
K10235	0.0
K10234	0.0
K10237	0.0
K10236	0.0
K08353	0.0
K01970	0.0
K01971	32.0
K01972	1388.0
K01973	0.0
K01974	2.0
K01975	14.0
K01976	0.0
K07758	0.0
K05990	0.0
K07752	0.0
K07753	0.0
K07751	0.0
K13786	0.0
K07755	0.0
K07442	0.0
K08352	0.0
K07115	16.0
K07441	0.0
K07634	0.0
K07446	18.0
K07111	0.0
K07444	983.0
K07445	0.0
K00647	59.0
K07449	0.0
K00641	9.0
K00640	1258.0
K01289	0.0
K01282	0.0
K01283	0.0
K01280	0.0
K01281	0.0
K01286	610.0
K01284	258.0
K02954	1031.0
K02952	1036.0
K02950	1024.0
K00155	2.0
K02959	1032.0
K00887	0.0
K00886	0.0
K00885	0.0
K00884	0.0
K00883	49.0
K00882	891.0
K00881	10.0
K00880	254.0
K00053	986.0
K14048	0.0
K01026	566.0
K01756	1039.0
K01025	0.0
K01750	115.0
K01023	19.0
K01752	1788.0
K01753	6.0
K14583	0.0
K01758	5.0
K01759	1221.0
K09565	0.0
K09568	0.0
K08173	0.0
K08172	0.0
K02483	262.0
K02482	2.0
K08177	73.0
K08176	0.0
K08175	0.0
K02486	0.0
K02489	0.0
K02488	0.0
K08178	0.0
K14138	760.0
K14136	0.0
K09713	0.0
K09714	0.0
K09715	0.0
K03532	0.0
K03533	0.0
K03530	1617.0
K03531	810.0
K03536	1035.0
K03537	0.0
K03534	329.0
K03535	2.0
K03538	0.0
K03539	0.0
K14451	0.0
K14450	0.0
K02225	0.0
K02224	1853.0
K02227	935.0
K02226	854.0
K02221	12.0
K14107	0.0
K02229	0.0
K02228	0.0
K14106	0.0
K00441	88.0
K03288	0.0
K03289	0.0
K03284	1077.0
K03285	0.0
K03286	77.0
K03287	317.0
K03280	0.0
K03281	119.0
K03282	559.0
K00440	0.0
K13677	0.0
K12790	0.0
K09639	0.0
K12688	0.0
K12689	0.0
K12686	0.0
K12687	0.0
K12684	0.0
K12685	2.0
K12682	0.0
K12683	0.0
K12680	0.0
K11889	0.0
K08884	1008.0
K11085	122.0
K11084	0.0
K11081	0.0
K11080	0.0
K11083	0.0
K11082	0.0
K11089	2.0
K08777	0.0
K08776	0.0
K06346	899.0
K06347	0.0
K09824	19.0
K09825	1020.0
K09823	0.0
K09820	2.0
K10939	0.0
K10936	0.0
K10937	0.0
K10933	0.0
K06348	0.0
K09829	0.0
K11337	0.0
K11336	0.0
K11335	0.0
K11334	0.0
K11333	0.0
K11332	0.0
K11331	0.0
K11330	0.0
K00169	33.0
K00164	2.0
K00166	0.0
K00167	0.0
K00161	18.0
K00162	18.0
K00163	0.0
K10689	0.0
K10680	0.0
K10681	0.0
K10682	0.0
K04083	918.0
K04082	1.0
K04081	0.0
K04080	0.0
K04087	107.0
K04086	0.0
K04085	1.0
K04084	0.0
K04088	107.0
K01569	0.0
K01568	0.0
K01563	0.0
K01561	0.0
K01560	125.0
K01567	4.0
K01565	2.0
K01564	0.0
K02038	1028.0
K02039	1018.0
K02030	2529.0
K02031	1782.0
K02032	1955.0
K02033	2344.0
K02034	2242.0
K02035	2337.0
K02036	1019.0
K02037	1024.0
K05556	0.0
K13658	0.0
K13659	0.0
K13656	0.0
K13657	0.0
K13654	0.0
K13655	0.0
K13652	170.0
K13653	219.0
K13650	0.0
K13651	0.0
K05555	0.0
K05552	0.0
K02057	2821.0
K05550	0.0
K05551	0.0
K12308	1005.0
K12306	0.0
K03073	996.0
K03072	37.0
K03071	1.0
K03070	1038.0
K03077	113.0
K03076	1024.0
K03075	1016.0
K03074	55.0
K08965	5.0
K08967	0.0
K08961	188.0
K08963	57.0
K13873	0.0
K13876	0.0
K13874	0.0
K13875	0.0
K06139	0.0
K06138	72.0
K06135	0.0
K06134	0.0
K06137	2.0
K06136	0.0
K06131	1632.0
K06133	1017.0
K06132	0.0
K02600	1036.0
K07389	0.0
K07388	0.0
K04747	0.0
K01516	1022.0
K09977	0.0
K07518	0.0
K07519	0.0
K11437	0.0
K07512	2.0
K07516	0.0
K10212	9.0
K10747	0.0
K10217	0.0
K10219	0.0
K10218	0.0
K10748	0.0
K01912	1099.0
K01913	0.0
K01910	36.0
K01911	276.0
K01916	2.0
K01917	27.0
K01914	985.0
K01915	2405.0
K01918	706.0
K01919	10.0
K07774	0.0
K07775	29.0
K07776	7.0
K07777	12.0
K07770	23.0
K07771	0.0
K07772	0.0
K07773	0.0
K07778	18.0
K01193	1409.0
K04340	0.0
K04341	0.0
K04342	0.0
K04343	0.0
K12986	0.0
K04691	0.0
K02931	814.0
K02933	1030.0
K02935	1036.0
K02936	0.0
K02939	1036.0
K00205	0.0
K00204	0.0
K00207	0.0
K00206	0.0
K00201	0.0
K00200	0.0
K00203	0.0
K00202	0.0
K00209	0.0
K00208	109.0
K01000	1088.0
K01001	0.0
K01002	320.0
K01003	4.0
K01004	0.0
K01005	273.0
K01006	1009.0
K01007	42.0
K01008	683.0
K10855	0.0
K14115	0.0
K14116	0.0
K14441	1018.0
K14446	0.0
K14447	0.0
K14112	0.0
K14445	2.0
K08195	0.0
K08194	0.0
K14448	0.0
K08196	0.0
K08191	120.0
K14119	0.0
K08193	0.0
K00702	19.0
K10799	0.0
K03518	1303.0
K03519	230.0
K09719	0.0
K10856	0.0
K03516	0.0
K03517	958.0
K02205	0.0
K02204	0.0
K02203	697.0
K02201	0.0
K02200	3.0
K13714	0.0
K13461	0.0
K12518	0.0
K12519	0.0
K12517	0.0
K12514	0.0
K12515	0.0
K12512	0.0
K12513	0.0
K12510	865.0
K12511	31.0
K07183	874.0
K07182	0.0
K07181	37.0
K07180	10.0
K07186	0.0
K07185	186.0
K07184	0.0
K09800	20.0
K09801	1.0
K09802	0.0
K09803	83.0
K09804	0.0
K09805	0.0
K09806	1.0
K09807	87.0
K09808	179.0
K09809	0.0
K10912	0.0
K10913	0.0
K10914	230.0
K10915	0.0
K10916	0.0
K10917	0.0
K11358	858.0
K11355	0.0
K11354	0.0
K11357	0.0
K11356	0.0
K04069	2064.0
K04068	1293.0
K04065	0.0
K04064	0.0
K04067	0.0
K04066	817.0
K04061	38.0
K09716	1.0
K04063	2.0
K04062	0.0
K10006	0.0
K10007	0.0
K10004	1.0
K10005	0.0
K10002	1.0
K10003	1.0
K10000	0.0
K10001	1.0
K09717	0.0
K10008	3.0
K10009	0.0
K02491	0.0
K14588	0.0
K14581	0.0
K13678	4.0
K13679	0.0
K11633	0.0
K13670	0.0
K13671	0.0
K11987	0.0
K11636	0.0
K11634	0.0
K13582	0.0
K13583	0.0
K13580	0.0
K13581	0.0
K13586	0.0
K13587	0.0
K13584	0.0
K13585	0.0
K13588	0.0
K13589	0.0
K02052	31.0
K02053	44.0
K02050	1960.0
K02051	1582.0
K02056	1515.0
K05553	0.0
K02054	30.0
K02055	30.0
K02058	545.0
K02059	2.0
K05558	0.0
K05559	0.0
K03895	0.0
K03894	0.0
K03897	0.0
K03896	0.0
K03891	0.0
K03890	0.0
K03893	0.0
K03892	1958.0
K02423	0.0
K05342	0.0
K05341	382.0
K12989	0.0
K12988	0.0
K02420	67.0
K12981	0.0
K12980	0.0
K12983	0.0
K12982	0.0
K12985	0.0
K12984	0.0
K12987	0.0
K02426	119.0
K13854	0.0
K03098	20.0
K13853	10.0
K03095	0.0
K05344	0.0
K03091	3728.0
K03090	11.0
K03093	11.0
K03092	593.0
K06113	116.0
K09632	0.0
K02429	341.0
K06118	0.0
K05716	0.0
K04844	4.0
K11632	0.0
K11630	0.0
K11631	43.0
K11637	0.0
K11635	3.0
K11638	0.0
K11639	0.0
K07572	0.0
K07573	0.0
K07570	22.0
K07571	57.0
K07576	863.0
K07577	0.0
K07574	896.0
K07575	0.0
K07578	0.0
K07579	0.0
K11189	2309.0
K11184	824.0
K11187	0.0
K11180	0.0
K11181	0.0
K11183	2.0
K10764	0.0
K10763	1.0
K10762	0.0
K01938	1026.0
K01939	1044.0
K01934	824.0
K01935	451.0
K01937	996.0
K01930	0.0
K01932	4.0
K01933	1044.0
K07798	9.0
K07799	2.0
K07796	0.0
K07797	0.0
K07794	1.0
K07795	5.0
K07792	35.0
K07793	131.0
K07790	0.0
K07791	76.0
K06379	895.0
K00968	60.0
K06378	888.0
K06377	0.0
K06376	0.0
K06375	0.0
K09814	0.0
K09813	0.0
K06372	0.0
K06371	0.0
K06370	0.0
K01249	0.0
K01246	314.0
K01247	26.0
K01244	0.0
K01243	1198.0
K08919	0.0
K01241	107.0
K02919	411.0
K02913	798.0
K02912	0.0
K02911	938.0
K02910	0.0
K02917	0.0
K02916	1019.0
K02915	0.0
K02914	974.0
K00228	0.0
K00227	0.0
K00226	1180.0
K00224	1.0
K00223	0.0
K00222	0.0
K00221	0.0
K00220	0.0
K01798	0.0
K01799	4.0
K01068	0.0
K01069	21.0
K01062	0.0
K01791	1211.0
K01792	2.0
K01061	3.0
K01066	105.0
K01067	20.0
K01796	3.0
K01797	50.0
K05499	42.0
K14468	0.0
K14469	0.0
K14465	0.0
K14466	0.0
K14467	0.0
K10834	0.0
K10833	0.0
K02266	0.0
K03793	0.0
K03790	9.0
K03791	0.0
K03796	0.0
K03797	1261.0
K03794	0.0
K03795	2.0
K03798	2538.0
K03799	54.0
K13448	0.0
K12538	0.0
K12539	0.0
K12530	0.0
K12531	0.0
K12532	0.0
K12533	0.0
K12534	0.0
K12535	0.0
K12536	0.0
K12537	0.0
K03136	0.0
K09790	733.0
K09791	1.0
K09792	2.0
K09793	93.0
K09794	0.0
K09795	0.0
K09796	0.0
K09797	100.0
K09798	0.0
K09799	0.0
K10972	0.0
K10973	0.0
K10977	0.0
K10974	70.0
K10975	0.0
K10978	0.0
K10979	15.0
K06308	0.0
K00315	0.0
K09862	1.0
K06303	0.0
K09860	0.0
K09861	762.0
K06306	208.0
K06307	0.0
K06305	0.0
K11373	0.0
K04047	92.0
K04046	0.0
K04045	80.0
K04044	1.0
K04043	1073.0
K04042	139.0
K04041	822.0
K04040	0.0
K02700	0.0
K04049	0.0
K04048	0.0
K02707	0.0
K02704	0.0
K02705	0.0
K10020	0.0
K10021	0.0
K10022	0.0
K10023	0.0
K10024	0.0
K10025	0.0
K10026	315.0
K10027	0.0
K13612	0.0
K13613	0.0
K13611	0.0
K13614	0.0
K13615	0.0
K05794	9.0
K05795	296.0
K05796	5.0
K05797	0.0
K05790	0.0
K05791	2.0
K05792	2.0
K05793	2.0
K05798	0.0
K05799	1068.0
K01474	0.0
K01477	0.0
K01476	16.0
K01471	0.0
K01470	566.0
K01473	0.0
K13039	0.0
K01479	2.0
K01478	2.0
K05570	18.0
K05571	19.0
K05572	0.0
K05573	0.0
K02078	2576.0
K02079	0.0
K05576	0.0
K02074	16.0
K02075	16.0
K02076	6.0
K02077	19.0
K02071	946.0
K02072	937.0
K02073	988.0
K03309	1.0
K03308	2753.0
K03305	218.0
K03304	0.0
K03307	1092.0
K03306	289.0
K03301	0.0
K03300	72.0
K03303	84.0
K03302	0.0
K06173	2295.0
K06175	0.0
K06174	0.0
K06177	220.0
K06176	0.0
K06179	896.0
K07680	0.0
K03867	0.0
K03838	0.0
K12053	0.0
K11618	13.0
K11619	0.0
K11614	1.0
K11615	0.0
K11616	0.0
K11617	0.0
K11610	0.0
K11611	0.0
K11960	0.0
K11961	7.0
K02836	1033.0
K10565	0.0
K10564	0.0
K02837	1013.0
K10561	178.0
K10560	175.0
K10563	411.0
K10562	0.0
K02838	1036.0
K06858	0.0
K02839	17.0
K06859	128.0
K12700	169.0
K07558	0.0
K07559	41.0
K07228	0.0
K07229	0.0
K07226	0.0
K07224	0.0
K07225	0.0
K07222	2.0
K07223	39.0
K07220	292.0
K07221	57.0
K10709	370.0
K10708	0.0
K10701	0.0
K10703	0.0
K10702	0.0
K10704	0.0
K05984	0.0
K07537	0.0
K08652	0.0
K08651	0.0
K08658	0.0
K08659	27.0
K05982	0.0
K07451	0.0
K07453	0.0
K07452	0.0
K07455	9.0
K07454	2.0
K09707	39.0
K07457	8.0
K09706	164.0
K07104	2.0
K00029	105.0
K00028	0.0
K00799	0.0
K00798	908.0
K00797	856.0
K00024	227.0
K00795	2.0
K00026	0.0
K00021	0.0
K00020	1.0
K00023	0.0
K00022	0.0
K09017	1.0
K01269	1136.0
K09015	109.0
K09014	181.0
K09013	563.0
K09011	117.0
K09010	0.0
K01261	0.0
K01262	1210.0
K01263	0.0
K01264	0.0
K01265	1349.0
K01266	17.0
K09018	0.0
K08227	0.0
K08226	0.0
K08225	0.0
K08224	7.0
K08223	111.0
K08222	7.0
K08221	0.0
K00249	0.0
K01790	1119.0
K00241	119.0
K00240	664.0
K00243	976.0
K00242	0.0
K00245	1.0
K00244	78.0
K00247	0.0
K00246	1.0
K01795	309.0
K06983	0.0
K02799	0.0
K02798	11.0
K02791	23.0
K02790	0.0
K02793	748.0
K02795	1125.0
K02794	1234.0
K02796	1198.0
K04564	148.0
K04565	277.0
K04566	13.0
K04567	810.0
K01040	23.0
K01041	100.0
K04562	12.0
K04568	0.0
K01049	0.0
K02535	139.0
K02242	1.0
K02536	142.0
K02531	0.0
K02246	0.0
K02533	1.0
K02532	16.0
K02248	0.0
K02538	18.0
K00581	0.0
K13421	0.0
K01013	0.0
K15018	0.0
K15019	0.0
K03110	1036.0
K03111	2432.0
K03112	0.0
K03113	119.0
K03116	113.0
K03117	1.0
K03118	137.0
K03119	0.0
K10919	0.0
K12552	0.0
K12553	0.0
K12551	0.0
K12556	0.0
K12554	0.0
K12555	0.0
K06892	0.0
K06893	3.0
K06890	44.0
K06891	59.0
K06896	595.0
K06897	107.0
K06894	43.0
K06895	109.0
K10954	0.0
K10956	0.0
K06899	0.0
K06328	18.0
K06329	0.0
K10952	0.0
K10953	0.0
K11395	0.0
K11391	0.0
K11390	0.0
K11392	0.0
K00499	0.0
K00494	2.0
K00495	0.0
K00496	0.0
K00491	0.0
K00492	0.0
K00493	0.0
K13591	0.0
K01467	260.0
K13593	0.0
K13592	0.0
K04021	0.0
K04020	0.0
K04023	277.0
K04022	0.0
K04025	0.0
K04024	116.0
K04027	0.0
K04026	5.0
K04029	523.0
K04028	536.0
K07055	0.0
K07054	1.0
K07057	10.0
K07056	1151.0
K07051	2.0
K07050	868.0
K07053	926.0
K07052	1217.0
K07059	0.0
K07058	972.0
K10040	92.0
K10041	140.0
K10046	0.0
K04799	0.0
K04798	0.0
K04793	0.0
K04792	0.0
K04791	0.0
K04790	0.0
K04797	0.0
K04796	0.0
K04795	0.0
K04794	0.0
K13638	0.0
K13639	0.0
K13634	0.0
K13635	0.0
K13636	0.0
K13637	3.0
K13630	0.0
K13631	0.0
K13632	0.0
K13633	0.0
K02042	111.0
K05778	0.0
K05779	0.0
K05776	107.0
K05541	0.0
K05774	0.0
K05775	0.0
K05772	1.0
K05773	1.0
K05540	57.0
K01459	0.0
K01458	0.0
K01457	9.0
K01455	2.0
K01454	0.0
K01453	0.0
K01452	0.0
K01451	78.0
K01450	0.0
K05518	0.0
K08070	39.0
K08071	0.0
K05516	108.0
K08077	1.0
K05515	805.0
K13093	0.0
K11783	0.0
K12949	0.0
K12945	0.0
K12944	0.0
K12941	217.0
K12940	41.0
K12943	0.0
K12942	223.0
K14728	0.0
K14727	0.0
K11785	0.0
K00108	2.0
K13890	87.0
K13891	87.0
K13892	220.0
K13893	0.0
K13894	0.0
K13895	0.0
K13896	0.0
K06159	0.0
K06158	1148.0
K06153	1541.0
K06152	0.0
K06151	0.0
K06157	0.0
K06156	0.0
K06155	7.0
K06154	0.0
K03327	275.0
K03326	9.0
K03325	291.0
K03324	1865.0
K03322	125.0
K03321	472.0
K03320	434.0
K03329	0.0
K03328	183.0
K04802	0.0
K04801	0.0
K04800	0.0
K11948	0.0
K01505	0.0
K04756	0.0
K11940	0.0
K11941	0.0
K11942	0.0
K11943	0.0
K11944	0.0
K01507	1593.0
K11946	0.0
K11947	0.0
K01506	6.0
K01501	103.0
K01500	3.0
K01503	0.0
K06714	45.0
K04750	30.0
K12789	0.0
K12788	0.0
K11526	0.0
K10810	0.0
K11522	0.0
K11523	0.0
K08675	0.0
K08676	77.0
K08677	0.0
K08679	0.0
K11521	0.0
K10547	119.0
K10546	270.0
K10545	29.0
K10544	3.0
K10543	97.0
K10542	356.0
K10541	358.0
K10540	739.0
K10549	18.0
K10548	119.0
K14630	0.0
K11529	0.0
K00007	0.0
K00005	650.0
K13444	0.0
K00003	1670.0
K00002	399.0
K00001	267.0
K01186	317.0
K00009	9.0
K00008	1460.0
K10726	0.0
K10725	0.0
K08246	0.0
K00263	2.0
K00262	1123.0
K00261	5.0
K00260	19.0
K00266	4249.0
K00265	219.0
K01200	365.0
K01201	206.0
K01206	996.0
K01207	343.0
K01205	83.0
K01208	0.0
K01209	911.0
K06167	139.0
K00917	414.0
K00912	120.0
K00919	1036.0
K02519	1024.0
K02518	1010.0
K02517	158.0
K02511	0.0
K02510	20.0
K13409	0.0
K13408	0.0
K03179	10.0
K03170	0.0
K03177	1036.0
K12574	724.0
K12570	0.0
K12573	812.0
K11009	0.0
K11008	0.0
K11005	0.0
K11004	0.0
K11007	0.0
K11006	0.0
K11003	0.0
K08296	2.0
K08297	1.0
K08295	0.0
K02634	0.0
K02635	0.0
K10622	0.0
K07693	0.0
K07692	0.0
K07691	0.0
K07690	0.0
K07697	0.0
K07696	13.0
K07695	0.0
K07694	105.0
K07699	888.0
K07698	0.0
K07079	628.0
K07078	124.0
K07077	0.0
K07076	181.0
K07075	107.0
K07074	276.0
K07073	0.0
K07072	0.0
K07071	28.0
K07070	0.0
K14584	0.0
K11620	0.0
K09190	0.0
K11623	0.0
K05759	0.0
K08589	0.0
K11625	0.0
K11995	0.0
K01439	930.0
K01438	179.0
K01431	0.0
K01430	106.0
K01433	90.0
K01432	0.0
K01434	0.0
K01437	0.0
K01436	261.0
K05539	1.0
K14520	0.0
K12963	0.0
K12962	0.0
K12961	0.0
K12960	501.0
K14749	0.0
K14748	0.0
K02972	0.0
K14743	0.0
K14742	430.0
K14745	0.0
K14744	0.0
K14747	0.0
K14746	0.0
K02167	0.0
K02164	0.0
K02160	962.0
K02168	1.0
K02169	107.0
K10931	0.0
K03341	0.0
K03340	951.0
K03343	0.0
K03342	0.0
K03346	18.0
K12299	0.0
K12291	0.0
K12290	0.0
K12293	0.0
K12292	0.0
K12295	0.0
K12294	0.0
K12297	0.0
K12368	0.0
K11922	0.0
K11923	0.0
K11920	0.0
K11921	10.0
K11926	0.0
K11927	141.0
K11924	0.0
K11925	0.0
K11928	627.0
K13181	0.0
K13219	0.0
K07262	1.0
K07263	136.0
K07260	941.0
K07261	0.0
K07266	0.0
K07267	2.0
K07264	0.0
K07265	0.0
K07268	0.0
K07269	0.0
K01155	368.0
K04478	0.0
K04479	0.0
K10528	0.0
K14952	0.0
K07486	74.0
K07487	0.0
K07484	300.0
K07485	0.0
K07482	0.0
K07483	1024.0
K07480	0.0
K07481	13.0
K07488	0.0
K07489	0.0
K11210	0.0
K11211	0.0
K11212	0.0
K11214	99.0
K11216	0.0
K06300	0.0
K00061	0.0
K00060	67.0
K06301	0.0
K00065	266.0
K00064	0.0
K00067	1167.0
K00066	2.0
K00069	0.0
K00068	5.0
K06304	0.0
K08262	0.0
K08261	0.0
K08260	1.0
K08265	0.0
K08264	0.0
K00288	0.0
K00285	2.0
K00284	814.0
K00287	1016.0
K00286	1109.0
K00281	115.0
K00280	0.0
K00283	55.0
K00282	55.0
K08088	0.0
K14198	0.0
K14199	0.0
K03452	0.0
K14194	0.0
K14195	0.0
K14196	0.0
K14197	0.0
K14192	0.0
K14193	0.0
K01880	800.0
K01881	1093.0
K01883	1036.0
K01885	872.0
K04618	0.0
K01887	835.0
K01224	82.0
K01889	1036.0
K01226	36.0
K01227	0.0
K01220	21.0
K01222	67.0
K01223	1332.0
K02759	401.0
K02755	0.0
K02757	2052.0
K02756	0.0
K14998	0.0
K02750	21.0
K02753	3.0
K02752	0.0
K00939	1036.0
K00938	0.0
K00937	1704.0
K00936	4079.0
K00935	0.0
K00934	2.0
K00933	0.0
K00932	0.0
K00931	1000.0
K00930	2062.0
K01089	227.0
K01080	0.0
K01081	90.0
K01082	0.0
K01083	0.0
K01084	0.0
K01085	0.0
K01087	0.0
K02571	0.0
K02570	0.0
K02573	1.0
K02572	0.0
K02575	3.0
K02574	256.0
K07780	0.0
K03488	869.0
K03489	18.0
K03482	0.0
K03483	10.0
K03480	636.0
K03481	78.0
K03486	36.0
K03487	0.0
K03484	1049.0
K03485	0.0
K02287	0.0
K02286	0.0
K02285	0.0
K02284	0.0
K02283	1097.0
K02282	20.0
K02281	1.0
K02280	1.0
K02289	0.0
K02288	0.0
K03626	0.0
K03627	0.0
K03624	1868.0
K03625	1036.0
K03151	897.0
K03620	9.0
K03153	0.0
K08869	0.0
K03628	950.0
K03629	1035.0
K09738	0.0
K09739	0.0
K09736	0.0
K09737	0.0
K09735	0.0
K09732	0.0
K09733	0.0
K09730	0.0
K09731	0.0
K09888	972.0
K09889	1.0
K09880	0.0
K09882	0.0
K09883	0.0
K09884	0.0
K09887	0.0
K11027	0.0
K11026	0.0
K11025	0.0
K11024	0.0
K07679	0.0
K07678	0.0
K11021	0.0
K11020	0.0
K07675	0.0
K07674	1.0
K07676	0.0
K07671	0.0
K07670	0.0
K07673	1.0
K07672	0.0
K01117	0.0
K12048	0.0
K07019	2.0
K07018	0.0
K07011	468.0
K07010	456.0
K07013	2.0
K07012	655.0
K07015	865.0
K07014	41.0
K07017	162.0
K07016	90.0
K10084	0.0
K08372	4.0
K05884	5.0
K05885	106.0
K05886	0.0
K05887	1.0
K05880	0.0
K05881	1.0
K05882	2.0
K05883	0.0
K08902	0.0
K05739	4.0
K05888	0.0
K05889	0.0
K08903	0.0
K00547	20.0
K00544	0.0
K00545	0.0
K00542	0.0
K00543	0.0
K00540	1164.0
K00548	1401.0
K00549	141.0
K01145	0.0
K01412	0.0
K01147	1.0
K01417	403.0
K00038	0.0
K01143	0.0
K01142	803.0
K01419	1.0
K00788	1305.0
K00789	1405.0
K12502	0.0
K14762	0.0
K14761	893.0
K06195	2.0
K03819	0.0
K03818	30.0
K03814	97.0
K03817	10.0
K03816	960.0
K03811	301.0
K03810	2.0
K03813	9.0
K11908	0.0
K11909	0.0
K11904	0.0
K11905	0.0
K11906	0.0
K11907	0.0
K11900	0.0
K11901	0.0
K11902	0.0
K11903	0.0
K10986	1.0
K13238	0.0
K13239	0.0
K13797	0.0
K07248	148.0
K13796	0.0
K07244	0.0
K07245	0.0
K07246	64.0
K07240	2079.0
K07241	0.0
K07242	0.0
K07243	2.0
K01268	0.0
K05296	0.0
K02821	201.0
K09016	0.0
K09945	0.0
K09944	0.0
K09947	0.0
K09946	2.0
K09941	0.0
K09940	3.0
K09943	0.0
K09942	0.0
K09949	21.0
K09948	0.0
K10851	0.0
K10850	0.0
K03666	63.0
K03667	1.0
K03196	1.0
K03665	1026.0
K11275	0.0
K06012	892.0
K00048	779.0
K10857	0.0
K09773	32.0
K00043	0.0
K00042	827.0
K00041	313.0
K00040	584.0
K00046	761.0
K00733	0.0
K00044	0.0
K06011	0.0
K09012	0.0
K06016	85.0
K06017	0.0
K06014	0.0
K06015	30.0
K06019	36.0
K01075	1.0
K12221	0.0
K06444	0.0
K04632	0.0
K14977	14.0
K14974	0.0
K00958	0.0
K00951	1206.0
K00950	255.0
K00952	12.0
K00955	5.0
K00954	1039.0
K00957	313.0
K00956	307.0
K00590	11.0
K02777	318.0
K02775	149.0
K02774	54.0
K02773	54.0
K02771	23.0
K02770	922.0
K02779	25.0
K02778	0.0
K01606	0.0
K01607	1058.0
K01604	0.0
K01605	0.0
K01602	0.0
K01601	0.0
K03750	125.0
K01609	942.0
K02553	0.0
K02804	573.0
K02551	192.0
K02806	14.0
K02557	196.0
K02800	15.0
K05275	0.0
K02802	0.0
K13300	0.0
K02558	12.0
K02809	0.0
K02808	0.0
K03600	1.0
K03601	1033.0
K03602	1034.0
K03603	0.0
K03604	22.0
K03605	1.0
K03606	146.0
K03607	0.0
K03608	298.0
K03609	914.0
K06078	0.0
K06079	74.0
K09710	1033.0
K09711	0.0
K09712	0.0
K06073	0.0
K06074	0.0
K06075	0.0
K06076	117.0
K06077	0.0
K06382	851.0
K06383	304.0
K06380	0.0
K06381	989.0
K06386	4.0
K06387	605.0
K06384	30.0
K06385	873.0
K06388	0.0
K06389	0.0
K12466	0.0
K12468	0.0
K07657	2.0
K07656	0.0
K07655	0.0
K07654	0.0
K07653	0.0
K07652	13.0
K07651	0.0
K07650	25.0
K07659	1.0
K07658	1026.0
K11041	51.0
K11040	0.0
K11043	0.0
K11042	0.0
K11045	0.0
K11044	0.0
K11047	0.0
K11046	0.0
K11049	1.0
K11048	0.0
K07387	96.0
K07386	136.0
K06926	1058.0
K06927	27.0
K06924	0.0
K06925	1036.0
K06922	0.0
K06923	867.0
K06920	422.0
K06921	474.0
K06928	17.0
K06929	21.0
K07033	472.0
K07032	6.0
K07031	261.0
K07030	672.0
K07037	117.0
K07035	650.0
K07034	1.0
K07039	2.0
K07038	24.0
K10829	0.0
K00384	1829.0
K00385	41.0
K00386	0.0
K00387	0.0
K00380	3.0
K00381	2.0
K00382	348.0
K00383	0.0
K00389	1.0
K01387	0.0
K01385	0.0
K01389	0.0
K09158	1.0
K09159	0.0
K09156	0.0
K09157	887.0
K09154	0.0
K09155	175.0
K09152	0.0
K09153	108.0
K09150	0.0
K09151	2.0
K05970	386.0
K05714	0.0
K05715	0.0
K05710	1.0
K05711	0.0
K05712	0.0
K05713	0.0
K00560	790.0
K00561	3.0
K00563	44.0
K00564	25.0
K00566	1245.0
K00567	713.0
K00568	0.0
K00569	2.0
K05575	0.0
K01169	0.0
K01167	0.0
K01166	0.0
K05577	2.0
K01163	592.0
K01161	0.0
K01160	0.0
K05578	0.0
K05579	0.0
K08092	241.0
K08093	11.0
K08094	92.0
K08095	0.0
K08096	0.0
K08097	0.0
K02254	0.0
K02255	0.0
K01743	0.0
K02251	0.0
K02061	0.0
K01741	0.0
K02060	0.0
K00114	0.0
K02122	1315.0
K02123	1421.0
K02120	1216.0
K02121	1255.0
K02124	1437.0
K03837	0.0
K03836	0.0
K03835	0.0
K03834	0.0
K03833	295.0
K03832	291.0
K03831	2.0
K03830	304.0
K00443	0.0
K03839	152.0
K02067	20.0
K10189	167.0
K13038	1952.0
K13787	2.0
K13788	2.0
K13789	3067.0
K10188	159.0
K12255	0.0
K12254	0.0
K12257	1118.0
K12256	0.0
K12251	463.0
K12250	0.0
K12253	0.0
K12252	0.0
K13252	5.0
K13256	1.0
K13255	0.0
K12079	0.0
K12078	0.0
K12071	1.0
K12070	0.0
K12073	2.0
K12072	0.0
K09912	0.0
K06236	0.0
K06237	0.0
K05519	0.0
K09914	0.0
K11788	0.0
K11782	0.0
K11780	0.0
K11781	0.0
K11787	0.0
K11784	0.0
K11530	0.0
K12787	0.0
K12786	0.0
K12785	0.0
K12784	0.0
K06718	0.0
K09969	1.0
K09968	78.0
K09967	31.0
K09966	2.0
K09965	2.0
K09964	0.0
K09963	76.0
K09962	0.0
K09961	0.0
K09960	0.0
K11527	106.0
K11524	0.0
K11525	0.0
K11250	1.0
K11253	0.0
K11258	0.0
K11528	0.0
K00713	0.0
K00712	0.0
K10780	0.0
K10783	2.0
K10125	0.0
K10124	0.0
K10126	0.0
K10121	96.0
K10123	0.0
K10122	96.0
K04652	587.0
K04653	241.0
K04651	495.0
K04656	250.0
K04654	250.0
K04655	272.0
K00973	1085.0
K00972	8.0
K00971	205.0
K00970	117.0
K00975	3191.0
K00974	2708.0
K00979	179.0
K00978	85.0
K14954	0.0
K14955	0.0
K14956	0.0
K06178	140.0
K01596	15.0
K01597	0.0
K01594	0.0
K01595	2.0
K01592	0.0
K01593	0.0
K01590	2.0
K01591	1036.0
K01598	2.0
K01599	559.0
K02711	0.0
K02710	0.0
K02713	0.0
K02712	0.0
K02714	0.0
K02717	0.0
K02716	0.0
K02719	0.0
K02718	0.0
K03449	15.0
K03446	10.0
K03444	33.0
K03445	0.0
K03442	990.0
K01620	831.0
K01621	3.0
K01622	0.0
K01623	190.0
K01624	2052.0
K01625	1801.0
K01626	912.0
K01627	140.0
K01628	907.0
K01629	433.0
K05299	0.0
K02829	0.0
K02828	0.0
K02827	0.0
K02826	0.0
K02825	46.0
K02824	560.0
K02823	1035.0
K02822	225.0
K03198	1.0
K03199	1.0
K03668	11.0
K03669	2.0
K03190	106.0
K03191	85.0
K03660	811.0
K03194	0.0
K03195	1.0
K03664	1036.0
K03197	1.0
K09772	877.0
K06013	23.0
K09770	4.0
K09771	0.0
K09776	0.0
K09777	345.0
K09774	1.0
K09775	83.0
K09778	176.0
K09779	571.0
K06269	0.0
K06323	0.0
K11624	0.0
K02991	0.0
K02990	867.0
K02624	0.0
K02240	22.0
K08282	5.0
K12440	0.0
K12441	0.0
K12442	0.0
K12443	0.0
K12444	0.0
K12445	0.0
K12449	0.0
K02247	0.0
K07637	0.0
K07636	973.0
K07639	0.0
K07638	1.0
K11069	449.0
K11068	1007.0
K11063	0.0
K11062	0.0
K11061	0.0
K11060	0.0
K11066	0.0
K11065	138.0
K06900	0.0
K06901	1143.0
K06902	259.0
K06903	21.0
K06904	178.0
K06905	178.0
K06906	170.0
K06907	206.0
K06908	179.0
K06909	221.0
K10821	0.0
K05905	0.0
K05904	0.0
K05906	0.0
K05900	0.0
K05903	0.0
K01406	0.0
K05909	0.0
K05908	0.0
K00368	0.0
K00369	0.0
K00366	238.0
K00367	0.0
K00364	1.0
K00365	2.0
K00362	1.0
K00363	0.0
K00360	0.0
```
