## Extended Data File 1 for "Diet induces reproducible alterations in the mouse and human gut microbiome": SRS3589493_SRR7584653.picrust

```
# Constructed from biom file
#OTU ID	SRR7584653
K01365	0.0
K01364	0.0
K01361	59.0
K01360	0.0
K01362	65536.0
K02249	0.0
K05841	0.0
K05844	3.0
K05845	65.0
K05846	43357.0
K05847	42795.0
K00508	3.0
K00500	8.0
K00507	17.0
K00504	0.0
K00505	0.0
K12521	0.0
K01101	26817.0
K01103	4.0
K12520	0.0
K01104	260901.0
K05592	70436.0
K05593	51661.0
K05590	0.0
K05591	7.0
K05596	8.0
K05597	5.0
K05594	0.0
K05595	162.0
K05599	0.0
K11964	0.0
K11962	0.0
K14540	85967.0
K12529	0.0
K12528	0.0
K06353	0.0
K02456	3466.0
K02457	7.0
K02454	32.0
K02455	14.0
K02452	7.0
K02453	30.0
K02450	6.0
K02103	38288.0
K08138	72.0
K02108	103453.0
K02109	127511.0
K02458	7.0
K02459	7.0
K08137	0.0
K03851	1.0
K03850	0.0
K03852	1.0
K03855	95.0
K03856	92543.0
K13018	0.0
K13019	0.0
K13010	5.0
K13011	0.0
K13012	6536.0
K13013	0.0
K13014	0.0
K13015	5.0
K13016	2.0
K13017	0.0
K08566	0.0
K08567	111.0
K13274	0.0
K13275	1.0
K13276	0.0
K13277	0.0
K03275	0.0
K03274	9.0
K03277	0.0
K03276	0.0
K03271	56525.0
K03270	49744.0
K03273	7574.0
K03272	24087.0
K03279	0.0
K03278	0.0
K11022	0.0
K12277	0.0
K12276	1.0
K12270	22.0
K11058	0.0
K12279	1.0
K12278	1.0
K07557	0.0
K07550	0.0
K07552	22220.0
K06319	0.0
K09909	1.0
K09908	1.0
K12051	0.0
K12050	0.0
K12057	4.0
K12056	4.0
K06221	1.0
K09900	0.0
K09903	108629.0
K09902	1.0
K09904	0.0
K09907	0.0
K09906	1.0
K11501	0.0
K03234	0.0
K00773	108625.0
K00772	232.0
K00777	5.0
K00776	0.0
K06313	2686.0
K06315	0.0
K05574	0.0
K10201	132.0
K07176	0.0
K07177	1961.0
K07174	0.0
K07175	6274.0
K07172	38.0
K07173	49301.0
K07170	24475.0
K07171	188444.0
K07178	6.0
K07179	0.0
K00195	0.0
K00194	854.0
K00197	859.0
K00196	0.0
K00191	0.0
K00190	94.0
K00193	0.0
K00192	0.0
K00198	18656.0
K06405	81214.0
K10109	22704.0
K10108	66108.0
K10107	4.0
K01828	0.0
K01829	1.0
K01826	3.0
K01825	6.0
K01822	4.0
K01823	1972.0
K01820	6.0
K01821	2133.0
K00999	0.0
K00998	59511.0
K00995	159392.0
K00997	18195.0
K00996	179.0
K00991	131775.0
K00990	13.0
K00992	6.0
K11028	0.0
K02622	24433.0
K02625	0.0
K03564	72676.0
K13489	6.0
K13488	6.0
K13483	0.0
K13482	5.0
K13481	5.0
K13480	0.0
K13487	6.0
K13486	6.0
K14680	0.0
K14681	0.0
K14682	13.0
K08358	378.0
K08357	377.0
K08356	0.0
K08355	0.0
K03469	106766.0
K03462	0.0
K03464	0.0
K03465	28623.0
K03466	111737.0
K01648	0.0
K01649	137828.0
K01643	19148.0
K01640	6374.0
K01641	1967.0
K01646	5561.0
K01647	132803.0
K01644	19264.0
K02597	5.0
K02626	96.0
K02595	1.0
K02594	2749.0
K02593	0.0
K02592	2675.0
K02591	5437.0
K02590	26883.0
K02598	7651.0
K02849	6.0
K14061	0.0
K14062	0.0
K14063	0.0
K14064	0.0
K14065	0.0
K14067	4.0
K02841	12.0
K02840	4.0
K02843	12.0
K02844	7.0
K02847	0.0
K02846	0.0
K02102	10.0
K09758	119.0
K06039	1.0
K06034	0.0
K06036	2.0
K06037	0.0
K06032	0.0
K01581	430.0
K02702	0.0
K02659	8.0
K13490	6.0
K13491	6.0
K03644	22291.0
K03645	0.0
K03646	7.0
K03647	2187.0
K03640	80.0
K03641	8.0
K03642	88.0
K03643	8.0
K03648	94278.0
K03649	6.0
K06694	0.0
K11814	0.0
K12428	0.0
K12429	0.0
K12422	0.0
K12423	0.0
K12420	0.0
K12421	0.0
K12426	0.0
K12427	0.0
K12424	0.0
K12425	0.0
K07349	0.0
K07348	0.0
K05380	0.0
K07345	2.0
K07344	0.0
K07347	2.0
K07346	2.0
K07341	24545.0
K07340	2.0
K07343	28675.0
K07342	0.0
K06968	6.0
K06969	170158.0
K06962	3950.0
K06963	0.0
K06960	86338.0
K06961	0.0
K06966	27685.0
K06967	85965.0
K06964	0.0
K06965	0.0
K08995	9.0
K08994	13.0
K08997	1.0
K08996	9.0
K08990	0.0
K08993	0.0
K08992	1.0
K08999	460.0
K08998	78982.0
K08344	0.0
K08345	0.0
K08346	0.0
K14940	1.0
K02724	0.0
K08349	0.0
K11815	0.0
K05929	0.0
K05928	6.0
K05927	0.0
K05924	1.0
K05922	0.0
K05921	1.0
K00349	22270.0
K00698	0.0
K00340	22313.0
K00341	22313.0
K00690	30734.0
K00343	22313.0
K00344	23.0
K00697	85.0
K00346	22270.0
K00347	22270.0
K09116	24672.0
K09117	89827.0
K05337	17710.0
K09118	98.0
K09119	0.0
K02106	4541.0
K05823	1953.0
K05820	7.0
K05826	0.0
K05827	0.0
K02100	1.0
K02101	0.0
K00524	0.0
K00525	79243.0
K00526	39514.0
K00527	183823.0
K00520	9.0
K00522	0.0
K00523	7.0
K02451	5.0
K00528	106711.0
K00529	10.0
K00025	6.0
K14215	0.0
K14213	0.0
K03453	23764.0
K00796	58861.0
K05339	47.0
K00027	88278.0
K00794	45695.0
K00793	45682.0
K01347	1913.0
K01346	0.0
K01344	0.0
K01343	0.0
K00791	108704.0
K01340	0.0
K00790	168509.0
K02694	0.0
K02696	0.0
K02697	0.0
K02690	0.0
K02691	370.0
K02692	0.0
K02693	0.0
K02698	1.0
K02699	0.0
K00836	2.0
K00837	27606.0
K00835	6.0
K00832	3360.0
K00833	22322.0
K00830	12.0
K00831	108476.0
K00839	1985.0
K04335	0.0
K04334	0.0
K01120	7.0
K01126	99110.0
K04333	0.0
K01129	83627.0
K01128	7.0
K04339	0.0
K04338	0.0
K02470	188508.0
K02471	9.0
K02472	67.0
K02473	0.0
K02474	46507.0
K02475	38.0
K02476	38.0
K02477	50594.0
K02478	1.0
K02479	106.0
K09019	0.0
K01267	63838.0
K13074	0.0
K13075	0.0
K11441	0.0
K14055	0.0
K13299	0.0
K13292	90467.0
K14057	0.0
K14056	0.0
K02856	73.0
K02585	3353.0
K12211	0.0
K12210	0.0
K12213	0.0
K12212	0.0
K12215	0.0
K02854	0.0
K12217	4.0
K12216	0.0
K12219	0.0
K12218	4.0
K02855	2.0
K08692	4.0
K08693	32.0
K08690	0.0
K08691	4.0
K08696	2.0
K08697	0.0
K11748	8.0
K11749	105887.0
K11746	1.0
K11747	7.0
K11744	6.0
K11745	7.0
K11742	0.0
K11743	24122.0
K11740	0.0
K11741	2112.0
K13920	5899.0
K13921	5.0
K13922	32011.0
K13923	5.0
K13924	70.0
K13925	0.0
K13926	7.0
K13927	11308.0
K13928	4.0
K13929	9.0
K09923	1.0
K09922	22214.0
K06201	55830.0
K06200	36805.0
K06207	81847.0
K06206	36559.0
K06205	1.0
K09924	13.0
K09929	0.0
K06208	2683.0
K00759	89816.0
K00758	1.0
K00752	1.0
K00757	95721.0
K00756	40568.0
K00754	137678.0
K06001	58565.0
K05557	0.0
K09766	6988.0
K05554	0.0
K07475	0.0
K07150	44620.0
K07151	0.0
K07152	18.0
K07153	1.0
K07154	29739.0
K07155	0.0
K07156	2.0
K07157	7.0
K07406	95713.0
K07407	202188.0
K07404	87213.0
K07405	22271.0
K07402	64377.0
K07403	76.0
K07400	1.0
K07401	0.0
K01808	125855.0
K01809	69366.0
K01800	7.0
K01801	0.0
K01802	22731.0
K01803	111939.0
K01804	37156.0
K01805	4796.0
K01807	26241.0
K09718	0.0
K14668	0.0
K14669	0.0
K14666	0.0
K14667	0.0
K01664	1940.0
K01665	22397.0
K01666	40146.0
K01667	25714.0
K01660	0.0
K01661	2421.0
K01662	90597.0
K01663	0.0
K01668	123.0
K01669	57.0
K02863	108629.0
K02862	0.0
K02860	108608.0
K02867	108629.0
K02866	0.0
K02864	104270.0
K02869	0.0
K05362	8.0
K05365	3.0
K03402	85553.0
K03403	2.0
K03400	0.0
K03406	475764.0
K03407	68596.0
K03404	2.0
K03405	3.0
K03408	117188.0
K03409	2772.0
K02315	105340.0
K02314	108694.0
K02317	0.0
K02316	108606.0
K02313	108629.0
K02312	14.0
K02319	0.0
K12405	0.0
K12152	0.0
K12151	0.0
K07091	8.0
K07090	143173.0
K07093	19.0
K07092	0.0
K07095	139483.0
K07094	72.0
K07097	0.0
K07096	0.0
K07099	20125.0
K07098	162919.0
K11175	108614.0
K11174	0.0
K11177	2.0
K11176	0.0
K11173	0.0
K11179	96.0
K11178	1.0
K00322	1.0
K00320	0.0
K00321	0.0
K00326	0.0
K00324	128.0
K00325	45.0
K00329	5.0
K05945	2.0
K05944	0.0
K05947	0.0
K05946	14469.0
K06944	0.0
K06945	1.0
K06946	1.0
K06415	2692.0
K06940	63463.0
K06941	113907.0
K06942	108629.0
K06943	0.0
K10806	9.0
K10807	1.0
K10804	27.0
K10805	2.0
K06948	2144.0
K06949	130093.0
K06418	179.0
K09138	11.0
K09139	0.0
K09134	24897.0
K09135	0.0
K09136	2.0
K09137	163.0
K09130	0.0
K09131	479.0
K09132	24078.0
K09133	0.0
K05808	108239.0
K05809	0.0
K05804	24075.0
K05805	6.0
K05806	0.0
K05807	22280.0
K05800	3.0
K05801	69.0
K05802	1.0
K05803	0.0
K01044	2.0
K01045	0.0
K01046	823.0
K02068	62.0
K04561	4.0
K01042	12899.0
K05568	74675.0
K05567	26032.0
K14273	0.0
K14275	0.0
K14274	652.0
K02062	0.0
K05245	0.0
K05564	3.0
K01048	7138.0
K02066	22290.0
K01322	22275.0
K01325	0.0
K02065	22290.0
K01326	0.0
K05560	3.0
K02243	2148.0
K08930	0.0
K02679	0.0
K02676	7.0
K02674	7.0
K02675	0.0
K02672	7.0
K02241	5397.0
K02670	13.0
K02671	8.0
K00810	0.0
K00811	22270.0
K00812	6979.0
K00813	0.0
K00814	0.0
K00817	108583.0
K00818	24590.0
K00819	81.0
K02530	231.0
K02245	2148.0
K02244	1968.0
K01499	4.0
K01498	0.0
K01493	108654.0
K01492	4053.0
K01491	233900.0
K01497	19.0
K01496	1055.0
K01495	76230.0
K01494	24307.0
K02418	56137.0
K02419	66232.0
K14492	0.0
K02412	61885.0
K02413	63522.0
K02410	66232.0
K02411	28985.0
K02416	66232.0
K02417	45577.0
K02414	4411.0
K02415	103.0
K00120	0.0
K00121	1715.0
K00430	0.0
K13058	6.0
K13059	0.0
K13727	1916.0
K13057	0.0
K13722	0.0
K13051	5.0
K13052	43489.0
K00435	1.0
K12054	0.0
K03239	0.0
K03238	0.0
K03231	0.0
K03230	6.0
K03232	0.0
K12059	4.0
K03237	0.0
K03236	0.0
K12058	4.0
K12239	0.0
K12238	0.0
K12235	0.0
K12234	6358.0
K13942	0.0
K13940	59393.0
K13941	0.0
K12097	0.0
K12096	0.0
K12095	0.0
K12094	0.0
K12093	0.0
K12092	0.0
K12091	0.0
K12090	0.0
K12099	0.0
K12098	0.0
K06356	0.0
K05992	0.0
K03540	0.0
K06331	32947.0
K06330	54.0
K07138	95697.0
K07139	75674.0
K11811	6.0
K07132	7710.0
K07133	281446.0
K07130	75785.0
K07131	1.0
K07137	186399.0
K07134	0.0
K07135	0.0
K01860	0.0
K01866	108661.0
K01867	108660.0
K01865	123.0
K01868	134061.0
K01869	108628.0
K06140	12.0
K04766	6.0
K04767	100.0
K04764	13.0
K04762	22284.0
K04763	134781.0
K04760	8.0
K04761	976.0
K04768	6.0
K04769	79378.0
K08313	16.0
K08312	1.0
K08311	1926.0
K08310	6.0
K08317	1983.0
K08316	66745.0
K08315	0.0
K08314	5896.0
K05149	0.0
K08319	0.0
K08318	0.0
K06339	0.0
K14648	0.0
K14392	38.0
K14393	18.0
K14645	9.0
K14647	0.0
K01689	137149.0
K01686	120482.0
K01687	168613.0
K01684	33451.0
K01685	76646.0
K01682	8.0
K01681	110877.0
K05308	0.0
K02889	0.0
K02888	108625.0
K02885	0.0
K02884	108629.0
K02887	108629.0
K02886	108629.0
K02881	108629.0
K02883	0.0
K13743	0.0
K02086	2236.0
K02081	7770.0
K02080	0.0
K02083	2542.0
K02082	47.0
K13831	0.0
K03428	1.0
K03429	37127.0
K03424	154342.0
K03935	0.0
K03932	0.0
K03933	1984.0
K03930	28934.0
K03931	35.0
K02339	8.0
K02338	108629.0
K02337	105938.0
K02336	1.0
K02335	132688.0
K02334	31834.0
K02330	0.0
K03688	43358.0
K03689	0.0
K03680	652.0
K03683	1.0
K03684	386.0
K03685	108629.0
K03686	221340.0
K03687	100018.0
K07301	62815.0
K07300	6.0
K07303	15.0
K07302	14.0
K07305	1981.0
K07304	3958.0
K07307	5002.0
K07306	1494.0
K07309	377.0
K07308	1613.0
K02617	0.0
K02610	6.0
K02963	108629.0
K02612	6.0
K02961	101521.0
K09686	299996.0
K09687	692498.0
K09684	2673.0
K09685	4725.0
K09682	0.0
K09683	0.0
K09680	15.0
K09681	0.0
K09688	4.0
K09689	4.0
K05962	6.0
K05961	0.0
K05967	63.0
K05966	238.0
K11159	0.0
K05964	39.0
K05968	0.0
K11152	0.0
K00309	1.0
K00658	95.0
K00304	0.0
K00305	0.0
K00654	0.0
K00655	172289.0
K00652	22297.0
K00301	0.0
K00302	24637.0
K00303	100.0
K10828	0.0
K06431	0.0
K06432	0.0
K06433	0.0
K06434	94.0
K06436	2936.0
K06437	0.0
K10820	654.0
K06439	1.0
K10822	0.0
K10823	0.0
K10826	0.0
K09167	6930.0
K06322	0.0
K14117	0.0
K14259	0.0
K14257	0.0
K01308	11568.0
K01303	2.0
K01301	1.0
K01305	1944.0
K01304	2240.0
K02658	9.0
K00672	4.0
K02650	22035.0
K02651	29.0
K02652	57622.0
K02653	66938.0
K02654	184830.0
K05687	0.0
K02656	7.0
K05685	6.0
K00878	78024.0
K00879	7815.0
K00872	10726.0
K00873	108439.0
K00870	0.0
K00876	137049.0
K00877	0.0
K00874	143518.0
K00875	0.0
K04487	174341.0
K04486	97713.0
K04485	108061.0
K04484	0.0
K04483	0.0
K04482	0.0
K04480	0.0
K04488	110829.0
K12049	0.0
K13693	0.0
K13706	0.0
K13694	8.0
K13695	0.0
K05977	0.0
K09516	8.0
K02434	119550.0
K02435	110554.0
K02436	3391.0
K02437	55661.0
K05350	35052.0
K02431	41926.0
K08100	0.0
K02433	123005.0
K02438	88432.0
K02439	26.0
K03745	3.0
K03744	49707.0
K03747	6.0
K03210	108081.0
K03217	107894.0
K03216	85986.0
K03215	8.0
K03742	92065.0
K03219	6.0
K03218	108622.0
K03749	7.0
K03748	8.0
K02383	0.0
K06327	0.0
K06320	28654.0
K07238	114566.0
K09479	0.0
K09478	0.0
K09475	0.0
K09474	2.0
K09477	0.0
K09476	0.0
K09471	6.0
K09470	0.0
K09473	0.0
K09472	5.0
K07543	0.0
K06898	69187.0
K13967	0.0
K13963	31801.0
K07545	0.0
K00737	24117.0
K05345	2.0
K11706	0.0
K11707	8.0
K11704	0.0
K11705	0.0
K11708	8.0
K11709	3.0
K05588	0.0
K07114	90723.0
K07443	42862.0
K07116	1.0
K07117	15.0
K07110	2.0
K07447	108614.0
K07112	10901.0
K07113	2.0
K07448	28475.0
K07118	2361.0
K07119	24.0
K10619	0.0
K10618	0.0
K10617	0.0
K10616	0.0
K01848	5.0
K01849	5.0
K01844	8878.0
K01845	35104.0
K01846	100.0
K01847	44554.0
K01840	159988.0
K01841	3412.0
K01842	0.0
K01843	2341.0
K06219	1.0
K10832	0.0
K05348	1.0
K14203	0.0
K08483	87127.0
K08482	6.0
K08481	1.0
K08480	0.0
K08485	1.0
K08484	2.0
K00464	0.0
K00467	0.0
K00466	0.0
K00461	0.0
K00460	0.0
K00463	0.0
K00462	5.0
K04509	0.0
K00469	1.0
K00468	0.0
K08645	0.0
K04744	8.0
K01518	0.0
K01519	0.0
K04748	5.0
K04749	2816.0
K01514	13.0
K01515	135671.0
K01512	61246.0
K01510	0.0
K14623	3634.0
K14626	0.0
K14627	0.0
K14628	0.0
K14629	0.0
K03918	1.0
K03919	6.0
K12372	2.0
K12373	135664.0
K12370	2.0
K12371	2.0
K02359	0.0
K02358	108728.0
K02351	1.0
K02352	0.0
K02355	210895.0
K02357	108629.0
K02356	108813.0
K13574	0.0
K13573	0.0
K13572	0.0
K13571	0.0
K13570	0.0
K12112	0.0
K12113	0.0
K12110	0.0
K12111	864.0
K07329	0.0
K07328	0.0
K07323	9.0
K07322	44556.0
K07321	10323.0
K07320	7.0
K07327	0.0
K07326	0.0
K07325	0.0
K07324	0.0
K08163	0.0
K06180	253584.0
K06181	1922.0
K06182	63637.0
K06183	83398.0
K06186	7.0
K06187	108629.0
K06188	4817.0
K06189	7.0
K08359	0.0
K07589	0.0
K07588	22282.0
K07587	0.0
K07586	26289.0
K07585	0.0
K07584	93109.0
K07583	0.0
K07582	0.0
K07581	0.0
K07580	0.0
K11139	0.0
K05989	175668.0
K05988	0.0
K05985	16939.0
K05987	0.0
K05986	6.0
K10843	0.0
K08354	1.0
K10844	1.0
K10848	4.0
K00673	8.0
K00674	24476.0
K00675	2291.0
K00676	87366.0
K00677	22301.0
K06988	1916.0
K06989	6298.0
K08351	0.0
K06980	14.0
K06981	0.0
K06982	0.0
K08350	0.0
K06984	0.0
K06985	11.0
K06986	0.0
K06987	55309.0
K02445	26818.0
K02444	25217.0
K00582	0.0
K00583	0.0
K00580	0.0
K02110	105281.0
K00586	0.0
K00587	0.0
K00584	94.0
K08921	0.0
K02441	101.0
K00588	2.0
K08922	0.0
K02440	10887.0
K00018	127103.0
K08923	0.0
K02443	40906.0
K00019	8.0
K02442	0.0
K08925	0.0
K08926	0.0
K08927	0.0
K03149	9946.0
K06604	0.0
K00015	1.0
K01989	86095.0
K00854	174065.0
K00855	11.0
K00856	6.0
K00857	15172.0
K00850	291135.0
K00851	1978.0
K00852	122078.0
K00853	1914.0
K00858	108635.0
K00859	106801.0
K01181	28724.0
K01180	0.0
K01183	28588.0
K01182	96050.0
K01185	22219.0
K01184	0.0
K01187	176226.0
K01188	95261.0
K02596	5.0
K13766	9.0
K13767	3.0
K13003	0.0
K13002	6.0
K13000	0.0
K02984	0.0
K02986	108630.0
K02987	0.0
K02636	2.0
K02982	84556.0
K02983	0.0
K02638	0.0
K02639	2.0
K02988	105916.0
K08298	768.0
K08299	0.0
K03583	2.0
K03582	2.0
K03581	95931.0
K03580	7.0
K03587	22658.0
K03586	7.0
K03585	44507.0
K03584	108615.0
K03589	95436.0
K03588	181159.0
K01725	7.0
K01724	15.0
K01727	70.0
K01726	45840.0
K01721	0.0
K01720	0.0
K01722	0.0
K13008	0.0
K01729	1.0
K01728	50.0
K09530	0.0
K09539	0.0
K02188	74493.0
K02189	74575.0
K02182	15.0
K02183	0.0
K03769	10968.0
K03768	168432.0
K03767	1961.0
K03765	0.0
K03764	0.0
K03763	164373.0
K03762	391.0
K03761	1.0
K03760	7.0
K09457	573.0
K09456	1.0
K09459	3407.0
K09458	112067.0
K00602	228434.0
K13988	0.0
K13985	0.0
K09981	12.0
K09980	1.0
K09983	6.0
K09982	1.0
K09985	0.0
K09984	5.0
K09987	0.0
K09986	2.0
K09989	28181.0
K09988	27709.0
K12583	0.0
K12582	0.0
K12589	0.0
K11720	8.0
K09759	40533.0
K10985	7.0
K10984	11.0
K07468	0.0
K07469	9.0
K07464	68354.0
K07465	1.0
K07466	0.0
K07467	44071.0
K07460	79011.0
K07461	31963.0
K07462	108671.0
K07463	0.0
K10679	14.0
K10678	0.0
K10671	0.0
K10670	54151.0
K10673	0.0
K10672	7456.0
K10674	1.0
K10677	3.0
K10676	0.0
K08726	0.0
K08724	184.0
K08722	13572.0
K08723	0.0
K08720	0.0
K08721	0.0
K08728	1922.0
K10187	0.0
K00119	6.0
K00118	7.0
K00449	3.0
K00448	0.0
K00115	0.0
K00446	9.0
K00117	19.0
K00116	34.0
K00111	101194.0
K00442	0.0
K00113	2.0
K00112	3.0
K01539	0.0
K01531	56112.0
K04720	91124.0
K01533	110585.0
K01534	237137.0
K01535	0.0
K01537	115324.0
K14358	0.0
K14605	0.0
K14606	0.0
K00413	7.0
K10120	16.0
K05600	0.0
K05777	33.0
K03972	0.0
K03973	5964.0
K03970	0.0
K03971	0.0
K03976	108516.0
K03977	108628.0
K03974	0.0
K03975	27195.0
K03978	108623.0
K03979	108629.0
K13378	22204.0
K02372	90497.0
K02371	100601.0
K02377	46800.0
K02379	503.0
K03396	0.0
K03397	0.0
K03394	72980.0
K03395	0.0
K03392	0.0
K03393	0.0
K03390	22304.0
K03391	0.0
K03399	77.0
K03027	0.0
K12136	0.0
K12137	94.0
K06610	0.0
K12138	0.0
K12139	0.0
K11444	0.0
K11440	1.0
K11443	1.0
K11442	6.0
K00612	21.0
K00613	377.0
K00610	89763.0
K00611	83142.0
K00616	51038.0
K00617	0.0
K00614	4.0
K00615	348793.0
K00619	101.0
K10863	0.0
K07874	0.0
K06234	0.0
K10240	0.0
K10241	0.0
K10242	0.0
K10243	0.0
K04110	2.0
K04113	0.0
K04112	0.0
K04115	0.0
K04114	0.0
K04117	0.0
K04116	0.0
K04118	0.0
K05517	0.0
K07705	2542.0
K07704	3020.0
K07707	24135.0
K07706	26673.0
K07701	0.0
K07700	0.0
K07703	0.0
K07702	0.0
K07709	0.0
K07708	7.0
K01955	185447.0
K13042	0.0
K09934	0.0
K09935	41203.0
K06216	47.0
K09937	6.0
K13745	1.0
K13746	0.0
K13747	64639.0
K13740	0.0
K13741	0.0
K13742	0.0
K06211	24118.0
K06212	383.0
K09933	9.0
K02618	1.0
K02619	22308.0
K02968	105885.0
K02966	0.0
K02967	108629.0
K02616	2.0
K02965	108629.0
K02962	0.0
K02611	6.0
K02613	9.0
K03569	178105.0
K03568	150.0
K03565	108435.0
K06218	3.0
K03567	1.0
K03566	10.0
K03561	44613.0
K03560	8.0
K03563	85392.0
K03562	9.0
K06430	0.0
K01709	9074.0
K01708	3.0
K01707	1.0
K01706	5766.0
K01705	0.0
K01704	270885.0
K01703	274014.0
K01702	0.0
K14165	1.0
K14164	0.0
K14166	0.0
K14161	16.0
K14160	10.0
K14162	16.0
K05396	5588.0
K03709	3881.0
K03708	8127.0
K08160	1.0
K03701	158689.0
K03700	66470.0
K03703	75954.0
K03702	108629.0
K03705	86349.0
K03704	122460.0
K03707	4249.0
K03706	65784.0
K06289	0.0
K06288	0.0
K06283	75318.0
K06282	581.0
K06281	593.0
K06287	106701.0
K06286	1968.0
K06285	2682.0
K06284	42082.0
K08161	1958.0
K07540	0.0
K06438	53210.0
K06869	0.0
K06868	0.0
K06867	47.0
K06866	0.0
K06865	0.0
K06864	50169.0
K06863	0.0
K06862	0.0
K06861	22938.0
K06860	0.0
K12659	0.0
K12658	8.0
K07547	0.0
K07546	0.0
K15023	0.0
K15022	0.0
K15020	0.0
K15024	53409.0
K08700	0.0
K08162	24073.0
K07544	0.0
K00137	0.0
K00135	247.0
K00134	110697.0
K00133	108629.0
K00132	221.0
K00131	8.0
K00130	24087.0
K00139	0.0
K00138	0.0
K00429	4.0
K00428	22209.0
K00421	0.0
K00423	0.0
K00425	24717.0
K00427	0.0
K00426	24717.0
K14292	0.0
K14379	0.0
K14370	0.0
K14371	0.0
K14372	0.0
K14373	0.0
K14374	0.0
K14375	0.0
K09845	0.0
K14082	0.0
K14083	282.0
K14080	0.0
K14081	1.0
K14086	24117.0
K14087	24494.0
K14084	3485.0
K14088	24495.0
K14089	24117.0
K01552	51227.0
K01551	5418.0
K01556	2.0
K01557	0.0
K01554	1913.0
K01555	7.0
K04708	0.0
K03955	0.0
K13689	0.0
K13688	662.0
K13683	0.0
K13685	9974.0
K13684	0.0
K13687	0.0
K13686	0.0
K14159	1.0
K02399	1.0
K02398	7216.0
K02395	6993.0
K02394	7.0
K02397	31173.0
K02396	82559.0
K02391	7.0
K02390	66193.0
K02393	7.0
K02392	122606.0
K13533	0.0
K13532	0.0
K13531	38.0
K13530	1953.0
K01550	0.0
K05658	0.0
K14054	5.0
K02601	118482.0
K02970	107559.0
K05378	0.0
K12339	9.0
K14060	0.0
K11687	0.0
K11686	0.0
K11685	0.0
K11689	8612.0
K11688	7797.0
K08939	0.0
K03048	2147.0
K03049	0.0
K13821	31.0
K13820	0.0
K03042	0.0
K03043	105919.0
K03040	104274.0
K03041	0.0
K03046	105920.0
K03047	0.0
K03044	0.0
K03045	0.0
K00348	22270.0
K09847	0.0
K00692	9.0
K00638	71056.0
K00639	26980.0
K00693	1.0
K00634	55141.0
K00635	1.0
K00630	0.0
K00631	1.0
K00632	8979.0
K00633	27705.0
K00691	3873.0
K00696	0.0
K00694	3481.0
K00695	0.0
K10854	0.0
K07811	0.0
K07810	1.0
K07813	72656.0
K07812	370.0
K07814	25049.0
K07816	3346.0
K00090	6.0
K00091	29444.0
K00094	5898.0
K00096	28936.0
K00097	33379.0
K00098	0.0
K00099	103952.0
K10228	1.0
K10229	1.0
K12548	0.0
K10222	0.0
K10220	2.0
K10221	2.0
K10227	6.0
K05822	8.0
K01949	0.0
K01945	108619.0
K01947	0.0
K01946	0.0
K01941	18.0
K01940	102691.0
K06357	0.0
K07729	228252.0
K07728	0.0
K07727	130060.0
K07726	26004.0
K07725	0.0
K07724	0.0
K07723	2684.0
K07722	389.0
K07721	0.0
K07720	387365.0
K00899	3099.0
K05824	0.0
K00891	152652.0
K00892	0.0
K00895	81.0
K00897	21254.0
K08151	1928.0
K08153	1962.0
K08154	0.0
K02948	108628.0
K02942	0.0
K02944	0.0
K05665	0.0
K02946	108623.0
K13793	0.0
K06352	0.0
K01769	0.0
K01768	62.0
K01761	18.0
K01760	2208.0
K01762	0.0
K09578	0.0
K01766	1.0
K08164	0.0
K02493	105920.0
K08166	0.0
K08167	1.0
K02496	7.0
K02497	6.0
K02494	7.0
K02495	192525.0
K02498	7.0
K02499	5079.0
K08168	0.0
K08169	7.0
K14415	24276.0
K14414	6.0
K06881	108638.0
K00436	7.0
K06332	0.0
K12815	0.0
K12810	0.0
K06885	2224.0
K00437	0.0
K06335	0.0
K06334	98042.0
K03547	78175.0
K03546	52147.0
K03545	153175.0
K03544	152412.0
K03543	22222.0
K06888	25837.0
K10941	0.0
K03549	1977.0
K03548	1.0
K10940	0.0
K02236	3964.0
K02237	75325.0
K02234	1.0
K02232	74711.0
K02233	101377.0
K02230	80.0
K02231	119967.0
K06359	0.0
K02238	101758.0
K02239	0.0
K03723	103858.0
K03722	15371.0
K03721	1.0
K03720	0.0
K03727	0.0
K03726	0.0
K03725	0.0
K03724	4868.0
K06358	0.0
K12673	0.0
K12679	0.0
K12678	0.0
K06410	42479.0
K11898	0.0
K11899	0.0
K11896	2.0
K11897	1.0
K11894	1.0
K11895	2.0
K11892	2.0
K11893	2.0
K11890	1.0
K11891	2.0
K08762	0.0
K08764	0.0
K08765	0.0
K10418	0.0
K11325	0.0
K11326	0.0
K11327	0.0
K11328	0.0
K11329	1.0
K00151	4.0
K00150	0.0
K00153	0.0
K00400	0.0
K00407	8.0
K00406	16.0
K00405	17.0
K00404	14.0
K00158	1926.0
K01342	0.0
K09388	0.0
K09386	1.0
K09384	23.0
K04094	22679.0
K04095	24985.0
K04096	105929.0
K04097	12.0
K04090	7.0
K04091	14.0
K04092	0.0
K04093	0.0
K04098	0.0
K04099	0.0
K01578	2.0
K01579	29471.0
K01574	7.0
K01575	3877.0
K01576	2.0
K01577	8.0
K01571	73129.0
K01572	132876.0
K01573	6.0
K02009	37711.0
K02008	296573.0
K02005	91239.0
K02004	768019.0
K02007	41614.0
K02006	411988.0
K02001	9.0
K02000	1958.0
K02003	1010483.0
K02002	2056.0
K03065	0.0
K08952	0.0
K03060	82969.0
K13809	0.0
K10948	0.0
K09607	0.0
K06125	0.0
K04337	0.0
K06120	5895.0
K06121	0.0
K04336	0.0
K01127	0.0
K09703	38.0
K00004	3826.0
K14699	0.0
K09702	8016.0
K14698	0.0
K05311	122.0
K13829	0.0
K10943	1.0
K07291	0.0
K07290	5.0
K10206	89897.0
K10202	11.0
K10208	6.0
K10209	9.0
K01966	28.0
K01965	6.0
K01964	5.0
K01963	58590.0
K01962	38260.0
K01961	161369.0
K01960	22278.0
K01969	8.0
K01968	8.0
K07749	30415.0
K07748	0.0
K07741	9793.0
K07740	0.0
K07743	0.0
K07742	86336.0
K07745	0.0
K07744	0.0
K07746	2.0
K01299	29773.0
K01295	12650.0
K01297	24506.0
K02922	0.0
K05603	1.0
K02921	0.0
K02926	108629.0
K05607	0.0
K02924	0.0
K05605	0.0
K02928	0.0
K02929	0.0
K00216	0.0
K00217	0.0
K00214	0.0
K00215	119194.0
K00213	0.0
K00210	1.0
K00211	0.0
K00218	0.0
K00219	520.0
K01035	4.0
K01034	10696.0
K04517	108539.0
K01740	207465.0
K01031	2.0
K01746	2518.0
K01745	7240.0
K01744	26873.0
K01749	26863.0
K01039	1834.0
K04518	26919.0
K09591	0.0
K14129	0.0
K14128	1.0
K14121	0.0
K14120	0.0
K14123	0.0
K14122	0.0
K14125	0.0
K14124	0.0
K14127	1.0
K14126	1.0
K03521	109203.0
K03520	0.0
K03523	95205.0
K03522	111182.0
K03525	112275.0
K03524	114148.0
K03527	111665.0
K03526	106651.0
K03529	86343.0
K03528	1.0
K06338	1.0
K02217	36289.0
K03299	8692.0
K03298	7.0
K13472	0.0
K03293	11780.0
K03292	155529.0
K03291	0.0
K03290	0.0
K03297	24504.0
K03296	103827.0
K03295	24200.0
K03294	52137.0
K13009	0.0
K12690	0.0
K09743	0.0
K06022	0.0
K07190	0.0
K06021	0.0
K07192	15310.0
K06020	6.0
K06027	0.0
K06026	0.0
K09744	0.0
K07991	44.0
K08749	0.0
K09835	8.0
K09834	0.0
K10439	227522.0
K06351	0.0
K09833	0.0
K10925	0.0
K10924	2.0
K10927	1.0
K10926	1.0
K10923	0.0
K10922	0.0
K09629	0.0
K10697	0.0
K00179	50239.0
K00172	12410.0
K00171	7141.0
K00170	7561.0
K00177	37606.0
K00176	37605.0
K00175	64702.0
K00174	59937.0
K13478	0.0
K14338	0.0
K14339	0.0
K14335	1.0
K14337	0.0
K14330	0.0
K14331	0.0
K14333	1.0
K08918	0.0
K13479	18817.0
K04078	105921.0
K04079	106648.0
K04076	2683.0
K04077	108634.0
K04074	12630.0
K04075	105341.0
K04072	104001.0
K04073	10.0
K04070	73224.0
K04071	0.0
K14597	0.0
K13318	0.0
K08280	0.0
K13641	5224.0
K13640	378.0
K13643	3405.0
K13642	0.0
K02027	1240000.0
K02026	2216262.0
K02025	2357268.0
K02024	1.0
K02023	36049.0
K02022	35.0
K02021	0.0
K02020	29487.0
K02029	138767.0
K02028	165000.0
K03886	0.0
K03887	0.0
K03884	0.0
K03885	26214.0
K03881	0.0
K03888	0.0
K03889	0.0
K12998	0.0
K12999	3.0
K12992	15511.0
K12993	0.0
K12990	24087.0
K12991	1.0
K12996	1922.0
K12997	1931.0
K12994	0.0
K12995	22.0
K08979	0.0
K08978	90143.0
K03088	981346.0
K03089	8.0
K03086	146149.0
K03087	9.0
K08971	0.0
K08970	6.0
K03082	68.0
K03080	0.0
K08974	112892.0
K13868	0.0
K00918	7859.0
K01553	0.0
K12214	0.0
K11646	0.0
K11645	0.0
K11641	0.0
K11640	0.0
K12736	0.0
K12733	0.0
K07507	43699.0
K07506	3.0
K07505	7.0
K07504	1.0
K07503	0.0
K07502	36723.0
K07501	69.0
K07500	0.0
K07509	0.0
K07508	0.0
K11422	0.0
K08698	0.0
K10773	120300.0
K10774	0.0
K14286	0.0
K10778	13.0
K14287	9.0
K00140	863.0
K05501	6.0
K01903	187.0
K01902	187.0
K01905	4.0
K01904	0.0
K01907	2.0
K01906	0.0
K01909	0.0
K01908	10.0
K14534	23195.0
K00147	108600.0
K07767	0.0
K07769	0.0
K07768	0.0
K06203	1.0
K06202	7.0
K09921	7.0
K09920	0.0
K09927	24081.0
K09024	1.0
K09022	4357.0
K09023	6.0
K09020	652.0
K09021	0.0
K02908	0.0
K02909	108628.0
K08218	22286.0
K08219	0.0
K02904	108602.0
K02906	108628.0
K02907	108621.0
K02902	105042.0
K00230	7.0
K00231	75.0
K00232	0.0
K08976	13.0
K00234	0.0
K00239	51680.0
K06209	73365.0
K09928	106.0
K01015	0.0
K01014	0.0
K01012	112214.0
K01011	14445.0
K01010	0.0
K08920	0.0
K14103	0.0
K14102	0.0
K14101	0.0
K14100	0.0
K14105	0.0
K14104	0.0
K14109	0.0
K14108	0.0
K06401	0.0
K00893	0.0
K13402	0.0
K12858	0.0
K03503	22203.0
K03502	98258.0
K03501	108613.0
K03500	86370.0
K08924	0.0
K02278	4315.0
K02279	19729.0
K12977	0.0
K02276	13.0
K02277	0.0
K02274	16.0
K02275	15.0
K13450	0.0
K13451	0.0
K13452	0.0
K13454	0.0
K13455	0.0
K12509	0.0
K12508	2.0
K12507	116.0
K12506	6845.0
K12500	0.0
K12503	0.0
K05926	0.0
K09728	0.0
K14587	652.0
K06597	0.0
K06596	8.0
K06595	0.0
K06599	0.0
K06598	0.0
K07978	0.0
K07979	235037.0
K07976	0.0
K14585	0.0
K10907	116520.0
K10906	0.0
K10901	0.0
K10909	0.0
K10908	0.0
K09819	1963.0
K09818	1957.0
K09817	107225.0
K09816	107110.0
K09815	107514.0
K06374	79524.0
K06373	78681.0
K09812	134610.0
K09811	132788.0
K09810	46362.0
K09724	0.0
K14582	0.0
K09721	0.0
K04058	6.0
K04059	0.0
K04050	0.0
K04051	0.0
K04052	0.0
K04053	0.0
K04054	0.0
K04055	0.0
K04056	6.0
K04057	0.0
K01047	0.0
K08975	0.0
K10015	0.0
K10014	0.0
K10017	0.0
K10016	0.0
K10011	0.0
K10010	14140.0
K10013	0.0
K10012	25473.0
K10019	0.0
K10018	0.0
K13665	44.0
K13664	0.0
K13663	0.0
K13662	0.0
K13661	0.0
K13660	0.0
K13669	0.0
K13668	0.0
K07641	11.0
K01466	7374.0
K13590	13.0
K01464	52612.0
K01465	112909.0
K01462	188269.0
K01463	8165.0
K01460	0.0
K01461	0.0
K13599	4.0
K13598	0.0
K01468	1909.0
K01469	10.0
K09251	5.0
K09252	1.0
K02041	26784.0
K02040	112319.0
K02043	5.0
K02045	4400.0
K02044	26841.0
K02047	4404.0
K02046	4405.0
K02049	180032.0
K02048	4412.0
K05549	0.0
K05548	8.0
K06046	0.0
K03319	781.0
K03316	2351.0
K03317	78.0
K03314	94.0
K03315	95981.0
K03312	52483.0
K03313	547.0
K03310	182589.0
K03311	28089.0
K12052	0.0
K02945	119877.0
K06162	7.0
K06163	7.0
K06160	1.0
K06161	0.0
K06166	6.0
K00359	15725.0
K06164	7.0
K06165	6.0
K06168	103958.0
K06169	4.0
K13020	66.0
K07158	0.0
K07159	0.0
K04835	3.0
K11621	0.0
K11991	0.0
K11622	0.0
K11996	33.0
K11627	0.0
K11626	1.0
K11629	6.0
K11628	0.0
K07561	0.0
K07560	108578.0
K07563	0.0
K07562	0.0
K07565	0.0
K07564	0.0
K07567	143102.0
K07566	122104.0
K07569	0.0
K07568	128161.0
K09925	20.0
K11199	0.0
K11198	0.0
K11192	0.0
K11191	0.0
K11196	0.0
K11195	0.0
K11194	0.0
K02492	33919.0
K10713	4.0
K10710	9658.0
K10711	16.0
K10716	0.0
K02490	188.0
K10714	5.0
K10715	0.0
K01929	108633.0
K01928	114411.0
K01923	124105.0
K01922	1963.0
K01921	115895.0
K01920	9.0
K01926	101301.0
K01925	108830.0
K01924	108623.0
K07789	7.0
K07788	2.0
K07785	1.0
K07784	0.0
K07787	87.0
K07786	0.0
K07781	0.0
K07783	9.0
K07782	4.0
K05835	2.0
K06355	0.0
K14661	0.0
K09844	0.0
K00782	2128.0
K00783	108642.0
K00784	119963.0
K00785	0.0
K00786	33886.0
K00039	0.0
K00036	26319.0
K00037	0.0
K00034	2075.0
K00035	0.0
K00032	0.0
K00033	28272.0
K00030	1035.0
K00031	104325.0
K01259	528.0
K01258	96397.0
K01255	30600.0
K01256	30.0
K01251	58487.0
K01250	15521.0
K01253	1.0
K01252	0.0
K09008	6.0
K09009	0.0
K09000	8.0
K09001	10.0
K09002	26683.0
K09003	1.0
K09004	14.0
K09005	486.0
K09006	0.0
K09007	17.0
K09846	0.0
K08234	38599.0
K00258	1.0
K00259	3800.0
K00252	16.0
K00253	7.0
K00256	1.0
K00257	25080.0
K00254	0.0
K00255	1.0
K01079	6536.0
K01078	6.0
K01071	1961.0
K01070	4.0
K01073	5.0
K01077	55113.0
K01076	2611.0
K14472	0.0
K14471	0.0
K14470	0.0
K14475	383.0
K09841	0.0
K02788	197.0
K02782	7.0
K02783	5213.0
K02781	4646.0
K02786	199.0
K02787	6.0
K02784	1.0
K01060	2640.0
K01787	5053.0
K01786	72357.0
K01785	135887.0
K01784	169406.0
K01783	127024.0
K01782	21.0
K01781	1.0
K01780	0.0
K01789	0.0
K01788	65194.0
K02526	7432.0
K02527	22286.0
K02525	4.0
K02250	6.0
K02523	22286.0
K02520	105925.0
K02521	0.0
K02258	7.0
K02259	20.0
K02528	108625.0
K02529	639521.0
K03781	48402.0
K03780	8927.0
K03783	96314.0
K03782	88.0
K03785	26180.0
K03784	47074.0
K03787	46508.0
K03786	82910.0
K03789	81940.0
K03788	0.0
K10700	0.0
K00342	22313.0
K03124	0.0
K03120	0.0
K12527	14102.0
K12526	0.0
K12525	0.0
K12524	44540.0
K12523	0.0
K12522	0.0
K09789	22268.0
K09788	966.0
K09787	85956.0
K09786	2693.0
K09785	0.0
K09781	7.0
K09780	7.0
K10961	0.0
K10960	5.0
K10963	0.0
K10962	0.0
K10965	0.0
K10964	0.0
K10966	0.0
K09879	0.0
K06318	0.0
K06311	1.0
K06310	4950.0
K06312	1.0
K06314	0.0
K06317	7872.0
K11389	0.0
K11386	0.0
K11387	0.0
K11384	6.0
K11385	0.0
K11382	0.0
K11383	0.0
K11381	74.0
K11949	0.0
K10380	0.0
K04032	6366.0
K04033	6.0
K04030	7302.0
K04031	57508.0
K04036	0.0
K04037	1.0
K04034	102.0
K04035	668.0
K04038	1.0
K04039	1.0
K07046	214.0
K07047	35543.0
K07044	4.0
K07045	57651.0
K07042	86356.0
K07043	75630.0
K07040	82926.0
K07041	0.0
K07048	5353.0
K07049	0.0
K08664	0.0
K02584	69.0
K10039	10351.0
K10038	4.0
K10037	0.0
K10036	444.0
K04788	0.0
K04789	0.0
K04784	3.0
K04785	0.0
K04786	0.0
K04787	0.0
K04780	0.0
K04781	5.0
K04782	1.0
K04783	0.0
K13601	0.0
K13603	0.0
K13602	0.0
K13605	0.0
K13604	0.0
K13607	396.0
K02404	7088.0
K05783	0.0
K05782	7.0
K05781	7.0
K05780	7.0
K05787	1.0
K05786	17.0
K05785	8.0
K05784	0.0
K05789	0.0
K05788	8.0
K01442	92845.0
K01443	84311.0
K01444	500.0
K01446	1916.0
K01447	32848.0
K01448	200393.0
K01449	53609.0
K14803	0.0
K02069	134.0
K05569	26030.0
K08008	0.0
K02063	1.0
K05566	25915.0
K05565	12.0
K05563	3.0
K05562	3.0
K05561	3.0
K02064	1.0
K03338	24941.0
K03339	0.0
K03330	0.0
K03331	0.0
K03332	19.0
K03333	1.0
K03335	24141.0
K03336	24132.0
K03337	24938.0
K12956	0.0
K12957	6.0
K12954	0.0
K12955	0.0
K12952	0.0
K12953	0.0
K12950	0.0
K12951	0.0
K14733	0.0
K00109	0.0
K06148	231409.0
K06149	1.0
K06144	0.0
K06145	7.0
K06146	0.0
K06147	1273394.0
K06141	0.0
K06142	70596.0
K06143	6.0
K11945	0.0
K08948	0.0
K08949	0.0
K00071	0.0
K14664	0.0
K13810	0.0
K14665	0.0
K03058	0.0
K11609	0.0
K11608	0.0
K14660	0.0
K11603	0.0
K11602	0.0
K11601	0.0
K11600	0.0
K11607	6.0
K11606	6.0
K11605	6.0
K11604	6.0
K10558	654.0
K10559	860.0
K10550	768.0
K10551	768.0
K10552	1.0
K10553	1.0
K10554	1.0
K10555	2470.0
K10556	769.0
K10557	654.0
K03051	0.0
K03050	0.0
K07549	0.0
K07548	0.0
K07239	96.0
K07235	1.0
K07234	7.0
K07237	1.0
K07236	1.0
K07231	4.0
K07230	17.0
K07233	2.0
K07232	5.0
K02467	0.0
K05306	24269.0
K05305	29981.0
K05304	0.0
K05303	6.0
K05301	1.0
K02565	0.0
K08644	0.0
K08646	0.0
K08641	71.0
K08643	0.0
K08642	0.0
K12146	0.0
K00010	31914.0
K00011	0.0
K00012	114216.0
K00013	108559.0
K00014	115516.0
K00016	89407.0
K09065	0.0
K08252	149.0
K08253	0.0
K08256	0.0
K08255	6.0
K08258	0.0
K08259	6.0
K00274	15.0
K00275	89.0
K00276	0.0
K00270	0.0
K00271	0.0
K00272	0.0
K00273	1.0
K00278	72635.0
K00279	0.0
K12675	0.0
K01277	22270.0
K01274	1.0
K01273	57127.0
K01271	42127.0
K01270	118472.0
K01278	22350.0
K00906	14.0
K00904	3889.0
K00903	12.0
K00901	13921.0
K13785	0.0
K00908	1.0
K11149	0.0
K01053	9.0
K01051	84.0
K01057	76.0
K01056	108629.0
K01055	5.0
K01054	0.0
K01058	8.0
K02500	108558.0
K02501	108181.0
K02502	80835.0
K02503	108615.0
K02504	0.0
K02505	0.0
K02506	0.0
K02507	0.0
K02508	0.0
K02509	9.0
K00291	0.0
K13410	0.0
K13148	0.0
K13419	0.0
K05825	0.0
K03106	108634.0
K03105	0.0
K03101	140191.0
K03100	244672.0
K12541	0.0
K12540	0.0
K12543	0.0
K12542	0.0
K12545	0.0
K12544	0.0
K12547	0.0
K12546	0.0
K12549	0.0
K06080	0.0
K11018	0.0
K11019	0.0
K11016	0.0
K11017	0.0
K11014	0.0
K11015	0.0
K11012	0.0
K11013	0.0
K11010	0.0
K11011	0.0
K06333	73318.0
K06880	0.0
K06883	8.0
K06882	0.0
K09857	11.0
K06884	7.0
K06887	0.0
K06886	28.0
K06889	186631.0
K10942	1.0
K09859	65.0
K09858	8.0
K10947	212773.0
K10946	0.0
K10945	0.0
K10944	0.0
K13284	0.0
K00483	123.0
K00481	2.0
K00480	2.0
K00486	2.0
K00485	1.0
K00484	0.0
K09901	0.0
K10929	0.0
K07684	7.0
K07685	0.0
K07686	0.0
K07687	0.0
K07681	7.0
K07688	0.0
K07689	6.0
K10928	0.0
K04018	0.0
K04019	6492.0
K04014	747.0
K04015	1617.0
K04016	0.0
K04017	0.0
K04013	385.0
K07060	0.0
K07061	0.0
K07062	50.0
K07063	0.0
K07064	0.0
K07065	2.0
K07066	24089.0
K07067	2682.0
K07068	3.0
K07069	26022.0
K01121	0.0
K13629	0.0
K13628	24.0
K13623	0.0
K13622	6.0
K13620	0.0
K13626	37815.0
K08586	0.0
K08587	0.0
K01428	24133.0
K01429	24096.0
K01422	22276.0
K01423	126.0
K01420	104243.0
K01421	85170.0
K01426	32218.0
K01427	0.0
K01424	96395.0
K01425	33632.0
K08068	0.0
K07538	0.0
K13086	0.0
K13085	0.0
K07287	7.0
K07824	0.0
K07682	0.0
K02722	0.0
K12978	0.0
K12979	6.0
K12972	14.0
K12973	0.0
K12974	0.0
K12975	0.0
K12976	1.0
K07821	0.0
K07683	11.0
K14750	0.0
K14751	0.0
K14953	0.0
K12288	0.0
K12289	0.0
K12282	1.0
K12283	1.0
K12280	1.0
K12281	0.0
K12286	1.0
K12287	1.0
K12284	0.0
K12285	1.0
K11957	0.0
K11956	0.0
K11955	0.0
K11954	0.0
K11953	0.0
K11952	0.0
K11951	0.0
K11950	0.0
K11959	0.0
K11958	0.0
K13889	10.0
K13888	14.0
K11963	0.0
K07217	3487.0
K07216	73768.0
K07215	1.0
K07214	24176.0
K07213	3578.0
K07212	0.0
K07219	982.0
K07218	2.0
K12150	0.0
K08689	0.0
K08688	0.0
K00402	0.0
K00401	0.0
K11994	0.0
K00152	0.0
K01043	72.0
K00154	3.0
K00157	0.0
K00156	22200.0
K10533	0.0
K10530	4.0
K10531	0.0
K10536	6316.0
K10537	774.0
K10535	0.0
K10538	0.0
K10539	774.0
K00073	1732.0
K13934	5.0
K00076	7742.0
K00077	101171.0
K00074	80322.0
K00075	105923.0
K00078	0.0
K00079	1.0
K02290	1.0
K02563	108628.0
K02292	0.0
K08966	0.0
K02294	3.0
K08278	0.0
K08279	5.0
K08274	0.0
K08275	0.0
K08276	2.0
K08277	0.0
K00298	3826.0
K00299	13.0
K00296	0.0
K00297	117753.0
K00294	80.0
K00292	0.0
K00293	0.0
K00290	66535.0
K07757	0.0
K12089	0.0
K01210	3.0
K01213	0.0
K01212	27560.0
K01215	1957.0
K01214	0.0
K01217	0.0
K01216	0.0
K01219	2.0
K01218	26819.0
K02749	0.0
K02746	6211.0
K02747	5899.0
K02744	11906.0
K02745	6094.0
K02742	1.0
K00924	5806.0
K00925	135460.0
K00926	89217.0
K00927	108633.0
K00928	110027.0
K00929	66107.0
K12085	0.0
K02298	5.0
K02299	5.0
K02568	378.0
K02569	7.0
K02562	0.0
K02291	21.0
K02560	0.0
K02293	0.0
K02566	505.0
K02567	378.0
K02564	130096.0
K02297	5.0
K03169	272062.0
K03168	107818.0
K03163	0.0
K03162	0.0
K03167	0.0
K03166	0.0
K11038	0.0
K11039	0.0
K11030	0.0
K11031	3.0
K11032	0.0
K11033	0.0
K11034	0.0
K11035	0.0
K11036	0.0
K11037	0.0
K02546	0.0
K07668	11341.0
K07669	0.0
K07666	10.0
K07667	133974.0
K07664	1.0
K07665	32139.0
K07662	0.0
K07663	11.0
K07660	1.0
K07661	1.0
K03927	116147.0
K07008	8.0
K07009	19930.0
K07002	24.0
K07003	71623.0
K07000	22.0
K07001	61692.0
K07006	115.0
K07007	176408.0
K07004	8.0
K07005	127952.0
K03921	2.0
K02956	108625.0
K09725	0.0
K09181	89.0
K08599	0.0
K08598	0.0
K08591	126605.0
K08590	22981.0
K01156	1832.0
K01154	90593.0
K01407	0.0
K01400	0.0
K01153	84925.0
K01150	1913.0
K01151	106638.0
K01408	0.0
K01409	123054.0
K01158	0.0
K01159	42825.0
K05523	1.0
K05522	0.0
K05521	60140.0
K05520	22238.0
K05527	8.0
K05526	1.0
K05525	0.0
K05524	660.0
K05529	0.0
K14518	0.0
K14519	8.0
K05949	0.0
K01754	82146.0
K05942	0.0
K01027	0.0
K02171	0.0
K02170	3.0
K02173	3455.0
K02172	0.0
K01751	23346.0
K06416	12836.0
K06417	0.0
K06414	0.0
K06947	0.0
K03379	14.0
K03808	12.0
K03809	15.0
K03806	7.0
K06412	80656.0
K03804	0.0
K12296	1916.0
K03802	105.0
K03803	28993.0
K06413	94.0
K10808	1.0
K06411	43341.0
K01028	681.0
K01029	8877.0
K11931	0.0
K11930	0.0
K11933	0.0
K11932	0.0
K11935	0.0
K11934	4.0
K11937	0.0
K11936	1914.0
K11939	0.0
K11938	0.0
K10800	6.0
K06419	94.0
K11929	0.0
K07271	70839.0
K07270	1.0
K07273	26083.0
K07272	1915.0
K07275	16.0
K07274	0.0
K07277	22286.0
K07276	1.0
K07279	0.0
K07278	1.0
K10623	0.0
K02481	22310.0
K11520	0.0
K02480	4.0
K08170	6.0
K02485	6.0
K02484	30943.0
K02487	11.0
K08600	181980.0
K08603	0.0
K08602	20410.0
K08605	32.0
K08604	0.0
K09956	6.0
K09957	0.0
K09954	10.0
K09955	126978.0
K09952	561.0
K09953	0.0
K09950	6.0
K09951	60879.0
K09958	13.0
K09959	7.0
K07495	71.0
K07494	200.0
K07497	74143.0
K07496	26688.0
K07491	54337.0
K07490	0.0
K07493	9567.0
K07492	4.0
K07499	0.0
K07498	3933.0
K11209	2.0
K11208	0.0
K11204	0.0
K11203	492.0
K11202	8330.0
K11201	0.0
K11200	0.0
K00058	172416.0
K00059	264350.0
K00728	0.0
K00729	0.0
K00055	4.0
K00057	108660.0
K00050	32417.0
K00051	0.0
K00720	0.0
K00721	33352.0
K14424	0.0
K06033	0.0
K14189	1.0
K14188	1971.0
K06364	0.0
K14187	0.0
K01239	19588.0
K01238	2112.0
K01897	110565.0
K01232	9169.0
K01895	31868.0
K01230	0.0
K01893	105440.0
K01236	1.0
K01235	2050.0
K01890	108628.0
K02768	10857.0
K02769	1078.0
K02760	42358.0
K02761	29484.0
K02763	6.0
K02764	6.0
K02765	18540.0
K00948	173433.0
K00949	86354.0
K00942	114569.0
K00943	45426.0
K00940	25399.0
K00941	201135.0
K00946	44579.0
K00947	2.0
K00944	0.0
K00945	288651.0
K01097	0.0
K01096	7.0
K01095	14.0
K01093	0.0
K01092	53719.0
K01091	273127.0
K01090	112928.0
K03499	285259.0
K03498	225076.0
K03491	15465.0
K03490	24256.0
K03493	2.0
K03492	191.0
K03495	108251.0
K03497	286343.0
K03496	288219.0
K02817	0.0
K02814	18.0
K02815	19.0
K02810	21387.0
K02548	31128.0
K02549	1974.0
K02818	6.0
K02819	29761.0
K03637	16815.0
K03636	27.0
K03147	88796.0
K03146	1.0
K08851	0.0
K06518	102320.0
K09729	2589.0
K06048	7.0
K06045	12.0
K06044	1.0
K09727	0.0
K09726	0.0
K06041	26284.0
K09720	0.0
K09723	0.0
K06042	70593.0
K09897	0.0
K09896	0.0
K09895	1.0
K09894	0.0
K09893	0.0
K09892	0.0
K09891	0.0
K09890	1.0
K09899	0.0
K09898	1.0
K03622	0.0
K07648	0.0
K07649	15.0
K07398	0.0
K07399	99.0
K11056	0.0
K11057	0.0
K11054	0.0
K11055	0.0
K07640	0.0
K07393	167.0
K07390	14.0
K07391	106437.0
K07644	14.0
K07645	17.0
K07646	160258.0
K07647	0.0
K10896	0.0
K07024	454507.0
K07025	164628.0
K07026	0.0
K07027	62764.0
K07020	0.0
K07021	1958.0
K07022	0.0
K07023	74268.0
K07028	6.0
K07029	183657.0
K10094	5.0
K01390	0.0
K01392	5.0
K01399	0.0
K02673	2.0
K05893	0.0
K05897	0.0
K05896	86354.0
K05895	40824.0
K05899	0.0
K05898	0.0
K00555	0.0
K00554	80207.0
K00557	2.0
K00556	22195.0
K00551	1.0
K00559	0.0
K00558	179245.0
K01170	0.0
K01173	9.0
K01174	94.0
K01175	90.0
K01176	8568.0
K01178	6.0
K01179	103247.0
K14578	0.0
K14579	0.0
K08951	0.0
K08950	0.0
K08953	0.0
K03828	53.0
K03829	2.0
K03820	22209.0
K03821	15.0
K03822	0.0
K03823	98419.0
K03824	1.0
K03825	657.0
K03826	77314.0
K03827	29643.0
K12248	0.0
K12246	0.0
K12247	0.0
K12242	0.0
K12243	0.0
K12240	7.0
K12241	0.0
K11919	0.0
K11918	0.0
K11913	0.0
K11912	0.0
K11911	0.0
K11910	1.0
K11917	0.0
K11916	0.0
K11915	0.0
K11914	0.0
K12068	4.0
K12069	4.0
K12062	4.0
K12063	4.0
K12060	4.0
K12061	4.0
K12066	4.0
K12067	4.0
K12064	4.0
K12065	4.0
K07259	22368.0
K07258	252621.0
K07253	0.0
K07251	0.0
K07250	24096.0
K07257	0.0
K07256	0.0
K07255	0.0
K07254	0.0
K05372	0.0
K05373	0.0
K05370	0.0
K05371	0.0
K05374	0.0
K05375	1.0
K09970	2.0
K09971	2.0
K09972	124.0
K09973	47.0
K09974	26.0
K09975	2.0
K09976	2148.0
K09978	1.0
K09979	22194.0
K11261	28701.0
K11260	0.0
K11263	2.0
K11264	0.0
K10793	1841.0
K10796	1838.0
K10797	8314.0
K10794	1.0
K10795	1838.0
K00700	160005.0
K00701	0.0
K10798	0.0
K00703	115667.0
K00705	117189.0
K09828	0.0
K10133	0.0
K13053	1.0
K03192	13.0
K00964	0.0
K00965	80949.0
K00966	8339.0
K00960	0.0
K00961	0.0
K00962	108616.0
K00963	20861.0
K00969	111158.0
K12681	0.0
K02703	2.0
K08364	5.0
K08365	7.0
K02706	1.0
K08363	6.0
K08361	0.0
K02708	0.0
K02709	0.0
K08368	15.0
K08369	124.0
K01615	19359.0
K01617	14.0
K01616	0.0
K01611	12100.0
K01610	86422.0
K01613	54446.0
K01612	0.0
K01619	114099.0
K01618	4.0
K02834	108629.0
K02835	108629.0
K05281	0.0
K03619	5.0
K03618	5.0
K03617	111338.0
K03616	2787.0
K03615	110712.0
K03614	106995.0
K03613	106155.0
K03612	103446.0
K03611	12.0
K03610	87858.0
K09705	46.0
K09704	48284.0
K09701	12.0
K09700	0.0
K09709	1.0
K06391	13083.0
K06390	83762.0
K06393	83339.0
K06392	59689.0
K06395	3721.0
K06394	65998.0
K06397	78929.0
K06396	76287.0
K06399	79590.0
K06398	83940.0
K06435	0.0
K11078	0.0
K11079	0.0
K11074	5.0
K11075	5.0
K11076	5.0
K11077	0.0
K11070	80399.0
K11071	80415.0
K11072	104695.0
K11073	7.0
K06935	0.0
K06934	5757.0
K06937	16.0
K06936	5.0
K06931	0.0
K06930	0.0
K06933	0.0
K06932	0.0
K06939	0.0
K06938	13.0
K13381	0.0
K05916	14.0
K05917	0.0
K05914	0.0
K05915	0.0
K05912	0.0
K05913	0.0
K05910	38.0
K05911	5.0
K05918	0.0
K05919	75358.0
K00392	0.0
K00390	2823.0
K00397	0.0
K00395	0.0
K00394	5036.0
K01884	0.0
K00399	0.0
K01886	103373.0
K01376	4.0
K01372	50919.0
K09149	0.0
K09148	0.0
K01225	2590.0
K09145	24123.0
K09144	24073.0
K09147	0.0
K09146	0.0
K09141	0.0
K09140	0.0
K09143	0.0
K09142	0.0
K05709	1.0
K05708	1.0
K05879	45695.0
K05878	43781.0
K05875	0.0
K05874	19.0
K05877	0.0
K05876	0.0
K05873	1.0
K00579	0.0
K00578	0.0
K00577	0.0
K00575	92648.0
K00574	32199.0
K00573	88.0
K00571	116727.0
K00570	0.0
K01118	13109.0
K01119	9480.0
K01157	0.0
K01112	1.0
K01113	17.0
K04477	78425.0
K01114	3.0
K01115	0.0
K08087	0.0
K01315	0.0
K08085	1.0
K08084	13.0
K08083	7.0
K08082	7.0
K08081	0.0
K08080	0.0
K01152	4.0
K01401	0.0
K09826	0.0
K06344	0.0
K06345	0.0
K09822	6.0
K06343	0.0
K10938	0.0
K06341	0.0
K10934	0.0
K10935	0.0
K10932	0.0
K11052	0.0
K10930	0.0
K06349	0.0
K11053	0.0
K10754	0.0
K01755	132657.0
K10200	11958.0
K02132	0.0
K02137	0.0
K03840	0.0
K03841	20.0
K13028	0.0
K13799	1.0
K13798	0.0
K13795	2.0
K13794	0.0
K13021	0.0
K13792	0.0
K13791	0.0
K13790	0.0
K12268	21.0
K12269	7.0
K12262	14.0
K12263	0.0
K12264	0.0
K12265	0.0
K12266	1.0
K12267	135053.0
K01757	0.0
K12237	0.0
K13243	0.0
K13245	0.0
K13244	0.0
K13246	0.0
K03264	0.0
K03265	0.0
K03263	0.0
K03268	0.0
K03269	22285.0
K12415	0.0
K10211	0.0
K09918	0.0
K09919	7.0
K06720	1.0
K09913	4.0
K09910	0.0
K09911	0.0
K09916	1.0
K09917	0.0
K06726	13633.0
K09915	11.0
K11535	11.0
K11534	654.0
K11537	9.0
K11531	0.0
K11533	0.0
K11532	1.0
K11249	2730.0
K11539	0.0
K00762	143067.0
K00763	86374.0
K00760	107822.0
K00761	108604.0
K00766	94150.0
K00767	68614.0
K00764	165808.0
K00765	107733.0
K00768	77730.0
K00769	0.0
K11059	0.0
K00186	0.0
K00187	0.0
K00184	2364.0
K00185	820.0
K00183	2193.0
K00180	72433.0
K00188	0.0
K00189	0.0
K10110	46912.0
K10111	4.0
K10112	99215.0
K10113	0.0
K10114	0.0
K10115	0.0
K10116	0.0
K10117	145007.0
K10118	175695.0
K10119	176654.0
K04641	0.0
K04643	0.0
K04642	0.0
K13282	96.0
K00988	0.0
K00989	9574.0
K00986	8159.0
K00984	24074.0
K00985	0.0
K00982	8.0
K00983	49586.0
K00980	11696.0
K00981	108644.0
K01585	22277.0
K01584	1.0
K01586	137401.0
K13498	1.0
K01580	24497.0
K01583	8334.0
K01582	33561.0
K13497	24127.0
K01589	2018.0
K01588	108627.0
K14941	0.0
K08347	0.0
K08348	0.0
K02720	1.0
K14949	0.0
K02723	0.0
K03459	0.0
K03458	66392.0
K03455	22328.0
K03457	7043.0
K03451	6892.0
K03981	12.0
K03980	6636.0
K02614	34416.0
K01639	88432.0
K01638	9.0
K01637	9.0
K01636	263.0
K01635	89.0
K01634	0.0
K01633	26936.0
K01632	0.0
K01631	2.0
K01630	662.0
K02615	0.0
K02588	33249.0
K02589	26883.0
K02858	16.0
K02859	9.0
K14051	0.0
K14053	0.0
K14052	0.0
K02852	1.0
K02853	0.0
K02850	0.0
K02851	0.0
K14059	27741.0
K14058	8.0
K02586	2861.0
K02587	5340.0
K03679	0.0
K03671	216800.0
K03670	11.0
K03673	11.0
K03672	3.0
K03675	0.0
K03674	0.0
K03677	0.0
K03676	9.0
K09761	101527.0
K09760	27570.0
K09763	6.0
K09762	82949.0
K09765	77705.0
K09764	2689.0
K09767	3101.0
K06006	0.0
K09769	13758.0
K09768	50999.0
K10353	0.0
K03187	24119.0
K03186	49106.0
K03185	7.0
K03184	0.0
K03183	62137.0
K03182	48320.0
K03181	2.0
K03189	24119.0
K03188	24119.0
K02715	0.0
K12455	0.0
K12454	7.0
K12453	0.0
K12452	5700.0
K12451	0.0
K07358	0.0
K07356	0.0
K07357	0.0
K07354	0.0
K07355	0.0
K07352	0.0
K07353	0.0
K07350	0.0
K07351	0.0
K06919	28843.0
K06918	0.0
K06917	103.0
K06916	8.0
K06915	30034.0
K06914	0.0
K06913	0.0
K06912	0.0
K06911	22443.0
K06910	24613.0
K08986	42.0
K08987	3885.0
K08984	11.0
K08985	0.0
K08982	98.0
K08983	1.0
K08980	0.0
K08981	406.0
K08988	1.0
K08989	1.0
K02252	0.0
K05934	69752.0
K05936	74376.0
K05937	7.0
K02253	0.0
K05939	14.0
K00378	107402.0
K00375	81066.0
K00374	17.0
K00376	2.0
K00371	17.0
K00370	17.0
K00373	17.0
K00372	14.0
K01358	149881.0
K09166	6.0
K09165	6.0
K09164	4.0
K09163	20959.0
K09162	12.0
K09161	0.0
K09160	2.0
K01354	10.0
K01355	0.0
K01356	114857.0
K05601	95.0
K05851	1.0
K03807	0.0
K05606	24074.0
K02927	0.0
K05974	0.0
K03805	1.0
K05976	0.0
K00519	0.0
K00518	0.0
K03800	46889.0
K00511	0.0
K00510	1.0
K03801	22278.0
K00515	0.0
K00514	0.0
K00517	3.0
K05971	1.0
K03154	35209.0
K11147	0.0
K05581	0.0
K05580	0.0
K05583	0.0
K05582	1.0
K05585	0.0
K05584	0.0
K05587	0.0
K05586	0.0
K05589	7.0
K03150	82692.0
K03623	50.0
K03152	130431.0
K14200	0.0
K14201	0.0
K14202	0.0
K03621	108549.0
K14204	0.0
K14205	97.0
K01134	24074.0
K01135	5.0
K01136	11.0
K01137	6.0
K01130	24136.0
K01132	0.0
K01133	25022.0
K01138	54537.0
K01139	6578.0
K02113	95434.0
K02112	107866.0
K02111	103431.0
K02446	107.0
K02117	114216.0
K02116	24115.0
K02115	107866.0
K02114	107862.0
K02119	83021.0
K02118	118583.0
K02448	1.0
K01036	25.0
K03212	0.0
K13007	0.0
K13006	49.0
K13005	0.0
K13004	24165.0
K13001	0.0
K06404	39808.0
K01032	2.0
K06951	1.0
K03862	16.0
K03863	11.0
K06406	83941.0
K06957	0.0
K05020	1804.0
K06400	48710.0
K06403	44420.0
K06954	1.0
K10814	0.0
K10817	0.0
K10816	0.0
K07136	1.0
K03242	0.0
K03243	0.0
K12202	0.0
K12203	0.0
K12206	0.0
K12207	0.0
K12204	0.0
K12205	0.0
K12208	0.0
K12209	0.0
K13919	5900.0
K13918	0.0
K06214	1.0
K06215	44242.0
K09936	62176.0
K06217	108629.0
K09930	15.0
K09931	3.0
K09932	10.0
K06213	64338.0
K09938	0.0
K09939	22276.0
K11517	0.0
K06337	1.0
K13301	0.0
K00748	22287.0
K00745	1913.0
K00743	1.0
K07165	10.0
K07164	22656.0
K07167	0.0
K07166	83577.0
K07161	95.0
K07160	8837.0
K07163	0.0
K07162	4533.0
K07169	1.0
K07168	6.0
K06336	0.0
K01839	76180.0
K01838	16869.0
K01835	6183.0
K01834	319589.0
K01837	0.0
K01830	0.0
K00608	0.0
K02632	0.0
K02630	0.0
K02631	0.0
K08322	1014.0
K08323	5142.0
K08320	0.0
K08321	660.0
K08326	0.0
K08324	0.0
K08325	77.0
K01659	6.0
K01658	92296.0
K02637	0.0
K01653	135483.0
K01652	214123.0
K01655	0.0
K01654	55153.0
K01657	92329.0
K02874	108622.0
K02875	0.0
K02876	105921.0
K02877	0.0
K02871	107974.0
K02873	0.0
K02878	108629.0
K02879	108628.0
K14070	0.0
K09749	61427.0
K09748	105894.0
K06023	171757.0
K09742	0.0
K09741	0.0
K09740	746.0
K09747	86179.0
K09746	0.0
K09745	0.0
K06024	83649.0
K03477	0.0
K03476	6606.0
K03475	42241.0
K03474	22285.0
K03473	22269.0
K03472	1.0
K03471	2144.0
K03470	102529.0
K03478	24254.0
K02304	90242.0
K02305	1.0
K02302	4393.0
K02303	21.0
K02300	5.0
K02301	21.0
K03653	0.0
K03652	2146.0
K03651	1.0
K03650	108250.0
K03657	245682.0
K03656	7.0
K03655	175535.0
K03654	113322.0
K03658	24074.0
K12439	0.0
K12431	0.0
K12430	0.0
K12433	0.0
K12432	0.0
K12435	0.0
K12434	0.0
K12437	0.0
K12436	0.0
K06979	1953.0
K06978	26421.0
K06971	14324.0
K06970	7.0
K06973	101038.0
K06972	64181.0
K06975	27666.0
K06974	0.0
K06977	38.0
K06976	24138.0
K07082	100827.0
K07083	22194.0
K07080	47788.0
K07081	94.0
K07086	6.0
K07087	0.0
K07084	699.0
K07085	44689.0
K07088	161776.0
K07089	58124.0
K01317	0.0
K11162	0.0
K11163	0.0
K11161	0.0
K11168	0.0
K00356	45.0
K00355	11.0
K00354	0.0
K00353	0.0
K00351	22270.0
K00350	22270.0
K05952	1.0
K05953	0.0
K05951	1.0
K05956	0.0
K05957	0.0
K00358	456.0
K00689	1917.0
K00688	177910.0
K00681	10783.0
K00680	123626.0
K00683	0.0
K00685	14.0
K00684	73.0
K00687	1953.0
K00686	0.0
K05831	0.0
K05830	0.0
K05833	91647.0
K05832	87155.0
K05834	6.0
K05837	108474.0
K05836	3.0
K05839	0.0
K05838	6.0
K07677	0.0
K00533	38760.0
K00532	75.0
K00531	0.0
K00530	0.0
K00537	113219.0
K00536	0.0
K00535	1.0
K00534	5.0
K00539	4.0
K00538	0.0
K11029	0.0
K14260	10675.0
K14261	1.0
K14266	1.0
K14267	7.0
K14268	0.0
K14269	0.0
K01337	0.0
K01338	117547.0
K02683	0.0
K02682	0.0
K02681	0.0
K02680	0.0
K02687	108070.0
K02686	6.0
K02685	0.0
K02689	0.0
K02688	311.0
K00824	29727.0
K00827	0.0
K00826	109006.0
K00821	184077.0
K00820	136692.0
K00823	24.0
K00822	6.0
K00829	0.0
K00828	0.0
K01488	16208.0
K01489	108325.0
K01484	1.0
K01485	25431.0
K01486	54125.0
K01487	20491.0
K01480	96248.0
K01481	0.0
K01482	377.0
K01483	2.0
K02469	185785.0
K02468	2.0
K02466	3.0
K02465	0.0
K02464	0.0
K02463	6.0
K02462	7.0
K02461	7.0
K02460	7.0
K08969	9.0
K13061	0.0
K13060	0.0
K13063	0.0
K13062	0.0
K13069	0.0
K08964	0.0
K06363	0.0
K03079	10390.0
K06342	0.0
K03078	0.0
K13289	0.0
K13288	7.0
K13285	0.0
K13287	0.0
K13286	0.0
K13281	2589.0
K13280	54073.0
K13283	0.0
K00054	1969.0
K04496	0.0
K05369	0.0
K05368	0.0
K03228	6.0
K03229	6.0
K00052	106280.0
K03222	6.0
K03223	6.0
K03220	0.0
K03221	0.0
K03226	6.0
K03227	6.0
K03224	6.0
K03225	1.0
K09482	0.0
K09483	0.0
K13836	0.0
K12228	0.0
K05360	0.0
K12224	0.0
K12225	0.0
K12226	0.0
K12227	0.0
K12220	0.0
K05363	1953.0
K12222	0.0
K12223	0.0
K08681	43860.0
K08680	1965.0
K08683	0.0
K08682	0.0
K08685	5.0
K08684	13.0
K08687	2.0
K08686	0.0
K11755	134569.0
K11754	263084.0
K11751	0.0
K11750	0.0
K11753	212473.0
K11752	78296.0
K02407	31701.0
K13938	1.0
K13936	0.0
K13935	0.0
K02406	108431.0
K13933	9.0
K13932	9.0
K13931	9.0
K13930	9.0
K12088	0.0
K12081	0.0
K12082	0.0
K12083	0.0
K12084	0.0
K12086	0.0
K12087	0.0
K09611	0.0
K09612	0.0
K04940	0.0
K10085	0.0
K05394	1.0
K05395	0.0
K06340	0.0
K13043	75.0
K07149	25835.0
K07148	22280.0
K07147	16.0
K07146	2034.0
K07145	27.0
K07144	0.0
K07143	0.0
K07142	0.0
K07141	21532.0
K07140	9.0
K10156	0.0
K10150	0.0
K10620	0.0
K10621	0.0
K14028	0.0
K14029	0.0
K01817	95877.0
K01816	15.0
K01815	59809.0
K01814	108561.0
K01813	34331.0
K01812	117601.0
K01811	191863.0
K01810	113157.0
K01819	97.0
K01818	14589.0
K14580	0.0
K05379	0.0
K08304	7.0
K08305	7.0
K08306	0.0
K08307	22279.0
K08300	8.0
K08301	90280.0
K08302	13530.0
K08303	214085.0
K08308	0.0
K08309	13443.0
K14671	0.0
K14670	0.0
K14673	0.0
K14672	0.0
K01673	1117.0
K01672	0.0
K01671	0.0
K01677	84364.0
K01676	22285.0
K01674	40.0
K01679	2062.0
K01678	79334.0
K02899	105921.0
K02896	0.0
K02897	23951.0
K02895	108606.0
K02892	108629.0
K02890	108628.0
K10811	0.0
K02096	0.0
K02097	0.0
K02094	0.0
K02095	0.0
K02092	0.0
K02093	0.0
K02099	114938.0
K03411	63526.0
K03410	66227.0
K03413	100886.0
K03412	12598.0
K03415	9791.0
K03414	7.0
K03417	3.0
K03416	0.0
K03418	0.0
K05376	0.0
K02320	0.0
K02322	0.0
K02323	0.0
K05377	0.0
K13542	91472.0
K13543	0.0
K13540	0.0
K13541	2.0
K12145	0.0
K12144	0.0
K12147	0.0
K12410	137324.0
K12141	22290.0
K12140	22290.0
K12143	370.0
K12142	0.0
K12149	0.0
K12148	0.0
K07312	0.0
K07313	3629.0
K07310	377.0
K07311	116.0
K07316	4419.0
K07317	1.0
K07314	0.0
K07315	777.0
K07318	3399.0
K07319	43379.0
K03936	0.0
K03425	0.0
K03426	91362.0
K03427	105426.0
K03420	0.0
K03421	0.0
K03422	0.0
K03423	0.0
K03756	0.0
K03757	0.0
K03206	0.0
K03755	0.0
K11144	2728.0
K11145	85965.0
K05972	0.0
K05973	11.0
K03752	167.0
K05978	0.0
K05979	163.0
K03753	2476.0
K00331	22313.0
K00330	22313.0
K00333	109.0
K00332	109.0
K00335	76172.0
K00334	91130.0
K00337	22313.0
K00336	121607.0
K00339	22313.0
K00338	22312.0
K03751	0.0
K06953	0.0
K06952	859.0
K06407	84036.0
K06950	236549.0
K10819	41.0
K06956	851.0
K06955	2.0
K06402	11266.0
K10815	0.0
K06959	108622.0
K06958	86336.0
K06409	148046.0
K06408	41136.0
K09129	0.0
K09128	8881.0
K09123	4251.0
K09122	0.0
K09121	44781.0
K09120	0.0
K09127	0.0
K09126	5.0
K09125	18.0
K09124	5.0
K01233	7.0
K05819	0.0
K05818	4.0
K01896	0.0
K05813	102125.0
K05812	2.0
K05811	0.0
K05810	81026.0
K05817	0.0
K05816	2.0
K05815	29919.0
K05814	9042.0
K01894	13.0
K01892	108641.0
K01234	7858.0
K01144	42207.0
K01146	0.0
K01141	6.0
K01416	0.0
K11434	0.0
K01415	4.0
K06354	0.0
K01414	13.0
K09836	2.0
K01318	0.0
K01319	0.0
K01312	0.0
K06350	0.0
K02669	70170.0
K02668	7.0
K02665	7.0
K02664	102.0
K02667	11.0
K02666	8.0
K02661	0.0
K02660	9.0
K02663	186.0
K02662	12078.0
K00809	2.0
K00808	0.0
K00806	108846.0
K00805	84071.0
K00804	0.0
K00803	2315.0
K00802	0.0
K00801	6.0
K00800	84549.0
K10921	0.0
K02409	36046.0
K02408	66232.0
K02401	61811.0
K02400	63524.0
K02403	6.0
K02402	6.0
K02405	66600.0
K05364	52824.0
K05367	79.0
K05366	216890.0
K10210	0.0
K10216	0.0
K13049	24075.0
K13048	0.0
K13739	0.0
K10215	0.0
K06122	1.0
K13735	0.0
K13734	0.0
K13041	0.0
K13040	0.0
K13731	0.0
K13730	15.0
K13733	0.0
K13732	0.0
K04516	24188.0
K03204	7.0
K03205	223150.0
K03207	44.0
K03200	1.0
K03201	1.0
K03202	0.0
K03203	5.0
K03208	0.0
K03758	4597.0
K03759	0.0
K09469	0.0
K09461	0.0
K06204	13.0
K00178	0.0
K13950	0.0
K13953	1965.0
K13955	0.0
K13954	5948.0
K10920	0.0
K06324	0.0
K11777	5894.0
K11779	0.0
K11778	0.0
K06325	0.0
K12600	0.0
K07432	0.0
K07430	0.0
K06326	0.0
K07128	0.0
K07121	1.0
K07120	8.0
K07123	10.0
K07122	6.0
K07125	0.0
K07124	85554.0
K07127	12.0
K07126	24588.0
K01870	108628.0
K01873	132702.0
K01872	108592.0
K01875	108662.0
K01874	133081.0
K01876	114759.0
K01879	2443.0
K01878	2443.0
K06321	0.0
K00476	0.0
K00477	0.0
K00474	0.0
K00472	5.0
K00470	0.0
K00471	0.0
K00478	0.0
K00479	0.0
K04775	0.0
K04774	1.0
K04777	0.0
K04776	0.0
K04771	6.0
K04770	0.0
K04773	24610.0
K04772	6.0
K04779	0.0
K04778	0.0
K14657	0.0
K14656	0.0
K14654	0.0
K14653	0.0
K14652	100489.0
K14659	0.0
K14658	0.0
K14386	0.0
K09926	7.0
K01699	5.0
K01698	38433.0
K01695	94612.0
K01697	3.0
K01696	95456.0
K01690	2.0
K01693	86288.0
K01692	17788.0
K07227	0.0
K03439	108233.0
K03438	147396.0
K13380	0.0
K03928	3540.0
K03925	81221.0
K03924	114235.0
K03431	107723.0
K03926	7.0
K03437	108424.0
K03436	134597.0
K03435	1.0
K03434	0.0
K02348	7846.0
K02342	64471.0
K02343	105948.0
K02340	101782.0
K02341	108621.0
K02346	126185.0
K02347	107.0
K02344	0.0
K02345	0.0
K03697	13656.0
K03696	113134.0
K03695	108618.0
K03694	67.0
K03693	1958.0
K03692	0.0
K03690	7.0
K03699	98798.0
K03698	69403.0
K13566	0.0
K12164	0.0
K07338	4.0
K07339	6881.0
K07334	395.0
K07335	115461.0
K07336	13.0
K07337	65.0
K07330	0.0
K07331	0.0
K07332	0.0
K07333	0.0
K09695	7.0
K09694	7.0
K09697	8342.0
K09696	8310.0
K09691	95451.0
K09690	69933.0
K09693	1925.0
K09692	8653.0
K09699	40.0
K09698	2242.0
K07590	9494.0
K07591	0.0
K07592	0.0
K05998	0.0
K05999	0.0
K05996	0.0
K05997	0.0
K05994	0.0
K05995	49446.0
K05993	28402.0
K05991	0.0
K10837	0.0
K00319	0.0
K00318	74.0
K00648	110944.0
K02545	0.0
K00645	111212.0
K00311	9.0
K00646	0.0
K00317	0.0
K00316	0.0
K00643	2.0
K00314	0.0
K02547	8788.0
K06429	0.0
K06428	0.0
K06427	0.0
K02812	0.0
K06425	5.0
K06424	0.0
K06423	2686.0
K06422	0.0
K06421	6.0
K02813	0.0
K02930	0.0
K03815	0.0
K05612	0.0
K03367	1971.0
K03366	5758.0
K03812	1.0
K03635	27.0
K03634	8.0
K03631	105915.0
K05969	0.0
K03630	112631.0
K03633	0.0
K03632	0.0
K01998	86521.0
K01999	84879.0
K01992	297152.0
K01993	44685.0
K01990	531706.0
K01991	22384.0
K01996	89140.0
K01997	89348.0
K01994	179.0
K01995	89924.0
K03148	2702.0
K03639	24571.0
K05692	0.0
K03638	13.0
K00869	1969.0
K00868	80917.0
K00861	0.0
K00860	742.0
K00863	4461.0
K00862	0.0
K00865	63988.0
K00864	118349.0
K00867	1962.0
K00866	0.0
K01192	139424.0
K01190	330874.0
K01191	159960.0
K01197	792.0
K01194	2.0
K01195	48448.0
K01198	31425.0
K01199	0.0
K00656	233551.0
K00657	58879.0
K00306	0.0
K14591	4.0
K00300	0.0
K00653	0.0
K13715	0.0
K13713	0.0
K00650	0.0
K00651	86379.0
K14596	0.0
K02647	178831.0
K14598	0.0
K02643	0.0
K02642	0.0
K02641	0.0
K02640	0.0
K03594	30912.0
K03595	108619.0
K03596	105912.0
K03597	6.0
K03590	26841.0
K03591	0.0
K03592	149.0
K03593	22293.0
K03598	6.0
K03599	7.0
K01736	108621.0
K01737	25397.0
K01734	123627.0
K01735	84559.0
K01732	0.0
K01733	115443.0
K01730	24076.0
K01731	0.0
K06049	0.0
K01738	158247.0
K01739	1960.0
K11809	0.0
K05343	6146.0
K02422	90093.0
K02421	61811.0
K05340	1978.0
K02427	8.0
K05346	3889.0
K02425	0.0
K02424	0.0
K05349	379975.0
K02428	22658.0
K03770	22287.0
K03771	22355.0
K03772	18.0
K03773	22342.0
K03774	757.0
K03775	22281.0
K03776	12.0
K03777	1.0
K03778	77506.0
K03779	4396.0
K09722	0.0
K08174	0.0
K14114	0.0
K13979	10.0
K13237	2.0
K14440	0.0
K09992	24087.0
K09990	5.0
K09991	0.0
K09996	0.0
K09997	0.0
K09994	0.0
K14110	0.0
K09998	0.0
K09999	0.0
K14111	0.0
K14113	0.0
K14449	0.0
K10213	121.0
K14118	0.0
K11711	6728.0
K11710	8.0
K11712	9450.0
K11717	137923.0
K11719	8.0
K06857	6.0
K10440	185120.0
K10441	152041.0
K07103	0.0
K07102	13.0
K07101	6.0
K07100	1.0
K07107	115240.0
K07106	7944.0
K07105	49657.0
K07456	108234.0
K07459	65.0
K07458	3364.0
K07109	0.0
K07108	0.0
K10198	0.0
K10199	0.0
K10190	110666.0
K10191	0.0
K10192	25053.0
K10193	5144.0
K10194	5835.0
K10195	0.0
K10196	0.0
K10197	0.0
K15013	0.0
K01858	660.0
K15016	0.0
K15017	0.0
K01853	0.0
K01852	0.0
K01851	0.0
K01850	458.0
K01857	2.0
K01856	0.0
K01854	127072.0
K07539	0.0
K08478	0.0
K08479	0.0
K08476	0.0
K08477	0.0
K08475	0.0
K00450	21.0
K00451	7.0
K00452	1.0
K00453	3.0
K00455	0.0
K00456	0.0
K00457	9.0
K00106	0.0
K00459	19.0
K00104	9166.0
K00105	38.0
K00102	7.0
K00103	0.0
K00100	189583.0
K00101	11.0
K01509	0.0
K04759	192781.0
K04758	252553.0
K04757	2730.0
K01504	0.0
K04755	17.0
K04754	8.0
K04753	33.0
K04752	7.0
K04751	44131.0
K01502	10.0
K14631	0.0
K05359	0.0
K14632	0.0
K07536	0.0
K12080	0.0
K02364	0.0
K12369	379.0
K02361	76.0
K02362	0.0
K02363	0.0
K13509	0.0
K13503	0.0
K13500	0.0
K12109	0.0
K12108	0.0
K12101	0.0
K12100	0.0
K12103	0.0
K12102	0.0
K12105	0.0
K12104	0.0
K12107	0.0
K12106	0.0
K11023	0.0
K03014	0.0
K08906	1.0
K08904	0.0
K08900	0.0
K06223	77368.0
K06199	30405.0
K06198	1961.0
K06197	0.0
K06196	50040.0
K06194	22207.0
K06193	1972.0
K06192	11.0
K06191	1957.0
K06190	8.0
K11104	29223.0
K11105	44004.0
K11106	0.0
K11107	0.0
K11102	10.0
K11103	15.0
K07862	2147.0
K00666	31467.0
K00663	0.0
K00662	24086.0
K00661	124159.0
K00660	7.0
K06997	108625.0
K06996	16.0
K06995	7.0
K10852	5144.0
K06993	0.0
K06992	1.0
K06991	2.0
K06990	95.0
K11050	0.0
K06999	2009.0
K06998	27591.0
K05338	47.0
K11051	0.0
K06441	0.0
K06440	1.0
K06443	0.0
K06442	86344.0
K06445	2.0
K06447	1.0
K06446	386.0
K06309	0.0
K05686	0.0
K02655	12.0
K07392	0.0
K00595	112474.0
K00594	0.0
K00596	4.0
K00599	225380.0
K00598	6.0
K02657	9.0
K07642	1.0
K07643	0.0
K07396	2.0
K07397	177.0
K07394	3.0
K07395	9.0
K04102	0.0
K04103	7.0
K04100	2.0
K04101	2.0
K04107	0.0
K04105	0.0
K04108	0.0
K04109	0.0
K07716	0.0
K07717	3963.0
K07714	6.0
K07715	1.0
K07712	13.0
K07713	76.0
K07710	93.0
K07711	2.0
K07718	415818.0
K07719	4163.0
K00843	0.0
K00842	0.0
K00841	1980.0
K00840	1.0
K00847	121692.0
K00846	0.0
K00845	218148.0
K00844	3396.0
K00849	106530.0
K00848	50848.0
K06302	0.0
K13771	8.0
K13770	94.0
K13772	0.0
K13775	5.0
K13774	2.0
K13777	1.0
K13776	1.0
K13779	1.0
K13778	1.0
K02621	24433.0
K02992	108593.0
K02623	0.0
K08286	4.0
K08281	11.0
K02996	104256.0
K02995	0.0
K02994	108629.0
K02629	0.0
K02628	0.0
K08289	22210.0
K08288	0.0
K03578	13.0
K03579	8.0
K03576	7.0
K03577	24078.0
K03574	216965.0
K03575	47991.0
K03572	108249.0
K03573	0.0
K03570	108610.0
K03571	72865.0
K01710	149771.0
K01711	71629.0
K01712	2601.0
K01713	0.0
K01714	206543.0
K01715	48916.0
K01716	1.0
K01718	1.0
K01719	22287.0
K03081	40.0
K02199	7.0
K02198	387.0
K14170	162966.0
K02193	7.0
K02192	3473.0
K02191	77.0
K02190	70235.0
K02197	386.0
K02196	3.0
K02195	386.0
K02194	386.0
K03718	22326.0
K03719	38755.0
K03712	89878.0
K03713	1960.0
K03710	116889.0
K03711	144564.0
K03716	36811.0
K03717	16.0
K03715	14.0
K07129	0.0
K00045	71.0
K13995	0.0
K13994	0.0
K13991	0.0
K13990	22261.0
K13993	33426.0
K13992	0.0
K06298	46538.0
K06299	0.0
K06294	0.0
K06295	19433.0
K06296	2678.0
K06297	2654.0
K06290	0.0
K06291	0.0
K06292	0.0
K06293	0.0
K12743	0.0
K00248	71662.0
K06426	179.0
K11739	0.0
K11738	0.0
K11733	0.0
K11732	0.0
K11731	1.0
K11737	7.0
K11736	0.0
K11735	0.0
K11734	0.0
K06870	0.0
K06871	156996.0
K06872	82901.0
K06873	0.0
K06874	0.0
K06875	0.0
K06876	13.0
K06877	24076.0
K06878	2150.0
K06879	68.0
K07478	133193.0
K12645	0.0
K07479	0.0
K07473	80503.0
K07472	0.0
K07471	0.0
K07470	0.0
K07477	0.0
K07476	6.0
K07474	4250.0
K15038	0.0
K15039	0.0
K15034	9.0
K15036	1.0
K15037	0.0
K08738	2.0
K06420	0.0
K00128	61975.0
K00129	0.0
K00438	0.0
K00432	4928.0
K00433	26042.0
K00122	8.0
K00123	639.0
K00124	571.0
K00125	0.0
K00126	4.0
K00127	475.0
K08973	10.0
K14348	0.0
K14347	0.0
K14340	0.0
K08972	529.0
K01525	7.0
K01524	128384.0
K01523	13517.0
K01521	0.0
K01520	144488.0
K01529	6156.0
K08977	2.0
K03969	3034.0
K08929	0.0
K02388	66232.0
K02389	61405.0
K02386	7.0
K02387	66232.0
K02384	0.0
K02385	61877.0
K02382	0.0
K02380	95.0
K02381	6.0
K05386	0.0
K13524	0.0
K13525	2.0
K13527	0.0
K13520	0.0
K13522	1.0
K13529	7.0
K03385	449.0
K03384	4.0
K03387	24222.0
K03386	42261.0
K03381	0.0
K03380	14.0
K03383	0.0
K03382	13225.0
K03389	22682.0
K03388	22398.0
K05356	1.0
K12344	5.0
K12343	1.0
K12342	0.0
K12341	0.0
K12340	22351.0
K02430	0.0
K12349	0.0
K05351	0.0
K11694	6.0
K11695	6.0
K11690	54014.0
K05352	0.0
K11693	6.0
K08928	0.0
K03433	0.0
K13832	0.0
K03039	0.0
K03432	0.0
K06607	0.0
K06606	3410.0
K06605	20.0
K03430	26545.0
K06603	2751.0
K06602	0.0
K06601	0.0
K06600	0.0
K05358	0.0
K06609	0.0
K06608	723.0
K03923	2.0
K03922	0.0
K11472	7.0
K11473	205.0
K11474	0.0
K11475	1.0
K11476	6.0
K11477	0.0
K00601	0.0
K00600	105926.0
K00603	2974.0
K03746	17.0
K00605	53787.0
K00604	108673.0
K00607	0.0
K00606	31714.0
K00609	107962.0
K03741	21897.0
K03740	1971.0
K03743	8791.0
K10873	0.0
K03214	0.0
K14068	0.0
K13317	0.0
K06360	0.0
K14069	0.0
K08078	7.0
K09650	0.0
K06361	0.0
K07802	0.0
K07803	0.0
K07800	6.0
K07801	0.0
K07806	0.0
K07807	0.0
K07804	0.0
K07805	0.0
K06362	0.0
K01172	0.0
K10257	0.0
K10255	10.0
K10254	93311.0
K10253	0.0
K10918	0.0
K04128	0.0
K01958	12282.0
K01959	1.0
K01956	104662.0
K01957	0.0
K04126	0.0
K04127	0.0
K01952	112638.0
K01953	144776.0
K01950	106590.0
K01951	133016.0
K07730	0.0
K07731	0.0
K07732	0.0
K07733	12.0
K07734	12.0
K07735	88.0
K07736	98018.0
K07737	238699.0
K07738	80279.0
K07739	377.0
K06365	0.0
K06366	0.0
K06367	0.0
K10910	0.0
K10911	0.0
K04382	0.0
K10775	0.0
K02609	6.0
K02979	0.0
K02978	0.0
K06368	0.0
K02975	0.0
K02974	0.0
K02977	0.0
K02976	0.0
K03558	128.0
K03559	22355.0
K03550	102712.0
K03551	108614.0
K03552	0.0
K03553	132718.0
K03554	11.0
K03555	108236.0
K03556	30045.0
K03557	3.0
K01778	108962.0
K01779	13842.0
K06369	0.0
K01772	2380.0
K01770	103979.0
K01771	1.0
K01776	105716.0
K01777	1838.0
K01774	0.0
K01775	139723.0
K05385	0.0
K05384	0.0
K05383	0.0
K05382	0.0
K05381	0.0
K08159	1.0
K14153	288.0
K14154	0.0
K14155	126348.0
K08152	3828.0
K08156	24160.0
K08076	0.0
K12809	0.0
K05297	41.0
K03734	124067.0
K03735	11396.0
K03736	11396.0
K03737	112536.0
K03731	0.0
K03732	1.0
K03733	22663.0
K03738	194.0
K03739	1971.0
K08139	6.0
K06994	16.0
K12660	0.0
K12661	2.0
K07450	0.0
K08719	0.0
K08717	7.0
K08715	0.0
K08714	1.0
K08713	0.0
K08710	0.0
K11311	0.0
K11312	1.0
K00141	1.0
K00146	1.0
K00411	12.0
K00412	7.0
K00145	216239.0
K00148	0.0
K14367	0.0
K14366	0.0
K08954	0.0
K08384	119355.0
K14369	0.0
K14368	0.0
K14091	24117.0
K14090	24495.0
K14093	0.0
K14092	0.0
K14095	0.0
K14094	0.0
K14097	0.0
K14096	0.0
K14099	0.0
K14098	0.0
K02848	1.0
K01541	0.0
K04712	0.0
K04711	0.0
K01545	0.0
K01547	62161.0
K01546	62162.0
K01548	58699.0
K04719	7.0
K04718	0.0
K02018	61677.0
K02019	12200.0
K02016	196332.0
K02017	115.0
K02014	71171.0
K02015	244108.0
K02012	77079.0
K02013	175203.0
K02010	40790.0
K02011	75460.0
K04515	0.0
K03943	0.0
K03941	0.0
K03940	0.0
K00313	856.0
K04060	0.0
K01608	24192.0
K08942	0.0
K08943	0.0
K08940	0.0
K08941	0.0
K08946	0.0
K08947	0.0
K08944	0.0
K08945	0.0
K03059	0.0
K13811	0.0
K13812	0.0
K13815	0.0
K13816	4.0
K13818	0.0
K13819	0.0
K03053	0.0
K03052	0.0
K03055	0.0
K03054	0.0
K03057	0.0
K03056	0.0
K06222	1.0
K11418	0.0
K11410	0.0
K11415	0.0
K00622	0.0
K00621	0.0
K00620	179211.0
K00627	7605.0
K00626	75391.0
K00625	98257.0
K00624	0.0
K02805	25472.0
K02552	1971.0
K02550	0.0
K02556	62600.0
K02803	0.0
K02554	6.0
K07280	0.0
K07281	0.0
K07282	88296.0
K07283	0.0
K07284	63956.0
K07285	0.0
K07286	1.0
K08217	84810.0
K07288	6.0
K07289	5.0
K07534	0.0
K07535	196.0
K07533	40360.0
K07822	0.0
K07823	0.0
K08699	0.0
K00088	132698.0
K00087	20505.0
K00086	25783.0
K00082	0.0
K10239	0.0
K10238	0.0
K10231	4230.0
K10230	1.0
K10233	0.0
K10232	0.0
K10235	0.0
K10234	0.0
K10237	0.0
K10236	0.0
K08353	0.0
K01970	0.0
K01971	4351.0
K01972	125963.0
K01973	0.0
K01974	6.0
K01975	6036.0
K01976	0.0
K07758	0.0
K05990	0.0
K07752	0.0
K07753	0.0
K07751	0.0
K13786	0.0
K07755	0.0
K07442	0.0
K08352	1117.0
K07115	12.0
K07441	0.0
K07634	0.0
K07446	179.0
K07111	0.0
K07444	85831.0
K07445	0.0
K00647	23.0
K07449	0.0
K00641	22218.0
K00640	138245.0
K01289	0.0
K01282	0.0
K01283	0.0
K01280	0.0
K01281	1924.0
K01286	9116.0
K01284	44544.0
K02954	108678.0
K02952	108629.0
K02950	105921.0
K00155	8.0
K02959	108623.0
K00887	0.0
K00886	0.0
K00885	0.0
K00884	0.0
K00883	2550.0
K00882	49792.0
K00881	927.0
K00880	15490.0
K00053	107538.0
K14048	14.0
K01026	18121.0
K01756	108812.0
K01025	0.0
K01750	4552.0
K01023	653.0
K01752	148809.0
K01753	1472.0
K14583	0.0
K01758	655.0
K01759	132034.0
K09565	0.0
K09568	0.0
K08173	0.0
K08172	0.0
K02483	28496.0
K02482	7.0
K08177	8742.0
K08176	0.0
K08175	0.0
K02486	0.0
K02489	0.0
K02488	8.0
K08178	0.0
K14138	6154.0
K14136	0.0
K09713	0.0
K09714	0.0
K09715	0.0
K03532	0.0
K03533	0.0
K03530	165800.0
K03531	104230.0
K03536	108258.0
K03537	0.0
K03534	56018.0
K03535	12.0
K03538	0.0
K03539	0.0
K14451	0.0
K14450	0.0
K02225	1.0
K02224	120176.0
K02227	77313.0
K02226	78673.0
K02221	5040.0
K14107	0.0
K02229	0.0
K02228	0.0
K14106	0.0
K00441	54.0
K03288	0.0
K03289	2.0
K03284	135478.0
K03285	1.0
K03286	21.0
K03287	22297.0
K03280	0.0
K03281	22312.0
K03282	100244.0
K00440	0.0
K13677	0.0
K12790	0.0
K09639	0.0
K12688	0.0
K12689	0.0
K12686	1.0
K12687	0.0
K12684	0.0
K12685	0.0
K12682	0.0
K12683	0.0
K12680	0.0
K11889	0.0
K08884	101325.0
K11085	46374.0
K11084	0.0
K11081	0.0
K11080	0.0
K11083	0.0
K11082	0.0
K11089	6.0
K08777	0.0
K08776	0.0
K06346	83590.0
K06347	6.0
K09824	0.0
K09825	109104.0
K09823	2.0
K09820	1962.0
K10939	0.0
K10936	0.0
K10937	0.0
K10933	0.0
K06348	0.0
K09829	0.0
K11337	0.0
K11336	0.0
K11335	0.0
K11334	0.0
K11333	0.0
K11332	0.0
K11331	0.0
K11330	0.0
K00169	11916.0
K00164	22.0
K00166	40.0
K00167	40.0
K00161	7604.0
K00162	7604.0
K00163	13.0
K10689	0.0
K10680	11.0
K10681	6.0
K10682	6.0
K04083	85976.0
K04082	7.0
K04081	0.0
K04080	1.0
K04087	5719.0
K04086	13.0
K04085	3.0
K04084	6.0
K04088	5719.0
K01569	0.0
K01568	0.0
K01563	2.0
K01561	5.0
K01560	36879.0
K01567	2000.0
K01565	6.0
K01564	0.0
K02038	108194.0
K02039	108170.0
K02030	243316.0
K02031	306306.0
K02032	315672.0
K02033	348650.0
K02034	365088.0
K02035	376578.0
K02036	110132.0
K02037	105171.0
K05556	0.0
K13658	0.0
K13659	0.0
K13656	0.0
K13657	0.0
K13654	0.0
K13655	377.0
K13652	24152.0
K13653	165297.0
K13650	0.0
K13651	0.0
K05555	0.0
K05552	0.0
K02057	265835.0
K05550	0.0
K05551	0.0
K12308	205168.0
K12306	0.0
K03073	108444.0
K03072	6816.0
K03071	8.0
K03070	108639.0
K03077	918.0
K03076	105927.0
K03075	101549.0
K03074	10017.0
K08965	197.0
K08967	1.0
K08961	16.0
K08963	44071.0
K13873	0.0
K13876	0.0
K13874	0.0
K13875	1.0
K06139	5.0
K06138	10.0
K06135	0.0
K06134	8.0
K06137	11.0
K06136	6.0
K06131	145844.0
K06133	75357.0
K06132	11.0
K02600	108629.0
K07389	0.0
K07388	0.0
K04747	0.0
K01516	105953.0
K09977	1.0
K07518	1.0
K07519	0.0
K11437	0.0
K07512	6.0
K07516	114.0
K10212	3391.0
K10747	0.0
K10217	5.0
K10219	2.0
K10218	4.0
K10748	0.0
K01912	88596.0
K01913	0.0
K01910	5560.0
K01911	2245.0
K01916	2017.0
K01917	1.0
K01914	103595.0
K01915	218815.0
K01918	30877.0
K01919	442.0
K07774	3.0
K07775	10431.0
K07776	422.0
K07777	7034.0
K07770	181.0
K07771	0.0
K07772	0.0
K07773	0.0
K07778	181.0
K01193	108483.0
K04340	0.0
K04341	0.0
K04342	0.0
K04343	0.0
K12986	0.0
K04691	2.0
K02931	104256.0
K02933	108629.0
K02935	108628.0
K02936	0.0
K02939	108629.0
K00205	0.0
K00204	0.0
K00207	0.0
K00206	0.0
K00201	4.0
K00200	4.0
K00203	0.0
K00202	4.0
K00209	0.0
K00208	24240.0
K01000	132744.0
K01001	0.0
K01002	7925.0
K01003	128.0
K01004	0.0
K01005	10096.0
K01006	106695.0
K01007	6227.0
K01008	30472.0
K10855	0.0
K14115	0.0
K14116	0.0
K14441	106104.0
K14446	2.0
K14447	0.0
K14112	0.0
K14445	12.0
K08195	1.0
K08194	0.0
K14448	0.0
K08196	0.0
K08191	22269.0
K14119	0.0
K08193	0.0
K00702	9676.0
K10799	0.0
K03518	67798.0
K03519	6230.0
K09719	0.0
K10856	0.0
K03516	0.0
K03517	62565.0
K02205	0.0
K02204	103.0
K02203	68553.0
K02201	0.0
K02200	13.0
K13714	12.0
K13461	0.0
K12518	0.0
K12519	0.0
K12517	0.0
K12514	0.0
K12515	0.0
K12512	0.0
K12513	0.0
K12510	73463.0
K12511	14427.0
K07183	85951.0
K07182	9.0
K07181	27069.0
K07180	2693.0
K07186	0.0
K07185	34355.0
K07184	0.0
K09800	8.0
K09801	8.0
K09802	1.0
K09803	400.0
K09804	0.0
K09805	0.0
K09806	6.0
K09807	51818.0
K09808	44549.0
K09809	21.0
K10912	0.0
K10913	0.0
K10914	6919.0
K10915	0.0
K10916	0.0
K10917	0.0
K11358	69049.0
K11355	0.0
K11354	0.0
K11357	0.0
K11356	0.0
K04069	325281.0
K04068	120033.0
K04065	3.0
K04064	0.0
K04067	0.0
K04066	108615.0
K04061	36628.0
K09716	0.0
K04063	1925.0
K04062	2.0
K10006	0.0
K10007	0.0
K10004	6.0
K10005	0.0
K10002	6.0
K10003	6.0
K10000	0.0
K10001	7.0
K09717	0.0
K10008	6.0
K10009	0.0
K02491	0.0
K14588	0.0
K14581	0.0
K13678	6.0
K13679	0.0
K11633	0.0
K13670	0.0
K13671	0.0
K11987	0.0
K11636	0.0
K11634	0.0
K13582	0.0
K13583	0.0
K13580	0.0
K13581	1.0
K13586	0.0
K13587	0.0
K13584	0.0
K13585	0.0
K13588	0.0
K13589	0.0
K02052	6494.0
K02053	6527.0
K02050	224282.0
K02051	191555.0
K02056	142924.0
K05553	0.0
K02054	6493.0
K02055	6300.0
K02058	44094.0
K02059	0.0
K05558	0.0
K05559	3.0
K03895	0.0
K03894	0.0
K03897	1.0
K03896	0.0
K03891	0.0
K03890	0.0
K03893	13.0
K03892	168677.0
K02423	6.0
K05342	0.0
K05341	1000.0
K12989	0.0
K12988	0.0
K02420	63524.0
K12981	0.0
K12980	0.0
K12983	0.0
K12982	0.0
K12985	0.0
K12984	0.0
K12987	0.0
K02426	22279.0
K13854	0.0
K03098	22215.0
K13853	2606.0
K03095	1968.0
K05344	0.0
K03091	336394.0
K03090	2604.0
K03093	8128.0
K03092	45418.0
K06113	69.0
K09632	0.0
K02429	44558.0
K06118	1.0
K05716	0.0
K04844	2039.0
K11632	6.0
K11630	6.0
K11631	20.0
K11637	0.0
K11635	1.0
K11638	0.0
K11639	0.0
K07572	0.0
K07573	0.0
K07570	2139.0
K07571	17484.0
K07576	74124.0
K07577	5.0
K07574	85959.0
K07575	0.0
K07578	0.0
K07579	0.0
K11189	193226.0
K11184	58814.0
K11187	0.0
K11180	94.0
K11181	94.0
K11183	6.0
K10764	9.0
K10763	7.0
K10762	0.0
K01938	110431.0
K01939	112963.0
K01934	86536.0
K01935	22501.0
K01937	108600.0
K01930	0.0
K01932	0.0
K01933	132684.0
K07798	75.0
K07799	7.0
K07796	0.0
K07797	0.0
K07794	659.0
K07795	314.0
K07792	3.0
K07793	43292.0
K07790	0.0
K07791	12.0
K06379	83941.0
K00968	24087.0
K06378	81471.0
K06377	6.0
K06376	0.0
K06375	0.0
K09814	6.0
K09813	6.0
K06372	0.0
K06371	0.0
K06370	0.0
K01249	0.0
K01246	49948.0
K01247	136.0
K01244	0.0
K01243	80887.0
K08919	0.0
K01241	82.0
K02919	51541.0
K02913	105705.0
K02912	0.0
K02911	105952.0
K02910	0.0
K02917	0.0
K02916	108629.0
K02915	0.0
K02914	107755.0
K00228	10.0
K00227	0.0
K00226	136911.0
K00224	0.0
K00223	0.0
K00222	0.0
K00221	0.0
K00220	0.0
K01798	0.0
K01799	1462.0
K01068	0.0
K01069	8299.0
K01062	1.0
K01791	96850.0
K01792	12.0
K01061	26.0
K01066	530.0
K01067	4535.0
K01796	130.0
K01797	1710.0
K05499	25742.0
K14468	0.0
K14469	0.0
K14465	0.0
K14466	0.0
K14467	0.0
K10834	0.0
K10833	0.0
K02266	0.0
K03793	1.0
K03790	4354.0
K03791	0.0
K03796	0.0
K03797	143441.0
K03794	0.0
K03795	17.0
K03798	227779.0
K03799	30.0
K13448	0.0
K12538	0.0
K12539	0.0
K12530	0.0
K12531	0.0
K12532	0.0
K12533	0.0
K12534	0.0
K12535	0.0
K12536	1.0
K12537	0.0
K03136	0.0
K09790	38186.0
K09791	7.0
K09792	15.0
K09793	22310.0
K09794	1.0
K09795	1.0
K09796	8.0
K09797	46636.0
K09798	3.0
K09799	3827.0
K10972	0.0
K10973	0.0
K10977	652.0
K10974	31777.0
K10975	38.0
K10978	0.0
K10979	4681.0
K06308	0.0
K00315	0.0
K09862	8.0
K06303	0.0
K09860	0.0
K09861	95939.0
K06306	16429.0
K06307	0.0
K06305	0.0
K11373	0.0
K04047	2068.0
K04046	7.0
K04045	27038.0
K04044	8.0
K04043	115688.0
K04042	45993.0
K04041	72652.0
K04040	2.0
K02700	0.0
K04049	0.0
K04048	0.0
K02707	0.0
K02704	0.0
K02705	1.0
K10020	0.0
K10021	0.0
K10022	5.0
K10023	5.0
K10024	5.0
K10025	1.0
K10026	2716.0
K10027	69.0
K13612	0.0
K13613	0.0
K13611	0.0
K13614	0.0
K13615	0.0
K05794	20.0
K05795	28525.0
K05796	3345.0
K05797	0.0
K05790	0.0
K05791	6.0
K05792	658.0
K05793	6.0
K05798	0.0
K05799	126742.0
K01474	0.0
K01477	1.0
K01476	21.0
K01471	0.0
K01470	85136.0
K01473	0.0
K13039	0.0
K01479	16.0
K01478	2347.0
K05570	25914.0
K05571	25914.0
K05572	0.0
K05573	0.0
K02078	252246.0
K02079	0.0
K05576	0.0
K02074	15.0
K02075	15.0
K02076	3439.0
K02077	42.0
K02071	78308.0
K02072	75603.0
K02073	82160.0
K03309	1.0
K03308	204751.0
K03305	24359.0
K03304	1.0
K03307	89232.0
K03306	43191.0
K03301	0.0
K03300	10405.0
K03303	2440.0
K03302	0.0
K06173	175097.0
K06175	3.0
K06174	0.0
K06177	22291.0
K06176	1.0
K06179	83912.0
K07680	93.0
K03867	0.0
K03838	0.0
K12053	0.0
K11618	26027.0
K11619	0.0
K11614	0.0
K11615	0.0
K11616	0.0
K11617	1953.0
K11610	0.0
K11611	0.0
K11960	0.0
K11961	5.0
K02836	108628.0
K10565	0.0
K10564	0.0
K02837	97792.0
K10561	6682.0
K10560	6681.0
K10563	39304.0
K10562	0.0
K02838	108629.0
K06858	0.0
K02839	24082.0
K06859	343.0
K12700	5906.0
K07558	0.0
K07559	32220.0
K07228	0.0
K07229	2.0
K07226	2.0
K07224	7.0
K07225	2.0
K07222	10.0
K07223	18.0
K07220	37438.0
K07221	8.0
K10709	24270.0
K10708	0.0
K10701	0.0
K10703	0.0
K10702	0.0
K10704	0.0
K05984	0.0
K07537	0.0
K08652	0.0
K08651	0.0
K08658	0.0
K08659	6458.0
K05982	15.0
K07451	0.0
K07453	0.0
K07452	0.0
K07455	3453.0
K07454	22.0
K09707	30379.0
K07457	10.0
K09706	910.0
K07104	3879.0
K00029	87.0
K00028	38.0
K00799	57.0
K00798	106531.0
K00797	50738.0
K00024	45149.0
K00795	15.0
K00026	0.0
K00021	0.0
K00020	2642.0
K00023	8.0
K00022	0.0
K09017	5.0
K01269	81778.0
K09015	24243.0
K09014	48938.0
K09013	116236.0
K09011	22268.0
K09010	0.0
K01261	1959.0
K01262	154050.0
K01263	42.0
K01264	0.0
K01265	160017.0
K01266	24086.0
K09018	0.0
K08227	0.0
K08226	1.0
K08225	0.0
K08224	7.0
K08223	14.0
K08222	5.0
K08221	95.0
K00249	18.0
K01790	99605.0
K00241	22386.0
K00240	29339.0
K00243	91413.0
K00242	8.0
K00245	1.0
K00244	32791.0
K00247	0.0
K00246	1.0
K01795	24205.0
K06983	0.0
K02799	0.0
K02798	2035.0
K02791	4474.0
K02790	0.0
K02793	47653.0
K02795	56992.0
K02794	57426.0
K02796	57053.0
K04564	35899.0
K04565	32993.0
K04566	24073.0
K04567	84039.0
K01040	2525.0
K01041	8.0
K04562	7088.0
K04568	1.0
K01049	0.0
K02535	22286.0
K02242	1983.0
K02536	22300.0
K02531	6.0
K02246	1929.0
K02533	8.0
K02532	179.0
K02248	1956.0
K02538	223.0
K00581	0.0
K13421	2.0
K01013	4.0
K15018	0.0
K15019	0.0
K03110	108624.0
K03111	207855.0
K03112	1.0
K03113	22283.0
K03116	23237.0
K03117	102.0
K03118	23127.0
K03119	2.0
K10919	0.0
K12552	6.0
K12553	6.0
K12551	6.0
K12556	1953.0
K12554	35.0
K12555	3923.0
K06892	4.0
K06893	15.0
K06890	13316.0
K06891	76.0
K06896	46002.0
K06897	67042.0
K06894	84.0
K06895	6814.0
K10954	0.0
K10956	0.0
K06899	1.0
K06328	179.0
K06329	1.0
K10952	0.0
K10953	0.0
K11395	0.0
K11391	0.0
K11390	0.0
K11392	0.0
K00499	0.0
K00494	18.0
K00495	0.0
K00496	6.0
K00491	6.0
K00492	17.0
K00493	0.0
K13591	0.0
K01467	25010.0
K13593	0.0
K13592	0.0
K04021	0.0
K04020	0.0
K04023	20536.0
K04022	0.0
K04025	0.0
K04024	7237.0
K04027	782.0
K04026	6986.0
K04029	45220.0
K04028	45730.0
K07055	0.0
K07054	12.0
K07057	1.0
K07056	130902.0
K07051	7.0
K07050	69982.0
K07053	226005.0
K07052	208315.0
K07059	0.0
K07058	97783.0
K10040	243.0
K10041	6951.0
K10046	0.0
K04799	0.0
K04798	0.0
K04793	0.0
K04792	0.0
K04791	0.0
K04790	0.0
K04797	0.0
K04796	0.0
K04795	0.0
K04794	0.0
K13638	0.0
K13639	1.0
K13634	7.0
K13635	5.0
K13636	0.0
K13637	1.0
K13630	0.0
K13631	0.0
K13632	0.0
K13633	0.0
K02042	30417.0
K05778	0.0
K05779	0.0
K05776	22203.0
K05541	3.0
K05774	5.0
K05775	0.0
K05772	103.0
K05773	99.0
K05540	16639.0
K01459	0.0
K01458	2.0
K01457	17.0
K01455	670.0
K01454	0.0
K01453	2.0
K01452	2.0
K01451	9112.0
K01450	0.0
K05518	0.0
K08070	13533.0
K08071	0.0
K05516	504.0
K08077	4532.0
K05515	106244.0
K13093	0.0
K11783	0.0
K12949	0.0
K12945	0.0
K12944	0.0
K12941	13194.0
K12940	179.0
K12943	0.0
K12942	16181.0
K14728	0.0
K14727	0.0
K11785	0.0
K00108	18.0
K13890	10.0
K13891	10.0
K13892	6.0
K13893	3.0
K13894	2.0
K13895	2.0
K13896	2.0
K06159	0.0
K06158	130503.0
K06153	109839.0
K06152	0.0
K06151	0.0
K06157	0.0
K06156	0.0
K06155	2.0
K06154	0.0
K03327	44555.0
K03326	153.0
K03325	5648.0
K03324	170535.0
K03322	6488.0
K03321	10659.0
K03320	11787.0
K03329	0.0
K03328	22324.0
K04802	0.0
K04801	0.0
K04800	0.0
K11948	0.0
K01505	7.0
K04756	2.0
K11940	1.0
K11941	0.0
K11942	6.0
K11943	0.0
K11944	0.0
K01507	152893.0
K11946	0.0
K11947	0.0
K01506	6.0
K01501	17.0
K01500	2588.0
K01503	0.0
K06714	12042.0
K04750	28793.0
K12789	0.0
K12788	0.0
K11526	0.0
K10810	6.0
K11522	0.0
K11523	0.0
K08675	0.0
K08676	73.0
K08677	0.0
K08679	0.0
K11521	0.0
K10547	10761.0
K10546	11616.0
K10545	1719.0
K10544	653.0
K10543	897.0
K10542	44309.0
K10541	44334.0
K10540	73582.0
K10549	1461.0
K10548	10761.0
K14630	0.0
K11529	0.0
K00007	0.0
K00005	79690.0
K13444	0.0
K00003	95027.0
K00002	29971.0
K00001	39255.0
K01186	52263.0
K00009	1993.0
K00008	103261.0
K10726	0.0
K10725	0.0
K08246	0.0
K00263	6.0
K00262	128220.0
K00261	205.0
K00260	8.0
K00266	353209.0
K00265	26148.0
K01200	9540.0
K01201	52186.0
K01206	294464.0
K01207	48725.0
K01205	22222.0
K01208	0.0
K01209	218456.0
K06167	23322.0
K00917	35406.0
K00912	22285.0
K00919	106709.0
K02519	105903.0
K02518	105921.0
K02517	22291.0
K02511	0.0
K02510	3303.0
K13409	0.0
K13408	0.0
K03179	22383.0
K03170	0.0
K03177	108628.0
K12574	86495.0
K12570	0.0
K12573	105259.0
K11009	0.0
K11008	0.0
K11005	0.0
K11004	0.0
K11007	0.0
K11006	0.0
K11003	0.0
K08296	17.0
K08297	14.0
K08295	0.0
K02634	0.0
K02635	0.0
K10622	0.0
K07693	0.0
K07692	0.0
K07691	1.0
K07690	0.0
K07697	0.0
K07696	24466.0
K07695	0.0
K07694	2773.0
K07699	60395.0
K07698	0.0
K07079	112023.0
K07078	5373.0
K07077	1.0
K07076	11491.0
K07075	6254.0
K07074	5681.0
K07073	0.0
K07072	0.0
K07071	188.0
K07070	1.0
K14584	0.0
K11620	0.0
K09190	0.0
K11623	0.0
K05759	0.0
K08589	2.0
K11625	0.0
K11995	0.0
K01439	106023.0
K01438	31382.0
K01431	0.0
K01430	24105.0
K01433	87.0
K01432	0.0
K01434	7.0
K01437	0.0
K01436	74193.0
K05539	7.0
K14520	0.0
K12963	0.0
K12962	1.0
K12961	0.0
K12960	92746.0
K14749	0.0
K14748	0.0
K02972	0.0
K14743	0.0
K14742	100122.0
K14745	0.0
K14744	0.0
K14747	0.0
K14746	0.0
K02167	1.0
K02164	1.0
K02160	54611.0
K02168	4.0
K02169	22277.0
K10931	0.0
K03341	0.0
K03340	81669.0
K03343	0.0
K03342	3840.0
K03346	2142.0
K12299	0.0
K12291	0.0
K12290	0.0
K12293	0.0
K12292	0.0
K12295	0.0
K12294	0.0
K12297	9.0
K12368	2.0
K11922	0.0
K11923	0.0
K11920	0.0
K11921	2.0
K11926	0.0
K11927	9132.0
K11924	776.0
K11925	0.0
K11928	38353.0
K13181	0.0
K13219	0.0
K07262	7.0
K07263	22294.0
K07260	106992.0
K07261	0.0
K07266	0.0
K07267	8.0
K07264	0.0
K07265	5.0
K07268	0.0
K07269	0.0
K01155	26940.0
K04478	6.0
K04479	0.0
K10528	0.0
K14952	0.0
K07486	728.0
K07487	3.0
K07484	12074.0
K07485	7.0
K07482	5.0
K07483	133057.0
K07480	1.0
K07481	2997.0
K07488	0.0
K07489	0.0
K11210	0.0
K11211	0.0
K11212	0.0
K11214	24083.0
K11216	654.0
K06300	0.0
K00061	0.0
K00060	2050.0
K06301	0.0
K00065	30323.0
K00064	0.0
K00067	152437.0
K00066	6.0
K00069	0.0
K00068	3468.0
K06304	0.0
K08262	0.0
K08261	0.0
K08260	0.0
K08265	0.0
K08264	0.0
K00288	0.0
K00285	23.0
K00284	70721.0
K00287	104235.0
K00286	134438.0
K00281	22282.0
K00280	0.0
K00283	33776.0
K00282	33776.0
K08088	0.0
K14198	0.0
K14199	0.0
K03452	0.0
K14194	0.0
K14195	0.0
K14196	6.0
K14197	6.0
K14192	0.0
K14193	0.0
K01880	106183.0
K01881	132726.0
K01883	108629.0
K01885	107855.0
K04618	0.0
K01887	132699.0
K01224	7013.0
K01889	108641.0
K01226	29727.0
K01227	3898.0
K01220	205.0
K01222	9274.0
K01223	84778.0
K02759	22136.0
K02755	1913.0
K02757	100045.0
K02756	0.0
K14998	0.0
K02750	202.0
K02753	1.0
K02752	0.0
K00939	108661.0
K00938	1968.0
K00937	110680.0
K00936	398849.0
K00935	13.0
K00934	6.0
K00933	0.0
K00932	0.0
K00931	111990.0
K00930	216551.0
K01089	22346.0
K01080	0.0
K01081	50186.0
K01082	0.0
K01083	1.0
K01084	0.0
K01085	1.0
K01087	6.0
K02571	0.0
K02570	378.0
K02573	378.0
K02572	1.0
K02575	413.0
K02574	6658.0
K07780	0.0
K03488	70919.0
K03489	184.0
K03482	0.0
K03483	2001.0
K03480	5894.0
K03481	9554.0
K03486	31674.0
K03487	4.0
K03484	67976.0
K03485	0.0
K02287	0.0
K02286	1.0
K02285	1.0
K02284	1.0
K02283	103490.0
K02282	474.0
K02281	0.0
K02280	2.0
K02289	0.0
K02288	0.0
K03626	0.0
K03627	0.0
K03624	159907.0
K03625	108629.0
K03151	86249.0
K03620	571.0
K03153	13.0
K08869	0.0
K03628	89115.0
K03629	108618.0
K09738	0.0
K09739	0.0
K09736	0.0
K09737	0.0
K09735	0.0
K09732	0.0
K09733	0.0
K09730	0.0
K09731	0.0
K09888	79945.0
K09889	7.0
K09880	0.0
K09882	2.0
K09883	0.0
K09884	0.0
K09887	0.0
K11027	0.0
K11026	0.0
K11025	0.0
K11024	0.0
K07679	5.0
K07678	2.0
K11021	0.0
K11020	0.0
K07675	15.0
K07674	0.0
K07676	0.0
K07671	0.0
K07670	0.0
K07673	7.0
K07672	0.0
K01117	0.0
K12048	0.0
K07019	15.0
K07018	7.0
K07011	80275.0
K07010	73075.0
K07013	8.0
K07012	73115.0
K07015	83333.0
K07014	0.0
K07017	5711.0
K07016	19.0
K10084	0.0
K08372	3768.0
K05884	3392.0
K05885	27517.0
K05886	0.0
K05887	0.0
K05880	0.0
K05881	0.0
K05882	6.0
K05883	0.0
K08902	0.0
K05739	3353.0
K05888	0.0
K05889	0.0
K08903	0.0
K00547	693.0
K00544	0.0
K00545	0.0
K00542	0.0
K00543	0.0
K00540	173163.0
K00548	172619.0
K00549	28190.0
K01145	0.0
K01412	1.0
K01147	7.0
K01417	33920.0
K00038	7.0
K01143	0.0
K01142	83731.0
K01419	155.0
K00788	106522.0
K00789	133469.0
K12502	0.0
K14762	0.0
K14761	83905.0
K06195	15.0
K03819	0.0
K03818	68.0
K03814	19.0
K03817	76.0
K03816	63012.0
K03811	35853.0
K03810	2605.0
K03813	5.0
K11908	0.0
K11909	0.0
K11904	1.0
K11905	1.0
K11906	1.0
K11907	2.0
K11900	2.0
K11901	2.0
K11902	1.0
K11903	6.0
K10986	11.0
K13238	0.0
K13239	0.0
K13797	0.0
K07248	4425.0
K13796	1.0
K07244	0.0
K07245	1.0
K07246	5712.0
K07240	263908.0
K07241	6.0
K07242	0.0
K07243	20.0
K01268	0.0
K05296	0.0
K02821	30319.0
K09016	0.0
K09945	0.0
K09944	0.0
K09947	4.0
K09946	10.0
K09941	6.0
K09940	13.0
K09943	0.0
K09942	95.0
K09949	6.0
K09948	0.0
K10851	7.0
K10850	6.0
K03666	16782.0
K03667	155.0
K03196	6.0
K03665	108606.0
K11275	0.0
K06012	79594.0
K00048	49189.0
K10857	1.0
K09773	644.0
K00043	1.0
K00042	43510.0
K00041	35708.0
K00040	39694.0
K00046	116088.0
K00733	0.0
K00044	0.0
K06011	0.0
K09012	0.0
K06016	9963.0
K06017	0.0
K06014	0.0
K06015	24889.0
K06019	652.0
K01075	2.0
K12221	0.0
K06444	0.0
K04632	0.0
K14977	1855.0
K14974	0.0
K00958	6.0
K00951	131090.0
K00950	25028.0
K00952	1689.0
K00955	5342.0
K00954	108629.0
K00957	5050.0
K00956	4541.0
K00590	7.0
K02777	3894.0
K02775	5560.0
K02774	24945.0
K02773	29553.0
K02771	205.0
K02770	50488.0
K02779	1093.0
K02778	0.0
K01606	0.0
K01607	91141.0
K01604	0.0
K01605	0.0
K01602	5.0
K01601	11.0
K03750	3743.0
K01609	94184.0
K02553	7.0
K02804	37917.0
K02551	24247.0
K02806	45.0
K02557	87956.0
K02800	2862.0
K05275	0.0
K02802	0.0
K13300	0.0
K02558	86.0
K02809	6.0
K02808	0.0
K03600	7.0
K03601	108628.0
K03602	107276.0
K03603	0.0
K03604	28167.0
K03605	99.0
K03606	25.0
K03607	1.0
K03608	62654.0
K03609	108078.0
K06078	0.0
K06079	1.0
K09710	108594.0
K09711	0.0
K09712	1.0
K06073	0.0
K06074	0.0
K06075	3.0
K06076	81.0
K06077	6.0
K06382	56045.0
K06383	44386.0
K06380	0.0
K06381	86566.0
K06386	0.0
K06387	58758.0
K06384	3711.0
K06385	74449.0
K06388	0.0
K06389	0.0
K12466	0.0
K12468	0.0
K07657	14.0
K07656	0.0
K07655	0.0
K07654	0.0
K07653	0.0
K07652	11279.0
K07651	99.0
K07650	185.0
K07659	7.0
K07658	102971.0
K11041	3809.0
K11040	0.0
K11043	0.0
K11042	0.0
K11045	0.0
K11044	0.0
K11047	0.0
K11046	0.0
K11049	0.0
K11048	0.0
K07387	22202.0
K07386	26437.0
K06926	102044.0
K06927	113.0
K06924	0.0
K06925	108629.0
K06922	0.0
K06923	83250.0
K06920	297.0
K06921	35415.0
K06928	7019.0
K06929	4816.0
K07033	94927.0
K07032	2672.0
K07031	32487.0
K07030	81308.0
K07037	25046.0
K07035	67564.0
K07034	95.0
K07039	7.0
K07038	3500.0
K10829	0.0
K00384	221766.0
K00385	10325.0
K00386	0.0
K00387	0.0
K00380	90.0
K00381	86.0
K00382	76152.0
K00383	3879.0
K00389	2.0
K01387	0.0
K01385	0.0
K01389	0.0
K09158	4.0
K09159	8.0
K09156	0.0
K09157	86282.0
K09154	4.0
K09155	15114.0
K09152	0.0
K09153	35885.0
K09150	0.0
K09151	112.0
K05970	53555.0
K05714	0.0
K05715	0.0
K05710	0.0
K05711	0.0
K05712	2.0
K05713	0.0
K00560	79528.0
K00561	46.0
K00563	14921.0
K00564	4727.0
K00566	133590.0
K00567	103540.0
K00568	26.0
K00569	7.0
K05575	2.0
K01169	0.0
K01167	6.0
K01166	0.0
K05577	7.0
K01163	48926.0
K01161	0.0
K01160	0.0
K05578	0.0
K05579	0.0
K08092	13547.0
K08093	144.0
K08094	14788.0
K08095	0.0
K08096	0.0
K08097	95.0
K02254	0.0
K02255	0.0
K01743	0.0
K02251	93.0
K02061	0.0
K01741	0.0
K02060	0.0
K00114	18.0
K02122	94629.0
K02123	115849.0
K02120	118554.0
K02121	101347.0
K02124	118583.0
K03837	1.0
K03836	0.0
K03835	0.0
K03834	0.0
K03833	11978.0
K03832	22311.0
K03831	12.0
K03830	38444.0
K00443	0.0
K03839	22344.0
K02067	14.0
K10189	60009.0
K13038	125265.0
K13787	3783.0
K13788	8.0
K13789	270411.0
K10188	62484.0
K12255	0.0
K12254	1.0
K12257	91525.0
K12256	5.0
K12251	8969.0
K12250	0.0
K12253	0.0
K12252	0.0
K13252	917.0
K13256	1959.0
K13255	0.0
K12079	0.0
K12078	0.0
K12071	1.0
K12070	1.0
K12073	6.0
K12072	4.0
K09912	1.0
K06236	0.0
K06237	0.0
K05519	0.0
K09914	1.0
K11788	0.0
K11782	0.0
K11780	0.0
K11781	0.0
K11787	0.0
K11784	0.0
K11530	0.0
K12787	0.0
K12786	0.0
K12785	0.0
K12784	0.0
K06718	1.0
K09969	2.0
K09968	2.0
K09967	24113.0
K09966	11.0
K09965	6.0
K09964	5.0
K09963	17809.0
K09962	1917.0
K09961	0.0
K09960	0.0
K11527	78.0
K11524	0.0
K11525	0.0
K11250	2.0
K11253	0.0
K11258	0.0
K11528	0.0
K00713	0.0
K00712	36.0
K10780	0.0
K10783	24.0
K10125	3.0
K10124	0.0
K10126	3.0
K10121	16.0
K10123	0.0
K10122	16.0
K04652	31426.0
K04653	27707.0
K04651	55597.0
K04656	27728.0
K04654	27728.0
K04655	29740.0
K00973	98807.0
K00972	4410.0
K00971	65697.0
K00970	22278.0
K00975	215957.0
K00974	262571.0
K00979	28386.0
K00978	9127.0
K14954	0.0
K14955	0.0
K14956	0.0
K06178	44896.0
K01596	6766.0
K01597	1969.0
K01594	0.0
K01595	34.0
K01592	0.0
K01593	0.0
K01590	10.0
K01591	107976.0
K01598	1958.0
K01599	222218.0
K02711	0.0
K02710	0.0
K02713	0.0
K02712	0.0
K02714	0.0
K02717	0.0
K02716	0.0
K02719	1.0
K02718	0.0
K03449	24092.0
K03446	22240.0
K03444	1.0
K03445	0.0
K03442	104810.0
K01620	72807.0
K01621	6374.0
K01622	0.0
K01623	27864.0
K01624	239090.0
K01625	213024.0
K01626	70222.0
K01627	22286.0
K01628	88654.0
K01629	24278.0
K05299	93.0
K02829	6.0
K02828	6.0
K02827	6.0
K02826	6.0
K02825	5188.0
K02824	81704.0
K02823	107952.0
K02822	42244.0
K03198	1.0
K03199	2.0
K03668	0.0
K03669	11.0
K03190	24105.0
K03191	9.0
K03660	109244.0
K03194	1.0
K03195	6.0
K03664	108628.0
K03197	1.0
K09772	86326.0
K06013	77.0
K09770	2744.0
K09771	13.0
K09776	13.0
K09777	69145.0
K09774	9.0
K09775	52267.0
K09778	5901.0
K09779	79563.0
K06269	0.0
K06323	0.0
K11624	0.0
K02991	0.0
K02990	102735.0
K02624	7.0
K02240	2241.0
K08282	16.0
K12440	0.0
K12441	0.0
K12442	0.0
K12443	0.0
K12444	0.0
K12445	0.0
K12449	0.0
K02247	0.0
K07637	1.0
K07636	107006.0
K07639	1.0
K07638	8.0
K11069	65472.0
K11068	81190.0
K11063	0.0
K11062	0.0
K11061	0.0
K11060	0.0
K11066	1.0
K11065	24237.0
K06900	0.0
K06901	100277.0
K06902	14360.0
K06903	3048.0
K06904	5905.0
K06905	8821.0
K06906	6553.0
K06907	10291.0
K06908	8827.0
K06909	20.0
K10821	0.0
K05905	66.0
K05904	0.0
K05906	0.0
K05900	0.0
K05903	103.0
K01406	0.0
K05909	0.0
K05908	0.0
K00368	0.0
K00369	1.0
K00366	7217.0
K00367	0.0
K00364	1969.0
K00365	6.0
K00362	15.0
K00363	14.0
K00360	0.0
```
