## Extended Data File 1 for "Diet induces reproducible alterations in the mouse and human gut microbiome": SRS3589502_SRR7584976.picrust

```
# Constructed from biom file
#OTU ID	SRR7584976
K01365	0.0
K01364	0.0
K01361	36.0
K01360	0.0
K01362	13614.0
K02249	0.0
K05841	0.0
K05844	0.0
K05845	318.0
K05846	23209.0
K05847	24715.0
K00508	0.0
K00500	3.0
K00507	4.0
K00504	0.0
K00505	0.0
K12521	0.0
K01101	16332.0
K01103	2.0
K12520	0.0
K01104	104566.0
K05592	19114.0
K05593	31134.0
K05590	0.0
K05591	4.0
K05596	4.0
K05597	2.0
K05594	0.0
K05595	9.0
K05599	0.0
K11964	0.0
K11962	0.0
K14540	36453.0
K12529	0.0
K12528	0.0
K06353	0.0
K02456	843.0
K02457	3.0
K02454	10.0
K02455	4.0
K02452	3.0
K02453	8.0
K02450	3.0
K02103	17703.0
K08138	1.0
K02108	36756.0
K02109	51347.0
K02458	3.0
K02459	3.0
K08137	0.0
K03851	0.0
K03850	0.0
K03852	0.0
K03855	1.0
K03856	37667.0
K13018	0.0
K13019	0.0
K13010	2.0
K13011	0.0
K13012	2641.0
K13013	0.0
K13014	0.0
K13015	171.0
K13016	1.0
K13017	0.0
K08566	0.0
K08567	3.0
K13274	0.0
K13275	43.0
K13276	0.0
K13277	0.0
K03275	0.0
K03274	2.0
K03277	0.0
K03276	0.0
K03271	31390.0
K03270	17500.0
K03273	1378.0
K03272	14595.0
K03279	0.0
K03278	0.0
K11022	0.0
K12277	0.0
K12276	0.0
K12270	49.0
K11058	0.0
K12279	0.0
K12278	0.0
K07557	0.0
K07550	0.0
K07552	2431.0
K06319	0.0
K09909	0.0
K09908	0.0
K12051	0.0
K12050	0.0
K12057	2.0
K12056	2.0
K06221	0.0
K09900	0.0
K09903	38948.0
K09902	0.0
K09904	0.0
K09907	0.0
K09906	0.0
K11501	0.0
K03234	0.0
K00773	38946.0
K00772	15.0
K00777	2.0
K00776	0.0
K06313	1105.0
K06315	0.0
K05574	0.0
K10201	28.0
K07176	0.0
K07177	492.0
K07174	0.0
K07175	3372.0
K07172	22.0
K07173	18761.0
K07170	4224.0
K07171	86502.0
K07178	3.0
K07179	0.0
K00195	0.0
K00194	725.0
K00197	896.0
K00196	0.0
K00191	0.0
K00190	0.0
K00193	0.0
K00192	0.0
K00198	9041.0
K06405	35043.0
K10109	15102.0
K10108	29636.0
K10107	2.0
K01828	0.0
K01829	0.0
K01826	1.0
K01825	2.0
K01822	3.0
K01823	497.0
K01820	1.0
K01821	541.0
K00999	0.0
K00998	10097.0
K00995	64682.0
K00997	5362.0
K00996	194.0
K00991	39950.0
K00990	4.0
K00992	4.0
K11028	0.0
K02622	4106.0
K02625	0.0
K03564	25269.0
K13489	1.0
K13488	1.0
K13483	0.0
K13482	2.0
K13481	2.0
K13480	0.0
K13487	1.0
K13486	1.0
K14680	0.0
K14681	0.0
K14682	4.0
K08358	68.0
K08357	68.0
K08356	0.0
K08355	0.0
K03469	38194.0
K03462	0.0
K03464	0.0
K03465	8562.0
K03466	39905.0
K01648	0.0
K01649	54607.0
K01643	5034.0
K01640	1766.0
K01641	492.0
K01646	1733.0
K01647	40615.0
K01644	5048.0
K02597	2.0
K02626	1.0
K02595	0.0
K02594	1148.0
K02593	0.0
K02592	1102.0
K02591	2211.0
K02590	15900.0
K02598	5070.0
K02849	1.0
K14061	2.0
K14062	0.0
K14063	0.0
K14064	0.0
K14065	0.0
K14067	2.0
K02841	4.0
K02840	0.0
K02843	3.0
K02844	2.0
K02847	0.0
K02846	0.0
K02102	13.0
K09758	796.0
K06039	1.0
K06034	0.0
K06036	1.0
K06037	0.0
K06032	0.0
K01581	10.0
K02702	0.0
K02659	3.0
K13490	1.0
K13491	1.0
K03644	2432.0
K03645	0.0
K03646	4.0
K03647	1205.0
K03640	7.0
K03641	3.0
K03642	7.0
K03643	3.0
K03648	32653.0
K03649	762.0
K06694	0.0
K11814	0.0
K12428	0.0
K12429	0.0
K12422	0.0
K12423	0.0
K12420	0.0
K12421	0.0
K12426	0.0
K12427	0.0
K12424	0.0
K12425	0.0
K07349	1.0
K07348	1.0
K05380	0.0
K07345	3.0
K07344	0.0
K07347	3.0
K07346	2.0
K07341	14935.0
K07340	0.0
K07343	15520.0
K07342	0.0
K06968	1.0
K06969	68603.0
K06962	1085.0
K06963	0.0
K06960	36121.0
K06961	0.0
K06966	3425.0
K06967	36452.0
K06964	0.0
K06965	0.0
K08995	2.0
K08994	3.0
K08997	0.0
K08996	2.0
K08990	0.0
K08993	0.0
K08992	0.0
K08999	71.0
K08998	22735.0
K08344	0.0
K08345	0.0
K08346	0.0
K14940	0.0
K02724	0.0
K08349	0.0
K11815	0.0
K05929	0.0
K05928	1.0
K05927	0.0
K05924	2.0
K05922	0.0
K05921	1.0
K00349	2423.0
K00698	0.0
K00340	2425.0
K00341	2425.0
K00690	22385.0
K00343	2425.0
K00344	13.0
K00697	3.0
K00346	2423.0
K00347	2423.0
K09116	14612.0
K09117	31254.0
K05337	7607.0
K09118	4.0
K09119	0.0
K02106	883.0
K05823	516.0
K05820	3.0
K05826	0.0
K05827	0.0
K02100	0.0
K02101	0.0
K00524	0.0
K00525	30422.0
K00526	20204.0
K00527	66797.0
K00520	2.0
K00522	0.0
K00523	3.0
K02451	2.0
K00528	38524.0
K00529	5.0
K00025	1.0
K14215	0.0
K14213	0.0
K03453	3252.0
K00796	20717.0
K05339	128.0
K00027	39468.0
K00794	16905.0
K00793	16869.0
K01347	355.0
K01346	0.0
K01344	0.0
K01343	0.0
K00791	38949.0
K01340	0.0
K00790	62325.0
K02694	0.0
K02696	0.0
K02697	0.0
K02690	0.0
K02691	68.0
K02692	0.0
K02693	0.0
K02698	0.0
K02699	0.0
K00836	0.0
K00837	3694.0
K00835	2.0
K00832	1240.0
K00833	2477.0
K00830	6.0
K00831	38019.0
K00839	603.0
K04335	0.0
K04334	0.0
K01120	1.0
K01126	34057.0
K04333	0.0
K01129	35560.0
K01128	2.0
K04339	0.0
K04338	0.0
K02470	73395.0
K02471	3.0
K02472	594.0
K02473	0.0
K02474	17064.0
K02475	129.0
K02476	129.0
K02477	18204.0
K02478	48.0
K02479	1.0
K09019	0.0
K01267	27789.0
K13074	0.0
K13075	0.0
K11441	0.0
K14055	0.0
K13299	0.0
K13292	38637.0
K14057	0.0
K14056	0.0
K02856	1.0
K02585	1915.0
K12211	0.0
K12210	0.0
K12213	0.0
K12212	0.0
K12215	0.0
K02854	0.0
K12217	2.0
K12216	0.0
K12219	0.0
K12218	2.0
K02855	0.0
K08692	2.0
K08693	112.0
K08690	0.0
K08691	2.0
K08696	0.0
K08697	0.0
K11748	2.0
K11749	38426.0
K11746	0.0
K11747	3.0
K11744	1.0
K11745	2.0
K11742	0.0
K11743	14798.0
K11740	0.0
K11741	646.0
K13920	3309.0
K13921	2.0
K13922	18915.0
K13923	2.0
K13924	2.0
K13925	1.0
K13926	2.0
K13927	2554.0
K13928	2.0
K13929	7.0
K09923	0.0
K09922	2425.0
K06201	22889.0
K06200	26135.0
K06207	23916.0
K06206	6631.0
K06205	0.0
K09924	4.0
K09929	0.0
K06208	934.0
K00759	38117.0
K00758	1.0
K00752	0.0
K00757	33536.0
K00756	11611.0
K00754	56421.0
K06001	19780.0
K05557	0.0
K09766	7529.0
K05554	0.0
K07475	0.0
K07150	22823.0
K07151	0.0
K07152	7.0
K07153	0.0
K07154	9419.0
K07155	0.0
K07156	0.0
K07157	3.0
K07406	45151.0
K07407	85960.0
K07404	39932.0
K07405	2422.0
K07402	29148.0
K07403	7.0
K07400	0.0
K07401	0.0
K01808	42643.0
K01809	13533.0
K01800	3.0
K01801	0.0
K01802	2580.0
K01803	40225.0
K01804	17943.0
K01805	1518.0
K01807	15856.0
K09718	0.0
K14668	0.0
K14669	0.0
K14666	0.0
K14667	0.0
K01664	440.0
K01665	2509.0
K01666	23067.0
K01667	4922.0
K01660	0.0
K01661	559.0
K01662	27626.0
K01663	0.0
K01668	12.0
K01669	137.0
K02863	38948.0
K02862	0.0
K02860	38859.0
K02867	38948.0
K02866	0.0
K02864	32394.0
K02869	0.0
K05362	2.0
K05365	1.0
K03402	35583.0
K03403	0.0
K03400	0.0
K03406	265814.0
K03407	29916.0
K03404	0.0
K03405	0.0
K03408	60086.0
K03409	943.0
K02315	47735.0
K02314	38993.0
K02317	0.0
K02316	38911.0
K02313	39538.0
K02312	4.0
K02319	0.0
K12405	0.0
K12152	0.0
K12151	0.0
K07091	3.0
K07090	52299.0
K07093	6.0
K07092	0.0
K07095	50606.0
K07094	2.0
K07097	0.0
K07096	0.0
K07099	7625.0
K07098	51084.0
K11175	38346.0
K11174	0.0
K11177	0.0
K11176	0.0
K11173	0.0
K11179	0.0
K11178	0.0
K00322	0.0
K00320	0.0
K00321	0.0
K00326	0.0
K00324	45.0
K00325	5.0
K00329	3.0
K05945	0.0
K05944	0.0
K05947	0.0
K05946	11660.0
K06944	0.0
K06945	0.0
K06946	0.0
K06415	1108.0
K06940	21388.0
K06941	40651.0
K06942	38948.0
K06943	0.0
K10806	4.0
K10807	0.0
K10804	11.0
K10805	1.0
K06948	1679.0
K06949	53740.0
K06418	784.0
K09138	173.0
K09139	0.0
K09134	14790.0
K09135	0.0
K09136	1.0
K09137	171.0
K09130	0.0
K09131	70.0
K09132	14592.0
K09133	0.0
K05808	38986.0
K05809	0.0
K05804	14594.0
K05805	3.0
K05806	0.0
K05807	2426.0
K05800	1.0
K05801	1.0
K05802	0.0
K05803	0.0
K01044	0.0
K01045	0.0
K01046	199.0
K02068	907.0
K04561	4.0
K01042	3881.0
K05568	44404.0
K05567	16037.0
K14273	0.0
K14275	0.0
K14274	810.0
K02062	0.0
K05245	0.0
K05564	0.0
K01048	7153.0
K02066	2428.0
K01322	2422.0
K01325	0.0
K02065	2428.0
K01326	0.0
K05560	0.0
K02243	1678.0
K08930	0.0
K02679	0.0
K02676	3.0
K02674	3.0
K02675	0.0
K02672	4.0
K02241	1372.0
K02670	6.0
K02671	4.0
K00810	0.0
K00811	2469.0
K00812	3947.0
K00813	0.0
K00814	0.0
K00817	38940.0
K00818	2856.0
K00819	6.0
K02530	327.0
K02245	1678.0
K02244	495.0
K01499	2.0
K01498	0.0
K01493	38990.0
K01492	1294.0
K01491	86526.0
K01497	7.0
K01496	1455.0
K01495	20595.0
K01494	15016.0
K02418	37130.0
K02419	42172.0
K14492	0.0
K02412	35654.0
K02413	41732.0
K02410	42172.0
K02411	18919.0
K02416	42172.0
K02417	28447.0
K02414	6641.0
K02415	51.0
K00120	0.0
K00121	1491.0
K00430	0.0
K13058	1.0
K13059	0.0
K13727	358.0
K13057	0.0
K13722	0.0
K13051	2.0
K13052	25552.0
K00435	2.0
K12054	0.0
K03239	0.0
K03238	0.0
K03231	0.0
K03230	1.0
K03232	0.0
K12059	2.0
K03237	0.0
K03236	0.0
K12058	2.0
K12239	0.0
K12238	0.0
K12235	0.0
K12234	1716.0
K13942	0.0
K13940	26648.0
K13941	0.0
K12097	0.0
K12096	0.0
K12095	0.0
K12094	0.0
K12093	0.0
K12092	0.0
K12091	0.0
K12090	0.0
K12099	0.0
K12098	0.0
K06356	0.0
K05992	591.0
K03540	0.0
K06331	19010.0
K06330	49.0
K07138	39373.0
K07139	20092.0
K11811	2.0
K07132	2881.0
K07133	126546.0
K07130	31071.0
K07131	0.0
K07137	72364.0
K07134	0.0
K07135	0.0
K01860	0.0
K01866	39059.0
K01867	39059.0
K01865	12.0
K01868	53781.0
K01869	38945.0
K06140	4.0
K04766	2.0
K04767	415.0
K04764	4.0
K04762	2427.0
K04763	39421.0
K04760	3.0
K04761	347.0
K04768	2.0
K04769	28758.0
K08313	403.0
K08312	0.0
K08311	360.0
K08310	3.0
K08317	596.0
K08316	27706.0
K08315	0.0
K08314	3353.0
K05149	0.0
K08319	0.0
K08318	0.0
K06339	0.0
K14648	0.0
K14392	48.0
K14393	7.0
K14645	4.0
K14647	0.0
K01689	57298.0
K01686	45088.0
K01687	70682.0
K01684	17041.0
K01685	27064.0
K01682	3.0
K01681	38715.0
K05308	0.0
K02889	0.0
K02888	39538.0
K02885	0.0
K02884	38948.0
K02887	38358.0
K02886	38948.0
K02881	38948.0
K02883	0.0
K13743	0.0
K02086	1279.0
K02081	1788.0
K02080	0.0
K02083	571.0
K02082	579.0
K13831	0.0
K03428	0.0
K03429	19140.0
K03424	55162.0
K03935	0.0
K03932	0.0
K03933	596.0
K03930	15715.0
K03931	111.0
K02339	3.0
K02338	39539.0
K02337	39047.0
K02336	0.0
K02335	53508.0
K02334	15345.0
K02330	0.0
K03688	27182.0
K03689	0.0
K03680	810.0
K03683	0.0
K03684	70.0
K03685	38947.0
K03686	99584.0
K03687	35199.0
K07301	29175.0
K07300	2.0
K07303	5.0
K07302	6.0
K07305	504.0
K07304	1498.0
K07307	1745.0
K07306	273.0
K07309	68.0
K07308	275.0
K02617	0.0
K02610	2.0
K02963	38948.0
K02612	2.0
K02961	31904.0
K09686	107047.0
K09687	318838.0
K09684	1302.0
K09685	1510.0
K09682	1.0
K09683	0.0
K09680	4.0
K09681	0.0
K09688	2.0
K09689	2.0
K05962	2.0
K05961	0.0
K05967	117.0
K05966	890.0
K11159	0.0
K05964	729.0
K05968	0.0
K11152	0.0
K00309	0.0
K00658	8.0
K00304	0.0
K00305	0.0
K00654	0.0
K00655	68663.0
K00652	2431.0
K00301	0.0
K00302	14643.0
K00303	3.0
K10828	0.0
K06431	0.0
K06432	0.0
K06433	0.0
K06434	1.0
K06436	1765.0
K06437	0.0
K10820	811.0
K06439	0.0
K10822	0.0
K10823	0.0
K10826	0.0
K09167	4191.0
K06322	0.0
K14117	0.0
K14259	0.0
K14257	0.0
K01308	3260.0
K01303	441.0
K01301	0.0
K01305	1029.0
K01304	1885.0
K02658	3.0
K00672	2.0
K02650	2039.0
K02651	9.0
K02652	18987.0
K02653	23887.0
K02654	85630.0
K05687	0.0
K02656	3.0
K05685	3.0
K00878	34508.0
K00879	1216.0
K00872	5588.0
K00873	39665.0
K00870	0.0
K00876	46915.0
K00877	0.0
K00874	58915.0
K00875	0.0
K04487	75621.0
K04486	42055.0
K04485	38251.0
K04484	0.0
K04483	0.0
K04482	0.0
K04480	0.0
K04488	51288.0
K12049	0.0
K13693	0.0
K13706	0.0
K13694	2.0
K13695	0.0
K05977	0.0
K09516	0.0
K02434	53850.0
K02435	49915.0
K02436	483.0
K02437	19850.0
K05350	18012.0
K02431	20558.0
K08100	0.0
K02433	54280.0
K02438	42702.0
K02439	62.0
K03745	1.0
K03744	12573.0
K03747	3.0
K03210	38308.0
K03217	39596.0
K03216	36457.0
K03215	3.0
K03742	26830.0
K03219	1.0
K03218	39311.0
K03749	3.0
K03748	1.0
K02383	0.0
K06327	0.0
K06320	21399.0
K07238	42667.0
K09479	0.0
K09478	0.0
K09475	0.0
K09474	0.0
K09477	0.0
K09476	0.0
K09471	3.0
K09470	0.0
K09473	0.0
K09472	2.0
K07543	0.0
K06898	28262.0
K13967	0.0
K13963	16507.0
K07545	0.0
K00737	14627.0
K05345	0.0
K11706	0.0
K11707	6.0
K11704	0.0
K11705	0.0
K11708	6.0
K11709	3.0
K05588	0.0
K07114	21614.0
K07443	19159.0
K07116	0.0
K07117	6.0
K07110	0.0
K07447	38899.0
K07112	2976.0
K07113	1.0
K07448	21319.0
K07118	651.0
K07119	8.0
K10619	0.0
K10618	0.0
K10617	0.0
K10616	0.0
K01848	6.0
K01849	6.0
K01844	8541.0
K01845	18486.0
K01846	1182.0
K01847	4849.0
K01840	58111.0
K01841	519.0
K01842	0.0
K01843	1655.0
K06219	0.0
K10832	0.0
K05348	0.0
K14203	0.0
K08483	37426.0
K08482	1.0
K08481	0.0
K08480	0.0
K08485	0.0
K08484	0.0
K00464	0.0
K00467	0.0
K00466	0.0
K00461	0.0
K00460	0.0
K00463	0.0
K00462	0.0
K04509	0.0
K00469	0.0
K00468	0.0
K08645	0.0
K04744	3.0
K01518	0.0
K01519	0.0
K04748	2.0
K04749	983.0
K01514	4.0
K01515	66354.0
K01512	25533.0
K01510	0.0
K14623	1159.0
K14626	0.0
K14627	0.0
K14628	0.0
K14629	0.0
K03918	0.0
K03919	3.0
K12372	1.0
K12373	27224.0
K12370	1.0
K12371	1.0
K02359	0.0
K02358	38957.0
K02351	0.0
K02352	0.0
K02355	70635.0
K02357	38948.0
K02356	39144.0
K13574	0.0
K13573	0.0
K13572	0.0
K13571	0.0
K13570	0.0
K12112	0.0
K12113	0.0
K12110	0.0
K12111	396.0
K07329	0.0
K07328	0.0
K07323	5.0
K07322	5443.0
K07321	4959.0
K07320	3.0
K07327	0.0
K07326	0.0
K07325	0.0
K07324	0.0
K08163	0.0
K06180	90570.0
K06181	357.0
K06182	27778.0
K06183	36349.0
K06186	3.0
K06187	39538.0
K06188	6686.0
K06189	3.0
K08359	0.0
K07589	0.0
K07588	2431.0
K07587	0.0
K07586	16900.0
K07585	0.0
K07584	39725.0
K07583	0.0
K07582	0.0
K07581	0.0
K07580	0.0
K11139	0.0
K05989	84576.0
K05988	0.0
K05985	7883.0
K05987	0.0
K05986	1.0
K10843	0.0
K08354	1.0
K10844	5.0
K10848	2.0
K00673	1.0
K00674	3772.0
K00675	1016.0
K00676	36147.0
K00677	2430.0
K06988	361.0
K06989	1827.0
K08351	0.0
K06980	4.0
K06981	0.0
K06982	0.0
K08350	0.0
K06984	0.0
K06985	5.0
K06986	0.0
K06987	18432.0
K02445	15149.0
K02444	15483.0
K00582	0.0
K00583	0.0
K00580	0.0
K02110	42406.0
K00586	0.0
K00587	0.0
K00584	0.0
K08921	0.0
K02441	110.0
K00588	4.0
K08922	0.0
K02440	8519.0
K00018	51156.0
K08923	0.0
K02443	20516.0
K00019	47.0
K02442	0.0
K08925	0.0
K08926	0.0
K08927	0.0
K03149	8659.0
K06604	0.0
K00015	0.0
K01989	42574.0
K00854	67605.0
K00855	5.0
K00856	3.0
K00857	9524.0
K00850	103732.0
K00851	491.0
K00852	45731.0
K00853	1005.0
K00858	38948.0
K00859	38111.0
K01181	4492.0
K01180	0.0
K01183	15886.0
K01182	51028.0
K01185	2597.0
K01184	0.0
K01187	60707.0
K01188	30602.0
K02596	171.0
K13766	3.0
K13767	2.0
K13003	0.0
K13002	0.0
K13000	0.0
K02984	0.0
K02986	38952.0
K02987	0.0
K02636	0.0
K02982	24356.0
K02983	0.0
K02638	0.0
K02639	0.0
K02988	38476.0
K08298	136.0
K08299	0.0
K03583	0.0
K03582	0.0
K03581	41905.0
K03580	1.0
K03587	2495.0
K03586	3.0
K03585	4852.0
K03584	38513.0
K03589	32975.0
K03588	71269.0
K01725	3.0
K01724	8.0
K01727	247.0
K01726	21539.0
K01721	0.0
K01720	0.0
K01722	0.0
K13008	0.0
K01729	0.0
K01728	36.0
K09530	0.0
K09539	0.0
K02188	32551.0
K02189	32672.0
K02182	3.0
K02183	0.0
K03769	4669.0
K03768	60346.0
K03767	488.0
K03765	0.0
K03764	0.0
K03763	69878.0
K03762	69.0
K03761	0.0
K03760	3.0
K09457	647.0
K09456	1.0
K09459	484.0
K09458	39318.0
K00602	76895.0
K13988	0.0
K13985	0.0
K09981	2.0
K09980	0.0
K09983	3.0
K09982	0.0
K09985	0.0
K09984	2.0
K09987	0.0
K09986	0.0
K09989	18449.0
K09988	16321.0
K12583	0.0
K12582	0.0
K12589	0.0
K11720	3.0
K09759	23487.0
K10985	2.0
K10984	401.0
K07468	0.0
K07469	13.0
K07464	28865.0
K07465	0.0
K07466	0.0
K07467	24545.0
K07460	22160.0
K07461	17420.0
K07462	38983.0
K07463	0.0
K10679	2.0
K10678	0.0
K10671	0.0
K10670	10741.0
K10673	0.0
K10672	1327.0
K10674	0.0
K10677	2.0
K10676	0.0
K08726	0.0
K08724	1190.0
K08722	6293.0
K08723	0.0
K08720	0.0
K08721	0.0
K08728	360.0
K10187	0.0
K00119	3.0
K00118	1.0
K00449	1.0
K00448	0.0
K00115	0.0
K00446	4.0
K00117	4.0
K00116	5.0
K00111	36122.0
K00442	0.0
K00113	1.0
K00112	2.0
K01539	0.0
K01531	30853.0
K04720	44008.0
K01533	40085.0
K01534	95545.0
K01535	0.0
K01537	39164.0
K14358	0.0
K14605	0.0
K14606	0.0
K00413	3.0
K10120	16.0
K05600	0.0
K05777	26.0
K03972	0.0
K03973	4031.0
K03970	0.0
K03971	0.0
K03976	38347.0
K03977	39536.0
K03974	0.0
K03975	4127.0
K03978	38946.0
K03979	39538.0
K13378	2421.0
K02372	37413.0
K02371	36531.0
K02377	17306.0
K02379	136.0
K03396	0.0
K03397	0.0
K03394	31143.0
K03395	0.0
K03392	0.0
K03393	0.0
K03390	2435.0
K03391	0.0
K03399	83.0
K03027	0.0
K12136	0.0
K12137	0.0
K06610	0.0
K12138	0.0
K12139	0.0
K11444	0.0
K11440	2.0
K11443	0.0
K11442	1.0
K00612	3.0
K00613	68.0
K00610	32244.0
K00611	35750.0
K00616	15681.0
K00617	0.0
K00614	0.0
K00615	134208.0
K00619	3.0
K10863	0.0
K07874	0.0
K06234	0.0
K10240	0.0
K10241	0.0
K10242	0.0
K10243	0.0
K04110	1.0
K04113	0.0
K04112	0.0
K04115	0.0
K04114	0.0
K04117	0.0
K04116	0.0
K04118	0.0
K05517	0.0
K07705	524.0
K07704	597.0
K07707	14941.0
K07706	15701.0
K07701	0.0
K07700	0.0
K07703	0.0
K07702	0.0
K07709	0.0
K07708	3.0
K01955	69643.0
K13042	0.0
K09934	0.0
K09935	26317.0
K06216	127.0
K09937	3.0
K13745	0.0
K13746	0.0
K13747	13096.0
K13740	0.0
K13741	0.0
K13742	0.0
K06211	15218.0
K06212	69.0
K09933	3.0
K02618	1.0
K02619	2468.0
K02968	38426.0
K02966	0.0
K02967	38948.0
K02616	1.0
K02965	38948.0
K02962	0.0
K02611	2.0
K02613	3.0
K03569	72860.0
K03568	1077.0
K03565	38353.0
K06218	4.0
K03567	0.0
K03566	5.0
K03561	4863.0
K03560	4.0
K03563	42549.0
K03562	4.0
K06430	0.0
K01709	2310.0
K01708	2.0
K01707	1.0
K01706	1031.0
K01705	0.0
K01704	93960.0
K01703	94403.0
K01702	0.0
K14165	0.0
K14164	0.0
K14166	0.0
K14161	6.0
K14160	5.0
K14162	6.0
K05396	1488.0
K03709	1333.0
K03708	2470.0
K08160	0.0
K03701	56691.0
K03700	29735.0
K03703	20614.0
K03702	38948.0
K03705	36523.0
K03704	54346.0
K03707	3532.0
K03706	27772.0
K06289	0.0
K06288	0.0
K06283	27392.0
K06282	73.0
K06281	76.0
K06287	38414.0
K06286	495.0
K06285	934.0
K06284	8496.0
K08161	469.0
K07540	0.0
K06438	18897.0
K06869	0.0
K06868	0.0
K06867	116.0
K06866	0.0
K06865	0.0
K06864	30014.0
K06863	0.0
K06862	0.0
K06861	3237.0
K06860	0.0
K12659	0.0
K12658	1.0
K07547	0.0
K07546	0.0
K15023	0.0
K15022	0.0
K15020	0.0
K15024	26224.0
K08700	0.0
K08162	14592.0
K07544	0.0
K00137	0.0
K00135	51.0
K00134	39651.0
K00133	38947.0
K00132	17.0
K00131	215.0
K00130	14766.0
K00139	0.0
K00138	0.0
K00429	2.0
K00428	2423.0
K00421	0.0
K00423	0.0
K00425	2983.0
K00427	0.0
K00426	2983.0
K14292	0.0
K14379	0.0
K14370	0.0
K14371	0.0
K14372	0.0
K14373	0.0
K14374	0.0
K14375	0.0
K09845	0.0
K14082	0.0
K14083	1.0
K14080	0.0
K14081	0.0
K14086	14627.0
K14087	14695.0
K14084	483.0
K14088	14695.0
K14089	14627.0
K01552	29508.0
K01551	1658.0
K01556	1.0
K01557	0.0
K01554	355.0
K01555	3.0
K04708	0.0
K03955	0.0
K13689	0.0
K13688	982.0
K13683	0.0
K13685	5107.0
K13684	0.0
K13687	0.0
K13686	0.0
K14159	0.0
K02399	0.0
K02398	7761.0
K02395	7532.0
K02394	3.0
K02397	22342.0
K02396	39525.0
K02391	3.0
K02390	40069.0
K02393	3.0
K02392	59968.0
K13533	0.0
K13532	0.0
K13531	129.0
K13530	471.0
K01550	0.0
K05658	0.0
K14054	171.0
K02601	42242.0
K02970	38695.0
K05378	0.0
K12339	3.0
K14060	0.0
K11687	0.0
K11686	0.0
K11685	0.0
K11689	2686.0
K11688	3982.0
K08939	0.0
K03048	690.0
K03049	0.0
K13821	8.0
K13820	44.0
K03042	0.0
K03043	37522.0
K03040	32394.0
K03041	0.0
K03046	38511.0
K03047	0.0
K03044	0.0
K03045	0.0
K00348	2423.0
K09847	0.0
K00692	171.0
K00638	26684.0
K00639	4293.0
K00693	0.0
K00634	20418.0
K00635	0.0
K00630	0.0
K00631	0.0
K00632	7357.0
K00633	15941.0
K00691	896.0
K00696	0.0
K00694	864.0
K00695	0.0
K10854	0.0
K07811	0.0
K07810	0.0
K07813	40926.0
K07812	68.0
K07814	15680.0
K07816	1857.0
K00090	3.0
K00091	15469.0
K00094	3309.0
K00096	21751.0
K00097	7111.0
K00098	0.0
K00099	38016.0
K10228	0.0
K10229	0.0
K12548	0.0
K10222	0.0
K10220	1.0
K10221	1.0
K10227	3.0
K05822	4.0
K01949	0.0
K01945	38341.0
K01947	0.0
K01946	0.0
K01941	208.0
K01940	34531.0
K06357	0.0
K07729	108726.0
K07728	0.0
K07727	56587.0
K07726	9059.0
K07725	0.0
K07724	0.0
K07723	980.0
K07722	72.0
K07721	0.0
K07720	182221.0
K00899	1675.0
K05824	0.0
K00891	65557.0
K00892	0.0
K00895	4.0
K00897	777.0
K08151	360.0
K08153	1076.0
K08154	0.0
K02948	38948.0
K02942	0.0
K02944	0.0
K05665	0.0
K02946	38913.0
K13793	0.0
K06352	0.0
K01769	0.0
K01768	39.0
K01761	641.0
K01760	1449.0
K01762	0.0
K09578	0.0
K01766	0.0
K08164	0.0
K02493	38510.0
K08166	0.0
K08167	1.0
K02496	3.0
K02497	2.0
K02494	3.0
K02495	73726.0
K02498	3.0
K02499	4504.0
K08168	0.0
K08169	2.0
K14415	14754.0
K14414	1.0
K06881	39572.0
K00436	4.0
K06332	0.0
K12815	0.0
K12810	0.0
K06885	1684.0
K00437	43.0
K06335	0.0
K06334	39822.0
K03547	33380.0
K03546	12629.0
K03545	67894.0
K03544	65078.0
K03543	2425.0
K06888	16392.0
K10941	0.0
K03549	493.0
K03548	0.0
K10940	0.0
K02236	1592.0
K02237	31179.0
K02234	0.0
K02232	32678.0
K02233	48203.0
K02230	3.0
K02231	63205.0
K06359	0.0
K02238	37992.0
K02239	0.0
K03723	32271.0
K03722	5425.0
K03721	4.0
K03720	0.0
K03727	0.0
K03726	0.0
K03725	0.0
K03724	831.0
K06358	0.0
K12673	0.0
K12679	0.0
K12678	0.0
K06410	17104.0
K11898	0.0
K11899	0.0
K11896	1.0
K11897	0.0
K11894	0.0
K11895	1.0
K11892	1.0
K11893	1.0
K11890	0.0
K11891	1.0
K08762	0.0
K08764	0.0
K08765	0.0
K10418	0.0
K11325	0.0
K11326	0.0
K11327	0.0
K11328	0.0
K11329	0.0
K00151	2.0
K00150	0.0
K00153	0.0
K00400	0.0
K00407	3.0
K00406	4.0
K00405	5.0
K00404	4.0
K00158	366.0
K01342	0.0
K09388	0.0
K09386	0.0
K09384	607.0
K04094	9268.0
K04095	15997.0
K04096	38475.0
K04097	5.0
K04090	3.0
K04091	5.0
K04092	0.0
K04093	0.0
K04098	0.0
K04099	0.0
K01578	1.0
K01579	10012.0
K01574	2.0
K01575	844.0
K01576	0.0
K01577	0.0
K01571	32579.0
K01572	46509.0
K01573	1.0
K02009	19977.0
K02008	119976.0
K02005	19524.0
K02004	296015.0
K02007	23838.0
K02006	174838.0
K02001	1183.0
K02000	1675.0
K02003	446037.0
K02002	1677.0
K03065	0.0
K08952	0.0
K03060	35448.0
K13809	0.0
K10948	0.0
K09607	0.0
K06125	0.0
K04337	0.0
K06120	3308.0
K06121	0.0
K04336	0.0
K01127	0.0
K09703	156.0
K00004	711.0
K14699	0.0
K09702	1441.0
K14698	0.0
K05311	221.0
K13829	0.0
K10943	0.0
K07291	0.0
K07290	2.0
K10206	38764.0
K10202	14.0
K10208	0.0
K10209	2.0
K01966	4.0
K01965	3.0
K01964	171.0
K01963	19638.0
K01962	7574.0
K01961	50901.0
K01960	2423.0
K01969	4.0
K01968	4.0
K07749	16509.0
K07748	0.0
K07741	4172.0
K07740	0.0
K07743	0.0
K07742	36519.0
K07745	0.0
K07744	0.0
K07746	0.0
K01299	16178.0
K01295	3585.0
K01297	16969.0
K02922	0.0
K05603	1.0
K02921	0.0
K02926	38948.0
K05607	0.0
K02924	0.0
K05605	0.0
K02928	0.0
K02929	0.0
K00216	0.0
K00217	0.0
K00214	0.0
K00215	44792.0
K00213	0.0
K00210	0.0
K00211	0.0
K00218	0.0
K00219	83.0
K01035	45.0
K01034	8824.0
K04517	38936.0
K01740	78745.0
K01031	1.0
K01746	1612.0
K01745	2279.0
K01744	4586.0
K01749	9123.0
K01039	841.0
K04518	3843.0
K09591	0.0
K14129	0.0
K14128	0.0
K14121	0.0
K14120	0.0
K14123	0.0
K14122	0.0
K14125	0.0
K14124	0.0
K14127	0.0
K14126	0.0
K03521	44643.0
K03520	0.0
K03523	43880.0
K03522	45461.0
K03525	40267.0
K03524	40227.0
K03527	41541.0
K03526	37826.0
K03529	36438.0
K03528	0.0
K06338	0.0
K02217	9541.0
K03299	4714.0
K03298	176.0
K13472	0.0
K03293	5011.0
K03292	86935.0
K03291	0.0
K03290	0.0
K03297	14700.0
K03296	24919.0
K03295	3372.0
K03294	12627.0
K13009	0.0
K12690	0.0
K09743	0.0
K06022	0.0
K07190	0.0
K06021	0.0
K07192	5810.0
K06020	3.0
K06027	0.0
K06026	0.0
K09744	0.0
K07991	36.0
K08749	0.0
K09835	0.0
K09834	0.0
K10439	82447.0
K06351	0.0
K09833	0.0
K10925	0.0
K10924	0.0
K10927	0.0
K10926	0.0
K10923	0.0
K10922	0.0
K09629	0.0
K10697	0.0
K00179	7811.0
K00172	9411.0
K00171	2826.0
K00170	2861.0
K00177	7732.0
K00176	7733.0
K00175	16663.0
K00174	10055.0
K13478	0.0
K14338	0.0
K14339	0.0
K14335	0.0
K14337	0.0
K14330	0.0
K14331	0.0
K14333	1.0
K08918	0.0
K13479	6900.0
K04078	38510.0
K04079	38418.0
K04076	977.0
K04077	38949.0
K04074	3813.0
K04075	37624.0
K04072	36610.0
K04073	5.0
K04070	30003.0
K04071	0.0
K14597	0.0
K13318	0.0
K08280	0.0
K13641	1321.0
K13640	68.0
K13643	490.0
K13642	0.0
K02027	626215.0
K02026	1110623.0
K02025	1197113.0
K02024	0.0
K02023	18329.0
K02022	57.0
K02021	591.0
K02020	17581.0
K02029	51022.0
K02028	72457.0
K03886	0.0
K03887	0.0
K03884	0.0
K03885	3569.0
K03881	0.0
K03888	0.0
K03889	0.0
K12998	0.0
K12999	2.0
K12992	5666.0
K12993	0.0
K12990	15182.0
K12991	0.0
K12996	361.0
K12997	405.0
K12994	0.0
K12995	3.0
K08979	0.0
K08978	26767.0
K03088	353404.0
K03089	3.0
K03086	58794.0
K03087	3.0
K08971	0.0
K08970	1.0
K03082	164.0
K03080	0.0
K08974	43853.0
K13868	0.0
K00918	3634.0
K01553	0.0
K12214	0.0
K11646	0.0
K11645	0.0
K11641	0.0
K11640	0.0
K12736	0.0
K12733	0.0
K07507	10827.0
K07506	0.0
K07505	2.0
K07504	4.0
K07503	0.0
K07502	23148.0
K07501	0.0
K07500	0.0
K07509	0.0
K07508	0.0
K11422	0.0
K08698	0.0
K10773	43243.0
K10774	0.0
K14286	0.0
K10778	5.0
K14287	3.0
K00140	1070.0
K05501	3.0
K01903	8.0
K01902	8.0
K01905	44.0
K01904	0.0
K01907	1.0
K01906	0.0
K01909	0.0
K01908	5.0
K14534	16691.0
K00147	37813.0
K07767	0.0
K07769	0.0
K07768	0.0
K06203	0.0
K06202	3.0
K09921	3.0
K09920	0.0
K09927	14594.0
K09024	0.0
K09022	6724.0
K09023	1.0
K09020	810.0
K09021	0.0
K02908	0.0
K02909	39537.0
K08218	2426.0
K08219	0.0
K02904	38912.0
K02906	38945.0
K02907	38547.0
K02902	38392.0
K00230	805.0
K00231	4.0
K00232	0.0
K08976	3.0
K00234	0.0
K00239	8565.0
K06209	31145.0
K09928	3.0
K01015	0.0
K01014	0.0
K01012	47245.0
K01011	5811.0
K01010	0.0
K08920	0.0
K14103	0.0
K14102	0.0
K14101	0.0
K14100	0.0
K14105	0.0
K14104	0.0
K14109	0.0
K14108	0.0
K06401	0.0
K00893	0.0
K13402	0.0
K12858	0.0
K03503	2423.0
K03502	36516.0
K03501	39536.0
K03500	36528.0
K08924	0.0
K02278	1883.0
K02279	8213.0
K12977	0.0
K02276	4.0
K02277	0.0
K02274	6.0
K02275	6.0
K13450	0.0
K13451	0.0
K13452	0.0
K13454	0.0
K13455	0.0
K12509	0.0
K12508	1.0
K12507	10.0
K12506	1240.0
K12500	0.0
K12503	0.0
K05926	0.0
K09728	0.0
K14587	810.0
K06597	0.0
K06596	3.0
K06595	0.0
K06599	0.0
K06598	0.0
K07978	0.0
K07979	104670.0
K07976	0.0
K14585	0.0
K10907	54262.0
K10906	0.0
K10901	0.0
K10909	0.0
K10908	0.0
K09819	492.0
K09818	491.0
K09817	38406.0
K09816	38396.0
K09815	38542.0
K06374	28953.0
K06373	28289.0
K09812	53739.0
K09811	53302.0
K09810	17023.0
K09724	0.0
K14582	0.0
K09721	0.0
K04058	1.0
K04059	0.0
K04050	0.0
K04051	0.0
K04052	0.0
K04053	0.0
K04054	0.0
K04055	0.0
K04056	1.0
K04057	0.0
K01047	0.0
K08975	0.0
K10015	0.0
K10014	0.0
K10017	0.0
K10016	0.0
K10011	1.0
K10010	3484.0
K10013	0.0
K10012	15493.0
K10019	0.0
K10018	0.0
K13665	36.0
K13664	0.0
K13663	0.0
K13662	0.0
K13661	0.0
K13660	0.0
K13669	0.0
K13668	0.0
K07641	4.0
K01466	1418.0
K13590	5.0
K01464	18298.0
K01465	40727.0
K01462	72928.0
K01463	4349.0
K01460	1.0
K01461	0.0
K13599	0.0
K13598	0.0
K01468	1435.0
K01469	3.0
K09251	171.0
K09252	0.0
K02041	17993.0
K02040	39631.0
K02043	2.0
K02045	6604.0
K02044	18033.0
K02047	6604.0
K02046	6604.0
K02049	68757.0
K02048	6608.0
K05549	0.0
K05548	0.0
K06046	0.0
K03319	139.0
K03316	559.0
K03317	49.0
K03314	0.0
K03315	27450.0
K03312	15885.0
K03313	72.0
K03310	75322.0
K03311	11363.0
K12052	0.0
K02945	47652.0
K06162	50.0
K06163	46.0
K06160	0.0
K06161	0.0
K06166	46.0
K00359	3836.0
K06164	46.0
K06165	46.0
K06168	38015.0
K06169	0.0
K13020	1.0
K07158	0.0
K07159	0.0
K04835	590.0
K11621	0.0
K11991	0.0
K11622	1.0
K11996	7.0
K11627	0.0
K11626	0.0
K11629	2.0
K11628	0.0
K07561	0.0
K07560	38876.0
K07563	0.0
K07562	0.0
K07565	0.0
K07564	0.0
K07567	56040.0
K07566	37648.0
K07569	0.0
K07568	40497.0
K09925	2.0
K11199	0.0
K11198	0.0
K11192	0.0
K11191	0.0
K11196	0.0
K11195	0.0
K11194	0.0
K02492	18086.0
K10713	2.0
K10710	4123.0
K10711	15.0
K10716	0.0
K02490	0.0
K10714	2.0
K10715	0.0
K01929	38947.0
K01928	41901.0
K01923	49325.0
K01922	656.0
K01921	42956.0
K01920	3.0
K01926	32586.0
K01925	39141.0
K01924	38945.0
K07789	2.0
K07788	1.0
K07785	0.0
K07784	0.0
K07787	6.0
K07786	0.0
K07781	0.0
K07783	1.0
K07782	2.0
K05835	0.0
K06355	0.0
K14661	0.0
K09844	0.0
K00782	488.0
K00783	39540.0
K00784	48357.0
K00785	0.0
K00786	23034.0
K00039	0.0
K00036	16240.0
K00037	0.0
K00034	1346.0
K00035	0.0
K00032	0.0
K00033	16726.0
K00030	1382.0
K00031	35773.0
K01259	145.0
K01258	35346.0
K01255	18624.0
K01256	8.0
K01251	20171.0
K01250	5525.0
K01253	0.0
K01252	0.0
K09008	3.0
K09009	0.0
K09000	3.0
K09001	648.0
K09002	15577.0
K09003	0.0
K09004	176.0
K09005	74.0
K09006	0.0
K09007	5.0
K09846	0.0
K08234	24253.0
K00258	0.0
K00259	1250.0
K00252	10.0
K00253	3.0
K00256	1.0
K00257	3543.0
K00254	0.0
K00255	0.0
K01079	1245.0
K01078	1.0
K01071	494.0
K01070	1.0
K01073	6.0
K01077	21348.0
K01076	1106.0
K14472	0.0
K14471	0.0
K14470	0.0
K14475	239.0
K09841	0.0
K02788	212.0
K02782	45.0
K02783	1940.0
K02781	1615.0
K02786	215.0
K02787	0.0
K02784	2.0
K01060	1237.0
K01787	966.0
K01786	29659.0
K01785	42024.0
K01784	71628.0
K01783	45060.0
K01782	5.0
K01781	0.0
K01780	0.0
K01789	0.0
K01788	26746.0
K02526	2002.0
K02527	2427.0
K02525	0.0
K02250	2.0
K02523	2427.0
K02520	38682.0
K02521	0.0
K02258	3.0
K02259	6.0
K02528	38914.0
K02529	283200.0
K03781	17488.0
K03780	7468.0
K03783	36831.0
K03782	7.0
K03785	16184.0
K03784	9842.0
K03787	17684.0
K03786	24932.0
K03789	33542.0
K03788	0.0
K10700	0.0
K00342	2425.0
K03124	0.0
K03120	0.0
K12527	6339.0
K12526	0.0
K12525	1.0
K12524	4844.0
K12523	0.0
K12522	0.0
K09789	2422.0
K09788	980.0
K09787	36417.0
K09786	1108.0
K09785	0.0
K09781	3.0
K09780	6.0
K10961	0.0
K10960	2.0
K10963	0.0
K10962	0.0
K10965	0.0
K10964	0.0
K10966	0.0
K09879	0.0
K06318	0.0
K06311	0.0
K06310	6644.0
K06312	0.0
K06314	0.0
K06317	2796.0
K11389	0.0
K11386	0.0
K11387	0.0
K11384	1.0
K11385	0.0
K11382	0.0
K11383	0.0
K11381	1.0
K11949	0.0
K10380	0.0
K04032	1765.0
K04033	2.0
K04030	2072.0
K04031	28924.0
K04036	0.0
K04037	0.0
K04034	591.0
K04035	810.0
K04038	0.0
K04039	0.0
K07046	163.0
K07047	13597.0
K07044	0.0
K07045	11869.0
K07042	36525.0
K07043	17317.0
K07040	35198.0
K07041	0.0
K07048	1087.0
K07049	0.0
K08664	0.0
K02584	0.0
K10039	1764.0
K10038	0.0
K10037	0.0
K10036	43.0
K04788	0.0
K04789	0.0
K04784	1.0
K04785	0.0
K04786	0.0
K04787	0.0
K04780	0.0
K04781	171.0
K04782	0.0
K04783	0.0
K13601	0.0
K13603	0.0
K13602	0.0
K13605	0.0
K13604	0.0
K13607	73.0
K02404	7575.0
K05783	0.0
K05782	2.0
K05781	46.0
K05780	46.0
K05787	0.0
K05786	6.0
K05785	2.0
K05784	0.0
K05789	0.0
K05788	3.0
K01442	31670.0
K01443	36616.0
K01444	810.0
K01446	359.0
K01447	4977.0
K01448	77258.0
K01449	13053.0
K14803	0.0
K02069	908.0
K05569	16035.0
K08008	0.0
K02063	1.0
K05566	16026.0
K05565	3.0
K05563	0.0
K05562	0.0
K05561	0.0
K02064	1.0
K03338	14935.0
K03339	7.0
K03330	0.0
K03331	0.0
K03332	35.0
K03333	0.0
K03335	14742.0
K03336	14741.0
K03337	14932.0
K12956	0.0
K12957	1.0
K12954	0.0
K12955	0.0
K12952	0.0
K12953	0.0
K12950	0.0
K12951	0.0
K14733	0.0
K00109	0.0
K06148	105997.0
K06149	0.0
K06144	0.0
K06145	4.0
K06146	0.0
K06147	566066.0
K06141	0.0
K06142	8073.0
K06143	1.0
K11945	0.0
K08948	0.0
K08949	0.0
K00071	0.0
K14664	0.0
K13810	0.0
K14665	43.0
K03058	0.0
K11609	0.0
K11608	0.0
K14660	0.0
K11603	0.0
K11602	0.0
K11601	0.0
K11600	0.0
K11607	1.0
K11606	1.0
K11605	1.0
K11604	1.0
K10558	811.0
K10559	983.0
K10550	820.0
K10551	820.0
K10552	1.0
K10553	1.0
K10554	1.0
K10555	1113.0
K10556	825.0
K10557	811.0
K03051	0.0
K03050	0.0
K07549	0.0
K07548	0.0
K07239	7.0
K07235	0.0
K07234	4.0
K07237	0.0
K07236	0.0
K07231	2.0
K07230	3.0
K07233	0.0
K07232	2.0
K02467	0.0
K05306	14790.0
K05305	17913.0
K05304	0.0
K05303	1.0
K05301	0.0
K02565	0.0
K08644	0.0
K08646	0.0
K08641	39.0
K08643	1.0
K08642	0.0
K12146	0.0
K00010	16618.0
K00011	0.0
K00012	44236.0
K00013	38720.0
K00014	48327.0
K00016	39172.0
K09065	0.0
K08252	5.0
K08253	0.0
K08256	0.0
K08255	1.0
K08258	0.0
K08259	0.0
K00274	595.0
K00275	6.0
K00276	0.0
K00270	0.0
K00271	0.0
K00272	0.0
K00273	0.0
K00278	18932.0
K00279	0.0
K12675	0.0
K01277	2422.0
K01274	0.0
K01273	28361.0
K01271	18561.0
K01270	37534.0
K01278	2426.0
K00906	7.0
K00904	872.0
K00903	2.0
K00901	4589.0
K13785	0.0
K00908	0.0
K11149	0.0
K01053	2.0
K01051	74.0
K01057	3.0
K01056	38948.0
K01055	2.0
K01054	0.0
K01058	4.0
K02500	38720.0
K02501	38652.0
K02502	33507.0
K02503	38949.0
K02504	0.0
K02505	0.0
K02506	0.0
K02507	0.0
K02508	0.0
K02509	3.0
K00291	0.0
K13410	0.0
K13148	0.0
K13419	0.0
K05825	0.0
K03106	38948.0
K03105	0.0
K03101	54907.0
K03100	82563.0
K12541	0.0
K12540	0.0
K12543	0.0
K12542	0.0
K12545	0.0
K12544	0.0
K12547	0.0
K12546	0.0
K12549	0.0
K06080	0.0
K11018	0.0
K11019	0.0
K11016	0.0
K11017	0.0
K11014	0.0
K11015	0.0
K11012	0.0
K11013	0.0
K11010	0.0
K11011	0.0
K06333	25501.0
K06880	0.0
K06883	1.0
K06882	0.0
K09857	3.0
K06884	0.0
K06887	1.0
K06886	9.0
K06889	64039.0
K10942	0.0
K09859	0.0
K09858	4.0
K10947	82703.0
K10946	0.0
K10945	0.0
K10944	0.0
K13284	0.0
K00483	16.0
K00481	1.0
K00480	2.0
K00486	0.0
K00485	0.0
K00484	0.0
K09901	0.0
K10929	0.0
K07684	3.0
K07685	0.0
K07686	0.0
K07687	0.0
K07681	4.0
K07688	0.0
K07689	3.0
K10928	0.0
K04018	0.0
K04019	1876.0
K04014	136.0
K04015	272.0
K04016	0.0
K04017	0.0
K04013	68.0
K07060	0.0
K07061	0.0
K07062	9.0
K07063	0.0
K07064	0.0
K07065	0.0
K07066	14640.0
K07067	978.0
K07068	2.0
K07069	15650.0
K01121	0.0
K13629	0.0
K13628	7.0
K13623	0.0
K13622	1.0
K13620	0.0
K13626	21071.0
K08586	0.0
K08587	0.0
K01428	14781.0
K01429	14767.0
K01422	2424.0
K01423	12.0
K01420	42178.0
K01421	42756.0
K01426	16908.0
K01427	0.0
K01424	30115.0
K01425	7241.0
K08068	0.0
K07538	0.0
K13086	0.0
K13085	0.0
K07287	3.0
K07824	0.0
K07682	0.0
K02722	0.0
K12978	0.0
K12979	2.0
K12972	8.0
K12973	0.0
K12974	0.0
K12975	0.0
K12976	0.0
K07821	0.0
K07683	4.0
K14750	0.0
K14751	0.0
K14953	0.0
K12288	0.0
K12289	0.0
K12282	0.0
K12283	0.0
K12280	0.0
K12281	0.0
K12286	0.0
K12287	0.0
K12284	0.0
K12285	0.0
K11957	0.0
K11956	0.0
K11955	0.0
K11954	0.0
K11953	0.0
K11952	0.0
K11951	0.0
K11950	0.0
K11959	0.0
K11958	0.0
K13889	14.0
K13888	3.0
K11963	0.0
K07217	927.0
K07216	38529.0
K07215	0.0
K07214	14731.0
K07213	1873.0
K07212	0.0
K07219	311.0
K07218	0.0
K12150	0.0
K08689	0.0
K08688	0.0
K00402	0.0
K00401	0.0
K11994	0.0
K00152	0.0
K01043	2.0
K00154	1.0
K00157	0.0
K00156	2421.0
K10533	0.0
K10530	8.0
K10531	0.0
K10536	7208.0
K10537	821.0
K10535	0.0
K10538	0.0
K10539	821.0
K00073	334.0
K13934	5.0
K00076	3629.0
K00077	34784.0
K00074	40880.0
K00075	38509.0
K00078	0.0
K00079	0.0
K02290	0.0
K02563	39535.0
K02292	0.0
K08966	0.0
K02294	0.0
K08278	0.0
K08279	3.0
K08274	0.0
K08275	0.0
K08276	1.0
K08277	0.0
K00298	711.0
K00299	4.0
K00296	0.0
K00297	40669.0
K00294	6.0
K00292	0.0
K00293	0.0
K00290	19338.0
K07757	0.0
K12089	0.0
K01210	635.0
K01213	0.0
K01212	15126.0
K01215	482.0
K01214	0.0
K01217	0.0
K01216	0.0
K01219	0.0
K01218	15032.0
K02749	0.0
K02746	4289.0
K02747	4117.0
K02744	5673.0
K02745	4276.0
K02742	0.0
K00924	1204.0
K00925	55492.0
K00926	38490.0
K00927	38950.0
K00928	39539.0
K00929	30732.0
K12085	0.0
K02298	2.0
K02299	2.0
K02568	68.0
K02569	3.0
K02562	4.0
K02291	6.0
K02560	0.0
K02293	0.0
K02566	184.0
K02567	68.0
K02564	41382.0
K02297	2.0
K03169	105045.0
K03168	38824.0
K03163	0.0
K03162	0.0
K03167	0.0
K03166	0.0
K11038	0.0
K11039	0.0
K11030	0.0
K11031	0.0
K11032	0.0
K11033	0.0
K11034	0.0
K11035	0.0
K11036	0.0
K11037	0.0
K02546	0.0
K07668	3151.0
K07669	0.0
K07666	3.0
K07667	61332.0
K07664	1.0
K07665	19066.0
K07662	0.0
K07663	4.0
K07660	1.0
K07661	0.0
K03927	59064.0
K07008	3.0
K07009	7104.0
K07002	8.0
K07003	30495.0
K07000	4.0
K07001	24446.0
K07006	9.0
K07007	69251.0
K07004	0.0
K07005	51216.0
K03921	0.0
K02956	38947.0
K09725	0.0
K09181	9.0
K08599	0.0
K08598	0.0
K08591	51331.0
K08590	2607.0
K01156	1007.0
K01154	31410.0
K01407	0.0
K01400	0.0
K01153	23224.0
K01150	356.0
K01151	38553.0
K01408	0.0
K01409	45084.0
K01158	0.0
K01159	10070.0
K05523	0.0
K05522	0.0
K05521	20038.0
K05520	2445.0
K05527	3.0
K05526	0.0
K05525	0.0
K05524	814.0
K05529	0.0
K14518	0.0
K14519	1.0
K05949	0.0
K01754	37224.0
K05942	0.0
K01027	0.0
K02171	0.0
K02170	1.0
K02173	554.0
K02172	0.0
K01751	8117.0
K06416	3755.0
K06417	0.0
K06414	0.0
K06947	0.0
K03379	6.0
K03808	4.0
K03809	215.0
K03806	3.0
K06412	36525.0
K03804	0.0
K12296	356.0
K03802	7.0
K03803	4188.0
K06413	591.0
K10808	0.0
K06411	17344.0
K01028	1035.0
K01029	7948.0
K11931	0.0
K11930	0.0
K11933	0.0
K11932	0.0
K11935	0.0
K11934	2.0
K11937	0.0
K11936	357.0
K11939	0.0
K11938	0.0
K10800	1.0
K06419	1.0
K11929	0.0
K07271	32103.0
K07270	0.0
K07273	3326.0
K07272	355.0
K07275	7.0
K07274	0.0
K07277	2427.0
K07276	0.0
K07279	0.0
K07278	0.0
K10623	0.0
K02481	2425.0
K11520	0.0
K02480	2.0
K08170	1.0
K02485	2.0
K02484	6287.0
K02487	6.0
K08600	76049.0
K08603	0.0
K08602	14187.0
K08605	111.0
K08604	0.0
K09956	1.0
K09957	0.0
K09954	3.0
K09955	48959.0
K09952	264.0
K09953	0.0
K09950	2.0
K09951	22330.0
K09958	4.0
K09959	2.0
K07495	118.0
K07494	161.0
K07497	22855.0
K07496	9929.0
K07491	16262.0
K07490	0.0
K07493	1777.0
K07492	2.0
K07499	0.0
K07498	1069.0
K11209	1.0
K11208	0.0
K11204	0.0
K11203	807.0
K11202	2153.0
K11201	0.0
K11200	43.0
K00058	57029.0
K00059	97547.0
K00728	0.0
K00729	0.0
K00055	0.0
K00057	39576.0
K00050	15998.0
K00051	0.0
K00720	0.0
K00721	5374.0
K14424	0.0
K06033	0.0
K14189	0.0
K14188	534.0
K06364	0.0
K14187	1.0
K01239	7053.0
K01238	524.0
K01897	27937.0
K01232	2437.0
K01895	4500.0
K01230	0.0
K01893	39030.0
K01236	0.0
K01235	392.0
K01890	38945.0
K02768	3244.0
K02769	1015.0
K02760	16862.0
K02761	12452.0
K02763	2.0
K02764	2.0
K02765	9423.0
K00948	61501.0
K00949	36523.0
K00942	42993.0
K00943	11798.0
K00940	3712.0
K00941	72649.0
K00946	4849.0
K00947	0.0
K00944	0.0
K00945	124138.0
K01097	0.0
K01096	1.0
K01095	595.0
K01093	0.0
K01092	19416.0
K01091	108124.0
K01090	38519.0
K03499	112469.0
K03498	90126.0
K03491	5163.0
K03490	14604.0
K03493	0.0
K03492	396.0
K03495	39470.0
K03497	101486.0
K03496	121934.0
K02817	0.0
K02814	34.0
K02815	36.0
K02810	11296.0
K02548	9948.0
K02549	490.0
K02818	2.0
K02819	15722.0
K03637	8195.0
K03636	8.0
K03147	32056.0
K03146	1.0
K08851	0.0
K06518	36758.0
K09729	981.0
K06048	3.0
K06045	2.0
K06044	0.0
K09727	0.0
K09726	0.0
K06041	4473.0
K09720	0.0
K09723	0.0
K06042	26186.0
K09897	0.0
K09896	0.0
K09895	0.0
K09894	0.0
K09893	0.0
K09892	0.0
K09891	0.0
K09890	0.0
K09899	0.0
K09898	0.0
K03622	0.0
K07648	0.0
K07649	8.0
K07398	0.0
K07399	3.0
K11056	0.0
K11057	0.0
K11054	0.0
K11055	0.0
K07640	0.0
K07393	39.0
K07390	4.0
K07391	37109.0
K07644	4.0
K07645	6.0
K07646	64896.0
K07647	0.0
K10896	0.0
K07024	185562.0
K07025	67948.0
K07026	0.0
K07027	19641.0
K07020	0.0
K07021	494.0
K07022	0.0
K07023	32647.0
K07028	2.0
K07029	65056.0
K10094	2.0
K01390	0.0
K01392	2.0
K01399	0.0
K02673	1.0
K05893	0.0
K05897	0.0
K05896	36521.0
K05895	22665.0
K05899	0.0
K05898	0.0
K00555	0.0
K00554	17835.0
K00557	1.0
K00556	2420.0
K00551	0.0
K00559	0.0
K00558	69429.0
K01170	0.0
K01173	2.0
K01174	176.0
K01175	19.0
K01176	1371.0
K01178	1.0
K01179	28597.0
K14578	0.0
K14579	0.0
K08951	0.0
K08950	0.0
K08953	0.0
K03828	42.0
K03829	1.0
K03820	2424.0
K03821	6.0
K03822	0.0
K03823	29839.0
K03824	0.0
K03825	1024.0
K03826	34889.0
K03827	4847.0
K12248	0.0
K12246	0.0
K12247	0.0
K12242	0.0
K12243	0.0
K12240	0.0
K12241	0.0
K11919	0.0
K11918	0.0
K11913	0.0
K11912	0.0
K11911	0.0
K11910	0.0
K11917	0.0
K11916	0.0
K11915	0.0
K11914	0.0
K12068	2.0
K12069	2.0
K12062	2.0
K12063	2.0
K12060	2.0
K12061	2.0
K12066	2.0
K12067	2.0
K12064	2.0
K12065	2.0
K07259	2433.0
K07258	108176.0
K07253	0.0
K07251	0.0
K07250	14768.0
K07257	0.0
K07256	0.0
K07255	0.0
K07254	0.0
K05372	0.0
K05373	0.0
K05370	0.0
K05371	0.0
K05374	0.0
K05375	1.0
K09970	1.0
K09971	1.0
K09972	12.0
K09973	6.0
K09974	52.0
K09975	1.0
K09976	1679.0
K09978	0.0
K09979	2420.0
K11261	15520.0
K11260	0.0
K11263	1.0
K11264	0.0
K10793	358.0
K10796	400.0
K10797	4607.0
K10794	5.0
K10795	353.0
K00700	55772.0
K00701	0.0
K10798	0.0
K00703	46309.0
K00705	39060.0
K09828	0.0
K10133	0.0
K13053	0.0
K03192	4.0
K00964	0.0
K00965	35065.0
K00966	2124.0
K00960	0.0
K00961	0.0
K00962	38774.0
K00963	8137.0
K00969	40092.0
K12681	0.0
K02703	0.0
K08364	2.0
K08365	5.0
K02706	0.0
K08363	2.0
K08361	0.0
K02708	0.0
K02709	0.0
K08368	0.0
K08369	41.0
K01615	6020.0
K01617	7.0
K01616	0.0
K01611	6318.0
K01610	29656.0
K01613	8662.0
K01612	0.0
K01619	34130.0
K01618	2.0
K02834	38948.0
K02835	38948.0
K05281	0.0
K03619	2.0
K03618	2.0
K03617	39898.0
K03616	1111.0
K03615	39103.0
K03614	32946.0
K03613	38207.0
K03612	37178.0
K03611	6.0
K03610	41802.0
K09705	115.0
K09704	29364.0
K09701	4.0
K09700	594.0
K09709	1.0
K06391	7207.0
K06390	34729.0
K06393	34720.0
K06392	20137.0
K06395	1565.0
K06394	23020.0
K06397	28140.0
K06396	27766.0
K06399	28965.0
K06398	35511.0
K06435	0.0
K11078	0.0
K11079	0.0
K11074	2.0
K11075	2.0
K11076	2.0
K11077	0.0
K11070	35750.0
K11071	35765.0
K11072	50329.0
K11073	3.0
K06935	0.0
K06934	1894.0
K06937	14.0
K06936	171.0
K06931	0.0
K06930	0.0
K06933	0.0
K06932	0.0
K06939	0.0
K06938	5.0
K13381	0.0
K05916	3.0
K05917	0.0
K05914	0.0
K05915	0.0
K05912	0.0
K05913	0.0
K05910	115.0
K05911	2.0
K05918	0.0
K05919	32130.0
K00392	0.0
K00390	478.0
K00397	0.0
K00395	0.0
K00394	6605.0
K01884	0.0
K00399	0.0
K01886	37180.0
K01376	0.0
K01372	18703.0
K09149	0.0
K09148	0.0
K01225	934.0
K09145	14628.0
K09144	14591.0
K09147	0.0
K09146	0.0
K09141	0.0
K09140	0.0
K09143	0.0
K09142	0.0
K05709	0.0
K05708	0.0
K05879	6961.0
K05878	6605.0
K05875	0.0
K05874	10.0
K05877	1.0
K05876	0.0
K05873	1.0
K00579	0.0
K00578	0.0
K00577	0.0
K00575	44509.0
K00574	16172.0
K00573	8.0
K00571	48871.0
K00570	0.0
K01118	6594.0
K01119	5827.0
K01157	0.0
K01112	0.0
K01113	5.0
K04477	27968.0
K01114	2.0
K01115	0.0
K08087	0.0
K01315	0.0
K08085	0.0
K08084	6.0
K08083	3.0
K08082	3.0
K08081	0.0
K08080	0.0
K01152	2.0
K01401	1.0
K09826	0.0
K06344	0.0
K06345	0.0
K09822	1.0
K06343	0.0
K10938	0.0
K06341	0.0
K10934	0.0
K10935	0.0
K10932	0.0
K11052	0.0
K10930	0.0
K06349	0.0
K11053	0.0
K10754	0.0
K01755	52428.0
K10200	7590.0
K02132	0.0
K02137	0.0
K03840	0.0
K03841	8.0
K13028	0.0
K13799	0.0
K13798	0.0
K13795	2.0
K13794	0.0
K13021	0.0
K13792	0.0
K13791	0.0
K13790	0.0
K12268	49.0
K12269	0.0
K12262	6.0
K12263	0.0
K12264	0.0
K12265	0.0
K12266	0.0
K12267	40387.0
K01757	0.0
K12237	0.0
K13243	0.0
K13245	0.0
K13244	0.0
K13246	0.0
K03264	0.0
K03265	0.0
K03263	0.0
K03268	0.0
K03269	2427.0
K12415	0.0
K10211	2.0
K09918	0.0
K09919	3.0
K06720	0.0
K09913	44.0
K09910	0.0
K09911	0.0
K09916	0.0
K09917	0.0
K06726	4829.0
K09915	4.0
K11535	18.0
K11534	813.0
K11537	2.0
K11531	0.0
K11533	0.0
K11532	0.0
K11249	592.0
K11539	0.0
K00762	56836.0
K00763	36573.0
K00760	38863.0
K00761	38912.0
K00766	32261.0
K00767	17658.0
K00764	57965.0
K00765	36509.0
K00768	33621.0
K00769	0.0
K11059	0.0
K00186	0.0
K00187	0.0
K00184	410.0
K00185	137.0
K00183	1084.0
K00180	10230.0
K00188	0.0
K00189	0.0
K10110	29795.0
K10111	2.0
K10112	41127.0
K10113	0.0
K10114	0.0
K10115	0.0
K10116	0.0
K10117	73194.0
K10118	88516.0
K10119	88614.0
K04641	590.0
K04643	0.0
K04642	0.0
K13282	1.0
K00988	0.0
K00989	5467.0
K00986	1937.0
K00984	14592.0
K00985	0.0
K00982	3.0
K00983	29507.0
K00980	5155.0
K00981	38952.0
K01585	2509.0
K01584	0.0
K01586	60450.0
K13498	1.0
K01580	3019.0
K01583	4582.0
K01582	6885.0
K13497	14629.0
K01589	612.0
K01588	38348.0
K14941	0.0
K08347	0.0
K08348	0.0
K02720	0.0
K14949	0.0
K02723	0.0
K03459	0.0
K03458	24184.0
K03455	2436.0
K03457	2158.0
K03451	1252.0
K03981	5.0
K03980	4062.0
K02614	3998.0
K01639	39010.0
K01638	4.0
K01637	4.0
K01636	413.0
K01635	268.0
K01634	0.0
K01633	4051.0
K01632	0.0
K01631	2.0
K01630	856.0
K02615	0.0
K02588	7390.0
K02589	15900.0
K02858	6.0
K02859	10.0
K14051	0.0
K14053	0.0
K14052	0.0
K02852	1.0
K02853	0.0
K02850	0.0
K02851	0.0
K14059	10228.0
K14058	3.0
K02586	1280.0
K02587	2209.0
K03679	0.0
K03671	88577.0
K03670	4.0
K03673	5.0
K03672	1.0
K03675	0.0
K03674	0.0
K03677	0.0
K03676	594.0
K09761	37126.0
K09760	4796.0
K09763	2.0
K09762	36037.0
K09765	32828.0
K09764	1106.0
K09767	1474.0
K06006	0.0
K09769	5443.0
K09768	19790.0
K10353	0.0
K03187	14780.0
K03186	17732.0
K03185	2.0
K03184	0.0
K03183	15294.0
K03182	17548.0
K03181	1.0
K03189	14780.0
K03188	14780.0
K02715	0.0
K12455	0.0
K12454	1.0
K12453	0.0
K12452	1057.0
K12451	0.0
K07358	0.0
K07356	0.0
K07357	0.0
K07354	0.0
K07355	0.0
K07352	0.0
K07353	0.0
K07350	1.0
K07351	0.0
K06919	4844.0
K06918	0.0
K06917	642.0
K06916	3.0
K06915	18578.0
K06914	0.0
K06913	0.0
K06912	0.0
K06911	3055.0
K06910	14831.0
K08986	130.0
K08987	853.0
K08984	3.0
K08985	0.0
K08982	2533.0
K08983	0.0
K08980	0.0
K08981	71.0
K08988	0.0
K08989	0.0
K02252	0.0
K05934	31849.0
K05936	32509.0
K05937	5.0
K02253	0.0
K05939	3.0
K00378	40752.0
K00375	34052.0
K00374	7.0
K00376	0.0
K00371	7.0
K00370	7.0
K00373	7.0
K00372	6.0
K01358	60182.0
K09166	1.0
K09165	4.0
K09164	0.0
K09163	7080.0
K09162	3.0
K09161	0.0
K09160	0.0
K01354	2.0
K01355	0.0
K01356	52581.0
K05601	0.0
K05851	0.0
K03807	0.0
K05606	14591.0
K02927	0.0
K05974	0.0
K03805	1.0
K05976	0.0
K00519	0.0
K00518	0.0
K03800	20256.0
K00511	0.0
K00510	0.0
K03801	2426.0
K00515	0.0
K00514	0.0
K00517	10.0
K05971	0.0
K03154	15877.0
K11147	0.0
K05581	0.0
K05580	0.0
K05583	0.0
K05582	0.0
K05585	0.0
K05584	0.0
K05587	0.0
K05586	0.0
K05589	3.0
K03150	26692.0
K03623	42.0
K03152	53755.0
K14200	0.0
K14201	0.0
K14202	0.0
K03621	38544.0
K14204	0.0
K14205	417.0
K01134	14592.0
K01135	0.0
K01136	3.0
K01137	2.0
K01130	14601.0
K01132	0.0
K01133	14802.0
K01138	30911.0
K01139	3394.0
K02113	34925.0
K02112	43335.0
K02111	36721.0
K02446	598.0
K02117	36541.0
K02116	14687.0
K02115	43337.0
K02114	43337.0
K02119	32597.0
K02118	43065.0
K02448	0.0
K01036	38.0
K03212	0.0
K13007	0.0
K13006	36.0
K13005	0.0
K13004	14664.0
K13001	0.0
K06404	26113.0
K01032	1.0
K06951	0.0
K03862	7.0
K03863	6.0
K06406	35514.0
K06957	0.0
K05020	341.0
K06400	16564.0
K06403	26741.0
K06954	0.0
K10814	0.0
K10817	0.0
K10816	0.0
K07136	0.0
K03242	0.0
K03243	0.0
K12202	0.0
K12203	0.0
K12206	0.0
K12207	0.0
K12204	0.0
K12205	0.0
K12208	0.0
K12209	0.0
K13919	3310.0
K13918	0.0
K06214	0.0
K06215	27210.0
K09936	23349.0
K06217	38946.0
K09930	6.0
K09931	0.0
K09932	3.0
K06213	23710.0
K09938	0.0
K09939	2423.0
K11517	0.0
K06337	0.0
K13301	0.0
K00748	2427.0
K00745	355.0
K00743	0.0
K07165	2.0
K07164	2496.0
K07167	0.0
K07166	35280.0
K07161	0.0
K07160	2170.0
K07163	0.0
K07162	883.0
K07169	0.0
K07168	2.0
K06336	0.0
K01839	33694.0
K01838	4505.0
K01835	2192.0
K01834	125676.0
K01837	0.0
K01830	0.0
K00608	0.0
K02632	0.0
K02630	0.0
K02631	0.0
K08322	368.0
K08323	1583.0
K08320	0.0
K08321	813.0
K08326	0.0
K08324	0.0
K08325	10.0
K01659	35.0
K01658	31408.0
K02637	0.0
K01653	52754.0
K01652	86071.0
K01655	0.0
K01654	32700.0
K01657	31442.0
K02874	38947.0
K02875	0.0
K02876	38511.0
K02877	0.0
K02871	38136.0
K02873	0.0
K02878	38948.0
K02879	38948.0
K14070	0.0
K09749	41308.0
K09748	38475.0
K06023	72905.0
K09742	0.0
K09741	0.0
K09740	810.0
K09747	36922.0
K09746	0.0
K09745	0.0
K06024	36088.0
K03477	0.0
K03476	4684.0
K03475	21156.0
K03474	2427.0
K03473	2423.0
K03472	0.0
K03471	1677.0
K03470	37995.0
K03478	14832.0
K02304	38698.0
K02305	0.0
K02302	6599.0
K02303	5.0
K02300	2.0
K02301	6.0
K03653	0.0
K03652	3779.0
K03651	0.0
K03650	39470.0
K03657	107392.0
K03656	3.0
K03655	54113.0
K03654	35587.0
K03658	14592.0
K12439	0.0
K12431	0.0
K12430	0.0
K12433	0.0
K12432	0.0
K12435	0.0
K12434	0.0
K12437	0.0
K12436	0.0
K06979	1062.0
K06978	15027.0
K06971	6028.0
K06970	0.0
K06973	34787.0
K06972	29412.0
K06975	4574.0
K06974	0.0
K06977	140.0
K06976	15910.0
K07082	34678.0
K07083	2420.0
K07080	15870.0
K07081	0.0
K07086	2.0
K07087	0.0
K07084	183.0
K07085	5052.0
K07088	67415.0
K07089	16384.0
K01317	0.0
K11162	0.0
K11163	0.0
K11161	0.0
K11168	0.0
K00356	140.0
K00355	5.0
K00354	0.0
K00353	0.0
K00351	2423.0
K00350	2423.0
K05952	0.0
K05953	0.0
K05951	0.0
K05956	0.0
K05957	0.0
K00358	355.0
K00689	355.0
K00688	67631.0
K00681	3925.0
K00680	39445.0
K00683	0.0
K00685	4.0
K00684	43.0
K00687	484.0
K00686	0.0
K05831	0.0
K05830	0.0
K05833	44914.0
K05832	36231.0
K05834	3.0
K05837	37892.0
K05836	1.0
K05839	0.0
K05838	3.0
K07677	0.0
K00533	23558.0
K00532	84.0
K00531	0.0
K00530	0.0
K00537	37821.0
K00536	0.0
K00535	0.0
K00534	2.0
K00539	2.0
K00538	0.0
K11029	0.0
K14260	9041.0
K14261	0.0
K14266	0.0
K14267	3.0
K14268	0.0
K14269	0.0
K01337	0.0
K01338	43012.0
K02683	0.0
K02682	0.0
K02681	0.0
K02680	0.0
K02687	37696.0
K02686	3.0
K02685	0.0
K02689	0.0
K02688	212.0
K00824	15615.0
K00827	0.0
K00826	38112.0
K00821	90170.0
K00820	54232.0
K00823	219.0
K00822	3.0
K00829	0.0
K00828	0.0
K01488	6467.0
K01489	40047.0
K01484	0.0
K01485	16344.0
K01486	21347.0
K01487	7383.0
K01480	30420.0
K01481	0.0
K01482	68.0
K01483	1.0
K02469	72937.0
K02468	2.0
K02466	47.0
K02465	0.0
K02464	0.0
K02463	3.0
K02462	3.0
K02461	3.0
K02460	3.0
K08969	171.0
K13061	0.0
K13060	0.0
K13063	0.0
K13062	0.0
K13069	0.0
K08964	0.0
K06363	0.0
K03079	4789.0
K06342	0.0
K03078	0.0
K13289	0.0
K13288	3.0
K13285	0.0
K13287	0.0
K13286	0.0
K13281	1525.0
K13280	19343.0
K13283	0.0
K00054	494.0
K04496	0.0
K05369	0.0
K05368	1.0
K03228	1.0
K03229	1.0
K00052	37312.0
K03222	1.0
K03223	1.0
K03220	0.0
K03221	0.0
K03226	1.0
K03227	1.0
K03224	1.0
K03225	0.0
K09482	0.0
K09483	0.0
K13836	0.0
K12228	0.0
K05360	0.0
K12224	0.0
K12225	0.0
K12226	0.0
K12227	0.0
K12220	0.0
K05363	865.0
K12222	0.0
K12223	0.0
K08681	27139.0
K08680	1079.0
K08683	0.0
K08682	0.0
K08685	2.0
K08684	6.0
K08687	1.0
K08686	0.0
K11755	38328.0
K11754	99318.0
K11751	1.0
K11750	0.0
K11753	77099.0
K11752	28853.0
K02407	22660.0
K13938	0.0
K13936	0.0
K13935	2.0
K02406	59956.0
K13933	4.0
K13932	7.0
K13931	7.0
K13930	4.0
K12088	0.0
K12081	0.0
K12082	0.0
K12083	0.0
K12084	0.0
K12086	0.0
K12087	0.0
K09611	0.0
K09612	4.0
K04940	0.0
K10085	0.0
K05394	0.0
K05395	0.0
K06340	0.0
K13043	2.0
K07149	14360.0
K07148	2424.0
K07147	5.0
K07146	1086.0
K07145	12.0
K07144	0.0
K07143	0.0
K07142	0.0
K07141	13797.0
K07140	3.0
K10156	0.0
K10150	0.0
K10620	0.0
K10621	0.0
K14028	0.0
K14029	0.0
K01817	29121.0
K01816	5.0
K01815	24368.0
K01814	38721.0
K01813	19311.0
K01812	43806.0
K01811	87780.0
K01810	39829.0
K01819	259.0
K01818	5367.0
K14580	0.0
K05379	0.0
K08304	3.0
K08305	3.0
K08306	0.0
K08307	2426.0
K08300	3.0
K08301	31195.0
K08302	5575.0
K08303	76370.0
K08308	0.0
K08309	5860.0
K14671	0.0
K14670	0.0
K14673	0.0
K14672	0.0
K01673	317.0
K01672	0.0
K01671	0.0
K01677	35618.0
K01676	2426.0
K01674	131.0
K01679	1599.0
K01678	34304.0
K02899	39101.0
K02896	0.0
K02897	3312.0
K02895	38912.0
K02892	38948.0
K02890	38947.0
K10811	0.0
K02096	0.0
K02097	0.0
K02094	0.0
K02095	0.0
K02092	0.0
K02093	0.0
K02099	59048.0
K03411	41735.0
K03410	42170.0
K03413	46762.0
K03412	12631.0
K03415	8839.0
K03414	3.0
K03417	1.0
K03416	0.0
K03418	0.0
K05376	0.0
K02320	0.0
K02322	0.0
K02323	0.0
K05377	0.0
K13542	39631.0
K13543	0.0
K13540	0.0
K13541	0.0
K12145	0.0
K12144	0.0
K12147	0.0
K12410	53703.0
K12141	2421.0
K12140	2421.0
K12143	68.0
K12142	0.0
K12149	0.0
K12148	0.0
K07312	1.0
K07313	2003.0
K07310	68.0
K07311	53.0
K07316	1940.0
K07317	0.0
K07314	0.0
K07315	850.0
K07318	485.0
K07319	20609.0
K03936	0.0
K03425	0.0
K03426	33471.0
K03427	25519.0
K03420	0.0
K03421	0.0
K03422	0.0
K03423	0.0
K03756	0.0
K03757	0.0
K03206	0.0
K03755	0.0
K11144	1793.0
K11145	36451.0
K05972	0.0
K05973	5.0
K03752	215.0
K05978	0.0
K05979	2.0
K03753	1169.0
K00331	2425.0
K00330	2425.0
K00333	4.0
K00332	4.0
K00335	34483.0
K00334	37690.0
K00337	2425.0
K00336	59757.0
K00339	2425.0
K00338	2425.0
K03751	0.0
K06953	0.0
K06952	678.0
K06407	35514.0
K06950	86175.0
K10819	119.0
K06956	1626.0
K06955	1.0
K06402	3280.0
K10815	0.0
K06959	38945.0
K06958	36474.0
K06409	77100.0
K06408	21484.0
K09129	0.0
K09128	1377.0
K09123	715.0
K09122	0.0
K09121	27957.0
K09120	0.0
K09127	0.0
K09126	171.0
K09125	1185.0
K09124	2.0
K01233	2.0
K05819	0.0
K05818	2.0
K01896	0.0
K05813	41911.0
K05812	1.0
K05811	0.0
K05810	33985.0
K05817	0.0
K05816	44.0
K05815	15941.0
K05814	1673.0
K01894	4.0
K01892	39544.0
K01234	4417.0
K01144	11660.0
K01146	0.0
K01141	3.0
K01416	0.0
K11434	0.0
K01415	2.0
K06354	0.0
K01414	4.0
K09836	0.0
K01318	0.0
K01319	0.0
K01312	0.0
K06350	0.0
K02669	27263.0
K02668	3.0
K02665	3.0
K02664	4.0
K02667	5.0
K02666	3.0
K02661	0.0
K02660	3.0
K02663	87.0
K02662	3675.0
K00809	0.0
K00808	0.0
K00806	39002.0
K00805	34685.0
K00804	0.0
K00803	315.0
K00802	0.0
K00801	1.0
K00800	24939.0
K10921	0.0
K02409	25912.0
K02408	42172.0
K02401	33486.0
K02400	41735.0
K02403	3.0
K02402	3.0
K02405	42176.0
K05364	29049.0
K05367	3.0
K05366	77424.0
K10210	2.0
K10216	0.0
K13049	14593.0
K13048	0.0
K13739	0.0
K10215	0.0
K06122	1.0
K13735	0.0
K13734	0.0
K13041	0.0
K13040	0.0
K13731	0.0
K13730	3.0
K13733	0.0
K13732	0.0
K04516	2787.0
K03204	3.0
K03205	88616.0
K03207	36.0
K03200	0.0
K03201	0.0
K03202	0.0
K03203	2.0
K03208	0.0
K03758	848.0
K03759	0.0
K09469	0.0
K09461	0.0
K06204	6.0
K00178	0.0
K13950	0.0
K13953	487.0
K13955	0.0
K13954	7549.0
K10920	0.0
K06324	1.0
K11777	3307.0
K11779	0.0
K11778	0.0
K06325	0.0
K12600	0.0
K07432	0.0
K07430	0.0
K06326	0.0
K07128	0.0
K07121	0.0
K07120	594.0
K07123	3.0
K07122	3.0
K07125	0.0
K07124	38542.0
K07127	4.0
K07126	14404.0
K01870	38946.0
K01873	53539.0
K01872	38878.0
K01875	39694.0
K01874	53561.0
K01876	40498.0
K01879	613.0
K01878	613.0
K06321	0.0
K00476	0.0
K00477	0.0
K00474	0.0
K00472	2.0
K00470	0.0
K00471	0.0
K00478	0.0
K00479	0.0
K04775	0.0
K04774	0.0
K04777	0.0
K04776	0.0
K04771	1.0
K04770	0.0
K04773	2825.0
K04772	1.0
K04779	0.0
K04778	0.0
K14657	0.0
K14656	0.0
K14654	0.0
K14653	0.0
K14652	31668.0
K14659	0.0
K14658	0.0
K14386	0.0
K09926	3.0
K01699	2.0
K01698	19149.0
K01695	32311.0
K01697	1.0
K01696	35855.0
K01690	1.0
K01693	36298.0
K01692	10026.0
K07227	0.0
K03439	38622.0
K03438	63205.0
K13380	0.0
K03928	622.0
K03925	35013.0
K03924	41032.0
K03431	50679.0
K03926	1.0
K03437	39072.0
K03436	66522.0
K03435	1.0
K03434	0.0
K02348	3721.0
K02342	13263.0
K02343	37906.0
K02340	35022.0
K02341	38948.0
K02346	56683.0
K02347	3.0
K02344	0.0
K02345	0.0
K03697	6306.0
K03696	39378.0
K03695	39538.0
K03694	42.0
K03693	494.0
K03692	0.0
K03690	3.0
K03699	30770.0
K03698	31886.0
K13566	0.0
K12164	0.0
K07338	2.0
K07339	3442.0
K07334	73.0
K07335	41459.0
K07336	4.0
K07337	0.0
K07330	0.0
K07331	0.0
K07332	0.0
K07333	0.0
K09695	2.0
K09694	2.0
K09697	4662.0
K09696	4551.0
K09691	45341.0
K09690	29065.0
K09693	949.0
K09692	3503.0
K09699	113.0
K09698	1327.0
K07590	4792.0
K07591	0.0
K07592	0.0
K05998	0.0
K05999	0.0
K05996	0.0
K05997	0.0
K05994	0.0
K05995	18052.0
K05993	16403.0
K05991	0.0
K10837	0.0
K00319	0.0
K00318	3.0
K00648	39714.0
K02545	1.0
K00645	39824.0
K00311	4.0
K00646	0.0
K00317	1.0
K00316	0.0
K00643	0.0
K00314	0.0
K02547	4427.0
K06429	0.0
K06428	0.0
K06427	0.0
K02812	0.0
K06425	1352.0
K06424	0.0
K06423	1105.0
K06422	0.0
K06421	171.0
K02813	0.0
K02930	0.0
K03815	0.0
K05612	0.0
K03367	534.0
K03366	1071.0
K03812	0.0
K03635	8.0
K03634	3.0
K03631	38510.0
K05969	0.0
K03630	45473.0
K03633	0.0
K03632	0.0
K01998	35987.0
K01999	35982.0
K01992	124225.0
K01993	4853.0
K01990	215443.0
K01991	2433.0
K01996	37103.0
K01997	37275.0
K01994	784.0
K01995	37283.0
K03148	1001.0
K03639	15704.0
K05692	0.0
K03638	4.0
K00869	494.0
K00868	29227.0
K00861	0.0
K00860	815.0
K00863	880.0
K00862	0.0
K00865	29848.0
K00864	55769.0
K00867	494.0
K00866	0.0
K01192	62145.0
K01190	119025.0
K01191	84331.0
K01197	1401.0
K01194	0.0
K01195	29387.0
K01198	22976.0
K01199	0.0
K00656	94790.0
K00657	20597.0
K00306	0.0
K14591	2.0
K00300	0.0
K00653	0.0
K13715	0.0
K13713	0.0
K00650	0.0
K00651	35360.0
K14596	0.0
K02647	80801.0
K14598	0.0
K02643	0.0
K02642	0.0
K02641	0.0
K02640	0.0
K03594	7113.0
K03595	38947.0
K03596	38475.0
K03597	3.0
K03590	3856.0
K03591	0.0
K03592	1077.0
K03593	3019.0
K03598	3.0
K03599	3.0
K01736	39530.0
K01737	3468.0
K01734	55994.0
K01735	24945.0
K01732	0.0
K01733	39997.0
K01730	14592.0
K01731	0.0
K06049	0.0
K01738	59364.0
K01739	403.0
K11809	0.0
K05343	956.0
K02422	43759.0
K02421	33486.0
K05340	537.0
K02427	3.0
K05346	495.0
K02425	0.0
K02424	0.0
K05349	173572.0
K02428	2494.0
K03770	2427.0
K03771	2428.0
K03772	7.0
K03773	2425.0
K03774	139.0
K03775	2427.0
K03776	5.0
K03777	3.0
K03778	36354.0
K03779	6588.0
K09722	0.0
K08174	0.0
K14114	0.0
K13979	2.0
K13237	0.0
K14440	0.0
K09992	14596.0
K09990	2.0
K09991	0.0
K09996	0.0
K09997	0.0
K09994	0.0
K14110	0.0
K09998	0.0
K09999	0.0
K14111	0.0
K14113	0.0
K14449	0.0
K10213	14.0
K14118	0.0
K11711	1721.0
K11710	6.0
K11712	4888.0
K11717	48604.0
K11719	3.0
K06857	3.0
K10440	51346.0
K10441	49424.0
K07103	0.0
K07102	4.0
K07101	3.0
K07100	0.0
K07107	31894.0
K07106	2465.0
K07105	31194.0
K07456	38874.0
K07459	71.0
K07458	1737.0
K07109	0.0
K07108	0.0
K10198	0.0
K10199	0.0
K10190	50078.0
K10191	0.0
K10192	1562.0
K10193	994.0
K10194	1175.0
K10195	0.0
K10196	0.0
K10197	0.0
K15013	0.0
K01858	812.0
K15016	0.0
K15017	0.0
K01853	0.0
K01852	0.0
K01851	0.0
K01850	71.0
K01857	2.0
K01856	0.0
K01854	52747.0
K07539	0.0
K08478	0.0
K08479	0.0
K08476	0.0
K08477	0.0
K08475	0.0
K00450	37.0
K00451	2.0
K00452	0.0
K00453	1.0
K00455	0.0
K00456	0.0
K00457	3.0
K00106	0.0
K00459	5.0
K00104	8837.0
K00105	131.0
K00102	3.0
K00103	0.0
K00100	70076.0
K00101	6.0
K01509	0.0
K04759	74788.0
K04758	100758.0
K04757	1154.0
K01504	0.0
K04755	7.0
K04754	3.0
K04753	113.0
K04752	3.0
K04751	27538.0
K01502	3.0
K14631	0.0
K05359	0.0
K14632	0.0
K07536	0.0
K12080	0.0
K02364	0.0
K12369	69.0
K02361	2.0
K02362	0.0
K02363	0.0
K13509	0.0
K13503	0.0
K13500	0.0
K12109	0.0
K12108	0.0
K12101	0.0
K12100	0.0
K12103	0.0
K12102	0.0
K12105	0.0
K12104	0.0
K12107	0.0
K12106	0.0
K11023	0.0
K03014	0.0
K08906	0.0
K08904	0.0
K08900	0.0
K06223	34341.0
K06199	11118.0
K06198	487.0
K06197	0.0
K06196	22671.0
K06194	2424.0
K06193	543.0
K06192	3.0
K06191	495.0
K06190	3.0
K11104	21490.0
K11105	9262.0
K11106	0.0
K11107	0.0
K11102	2.0
K11103	4.0
K07862	460.0
K00666	17089.0
K00663	1.0
K00662	15583.0
K00661	49163.0
K00660	1.0
K06997	38947.0
K06996	3.0
K06995	2.0
K10852	993.0
K06993	0.0
K06992	0.0
K06991	1.0
K06990	0.0
K11050	0.0
K06999	606.0
K06998	18802.0
K05338	128.0
K11051	0.0
K06441	0.0
K06440	0.0
K06443	0.0
K06442	36090.0
K06445	0.0
K06447	0.0
K06446	69.0
K06309	0.0
K05686	0.0
K02655	6.0
K07392	0.0
K00595	52948.0
K00594	0.0
K00596	2.0
K00599	83333.0
K00598	171.0
K02657	3.0
K07642	0.0
K07643	0.0
K07396	1.0
K07397	175.0
K07394	0.0
K07395	3.0
K04102	0.0
K04103	3.0
K04100	1.0
K04101	1.0
K04107	0.0
K04105	0.0
K04108	0.0
K04109	0.0
K07716	0.0
K07717	3181.0
K07714	2.0
K07715	0.0
K07712	4.0
K07713	2.0
K07710	0.0
K07711	1.0
K07718	203752.0
K07719	3340.0
K00843	0.0
K00842	0.0
K00841	498.0
K00840	0.0
K00847	47020.0
K00846	0.0
K00845	78629.0
K00844	483.0
K00849	37984.0
K00848	23809.0
K06302	0.0
K13771	4.0
K13770	0.0
K13772	0.0
K13775	2.0
K13774	1.0
K13777	0.0
K13776	0.0
K13779	0.0
K13778	0.0
K02621	4106.0
K02992	38864.0
K02623	0.0
K08286	2.0
K08281	5.0
K02996	32360.0
K02995	0.0
K02994	38948.0
K02629	0.0
K02628	0.0
K08289	2424.0
K08288	0.0
K03578	4.0
K03579	1.0
K03576	1.0
K03577	14593.0
K03574	103543.0
K03575	17813.0
K03572	38875.0
K03573	0.0
K03570	38355.0
K03571	30201.0
K01710	54680.0
K01711	18536.0
K01712	1617.0
K01713	0.0
K01714	79578.0
K01715	29749.0
K01716	0.0
K01718	0.0
K01719	2428.0
K03081	134.0
K02199	3.0
K02198	71.0
K14170	68320.0
K02193	3.0
K02192	521.0
K02191	83.0
K02190	26157.0
K02197	71.0
K02196	0.0
K02195	71.0
K02194	71.0
K03718	2461.0
K03719	20136.0
K03712	37792.0
K03713	495.0
K03710	41953.0
K03711	60565.0
K03716	23867.0
K03717	6.0
K03715	3.0
K07129	0.0
K00045	0.0
K13995	0.0
K13994	0.0
K13991	0.0
K13990	2420.0
K13993	5568.0
K13992	0.0
K06298	27653.0
K06299	0.0
K06294	0.0
K06295	9750.0
K06296	3635.0
K06297	1696.0
K06290	0.0
K06291	0.0
K06292	0.0
K06293	0.0
K12743	0.0
K00248	33547.0
K06426	784.0
K11739	0.0
K11738	0.0
K11733	0.0
K11732	0.0
K11731	0.0
K11737	1.0
K11736	0.0
K11735	0.0
K11734	0.0
K06870	0.0
K06871	62046.0
K06872	24323.0
K06873	0.0
K06874	0.0
K06875	0.0
K06876	3.0
K06877	14592.0
K06878	691.0
K06879	1.0
K07478	53905.0
K12645	0.0
K07479	0.0
K07473	31361.0
K07472	0.0
K07471	0.0
K07470	0.0
K07477	0.0
K07476	2.0
K07474	1356.0
K15038	0.0
K15039	0.0
K15034	3.0
K15036	0.0
K15037	0.0
K08738	0.0
K06420	0.0
K00128	24446.0
K00129	0.0
K00438	0.0
K00432	4711.0
K00433	15125.0
K00122	1.0
K00123	256.0
K00124	74.0
K00125	0.0
K00126	2.0
K00127	73.0
K08973	3.0
K14348	0.0
K14347	0.0
K14340	0.0
K08972	212.0
K01525	4.0
K01524	49005.0
K01523	3698.0
K01521	0.0
K01520	58129.0
K01529	1728.0
K08977	0.0
K03969	1005.0
K08929	0.0
K02388	42172.0
K02389	41348.0
K02386	3.0
K02387	42172.0
K02384	0.0
K02385	35650.0
K02382	0.0
K02380	0.0
K02381	3.0
K05386	0.0
K13524	0.0
K13525	2.0
K13527	0.0
K13520	0.0
K13522	0.0
K13529	2.0
K03385	70.0
K03384	2.0
K03387	3397.0
K03386	8844.0
K03381	0.0
K03380	6.0
K03383	0.0
K03382	5697.0
K03389	2503.0
K03388	2435.0
K05356	0.0
K12344	1.0
K12343	0.0
K12342	0.0
K12341	0.0
K12340	2427.0
K02430	0.0
K12349	0.0
K05351	0.0
K11694	1.0
K11695	1.0
K11690	17759.0
K05352	0.0
K11693	2.0
K08928	0.0
K03433	0.0
K13832	0.0
K03039	0.0
K03432	0.0
K06607	0.0
K06606	519.0
K06605	36.0
K03430	17813.0
K06603	1198.0
K06602	0.0
K06601	0.0
K06600	0.0
K05358	0.0
K06609	0.0
K06608	219.0
K03923	1.0
K03922	0.0
K11472	3.0
K11473	6.0
K11474	0.0
K11475	1.0
K11476	2.0
K11477	0.0
K00601	0.0
K00600	38555.0
K00603	3754.0
K03746	8.0
K00605	18835.0
K00604	38983.0
K00607	0.0
K00606	13142.0
K00609	37545.0
K03741	10382.0
K03740	534.0
K03743	3944.0
K10873	0.0
K03214	0.0
K14068	0.0
K13317	0.0
K06360	0.0
K14069	0.0
K08078	0.0
K09650	0.0
K06361	0.0
K07802	0.0
K07803	0.0
K07800	0.0
K07801	0.0
K07806	0.0
K07807	0.0
K07804	0.0
K07805	0.0
K06362	0.0
K01172	0.0
K10257	0.0
K10255	594.0
K10254	40365.0
K10253	0.0
K10918	0.0
K04128	0.0
K01958	3262.0
K01959	0.0
K01956	37018.0
K01957	0.0
K04126	0.0
K04127	0.0
K01952	39329.0
K01953	59500.0
K01950	38333.0
K01951	53676.0
K07730	0.0
K07731	0.0
K07732	0.0
K07733	6.0
K07734	4.0
K07735	6.0
K07736	46801.0
K07737	109872.0
K07738	32035.0
K07739	68.0
K06365	0.0
K06366	0.0
K06367	0.0
K10910	0.0
K10911	0.0
K04382	0.0
K10775	0.0
K02609	2.0
K02979	0.0
K02978	0.0
K06368	0.0
K02975	0.0
K02974	0.0
K02977	0.0
K02976	0.0
K03558	41.0
K03559	2446.0
K03550	36197.0
K03551	39489.0
K03552	0.0
K03553	53591.0
K03554	5.0
K03555	38829.0
K03556	19036.0
K03557	1.0
K01778	41201.0
K01779	6172.0
K06369	0.0
K01772	432.0
K01770	38126.0
K01771	0.0
K01776	37914.0
K01777	357.0
K01774	0.0
K01775	55589.0
K05385	0.0
K05384	0.0
K05383	0.0
K05382	0.0
K05381	0.0
K08159	0.0
K14153	200.0
K14154	0.0
K14155	43180.0
K08152	711.0
K08156	2891.0
K08076	0.0
K12809	0.0
K05297	52.0
K03734	52286.0
K03735	2764.0
K03736	2764.0
K03737	42698.0
K03731	0.0
K03732	0.0
K03733	3784.0
K03738	7.0
K03739	534.0
K08139	0.0
K06994	2.0
K12660	0.0
K12661	1.0
K07450	0.0
K08719	0.0
K08717	0.0
K08715	0.0
K08714	0.0
K08713	0.0
K08710	0.0
K11311	0.0
K11312	0.0
K00141	0.0
K00146	0.0
K00411	5.0
K00412	3.0
K00145	78172.0
K00148	0.0
K14367	0.0
K14366	0.0
K08954	0.0
K08384	55239.0
K14369	0.0
K14368	0.0
K14091	14627.0
K14090	14695.0
K14093	0.0
K14092	0.0
K14095	0.0
K14094	0.0
K14097	0.0
K14096	0.0
K14099	0.0
K14098	0.0
K02848	0.0
K01541	1.0
K04712	0.0
K04711	0.0
K01545	0.0
K01547	23032.0
K01546	23032.0
K01548	22515.0
K04719	3.0
K04718	0.0
K02018	28508.0
K02019	4728.0
K02016	73431.0
K02017	6.0
K02014	8156.0
K02015	102132.0
K02012	26327.0
K02013	70208.0
K02010	6874.0
K02011	23716.0
K04515	0.0
K03943	0.0
K03941	0.0
K03940	0.0
K00313	137.0
K04060	0.0
K01608	14603.0
K08942	0.0
K08943	0.0
K08940	0.0
K08941	0.0
K08946	0.0
K08947	0.0
K08944	0.0
K08945	0.0
K03059	0.0
K13811	0.0
K13812	0.0
K13815	0.0
K13816	2.0
K13818	0.0
K13819	0.0
K03053	0.0
K03052	0.0
K03055	0.0
K03054	0.0
K03057	0.0
K03056	0.0
K06222	0.0
K11418	0.0
K11410	0.0
K11415	0.0
K00622	0.0
K00621	0.0
K00620	78250.0
K00627	2585.0
K00626	39311.0
K00625	36182.0
K00624	0.0
K02805	15493.0
K02552	489.0
K02550	0.0
K02556	36258.0
K02803	0.0
K02554	2.0
K07280	0.0
K07281	0.0
K07282	32220.0
K07283	0.0
K07284	19207.0
K07285	0.0
K07286	0.0
K08217	37317.0
K07288	3.0
K07289	3.0
K07534	0.0
K07535	160.0
K07533	24172.0
K07822	0.0
K07823	0.0
K08699	0.0
K00088	53503.0
K00087	7311.0
K00086	15096.0
K00082	0.0
K10239	0.0
K10238	0.0
K10231	1321.0
K10230	0.0
K10233	0.0
K10232	0.0
K10235	0.0
K10234	0.0
K10237	0.0
K10236	0.0
K08353	0.0
K01970	0.0
K01971	1452.0
K01972	47475.0
K01973	0.0
K01974	1.0
K01975	2217.0
K01976	0.0
K07758	0.0
K05990	0.0
K07752	0.0
K07753	0.0
K07751	0.0
K13786	0.0
K07755	0.0
K07442	0.0
K08352	204.0
K07115	4.0
K07441	0.0
K07634	0.0
K07446	194.0
K07111	0.0
K07444	35780.0
K07445	0.0
K00647	5.0
K07449	0.0
K00641	2428.0
K00640	60920.0
K01289	0.0
K01282	0.0
K01283	0.0
K01280	0.0
K01281	358.0
K01286	8179.0
K01284	4846.0
K02954	39053.0
K02952	38947.0
K02950	38511.0
K00155	2.0
K02959	38947.0
K00887	0.0
K00886	0.0
K00885	0.0
K00884	0.0
K00883	1261.0
K00882	19695.0
K00881	206.0
K00880	5701.0
K00053	36855.0
K14048	0.0
K01026	12037.0
K01756	39075.0
K01025	0.0
K01750	1180.0
K01023	813.0
K01752	62123.0
K01753	1012.0
K14583	0.0
K01758	811.0
K01759	43309.0
K09565	0.0
K09568	0.0
K08173	0.0
K08172	0.0
K02483	16494.0
K02482	2.0
K08177	2202.0
K08176	0.0
K08175	0.0
K02486	0.0
K02489	0.0
K02488	2.0
K08178	0.0
K14138	3041.0
K14136	0.0
K09713	0.0
K09714	0.0
K09715	0.0
K03532	0.0
K03533	0.0
K03530	52853.0
K03531	32341.0
K03536	39470.0
K03537	43.0
K03534	21034.0
K03535	3.0
K03538	0.0
K03539	0.0
K14451	0.0
K14450	0.0
K02225	0.0
K02224	60219.0
K02227	33613.0
K02226	34492.0
K02221	2307.0
K14107	0.0
K02229	0.0
K02228	0.0
K14106	0.0
K00441	48.0
K03288	0.0
K03289	0.0
K03284	54958.0
K03285	0.0
K03286	8.0
K03287	2428.0
K03280	0.0
K03281	2537.0
K03282	34613.0
K00440	0.0
K13677	0.0
K12790	0.0
K09639	0.0
K12688	0.0
K12689	0.0
K12686	0.0
K12687	0.0
K12684	0.0
K12685	1.0
K12682	0.0
K12683	0.0
K12680	0.0
K11889	0.0
K08884	44282.0
K11085	17615.0
K11084	0.0
K11081	0.0
K11080	0.0
K11083	0.0
K11082	0.0
K11089	1.0
K08777	0.0
K08776	0.0
K06346	36014.0
K06347	2.0
K09824	0.0
K09825	38713.0
K09823	0.0
K09820	494.0
K10939	0.0
K10936	0.0
K10937	0.0
K10933	0.0
K06348	0.0
K09829	0.0
K11337	0.0
K11336	0.0
K11335	0.0
K11334	0.0
K11333	0.0
K11332	0.0
K11331	0.0
K11330	0.0
K00169	9399.0
K00164	6.0
K00166	113.0
K00167	113.0
K00161	2585.0
K00162	2585.0
K00163	6.0
K10689	0.0
K10680	5.0
K10681	0.0
K10682	0.0
K04083	36457.0
K04082	3.0
K04081	0.0
K04080	0.0
K04087	1074.0
K04086	4.0
K04085	0.0
K04084	2.0
K04088	1074.0
K01569	0.0
K01568	0.0
K01563	0.0
K01561	3.0
K01560	18120.0
K01567	363.0
K01565	1.0
K01564	0.0
K02038	38837.0
K02039	38834.0
K02030	99156.0
K02031	130803.0
K02032	135637.0
K02033	153997.0
K02034	164220.0
K02035	164579.0
K02036	39308.0
K02037	38421.0
K05556	0.0
K13658	0.0
K13659	0.0
K13656	0.0
K13657	0.0
K13654	0.0
K13655	68.0
K13652	14638.0
K13653	84034.0
K13650	0.0
K13651	0.0
K05555	0.0
K05552	0.0
K02057	80827.0
K05550	0.0
K05551	0.0
K12308	103345.0
K12306	0.0
K03073	37763.0
K03072	2408.0
K03071	3.0
K03070	38992.0
K03077	295.0
K03076	38511.0
K03075	31924.0
K03074	2887.0
K08965	162.0
K08967	0.0
K08961	3.0
K08963	27603.0
K13873	0.0
K13876	0.0
K13874	0.0
K13875	1.0
K06139	2.0
K06138	2.0
K06135	0.0
K06134	3.0
K06137	3.0
K06136	2.0
K06131	66660.0
K06133	30164.0
K06132	6.0
K02600	38948.0
K07389	0.0
K07388	0.0
K04747	0.0
K01516	38574.0
K09977	0.0
K07518	1.0
K07519	0.0
K11437	0.0
K07512	1.0
K07516	8.0
K10212	485.0
K10747	0.0
K10217	2.0
K10219	1.0
K10218	2.0
K10748	0.0
K01912	17181.0
K01913	0.0
K01910	1735.0
K01911	653.0
K01916	578.0
K01917	0.0
K01914	38530.0
K01915	90179.0
K01918	10902.0
K01919	974.0
K07774	2.0
K07775	8494.0
K07776	276.0
K07777	7491.0
K07770	596.0
K07771	0.0
K07772	0.0
K07773	0.0
K07778	195.0
K01193	50735.0
K04340	0.0
K04341	0.0
K04342	0.0
K04343	0.0
K12986	0.0
K04691	0.0
K02931	32360.0
K02933	38948.0
K02935	38948.0
K02936	0.0
K02939	38948.0
K00205	0.0
K00204	0.0
K00207	0.0
K00206	0.0
K00201	2.0
K00200	2.0
K00203	0.0
K00202	2.0
K00209	0.0
K00208	2911.0
K01000	53660.0
K01001	0.0
K01002	3828.0
K01003	17.0
K01004	0.0
K01005	4443.0
K01006	37821.0
K01007	2007.0
K01008	17739.0
K10855	0.0
K14115	0.0
K14116	0.0
K14441	37599.0
K14446	2.0
K14447	0.0
K14112	0.0
K14445	1.0
K08195	0.0
K08194	0.0
K14448	0.0
K08196	0.0
K08191	2421.0
K14119	0.0
K08193	0.0
K00702	7926.0
K10799	0.0
K03518	25643.0
K03519	2445.0
K09719	0.0
K10856	0.0
K03516	0.0
K03517	16429.0
K02205	0.0
K02204	3.0
K02203	32126.0
K02201	0.0
K02200	5.0
K13714	3.0
K13461	0.0
K12518	1.0
K12519	1.0
K12517	1.0
K12514	0.0
K12515	0.0
K12512	0.0
K12513	0.0
K12510	36946.0
K12511	4581.0
K07183	30016.0
K07182	3.0
K07181	18630.0
K07180	1108.0
K07186	0.0
K07185	5469.0
K07184	0.0
K09800	3.0
K09801	3.0
K09802	1.0
K09803	104.0
K09804	0.0
K09805	0.0
K09806	2.0
K09807	18838.0
K09808	5443.0
K09809	36.0
K10912	0.0
K10913	0.0
K10914	3749.0
K10915	0.0
K10916	0.0
K10917	0.0
K11358	31223.0
K11355	0.0
K11354	0.0
K11357	0.0
K11356	0.0
K04069	138301.0
K04068	43703.0
K04065	1.0
K04064	0.0
K04067	0.0
K04066	38908.0
K04061	26502.0
K09716	47.0
K04063	359.0
K04062	1.0
K10006	0.0
K10007	0.0
K10004	3.0
K10005	0.0
K10002	3.0
K10003	3.0
K10000	0.0
K10001	3.0
K09717	0.0
K10008	2.0
K10009	0.0
K02491	0.0
K14588	0.0
K14581	0.0
K13678	399.0
K13679	0.0
K11633	0.0
K13670	0.0
K13671	0.0
K11987	0.0
K11636	0.0
K11634	0.0
K13582	0.0
K13583	0.0
K13580	0.0
K13581	2.0
K13586	0.0
K13587	0.0
K13584	0.0
K13585	0.0
K13588	0.0
K13589	0.0
K02052	1500.0
K02053	1524.0
K02050	86307.0
K02051	80057.0
K02056	43813.0
K05553	0.0
K02054	1495.0
K02055	1337.0
K02058	13503.0
K02059	0.0
K05558	0.0
K05559	0.0
K03895	0.0
K03894	0.0
K03897	0.0
K03896	0.0
K03891	0.0
K03890	0.0
K03893	4.0
K03892	72172.0
K02423	4.0
K05342	0.0
K05341	708.0
K12989	0.0
K12988	0.0
K02420	41735.0
K12981	0.0
K12980	0.0
K12983	0.0
K12982	0.0
K12985	0.0
K12984	0.0
K12987	0.0
K02426	2424.0
K13854	0.0
K03098	2424.0
K13853	1698.0
K03095	495.0
K05344	0.0
K03091	143483.0
K03090	1154.0
K03093	2822.0
K03092	13118.0
K06113	1.0
K09632	0.0
K02429	4845.0
K06118	0.0
K05716	0.0
K04844	370.0
K11632	0.0
K11630	2.0
K11631	87.0
K11637	0.0
K11635	3.0
K11638	0.0
K11639	0.0
K07572	0.0
K07573	0.0
K07570	1676.0
K07571	7235.0
K07576	32339.0
K07577	2.0
K07574	36452.0
K07575	0.0
K07578	0.0
K07579	0.0
K11189	85266.0
K11184	20668.0
K11187	0.0
K11180	0.0
K11181	0.0
K11183	1.0
K10764	3.0
K10763	3.0
K10762	0.0
K01938	39748.0
K01939	45468.0
K01934	36533.0
K01935	2671.0
K01937	39000.0
K01930	0.0
K01932	0.0
K01933	52902.0
K07798	4.0
K07799	2.0
K07796	0.0
K07797	0.0
K07794	814.0
K07795	170.0
K07792	2.0
K07793	9487.0
K07790	0.0
K07791	2.0
K06379	35513.0
K00968	14593.0
K06378	35880.0
K06377	2.0
K06376	0.0
K06375	0.0
K09814	1.0
K09813	1.0
K06372	0.0
K06371	0.0
K06370	0.0
K01249	0.0
K01246	20344.0
K01247	611.0
K01244	0.0
K01243	25437.0
K08919	0.0
K01241	6.0
K02919	14786.0
K02913	39725.0
K02912	0.0
K02911	38604.0
K02910	0.0
K02917	0.0
K02916	38948.0
K02915	0.0
K02914	38550.0
K00228	3.0
K00227	0.0
K00226	47304.0
K00224	0.0
K00223	0.0
K00222	0.0
K00221	0.0
K00220	0.0
K01798	0.0
K01799	1006.0
K01068	0.0
K01069	5082.0
K01062	0.0
K01791	33108.0
K01792	4.0
K01061	8.0
K01066	170.0
K01067	925.0
K01796	13.0
K01797	295.0
K05499	15757.0
K14468	0.0
K14469	0.0
K14465	0.0
K14466	0.0
K14467	0.0
K10834	0.0
K10833	0.0
K02266	0.0
K03793	0.0
K03790	6558.0
K03791	0.0
K03796	0.0
K03797	41687.0
K03794	0.0
K03795	6.0
K03798	93765.0
K03799	12.0
K13448	0.0
K12538	0.0
K12539	0.0
K12530	0.0
K12531	0.0
K12532	0.0
K12533	0.0
K12534	0.0
K12535	0.0
K12536	0.0
K12537	0.0
K03136	0.0
K09790	9929.0
K09791	3.0
K09792	4.0
K09793	2426.0
K09794	1.0
K09795	0.0
K09796	4.0
K09797	17225.0
K09798	1.0
K09799	711.0
K10972	0.0
K10973	0.0
K10977	810.0
K10974	16815.0
K10975	111.0
K10978	0.0
K10979	1336.0
K06308	0.0
K00315	0.0
K09862	3.0
K06303	0.0
K09860	0.0
K09861	28214.0
K06306	5999.0
K06307	0.0
K06305	591.0
K11373	0.0
K04047	1696.0
K04046	3.0
K04045	15858.0
K04044	3.0
K04043	43259.0
K04042	12732.0
K04041	32023.0
K04040	0.0
K02700	0.0
K04049	0.0
K04048	0.0
K02707	0.0
K02704	0.0
K02705	0.0
K10020	0.0
K10021	0.0
K10022	2.0
K10023	2.0
K10024	2.0
K10025	0.0
K10026	974.0
K10027	1.0
K13612	0.0
K13613	0.0
K13611	0.0
K13614	0.0
K13615	0.0
K05794	177.0
K05795	3670.0
K05796	883.0
K05797	0.0
K05790	0.0
K05791	1.0
K05792	854.0
K05793	1.0
K05798	0.0
K05799	56364.0
K01474	0.0
K01477	0.0
K01476	7.0
K01471	0.0
K01470	37065.0
K01473	0.0
K13039	0.0
K01479	7.0
K01478	1152.0
K05570	16022.0
K05571	16025.0
K05572	0.0
K05573	0.0
K02078	106648.0
K02079	0.0
K05576	0.0
K02074	3.0
K02075	3.0
K02076	624.0
K02077	56.0
K02071	30954.0
K02072	30516.0
K02073	31745.0
K03309	2.0
K03308	80742.0
K03305	3062.0
K03304	0.0
K03307	33566.0
K03306	23705.0
K03301	0.0
K03300	2191.0
K03303	939.0
K03302	0.0
K06173	63825.0
K06175	0.0
K06174	0.0
K06177	2430.0
K06176	0.0
K06179	35323.0
K07680	0.0
K03867	0.0
K03838	0.0
K12053	0.0
K11618	15085.0
K11619	0.0
K11614	0.0
K11615	0.0
K11616	0.0
K11617	492.0
K11610	0.0
K11611	0.0
K11960	0.0
K11961	171.0
K02836	38946.0
K10565	0.0
K10564	0.0
K02837	30371.0
K10561	4136.0
K10560	4135.0
K10563	23308.0
K10562	0.0
K02838	38948.0
K06858	0.0
K02839	14595.0
K06859	608.0
K12700	3309.0
K07558	0.0
K07559	16956.0
K07228	0.0
K07229	1.0
K07226	0.0
K07224	1.0
K07225	1.0
K07222	3.0
K07223	4.0
K07220	20033.0
K07221	0.0
K10709	9801.0
K10708	0.0
K10701	0.0
K10703	0.0
K10702	0.0
K10704	0.0
K05984	0.0
K07537	0.0
K08652	0.0
K08651	0.0
K08658	0.0
K08659	1697.0
K05982	1.0
K07451	0.0
K07453	0.0
K07452	0.0
K07455	633.0
K07454	8.0
K09707	16466.0
K07457	174.0
K09706	922.0
K07104	849.0
K00029	7.0
K00028	129.0
K00799	25.0
K00798	49226.0
K00797	18660.0
K00024	6253.0
K00795	7.0
K00026	0.0
K00021	0.0
K00020	1951.0
K00023	4.0
K00022	0.0
K09017	1.0
K01269	38488.0
K09015	3510.0
K09014	18975.0
K09013	42110.0
K09011	2421.0
K09010	0.0
K01261	494.0
K01262	57157.0
K01263	136.0
K01264	0.0
K01265	57181.0
K01266	15185.0
K09018	0.0
K08227	0.0
K08226	0.0
K08225	0.0
K08224	172.0
K08223	3.0
K08222	0.0
K08221	0.0
K00249	10.0
K01790	24630.0
K00241	2429.0
K00240	6631.0
K00243	31579.0
K00242	3.0
K00245	0.0
K00244	15615.0
K00247	0.0
K00246	0.0
K01795	14781.0
K06983	0.0
K02799	0.0
K02798	1452.0
K02791	3396.0
K02790	0.0
K02793	12240.0
K02795	17496.0
K02794	17866.0
K02796	16793.0
K04564	9664.0
K04565	19514.0
K04566	14591.0
K04567	24309.0
K01040	1025.0
K01041	1.0
K04562	7575.0
K04568	0.0
K01049	0.0
K02535	2427.0
K02242	1134.0
K02536	2433.0
K02531	0.0
K02246	357.0
K02533	3.0
K02532	194.0
K02248	467.0
K02538	366.0
K00581	0.0
K13421	0.0
K01013	2.0
K15018	0.0
K15019	0.0
K03110	38948.0
K03111	68350.0
K03112	0.0
K03113	2427.0
K03116	2563.0
K03117	4.0
K03118	2499.0
K03119	0.0
K10919	0.0
K12552	1.0
K12553	1.0
K12551	1.0
K12556	486.0
K12554	111.0
K12555	987.0
K06892	0.0
K06893	5.0
K06890	5781.0
K06891	43.0
K06896	6166.0
K06897	28436.0
K06894	4.0
K06895	1727.0
K10954	0.0
K10956	0.0
K06899	0.0
K06328	784.0
K06329	0.0
K10952	0.0
K10953	0.0
K11395	0.0
K11391	0.0
K11390	0.0
K11392	0.0
K00499	0.0
K00494	5.0
K00495	0.0
K00496	2.0
K00491	2.0
K00492	5.0
K00493	0.0
K13591	0.0
K01467	3118.0
K13593	0.0
K13592	0.0
K04021	0.0
K04020	0.0
K04023	6785.0
K04022	0.0
K04025	0.0
K04024	4051.0
K04027	966.0
K04026	1888.0
K04029	23205.0
K04028	24849.0
K07055	0.0
K07054	11.0
K07057	0.0
K07056	41373.0
K07051	1.0
K07050	31819.0
K07053	101073.0
K07052	93993.0
K07059	0.0
K07058	35442.0
K10040	211.0
K10041	1509.0
K10046	0.0
K04799	0.0
K04798	0.0
K04793	0.0
K04792	0.0
K04791	0.0
K04790	0.0
K04797	0.0
K04796	0.0
K04795	0.0
K04794	44.0
K13638	0.0
K13639	1.0
K13634	4.0
K13635	2.0
K13636	0.0
K13637	1.0
K13630	0.0
K13631	0.0
K13632	0.0
K13633	0.0
K02042	19725.0
K05778	0.0
K05779	0.0
K05776	2422.0
K05541	1.0
K05774	2.0
K05775	0.0
K05772	9.0
K05773	6.0
K05540	6569.0
K01459	0.0
K01458	2.0
K01457	175.0
K01455	816.0
K01454	0.0
K01453	1.0
K01452	0.0
K01451	5727.0
K01450	0.0
K05518	0.0
K08070	6692.0
K08071	0.0
K05516	75.0
K08077	881.0
K05515	32190.0
K13093	0.0
K11783	0.0
K12949	0.0
K12945	0.0
K12944	0.0
K12941	3798.0
K12940	194.0
K12943	0.0
K12942	3829.0
K14728	0.0
K14727	0.0
K11785	0.0
K00108	6.0
K13890	14.0
K13891	14.0
K13892	3.0
K13893	1.0
K13894	1.0
K13895	1.0
K13896	1.0
K06159	0.0
K06158	58200.0
K06153	40185.0
K06152	0.0
K06151	0.0
K06157	0.0
K06156	1.0
K06155	0.0
K06154	0.0
K03327	4851.0
K03326	127.0
K03325	4410.0
K03324	66101.0
K03322	2161.0
K03321	2218.0
K03320	5114.0
K03329	0.0
K03328	3158.0
K04802	0.0
K04801	0.0
K04800	0.0
K11948	0.0
K01505	2.0
K04756	0.0
K11940	0.0
K11941	0.0
K11942	3.0
K11943	0.0
K11944	0.0
K01507	50647.0
K11946	0.0
K11947	0.0
K01506	3.0
K01501	59.0
K01500	981.0
K01503	0.0
K06714	2828.0
K04750	16353.0
K12789	0.0
K12788	0.0
K11526	0.0
K10810	2.0
K11522	0.0
K11523	0.0
K08675	0.0
K08676	1.0
K08677	0.0
K08679	0.0
K11521	0.0
K10547	4412.0
K10546	5092.0
K10545	1035.0
K10544	811.0
K10543	878.0
K10542	27394.0
K10541	27412.0
K10540	32099.0
K10549	1005.0
K10548	4412.0
K14630	0.0
K11529	0.0
K00007	0.0
K00005	29680.0
K13444	0.0
K00003	40234.0
K00002	17900.0
K00001	18357.0
K01186	20358.0
K00009	1330.0
K00008	40058.0
K10726	0.0
K10725	0.0
K08246	0.0
K00263	593.0
K00262	39385.0
K00261	162.0
K00260	45.0
K00266	146056.0
K00265	3166.0
K01200	8474.0
K01201	30273.0
K01206	129326.0
K01207	15913.0
K01205	2423.0
K01208	0.0
K01209	108771.0
K06167	2933.0
K00917	19856.0
K00912	2427.0
K00919	38584.0
K02519	38477.0
K02518	38511.0
K02517	2429.0
K02511	0.0
K02510	1845.0
K13409	0.0
K13408	0.0
K03179	2429.0
K03170	0.0
K03177	38945.0
K12574	37621.0
K12570	0.0
K12573	37219.0
K11009	0.0
K11008	0.0
K11005	0.0
K11004	0.0
K11007	0.0
K11006	0.0
K11003	0.0
K08296	5.0
K08297	2.0
K08295	0.0
K02634	0.0
K02635	0.0
K10622	0.0
K07693	0.0
K07692	0.0
K07691	1.0
K07690	0.0
K07697	0.0
K07696	14665.0
K07695	0.0
K07694	473.0
K07699	21959.0
K07698	0.0
K07079	49850.0
K07078	1745.0
K07077	1.0
K07076	4676.0
K07075	7357.0
K07074	1109.0
K07073	0.0
K07072	0.0
K07071	6.0
K07070	0.0
K14584	0.0
K11620	0.0
K09190	0.0
K11623	0.0
K05759	0.0
K08589	1.0
K11625	0.0
K11995	0.0
K01439	42376.0
K01438	4747.0
K01431	0.0
K01430	14780.0
K01433	5.0
K01432	0.0
K01434	3.0
K01437	0.0
K01436	24065.0
K05539	4.0
K14520	0.0
K12963	0.0
K12962	0.0
K12961	0.0
K12960	22474.0
K14749	0.0
K14748	0.0
K02972	0.0
K14743	0.0
K14742	33835.0
K14745	0.0
K14744	1.0
K14747	0.0
K14746	0.0
K02167	0.0
K02164	0.0
K02160	13254.0
K02168	591.0
K02169	2426.0
K10931	0.0
K03341	0.0
K03340	23071.0
K03343	0.0
K03342	718.0
K03346	689.0
K12299	0.0
K12291	0.0
K12290	0.0
K12293	0.0
K12292	0.0
K12295	0.0
K12294	0.0
K12297	1.0
K12368	1.0
K11922	0.0
K11923	0.0
K11920	0.0
K11921	1.0
K11926	0.0
K11927	5575.0
K11924	136.0
K11925	0.0
K11928	11148.0
K13181	0.0
K13219	0.0
K07262	3.0
K07263	2428.0
K07260	45180.0
K07261	0.0
K07266	0.0
K07267	1.0
K07264	1.0
K07265	2.0
K07268	0.0
K07269	0.0
K01155	7390.0
K04478	1.0
K04479	0.0
K10528	0.0
K14952	0.0
K07486	778.0
K07487	1.0
K07484	3799.0
K07485	16.0
K07482	0.0
K07483	61123.0
K07480	1.0
K07481	1704.0
K07488	0.0
K07489	0.0
K11210	0.0
K11211	0.0
K11212	0.0
K11214	14604.0
K11216	811.0
K06300	0.0
K00061	0.0
K00060	933.0
K06301	0.0
K00065	5216.0
K00064	0.0
K00067	67078.0
K00066	2.0
K00069	0.0
K00068	693.0
K06304	0.0
K08262	0.0
K08261	0.0
K08260	0.0
K08265	0.0
K08264	0.0
K00288	0.0
K00285	9.0
K00284	31328.0
K00287	37605.0
K00286	53982.0
K00281	2427.0
K00280	0.0
K00283	19427.0
K00282	19427.0
K08088	0.0
K14198	0.0
K14199	0.0
K03452	0.0
K14194	0.0
K14195	0.0
K14196	0.0
K14197	0.0
K14192	0.0
K14193	0.0
K01880	38334.0
K01881	53722.0
K01883	38948.0
K01885	38433.0
K04618	0.0
K01887	54129.0
K01224	7527.0
K01889	38948.0
K01226	15655.0
K01227	1541.0
K01220	215.0
K01222	3161.0
K01223	33678.0
K02759	14929.0
K02755	356.0
K02757	41378.0
K02756	0.0
K14998	0.0
K02750	277.0
K02753	1.0
K02752	0.0
K00939	39059.0
K00938	494.0
K00937	39895.0
K00936	183070.0
K00935	3.0
K00934	1.0
K00933	0.0
K00932	0.0
K00931	38694.0
K00930	76120.0
K01089	2424.0
K01080	0.0
K01081	18364.0
K01082	0.0
K01083	0.0
K01084	0.0
K01085	0.0
K01087	3.0
K02571	0.0
K02570	68.0
K02573	68.0
K02572	0.0
K02575	81.0
K02574	3459.0
K07780	0.0
K03488	27503.0
K03489	198.0
K03482	0.0
K03483	742.0
K03480	3258.0
K03481	2368.0
K03486	16145.0
K03487	2.0
K03484	33063.0
K03485	0.0
K02287	0.0
K02286	0.0
K02285	0.0
K02284	0.0
K02283	48563.0
K02282	70.0
K02281	0.0
K02280	1.0
K02289	0.0
K02288	0.0
K03626	0.0
K03627	0.0
K03624	69584.0
K03625	38948.0
K03151	36519.0
K03620	70.0
K03153	5.0
K08869	0.0
K03628	30815.0
K03629	38944.0
K09738	0.0
K09739	0.0
K09736	0.0
K09737	0.0
K09735	0.0
K09732	0.0
K09733	0.0
K09730	0.0
K09731	0.0
K09888	33467.0
K09889	3.0
K09880	0.0
K09882	1.0
K09883	0.0
K09884	0.0
K09887	0.0
K11027	0.0
K11026	0.0
K11025	0.0
K11024	0.0
K07679	2.0
K07678	0.0
K11021	0.0
K11020	0.0
K07675	6.0
K07674	0.0
K07676	0.0
K07671	0.0
K07670	0.0
K07673	3.0
K07672	0.0
K01117	0.0
K12048	0.0
K07019	4.0
K07018	2.0
K07011	22451.0
K07010	28047.0
K07013	2.0
K07012	29730.0
K07015	36193.0
K07014	1.0
K07017	3885.0
K07016	50.0
K10084	0.0
K08372	552.0
K05884	483.0
K05885	15381.0
K05886	0.0
K05887	0.0
K05880	0.0
K05881	2.0
K05882	1.0
K05883	0.0
K08902	0.0
K05739	881.0
K05888	0.0
K05889	0.0
K08903	0.0
K00547	848.0
K00544	0.0
K00545	0.0
K00542	0.0
K00543	0.0
K00540	60428.0
K00548	61098.0
K00549	15846.0
K01145	0.0
K01412	0.0
K01147	4.0
K01417	23973.0
K00038	0.0
K01143	0.0
K01142	36089.0
K01419	143.0
K00788	43983.0
K00789	50355.0
K12502	0.0
K14762	0.0
K14761	34969.0
K06195	5.0
K03819	0.0
K03818	0.0
K03814	5.0
K03817	4.0
K03816	22215.0
K03811	19718.0
K03810	1346.0
K03813	171.0
K11908	0.0
K11909	0.0
K11904	0.0
K11905	0.0
K11906	1.0
K11907	1.0
K11900	1.0
K11901	1.0
K11902	0.0
K11903	3.0
K10986	2.0
K13238	0.0
K13239	0.0
K13797	0.0
K07248	6491.0
K13796	1.0
K07244	0.0
K07245	0.0
K07246	1241.0
K07240	92340.0
K07241	0.0
K07242	0.0
K07243	6.0
K01268	0.0
K05296	0.0
K02821	18741.0
K09016	0.0
K09945	0.0
K09944	0.0
K09947	2.0
K09946	2.0
K09941	3.0
K09940	593.0
K09943	0.0
K09942	0.0
K09949	1.0
K09948	0.0
K10851	4.0
K10850	1.0
K03666	7098.0
K03667	143.0
K03196	2.0
K03665	38818.0
K11275	0.0
K06012	28995.0
K00048	27070.0
K10857	0.0
K09773	422.0
K00043	45.0
K00042	20608.0
K00041	18995.0
K00040	20364.0
K00046	48221.0
K00733	0.0
K00044	0.0
K06011	0.0
K09012	0.0
K06016	1858.0
K06017	0.0
K06014	0.0
K06015	14832.0
K06019	854.0
K01075	1.0
K12221	0.0
K06444	0.0
K04632	0.0
K14977	345.0
K14974	0.0
K00958	0.0
K00951	41567.0
K00950	3695.0
K00952	205.0
K00955	6497.0
K00954	38947.0
K00957	6650.0
K00956	6634.0
K00590	2.0
K02777	2188.0
K02775	1991.0
K02774	3084.0
K02773	3272.0
K02771	229.0
K02770	16429.0
K02779	1003.0
K02778	0.0
K01606	0.0
K01607	24649.0
K01604	0.0
K01605	0.0
K01602	2.0
K01601	5.0
K03750	3853.0
K01609	32300.0
K02553	3.0
K02804	20543.0
K02551	2913.0
K02806	329.0
K02557	38925.0
K02800	2078.0
K05275	0.0
K02802	0.0
K13300	0.0
K02558	7.0
K02809	2.0
K02808	0.0
K03600	3.0
K03601	38946.0
K03602	37950.0
K03603	1.0
K03604	15958.0
K03605	2.0
K03606	3.0
K03607	0.0
K03608	38175.0
K03609	49596.0
K06078	0.0
K06079	1.0
K09710	38834.0
K09711	43.0
K09712	0.0
K06073	0.0
K06074	0.0
K06075	3.0
K06076	4.0
K06077	3.0
K06382	19645.0
K06383	11040.0
K06380	0.0
K06381	31535.0
K06386	591.0
K06387	20020.0
K06384	2096.0
K06385	32591.0
K06388	0.0
K06389	0.0
K12466	0.0
K12468	0.0
K07657	4.0
K07656	0.0
K07655	0.0
K07654	0.0
K07653	0.0
K07652	3151.0
K07651	2.0
K07650	806.0
K07659	3.0
K07658	38455.0
K11041	845.0
K11040	0.0
K11043	0.0
K11042	0.0
K11045	0.0
K11044	0.0
K11047	0.0
K11046	0.0
K11049	0.0
K11048	0.0
K07387	2422.0
K07386	3312.0
K06926	48004.0
K06927	193.0
K06924	0.0
K06925	38948.0
K06922	0.0
K06923	33990.0
K06920	84.0
K06921	10506.0
K06928	2530.0
K06929	1658.0
K07033	43815.0
K07032	1427.0
K07031	16165.0
K07030	29388.0
K07037	3564.0
K07035	30201.0
K07034	5.0
K07039	3.0
K07038	953.0
K10829	0.0
K00384	90798.0
K00385	4118.0
K00386	0.0
K00387	0.0
K00380	7.0
K00381	5.0
K00382	28054.0
K00383	859.0
K00389	0.0
K01387	0.0
K01385	0.0
K01389	0.0
K09158	2.0
K09159	3.0
K09156	0.0
K09157	35717.0
K09154	2.0
K09155	6495.0
K09152	0.0
K09153	17700.0
K09150	0.0
K09151	5.0
K05970	18383.0
K05714	0.0
K05715	0.0
K05710	0.0
K05711	0.0
K05712	1.0
K05713	0.0
K00560	35800.0
K00561	128.0
K00563	6765.0
K00564	2612.0
K00566	41771.0
K00567	31631.0
K00568	12.0
K00569	1.0
K05575	0.0
K01169	0.0
K01167	3.0
K01166	0.0
K05577	1.0
K01163	9915.0
K01161	0.0
K01160	0.0
K05578	0.0
K05579	0.0
K08092	4786.0
K08093	418.0
K08094	2907.0
K08095	0.0
K08096	0.0
K08097	0.0
K02254	0.0
K02255	0.0
K01743	0.0
K02251	0.0
K02061	0.0
K01741	0.0
K02060	0.0
K00114	8.0
K02122	40439.0
K02123	42609.0
K02120	43045.0
K02121	30875.0
K02124	43065.0
K03837	3.0
K03836	0.0
K03835	0.0
K03834	0.0
K03833	3481.0
K03832	2435.0
K03831	4.0
K03830	20427.0
K00443	0.0
K03839	2427.0
K02067	5.0
K10189	31892.0
K13038	42167.0
K13787	1139.0
K13788	2.0
K13789	85929.0
K10188	41399.0
K12255	0.0
K12254	0.0
K12257	33226.0
K12256	2.0
K12251	7997.0
K12250	0.0
K12253	0.0
K12252	0.0
K13252	257.0
K13256	486.0
K13255	0.0
K12079	0.0
K12078	0.0
K12071	1.0
K12070	1.0
K12073	1.0
K12072	2.0
K09912	0.0
K06236	0.0
K06237	0.0
K05519	0.0
K09914	1.0
K11788	0.0
K11782	0.0
K11780	0.0
K11781	0.0
K11787	0.0
K11784	0.0
K11530	0.0
K12787	0.0
K12786	0.0
K12785	0.0
K12784	0.0
K06718	0.0
K09969	1.0
K09968	0.0
K09967	14852.0
K09966	3.0
K09965	1.0
K09964	2.0
K09963	7193.0
K09962	358.0
K09961	0.0
K09960	0.0
K11527	2.0
K11524	0.0
K11525	0.0
K11250	1.0
K11253	0.0
K11258	0.0
K11528	0.0
K00713	0.0
K00712	57.0
K10780	0.0
K10783	35.0
K10125	1.0
K10124	0.0
K10126	1.0
K10121	18.0
K10123	0.0
K10122	18.0
K04652	19729.0
K04653	15649.0
K04651	33916.0
K04656	15666.0
K04654	15666.0
K04655	18208.0
K00973	36724.0
K00972	6590.0
K00971	19621.0
K00970	2430.0
K00975	101645.0
K00974	107938.0
K00979	3348.0
K00978	2346.0
K14954	0.0
K14955	0.0
K14956	0.0
K06178	12338.0
K01596	1736.0
K01597	494.0
K01594	0.0
K01595	8.0
K01592	0.0
K01593	0.0
K01590	1.0
K01591	37545.0
K01598	485.0
K01599	107949.0
K02711	0.0
K02710	0.0
K02713	0.0
K02712	0.0
K02714	0.0
K02717	0.0
K02716	0.0
K02719	0.0
K02718	0.0
K03449	14597.0
K03446	2551.0
K03444	0.0
K03445	0.0
K03442	37671.0
K01620	32700.0
K01621	1722.0
K01622	0.0
K01623	16360.0
K01624	81492.0
K01625	83357.0
K01626	28317.0
K01627	2427.0
K01628	38111.0
K01629	14717.0
K05299	0.0
K02829	2.0
K02828	0.0
K02827	2.0
K02826	2.0
K02825	2743.0
K02824	35635.0
K02823	37534.0
K02822	21158.0
K03198	0.0
K03199	1.0
K03668	0.0
K03669	4.0
K03190	14780.0
K03191	15.0
K03660	48085.0
K03194	0.0
K03195	3.0
K03664	38945.0
K03197	0.0
K09772	35842.0
K06013	594.0
K09770	1068.0
K09771	3.0
K09776	3.0
K09777	29728.0
K09774	3.0
K09775	24585.0
K09778	3900.0
K09779	29079.0
K06269	0.0
K06323	0.0
K11624	0.0
K02991	0.0
K02990	35641.0
K02624	4.0
K02240	1678.0
K08282	6.0
K12440	0.0
K12441	0.0
K12442	0.0
K12443	0.0
K12444	0.0
K12445	0.0
K12449	0.0
K02247	0.0
K07637	1.0
K07636	38901.0
K07639	0.0
K07638	3.0
K11069	24303.0
K11068	35138.0
K11063	43.0
K11062	0.0
K11061	0.0
K11060	0.0
K11066	1.0
K11065	3514.0
K06900	0.0
K06901	40626.0
K06902	11881.0
K06903	3797.0
K06904	3488.0
K06905	7093.0
K06906	4119.0
K06907	8102.0
K06908	7095.0
K06909	50.0
K10821	0.0
K05905	0.0
K05904	0.0
K05906	0.0
K05900	0.0
K05903	2.0
K01406	0.0
K05909	0.0
K05908	0.0
K00368	0.0
K00369	0.0
K00366	4317.0
K00367	0.0
K00364	496.0
K00365	1.0
K00362	9.0
K00363	5.0
K00360	0.0
```
