## Extended Data File 1 for "Diet induces reproducible alterations in the mouse and human gut microbiome": SRS3589510_SRR7584964.picrust

```
# Constructed from biom file
#OTU ID	SRR7584964
K01365	0.0
K01364	0.0
K01361	2.0
K01360	0.0
K01362	18791.0
K02249	0.0
K05841	0.0
K05844	2.0
K05845	22.0
K05846	10959.0
K05847	10768.0
K00508	1.0
K00500	0.0
K00507	1.0
K00504	0.0
K00505	0.0
K12521	0.0
K01101	7493.0
K01103	0.0
K12520	0.0
K01104	62463.0
K05592	19006.0
K05593	13295.0
K05590	30.0
K05591	30.0
K05596	31.0
K05597	0.0
K05594	1.0
K05595	62.0
K05599	0.0
K11964	0.0
K11962	0.0
K14540	20250.0
K12529	0.0
K12528	0.0
K06353	0.0
K02456	393.0
K02457	30.0
K02454	31.0
K02455	30.0
K02452	30.0
K02453	31.0
K02450	0.0
K02103	9174.0
K08138	1.0
K02108	26927.0
K02109	33061.0
K02458	30.0
K02459	30.0
K08137	29.0
K03851	0.0
K03850	0.0
K03852	0.0
K03855	0.0
K03856	22225.0
K13018	0.0
K13019	0.0
K13010	0.0
K13011	0.0
K13012	1566.0
K13013	0.0
K13014	30.0
K13015	2.0
K13016	0.0
K13017	0.0
K08566	0.0
K08567	30.0
K13274	0.0
K13275	0.0
K13276	0.0
K13277	0.0
K03275	29.0
K03274	31.0
K03277	0.0
K03276	0.0
K03271	14136.0
K03270	15147.0
K03273	1086.0
K03272	6243.0
K03279	0.0
K03278	0.0
K11022	0.0
K12277	0.0
K12276	0.0
K12270	15.0
K11058	0.0
K12279	0.0
K12278	0.0
K07557	0.0
K07550	0.0
K07552	8151.0
K06319	0.0
K09909	1.0
K09908	30.0
K12051	0.0
K12050	0.0
K12057	29.0
K12056	29.0
K06221	30.0
K09900	29.0
K09903	28453.0
K09902	30.0
K09904	30.0
K09907	30.0
K09906	30.0
K11501	0.0
K03234	0.0
K00773	28452.0
K00772	19.0
K00777	0.0
K00776	0.0
K06313	469.0
K06315	0.0
K05574	0.0
K10201	20.0
K07176	0.0
K07177	881.0
K07174	0.0
K07175	1362.0
K07172	14.0
K07173	11017.0
K07170	9233.0
K07171	45223.0
K07178	0.0
K07179	0.0
K00195	0.0
K00194	12.0
K00197	14.0
K00196	0.0
K00191	0.0
K00190	0.0
K00193	0.0
K00192	0.0
K00198	2514.0
K06405	18055.0
K10109	6741.0
K10108	16950.0
K10107	0.0
K01828	0.0
K01829	0.0
K01826	29.0
K01825	120.0
K01822	0.0
K01823	911.0
K01820	0.0
K01821	886.0
K00999	0.0
K00998	15235.0
K00995	38385.0
K00997	3223.0
K00996	0.0
K00991	31787.0
K00990	31.0
K00992	3.0
K11028	0.0
K02622	9230.0
K02625	0.0
K03564	19789.0
K13489	0.0
K13488	0.0
K13483	0.0
K13482	0.0
K13481	0.0
K13480	0.0
K13487	0.0
K13486	0.0
K14680	0.0
K14681	0.0
K14682	31.0
K08358	110.0
K08357	110.0
K08356	0.0
K08355	0.0
K03469	27331.0
K03462	0.0
K03464	0.0
K03465	6764.0
K03466	29045.0
K01648	0.0
K01649	35562.0
K01643	3081.0
K01640	1579.0
K01641	881.0
K01646	217.0
K01647	33995.0
K01644	3111.0
K02597	0.0
K02626	0.0
K02595	0.0
K02594	492.0
K02593	0.0
K02592	468.0
K02591	964.0
K02590	6703.0
K02598	2052.0
K02849	31.0
K14061	87.0
K14062	30.0
K14063	1.0
K14064	1.0
K14065	0.0
K14067	0.0
K02841	31.0
K02840	0.0
K02843	30.0
K02844	30.0
K02847	29.0
K02846	1.0
K02102	5.0
K09758	66.0
K06039	29.0
K06034	0.0
K06036	0.0
K06037	0.0
K06032	0.0
K01581	31.0
K02702	0.0
K02659	0.0
K13490	0.0
K13491	0.0
K03644	8122.0
K03645	30.0
K03646	30.0
K03647	1151.0
K03640	32.0
K03641	30.0
K03642	31.0
K03643	30.0
K03648	24773.0
K03649	8.0
K06694	0.0
K11814	0.0
K12428	0.0
K12429	0.0
K12422	0.0
K12423	0.0
K12420	0.0
K12421	0.0
K12426	0.0
K12427	0.0
K12424	0.0
K12425	0.0
K07349	58.0
K07348	30.0
K05380	0.0
K07345	175.0
K07344	0.0
K07347	177.0
K07346	89.0
K07341	6369.0
K07340	30.0
K07343	7281.0
K07342	0.0
K06968	31.0
K06969	45155.0
K06962	492.0
K06963	0.0
K06960	20109.0
K06961	0.0
K06966	9881.0
K06967	20250.0
K06964	0.0
K06965	0.0
K08995	0.0
K08994	30.0
K08997	1.0
K08996	30.0
K08990	30.0
K08993	30.0
K08992	30.0
K08999	82.0
K08998	21787.0
K08344	29.0
K08345	0.0
K08346	0.0
K14940	0.0
K02724	0.0
K08349	0.0
K11815	0.0
K05929	0.0
K05928	0.0
K05927	0.0
K05924	0.0
K05922	0.0
K05921	58.0
K00349	8119.0
K00698	0.0
K00340	8120.0
K00341	8120.0
K00690	7585.0
K00343	8120.0
K00344	30.0
K00697	2.0
K00346	8118.0
K00347	8119.0
K09116	6323.0
K09117	22730.0
K05337	3927.0
K09118	13.0
K09119	0.0
K02106	1328.0
K05823	879.0
K05820	30.0
K05826	0.0
K05827	0.0
K02100	0.0
K02101	0.0
K00524	0.0
K00525	21872.0
K00526	9120.0
K00527	45351.0
K00520	0.0
K00522	0.0
K00523	0.0
K02451	1.0
K00528	27500.0
K00529	1.0
K00025	0.0
K14215	0.0
K14213	0.0
K03453	8365.0
K00796	17036.0
K05339	19.0
K00027	20707.0
K00794	12611.0
K00793	12583.0
K01347	861.0
K01346	0.0
K01344	0.0
K01343	0.0
K00791	28453.0
K01340	0.0
K00790	42895.0
K02694	0.0
K02696	0.0
K02697	0.0
K02690	0.0
K02691	80.0
K02692	0.0
K02693	0.0
K02698	0.0
K02699	0.0
K00836	1.0
K00837	9344.0
K00835	31.0
K00832	616.0
K00833	8155.0
K00830	0.0
K00831	28386.0
K00839	983.0
K04335	0.0
K04334	0.0
K01120	1.0
K01126	24574.0
K04333	0.0
K01129	18416.0
K01128	0.0
K04339	0.0
K04338	0.0
K02470	47166.0
K02471	31.0
K02472	35.0
K02473	0.0
K02474	14291.0
K02475	19.0
K02476	19.0
K02477	14833.0
K02478	31.0
K02479	2.0
K09019	0.0
K01267	14371.0
K13074	0.0
K13075	0.0
K11441	0.0
K14055	30.0
K13299	0.0
K13292	21891.0
K14057	0.0
K14056	1.0
K02856	2.0
K02585	1125.0
K12211	0.0
K12210	0.0
K12213	0.0
K12212	0.0
K12215	0.0
K02854	1.0
K12217	0.0
K12216	0.0
K12219	0.0
K12218	0.0
K02855	2.0
K08692	0.0
K08693	17.0
K08690	0.0
K08691	0.0
K08696	0.0
K08697	0.0
K11748	31.0
K11749	27365.0
K11746	0.0
K11747	30.0
K11744	1.0
K11745	1.0
K11742	29.0
K11743	6215.0
K11740	0.0
K11741	928.0
K13920	1358.0
K13921	1.0
K13922	7859.0
K13923	1.0
K13924	0.0
K13925	0.0
K13926	30.0
K13927	1665.0
K13928	0.0
K13929	0.0
K09923	30.0
K09922	8119.0
K06201	17622.0
K06200	9663.0
K06207	21271.0
K06206	6700.0
K06205	30.0
K09924	0.0
K09929	0.0
K06208	467.0
K00759	20741.0
K00758	30.0
K00752	0.0
K00757	26361.0
K00756	9873.0
K00754	37390.0
K06001	18346.0
K05557	0.0
K09766	1531.0
K05554	0.0
K07475	0.0
K07150	10417.0
K07151	0.0
K07152	1.0
K07153	30.0
K07154	10224.0
K07155	0.0
K07156	29.0
K07157	0.0
K07406	23598.0
K07407	54054.0
K07404	19650.0
K07405	8090.0
K07402	13521.0
K07403	0.0
K07400	30.0
K07401	0.0
K01808	33045.0
K01809	19599.0
K01800	0.0
K01801	0.0
K01802	8171.0
K01803	29464.0
K01804	7966.0
K01805	1388.0
K01807	7319.0
K09718	0.0
K14668	0.0
K14669	0.0
K14666	0.0
K14667	0.0
K01664	967.0
K01665	8198.0
K01666	9273.0
K01667	9295.0
K01660	0.0
K01661	993.0
K01662	23712.0
K01663	0.0
K01668	16.0
K01669	50.0
K02863	28453.0
K02862	0.0
K02860	28452.0
K02867	28453.0
K02866	0.0
K02864	27392.0
K02869	0.0
K05362	0.0
K05365	61.0
K03402	20052.0
K03403	0.0
K03400	0.0
K03406	111125.0
K03407	15641.0
K03404	0.0
K03405	0.0
K03408	27546.0
K03409	491.0
K02315	24852.0
K02314	28485.0
K02317	0.0
K02316	28379.0
K02313	28457.0
K02312	6.0
K02319	0.0
K12405	0.0
K12152	30.0
K12151	1.0
K07091	30.0
K07090	35800.0
K07093	1.0
K07092	0.0
K07095	34568.0
K07094	0.0
K07097	0.0
K07096	0.0
K07099	5015.0
K07098	39757.0
K11175	28448.0
K11174	0.0
K11177	0.0
K11176	0.0
K11173	0.0
K11179	30.0
K11178	0.0
K00322	30.0
K00320	0.0
K00321	0.0
K00326	0.0
K00324	37.0
K00325	32.0
K00329	0.0
K05945	0.0
K05944	0.0
K05947	0.0
K05946	3232.0
K06944	0.0
K06945	0.0
K06946	30.0
K06415	469.0
K06940	14778.0
K06941	30335.0
K06942	28453.0
K06943	0.0
K10806	30.0
K10807	0.0
K10804	61.0
K10805	30.0
K06948	1109.0
K06949	33639.0
K06418	4.0
K09138	2.0
K09139	0.0
K09134	6321.0
K09135	0.0
K09136	30.0
K09137	2.0
K09130	0.0
K09131	84.0
K09132	6182.0
K09133	0.0
K05808	28448.0
K05809	30.0
K05804	6269.0
K05805	30.0
K05806	0.0
K05807	8120.0
K05800	30.0
K05801	30.0
K05802	29.0
K05803	30.0
K01044	0.0
K01045	0.0
K01046	140.0
K02068	55.0
K04561	0.0
K01042	2432.0
K05568	17094.0
K05567	6466.0
K14273	0.0
K14275	0.0
K14274	654.0
K02062	30.0
K05245	0.0
K05564	0.0
K01048	2114.0
K02066	8121.0
K01322	8090.0
K01325	0.0
K02065	8121.0
K01326	0.0
K05560	0.0
K02243	1109.0
K08930	0.0
K02679	30.0
K02676	0.0
K02674	0.0
K02675	0.0
K02672	0.0
K02241	1466.0
K02670	0.0
K02671	0.0
K00810	0.0
K00811	8090.0
K00812	1642.0
K00813	30.0
K00814	0.0
K00817	28453.0
K00818	9034.0
K00819	1.0
K02530	20.0
K02245	1109.0
K02244	881.0
K01499	0.0
K01498	0.0
K01493	28425.0
K01492	1511.0
K01491	60203.0
K01497	31.0
K01496	962.0
K01495	21657.0
K01494	6267.0
K02418	14105.0
K02419	16107.0
K14492	0.0
K02412	15074.0
K02413	15108.0
K02410	16107.0
K02411	7053.0
K02416	16107.0
K02417	10316.0
K02414	1093.0
K02415	30.0
K00120	0.0
K00121	249.0
K00430	0.0
K13058	0.0
K13059	0.0
K13727	862.0
K13057	0.0
K13722	0.0
K13051	30.0
K13052	10576.0
K00435	0.0
K12054	0.0
K03239	0.0
K03238	0.0
K03231	0.0
K03230	30.0
K03232	0.0
K12059	0.0
K03237	0.0
K03236	0.0
K12058	29.0
K12239	0.0
K12238	0.0
K12235	0.0
K12234	1578.0
K13942	0.0
K13940	14594.0
K13941	0.0
K12097	0.0
K12096	0.0
K12095	0.0
K12094	0.0
K12093	0.0
K12092	0.0
K12091	0.0
K12090	0.0
K12099	0.0
K12098	0.0
K06356	0.0
K05992	4.0
K03540	0.0
K06331	8080.0
K06330	8.0
K07138	21940.0
K07139	19985.0
K11811	0.0
K07132	2357.0
K07133	71832.0
K07130	16778.0
K07131	0.0
K07137	46135.0
K07134	0.0
K07135	0.0
K01860	0.0
K01866	28470.0
K01867	28469.0
K01865	16.0
K01868	34912.0
K01869	28453.0
K06140	31.0
K04766	0.0
K04767	224.0
K04764	31.0
K04762	8121.0
K04763	37765.0
K04760	30.0
K04761	205.0
K04768	0.0
K04769	18059.0
K08313	230.0
K08312	30.0
K08311	892.0
K08310	31.0
K08317	898.0
K08316	15248.0
K08315	1.0
K08314	1360.0
K05149	0.0
K08319	30.0
K08318	0.0
K06339	0.0
K14648	0.0
K14392	123.0
K14393	31.0
K14645	0.0
K14647	0.0
K01689	35045.0
K01686	31280.0
K01687	42531.0
K01684	7855.0
K01685	16497.0
K01682	31.0
K01681	27508.0
K05308	0.0
K02889	0.0
K02888	28444.0
K02885	0.0
K02884	28453.0
K02887	28448.0
K02886	28453.0
K02881	28453.0
K02883	0.0
K13743	0.0
K02086	885.0
K02081	730.0
K02080	0.0
K02083	336.0
K02082	272.0
K13831	0.0
K03428	0.0
K03429	9398.0
K03424	42132.0
K03935	0.0
K03932	0.0
K03933	926.0
K03930	8114.0
K03931	18.0
K02339	30.0
K02338	28457.0
K02337	27461.0
K02336	30.0
K02335	34560.0
K02334	7359.0
K02330	0.0
K03688	10610.0
K03689	0.0
K03680	654.0
K03683	30.0
K03684	112.0
K03685	28453.0
K03686	55763.0
K03687	26096.0
K07301	14957.0
K07300	1.0
K07303	0.0
K07302	0.0
K07305	912.0
K07304	1781.0
K07307	1373.0
K07306	380.0
K07309	81.0
K07308	354.0
K02617	1.0
K02610	29.0
K02963	28453.0
K02612	29.0
K02961	26308.0
K09686	78480.0
K09687	162376.0
K09684	900.0
K09685	1390.0
K09682	0.0
K09683	0.0
K09680	0.0
K09681	0.0
K09688	0.0
K09689	0.0
K05962	0.0
K05961	0.0
K05967	76.0
K05966	105.0
K11159	0.0
K05964	54.0
K05968	1.0
K11152	0.0
K00309	0.0
K00658	32.0
K00304	0.0
K00305	0.0
K00654	0.0
K00655	42267.0
K00652	8124.0
K00301	0.0
K00302	6322.0
K00303	4.0
K10828	0.0
K06431	0.0
K06432	0.0
K06433	0.0
K06434	0.0
K06436	495.0
K06437	0.0
K10820	654.0
K06439	0.0
K10822	0.0
K10823	0.0
K10826	0.0
K09167	2094.0
K06322	0.0
K14117	0.0
K14259	0.0
K14257	0.0
K01308	2050.0
K01303	223.0
K01301	0.0
K01305	323.0
K01304	1167.0
K02658	0.0
K00672	0.0
K02650	4480.0
K02651	1.0
K02652	12213.0
K02653	15037.0
K02654	41928.0
K05687	0.0
K02656	1.0
K05685	31.0
K00878	17865.0
K00879	2021.0
K00872	3195.0
K00873	28407.0
K00870	0.0
K00876	37895.0
K00877	0.0
K00874	35739.0
K00875	0.0
K04487	40924.0
K04486	22766.0
K04485	28121.0
K04484	0.0
K04483	0.0
K04482	0.0
K04480	0.0
K04488	26611.0
K12049	0.0
K13693	0.0
K13706	0.0
K13694	31.0
K13695	30.0
K05977	0.0
K09516	0.0
K02434	29622.0
K02435	27118.0
K02436	844.0
K02437	14962.0
K05350	8173.0
K02431	10143.0
K08100	0.0
K02433	30389.0
K02438	20246.0
K02439	50.0
K03745	30.0
K03744	17506.0
K03747	1.0
K03210	28145.0
K03217	28339.0
K03216	20282.0
K03215	30.0
K03742	23757.0
K03219	30.0
K03218	28649.0
K03749	30.0
K03748	30.0
K02383	0.0
K06327	0.0
K06320	7352.0
K07238	29334.0
K09479	0.0
K09478	0.0
K09475	1.0
K09474	0.0
K09477	1.0
K09476	30.0
K09471	29.0
K09470	1.0
K09473	1.0
K09472	1.0
K07543	0.0
K06898	15605.0
K13967	0.0
K13963	8096.0
K07545	0.0
K00737	6184.0
K05345	0.0
K11706	0.0
K11707	2.0
K11704	0.0
K11705	0.0
K11708	2.0
K11709	2.0
K05588	0.0
K07114	26844.0
K07443	10508.0
K07116	0.0
K07117	0.0
K07110	0.0
K07447	28438.0
K07112	1531.0
K07113	30.0
K07448	7239.0
K07118	966.0
K07119	2.0
K10619	0.0
K10618	0.0
K10617	0.0
K10616	0.0
K01848	0.0
K01849	0.0
K01844	2356.0
K01845	9983.0
K01846	23.0
K01847	16181.0
K01840	42758.0
K01841	875.0
K01842	0.0
K01843	351.0
K06219	30.0
K10832	0.0
K05348	0.0
K14203	0.0
K08483	20499.0
K08482	0.0
K08481	0.0
K08480	0.0
K08485	30.0
K08484	30.0
K00464	0.0
K00467	0.0
K00466	0.0
K00461	0.0
K00460	0.0
K00463	0.0
K00462	0.0
K04509	0.0
K00469	0.0
K00468	0.0
K08645	0.0
K04744	32.0
K01518	0.0
K01519	0.0
K04748	0.0
K04749	490.0
K01514	1.0
K01515	33765.0
K01512	15118.0
K01510	0.0
K14623	1024.0
K14626	0.0
K14627	0.0
K14628	0.0
K14629	0.0
K03918	0.0
K03919	29.0
K12372	30.0
K12373	46682.0
K12370	30.0
K12371	30.0
K02359	0.0
K02358	28454.0
K02351	0.0
K02352	0.0
K02355	54853.0
K02357	28453.0
K02356	28483.0
K13574	2.0
K13573	0.0
K13572	0.0
K13571	0.0
K13570	0.0
K12112	0.0
K12113	0.0
K12110	0.0
K12111	156.0
K07329	0.0
K07328	0.0
K07323	30.0
K07322	16185.0
K07321	1766.0
K07320	30.0
K07327	0.0
K07326	0.0
K07325	0.0
K07324	0.0
K08163	29.0
K06180	68044.0
K06181	892.0
K06182	14157.0
K06183	19290.0
K06186	30.0
K06187	28457.0
K06188	1120.0
K06189	30.0
K08359	29.0
K07589	1.0
K07588	8090.0
K07587	0.0
K07586	7299.0
K07585	0.0
K07584	21804.0
K07583	0.0
K07582	0.0
K07581	0.0
K07580	0.0
K11139	0.0
K05989	48585.0
K05988	0.0
K05985	4627.0
K05987	0.0
K05986	0.0
K10843	0.0
K08354	29.0
K10844	0.0
K10848	0.0
K00673	1.0
K00674	9034.0
K00675	947.0
K00676	20676.0
K00677	8122.0
K06988	862.0
K06989	848.0
K08351	1.0
K06980	31.0
K06981	0.0
K06982	0.0
K08350	30.0
K06984	0.0
K06985	0.0
K06986	0.0
K06987	13386.0
K02445	7212.0
K02444	6672.0
K00582	0.0
K00583	0.0
K00580	0.0
K02110	27542.0
K00586	0.0
K00587	0.0
K00584	0.0
K08921	0.0
K02441	64.0
K00588	0.0
K08922	0.0
K02440	3960.0
K00018	33941.0
K08923	0.0
K02443	9730.0
K00019	0.0
K02442	0.0
K08925	0.0
K08926	0.0
K08927	0.0
K03149	1872.0
K06604	0.0
K00015	0.0
K01989	19140.0
K00854	39854.0
K00855	30.0
K00856	0.0
K00857	4175.0
K00850	71586.0
K00851	911.0
K00852	27520.0
K00853	915.0
K00858	28453.0
K00859	28188.0
K01181	5597.0
K01180	0.0
K01183	7541.0
K01182	22139.0
K01185	8181.0
K01184	1.0
K01187	49264.0
K01188	26291.0
K02596	2.0
K13766	0.0
K13767	4.0
K13003	0.0
K13002	1.0
K13000	0.0
K02984	0.0
K02986	28453.0
K02987	0.0
K02636	0.0
K02982	22271.0
K02983	0.0
K02638	0.0
K02639	1.0
K02988	27427.0
K08298	164.0
K08299	0.0
K03583	30.0
K03582	30.0
K03581	22740.0
K03580	31.0
K03587	8203.0
K03586	30.0
K03585	16240.0
K03584	28187.0
K03589	25698.0
K03588	44072.0
K01725	1.0
K01724	0.0
K01727	36.0
K01726	10586.0
K01721	0.0
K01720	29.0
K01722	0.0
K13008	0.0
K01729	0.0
K01728	6.0
K09530	0.0
K09539	0.0
K02188	16676.0
K02189	16722.0
K02182	1.0
K02183	0.0
K03769	2222.0
K03768	44310.0
K03767	911.0
K03765	0.0
K03764	30.0
K03763	38896.0
K03762	112.0
K03761	1.0
K03760	2.0
K09457	222.0
K09456	1.0
K09459	848.0
K09458	29098.0
K00602	60901.0
K13988	0.0
K13985	0.0
K09981	1.0
K09980	0.0
K09983	0.0
K09982	0.0
K09985	0.0
K09984	1.0
K09987	0.0
K09986	0.0
K09989	6740.0
K09988	6597.0
K12583	0.0
K12582	30.0
K12589	0.0
K11720	31.0
K09759	8975.0
K10985	0.0
K10984	224.0
K07468	0.0
K07469	4.0
K07464	16693.0
K07465	0.0
K07466	0.0
K07467	10228.0
K07460	20290.0
K07461	6633.0
K07462	28454.0
K07463	0.0
K10679	31.0
K10678	1.0
K10671	0.0
K10670	8433.0
K10673	0.0
K10672	370.0
K10674	0.0
K10677	0.0
K10676	0.0
K08726	0.0
K08724	228.0
K08722	3633.0
K08723	0.0
K08720	0.0
K08721	0.0
K08728	862.0
K10187	0.0
K00119	0.0
K00118	0.0
K00449	0.0
K00448	0.0
K00115	0.0
K00446	0.0
K00117	2.0
K00116	31.0
K00111	26071.0
K00442	0.0
K00113	30.0
K00112	30.0
K01539	0.0
K01531	14847.0
K04720	20279.0
K01533	29348.0
K01534	59227.0
K01535	0.0
K01537	30132.0
K14358	0.0
K14605	0.0
K14606	0.0
K00413	0.0
K10120	5.0
K05600	0.0
K05777	11.0
K03972	0.0
K03973	1467.0
K03970	30.0
K03971	1.0
K03976	28416.0
K03977	28457.0
K03974	30.0
K03975	9533.0
K03978	28452.0
K03979	28457.0
K13378	8120.0
K02372	21257.0
K02371	25917.0
K02377	14364.0
K02379	116.0
K03396	0.0
K03397	0.0
K03394	15281.0
K03395	0.0
K03392	0.0
K03393	0.0
K03390	8097.0
K03391	0.0
K03399	29.0
K03027	0.0
K12136	0.0
K12137	0.0
K06610	0.0
K12138	0.0
K12139	0.0
K11444	0.0
K11440	3.0
K11443	0.0
K11442	0.0
K00612	0.0
K00613	81.0
K00610	23129.0
K00611	19969.0
K00616	10449.0
K00617	0.0
K00614	1.0
K00615	82836.0
K00619	2.0
K10863	0.0
K07874	0.0
K06234	0.0
K10240	0.0
K10241	0.0
K10242	0.0
K10243	0.0
K04110	0.0
K04113	0.0
K04112	0.0
K04115	0.0
K04114	0.0
K04117	0.0
K04116	0.0
K04118	0.0
K05517	30.0
K07705	334.0
K07704	415.0
K07707	6203.0
K07706	6650.0
K07701	1.0
K07700	30.0
K07703	1.0
K07702	30.0
K07709	0.0
K07708	30.0
K01955	45547.0
K13042	0.0
K09934	0.0
K09935	10766.0
K06216	19.0
K09937	1.0
K13745	1.0
K13746	0.0
K13747	17402.0
K13740	0.0
K13741	0.0
K13742	0.0
K06211	6219.0
K06212	113.0
K09933	1.0
K02618	29.0
K02619	8120.0
K02968	27335.0
K02966	0.0
K02967	28453.0
K02616	29.0
K02965	28453.0
K02962	0.0
K02611	29.0
K02613	29.0
K03569	44958.0
K03568	261.0
K03565	28215.0
K06218	1.0
K03567	30.0
K03566	30.0
K03561	16215.0
K03560	30.0
K03563	20059.0
K03562	30.0
K06430	0.0
K01709	1852.0
K01708	1.0
K01707	0.0
K01706	213.0
K01705	0.0
K01704	69235.0
K01703	70235.0
K01702	0.0
K14165	0.0
K14164	0.0
K14166	0.0
K14161	0.0
K14160	0.0
K14162	0.0
K05396	193.0
K03709	1146.0
K03708	1764.0
K08160	1.0
K03701	43613.0
K03700	15911.0
K03703	19915.0
K03702	28453.0
K03705	20332.0
K03704	28790.0
K03707	1173.0
K03706	15057.0
K06289	0.0
K06288	0.0
K06283	16950.0
K06282	111.0
K06281	111.0
K06287	27589.0
K06286	881.0
K06285	467.0
K06284	8982.0
K08161	908.0
K07540	0.0
K06438	11575.0
K06869	0.0
K06868	0.0
K06867	47.0
K06866	30.0
K06865	0.0
K06864	11684.0
K06863	0.0
K06862	0.0
K06861	8775.0
K06860	0.0
K12659	0.0
K12658	0.0
K07547	0.0
K07546	0.0
K15023	0.0
K15022	0.0
K15020	0.0
K15024	12531.0
K08700	0.0
K08162	6212.0
K07544	0.0
K00137	1.0
K00135	37.0
K00134	29336.0
K00133	28483.0
K00132	16.0
K00131	2.0
K00130	6214.0
K00139	0.0
K00138	0.0
K00429	0.0
K00428	8091.0
K00421	0.0
K00423	0.0
K00425	9112.0
K00427	0.0
K00426	9112.0
K14292	0.0
K14379	0.0
K14370	0.0
K14371	0.0
K14372	0.0
K14373	0.0
K14374	0.0
K14375	0.0
K09845	0.0
K14082	0.0
K14083	0.0
K14080	0.0
K14081	0.0
K14086	6184.0
K14087	6265.0
K14084	844.0
K14088	6265.0
K14089	6184.0
K01552	14068.0
K01551	1471.0
K01556	0.0
K01557	0.0
K01554	891.0
K01555	0.0
K04708	0.0
K03955	0.0
K13689	0.0
K13688	656.0
K13683	0.0
K13685	2112.0
K13684	0.0
K13687	0.0
K13686	0.0
K14159	0.0
K02399	30.0
K02398	1579.0
K02395	1560.0
K02394	30.0
K02397	7745.0
K02396	19904.0
K02391	30.0
K02390	16079.0
K02393	30.0
K02392	29405.0
K13533	0.0
K13532	0.0
K13531	19.0
K13530	878.0
K01550	0.0
K05658	0.0
K14054	3.0
K02601	29905.0
K02970	28248.0
K05378	0.0
K12339	30.0
K14060	29.0
K11687	0.0
K11686	0.0
K11685	0.0
K11689	1182.0
K11688	475.0
K08939	0.0
K03048	881.0
K03049	0.0
K13821	62.0
K13820	0.0
K03042	0.0
K03043	27226.0
K03040	27392.0
K03041	0.0
K03046	27453.0
K03047	0.0
K03044	0.0
K03045	0.0
K00348	8119.0
K09847	0.0
K00692	2.0
K00638	15808.0
K00639	8818.0
K00693	0.0
K00634	16672.0
K00635	0.0
K00630	0.0
K00631	30.0
K00632	2393.0
K00633	6538.0
K00691	1742.0
K00696	0.0
K00694	898.0
K00695	0.0
K10854	0.0
K07811	0.0
K07810	30.0
K07813	16511.0
K07812	81.0
K07814	6923.0
K07816	1111.0
K00090	1.0
K00091	7894.0
K00094	1358.0
K00096	7389.0
K00097	9775.0
K00098	0.0
K00099	26573.0
K10228	0.0
K10229	0.0
K12548	0.0
K10222	0.0
K10220	0.0
K10221	0.0
K10227	0.0
K05822	0.0
K01949	0.0
K01945	28448.0
K01947	0.0
K01946	0.0
K01941	31.0
K01940	26837.0
K06357	0.0
K07729	52983.0
K07728	0.0
K07727	32400.0
K07726	5928.0
K07725	0.0
K07724	32.0
K07723	467.0
K07722	82.0
K07721	0.0
K07720	89675.0
K00899	1071.0
K05824	0.0
K00891	40273.0
K00892	29.0
K00895	2.0
K00897	4820.0
K08151	891.0
K08153	885.0
K08154	29.0
K02948	28452.0
K02942	0.0
K02944	0.0
K05665	0.0
K02946	28425.0
K13793	0.0
K06352	0.0
K01769	0.0
K01768	4.0
K01761	34.0
K01760	1043.0
K01762	0.0
K09578	0.0
K01766	30.0
K08164	0.0
K02493	27453.0
K08166	0.0
K08167	30.0
K02496	30.0
K02497	0.0
K02494	30.0
K02495	47625.0
K02498	30.0
K02499	1535.0
K08168	0.0
K08169	1.0
K14415	6263.0
K14414	30.0
K06881	28454.0
K00436	0.0
K06332	0.0
K12815	0.0
K12810	0.0
K06885	1109.0
K00437	0.0
K06335	0.0
K06334	22432.0
K03547	17869.0
K03546	10760.0
K03545	38413.0
K03544	38201.0
K03543	8150.0
K06888	7030.0
K10941	0.0
K03549	883.0
K03548	29.0
K10940	0.0
K02236	1776.0
K02237	17251.0
K02234	0.0
K02232	16748.0
K02233	23397.0
K02230	1.0
K02231	28229.0
K06359	0.0
K02238	26067.0
K02239	0.0
K03723	27229.0
K03722	4473.0
K03721	30.0
K03720	30.0
K03727	0.0
K03726	0.0
K03725	0.0
K03724	58.0
K06358	0.0
K12673	0.0
K12679	0.0
K12678	0.0
K06410	10150.0
K11898	0.0
K11899	0.0
K11896	59.0
K11897	0.0
K11894	30.0
K11895	30.0
K11892	30.0
K11893	30.0
K11890	0.0
K11891	30.0
K08762	0.0
K08764	0.0
K08765	0.0
K10418	0.0
K11325	0.0
K11326	0.0
K11327	0.0
K11328	0.0
K11329	0.0
K00151	29.0
K00150	0.0
K00153	0.0
K00400	0.0
K00407	0.0
K00406	1.0
K00405	1.0
K00404	0.0
K00158	862.0
K01342	0.0
K09388	0.0
K09386	0.0
K09384	10.0
K04094	6184.0
K04095	6287.0
K04096	27427.0
K04097	29.0
K04090	0.0
K04091	31.0
K04092	0.0
K04093	0.0
K04098	0.0
K04099	0.0
K01578	0.0
K01579	9764.0
K01574	0.0
K01575	1743.0
K01576	0.0
K01577	0.0
K01571	16444.0
K01572	33510.0
K01573	0.0
K02009	9840.0
K02008	68198.0
K02005	25721.0
K02004	201276.0
K02007	10584.0
K02006	95132.0
K02001	39.0
K02000	920.0
K02003	243753.0
K02002	920.0
K03065	0.0
K08952	0.0
K03060	18975.0
K13809	0.0
K10948	0.0
K09607	0.0
K06125	0.0
K04337	0.0
K06120	1357.0
K06121	0.0
K04336	0.0
K01127	0.0
K09703	19.0
K00004	1722.0
K14699	0.0
K09702	2194.0
K14698	0.0
K05311	48.0
K13829	0.0
K10943	0.0
K07291	0.0
K07290	1.0
K10206	21387.0
K10202	5.0
K10208	0.0
K10209	1.0
K01966	0.0
K01965	0.0
K01964	2.0
K01963	12733.0
K01962	8828.0
K01961	40118.0
K01960	8090.0
K01969	0.0
K01968	0.0
K07749	7135.0
K07748	0.0
K07741	3171.0
K07740	1.0
K07743	0.0
K07742	20330.0
K07745	0.0
K07744	0.0
K07746	30.0
K01299	6661.0
K01295	2427.0
K01297	6307.0
K02922	0.0
K05603	0.0
K02921	0.0
K02926	28453.0
K05607	0.0
K02924	0.0
K05605	0.0
K02928	0.0
K02929	0.0
K00216	1.0
K00217	0.0
K00214	0.0
K00215	31162.0
K00213	0.0
K00210	0.0
K00211	0.0
K00218	0.0
K00219	131.0
K01035	1.0
K01034	2615.0
K04517	28408.0
K01740	54341.0
K01031	0.0
K01746	390.0
K01745	425.0
K01744	8827.0
K01749	5623.0
K01039	264.0
K04518	9438.0
K09591	0.0
K14129	0.0
K14128	0.0
K14121	0.0
K14120	0.0
K14123	0.0
K14122	0.0
K14125	0.0
K14124	0.0
K14127	0.0
K14126	0.0
K03521	27118.0
K03520	0.0
K03523	22347.0
K03522	27514.0
K03525	29514.0
K03524	30106.0
K03527	28123.0
K03526	27538.0
K03529	20333.0
K03528	30.0
K06338	0.0
K02217	11041.0
K03299	2954.0
K03298	32.0
K13472	0.0
K03293	5315.0
K03292	36999.0
K03291	2.0
K03290	0.0
K03297	6325.0
K03296	30230.0
K03295	8957.0
K03294	11462.0
K13009	0.0
K12690	0.0
K09743	0.0
K06022	0.0
K07190	0.0
K06021	0.0
K07192	4599.0
K06020	0.0
K06027	0.0
K06026	0.0
K09744	0.0
K07991	2.0
K08749	0.0
K09835	1.0
K09834	0.0
K10439	49220.0
K06351	0.0
K09833	0.0
K10925	0.0
K10924	0.0
K10927	0.0
K10926	0.0
K10923	0.0
K10922	0.0
K09629	0.0
K10697	0.0
K00179	11286.0
K00172	2925.0
K00171	1638.0
K00170	1669.0
K00177	11842.0
K00176	11841.0
K00175	20971.0
K00174	19848.0
K13478	0.0
K14338	1.0
K14339	0.0
K14335	0.0
K14337	0.0
K14330	0.0
K14331	0.0
K14333	0.0
K08918	0.0
K13479	3809.0
K04078	27454.0
K04079	27497.0
K04076	467.0
K04077	28453.0
K04074	3343.0
K04075	27294.0
K04072	23796.0
K04073	0.0
K04070	16981.0
K04071	0.0
K14597	0.0
K13318	0.0
K08280	0.0
K13641	1138.0
K13640	81.0
K13643	874.0
K13642	0.0
K02027	298778.0
K02026	538825.0
K02025	573227.0
K02024	3.0
K02023	7914.0
K02022	45.0
K02021	4.0
K02020	6030.0
K02029	31301.0
K02028	37397.0
K03886	0.0
K03887	0.0
K03884	0.0
K03885	9881.0
K03881	0.0
K03888	0.0
K03889	0.0
K12998	0.0
K12999	1.0
K12992	2808.0
K12993	0.0
K12990	6186.0
K12991	0.0
K12996	867.0
K12997	877.0
K12994	0.0
K12995	4.0
K08979	0.0
K08978	23673.0
K03088	249455.0
K03089	30.0
K03086	37360.0
K03087	30.0
K08971	0.0
K08970	1.0
K03082	95.0
K03080	1.0
K08974	30172.0
K13868	0.0
K00918	1550.0
K01553	0.0
K12214	0.0
K11646	0.0
K11645	0.0
K11641	0.0
K11640	0.0
K12736	0.0
K12733	0.0
K07507	12694.0
K07506	0.0
K07505	0.0
K07504	0.0
K07503	0.0
K07502	8623.0
K07501	0.0
K07500	0.0
K07509	0.0
K07508	0.0
K11422	0.0
K08698	0.0
K10773	30006.0
K10774	0.0
K14286	0.0
K10778	30.0
K14287	2.0
K00140	707.0
K05501	30.0
K01903	31.0
K01902	31.0
K01905	1.0
K01904	0.0
K01907	0.0
K01906	0.0
K01909	0.0
K01908	0.0
K14534	4121.0
K00147	28223.0
K07767	0.0
K07769	0.0
K07768	0.0
K06203	30.0
K06202	30.0
K09921	30.0
K09920	1.0
K09927	6183.0
K09024	1.0
K09022	1092.0
K09023	1.0
K09020	654.0
K09021	1.0
K02908	0.0
K02909	28484.0
K08218	8120.0
K08219	1.0
K02904	28377.0
K02906	28453.0
K02907	28228.0
K02902	27207.0
K00230	37.0
K00231	0.0
K00232	0.0
K08976	1.0
K00234	0.0
K00239	14537.0
K06209	16807.0
K09928	1.0
K01015	0.0
K01014	0.0
K01012	27958.0
K01011	1928.0
K01010	0.0
K08920	0.0
K14103	0.0
K14102	0.0
K14101	0.0
K14100	0.0
K14105	0.0
K14104	0.0
K14109	0.0
K14108	0.0
K06401	0.0
K00893	0.0
K13402	0.0
K12858	0.0
K03503	8119.0
K03502	26006.0
K03501	28455.0
K03500	20363.0
K08924	0.0
K02278	649.0
K02279	4720.0
K12977	0.0
K02276	0.0
K02277	0.0
K02274	1.0
K02275	1.0
K13450	0.0
K13451	0.0
K13452	0.0
K13454	0.0
K13455	0.0
K12509	0.0
K12508	0.0
K12507	17.0
K12506	1376.0
K12500	30.0
K12503	0.0
K05926	0.0
K09728	0.0
K14587	654.0
K06597	0.0
K06596	0.0
K06595	0.0
K06599	1.0
K06598	0.0
K07978	0.0
K07979	55124.0
K07976	0.0
K14585	0.0
K10907	27510.0
K10906	29.0
K10901	0.0
K10909	0.0
K10908	0.0
K09819	881.0
K09818	880.0
K09817	28422.0
K09816	28405.0
K09815	28488.0
K06374	18082.0
K06373	18075.0
K09812	34904.0
K09811	34868.0
K09810	14304.0
K09724	0.0
K14582	0.0
K09721	0.0
K04058	30.0
K04059	0.0
K04050	0.0
K04051	0.0
K04052	0.0
K04053	0.0
K04054	0.0
K04055	0.0
K04056	0.0
K04057	0.0
K01047	0.0
K08975	0.0
K10015	1.0
K10014	1.0
K10017	1.0
K10016	1.0
K10011	60.0
K10010	3623.0
K10013	1.0
K10012	6366.0
K10019	1.0
K10018	1.0
K13665	2.0
K13664	0.0
K13663	0.0
K13662	0.0
K13661	0.0
K13660	0.0
K13669	0.0
K13668	0.0
K07641	1.0
K01466	387.0
K13590	0.0
K01464	11643.0
K01465	28972.0
K01462	46218.0
K01463	1723.0
K01460	30.0
K01461	0.0
K13599	13.0
K13598	0.0
K01468	298.0
K01469	0.0
K09251	3.0
K09252	0.0
K02041	7978.0
K02040	29524.0
K02043	1.0
K02045	1169.0
K02044	7981.0
K02047	1170.0
K02046	1171.0
K02049	38629.0
K02048	1200.0
K05549	0.0
K05548	1.0
K06046	0.0
K03319	195.0
K03316	1021.0
K03317	32.0
K03314	30.0
K03315	22912.0
K03312	10019.0
K03313	112.0
K03310	39153.0
K03311	5877.0
K12052	0.0
K02945	31323.0
K06162	1.0
K06163	1.0
K06160	0.0
K06161	0.0
K06166	1.0
K00359	2812.0
K06164	1.0
K06165	1.0
K06168	26573.0
K06169	1.0
K13020	0.0
K07158	0.0
K07159	0.0
K04835	18.0
K11621	0.0
K11991	31.0
K11622	0.0
K11996	31.0
K11627	0.0
K11626	0.0
K11629	0.0
K11628	0.0
K07561	0.0
K07560	28422.0
K07563	0.0
K07562	0.0
K07565	0.0
K07564	0.0
K07567	35675.0
K07566	33971.0
K07569	0.0
K07568	35244.0
K09925	0.0
K11199	0.0
K11198	0.0
K11192	29.0
K11191	0.0
K11196	0.0
K11195	0.0
K11194	0.0
K02492	9026.0
K10713	0.0
K10710	2560.0
K10711	4.0
K10716	29.0
K02490	0.0
K10714	0.0
K10715	0.0
K01929	28453.0
K01928	30140.0
K01923	32273.0
K01922	884.0
K01921	30204.0
K01920	30.0
K01926	26294.0
K01925	28531.0
K01924	28452.0
K07789	31.0
K07788	30.0
K07785	0.0
K07784	29.0
K07787	31.0
K07786	0.0
K07781	1.0
K07783	31.0
K07782	2.0
K05835	2.0
K06355	0.0
K14661	0.0
K09844	0.0
K00782	910.0
K00783	28459.0
K00784	30989.0
K00785	0.0
K00786	8571.0
K00039	0.0
K00036	7373.0
K00037	0.0
K00034	941.0
K00035	0.0
K00032	0.0
K00033	8253.0
K00030	707.0
K00031	27144.0
K01259	81.0
K01258	25000.0
K01255	7755.0
K01256	32.0
K01251	17399.0
K01250	3457.0
K01253	0.0
K01252	30.0
K09008	0.0
K09009	0.0
K09000	3.0
K09001	35.0
K09002	6680.0
K09003	0.0
K09004	5.0
K09005	81.0
K09006	0.0
K09007	1.0
K09846	0.0
K08234	10812.0
K00258	0.0
K00259	1046.0
K00252	0.0
K00253	0.0
K00256	0.0
K00257	8560.0
K00254	0.0
K00255	0.0
K01079	2208.0
K01078	0.0
K01071	881.0
K01070	31.0
K01073	0.0
K01077	16790.0
K01076	483.0
K14472	0.0
K14471	0.0
K14470	0.0
K14475	83.0
K09841	0.0
K02788	3.0
K02782	3.0
K02783	1864.0
K02781	1500.0
K02786	3.0
K02787	0.0
K02784	33.0
K01060	489.0
K01787	1414.0
K01786	17138.0
K01785	37502.0
K01784	44722.0
K01783	32964.0
K01782	91.0
K01781	0.0
K01780	0.0
K01789	0.0
K01788	15405.0
K02526	902.0
K02527	8121.0
K02525	0.0
K02250	0.0
K02523	8121.0
K02520	27456.0
K02521	30.0
K02258	0.0
K02259	1.0
K02528	28379.0
K02529	154249.0
K03781	14575.0
K03780	2391.0
K03783	25209.0
K03782	32.0
K03785	5507.0
K03784	10375.0
K03787	14351.0
K03786	23006.0
K03789	19714.0
K03788	30.0
K10700	0.0
K00342	8120.0
K03124	0.0
K03120	0.0
K12527	3806.0
K12526	0.0
K12525	60.0
K12524	16240.0
K12523	0.0
K12522	0.0
K09789	8090.0
K09788	751.0
K09787	20223.0
K09786	470.0
K09785	0.0
K09781	29.0
K09780	1.0
K10961	0.0
K10960	0.0
K10963	0.0
K10962	0.0
K10965	0.0
K10964	0.0
K10966	0.0
K09879	0.0
K06318	0.0
K06311	0.0
K06310	1299.0
K06312	0.0
K06314	0.0
K06317	2437.0
K11389	0.0
K11386	0.0
K11387	0.0
K11384	0.0
K11385	0.0
K11382	0.0
K11383	0.0
K11381	1.0
K11949	0.0
K10380	0.0
K04032	1579.0
K04033	0.0
K04030	1737.0
K04031	13414.0
K04036	0.0
K04037	0.0
K04034	18.0
K04035	654.0
K04038	0.0
K04039	0.0
K07046	52.0
K07047	7941.0
K07044	1.0
K07045	13593.0
K07042	20363.0
K07043	19361.0
K07040	18664.0
K07041	0.0
K07048	1486.0
K07049	0.0
K08664	0.0
K02584	13.0
K10039	1432.0
K10038	15.0
K10037	1.0
K10036	92.0
K04788	0.0
K04789	0.0
K04784	1.0
K04785	0.0
K04786	0.0
K04787	0.0
K04780	0.0
K04781	2.0
K04782	0.0
K04783	0.0
K13601	0.0
K13603	0.0
K13602	0.0
K13605	0.0
K13604	0.0
K13607	82.0
K02404	1531.0
K05783	0.0
K05782	1.0
K05781	1.0
K05780	1.0
K05787	30.0
K05786	31.0
K05785	31.0
K05784	0.0
K05789	0.0
K05788	30.0
K01442	25014.0
K01443	19668.0
K01444	291.0
K01446	862.0
K01447	10759.0
K01448	48344.0
K01449	12059.0
K14803	0.0
K02069	56.0
K05569	6466.0
K08008	0.0
K02063	30.0
K05566	6450.0
K05565	0.0
K05563	0.0
K05562	0.0
K05561	0.0
K02064	30.0
K03338	6415.0
K03339	0.0
K03330	0.0
K03331	0.0
K03332	74.0
K03333	0.0
K03335	6277.0
K03336	6277.0
K03337	6415.0
K12956	0.0
K12957	2.0
K12954	0.0
K12955	0.0
K12952	0.0
K12953	0.0
K12950	0.0
K12951	0.0
K14733	0.0
K00109	0.0
K06148	58377.0
K06149	30.0
K06144	30.0
K06145	31.0
K06146	0.0
K06147	308150.0
K06141	1.0
K06142	24663.0
K06143	1.0
K11945	0.0
K08948	0.0
K08949	0.0
K00071	0.0
K14664	0.0
K13810	0.0
K14665	0.0
K03058	0.0
K11609	0.0
K11608	0.0
K14660	0.0
K11603	0.0
K11602	0.0
K11601	0.0
K11600	0.0
K11607	30.0
K11606	30.0
K11605	30.0
K11604	30.0
K10558	654.0
K10559	710.0
K10550	670.0
K10551	670.0
K10552	0.0
K10553	0.0
K10554	0.0
K10555	846.0
K10556	670.0
K10557	654.0
K03051	0.0
K03050	0.0
K07549	0.0
K07548	0.0
K07239	1.0
K07235	30.0
K07234	0.0
K07237	30.0
K07236	30.0
K07231	0.0
K07230	31.0
K07233	0.0
K07232	1.0
K02467	1.0
K05306	6185.0
K05305	7545.0
K05304	0.0
K05303	0.0
K05301	0.0
K02565	30.0
K08644	0.0
K08646	0.0
K08641	18.0
K08643	0.0
K08642	0.0
K12146	0.0
K00010	7879.0
K00011	0.0
K00012	29451.0
K00013	28420.0
K00014	30153.0
K00016	22250.0
K09065	0.0
K08252	0.0
K08253	0.0
K08256	0.0
K08255	0.0
K08258	0.0
K08259	0.0
K00274	5.0
K00275	32.0
K00276	0.0
K00270	0.0
K00271	0.0
K00272	0.0
K00273	0.0
K00278	20081.0
K00279	0.0
K12675	0.0
K01277	8090.0
K01274	0.0
K01273	13137.0
K01271	9250.0
K01270	32322.0
K01278	8091.0
K00906	60.0
K00904	1745.0
K00903	31.0
K00901	3128.0
K13785	0.0
K00908	0.0
K11149	0.0
K01053	1.0
K01051	32.0
K01057	1.0
K01056	28453.0
K01055	0.0
K01054	0.0
K01058	30.0
K02500	28420.0
K02501	28339.0
K02502	20183.0
K02503	28423.0
K02504	30.0
K02505	30.0
K02506	0.0
K02507	30.0
K02508	29.0
K02509	29.0
K00291	0.0
K13410	0.0
K13148	0.0
K13419	0.0
K05825	0.0
K03106	28452.0
K03105	0.0
K03101	35037.0
K03100	61129.0
K12541	1.0
K12540	0.0
K12543	1.0
K12542	1.0
K12545	1.0
K12544	0.0
K12547	0.0
K12546	0.0
K12549	0.0
K06080	30.0
K11018	0.0
K11019	0.0
K11016	0.0
K11017	0.0
K11014	0.0
K11015	0.0
K11012	0.0
K11013	0.0
K11010	0.0
K11011	0.0
K06333	16655.0
K06880	0.0
K06883	0.0
K06882	0.0
K09857	31.0
K06884	0.0
K06887	89.0
K06886	1.0
K06889	48684.0
K10942	0.0
K09859	0.0
K09858	31.0
K10947	53591.0
K10946	0.0
K10945	0.0
K10944	0.0
K13284	0.0
K00483	45.0
K00481	0.0
K00480	0.0
K00486	0.0
K00485	0.0
K00484	29.0
K09901	30.0
K10929	0.0
K07684	30.0
K07685	30.0
K07686	30.0
K07687	30.0
K07681	0.0
K07688	1.0
K07689	30.0
K10928	0.0
K04018	1.0
K04019	1596.0
K04014	192.0
K04015	357.0
K04016	30.0
K04017	1.0
K04013	112.0
K07060	0.0
K07061	0.0
K07062	31.0
K07063	0.0
K07064	0.0
K07065	0.0
K07066	6197.0
K07067	467.0
K07068	0.0
K07069	7067.0
K01121	0.0
K13629	0.0
K13628	31.0
K13623	0.0
K13622	0.0
K13620	0.0
K13626	8850.0
K08586	0.0
K08587	0.0
K01428	6188.0
K01429	6184.0
K01422	8090.0
K01423	46.0
K01420	24688.0
K01421	20487.0
K01426	7377.0
K01427	0.0
K01424	25812.0
K01425	11073.0
K08068	0.0
K07538	0.0
K13086	0.0
K13085	0.0
K07287	30.0
K07824	0.0
K07682	0.0
K02722	0.0
K12978	0.0
K12979	0.0
K12972	58.0
K12973	30.0
K12974	30.0
K12975	1.0
K12976	0.0
K07821	0.0
K07683	0.0
K14750	0.0
K14751	0.0
K14953	0.0
K12288	30.0
K12289	30.0
K12282	0.0
K12283	0.0
K12280	0.0
K12281	0.0
K12286	0.0
K12287	0.0
K12284	0.0
K12285	0.0
K11957	0.0
K11956	0.0
K11955	0.0
K11954	0.0
K11953	0.0
K11952	0.0
K11951	0.0
K11950	0.0
K11959	0.0
K11958	0.0
K13889	35.0
K13888	32.0
K11963	0.0
K07217	1068.0
K07216	16534.0
K07215	0.0
K07214	6228.0
K07213	832.0
K07212	0.0
K07219	224.0
K07218	0.0
K12150	30.0
K08689	0.0
K08688	0.0
K00402	0.0
K00401	0.0
K11994	0.0
K00152	0.0
K01043	2.0
K00154	1.0
K00157	0.0
K00156	8119.0
K10533	0.0
K10530	0.0
K10531	0.0
K10536	1439.0
K10537	671.0
K10535	0.0
K10538	1.0
K10539	671.0
K00073	224.0
K13934	0.0
K00076	1538.0
K00077	25249.0
K00074	18621.0
K00075	27454.0
K00078	0.0
K00079	0.0
K02290	0.0
K02563	28458.0
K02292	0.0
K08966	0.0
K02294	0.0
K08278	0.0
K08279	0.0
K08274	0.0
K08275	0.0
K08276	29.0
K08277	0.0
K00298	1722.0
K00299	1.0
K00296	0.0
K00297	31060.0
K00294	1.0
K00292	0.0
K00293	0.0
K00290	17568.0
K07757	0.0
K12089	0.0
K01210	4.0
K01213	0.0
K01212	7059.0
K01215	881.0
K01214	0.0
K01217	0.0
K01216	0.0
K01219	0.0
K01218	7185.0
K02749	0.0
K02746	1901.0
K02747	1833.0
K02744	2139.0
K02745	1885.0
K02742	30.0
K00924	2605.0
K00925	36155.0
K00926	20167.0
K00927	28453.0
K00928	28633.0
K00929	17944.0
K12085	0.0
K02298	30.0
K02299	30.0
K02568	111.0
K02569	30.0
K02562	1.0
K02291	2.0
K02560	30.0
K02293	0.0
K02566	140.0
K02567	111.0
K02564	35243.0
K02297	30.0
K03169	68023.0
K03168	28287.0
K03163	0.0
K03162	0.0
K03167	0.0
K03166	0.0
K11038	0.0
K11039	0.0
K11030	0.0
K11031	0.0
K11032	0.0
K11033	0.0
K11034	0.0
K11035	0.0
K11036	0.0
K11037	0.0
K02546	0.0
K07668	2950.0
K07669	0.0
K07666	31.0
K07667	31417.0
K07664	30.0
K07665	8578.0
K07662	30.0
K07663	1.0
K07660	30.0
K07661	1.0
K03927	28924.0
K07008	30.0
K07009	5023.0
K07002	30.0
K07003	16217.0
K07000	32.0
K07001	17462.0
K07006	1.0
K07007	43936.0
K07004	0.0
K07005	33488.0
K03921	0.0
K02956	28453.0
K09725	0.0
K09181	31.0
K08599	0.0
K08598	0.0
K08591	33393.0
K08590	8243.0
K01156	266.0
K01154	24688.0
K01407	30.0
K01400	0.0
K01153	22808.0
K01150	891.0
K01151	27571.0
K01408	0.0
K01409	31890.0
K01158	0.0
K01159	13210.0
K05523	1.0
K05522	31.0
K05521	12732.0
K05520	8122.0
K05527	30.0
K05526	1.0
K05525	0.0
K05524	654.0
K05529	0.0
K14518	0.0
K14519	0.0
K05949	0.0
K01754	19238.0
K05942	0.0
K01027	0.0
K02171	0.0
K02170	30.0
K02173	924.0
K02172	0.0
K01751	5122.0
K06416	2816.0
K06417	0.0
K06414	0.0
K06947	0.0
K03379	0.0
K03808	61.0
K03809	3.0
K03806	30.0
K06412	19224.0
K03804	30.0
K12296	862.0
K03802	0.0
K03803	9699.0
K06413	4.0
K10808	0.0
K06411	9995.0
K01028	674.0
K01029	2352.0
K11931	1.0
K11930	0.0
K11933	30.0
K11932	30.0
K11935	1.0
K11934	1.0
K11937	1.0
K11936	862.0
K11939	29.0
K11938	1.0
K10800	0.0
K06419	0.0
K11929	0.0
K07271	15756.0
K07270	0.0
K07273	9829.0
K07272	862.0
K07275	30.0
K07274	31.0
K07277	8122.0
K07276	0.0
K07279	1.0
K07278	30.0
K10623	0.0
K02481	8090.0
K11520	0.0
K02480	0.0
K08170	0.0
K02485	30.0
K02484	10449.0
K02487	29.0
K08600	42767.0
K08603	0.0
K08602	4902.0
K08605	17.0
K08604	0.0
K09956	1.0
K09957	0.0
K09954	31.0
K09955	34549.0
K09952	85.0
K09953	0.0
K09950	0.0
K09951	14704.0
K09958	1.0
K09959	0.0
K07495	20.0
K07494	52.0
K07497	27000.0
K07496	4705.0
K07491	10726.0
K07490	29.0
K07493	4306.0
K07492	0.0
K07499	0.0
K07498	1776.0
K11209	1.0
K11208	0.0
K11204	0.0
K11203	324.0
K11202	768.0
K11201	30.0
K11200	0.0
K00058	40239.0
K00059	63041.0
K00728	0.0
K00729	0.0
K00055	0.0
K00057	28537.0
K00050	8344.0
K00051	0.0
K00720	0.0
K00721	9957.0
K14424	0.0
K06033	0.0
K14189	0.0
K14188	895.0
K06364	0.0
K14187	60.0
K01239	4608.0
K01238	909.0
K01897	30057.0
K01232	778.0
K01895	8576.0
K01230	0.0
K01893	27375.0
K01236	0.0
K01235	864.0
K01890	28453.0
K02768	2048.0
K02769	539.0
K02760	9137.0
K02761	7414.0
K02763	0.0
K02764	0.0
K02765	4068.0
K00948	43696.0
K00949	20332.0
K00942	29858.0
K00943	14532.0
K00940	8688.0
K00941	51785.0
K00946	16211.0
K00947	0.0
K00944	0.0
K00945	71784.0
K01097	0.0
K01096	30.0
K01095	36.0
K01093	31.0
K01092	17266.0
K01091	66291.0
K01090	26099.0
K03499	69467.0
K03498	53618.0
K03491	2931.0
K03490	6230.0
K03493	0.0
K03492	5.0
K03495	28376.0
K03497	71721.0
K03496	70194.0
K02817	0.0
K02814	74.0
K02815	77.0
K02810	4954.0
K02548	11014.0
K02549	913.0
K02818	1.0
K02819	6423.0
K03637	3778.0
K03636	31.0
K03147	23887.0
K03146	0.0
K08851	0.0
K06518	26726.0
K09729	468.0
K06048	1.0
K06045	1.0
K06044	0.0
K09727	0.0
K09726	0.0
K06041	9360.0
K09720	0.0
K09723	0.0
K06042	15743.0
K09897	30.0
K09896	30.0
K09895	30.0
K09894	30.0
K09893	30.0
K09892	30.0
K09891	30.0
K09890	30.0
K09899	30.0
K09898	30.0
K03622	0.0
K07648	30.0
K07649	29.0
K07398	0.0
K07399	0.0
K11056	0.0
K11057	0.0
K11054	0.0
K11055	0.0
K07640	30.0
K07393	13.0
K07390	31.0
K07391	27242.0
K07644	30.0
K07645	31.0
K07646	41074.0
K07647	0.0
K10896	0.0
K07024	113200.0
K07025	45765.0
K07026	1.0
K07027	16901.0
K07020	0.0
K07021	881.0
K07022	0.0
K07023	17520.0
K07028	0.0
K07029	49848.0
K10094	0.0
K01390	0.0
K01392	1.0
K01399	0.0
K02673	0.0
K05893	0.0
K05897	0.0
K05896	20331.0
K05895	9702.0
K05899	0.0
K05898	0.0
K00555	0.0
K00554	21238.0
K00557	30.0
K00556	8119.0
K00551	0.0
K00559	0.0
K00558	45128.0
K01170	0.0
K01173	1.0
K01174	22.0
K01175	35.0
K01176	2903.0
K01178	0.0
K01179	26089.0
K14578	0.0
K14579	0.0
K08951	0.0
K08950	0.0
K08953	0.0
K03828	34.0
K03829	0.0
K03820	8121.0
K03821	0.0
K03822	0.0
K03823	25276.0
K03824	30.0
K03825	685.0
K03826	19110.0
K03827	10987.0
K12248	0.0
K12246	0.0
K12247	0.0
K12242	0.0
K12243	0.0
K12240	1.0
K12241	0.0
K11919	0.0
K11918	0.0
K11913	0.0
K11912	0.0
K11911	30.0
K11910	30.0
K11917	0.0
K11916	0.0
K11915	0.0
K11914	0.0
K12068	29.0
K12069	0.0
K12062	29.0
K12063	29.0
K12060	29.0
K12061	29.0
K12066	29.0
K12067	29.0
K12064	0.0
K12065	29.0
K07259	8152.0
K07258	59497.0
K07253	0.0
K07251	30.0
K07250	6228.0
K07257	0.0
K07256	0.0
K07255	0.0
K07254	0.0
K05372	1.0
K05373	1.0
K05370	0.0
K05371	0.0
K05374	0.0
K05375	0.0
K09970	1.0
K09971	2.0
K09972	17.0
K09973	31.0
K09974	45.0
K09975	29.0
K09976	1109.0
K09978	29.0
K09979	8119.0
K11261	7497.0
K11260	0.0
K11263	29.0
K11264	0.0
K10793	176.0
K10796	176.0
K10797	1713.0
K10794	0.0
K10795	176.0
K00700	39870.0
K00701	0.0
K10798	0.0
K00703	30081.0
K00705	30098.0
K09828	0.0
K10133	0.0
K13053	30.0
K03192	0.0
K00964	0.0
K00965	18804.0
K00966	663.0
K00960	0.0
K00961	0.0
K00962	28451.0
K00963	5756.0
K00969	29956.0
K12681	0.0
K02703	0.0
K08364	0.0
K08365	0.0
K02706	0.0
K08363	0.0
K08361	0.0
K02708	0.0
K02709	0.0
K08368	1.0
K08369	105.0
K01615	2973.0
K01617	0.0
K01616	0.0
K01611	2030.0
K01610	22271.0
K01613	15223.0
K01612	0.0
K01619	29775.0
K01618	0.0
K02834	28453.0
K02835	28453.0
K05281	0.0
K03619	0.0
K03618	0.0
K03617	29456.0
K03616	1063.0
K03615	28807.0
K03614	28170.0
K03613	27487.0
K03612	26483.0
K03611	30.0
K03610	20624.0
K09705	17.0
K09704	12415.0
K09701	1.0
K09700	4.0
K09709	0.0
K06391	3923.0
K06390	19124.0
K06393	19122.0
K06392	12942.0
K06395	678.0
K06394	15043.0
K06397	18043.0
K06396	17091.0
K06399	18083.0
K06398	19125.0
K06435	0.0
K11078	0.0
K11079	0.0
K11074	1.0
K11075	1.0
K11076	1.0
K11077	0.0
K11070	19085.0
K11071	19089.0
K11072	25054.0
K11073	1.0
K06935	0.0
K06934	2232.0
K06937	6.0
K06936	2.0
K06931	0.0
K06930	0.0
K06933	0.0
K06932	0.0
K06939	0.0
K06938	1.0
K13381	0.0
K05916	31.0
K05917	0.0
K05914	0.0
K05915	0.0
K05912	0.0
K05913	0.0
K05910	17.0
K05911	0.0
K05918	0.0
K05919	17602.0
K00392	0.0
K00390	1058.0
K00397	0.0
K00395	0.0
K00394	1269.0
K01884	0.0
K00399	0.0
K01886	26261.0
K01376	0.0
K01372	15622.0
K09149	0.0
K09148	0.0
K01225	467.0
K09145	6184.0
K09144	6182.0
K09147	0.0
K09146	0.0
K09141	0.0
K09140	0.0
K09143	0.0
K09142	0.0
K05709	0.0
K05708	0.0
K05879	10347.0
K05878	9485.0
K05875	31.0
K05874	31.0
K05877	29.0
K05876	2.0
K05873	29.0
K00579	0.0
K00578	0.0
K00577	0.0
K00575	21824.0
K00574	7432.0
K00573	31.0
K00571	28349.0
K00570	0.0
K01118	4370.0
K01119	3213.0
K01157	0.0
K01112	30.0
K01113	1.0
K04477	17878.0
K01114	0.0
K01115	0.0
K08087	0.0
K01315	0.0
K08085	0.0
K08084	0.0
K08083	0.0
K08082	0.0
K08081	0.0
K08080	0.0
K01152	0.0
K01401	0.0
K09826	0.0
K06344	0.0
K06345	0.0
K09822	1.0
K06343	0.0
K10938	0.0
K06341	0.0
K10934	0.0
K10935	0.0
K10932	0.0
K11052	0.0
K10930	0.0
K06349	0.0
K11053	0.0
K10754	0.0
K01755	34375.0
K10200	2977.0
K02132	0.0
K02137	0.0
K03840	30.0
K03841	30.0
K13028	0.0
K13799	0.0
K13798	0.0
K13795	0.0
K13794	0.0
K13021	0.0
K13792	0.0
K13791	0.0
K13790	0.0
K12268	15.0
K12269	0.0
K12262	1.0
K12263	0.0
K12264	1.0
K12265	1.0
K12266	1.0
K12267	35349.0
K01757	0.0
K12237	0.0
K13243	0.0
K13245	0.0
K13244	0.0
K13246	0.0
K03264	0.0
K03265	0.0
K03263	0.0
K03268	0.0
K03269	8121.0
K12415	0.0
K10211	0.0
K09918	1.0
K09919	0.0
K06720	0.0
K09913	2.0
K09910	30.0
K09911	30.0
K09916	30.0
K09917	30.0
K06726	2461.0
K09915	2.0
K11535	32.0
K11534	686.0
K11537	30.0
K11531	0.0
K11533	0.0
K11532	0.0
K11249	458.0
K11539	0.0
K00762	36688.0
K00763	20377.0
K00760	28283.0
K00761	28377.0
K00766	24439.0
K00767	18593.0
K00764	45118.0
K00765	28308.0
K00768	17216.0
K00769	30.0
K11059	0.0
K00186	0.0
K00187	0.0
K00184	491.0
K00185	162.0
K00183	982.0
K00180	19375.0
K00188	0.0
K00189	0.0
K10110	12988.0
K10111	2.0
K10112	21909.0
K10113	0.0
K10114	0.0
K10115	0.0
K10116	0.0
K10117	35165.0
K10118	43273.0
K10119	41814.0
K04641	4.0
K04643	0.0
K04642	0.0
K13282	0.0
K00988	0.0
K00989	2140.0
K00986	671.0
K00984	6182.0
K00985	0.0
K00982	30.0
K00983	12690.0
K00980	3350.0
K00981	28483.0
K01585	8120.0
K01584	29.0
K01586	35744.0
K13498	60.0
K01580	9063.0
K01583	1637.0
K01582	8234.0
K13497	6288.0
K01589	929.0
K01588	28449.0
K14941	0.0
K08347	0.0
K08348	29.0
K02720	0.0
K14949	0.0
K02723	0.0
K03459	0.0
K03458	13542.0
K03455	8124.0
K03457	2202.0
K03451	1130.0
K03981	30.0
K03980	1025.0
K02614	6986.0
K01639	21028.0
K01638	31.0
K01637	30.0
K01636	124.0
K01635	40.0
K01634	0.0
K01633	9468.0
K01632	0.0
K01631	1.0
K01630	655.0
K02615	29.0
K02588	7287.0
K02589	6703.0
K02858	32.0
K02859	0.0
K14051	1.0
K14053	0.0
K14052	1.0
K02852	30.0
K02853	30.0
K02850	0.0
K02851	31.0
K14059	7498.0
K14058	30.0
K02586	498.0
K02587	961.0
K03679	0.0
K03671	53474.0
K03670	2.0
K03673	30.0
K03672	1.0
K03675	30.0
K03674	30.0
K03677	0.0
K03676	5.0
K09761	26766.0
K09760	10659.0
K09763	0.0
K09762	19486.0
K09765	17727.0
K09764	469.0
K09767	602.0
K06006	30.0
K09769	3820.0
K09768	12132.0
K10353	0.0
K03187	6188.0
K03186	14771.0
K03185	30.0
K03184	30.0
K03183	21525.0
K03182	14646.0
K03181	30.0
K03189	6188.0
K03188	6188.0
K02715	0.0
K12455	0.0
K12454	0.0
K12453	0.0
K12452	200.0
K12451	0.0
K07358	0.0
K07356	0.0
K07357	58.0
K07354	0.0
K07355	0.0
K07352	0.0
K07353	0.0
K07350	30.0
K07351	29.0
K06919	7736.0
K06918	30.0
K06917	34.0
K06916	30.0
K06915	7550.0
K06914	0.0
K06913	0.0
K06912	0.0
K06911	8238.0
K06910	6329.0
K08986	20.0
K08987	1742.0
K08984	1.0
K08985	0.0
K08982	20.0
K08983	0.0
K08980	0.0
K08981	82.0
K08988	0.0
K08989	1.0
K02252	0.0
K05934	16668.0
K05936	16671.0
K05937	0.0
K02253	0.0
K05939	62.0
K00378	27709.0
K00375	17899.0
K00374	30.0
K00376	0.0
K00371	30.0
K00370	30.0
K00373	30.0
K00372	2.0
K01358	37886.0
K09166	0.0
K09165	0.0
K09164	0.0
K09163	5618.0
K09162	0.0
K09161	30.0
K09160	30.0
K01354	31.0
K01355	29.0
K01356	27305.0
K05601	0.0
K05851	30.0
K03807	1.0
K05606	6182.0
K02927	0.0
K05974	0.0
K03805	1.0
K05976	0.0
K00519	0.0
K00518	0.0
K03800	10322.0
K00511	0.0
K00510	0.0
K03801	8120.0
K00515	0.0
K00514	0.0
K00517	0.0
K05971	0.0
K03154	8004.0
K11147	0.0
K05581	0.0
K05580	0.0
K05583	0.0
K05582	0.0
K05585	0.0
K05584	0.0
K05587	0.0
K05586	0.0
K05589	30.0
K03150	21087.0
K03623	33.0
K03152	33675.0
K14200	0.0
K14201	0.0
K14202	0.0
K03621	28228.0
K14204	0.0
K14205	53.0
K01134	6182.0
K01135	0.0
K01136	1.0
K01137	0.0
K01130	6185.0
K01132	0.0
K01133	6337.0
K01138	13228.0
K01139	1608.0
K02113	25031.0
K02112	28007.0
K02111	26851.0
K02446	35.0
K02117	29773.0
K02116	6215.0
K02115	28007.0
K02114	27994.0
K02119	19193.0
K02118	30830.0
K02448	0.0
K01036	77.0
K03212	30.0
K13007	0.0
K13006	3.0
K13005	0.0
K13004	6260.0
K13001	0.0
K06404	10174.0
K01032	0.0
K06951	0.0
K03862	0.0
K03863	0.0
K06406	19128.0
K06957	30.0
K05020	176.0
K06400	10925.0
K06403	10104.0
K06954	0.0
K10814	0.0
K10817	0.0
K10816	0.0
K07136	30.0
K03242	0.0
K03243	0.0
K12202	0.0
K12203	0.0
K12206	0.0
K12207	0.0
K12204	0.0
K12205	0.0
K12208	0.0
K12209	0.0
K13919	1358.0
K13918	1.0
K06214	0.0
K06215	11237.0
K09936	14139.0
K06217	28482.0
K09930	0.0
K09931	0.0
K09932	1.0
K06213	13113.0
K09938	0.0
K09939	8090.0
K11517	0.0
K06337	0.0
K13301	30.0
K00748	8121.0
K00745	861.0
K00743	0.0
K07165	30.0
K07164	8172.0
K07167	0.0
K07166	19310.0
K07161	0.0
K07160	1945.0
K07163	0.0
K07162	1318.0
K07169	0.0
K07168	0.0
K06336	0.0
K01839	17467.0
K01838	2794.0
K01835	929.0
K01834	81288.0
K01837	0.0
K01830	0.0
K00608	0.0
K02632	0.0
K02630	0.0
K02631	0.0
K08322	195.0
K08323	130.0
K08320	1.0
K08321	654.0
K08326	0.0
K08324	0.0
K08325	31.0
K01659	56.0
K01658	24167.0
K02637	0.0
K01653	35407.0
K01652	53451.0
K01655	0.0
K01654	13990.0
K01657	24271.0
K02874	28451.0
K02875	0.0
K02876	27454.0
K02877	0.0
K02871	27798.0
K02873	0.0
K02878	28453.0
K02879	28453.0
K14070	0.0
K09749	16024.0
K09748	27378.0
K06023	40475.0
K09742	0.0
K09741	0.0
K09740	654.0
K09747	20368.0
K09746	0.0
K09745	0.0
K06024	19334.0
K03477	0.0
K03476	2328.0
K03475	10383.0
K03474	8122.0
K03473	8120.0
K03472	30.0
K03471	1109.0
K03470	26583.0
K03478	6211.0
K02304	19775.0
K02305	0.0
K02302	1182.0
K02303	0.0
K02300	30.0
K02301	31.0
K03653	1.0
K03652	351.0
K03651	30.0
K03650	28376.0
K03657	59989.0
K03656	30.0
K03655	45953.0
K03654	31649.0
K03658	6212.0
K12439	0.0
K12431	0.0
K12430	0.0
K12433	0.0
K12432	0.0
K12435	0.0
K12434	0.0
K12437	0.0
K12436	0.0
K06979	883.0
K06978	6456.0
K06971	3544.0
K06970	30.0
K06973	25934.0
K06972	14269.0
K06975	10063.0
K06974	0.0
K06977	19.0
K06976	6195.0
K07082	26824.0
K07083	8089.0
K07080	10302.0
K07081	0.0
K07086	0.0
K07087	0.0
K07084	122.0
K07085	16276.0
K07088	37688.0
K07089	11352.0
K01317	0.0
K11162	0.0
K11163	0.0
K11161	0.0
K11168	0.0
K00356	20.0
K00355	1.0
K00354	0.0
K00353	0.0
K00351	8119.0
K00350	8119.0
K05952	29.0
K05953	0.0
K05951	0.0
K05956	0.0
K05957	0.0
K00358	53.0
K00689	861.0
K00688	44777.0
K00681	2103.0
K00680	35041.0
K00683	0.0
K00685	1.0
K00684	34.0
K00687	881.0
K00686	0.0
K05831	0.0
K05830	0.0
K05833	19343.0
K05832	18259.0
K05834	1.0
K05837	28243.0
K05836	29.0
K05839	30.0
K05838	30.0
K07677	30.0
K00533	9333.0
K00532	32.0
K00531	0.0
K00530	0.0
K00537	31688.0
K00536	0.0
K00535	0.0
K00534	0.0
K00539	0.0
K00538	0.0
K11029	0.0
K14260	3104.0
K14261	1.0
K14266	0.0
K14267	0.0
K14268	0.0
K14269	0.0
K01337	0.0
K01338	29804.0
K02683	0.0
K02682	30.0
K02681	1.0
K02680	30.0
K02687	28143.0
K02686	30.0
K02685	0.0
K02689	0.0
K02688	97.0
K00824	6377.0
K00827	0.0
K00826	28342.0
K00821	43970.0
K00820	35414.0
K00823	3.0
K00822	0.0
K00829	0.0
K00828	0.0
K01488	3576.0
K01489	28381.0
K01484	1.0
K01485	7551.0
K01486	11334.0
K01487	3999.0
K01480	23405.0
K01481	0.0
K01482	81.0
K01483	1.0
K02469	46175.0
K02468	3.0
K02466	4.0
K02465	1.0
K02464	30.0
K02463	1.0
K02462	30.0
K02461	30.0
K02460	30.0
K08969	2.0
K13061	0.0
K13060	0.0
K13063	0.0
K13062	0.0
K13069	2.0
K08964	1.0
K06363	0.0
K03079	2923.0
K06342	0.0
K03078	0.0
K13289	0.0
K13288	30.0
K13285	0.0
K13287	0.0
K13286	0.0
K13281	471.0
K13280	12478.0
K13283	1.0
K00054	881.0
K04496	0.0
K05369	0.0
K05368	60.0
K03228	31.0
K03229	31.0
K00052	27251.0
K03222	31.0
K03223	1.0
K03220	1.0
K03221	0.0
K03226	30.0
K03227	31.0
K03224	30.0
K03225	29.0
K09482	0.0
K09483	0.0
K13836	0.0
K12228	0.0
K05360	0.0
K12224	0.0
K12225	0.0
K12226	0.0
K12227	0.0
K12220	0.0
K05363	1115.0
K12222	0.0
K12223	0.0
K08681	11154.0
K08680	916.0
K08683	0.0
K08682	30.0
K08685	0.0
K08684	0.0
K08687	0.0
K08686	0.0
K11755	37515.0
K11754	67636.0
K11751	60.0
K11750	30.0
K11753	55646.0
K11752	20032.0
K02407	7917.0
K13938	31.0
K13936	0.0
K13935	0.0
K02406	26062.0
K13933	0.0
K13932	0.0
K13931	0.0
K13930	0.0
K12088	0.0
K12081	0.0
K12082	0.0
K12083	0.0
K12084	0.0
K12086	0.0
K12087	0.0
K09611	0.0
K09612	1.0
K04940	0.0
K10085	0.0
K05394	0.0
K05395	0.0
K06340	0.0
K13043	1.0
K07149	5969.0
K07148	8120.0
K07147	30.0
K07146	916.0
K07145	1.0
K07144	0.0
K07143	0.0
K07142	0.0
K07141	4308.0
K07140	30.0
K10156	0.0
K10150	0.0
K10620	0.0
K10621	0.0
K14028	0.0
K14029	0.0
K01817	24829.0
K01816	31.0
K01815	16067.0
K01814	28420.0
K01813	9087.0
K01812	30834.0
K01811	48902.0
K01810	29754.0
K01819	39.0
K01818	4037.0
K14580	0.0
K05379	0.0
K08304	30.0
K08305	30.0
K08306	30.0
K08307	8120.0
K08300	30.0
K08301	22908.0
K08302	3357.0
K08303	55798.0
K08308	29.0
K08309	3442.0
K14671	0.0
K14670	0.0
K14673	0.0
K14672	0.0
K01673	278.0
K01672	0.0
K01671	0.0
K01677	19222.0
K01676	8122.0
K01674	20.0
K01679	356.0
K01678	17916.0
K02899	27458.0
K02896	0.0
K02897	8366.0
K02895	28378.0
K02892	28453.0
K02890	28453.0
K10811	0.0
K02096	0.0
K02097	0.0
K02094	0.0
K02095	0.0
K02092	0.0
K02093	0.0
K02099	27239.0
K03411	15078.0
K03410	16077.0
K03413	23735.0
K03412	3052.0
K03415	3032.0
K03414	30.0
K03417	29.0
K03416	0.0
K03418	0.0
K05376	0.0
K02320	0.0
K02322	0.0
K02323	0.0
K05377	0.0
K13542	20376.0
K13543	0.0
K13540	0.0
K13541	0.0
K12145	0.0
K12144	0.0
K12147	1.0
K12410	34015.0
K12141	8089.0
K12140	8089.0
K12143	81.0
K12142	0.0
K12149	30.0
K12148	30.0
K07312	29.0
K07313	1287.0
K07310	81.0
K07311	17.0
K07316	733.0
K07317	0.0
K07314	0.0
K07315	656.0
K07318	844.0
K07319	11187.0
K03936	0.0
K03425	1.0
K03426	23800.0
K03427	30778.0
K03420	0.0
K03421	0.0
K03422	0.0
K03423	0.0
K03756	0.0
K03757	1.0
K03206	0.0
K03755	0.0
K11144	1273.0
K11145	20250.0
K05972	0.0
K05973	0.0
K03752	79.0
K05978	0.0
K05979	0.0
K03753	864.0
K00331	8120.0
K00330	8120.0
K00333	1.0
K00332	1.0
K00335	18026.0
K00334	21284.0
K00337	8120.0
K00336	28293.0
K00339	8120.0
K00338	8120.0
K03751	0.0
K06953	0.0
K06952	43.0
K06407	19128.0
K06950	61775.0
K10819	31.0
K06956	799.0
K06955	0.0
K06402	3282.0
K10815	0.0
K06959	28451.0
K06958	20347.0
K06409	35536.0
K06408	9004.0
K09129	0.0
K09128	989.0
K09123	985.0
K09122	0.0
K09121	9734.0
K09120	0.0
K09127	0.0
K09126	2.0
K09125	41.0
K09124	0.0
K01233	0.0
K05819	1.0
K05818	0.0
K01896	0.0
K05813	22290.0
K05812	30.0
K05811	30.0
K05810	17777.0
K05817	0.0
K05816	30.0
K05815	6461.0
K05814	1072.0
K01894	31.0
K01892	28458.0
K01234	2269.0
K01144	12842.0
K01146	30.0
K01141	30.0
K01416	0.0
K11434	0.0
K01415	0.0
K06354	0.0
K01414	30.0
K09836	0.0
K01318	0.0
K01319	0.0
K01312	0.0
K06350	0.0
K02669	15883.0
K02668	0.0
K02665	0.0
K02664	0.0
K02667	0.0
K02666	0.0
K02661	0.0
K02660	0.0
K02663	30.0
K02662	2501.0
K00809	0.0
K00808	0.0
K00806	28469.0
K00805	20631.0
K00804	0.0
K00803	330.0
K00802	0.0
K00801	0.0
K00800	22276.0
K10921	0.0
K02409	9113.0
K02408	16107.0
K02401	15032.0
K02400	15108.0
K02403	30.0
K02402	30.0
K02405	16108.0
K05364	11874.0
K05367	30.0
K05366	57037.0
K10210	0.0
K10216	0.0
K13049	6182.0
K13048	0.0
K13739	0.0
K10215	0.0
K06122	0.0
K13735	30.0
K13734	0.0
K13041	29.0
K13040	29.0
K13731	0.0
K13730	0.0
K13733	0.0
K13732	0.0
K04516	8952.0
K03204	0.0
K03205	53212.0
K03207	4.0
K03200	0.0
K03201	0.0
K03202	0.0
K03203	0.0
K03208	0.0
K03758	1942.0
K03759	0.0
K09469	0.0
K09461	0.0
K06204	31.0
K00178	0.0
K13950	0.0
K13953	882.0
K13955	0.0
K13954	1869.0
K10920	0.0
K06324	0.0
K11777	1357.0
K11779	0.0
K11778	0.0
K06325	0.0
K12600	0.0
K07432	0.0
K07430	0.0
K06326	0.0
K07128	0.0
K07121	30.0
K07120	35.0
K07123	1.0
K07122	30.0
K07125	0.0
K07124	20378.0
K07127	1.0
K07126	6088.0
K01870	28453.0
K01873	34634.0
K01872	28352.0
K01875	28474.0
K01874	34704.0
K01876	30378.0
K01879	993.0
K01878	993.0
K06321	0.0
K00476	0.0
K00477	0.0
K00474	0.0
K00472	0.0
K00470	0.0
K00471	1.0
K00478	0.0
K00479	0.0
K04775	1.0
K04774	30.0
K04777	0.0
K04776	0.0
K04771	2.0
K04770	30.0
K04773	8394.0
K04772	31.0
K04779	0.0
K04778	0.0
K14657	0.0
K14656	0.0
K14654	0.0
K14653	0.0
K14652	28284.0
K14659	0.0
K14658	0.0
K14386	0.0
K09926	0.0
K01699	1.0
K01698	10340.0
K01695	24548.0
K01697	1.0
K01696	25253.0
K01690	29.0
K01693	20300.0
K01692	3142.0
K07227	1.0
K03439	28369.0
K03438	37255.0
K13380	0.0
K03928	863.0
K03925	18290.0
K03924	30932.0
K03431	25545.0
K03926	31.0
K03437	28340.0
K03436	33666.0
K03435	30.0
K03434	0.0
K02348	2220.0
K02342	21063.0
K02343	27436.0
K02340	26729.0
K02341	28439.0
K02346	29477.0
K02347	0.0
K02344	30.0
K02345	30.0
K03697	4168.0
K03696	29485.0
K03695	28457.0
K03694	33.0
K03693	881.0
K03692	0.0
K03690	30.0
K03699	25917.0
K03698	15678.0
K13566	0.0
K12164	0.0
K07338	0.0
K07339	1596.0
K07334	115.0
K07335	24662.0
K07336	1.0
K07337	30.0
K07330	0.0
K07331	0.0
K07332	0.0
K07333	0.0
K09695	0.0
K09694	0.0
K09697	1663.0
K09696	1646.0
K09691	23612.0
K09690	16428.0
K09693	866.0
K09692	1108.0
K09699	17.0
K09698	885.0
K07590	2076.0
K07591	0.0
K07592	0.0
K05998	0.0
K05999	0.0
K05996	0.0
K05997	30.0
K05994	0.0
K05995	15561.0
K05993	8065.0
K05991	0.0
K10837	0.0
K00319	0.0
K00318	0.0
K00648	28668.0
K02545	0.0
K00645	28700.0
K00311	0.0
K00646	0.0
K00317	0.0
K00316	0.0
K00643	0.0
K00314	0.0
K02547	1600.0
K06429	0.0
K06428	0.0
K06427	0.0
K02812	0.0
K06425	11.0
K06424	0.0
K06423	469.0
K06422	0.0
K06421	2.0
K02813	0.0
K02930	0.0
K03815	0.0
K05612	0.0
K03367	895.0
K03366	2615.0
K03812	30.0
K03635	31.0
K03634	30.0
K03631	27454.0
K05969	0.0
K03630	29506.0
K03633	30.0
K03632	30.0
K01998	19222.0
K01999	18482.0
K01992	74853.0
K01993	16242.0
K01990	135797.0
K01991	8123.0
K01996	19699.0
K01997	19756.0
K01994	4.0
K01995	19821.0
K03148	551.0
K03639	5195.0
K05692	0.0
K03638	1.0
K00869	881.0
K00868	19450.0
K00861	0.0
K00860	687.0
K00863	1234.0
K00862	0.0
K00865	14276.0
K00864	28320.0
K00867	911.0
K00866	0.0
K01192	37004.0
K01190	90440.0
K01191	38453.0
K01197	35.0
K01194	29.0
K01195	12461.0
K01198	8199.0
K01199	0.0
K00656	58058.0
K00657	16839.0
K00306	0.0
K14591	1.0
K00300	0.0
K00653	0.0
K13715	0.0
K13713	0.0
K00650	0.0
K00651	20073.0
K14596	0.0
K02647	42211.0
K14598	0.0
K02643	0.0
K02642	0.0
K02641	0.0
K02640	0.0
K03594	9809.0
K03595	28451.0
K03596	27425.0
K03597	30.0
K03590	9469.0
K03591	30.0
K03592	261.0
K03593	8125.0
K03598	30.0
K03599	30.0
K01736	28457.0
K01737	8749.0
K01734	28146.0
K01735	22289.0
K01732	1.0
K01733	30042.0
K01730	6183.0
K01731	1.0
K06049	0.0
K01738	40879.0
K01739	922.0
K11809	0.0
K05343	1846.0
K02422	21424.0
K02421	15032.0
K05340	882.0
K02427	30.0
K05346	981.0
K02425	30.0
K02424	1.0
K05349	99285.0
K02428	8206.0
K03770	8122.0
K03771	8122.0
K03772	31.0
K03773	8120.0
K03774	192.0
K03775	8120.0
K03776	31.0
K03777	30.0
K03778	22159.0
K03779	1076.0
K09722	0.0
K08174	0.0
K14114	0.0
K13979	2.0
K13237	0.0
K14440	0.0
K09992	6182.0
K09990	0.0
K09991	0.0
K09996	1.0
K09997	30.0
K09994	0.0
K14110	0.0
K09998	30.0
K09999	30.0
K14111	0.0
K14113	0.0
K14449	0.0
K10213	17.0
K14118	0.0
K11711	1579.0
K11710	2.0
K11712	2011.0
K11717	38688.0
K11719	30.0
K06857	0.0
K10440	37375.0
K10441	32546.0
K07103	0.0
K07102	1.0
K07101	0.0
K07100	0.0
K07107	32603.0
K07106	1143.0
K07105	12166.0
K07456	28340.0
K07459	108.0
K07458	432.0
K07109	30.0
K07108	0.0
K10198	0.0
K10199	0.0
K10190	26420.0
K10191	0.0
K10192	4202.0
K10193	124.0
K10194	246.0
K10195	1.0
K10196	0.0
K10197	0.0
K15013	0.0
K01858	654.0
K15016	0.0
K15017	0.0
K01853	0.0
K01852	0.0
K01851	0.0
K01850	95.0
K01857	1.0
K01856	0.0
K01854	33956.0
K07539	0.0
K08478	29.0
K08479	0.0
K08476	29.0
K08477	0.0
K08475	29.0
K00450	77.0
K00451	0.0
K00452	0.0
K00453	0.0
K00455	29.0
K00456	0.0
K00457	0.0
K00106	0.0
K00459	0.0
K00104	2362.0
K00105	19.0
K00102	1.0
K00103	0.0
K00100	48551.0
K00101	1.0
K01509	0.0
K04759	48235.0
K04758	59150.0
K04757	506.0
K01504	0.0
K04755	31.0
K04754	30.0
K04753	47.0
K04752	30.0
K04751	11710.0
K01502	1.0
K14631	0.0
K05359	0.0
K14632	0.0
K07536	0.0
K12080	0.0
K02364	1.0
K12369	111.0
K02361	31.0
K02362	0.0
K02363	31.0
K13509	0.0
K13503	0.0
K13500	0.0
K12109	0.0
K12108	0.0
K12101	0.0
K12100	0.0
K12103	0.0
K12102	0.0
K12105	0.0
K12104	0.0
K12107	0.0
K12106	0.0
K11023	0.0
K03014	0.0
K08906	0.0
K08904	0.0
K08900	0.0
K06223	18634.0
K06199	10054.0
K06198	881.0
K06197	1.0
K06196	11033.0
K06194	8120.0
K06193	912.0
K06192	32.0
K06191	882.0
K06190	30.0
K11104	7485.0
K11105	13279.0
K11106	1.0
K11107	30.0
K11102	30.0
K11103	31.0
K07862	386.0
K00666	8274.0
K00663	0.0
K00662	6410.0
K00661	32770.0
K00660	0.0
K06997	28453.0
K06996	1.0
K06995	29.0
K10852	124.0
K06993	0.0
K06992	0.0
K06991	0.0
K06990	0.0
K11050	0.0
K06999	899.0
K06998	7993.0
K05338	19.0
K11051	0.0
K06441	0.0
K06440	0.0
K06443	0.0
K06442	20082.0
K06445	30.0
K06447	1.0
K06446	82.0
K06309	0.0
K05686	0.0
K02655	7.0
K07392	0.0
K00595	26199.0
K00594	0.0
K00596	0.0
K00599	60018.0
K00598	2.0
K02657	0.0
K07642	30.0
K07643	1.0
K07396	29.0
K07397	33.0
K07394	29.0
K07395	1.0
K04102	0.0
K04103	30.0
K04100	0.0
K04101	0.0
K04107	0.0
K04105	0.0
K04108	0.0
K04109	0.0
K07716	0.0
K07717	470.0
K07714	0.0
K07715	30.0
K07712	31.0
K07713	1.0
K07710	0.0
K07711	30.0
K07718	98468.0
K07719	522.0
K00843	0.0
K00842	0.0
K00841	881.0
K00840	1.0
K00847	31361.0
K00846	0.0
K00845	57459.0
K00844	844.0
K00849	27873.0
K00848	12104.0
K06302	0.0
K13771	31.0
K13770	0.0
K13772	0.0
K13775	0.0
K13774	0.0
K13777	0.0
K13776	0.0
K13779	0.0
K13778	0.0
K02621	9230.0
K02992	28363.0
K02623	0.0
K08286	0.0
K08281	61.0
K02996	27318.0
K02995	0.0
K02994	28453.0
K02629	0.0
K02628	0.0
K08289	8120.0
K08288	0.0
K03578	30.0
K03579	30.0
K03576	31.0
K03577	6225.0
K03574	52431.0
K03575	14718.0
K03572	28372.0
K03573	30.0
K03570	28448.0
K03571	17119.0
K01710	41357.0
K01711	18587.0
K01712	420.0
K01713	0.0
K01714	50810.0
K01715	11808.0
K01716	30.0
K01718	0.0
K01719	8121.0
K03081	21.0
K02199	30.0
K02198	111.0
K14170	37630.0
K02193	30.0
K02192	903.0
K02191	29.0
K02190	15724.0
K02197	111.0
K02196	1.0
K02195	111.0
K02194	111.0
K03718	8123.0
K03719	8330.0
K03712	20930.0
K03713	881.0
K03710	24207.0
K03711	35826.0
K03716	7909.0
K03717	31.0
K03715	0.0
K07129	0.0
K00045	0.0
K13995	0.0
K13994	0.0
K13991	0.0
K13990	8089.0
K13993	10828.0
K13992	0.0
K06298	10420.0
K06299	0.0
K06294	0.0
K06295	5087.0
K06296	488.0
K06297	497.0
K06290	0.0
K06291	0.0
K06292	0.0
K06293	0.0
K12743	0.0
K00248	16324.0
K06426	4.0
K11739	0.0
K11738	1.0
K11733	30.0
K11732	0.0
K11731	0.0
K11737	30.0
K11736	0.0
K11735	0.0
K11734	0.0
K06870	0.0
K06871	39920.0
K06872	21450.0
K06873	0.0
K06874	0.0
K06875	0.0
K06876	0.0
K06877	6183.0
K06878	911.0
K06879	30.0
K07478	34702.0
K12645	0.0
K07479	30.0
K07473	16932.0
K07472	0.0
K07471	0.0
K07470	1.0
K07477	0.0
K07476	0.0
K07474	1827.0
K15038	0.0
K15039	0.0
K15034	1.0
K15036	0.0
K15037	0.0
K08738	0.0
K06420	0.0
K00128	17830.0
K00129	0.0
K00438	0.0
K00432	1698.0
K00433	7063.0
K00122	0.0
K00123	235.0
K00124	110.0
K00125	0.0
K00126	0.0
K00127	109.0
K08973	0.0
K14348	0.0
K14347	1.0
K14340	0.0
K08972	101.0
K01525	30.0
K01524	32833.0
K01523	4162.0
K01521	1.0
K01520	37950.0
K01529	2703.0
K08977	0.0
K03969	604.0
K08929	0.0
K02388	16107.0
K02389	16052.0
K02386	30.0
K02387	16107.0
K02384	0.0
K02385	15044.0
K02382	0.0
K02380	30.0
K02381	1.0
K05386	0.0
K13524	0.0
K13525	0.0
K13527	0.0
K13520	0.0
K13522	0.0
K13529	1.0
K03385	111.0
K03384	0.0
K03387	8989.0
K03386	13141.0
K03381	0.0
K03380	0.0
K03383	0.0
K03382	2474.0
K03389	8178.0
K03388	8097.0
K05356	0.0
K12344	0.0
K12343	0.0
K12342	0.0
K12341	0.0
K12340	8121.0
K02430	29.0
K12349	0.0
K05351	0.0
K11694	0.0
K11695	0.0
K11690	10110.0
K05352	0.0
K11693	0.0
K08928	0.0
K03433	0.0
K13832	0.0
K03039	0.0
K03432	0.0
K06607	0.0
K06606	921.0
K06605	77.0
K03430	6480.0
K06603	488.0
K06602	0.0
K06601	0.0
K06600	0.0
K05358	1.0
K06609	0.0
K06608	199.0
K03923	30.0
K03922	0.0
K11472	0.0
K11473	1.0
K11474	0.0
K11475	0.0
K11476	0.0
K11477	0.0
K00601	0.0
K00600	27455.0
K00603	422.0
K03746	31.0
K00605	14679.0
K00604	28455.0
K00607	0.0
K00606	10049.0
K00609	27795.0
K03741	5732.0
K03740	895.0
K03743	2386.0
K10873	0.0
K03214	30.0
K14068	0.0
K13317	0.0
K06360	0.0
K14069	0.0
K08078	1.0
K09650	0.0
K06361	0.0
K07802	0.0
K07803	0.0
K07800	0.0
K07801	0.0
K07806	30.0
K07807	0.0
K07804	1.0
K07805	0.0
K06362	0.0
K01172	0.0
K10257	0.0
K10255	5.0
K10254	22619.0
K10253	0.0
K10918	0.0
K04128	0.0
K01958	3051.0
K01959	0.0
K01956	26937.0
K01957	0.0
K04126	0.0
K04127	0.0
K01952	30211.0
K01953	34079.0
K01950	27524.0
K01951	34644.0
K07730	0.0
K07731	0.0
K07732	0.0
K07733	60.0
K07734	0.0
K07735	31.0
K07736	22403.0
K07737	58821.0
K07738	18777.0
K07739	81.0
K06365	0.0
K06366	0.0
K06367	0.0
K10910	0.0
K10911	0.0
K04382	0.0
K10775	0.0
K02609	29.0
K02979	0.0
K02978	0.0
K06368	0.0
K02975	0.0
K02974	0.0
K02977	0.0
K02976	0.0
K03558	34.0
K03559	8126.0
K03550	27025.0
K03551	28442.0
K03552	0.0
K03553	34650.0
K03554	30.0
K03555	28357.0
K03556	7135.0
K03557	30.0
K01778	27195.0
K01779	3718.0
K06369	0.0
K01772	973.0
K01770	26576.0
K01771	0.0
K01776	27148.0
K01777	176.0
K01774	0.0
K01775	36337.0
K05385	0.0
K05384	0.0
K05383	0.0
K05382	0.0
K05381	0.0
K08159	30.0
K14153	1.0
K14154	0.0
K14155	28219.0
K08152	1723.0
K08156	8998.0
K08076	0.0
K12809	0.0
K05297	80.0
K03734	32560.0
K03735	2911.0
K03736	2911.0
K03737	28944.0
K03731	0.0
K03732	30.0
K03733	8371.0
K03738	0.0
K03739	895.0
K08139	0.0
K06994	0.0
K12660	0.0
K12661	0.0
K07450	0.0
K08719	0.0
K08717	0.0
K08715	0.0
K08714	0.0
K08713	0.0
K08710	0.0
K11311	0.0
K11312	0.0
K00141	0.0
K00146	29.0
K00411	0.0
K00412	0.0
K00145	57633.0
K00148	0.0
K14367	0.0
K14366	0.0
K08954	0.0
K08384	28183.0
K14369	0.0
K14368	0.0
K14091	6184.0
K14090	6265.0
K14093	0.0
K14092	0.0
K14095	0.0
K14094	0.0
K14097	0.0
K14096	0.0
K14099	0.0
K14098	0.0
K02848	29.0
K01541	0.0
K04712	0.0
K04711	0.0
K01545	0.0
K01547	18725.0
K01546	18725.0
K01548	17852.0
K04719	0.0
K04718	0.0
K02018	12640.0
K02019	1773.0
K02016	47884.0
K02017	31.0
K02014	25003.0
K02015	59164.0
K02012	15653.0
K02013	44555.0
K02010	6911.0
K02011	14591.0
K04515	0.0
K03943	0.0
K03941	0.0
K03940	0.0
K00313	193.0
K04060	0.0
K01608	6227.0
K08942	0.0
K08943	0.0
K08940	0.0
K08941	0.0
K08946	0.0
K08947	0.0
K08944	0.0
K08945	0.0
K03059	0.0
K13811	0.0
K13812	0.0
K13815	0.0
K13816	0.0
K13818	0.0
K13819	0.0
K03053	0.0
K03052	0.0
K03055	0.0
K03054	0.0
K03057	0.0
K03056	0.0
K06222	29.0
K11418	0.0
K11410	0.0
K11415	0.0
K00622	0.0
K00621	0.0
K00620	43507.0
K00627	2044.0
K00626	17678.0
K00625	25560.0
K00624	0.0
K02805	6365.0
K02552	912.0
K02550	0.0
K02556	14468.0
K02803	1.0
K02554	0.0
K07280	0.0
K07281	0.0
K07282	22156.0
K07283	1.0
K07284	15245.0
K07285	30.0
K07286	30.0
K08217	19908.0
K07288	0.0
K07289	30.0
K07534	0.0
K07535	52.0
K07533	9875.0
K07822	0.0
K07823	0.0
K08699	0.0
K00088	34607.0
K00087	4812.0
K00086	6360.0
K00082	0.0
K10239	0.0
K10238	0.0
K10231	993.0
K10230	0.0
K10233	0.0
K10232	0.0
K10235	0.0
K10234	0.0
K10237	0.0
K10236	0.0
K08353	0.0
K01970	0.0
K01971	991.0
K01972	33145.0
K01973	0.0
K01974	1.0
K01975	1321.0
K01976	0.0
K07758	0.0
K05990	0.0
K07752	0.0
K07753	0.0
K07751	30.0
K13786	0.0
K07755	0.0
K07442	0.0
K08352	241.0
K07115	31.0
K07441	0.0
K07634	0.0
K07446	0.0
K07111	0.0
K07444	19938.0
K07445	0.0
K00647	32.0
K07449	0.0
K00641	8091.0
K00640	36532.0
K01289	0.0
K01282	0.0
K01283	0.0
K01280	0.0
K01281	862.0
K01286	2047.0
K01284	16181.0
K02954	28445.0
K02952	28453.0
K02950	27454.0
K00155	1.0
K02959	28452.0
K00887	0.0
K00886	0.0
K00885	0.0
K00884	30.0
K00883	910.0
K00882	11868.0
K00881	155.0
K00880	4249.0
K00053	27457.0
K14048	0.0
K01026	4069.0
K01756	28460.0
K01025	0.0
K01750	1183.0
K01023	654.0
K01752	37256.0
K01753	806.0
K14583	0.0
K01758	654.0
K01759	36782.0
K09565	0.0
K09568	0.0
K08173	1.0
K08172	30.0
K02483	7065.0
K02482	0.0
K08177	2456.0
K08176	0.0
K08175	0.0
K02486	0.0
K02489	0.0
K02488	0.0
K08178	0.0
K14138	456.0
K14136	0.0
K09713	0.0
K09714	0.0
K09715	0.0
K03532	1.0
K03533	0.0
K03530	47556.0
K03531	27308.0
K03536	28376.0
K03537	0.0
K03534	16532.0
K03535	2.0
K03538	0.0
K03539	0.0
K14451	0.0
K14450	0.0
K02225	0.0
K02224	27503.0
K02227	17217.0
K02226	19523.0
K02221	1479.0
K14107	0.0
K02229	0.0
K02228	0.0
K14106	0.0
K00441	6.0
K03288	0.0
K03289	0.0
K03284	36283.0
K03285	0.0
K03286	31.0
K03287	8091.0
K03280	0.0
K03281	8138.0
K03282	26731.0
K00440	0.0
K13677	0.0
K12790	0.0
K09639	0.0
K12688	0.0
K12689	0.0
K12686	0.0
K12687	0.0
K12684	29.0
K12685	29.0
K12682	0.0
K12683	0.0
K12680	0.0
K11889	0.0
K08884	22897.0
K11085	14307.0
K11084	0.0
K11081	0.0
K11080	0.0
K11083	0.0
K11082	0.0
K11089	0.0
K08777	0.0
K08776	0.0
K06346	19307.0
K06347	0.0
K09824	1.0
K09825	29026.0
K09823	30.0
K09820	881.0
K10939	0.0
K10936	0.0
K10937	0.0
K10933	0.0
K06348	0.0
K09829	0.0
K11337	0.0
K11336	0.0
K11335	0.0
K11334	0.0
K11333	0.0
K11332	0.0
K11331	0.0
K11330	0.0
K00169	2788.0
K00164	31.0
K00166	17.0
K00167	17.0
K00161	2016.0
K00162	2016.0
K00163	30.0
K10689	0.0
K10680	30.0
K10681	0.0
K10682	0.0
K04083	20267.0
K04082	30.0
K04081	1.0
K04080	30.0
K04087	233.0
K04086	1.0
K04085	30.0
K04084	2.0
K04088	233.0
K01569	0.0
K01568	0.0
K01563	0.0
K01561	0.0
K01560	9529.0
K01567	863.0
K01565	0.0
K01564	0.0
K02038	28356.0
K02039	28354.0
K02030	57628.0
K02031	69659.0
K02032	73143.0
K02033	79634.0
K02034	83760.0
K02035	88100.0
K02036	29230.0
K02037	27590.0
K05556	0.0
K13658	0.0
K13659	0.0
K13656	0.0
K13657	0.0
K13654	0.0
K13655	81.0
K13652	6182.0
K13653	39707.0
K13650	0.0
K13651	0.0
K05555	0.0
K05552	0.0
K02057	54740.0
K05550	0.0
K05551	0.0
K12308	54562.0
K12306	0.0
K03073	28224.0
K03072	2024.0
K03071	30.0
K03070	28453.0
K03077	219.0
K03076	27454.0
K03075	26319.0
K03074	3054.0
K08965	54.0
K08967	2.0
K08961	30.0
K08963	10119.0
K13873	0.0
K13876	0.0
K13874	0.0
K13875	0.0
K06139	0.0
K06138	1.0
K06135	0.0
K06134	0.0
K06137	1.0
K06136	0.0
K06131	37544.0
K06133	17145.0
K06132	0.0
K02600	28453.0
K07389	1.0
K07388	0.0
K04747	0.0
K01516	27471.0
K09977	0.0
K07518	0.0
K07519	0.0
K11437	0.0
K07512	0.0
K07516	0.0
K10212	844.0
K10747	0.0
K10217	0.0
K10219	0.0
K10218	0.0
K10748	30.0
K01912	23725.0
K01913	0.0
K01910	245.0
K01911	964.0
K01916	898.0
K01917	0.0
K01914	26926.0
K01915	54556.0
K01918	9934.0
K01919	138.0
K07774	29.0
K07775	2598.0
K07776	86.0
K07777	1527.0
K07770	223.0
K07771	30.0
K07772	0.0
K07773	30.0
K07778	0.0
K01193	24296.0
K04340	0.0
K04341	0.0
K04342	0.0
K04343	0.0
K12986	0.0
K04691	30.0
K02931	27318.0
K02933	28453.0
K02935	28453.0
K02936	0.0
K02939	28453.0
K00205	0.0
K00204	0.0
K00207	0.0
K00206	0.0
K00201	0.0
K00200	0.0
K00203	0.0
K00202	0.0
K00209	0.0
K00208	9000.0
K01000	34708.0
K01001	0.0
K01002	1537.0
K01003	16.0
K01004	0.0
K01005	3108.0
K01006	27553.0
K01007	881.0
K01008	6666.0
K10855	0.0
K14115	0.0
K14116	0.0
K14441	27486.0
K14446	4.0
K14447	0.0
K14112	0.0
K14445	0.0
K08195	0.0
K08194	0.0
K14448	0.0
K08196	0.0
K08191	8121.0
K14119	0.0
K08193	0.0
K00702	2530.0
K10799	0.0
K03518	14546.0
K03519	1364.0
K09719	0.0
K10856	0.0
K03516	2.0
K03517	17233.0
K02205	0.0
K02204	0.0
K02203	16721.0
K02201	0.0
K02200	30.0
K13714	0.0
K13461	0.0
K12518	57.0
K12519	57.0
K12517	57.0
K12514	0.0
K12515	0.0
K12512	0.0
K12513	0.0
K12510	16631.0
K12511	3342.0
K07183	19589.0
K07182	0.0
K07181	7163.0
K07180	470.0
K07186	30.0
K07185	8190.0
K07184	30.0
K09800	30.0
K09801	30.0
K09802	30.0
K09803	110.0
K09804	0.0
K09805	0.0
K09806	30.0
K09807	15811.0
K09808	16245.0
K09809	77.0
K10912	0.0
K10913	0.0
K10914	1577.0
K10915	0.0
K10916	0.0
K10917	0.0
K11358	15000.0
K11355	0.0
K11354	0.0
K11357	0.0
K11356	0.0
K04069	79598.0
K04068	31043.0
K04065	30.0
K04064	1.0
K04067	30.0
K04066	28424.0
K04061	9710.0
K09716	0.0
K04063	863.0
K04062	29.0
K10006	0.0
K10007	0.0
K10004	30.0
K10005	0.0
K10002	30.0
K10003	30.0
K10000	30.0
K10001	30.0
K09717	0.0
K10008	0.0
K10009	1.0
K02491	0.0
K14588	29.0
K14581	0.0
K13678	223.0
K13679	0.0
K11633	0.0
K13670	0.0
K13671	0.0
K11987	0.0
K11636	0.0
K11634	0.0
K13582	0.0
K13583	0.0
K13580	0.0
K13581	0.0
K13586	0.0
K13587	0.0
K13584	0.0
K13585	0.0
K13588	0.0
K13589	0.0
K02052	382.0
K02053	393.0
K02050	48752.0
K02051	42116.0
K02056	30166.0
K05553	0.0
K02054	382.0
K02055	330.0
K02058	8550.0
K02059	0.0
K05558	0.0
K05559	0.0
K03895	1.0
K03894	1.0
K03897	1.0
K03896	1.0
K03891	0.0
K03890	0.0
K03893	1.0
K03892	37442.0
K02423	30.0
K05342	0.0
K05341	40.0
K12989	0.0
K12988	1.0
K02420	15108.0
K12981	0.0
K12980	0.0
K12983	0.0
K12982	0.0
K12985	0.0
K12984	1.0
K12987	0.0
K02426	8151.0
K13854	0.0
K03098	8120.0
K13853	473.0
K03095	881.0
K05344	0.0
K03091	79661.0
K03090	482.0
K03093	1464.0
K03092	12741.0
K06113	0.0
K09632	0.0
K02429	16210.0
K06118	0.0
K05716	0.0
K04844	878.0
K11632	0.0
K11630	0.0
K11631	0.0
K11637	0.0
K11635	0.0
K11638	0.0
K11639	0.0
K07572	0.0
K07573	0.0
K07570	1109.0
K07571	4014.0
K07576	17121.0
K07577	0.0
K07574	20267.0
K07575	0.0
K07578	0.0
K07579	0.0
K11189	44939.0
K11184	12964.0
K11187	0.0
K11180	0.0
K11181	0.0
K11183	30.0
K10764	0.0
K10763	30.0
K10762	0.0
K01938	28610.0
K01939	29440.0
K01934	20366.0
K01935	8185.0
K01937	28218.0
K01930	0.0
K01932	0.0
K01933	34602.0
K07798	30.0
K07799	31.0
K07796	29.0
K07797	0.0
K07794	682.0
K07795	97.0
K07792	30.0
K07793	8761.0
K07790	0.0
K07791	30.0
K06379	19128.0
K00968	6182.0
K06378	18782.0
K06377	0.0
K06376	0.0
K06375	0.0
K09814	0.0
K09813	0.0
K06372	0.0
K06371	0.0
K06370	0.0
K01249	0.0
K01246	15704.0
K01247	55.0
K01244	0.0
K01243	20954.0
K08919	0.0
K01241	31.0
K02919	15191.0
K02913	28373.0
K02912	0.0
K02911	27446.0
K02910	0.0
K02917	0.0
K02916	28453.0
K02915	0.0
K02914	27742.0
K00228	30.0
K00227	0.0
K00226	37853.0
K00224	0.0
K00223	0.0
K00222	0.0
K00221	0.0
K00220	0.0
K01798	0.0
K01799	792.0
K01068	0.0
K01069	2452.0
K01062	0.0
K01791	25002.0
K01792	31.0
K01061	31.0
K01066	128.0
K01067	1315.0
K01796	17.0
K01797	178.0
K05499	7055.0
K14468	0.0
K14469	0.0
K14465	0.0
K14466	0.0
K14467	0.0
K10834	0.0
K10833	0.0
K02266	0.0
K03793	0.0
K03790	1090.0
K03791	0.0
K03796	29.0
K03797	41665.0
K03794	0.0
K03795	0.0
K03798	55726.0
K03799	61.0
K13448	0.0
K12538	1.0
K12539	0.0
K12530	29.0
K12531	29.0
K12532	29.0
K12533	0.0
K12534	0.0
K12535	0.0
K12536	1.0
K12537	1.0
K03136	0.0
K09790	12216.0
K09791	30.0
K09792	1.0
K09793	8090.0
K09794	29.0
K09795	29.0
K09796	0.0
K09797	14342.0
K09798	30.0
K09799	1723.0
K10972	0.0
K10973	0.0
K10977	654.0
K10974	8495.0
K10975	17.0
K10978	0.0
K10979	1069.0
K06308	0.0
K00315	0.0
K09862	30.0
K06303	0.0
K09860	0.0
K09861	24904.0
K06306	2892.0
K06307	0.0
K06305	4.0
K11373	0.0
K04047	924.0
K04046	30.0
K04045	6747.0
K04044	30.0
K04043	30160.0
K04042	11941.0
K04041	17384.0
K04040	0.0
K02700	0.0
K04049	0.0
K04048	0.0
K02707	0.0
K02704	0.0
K02705	0.0
K10020	1.0
K10021	1.0
K10022	0.0
K10023	0.0
K10024	0.0
K10025	0.0
K10026	576.0
K10027	0.0
K13612	0.0
K13613	0.0
K13611	0.0
K13614	0.0
K13615	0.0
K05794	32.0
K05795	6992.0
K05796	392.0
K05797	0.0
K05790	30.0
K05791	29.0
K05792	683.0
K05793	29.0
K05798	29.0
K05799	28656.0
K01474	0.0
K01477	0.0
K01476	0.0
K01471	0.0
K01470	20758.0
K01473	0.0
K13039	0.0
K01479	29.0
K01478	980.0
K05570	6450.0
K05571	6450.0
K05572	0.0
K05573	0.0
K02078	60336.0
K02079	29.0
K05576	0.0
K02074	1.0
K02075	1.0
K02076	863.0
K02077	17.0
K02071	18438.0
K02072	17439.0
K02073	20183.0
K03309	0.0
K03308	50527.0
K03305	9105.0
K03304	0.0
K03307	19309.0
K03306	10668.0
K03301	0.0
K03300	1609.0
K03303	396.0
K03302	0.0
K06173	42994.0
K06175	30.0
K06174	0.0
K06177	8180.0
K06176	30.0
K06179	19396.0
K07680	0.0
K03867	0.0
K03838	0.0
K12053	0.0
K11618	7063.0
K11619	0.0
K11614	0.0
K11615	0.0
K11616	1.0
K11617	881.0
K11610	0.0
K11611	0.0
K11960	0.0
K11961	2.0
K02836	28453.0
K10565	0.0
K10564	0.0
K02837	25223.0
K10561	2010.0
K10560	2010.0
K10563	9831.0
K10562	0.0
K02838	28453.0
K06858	30.0
K02839	6212.0
K06859	365.0
K12700	1360.0
K07558	0.0
K07559	9156.0
K07228	0.0
K07229	30.0
K07226	0.0
K07224	29.0
K07225	30.0
K07222	1.0
K07223	60.0
K07220	9151.0
K07221	1.0
K10709	5958.0
K10708	0.0
K10701	0.0
K10703	0.0
K10702	0.0
K10704	0.0
K05984	1.0
K07537	0.0
K08652	0.0
K08651	0.0
K08658	0.0
K08659	2218.0
K05982	30.0
K07451	0.0
K07453	0.0
K07452	0.0
K07455	964.0
K07454	30.0
K09707	7032.0
K07457	2.0
K09706	45.0
K07104	1742.0
K00029	31.0
K00028	19.0
K00799	92.0
K00798	24546.0
K00797	10890.0
K00024	16868.0
K00795	61.0
K00026	0.0
K00021	0.0
K00020	1555.0
K00023	0.0
K00022	0.0
K09017	1.0
K01269	18103.0
K09015	9006.0
K09014	15497.0
K09013	30819.0
K09011	8089.0
K09010	0.0
K01261	881.0
K01262	42054.0
K01263	19.0
K01264	0.0
K01265	44365.0
K01266	6200.0
K09018	1.0
K08227	30.0
K08226	0.0
K08225	1.0
K08224	32.0
K08223	31.0
K08222	0.0
K08221	0.0
K00249	0.0
K01790	28438.0
K00241	8121.0
K00240	10220.0
K00243	23501.0
K00242	30.0
K00245	30.0
K00244	7644.0
K00247	30.0
K00246	30.0
K01795	6307.0
K06983	0.0
K02799	1.0
K02798	1016.0
K02791	626.0
K02790	29.0
K02793	10097.0
K02795	12795.0
K02794	12921.0
K02796	12485.0
K04564	10529.0
K04565	7942.0
K04566	6182.0
K04567	22059.0
K01040	386.0
K01041	0.0
K04562	1531.0
K04568	30.0
K01049	0.0
K02535	8121.0
K02242	885.0
K02536	8149.0
K02531	0.0
K02246	862.0
K02533	32.0
K02532	32.0
K02248	878.0
K02538	20.0
K00581	0.0
K13421	0.0
K01013	0.0
K15018	0.0
K15019	0.0
K03110	28452.0
K03111	56647.0
K03112	30.0
K03113	8121.0
K03116	8283.0
K03117	30.0
K03118	8202.0
K03119	1.0
K10919	0.0
K12552	0.0
K12553	0.0
K12551	0.0
K12556	881.0
K12554	17.0
K12555	1762.0
K06892	0.0
K06893	1.0
K06890	3361.0
K06891	34.0
K06896	17119.0
K06897	14756.0
K06894	31.0
K06895	1624.0
K10954	1.0
K10956	0.0
K06899	31.0
K06328	4.0
K06329	0.0
K10952	0.0
K10953	0.0
K11395	0.0
K11391	0.0
K11390	0.0
K11392	1.0
K00499	0.0
K00494	1.0
K00495	0.0
K00496	0.0
K00491	0.0
K00492	0.0
K00493	0.0
K13591	0.0
K01467	9144.0
K13593	0.0
K13592	0.0
K04021	0.0
K04020	0.0
K04023	3492.0
K04022	0.0
K04025	0.0
K04024	1711.0
K04027	671.0
K04026	1733.0
K04029	10730.0
K04028	11808.0
K07055	0.0
K07054	30.0
K07057	0.0
K07056	36528.0
K07051	0.0
K07050	15409.0
K07053	54324.0
K07052	51591.0
K07059	0.0
K07058	25153.0
K10040	47.0
K10041	1391.0
K10046	0.0
K04799	0.0
K04798	0.0
K04793	0.0
K04792	0.0
K04791	0.0
K04790	0.0
K04797	0.0
K04796	0.0
K04795	0.0
K04794	0.0
K13638	29.0
K13639	29.0
K13634	30.0
K13635	1.0
K13636	0.0
K13637	2.0
K13630	0.0
K13631	0.0
K13632	0.0
K13633	0.0
K02042	9471.0
K05778	0.0
K05779	0.0
K05776	8120.0
K05541	30.0
K05774	1.0
K05775	1.0
K05772	0.0
K05773	0.0
K05540	4413.0
K01459	0.0
K01458	0.0
K01457	4.0
K01455	654.0
K01454	0.0
K01453	0.0
K01452	1.0
K01451	2034.0
K01450	0.0
K05518	0.0
K08070	3160.0
K08071	0.0
K05516	83.0
K08077	1315.0
K05515	27713.0
K13093	0.0
K11783	0.0
K12949	0.0
K12945	1.0
K12944	0.0
K12941	1713.0
K12940	29.0
K12943	1.0
K12942	2315.0
K14728	0.0
K14727	0.0
K11785	0.0
K00108	31.0
K13890	6.0
K13891	6.0
K13892	2.0
K13893	1.0
K13894	1.0
K13895	1.0
K13896	1.0
K06159	1.0
K06158	34120.0
K06153	28547.0
K06152	0.0
K06151	0.0
K06157	0.0
K06156	29.0
K06155	1.0
K06154	0.0
K03327	16211.0
K03326	67.0
K03325	1531.0
K03324	43235.0
K03322	2288.0
K03321	2143.0
K03320	3030.0
K03329	0.0
K03328	8174.0
K04802	0.0
K04801	0.0
K04800	0.0
K11948	0.0
K01505	0.0
K04756	0.0
K11940	30.0
K11941	1.0
K11942	0.0
K11943	0.0
K11944	0.0
K01507	38263.0
K11946	0.0
K11947	0.0
K01506	0.0
K01501	4.0
K01500	467.0
K01503	0.0
K06714	3029.0
K04750	7568.0
K12789	0.0
K12788	0.0
K11526	0.0
K10810	0.0
K11522	0.0
K11523	0.0
K08675	0.0
K08676	1.0
K08677	1.0
K08679	0.0
K11521	0.0
K10547	1592.0
K10546	1605.0
K10545	810.0
K10544	655.0
K10543	679.0
K10542	10782.0
K10541	10792.0
K10540	15616.0
K10549	792.0
K10548	1592.0
K14630	0.0
K11529	0.0
K00007	0.0
K00005	18865.0
K13444	0.0
K00003	21908.0
K00002	7540.0
K00001	10725.0
K01186	15659.0
K00009	968.0
K00008	24972.0
K10726	0.0
K10725	0.0
K08246	0.0
K00263	5.0
K00262	35019.0
K00261	52.0
K00260	0.0
K00266	86868.0
K00265	9877.0
K01200	2812.0
K01201	13353.0
K01206	81822.0
K01207	11205.0
K01205	8091.0
K01208	0.0
K01209	58361.0
K06167	8298.0
K00917	8998.0
K00912	8121.0
K00919	27591.0
K02519	27380.0
K02518	27454.0
K02517	8121.0
K02511	29.0
K02510	1086.0
K13409	0.0
K13408	0.0
K03179	8121.0
K03170	0.0
K03177	28453.0
K12574	20469.0
K12570	0.0
K12573	27396.0
K11009	0.0
K11008	0.0
K11005	0.0
K11004	0.0
K11007	0.0
K11006	0.0
K11003	0.0
K08296	31.0
K08297	1.0
K08295	0.0
K02634	0.0
K02635	0.0
K10622	0.0
K07693	0.0
K07692	0.0
K07691	0.0
K07690	0.0
K07697	0.0
K07696	6266.0
K07695	0.0
K07694	1031.0
K07699	13388.0
K07698	0.0
K07079	27160.0
K07078	1762.0
K07077	0.0
K07076	2480.0
K07075	1297.0
K07074	227.0
K07073	0.0
K07072	0.0
K07071	32.0
K07070	30.0
K14584	0.0
K11620	0.0
K09190	0.0
K11623	0.0
K05759	0.0
K08589	0.0
K11625	0.0
K11995	0.0
K01439	24386.0
K01438	9867.0
K01431	0.0
K01430	6188.0
K01433	31.0
K01432	0.0
K01434	0.0
K01437	0.0
K01436	15823.0
K05539	30.0
K14520	0.0
K12963	30.0
K12962	30.0
K12961	30.0
K12960	22004.0
K14749	0.0
K14748	0.0
K02972	0.0
K14743	0.0
K14742	25889.0
K14745	0.0
K14744	87.0
K14747	0.0
K14746	0.0
K02167	30.0
K02164	0.0
K02160	11784.0
K02168	63.0
K02169	8120.0
K10931	0.0
K03341	0.0
K03340	21220.0
K03343	0.0
K03342	1723.0
K03346	881.0
K12299	0.0
K12291	1.0
K12290	1.0
K12293	0.0
K12292	0.0
K12295	0.0
K12294	0.0
K12297	31.0
K12368	30.0
K11922	0.0
K11923	30.0
K11920	0.0
K11921	0.0
K11926	30.0
K11927	2821.0
K11924	166.0
K11925	30.0
K11928	8154.0
K13181	0.0
K13219	0.0
K07262	1.0
K07263	8121.0
K07260	27332.0
K07261	1.0
K07266	0.0
K07267	1.0
K07264	59.0
K07265	0.0
K07268	0.0
K07269	30.0
K01155	5847.0
K04478	0.0
K04479	0.0
K10528	0.0
K14952	0.0
K07486	43.0
K07487	0.0
K07484	1267.0
K07485	2.0
K07482	0.0
K07483	30681.0
K07480	183.0
K07481	944.0
K07488	0.0
K07489	57.0
K11210	0.0
K11211	0.0
K11212	0.0
K11214	6187.0
K11216	654.0
K06300	0.0
K00061	0.0
K00060	237.0
K06301	0.0
K00065	6683.0
K00064	0.0
K00067	38040.0
K00066	0.0
K00069	0.0
K00068	972.0
K06304	0.0
K08262	0.0
K08261	0.0
K08260	0.0
K08265	0.0
K08264	0.0
K00288	0.0
K00285	59.0
K00284	15743.0
K00287	26890.0
K00286	34826.0
K00281	8121.0
K00280	0.0
K00283	6852.0
K00282	6852.0
K08088	0.0
K14198	0.0
K14199	0.0
K03452	0.0
K14194	0.0
K14195	0.0
K14196	0.0
K14197	0.0
K14192	0.0
K14193	0.0
K01880	27458.0
K01881	34664.0
K01883	28453.0
K01885	27901.0
K04618	0.0
K01887	34638.0
K01224	1533.0
K01889	28453.0
K01226	6377.0
K01227	1763.0
K01220	3.0
K01222	2665.0
K01223	18646.0
K02759	5105.0
K02755	863.0
K02757	21810.0
K02756	2.0
K14998	0.0
K02750	78.0
K02753	1.0
K02752	1.0
K00939	28470.0
K00938	881.0
K00937	28173.0
K00936	93887.0
K00935	0.0
K00934	0.0
K00933	0.0
K00932	29.0
K00931	29289.0
K00930	57693.0
K01089	8151.0
K01080	0.0
K01081	16027.0
K01082	0.0
K01083	0.0
K01084	0.0
K01085	29.0
K01087	0.0
K02571	0.0
K02570	111.0
K02573	111.0
K02572	30.0
K02575	112.0
K02574	1553.0
K07780	0.0
K03488	16231.0
K03489	0.0
K03482	1.0
K03483	962.0
K03480	1655.0
K03481	678.0
K03486	7257.0
K03487	1.0
K03484	15292.0
K03485	29.0
K02287	0.0
K02286	0.0
K02285	0.0
K02284	0.0
K02283	23577.0
K02282	82.0
K02281	1.0
K02280	1.0
K02289	0.0
K02288	0.0
K03626	0.0
K03627	0.0
K03624	40168.0
K03625	28453.0
K03151	20361.0
K03620	81.0
K03153	0.0
K08869	0.0
K03628	22860.0
K03629	28452.0
K09738	0.0
K09739	0.0
K09736	0.0
K09737	0.0
K09735	0.0
K09732	0.0
K09733	0.0
K09730	0.0
K09731	0.0
K09888	17412.0
K09889	30.0
K09880	1.0
K09882	0.0
K09883	0.0
K09884	0.0
K09887	0.0
K11027	0.0
K11026	0.0
K11025	0.0
K11024	0.0
K07679	1.0
K07678	1.0
K11021	0.0
K11020	0.0
K07675	30.0
K07674	1.0
K07676	30.0
K07671	0.0
K07670	0.0
K07673	30.0
K07672	0.0
K01117	0.0
K12048	0.0
K07019	31.0
K07018	0.0
K07011	24303.0
K07010	16199.0
K07013	0.0
K07012	15947.0
K07015	20504.0
K07014	30.0
K07017	2036.0
K07016	32.0
K10084	0.0
K08372	925.0
K05884	844.0
K05885	7049.0
K05886	0.0
K05887	0.0
K05880	29.0
K05881	29.0
K05882	0.0
K05883	0.0
K08902	0.0
K05739	362.0
K05888	0.0
K05889	0.0
K08903	0.0
K00547	729.0
K00544	0.0
K00545	0.0
K00542	0.0
K00543	0.0
K00540	51545.0
K00548	43136.0
K00549	8036.0
K01145	0.0
K01412	0.0
K01147	30.0
K01417	8385.0
K00038	1.0
K01143	0.0
K01142	19363.0
K01419	63.0
K00788	27324.0
K00789	34620.0
K12502	0.0
K14762	1.0
K14761	19158.0
K06195	31.0
K03819	0.0
K03818	1.0
K03814	31.0
K03817	1.0
K03816	14496.0
K03811	9545.0
K03810	1535.0
K03813	31.0
K11908	1.0
K11909	30.0
K11904	87.0
K11905	30.0
K11906	30.0
K11907	30.0
K11900	30.0
K11901	30.0
K11902	0.0
K11903	59.0
K10986	0.0
K13238	0.0
K13239	0.0
K13797	0.0
K07248	1054.0
K13796	0.0
K07244	0.0
K07245	29.0
K07246	230.0
K07240	67219.0
K07241	0.0
K07242	0.0
K07243	32.0
K01268	0.0
K05296	0.0
K02821	8045.0
K09016	1.0
K09945	0.0
K09944	0.0
K09947	0.0
K09946	2.0
K09941	0.0
K09940	5.0
K09943	0.0
K09942	0.0
K09949	0.0
K09948	0.0
K10851	0.0
K10850	0.0
K03666	4180.0
K03667	63.0
K03196	0.0
K03665	28436.0
K11275	0.0
K06012	18095.0
K00048	11879.0
K10857	1.0
K09773	179.0
K00043	3.0
K00042	10238.0
K00041	7782.0
K00040	9610.0
K00046	29743.0
K00733	0.0
K00044	0.0
K06011	0.0
K09012	0.0
K06016	1433.0
K06017	0.0
K06014	0.0
K06015	6320.0
K06019	86.0
K01075	0.0
K12221	0.0
K06444	0.0
K04632	0.0
K14977	212.0
K14974	0.0
K00958	0.0
K00951	36577.0
K00950	8608.0
K00952	176.0
K00955	1293.0
K00954	28454.0
K00957	1328.0
K00956	1190.0
K00590	0.0
K02777	697.0
K02775	1996.0
K02774	6241.0
K02773	5944.0
K02771	74.0
K02770	11088.0
K02779	480.0
K02778	1.0
K01606	0.0
K01607	24777.0
K01604	0.0
K01605	0.0
K01602	0.0
K01601	0.0
K03750	1155.0
K01609	24515.0
K02553	30.0
K02804	9510.0
K02551	9006.0
K02806	50.0
K02557	23533.0
K02800	1456.0
K05275	0.0
K02802	1.0
K13300	0.0
K02558	32.0
K02809	1.0
K02808	0.0
K03600	30.0
K03601	28452.0
K03602	27676.0
K03603	30.0
K03604	7740.0
K03605	0.0
K03606	2.0
K03607	30.0
K03608	15308.0
K03609	25380.0
K06078	30.0
K06079	30.0
K09710	28436.0
K09711	0.0
K09712	1.0
K06073	30.0
K06074	30.0
K06075	30.0
K06076	32.0
K06077	30.0
K06382	11727.0
K06383	9135.0
K06380	0.0
K06381	19046.0
K06386	4.0
K06387	12911.0
K06384	663.0
K06385	16543.0
K06388	0.0
K06389	0.0
K12466	0.0
K12468	0.0
K07657	31.0
K07656	0.0
K07655	0.0
K07654	0.0
K07653	0.0
K07652	2926.0
K07651	0.0
K07650	225.0
K07659	30.0
K07658	26633.0
K11041	1060.0
K11040	0.0
K11043	0.0
K11042	0.0
K11045	0.0
K11044	0.0
K11047	0.0
K11046	0.0
K11049	0.0
K11048	0.0
K07387	8120.0
K07386	9881.0
K06926	24353.0
K06927	46.0
K06924	0.0
K06925	28453.0
K06922	0.0
K06923	18445.0
K06920	114.0
K06921	10130.0
K06928	2232.0
K06929	1378.0
K07033	22532.0
K07032	1566.0
K07031	7395.0
K07030	19650.0
K07037	8606.0
K07035	15374.0
K07034	30.0
K07039	1.0
K07038	451.0
K10829	0.0
K00384	55314.0
K00385	1572.0
K00386	0.0
K00387	0.0
K00380	31.0
K00381	31.0
K00382	20698.0
K00383	1773.0
K00389	1.0
K01387	0.0
K01385	0.0
K01389	0.0
K09158	31.0
K09159	30.0
K09156	0.0
K09157	20296.0
K09154	0.0
K09155	2716.0
K09152	0.0
K09153	9119.0
K09150	0.0
K09151	0.0
K05970	17140.0
K05714	0.0
K05715	0.0
K05710	1.0
K05711	0.0
K05712	0.0
K05713	0.0
K00560	22508.0
K00561	20.0
K00563	5107.0
K00564	1607.0
K00566	37468.0
K00567	27220.0
K00568	61.0
K00569	1.0
K05575	0.0
K01169	0.0
K01167	0.0
K01166	0.0
K05577	0.0
K01163	10486.0
K01161	0.0
K01160	57.0
K05578	0.0
K05579	0.0
K08092	1796.0
K08093	245.0
K08094	3381.0
K08095	0.0
K08096	0.0
K08097	0.0
K02254	0.0
K02255	0.0
K01743	0.0
K02251	0.0
K02061	0.0
K01741	0.0
K02060	0.0
K00114	0.0
K02122	22564.0
K02123	29821.0
K02120	30819.0
K02121	26077.0
K02124	30830.0
K03837	31.0
K03836	0.0
K03835	30.0
K03834	30.0
K03833	2246.0
K03832	8182.0
K03831	31.0
K03830	9981.0
K00443	0.0
K03839	8120.0
K02067	31.0
K10189	14463.0
K13038	34617.0
K13787	733.0
K13788	31.0
K13789	70789.0
K10188	16007.0
K12255	0.0
K12254	0.0
K12257	23711.0
K12256	0.0
K12251	2248.0
K12250	0.0
K12253	0.0
K12252	0.0
K13252	197.0
K13256	910.0
K13255	0.0
K12079	0.0
K12078	0.0
K12071	0.0
K12070	0.0
K12073	0.0
K12072	0.0
K09912	30.0
K06236	0.0
K06237	0.0
K05519	0.0
K09914	30.0
K11788	0.0
K11782	0.0
K11780	0.0
K11781	0.0
K11787	0.0
K11784	0.0
K11530	1.0
K12787	0.0
K12786	0.0
K12785	0.0
K12784	0.0
K06718	0.0
K09969	2.0
K09968	1.0
K09967	6232.0
K09966	1.0
K09965	0.0
K09964	0.0
K09963	3937.0
K09962	862.0
K09961	29.0
K09960	0.0
K11527	1.0
K11524	0.0
K11525	0.0
K11250	29.0
K11253	0.0
K11258	30.0
K11528	0.0
K00713	0.0
K00712	16.0
K10780	0.0
K10783	75.0
K10125	0.0
K10124	30.0
K10126	0.0
K10121	5.0
K10123	0.0
K10122	5.0
K04652	7938.0
K04653	6899.0
K04651	13895.0
K04656	6909.0
K04654	6909.0
K04655	7176.0
K00973	25786.0
K00972	1067.0
K00971	18317.0
K00970	8121.0
K00975	50706.0
K00974	61161.0
K00979	9964.0
K00978	1855.0
K14954	0.0
K14955	0.0
K14956	0.0
K06178	14321.0
K01596	2502.0
K01597	881.0
K01594	0.0
K01595	32.0
K01592	0.0
K01593	0.0
K01590	1.0
K01591	27795.0
K01598	882.0
K01599	55918.0
K02711	0.0
K02710	0.0
K02713	0.0
K02712	0.0
K02714	0.0
K02717	0.0
K02716	0.0
K02719	0.0
K02718	0.0
K03449	6213.0
K03446	8139.0
K03444	0.0
K03445	1.0
K03442	27006.0
K01620	19846.0
K01621	1579.0
K01622	0.0
K01623	7124.0
K01624	57293.0
K01625	52979.0
K01626	16984.0
K01627	8121.0
K01628	21016.0
K01629	6240.0
K05299	0.0
K02829	0.0
K02828	0.0
K02827	0.0
K02826	0.0
K02825	1726.0
K02824	19455.0
K02823	27764.0
K02822	10384.0
K03198	0.0
K03199	0.0
K03668	29.0
K03669	2.0
K03190	6188.0
K03191	4.0
K03660	25255.0
K03194	0.0
K03195	0.0
K03664	28453.0
K03197	0.0
K09772	20326.0
K06013	6.0
K09770	486.0
K09771	29.0
K09776	0.0
K09777	16341.0
K09774	30.0
K09775	12572.0
K09778	1362.0
K09779	18091.0
K06269	0.0
K06323	0.0
K11624	0.0
K02991	0.0
K02990	27096.0
K02624	0.0
K02240	1109.0
K08282	1.0
K12440	0.0
K12441	0.0
K12442	0.0
K12443	0.0
K12444	0.0
K12445	0.0
K12449	0.0
K02247	0.0
K07637	30.0
K07636	27929.0
K07639	1.0
K07638	30.0
K11069	16011.0
K11068	18824.0
K11063	0.0
K11062	0.0
K11061	0.0
K11060	0.0
K11066	30.0
K11065	9006.0
K06900	0.0
K06901	22658.0
K06902	3572.0
K06903	995.0
K06904	1388.0
K06905	2336.0
K06906	2040.0
K06907	3157.0
K06908	2336.0
K06909	1.0
K10821	0.0
K05905	0.0
K05904	0.0
K05906	0.0
K05900	0.0
K05903	2.0
K01406	0.0
K05909	0.0
K05908	0.0
K00368	0.0
K00369	0.0
K00366	2225.0
K00367	0.0
K00364	882.0
K00365	0.0
K00362	1.0
K00363	1.0
K00360	0.0
```
