## Extended Data File 1 for "Diet induces reproducible alterations in the mouse and human gut microbiome": SRS3589524_SRR7584947.picrust

```
# Constructed from biom file
#OTU ID	SRR7584947
K01365	0.0
K01364	0.0
K01361	11.0
K01360	0.0
K01362	25585.0
K02249	0.0
K05841	0.0
K05844	1.0
K05845	2324.0
K05846	12248.0
K05847	11781.0
K00508	1.0
K00500	0.0
K00507	1.0
K00504	0.0
K00505	0.0
K12521	0.0
K01101	6863.0
K01103	0.0
K12520	0.0
K01104	77826.0
K05592	26120.0
K05593	12391.0
K05590	0.0
K05591	1.0
K05596	1.0
K05597	0.0
K05594	0.0
K05595	3.0
K05599	0.0
K11964	0.0
K11962	0.0
K14540	27943.0
K12529	0.0
K12528	0.0
K06353	0.0
K02456	296.0
K02457	0.0
K02454	1.0
K02455	1.0
K02452	0.0
K02453	0.0
K02450	0.0
K02103	10036.0
K08138	1.0
K02108	30108.0
K02109	35676.0
K02458	0.0
K02459	0.0
K08137	0.0
K03851	0.0
K03850	0.0
K03852	0.0
K03855	11.0
K03856	29680.0
K13018	0.0
K13019	0.0
K13010	0.0
K13011	0.0
K13012	1761.0
K13013	0.0
K13014	0.0
K13015	2309.0
K13016	1.0
K13017	0.0
K08566	0.0
K08567	13.0
K13274	0.0
K13275	0.0
K13276	0.0
K13277	0.0
K03275	0.0
K03274	1.0
K03277	0.0
K03276	0.0
K03271	13644.0
K03270	13209.0
K03273	1788.0
K03272	5577.0
K03279	0.0
K03278	0.0
K11022	0.0
K12277	0.0
K12276	0.0
K12270	12.0
K11058	0.0
K12279	0.0
K12278	0.0
K07557	0.0
K07550	0.0
K07552	6474.0
K06319	0.0
K09909	0.0
K09908	0.0
K12051	0.0
K12050	0.0
K12057	0.0
K12056	0.0
K06221	5.0
K09900	0.0
K09903	34472.0
K09902	0.0
K09904	0.0
K09907	0.0
K09906	0.0
K11501	0.0
K03234	0.0
K00773	34279.0
K00772	78.0
K00777	0.0
K00776	0.0
K06313	2744.0
K06315	0.0
K05574	0.0
K10201	67.0
K07176	0.0
K07177	928.0
K07174	0.0
K07175	1002.0
K07172	9.0
K07173	19896.0
K07170	7625.0
K07171	56400.0
K07178	0.0
K07179	0.0
K00195	0.0
K00194	146.0
K00197	2455.0
K00196	0.0
K00191	0.0
K00190	11.0
K00193	0.0
K00192	0.0
K00198	4864.0
K06405	26354.0
K10109	5393.0
K10108	19796.0
K10107	0.0
K01828	0.0
K01829	1.0
K01826	0.0
K01825	1.0
K01822	1.0
K01823	934.0
K01820	0.0
K01821	959.0
K00999	0.0
K00998	21405.0
K00995	53143.0
K00997	6515.0
K00996	104.0
K00991	42965.0
K00990	0.0
K00992	1.0
K11028	0.0
K02622	7752.0
K02625	0.0
K03564	18008.0
K13489	0.0
K13488	0.0
K13483	0.0
K13482	0.0
K13481	0.0
K13480	0.0
K13487	0.0
K13486	0.0
K14680	0.0
K14681	0.0
K14682	0.0
K08358	60.0
K08357	60.0
K08356	0.0
K08355	0.0
K03469	33310.0
K03462	0.0
K03464	0.0
K03465	14834.0
K03466	34663.0
K01648	0.0
K01649	45730.0
K01643	3408.0
K01640	1445.0
K01641	934.0
K01646	798.0
K01647	45073.0
K01644	3421.0
K02597	0.0
K02626	12.0
K02595	0.0
K02594	2746.0
K02593	0.0
K02592	2743.0
K02591	5479.0
K02590	10632.0
K02598	1861.0
K02849	0.0
K14061	0.0
K14062	0.0
K14063	0.0
K14064	0.0
K14065	0.0
K14067	0.0
K02841	0.0
K02840	0.0
K02843	1.0
K02844	1.0
K02847	0.0
K02846	0.0
K02102	3.0
K09758	43.0
K06039	0.0
K06034	0.0
K06036	0.0
K06037	0.0
K06032	0.0
K01581	9.0
K02702	0.0
K02659	0.0
K13490	0.0
K13491	0.0
K03644	6475.0
K03645	0.0
K03646	0.0
K03647	1091.0
K03640	3.0
K03641	1.0
K03642	2.0
K03643	0.0
K03648	28390.0
K03649	2310.0
K06694	0.0
K11814	0.0
K12428	0.0
K12429	0.0
K12422	0.0
K12423	0.0
K12420	0.0
K12421	0.0
K12426	0.0
K12427	0.0
K12424	0.0
K12425	0.0
K07349	0.0
K07348	0.0
K05380	0.0
K07345	1.0
K07344	0.0
K07347	1.0
K07346	0.0
K07341	5640.0
K07340	0.0
K07343	9455.0
K07342	0.0
K06968	0.0
K06969	53189.0
K06962	406.0
K06963	0.0
K06960	27752.0
K06961	0.0
K06966	8581.0
K06967	27943.0
K06964	0.0
K06965	0.0
K08995	0.0
K08994	1.0
K08997	0.0
K08996	1.0
K08990	0.0
K08993	0.0
K08992	0.0
K08999	62.0
K08998	27750.0
K08344	0.0
K08345	0.0
K08346	0.0
K14940	0.0
K02724	0.0
K08349	0.0
K11815	0.0
K05929	0.0
K05928	0.0
K05927	0.0
K05924	0.0
K05922	0.0
K05921	0.0
K00349	6468.0
K00698	0.0
K00340	6479.0
K00341	6479.0
K00690	11188.0
K00343	6479.0
K00344	2.0
K00697	2.0
K00346	6468.0
K00347	6468.0
K09116	5599.0
K09117	26765.0
K05337	7804.0
K09118	12.0
K09119	0.0
K02106	1096.0
K05823	928.0
K05820	1.0
K05826	0.0
K05827	0.0
K02100	0.0
K02101	0.0
K00524	0.0
K00525	22875.0
K00526	10071.0
K00527	55994.0
K00520	5.0
K00522	0.0
K00523	0.0
K02451	0.0
K00528	33337.0
K00529	2.0
K00025	0.0
K14215	0.0
K14213	0.0
K03453	6698.0
K00796	17425.0
K05339	7.0
K00027	28099.0
K00794	14016.0
K00793	14013.0
K01347	925.0
K01346	0.0
K01344	0.0
K01343	0.0
K00791	34281.0
K01340	0.0
K00790	57643.0
K02694	0.0
K02696	0.0
K02697	0.0
K02690	0.0
K02691	60.0
K02692	0.0
K02693	0.0
K02698	0.0
K02699	0.0
K00836	0.0
K00837	7718.0
K00835	0.0
K00832	336.0
K00833	6482.0
K00830	0.0
K00831	34169.0
K00839	943.0
K04335	0.0
K04334	0.0
K01120	0.0
K01126	32769.0
K04333	0.0
K01129	27973.0
K01128	1.0
K04339	0.0
K04338	0.0
K02470	60786.0
K02471	0.0
K02472	0.0
K02473	0.0
K02474	12124.0
K02475	2.0
K02476	2.0
K02477	12483.0
K02478	1.0
K02479	11.0
K09019	1.0
K01267	20066.0
K13074	0.0
K13075	0.0
K11441	0.0
K14055	0.0
K13299	0.0
K13292	29671.0
K14057	0.0
K14056	0.0
K02856	1.0
K02585	3380.0
K12211	0.0
K12210	0.0
K12213	0.0
K12212	0.0
K12215	0.0
K02854	1.0
K12217	0.0
K12216	0.0
K12219	0.0
K12218	0.0
K02855	0.0
K08692	0.0
K08693	1.0
K08690	0.0
K08691	0.0
K08696	0.0
K08697	0.0
K11748	0.0
K11749	33875.0
K11746	0.0
K11747	0.0
K11744	0.0
K11745	0.0
K11742	0.0
K11743	7895.0
K11740	0.0
K11741	954.0
K13920	935.0
K13921	0.0
K13922	6875.0
K13923	0.0
K13924	0.0
K13925	0.0
K13926	0.0
K13927	2025.0
K13928	0.0
K13929	0.0
K09923	0.0
K09922	6467.0
K06201	15033.0
K06200	11362.0
K06207	28313.0
K06206	12485.0
K06205	0.0
K09924	0.0
K09929	0.0
K06208	435.0
K00759	28169.0
K00758	1.0
K00752	4.0
K00757	32660.0
K00756	14330.0
K00754	39964.0
K06001	15413.0
K05557	0.0
K09766	2274.0
K05554	0.0
K07475	0.0
K07150	9520.0
K07151	0.0
K07152	1.0
K07153	0.0
K07154	8753.0
K07155	0.0
K07156	1.0
K07157	0.0
K07406	29053.0
K07407	58123.0
K07404	27251.0
K07405	6468.0
K07402	21652.0
K07403	1.0
K07400	0.0
K07401	0.0
K01808	41176.0
K01809	26382.0
K01800	0.0
K01801	0.0
K01802	6532.0
K01803	36667.0
K01804	8773.0
K01805	1365.0
K01807	8974.0
K09718	0.0
K14668	0.0
K14669	0.0
K14666	0.0
K14667	0.0
K01664	941.0
K01665	6497.0
K01666	9816.0
K01667	7539.0
K01660	0.0
K01661	995.0
K01662	29685.0
K01663	0.0
K01668	65.0
K01669	3.0
K02863	34472.0
K02862	0.0
K02860	34415.0
K02867	34472.0
K02866	0.0
K02864	32634.0
K02869	0.0
K05362	7.0
K05365	0.0
K03402	28196.0
K03403	0.0
K03400	0.0
K03406	149337.0
K03407	22157.0
K03404	0.0
K03405	0.0
K03408	37966.0
K03409	442.0
K02315	32727.0
K02314	34681.0
K02317	0.0
K02316	34464.0
K02313	34472.0
K02312	2.0
K02319	0.0
K12405	0.0
K12152	0.0
K12151	0.0
K07091	0.0
K07090	49334.0
K07093	1.0
K07092	0.0
K07095	41220.0
K07094	7.0
K07097	0.0
K07096	0.0
K07099	6754.0
K07098	54671.0
K11175	34274.0
K11174	0.0
K11177	0.0
K11176	0.0
K11173	0.0
K11179	11.0
K11178	0.0
K00322	0.0
K00320	0.0
K00321	0.0
K00326	0.0
K00324	13.0
K00325	1.0
K00329	0.0
K05945	0.0
K05944	0.0
K05947	0.0
K05946	6174.0
K06944	0.0
K06945	0.0
K06946	0.0
K06415	2745.0
K06940	19364.0
K06941	36753.0
K06942	34472.0
K06943	0.0
K10806	0.0
K10807	0.0
K10804	2.0
K10805	1.0
K06948	1283.0
K06949	39669.0
K06418	104.0
K09138	2310.0
K09139	0.0
K09134	5922.0
K09135	0.0
K09136	0.0
K09137	2320.0
K09130	0.0
K09131	72.0
K09132	5575.0
K09133	0.0
K05808	34271.0
K05809	0.0
K05804	5577.0
K05805	0.0
K05806	0.0
K05807	6469.0
K05800	0.0
K05801	1.0
K05802	0.0
K05803	0.0
K01044	0.0
K01045	0.0
K01046	351.0
K02068	2318.0
K04561	0.0
K01042	4118.0
K05568	17427.0
K05567	6002.0
K14273	0.0
K14275	0.0
K14274	635.0
K02062	0.0
K05245	0.0
K05564	0.0
K01048	3126.0
K02066	6469.0
K01322	6468.0
K01325	0.0
K02065	6469.0
K01326	0.0
K05560	0.0
K02243	1089.0
K08930	0.0
K02679	0.0
K02676	0.0
K02674	0.0
K02675	0.0
K02672	0.0
K02241	826.0
K02670	0.0
K02671	0.0
K00810	0.0
K00811	6468.0
K00812	1523.0
K00813	0.0
K00814	0.0
K00817	36536.0
K00818	7458.0
K00819	7.0
K02530	113.0
K02245	1089.0
K02244	934.0
K01499	0.0
K01498	0.0
K01493	34472.0
K01492	1801.0
K01491	72846.0
K01497	7.0
K01496	3056.0
K01495	26194.0
K01494	7955.0
K02418	16092.0
K02419	18014.0
K14492	0.0
K02412	16179.0
K02413	17624.0
K02410	18014.0
K02411	8724.0
K02416	18014.0
K02417	12764.0
K02414	1849.0
K02415	12.0
K00120	0.0
K00121	1437.0
K00430	0.0
K13058	0.0
K13059	0.0
K13727	926.0
K13057	0.0
K13722	0.0
K13051	0.0
K13052	14659.0
K00435	0.0
K12054	0.0
K03239	0.0
K03238	0.0
K03231	0.0
K03230	0.0
K03232	0.0
K12059	0.0
K03237	0.0
K03236	0.0
K12058	0.0
K12239	0.0
K12238	0.0
K12235	0.0
K12234	1445.0
K13942	0.0
K13940	19834.0
K13941	0.0
K12097	0.0
K12096	0.0
K12095	0.0
K12094	0.0
K12093	0.0
K12092	0.0
K12091	0.0
K12090	0.0
K12099	0.0
K12098	0.0
K06356	0.0
K05992	0.0
K03540	0.0
K06331	6986.0
K06330	14.0
K07138	29472.0
K07139	25132.0
K11811	0.0
K07132	4679.0
K07133	80428.0
K07130	24352.0
K07131	0.0
K07137	60256.0
K07134	0.0
K07135	0.0
K01860	0.0
K01866	34473.0
K01867	34473.0
K01865	68.0
K01868	40418.0
K01869	34472.0
K06140	0.0
K04766	6.0
K04767	64.0
K04764	1.0
K04762	6469.0
K04763	43931.0
K04760	0.0
K04761	293.0
K04768	7.0
K04769	24762.0
K08313	53.0
K08312	0.0
K08311	926.0
K08310	0.0
K08317	927.0
K08316	20360.0
K08315	0.0
K08314	936.0
K05149	0.0
K08319	0.0
K08318	0.0
K06339	0.0
K14648	0.0
K14392	11.0
K14393	1.0
K14645	0.0
K14647	0.0
K01689	40937.0
K01686	35979.0
K01687	47396.0
K01684	7976.0
K01685	21008.0
K01682	0.0
K01681	34407.0
K05308	0.0
K02889	0.0
K02888	34472.0
K02885	0.0
K02884	34472.0
K02887	34472.0
K02886	34472.0
K02881	34472.0
K02883	0.0
K13743	0.0
K02086	1049.0
K02081	4720.0
K02080	0.0
K02083	1730.0
K02082	53.0
K13831	0.0
K03428	0.0
K03429	12690.0
K03424	45882.0
K03935	0.0
K03932	0.0
K03933	927.0
K03930	6908.0
K03931	1.0
K02339	0.0
K02338	34472.0
K02337	34040.0
K02336	1.0
K02335	40040.0
K02334	13185.0
K02330	0.0
K03688	14069.0
K03689	0.0
K03680	635.0
K03683	0.0
K03684	61.0
K03685	34472.0
K03686	70180.0
K03687	33146.0
K07301	19431.0
K07300	0.0
K07303	1.0
K07302	0.0
K07305	934.0
K07304	1884.0
K07307	2703.0
K07306	240.0
K07309	60.0
K07308	251.0
K02617	0.0
K02610	0.0
K02963	34472.0
K02612	0.0
K02961	32235.0
K09686	101834.0
K09687	218365.0
K09684	2042.0
K09685	1411.0
K09682	0.0
K09683	0.0
K09680	8.0
K09681	0.0
K09688	0.0
K09689	0.0
K05962	0.0
K05961	0.0
K05967	19.0
K05966	11.0
K11159	0.0
K05964	1.0
K05968	0.0
K11152	0.0
K00309	0.0
K00658	8.0
K00304	0.0
K00305	0.0
K00654	0.0
K00655	54413.0
K00652	6471.0
K00301	1.0
K00302	5598.0
K00303	13.0
K10828	0.0
K06431	0.0
K06432	0.0
K06433	0.0
K06434	11.0
K06436	546.0
K06437	0.0
K10820	635.0
K06439	0.0
K10822	0.0
K10823	0.0
K10826	0.0
K09167	1637.0
K06322	0.0
K14117	0.0
K14259	0.0
K14257	0.0
K01308	5064.0
K01303	51.0
K01301	0.0
K01305	1404.0
K01304	1189.0
K02658	0.0
K00672	0.0
K02650	9240.0
K02651	5.0
K02652	18453.0
K02653	21071.0
K02654	60740.0
K05687	0.0
K02656	0.0
K05685	1.0
K00878	23123.0
K00879	2992.0
K00872	5588.0
K00873	34517.0
K00870	0.0
K00876	41984.0
K00877	0.0
K00874	40927.0
K00875	0.0
K04487	56151.0
K04486	29964.0
K04485	34061.0
K04484	0.0
K04483	0.0
K04482	0.0
K04480	0.0
K04488	33666.0
K12049	0.0
K13693	0.0
K13706	0.0
K13694	1.0
K13695	0.0
K05977	0.0
K09516	0.0
K02434	40546.0
K02435	39152.0
K02436	1165.0
K02437	14654.0
K05350	12714.0
K02431	9337.0
K08100	0.0
K02433	41661.0
K02438	25694.0
K02439	8.0
K03745	0.0
K03744	17529.0
K03747	0.0
K03210	34064.0
K03217	35016.0
K03216	27944.0
K03215	1.0
K03742	29717.0
K03219	0.0
K03218	34520.0
K03749	0.0
K03748	1.0
K02383	0.0
K06327	0.0
K06320	7463.0
K07238	37239.0
K09479	0.0
K09478	0.0
K09475	0.0
K09474	0.0
K09477	0.0
K09476	0.0
K09471	0.0
K09470	0.0
K09473	0.0
K09472	0.0
K07543	0.0
K06898	22699.0
K13967	0.0
K13963	7227.0
K07545	0.0
K00737	5586.0
K05345	0.0
K11706	0.0
K11707	1.0
K11704	0.0
K11705	0.0
K11708	1.0
K11709	0.0
K05588	0.0
K07114	30099.0
K07443	10737.0
K07116	0.0
K07117	0.0
K07110	0.0
K07447	34467.0
K07112	3479.0
K07113	0.0
K07448	9731.0
K07118	1053.0
K07119	13.0
K10619	0.0
K10618	0.0
K10617	0.0
K10616	0.0
K01848	0.0
K01849	0.0
K01844	2927.0
K01845	10626.0
K01846	13.0
K01847	12936.0
K01840	46982.0
K01841	1167.0
K01842	0.0
K01843	442.0
K06219	0.0
K10832	0.0
K05348	0.0
K14203	0.0
K08483	29007.0
K08482	0.0
K08481	0.0
K08480	0.0
K08485	0.0
K08484	0.0
K00464	0.0
K00467	0.0
K00466	0.0
K00461	0.0
K00460	0.0
K00463	0.0
K00462	0.0
K04509	0.0
K00469	0.0
K00468	0.0
K08645	0.0
K04744	0.0
K01518	0.0
K01519	0.0
K04748	0.0
K04749	445.0
K01514	7.0
K01515	39191.0
K01512	21864.0
K01510	0.0
K14623	548.0
K14626	0.0
K14627	0.0
K14628	0.0
K14629	0.0
K03918	0.0
K03919	0.0
K12372	0.0
K12373	38123.0
K12370	0.0
K12371	0.0
K02359	0.0
K02358	34484.0
K02351	0.0
K02352	0.0
K02355	63661.0
K02357	34472.0
K02356	34577.0
K13574	0.0
K13573	0.0
K13572	0.0
K13571	0.0
K13570	0.0
K12112	0.0
K12113	0.0
K12110	0.0
K12111	403.0
K07329	0.0
K07328	0.0
K07323	0.0
K07322	12944.0
K07321	1446.0
K07320	0.0
K07327	0.0
K07326	0.0
K07325	0.0
K07324	0.0
K08163	0.0
K06180	81078.0
K06181	926.0
K06182	19908.0
K06183	27457.0
K06186	0.0
K06187	34472.0
K06188	1903.0
K06189	0.0
K08359	0.0
K07589	0.0
K07588	6468.0
K07587	0.0
K07586	6679.0
K07585	0.0
K07584	26855.0
K07583	0.0
K07582	0.0
K07581	0.0
K07580	0.0
K11139	0.0
K05989	48720.0
K05988	0.0
K05985	7217.0
K05987	0.0
K05986	0.0
K10843	0.0
K08354	0.0
K10844	2.0
K10848	0.0
K00673	0.0
K00674	7540.0
K00675	989.0
K00676	25881.0
K00677	6470.0
K06988	926.0
K06989	1496.0
K08351	0.0
K06980	1.0
K06981	0.0
K06982	0.0
K08350	0.0
K06984	0.0
K06985	0.0
K06986	0.0
K06987	18902.0
K02445	6853.0
K02444	6152.0
K00582	0.0
K00583	0.0
K00580	0.0
K02110	31574.0
K00586	0.0
K00587	0.0
K00584	11.0
K08921	0.0
K02441	24.0
K00588	0.0
K08922	0.0
K02440	4744.0
K00018	37472.0
K08923	0.0
K02443	11157.0
K00019	1.0
K02442	0.0
K08925	0.0
K08926	0.0
K08927	0.0
K03149	6216.0
K06604	0.0
K00015	1.0
K01989	24459.0
K00854	54629.0
K00855	0.0
K00856	2.0
K00857	3819.0
K00850	87875.0
K00851	934.0
K00852	32462.0
K00853	927.0
K00858	34278.0
K00859	33929.0
K01181	17142.0
K01180	0.0
K01183	6928.0
K01182	31159.0
K01185	8777.0
K01184	0.0
K01187	51635.0
K01188	31775.0
K02596	2309.0
K13766	0.0
K13767	1.0
K13003	0.0
K13002	0.0
K13000	0.0
K02984	0.0
K02986	34472.0
K02987	0.0
K02636	0.0
K02982	28897.0
K02983	0.0
K02638	0.0
K02639	0.0
K02988	34080.0
K08298	120.0
K08299	0.0
K03583	1.0
K03582	1.0
K03581	30703.0
K03580	0.0
K03587	6530.0
K03586	0.0
K03585	12937.0
K03584	34417.0
K03589	31740.0
K03588	56852.0
K01725	0.0
K01724	1.0
K01727	2.0
K01726	10765.0
K01721	0.0
K01720	0.0
K01722	0.0
K13008	0.0
K01729	0.0
K01728	13.0
K09530	0.0
K09539	0.0
K02188	22347.0
K02189	22343.0
K02182	1.0
K02183	0.0
K03769	2862.0
K03768	52843.0
K03767	928.0
K03765	0.0
K03764	0.0
K03763	51392.0
K03762	68.0
K03761	1.0
K03760	0.0
K09457	30.0
K09456	0.0
K09459	1165.0
K09458	37703.0
K00602	71072.0
K13988	0.0
K13985	0.0
K09981	0.0
K09980	0.0
K09983	0.0
K09982	0.0
K09985	0.0
K09984	0.0
K09987	0.0
K09986	0.0
K09989	6307.0
K09988	6458.0
K12583	0.0
K12582	0.0
K12589	0.0
K11720	0.0
K09759	13157.0
K10985	1.0
K10984	52.0
K07468	0.0
K07469	2.0
K07464	23369.0
K07465	0.0
K07466	0.0
K07467	11042.0
K07460	26447.0
K07461	8450.0
K07462	34291.0
K07463	0.0
K10679	0.0
K10678	0.0
K10671	0.0
K10670	22347.0
K10673	0.0
K10672	2276.0
K10674	0.0
K10677	1.0
K10676	0.0
K08726	0.0
K08724	156.0
K08722	6025.0
K08723	0.0
K08720	0.0
K08721	0.0
K08728	926.0
K10187	0.0
K00119	0.0
K00118	0.0
K00449	0.0
K00448	0.0
K00115	0.0
K00446	1.0
K00117	1.0
K00116	13.0
K00111	29854.0
K00442	0.0
K00113	1.0
K00112	1.0
K01539	0.0
K01531	12759.0
K04720	27907.0
K01533	37521.0
K01534	74528.0
K01535	0.0
K01537	41246.0
K14358	0.0
K14605	0.0
K14606	0.0
K00413	0.0
K10120	4.0
K05600	0.0
K05777	6.0
K03972	0.0
K03973	1005.0
K03970	0.0
K03971	0.0
K03976	34265.0
K03977	34472.0
K03974	0.0
K03975	12503.0
K03978	34471.0
K03979	34472.0
K13378	6467.0
K02372	29030.0
K02371	29379.0
K02377	14426.0
K02379	80.0
K03396	0.0
K03397	0.0
K03394	25475.0
K03395	0.0
K03392	0.0
K03393	0.0
K03390	6480.0
K03391	0.0
K03399	41.0
K03027	0.0
K12136	0.0
K12137	11.0
K06610	0.0
K12138	0.0
K12139	0.0
K11444	0.0
K11440	1.0
K11443	0.0
K11442	6.0
K00612	4.0
K00613	60.0
K00610	27574.0
K00611	27919.0
K00616	19066.0
K00617	0.0
K00614	1.0
K00615	109286.0
K00619	12.0
K10863	0.0
K07874	0.0
K06234	0.0
K10240	0.0
K10241	0.0
K10242	0.0
K10243	0.0
K04110	0.0
K04113	0.0
K04112	0.0
K04115	0.0
K04114	0.0
K04117	0.0
K04116	0.0
K04118	0.0
K05517	0.0
K07705	1729.0
K07704	1801.0
K07707	7893.0
K07706	8319.0
K07701	0.0
K07700	0.0
K07703	0.0
K07702	0.0
K07709	0.0
K07708	0.0
K01955	57405.0
K13042	0.0
K09934	0.0
K09935	11454.0
K06216	7.0
K09937	0.0
K13745	1.0
K13746	0.0
K13747	22348.0
K13740	0.0
K13741	0.0
K13742	0.0
K06211	5588.0
K06212	63.0
K09933	1.0
K02618	0.0
K02619	6486.0
K02968	34068.0
K02966	0.0
K02967	34472.0
K02616	0.0
K02965	34472.0
K02962	0.0
K02611	0.0
K02613	1.0
K03569	57887.0
K03568	74.0
K03565	34118.0
K06218	1.0
K03567	0.0
K03566	0.0
K03561	12938.0
K03560	0.0
K03563	26770.0
K03562	0.0
K06430	0.0
K01709	1906.0
K01708	0.0
K01707	0.0
K01706	926.0
K01705	0.0
K01704	88039.0
K01703	88436.0
K01702	0.0
K14165	0.0
K14164	0.0
K14166	0.0
K14161	0.0
K14160	0.0
K14162	0.0
K05396	877.0
K03709	1288.0
K03708	4004.0
K08160	0.0
K03701	47853.0
K03700	21832.0
K03703	27572.0
K03702	34472.0
K03705	28003.0
K03704	34235.0
K03707	1378.0
K03706	20896.0
K06289	0.0
K06288	0.0
K06283	21898.0
K06282	85.0
K06281	87.0
K06287	31037.0
K06286	934.0
K06285	435.0
K06284	20679.0
K08161	927.0
K07540	0.0
K06438	20385.0
K06869	0.0
K06868	0.0
K06867	2.0
K06866	0.0
K06865	0.0
K06864	13973.0
K06863	0.0
K06862	0.0
K06861	7104.0
K06860	0.0
K12659	0.0
K12658	0.0
K07547	0.0
K07546	0.0
K15023	0.0
K15022	0.0
K15020	0.0
K15024	12150.0
K08700	0.0
K08162	5576.0
K07544	0.0
K00137	0.0
K00135	56.0
K00134	37726.0
K00133	34279.0
K00132	76.0
K00131	2310.0
K00130	7891.0
K00139	0.0
K00138	0.0
K00429	0.0
K00428	6467.0
K00421	0.0
K00423	0.0
K00425	7473.0
K00427	0.0
K00426	7473.0
K14292	0.0
K14379	0.0
K14370	0.0
K14371	0.0
K14372	0.0
K14373	0.0
K14374	0.0
K14375	0.0
K09845	0.0
K14082	0.0
K14083	33.0
K14080	0.0
K14081	0.0
K14086	5586.0
K14087	5646.0
K14084	1176.0
K14088	5648.0
K14089	5588.0
K01552	16264.0
K01551	4016.0
K01556	1.0
K01557	0.0
K01554	926.0
K01555	0.0
K04708	0.0
K03955	0.0
K13689	0.0
K13688	2944.0
K13683	0.0
K13685	4238.0
K13684	0.0
K13687	0.0
K13686	0.0
K14159	0.0
K02399	0.0
K02398	4658.0
K02395	2273.0
K02394	0.0
K02397	10170.0
K02396	26318.0
K02391	0.0
K02390	17994.0
K02393	0.0
K02392	38194.0
K13533	0.0
K13532	0.0
K13531	1.0
K13530	927.0
K01550	0.0
K05658	0.0
K14054	2309.0
K02601	39026.0
K02970	34132.0
K05378	0.0
K12339	0.0
K14060	0.0
K11687	0.0
K11686	0.0
K11685	0.0
K11689	2115.0
K11688	1179.0
K08939	0.0
K03048	1232.0
K03049	0.0
K13821	2.0
K13820	0.0
K03042	0.0
K03043	34031.0
K03040	32635.0
K03041	0.0
K03046	34082.0
K03047	0.0
K03044	0.0
K03045	0.0
K00348	6468.0
K09847	0.0
K00692	2309.0
K00638	19395.0
K00639	8440.0
K00693	0.0
K00634	14179.0
K00635	0.0
K00630	0.0
K00631	0.0
K00632	2943.0
K00633	7610.0
K00691	1852.0
K00696	0.0
K00694	3486.0
K00695	0.0
K10854	0.0
K07811	0.0
K07810	0.0
K07813	26666.0
K07812	60.0
K07814	6246.0
K07816	1098.0
K00090	0.0
K00091	7683.0
K00094	936.0
K00096	7425.0
K00097	9440.0
K00098	0.0
K00099	32955.0
K10228	0.0
K10229	0.0
K12548	0.0
K10222	0.0
K10220	0.0
K10221	0.0
K10227	0.0
K05822	6.0
K01949	0.0
K01945	34278.0
K01947	0.0
K01946	0.0
K01941	2311.0
K01940	33290.0
K06357	0.0
K07729	66112.0
K07728	0.0
K07727	39119.0
K07726	6620.0
K07725	0.0
K07724	0.0
K07723	435.0
K07722	60.0
K07721	0.0
K07720	112737.0
K00899	1060.0
K05824	0.0
K00891	46934.0
K00892	0.0
K00895	3.0
K00897	9692.0
K08151	926.0
K08153	933.0
K08154	0.0
K02948	34472.0
K02942	0.0
K02944	0.0
K05665	0.0
K02946	34470.0
K13793	0.0
K06352	0.0
K01769	0.0
K01768	14.0
K01761	1.0
K01760	3261.0
K01762	0.0
K09578	0.0
K01766	0.0
K08164	0.0
K02493	34083.0
K08166	0.0
K08167	1.0
K02496	0.0
K02497	6.0
K02494	0.0
K02495	60943.0
K02498	0.0
K02499	3824.0
K08168	0.0
K08169	0.0
K14415	5586.0
K14414	0.0
K06881	34666.0
K00436	0.0
K06332	0.0
K12815	0.0
K12810	0.0
K06885	1284.0
K00437	0.0
K06335	0.0
K06334	29222.0
K03547	25940.0
K03546	18889.0
K03545	45680.0
K03544	45202.0
K03543	6467.0
K06888	6578.0
K10941	0.0
K03549	928.0
K03548	0.0
K10940	0.0
K02236	1871.0
K02237	24425.0
K02234	0.0
K02232	22348.0
K02233	28346.0
K02230	2.0
K02231	35779.0
K06359	0.0
K02238	34854.0
K02239	0.0
K03723	32369.0
K03722	4044.0
K03721	0.0
K03720	0.0
K03727	0.0
K03726	0.0
K03725	0.0
K03724	520.0
K06358	0.0
K12673	0.0
K12679	0.0
K12678	0.0
K06410	16842.0
K11898	0.0
K11899	0.0
K11896	0.0
K11897	0.0
K11894	0.0
K11895	0.0
K11892	0.0
K11893	0.0
K11890	0.0
K11891	0.0
K08762	0.0
K08764	0.0
K08765	0.0
K10418	0.0
K11325	0.0
K11326	0.0
K11327	0.0
K11328	0.0
K11329	0.0
K00151	0.0
K00150	0.0
K00153	0.0
K00400	0.0
K00407	0.0
K00406	0.0
K00405	0.0
K00404	0.0
K00158	932.0
K01342	0.0
K09388	0.0
K09386	0.0
K09384	2.0
K04094	8092.0
K04095	5725.0
K04096	33882.0
K04097	0.0
K04090	0.0
K04091	0.0
K04092	0.0
K04093	0.0
K04098	0.0
K04099	0.0
K01578	0.0
K01579	8814.0
K01574	6.0
K01575	1859.0
K01576	0.0
K01577	0.0
K01571	22585.0
K01572	36756.0
K01573	0.0
K02009	9805.0
K02008	91185.0
K02005	27760.0
K02004	242291.0
K02007	13023.0
K02006	130010.0
K02001	1.0
K02000	928.0
K02003	305029.0
K02002	939.0
K03065	0.0
K08952	0.0
K03060	27251.0
K13809	0.0
K10948	0.0
K09607	0.0
K06125	0.0
K04337	0.0
K06120	935.0
K06121	0.0
K04336	0.0
K01127	0.0
K09703	2.0
K00004	1851.0
K14699	0.0
K09702	2279.0
K14698	0.0
K05311	49.0
K13829	0.0
K10943	0.0
K07291	0.0
K07290	0.0
K10206	28126.0
K10202	3.0
K10208	6.0
K10209	1.0
K01966	1.0
K01965	0.0
K01964	2309.0
K01963	21003.0
K01962	15501.0
K01961	54722.0
K01960	6469.0
K01969	0.0
K01968	0.0
K07749	7081.0
K07748	0.0
K07741	2798.0
K07740	0.0
K07743	0.0
K07742	28002.0
K07745	0.0
K07744	0.0
K07746	0.0
K01299	6493.0
K01295	2939.0
K01297	5664.0
K02922	0.0
K05603	0.0
K02921	0.0
K02926	34472.0
K05607	0.0
K02924	0.0
K05605	0.0
K02928	0.0
K02929	0.0
K00216	0.0
K00217	0.0
K00214	0.0
K00215	37183.0
K00213	0.0
K00210	0.0
K00211	0.0
K00218	0.0
K00219	124.0
K01035	1.0
K01034	3276.0
K04517	34276.0
K01740	67500.0
K01031	0.0
K01746	631.0
K01745	1145.0
K01744	10660.0
K01749	6212.0
K01039	351.0
K04518	7837.0
K09591	0.0
K14129	0.0
K14128	0.0
K14121	0.0
K14120	0.0
K14123	0.0
K14122	0.0
K14125	0.0
K14124	0.0
K14127	0.0
K14126	0.0
K03521	31946.0
K03520	0.0
K03523	34659.0
K03522	32254.0
K03525	35145.0
K03524	38009.0
K03527	35333.0
K03526	33342.0
K03529	27947.0
K03528	0.0
K06338	2.0
K02217	12130.0
K03299	2517.0
K03298	2309.0
K13472	0.0
K03293	5633.0
K03292	44730.0
K03291	0.0
K03290	0.0
K03297	5647.0
K03296	31259.0
K03295	7401.0
K03294	18491.0
K13009	0.0
K12690	0.0
K09743	0.0
K06022	0.0
K07190	0.0
K06021	0.0
K07192	3434.0
K06020	0.0
K06027	0.0
K06026	0.0
K09744	0.0
K07991	11.0
K08749	0.0
K09835	0.0
K09834	0.0
K10439	72152.0
K06351	0.0
K09833	0.0
K10925	0.0
K10924	0.0
K10927	0.0
K10926	0.0
K10923	0.0
K10922	0.0
K09629	0.0
K10697	0.0
K00179	18375.0
K00172	4700.0
K00171	2798.0
K00170	2851.0
K00177	12217.0
K00176	12216.0
K00175	20581.0
K00174	18639.0
K13478	0.0
K14338	0.0
K14339	0.0
K14335	0.0
K14337	0.0
K14330	0.0
K14331	0.0
K14333	0.0
K08918	0.0
K13479	3983.0
K04078	33889.0
K04079	33337.0
K04076	436.0
K04077	34279.0
K04074	5827.0
K04075	33909.0
K04072	33709.0
K04073	0.0
K04070	21544.0
K04071	0.0
K14597	0.0
K13318	0.0
K08280	0.0
K13641	1516.0
K13640	60.0
K13643	1166.0
K13642	0.0
K02027	340983.0
K02026	598328.0
K02025	632267.0
K02024	0.0
K02023	10183.0
K02022	7.0
K02021	0.0
K02020	9639.0
K02029	46350.0
K02028	52385.0
K03886	0.0
K03887	0.0
K03884	0.0
K03885	10646.0
K03881	0.0
K03888	0.0
K03889	0.0
K12998	0.0
K12999	1.0
K12992	3679.0
K12993	0.0
K12990	5576.0
K12991	0.0
K12996	928.0
K12997	931.0
K12994	0.0
K12995	1.0
K08979	0.0
K08978	27808.0
K03088	293060.0
K03089	0.0
K03086	42146.0
K03087	0.0
K08971	0.0
K08970	0.0
K03082	11.0
K03080	0.0
K08974	31489.0
K13868	0.0
K00918	2473.0
K01553	0.0
K12214	0.0
K11646	0.0
K11645	0.0
K11641	0.0
K11640	0.0
K12736	0.0
K12733	0.0
K07507	13070.0
K07506	0.0
K07505	1.0
K07504	0.0
K07503	0.0
K07502	8739.0
K07501	0.0
K07500	0.0
K07509	0.0
K07508	0.0
K11422	0.0
K08698	0.0
K10773	36113.0
K10774	0.0
K14286	0.0
K10778	1.0
K14287	0.0
K00140	705.0
K05501	0.0
K01903	19.0
K01902	19.0
K01905	1.0
K01904	0.0
K01907	0.0
K01906	0.0
K01909	0.0
K01908	0.0
K14534	5085.0
K00147	34163.0
K07767	0.0
K07769	0.0
K07768	0.0
K06203	0.0
K06202	0.0
K09921	0.0
K09920	0.0
K09927	5576.0
K09024	0.0
K09022	4146.0
K09023	0.0
K09020	635.0
K09021	0.0
K02908	0.0
K02909	34472.0
K08218	6469.0
K08219	0.0
K02904	34463.0
K02906	34472.0
K02907	34223.0
K02902	34007.0
K00230	2310.0
K00231	8.0
K00232	0.0
K08976	7.0
K00234	0.0
K00239	17445.0
K06209	23972.0
K09928	12.0
K01015	0.0
K01014	0.0
K01012	37417.0
K01011	1859.0
K01010	0.0
K08920	0.0
K14103	0.0
K14102	0.0
K14101	0.0
K14100	0.0
K14105	0.0
K14104	0.0
K14109	0.0
K14108	0.0
K06401	0.0
K00893	0.0
K13402	0.0
K12858	0.0
K03503	6467.0
K03502	29805.0
K03501	34471.0
K03500	27811.0
K08924	0.0
K02278	929.0
K02279	6875.0
K12977	0.0
K02276	1.0
K02277	0.0
K02274	1.0
K02275	1.0
K13450	0.0
K13451	0.0
K13452	0.0
K13454	0.0
K13455	0.0
K12509	0.0
K12508	0.0
K12507	64.0
K12506	692.0
K12500	0.0
K12503	0.0
K05926	0.0
K09728	0.0
K14587	635.0
K06597	0.0
K06596	0.0
K06595	0.0
K06599	0.0
K06598	0.0
K07978	0.0
K07979	68936.0
K07976	0.0
K14585	0.0
K10907	36658.0
K10906	0.0
K10901	0.0
K10909	0.0
K10908	0.0
K09819	933.0
K09818	933.0
K09817	32893.0
K09816	32829.0
K09815	32883.0
K06374	24858.0
K06373	24715.0
K09812	40260.0
K09811	39962.0
K09810	12046.0
K09724	0.0
K14582	0.0
K09721	0.0
K04058	0.0
K04059	0.0
K04050	0.0
K04051	0.0
K04052	0.0
K04053	0.0
K04054	0.0
K04055	0.0
K04056	0.0
K04057	0.0
K01047	0.0
K08975	0.0
K10015	0.0
K10014	0.0
K10017	0.0
K10016	0.0
K10011	1.0
K10010	3270.0
K10013	0.0
K10012	8057.0
K10019	0.0
K10018	0.0
K13665	11.0
K13664	0.0
K13663	0.0
K13662	0.0
K13661	0.0
K13660	0.0
K13669	0.0
K13668	0.0
K07641	0.0
K01466	2306.0
K13590	0.0
K01464	19383.0
K01465	36022.0
K01462	57219.0
K01463	2388.0
K01460	0.0
K01461	0.0
K13599	1.0
K13598	0.0
K01468	358.0
K01469	0.0
K09251	2309.0
K09252	0.0
K02041	7258.0
K02040	36586.0
K02043	0.0
K02045	1848.0
K02044	7269.0
K02047	1847.0
K02046	1848.0
K02049	56260.0
K02048	1849.0
K05549	0.0
K05548	0.0
K06046	0.0
K03319	121.0
K03316	995.0
K03317	7.0
K03314	11.0
K03315	26117.0
K03312	15588.0
K03313	74.0
K03310	54947.0
K03311	6554.0
K12052	0.0
K02945	35090.0
K06162	0.0
K06163	0.0
K06160	0.0
K06161	0.0
K06166	0.0
K00359	3676.0
K06164	0.0
K06165	0.0
K06168	32961.0
K06169	0.0
K13020	1.0
K07158	0.0
K07159	0.0
K04835	1.0
K11621	0.0
K11991	0.0
K11622	0.0
K11996	14.0
K11627	0.0
K11626	0.0
K11629	6.0
K11628	0.0
K07561	0.0
K07560	34266.0
K07563	0.0
K07562	0.0
K07565	0.0
K07564	0.0
K07567	42374.0
K07566	39460.0
K07569	0.0
K07568	40296.0
K09925	0.0
K11199	0.0
K11198	0.0
K11192	0.0
K11191	0.0
K11196	0.0
K11195	0.0
K11194	0.0
K02492	8067.0
K10713	0.0
K10710	1682.0
K10711	3.0
K10716	0.0
K02490	22.0
K10714	0.0
K10715	0.0
K01929	34279.0
K01928	36410.0
K01923	38586.0
K01922	3236.0
K01921	35864.0
K01920	0.0
K01926	32002.0
K01925	34291.0
K01924	34279.0
K07789	0.0
K07788	0.0
K07785	0.0
K07784	0.0
K07787	2.0
K07786	0.0
K07781	0.0
K07783	0.0
K07782	0.0
K05835	0.0
K06355	0.0
K14661	0.0
K09844	0.0
K00782	940.0
K00783	34472.0
K00784	34737.0
K00785	0.0
K00786	12349.0
K00039	0.0
K00036	6572.0
K00037	0.0
K00034	1057.0
K00035	0.0
K00032	0.0
K00033	7500.0
K00030	3063.0
K00031	30847.0
K01259	99.0
K01258	31226.0
K01255	6774.0
K01256	3.0
K01251	14374.0
K01250	4176.0
K01253	0.0
K01252	0.0
K09008	0.0
K09009	0.0
K09000	1.0
K09001	4.0
K09002	6006.0
K09003	0.0
K09004	2310.0
K09005	74.0
K09006	0.0
K09007	6.0
K09846	0.0
K08234	13054.0
K00258	0.0
K00259	2381.0
K00252	8.0
K00253	0.0
K00256	0.0
K00257	9222.0
K00254	0.0
K00255	0.0
K01079	2025.0
K01078	0.0
K01071	928.0
K01070	0.0
K01073	0.0
K01077	14458.0
K01076	2732.0
K14472	0.0
K14471	0.0
K14470	0.0
K14475	2369.0
K09841	0.0
K02788	112.0
K02782	7.0
K02783	648.0
K02781	2861.0
K02786	112.0
K02787	6.0
K02784	1.0
K01060	2740.0
K01787	1225.0
K01786	22009.0
K01785	43321.0
K01784	53564.0
K01783	38815.0
K01782	1.0
K01781	0.0
K01780	0.0
K01789	0.0
K01788	20143.0
K02526	2688.0
K02527	6469.0
K02525	0.0
K02250	6.0
K02523	6469.0
K02520	36387.0
K02521	0.0
K02258	0.0
K02259	7.0
K02528	34465.0
K02529	194081.0
K03781	13552.0
K03780	2937.0
K03783	31485.0
K03782	1.0
K03785	6852.0
K03784	15022.0
K03787	12069.0
K03786	27461.0
K03789	27718.0
K03788	0.0
K10700	0.0
K00342	6479.0
K03124	0.0
K03120	0.0
K12527	3414.0
K12526	0.0
K12525	0.0
K12524	12936.0
K12523	0.0
K12522	0.0
K09789	6468.0
K09788	710.0
K09787	27941.0
K09786	2746.0
K09785	0.0
K09781	1.0
K09780	1.0
K10961	0.0
K10960	0.0
K10963	0.0
K10962	0.0
K10965	0.0
K10964	0.0
K10966	0.0
K09879	0.0
K06318	0.0
K06311	0.0
K06310	1911.0
K06312	0.0
K06314	0.0
K06317	4479.0
K11389	0.0
K11386	0.0
K11387	0.0
K11384	0.0
K11385	0.0
K11382	0.0
K11383	0.0
K11381	1.0
K11949	0.0
K10380	0.0
K04032	1446.0
K04033	0.0
K04030	1802.0
K04031	11679.0
K04036	0.0
K04037	0.0
K04034	12.0
K04035	636.0
K04038	0.0
K04039	0.0
K07046	17.0
K07047	7048.0
K07044	0.0
K07045	20645.0
K07042	28004.0
K07043	25626.0
K07040	26771.0
K07041	0.0
K07048	1441.0
K07049	0.0
K08664	0.0
K02584	2.0
K10039	2697.0
K10038	1.0
K10037	0.0
K10036	17.0
K04788	0.0
K04789	0.0
K04784	1.0
K04785	0.0
K04786	0.0
K04787	0.0
K04780	0.0
K04781	2309.0
K04782	0.0
K04783	0.0
K13601	0.0
K13603	0.0
K13602	0.0
K13605	0.0
K13604	0.0
K13607	62.0
K02404	2284.0
K05783	0.0
K05782	1.0
K05781	0.0
K05780	0.0
K05787	0.0
K05786	7.0
K05785	0.0
K05784	0.0
K05789	0.0
K05788	0.0
K01442	27547.0
K01443	25517.0
K01444	230.0
K01446	927.0
K01447	9155.0
K01448	62431.0
K01449	21416.0
K14803	0.0
K02069	2318.0
K05569	6002.0
K08008	0.0
K02063	0.0
K05566	5938.0
K05565	13.0
K05563	0.0
K05562	0.0
K05561	0.0
K02064	0.0
K03338	5931.0
K03339	0.0
K03330	0.0
K03331	0.0
K03332	8.0
K03333	0.0
K03335	5587.0
K03336	5587.0
K03337	5930.0
K12956	0.0
K12957	0.0
K12954	0.0
K12955	0.0
K12952	0.0
K12953	0.0
K12950	0.0
K12951	0.0
K14733	0.0
K00109	0.0
K06148	64000.0
K06149	0.0
K06144	0.0
K06145	0.0
K06146	0.0
K06147	380975.0
K06141	0.0
K06142	19698.0
K06143	1.0
K11945	0.0
K08948	0.0
K08949	0.0
K00071	0.0
K14664	0.0
K13810	0.0
K14665	0.0
K03058	0.0
K11609	0.0
K11608	0.0
K14660	0.0
K11603	0.0
K11602	0.0
K11601	0.0
K11600	0.0
K11607	0.0
K11606	0.0
K11605	0.0
K11604	0.0
K10558	635.0
K10559	649.0
K10550	699.0
K10551	699.0
K10552	0.0
K10553	0.0
K10554	0.0
K10555	2134.0
K10556	699.0
K10557	635.0
K03051	0.0
K03050	0.0
K07549	0.0
K07548	0.0
K07239	3.0
K07235	0.0
K07234	0.0
K07237	0.0
K07236	0.0
K07231	0.0
K07230	0.0
K07233	0.0
K07232	0.0
K02467	0.0
K05306	5686.0
K05305	6514.0
K05304	0.0
K05303	0.0
K05301	0.0
K02565	0.0
K08644	0.0
K08646	0.0
K08641	18.0
K08643	0.0
K08642	0.0
K12146	0.0
K00010	8622.0
K00011	0.0
K00012	34869.0
K00013	34218.0
K00014	36537.0
K00016	31377.0
K09065	0.0
K08252	4.0
K08253	0.0
K08256	0.0
K08255	6.0
K08258	0.0
K08259	6.0
K00274	1.0
K00275	2.0
K00276	0.0
K00270	0.0
K00271	0.0
K00272	0.0
K00273	0.0
K00278	26465.0
K00279	0.0
K12675	0.0
K01277	6468.0
K01274	0.0
K01273	13440.0
K01271	10495.0
K01270	34687.0
K01278	6470.0
K00906	1.0
K00904	2047.0
K00903	7.0
K00901	6869.0
K13785	0.0
K00908	0.0
K11149	0.0
K01053	1.0
K01051	15.0
K01057	2.0
K01056	34472.0
K01055	0.0
K01054	0.0
K01058	1.0
K02500	34224.0
K02501	34161.0
K02502	27204.0
K02503	34472.0
K02504	0.0
K02505	0.0
K02506	0.0
K02507	0.0
K02508	0.0
K02509	0.0
K00291	0.0
K13410	0.0
K13148	0.0
K13419	0.0
K05825	0.0
K03106	34478.0
K03105	0.0
K03101	42388.0
K03100	78893.0
K12541	0.0
K12540	0.0
K12543	0.0
K12542	0.0
K12545	0.0
K12544	0.0
K12547	0.0
K12546	0.0
K12549	0.0
K06080	0.0
K11018	0.0
K11019	0.0
K11016	0.0
K11017	0.0
K11014	0.0
K11015	0.0
K11012	0.0
K11013	0.0
K11010	0.0
K11011	0.0
K06333	23737.0
K06880	0.0
K06883	0.0
K06882	0.0
K09857	0.0
K06884	6.0
K06887	0.0
K06886	8.0
K06889	57975.0
K10942	0.0
K09859	0.0
K09858	1.0
K10947	62359.0
K10946	0.0
K10945	0.0
K10944	0.0
K13284	0.0
K00483	64.0
K00481	0.0
K00480	0.0
K00486	0.0
K00485	0.0
K00484	0.0
K09901	0.0
K10929	0.0
K07684	0.0
K07685	0.0
K07686	0.0
K07687	0.0
K07681	6.0
K07688	0.0
K07689	0.0
K10928	0.0
K04018	0.0
K04019	1458.0
K04014	120.0
K04015	251.0
K04016	0.0
K04017	0.0
K04013	60.0
K07060	0.0
K07061	0.0
K07062	6.0
K07063	0.0
K07064	0.0
K07065	0.0
K07066	5580.0
K07067	436.0
K07068	0.0
K07069	6507.0
K01121	0.0
K13629	0.0
K13628	7.0
K13623	0.0
K13622	0.0
K13620	0.0
K13626	10606.0
K08586	0.0
K08587	0.0
K01428	7893.0
K01429	7891.0
K01422	6469.0
K01423	65.0
K01420	33835.0
K01421	29024.0
K01426	7490.0
K01427	0.0
K01424	28257.0
K01425	9079.0
K08068	0.0
K07538	0.0
K13086	0.0
K13085	0.0
K07287	0.0
K07824	0.0
K07682	0.0
K02722	0.0
K12978	0.0
K12979	0.0
K12972	1.0
K12973	0.0
K12974	0.0
K12975	0.0
K12976	0.0
K07821	0.0
K07683	6.0
K14750	0.0
K14751	0.0
K14953	0.0
K12288	0.0
K12289	0.0
K12282	0.0
K12283	0.0
K12280	0.0
K12281	0.0
K12286	0.0
K12287	0.0
K12284	0.0
K12285	0.0
K11957	0.0
K11956	0.0
K11955	0.0
K11954	0.0
K11953	0.0
K11952	0.0
K11951	0.0
K11950	0.0
K11959	0.0
K11958	0.0
K13889	2.0
K13888	0.0
K11963	0.0
K07217	1227.0
K07216	25552.0
K07215	0.0
K07214	5639.0
K07213	5455.0
K07212	0.0
K07219	2395.0
K07218	0.0
K12150	0.0
K08689	0.0
K08688	0.0
K00402	0.0
K00401	0.0
K11994	0.0
K00152	0.0
K01043	1.0
K00154	0.0
K00157	0.0
K00156	6467.0
K10533	0.0
K10530	0.0
K10531	0.0
K10536	2338.0
K10537	700.0
K10535	0.0
K10538	0.0
K10539	700.0
K00073	1385.0
K13934	0.0
K00076	2411.0
K00077	32214.0
K00074	25855.0
K00075	33888.0
K00078	0.0
K00079	0.0
K02290	0.0
K02563	34279.0
K02292	0.0
K08966	0.0
K02294	0.0
K08278	0.0
K08279	0.0
K08274	0.0
K08275	0.0
K08276	0.0
K08277	0.0
K00298	1851.0
K00299	1.0
K00296	0.0
K00297	35381.0
K00294	7.0
K00292	0.0
K00293	0.0
K00290	24062.0
K07757	0.0
K12089	0.0
K01210	0.0
K01213	0.0
K01212	6750.0
K01215	927.0
K01214	0.0
K01217	0.0
K01216	2.0
K01219	2.0
K01218	5967.0
K02749	0.0
K02746	1112.0
K02747	1038.0
K02744	4386.0
K02745	1048.0
K02742	0.0
K00924	2785.0
K00925	41712.0
K00926	27290.0
K00927	34472.0
K00928	34759.0
K00929	17095.0
K12085	0.0
K02298	0.0
K02299	0.0
K02568	60.0
K02569	0.0
K02562	0.0
K02291	0.0
K02560	0.0
K02293	0.0
K02566	2323.0
K02567	60.0
K02564	39335.0
K02297	0.0
K03169	76567.0
K03168	35006.0
K03163	0.0
K03162	0.0
K03167	0.0
K03166	0.0
K11038	0.0
K11039	0.0
K11030	0.0
K11031	0.0
K11032	0.0
K11033	0.0
K11034	0.0
K11035	0.0
K11036	0.0
K11037	0.0
K02546	0.0
K07668	2805.0
K07669	0.0
K07666	0.0
K07667	36244.0
K07664	0.0
K07665	7605.0
K07662	0.0
K07663	0.0
K07660	0.0
K07661	0.0
K03927	33428.0
K07008	0.0
K07009	5582.0
K07002	6.0
K07003	22046.0
K07000	0.0
K07001	15149.0
K07006	11.0
K07007	56013.0
K07004	6.0
K07005	38007.0
K03921	1.0
K02956	34472.0
K09725	0.0
K09181	1.0
K08599	0.0
K08598	0.0
K08591	39724.0
K08590	6756.0
K01156	2661.0
K01154	38519.0
K01407	0.0
K01400	0.0
K01153	31457.0
K01150	926.0
K01151	33533.0
K01408	0.0
K01409	40346.0
K01158	0.0
K01159	13279.0
K05523	0.0
K05522	2.0
K05521	18706.0
K05520	6477.0
K05527	0.0
K05526	0.0
K05525	0.0
K05524	636.0
K05529	0.0
K14518	0.0
K14519	1.0
K05949	0.0
K01754	26472.0
K05942	0.0
K01027	0.0
K02171	0.0
K02170	2.0
K02173	1184.0
K02172	0.0
K01751	4507.0
K06416	4792.0
K06417	0.0
K06414	0.0
K06947	0.0
K03379	0.0
K03808	1.0
K03809	2309.0
K03806	0.0
K06412	29245.0
K03804	0.0
K12296	926.0
K03802	13.0
K03803	7913.0
K06413	11.0
K10808	0.0
K06411	17721.0
K01028	2951.0
K01029	2927.0
K11931	0.0
K11930	0.0
K11933	0.0
K11932	0.0
K11935	0.0
K11934	2.0
K11937	0.0
K11936	925.0
K11939	0.0
K11938	0.0
K10800	0.0
K06419	11.0
K11929	0.0
K07271	21567.0
K07270	0.0
K07273	10630.0
K07272	926.0
K07275	0.0
K07274	0.0
K07277	6469.0
K07276	0.0
K07279	0.0
K07278	0.0
K10623	0.0
K02481	6477.0
K11520	0.0
K02480	0.0
K08170	6.0
K02485	0.0
K02484	8692.0
K02487	0.0
K08600	53374.0
K08603	0.0
K08602	5505.0
K08605	1.0
K08604	0.0
K09956	0.0
K09957	0.0
K09954	0.0
K09955	37802.0
K09952	170.0
K09953	0.0
K09950	0.0
K09951	19954.0
K09958	0.0
K09959	1.0
K07495	1.0
K07494	10.0
K07497	34327.0
K07496	7142.0
K07491	25912.0
K07490	0.0
K07493	4628.0
K07492	1.0
K07499	0.0
K07498	1855.0
K11209	0.0
K11208	0.0
K11204	0.0
K11203	230.0
K11202	926.0
K11201	0.0
K11200	0.0
K00058	56505.0
K00059	84404.0
K00728	0.0
K00729	0.0
K00055	0.0
K00057	34482.0
K00050	7850.0
K00051	0.0
K00720	0.0
K00721	8188.0
K14424	0.0
K06033	0.0
K14189	0.0
K14188	934.0
K06364	0.0
K14187	0.0
K01239	5772.0
K01238	933.0
K01897	37617.0
K01232	1396.0
K01895	15350.0
K01230	0.0
K01893	34010.0
K01236	0.0
K01235	939.0
K01890	34472.0
K02768	1685.0
K02769	423.0
K02760	17111.0
K02761	11096.0
K02763	6.0
K02764	6.0
K02765	5850.0
K00948	57563.0
K00949	27811.0
K00942	35410.0
K00943	14773.0
K00940	9281.0
K00941	64838.0
K00946	12947.0
K00947	0.0
K00944	0.0
K00945	88502.0
K01097	0.0
K01096	6.0
K01095	0.0
K01093	0.0
K01092	14728.0
K01091	86973.0
K01090	40701.0
K03499	87616.0
K03498	64257.0
K03491	2558.0
K03490	5641.0
K03493	1.0
K03492	2414.0
K03495	34412.0
K03497	92934.0
K03496	89950.0
K02817	0.0
K02814	8.0
K02815	9.0
K02810	6482.0
K02548	10244.0
K02549	934.0
K02818	6.0
K02819	6450.0
K03637	4322.0
K03636	7.0
K03147	29761.0
K03146	0.0
K08851	0.0
K06518	33390.0
K09729	424.0
K06048	2.0
K06045	0.0
K06044	0.0
K09727	0.0
K09726	0.0
K06041	7439.0
K09720	0.0
K09723	0.0
K06042	20568.0
K09897	0.0
K09896	0.0
K09895	0.0
K09894	0.0
K09893	0.0
K09892	0.0
K09891	0.0
K09890	0.0
K09899	0.0
K09898	0.0
K03622	0.0
K07648	0.0
K07649	0.0
K07398	0.0
K07399	12.0
K11056	0.0
K11057	0.0
K11054	0.0
K11055	0.0
K07640	0.0
K07393	40.0
K07390	0.0
K07391	33122.0
K07644	0.0
K07645	0.0
K07646	46559.0
K07647	0.0
K10896	0.0
K07024	145249.0
K07025	50996.0
K07026	0.0
K07027	18740.0
K07020	0.0
K07021	928.0
K07022	0.0
K07023	22673.0
K07028	0.0
K07029	53846.0
K10094	0.0
K01390	0.0
K01392	0.0
K01399	0.0
K02673	0.0
K05893	0.0
K05897	0.0
K05896	28003.0
K05895	8340.0
K05899	0.0
K05898	0.0
K00555	0.0
K00554	27062.0
K00557	0.0
K00556	6466.0
K00551	0.0
K00559	0.0
K00558	58984.0
K01170	0.0
K01173	1.0
K01174	25.0
K01175	7.0
K01176	2507.0
K01178	0.0
K01179	43707.0
K14578	0.0
K14579	0.0
K08951	0.0
K08950	0.0
K08953	0.0
K03828	11.0
K03829	1.0
K03820	6467.0
K03821	0.0
K03822	0.0
K03823	30524.0
K03824	0.0
K03825	2944.0
K03826	21583.0
K03827	9299.0
K12248	0.0
K12246	0.0
K12247	0.0
K12242	0.0
K12243	0.0
K12240	0.0
K12241	0.0
K11919	0.0
K11918	0.0
K11913	0.0
K11912	0.0
K11911	0.0
K11910	0.0
K11917	0.0
K11916	0.0
K11915	0.0
K11914	0.0
K12068	0.0
K12069	0.0
K12062	0.0
K12063	0.0
K12060	0.0
K12061	0.0
K12066	0.0
K12067	0.0
K12064	0.0
K12065	0.0
K07259	6472.0
K07258	82022.0
K07253	0.0
K07251	0.0
K07250	7887.0
K07257	0.0
K07256	0.0
K07255	0.0
K07254	0.0
K05372	0.0
K05373	0.0
K05370	0.0
K05371	0.0
K05374	0.0
K05375	0.0
K09970	0.0
K09971	0.0
K09972	64.0
K09973	3.0
K09974	6.0
K09975	1.0
K09976	1283.0
K09978	0.0
K09979	6466.0
K11261	6681.0
K11260	0.0
K11263	2.0
K11264	0.0
K10793	1474.0
K10796	1473.0
K10797	1453.0
K10794	0.0
K10795	1473.0
K00700	49864.0
K00701	0.0
K10798	0.0
K00703	36492.0
K00705	37013.0
K09828	0.0
K10133	0.0
K13053	0.0
K03192	0.0
K00964	0.0
K00965	29247.0
K00966	3605.0
K00960	0.0
K00961	0.0
K00962	32163.0
K00963	7505.0
K00969	36030.0
K12681	0.0
K02703	0.0
K08364	0.0
K08365	4.0
K02706	0.0
K08363	0.0
K08361	0.0
K02708	0.0
K02709	0.0
K08368	0.0
K08369	21.0
K01615	3764.0
K01617	0.0
K01616	0.0
K01611	4789.0
K01610	26397.0
K01613	18582.0
K01612	0.0
K01619	37137.0
K01618	0.0
K02834	34472.0
K02835	34472.0
K05281	0.0
K03619	0.0
K03618	0.0
K03617	32693.0
K03616	431.0
K03615	32061.0
K03614	30808.0
K03613	30967.0
K03612	30573.0
K03611	0.0
K03610	24340.0
K09705	8.0
K09704	11158.0
K09701	0.0
K09700	0.0
K09709	0.0
K06391	5734.0
K06390	26647.0
K06393	26638.0
K06392	21072.0
K06395	3107.0
K06394	22557.0
K06397	24752.0
K06396	24415.0
K06399	24863.0
K06398	26751.0
K06435	0.0
K11078	0.0
K11079	0.0
K11074	0.0
K11075	0.0
K11076	0.0
K11077	0.0
K11070	27014.0
K11071	27017.0
K11072	34963.0
K11073	0.0
K06935	0.0
K06934	1817.0
K06937	3.0
K06936	2309.0
K06931	0.0
K06930	0.0
K06933	0.0
K06932	0.0
K06939	0.0
K06938	0.0
K13381	0.0
K05916	7.0
K05917	0.0
K05914	0.0
K05915	0.0
K05912	0.0
K05913	0.0
K05910	1.0
K05911	0.0
K05918	0.0
K05919	25878.0
K00392	0.0
K00390	399.0
K00397	0.0
K00395	0.0
K00394	1917.0
K01884	0.0
K00399	0.0
K01886	30425.0
K01376	0.0
K01372	15760.0
K09149	0.0
K09148	0.0
K01225	426.0
K09145	5592.0
K09144	5575.0
K09147	0.0
K09146	0.0
K09141	0.0
K09140	0.0
K09143	0.0
K09142	0.0
K05709	0.0
K05708	0.0
K05879	17665.0
K05878	16739.0
K05875	0.0
K05874	0.0
K05877	0.0
K05876	0.0
K05873	0.0
K00579	0.0
K00578	0.0
K00577	0.0
K00575	27723.0
K00574	7376.0
K00573	1.0
K00571	32111.0
K00570	0.0
K01118	6875.0
K01119	3058.0
K01157	0.0
K01112	0.0
K01113	1.0
K04477	24443.0
K01114	2.0
K01115	0.0
K08087	0.0
K01315	0.0
K08085	0.0
K08084	0.0
K08083	0.0
K08082	0.0
K08081	0.0
K08080	0.0
K01152	0.0
K01401	0.0
K09826	0.0
K06344	0.0
K06345	0.0
K09822	0.0
K06343	0.0
K10938	0.0
K06341	0.0
K10934	0.0
K10935	0.0
K10932	0.0
K11052	0.0
K10930	0.0
K06349	0.0
K11053	0.0
K10754	0.0
K01755	39800.0
K10200	2415.0
K02132	0.0
K02137	0.0
K03840	0.0
K03841	1.0
K13028	0.0
K13799	0.0
K13798	0.0
K13795	0.0
K13794	0.0
K13021	0.0
K13792	0.0
K13791	0.0
K13790	0.0
K12268	11.0
K12269	7.0
K12262	0.0
K12263	0.0
K12264	0.0
K12265	0.0
K12266	0.0
K12267	39739.0
K01757	0.0
K12237	0.0
K13243	0.0
K13245	0.0
K13244	0.0
K13246	0.0
K03264	0.0
K03265	0.0
K03263	0.0
K03268	0.0
K03269	6469.0
K12415	0.0
K10211	0.0
K09918	0.0
K09919	0.0
K06720	0.0
K09913	0.0
K09910	0.0
K09911	0.0
K09916	0.0
K09917	0.0
K06726	2766.0
K09915	0.0
K11535	7.0
K11534	639.0
K11537	1.0
K11531	0.0
K11533	0.0
K11532	0.0
K11249	1742.0
K11539	0.0
K00762	43224.0
K00763	28010.0
K00760	35004.0
K00761	34464.0
K00766	30194.0
K00767	24667.0
K00764	50228.0
K00765	34127.0
K00768	22779.0
K00769	0.0
K11059	0.0
K00186	0.0
K00187	0.0
K00184	360.0
K00185	120.0
K00183	875.0
K00180	24841.0
K00188	0.0
K00189	0.0
K10110	11034.0
K10111	0.0
K10112	33319.0
K10113	0.0
K10114	0.0
K10115	0.0
K10116	0.0
K10117	41712.0
K10118	49899.0
K10119	49659.0
K04641	0.0
K04643	0.0
K04642	0.0
K13282	13.0
K00988	0.0
K00989	1953.0
K00986	1290.0
K00984	5580.0
K00985	0.0
K00982	1.0
K00983	11537.0
K00980	2576.0
K00981	34472.0
K01585	6468.0
K01584	0.0
K01586	44078.0
K13498	0.0
K01580	9761.0
K01583	4288.0
K01582	12603.0
K13497	5585.0
K01589	936.0
K01588	34278.0
K14941	0.0
K08347	0.0
K08348	0.0
K02720	0.0
K14949	0.0
K02723	0.0
K03459	0.0
K03458	20923.0
K03455	6475.0
K03457	3179.0
K03451	1119.0
K03981	0.0
K03980	856.0
K02614	11529.0
K01639	25390.0
K01638	1.0
K01637	1.0
K01636	117.0
K01635	9.0
K01634	0.0
K01633	10147.0
K01632	0.0
K01631	1.0
K01630	636.0
K02615	0.0
K02588	17688.0
K02589	10632.0
K02858	7.0
K02859	0.0
K14051	0.0
K14053	0.0
K14052	0.0
K02852	0.0
K02853	0.0
K02850	0.0
K02851	0.0
K14059	6363.0
K14058	1.0
K02586	5057.0
K02587	5477.0
K03679	0.0
K03671	69202.0
K03670	0.0
K03673	0.0
K03672	1.0
K03675	0.0
K03674	0.0
K03677	0.0
K03676	0.0
K09761	32966.0
K09760	10929.0
K09763	6.0
K09762	26837.0
K09765	25702.0
K09764	2745.0
K09767	5112.0
K06006	0.0
K09769	6347.0
K09768	17836.0
K10353	0.0
K03187	7893.0
K03186	13854.0
K03185	0.0
K03184	0.0
K03183	17538.0
K03182	13561.0
K03181	0.0
K03189	7893.0
K03188	7893.0
K02715	0.0
K12455	0.0
K12454	0.0
K12453	0.0
K12452	878.0
K12451	0.0
K07358	0.0
K07356	0.0
K07357	0.0
K07354	0.0
K07355	0.0
K07352	0.0
K07353	0.0
K07350	0.0
K07351	0.0
K06919	12095.0
K06918	0.0
K06917	12.0
K06916	1.0
K06915	6525.0
K06914	0.0
K06913	0.0
K06912	0.0
K06911	6489.0
K06910	5701.0
K08986	4.0
K08987	1854.0
K08984	0.0
K08985	0.0
K08982	2320.0
K08983	0.0
K08980	0.0
K08981	67.0
K08988	0.0
K08989	0.0
K02252	0.0
K05934	21829.0
K05936	22334.0
K05937	6.0
K02253	0.0
K05939	1.0
K00378	33924.0
K00375	23557.0
K00374	7.0
K00376	0.0
K00371	7.0
K00370	6.0
K00373	7.0
K00372	1.0
K01358	45046.0
K09166	0.0
K09165	0.0
K09164	1.0
K09163	6064.0
K09162	7.0
K09161	0.0
K09160	0.0
K01354	1.0
K01355	0.0
K01356	34563.0
K05601	11.0
K05851	0.0
K03807	0.0
K05606	5575.0
K02927	0.0
K05974	0.0
K03805	0.0
K05976	0.0
K00519	0.0
K00518	0.0
K03800	12020.0
K00511	0.0
K00510	0.0
K03801	6468.0
K00515	0.0
K00514	0.0
K00517	1.0
K05971	0.0
K03154	17104.0
K11147	0.0
K05581	0.0
K05580	0.0
K05583	0.0
K05582	0.0
K05585	0.0
K05584	0.0
K05587	0.0
K05586	0.0
K05589	0.0
K03150	30802.0
K03623	12.0
K03152	39140.0
K14200	0.0
K14201	0.0
K14202	0.0
K03621	34418.0
K14204	0.0
K14205	2319.0
K01134	5582.0
K01135	0.0
K01136	2.0
K01137	1.0
K01130	5584.0
K01132	0.0
K01133	5986.0
K01138	12721.0
K01139	996.0
K02113	28572.0
K02112	31996.0
K02111	30098.0
K02446	18.0
K02117	35496.0
K02116	5635.0
K02115	31996.0
K02114	31995.0
K02119	26166.0
K02118	37330.0
K02448	0.0
K01036	9.0
K03212	0.0
K13007	0.0
K13006	12.0
K13005	0.0
K13004	5594.0
K13001	0.0
K06404	10636.0
K01032	0.0
K06951	0.0
K03862	0.0
K03863	0.0
K06406	26752.0
K06957	0.0
K05020	1453.0
K06400	19591.0
K06403	11133.0
K06954	0.0
K10814	0.0
K10817	0.0
K10816	0.0
K07136	0.0
K03242	0.0
K03243	0.0
K12202	0.0
K12203	0.0
K12206	0.0
K12207	0.0
K12204	0.0
K12205	0.0
K12208	0.0
K12209	0.0
K13919	935.0
K13918	0.0
K06214	0.0
K06215	12775.0
K09936	19370.0
K06217	34279.0
K09930	0.0
K09931	0.0
K09932	0.0
K06213	20507.0
K09938	0.0
K09939	6467.0
K11517	0.0
K06337	2.0
K13301	0.0
K00748	6469.0
K00745	925.0
K00743	0.0
K07165	0.0
K07164	6529.0
K07167	0.0
K07166	27355.0
K07161	11.0
K07160	2958.0
K07163	0.0
K07162	1095.0
K07169	0.0
K07168	0.0
K06336	0.0
K01839	23573.0
K01838	3723.0
K01835	5381.0
K01834	100586.0
K01837	0.0
K01830	0.0
K00608	0.0
K02632	0.0
K02630	0.0
K02631	0.0
K08322	357.0
K08323	591.0
K08320	1.0
K08321	635.0
K08326	0.0
K08324	0.0
K08325	2.0
K01659	2.0
K01658	29843.0
K02637	0.0
K01653	40155.0
K01652	66373.0
K01655	0.0
K01654	12252.0
K01657	29852.0
K02874	34472.0
K02875	0.0
K02876	34082.0
K02877	0.0
K02871	33836.0
K02873	0.0
K02878	34472.0
K02879	34472.0
K14070	0.0
K09749	17503.0
K09748	34073.0
K06023	55669.0
K09742	0.0
K09741	0.0
K09740	646.0
K09747	27899.0
K09746	0.0
K09745	0.0
K06024	27614.0
K03477	0.0
K03476	1631.0
K03475	8935.0
K03474	6469.0
K03473	6468.0
K03472	0.0
K03471	1283.0
K03470	32915.0
K03478	5680.0
K02304	28975.0
K02305	0.0
K02302	1842.0
K02303	13.0
K02300	0.0
K02301	7.0
K03653	0.0
K03652	443.0
K03651	0.0
K03650	34411.0
K03657	72325.0
K03656	1.0
K03655	56542.0
K03654	34008.0
K03658	5576.0
K12439	0.0
K12431	0.0
K12430	0.0
K12433	0.0
K12432	0.0
K12435	0.0
K12434	0.0
K12437	0.0
K12436	0.0
K06979	926.0
K06978	7183.0
K06971	3137.0
K06970	0.0
K06973	29831.0
K06972	20002.0
K06975	10939.0
K06974	0.0
K06977	1.0
K06976	5592.0
K07082	31850.0
K07083	6466.0
K07080	15365.0
K07081	11.0
K07086	0.0
K07087	0.0
K07084	287.0
K07085	12946.0
K07088	52935.0
K07089	23841.0
K01317	0.0
K11162	0.0
K11163	0.0
K11161	0.0
K11168	0.0
K00356	1.0
K00355	0.0
K00354	0.0
K00353	0.0
K00351	6468.0
K00350	6468.0
K05952	0.0
K05953	0.0
K05951	0.0
K05956	0.0
K05957	0.0
K00358	122.0
K00689	926.0
K00688	58336.0
K00681	2011.0
K00680	41255.0
K00683	0.0
K00685	0.0
K00684	14.0
K00687	927.0
K00686	0.0
K05831	0.0
K05830	0.0
K05833	26225.0
K05832	24308.0
K05834	1.0
K05837	34119.0
K05836	0.0
K05839	0.0
K05838	1.0
K07677	0.0
K00533	9749.0
K00532	42.0
K00531	0.0
K00530	0.0
K00537	38266.0
K00536	0.0
K00535	0.0
K00534	0.0
K00539	0.0
K00538	0.0
K11029	0.0
K14260	4225.0
K14261	0.0
K14266	0.0
K14267	0.0
K14268	0.0
K14269	0.0
K01337	0.0
K01338	35319.0
K02683	0.0
K02682	0.0
K02681	0.0
K02680	0.0
K02687	34063.0
K02686	0.0
K02685	0.0
K02689	0.0
K02688	74.0
K00824	6443.0
K00827	0.0
K00826	34259.0
K00821	62428.0
K00820	41040.0
K00823	2316.0
K00822	0.0
K00829	0.0
K00828	0.0
K01488	4994.0
K01489	34477.0
K01484	0.0
K01485	6849.0
K01486	20144.0
K01487	5360.0
K01480	28939.0
K01481	0.0
K01482	64.0
K01483	0.0
K02469	60392.0
K02468	1.0
K02466	1.0
K02465	0.0
K02464	0.0
K02463	0.0
K02462	0.0
K02461	0.0
K02460	0.0
K08969	2309.0
K13061	0.0
K13060	0.0
K13063	0.0
K13062	0.0
K13069	0.0
K08964	0.0
K06363	0.0
K03079	2848.0
K06342	0.0
K03078	0.0
K13289	0.0
K13288	1.0
K13285	0.0
K13287	0.0
K13286	0.0
K13281	424.0
K13280	17071.0
K13283	0.0
K00054	934.0
K04496	0.0
K05369	0.0
K05368	0.0
K03228	0.0
K03229	0.0
K00052	33181.0
K03222	0.0
K03223	0.0
K03220	0.0
K03221	0.0
K03226	0.0
K03227	0.0
K03224	0.0
K03225	0.0
K09482	0.0
K09483	0.0
K13836	0.0
K12228	0.0
K05360	0.0
K12224	0.0
K12225	0.0
K12226	0.0
K12227	0.0
K12220	0.0
K05363	980.0
K12222	0.0
K12223	0.0
K08681	12714.0
K08680	933.0
K08683	0.0
K08682	0.0
K08685	0.0
K08684	0.0
K08687	0.0
K08686	0.0
K11755	40909.0
K11754	85406.0
K11751	0.0
K11750	0.0
K11753	67058.0
K11752	30471.0
K02407	10314.0
K13938	0.0
K13936	0.0
K13935	0.0
K02406	36819.0
K13933	0.0
K13932	0.0
K13931	0.0
K13930	0.0
K12088	0.0
K12081	0.0
K12082	0.0
K12083	0.0
K12084	0.0
K12086	0.0
K12087	0.0
K09611	0.0
K09612	0.0
K04940	0.0
K10085	0.0
K05394	0.0
K05395	0.0
K06340	0.0
K13043	1.0
K07149	6233.0
K07148	6468.0
K07147	1.0
K07146	935.0
K07145	13.0
K07144	0.0
K07143	0.0
K07142	0.0
K07141	5267.0
K07140	0.0
K10156	0.0
K10150	0.0
K10620	0.0
K10621	0.0
K14028	0.0
K14029	0.0
K01817	29345.0
K01816	2.0
K01815	14048.0
K01814	34217.0
K01813	8432.0
K01812	35272.0
K01811	52158.0
K01810	35566.0
K01819	16.0
K01818	4605.0
K14580	0.0
K05379	0.0
K08304	0.0
K08305	0.0
K08306	0.0
K08307	6469.0
K08300	1.0
K08301	25720.0
K08302	3109.0
K08303	64910.0
K08308	0.0
K08309	5307.0
K14671	0.0
K14670	0.0
K14673	0.0
K14672	0.0
K01673	416.0
K01672	0.0
K01671	0.0
K01677	26822.0
K01676	6469.0
K01674	1.0
K01679	370.0
K01678	26032.0
K02899	34082.0
K02896	0.0
K02897	6701.0
K02895	34464.0
K02892	34472.0
K02890	34472.0
K10811	0.0
K02096	0.0
K02097	0.0
K02094	0.0
K02095	0.0
K02092	0.0
K02093	0.0
K02099	34228.0
K03411	17623.0
K03410	18014.0
K03413	31703.0
K03412	6049.0
K03415	3235.0
K03414	0.0
K03417	1.0
K03416	0.0
K03418	0.0
K05376	0.0
K02320	0.0
K02322	0.0
K02323	0.0
K05377	0.0
K13542	28989.0
K13543	0.0
K13540	0.0
K13541	0.0
K12145	0.0
K12144	0.0
K12147	0.0
K12410	40930.0
K12141	6477.0
K12140	6477.0
K12143	60.0
K12142	0.0
K12149	0.0
K12148	0.0
K07312	0.0
K07313	680.0
K07310	60.0
K07311	64.0
K07316	3083.0
K07317	0.0
K07314	0.0
K07315	653.0
K07318	1166.0
K07319	11185.0
K03936	0.0
K03425	0.0
K03426	27248.0
K03427	38860.0
K03420	0.0
K03421	0.0
K03422	0.0
K03423	0.0
K03756	0.0
K03757	0.0
K03206	0.0
K03755	0.0
K11144	3608.0
K11145	27749.0
K05972	0.0
K05973	0.0
K03752	23.0
K05978	0.0
K05979	13.0
K03753	2090.0
K00331	6479.0
K00330	6479.0
K00333	12.0
K00332	12.0
K00335	28151.0
K00334	32198.0
K00337	6479.0
K00336	39060.0
K00339	6479.0
K00338	6479.0
K03751	0.0
K06953	0.0
K06952	149.0
K06407	26764.0
K06950	69877.0
K10819	3.0
K06956	717.0
K06955	0.0
K06402	5639.0
K10815	0.0
K06959	34277.0
K06958	27805.0
K06409	45338.0
K06408	10180.0
K09129	0.0
K09128	2026.0
K09123	1521.0
K09122	0.0
K09121	12710.0
K09120	0.0
K09127	0.0
K09126	2309.0
K09125	10.0
K09124	0.0
K01233	1.0
K05819	0.0
K05818	0.0
K01896	0.0
K05813	29727.0
K05812	0.0
K05811	0.0
K05810	23541.0
K05817	0.0
K05816	0.0
K05815	8758.0
K05814	4337.0
K01894	0.0
K01892	34473.0
K01234	1864.0
K01144	12777.0
K01146	0.0
K01141	0.0
K01416	0.0
K11434	0.0
K01415	0.0
K06354	0.0
K01414	0.0
K09836	0.0
K01318	0.0
K01319	0.0
K01312	0.0
K06350	0.0
K02669	22560.0
K02668	0.0
K02665	0.0
K02664	11.0
K02667	0.0
K02666	0.0
K02661	0.0
K02660	0.0
K02663	55.0
K02662	3964.0
K00809	0.0
K00808	0.0
K00806	34354.0
K00805	28679.0
K00804	0.0
K00803	1512.0
K00802	0.0
K00801	0.0
K00800	28705.0
K10921	0.0
K02409	10953.0
K02408	18014.0
K02401	16151.0
K02400	17624.0
K02403	0.0
K02402	0.0
K02405	18014.0
K05364	13110.0
K05367	2.0
K05366	68496.0
K10210	0.0
K10216	0.0
K13049	5579.0
K13048	0.0
K13739	0.0
K10215	0.0
K06122	0.0
K13735	0.0
K13734	0.0
K13041	0.0
K13040	0.0
K13731	0.0
K13730	3.0
K13733	0.0
K13732	0.0
K04516	7395.0
K03204	0.0
K03205	68813.0
K03207	11.0
K03200	0.0
K03201	0.0
K03202	0.0
K03203	0.0
K03208	0.0
K03758	1978.0
K03759	0.0
K09469	0.0
K09461	0.0
K06204	1.0
K00178	0.0
K13950	0.0
K13953	927.0
K13955	0.0
K13954	2829.0
K10920	0.0
K06324	0.0
K11777	935.0
K11779	0.0
K11778	0.0
K06325	0.0
K12600	0.0
K07432	0.0
K07430	0.0
K06326	0.0
K07128	0.0
K07121	0.0
K07120	6.0
K07123	0.0
K07122	0.0
K07125	0.0
K07124	25323.0
K07127	1.0
K07126	8686.0
K01870	34472.0
K01873	40048.0
K01872	34462.0
K01875	34473.0
K01874	40104.0
K01876	36036.0
K01879	999.0
K01878	999.0
K06321	0.0
K00476	0.0
K00477	0.0
K00474	0.0
K00472	0.0
K00470	0.0
K00471	0.0
K00478	0.0
K00479	0.0
K04775	0.0
K04774	0.0
K04777	0.0
K04776	0.0
K04771	0.0
K04770	0.0
K04773	8015.0
K04772	0.0
K04779	0.0
K04778	0.0
K14657	0.0
K14656	0.0
K14654	0.0
K14653	0.0
K14652	36988.0
K14659	0.0
K14658	0.0
K14386	0.0
K09926	0.0
K01699	0.0
K01698	8592.0
K01695	30213.0
K01697	1.0
K01696	30941.0
K01690	0.0
K01693	27750.0
K01692	4551.0
K07227	0.0
K03439	32046.0
K03438	44791.0
K13380	0.0
K03928	1191.0
K03925	26636.0
K03924	33045.0
K03431	32996.0
K03926	0.0
K03437	34517.0
K03436	41111.0
K03435	1.0
K03434	0.0
K02348	1869.0
K02342	17541.0
K02343	34088.0
K02340	32981.0
K02341	34472.0
K02346	37205.0
K02347	18.0
K02344	0.0
K02345	0.0
K03697	6238.0
K03696	35316.0
K03695	34471.0
K03694	14.0
K03693	928.0
K03692	0.0
K03690	0.0
K03699	30483.0
K03698	21561.0
K13566	0.0
K12164	0.0
K07338	0.0
K07339	1022.0
K07334	61.0
K07335	34839.0
K07336	0.0
K07337	1.0
K07330	0.0
K07331	0.0
K07332	0.0
K07333	0.0
K09695	0.0
K09694	0.0
K09697	2578.0
K09696	2577.0
K09691	30651.0
K09690	24242.0
K09693	938.0
K09692	2063.0
K09699	7.0
K09698	1049.0
K07590	1917.0
K07591	0.0
K07592	0.0
K05998	0.0
K05999	0.0
K05996	0.0
K05997	0.0
K05994	0.0
K05995	12504.0
K05993	9821.0
K05991	0.0
K10837	0.0
K00319	0.0
K00318	7.0
K00648	39198.0
K02545	0.0
K00645	39263.0
K00311	0.0
K00646	0.0
K00317	0.0
K00316	0.0
K00643	0.0
K00314	0.0
K02547	2677.0
K06429	0.0
K06428	0.0
K06427	0.0
K02812	0.0
K06425	2309.0
K06424	0.0
K06423	2744.0
K06422	0.0
K06421	2309.0
K02813	0.0
K02930	0.0
K03815	0.0
K05612	0.0
K03367	934.0
K03366	2785.0
K03812	0.0
K03635	7.0
K03634	0.0
K03631	33888.0
K05969	0.0
K03630	36068.0
K03633	0.0
K03632	0.0
K01998	24625.0
K01999	26638.0
K01992	105046.0
K01993	12958.0
K01990	169274.0
K01991	6471.0
K01996	27357.0
K01997	27371.0
K01994	104.0
K01995	27648.0
K03148	432.0
K03639	8801.0
K05692	0.0
K03638	6.0
K00869	934.0
K00868	26483.0
K00861	0.0
K00860	643.0
K00863	2688.0
K00862	0.0
K00865	20501.0
K00864	35282.0
K00867	929.0
K00866	0.0
K01192	40127.0
K01190	96251.0
K01191	42085.0
K01197	459.0
K01194	1.0
K01195	11169.0
K01198	8561.0
K01199	0.0
K00656	68632.0
K00657	14957.0
K00306	0.0
K14591	2.0
K00300	0.0
K00653	0.0
K13715	0.0
K13713	0.0
K00650	0.0
K00651	27756.0
K14596	0.0
K02647	54539.0
K14598	0.0
K02643	0.0
K02642	0.0
K02641	0.0
K02640	0.0
K03594	9125.0
K03595	34472.0
K03596	34079.0
K03597	0.0
K03590	7827.0
K03591	0.0
K03592	74.0
K03593	6475.0
K03598	0.0
K03599	0.0
K01736	34279.0
K01737	6983.0
K01734	36058.0
K01735	28704.0
K01732	0.0
K01733	35729.0
K01730	5576.0
K01731	0.0
K06049	0.0
K01738	55290.0
K01739	943.0
K11809	0.0
K05343	1566.0
K02422	27402.0
K02421	16151.0
K05340	934.0
K02427	0.0
K05346	1174.0
K02425	0.0
K02424	0.0
K05349	105219.0
K02428	6530.0
K03770	6469.0
K03771	6470.0
K03772	0.0
K03773	6471.0
K03774	122.0
K03775	6469.0
K03776	0.0
K03777	0.0
K03778	18972.0
K03779	1842.0
K09722	0.0
K08174	0.0
K14114	0.0
K13979	1.0
K13237	0.0
K14440	0.0
K09992	5578.0
K09990	0.0
K09991	0.0
K09996	0.0
K09997	0.0
K09994	0.0
K14110	0.0
K09998	0.0
K09999	0.0
K14111	0.0
K14113	0.0
K14449	0.0
K10213	64.0
K14118	0.0
K11711	1445.0
K11710	1.0
K11712	2171.0
K11717	42575.0
K11719	0.0
K06857	0.0
K10440	60628.0
K10441	47772.0
K07103	0.0
K07102	0.0
K07101	0.0
K07100	0.0
K07107	39594.0
K07106	1968.0
K07105	12250.0
K07456	34218.0
K07459	19.0
K07458	2899.0
K07109	0.0
K07108	0.0
K10198	0.0
K10199	0.0
K10190	33023.0
K10191	0.0
K10192	9630.0
K10193	591.0
K10194	871.0
K10195	0.0
K10196	0.0
K10197	0.0
K15013	0.0
K01858	636.0
K15016	0.0
K15017	0.0
K01853	0.0
K01852	0.0
K01851	0.0
K01850	62.0
K01857	1.0
K01856	0.0
K01854	38839.0
K07539	0.0
K08478	0.0
K08479	0.0
K08476	0.0
K08477	0.0
K08475	0.0
K00450	9.0
K00451	0.0
K00452	0.0
K00453	1.0
K00455	0.0
K00456	0.0
K00457	1.0
K00106	0.0
K00459	7.0
K00104	2841.0
K00105	1.0
K00102	0.0
K00103	0.0
K00100	59232.0
K00101	1.0
K01509	0.0
K04759	59339.0
K04758	80205.0
K04757	2744.0
K01504	0.0
K04755	0.0
K04754	0.0
K04753	1.0
K04752	0.0
K04751	15249.0
K01502	0.0
K14631	0.0
K05359	0.0
K14632	0.0
K07536	0.0
K12080	0.0
K02364	0.0
K12369	60.0
K02361	2.0
K02362	0.0
K02363	0.0
K13509	0.0
K13503	0.0
K13500	0.0
K12109	0.0
K12108	0.0
K12101	0.0
K12100	0.0
K12103	0.0
K12102	0.0
K12105	0.0
K12104	0.0
K12107	0.0
K12106	0.0
K11023	0.0
K03014	0.0
K08906	0.0
K08904	0.0
K08900	0.0
K06223	25099.0
K06199	13014.0
K06198	928.0
K06197	0.0
K06196	12904.0
K06194	6466.0
K06193	934.0
K06192	0.0
K06191	929.0
K06190	0.0
K11104	7563.0
K11105	10696.0
K11106	0.0
K11107	0.0
K11102	6.0
K11103	2.0
K07862	1451.0
K00666	10248.0
K00663	1.0
K00662	5632.0
K00661	36584.0
K00660	1.0
K06997	34279.0
K06996	1.0
K06995	0.0
K10852	590.0
K06993	0.0
K06992	0.0
K06991	0.0
K06990	12.0
K11050	0.0
K06999	935.0
K06998	7259.0
K05338	7.0
K11051	0.0
K06441	0.0
K06440	0.0
K06443	0.0
K06442	27944.0
K06445	0.0
K06447	0.0
K06446	60.0
K06309	0.0
K05686	0.0
K02655	0.0
K07392	0.0
K00595	34394.0
K00594	0.0
K00596	0.0
K00599	70136.0
K00598	2314.0
K02657	0.0
K07642	0.0
K07643	0.0
K07396	0.0
K07397	2321.0
K07394	0.0
K07395	0.0
K04102	0.0
K04103	6.0
K04100	0.0
K04101	0.0
K04107	0.0
K04105	0.0
K04108	0.0
K04109	0.0
K07716	0.0
K07717	1759.0
K07714	0.0
K07715	0.0
K07712	0.0
K07713	1.0
K07710	11.0
K07711	0.0
K07718	120663.0
K07719	1770.0
K00843	0.0
K00842	0.0
K00841	934.0
K00840	0.0
K00847	38765.0
K00846	0.0
K00845	67671.0
K00844	1165.0
K00849	36225.0
K00848	11636.0
K06302	0.0
K13771	1.0
K13770	11.0
K13772	0.0
K13775	0.0
K13774	0.0
K13777	0.0
K13776	0.0
K13779	0.0
K13778	0.0
K02621	7752.0
K02992	34458.0
K02623	0.0
K08286	0.0
K08281	197.0
K02996	32626.0
K02995	0.0
K02994	34472.0
K02629	0.0
K02628	0.0
K08289	6468.0
K08288	0.0
K03578	1.0
K03579	1.0
K03576	0.0
K03577	5576.0
K03574	59974.0
K03575	16255.0
K03572	34218.0
K03573	0.0
K03570	34274.0
K03571	25489.0
K01710	45246.0
K01711	23997.0
K01712	639.0
K01713	0.0
K01714	64953.0
K01715	11450.0
K01716	0.0
K01718	0.0
K01719	6475.0
K03081	2.0
K02199	0.0
K02198	62.0
K14170	50426.0
K02193	0.0
K02192	1208.0
K02191	41.0
K02190	20517.0
K02197	60.0
K02196	0.0
K02195	60.0
K02194	60.0
K03718	6480.0
K03719	11101.0
K03712	29954.0
K03713	934.0
K03710	39144.0
K03711	44108.0
K03716	11017.0
K03717	0.0
K03715	3.0
K07129	0.0
K00045	1.0
K13995	0.0
K13994	0.0
K13991	0.0
K13990	6467.0
K13993	11547.0
K13992	0.0
K06298	11555.0
K06299	0.0
K06294	0.0
K06295	11479.0
K06296	5050.0
K06297	2736.0
K06290	0.0
K06291	0.0
K06292	0.0
K06293	0.0
K12743	0.0
K00248	20891.0
K06426	104.0
K11739	0.0
K11738	1.0
K11733	0.0
K11732	0.0
K11731	0.0
K11737	7.0
K11736	0.0
K11735	0.0
K11734	0.0
K06870	0.0
K06871	48208.0
K06872	27526.0
K06873	0.0
K06874	0.0
K06875	0.0
K06876	0.0
K06877	5578.0
K06878	1038.0
K06879	0.0
K07478	40230.0
K12645	0.0
K07479	0.0
K07473	26731.0
K07472	0.0
K07471	0.0
K07470	0.0
K07477	0.0
K07476	6.0
K07474	4279.0
K15038	0.0
K15039	0.0
K15034	1.0
K15036	5.0
K15037	0.0
K08738	0.0
K06420	0.0
K00128	16541.0
K00129	0.0
K00438	0.0
K00432	3807.0
K00433	6504.0
K00122	6.0
K00123	95.0
K00124	83.0
K00125	0.0
K00126	0.0
K00127	71.0
K08973	0.0
K14348	0.0
K14347	0.0
K14340	0.0
K08972	74.0
K01525	0.0
K01524	38323.0
K01523	6006.0
K01521	0.0
K01520	44185.0
K01529	5140.0
K08977	0.0
K03969	487.0
K08929	0.0
K02388	18014.0
K02389	17498.0
K02386	0.0
K02387	18014.0
K02384	0.0
K02385	16179.0
K02382	0.0
K02380	11.0
K02381	6.0
K05386	0.0
K13524	0.0
K13525	0.0
K13527	0.0
K13520	0.0
K13522	0.0
K13529	0.0
K03385	61.0
K03384	0.0
K03387	7404.0
K03386	13844.0
K03381	0.0
K03380	0.0
K03383	0.0
K03382	3036.0
K03389	6540.0
K03388	6491.0
K05356	0.0
K12344	0.0
K12343	0.0
K12342	0.0
K12341	0.0
K12340	6469.0
K02430	0.0
K12349	0.0
K05351	0.0
K11694	7.0
K11695	6.0
K11690	17236.0
K05352	0.0
K11693	6.0
K08928	0.0
K03433	0.0
K13832	0.0
K03039	0.0
K03432	0.0
K06607	0.0
K06606	1174.0
K06605	9.0
K03430	6069.0
K06603	2761.0
K06602	0.0
K06601	0.0
K06600	0.0
K05358	0.0
K06609	0.0
K06608	296.0
K03923	0.0
K03922	0.0
K11472	0.0
K11473	22.0
K11474	0.0
K11475	0.0
K11476	6.0
K11477	0.0
K00601	0.0
K00600	34083.0
K00603	663.0
K03746	0.0
K00605	14302.0
K00604	34483.0
K00607	0.0
K00606	11449.0
K00609	33644.0
K03741	10565.0
K03740	934.0
K03743	1624.0
K10873	0.0
K03214	0.0
K14068	0.0
K13317	0.0
K06360	0.0
K14069	0.0
K08078	0.0
K09650	0.0
K06361	0.0
K07802	0.0
K07803	0.0
K07800	6.0
K07801	0.0
K07806	0.0
K07807	0.0
K07804	0.0
K07805	0.0
K06362	0.0
K01172	0.0
K10257	0.0
K10255	0.0
K10254	25257.0
K10253	0.0
K10918	0.0
K04128	0.0
K01958	5001.0
K01959	0.0
K01956	32432.0
K01957	0.0
K04126	0.0
K04127	0.0
K01952	36150.0
K01953	45395.0
K01950	33331.0
K01951	39925.0
K07730	0.0
K07731	0.0
K07732	0.0
K07733	0.0
K07734	7.0
K07735	1.0
K07736	30262.0
K07737	59759.0
K07738	26720.0
K07739	60.0
K06365	0.0
K06366	0.0
K06367	0.0
K10910	0.0
K10911	0.0
K04382	0.0
K10775	0.0
K02609	0.0
K02979	0.0
K02978	0.0
K06368	0.0
K02975	0.0
K02974	0.0
K02977	0.0
K02976	0.0
K03558	12.0
K03559	6469.0
K03550	33529.0
K03551	34467.0
K03552	0.0
K03553	40053.0
K03554	0.0
K03555	34213.0
K03556	9053.0
K03557	0.0
K01778	34444.0
K01779	3788.0
K06369	0.0
K01772	994.0
K01770	32951.0
K01771	0.0
K01776	33824.0
K01777	1473.0
K01774	0.0
K01775	43640.0
K05385	0.0
K05384	0.0
K05383	0.0
K05382	0.0
K05381	0.0
K08159	1.0
K14153	117.0
K14154	0.0
K14155	34550.0
K08152	1852.0
K08156	7400.0
K08076	0.0
K12809	0.0
K05297	12.0
K03734	43612.0
K03735	2553.0
K03736	2553.0
K03737	34994.0
K03731	0.0
K03732	1.0
K03733	6654.0
K03738	22.0
K03739	934.0
K08139	7.0
K06994	14.0
K12660	0.0
K12661	0.0
K07450	0.0
K08719	0.0
K08717	6.0
K08715	0.0
K08714	0.0
K08713	0.0
K08710	0.0
K11311	0.0
K11312	0.0
K00141	0.0
K00146	0.0
K00411	0.0
K00412	0.0
K00145	68917.0
K00148	0.0
K14367	0.0
K14366	0.0
K08954	0.0
K08384	37813.0
K14369	0.0
K14368	0.0
K14091	5586.0
K14090	5648.0
K14093	0.0
K14092	0.0
K14095	0.0
K14094	0.0
K14097	0.0
K14096	0.0
K14099	0.0
K14098	0.0
K02848	0.0
K01541	0.0
K04712	0.0
K04711	0.0
K01545	0.0
K01547	18669.0
K01546	18669.0
K01548	17463.0
K04719	0.0
K04718	0.0
K02018	25199.0
K02019	4250.0
K02016	63860.0
K02017	18.0
K02014	19751.0
K02015	76596.0
K02012	22314.0
K02013	51035.0
K02010	12049.0
K02011	21928.0
K04515	0.0
K03943	0.0
K03941	0.0
K03940	0.0
K00313	131.0
K04060	0.0
K01608	5640.0
K08942	0.0
K08943	0.0
K08940	0.0
K08941	0.0
K08946	0.0
K08947	0.0
K08944	0.0
K08945	0.0
K03059	0.0
K13811	0.0
K13812	0.0
K13815	0.0
K13816	0.0
K13818	0.0
K13819	0.0
K03053	0.0
K03052	0.0
K03055	0.0
K03054	0.0
K03057	0.0
K03056	0.0
K06222	0.0
K11418	0.0
K11410	0.0
K11415	0.0
K00622	0.0
K00621	0.0
K00620	58523.0
K00627	2646.0
K00626	23124.0
K00625	31878.0
K00624	0.0
K02805	8052.0
K02552	933.0
K02550	0.0
K02556	18423.0
K02803	0.0
K02554	0.0
K07280	0.0
K07281	0.0
K07282	28805.0
K07283	0.0
K07284	25356.0
K07285	0.0
K07286	0.0
K08217	26870.0
K07288	0.0
K07289	0.0
K07534	0.0
K07535	10.0
K07533	12296.0
K07822	0.0
K07823	0.0
K08699	0.0
K00088	39853.0
K00087	4207.0
K00086	9319.0
K00082	0.0
K10239	0.0
K10238	0.0
K10231	1513.0
K10230	0.0
K10233	0.0
K10232	0.0
K10235	0.0
K10234	0.0
K10237	0.0
K10236	0.0
K08353	0.0
K01970	0.0
K01971	3832.0
K01972	38124.0
K01973	0.0
K01974	0.0
K01975	3909.0
K01976	0.0
K07758	0.0
K05990	0.0
K07752	0.0
K07753	0.0
K07751	0.0
K13786	0.0
K07755	0.0
K07442	0.0
K08352	180.0
K07115	0.0
K07441	0.0
K07634	0.0
K07446	104.0
K07111	0.0
K07444	27583.0
K07445	0.0
K00647	2.0
K07449	0.0
K00641	6467.0
K00640	42341.0
K01289	0.0
K01282	0.0
K01283	0.0
K01280	0.0
K01281	927.0
K01286	3929.0
K01284	12937.0
K02954	34478.0
K02952	34472.0
K02950	34082.0
K00155	0.0
K02959	34472.0
K00887	0.0
K00886	0.0
K00885	0.0
K00884	0.0
K00883	2080.0
K00882	19766.0
K00881	408.0
K00880	4953.0
K00053	33471.0
K14048	0.0
K01026	4508.0
K01756	34476.0
K01025	0.0
K01750	2755.0
K01023	635.0
K01752	42506.0
K01753	981.0
K14583	0.0
K01758	635.0
K01759	43096.0
K09565	0.0
K09568	0.0
K08173	0.0
K08172	0.0
K02483	6902.0
K02482	0.0
K08177	3597.0
K08176	0.0
K08175	0.0
K02486	0.0
K02489	0.0
K02488	2.0
K08178	0.0
K14138	833.0
K14136	0.0
K09713	0.0
K09714	0.0
K09715	0.0
K03532	0.0
K03533	0.0
K03530	50393.0
K03531	32625.0
K03536	34412.0
K03537	0.0
K03534	14204.0
K03535	6.0
K03538	0.0
K03539	0.0
K14451	0.0
K14450	0.0
K02225	0.0
K02224	36308.0
K02227	22771.0
K02226	26409.0
K02221	3740.0
K14107	0.0
K02229	0.0
K02228	0.0
K14106	0.0
K00441	13.0
K03288	0.0
K03289	1.0
K03284	41441.0
K03285	0.0
K03286	1.0
K03287	6468.0
K03280	0.0
K03281	6470.0
K03282	32035.0
K00440	0.0
K13677	0.0
K12790	0.0
K09639	0.0
K12688	0.0
K12689	0.0
K12686	0.0
K12687	0.0
K12684	0.0
K12685	0.0
K12682	0.0
K12683	0.0
K12680	0.0
K11889	0.0
K08884	32361.0
K11085	12053.0
K11084	0.0
K11081	0.0
K11080	0.0
K11083	0.0
K11082	0.0
K11089	0.0
K08777	0.0
K08776	0.0
K06346	27408.0
K06347	6.0
K09824	0.0
K09825	34644.0
K09823	0.0
K09820	933.0
K10939	0.0
K10936	0.0
K10937	0.0
K10933	0.0
K06348	0.0
K09829	0.0
K11337	0.0
K11336	0.0
K11335	0.0
K11334	0.0
K11333	0.0
K11332	0.0
K11331	0.0
K11330	0.0
K00169	4691.0
K00164	7.0
K00166	7.0
K00167	7.0
K00161	2647.0
K00162	2647.0
K00163	1.0
K10689	0.0
K10680	0.0
K10681	6.0
K10682	6.0
K04083	27943.0
K04082	0.0
K04081	0.0
K04080	0.0
K04087	877.0
K04086	7.0
K04085	0.0
K04084	0.0
K04088	877.0
K01569	0.0
K01568	0.0
K01563	0.0
K01561	0.0
K01560	9166.0
K01567	926.0
K01565	0.0
K01564	0.0
K02038	34400.0
K02039	34397.0
K02030	78219.0
K02031	87890.0
K02032	90459.0
K02033	98113.0
K02034	102087.0
K02035	105732.0
K02036	35326.0
K02037	33100.0
K05556	0.0
K13658	0.0
K13659	0.0
K13656	0.0
K13657	0.0
K13654	0.0
K13655	60.0
K13652	5577.0
K13653	46993.0
K13650	0.0
K13651	0.0
K05555	0.0
K05552	0.0
K02057	91556.0
K05550	0.0
K05551	0.0
K12308	53693.0
K12306	0.0
K03073	34124.0
K03072	4552.0
K03071	0.0
K03070	34481.0
K03077	359.0
K03076	34089.0
K03075	32236.0
K03074	4991.0
K08965	11.0
K08967	0.0
K08961	1.0
K08963	10817.0
K13873	0.0
K13876	0.0
K13874	0.0
K13875	0.0
K06139	0.0
K06138	0.0
K06135	0.0
K06134	0.0
K06137	0.0
K06136	0.0
K06131	42406.0
K06133	22107.0
K06132	0.0
K02600	34472.0
K07389	0.0
K07388	0.0
K04747	0.0
K01516	34083.0
K09977	0.0
K07518	0.0
K07519	0.0
K11437	0.0
K07512	0.0
K07516	17.0
K10212	1169.0
K10747	0.0
K10217	0.0
K10219	0.0
K10218	1.0
K10748	0.0
K01912	32431.0
K01913	0.0
K01910	798.0
K01911	947.0
K01916	946.0
K01917	0.0
K01914	31191.0
K01915	67495.0
K01918	11277.0
K01919	2373.0
K07774	0.0
K07775	5802.0
K07776	2381.0
K07777	2272.0
K07770	155.0
K07771	0.0
K07772	0.0
K07773	0.0
K07778	106.0
K01193	31451.0
K04340	0.0
K04341	0.0
K04342	0.0
K04343	0.0
K12986	0.0
K04691	0.0
K02931	32626.0
K02933	34472.0
K02935	34472.0
K02936	0.0
K02939	34472.0
K00205	0.0
K00204	0.0
K00207	0.0
K00206	0.0
K00201	0.0
K00200	0.0
K00203	0.0
K00202	0.0
K00209	0.0
K00208	7403.0
K01000	39919.0
K01001	0.0
K01002	2521.0
K01003	65.0
K01004	0.0
K01005	2998.0
K01006	31042.0
K01007	3108.0
K01008	7830.0
K10855	0.0
K14115	0.0
K14116	0.0
K14441	33180.0
K14446	1.0
K14447	0.0
K14112	0.0
K14445	6.0
K08195	0.0
K08194	0.0
K14448	0.0
K08196	0.0
K08191	6467.0
K14119	0.0
K08193	0.0
K00702	2652.0
K10799	0.0
K03518	20397.0
K03519	1799.0
K09719	0.0
K10856	0.0
K03516	0.0
K03517	23992.0
K02205	0.0
K02204	11.0
K02203	22566.0
K02201	0.0
K02200	0.0
K13714	12.0
K13461	0.0
K12518	0.0
K12519	0.0
K12517	0.0
K12514	0.0
K12515	0.0
K12512	0.0
K12513	0.0
K12510	27916.0
K12511	6025.0
K07183	26279.0
K07182	0.0
K07181	8915.0
K07180	2746.0
K07186	0.0
K07185	13021.0
K07184	0.0
K09800	0.0
K09801	0.0
K09802	0.0
K09803	64.0
K09804	0.0
K09805	0.0
K09806	4.0
K09807	13495.0
K09808	12938.0
K09809	9.0
K10912	0.0
K10913	0.0
K10914	1347.0
K10915	0.0
K10916	0.0
K10917	0.0
K11358	20788.0
K11355	0.0
K11354	0.0
K11357	0.0
K11356	0.0
K04069	95861.0
K04068	39215.0
K04065	0.0
K04064	0.0
K04067	0.0
K04066	34276.0
K04061	9278.0
K09716	0.0
K04063	926.0
K04062	0.0
K10006	0.0
K10007	0.0
K10004	0.0
K10005	0.0
K10002	0.0
K10003	0.0
K10000	0.0
K10001	0.0
K09717	0.0
K10008	0.0
K10009	0.0
K02491	0.0
K14588	0.0
K14581	0.0
K13678	52.0
K13679	0.0
K11633	0.0
K13670	0.0
K13671	0.0
K11987	0.0
K11636	0.0
K11634	0.0
K13582	0.0
K13583	0.0
K13580	0.0
K13581	0.0
K13586	0.0
K13587	0.0
K13584	0.0
K13585	0.0
K13588	0.0
K13589	0.0
K02052	3515.0
K02053	3521.0
K02050	70598.0
K02051	59143.0
K02056	50252.0
K05553	0.0
K02054	3515.0
K02055	3505.0
K02058	19740.0
K02059	0.0
K05558	0.0
K05559	0.0
K03895	0.0
K03894	0.0
K03897	1.0
K03896	0.0
K03891	0.0
K03890	0.0
K03893	12.0
K03892	58995.0
K02423	0.0
K05342	0.0
K05341	212.0
K12989	0.0
K12988	0.0
K02420	17624.0
K12981	0.0
K12980	0.0
K12983	0.0
K12982	0.0
K12985	0.0
K12984	0.0
K12987	0.0
K02426	6469.0
K13854	0.0
K03098	6467.0
K13853	2746.0
K03095	934.0
K05344	0.0
K03091	110641.0
K03090	2741.0
K03093	1361.0
K03092	10940.0
K06113	1.0
K09632	0.0
K02429	12937.0
K06118	0.0
K05716	0.0
K04844	990.0
K11632	6.0
K11630	6.0
K11631	63.0
K11637	0.0
K11635	0.0
K11638	0.0
K11639	0.0
K07572	0.0
K07573	0.0
K07570	1084.0
K07571	6367.0
K07576	23193.0
K07577	0.0
K07574	27749.0
K07575	0.0
K07578	0.0
K07579	0.0
K11189	65888.0
K11184	18065.0
K11187	0.0
K11180	11.0
K11181	11.0
K11183	0.0
K10764	1.0
K10763	0.0
K10762	0.0
K01938	34621.0
K01939	36108.0
K01934	28067.0
K01935	6586.0
K01937	34363.0
K01930	0.0
K01932	0.0
K01933	39852.0
K07798	1.0
K07799	0.0
K07796	0.0
K07797	0.0
K07794	636.0
K07795	75.0
K07792	0.0
K07793	14254.0
K07790	0.0
K07791	6.0
K06379	26752.0
K00968	5575.0
K06378	26989.0
K06377	6.0
K06376	0.0
K06375	0.0
K09814	6.0
K09813	6.0
K06372	0.0
K06371	0.0
K06370	0.0
K01249	0.0
K01246	13553.0
K01247	65.0
K01244	0.0
K01243	27921.0
K08919	0.0
K01241	2.0
K02919	14990.0
K02913	34727.0
K02912	0.0
K02911	34081.0
K02910	0.0
K02917	0.0
K02916	34472.0
K02915	0.0
K02914	33826.0
K00228	0.0
K00227	0.0
K00226	45252.0
K00224	0.0
K00223	0.0
K00222	0.0
K00221	0.0
K00220	0.0
K01798	0.0
K01799	979.0
K01068	0.0
K01069	4726.0
K01062	0.0
K01791	29757.0
K01792	1.0
K01061	1.0
K01066	183.0
K01067	1094.0
K01796	64.0
K01797	1437.0
K05499	6567.0
K14468	0.0
K14469	0.0
K14465	0.0
K14466	0.0
K14467	0.0
K10834	0.0
K10833	0.0
K02266	0.0
K03793	0.0
K03790	1842.0
K03791	0.0
K03796	0.0
K03797	44398.0
K03794	0.0
K03795	0.0
K03798	66147.0
K03799	2.0
K13448	0.0
K12538	0.0
K12539	0.0
K12530	0.0
K12531	0.0
K12532	0.0
K12533	0.0
K12534	0.0
K12535	0.0
K12536	0.0
K12537	0.0
K03136	0.0
K09790	10151.0
K09791	1.0
K09792	0.0
K09793	6484.0
K09794	0.0
K09795	0.0
K09796	0.0
K09797	12128.0
K09798	2.0
K09799	1851.0
K10972	0.0
K10973	0.0
K10977	635.0
K10974	9085.0
K10975	7.0
K10978	0.0
K10979	1581.0
K06308	0.0
K00315	0.0
K09862	0.0
K06303	0.0
K09860	0.0
K09861	28326.0
K06306	5315.0
K06307	0.0
K06305	0.0
K11373	0.0
K04047	938.0
K04046	0.0
K04045	6144.0
K04044	0.0
K04043	38380.0
K04042	20728.0
K04041	25189.0
K04040	0.0
K02700	0.0
K04049	0.0
K04048	0.0
K02707	0.0
K02704	0.0
K02705	0.0
K10020	0.0
K10021	0.0
K10022	0.0
K10023	0.0
K10024	0.0
K10025	0.0
K10026	443.0
K10027	2.0
K13612	0.0
K13613	0.0
K13611	0.0
K13614	0.0
K13615	0.0
K05794	2310.0
K05795	11784.0
K05796	284.0
K05797	0.0
K05790	0.0
K05791	0.0
K05792	635.0
K05793	0.0
K05798	0.0
K05799	32329.0
K01474	0.0
K01477	0.0
K01476	7.0
K01471	0.0
K01470	25644.0
K01473	0.0
K13039	0.0
K01479	8.0
K01478	995.0
K05570	5939.0
K05571	5939.0
K05572	0.0
K05573	0.0
K02078	80502.0
K02079	0.0
K05576	0.0
K02074	1.0
K02075	1.0
K02076	1173.0
K02077	6.0
K02071	24813.0
K02072	24617.0
K02073	26668.0
K03309	0.0
K03308	63127.0
K03305	7452.0
K03304	0.0
K03307	26051.0
K03306	11979.0
K03301	0.0
K03300	1972.0
K03303	1489.0
K03302	0.0
K06173	54717.0
K06175	0.0
K06174	0.0
K06177	6468.0
K06176	0.0
K06179	27002.0
K07680	11.0
K03867	0.0
K03838	0.0
K12053	0.0
K11618	6503.0
K11619	0.0
K11614	0.0
K11615	0.0
K11616	0.0
K11617	927.0
K11610	0.0
K11611	0.0
K11960	0.0
K11961	2309.0
K02836	34279.0
K10565	0.0
K10564	0.0
K02837	30773.0
K10561	1608.0
K10560	1608.0
K10563	10817.0
K10562	0.0
K02838	34472.0
K06858	0.0
K02839	5579.0
K06859	135.0
K12700	942.0
K07558	0.0
K07559	7813.0
K07228	0.0
K07229	1.0
K07226	0.0
K07224	6.0
K07225	0.0
K07222	1.0
K07223	7.0
K07220	10783.0
K07221	0.0
K10709	4832.0
K10708	0.0
K10701	0.0
K10703	0.0
K10702	0.0
K10704	0.0
K05984	0.0
K07537	0.0
K08652	0.0
K08651	0.0
K08658	0.0
K08659	2277.0
K05982	0.0
K07451	0.0
K07453	0.0
K07452	0.0
K07455	1179.0
K07454	1.0
K09707	7073.0
K07457	2309.0
K09706	2468.0
K07104	1860.0
K00029	3.0
K00028	1.0
K00799	1.0
K00798	32295.0
K00797	18063.0
K00024	13576.0
K00795	0.0
K00026	0.0
K00021	0.0
K00020	1569.0
K00023	0.0
K00022	0.0
K09017	1.0
K01269	23919.0
K09015	7403.0
K09014	15514.0
K09013	35334.0
K09011	6468.0
K09010	0.0
K01261	934.0
K01262	45898.0
K01263	1.0
K01264	0.0
K01265	48815.0
K01266	5581.0
K09018	0.0
K08227	0.0
K08226	0.0
K08225	1.0
K08224	2309.0
K08223	1.0
K08222	0.0
K08221	11.0
K00249	0.0
K01790	33569.0
K00241	6486.0
K00240	8122.0
K00243	27651.0
K00242	1.0
K00245	0.0
K00244	8232.0
K00247	0.0
K00246	0.0
K01795	5611.0
K06983	0.0
K02799	0.0
K02798	3254.0
K02791	767.0
K02790	0.0
K02793	13246.0
K02795	17937.0
K02794	18288.0
K02796	15796.0
K04564	9815.0
K04565	10751.0
K04566	5575.0
K04567	28879.0
K01040	632.0
K01041	1.0
K04562	2284.0
K04568	1.0
K01049	0.0
K02535	6469.0
K02242	934.0
K02536	6470.0
K02531	1.0
K02246	933.0
K02533	0.0
K02532	104.0
K02248	927.0
K02538	111.0
K00581	0.0
K13421	0.0
K01013	0.0
K15018	0.0
K15019	0.0
K03110	34472.0
K03111	65509.0
K03112	0.0
K03113	6468.0
K03116	6617.0
K03117	12.0
K03118	6546.0
K03119	1.0
K10919	0.0
K12552	6.0
K12553	6.0
K12551	6.0
K12556	927.0
K12554	2.0
K12555	1855.0
K06892	1.0
K06893	2.0
K06890	3625.0
K06891	15.0
K06896	13637.0
K06897	21736.0
K06894	1.0
K06895	1453.0
K10954	0.0
K10956	0.0
K06899	0.0
K06328	104.0
K06329	2.0
K10952	0.0
K10953	0.0
K11395	0.0
K11391	0.0
K11390	0.0
K11392	0.0
K00499	0.0
K00494	7.0
K00495	0.0
K00496	0.0
K00491	6.0
K00492	13.0
K00493	0.0
K13591	0.0
K01467	7746.0
K13593	0.0
K13592	0.0
K04021	0.0
K04020	0.0
K04023	3923.0
K04022	0.0
K04025	0.0
K04024	1565.0
K04027	647.0
K04026	1467.0
K04029	9132.0
K04028	10489.0
K07055	0.0
K07054	2.0
K07057	0.0
K07056	40940.0
K07051	0.0
K07050	21247.0
K07053	68528.0
K07052	66976.0
K07059	0.0
K07058	29118.0
K10040	85.0
K10041	879.0
K10046	0.0
K04799	0.0
K04798	0.0
K04793	0.0
K04792	0.0
K04791	0.0
K04790	0.0
K04797	0.0
K04796	0.0
K04795	0.0
K04794	0.0
K13638	0.0
K13639	0.0
K13634	0.0
K13635	0.0
K13636	0.0
K13637	0.0
K13630	0.0
K13631	0.0
K13632	0.0
K13633	0.0
K02042	8658.0
K05778	0.0
K05779	0.0
K05776	6467.0
K05541	0.0
K05774	0.0
K05775	0.0
K05772	11.0
K05773	11.0
K05540	6847.0
K01459	0.0
K01458	0.0
K01457	2309.0
K01455	641.0
K01454	0.0
K01453	0.0
K01452	0.0
K01451	1991.0
K01450	0.0
K05518	0.0
K08070	5172.0
K08071	0.0
K05516	75.0
K08077	1094.0
K05515	35464.0
K13093	0.0
K11783	0.0
K12949	0.0
K12945	0.0
K12944	0.0
K12941	3498.0
K12940	104.0
K12943	0.0
K12942	2918.0
K14728	0.0
K14727	0.0
K11785	0.0
K00108	7.0
K13890	2.0
K13891	2.0
K13892	3.0
K13893	0.0
K13894	1.0
K13895	0.0
K13896	0.0
K06159	0.0
K06158	38001.0
K06153	36947.0
K06152	0.0
K06151	0.0
K06157	0.0
K06156	0.0
K06155	0.0
K06154	0.0
K03327	12937.0
K03326	66.0
K03325	4049.0
K03324	51575.0
K03322	6908.0
K03321	2301.0
K03320	4856.0
K03329	0.0
K03328	6479.0
K04802	0.0
K04801	0.0
K04800	0.0
K11948	0.0
K01505	0.0
K04756	0.0
K11940	0.0
K11941	0.0
K11942	0.0
K11943	0.0
K11944	0.0
K01507	49463.0
K11946	0.0
K11947	0.0
K01506	0.0
K01501	2.0
K01500	425.0
K01503	0.0
K06714	2831.0
K04750	9315.0
K12789	0.0
K12788	0.0
K11526	0.0
K10810	6.0
K11522	0.0
K11523	0.0
K08675	0.0
K08676	1.0
K08677	0.0
K08679	0.0
K11521	0.0
K10547	4594.0
K10546	4740.0
K10545	1082.0
K10544	635.0
K10543	714.0
K10542	11968.0
K10541	11969.0
K10540	23440.0
K10549	979.0
K10548	4594.0
K14630	0.0
K11529	0.0
K00007	0.0
K00005	23681.0
K13444	0.0
K00003	30363.0
K00002	6511.0
K00001	13789.0
K01186	13019.0
K00009	3252.0
K00008	39591.0
K10726	0.0
K10725	0.0
K08246	0.0
K00263	0.0
K00262	36859.0
K00261	10.0
K00260	7.0
K00266	106007.0
K00265	8334.0
K01200	1639.0
K01201	12336.0
K01206	76546.0
K01207	16180.0
K01205	6466.0
K01208	0.0
K01209	63501.0
K06167	6825.0
K00917	8138.0
K00912	6469.0
K00919	33352.0
K02519	34074.0
K02518	34082.0
K02517	6469.0
K02511	0.0
K02510	1334.0
K13409	0.0
K13408	0.0
K03179	6481.0
K03170	0.0
K03177	34472.0
K12574	28153.0
K12570	0.0
K12573	34010.0
K11009	0.0
K11008	0.0
K11005	0.0
K11004	0.0
K11007	0.0
K11006	0.0
K11003	0.0
K08296	1.0
K08297	1.0
K08295	0.0
K02634	0.0
K02635	0.0
K10622	0.0
K07693	1.0
K07692	0.0
K07691	2.0
K07690	0.0
K07697	0.0
K07696	5642.0
K07695	0.0
K07694	401.0
K07699	21251.0
K07698	0.0
K07079	37076.0
K07078	4406.0
K07077	0.0
K07076	2459.0
K07075	2187.0
K07074	924.0
K07073	0.0
K07072	0.0
K07071	21.0
K07070	0.0
K14584	0.0
K11620	0.0
K09190	0.0
K11623	0.0
K05759	0.0
K08589	1.0
K11625	0.0
K11995	0.0
K01439	32961.0
K01438	9986.0
K01431	0.0
K01430	7893.0
K01433	2.0
K01432	0.0
K01434	0.0
K01437	0.0
K01436	21705.0
K05539	0.0
K14520	0.0
K12963	0.0
K12962	0.0
K12961	0.0
K12960	28970.0
K14749	0.0
K14748	0.0
K02972	0.0
K14743	0.0
K14742	32178.0
K14745	0.0
K14744	0.0
K14747	0.0
K14746	0.0
K02167	0.0
K02164	0.0
K02160	19282.0
K02168	1.0
K02169	6470.0
K10931	0.0
K03341	0.0
K03340	24545.0
K03343	0.0
K03342	1852.0
K03346	1231.0
K12299	0.0
K12291	0.0
K12290	0.0
K12293	0.0
K12292	0.0
K12295	0.0
K12294	0.0
K12297	0.0
K12368	0.0
K11922	0.0
K11923	0.0
K11920	0.0
K11921	0.0
K11926	0.0
K11927	4943.0
K11924	120.0
K11925	0.0
K11928	14139.0
K13181	0.0
K13219	0.0
K07262	0.0
K07263	6470.0
K07260	32616.0
K07261	0.0
K07266	0.0
K07267	0.0
K07264	0.0
K07265	0.0
K07268	0.0
K07269	0.0
K01155	11764.0
K04478	6.0
K04479	0.0
K10528	0.0
K14952	0.0
K07486	417.0
K07487	0.0
K07484	4300.0
K07485	2.0
K07482	4.0
K07483	42516.0
K07480	0.0
K07481	998.0
K07488	0.0
K07489	0.0
K11210	0.0
K11211	0.0
K11212	0.0
K11214	5583.0
K11216	635.0
K06300	0.0
K00061	0.0
K00060	1539.0
K06301	0.0
K00065	11702.0
K00064	0.0
K00067	44287.0
K00066	0.0
K00069	0.0
K00068	1182.0
K06304	0.0
K08262	0.0
K08261	0.0
K08260	0.0
K08265	0.0
K08264	0.0
K00288	0.0
K00285	1.0
K00284	23754.0
K00287	32663.0
K00286	41289.0
K00281	6468.0
K00280	0.0
K00283	8213.0
K00282	8213.0
K08088	0.0
K14198	0.0
K14199	0.0
K03452	0.0
K14194	0.0
K14195	0.0
K14196	6.0
K14197	6.0
K14192	0.0
K14193	0.0
K01880	33472.0
K01881	40111.0
K01883	34473.0
K01885	34132.0
K04618	0.0
K01887	40047.0
K01224	2273.0
K01889	34475.0
K01226	6444.0
K01227	1854.0
K01220	113.0
K01222	2937.0
K01223	25533.0
K02759	7830.0
K02755	926.0
K02757	24610.0
K02756	0.0
K14998	0.0
K02750	113.0
K02753	0.0
K02752	0.0
K00939	34474.0
K00938	934.0
K00937	35032.0
K00936	115278.0
K00935	3.0
K00934	0.0
K00933	0.0
K00932	0.0
K00931	35375.0
K00930	68947.0
K01089	6469.0
K01080	0.0
K01081	13896.0
K01082	0.0
K01083	0.0
K01084	0.0
K01085	0.0
K01087	1.0
K02571	0.0
K02570	60.0
K02573	60.0
K02572	0.0
K02575	62.0
K02574	1059.0
K07780	0.0
K03488	19329.0
K03489	104.0
K03482	0.0
K03483	3252.0
K03480	3839.0
K03481	1467.0
K03486	7370.0
K03487	1.0
K03484	22042.0
K03485	0.0
K02287	0.0
K02286	0.0
K02285	0.0
K02284	0.0
K02283	35571.0
K02282	73.0
K02281	0.0
K02280	0.0
K02289	0.0
K02288	0.0
K03626	0.0
K03627	0.0
K03624	47092.0
K03625	34472.0
K03151	27992.0
K03620	82.0
K03153	7.0
K08869	0.0
K03628	26883.0
K03629	34279.0
K09738	0.0
K09739	0.0
K09736	0.0
K09737	0.0
K09735	0.0
K09732	0.0
K09733	0.0
K09730	0.0
K09731	0.0
K09888	25617.0
K09889	0.0
K09880	0.0
K09882	0.0
K09883	0.0
K09884	0.0
K09887	0.0
K11027	0.0
K11026	0.0
K11025	0.0
K11024	0.0
K07679	0.0
K07678	0.0
K11021	0.0
K11020	0.0
K07675	0.0
K07674	0.0
K07676	0.0
K07671	0.0
K07670	0.0
K07673	0.0
K07672	0.0
K01117	0.0
K12048	0.0
K07019	1.0
K07018	0.0
K07011	24979.0
K07010	21386.0
K07013	1.0
K07012	23459.0
K07015	28189.0
K07014	1.0
K07017	1776.0
K07016	4.0
K10084	0.0
K08372	1226.0
K05884	1165.0
K05885	9054.0
K05886	0.0
K05887	0.0
K05880	0.0
K05881	1.0
K05882	0.0
K05883	0.0
K08902	0.0
K05739	285.0
K05888	0.0
K05889	0.0
K08903	0.0
K00547	651.0
K00544	0.0
K00545	0.0
K00542	0.0
K00543	0.0
K00540	54540.0
K00548	55293.0
K00549	9860.0
K01145	0.0
K01412	0.0
K01147	1.0
K01417	9893.0
K00038	0.0
K01143	0.0
K01142	27415.0
K01419	20.0
K00788	35180.0
K00789	39413.0
K12502	0.0
K14762	0.0
K14761	26753.0
K06195	0.0
K03819	0.0
K03818	1.0
K03814	2.0
K03817	7.0
K03816	22098.0
K03811	9767.0
K03810	1562.0
K03813	2309.0
K11908	0.0
K11909	0.0
K11904	0.0
K11905	0.0
K11906	0.0
K11907	0.0
K11900	0.0
K11901	0.0
K11902	0.0
K11903	0.0
K10986	1.0
K13238	0.0
K13239	0.0
K13797	0.0
K07248	1840.0
K13796	0.0
K07244	0.0
K07245	1.0
K07246	3181.0
K07240	78185.0
K07241	7.0
K07242	0.0
K07243	7.0
K01268	0.0
K05296	0.0
K02821	6632.0
K09016	0.0
K09945	0.0
K09944	0.0
K09947	0.0
K09946	1.0
K09941	0.0
K09940	7.0
K09943	0.0
K09942	11.0
K09949	0.0
K09948	0.0
K10851	6.0
K10850	6.0
K03666	5588.0
K03667	20.0
K03196	0.0
K03665	31969.0
K11275	0.0
K06012	24917.0
K00048	12340.0
K10857	0.0
K09773	128.0
K00043	1.0
K00042	10360.0
K00041	7391.0
K00040	8814.0
K00046	34939.0
K00733	0.0
K00044	0.0
K06011	0.0
K09012	0.0
K06016	4889.0
K06017	0.0
K06014	0.0
K06015	5924.0
K06019	178.0
K01075	0.0
K12221	0.0
K06444	0.0
K04632	0.0
K14977	1450.0
K14974	0.0
K00958	6.0
K00951	41003.0
K00950	9223.0
K00952	1378.0
K00955	1853.0
K00954	34472.0
K00957	1914.0
K00956	1901.0
K00590	1.0
K02777	2904.0
K02775	996.0
K02774	9813.0
K02773	10264.0
K02771	113.0
K02770	19182.0
K02779	603.0
K02778	0.0
K01606	0.0
K01607	30597.0
K01604	0.0
K01605	0.0
K01602	0.0
K01601	2.0
K03750	4585.0
K01609	30203.0
K02553	1.0
K02804	8512.0
K02551	7404.0
K02806	2311.0
K02557	22971.0
K02800	3658.0
K05275	0.0
K02802	0.0
K13300	0.0
K02558	1.0
K02809	7.0
K02808	0.0
K03600	0.0
K03601	34279.0
K03602	33363.0
K03603	0.0
K03604	7388.0
K03605	11.0
K03606	0.0
K03607	0.0
K03608	14666.0
K03609	32341.0
K06078	0.0
K06079	0.0
K09710	34277.0
K09711	0.0
K09712	0.0
K06073	0.0
K06074	0.0
K06075	0.0
K06076	1.0
K06077	0.0
K06382	20656.0
K06383	16622.0
K06380	0.0
K06381	27812.0
K06386	0.0
K06387	20871.0
K06384	3099.0
K06385	22600.0
K06388	0.0
K06389	0.0
K12466	0.0
K12468	0.0
K07657	1.0
K07656	0.0
K07655	0.0
K07654	0.0
K07653	0.0
K07652	2804.0
K07651	17.0
K07650	2464.0
K07659	0.0
K07658	32838.0
K11041	2409.0
K11040	0.0
K11043	0.0
K11042	0.0
K11045	0.0
K11044	0.0
K11047	0.0
K11046	0.0
K11049	0.0
K11048	0.0
K07387	6467.0
K07386	8396.0
K06926	30023.0
K06927	42.0
K06924	0.0
K06925	34472.0
K06922	0.0
K06923	26029.0
K06920	46.0
K06921	10177.0
K06928	2081.0
K06929	1468.0
K07033	29456.0
K07032	1572.0
K07031	7710.0
K07030	26666.0
K07037	6919.0
K07035	20155.0
K07034	11.0
K07039	0.0
K07038	373.0
K10829	0.0
K00384	68913.0
K00385	2028.0
K00386	0.0
K00387	0.0
K00380	7.0
K00381	7.0
K00382	21576.0
K00383	1854.0
K00389	1.0
K01387	0.0
K01385	0.0
K01389	0.0
K09158	0.0
K09159	0.0
K09156	0.0
K09157	27745.0
K09154	0.0
K09155	2811.0
K09152	0.0
K09153	9883.0
K09150	0.0
K09151	19.0
K05970	16620.0
K05714	0.0
K05715	0.0
K05710	0.0
K05711	0.0
K05712	0.0
K05713	0.0
K00560	20704.0
K00561	1.0
K00563	7599.0
K00564	1508.0
K00566	41325.0
K00567	32366.0
K00568	0.0
K00569	0.0
K05575	0.0
K01169	0.0
K01167	0.0
K01166	0.0
K05577	0.0
K01163	18314.0
K01161	0.0
K01160	0.0
K05578	0.0
K05579	0.0
K08092	3308.0
K08093	129.0
K08094	4204.0
K08095	0.0
K08096	0.0
K08097	11.0
K02254	0.0
K02255	0.0
K01743	0.0
K02251	11.0
K02061	0.0
K01741	0.0
K02060	0.0
K00114	0.0
K02122	29485.0
K02123	36939.0
K02120	37328.0
K02121	31300.0
K02124	37330.0
K03837	0.0
K03836	0.0
K03835	0.0
K03834	0.0
K03833	3732.0
K03832	6469.0
K03831	0.0
K03830	11356.0
K00443	0.0
K03839	6470.0
K02067	1.0
K10189	15981.0
K13038	40048.0
K13787	608.0
K13788	1.0
K13789	90137.0
K10188	17772.0
K12255	0.0
K12254	0.0
K12257	27413.0
K12256	0.0
K12251	2772.0
K12250	0.0
K12253	0.0
K12252	0.0
K13252	184.0
K13256	927.0
K13255	0.0
K12079	0.0
K12078	0.0
K12071	0.0
K12070	0.0
K12073	0.0
K12072	0.0
K09912	0.0
K06236	0.0
K06237	0.0
K05519	0.0
K09914	0.0
K11788	0.0
K11782	0.0
K11780	0.0
K11781	0.0
K11787	0.0
K11784	0.0
K11530	0.0
K12787	0.0
K12786	0.0
K12785	0.0
K12784	0.0
K06718	0.0
K09969	0.0
K09968	2.0
K09967	7896.0
K09966	0.0
K09965	0.0
K09964	0.0
K09963	4329.0
K09962	926.0
K09961	0.0
K09960	0.0
K11527	0.0
K11524	0.0
K11525	0.0
K11250	0.0
K11253	0.0
K11258	0.0
K11528	0.0
K00713	0.0
K00712	11.0
K10780	0.0
K10783	8.0
K10125	0.0
K10124	0.0
K10126	0.0
K10121	4.0
K10123	0.0
K10122	4.0
K04652	6849.0
K04653	6093.0
K04651	12362.0
K04656	6094.0
K04654	6094.0
K04655	9856.0
K00973	32337.0
K00972	1849.0
K00971	20875.0
K00970	6469.0
K00975	66603.0
K00974	83282.0
K00979	8024.0
K00978	1916.0
K14954	0.0
K14955	0.0
K14956	0.0
K06178	14563.0
K01596	2197.0
K01597	934.0
K01594	0.0
K01595	2.0
K01592	0.0
K01593	0.0
K01590	0.0
K01591	33644.0
K01598	927.0
K01599	58289.0
K02711	0.0
K02710	0.0
K02713	0.0
K02712	0.0
K02714	0.0
K02717	0.0
K02716	0.0
K02719	0.0
K02718	0.0
K03449	5583.0
K03446	6467.0
K03444	0.0
K03445	0.0
K03442	31340.0
K01620	19356.0
K01621	1445.0
K01622	0.0
K01623	8769.0
K01624	73707.0
K01625	64126.0
K01626	22104.0
K01627	6469.0
K01628	26941.0
K01629	5661.0
K05299	11.0
K02829	6.0
K02828	6.0
K02827	6.0
K02826	6.0
K02825	3833.0
K02824	25254.0
K02823	33643.0
K02822	8935.0
K03198	0.0
K03199	0.0
K03668	0.0
K03669	0.0
K03190	7893.0
K03191	2.0
K03660	35391.0
K03194	0.0
K03195	0.0
K03664	34472.0
K03197	0.0
K09772	27753.0
K06013	1.0
K09770	452.0
K09771	7.0
K09776	3.0
K09777	23120.0
K09774	0.0
K09775	14181.0
K09778	936.0
K09779	24865.0
K06269	0.0
K06323	0.0
K11624	0.0
K02991	0.0
K02990	33537.0
K02624	0.0
K02240	1100.0
K08282	1.0
K12440	0.0
K12441	0.0
K12442	0.0
K12443	0.0
K12444	0.0
K12445	0.0
K12449	0.0
K02247	0.0
K07637	0.0
K07636	33866.0
K07639	0.0
K07638	0.0
K11069	19932.0
K11068	24781.0
K11063	0.0
K11062	0.0
K11061	0.0
K11060	0.0
K11066	0.0
K11065	7402.0
K06900	0.0
K06901	28535.0
K06902	6562.0
K06903	1081.0
K06904	3245.0
K06905	1951.0
K06906	1571.0
K06907	2933.0
K06908	1952.0
K06909	2.0
K10821	0.0
K05905	0.0
K05904	0.0
K05906	0.0
K05900	0.0
K05903	11.0
K01406	0.0
K05909	0.0
K05908	0.0
K00368	0.0
K00369	0.0
K00366	1688.0
K00367	0.0
K00364	934.0
K00365	0.0
K00362	8.0
K00363	7.0
K00360	0.0
```
