## Extended Data File 1 for "Diet induces reproducible alterations in the mouse and human gut microbiome": SRS3589543_SRR7584930.picrust

```
# Constructed from biom file
#OTU ID	SRR7584930
K01365	0.0
K01364	0.0
K01361	1.0
K01360	0.0
K01362	13530.0
K02249	0.0
K05841	0.0
K05844	0.0
K05845	5.0
K05846	9460.0
K05847	8715.0
K00508	0.0
K00500	0.0
K00507	0.0
K00504	0.0
K00505	0.0
K12521	0.0
K01101	6053.0
K01103	0.0
K12520	0.0
K01104	49618.0
K05592	13789.0
K05593	11903.0
K05590	0.0
K05591	0.0
K05596	0.0
K05597	0.0
K05594	0.0
K05595	2.0
K05599	0.0
K11964	0.0
K11962	0.0
K14540	14402.0
K12529	0.0
K12528	0.0
K06353	0.0
K02456	386.0
K02457	0.0
K02454	0.0
K02455	0.0
K02452	0.0
K02453	0.0
K02450	0.0
K02103	7394.0
K08138	0.0
K02108	19757.0
K02109	25477.0
K02458	0.0
K02459	0.0
K08137	0.0
K03851	0.0
K03850	0.0
K03852	0.0
K03855	0.0
K03856	16101.0
K13018	0.0
K13019	0.0
K13010	0.0
K13011	0.0
K13012	815.0
K13013	0.0
K13014	0.0
K13015	0.0
K13016	1.0
K13017	0.0
K08566	0.0
K08567	9.0
K13274	0.0
K13275	0.0
K13276	0.0
K13277	0.0
K03275	0.0
K03274	0.0
K03277	0.0
K03276	0.0
K03271	12322.0
K03270	12777.0
K03273	155.0
K03272	5791.0
K03279	0.0
K03278	0.0
K11022	0.0
K12277	0.0
K12276	0.0
K12270	5.0
K11058	0.0
K12279	0.0
K12278	0.0
K07557	0.0
K07550	0.0
K07552	6685.0
K06319	0.0
K09909	0.0
K09908	0.0
K12051	0.0
K12050	0.0
K12057	0.0
K12056	0.0
K06221	0.0
K09900	0.0
K09903	21104.0
K09902	0.0
K09904	0.0
K09907	0.0
K09906	0.0
K11501	0.0
K03234	0.0
K00773	21104.0
K00772	18.0
K00777	0.0
K00776	0.0
K06313	451.0
K06315	0.0
K05574	0.0
K10201	27.0
K07176	0.0
K07177	81.0
K07174	0.0
K07175	797.0
K07172	10.0
K07173	6603.0
K07170	6846.0
K07171	34593.0
K07178	0.0
K07179	0.0
K00195	0.0
K00194	8.0
K00197	8.0
K00196	0.0
K00191	0.0
K00190	0.0
K00193	0.0
K00192	0.0
K00198	1792.0
K06405	14184.0
K10109	2156.0
K10108	11095.0
K10107	0.0
K01828	0.0
K01829	0.0
K01826	0.0
K01825	0.0
K01822	0.0
K01823	82.0
K01820	0.0
K01821	84.0
K00999	0.0
K00998	12167.0
K00995	28576.0
K00997	1506.0
K00996	1.0
K00991	24193.0
K00990	0.0
K00992	1.0
K11028	0.0
K02622	6829.0
K02625	0.0
K03564	16023.0
K13489	0.0
K13488	0.0
K13483	0.0
K13482	0.0
K13481	0.0
K13480	0.0
K13487	0.0
K13486	0.0
K14680	0.0
K14681	0.0
K14682	0.0
K08358	16.0
K08357	16.0
K08356	0.0
K08355	0.0
K03469	20965.0
K03462	0.0
K03464	0.0
K03465	4116.0
K03466	21588.0
K01648	0.0
K01649	28068.0
K01643	2051.0
K01640	1526.0
K01641	82.0
K01646	40.0
K01647	25181.0
K01644	2051.0
K02597	0.0
K02626	1.0
K02595	0.0
K02594	457.0
K02593	0.0
K02592	451.0
K02591	908.0
K02590	6249.0
K02598	1402.0
K02849	0.0
K14061	0.0
K14062	0.0
K14063	0.0
K14064	0.0
K14065	0.0
K14067	0.0
K02841	0.0
K02840	0.0
K02843	0.0
K02844	0.0
K02847	0.0
K02846	0.0
K02102	0.0
K09758	36.0
K06039	0.0
K06034	0.0
K06036	0.0
K06037	0.0
K06032	0.0
K01581	25.0
K02702	0.0
K02659	0.0
K13490	0.0
K13491	0.0
K03644	6687.0
K03645	0.0
K03646	0.0
K03647	145.0
K03640	1.0
K03641	0.0
K03642	1.0
K03643	0.0
K03648	18205.0
K03649	1.0
K06694	0.0
K11814	0.0
K12428	0.0
K12429	0.0
K12422	0.0
K12423	0.0
K12420	0.0
K12421	0.0
K12426	0.0
K12427	0.0
K12424	0.0
K12425	0.0
K07349	0.0
K07348	0.0
K05380	0.0
K07345	0.0
K07344	0.0
K07347	0.0
K07346	0.0
K07341	5811.0
K07340	0.0
K07343	6170.0
K07342	0.0
K06968	0.0
K06969	35794.0
K06962	449.0
K06963	0.0
K06960	14356.0
K06961	0.0
K06966	7070.0
K06967	14402.0
K06964	0.0
K06965	0.0
K08995	0.0
K08994	1.0
K08997	0.0
K08996	0.0
K08990	0.0
K08993	0.0
K08992	0.0
K08999	17.0
K08998	15140.0
K08344	0.0
K08345	0.0
K08346	0.0
K14940	0.0
K02724	0.0
K08349	0.0
K11815	0.0
K05929	0.0
K05928	0.0
K05927	0.0
K05924	0.0
K05922	0.0
K05921	0.0
K00349	6685.0
K00698	0.0
K00340	6685.0
K00341	6685.0
K00690	6492.0
K00343	6685.0
K00344	0.0
K00697	1.0
K00346	6685.0
K00347	6685.0
K09116	5851.0
K09117	18074.0
K05337	2953.0
K09118	0.0
K09119	0.0
K02106	896.0
K05823	81.0
K05820	0.0
K05826	0.0
K05827	0.0
K02100	0.0
K02101	0.0
K00524	0.0
K00525	17151.0
K00526	7433.0
K00527	34617.0
K00520	0.0
K00522	0.0
K00523	0.0
K02451	0.0
K00528	20961.0
K00529	0.0
K00025	0.0
K14215	0.0
K14213	0.0
K03453	6853.0
K00796	13849.0
K05339	3.0
K00027	15068.0
K00794	8951.0
K00793	8949.0
K01347	79.0
K01346	0.0
K01344	0.0
K01343	0.0
K00791	21105.0
K01340	0.0
K00790	33173.0
K02694	0.0
K02696	0.0
K02697	0.0
K02690	0.0
K02691	16.0
K02692	0.0
K02693	0.0
K02698	0.0
K02699	0.0
K00836	0.0
K00837	7183.0
K00835	0.0
K00832	446.0
K00833	6688.0
K00830	0.0
K00831	21045.0
K00839	154.0
K04335	0.0
K04334	0.0
K01120	0.0
K01126	18179.0
K04333	0.0
K01129	14848.0
K01128	9.0
K04339	0.0
K04338	0.0
K02470	34916.0
K02471	0.0
K02472	0.0
K02473	0.0
K02474	12496.0
K02475	1.0
K02476	1.0
K02477	12914.0
K02478	0.0
K02479	0.0
K09019	0.0
K01267	11015.0
K13074	0.0
K13075	0.0
K11441	0.0
K14055	0.0
K13299	0.0
K13292	15302.0
K14057	0.0
K14056	0.0
K02856	0.0
K02585	1017.0
K12211	0.0
K12210	0.0
K12213	0.0
K12212	0.0
K12215	0.0
K02854	0.0
K12217	0.0
K12216	0.0
K12219	0.0
K12218	0.0
K02855	0.0
K08692	0.0
K08693	1.0
K08690	0.0
K08691	0.0
K08696	0.0
K08697	0.0
K11748	0.0
K11749	21027.0
K11746	0.0
K11747	0.0
K11744	0.0
K11745	0.0
K11742	0.0
K11743	5793.0
K11740	0.0
K11741	85.0
K13920	793.0
K13921	0.0
K13922	7225.0
K13923	0.0
K13924	0.0
K13925	0.0
K13926	0.0
K13927	1547.0
K13928	0.0
K13929	0.0
K09923	0.0
K09922	6684.0
K06201	14145.0
K06200	7933.0
K06207	15310.0
K06206	5089.0
K06205	0.0
K09924	0.0
K09929	0.0
K06208	451.0
K00759	17180.0
K00758	0.0
K00752	0.0
K00757	20162.0
K00756	6291.0
K00754	29506.0
K06001	14306.0
K05557	0.0
K09766	486.0
K05554	0.0
K07475	0.0
K07150	8535.0
K07151	0.0
K07152	0.0
K07153	0.0
K07154	6732.0
K07155	0.0
K07156	0.0
K07157	0.0
K07406	20882.0
K07407	43690.0
K07404	15349.0
K07405	6685.0
K07402	9863.0
K07403	0.0
K07400	0.0
K07401	0.0
K01808	22871.0
K01809	13279.0
K01800	0.0
K01801	0.0
K01802	6704.0
K01803	22343.0
K01804	7167.0
K01805	533.0
K01807	5935.0
K09718	0.0
K14668	0.0
K14669	0.0
K14666	0.0
K14667	0.0
K01664	152.0
K01665	6758.0
K01666	6190.0
K01667	7713.0
K01660	0.0
K01661	98.0
K01662	16178.0
K01663	0.0
K01668	27.0
K01669	2.0
K02863	21104.0
K02862	0.0
K02860	21087.0
K02867	21104.0
K02866	0.0
K02864	21069.0
K02869	0.0
K05362	2.0
K05365	0.0
K03402	14440.0
K03403	0.0
K03400	0.0
K03406	90850.0
K03407	11893.0
K03404	0.0
K03405	0.0
K03408	23952.0
K03409	466.0
K02315	17125.0
K02314	21105.0
K02317	0.0
K02316	21033.0
K02313	21104.0
K02312	2.0
K02319	0.0
K12405	0.0
K12152	0.0
K12151	0.0
K07091	0.0
K07090	25194.0
K07093	0.0
K07092	0.0
K07095	25474.0
K07094	2.0
K07097	0.0
K07096	0.0
K07099	3307.0
K07098	32160.0
K11175	21104.0
K11174	0.0
K11177	0.0
K11176	0.0
K11173	0.0
K11179	0.0
K11178	0.0
K00322	0.0
K00320	0.0
K00321	0.0
K00326	0.0
K00324	4.0
K00325	1.0
K00329	0.0
K05945	0.0
K05944	0.0
K05947	0.0
K05946	2115.0
K06944	0.0
K06945	0.0
K06946	0.0
K06415	451.0
K06940	10878.0
K06941	22279.0
K06942	21104.0
K06943	0.0
K10806	0.0
K10807	0.0
K10804	0.0
K10805	0.0
K06948	143.0
K06949	26893.0
K06418	1.0
K09138	10.0
K09139	0.0
K09134	5853.0
K09135	0.0
K09136	0.0
K09137	0.0
K09130	0.0
K09131	16.0
K09132	5791.0
K09133	0.0
K05808	21101.0
K05809	0.0
K05804	5791.0
K05805	0.0
K05806	0.0
K05807	6685.0
K05800	0.0
K05801	0.0
K05802	0.0
K05803	0.0
K01044	0.0
K01045	0.0
K01046	53.0
K02068	12.0
K04561	0.0
K01042	2174.0
K05568	15425.0
K05567	6441.0
K14273	0.0
K14275	0.0
K14274	566.0
K02062	0.0
K05245	0.0
K05564	0.0
K01048	177.0
K02066	6686.0
K01322	6684.0
K01325	0.0
K02065	6686.0
K01326	0.0
K05560	0.0
K02243	143.0
K08930	0.0
K02679	0.0
K02676	0.0
K02674	0.0
K02675	0.0
K02672	0.0
K02241	462.0
K02670	0.0
K02671	0.0
K00810	0.0
K00811	6684.0
K00812	1571.0
K00813	0.0
K00814	0.0
K00817	21086.0
K00818	6781.0
K00819	3.0
K02530	5.0
K02245	143.0
K02244	82.0
K01499	0.0
K01498	0.0
K01493	21103.0
K01492	866.0
K01491	45105.0
K01497	1.0
K01496	643.0
K01495	16980.0
K01494	5821.0
K02418	12138.0
K02419	13350.0
K14492	0.0
K02412	13317.0
K02413	13348.0
K02410	13350.0
K02411	6900.0
K02416	13350.0
K02417	7979.0
K02414	45.0
K02415	0.0
K00120	0.0
K00121	605.0
K00430	0.0
K13058	0.0
K13059	0.0
K13727	79.0
K13057	0.0
K13722	0.0
K13051	0.0
K13052	7365.0
K00435	0.0
K12054	0.0
K03239	0.0
K03238	0.0
K03231	0.0
K03230	0.0
K03232	0.0
K12059	0.0
K03237	0.0
K03236	0.0
K12058	0.0
K12239	0.0
K12238	0.0
K12235	0.0
K12234	1525.0
K13942	0.0
K13940	10508.0
K13941	0.0
K12097	0.0
K12096	0.0
K12095	0.0
K12094	0.0
K12093	0.0
K12092	0.0
K12091	0.0
K12090	0.0
K12099	0.0
K12098	0.0
K06356	0.0
K05992	0.0
K03540	0.0
K06331	7043.0
K06330	1.0
K07138	19192.0
K07139	14134.0
K11811	0.0
K07132	2126.0
K07133	56870.0
K07130	13941.0
K07131	0.0
K07137	34920.0
K07134	0.0
K07135	0.0
K01860	0.0
K01866	21105.0
K01867	21105.0
K01865	27.0
K01868	27009.0
K01869	21104.0
K06140	0.0
K04766	1.0
K04767	61.0
K04764	0.0
K04762	6685.0
K04763	28102.0
K04760	0.0
K04761	38.0
K04768	1.0
K04769	14208.0
K08313	63.0
K08312	0.0
K08311	79.0
K08310	0.0
K08317	82.0
K08316	10971.0
K08315	0.0
K08314	794.0
K05149	0.0
K08319	0.0
K08318	0.0
K06339	0.0
K14648	0.0
K14392	71.0
K14393	0.0
K14645	0.0
K14647	0.0
K01689	27723.0
K01686	25772.0
K01687	33505.0
K01684	6683.0
K01685	13069.0
K01682	0.0
K01681	21101.0
K05308	0.0
K02889	0.0
K02888	21104.0
K02885	0.0
K02884	21104.0
K02887	21104.0
K02886	21104.0
K02881	21104.0
K02883	0.0
K13743	0.0
K02086	83.0
K02081	788.0
K02080	0.0
K02083	642.0
K02082	63.0
K13831	0.0
K03428	0.0
K03429	8385.0
K03424	33015.0
K03935	0.0
K03932	0.0
K03933	82.0
K03930	5877.0
K03931	1.0
K02339	0.0
K02338	21104.0
K02337	21086.0
K02336	0.0
K02335	26824.0
K02334	5259.0
K02330	0.0
K03688	8177.0
K03689	0.0
K03680	566.0
K03683	0.0
K03684	16.0
K03685	21104.0
K03686	42491.0
K03687	20308.0
K07301	11109.0
K07300	0.0
K07303	1.0
K07302	0.0
K07305	82.0
K07304	166.0
K07307	1288.0
K07306	64.0
K07309	16.0
K07308	64.0
K02617	0.0
K02610	0.0
K02963	21104.0
K02612	0.0
K02961	20989.0
K09686	61175.0
K09687	127163.0
K09684	1157.0
K09685	567.0
K09682	0.0
K09683	0.0
K09680	11.0
K09681	0.0
K09688	0.0
K09689	0.0
K05962	0.0
K05961	0.0
K05967	72.0
K05966	3.0
K11159	0.0
K05964	1.0
K05968	0.0
K11152	0.0
K00309	0.0
K00658	2.0
K00304	0.0
K00305	0.0
K00654	0.0
K00655	31922.0
K00652	6687.0
K00301	0.0
K00302	5853.0
K00303	1.0
K10828	0.0
K06431	0.0
K06432	0.0
K06433	0.0
K06434	0.0
K06436	457.0
K06437	0.0
K10820	566.0
K06439	0.0
K10822	0.0
K10823	0.0
K10826	0.0
K09167	1377.0
K06322	0.0
K14117	0.0
K14259	0.0
K14257	0.0
K01308	1322.0
K01303	61.0
K01301	0.0
K01305	668.0
K01304	196.0
K02658	0.0
K00672	0.0
K02650	3607.0
K02651	1.0
K02652	9830.0
K02653	11469.0
K02654	33182.0
K05687	0.0
K02656	0.0
K05685	0.0
K00878	13144.0
K00879	907.0
K00872	1515.0
K00873	21087.0
K00870	0.0
K00876	28621.0
K00877	0.0
K00874	27947.0
K00875	0.0
K04487	29743.0
K04486	16585.0
K04485	21025.0
K04484	0.0
K04483	0.0
K04482	0.0
K04480	0.0
K04488	20238.0
K12049	0.0
K13693	0.0
K13706	0.0
K13694	0.0
K13695	0.0
K05977	0.0
K09516	0.0
K02434	21018.0
K02435	20201.0
K02436	300.0
K02437	13761.0
K05350	6641.0
K02431	7485.0
K08100	0.0
K02433	21327.0
K02438	16671.0
K02439	4.0
K03745	0.0
K03744	13525.0
K03747	0.0
K03210	21033.0
K03217	21184.0
K03216	14402.0
K03215	0.0
K03742	20009.0
K03219	0.0
K03218	21163.0
K03749	0.0
K03748	0.0
K02383	0.0
K06327	0.0
K06320	5836.0
K07238	22584.0
K09479	0.0
K09478	0.0
K09475	0.0
K09474	0.0
K09477	0.0
K09476	0.0
K09471	0.0
K09470	0.0
K09473	0.0
K09472	0.0
K07543	0.0
K06898	12407.0
K13967	0.0
K13963	7178.0
K07545	0.0
K00737	5793.0
K05345	0.0
K11706	0.0
K11707	0.0
K11704	0.0
K11705	0.0
K11708	0.0
K11709	0.0
K05588	0.0
K07114	22756.0
K07443	8362.0
K07116	0.0
K07117	0.0
K07110	0.0
K07447	21100.0
K07112	1711.0
K07113	0.0
K07448	5824.0
K07118	115.0
K07119	3.0
K10619	0.0
K10618	0.0
K10617	0.0
K10616	0.0
K01848	0.0
K01849	0.0
K01844	927.0
K01845	8310.0
K01846	1.0
K01847	13370.0
K01840	33916.0
K01841	301.0
K01842	0.0
K01843	660.0
K06219	0.0
K10832	0.0
K05348	0.0
K14203	0.0
K08483	15142.0
K08482	0.0
K08481	0.0
K08480	0.0
K08485	0.0
K08484	0.0
K00464	0.0
K00467	0.0
K00466	0.0
K00461	0.0
K00460	0.0
K00463	0.0
K00462	0.0
K04509	0.0
K00469	0.0
K00468	0.0
K08645	0.0
K04744	0.0
K01518	0.0
K01519	0.0
K04748	0.0
K04749	458.0
K01514	2.0
K01515	26453.0
K01512	10204.0
K01510	0.0
K14623	20.0
K14626	0.0
K14627	0.0
K14628	0.0
K14629	0.0
K03918	0.0
K03919	0.0
K12372	0.0
K12373	39216.0
K12370	0.0
K12371	0.0
K02359	0.0
K02358	21104.0
K02351	0.0
K02352	0.0
K02355	42017.0
K02357	21104.0
K02356	21104.0
K13574	0.0
K13573	0.0
K13572	0.0
K13571	0.0
K13570	0.0
K12112	0.0
K12113	0.0
K12110	0.0
K12111	80.0
K07329	0.0
K07328	0.0
K07323	0.0
K07322	13381.0
K07321	1212.0
K07320	0.0
K07327	0.0
K07326	0.0
K07325	0.0
K07324	0.0
K08163	0.0
K06180	51070.0
K06181	79.0
K06182	10946.0
K06183	14404.0
K06186	0.0
K06187	21104.0
K06188	47.0
K06189	0.0
K08359	0.0
K07589	0.0
K07588	6685.0
K07587	0.0
K07586	5937.0
K07585	0.0
K07584	14708.0
K07583	0.0
K07582	0.0
K07581	0.0
K07580	0.0
K11139	0.0
K05989	42763.0
K05988	0.0
K05985	2991.0
K05987	0.0
K05986	0.0
K10843	0.0
K08354	0.0
K10844	0.0
K10848	0.0
K00673	0.0
K00674	6800.0
K00675	95.0
K00676	16844.0
K00677	6685.0
K06988	79.0
K06989	631.0
K08351	0.0
K06980	0.0
K06981	0.0
K06982	0.0
K08350	0.0
K06984	0.0
K06985	0.0
K06986	0.0
K06987	10158.0
K02445	5943.0
K02444	6003.0
K00582	0.0
K00583	0.0
K00580	0.0
K02110	19363.0
K00586	0.0
K00587	0.0
K00584	0.0
K08921	0.0
K02441	4.0
K00588	0.0
K08922	0.0
K02440	456.0
K00018	26060.0
K08923	0.0
K02443	7397.0
K00019	0.0
K02442	0.0
K08925	0.0
K08926	0.0
K08927	0.0
K03149	1193.0
K06604	0.0
K00015	0.0
K01989	14136.0
K00854	30957.0
K00855	0.0
K00856	0.0
K00857	2537.0
K00850	54578.0
K00851	82.0
K00852	19207.0
K00853	651.0
K00858	21104.0
K00859	20474.0
K01181	4544.0
K01180	0.0
K01183	6332.0
K01182	17111.0
K01185	6685.0
K01184	0.0
K01187	38559.0
K01188	17543.0
K02596	0.0
K13766	0.0
K13767	0.0
K13003	0.0
K13002	0.0
K13000	0.0
K02984	0.0
K02986	21104.0
K02987	0.0
K02636	0.0
K02982	15312.0
K02983	0.0
K02638	0.0
K02639	0.0
K02988	21101.0
K08298	32.0
K08299	0.0
K03583	0.0
K03582	0.0
K03581	16721.0
K03580	0.0
K03587	6702.0
K03586	0.0
K03585	13369.0
K03584	21041.0
K03589	19680.0
K03588	33397.0
K01725	0.0
K01724	0.0
K01727	2.0
K01726	9269.0
K01721	0.0
K01720	0.0
K01722	0.0
K13008	0.0
K01729	0.0
K01728	1.0
K09530	0.0
K09539	0.0
K02188	13403.0
K02189	13401.0
K02182	9.0
K02183	0.0
K03769	1976.0
K03768	32378.0
K03767	81.0
K03765	0.0
K03764	0.0
K03763	31429.0
K03762	17.0
K03761	0.0
K03760	0.0
K09457	127.0
K09456	0.0
K09459	300.0
K09458	21345.0
K00602	47141.0
K13988	0.0
K13985	0.0
K09981	0.0
K09980	0.0
K09983	0.0
K09982	0.0
K09985	0.0
K09984	0.0
K09987	0.0
K09986	0.0
K09989	7061.0
K09988	6491.0
K12583	0.0
K12582	0.0
K12589	0.0
K11720	0.0
K09759	7411.0
K10985	9.0
K10984	70.0
K07468	0.0
K07469	0.0
K07464	12164.0
K07465	0.0
K07466	0.0
K07467	9192.0
K07460	14867.0
K07461	3570.0
K07462	21105.0
K07463	0.0
K10679	0.0
K10678	0.0
K10671	0.0
K10670	9095.0
K10673	0.0
K10672	643.0
K10674	0.0
K10677	0.0
K10676	0.0
K08726	0.0
K08724	61.0
K08722	2860.0
K08723	0.0
K08720	0.0
K08721	0.0
K08728	79.0
K10187	0.0
K00119	0.0
K00118	0.0
K00449	0.0
K00448	0.0
K00115	0.0
K00446	0.0
K00117	0.0
K00116	3.0
K00111	20223.0
K00442	0.0
K00113	0.0
K00112	0.0
K01539	0.0
K01531	11256.0
K04720	15235.0
K01533	21186.0
K01534	42667.0
K01535	0.0
K01537	24149.0
K14358	0.0
K14605	0.0
K14606	0.0
K00413	0.0
K10120	0.0
K05600	0.0
K05777	17.0
K03972	0.0
K03973	892.0
K03970	0.0
K03971	0.0
K03976	21103.0
K03977	21103.0
K03974	0.0
K03975	7231.0
K03978	21104.0
K03979	21104.0
K13378	6684.0
K02372	15067.0
K02371	20133.0
K02377	12494.0
K02379	17.0
K03396	0.0
K03397	0.0
K03394	10585.0
K03395	0.0
K03392	0.0
K03393	0.0
K03390	6684.0
K03391	0.0
K03399	34.0
K03027	0.0
K12136	0.0
K12137	0.0
K06610	0.0
K12138	0.0
K12139	0.0
K11444	0.0
K11440	1.0
K11443	0.0
K11442	1.0
K00612	0.0
K00613	16.0
K00610	17948.0
K00611	13741.0
K00616	5992.0
K00617	0.0
K00614	0.0
K00615	63114.0
K00619	0.0
K10863	0.0
K07874	0.0
K06234	0.0
K10240	0.0
K10241	0.0
K10242	0.0
K10243	0.0
K04110	0.0
K04113	0.0
K04112	0.0
K04115	0.0
K04114	0.0
K04117	0.0
K04116	0.0
K04118	0.0
K05517	0.0
K07705	642.0
K07704	668.0
K07707	5804.0
K07706	6255.0
K07701	0.0
K07700	0.0
K07703	0.0
K07702	0.0
K07709	0.0
K07708	0.0
K01955	35439.0
K13042	0.0
K09934	0.0
K09935	8663.0
K06216	3.0
K09937	0.0
K13745	0.0
K13746	0.0
K13747	12979.0
K13740	0.0
K13741	0.0
K13742	0.0
K06211	5793.0
K06212	18.0
K09933	0.0
K02618	0.0
K02619	6687.0
K02968	21026.0
K02966	0.0
K02967	21104.0
K02616	0.0
K02965	21104.0
K02962	0.0
K02611	0.0
K02613	0.0
K03569	33689.0
K03568	62.0
K03565	21041.0
K06218	0.0
K03567	0.0
K03566	0.0
K03561	13370.0
K03560	0.0
K03563	16466.0
K03562	0.0
K06430	0.0
K01709	635.0
K01708	0.0
K01707	0.0
K01706	84.0
K01705	0.0
K01704	53115.0
K01703	53142.0
K01702	0.0
K14165	0.0
K14164	0.0
K14166	0.0
K14161	0.0
K14160	0.0
K14162	0.0
K05396	65.0
K03709	713.0
K03708	959.0
K08160	0.0
K03701	33900.0
K03700	11666.0
K03703	14517.0
K03702	21104.0
K03705	14418.0
K03704	20480.0
K03707	741.0
K03706	11070.0
K06289	0.0
K06288	0.0
K06283	14086.0
K06282	26.0
K06281	26.0
K06287	21022.0
K06286	82.0
K06285	451.0
K06284	6181.0
K08161	80.0
K07540	0.0
K06438	8052.0
K06869	0.0
K06868	0.0
K06867	1.0
K06866	0.0
K06865	0.0
K06864	9302.0
K06863	0.0
K06862	0.0
K06861	7251.0
K06860	0.0
K12659	0.0
K12658	0.0
K07547	0.0
K07546	0.0
K15023	0.0
K15022	0.0
K15020	0.0
K15024	10167.0
K08700	0.0
K08162	5791.0
K07544	0.0
K00137	0.0
K00135	4.0
K00134	21186.0
K00133	21104.0
K00132	27.0
K00131	1.0
K00130	5793.0
K00139	0.0
K00138	0.0
K00429	0.0
K00428	6684.0
K00421	0.0
K00423	0.0
K00425	6783.0
K00427	0.0
K00426	6783.0
K14292	0.0
K14379	0.0
K14370	0.0
K14371	0.0
K14372	0.0
K14373	0.0
K14374	0.0
K14375	0.0
K09845	0.0
K14082	0.0
K14083	0.0
K14080	0.0
K14081	0.0
K14086	5793.0
K14087	5809.0
K14084	300.0
K14088	5809.0
K14089	5793.0
K01552	8352.0
K01551	593.0
K01556	0.0
K01557	0.0
K01554	79.0
K01555	0.0
K04708	0.0
K03955	0.0
K13689	0.0
K13688	566.0
K13683	0.0
K13685	2015.0
K13684	0.0
K13687	0.0
K13686	0.0
K14159	0.0
K02399	0.0
K02398	513.0
K02395	486.0
K02394	0.0
K02397	6288.0
K02396	16286.0
K02391	0.0
K02390	13341.0
K02393	0.0
K02392	24728.0
K13533	0.0
K13532	0.0
K13531	1.0
K13530	90.0
K01550	0.0
K05658	0.0
K14054	0.0
K02601	22215.0
K02970	21052.0
K05378	0.0
K12339	0.0
K14060	0.0
K11687	0.0
K11686	0.0
K11685	0.0
K11689	1284.0
K11688	679.0
K08939	0.0
K03048	83.0
K03049	0.0
K13821	0.0
K13820	0.0
K03042	0.0
K03043	21041.0
K03040	21069.0
K03041	0.0
K03046	21102.0
K03047	0.0
K03044	0.0
K03045	0.0
K00348	6685.0
K09847	0.0
K00692	0.0
K00638	13457.0
K00639	7771.0
K00693	0.0
K00634	14378.0
K00635	0.0
K00630	0.0
K00631	0.0
K00632	926.0
K00633	6467.0
K00691	160.0
K00696	0.0
K00694	303.0
K00695	0.0
K10854	0.0
K07811	0.0
K07810	0.0
K07813	10504.0
K07812	16.0
K07814	6373.0
K07816	212.0
K00090	0.0
K00091	6173.0
K00094	794.0
K00096	5877.0
K00097	8380.0
K00098	0.0
K00099	21019.0
K10228	0.0
K10229	0.0
K12548	0.0
K10222	0.0
K10220	0.0
K10221	0.0
K10227	0.0
K05822	1.0
K01949	0.0
K01945	21104.0
K01947	0.0
K01946	0.0
K01941	1.0
K01940	20248.0
K06357	0.0
K07729	43227.0
K07728	0.0
K07727	23201.0
K07726	4523.0
K07725	0.0
K07724	0.0
K07723	451.0
K07722	16.0
K07721	0.0
K07720	74937.0
K00899	1271.0
K05824	0.0
K00891	29086.0
K00892	0.0
K00895	1.0
K00897	3196.0
K08151	79.0
K08153	82.0
K08154	0.0
K02948	21104.0
K02942	0.0
K02944	0.0
K05665	0.0
K02946	21103.0
K13793	0.0
K06352	0.0
K01769	0.0
K01768	1.0
K01761	1.0
K01760	165.0
K01762	0.0
K09578	0.0
K01766	0.0
K08164	0.0
K02493	21102.0
K08166	0.0
K08167	0.0
K02496	0.0
K02497	1.0
K02494	0.0
K02495	35362.0
K02498	0.0
K02499	1182.0
K08168	0.0
K08169	0.0
K14415	5793.0
K14414	0.0
K06881	21105.0
K00436	0.0
K06332	0.0
K12815	0.0
K12810	0.0
K06885	144.0
K00437	0.0
K06335	0.0
K06334	18688.0
K03547	12750.0
K03546	7255.0
K03545	28806.0
K03544	28742.0
K03543	6684.0
K06888	6421.0
K10941	0.0
K03549	82.0
K03548	0.0
K10940	0.0
K02236	181.0
K02237	12016.0
K02234	0.0
K02232	13409.0
K02233	19651.0
K02230	1.0
K02231	22124.0
K06359	0.0
K02238	20190.0
K02239	0.0
K03723	20976.0
K03722	1947.0
K03721	0.0
K03720	0.0
K03727	0.0
K03726	0.0
K03725	0.0
K03724	5.0
K06358	0.0
K12673	0.0
K12679	0.0
K12678	0.0
K06410	6531.0
K11898	0.0
K11899	0.0
K11896	0.0
K11897	0.0
K11894	0.0
K11895	0.0
K11892	0.0
K11893	0.0
K11890	0.0
K11891	0.0
K08762	0.0
K08764	0.0
K08765	0.0
K10418	0.0
K11325	0.0
K11326	0.0
K11327	0.0
K11328	0.0
K11329	0.0
K00151	0.0
K00150	0.0
K00153	0.0
K00400	0.0
K00407	0.0
K00406	0.0
K00405	0.0
K00404	0.0
K00158	81.0
K01342	0.0
K09388	0.0
K09386	0.0
K09384	2.0
K04094	3465.0
K04095	5802.0
K04096	21099.0
K04097	0.0
K04090	0.0
K04091	0.0
K04092	0.0
K04093	0.0
K04098	0.0
K04099	0.0
K01578	0.0
K01579	7276.0
K01574	1.0
K01575	161.0
K01576	0.0
K01577	0.0
K01571	12861.0
K01572	27078.0
K01573	0.0
K02009	8727.0
K02008	52280.0
K02005	19892.0
K02004	156253.0
K02007	9271.0
K02006	73579.0
K02001	0.0
K02000	81.0
K02003	190285.0
K02002	81.0
K03065	0.0
K08952	0.0
K03060	14304.0
K13809	0.0
K10948	0.0
K09607	0.0
K06125	0.0
K04337	0.0
K06120	793.0
K06121	0.0
K04336	0.0
K01127	0.0
K09703	2.0
K00004	158.0
K14699	0.0
K09702	1199.0
K14698	0.0
K05311	37.0
K13829	0.0
K10943	0.0
K07291	0.0
K07290	0.0
K10206	15118.0
K10202	0.0
K10208	1.0
K10209	0.0
K01966	0.0
K01965	0.0
K01964	0.0
K01963	7512.0
K01962	5557.0
K01961	28854.0
K01960	6685.0
K01969	0.0
K01968	0.0
K07749	6494.0
K07748	0.0
K07741	1033.0
K07740	0.0
K07743	0.0
K07742	14417.0
K07745	0.0
K07744	0.0
K07746	0.0
K01299	5921.0
K01295	2147.0
K01297	5838.0
K02922	0.0
K05603	0.0
K02921	0.0
K02926	21104.0
K05607	0.0
K02924	0.0
K05605	0.0
K02928	0.0
K02929	0.0
K00216	0.0
K00217	0.0
K00214	0.0
K00215	22732.0
K00213	0.0
K00210	0.0
K00211	0.0
K00218	0.0
K00219	33.0
K01035	0.0
K01034	1555.0
K04517	21102.0
K01740	40422.0
K01031	0.0
K01746	664.0
K01745	669.0
K01744	7742.0
K01749	4224.0
K01039	639.0
K04518	7217.0
K09591	0.0
K14129	0.0
K14128	0.0
K14121	0.0
K14120	0.0
K14123	0.0
K14122	0.0
K14125	0.0
K14124	0.0
K14127	0.0
K14126	0.0
K03521	21222.0
K03520	0.0
K03523	15112.0
K03522	21956.0
K03525	22501.0
K03524	21134.0
K03527	22426.0
K03526	21019.0
K03529	14402.0
K03528	0.0
K06338	0.0
K02217	9171.0
K03299	1443.0
K03298	0.0
K13472	0.0
K03293	504.0
K03292	28197.0
K03291	0.0
K03290	0.0
K03297	5809.0
K03296	24700.0
K03295	6766.0
K03294	8346.0
K13009	0.0
K12690	0.0
K09743	0.0
K06022	0.0
K07190	0.0
K06021	0.0
K07192	1796.0
K06020	0.0
K06027	0.0
K06026	0.0
K09744	0.0
K07991	1.0
K08749	0.0
K09835	0.0
K09834	0.0
K10439	39174.0
K06351	0.0
K09833	0.0
K10925	0.0
K10924	0.0
K10927	0.0
K10926	0.0
K10923	0.0
K10922	0.0
K09629	0.0
K10697	0.0
K00179	6897.0
K00172	2405.0
K00171	2304.0
K00170	2254.0
K00177	9093.0
K00176	9093.0
K00175	15856.0
K00174	15788.0
K13478	0.0
K14338	0.0
K14339	0.0
K14335	0.0
K14337	0.0
K14330	0.0
K14331	0.0
K14333	0.0
K08918	0.0
K13479	2968.0
K04078	21102.0
K04079	20950.0
K04076	451.0
K04077	21104.0
K04074	1921.0
K04075	21014.0
K04072	16454.0
K04073	0.0
K04070	12296.0
K04071	0.0
K14597	0.0
K13318	0.0
K08280	0.0
K13641	930.0
K13640	16.0
K13643	300.0
K13642	0.0
K02027	258157.0
K02026	461093.0
K02025	494781.0
K02024	0.0
K02023	7360.0
K02022	4.0
K02021	0.0
K02020	4153.0
K02029	22196.0
K02028	27687.0
K03886	0.0
K03887	0.0
K03884	0.0
K03885	6858.0
K03881	0.0
K03888	0.0
K03889	0.0
K12998	0.0
K12999	0.0
K12992	1937.0
K12993	0.0
K12990	5791.0
K12991	0.0
K12996	81.0
K12997	83.0
K12994	0.0
K12995	0.0
K08979	0.0
K08978	19091.0
K03088	201087.0
K03089	0.0
K03086	28263.0
K03087	0.0
K08971	0.0
K08970	0.0
K03082	72.0
K03080	0.0
K08974	24455.0
K13868	0.0
K00918	1424.0
K01553	0.0
K12214	0.0
K11646	0.0
K11645	0.0
K11641	0.0
K11640	0.0
K12736	0.0
K12733	0.0
K07507	9643.0
K07506	0.0
K07505	9.0
K07504	0.0
K07503	0.0
K07502	6429.0
K07501	0.0
K07500	0.0
K07509	0.0
K07508	0.0
K11422	0.0
K08698	0.0
K10773	21963.0
K10774	0.0
K14286	0.0
K10778	1.0
K14287	0.0
K00140	594.0
K05501	0.0
K01903	2.0
K01902	2.0
K01905	1.0
K01904	0.0
K01907	0.0
K01906	0.0
K01909	0.0
K01908	0.0
K14534	4541.0
K00147	21023.0
K07767	0.0
K07769	0.0
K07768	0.0
K06203	0.0
K06202	0.0
K09921	0.0
K09920	0.0
K09927	5791.0
K09024	0.0
K09022	34.0
K09023	0.0
K09020	566.0
K09021	0.0
K02908	0.0
K02909	21103.0
K08218	6684.0
K08219	0.0
K02904	21032.0
K02906	21104.0
K02907	21043.0
K02902	21034.0
K00230	0.0
K00231	2.0
K00232	0.0
K08976	2.0
K00234	0.0
K00239	11905.0
K06209	12929.0
K09928	0.0
K01015	0.0
K01014	0.0
K01012	21375.0
K01011	1253.0
K01010	0.0
K08920	0.0
K14103	0.0
K14102	0.0
K14101	0.0
K14100	0.0
K14105	0.0
K14104	0.0
K14109	0.0
K14108	0.0
K06401	0.0
K00893	0.0
K13402	0.0
K12858	0.0
K03503	6684.0
K03502	20689.0
K03501	21103.0
K03500	14419.0
K08924	0.0
K02278	523.0
K02279	3249.0
K12977	0.0
K02276	1.0
K02277	0.0
K02274	0.0
K02275	0.0
K13450	0.0
K13451	0.0
K13452	0.0
K13454	0.0
K13455	0.0
K12509	0.0
K12508	0.0
K12507	17.0
K12506	413.0
K12500	0.0
K12503	0.0
K05926	0.0
K09728	0.0
K14587	566.0
K06597	0.0
K06596	0.0
K06595	0.0
K06599	0.0
K06598	0.0
K07978	0.0
K07979	43092.0
K07976	0.0
K14585	0.0
K10907	22296.0
K10906	0.0
K10901	0.0
K10909	0.0
K10908	0.0
K09819	82.0
K09818	82.0
K09817	21120.0
K09816	21103.0
K09815	21116.0
K06374	14200.0
K06373	14192.0
K09812	27540.0
K09811	26971.0
K09810	12477.0
K09724	0.0
K14582	0.0
K09721	0.0
K04058	0.0
K04059	0.0
K04050	0.0
K04051	0.0
K04052	0.0
K04053	0.0
K04054	0.0
K04055	0.0
K04056	0.0
K04057	0.0
K01047	0.0
K08975	0.0
K10015	0.0
K10014	0.0
K10017	0.0
K10016	0.0
K10011	0.0
K10010	1952.0
K10013	0.0
K10012	5852.0
K10019	0.0
K10018	0.0
K13665	1.0
K13664	0.0
K13663	0.0
K13662	0.0
K13661	0.0
K13660	0.0
K13669	0.0
K13668	0.0
K07641	0.0
K01466	663.0
K13590	0.0
K01464	7692.0
K01465	22290.0
K01462	34782.0
K01463	694.0
K01460	0.0
K01461	0.0
K13599	0.0
K13598	0.0
K01468	632.0
K01469	0.0
K09251	0.0
K09252	0.0
K02041	6525.0
K02040	21771.0
K02043	0.0
K02045	106.0
K02044	6526.0
K02047	106.0
K02046	106.0
K02049	29630.0
K02048	106.0
K05549	0.0
K05548	0.0
K06046	0.0
K03319	32.0
K03316	98.0
K03317	2.0
K03314	0.0
K03315	19902.0
K03312	6435.0
K03313	18.0
K03310	29528.0
K03311	4032.0
K12052	0.0
K02945	24818.0
K06162	0.0
K06163	0.0
K06160	0.0
K06161	0.0
K06166	0.0
K00359	1109.0
K06164	0.0
K06165	0.0
K06168	21021.0
K06169	0.0
K13020	0.0
K07158	0.0
K07159	0.0
K04835	0.0
K11621	0.0
K11991	0.0
K11622	0.0
K11996	3.0
K11627	0.0
K11626	0.0
K11629	1.0
K11628	0.0
K07561	0.0
K07560	21101.0
K07563	0.0
K07562	0.0
K07565	0.0
K07564	0.0
K07567	28762.0
K07566	26903.0
K07569	0.0
K07568	27654.0
K09925	0.0
K11199	0.0
K11198	0.0
K11192	0.0
K11191	0.0
K11196	0.0
K11195	0.0
K11194	0.0
K02492	7923.0
K10713	0.0
K10710	875.0
K10711	9.0
K10716	0.0
K02490	0.0
K10714	0.0
K10715	0.0
K01929	21104.0
K01928	22767.0
K01923	26117.0
K01922	81.0
K01921	22701.0
K01920	0.0
K01926	21053.0
K01925	21107.0
K01924	21104.0
K07789	0.0
K07788	0.0
K07785	0.0
K07784	0.0
K07787	2.0
K07786	0.0
K07781	0.0
K07783	0.0
K07782	0.0
K05835	0.0
K06355	0.0
K14661	0.0
K09844	0.0
K00782	82.0
K00783	21104.0
K00784	24167.0
K00785	0.0
K00786	6606.0
K00039	0.0
K00036	5936.0
K00037	0.0
K00034	638.0
K00035	0.0
K00032	0.0
K00033	6017.0
K00030	569.0
K00031	20054.0
K01259	16.0
K01258	19081.0
K01255	6671.0
K01256	1.0
K01251	14470.0
K01250	2789.0
K01253	0.0
K01252	0.0
K09008	0.0
K09009	0.0
K09000	1.0
K09001	0.0
K09002	6243.0
K09003	0.0
K09004	1.0
K09005	17.0
K09006	0.0
K09007	1.0
K09846	0.0
K08234	6865.0
K00258	0.0
K00259	686.0
K00252	2.0
K00253	0.0
K00256	0.0
K00257	7136.0
K00254	0.0
K00255	0.0
K01079	976.0
K01078	0.0
K01071	81.0
K01070	0.0
K01073	0.0
K01077	14094.0
K01076	451.0
K14472	0.0
K14471	0.0
K14470	0.0
K14475	16.0
K09841	0.0
K02788	3.0
K02782	2.0
K02783	997.0
K02781	919.0
K02786	3.0
K02787	1.0
K02784	1.0
K01060	453.0
K01787	939.0
K01786	12280.0
K01785	28788.0
K01784	34390.0
K01783	22852.0
K01782	0.0
K01781	0.0
K01780	0.0
K01789	0.0
K01788	12041.0
K02526	1191.0
K02527	6685.0
K02525	0.0
K02250	1.0
K02523	6685.0
K02520	21102.0
K02521	0.0
K02258	0.0
K02259	2.0
K02528	21033.0
K02529	116722.0
K03781	13099.0
K03780	938.0
K03783	20260.0
K03782	0.0
K03785	2541.0
K03784	6113.0
K03787	12479.0
K03786	18575.0
K03789	13607.0
K03788	0.0
K10700	0.0
K00342	6685.0
K03124	0.0
K03120	0.0
K12527	2950.0
K12526	0.0
K12525	0.0
K12524	13368.0
K12523	0.0
K12522	0.0
K09789	6685.0
K09788	585.0
K09787	14401.0
K09786	451.0
K09785	0.0
K09781	0.0
K09780	0.0
K10961	0.0
K10960	0.0
K10963	0.0
K10962	0.0
K10965	0.0
K10964	0.0
K10966	0.0
K09879	0.0
K06318	0.0
K06311	0.0
K06310	179.0
K06312	0.0
K06314	0.0
K06317	1912.0
K11389	0.0
K11386	0.0
K11387	0.0
K11384	0.0
K11385	0.0
K11382	0.0
K11383	0.0
K11381	1.0
K11949	0.0
K10380	0.0
K04032	1535.0
K04033	0.0
K04030	1589.0
K04031	10967.0
K04036	0.0
K04037	0.0
K04034	0.0
K04035	566.0
K04038	0.0
K04039	0.0
K07046	4.0
K07047	5770.0
K07044	0.0
K07045	9057.0
K07042	14418.0
K07043	15210.0
K07040	13848.0
K07041	0.0
K07048	967.0
K07049	0.0
K08664	0.0
K02584	0.0
K10039	682.0
K10038	0.0
K10037	0.0
K10036	97.0
K04788	0.0
K04789	0.0
K04784	1.0
K04785	0.0
K04786	0.0
K04787	0.0
K04780	0.0
K04781	0.0
K04782	0.0
K04783	0.0
K13601	0.0
K13603	0.0
K13602	0.0
K13605	0.0
K13604	0.0
K13607	26.0
K02404	486.0
K05783	0.0
K05782	0.0
K05781	0.0
K05780	0.0
K05787	0.0
K05786	2.0
K05785	0.0
K05784	0.0
K05789	0.0
K05788	0.0
K01442	17503.0
K01443	14551.0
K01444	90.0
K01446	79.0
K01447	8334.0
K01448	37186.0
K01449	8197.0
K14803	0.0
K02069	12.0
K05569	6441.0
K08008	0.0
K02063	0.0
K05566	6424.0
K05565	3.0
K05563	0.0
K05562	0.0
K05561	0.0
K02064	0.0
K03338	5926.0
K03339	0.0
K03330	0.0
K03331	0.0
K03332	71.0
K03333	0.0
K03335	5874.0
K03336	5874.0
K03337	5926.0
K12956	0.0
K12957	0.0
K12954	0.0
K12955	0.0
K12952	0.0
K12953	0.0
K12950	0.0
K12951	0.0
K14733	0.0
K00109	0.0
K06148	44759.0
K06149	0.0
K06144	0.0
K06145	0.0
K06146	0.0
K06147	242521.0
K06141	0.0
K06142	20467.0
K06143	0.0
K11945	0.0
K08948	0.0
K08949	0.0
K00071	0.0
K14664	0.0
K13810	0.0
K14665	0.0
K03058	0.0
K11609	0.0
K11608	0.0
K14660	0.0
K11603	0.0
K11602	0.0
K11601	0.0
K11600	0.0
K11607	0.0
K11606	0.0
K11605	0.0
K11604	0.0
K10558	566.0
K10559	568.0
K10550	583.0
K10551	583.0
K10552	0.0
K10553	0.0
K10554	0.0
K10555	1187.0
K10556	583.0
K10557	566.0
K03051	0.0
K03050	0.0
K07549	0.0
K07548	0.0
K07239	1.0
K07235	0.0
K07234	0.0
K07237	0.0
K07236	0.0
K07231	0.0
K07230	0.0
K07233	0.0
K07232	0.0
K02467	0.0
K05306	5795.0
K05305	6585.0
K05304	0.0
K05303	0.0
K05301	0.0
K02565	0.0
K08644	0.0
K08646	0.0
K08641	3.0
K08643	0.0
K08642	0.0
K12146	0.0
K00010	7305.0
K00011	0.0
K00012	23194.0
K00013	21084.0
K00014	21595.0
K00016	15113.0
K09065	0.0
K08252	1.0
K08253	0.0
K08256	0.0
K08255	1.0
K08258	0.0
K08259	1.0
K00274	10.0
K00275	2.0
K00276	0.0
K00270	0.0
K00271	0.0
K00272	0.0
K00273	0.0
K00278	13818.0
K00279	0.0
K12675	0.0
K01277	6685.0
K01274	0.0
K01273	11022.0
K01271	7884.0
K01270	26254.0
K01278	6686.0
K00906	0.0
K00904	160.0
K00903	2.0
K00901	1950.0
K13785	0.0
K00908	0.0
K11149	0.0
K01053	0.0
K01051	3.0
K01057	1.0
K01056	21104.0
K01055	0.0
K01054	0.0
K01058	1.0
K02500	21084.0
K02501	21068.0
K02502	14387.0
K02503	21104.0
K02504	0.0
K02505	0.0
K02506	0.0
K02507	0.0
K02508	0.0
K02509	0.0
K00291	0.0
K13410	0.0
K13148	0.0
K13419	0.0
K05825	0.0
K03106	21105.0
K03105	0.0
K03101	27567.0
K03100	47007.0
K12541	0.0
K12540	0.0
K12543	0.0
K12542	0.0
K12545	0.0
K12544	0.0
K12547	0.0
K12546	0.0
K12549	0.0
K06080	0.0
K11018	0.0
K11019	0.0
K11016	0.0
K11017	0.0
K11014	0.0
K11015	0.0
K11012	0.0
K11013	0.0
K11010	0.0
K11011	0.0
K06333	12704.0
K06880	0.0
K06883	0.0
K06882	0.0
K09857	0.0
K06884	1.0
K06887	0.0
K06886	2.0
K06889	38616.0
K10942	0.0
K09859	0.0
K09858	0.0
K10947	41038.0
K10946	0.0
K10945	0.0
K10944	0.0
K13284	0.0
K00483	17.0
K00481	0.0
K00480	0.0
K00486	0.0
K00485	0.0
K00484	0.0
K09901	0.0
K10929	0.0
K07684	0.0
K07685	0.0
K07686	0.0
K07687	0.0
K07681	1.0
K07688	0.0
K07689	0.0
K10928	0.0
K04018	0.0
K04019	1536.0
K04014	32.0
K04015	64.0
K04016	0.0
K04017	0.0
K04013	16.0
K07060	0.0
K07061	0.0
K07062	2.0
K07063	0.0
K07064	0.0
K07065	0.0
K07066	5795.0
K07067	451.0
K07068	0.0
K07069	5873.0
K01121	0.0
K13629	0.0
K13628	2.0
K13623	0.0
K13622	0.0
K13620	0.0
K13626	7529.0
K08586	0.0
K08587	0.0
K01428	5793.0
K01429	5793.0
K01422	6685.0
K01423	27.0
K01420	17697.0
K01421	13538.0
K01426	5972.0
K01427	0.0
K01424	20143.0
K01425	9150.0
K08068	0.0
K07538	0.0
K13086	0.0
K13085	0.0
K07287	0.0
K07824	0.0
K07682	0.0
K02722	0.0
K12978	0.0
K12979	0.0
K12972	0.0
K12973	0.0
K12974	0.0
K12975	0.0
K12976	0.0
K07821	0.0
K07683	1.0
K14750	0.0
K14751	0.0
K14953	0.0
K12288	0.0
K12289	0.0
K12282	0.0
K12283	0.0
K12280	0.0
K12281	0.0
K12286	0.0
K12287	0.0
K12284	0.0
K12285	0.0
K11957	0.0
K11956	0.0
K11955	0.0
K11954	0.0
K11953	0.0
K11952	0.0
K11951	0.0
K11950	0.0
K11959	0.0
K11958	0.0
K13889	0.0
K13888	0.0
K11963	0.0
K07217	361.0
K07216	12594.0
K07215	0.0
K07214	5813.0
K07213	576.0
K07212	0.0
K07219	75.0
K07218	0.0
K12150	0.0
K08689	0.0
K08688	0.0
K00402	0.0
K00401	0.0
K11994	0.0
K00152	0.0
K01043	0.0
K00154	0.0
K00157	0.0
K00156	6684.0
K10533	0.0
K10530	0.0
K10531	0.0
K10536	132.0
K10537	592.0
K10535	0.0
K10538	0.0
K10539	592.0
K00073	590.0
K13934	0.0
K00076	1398.0
K00077	20013.0
K00074	14152.0
K00075	21102.0
K00078	0.0
K00079	0.0
K02290	0.0
K02563	21104.0
K02292	0.0
K08966	0.0
K02294	0.0
K08278	0.0
K08279	0.0
K08274	0.0
K08275	0.0
K08276	0.0
K08277	0.0
K00298	158.0
K00299	0.0
K00296	0.0
K00297	24833.0
K00294	3.0
K00292	0.0
K00293	0.0
K00290	13016.0
K07757	0.0
K12089	0.0
K01210	0.0
K01213	0.0
K01212	6094.0
K01215	81.0
K01214	0.0
K01217	0.0
K01216	0.0
K01219	0.0
K01218	5794.0
K02749	0.0
K02746	935.0
K02747	916.0
K02744	1081.0
K02745	918.0
K02742	0.0
K00924	241.0
K00925	27540.0
K00926	14652.0
K00927	21104.0
K00928	21176.0
K00929	14505.0
K12085	0.0
K02298	0.0
K02299	0.0
K02568	16.0
K02569	0.0
K02562	0.0
K02291	0.0
K02560	0.0
K02293	0.0
K02566	50.0
K02567	16.0
K02564	28257.0
K02297	0.0
K03169	56126.0
K03168	21180.0
K03163	0.0
K03162	0.0
K03167	0.0
K03166	0.0
K11038	0.0
K11039	0.0
K11030	0.0
K11031	0.0
K11032	0.0
K11033	0.0
K11034	0.0
K11035	0.0
K11036	0.0
K11037	0.0
K02546	0.0
K07668	2064.0
K07669	0.0
K07666	0.0
K07667	27628.0
K07664	0.0
K07665	7344.0
K07662	0.0
K07663	0.0
K07660	0.0
K07661	0.0
K03927	26425.0
K07008	0.0
K07009	2375.0
K07002	2.0
K07003	12164.0
K07000	0.0
K07001	13995.0
K07006	0.0
K07007	32905.0
K07004	1.0
K07005	25636.0
K03921	1.0
K02956	21104.0
K09725	0.0
K09181	1.0
K08599	0.0
K08598	0.0
K08591	22846.0
K08590	6721.0
K01156	630.0
K01154	16111.0
K01407	0.0
K01400	0.0
K01153	15867.0
K01150	79.0
K01151	21022.0
K01408	0.0
K01409	23934.0
K01158	0.0
K01159	10007.0
K05523	0.0
K05522	0.0
K05521	10658.0
K05520	6686.0
K05527	0.0
K05526	0.0
K05525	0.0
K05524	566.0
K05529	0.0
K14518	0.0
K14519	0.0
K05949	0.0
K01754	14268.0
K05942	0.0
K01027	0.0
K02171	0.0
K02170	0.0
K02173	373.0
K02172	0.0
K01751	3737.0
K06416	1196.0
K06417	0.0
K06414	0.0
K06947	0.0
K03379	0.0
K03808	0.0
K03809	0.0
K03806	0.0
K06412	14513.0
K03804	0.0
K12296	79.0
K03802	0.0
K03803	8210.0
K06413	0.0
K10808	0.0
K06411	6830.0
K01028	571.0
K01029	926.0
K11931	0.0
K11930	0.0
K11933	0.0
K11932	0.0
K11935	0.0
K11934	1.0
K11937	0.0
K11936	79.0
K11939	0.0
K11938	0.0
K10800	0.0
K06419	0.0
K11929	0.0
K07271	9866.0
K07270	0.0
K07273	6850.0
K07272	79.0
K07275	0.0
K07274	0.0
K07277	6685.0
K07276	0.0
K07279	0.0
K07278	0.0
K10623	0.0
K02481	6684.0
K11520	0.0
K02480	0.0
K08170	1.0
K02485	0.0
K02484	7620.0
K02487	0.0
K08600	32107.0
K08603	0.0
K08602	2693.0
K08605	1.0
K08604	0.0
K09956	0.0
K09957	0.0
K09954	0.0
K09955	27864.0
K09952	18.0
K09953	0.0
K09950	0.0
K09951	11171.0
K09958	0.0
K09959	0.0
K07495	1.0
K07494	2.0
K07497	5935.0
K07496	4404.0
K07491	9379.0
K07490	0.0
K07493	396.0
K07492	0.0
K07499	0.0
K07498	162.0
K11209	0.0
K11208	0.0
K11204	0.0
K11203	82.0
K11202	551.0
K11201	0.0
K11200	0.0
K00058	31701.0
K00059	47487.0
K00728	0.0
K00729	0.0
K00055	0.0
K00057	21177.0
K00050	6988.0
K00051	0.0
K00720	0.0
K00721	7733.0
K14424	0.0
K06033	0.0
K14189	0.0
K14188	82.0
K06364	0.0
K14187	0.0
K01239	2833.0
K01238	85.0
K01897	24737.0
K01232	573.0
K01895	5105.0
K01230	0.0
K01893	21086.0
K01236	0.0
K01235	81.0
K01890	21104.0
K02768	1110.0
K02769	199.0
K02760	5026.0
K02761	3530.0
K02763	1.0
K02764	1.0
K02765	2366.0
K00948	32847.0
K00949	14419.0
K00942	21899.0
K00943	10271.0
K00940	7164.0
K00941	40054.0
K00946	13369.0
K00947	0.0
K00944	0.0
K00945	57531.0
K01097	0.0
K01096	1.0
K01095	0.0
K01093	0.0
K01092	14023.0
K01091	49368.0
K01090	18888.0
K03499	54506.0
K03498	42968.0
K03491	1737.0
K03490	5810.0
K03493	0.0
K03492	2.0
K03495	21087.0
K03497	51762.0
K03496	50512.0
K02817	0.0
K02814	71.0
K02815	72.0
K02810	2234.0
K02548	6899.0
K02549	82.0
K02818	1.0
K02819	5861.0
K03637	2608.0
K03636	2.0
K03147	19096.0
K03146	0.0
K08851	0.0
K06518	20582.0
K09729	451.0
K06048	0.0
K06045	0.0
K06044	0.0
K09727	0.0
K09726	0.0
K06041	7697.0
K09720	0.0
K09723	0.0
K06042	13384.0
K09897	0.0
K09896	0.0
K09895	0.0
K09894	0.0
K09893	0.0
K09892	0.0
K09891	0.0
K09890	0.0
K09899	0.0
K09898	0.0
K03622	0.0
K07648	0.0
K07649	0.0
K07398	0.0
K07399	0.0
K11056	0.0
K11057	0.0
K11054	0.0
K11055	0.0
K07640	0.0
K07393	7.0
K07390	0.0
K07391	20871.0
K07644	0.0
K07645	0.0
K07646	35669.0
K07647	0.0
K10896	0.0
K07024	80480.0
K07025	33695.0
K07026	0.0
K07027	11088.0
K07020	0.0
K07021	81.0
K07022	0.0
K07023	13166.0
K07028	0.0
K07029	37163.0
K10094	0.0
K01390	0.0
K01392	0.0
K01399	0.0
K02673	0.0
K05893	0.0
K05897	0.0
K05896	14418.0
K05895	8600.0
K05899	0.0
K05898	0.0
K00555	0.0
K00554	15279.0
K00557	0.0
K00556	6684.0
K00551	0.0
K00559	0.0
K00558	35591.0
K01170	0.0
K01173	0.0
K01174	5.0
K01175	0.0
K01176	434.0
K01178	0.0
K01179	15750.0
K14578	0.0
K14579	0.0
K08951	0.0
K08950	0.0
K08953	0.0
K03828	2.0
K03829	0.0
K03820	6684.0
K03821	0.0
K03822	0.0
K03823	19549.0
K03824	0.0
K03825	566.0
K03826	15634.0
K03827	8246.0
K12248	0.0
K12246	0.0
K12247	0.0
K12242	0.0
K12243	0.0
K12240	0.0
K12241	0.0
K11919	0.0
K11918	0.0
K11913	0.0
K11912	0.0
K11911	0.0
K11910	0.0
K11917	0.0
K11916	0.0
K11915	0.0
K11914	0.0
K12068	0.0
K12069	0.0
K12062	0.0
K12063	0.0
K12060	0.0
K12061	0.0
K12066	0.0
K12067	0.0
K12064	0.0
K12065	0.0
K07259	6687.0
K07258	46532.0
K07253	0.0
K07251	0.0
K07250	5792.0
K07257	0.0
K07256	0.0
K07255	0.0
K07254	0.0
K05372	0.0
K05373	0.0
K05370	0.0
K05371	0.0
K05374	0.0
K05375	0.0
K09970	0.0
K09971	0.0
K09972	27.0
K09973	1.0
K09974	5.0
K09975	0.0
K09976	143.0
K09978	0.0
K09979	6684.0
K11261	6688.0
K11260	0.0
K11263	0.0
K11264	0.0
K10793	604.0
K10796	604.0
K10797	1444.0
K10794	0.0
K10795	604.0
K00700	30595.0
K00701	0.0
K10798	0.0
K00703	21690.0
K00705	21357.0
K09828	0.0
K10133	0.0
K13053	0.0
K03192	0.0
K00964	0.0
K00965	13686.0
K00966	517.0
K00960	0.0
K00961	0.0
K00962	21103.0
K00963	2778.0
K00969	21740.0
K12681	0.0
K02703	0.0
K08364	0.0
K08365	0.0
K02706	0.0
K08363	0.0
K08361	0.0
K02708	0.0
K02709	0.0
K08368	0.0
K08369	72.0
K01615	2318.0
K01617	0.0
K01616	0.0
K01611	1859.0
K01610	17640.0
K01613	12140.0
K01612	0.0
K01619	21984.0
K01618	0.0
K02834	21104.0
K02835	21104.0
K05281	0.0
K03619	0.0
K03618	0.0
K03617	22465.0
K03616	36.0
K03615	21901.0
K03614	22370.0
K03613	21004.0
K03612	21002.0
K03611	0.0
K03610	16583.0
K09705	12.0
K09704	11586.0
K09701	0.0
K09700	0.0
K09709	0.0
K06391	3064.0
K06390	14257.0
K06393	14231.0
K06392	8465.0
K06395	519.0
K06394	12216.0
K06397	14175.0
K06396	14197.0
K06399	14210.0
K06398	14256.0
K06435	0.0
K11078	0.0
K11079	0.0
K11074	0.0
K11075	0.0
K11076	0.0
K11077	0.0
K11070	14665.0
K11071	14664.0
K11072	20399.0
K11073	0.0
K06935	0.0
K06934	1604.0
K06937	0.0
K06936	0.0
K06931	0.0
K06930	0.0
K06933	0.0
K06932	0.0
K06939	0.0
K06938	0.0
K13381	0.0
K05916	1.0
K05917	0.0
K05914	0.0
K05915	0.0
K05912	0.0
K05913	0.0
K05910	1.0
K05911	0.0
K05918	0.0
K05919	14056.0
K00392	0.0
K00390	5.0
K00397	0.0
K00395	0.0
K00394	177.0
K01884	0.0
K00399	0.0
K01886	20941.0
K01376	0.0
K01372	13025.0
K09149	0.0
K09148	0.0
K01225	451.0
K09145	5794.0
K09144	5791.0
K09147	0.0
K09146	0.0
K09141	0.0
K09140	0.0
K09143	0.0
K09142	0.0
K05709	0.0
K05708	0.0
K05879	6668.0
K05878	6589.0
K05875	0.0
K05874	0.0
K05877	0.0
K05876	0.0
K05873	0.0
K00579	0.0
K00578	0.0
K00577	0.0
K00575	17686.0
K00574	5988.0
K00573	0.0
K00571	22391.0
K00570	0.0
K01118	1829.0
K01119	2195.0
K01157	0.0
K01112	0.0
K01113	0.0
K04477	13474.0
K01114	0.0
K01115	0.0
K08087	0.0
K01315	0.0
K08085	0.0
K08084	0.0
K08083	0.0
K08082	0.0
K08081	0.0
K08080	0.0
K01152	0.0
K01401	0.0
K09826	0.0
K06344	0.0
K06345	0.0
K09822	0.0
K06343	0.0
K10938	0.0
K06341	0.0
K10934	0.0
K10935	0.0
K10932	0.0
K11052	0.0
K10930	0.0
K06349	0.0
K11053	0.0
K10754	0.0
K01755	26832.0
K10200	1814.0
K02132	0.0
K02137	0.0
K03840	0.0
K03841	1.0
K13028	0.0
K13799	0.0
K13798	0.0
K13795	0.0
K13794	0.0
K13021	0.0
K13792	0.0
K13791	0.0
K13790	0.0
K12268	5.0
K12269	1.0
K12262	0.0
K12263	0.0
K12264	0.0
K12265	0.0
K12266	0.0
K12267	30761.0
K01757	0.0
K12237	0.0
K13243	0.0
K13245	0.0
K13244	0.0
K13246	0.0
K03264	0.0
K03265	0.0
K03263	0.0
K03268	0.0
K03269	6685.0
K12415	0.0
K10211	0.0
K09918	0.0
K09919	0.0
K06720	0.0
K09913	0.0
K09910	0.0
K09911	0.0
K09916	0.0
K09917	0.0
K06726	940.0
K09915	0.0
K11535	1.0
K11534	566.0
K11537	1.0
K11531	0.0
K11533	0.0
K11532	0.0
K11249	714.0
K11539	0.0
K00762	28223.0
K00763	14424.0
K00760	21180.0
K00761	21033.0
K00766	18429.0
K00767	12960.0
K00764	35377.0
K00765	21057.0
K00768	13885.0
K00769	0.0
K11059	0.0
K00186	0.0
K00187	0.0
K00184	96.0
K00185	32.0
K00183	630.0
K00180	13581.0
K00188	0.0
K00189	0.0
K10110	7974.0
K10111	0.0
K10112	15835.0
K10113	0.0
K10114	0.0
K10115	0.0
K10116	0.0
K10117	28853.0
K10118	35133.0
K10119	35354.0
K04641	0.0
K04643	0.0
K04642	0.0
K13282	0.0
K00988	0.0
K00989	2021.0
K00986	512.0
K00984	5791.0
K00985	0.0
K00982	0.0
K00983	11700.0
K00980	983.0
K00981	21104.0
K01585	6684.0
K01584	0.0
K01586	26958.0
K13498	0.0
K01580	6779.0
K01583	1397.0
K01582	5656.0
K13497	5863.0
K01589	84.0
K01588	21104.0
K14941	0.0
K08347	0.0
K08348	0.0
K02720	0.0
K14949	0.0
K02723	0.0
K03459	0.0
K03458	9306.0
K03455	6686.0
K03457	2074.0
K03451	450.0
K03981	0.0
K03980	903.0
K02614	4762.0
K01639	18043.0
K01638	0.0
K01637	0.0
K01636	74.0
K01635	4.0
K01634	0.0
K01633	7218.0
K01632	0.0
K01631	0.0
K01630	566.0
K02615	0.0
K02588	6189.0
K02589	6249.0
K02858	2.0
K02859	0.0
K14051	0.0
K14053	0.0
K14052	0.0
K02852	0.0
K02853	0.0
K02850	0.0
K02851	0.0
K14059	6165.0
K14058	0.0
K02586	457.0
K02587	908.0
K03679	0.0
K03671	41313.0
K03670	0.0
K03673	0.0
K03672	0.0
K03675	0.0
K03674	0.0
K03677	0.0
K03676	0.0
K09761	19561.0
K09760	7333.0
K09763	1.0
K09762	14117.0
K09765	12475.0
K09764	451.0
K09767	469.0
K06006	0.0
K09769	2911.0
K09768	10521.0
K10353	0.0
K03187	5793.0
K03186	13216.0
K03185	0.0
K03184	0.0
K03183	15727.0
K03182	13180.0
K03181	0.0
K03189	5793.0
K03188	5793.0
K02715	0.0
K12455	0.0
K12454	0.0
K12453	0.0
K12452	67.0
K12451	0.0
K07358	0.0
K07356	0.0
K07357	0.0
K07354	0.0
K07355	0.0
K07352	0.0
K07353	0.0
K07350	0.0
K07351	0.0
K06919	3999.0
K06918	0.0
K06917	1.0
K06916	0.0
K06915	6588.0
K06914	0.0
K06913	0.0
K06912	0.0
K06911	6702.0
K06910	5827.0
K08986	2.0
K08987	160.0
K08984	0.0
K08985	0.0
K08982	0.0
K08983	0.0
K08980	0.0
K08981	17.0
K08988	0.0
K08989	0.0
K02252	0.0
K05934	13399.0
K05936	13400.0
K05937	2.0
K02253	0.0
K05939	0.0
K00378	20849.0
K00375	13843.0
K00374	1.0
K00376	0.0
K00371	1.0
K00370	1.0
K00373	1.0
K00372	0.0
K01358	29248.0
K09166	0.0
K09165	0.0
K09164	0.0
K09163	3790.0
K09162	1.0
K09161	0.0
K09160	0.0
K01354	0.0
K01355	0.0
K01356	21619.0
K05601	0.0
K05851	0.0
K03807	0.0
K05606	5791.0
K02927	0.0
K05974	0.0
K03805	0.0
K05976	0.0
K00519	0.0
K00518	0.0
K03800	8819.0
K00511	0.0
K00510	0.0
K03801	6685.0
K00515	0.0
K00514	0.0
K00517	0.0
K05971	0.0
K03154	4811.0
K11147	0.0
K05581	0.0
K05580	0.0
K05583	0.0
K05582	0.0
K05585	0.0
K05584	0.0
K05587	0.0
K05586	0.0
K05589	0.0
K03150	14119.0
K03623	1.0
K03152	26797.0
K14200	0.0
K14201	0.0
K14202	0.0
K03621	21042.0
K14204	0.0
K14205	4.0
K01134	5792.0
K01135	0.0
K01136	0.0
K01137	0.0
K01130	5792.0
K01132	0.0
K01133	5879.0
K01138	12243.0
K01139	921.0
K02113	18361.0
K02112	19814.0
K02111	19685.0
K02446	1.0
K02117	23762.0
K02116	5819.0
K02115	19814.0
K02114	19814.0
K02119	15592.0
K02118	23800.0
K02448	0.0
K01036	72.0
K03212	0.0
K13007	0.0
K13006	1.0
K13005	0.0
K13004	5864.0
K13001	0.0
K06404	7834.0
K01032	0.0
K06951	0.0
K03862	0.0
K03863	0.0
K06406	14257.0
K06957	0.0
K05020	606.0
K06400	6057.0
K06403	7765.0
K06954	0.0
K10814	0.0
K10817	0.0
K10816	0.0
K07136	0.0
K03242	0.0
K03243	0.0
K12202	0.0
K12203	0.0
K12206	0.0
K12207	0.0
K12204	0.0
K12205	0.0
K12208	0.0
K12209	0.0
K13919	793.0
K13918	0.0
K06214	0.0
K06215	7528.0
K09936	11081.0
K06217	21104.0
K09930	0.0
K09931	0.0
K09932	0.0
K06213	9362.0
K09938	0.0
K09939	6684.0
K11517	0.0
K06337	0.0
K13301	0.0
K00748	6685.0
K00745	79.0
K00743	0.0
K07165	0.0
K07164	6702.0
K07167	0.0
K07166	14396.0
K07161	0.0
K07160	2218.0
K07163	0.0
K07162	897.0
K07169	0.0
K07168	0.0
K06336	0.0
K01839	12786.0
K01838	1318.0
K01835	877.0
K01834	60006.0
K01837	0.0
K01830	0.0
K00608	0.0
K02632	0.0
K02630	0.0
K02631	0.0
K08322	54.0
K08323	33.0
K08320	0.0
K08321	566.0
K08326	0.0
K08324	0.0
K08325	1.0
K01659	1.0
K01658	17792.0
K02637	0.0
K01653	26818.0
K01652	40144.0
K01655	0.0
K01654	12472.0
K01657	17864.0
K02874	21104.0
K02875	0.0
K02876	21102.0
K02877	0.0
K02871	20538.0
K02873	0.0
K02878	21104.0
K02879	21104.0
K14070	0.0
K09749	13348.0
K09748	21030.0
K06023	28804.0
K09742	0.0
K09741	0.0
K09740	566.0
K09747	14418.0
K09746	0.0
K09745	0.0
K06024	14417.0
K03477	0.0
K03476	1492.0
K03475	7750.0
K03474	6685.0
K03473	6685.0
K03472	0.0
K03471	143.0
K03470	20801.0
K03478	5792.0
K02304	15721.0
K02305	0.0
K02302	36.0
K02303	3.0
K02300	0.0
K02301	2.0
K03653	0.0
K03652	687.0
K03651	0.0
K03650	21087.0
K03657	44428.0
K03656	0.0
K03655	33122.0
K03654	24751.0
K03658	5791.0
K12439	0.0
K12431	0.0
K12430	0.0
K12433	0.0
K12432	0.0
K12435	0.0
K12434	0.0
K12437	0.0
K12436	0.0
K06979	80.0
K06978	6430.0
K06971	1973.0
K06970	0.0
K06973	20028.0
K06972	10985.0
K06975	7130.0
K06974	0.0
K06977	1.0
K06976	5793.0
K07082	19623.0
K07083	6684.0
K07080	6907.0
K07081	0.0
K07086	0.0
K07087	0.0
K07084	36.0
K07085	13370.0
K07088	28654.0
K07089	10409.0
K01317	0.0
K11162	0.0
K11163	0.0
K11161	0.0
K11168	0.0
K00356	1.0
K00355	0.0
K00354	0.0
K00353	0.0
K00351	6685.0
K00350	6685.0
K05952	0.0
K05953	0.0
K05951	0.0
K05956	0.0
K05957	0.0
K00358	6.0
K00689	79.0
K00688	32800.0
K00681	1946.0
K00680	24661.0
K00683	0.0
K00685	0.0
K00684	2.0
K00687	81.0
K00686	0.0
K05831	0.0
K05830	0.0
K05833	14726.0
K05832	14660.0
K05834	0.0
K05837	21043.0
K05836	0.0
K05839	0.0
K05838	0.0
K07677	0.0
K00533	6671.0
K00532	35.0
K00531	0.0
K00530	0.0
K00537	20905.0
K00536	0.0
K00535	0.0
K00534	0.0
K00539	0.0
K00538	0.0
K11029	0.0
K14260	383.0
K14261	0.0
K14266	0.0
K14267	0.0
K14268	0.0
K14269	0.0
K01337	0.0
K01338	21662.0
K02683	0.0
K02682	0.0
K02681	0.0
K02680	0.0
K02687	21026.0
K02686	0.0
K02685	0.0
K02689	0.0
K02688	19.0
K00824	5858.0
K00827	0.0
K00826	21116.0
K00821	34442.0
K00820	27200.0
K00823	2.0
K00822	0.0
K00829	0.0
K00828	0.0
K01488	2226.0
K01489	21106.0
K01484	0.0
K01485	6924.0
K01486	7270.0
K01487	3564.0
K01480	19792.0
K01481	0.0
K01482	16.0
K01483	0.0
K02469	34911.0
K02468	1.0
K02466	1.0
K02465	0.0
K02464	0.0
K02463	0.0
K02462	0.0
K02461	0.0
K02460	0.0
K08969	0.0
K13061	0.0
K13060	0.0
K13063	0.0
K13062	0.0
K13069	0.0
K08964	0.0
K06363	0.0
K03079	1687.0
K06342	0.0
K03078	0.0
K13289	0.0
K13288	0.0
K13285	0.0
K13287	0.0
K13286	0.0
K13281	451.0
K13280	9777.0
K13283	0.0
K00054	82.0
K04496	0.0
K05369	0.0
K05368	0.0
K03228	0.0
K03229	0.0
K00052	20928.0
K03222	0.0
K03223	0.0
K03220	0.0
K03221	0.0
K03226	0.0
K03227	0.0
K03224	0.0
K03225	0.0
K09482	0.0
K09483	0.0
K13836	0.0
K12228	0.0
K05360	0.0
K12224	0.0
K12225	0.0
K12226	0.0
K12227	0.0
K12220	0.0
K05363	141.0
K12222	0.0
K12223	0.0
K08681	7511.0
K08680	82.0
K08683	0.0
K08682	0.0
K08685	0.0
K08684	0.0
K08687	0.0
K08686	0.0
K11755	28592.0
K11754	50712.0
K11751	0.0
K11750	0.0
K11753	41585.0
K11752	13627.0
K02407	6344.0
K13938	0.0
K13936	0.0
K13935	0.0
K02406	19601.0
K13933	0.0
K13932	0.0
K13931	0.0
K13930	0.0
K12088	0.0
K12081	0.0
K12082	0.0
K12083	0.0
K12084	0.0
K12086	0.0
K12087	0.0
K09611	0.0
K09612	0.0
K04940	0.0
K10085	0.0
K05394	0.0
K05395	0.0
K06340	0.0
K13043	1.0
K07149	3523.0
K07148	6685.0
K07147	0.0
K07146	83.0
K07145	3.0
K07144	0.0
K07143	0.0
K07142	0.0
K07141	2769.0
K07140	0.0
K10156	0.0
K10150	0.0
K10620	0.0
K10621	0.0
K14028	0.0
K14029	0.0
K01817	19265.0
K01816	0.0
K01815	13409.0
K01814	21084.0
K01813	7480.0
K01812	25079.0
K01811	40419.0
K01810	21999.0
K01819	7.0
K01818	2267.0
K14580	0.0
K05379	0.0
K08304	0.0
K08305	0.0
K08306	0.0
K08307	6686.0
K08300	0.0
K08301	17888.0
K08302	2155.0
K08303	42056.0
K08308	0.0
K08309	1781.0
K14671	0.0
K14670	0.0
K14673	0.0
K14672	0.0
K01673	171.0
K01672	0.0
K01671	0.0
K01677	14274.0
K01676	6685.0
K01674	1.0
K01679	634.0
K01678	13583.0
K02899	21102.0
K02896	0.0
K02897	6828.0
K02895	21033.0
K02892	21104.0
K02890	21104.0
K10811	0.0
K02096	0.0
K02097	0.0
K02094	0.0
K02095	0.0
K02092	0.0
K02093	0.0
K02099	22727.0
K03411	13348.0
K03410	13350.0
K03413	19130.0
K03412	2160.0
K03415	1244.0
K03414	0.0
K03417	0.0
K03416	0.0
K03418	0.0
K05376	0.0
K02320	0.0
K02322	0.0
K02323	0.0
K05377	0.0
K13542	16281.0
K13543	0.0
K13540	0.0
K13541	0.0
K12145	0.0
K12144	0.0
K12147	0.0
K12410	27431.0
K12141	6684.0
K12140	6684.0
K12143	16.0
K12142	0.0
K12149	0.0
K12148	0.0
K07312	0.0
K07313	98.0
K07310	16.0
K07311	17.0
K07316	1081.0
K07317	0.0
K07314	0.0
K07315	568.0
K07318	309.0
K07319	9134.0
K03936	0.0
K03425	0.0
K03426	18398.0
K03427	22034.0
K03420	0.0
K03421	0.0
K03422	0.0
K03423	0.0
K03756	0.0
K03757	0.0
K03206	0.0
K03755	0.0
K11144	175.0
K11145	14402.0
K05972	0.0
K05973	0.0
K03752	4.0
K05978	0.0
K05979	2.0
K03753	1171.0
K00331	6685.0
K00330	6685.0
K00333	1.0
K00332	1.0
K00335	14153.0
K00334	16261.0
K00337	6685.0
K00336	22533.0
K00339	6685.0
K00338	6684.0
K03751	0.0
K06953	0.0
K06952	10.0
K06407	14257.0
K06950	47406.0
K10819	1.0
K06956	666.0
K06955	0.0
K06402	2212.0
K10815	0.0
K06959	21103.0
K06958	14414.0
K06409	27919.0
K06408	7619.0
K09129	0.0
K09128	365.0
K09123	363.0
K09122	0.0
K09121	7966.0
K09120	0.0
K09127	0.0
K09126	0.0
K09125	3.0
K09124	0.0
K01233	9.0
K05819	0.0
K05818	0.0
K01896	0.0
K05813	18916.0
K05812	0.0
K05811	0.0
K05810	13768.0
K05817	0.0
K05816	0.0
K05815	5860.0
K05814	367.0
K01894	0.0
K01892	21104.0
K01234	875.0
K01144	10379.0
K01146	0.0
K01141	0.0
K01416	0.0
K11434	0.0
K01415	0.0
K06354	0.0
K01414	0.0
K09836	0.0
K01318	0.0
K01319	0.0
K01312	0.0
K06350	0.0
K02669	11449.0
K02668	0.0
K02665	0.0
K02664	0.0
K02667	0.0
K02666	0.0
K02661	0.0
K02660	0.0
K02663	35.0
K02662	1351.0
K00809	0.0
K00808	0.0
K00806	21130.0
K00805	13779.0
K00804	0.0
K00803	671.0
K00802	0.0
K00801	0.0
K00800	15312.0
K10921	0.0
K02409	6937.0
K02408	13350.0
K02401	13309.0
K02400	13348.0
K02403	0.0
K02402	0.0
K02405	13350.0
K05364	9222.0
K05367	1.0
K05366	42283.0
K10210	0.0
K10216	0.0
K13049	5791.0
K13048	0.0
K13739	0.0
K10215	0.0
K06122	0.0
K13735	0.0
K13734	0.0
K13041	0.0
K13040	0.0
K13731	0.0
K13730	0.0
K13733	0.0
K13732	0.0
K04516	6765.0
K03204	0.0
K03205	36141.0
K03207	1.0
K03200	0.0
K03201	0.0
K03202	0.0
K03203	0.0
K03208	0.0
K03758	192.0
K03759	0.0
K09469	0.0
K09461	0.0
K06204	0.0
K00178	0.0
K13950	0.0
K13953	81.0
K13955	0.0
K13954	669.0
K10920	0.0
K06324	0.0
K11777	793.0
K11779	0.0
K11778	0.0
K06325	0.0
K12600	0.0
K07432	0.0
K07430	0.0
K06326	0.0
K07128	0.0
K07121	0.0
K07120	1.0
K07123	0.0
K07122	0.0
K07125	0.0
K07124	14403.0
K07127	0.0
K07126	3592.0
K01870	21104.0
K01873	26895.0
K01872	21032.0
K01875	21105.0
K01874	26907.0
K01876	21478.0
K01879	97.0
K01878	97.0
K06321	0.0
K00476	0.0
K00477	0.0
K00474	0.0
K00472	0.0
K00470	0.0
K00471	0.0
K00478	0.0
K00479	0.0
K04775	0.0
K04774	0.0
K04777	0.0
K04776	0.0
K04771	0.0
K04770	0.0
K04773	7305.0
K04772	0.0
K04779	0.0
K04778	0.0
K14657	0.0
K14656	0.0
K14654	0.0
K14653	0.0
K14652	20371.0
K14659	0.0
K14658	0.0
K14386	0.0
K09926	0.0
K01699	0.0
K01698	8693.0
K01695	18536.0
K01697	0.0
K01696	19119.0
K01690	0.0
K01693	14400.0
K01692	1757.0
K07227	0.0
K03439	21070.0
K03438	28147.0
K13380	0.0
K03928	304.0
K03925	14252.0
K03924	25023.0
K03431	20208.0
K03926	0.0
K03437	21088.0
K03436	27275.0
K03435	0.0
K03434	0.0
K02348	874.0
K02342	15908.0
K02343	21098.0
K02340	19496.0
K02341	21104.0
K02346	21871.0
K02347	2.0
K02344	0.0
K02345	0.0
K03697	2045.0
K03696	21935.0
K03695	21103.0
K03694	2.0
K03693	81.0
K03692	0.0
K03690	0.0
K03699	20334.0
K03698	11527.0
K13566	0.0
K12164	0.0
K07338	0.0
K07339	863.0
K07334	17.0
K07335	18905.0
K07336	0.0
K07337	0.0
K07330	0.0
K07331	0.0
K07332	0.0
K07333	0.0
K09695	0.0
K09694	0.0
K09697	1416.0
K09696	1415.0
K09691	18198.0
K09690	11715.0
K09693	82.0
K09692	159.0
K09699	3.0
K09698	83.0
K07590	1988.0
K07591	0.0
K07592	0.0
K05998	0.0
K05999	0.0
K05996	0.0
K05997	0.0
K05994	0.0
K05995	12547.0
K05993	5975.0
K05991	0.0
K10837	0.0
K00319	0.0
K00318	2.0
K00648	21483.0
K02545	0.0
K00645	21494.0
K00311	0.0
K00646	0.0
K00317	0.0
K00316	0.0
K00643	0.0
K00314	0.0
K02547	1461.0
K06429	0.0
K06428	0.0
K06427	0.0
K02812	0.0
K06425	0.0
K06424	0.0
K06423	451.0
K06422	0.0
K06421	0.0
K02813	0.0
K02930	0.0
K03815	0.0
K05612	0.0
K03367	82.0
K03366	239.0
K03812	0.0
K03635	2.0
K03634	0.0
K03631	21102.0
K05969	0.0
K03630	21193.0
K03633	0.0
K03632	0.0
K01998	14620.0
K01999	14443.0
K01992	59875.0
K01993	13369.0
K01990	106340.0
K01991	6686.0
K01996	15088.0
K01997	15092.0
K01994	1.0
K01995	15123.0
K03148	466.0
K03639	3051.0
K05692	0.0
K03638	1.0
K00869	82.0
K00868	14496.0
K00861	0.0
K00860	568.0
K00863	789.0
K00862	0.0
K00865	11820.0
K00864	22444.0
K00867	81.0
K00866	0.0
K01192	33080.0
K01190	73184.0
K01191	33061.0
K01197	38.0
K01194	0.0
K01195	11589.0
K01198	5943.0
K01199	0.0
K00656	45851.0
K00657	13573.0
K00306	0.0
K14591	0.0
K00300	0.0
K00653	0.0
K13715	0.0
K13713	0.0
K00650	0.0
K00651	14356.0
K14596	0.0
K02647	32750.0
K14598	0.0
K02643	0.0
K02642	0.0
K02641	0.0
K02640	0.0
K03594	8127.0
K03595	21104.0
K03596	21100.0
K03597	0.0
K03590	7218.0
K03591	0.0
K03592	62.0
K03593	6687.0
K03598	0.0
K03599	0.0
K01736	21104.0
K01737	7228.0
K01734	21940.0
K01735	15313.0
K01732	0.0
K01733	22628.0
K01730	5791.0
K01731	0.0
K06049	0.0
K01738	31258.0
K01739	85.0
K11809	0.0
K05343	304.0
K02422	17298.0
K02421	13309.0
K05340	82.0
K02427	0.0
K05346	350.0
K02425	0.0
K02424	0.0
K05349	80246.0
K02428	6702.0
K03770	6685.0
K03771	6686.0
K03772	0.0
K03773	6686.0
K03774	34.0
K03775	6685.0
K03776	0.0
K03777	0.0
K03778	19200.0
K03779	42.0
K09722	0.0
K08174	0.0
K14114	0.0
K13979	0.0
K13237	0.0
K14440	0.0
K09992	5801.0
K09990	0.0
K09991	0.0
K09996	0.0
K09997	0.0
K09994	0.0
K14110	0.0
K09998	0.0
K09999	0.0
K14111	0.0
K14113	0.0
K14449	0.0
K10213	27.0
K14118	0.0
K11711	1525.0
K11710	0.0
K11712	2226.0
K11717	30055.0
K11719	0.0
K06857	0.0
K10440	30081.0
K10441	26338.0
K07103	0.0
K07102	0.0
K07101	0.0
K07100	0.0
K07107	25181.0
K07106	177.0
K07105	9745.0
K07456	21087.0
K07459	72.0
K07458	710.0
K07109	0.0
K07108	0.0
K10198	0.0
K10199	0.0
K10190	22437.0
K10191	0.0
K10192	3192.0
K10193	33.0
K10194	67.0
K10195	0.0
K10196	0.0
K10197	0.0
K15013	0.0
K01858	566.0
K15016	0.0
K15017	0.0
K01853	0.0
K01852	0.0
K01851	0.0
K01850	16.0
K01857	0.0
K01856	0.0
K01854	26742.0
K07539	0.0
K08478	0.0
K08479	0.0
K08476	0.0
K08477	0.0
K08475	0.0
K00450	72.0
K00451	0.0
K00452	0.0
K00453	0.0
K00455	0.0
K00456	0.0
K00457	0.0
K00106	0.0
K00459	2.0
K00104	1209.0
K00105	1.0
K00102	0.0
K00103	0.0
K00100	36353.0
K00101	0.0
K01509	0.0
K04759	36090.0
K04758	44183.0
K04757	458.0
K01504	0.0
K04755	0.0
K04754	0.0
K04753	1.0
K04752	0.0
K04751	8160.0
K01502	0.0
K14631	0.0
K05359	0.0
K14632	0.0
K07536	0.0
K12080	0.0
K02364	0.0
K12369	16.0
K02361	0.0
K02362	0.0
K02363	0.0
K13509	0.0
K13503	0.0
K13500	0.0
K12109	0.0
K12108	0.0
K12101	0.0
K12100	0.0
K12103	0.0
K12102	0.0
K12105	0.0
K12104	0.0
K12107	0.0
K12106	0.0
K11023	0.0
K03014	0.0
K08906	0.0
K08904	0.0
K08900	0.0
K06223	14097.0
K06199	7941.0
K06198	81.0
K06197	0.0
K06196	8816.0
K06194	6684.0
K06193	83.0
K06192	0.0
K06191	81.0
K06190	0.0
K11104	5963.0
K11105	9697.0
K11106	0.0
K11107	0.0
K11102	1.0
K11103	0.0
K07862	676.0
K00666	7156.0
K00663	0.0
K00662	5861.0
K00661	26240.0
K00660	0.0
K06997	21104.0
K06996	1.0
K06995	0.0
K10852	23.0
K06993	0.0
K06992	0.0
K06991	0.0
K06990	0.0
K11050	0.0
K06999	83.0
K06998	6517.0
K05338	3.0
K11051	0.0
K06441	0.0
K06440	0.0
K06443	0.0
K06442	14355.0
K06445	0.0
K06447	0.0
K06446	16.0
K06309	0.0
K05686	0.0
K02655	0.0
K07392	0.0
K00595	21673.0
K00594	0.0
K00596	0.0
K00599	41691.0
K00598	0.0
K02657	0.0
K07642	0.0
K07643	0.0
K07396	0.0
K07397	1.0
K07394	0.0
K07395	0.0
K04102	0.0
K04103	1.0
K04100	0.0
K04101	0.0
K04107	0.0
K04105	0.0
K04108	0.0
K04109	0.0
K07716	0.0
K07717	1227.0
K07714	0.0
K07715	0.0
K07712	0.0
K07713	1.0
K07710	0.0
K07711	0.0
K07718	83120.0
K07719	1229.0
K00843	0.0
K00842	0.0
K00841	82.0
K00840	0.0
K00847	24669.0
K00846	0.0
K00845	44559.0
K00844	300.0
K00849	20399.0
K00848	8740.0
K06302	0.0
K13771	0.0
K13770	0.0
K13772	0.0
K13775	0.0
K13774	0.0
K13777	0.0
K13776	0.0
K13779	0.0
K13778	0.0
K02621	6829.0
K02992	21028.0
K02623	0.0
K08286	0.0
K08281	2.0
K02996	20998.0
K02995	0.0
K02994	21104.0
K02629	0.0
K02628	0.0
K08289	6684.0
K08288	0.0
K03578	0.0
K03579	0.0
K03576	0.0
K03577	5792.0
K03574	42653.0
K03575	9861.0
K03572	21087.0
K03573	0.0
K03570	21104.0
K03571	12407.0
K01710	32118.0
K01711	15716.0
K01712	667.0
K01713	0.0
K01714	37121.0
K01715	9721.0
K01716	0.0
K01718	0.0
K01719	6687.0
K03081	1.0
K02199	0.0
K02198	17.0
K14170	27654.0
K02193	0.0
K02192	334.0
K02191	34.0
K02190	13363.0
K02197	17.0
K02196	0.0
K02195	17.0
K02194	17.0
K03718	6686.0
K03719	7922.0
K03712	15165.0
K03713	82.0
K03710	18567.0
K03711	28647.0
K03716	6347.0
K03717	0.0
K03715	0.0
K07129	0.0
K00045	0.0
K13995	0.0
K13994	0.0
K13991	0.0
K13990	6684.0
K13993	8354.0
K13992	0.0
K06298	8162.0
K06299	0.0
K06294	0.0
K06295	3337.0
K06296	451.0
K06297	457.0
K06290	0.0
K06291	0.0
K06292	0.0
K06293	0.0
K12743	0.0
K00248	13597.0
K06426	1.0
K11739	0.0
K11738	0.0
K11733	0.0
K11732	0.0
K11731	0.0
K11737	1.0
K11736	0.0
K11735	0.0
K11734	0.0
K06870	0.0
K06871	31424.0
K06872	17904.0
K06873	0.0
K06874	0.0
K06875	0.0
K06876	0.0
K06877	5792.0
K06878	83.0
K06879	0.0
K07478	26915.0
K12645	0.0
K07479	0.0
K07473	12335.0
K07472	0.0
K07471	0.0
K07470	0.0
K07477	0.0
K07476	1.0
K07474	165.0
K15038	0.0
K15039	0.0
K15034	0.0
K15036	0.0
K15037	0.0
K08738	0.0
K06420	0.0
K00128	15598.0
K00129	0.0
K00438	0.0
K00432	656.0
K00433	5881.0
K00122	1.0
K00123	19.0
K00124	16.0
K00125	0.0
K00126	0.0
K00127	16.0
K08973	0.0
K14348	0.0
K14347	0.0
K14340	0.0
K08972	27.0
K01525	0.0
K01524	25835.0
K01523	2410.0
K01521	0.0
K01520	28477.0
K01529	278.0
K08977	0.0
K03969	473.0
K08929	0.0
K02388	13350.0
K02389	13346.0
K02386	0.0
K02387	13350.0
K02384	0.0
K02385	13317.0
K02382	0.0
K02380	0.0
K02381	2.0
K05386	0.0
K13524	0.0
K13525	0.0
K13527	0.0
K13520	0.0
K13522	0.0
K13529	0.0
K03385	16.0
K03384	0.0
K03387	6775.0
K03386	9844.0
K03381	0.0
K03380	0.0
K03383	0.0
K03382	2184.0
K03389	6700.0
K03388	6684.0
K05356	0.0
K12344	0.0
K12343	0.0
K12342	0.0
K12341	0.0
K12340	6685.0
K02430	0.0
K12349	0.0
K05351	0.0
K11694	1.0
K11695	1.0
K11690	7157.0
K05352	0.0
K11693	1.0
K08928	0.0
K03433	0.0
K13832	0.0
K03039	0.0
K03432	0.0
K06607	0.0
K06606	372.0
K06605	72.0
K03430	6434.0
K06603	457.0
K06602	0.0
K06601	0.0
K06600	0.0
K05358	0.0
K06609	0.0
K06608	117.0
K03923	0.0
K03922	0.0
K11472	0.0
K11473	0.0
K11474	0.0
K11475	0.0
K11476	1.0
K11477	0.0
K00601	0.0
K00600	21102.0
K00603	676.0
K03746	0.0
K00605	13131.0
K00604	21105.0
K00607	0.0
K00606	7889.0
K00609	20538.0
K03741	3983.0
K03740	83.0
K03743	797.0
K10873	0.0
K03214	0.0
K14068	0.0
K13317	0.0
K06360	0.0
K14069	0.0
K08078	0.0
K09650	0.0
K06361	0.0
K07802	0.0
K07803	0.0
K07800	1.0
K07801	0.0
K07806	0.0
K07807	0.0
K07804	0.0
K07805	0.0
K06362	0.0
K01172	0.0
K10257	0.0
K10255	0.0
K10254	17737.0
K10253	0.0
K10918	0.0
K04128	0.0
K01958	2115.0
K01959	0.0
K01956	20221.0
K01957	0.0
K04126	0.0
K04127	0.0
K01952	21266.0
K01953	25056.0
K01950	21019.0
K01951	26844.0
K07730	0.0
K07731	0.0
K07732	0.0
K07733	0.0
K07734	1.0
K07735	0.0
K07736	19601.0
K07737	52043.0
K07738	13564.0
K07739	16.0
K06365	0.0
K06366	0.0
K06367	0.0
K10910	0.0
K10911	0.0
K04382	0.0
K10775	0.0
K02609	0.0
K02979	0.0
K02978	0.0
K06368	0.0
K02975	0.0
K02974	0.0
K02977	0.0
K02976	0.0
K03558	2.0
K03559	6685.0
K03550	20240.0
K03551	21100.0
K03552	0.0
K03553	26899.0
K03554	0.0
K03555	21083.0
K03556	6945.0
K03557	0.0
K01778	22104.0
K01779	2679.0
K06369	0.0
K01772	99.0
K01770	21021.0
K01771	0.0
K01776	21038.0
K01777	604.0
K01774	0.0
K01775	28424.0
K05385	0.0
K05384	0.0
K05383	0.0
K05382	0.0
K05381	0.0
K08159	0.0
K14153	1.0
K14154	0.0
K14155	22940.0
K08152	159.0
K08156	6765.0
K08076	0.0
K12809	0.0
K05297	72.0
K03734	23304.0
K03735	2432.0
K03736	2432.0
K03737	22371.0
K03731	0.0
K03732	0.0
K03733	6751.0
K03738	0.0
K03739	82.0
K08139	1.0
K06994	3.0
K12660	0.0
K12661	0.0
K07450	0.0
K08719	0.0
K08717	1.0
K08715	0.0
K08714	0.0
K08713	0.0
K08710	0.0
K11311	0.0
K11312	0.0
K00141	0.0
K00146	0.0
K00411	0.0
K00412	0.0
K00145	43170.0
K00148	0.0
K14367	0.0
K14366	0.0
K08954	0.0
K08384	21956.0
K14369	0.0
K14368	0.0
K14091	5793.0
K14090	5809.0
K14093	0.0
K14092	0.0
K14095	0.0
K14094	0.0
K14097	0.0
K14096	0.0
K14099	0.0
K14098	0.0
K02848	0.0
K01541	0.0
K04712	0.0
K04711	0.0
K01545	0.0
K01547	15144.0
K01546	15144.0
K01548	14809.0
K04719	0.0
K04718	0.0
K02018	8763.0
K02019	974.0
K02016	37239.0
K02017	2.0
K02014	20508.0
K02015	45514.0
K02012	12468.0
K02013	33808.0
K02010	5284.0
K02011	12012.0
K04515	0.0
K03943	0.0
K03941	0.0
K03940	0.0
K00313	32.0
K04060	0.0
K01608	5809.0
K08942	0.0
K08943	0.0
K08940	0.0
K08941	0.0
K08946	0.0
K08947	0.0
K08944	0.0
K08945	0.0
K03059	0.0
K13811	0.0
K13812	0.0
K13815	0.0
K13816	0.0
K13818	0.0
K13819	0.0
K03053	0.0
K03052	0.0
K03055	0.0
K03054	0.0
K03057	0.0
K03056	0.0
K06222	0.0
K11418	0.0
K11410	0.0
K11415	0.0
K00622	0.0
K00621	0.0
K00620	33094.0
K00627	1013.0
K00626	12913.0
K00625	19850.0
K00624	0.0
K02805	5851.0
K02552	82.0
K02550	0.0
K02556	13736.0
K02803	0.0
K02554	0.0
K07280	0.0
K07281	0.0
K07282	17770.0
K07283	0.0
K07284	9362.0
K07285	0.0
K07286	0.0
K08217	17532.0
K07288	0.0
K07289	0.0
K07534	0.0
K07535	2.0
K07533	6868.0
K07822	0.0
K07823	0.0
K08699	0.0
K00088	26894.0
K00087	3355.0
K00086	6396.0
K00082	0.0
K10239	0.0
K10238	0.0
K10231	373.0
K10230	0.0
K10233	0.0
K10232	0.0
K10235	0.0
K10234	0.0
K10237	0.0
K10236	0.0
K08353	0.0
K01970	0.0
K01971	371.0
K01972	24092.0
K01973	0.0
K01974	0.0
K01975	753.0
K01976	0.0
K07758	0.0
K05990	0.0
K07752	0.0
K07753	0.0
K07751	0.0
K13786	0.0
K07755	0.0
K07442	0.0
K08352	48.0
K07115	0.0
K07441	0.0
K07634	0.0
K07446	1.0
K07111	0.0
K07444	14267.0
K07445	0.0
K00647	1.0
K07449	0.0
K00641	6684.0
K00640	27613.0
K01289	0.0
K01282	0.0
K01283	0.0
K01280	0.0
K01281	79.0
K01286	1405.0
K01284	13370.0
K02954	21105.0
K02952	21104.0
K02950	21102.0
K00155	0.0
K02959	21104.0
K00887	0.0
K00886	0.0
K00885	0.0
K00884	0.0
K00883	1172.0
K00882	6912.0
K00881	69.0
K00880	2328.0
K00053	20442.0
K14048	0.0
K01026	2146.0
K01756	21044.0
K01025	0.0
K01750	740.0
K01023	566.0
K01752	30038.0
K01753	627.0
K14583	0.0
K01758	566.0
K01759	29464.0
K09565	0.0
K09568	0.0
K08173	0.0
K08172	0.0
K02483	6102.0
K02482	0.0
K08177	1613.0
K08176	0.0
K08175	0.0
K02486	0.0
K02489	0.0
K02488	0.0
K08178	0.0
K14138	470.0
K14136	0.0
K09713	0.0
K09714	0.0
K09715	0.0
K03532	0.0
K03533	0.0
K03530	36439.0
K03531	20991.0
K03536	21088.0
K03537	0.0
K03534	13572.0
K03535	1.0
K03538	0.0
K03539	0.0
K14451	0.0
K14450	0.0
K02225	0.0
K02224	22116.0
K02227	13860.0
K02226	14686.0
K02221	550.0
K14107	0.0
K02229	0.0
K02228	0.0
K14106	0.0
K00441	1.0
K03288	0.0
K03289	0.0
K03284	27617.0
K03285	0.0
K03286	0.0
K03287	6686.0
K03280	0.0
K03281	6686.0
K03282	19648.0
K00440	0.0
K13677	0.0
K12790	0.0
K09639	0.0
K12688	0.0
K12689	0.0
K12686	0.0
K12687	0.0
K12684	0.0
K12685	0.0
K12682	0.0
K12683	0.0
K12680	0.0
K11889	0.0
K08884	15175.0
K11085	12478.0
K11084	0.0
K11081	0.0
K11080	0.0
K11083	0.0
K11082	0.0
K11089	0.0
K08777	0.0
K08776	0.0
K06346	14404.0
K06347	1.0
K09824	0.0
K09825	22026.0
K09823	0.0
K09820	82.0
K10939	0.0
K10936	0.0
K10937	0.0
K10933	0.0
K06348	0.0
K09829	0.0
K11337	0.0
K11336	0.0
K11335	0.0
K11334	0.0
K11333	0.0
K11332	0.0
K11331	0.0
K11330	0.0
K00169	2355.0
K00164	2.0
K00166	3.0
K00167	3.0
K00161	1014.0
K00162	1014.0
K00163	0.0
K10689	0.0
K10680	0.0
K10681	1.0
K10682	1.0
K04083	14402.0
K04082	0.0
K04081	0.0
K04080	0.0
K04087	67.0
K04086	2.0
K04085	0.0
K04084	0.0
K04088	67.0
K01569	0.0
K01568	0.0
K01563	0.0
K01561	0.0
K01560	7533.0
K01567	79.0
K01565	0.0
K01564	0.0
K02038	21085.0
K02039	21084.0
K02030	42240.0
K02031	57276.0
K02032	60125.0
K02033	66511.0
K02034	70872.0
K02035	71173.0
K02036	21160.0
K02037	20801.0
K05556	0.0
K13658	0.0
K13659	0.0
K13656	0.0
K13657	0.0
K13654	0.0
K13655	16.0
K13652	5801.0
K13653	36200.0
K13650	0.0
K13651	0.0
K05555	0.0
K05552	0.0
K02057	41286.0
K05550	0.0
K05551	0.0
K12308	46145.0
K12306	0.0
K03073	21042.0
K03072	1322.0
K03071	0.0
K03070	21105.0
K03077	134.0
K03076	21103.0
K03075	20997.0
K03074	1384.0
K08965	3.0
K08967	0.0
K08961	0.0
K08963	8447.0
K13873	0.0
K13876	0.0
K13874	0.0
K13875	0.0
K06139	0.0
K06138	0.0
K06135	0.0
K06134	0.0
K06137	0.0
K06136	0.0
K06131	28890.0
K06133	12850.0
K06132	0.0
K02600	21104.0
K07389	0.0
K07388	0.0
K04747	0.0
K01516	21103.0
K09977	0.0
K07518	0.0
K07519	0.0
K11437	0.0
K07512	0.0
K07516	2.0
K10212	300.0
K10747	0.0
K10217	0.0
K10219	0.0
K10218	0.0
K10748	0.0
K01912	16888.0
K01913	0.0
K01910	40.0
K01911	85.0
K01916	83.0
K01917	0.0
K01914	21445.0
K01915	41735.0
K01918	7341.0
K01919	18.0
K07774	0.0
K07775	843.0
K07776	18.0
K07777	485.0
K07770	61.0
K07771	0.0
K07772	0.0
K07773	0.0
K07778	1.0
K01193	18419.0
K04340	0.0
K04341	0.0
K04342	0.0
K04343	0.0
K12986	0.0
K04691	0.0
K02931	20998.0
K02933	21104.0
K02935	21104.0
K02936	0.0
K02939	21104.0
K00205	0.0
K00204	0.0
K00207	0.0
K00206	0.0
K00201	0.0
K00200	0.0
K00203	0.0
K00202	0.0
K00209	0.0
K00208	6766.0
K01000	26983.0
K01001	0.0
K01002	1400.0
K01003	27.0
K01004	0.0
K01005	954.0
K01006	21023.0
K01007	865.0
K01008	4524.0
K10855	0.0
K14115	0.0
K14116	0.0
K14441	21004.0
K14446	0.0
K14447	0.0
K14112	0.0
K14445	1.0
K08195	0.0
K08194	0.0
K14448	0.0
K08196	0.0
K08191	6684.0
K14119	0.0
K08193	0.0
K00702	487.0
K10799	0.0
K03518	10289.0
K03519	1136.0
K09719	0.0
K10856	0.0
K03516	0.0
K03517	12571.0
K02205	0.0
K02204	0.0
K02203	12565.0
K02201	0.0
K02200	0.0
K13714	3.0
K13461	0.0
K12518	0.0
K12519	0.0
K12517	0.0
K12514	0.0
K12515	0.0
K12512	0.0
K12513	0.0
K12510	12635.0
K12511	2563.0
K07183	15681.0
K07182	0.0
K07181	7009.0
K07180	451.0
K07186	0.0
K07185	5190.0
K07184	0.0
K09800	0.0
K09801	0.0
K09802	0.0
K09803	18.0
K09804	0.0
K09805	0.0
K09806	0.0
K09807	13434.0
K09808	13369.0
K09809	72.0
K10912	0.0
K10913	0.0
K10914	873.0
K10915	0.0
K10916	0.0
K10917	0.0
K11358	12065.0
K11355	0.0
K11354	0.0
K11357	0.0
K11356	0.0
K04069	64518.0
K04068	22919.0
K04065	0.0
K04064	0.0
K04067	0.0
K04066	21102.0
K04061	7497.0
K09716	0.0
K04063	79.0
K04062	0.0
K10006	0.0
K10007	0.0
K10004	0.0
K10005	0.0
K10002	0.0
K10003	0.0
K10000	0.0
K10001	0.0
K09717	0.0
K10008	0.0
K10009	0.0
K02491	0.0
K14588	0.0
K14581	0.0
K13678	61.0
K13679	0.0
K11633	0.0
K13670	0.0
K13671	0.0
K11987	0.0
K11636	0.0
K11634	0.0
K13582	0.0
K13583	0.0
K13580	0.0
K13581	0.0
K13586	0.0
K13587	0.0
K13584	0.0
K13585	0.0
K13588	0.0
K13589	0.0
K02052	119.0
K02053	136.0
K02050	38578.0
K02051	33976.0
K02056	23820.0
K05553	0.0
K02054	119.0
K02055	117.0
K02058	6784.0
K02059	0.0
K05558	0.0
K05559	0.0
K03895	0.0
K03894	0.0
K03897	0.0
K03896	0.0
K03891	0.0
K03890	0.0
K03893	3.0
K03892	30072.0
K02423	0.0
K05342	0.0
K05341	33.0
K12989	0.0
K12988	0.0
K02420	13348.0
K12981	0.0
K12980	0.0
K12983	0.0
K12982	0.0
K12985	0.0
K12984	0.0
K12987	0.0
K02426	6685.0
K13854	0.0
K03098	6684.0
K13853	454.0
K03095	82.0
K05344	0.0
K03091	60516.0
K03090	453.0
K03093	1391.0
K03092	10216.0
K06113	0.0
K09632	0.0
K02429	13370.0
K06118	0.0
K05716	0.0
K04844	106.0
K11632	1.0
K11630	1.0
K11631	18.0
K11637	0.0
K11635	0.0
K11638	0.0
K11639	0.0
K07572	0.0
K07573	0.0
K07570	142.0
K07571	3306.0
K07576	13305.0
K07577	0.0
K07574	14402.0
K07575	0.0
K07578	0.0
K07579	0.0
K11189	32301.0
K11184	10870.0
K11187	0.0
K11180	0.0
K11181	0.0
K11183	0.0
K10764	0.0
K10763	0.0
K10762	0.0
K01938	21671.0
K01939	21067.0
K01934	14436.0
K01935	6689.0
K01937	21025.0
K01930	0.0
K01932	0.0
K01933	26894.0
K07798	1.0
K07799	0.0
K07796	0.0
K07797	0.0
K07794	566.0
K07795	19.0
K07792	0.0
K07793	7017.0
K07790	0.0
K07791	1.0
K06379	14257.0
K00968	5791.0
K06378	14796.0
K06377	1.0
K06376	0.0
K06375	0.0
K09814	1.0
K09813	1.0
K06372	0.0
K06371	0.0
K06370	0.0
K01249	0.0
K01246	13869.0
K01247	28.0
K01244	0.0
K01243	14561.0
K08919	0.0
K01241	2.0
K02919	10463.0
K02913	20914.0
K02912	0.0
K02911	21102.0
K02910	0.0
K02917	0.0
K02916	21104.0
K02915	0.0
K02914	20529.0
K00228	0.0
K00227	0.0
K00226	27352.0
K00224	0.0
K00223	0.0
K00222	0.0
K00221	0.0
K00220	0.0
K01798	0.0
K01799	618.0
K01068	0.0
K01069	2150.0
K01062	0.0
K01791	20740.0
K01792	0.0
K01061	0.0
K01066	60.0
K01067	896.0
K01796	17.0
K01797	604.0
K05499	6421.0
K14468	0.0
K14469	0.0
K14465	0.0
K14466	0.0
K14467	0.0
K10834	0.0
K10833	0.0
K02266	0.0
K03793	0.0
K03790	34.0
K03791	0.0
K03796	0.0
K03797	33462.0
K03794	0.0
K03795	0.0
K03798	43200.0
K03799	0.0
K13448	0.0
K12538	0.0
K12539	0.0
K12530	0.0
K12531	0.0
K12532	0.0
K12533	0.0
K12534	0.0
K12535	0.0
K12536	0.0
K12537	0.0
K03136	0.0
K09790	8916.0
K09791	0.0
K09792	0.0
K09793	6685.0
K09794	0.0
K09795	0.0
K09796	0.0
K09797	12506.0
K09798	0.0
K09799	158.0
K10972	0.0
K10973	0.0
K10977	566.0
K10974	7918.0
K10975	3.0
K10978	0.0
K10979	377.0
K06308	0.0
K00315	0.0
K09862	0.0
K06303	0.0
K09860	0.0
K09861	20407.0
K06306	1791.0
K06307	0.0
K06305	0.0
K11373	0.0
K04047	84.0
K04046	0.0
K04045	6281.0
K04044	0.0
K04043	22716.0
K04042	8367.0
K04041	13150.0
K04040	0.0
K02700	0.0
K04049	0.0
K04048	0.0
K02707	0.0
K02704	0.0
K02705	0.0
K10020	0.0
K10021	0.0
K10022	0.0
K10023	0.0
K10024	0.0
K10025	0.0
K10026	527.0
K10027	0.0
K13612	0.0
K13613	0.0
K13611	0.0
K13614	0.0
K13615	0.0
K05794	1.0
K05795	4345.0
K05796	386.0
K05797	0.0
K05790	0.0
K05791	0.0
K05792	566.0
K05793	0.0
K05798	0.0
K05799	21605.0
K01474	0.0
K01477	0.0
K01476	2.0
K01471	0.0
K01470	18498.0
K01473	0.0
K13039	0.0
K01479	11.0
K01478	99.0
K05570	6424.0
K05571	6424.0
K05572	0.0
K05573	0.0
K02078	47268.0
K02079	0.0
K05576	0.0
K02074	0.0
K02075	0.0
K02076	303.0
K02077	4.0
K02071	14083.0
K02072	14081.0
K02073	14245.0
K03309	0.0
K03308	38462.0
K03305	6811.0
K03304	0.0
K03307	14649.0
K03306	8898.0
K03301	0.0
K03300	957.0
K03303	730.0
K03302	0.0
K06173	33429.0
K06175	0.0
K06174	0.0
K06177	6684.0
K06176	0.0
K06179	14320.0
K07680	0.0
K03867	0.0
K03838	0.0
K12053	0.0
K11618	5872.0
K11619	0.0
K11614	0.0
K11615	0.0
K11616	0.0
K11617	81.0
K11610	0.0
K11611	0.0
K11960	0.0
K11961	0.0
K02836	21104.0
K10565	0.0
K10564	0.0
K02837	20691.0
K10561	1358.0
K10560	1358.0
K10563	8190.0
K10562	0.0
K02838	21104.0
K06858	0.0
K02839	5792.0
K06859	170.0
K12700	795.0
K07558	0.0
K07559	7257.0
K07228	0.0
K07229	0.0
K07226	0.0
K07224	1.0
K07225	0.0
K07222	0.0
K07223	1.0
K07220	7397.0
K07221	0.0
K10709	3597.0
K10708	0.0
K10701	0.0
K10703	0.0
K10702	0.0
K10704	0.0
K05984	0.0
K07537	0.0
K08652	0.0
K08651	0.0
K08658	0.0
K08659	611.0
K05982	0.0
K07451	0.0
K07453	0.0
K07452	0.0
K07455	372.0
K07454	1.0
K09707	6424.0
K07457	0.0
K09706	11.0
K07104	162.0
K00029	2.0
K00028	1.0
K00799	0.0
K00798	20108.0
K00797	6796.0
K00024	13936.0
K00795	0.0
K00026	0.0
K00021	0.0
K00020	651.0
K00023	0.0
K00022	0.0
K09017	0.0
K01269	13408.0
K09015	6767.0
K09014	12639.0
K09013	25197.0
K09011	6684.0
K09010	0.0
K01261	82.0
K01262	33193.0
K01263	1.0
K01264	0.0
K01265	34808.0
K01266	5801.0
K09018	0.0
K08227	0.0
K08226	0.0
K08225	0.0
K08224	0.0
K08223	0.0
K08222	0.0
K08221	0.0
K00249	0.0
K01790	20368.0
K00241	6687.0
K00240	8063.0
K00243	18140.0
K00242	0.0
K00245	0.0
K00244	4433.0
K00247	0.0
K00246	0.0
K01795	5868.0
K06983	0.0
K02799	0.0
K02798	167.0
K02791	520.0
K02790	0.0
K02793	6227.0
K02795	7292.0
K02794	7374.0
K02796	7159.0
K04564	8468.0
K04565	7243.0
K04566	5791.0
K04567	15191.0
K01040	674.0
K01041	0.0
K04562	486.0
K04568	0.0
K01049	0.0
K02535	6685.0
K02242	82.0
K02536	6685.0
K02531	0.0
K02246	81.0
K02533	0.0
K02532	1.0
K02248	81.0
K02538	3.0
K00581	0.0
K13421	0.0
K01013	0.0
K15018	0.0
K15019	0.0
K03110	21104.0
K03111	40429.0
K03112	0.0
K03113	6685.0
K03116	6718.0
K03117	0.0
K03118	6702.0
K03119	0.0
K10919	0.0
K12552	1.0
K12553	1.0
K12551	1.0
K12556	81.0
K12554	1.0
K12555	161.0
K06892	0.0
K06893	10.0
K06890	1673.0
K06891	2.0
K06896	14025.0
K06897	12019.0
K06894	1.0
K06895	1527.0
K10954	0.0
K10956	0.0
K06899	0.0
K06328	1.0
K06329	0.0
K10952	0.0
K10953	0.0
K11395	0.0
K11391	0.0
K11390	0.0
K11392	0.0
K00499	0.0
K00494	1.0
K00495	0.0
K00496	0.0
K00491	1.0
K00492	3.0
K00493	0.0
K13591	0.0
K01467	6827.0
K13593	0.0
K13592	0.0
K04021	0.0
K04020	0.0
K04023	2936.0
K04022	0.0
K04025	0.0
K04024	1565.0
K04027	567.0
K04026	1585.0
K04029	8723.0
K04028	9815.0
K07055	0.0
K07054	1.0
K07057	0.0
K07056	27789.0
K07051	0.0
K07050	12506.0
K07053	44652.0
K07052	41519.0
K07059	0.0
K07058	19676.0
K10040	40.0
K10041	443.0
K10046	0.0
K04799	0.0
K04798	0.0
K04793	0.0
K04792	0.0
K04791	0.0
K04790	0.0
K04797	0.0
K04796	0.0
K04795	0.0
K04794	0.0
K13638	0.0
K13639	0.0
K13634	0.0
K13635	0.0
K13636	0.0
K13637	0.0
K13630	0.0
K13631	0.0
K13632	0.0
K13633	0.0
K02042	6791.0
K05778	0.0
K05779	0.0
K05776	6684.0
K05541	0.0
K05774	0.0
K05775	0.0
K05772	0.0
K05773	0.0
K05540	2927.0
K01459	0.0
K01458	0.0
K01457	0.0
K01455	567.0
K01454	0.0
K01453	0.0
K01452	0.0
K01451	2275.0
K01450	0.0
K05518	0.0
K08070	2978.0
K08071	0.0
K05516	17.0
K08077	896.0
K05515	21720.0
K13093	0.0
K11783	0.0
K12949	0.0
K12945	0.0
K12944	0.0
K12941	2278.0
K12940	1.0
K12943	0.0
K12942	2037.0
K14728	0.0
K14727	0.0
K11785	0.0
K00108	1.0
K13890	0.0
K13891	0.0
K13892	1.0
K13893	0.0
K13894	0.0
K13895	0.0
K13896	0.0
K06159	0.0
K06158	25423.0
K06153	21165.0
K06152	0.0
K06151	0.0
K06157	0.0
K06156	0.0
K06155	0.0
K06154	0.0
K03327	13370.0
K03326	19.0
K03325	609.0
K03324	32925.0
K03322	684.0
K03321	162.0
K03320	1490.0
K03329	0.0
K03328	6687.0
K04802	0.0
K04801	0.0
K04800	0.0
K11948	0.0
K01505	0.0
K04756	0.0
K11940	0.0
K11941	0.0
K11942	0.0
K11943	0.0
K11944	0.0
K01507	27907.0
K11946	0.0
K11947	0.0
K01506	0.0
K01501	0.0
K01500	451.0
K01503	0.0
K06714	2456.0
K04750	6356.0
K12789	0.0
K12788	0.0
K11526	0.0
K10810	1.0
K11522	0.0
K11523	0.0
K08675	0.0
K08676	0.0
K08677	0.0
K08679	0.0
K11521	0.0
K10547	1713.0
K10546	1721.0
K10545	644.0
K10544	566.0
K10543	593.0
K10542	8436.0
K10541	8443.0
K10540	13031.0
K10549	618.0
K10548	1713.0
K14630	0.0
K11529	0.0
K00007	0.0
K00005	14003.0
K13444	0.0
K00003	15840.0
K00002	6585.0
K00001	7708.0
K01186	13304.0
K00009	156.0
K00008	17504.0
K10726	0.0
K10725	0.0
K08246	0.0
K00263	0.0
K00262	27140.0
K00261	2.0
K00260	1.0
K00266	64688.0
K00265	6847.0
K01200	975.0
K01201	11934.0
K01206	70938.0
K01207	6451.0
K01205	6684.0
K01208	0.0
K01209	46587.0
K06167	6749.0
K00917	7651.0
K00912	6685.0
K00919	21024.0
K02519	21031.0
K02518	21102.0
K02517	6686.0
K02511	0.0
K02510	1247.0
K13409	0.0
K13408	0.0
K03179	6694.0
K03170	0.0
K03177	21104.0
K12574	14405.0
K12570	0.0
K12573	19985.0
K11009	0.0
K11008	0.0
K11005	0.0
K11004	0.0
K11007	0.0
K11006	0.0
K11003	0.0
K08296	0.0
K08297	9.0
K08295	0.0
K02634	0.0
K02635	0.0
K10622	0.0
K07693	0.0
K07692	0.0
K07691	0.0
K07690	0.0
K07697	0.0
K07696	5810.0
K07695	0.0
K07694	10.0
K07699	8649.0
K07698	0.0
K07079	21081.0
K07078	391.0
K07077	0.0
K07076	1726.0
K07075	663.0
K07074	74.0
K07073	0.0
K07072	0.0
K07071	3.0
K07070	0.0
K14584	0.0
K11620	0.0
K09190	0.0
K11623	0.0
K05759	0.0
K08589	1.0
K11625	0.0
K11995	0.0
K01439	19673.0
K01438	7948.0
K01431	0.0
K01430	5793.0
K01433	1.0
K01432	0.0
K01434	0.0
K01437	0.0
K01436	12815.0
K05539	0.0
K14520	0.0
K12963	0.0
K12962	0.0
K12961	0.0
K12960	16495.0
K14749	0.0
K14748	0.0
K02972	0.0
K14743	0.0
K14742	20140.0
K14745	0.0
K14744	0.0
K14747	0.0
K14746	0.0
K02167	0.0
K02164	0.0
K02160	7518.0
K02168	0.0
K02169	6685.0
K10931	0.0
K03341	0.0
K03340	17610.0
K03343	0.0
K03342	159.0
K03346	83.0
K12299	0.0
K12291	0.0
K12290	0.0
K12293	0.0
K12292	0.0
K12295	0.0
K12294	0.0
K12297	0.0
K12368	0.0
K11922	0.0
K11923	0.0
K11920	0.0
K11921	0.0
K11926	0.0
K11927	2257.0
K11924	32.0
K11925	0.0
K11928	5252.0
K13181	0.0
K13219	0.0
K07262	0.0
K07263	6686.0
K07260	20427.0
K07261	0.0
K07266	0.0
K07267	0.0
K07264	0.0
K07265	0.0
K07268	0.0
K07269	0.0
K01155	3450.0
K04478	1.0
K04479	0.0
K10528	0.0
K14952	0.0
K07486	3.0
K07487	0.0
K07484	1030.0
K07485	0.0
K07482	0.0
K07483	20361.0
K07480	0.0
K07481	1196.0
K07488	0.0
K07489	0.0
K11210	0.0
K11211	0.0
K11212	0.0
K11214	5791.0
K11216	566.0
K06300	0.0
K00061	0.0
K00060	628.0
K06301	0.0
K00065	4436.0
K00064	0.0
K00067	31086.0
K00066	0.0
K00069	0.0
K00068	376.0
K06304	0.0
K08262	0.0
K08261	0.0
K08260	0.0
K08265	0.0
K08264	0.0
K00288	0.0
K00285	0.0
K00284	12473.0
K00287	20249.0
K00286	27499.0
K00281	6685.0
K00280	0.0
K00283	7085.0
K00282	7085.0
K08088	0.0
K14198	0.0
K14199	0.0
K03452	0.0
K14194	0.0
K14195	0.0
K14196	1.0
K14197	1.0
K14192	0.0
K14193	0.0
K01880	21005.0
K01881	26913.0
K01883	21104.0
K01885	21780.0
K04618	0.0
K01887	26894.0
K01224	486.0
K01889	21104.0
K01226	5858.0
K01227	161.0
K01220	13.0
K01222	1418.0
K01223	12461.0
K02759	1903.0
K02755	79.0
K02757	14861.0
K02756	0.0
K14998	0.0
K02750	73.0
K02753	0.0
K02752	0.0
K00939	21105.0
K00938	82.0
K00937	21320.0
K00936	73423.0
K00935	0.0
K00934	0.0
K00933	0.0
K00932	0.0
K00931	21384.0
K00930	43182.0
K01089	6685.0
K01080	0.0
K01081	12634.0
K01082	0.0
K01083	0.0
K01084	0.0
K01085	0.0
K01087	0.0
K02571	0.0
K02570	16.0
K02573	16.0
K02572	0.0
K02575	26.0
K02574	825.0
K07780	0.0
K03488	12606.0
K03489	1.0
K03482	0.0
K03483	165.0
K03480	1022.0
K03481	577.0
K03486	5939.0
K03487	0.0
K03484	11175.0
K03485	0.0
K02287	0.0
K02286	0.0
K02285	0.0
K02284	0.0
K02283	16706.0
K02282	16.0
K02281	0.0
K02280	0.0
K02289	0.0
K02288	0.0
K03626	0.0
K03627	0.0
K03624	30405.0
K03625	21104.0
K03151	14418.0
K03620	16.0
K03153	1.0
K08869	0.0
K03628	18114.0
K03629	21104.0
K09738	0.0
K09739	0.0
K09736	0.0
K09737	0.0
K09735	0.0
K09732	0.0
K09733	0.0
K09730	0.0
K09731	0.0
K09888	13596.0
K09889	0.0
K09880	0.0
K09882	0.0
K09883	0.0
K09884	0.0
K09887	0.0
K11027	0.0
K11026	0.0
K11025	0.0
K11024	0.0
K07679	0.0
K07678	0.0
K11021	0.0
K11020	0.0
K07675	0.0
K07674	0.0
K07676	0.0
K07671	0.0
K07670	0.0
K07673	0.0
K07672	0.0
K01117	0.0
K12048	0.0
K07019	0.0
K07018	0.0
K07011	20703.0
K07010	13686.0
K07013	9.0
K07012	11768.0
K07015	14491.0
K07014	0.0
K07017	1473.0
K07016	1.0
K10084	0.0
K08372	316.0
K05884	300.0
K05885	6095.0
K05886	0.0
K05887	0.0
K05880	0.0
K05881	0.0
K05882	0.0
K05883	0.0
K08902	0.0
K05739	395.0
K05888	0.0
K05889	0.0
K08903	0.0
K00547	639.0
K00544	0.0
K00545	0.0
K00542	0.0
K00543	0.0
K00540	33815.0
K00548	34165.0
K00549	6027.0
K01145	0.0
K01412	0.0
K01147	0.0
K01417	7179.0
K00038	0.0
K01143	0.0
K01142	14414.0
K01419	3.0
K00788	20546.0
K00789	24537.0
K12502	0.0
K14762	0.0
K14761	14259.0
K06195	0.0
K03819	0.0
K03818	0.0
K03814	1.0
K03817	2.0
K03816	9205.0
K03811	7336.0
K03810	646.0
K03813	0.0
K11908	0.0
K11909	0.0
K11904	0.0
K11905	0.0
K11906	0.0
K11907	0.0
K11900	0.0
K11901	0.0
K11902	0.0
K11903	0.0
K10986	9.0
K13238	0.0
K13239	0.0
K13797	0.0
K07248	31.0
K13796	0.0
K07244	0.0
K07245	0.0
K07246	58.0
K07240	55503.0
K07241	1.0
K07242	0.0
K07243	2.0
K01268	0.0
K05296	0.0
K02821	6826.0
K09016	0.0
K09945	0.0
K09944	0.0
K09947	0.0
K09946	1.0
K09941	0.0
K09940	2.0
K09943	0.0
K09942	0.0
K09949	0.0
K09948	0.0
K10851	1.0
K10850	1.0
K03666	3007.0
K03667	3.0
K03196	0.0
K03665	21103.0
K11275	0.0
K06012	14224.0
K00048	8066.0
K10857	0.0
K09773	56.0
K00043	1.0
K00042	8574.0
K00041	6655.0
K00040	7165.0
K00046	23670.0
K00733	0.0
K00044	0.0
K06011	0.0
K09012	0.0
K06016	711.0
K06017	0.0
K06014	0.0
K06015	5853.0
K06019	17.0
K01075	0.0
K12221	0.0
K06444	0.0
K04632	0.0
K14977	616.0
K14974	0.0
K00958	1.0
K00951	27804.0
K00950	7140.0
K00952	587.0
K00955	129.0
K00954	21103.0
K00957	179.0
K00956	129.0
K00590	9.0
K02777	495.0
K02775	1150.0
K02774	4331.0
K02773	4200.0
K02771	82.0
K02770	6421.0
K02779	127.0
K02778	0.0
K01606	0.0
K01607	19097.0
K01604	0.0
K01605	0.0
K01602	0.0
K01601	0.0
K03750	1235.0
K01609	18501.0
K02553	0.0
K02804	7734.0
K02551	6768.0
K02806	2.0
K02557	20421.0
K02800	352.0
K05275	0.0
K02802	0.0
K13300	0.0
K02558	0.0
K02809	1.0
K02808	0.0
K03600	0.0
K03601	21104.0
K03602	20503.0
K03603	0.0
K03604	6659.0
K03605	0.0
K03606	0.0
K03607	0.0
K03608	12681.0
K03609	20051.0
K06078	0.0
K06079	0.0
K09710	21101.0
K09711	0.0
K09712	0.0
K06073	0.0
K06074	0.0
K06075	0.0
K06076	0.0
K06077	0.0
K06382	8318.0
K06383	6868.0
K06380	0.0
K06381	16415.0
K06386	0.0
K06387	8433.0
K06384	515.0
K06385	12705.0
K06388	0.0
K06389	0.0
K12466	0.0
K12468	0.0
K07657	0.0
K07656	0.0
K07655	0.0
K07654	0.0
K07653	0.0
K07652	2058.0
K07651	1.0
K07650	62.0
K07659	0.0
K07658	20802.0
K11041	697.0
K11040	0.0
K11043	0.0
K11042	0.0
K11045	0.0
K11044	0.0
K11047	0.0
K11046	0.0
K11049	0.0
K11048	0.0
K07387	6684.0
K07386	6873.0
K06926	18157.0
K06927	36.0
K06924	0.0
K06925	21104.0
K06922	0.0
K06923	13641.0
K06920	79.0
K06921	7080.0
K06928	2100.0
K06929	532.0
K07033	18394.0
K07032	660.0
K07031	6001.0
K07030	14012.0
K07037	7139.0
K07035	12096.0
K07034	0.0
K07039	0.0
K07038	456.0
K10829	0.0
K00384	42181.0
K00385	997.0
K00386	0.0
K00387	0.0
K00380	1.0
K00381	2.0
K00382	17763.0
K00383	160.0
K00389	0.0
K01387	0.0
K01385	0.0
K01389	0.0
K09158	0.0
K09159	0.0
K09156	0.0
K09157	14398.0
K09154	0.0
K09155	1339.0
K09152	0.0
K09153	7508.0
K09150	0.0
K09151	1.0
K05970	12688.0
K05714	0.0
K05715	0.0
K05710	0.0
K05711	0.0
K05712	0.0
K05713	0.0
K00560	16979.0
K00561	1.0
K00563	2624.0
K00564	593.0
K00566	27718.0
K00567	21000.0
K00568	0.0
K00569	0.0
K05575	0.0
K01169	0.0
K01167	0.0
K01166	0.0
K05577	0.0
K01163	7699.0
K01161	0.0
K01160	0.0
K05578	0.0
K05579	0.0
K08092	1472.0
K08093	83.0
K08094	1412.0
K08095	0.0
K08096	0.0
K08097	0.0
K02254	0.0
K02255	0.0
K01743	0.0
K02251	0.0
K02061	0.0
K01741	0.0
K02060	0.0
K00114	0.0
K02122	16528.0
K02123	23791.0
K02120	23792.0
K02121	20869.0
K02124	23800.0
K03837	0.0
K03836	0.0
K03835	0.0
K03834	0.0
K03833	2078.0
K03832	6686.0
K03831	0.0
K03830	8207.0
K00443	0.0
K03839	6686.0
K02067	1.0
K10189	11974.0
K13038	26030.0
K13787	506.0
K13788	0.0
K13789	51371.0
K10188	12460.0
K12255	0.0
K12254	0.0
K12257	18458.0
K12256	0.0
K12251	150.0
K12250	0.0
K12253	0.0
K12252	0.0
K13252	50.0
K13256	81.0
K13255	0.0
K12079	0.0
K12078	0.0
K12071	0.0
K12070	0.0
K12073	0.0
K12072	0.0
K09912	0.0
K06236	0.0
K06237	0.0
K05519	0.0
K09914	0.0
K11788	0.0
K11782	0.0
K11780	0.0
K11781	0.0
K11787	0.0
K11784	0.0
K11530	0.0
K12787	0.0
K12786	0.0
K12785	0.0
K12784	0.0
K06718	0.0
K09969	0.0
K09968	1.0
K09967	5798.0
K09966	0.0
K09965	0.0
K09964	0.0
K09963	1627.0
K09962	80.0
K09961	0.0
K09960	0.0
K11527	0.0
K11524	0.0
K11525	0.0
K11250	0.0
K11253	0.0
K11258	0.0
K11528	0.0
K00713	0.0
K00712	5.0
K10780	0.0
K10783	71.0
K10125	0.0
K10124	0.0
K10126	0.0
K10121	0.0
K10123	0.0
K10122	0.0
K04652	6706.0
K04653	6320.0
K04651	12417.0
K04656	6327.0
K04654	6327.0
K04655	6933.0
K00973	19499.0
K00972	36.0
K00971	15637.0
K00970	6685.0
K00975	36875.0
K00974	43302.0
K00979	6987.0
K00978	636.0
K14954	0.0
K14955	0.0
K14956	0.0
K06178	10151.0
K01596	868.0
K01597	82.0
K01594	0.0
K01595	1.0
K01592	0.0
K01593	0.0
K01590	0.0
K01591	20538.0
K01598	81.0
K01599	49587.0
K02711	0.0
K02710	0.0
K02713	0.0
K02712	0.0
K02714	0.0
K02717	0.0
K02716	0.0
K02719	0.0
K02718	0.0
K03449	5793.0
K03446	6685.0
K03444	0.0
K03445	0.0
K03442	20973.0
K01620	16283.0
K01621	1525.0
K01622	0.0
K01623	6373.0
K01624	43621.0
K01625	41282.0
K01626	11099.0
K01627	6685.0
K01628	15787.0
K01629	5822.0
K05299	0.0
K02829	1.0
K02828	1.0
K02827	1.0
K02826	1.0
K02825	651.0
K02824	14435.0
K02823	20538.0
K02822	7752.0
K03198	0.0
K03199	0.0
K03668	0.0
K03669	0.0
K03190	5793.0
K03191	0.0
K03660	19298.0
K03194	0.0
K03195	0.0
K03664	21104.0
K03197	0.0
K09772	14401.0
K06013	0.0
K09770	456.0
K09771	1.0
K09776	0.0
K09777	12323.0
K09774	0.0
K09775	9348.0
K09778	793.0
K09779	14201.0
K06269	0.0
K06323	0.0
K11624	0.0
K02991	0.0
K02990	20311.0
K02624	0.0
K02240	143.0
K08282	0.0
K12440	0.0
K12441	0.0
K12442	0.0
K12443	0.0
K12444	0.0
K12445	0.0
K12449	0.0
K02247	0.0
K07637	0.0
K07636	21509.0
K07639	0.0
K07638	0.0
K11069	12768.0
K11068	13959.0
K11063	0.0
K11062	0.0
K11061	0.0
K11060	0.0
K11066	0.0
K11065	6767.0
K06900	0.0
K06901	15035.0
K06902	1222.0
K06903	1232.0
K06904	793.0
K06905	1999.0
K06906	1368.0
K06907	2626.0
K06908	2008.0
K06909	11.0
K10821	0.0
K05905	0.0
K05904	0.0
K05906	0.0
K05900	0.0
K05903	0.0
K01406	0.0
K05909	0.0
K05908	0.0
K00368	0.0
K00369	0.0
K00366	1497.0
K00367	0.0
K00364	82.0
K00365	0.0
K00362	2.0
K00363	2.0
K00360	0.0
```
