## Extended Data File 1 for "Diet induces reproducible alterations in the mouse and human gut microbiome": SRS3589545_SRR7584929.picrust

```
# Constructed from biom file
#OTU ID	SRR7584929
K01365	0.0
K01364	0.0
K01361	213.0
K01360	0.0
K01362	53854.0
K02249	0.0
K05841	0.0
K05844	1.0
K05845	61.0
K05846	49897.0
K05847	60938.0
K00508	1.0
K00500	1.0
K00507	2.0
K00504	0.0
K00505	0.0
K12521	0.0
K01101	38625.0
K01103	0.0
K12520	0.0
K01104	297913.0
K05592	87619.0
K05593	75538.0
K05590	0.0
K05591	0.0
K05596	0.0
K05597	0.0
K05594	0.0
K05595	153.0
K05599	0.0
K11964	0.0
K11962	0.0
K14540	105761.0
K12529	0.0
K12528	0.0
K06353	0.0
K02456	5355.0
K02457	0.0
K02454	0.0
K02455	0.0
K02452	0.0
K02453	0.0
K02450	0.0
K02103	52165.0
K08138	73.0
K02108	135885.0
K02109	171998.0
K02458	0.0
K02459	0.0
K08137	0.0
K03851	0.0
K03850	0.0
K03852	0.0
K03855	9.0
K03856	103014.0
K13018	0.0
K13019	1.0
K13010	0.0
K13011	0.0
K13012	4669.0
K13013	0.0
K13014	0.0
K13015	5.0
K13016	5.0
K13017	0.0
K08566	0.0
K08567	54.0
K13274	0.0
K13275	0.0
K13276	0.0
K13277	0.0
K03275	0.0
K03274	1.0
K03277	0.0
K03276	0.0
K03271	78711.0
K03270	70196.0
K03273	4445.0
K03272	36195.0
K03279	0.0
K03278	0.0
K11022	0.0
K12277	0.0
K12276	0.0
K12270	24.0
K11058	0.0
K12279	0.0
K12278	0.0
K07557	0.0
K07550	0.0
K07552	31199.0
K06319	0.0
K09909	0.0
K09908	0.0
K12051	0.0
K12050	0.0
K12057	0.0
K12056	0.0
K06221	1.0
K09900	0.0
K09903	140090.0
K09902	0.0
K09904	0.0
K09907	0.0
K09906	0.0
K11501	0.0
K03234	0.0
K00773	129281.0
K00772	278.0
K00777	0.0
K00776	0.0
K06313	1842.0
K06315	0.0
K05574	0.0
K10201	533.0
K07176	0.0
K07177	6.0
K07174	0.0
K07175	22386.0
K07172	110.0
K07173	46323.0
K07170	31766.0
K07171	231628.0
K07178	0.0
K07179	0.0
K00195	0.0
K00194	1618.0
K00197	1622.0
K00196	0.0
K00191	0.0
K00190	9.0
K00193	0.0
K00192	0.0
K00198	35063.0
K06405	89054.0
K10109	45754.0
K10108	83507.0
K10107	0.0
K01828	0.0
K01829	0.0
K01826	0.0
K01825	1.0
K01822	28.0
K01823	54.0
K01820	0.0
K01821	260.0
K00999	0.0
K00998	63791.0
K00995	193718.0
K00997	30514.0
K00996	16.0
K00991	137585.0
K00990	0.0
K00992	91.0
K11028	0.0
K02622	42178.0
K02625	0.0
K03564	105950.0
K13489	0.0
K13488	0.0
K13483	0.0
K13482	0.0
K13481	0.0
K13480	0.0
K13487	0.0
K13486	0.0
K14680	0.0
K14681	0.0
K14682	0.0
K08358	3051.0
K08357	3051.0
K08356	0.0
K08355	0.0
K03469	129397.0
K03462	0.0
K03464	0.0
K03465	13395.0
K03466	130934.0
K01648	0.0
K01649	174372.0
K01643	14414.0
K01640	3434.0
K01641	6.0
K01646	4168.0
K01647	136957.0
K01644	14423.0
K02597	0.0
K02626	14.0
K02595	0.0
K02594	2704.0
K02593	0.0
K02592	1839.0
K02591	4609.0
K02590	38981.0
K02598	15562.0
K02849	0.0
K14061	1.0
K14062	0.0
K14063	0.0
K14064	0.0
K14065	0.0
K14067	0.0
K02841	0.0
K02840	0.0
K02843	3.0
K02844	0.0
K02847	0.0
K02846	0.0
K02102	236.0
K09758	155.0
K06039	0.0
K06034	0.0
K06036	28.0
K06037	0.0
K06032	0.0
K01581	793.0
K02702	0.0
K02659	0.0
K13490	0.0
K13491	0.0
K03644	31277.0
K03645	0.0
K03646	0.0
K03647	99.0
K03640	77.0
K03641	0.0
K03642	73.0
K03643	0.0
K03648	126002.0
K03649	6.0
K06694	0.0
K11814	0.0
K12428	0.0
K12429	0.0
K12422	0.0
K12423	0.0
K12420	0.0
K12421	0.0
K12426	0.0
K12427	0.0
K12424	0.0
K12425	0.0
K07349	0.0
K07348	0.0
K05380	0.0
K07345	2.0
K07344	0.0
K07347	2.0
K07346	1.0
K07341	39285.0
K07340	0.0
K07343	44286.0
K07342	0.0
K06968	0.0
K06969	204620.0
K06962	8581.0
K06963	0.0
K06960	97933.0
K06961	0.0
K06966	34258.0
K06967	105761.0
K06964	0.0
K06965	0.0
K08995	1.0
K08994	3.0
K08997	0.0
K08996	1.0
K08990	0.0
K08993	0.0
K08992	0.0
K08999	3128.0
K08998	90881.0
K08344	0.0
K08345	0.0
K08346	0.0
K14940	0.0
K02724	0.0
K08349	0.0
K11815	0.0
K05929	0.0
K05928	0.0
K05927	0.0
K05924	0.0
K05922	0.0
K05921	0.0
K00349	31275.0
K00698	0.0
K00340	31209.0
K00341	31209.0
K00690	42773.0
K00343	31209.0
K00344	2.0
K00697	84.0
K00346	31275.0
K00347	31275.0
K09116	36560.0
K09117	112235.0
K05337	22966.0
K09118	26.0
K09119	0.0
K02106	2396.0
K05823	6.0
K05820	5.0
K05826	0.0
K05827	0.0
K02100	0.0
K02101	0.0
K00524	0.0
K00525	123612.0
K00526	75283.0
K00527	217274.0
K00520	0.0
K00522	0.0
K00523	0.0
K02451	0.0
K00528	129278.0
K00529	0.0
K00025	0.0
K14215	0.0
K14213	0.0
K03453	33667.0
K00796	80734.0
K05339	5.0
K00027	101278.0
K00794	53122.0
K00793	53104.0
K01347	0.0
K01346	0.0
K01344	0.0
K01343	0.0
K00791	129359.0
K01340	0.0
K00790	181835.0
K02694	0.0
K02696	0.0
K02697	0.0
K02690	0.0
K02691	3041.0
K02692	0.0
K02693	0.0
K02698	0.0
K02699	0.0
K00836	0.0
K00837	36750.0
K00835	0.0
K00832	5418.0
K00833	31527.0
K00830	0.0
K00831	128933.0
K00839	105.0
K04335	0.0
K04334	0.0
K01120	0.0
K01126	110202.0
K04333	0.0
K01129	106873.0
K01128	33.0
K04339	0.0
K04338	0.0
K02470	228673.0
K02471	1.0
K02472	73.0
K02473	0.0
K02474	67945.0
K02475	6.0
K02476	6.0
K02477	78636.0
K02478	1.0
K02479	19.0
K09019	0.0
K01267	72682.0
K13074	0.0
K13075	0.0
K11441	0.0
K14055	0.0
K13299	0.0
K13292	102729.0
K14057	0.0
K14056	0.0
K02856	74.0
K02585	3406.0
K12211	0.0
K12210	0.0
K12213	0.0
K12212	0.0
K12215	0.0
K02854	0.0
K12217	0.0
K12216	0.0
K12219	0.0
K12218	0.0
K02855	0.0
K08692	0.0
K08693	5.0
K08690	0.0
K08691	0.0
K08696	0.0
K08697	0.0
K11748	1.0
K11749	123682.0
K11746	0.0
K11747	0.0
K11744	0.0
K11745	0.0
K11742	0.0
K11743	36410.0
K11740	0.0
K11741	22.0
K13920	12233.0
K13921	0.0
K13922	51927.0
K13923	0.0
K13924	72.0
K13925	0.0
K13926	0.0
K13927	6051.0
K13928	0.0
K13929	0.0
K09923	0.0
K09922	31199.0
K06201	94564.0
K06200	58093.0
K06207	87600.0
K06206	14509.0
K06205	0.0
K09924	0.0
K09929	0.0
K06208	1837.0
K00759	104221.0
K00758	0.0
K00752	0.0
K00757	108452.0
K00756	42774.0
K00754	185333.0
K06001	83137.0
K05557	0.0
K09766	6819.0
K05554	0.0
K07475	0.0
K07150	58251.0
K07151	0.0
K07152	2.0
K07153	0.0
K07154	44815.0
K07155	0.0
K07156	0.0
K07157	0.0
K07406	115174.0
K07407	279874.0
K07404	89309.0
K07405	31275.0
K07402	60950.0
K07403	73.0
K07400	0.0
K07401	0.0
K01808	175964.0
K01809	61569.0
K01800	0.0
K01801	0.0
K01802	34400.0
K01803	155671.0
K01804	60458.0
K01805	4067.0
K01807	36321.0
K09718	0.0
K14668	0.0
K14669	0.0
K14666	0.0
K14667	0.0
K01664	91.0
K01665	31567.0
K01666	53644.0
K01667	36836.0
K01660	0.0
K01661	3131.0
K01662	115281.0
K01663	0.0
K01668	298.0
K01669	8.0
K02863	140090.0
K02862	0.0
K02860	139904.0
K02867	140090.0
K02866	0.0
K02864	135312.0
K02869	0.0
K05362	0.0
K05365	1.0
K03402	92525.0
K03403	0.0
K03400	0.0
K03406	542708.0
K03407	64821.0
K03404	0.0
K03405	1.0
K03408	134695.0
K03409	2760.0
K02315	108392.0
K02314	151114.0
K02317	0.0
K02316	140002.0
K02313	140090.0
K02312	132.0
K02319	0.0
K12405	0.0
K12152	0.0
K12151	0.0
K07091	0.0
K07090	170339.0
K07093	0.0
K07092	0.0
K07095	172646.0
K07094	72.0
K07097	0.0
K07096	0.0
K07099	22703.0
K07098	175514.0
K11175	129277.0
K11174	0.0
K11177	1.0
K11176	0.0
K11173	0.0
K11179	10.0
K11178	0.0
K00322	0.0
K00320	2.0
K00321	0.0
K00326	0.0
K00324	235.0
K00325	16.0
K00329	0.0
K05945	0.0
K05944	0.0
K05947	0.0
K05946	11630.0
K06944	0.0
K06945	0.0
K06946	0.0
K06415	1843.0
K06940	72828.0
K06941	140074.0
K06942	140090.0
K06943	0.0
K10806	28.0
K10807	1.0
K10804	1.0
K10805	0.0
K06948	10902.0
K06949	170806.0
K06418	15.0
K09138	38.0
K09139	0.0
K09134	38296.0
K09135	0.0
K09136	0.0
K09137	85.0
K09130	0.0
K09131	3060.0
K09132	36193.0
K09133	0.0
K05808	129260.0
K05809	0.0
K05804	36241.0
K05805	0.0
K05806	0.0
K05807	31276.0
K05800	2.0
K05801	73.0
K05802	0.0
K05803	0.0
K01044	0.0
K01045	0.0
K01046	2069.0
K02068	46.0
K04561	0.0
K01042	19743.0
K05568	101594.0
K05567	37610.0
K14273	0.0
K14275	0.0
K14274	1564.0
K02062	0.0
K05245	0.0
K05564	0.0
K01048	7405.0
K02066	31277.0
K01322	31269.0
K01325	0.0
K02065	31277.0
K01326	0.0
K05560	0.0
K02243	93.0
K08930	0.0
K02679	0.0
K02676	0.0
K02674	0.0
K02675	0.0
K02672	0.0
K02241	7357.0
K02670	0.0
K02671	0.0
K00810	0.0
K00811	31272.0
K00812	3723.0
K00813	0.0
K00814	0.0
K00817	129064.0
K00818	34329.0
K00819	77.0
K02530	30.0
K02245	93.0
K02244	6.0
K01499	0.0
K01498	0.0
K01493	140116.0
K01492	4305.0
K01491	308337.0
K01497	1.0
K01496	4694.0
K01495	79543.0
K01494	38547.0
K02418	82199.0
K02419	92631.0
K14492	0.0
K02412	87867.0
K02413	87141.0
K02410	92631.0
K02411	42343.0
K02416	92631.0
K02417	61916.0
K02414	5022.0
K02415	10.0
K00120	0.0
K00121	1534.0
K00430	0.0
K13058	0.0
K13059	0.0
K13727	0.0
K13057	0.0
K13722	0.0
K13051	1.0
K13052	61616.0
K00435	0.0
K12054	0.0
K03239	0.0
K03238	0.0
K03231	0.0
K03230	0.0
K03232	0.0
K12059	0.0
K03237	0.0
K03236	0.0
K12058	0.0
K12239	0.0
K12238	0.0
K12235	0.0
K12234	3435.0
K13942	0.0
K13940	67760.0
K13941	0.0
K12097	0.0
K12096	0.0
K12095	0.0
K12094	0.0
K12093	0.0
K12092	0.0
K12091	0.0
K12090	0.0
K12099	0.0
K12098	0.0
K06356	0.0
K05992	0.0
K03540	0.0
K06331	63133.0
K06330	448.0
K07138	100451.0
K07139	85358.0
K11811	0.0
K07132	6834.0
K07133	350421.0
K07130	78656.0
K07131	0.0
K07137	212977.0
K07134	0.0
K07135	0.0
K01860	0.0
K01866	140095.0
K01867	140095.0
K01865	298.0
K01868	178802.0
K01869	140090.0
K06140	0.0
K04766	0.0
K04767	82.0
K04764	1.0
K04762	31275.0
K04763	161733.0
K04760	1.0
K04761	4010.0
K04768	0.0
K04769	89512.0
K08313	476.0
K08312	0.0
K08311	1.0
K08310	0.0
K08317	11.0
K08316	81164.0
K08315	0.0
K08314	12371.0
K05149	0.0
K08319	0.0
K08318	0.0
K06339	0.0
K14648	0.0
K14392	350.0
K14393	0.0
K14645	0.0
K14647	0.0
K01689	194613.0
K01686	153225.0
K01687	207112.0
K01684	47353.0
K01685	76645.0
K01682	0.0
K01681	128205.0
K05308	0.0
K02889	0.0
K02888	140074.0
K02885	0.0
K02884	140090.0
K02887	140090.0
K02886	140090.0
K02881	140090.0
K02883	0.0
K13743	0.0
K02086	31.0
K02081	4286.0
K02080	1.0
K02083	3265.0
K02082	81.0
K13831	0.0
K03428	0.0
K03429	48234.0
K03424	206011.0
K03935	0.0
K03932	0.0
K03933	11.0
K03930	43846.0
K03931	6.0
K02339	0.0
K02338	140090.0
K02337	134630.0
K02336	0.0
K02335	176195.0
K02334	40722.0
K02330	0.0
K03688	76585.0
K03689	0.0
K03680	1564.0
K03683	0.0
K03684	3054.0
K03685	140090.0
K03686	298321.0
K03687	122364.0
K07301	72586.0
K07300	0.0
K07303	2.0
K07302	2.0
K07305	8.0
K07304	222.0
K07307	29183.0
K07306	12184.0
K07309	3051.0
K07308	12224.0
K02617	0.0
K02610	0.0
K02963	140090.0
K02612	0.0
K02961	129722.0
K09686	379470.0
K09687	889427.0
K09684	4867.0
K09685	1992.0
K09682	0.0
K09683	0.0
K09680	35.0
K09681	0.0
K09688	0.0
K09689	0.0
K05962	0.0
K05961	0.0
K05967	301.0
K05966	2132.0
K11159	0.0
K05964	6.0
K05968	0.0
K11152	0.0
K00309	0.0
K00658	74.0
K00304	0.0
K00305	0.0
K00654	0.0
K00655	214710.0
K00652	31285.0
K00301	0.0
K00302	36628.0
K00303	201.0
K10828	0.0
K06431	0.0
K06432	0.0
K06433	0.0
K06434	9.0
K06436	2720.0
K06437	0.0
K10820	1592.0
K06439	0.0
K10822	0.0
K10823	0.0
K10826	0.0
K09167	16939.0
K06322	0.0
K14117	0.0
K14259	0.0
K14257	0.0
K01308	8464.0
K01303	72.0
K01301	1.0
K01305	3661.0
K01304	484.0
K02658	0.0
K00672	0.0
K02650	3783.0
K02651	23.0
K02652	56740.0
K02653	68115.0
K02654	222211.0
K05687	0.0
K02656	0.0
K05685	0.0
K00878	89771.0
K00879	9622.0
K00872	10870.0
K00873	137109.0
K00870	0.0
K00876	181259.0
K00877	0.0
K00874	178200.0
K00875	0.0
K04487	189267.0
K04486	107744.0
K04485	126130.0
K04484	0.0
K04483	0.0
K04482	0.0
K04480	0.0
K04488	147402.0
K12049	0.0
K13693	0.0
K13706	0.0
K13694	3.0
K13695	0.0
K05977	0.0
K09516	1.0
K02434	161086.0
K02435	140277.0
K02436	2725.0
K02437	74115.0
K05350	42336.0
K02431	71164.0
K08100	0.0
K02433	161561.0
K02438	112638.0
K02439	261.0
K03745	0.0
K03744	81752.0
K03747	0.0
K03210	126141.0
K03217	134619.0
K03216	105771.0
K03215	0.0
K03742	91526.0
K03219	0.0
K03218	140150.0
K03749	0.0
K03748	1.0
K02383	0.0
K06327	0.0
K06320	41895.0
K07238	132807.0
K09479	0.0
K09478	0.0
K09475	0.0
K09474	0.0
K09477	0.0
K09476	0.0
K09471	0.0
K09470	0.0
K09473	0.0
K09472	0.0
K07543	0.0
K06898	62026.0
K13967	0.0
K13963	45054.0
K07545	0.0
K00737	36405.0
K05345	1.0
K11706	0.0
K11707	15.0
K11704	0.0
K11705	0.0
K11708	15.0
K11709	3.0
K05588	0.0
K07114	103309.0
K07443	54746.0
K07116	0.0
K07117	0.0
K07110	1.0
K07447	140066.0
K07112	17435.0
K07113	1.0
K07448	41403.0
K07118	3240.0
K07119	0.0
K10619	0.0
K10618	0.0
K10617	0.0
K10616	0.0
K01848	0.0
K01849	0.0
K01844	7154.0
K01845	48836.0
K01846	30.0
K01847	62551.0
K01840	211461.0
K01841	2737.0
K01842	0.0
K01843	3594.0
K06219	0.0
K10832	0.0
K05348	1.0
K14203	0.0
K08483	116518.0
K08482	0.0
K08481	0.0
K08480	0.0
K08485	0.0
K08484	0.0
K00464	0.0
K00467	0.0
K00466	0.0
K00461	0.0
K00460	0.0
K00463	0.0
K00462	0.0
K04509	0.0
K00469	1.0
K00468	0.0
K08645	0.0
K04744	0.0
K01518	0.0
K01519	0.0
K04748	0.0
K04749	2774.0
K01514	1.0
K01515	170394.0
K01512	54146.0
K01510	0.0
K14623	7300.0
K14626	0.0
K14627	0.0
K14628	0.0
K14629	0.0
K03918	0.0
K03919	0.0
K12372	0.0
K12373	192436.0
K12370	0.0
K12371	0.0
K02359	0.0
K02358	140100.0
K02351	0.0
K02352	0.0
K02355	264279.0
K02357	140090.0
K02356	140107.0
K13574	0.0
K13573	2.0
K13572	0.0
K13571	0.0
K13570	0.0
K12112	0.0
K12113	0.0
K12110	0.0
K12111	2276.0
K07329	0.0
K07328	0.0
K07323	0.0
K07322	62588.0
K07321	20261.0
K07320	0.0
K07327	0.0
K07326	0.0
K07325	0.0
K07324	0.0
K08163	0.0
K06180	315091.0
K06181	1.0
K06182	72606.0
K06183	89429.0
K06186	0.0
K06187	140090.0
K06188	8010.0
K06189	0.0
K08359	0.0
K07589	0.0
K07588	31277.0
K07587	0.0
K07586	36505.0
K07585	0.0
K07584	116455.0
K07583	0.0
K07582	0.0
K07581	0.0
K07580	0.0
K11139	0.0
K05989	248577.0
K05988	0.0
K05985	24960.0
K05987	0.0
K05986	0.0
K10843	0.0
K08354	0.0
K10844	1.0
K10848	0.0
K00673	0.0
K00674	31425.0
K00675	3088.0
K00676	93745.0
K00677	31279.0
K06988	2.0
K06989	5973.0
K08351	0.0
K06980	0.0
K06981	0.0
K06982	0.0
K08350	0.0
K06984	0.0
K06985	0.0
K06986	0.0
K06987	52130.0
K02445	38301.0
K02444	39161.0
K00582	0.0
K00583	0.0
K00580	0.0
K02110	139183.0
K00586	0.0
K00587	0.0
K00584	9.0
K08921	0.0
K02441	444.0
K00588	1.0
K08922	0.0
K02440	5563.0
K00018	164228.0
K08923	0.0
K02443	66266.0
K00019	0.0
K02442	0.0
K08925	0.0
K08926	0.0
K08927	0.0
K03149	20848.0
K06604	0.0
K00015	0.0
K01989	95578.0
K00854	227614.0
K00855	0.0
K00856	1.0
K00857	27315.0
K00850	361726.0
K00851	7.0
K00852	177808.0
K00853	3626.0
K00858	129291.0
K00859	128221.0
K01181	10627.0
K01180	0.0
K01183	38247.0
K01182	116537.0
K01185	31209.0
K01184	0.0
K01187	243162.0
K01188	104944.0
K02596	5.0
K13766	0.0
K13767	4.0
K13003	0.0
K13002	0.0
K13000	0.0
K02984	0.0
K02986	140091.0
K02987	0.0
K02636	1.0
K02982	103897.0
K02983	0.0
K02638	0.0
K02639	0.0
K02988	134592.0
K08298	6122.0
K08299	0.0
K03583	0.0
K03582	0.0
K03581	120091.0
K03580	0.0
K03587	34330.0
K03586	0.0
K03585	62475.0
K03584	139987.0
K03589	112096.0
K03588	226644.0
K01725	0.0
K01724	1.0
K01727	10.0
K01726	69117.0
K01721	0.0
K01720	0.0
K01722	0.0
K13008	0.0
K01729	0.0
K01728	213.0
K09530	0.0
K09539	0.0
K02188	81012.0
K02189	82839.0
K02182	44.0
K02183	0.0
K03769	25572.0
K03768	196161.0
K03767	6.0
K03765	0.0
K03764	0.0
K03763	188197.0
K03762	3061.0
K03761	0.0
K03760	0.0
K09457	512.0
K09456	0.0
K09459	2726.0
K09458	131950.0
K00602	272621.0
K13988	0.0
K13985	0.0
K09981	10.0
K09980	0.0
K09983	0.0
K09982	0.0
K09985	0.0
K09984	0.0
K09987	0.0
K09986	0.0
K09989	38338.0
K09988	50900.0
K12583	0.0
K12582	0.0
K12589	0.0
K11720	0.0
K09759	59621.0
K10985	33.0
K10984	105.0
K07468	0.0
K07469	235.0
K07464	80471.0
K07465	0.0
K07466	0.0
K07467	90699.0
K07460	90258.0
K07461	45446.0
K07462	129496.0
K07463	0.0
K10679	1.0
K10678	0.0
K10671	0.0
K10670	72418.0
K10673	0.0
K10672	15364.0
K10674	0.0
K10677	29.0
K10676	0.0
K08726	0.0
K08724	87.0
K08722	10787.0
K08723	0.0
K08720	0.0
K08721	0.0
K08728	1.0
K10187	0.0
K00119	0.0
K00118	1.0
K00449	0.0
K00448	0.0
K00115	0.0
K00446	0.0
K00117	2.0
K00116	1.0
K00111	116465.0
K00442	0.0
K00113	1.0
K00112	48.0
K01539	0.0
K01531	103455.0
K04720	116720.0
K01533	129364.0
K01534	335651.0
K01535	0.0
K01537	138977.0
K14358	0.0
K14605	0.0
K14606	0.0
K00413	0.0
K10120	242.0
K05600	0.0
K05777	56.0
K03972	0.0
K03973	12559.0
K03970	0.0
K03971	0.0
K03976	129269.0
K03977	140090.0
K03974	0.0
K03975	36094.0
K03978	140090.0
K03979	140090.0
K13378	31199.0
K02372	99004.0
K02371	123259.0
K02377	70983.0
K02379	3296.0
K03396	0.0
K03397	0.0
K03394	88170.0
K03395	0.0
K03392	0.0
K03393	0.0
K03390	31445.0
K03391	0.0
K03399	133.0
K03027	0.0
K12136	0.0
K12137	9.0
K06610	0.0
K12138	0.0
K12139	0.0
K11444	0.0
K11440	91.0
K11443	0.0
K11442	0.0
K00612	0.0
K00613	3051.0
K00610	106652.0
K00611	79205.0
K00616	56246.0
K00617	0.0
K00614	1.0
K00615	426163.0
K00619	10.0
K10863	0.0
K07874	0.0
K06234	0.0
K10240	0.0
K10241	0.0
K10242	0.0
K10243	0.0
K04110	0.0
K04113	0.0
K04112	0.0
K04115	0.0
K04114	0.0
K04117	0.0
K04116	0.0
K04118	0.0
K05517	0.0
K07705	3236.0
K07704	6335.0
K07707	36284.0
K07706	38054.0
K07701	0.0
K07700	0.0
K07703	0.0
K07702	0.0
K07709	0.0
K07708	0.0
K01955	213010.0
K13042	0.0
K09934	0.0
K09935	58550.0
K06216	6.0
K09937	0.0
K13745	0.0
K13746	0.0
K13747	71928.0
K13740	0.0
K13741	0.0
K13742	0.0
K06211	36406.0
K06212	3070.0
K09933	2.0
K02618	0.0
K02619	31214.0
K02968	134488.0
K02966	0.0
K02967	140090.0
K02616	0.0
K02965	140090.0
K02962	0.0
K02611	0.0
K02613	1.0
K03569	227071.0
K03568	297.0
K03565	129174.0
K06218	1.0
K03567	0.0
K03566	0.0
K03561	62553.0
K03560	0.0
K03563	93573.0
K03562	0.0
K06430	0.0
K01709	11740.0
K01708	28.0
K01707	0.0
K01706	4704.0
K01705	0.0
K01704	301265.0
K01703	307569.0
K01702	0.0
K14165	0.0
K14164	0.0
K14166	0.0
K14161	0.0
K14160	0.0
K14162	0.0
K05396	2523.0
K03709	1143.0
K03708	8187.0
K08160	0.0
K03701	210634.0
K03700	85112.0
K03703	86178.0
K03702	140090.0
K03705	108812.0
K03704	142900.0
K03707	1280.0
K03706	72787.0
K06289	0.0
K06288	0.0
K06283	81489.0
K06282	3107.0
K06281	3111.0
K06287	129274.0
K06286	6.0
K06285	1837.0
K06284	22692.0
K08161	6.0
K07540	0.0
K06438	46791.0
K06869	0.0
K06868	0.0
K06867	6.0
K06866	0.0
K06865	0.0
K06864	61169.0
K06863	0.0
K06862	0.0
K06861	32840.0
K06860	0.0
K12659	0.0
K12658	1.0
K07547	0.0
K07546	0.0
K15023	0.0
K15022	0.0
K15020	0.0
K15024	82279.0
K08700	0.0
K08162	36193.0
K07544	0.0
K00137	0.0
K00135	10125.0
K00134	140111.0
K00133	129281.0
K00132	310.0
K00131	5.0
K00130	36200.0
K00139	0.0
K00138	0.0
K00429	0.0
K00428	31201.0
K00421	0.0
K00423	0.0
K00425	34344.0
K00427	0.0
K00426	34344.0
K14292	0.0
K14379	0.0
K14370	0.0
K14371	0.0
K14372	0.0
K14373	0.0
K14374	0.0
K14375	0.0
K09845	0.0
K14082	0.0
K14083	75.0
K14080	0.0
K14081	0.0
K14086	36405.0
K14087	39456.0
K14084	2735.0
K14088	39459.0
K14089	36406.0
K01552	80695.0
K01551	4108.0
K01556	1.0
K01557	0.0
K01554	1.0
K01555	1.0
K04708	0.0
K03955	0.0
K13689	0.0
K13688	1569.0
K13683	0.0
K13685	6123.0
K13684	0.0
K13687	0.0
K13686	0.0
K14159	0.0
K02399	0.0
K02398	7132.0
K02395	6818.0
K02394	0.0
K02397	43060.0
K02396	88132.0
K02391	0.0
K02390	92830.0
K02393	0.0
K02392	143015.0
K13533	0.0
K13532	0.0
K13531	6.0
K13530	38.0
K01550	0.0
K05658	0.0
K14054	5.0
K02601	152742.0
K02970	135232.0
K05378	0.0
K12339	1.0
K14060	0.0
K11687	0.0
K11686	0.0
K11685	0.0
K11689	6705.0
K11688	5320.0
K08939	0.0
K03048	10831.0
K03049	0.0
K13821	2.0
K13820	0.0
K03042	0.0
K03043	134531.0
K03040	135312.0
K03041	0.0
K03046	134603.0
K03047	0.0
K03044	0.0
K03045	0.0
K00348	31275.0
K09847	0.0
K00692	6.0
K00638	78640.0
K00639	45531.0
K00693	1.0
K00634	77361.0
K00635	0.0
K00630	0.0
K00631	0.0
K00632	7126.0
K00633	41368.0
K00691	7.0
K00696	0.0
K00694	2996.0
K00695	0.0
K10854	0.0
K07811	0.0
K07810	0.0
K07813	69644.0
K07812	3041.0
K07814	40595.0
K07816	2111.0
K00090	0.0
K00091	39197.0
K00094	12283.0
K00096	41558.0
K00097	50310.0
K00098	0.0
K00099	123788.0
K10228	0.0
K10229	0.0
K12548	0.0
K10222	0.0
K10220	0.0
K10221	0.0
K10227	47.0
K05822	0.0
K01949	0.0
K01945	129277.0
K01947	0.0
K01946	0.0
K01941	16.0
K01940	116950.0
K06357	0.0
K07729	261505.0
K07728	0.0
K07727	170129.0
K07726	25051.0
K07725	0.0
K07724	0.0
K07723	1837.0
K07722	3054.0
K07721	0.0
K07720	488211.0
K00899	3083.0
K05824	0.0
K00891	203326.0
K00892	0.0
K00895	78.0
K00897	1159.0
K08151	29.0
K08153	6.0
K08154	0.0
K02948	140090.0
K02942	0.0
K02944	0.0
K05665	0.0
K02946	140079.0
K13793	0.0
K06352	0.0
K01769	0.0
K01768	213.0
K01761	6.0
K01760	2260.0
K01762	0.0
K09578	0.0
K01766	0.0
K08164	0.0
K02493	134603.0
K08166	2.0
K08167	0.0
K02496	0.0
K02497	0.0
K02494	0.0
K02495	224212.0
K02498	0.0
K02499	8834.0
K08168	0.0
K08169	2.0
K14415	38348.0
K14414	0.0
K06881	150909.0
K00436	0.0
K06332	0.0
K12815	0.0
K12810	0.0
K06885	10977.0
K00437	0.0
K06335	0.0
K06334	115900.0
K03547	84978.0
K03546	43609.0
K03545	211090.0
K03544	200416.0
K03543	31200.0
K06888	42042.0
K10941	0.0
K03549	10.0
K03548	0.0
K10940	0.0
K02236	62.0
K02237	90232.0
K02234	0.0
K02232	83797.0
K02233	121816.0
K02230	77.0
K02231	150138.0
K06359	0.0
K02238	118644.0
K02239	0.0
K03723	121359.0
K03722	14793.0
K03721	1.0
K03720	0.0
K03727	0.0
K03726	0.0
K03725	0.0
K03724	2347.0
K06358	0.0
K12673	0.0
K12679	0.0
K12678	0.0
K06410	31734.0
K11898	0.0
K11899	0.0
K11896	0.0
K11897	0.0
K11894	0.0
K11895	0.0
K11892	0.0
K11893	0.0
K11890	0.0
K11891	0.0
K08762	0.0
K08764	0.0
K08765	0.0
K10418	0.0
K11325	0.0
K11326	0.0
K11327	0.0
K11328	0.0
K11329	0.0
K00151	0.0
K00150	0.0
K00153	0.0
K00400	0.0
K00407	0.0
K00406	1.0
K00405	1.0
K00404	0.0
K00158	1.0
K01342	0.0
K09388	0.0
K09386	0.0
K09384	154.0
K04094	36173.0
K04095	37703.0
K04096	123784.0
K04097	0.0
K04090	0.0
K04091	2.0
K04092	0.0
K04093	0.0
K04098	0.0
K04099	0.0
K01578	0.0
K01579	38804.0
K01574	0.0
K01575	6.0
K01576	0.0
K01577	0.0
K01571	83586.0
K01572	164209.0
K01573	2.0
K02009	64247.0
K02008	358313.0
K02005	87045.0
K02004	944707.0
K02007	69421.0
K02006	528884.0
K02001	2.0
K02000	8.0
K02003	1295013.0
K02002	17.0
K03065	0.0
K08952	0.0
K03060	92234.0
K13809	0.0
K10948	0.0
K09607	0.0
K06125	0.0
K04337	0.0
K06120	12280.0
K06121	0.0
K04336	0.0
K01127	0.0
K09703	83.0
K00004	0.0
K14699	0.0
K09702	5569.0
K14698	0.0
K05311	139.0
K13829	0.0
K10943	0.0
K07291	0.0
K07290	0.0
K10206	113170.0
K10202	283.0
K10208	0.0
K10209	12.0
K01966	2.0
K01965	0.0
K01964	5.0
K01963	54251.0
K01962	19450.0
K01961	181083.0
K01960	31303.0
K01969	0.0
K01968	0.0
K07749	42350.0
K07748	0.0
K07741	12362.0
K07740	0.0
K07743	0.0
K07742	108808.0
K07745	0.0
K07744	0.0
K07746	0.0
K01299	40723.0
K01295	9371.0
K01297	38555.0
K02922	0.0
K05603	0.0
K02921	0.0
K02926	140090.0
K05607	0.0
K02924	0.0
K05605	0.0
K02928	0.0
K02929	0.0
K00216	0.0
K00217	0.0
K00214	0.0
K00215	158000.0
K00213	0.0
K00210	0.0
K00211	0.0
K00218	0.0
K00219	3374.0
K01035	4.0
K01034	8195.0
K04517	129185.0
K01740	242806.0
K01031	0.0
K01746	2863.0
K01745	3124.0
K01744	36902.0
K01749	42348.0
K01039	1092.0
K04518	33124.0
K09591	0.0
K14129	0.0
K14128	0.0
K14121	0.0
K14120	0.0
K14123	0.0
K14122	0.0
K14125	0.0
K14124	0.0
K14127	0.0
K14126	0.0
K03521	118111.0
K03520	0.0
K03523	106159.0
K03522	116415.0
K03525	133640.0
K03524	136531.0
K03527	137417.0
K03526	129261.0
K03529	108629.0
K03528	0.0
K06338	1.0
K02217	51033.0
K03299	15995.0
K03298	6.0
K13472	0.0
K03293	66.0
K03292	237252.0
K03291	0.0
K03290	0.0
K03297	39456.0
K03296	119135.0
K03295	31275.0
K03294	46288.0
K13009	0.0
K12690	0.0
K09743	0.0
K06022	0.0
K07190	0.0
K06021	0.0
K07192	20830.0
K06020	0.0
K06027	0.0
K06026	0.0
K09744	0.0
K07991	212.0
K08749	0.0
K09835	10.0
K09834	0.0
K10439	303087.0
K06351	0.0
K09833	0.0
K10925	0.0
K10924	0.0
K10927	0.0
K10926	0.0
K10923	0.0
K10922	0.0
K09629	0.0
K10697	0.0
K00179	50592.0
K00172	14616.0
K00171	5767.0
K00170	9592.0
K00177	53652.0
K00176	53698.0
K00175	90804.0
K00174	82677.0
K13478	0.0
K14338	0.0
K14339	0.0
K14335	0.0
K14337	0.0
K14330	0.0
K14331	0.0
K14333	47.0
K08918	0.0
K13479	32137.0
K04078	123794.0
K04079	129187.0
K04076	1838.0
K04077	129281.0
K04074	13552.0
K04075	131420.0
K04072	140683.0
K04073	0.0
K04070	72196.0
K04071	0.0
K14597	0.0
K13318	0.0
K08280	0.0
K13641	3830.0
K13640	3054.0
K13643	2738.0
K13642	0.0
K02027	1629564.0
K02026	2961172.0
K02025	3151915.0
K02024	0.0
K02023	55560.0
K02022	28.0
K02021	0.0
K02020	50914.0
K02029	153296.0
K02028	203825.0
K03886	0.0
K03887	0.0
K03884	0.0
K03885	31321.0
K03881	0.0
K03888	0.0
K03889	0.0
K12998	0.0
K12999	0.0
K12992	30175.0
K12993	0.0
K12990	36193.0
K12991	0.0
K12996	94.0
K12997	24.0
K12994	0.0
K12995	5.0
K08979	0.0
K08978	94234.0
K03088	1050870.0
K03089	0.0
K03086	203640.0
K03087	0.0
K08971	0.0
K08970	0.0
K03082	97.0
K03080	0.0
K08974	150838.0
K13868	0.0
K00918	23751.0
K01553	0.0
K12214	0.0
K11646	0.0
K11645	0.0
K11641	0.0
K11640	0.0
K12736	0.0
K12733	0.0
K07507	48020.0
K07506	0.0
K07505	33.0
K07504	1.0
K07503	0.0
K07502	48204.0
K07501	72.0
K07500	0.0
K07509	0.0
K07508	0.0
K11422	0.0
K08698	0.0
K10773	155980.0
K10774	0.0
K14286	0.0
K10778	2.0
K14287	1.0
K00140	1919.0
K05501	0.0
K01903	129.0
K01902	129.0
K01905	3.0
K01904	0.0
K01907	0.0
K01906	0.0
K01909	0.0
K01908	0.0
K14534	18975.0
K00147	129011.0
K07767	0.0
K07769	0.0
K07768	0.0
K06203	0.0
K06202	0.0
K09921	0.0
K09920	0.0
K09927	36193.0
K09024	0.0
K09022	4780.0
K09023	0.0
K09020	1565.0
K09021	0.0
K02908	0.0
K02909	139999.0
K08218	31273.0
K08219	0.0
K02904	139999.0
K02906	140090.0
K02907	129209.0
K02902	131344.0
K00230	6.0
K00231	75.0
K00232	0.0
K08976	1.0
K00234	0.0
K00239	52170.0
K06209	66132.0
K09928	9.0
K01015	0.0
K01014	0.0
K01012	150685.0
K01011	20632.0
K01010	0.0
K08920	0.0
K14103	0.0
K14102	0.0
K14101	0.0
K14100	0.0
K14105	0.0
K14104	0.0
K14109	0.0
K14108	0.0
K06401	0.0
K00893	0.0
K13402	0.0
K12858	0.0
K03503	31198.0
K03502	112830.0
K03501	140077.0
K03500	98006.0
K08924	0.0
K02278	5778.0
K02279	22668.0
K12977	0.0
K02276	3.0
K02277	0.0
K02274	1.0
K02275	1.0
K13450	0.0
K13451	0.0
K13452	0.0
K13454	0.0
K13455	0.0
K12509	0.0
K12508	0.0
K12507	264.0
K12506	11660.0
K12500	0.0
K12503	0.0
K05926	0.0
K09728	0.0
K14587	1564.0
K06597	0.0
K06596	0.0
K06595	0.0
K06599	0.0
K06598	0.0
K07978	0.0
K07979	275901.0
K07976	0.0
K14585	0.0
K10907	135901.0
K10906	0.0
K10901	0.0
K10909	0.0
K10908	0.0
K09819	6.0
K09818	6.0
K09817	114514.0
K09816	114278.0
K09815	117296.0
K06374	89297.0
K06373	87917.0
K09812	166780.0
K09811	165797.0
K09810	67470.0
K09724	0.0
K14582	0.0
K09721	0.0
K04058	0.0
K04059	0.0
K04050	0.0
K04051	0.0
K04052	0.0
K04053	0.0
K04054	0.0
K04055	0.0
K04056	0.0
K04057	0.0
K01047	0.0
K08975	0.0
K10015	0.0
K10014	0.0
K10017	0.0
K10016	0.0
K10011	0.0
K10010	16658.0
K10013	0.0
K10012	38226.0
K10019	0.0
K10018	0.0
K13665	212.0
K13664	0.0
K13663	0.0
K13662	0.0
K13661	0.0
K13660	0.0
K13669	0.0
K13668	0.0
K07641	0.0
K01466	5751.0
K13590	0.0
K01464	53274.0
K01465	131309.0
K01462	233231.0
K01463	5689.0
K01460	0.0
K01461	0.0
K13599	16.0
K13598	0.0
K01468	1136.0
K01469	0.0
K09251	5.0
K09252	0.0
K02041	38141.0
K02040	130417.0
K02043	0.0
K02045	5222.0
K02044	38354.0
K02047	5221.0
K02046	5222.0
K02049	201450.0
K02048	5223.0
K05549	0.0
K05548	10.0
K06046	0.0
K03319	6151.0
K03316	3058.0
K03317	73.0
K03314	10.0
K03315	94255.0
K03312	30505.0
K03313	3142.0
K03310	199794.0
K03311	39486.0
K12052	0.0
K02945	153163.0
K06162	50.0
K06163	50.0
K06160	0.0
K06161	0.0
K06166	3.0
K00359	22663.0
K06164	50.0
K06165	47.0
K06168	123787.0
K06169	1.0
K13020	72.0
K07158	0.0
K07159	0.0
K04835	16.0
K11621	0.0
K11991	0.0
K11622	0.0
K11996	2.0
K11627	0.0
K11626	0.0
K11629	0.0
K11628	0.0
K07561	0.0
K07560	129058.0
K07563	0.0
K07562	0.0
K07565	0.0
K07564	0.0
K07567	169006.0
K07566	143468.0
K07569	0.0
K07568	154860.0
K09925	4.0
K11199	0.0
K11198	0.0
K11192	0.0
K11191	0.0
K11196	0.0
K11195	0.0
K11194	0.0
K02492	48494.0
K10713	0.0
K10710	21970.0
K10711	269.0
K10716	0.0
K02490	19.0
K10714	0.0
K10715	0.0
K01929	129281.0
K01928	127322.0
K01923	147940.0
K01922	11.0
K01921	136156.0
K01920	0.0
K01926	115994.0
K01925	131446.0
K01924	129281.0
K07789	0.0
K07788	0.0
K07785	0.0
K07784	0.0
K07787	78.0
K07786	0.0
K07781	0.0
K07783	1.0
K07782	0.0
K05835	0.0
K06355	0.0
K14661	0.0
K09844	0.0
K00782	93.0
K00783	140179.0
K00784	152719.0
K00785	0.0
K00786	56292.0
K00039	0.0
K00036	38545.0
K00037	0.0
K00034	8890.0
K00035	0.0
K00032	0.0
K00033	38553.0
K00030	3715.0
K00031	122117.0
K01259	12914.0
K01258	112044.0
K01255	59784.0
K01256	4.0
K01251	81281.0
K01250	19793.0
K01253	0.0
K01252	0.0
K09008	0.0
K09009	0.0
K09000	91.0
K09001	49.0
K09002	38326.0
K09003	0.0
K09004	125.0
K09005	3058.0
K09006	0.0
K09007	0.0
K09846	0.0
K08234	53440.0
K00258	1.0
K00259	1520.0
K00252	1.0
K00253	0.0
K00256	0.0
K00257	33150.0
K00254	0.0
K00255	0.0
K01079	2455.0
K01078	0.0
K01071	6.0
K01070	0.0
K01073	0.0
K01077	70987.0
K01076	1846.0
K14472	0.0
K14471	0.0
K14470	0.0
K14475	3056.0
K09841	0.0
K02788	22.0
K02782	91.0
K02783	7059.0
K02781	6466.0
K02786	69.0
K02787	0.0
K02784	91.0
K01060	1866.0
K01787	5699.0
K01786	87252.0
K01785	164057.0
K01784	220740.0
K01783	170153.0
K01782	2.0
K01781	2.0
K01780	0.0
K01789	0.0
K01788	76416.0
K02526	15373.0
K02527	31276.0
K02525	3.0
K02250	0.0
K02523	31276.0
K02520	134608.0
K02521	0.0
K02258	0.0
K02259	1.0
K02528	140003.0
K02529	791298.0
K03781	71792.0
K03780	7408.0
K03783	114574.0
K03782	73.0
K03785	40289.0
K03784	38479.0
K03787	67718.0
K03786	89246.0
K03789	82302.0
K03788	0.0
K10700	0.0
K00342	31209.0
K03124	0.0
K03120	0.0
K12527	31769.0
K12526	0.0
K12525	1.0
K12524	62543.0
K12523	0.0
K12522	0.0
K09789	31274.0
K09788	3956.0
K09787	105749.0
K09786	1843.0
K09785	0.0
K09781	0.0
K09780	1.0
K10961	0.0
K10960	0.0
K10963	0.0
K10962	0.0
K10965	0.0
K10964	0.0
K10966	0.0
K09879	0.0
K06318	0.0
K06311	0.0
K06310	5845.0
K06312	0.0
K06314	0.0
K06317	5782.0
K11389	0.0
K11386	0.0
K11387	0.0
K11384	0.0
K11385	0.0
K11382	0.0
K11383	0.0
K11381	73.0
K11949	0.0
K10380	0.0
K04032	3469.0
K04033	0.0
K04030	5744.0
K04031	84301.0
K04036	0.0
K04037	0.0
K04034	26.0
K04035	1565.0
K04038	0.0
K04039	0.0
K07046	2155.0
K07047	49033.0
K07044	0.0
K07045	53942.0
K07042	108815.0
K07043	90573.0
K07040	90700.0
K07041	0.0
K07048	4574.0
K07049	0.0
K08664	0.0
K02584	88.0
K10039	12707.0
K10038	17.0
K10037	0.0
K10036	987.0
K04788	0.0
K04789	0.0
K04784	3.0
K04785	0.0
K04786	0.0
K04787	0.0
K04780	0.0
K04781	5.0
K04782	0.0
K04783	0.0
K13601	0.0
K13603	0.0
K13602	0.0
K13605	0.0
K13604	0.0
K13607	3106.0
K02404	6829.0
K05783	0.0
K05782	0.0
K05781	50.0
K05780	50.0
K05787	0.0
K05786	1.0
K05785	2.0
K05784	0.0
K05789	0.0
K05788	0.0
K01442	100957.0
K01443	94055.0
K01444	2512.0
K01446	1.0
K01447	38380.0
K01448	246167.0
K01449	35663.0
K14803	0.0
K02069	118.0
K05569	37563.0
K08008	0.0
K02063	0.0
K05566	37346.0
K05565	0.0
K05563	0.0
K05562	0.0
K05561	0.0
K02064	0.0
K03338	38528.0
K03339	0.0
K03330	0.0
K03331	0.0
K03332	88.0
K03333	0.0
K03335	36557.0
K03336	36457.0
K03337	38498.0
K12956	0.0
K12957	0.0
K12954	0.0
K12955	0.0
K12952	0.0
K12953	0.0
K12950	0.0
K12951	0.0
K14733	0.0
K00109	0.0
K06148	307359.0
K06149	0.0
K06144	0.0
K06145	0.0
K06146	0.0
K06147	1594886.0
K06141	0.0
K06142	99965.0
K06143	1.0
K11945	0.0
K08948	0.0
K08949	0.0
K00071	0.0
K14664	0.0
K13810	0.0
K14665	0.0
K03058	0.0
K11609	0.0
K11608	0.0
K14660	0.0
K11603	0.0
K11602	0.0
K11601	0.0
K11600	0.0
K11607	0.0
K11606	0.0
K11605	0.0
K11604	0.0
K10558	1592.0
K10559	4001.0
K10550	1828.0
K10551	1828.0
K10552	0.0
K10553	0.0
K10554	0.0
K10555	3218.0
K10556	1875.0
K10557	1592.0
K03051	0.0
K03050	0.0
K07549	0.0
K07548	0.0
K07239	77.0
K07235	0.0
K07234	0.0
K07237	0.0
K07236	0.0
K07231	0.0
K07230	4.0
K07233	0.0
K07232	0.0
K02467	0.0
K05306	36378.0
K05305	48666.0
K05304	0.0
K05303	0.0
K05301	0.0
K02565	0.0
K08644	0.0
K08646	0.0
K08641	236.0
K08643	0.0
K08642	0.0
K12146	0.0
K00010	42865.0
K00011	0.0
K00012	130462.0
K00013	129056.0
K00014	146131.0
K00016	95844.0
K09065	0.0
K08252	147.0
K08253	2.0
K08256	0.0
K08255	0.0
K08258	0.0
K08259	0.0
K00274	81.0
K00275	79.0
K00276	0.0
K00270	0.0
K00271	0.0
K00272	0.0
K00273	0.0
K00278	83746.0
K00279	0.0
K12675	0.0
K01277	31275.0
K01274	0.0
K01273	82464.0
K01271	62982.0
K01270	143889.0
K01278	31354.0
K00906	1.0
K00904	10816.0
K00903	5.0
K00901	24418.0
K13785	0.0
K00908	0.0
K11149	0.0
K01053	2.0
K01051	228.0
K01057	77.0
K01056	140090.0
K01055	0.0
K01054	0.0
K01058	2.0
K02500	129057.0
K02501	126005.0
K02502	94706.0
K02503	140090.0
K02504	0.0
K02505	0.0
K02506	0.0
K02507	0.0
K02508	0.0
K02509	0.0
K00291	0.0
K13410	0.0
K13148	0.0
K13419	0.0
K05825	0.0
K03106	140090.0
K03105	0.0
K03101	192132.0
K03100	280973.0
K12541	0.0
K12540	0.0
K12543	0.0
K12542	0.0
K12545	0.0
K12544	0.0
K12547	0.0
K12546	0.0
K12549	0.0
K06080	0.0
K11018	0.0
K11019	0.0
K11016	0.0
K11017	0.0
K11014	0.0
K11015	0.0
K11012	0.0
K11013	0.0
K11010	0.0
K11011	0.0
K06333	89523.0
K06880	0.0
K06883	0.0
K06882	0.0
K09857	0.0
K06884	0.0
K06887	1.0
K06886	2.0
K06889	207179.0
K10942	0.0
K09859	71.0
K09858	0.0
K10947	268701.0
K10946	0.0
K10945	0.0
K10944	0.0
K13284	0.0
K00483	292.0
K00481	0.0
K00480	0.0
K00486	1.0
K00485	0.0
K00484	0.0
K09901	0.0
K10929	0.0
K07684	0.0
K07685	0.0
K07686	0.0
K07687	0.0
K07681	0.0
K07688	0.0
K07689	0.0
K10928	0.0
K04018	0.0
K04019	3483.0
K04014	6092.0
K04015	12234.0
K04016	0.0
K04017	0.0
K04013	3064.0
K07060	0.0
K07061	0.0
K07062	20.0
K07063	0.0
K07064	0.0
K07065	0.0
K07066	36217.0
K07067	1839.0
K07068	47.0
K07069	36292.0
K01121	0.0
K13629	0.0
K13628	2.0
K13623	0.0
K13622	0.0
K13620	0.0
K13626	51687.0
K08586	0.0
K08587	0.0
K01428	36434.0
K01429	36198.0
K01422	31275.0
K01423	271.0
K01420	103036.0
K01421	118965.0
K01426	43958.0
K01427	0.0
K01424	114474.0
K01425	37169.0
K08068	0.0
K07538	0.0
K13086	0.0
K13085	0.0
K07287	0.0
K07824	0.0
K07682	0.0
K02722	0.0
K12978	0.0
K12979	0.0
K12972	1.0
K12973	0.0
K12974	0.0
K12975	0.0
K12976	0.0
K07821	0.0
K07683	0.0
K14750	0.0
K14751	0.0
K14953	0.0
K12288	0.0
K12289	0.0
K12282	0.0
K12283	0.0
K12280	0.0
K12281	0.0
K12286	0.0
K12287	0.0
K12284	0.0
K12285	0.0
K11957	0.0
K11956	0.0
K11955	0.0
K11954	0.0
K11953	0.0
K11952	0.0
K11951	0.0
K11950	0.0
K11959	0.0
K11958	0.0
K13889	235.0
K13888	10.0
K11963	0.0
K07217	2806.0
K07216	82753.0
K07215	0.0
K07214	36479.0
K07213	4061.0
K07212	0.0
K07219	3558.0
K07218	0.0
K12150	0.0
K08689	0.0
K08688	0.0
K00402	0.0
K00401	0.0
K11994	0.0
K00152	0.0
K01043	72.0
K00154	0.0
K00157	0.0
K00156	31198.0
K10533	0.0
K10530	1.0
K10531	0.0
K10536	15655.0
K10537	1833.0
K10535	0.0
K10538	0.0
K10539	1833.0
K00073	1168.0
K13934	0.0
K00076	23638.0
K00077	108371.0
K00074	69717.0
K00075	123807.0
K00078	0.0
K00079	0.0
K02290	0.0
K02563	129281.0
K02292	0.0
K08966	0.0
K02294	1.0
K08278	0.0
K08279	0.0
K08274	0.0
K08275	0.0
K08276	1.0
K08277	0.0
K00298	0.0
K00299	0.0
K00296	0.0
K00297	145751.0
K00294	77.0
K00292	0.0
K00293	0.0
K00290	72204.0
K07757	0.0
K12089	0.0
K01210	30.0
K01213	0.0
K01212	39243.0
K01215	6.0
K01214	0.0
K01217	0.0
K01216	0.0
K01219	2.0
K01218	41789.0
K02749	0.0
K02746	14803.0
K02747	12410.0
K02744	17201.0
K02745	14537.0
K02742	0.0
K00924	7.0
K00925	177900.0
K00926	114841.0
K00927	140090.0
K00928	133999.0
K00929	88305.0
K12085	0.0
K02298	0.0
K02299	0.0
K02568	3051.0
K02569	0.0
K02562	1.0
K02291	10.0
K02560	0.0
K02293	0.0
K02566	190.0
K02567	3051.0
K02564	157982.0
K02297	0.0
K03169	341331.0
K03168	134592.0
K03163	0.0
K03162	0.0
K03167	0.0
K03166	0.0
K11038	0.0
K11039	0.0
K11030	0.0
K11031	1.0
K11032	0.0
K11033	0.0
K11034	0.0
K11035	0.0
K11036	0.0
K11037	0.0
K02546	0.0
K07668	6147.0
K07669	0.0
K07666	0.0
K07667	187523.0
K07664	0.0
K07665	62608.0
K07662	0.0
K07663	0.0
K07660	0.0
K07661	0.0
K03927	146535.0
K07008	0.0
K07009	37001.0
K07002	1.0
K07003	79847.0
K07000	1.0
K07001	80210.0
K07006	10.0
K07007	206211.0
K07004	0.0
K07005	161703.0
K03921	1.0
K02956	140090.0
K09725	0.0
K09181	77.0
K08599	0.0
K08598	0.0
K08591	178584.0
K08590	33082.0
K01156	1064.0
K01154	105089.0
K01407	0.0
K01400	0.0
K01153	84649.0
K01150	1.0
K01151	140075.0
K01408	0.0
K01409	151095.0
K01158	0.0
K01159	56564.0
K05523	0.0
K05522	0.0
K05521	57993.0
K05520	31205.0
K05527	0.0
K05526	0.0
K05525	0.0
K05524	1564.0
K05529	0.0
K14518	0.0
K14519	1.0
K05949	0.0
K01754	90493.0
K05942	0.0
K01027	0.0
K02171	0.0
K02170	1.0
K02173	3116.0
K02172	0.0
K01751	37717.0
K06416	19470.0
K06417	0.0
K06414	0.0
K06947	0.0
K03379	0.0
K03808	1.0
K03809	6.0
K03806	0.0
K06412	97498.0
K03804	0.0
K12296	1.0
K03802	10.0
K03803	34722.0
K06413	9.0
K10808	1.0
K06411	28987.0
K01028	1684.0
K01029	7136.0
K11931	0.0
K11930	0.0
K11933	0.0
K11932	0.0
K11935	0.0
K11934	3.0
K11937	0.0
K11936	0.0
K11939	0.0
K11938	0.0
K10800	0.0
K06419	9.0
K11929	0.0
K07271	78508.0
K07270	0.0
K07273	31299.0
K07272	0.0
K07275	1.0
K07274	0.0
K07277	31277.0
K07276	0.0
K07279	0.0
K07278	0.0
K10623	0.0
K02481	31210.0
K11520	0.0
K02480	0.0
K08170	0.0
K02485	1.0
K02484	45558.0
K02487	0.0
K08600	253277.0
K08603	0.0
K08602	30527.0
K08605	5.0
K08604	0.0
K09956	0.0
K09957	0.0
K09954	1.0
K09955	160778.0
K09952	3080.0
K09953	0.0
K09950	0.0
K09951	76875.0
K09958	1.0
K09959	1.0
K07495	5.0
K07494	2126.0
K07497	53927.0
K07496	42247.0
K07491	52017.0
K07490	0.0
K07493	1.0
K07492	1.0
K07499	0.0
K07498	16.0
K11209	0.0
K11208	0.0
K11204	0.0
K11203	2569.0
K11202	8464.0
K11201	0.0
K11200	0.0
K00058	186339.0
K00059	282744.0
K00728	0.0
K00729	2.0
K00055	0.0
K00057	140483.0
K00050	41568.0
K00051	0.0
K00720	0.0
K00721	40872.0
K14424	0.0
K06033	0.0
K14189	0.0
K14188	25.0
K06364	0.0
K14187	0.0
K01239	34907.0
K01238	217.0
K01897	122674.0
K01232	8285.0
K01895	18347.0
K01230	0.0
K01893	131542.0
K01236	0.0
K01235	287.0
K01890	140090.0
K02768	13114.0
K02769	4487.0
K02760	27729.0
K02761	35466.0
K02763	0.0
K02764	0.0
K02765	21688.0
K00948	211751.0
K00949	98010.0
K00942	152339.0
K00943	78685.0
K00940	36205.0
K00941	233919.0
K00946	62482.0
K00947	0.0
K00944	0.0
K00945	380661.0
K01097	0.0
K01096	1.0
K01095	1.0
K01093	0.0
K01092	73815.0
K01091	321976.0
K01090	115281.0
K03499	350056.0
K03498	274255.0
K03491	19648.0
K03490	36619.0
K03493	0.0
K03492	22.0
K03495	137037.0
K03497	335432.0
K03496	369809.0
K02817	0.0
K02814	88.0
K02815	179.0
K02810	41814.0
K02548	39194.0
K02549	17.0
K02818	0.0
K02819	40656.0
K03637	33563.0
K03636	1.0
K03147	116502.0
K03146	1.0
K08851	0.0
K06518	118622.0
K09729	1828.0
K06048	1.0
K06045	0.0
K06044	0.0
K09727	0.0
K09726	0.0
K06041	38259.0
K09720	0.0
K09723	0.0
K06042	81120.0
K09897	0.0
K09896	0.0
K09895	0.0
K09894	0.0
K09893	0.0
K09892	0.0
K09891	0.0
K09890	0.0
K09899	0.0
K09898	0.0
K03622	0.0
K07648	0.0
K07649	0.0
K07398	0.0
K07399	9.0
K11056	0.0
K11057	0.0
K11054	0.0
K11055	0.0
K07640	0.0
K07393	9833.0
K07390	0.0
K07391	128875.0
K07644	0.0
K07645	0.0
K07646	216823.0
K07647	0.0
K10896	0.0
K07024	539772.0
K07025	221584.0
K07026	0.0
K07027	87157.0
K07020	0.0
K07021	6.0
K07022	0.0
K07023	88690.0
K07028	0.0
K07029	236064.0
K10094	0.0
K01390	0.0
K01392	0.0
K01399	0.0
K02673	0.0
K05893	0.0
K05897	0.0
K05896	108812.0
K05895	57663.0
K05899	0.0
K05898	0.0
K00555	0.0
K00554	99105.0
K00557	0.0
K00556	31197.0
K00551	0.0
K00559	0.0
K00558	224401.0
K01170	0.0
K01173	0.0
K01174	218.0
K01175	356.0
K01176	8629.0
K01178	0.0
K01179	68783.0
K14578	0.0
K14579	0.0
K08951	0.0
K08950	0.0
K08953	0.0
K03828	215.0
K03829	0.0
K03820	31197.0
K03821	0.0
K03822	0.0
K03823	116668.0
K03824	0.0
K03825	1569.0
K03826	105042.0
K03827	35517.0
K12248	0.0
K12246	0.0
K12247	0.0
K12242	0.0
K12243	0.0
K12240	10.0
K12241	0.0
K11919	0.0
K11918	0.0
K11913	0.0
K11912	0.0
K11911	0.0
K11910	0.0
K11917	0.0
K11916	0.0
K11915	0.0
K11914	0.0
K12068	0.0
K12069	0.0
K12062	0.0
K12063	0.0
K12060	0.0
K12061	0.0
K12066	0.0
K12067	0.0
K12064	0.0
K12065	0.0
K07259	31355.0
K07258	290420.0
K07253	0.0
K07251	0.0
K07250	36217.0
K07257	0.0
K07256	0.0
K07255	0.0
K07254	0.0
K05372	0.0
K05373	0.0
K05370	0.0
K05371	0.0
K05374	0.0
K05375	0.0
K09970	0.0
K09971	0.0
K09972	272.0
K09973	4.0
K09974	32.0
K09975	0.0
K09976	10902.0
K09978	0.0
K09979	31197.0
K11261	38581.0
K11260	0.0
K11263	0.0
K11264	0.0
K10793	11226.0
K10796	11220.0
K10797	25574.0
K10794	48.0
K10795	11220.0
K00700	170359.0
K00701	0.0
K10798	0.0
K00703	133320.0
K00705	133836.0
K09828	0.0
K10133	0.0
K13053	0.0
K03192	0.0
K00964	0.0
K00965	87771.0
K00966	6252.0
K00960	0.0
K00961	0.0
K00962	140085.0
K00963	24326.0
K00969	141634.0
K12681	0.0
K02703	0.0
K08364	0.0
K08365	0.0
K02706	0.0
K08363	0.0
K08361	0.0
K02708	0.0
K02709	0.0
K08368	10.0
K08369	157.0
K01615	14474.0
K01617	0.0
K01616	0.0
K01611	12975.0
K01610	103946.0
K01613	62814.0
K01612	0.0
K01619	150557.0
K01618	0.0
K02834	140090.0
K02835	140090.0
K05281	0.0
K03619	0.0
K03618	0.0
K03617	130147.0
K03616	5620.0
K03615	128821.0
K03614	125250.0
K03613	126207.0
K03612	120672.0
K03611	0.0
K03610	107677.0
K09705	39.0
K09704	72716.0
K09701	0.0
K09700	0.0
K09709	0.0
K06391	24087.0
K06390	94614.0
K06393	93820.0
K06392	58421.0
K06395	6331.0
K06394	74273.0
K06397	88703.0
K06396	83572.0
K06399	89692.0
K06398	94538.0
K06435	0.0
K11078	0.0
K11079	0.0
K11074	0.0
K11075	0.0
K11076	0.0
K11077	0.0
K11070	99101.0
K11071	99340.0
K11072	135614.0
K11073	0.0
K06935	0.0
K06934	4901.0
K06937	236.0
K06936	5.0
K06931	0.0
K06930	0.0
K06933	0.0
K06932	0.0
K06939	0.0
K06938	0.0
K13381	0.0
K05916	0.0
K05917	0.0
K05914	0.0
K05915	0.0
K05912	0.0
K05913	0.0
K05910	5.0
K05911	0.0
K05918	0.0
K05919	66861.0
K00392	0.0
K00390	5571.0
K00397	0.0
K00395	0.0
K00394	5751.0
K01884	0.0
K00399	0.0
K01886	120637.0
K01376	0.0
K01372	69493.0
K09149	0.0
K09148	0.0
K01225	1828.0
K09145	36405.0
K09144	36193.0
K09147	0.0
K09146	0.0
K09141	0.0
K09140	0.0
K09143	0.0
K09142	0.0
K05709	0.0
K05708	0.0
K05879	39441.0
K05878	39394.0
K05875	0.0
K05874	1.0
K05877	0.0
K05876	0.0
K05873	0.0
K00579	0.0
K00578	0.0
K00577	0.0
K00575	101280.0
K00574	41120.0
K00573	72.0
K00571	137198.0
K00570	0.0
K01118	17915.0
K01119	5492.0
K01157	0.0
K01112	0.0
K01113	1.0
K04477	98613.0
K01114	1.0
K01115	0.0
K08087	0.0
K01315	0.0
K08085	0.0
K08084	0.0
K08083	0.0
K08082	0.0
K08081	0.0
K08080	0.0
K01152	0.0
K01401	0.0
K09826	0.0
K06344	0.0
K06345	0.0
K09822	0.0
K06343	0.0
K10938	0.0
K06341	0.0
K10934	0.0
K10935	0.0
K10932	0.0
K11052	0.0
K10930	0.0
K06349	0.0
K11053	0.0
K10754	0.0
K01755	165373.0
K10200	27000.0
K02132	0.0
K02137	0.0
K03840	0.0
K03841	2.0
K13028	0.0
K13799	0.0
K13798	0.0
K13795	0.0
K13794	0.0
K13021	0.0
K13792	0.0
K13791	0.0
K13790	0.0
K12268	24.0
K12269	0.0
K12262	0.0
K12263	0.0
K12264	0.0
K12265	0.0
K12266	0.0
K12267	156761.0
K01757	0.0
K12237	0.0
K13243	0.0
K13245	0.0
K13244	0.0
K13246	0.0
K03264	0.0
K03265	0.0
K03263	0.0
K03268	0.0
K03269	31276.0
K12415	0.0
K10211	0.0
K09918	0.0
K09919	0.0
K06720	0.0
K09913	1.0
K09910	0.0
K09911	0.0
K09916	0.0
K09917	0.0
K06726	26512.0
K09915	0.0
K11535	1.0
K11534	1702.0
K11537	6.0
K11531	0.0
K11533	0.0
K11532	0.0
K11249	5556.0
K11539	0.0
K00762	192229.0
K00763	108845.0
K00760	134359.0
K00761	140002.0
K00766	99049.0
K00767	79472.0
K00764	207160.0
K00765	125973.0
K00768	86415.0
K00769	0.0
K11059	0.0
K00186	0.0
K00187	0.0
K00184	18418.0
K00185	6164.0
K00183	13808.0
K00180	81788.0
K00188	0.0
K00189	0.0
K10110	82533.0
K10111	0.0
K10112	123001.0
K10113	0.0
K10114	0.0
K10115	0.0
K10116	0.0
K10117	191953.0
K10118	245722.0
K10119	235229.0
K04641	0.0
K04643	0.0
K04642	0.0
K13282	10.0
K00988	0.0
K00989	5435.0
K00986	5278.0
K00984	36194.0
K00985	0.0
K00982	0.0
K00983	75170.0
K00980	20129.0
K00981	140090.0
K01585	31271.0
K01584	0.0
K01586	172906.0
K13498	1.0
K01580	34302.0
K01583	6748.0
K01582	15455.0
K13497	36473.0
K01589	13.0
K01588	129277.0
K14941	2.0
K08347	0.0
K08348	0.0
K02720	0.0
K14949	0.0
K02723	0.0
K03459	0.0
K03458	80092.0
K03455	31286.0
K03457	5363.0
K03451	4634.0
K03981	0.0
K03980	11244.0
K02614	14618.0
K01639	107315.0
K01638	0.0
K01637	0.0
K01636	355.0
K01635	12.0
K01634	0.0
K01633	33123.0
K01632	0.0
K01631	0.0
K01630	1564.0
K02615	0.0
K02588	22917.0
K02589	38981.0
K02858	5.0
K02859	0.0
K14051	0.0
K14053	0.0
K14052	0.0
K02852	2.0
K02853	1.0
K02850	0.0
K02851	0.0
K14059	25236.0
K14058	0.0
K02586	2786.0
K02587	4536.0
K03679	0.0
K03671	282618.0
K03670	0.0
K03673	0.0
K03672	0.0
K03675	0.0
K03674	0.0
K03677	0.0
K03676	0.0
K09761	133586.0
K09760	49164.0
K09763	0.0
K09762	106086.0
K09765	88511.0
K09764	1870.0
K09767	4903.0
K06006	0.0
K09769	21346.0
K09768	55107.0
K10353	0.0
K03187	36433.0
K03186	73215.0
K03185	0.0
K03184	0.0
K03183	104564.0
K03182	71310.0
K03181	0.0
K03189	36433.0
K03188	36433.0
K02715	0.0
K12455	0.0
K12454	1.0
K12453	0.0
K12452	4648.0
K12451	0.0
K07358	0.0
K07356	0.0
K07357	0.0
K07354	0.0
K07355	0.0
K07352	0.0
K07353	0.0
K07350	0.0
K07351	0.0
K06919	14105.0
K06918	0.0
K06917	15.0
K06916	0.0
K06915	48660.0
K06914	0.0
K06913	0.0
K06912	0.0
K06911	31355.0
K06910	39605.0
K08986	7.0
K08987	12.0
K08984	0.0
K08985	0.0
K08982	14.0
K08983	0.0
K08980	0.0
K08981	3053.0
K08988	0.0
K08989	0.0
K02252	0.0
K05934	80476.0
K05936	80645.0
K05937	0.0
K02253	0.0
K05939	0.0
K00378	137152.0
K00375	91238.0
K00374	0.0
K00376	0.0
K00371	0.0
K00370	0.0
K00373	0.0
K00372	28.0
K01358	185681.0
K09166	0.0
K09165	0.0
K09164	2.0
K09163	36861.0
K09162	0.0
K09161	0.0
K09160	0.0
K01354	1.0
K01355	0.0
K01356	142015.0
K05601	9.0
K05851	0.0
K03807	0.0
K05606	36193.0
K02927	0.0
K05974	0.0
K03805	0.0
K05976	0.0
K00519	0.0
K00518	0.0
K03800	64986.0
K00511	0.0
K00510	0.0
K03801	31275.0
K00515	0.0
K00514	0.0
K00517	0.0
K05971	0.0
K03154	27264.0
K11147	0.0
K05581	0.0
K05580	0.0
K05583	0.0
K05582	0.0
K05585	0.0
K05584	0.0
K05587	0.0
K05586	0.0
K05589	0.0
K03150	96424.0
K03623	217.0
K03152	173228.0
K14200	0.0
K14201	0.0
K14202	0.0
K03621	139940.0
K14204	0.0
K14205	43.0
K01134	36195.0
K01135	0.0
K01136	0.0
K01137	47.0
K01130	36200.0
K01132	0.0
K01133	38640.0
K01138	76865.0
K01139	22390.0
K02113	131278.0
K02112	141005.0
K02111	135793.0
K02446	11.0
K02117	148219.0
K02116	36627.0
K02115	141005.0
K02114	140989.0
K02119	107916.0
K02118	152988.0
K02448	0.0
K01036	284.0
K03212	0.0
K13007	0.0
K13006	242.0
K13005	0.0
K13004	36498.0
K13001	0.0
K06404	71273.0
K01032	0.0
K06951	0.0
K03862	0.0
K03863	0.0
K06406	94629.0
K06957	0.0
K05020	1406.0
K06400	49282.0
K06403	71366.0
K06954	0.0
K10814	0.0
K10817	0.0
K10816	0.0
K07136	0.0
K03242	0.0
K03243	0.0
K12202	0.0
K12203	0.0
K12206	0.0
K12207	0.0
K12204	0.0
K12205	0.0
K12208	0.0
K12209	0.0
K13919	12280.0
K13918	0.0
K06214	0.0
K06215	77511.0
K09936	69535.0
K06217	129281.0
K09930	0.0
K09931	1.0
K09932	0.0
K06213	86033.0
K09938	0.0
K09939	31268.0
K11517	0.0
K06337	1.0
K13301	0.0
K00748	31277.0
K00745	0.0
K00743	0.0
K07165	0.0
K07164	34330.0
K07167	0.0
K07166	92319.0
K07161	9.0
K07160	8165.0
K07163	0.0
K07162	2466.0
K07169	0.0
K07168	0.0
K06336	0.0
K01839	94824.0
K01838	12826.0
K01835	8202.0
K01834	398285.0
K01837	0.0
K01830	0.0
K00608	0.0
K02632	0.0
K02630	0.0
K02631	0.0
K08322	4505.0
K08323	4706.0
K08320	0.0
K08321	1592.0
K08326	0.0
K08324	0.0
K08325	78.0
K01659	11.0
K01658	98069.0
K02637	0.0
K01653	170900.0
K01652	254514.0
K01655	0.0
K01654	88609.0
K01657	98156.0
K02874	140090.0
K02875	0.0
K02876	134603.0
K02877	0.0
K02871	138523.0
K02873	0.0
K02878	140090.0
K02879	140090.0
K14070	0.0
K09749	90543.0
K09748	134512.0
K06023	200660.0
K09742	0.0
K09741	0.0
K09740	1575.0
K09747	108800.0
K09746	0.0
K09745	0.0
K06024	103328.0
K03477	0.0
K03476	14009.0
K03475	59127.0
K03474	31276.0
K03473	31275.0
K03472	0.0
K03471	10903.0
K03470	131867.0
K03478	36210.0
K02304	108483.0
K02305	0.0
K02302	4810.0
K02303	2.0
K02300	0.0
K02301	1.0
K03653	0.0
K03652	1258.0
K03651	0.0
K03650	137036.0
K03657	333248.0
K03656	0.0
K03655	203855.0
K03654	141773.0
K03658	36193.0
K12439	0.0
K12431	0.0
K12430	0.0
K12433	0.0
K12432	0.0
K12435	0.0
K12434	0.0
K12437	0.0
K12436	0.0
K06979	5.0
K06978	50763.0
K06971	20893.0
K06970	1.0
K06973	123662.0
K06972	76555.0
K06975	34369.0
K06974	0.0
K06977	6.0
K06976	36408.0
K07082	105590.0
K07083	31197.0
K07080	31995.0
K07081	9.0
K07086	0.0
K07087	0.0
K07084	1804.0
K07085	64648.0
K07088	178602.0
K07089	61807.0
K01317	0.0
K11162	0.0
K11163	0.0
K11161	0.0
K11168	0.0
K00356	6.0
K00355	5.0
K00354	0.0
K00353	0.0
K00351	31275.0
K00350	31275.0
K05952	0.0
K05953	0.0
K05951	0.0
K05956	0.0
K05957	0.0
K00358	2221.0
K00689	0.0
K00688	206532.0
K00681	10599.0
K00680	121950.0
K00683	0.0
K00685	1.0
K00684	218.0
K00687	6.0
K00686	0.0
K05831	0.0
K05830	0.0
K05833	95547.0
K05832	90418.0
K05834	0.0
K05837	129196.0
K05836	0.0
K05839	0.0
K05838	0.0
K07677	0.0
K00533	49017.0
K00532	271.0
K00531	0.0
K00530	0.0
K00537	122507.0
K00536	0.0
K00535	0.0
K00534	0.0
K00539	0.0
K00538	0.0
K11029	0.0
K14260	12256.0
K14261	0.0
K14266	0.0
K14267	0.0
K14268	0.0
K14269	0.0
K01337	0.0
K01338	150172.0
K02683	0.0
K02682	0.0
K02681	0.0
K02680	0.0
K02687	126140.0
K02686	0.0
K02685	0.0
K02689	0.0
K02688	2391.0
K00824	40603.0
K00827	0.0
K00826	131679.0
K00821	218148.0
K00820	168567.0
K00823	58.0
K00822	0.0
K00829	0.0
K00828	0.0
K01488	29878.0
K01489	137198.0
K01484	0.0
K01485	39375.0
K01486	62655.0
K01487	33220.0
K01480	111574.0
K01481	0.0
K01482	3051.0
K01483	0.0
K02469	223141.0
K02468	191.0
K02466	191.0
K02465	0.0
K02464	0.0
K02463	0.0
K02462	0.0
K02461	0.0
K02460	0.0
K08969	5.0
K13061	0.0
K13060	0.0
K13063	0.0
K13062	0.0
K13069	0.0
K08964	0.0
K06363	0.0
K03079	28811.0
K06342	0.0
K03078	0.0
K13289	0.0
K13288	0.0
K13285	0.0
K13287	0.0
K13286	0.0
K13281	1827.0
K13280	57933.0
K13283	0.0
K00054	7.0
K04496	0.0
K05369	0.0
K05368	1.0
K03228	0.0
K03229	0.0
K00052	125983.0
K03222	0.0
K03223	0.0
K03220	0.0
K03221	0.0
K03226	0.0
K03227	0.0
K03224	0.0
K03225	0.0
K09482	0.0
K09483	0.0
K13836	0.0
K12228	0.0
K05360	0.0
K12224	0.0
K12225	0.0
K12226	0.0
K12227	0.0
K12220	0.0
K05363	94.0
K12222	0.0
K12223	0.0
K08681	74467.0
K08680	16.0
K08683	0.0
K08682	0.0
K08685	0.0
K08684	0.0
K08687	28.0
K08686	0.0
K11755	175533.0
K11754	320573.0
K11751	1.0
K11750	0.0
K11753	270345.0
K11752	72802.0
K02407	46915.0
K13938	0.0
K13936	0.0
K13935	0.0
K02406	120313.0
K13933	0.0
K13932	0.0
K13931	0.0
K13930	0.0
K12088	0.0
K12081	0.0
K12082	0.0
K12083	0.0
K12084	0.0
K12086	0.0
K12087	0.0
K09611	0.0
K09612	1.0
K04940	0.0
K10085	0.0
K05394	0.0
K05395	0.0
K06340	0.0
K13043	74.0
K07149	27221.0
K07148	31273.0
K07147	1.0
K07146	79.0
K07145	0.0
K07144	0.0
K07143	0.0
K07142	0.0
K07141	20114.0
K07140	1.0
K10156	0.0
K10150	0.0
K10620	0.0
K10621	0.0
K14028	0.0
K14029	0.0
K01817	116580.0
K01816	2.0
K01815	85997.0
K01814	129055.0
K01813	63080.0
K01812	147915.0
K01811	248313.0
K01810	142448.0
K01819	17.0
K01818	33580.0
K14580	0.0
K05379	0.0
K08304	0.0
K08305	0.0
K08306	0.0
K08307	31277.0
K08300	0.0
K08301	109919.0
K08302	32312.0
K08303	253438.0
K08308	0.0
K08309	18770.0
K14671	0.0
K14670	0.0
K14673	0.0
K14672	0.0
K01673	2668.0
K01672	0.0
K01671	0.0
K01677	97905.0
K01676	31285.0
K01674	6.0
K01679	3206.0
K01678	90418.0
K02899	134603.0
K02896	0.0
K02897	43099.0
K02895	140002.0
K02892	140090.0
K02890	140090.0
K10811	0.0
K02096	0.0
K02097	0.0
K02094	0.0
K02095	0.0
K02092	0.0
K02093	0.0
K02099	147124.0
K03411	87188.0
K03410	92678.0
K03413	108175.0
K03412	14391.0
K03415	15259.0
K03414	0.0
K03417	28.0
K03416	0.0
K03418	0.0
K05376	0.0
K02320	0.0
K02322	0.0
K02323	0.0
K05377	0.0
K13542	107666.0
K13543	0.0
K13540	0.0
K13541	0.0
K12145	0.0
K12144	0.0
K12147	0.0
K12410	169425.0
K12141	31206.0
K12140	31206.0
K12143	3041.0
K12142	0.0
K12149	0.0
K12148	0.0
K07312	0.0
K07313	6948.0
K07310	3051.0
K07311	264.0
K07316	2890.0
K07317	0.0
K07314	0.0
K07315	1896.0
K07318	2758.0
K07319	61458.0
K03936	0.0
K03425	0.0
K03426	111304.0
K03427	114766.0
K03420	0.0
K03421	0.0
K03422	0.0
K03423	0.0
K03756	1.0
K03757	0.0
K03206	0.0
K03755	0.0
K11144	16994.0
K11145	94952.0
K05972	0.0
K05973	0.0
K03752	264.0
K05978	0.0
K05979	86.0
K03753	3157.0
K00331	31209.0
K00330	31209.0
K00333	10.0
K00332	10.0
K00335	86264.0
K00334	102548.0
K00337	31209.0
K00336	154744.0
K00339	31209.0
K00338	31209.0
K03751	0.0
K06953	0.0
K06952	1632.0
K06407	94639.0
K06950	293958.0
K10819	69.0
K06956	1967.0
K06955	0.0
K06402	8504.0
K10815	0.0
K06959	129276.0
K06958	97982.0
K06409	202489.0
K06408	66905.0
K09129	0.0
K09128	5267.0
K09123	5087.0
K09122	0.0
K09121	54042.0
K09120	0.0
K09127	0.0
K09126	5.0
K09125	16.0
K09124	4.0
K01233	33.0
K05819	0.0
K05818	0.0
K01896	0.0
K05813	125582.0
K05812	0.0
K05811	0.0
K05810	90912.0
K05817	0.0
K05816	2.0
K05815	42766.0
K05814	7172.0
K01894	0.0
K01892	140148.0
K01234	12251.0
K01144	51423.0
K01146	0.0
K01141	0.0
K01416	0.0
K11434	0.0
K01415	0.0
K06354	0.0
K01414	0.0
K09836	1.0
K01318	0.0
K01319	0.0
K01312	0.0
K06350	0.0
K02669	68956.0
K02668	0.0
K02665	0.0
K02664	9.0
K02667	0.0
K02666	0.0
K02661	0.0
K02660	0.0
K02663	146.0
K02662	20702.0
K00809	1.0
K00808	0.0
K00806	129588.0
K00805	82765.0
K00804	0.0
K00803	1841.0
K00802	0.0
K00801	0.0
K00800	93089.0
K10921	0.0
K02409	52610.0
K02408	92631.0
K02401	87863.0
K02400	87142.0
K02403	0.0
K02402	0.0
K02405	92647.0
K05364	81009.0
K05367	73.0
K05366	250833.0
K10210	0.0
K10216	0.0
K13049	36240.0
K13048	0.0
K13739	0.0
K10215	0.0
K06122	47.0
K13735	0.0
K13734	0.0
K13041	0.0
K13040	0.0
K13731	0.0
K13730	6.0
K13733	0.0
K13732	0.0
K04516	31276.0
K03204	0.0
K03205	252578.0
K03207	213.0
K03200	0.0
K03201	0.0
K03202	0.0
K03203	0.0
K03208	0.0
K03758	6095.0
K03759	0.0
K09469	0.0
K09461	0.0
K06204	0.0
K00178	0.0
K13950	0.0
K13953	6.0
K13955	0.0
K13954	8725.0
K10920	0.0
K06324	0.0
K11777	12233.0
K11779	0.0
K11778	0.0
K06325	0.0
K12600	0.0
K07432	0.0
K07430	0.0
K06326	0.0
K07128	0.0
K07121	0.0
K07120	0.0
K07123	0.0
K07122	0.0
K07125	0.0
K07124	104264.0
K07127	0.0
K07126	27950.0
K01870	140090.0
K01873	176283.0
K01872	139991.0
K01875	140095.0
K01874	179315.0
K01876	148604.0
K01879	3071.0
K01878	3071.0
K06321	0.0
K00476	0.0
K00477	0.0
K00474	0.0
K00472	0.0
K00470	0.0
K00471	0.0
K00478	0.0
K00479	0.0
K04775	0.0
K04774	0.0
K04777	0.0
K04776	0.0
K04771	0.0
K04770	0.0
K04773	45567.0
K04772	0.0
K04779	0.0
K04778	0.0
K14657	0.0
K14656	0.0
K14654	0.0
K14653	0.0
K14652	104069.0
K14659	0.0
K14658	0.0
K14386	0.0
K09926	0.0
K01699	0.0
K01698	53991.0
K01695	100153.0
K01697	0.0
K01696	101913.0
K01690	0.0
K01693	97785.0
K01692	18605.0
K07227	0.0
K03439	136848.0
K03438	199528.0
K13380	0.0
K03928	2740.0
K03925	103050.0
K03924	150337.0
K03431	128739.0
K03926	0.0
K03437	137052.0
K03436	182680.0
K03435	0.0
K03434	0.0
K02348	12235.0
K02342	86243.0
K02343	134789.0
K02340	136510.0
K02341	140073.0
K02346	175794.0
K02347	10.0
K02344	0.0
K02345	0.0
K03697	13571.0
K03696	131591.0
K03695	140089.0
K03694	218.0
K03693	6.0
K03692	0.0
K03690	0.0
K03699	118266.0
K03698	89044.0
K13566	0.0
K12164	0.0
K07338	0.0
K07339	15566.0
K07334	3202.0
K07335	117173.0
K07336	0.0
K07337	71.0
K07330	0.0
K07331	0.0
K07332	0.0
K07333	0.0
K09695	0.0
K09694	0.0
K09697	26532.0
K09696	26528.0
K09691	123475.0
K09690	80728.0
K09693	0.0
K09692	6279.0
K09699	5.0
K09698	33.0
K07590	5300.0
K07591	0.0
K07592	0.0
K05998	0.0
K05999	0.0
K05996	0.0
K05997	0.0
K05994	0.0
K05995	73239.0
K05993	39587.0
K05991	0.0
K10837	0.0
K00319	0.0
K00318	73.0
K00648	128496.0
K02545	0.0
K00645	131042.0
K00311	0.0
K00646	0.0
K00317	0.0
K00316	0.0
K00643	0.0
K00314	0.0
K02547	25908.0
K06429	0.0
K06428	0.0
K06427	0.0
K02812	0.0
K06425	5.0
K06424	0.0
K06423	1842.0
K06422	0.0
K06421	5.0
K02813	0.0
K02930	0.0
K03815	0.0
K05612	0.0
K03367	25.0
K03366	1.0
K03812	0.0
K03635	1.0
K03634	0.0
K03631	123793.0
K05969	0.0
K03630	131134.0
K03633	0.0
K03632	0.0
K01998	82209.0
K01999	79635.0
K01992	364793.0
K01993	62495.0
K01990	701889.0
K01991	31353.0
K01996	83809.0
K01997	86222.0
K01994	15.0
K01995	85623.0
K03148	2906.0
K03639	44024.0
K05692	0.0
K03638	0.0
K00869	7.0
K00868	95079.0
K00861	0.0
K00860	1828.0
K00863	13099.0
K00862	0.0
K00865	69202.0
K00864	156270.0
K00867	7.0
K00866	0.0
K01192	179737.0
K01190	464504.0
K01191	201815.0
K01197	209.0
K01194	1.0
K01195	74626.0
K01198	43488.0
K01199	0.0
K00656	317811.0
K00657	73008.0
K00306	0.0
K14591	76.0
K00300	0.0
K00653	0.0
K13715	0.0
K13713	0.0
K00650	0.0
K00651	97974.0
K14596	0.0
K02647	223924.0
K14598	0.0
K02643	0.0
K02642	0.0
K02641	0.0
K02640	0.0
K03594	60235.0
K03595	140090.0
K03596	134589.0
K03597	0.0
K03590	33110.0
K03591	0.0
K03592	296.0
K03593	31276.0
K03598	0.0
K03599	0.0
K01736	129281.0
K01737	36484.0
K01734	161346.0
K01735	93108.0
K01732	0.0
K01733	132805.0
K01730	36221.0
K01731	0.0
K06049	0.0
K01738	171174.0
K01739	38.0
K11809	0.0
K05343	8425.0
K02422	99975.0
K02421	87863.0
K05340	10.0
K02427	0.0
K05346	2910.0
K02425	0.0
K02424	0.0
K05349	498119.0
K02428	34418.0
K03770	31276.0
K03771	31349.0
K03772	0.0
K03773	31353.0
K03774	6108.0
K03775	31276.0
K03776	0.0
K03777	0.0
K03778	118235.0
K03779	5034.0
K09722	0.0
K08174	0.0
K14114	0.0
K13979	1.0
K13237	1.0
K14440	0.0
K09992	36227.0
K09990	0.0
K09991	0.0
K09996	0.0
K09997	0.0
K09994	3.0
K14110	0.0
K09998	0.0
K09999	0.0
K14111	0.0
K14113	0.0
K14449	0.0
K10213	270.0
K14118	0.0
K11711	3447.0
K11710	15.0
K11712	6593.0
K11717	182311.0
K11719	0.0
K06857	0.0
K10440	214276.0
K10441	200716.0
K07103	0.0
K07102	0.0
K07101	0.0
K07100	0.0
K07107	128350.0
K07106	4717.0
K07105	76742.0
K07456	126227.0
K07459	302.0
K07458	3192.0
K07109	0.0
K07108	0.0
K10198	0.0
K10199	0.0
K10190	140820.0
K10191	0.0
K10192	7517.0
K10193	4731.0
K10194	6536.0
K10195	0.0
K10196	0.0
K10197	0.0
K15013	0.0
K01858	1612.0
K15016	0.0
K15017	0.0
K01853	0.0
K01852	0.0
K01851	0.0
K01850	3146.0
K01857	0.0
K01856	0.0
K01854	162356.0
K07539	0.0
K08478	0.0
K08479	0.0
K08476	0.0
K08477	0.0
K08475	0.0
K00450	179.0
K00451	1.0
K00452	1.0
K00453	1.0
K00455	0.0
K00456	0.0
K00457	1.0
K00106	0.0
K00459	29.0
K00104	12685.0
K00105	6.0
K00102	3.0
K00103	0.0
K00100	225237.0
K00101	0.0
K01509	0.0
K04759	226991.0
K04758	290426.0
K04757	2783.0
K01504	0.0
K04755	1.0
K04754	0.0
K04753	5.0
K04752	0.0
K04751	61933.0
K01502	0.0
K14631	0.0
K05359	0.0
K14632	0.0
K07536	0.0
K12080	0.0
K02364	0.0
K12369	3054.0
K02361	74.0
K02362	0.0
K02363	0.0
K13509	0.0
K13503	0.0
K13500	0.0
K12109	0.0
K12108	0.0
K12101	0.0
K12100	0.0
K12103	0.0
K12102	0.0
K12105	0.0
K12104	0.0
K12107	0.0
K12106	0.0
K11023	0.0
K03014	0.0
K08906	0.0
K08904	0.0
K08900	0.0
K06223	91229.0
K06199	41211.0
K06198	6.0
K06197	0.0
K06196	77468.0
K06194	31199.0
K06193	8.0
K06192	0.0
K06191	6.0
K06190	0.0
K11104	41726.0
K11105	60681.0
K11106	0.0
K11107	0.0
K11102	0.0
K11103	1.0
K07862	4569.0
K00666	46611.0
K00663	0.0
K00662	36299.0
K00661	131510.0
K00660	1.0
K06997	129281.0
K06996	2.0
K06995	0.0
K10852	4726.0
K06993	0.0
K06992	0.0
K06991	0.0
K06990	9.0
K11050	0.0
K06999	11.0
K06998	38336.0
K05338	5.0
K11051	0.0
K06441	0.0
K06440	0.0
K06443	0.0
K06442	108732.0
K06445	0.0
K06447	0.0
K06446	3089.0
K06309	0.0
K05686	0.0
K02655	0.0
K07392	0.0
K00595	146520.0
K00594	0.0
K00596	0.0
K00599	269688.0
K00598	5.0
K02657	0.0
K07642	0.0
K07643	0.0
K07396	0.0
K07397	88.0
K07394	1.0
K07395	1.0
K04102	0.0
K04103	0.0
K04100	0.0
K04101	0.0
K04107	0.0
K04105	0.0
K04108	0.0
K04109	0.0
K07716	0.0
K07717	2296.0
K07714	0.0
K07715	0.0
K07712	0.0
K07713	76.0
K07710	9.0
K07711	0.0
K07718	554895.0
K07719	4451.0
K00843	0.0
K00842	1.0
K00841	6.0
K00840	0.0
K00847	152142.0
K00846	0.0
K00845	254309.0
K00844	2726.0
K00849	125309.0
K00848	95236.0
K06302	0.0
K13771	0.0
K13770	9.0
K13772	0.0
K13775	0.0
K13774	0.0
K13777	0.0
K13776	0.0
K13779	0.0
K13778	0.0
K02621	42178.0
K02992	139975.0
K02623	0.0
K08286	0.0
K08281	10820.0
K02996	135224.0
K02995	0.0
K02994	140090.0
K02629	0.0
K02628	0.0
K08289	31199.0
K08288	0.0
K03578	0.0
K03579	1.0
K03576	0.0
K03577	36210.0
K03574	276121.0
K03575	54527.0
K03572	126200.0
K03573	0.0
K03570	129280.0
K03571	82795.0
K01710	198165.0
K01711	72279.0
K01712	2941.0
K01713	0.0
K01714	262028.0
K01715	56969.0
K01716	0.0
K01718	0.0
K01719	31276.0
K03081	6.0
K02199	0.0
K02198	3055.0
K14170	187931.0
K02193	0.0
K02192	2887.0
K02191	133.0
K02190	80843.0
K02197	3055.0
K02196	0.0
K02195	3055.0
K02194	3055.0
K03718	31490.0
K03719	48923.0
K03712	111828.0
K03713	6.0
K03710	146326.0
K03711	190359.0
K03716	48307.0
K03717	0.0
K03715	4.0
K07129	0.0
K00045	71.0
K13995	0.0
K13994	0.0
K13991	0.0
K13990	31268.0
K13993	42201.0
K13992	0.0
K06298	72998.0
K06299	0.0
K06294	0.0
K06295	18587.0
K06296	1843.0
K06297	2695.0
K06290	0.0
K06291	0.0
K06292	0.0
K06293	0.0
K12743	0.0
K00248	63642.0
K06426	15.0
K11739	0.0
K11738	0.0
K11733	0.0
K11732	0.0
K11731	0.0
K11737	0.0
K11736	0.0
K11735	0.0
K11734	0.0
K06870	0.0
K06871	228106.0
K06872	80913.0
K06873	0.0
K06874	0.0
K06875	0.0
K06876	1.0
K06877	36206.0
K06878	22.0
K06879	71.0
K07478	178736.0
K12645	0.0
K07479	0.0
K07473	93215.0
K07472	0.0
K07471	0.0
K07470	0.0
K07477	0.0
K07476	0.0
K07474	2248.0
K15038	0.0
K15039	0.0
K15034	1.0
K15036	2.0
K15037	0.0
K08738	0.0
K06420	0.0
K00128	110486.0
K00129	0.0
K00438	0.0
K00432	3506.0
K00433	36243.0
K00122	28.0
K00123	3321.0
K00124	3088.0
K00125	0.0
K00126	0.0
K00127	3051.0
K08973	1.0
K14348	0.0
K14347	0.0
K14340	0.0
K08972	3102.0
K01525	0.0
K01524	159264.0
K01523	16275.0
K01521	0.0
K01520	191208.0
K01529	2393.0
K08977	1.0
K03969	5857.0
K08929	0.0
K02388	92631.0
K02389	90296.0
K02386	0.0
K02387	92631.0
K02384	0.0
K02385	87867.0
K02382	0.0
K02380	10.0
K02381	0.0
K05386	0.0
K13524	0.0
K13525	0.0
K13527	0.0
K13520	0.0
K13522	0.0
K13529	0.0
K03385	3125.0
K03384	0.0
K03387	31312.0
K03386	49003.0
K03381	0.0
K03380	0.0
K03383	0.0
K03382	9728.0
K03389	34496.0
K03388	31454.0
K05356	0.0
K12344	0.0
K12343	1.0
K12342	0.0
K12341	0.0
K12340	31349.0
K02430	0.0
K12349	0.0
K05351	0.0
K11694	0.0
K11695	0.0
K11690	34126.0
K05352	0.0
K11693	0.0
K08928	0.0
K03433	0.0
K13832	0.0
K03039	0.0
K03432	0.0
K06607	0.0
K06606	2904.0
K06605	279.0
K03430	37467.0
K06603	2083.0
K06602	0.0
K06601	0.0
K06600	0.0
K05358	0.0
K06609	0.0
K06608	2017.0
K03923	0.0
K03922	0.0
K11472	0.0
K11473	19.0
K11474	0.0
K11475	0.0
K11476	0.0
K11477	0.0
K00601	0.0
K00600	134604.0
K00603	2899.0
K03746	0.0
K00605	73051.0
K00604	140303.0
K00607	0.0
K00606	40145.0
K00609	127717.0
K03741	32499.0
K03740	28.0
K03743	28552.0
K10873	0.0
K03214	0.0
K14068	0.0
K13317	0.0
K06360	0.0
K14069	0.0
K08078	10.0
K09650	0.0
K06361	0.0
K07802	0.0
K07803	0.0
K07800	0.0
K07801	0.0
K07806	0.0
K07807	0.0
K07804	0.0
K07805	0.0
K06362	0.0
K01172	0.0
K10257	0.0
K10255	0.0
K10254	112260.0
K10253	0.0
K10918	0.0
K04128	0.0
K01958	9180.0
K01959	0.0
K01956	124789.0
K01957	0.0
K04126	0.0
K04127	0.0
K01952	129298.0
K01953	170721.0
K01950	129033.0
K01951	167854.0
K07730	0.0
K07731	0.0
K07732	0.0
K07733	1.0
K07734	0.0
K07735	74.0
K07736	111777.0
K07737	296044.0
K07738	85685.0
K07739	3051.0
K06365	0.0
K06366	0.0
K06367	0.0
K10910	0.0
K10911	0.0
K04382	0.0
K10775	0.0
K02609	0.0
K02979	0.0
K02978	0.0
K06368	0.0
K02975	0.0
K02974	0.0
K02977	0.0
K02976	0.0
K03558	291.0
K03559	31277.0
K03550	127769.0
K03551	140066.0
K03552	0.0
K03553	176307.0
K03554	0.0
K03555	126204.0
K03556	43347.0
K03557	0.0
K01778	145634.0
K01779	12948.0
K06369	0.0
K01772	3131.0
K01770	123775.0
K01771	1.0
K01776	121554.0
K01777	11220.0
K01774	0.0
K01775	171081.0
K05385	0.0
K05384	0.0
K05383	0.0
K05382	0.0
K05381	0.0
K08159	3.0
K14153	28.0
K14154	0.0
K14155	157516.0
K08152	0.0
K08156	31204.0
K08076	0.0
K12809	0.0
K05297	332.0
K03734	140770.0
K03735	5875.0
K03736	5875.0
K03737	129335.0
K03731	0.0
K03732	0.0
K03733	31715.0
K03738	66.0
K03739	25.0
K08139	0.0
K06994	0.0
K12660	0.0
K12661	47.0
K07450	0.0
K08719	0.0
K08717	1.0
K08715	0.0
K08714	0.0
K08713	0.0
K08710	0.0
K11311	0.0
K11312	0.0
K00141	0.0
K00146	0.0
K00411	0.0
K00412	0.0
K00145	256443.0
K00148	0.0
K14367	0.0
K14366	0.0
K08954	0.0
K08384	160934.0
K14369	0.0
K14368	0.0
K14091	36405.0
K14090	39459.0
K14093	0.0
K14092	0.0
K14095	0.0
K14094	0.0
K14097	0.0
K14096	0.0
K14099	0.0
K14098	0.0
K02848	0.0
K01541	0.0
K04712	0.0
K04711	0.0
K01545	0.0
K01547	101537.0
K01546	101537.0
K01548	98680.0
K04719	0.0
K04718	0.0
K02018	79737.0
K02019	20159.0
K02016	211490.0
K02017	10.0
K02014	100486.0
K02015	296367.0
K02012	72646.0
K02013	209492.0
K02010	27043.0
K02011	69946.0
K04515	0.0
K03943	0.0
K03941	0.0
K03940	0.0
K00313	6122.0
K04060	0.0
K01608	36504.0
K08942	0.0
K08943	0.0
K08940	0.0
K08941	0.0
K08946	0.0
K08947	0.0
K08944	0.0
K08945	0.0
K03059	0.0
K13811	0.0
K13812	0.0
K13815	0.0
K13816	0.0
K13818	0.0
K13819	0.0
K03053	0.0
K03052	0.0
K03055	0.0
K03054	0.0
K03057	0.0
K03056	0.0
K06222	0.0
K11418	0.0
K11410	0.0
K11415	0.0
K00622	0.0
K00621	0.0
K00620	193506.0
K00627	14620.0
K00626	75016.0
K00625	125024.0
K00624	0.0
K02805	38215.0
K02552	16.0
K02550	0.0
K02556	87862.0
K02803	0.0
K02554	0.0
K07280	0.0
K07281	0.0
K07282	94506.0
K07283	0.0
K07284	46596.0
K07285	0.0
K07286	0.0
K08217	100743.0
K07288	0.0
K07289	0.0
K07534	0.0
K07535	2173.0
K07533	51842.0
K07822	0.0
K07823	0.0
K08699	0.0
K00088	165464.0
K00087	24645.0
K00086	37541.0
K00082	0.0
K10239	0.0
K10238	0.0
K10231	5195.0
K10230	0.0
K10233	0.0
K10232	0.0
K10235	0.0
K10234	0.0
K10237	0.0
K10236	0.0
K08353	0.0
K01970	0.0
K01971	4858.0
K01972	180598.0
K01973	0.0
K01974	0.0
K01975	4772.0
K01976	0.0
K07758	0.0
K05990	0.0
K07752	0.0
K07753	0.0
K07751	0.0
K13786	0.0
K07755	0.0
K07442	0.0
K08352	9133.0
K07115	1.0
K07441	0.0
K07634	0.0
K07446	15.0
K07111	0.0
K07444	94831.0
K07445	0.0
K00647	2.0
K07449	0.0
K00641	31197.0
K00640	172131.0
K01289	0.0
K01282	0.0
K01283	0.0
K01280	0.0
K01281	1.0
K01286	15802.0
K01284	62551.0
K02954	140086.0
K02952	140090.0
K02950	134603.0
K00155	0.0
K02959	140090.0
K00887	0.0
K00886	0.0
K00885	0.0
K00884	0.0
K00883	5033.0
K00882	52423.0
K00881	2408.0
K00880	37445.0
K00053	124387.0
K14048	0.0
K01026	23087.0
K01756	142162.0
K01025	0.0
K01750	13684.0
K01023	1564.0
K01752	190483.0
K01753	3682.0
K14583	0.0
K01758	1610.0
K01759	159089.0
K09565	0.0
K09568	0.0
K08173	0.0
K08172	0.0
K02483	40561.0
K02482	0.0
K08177	7072.0
K08176	0.0
K08175	0.0
K02486	0.0
K02489	0.0
K02488	1.0
K08178	0.0
K14138	10942.0
K14136	0.0
K09713	0.0
K09714	0.0
K09715	0.0
K03532	0.0
K03533	0.0
K03530	226439.0
K03531	135209.0
K03536	137049.0
K03537	0.0
K03534	94676.0
K03535	0.0
K03538	0.0
K03539	0.0
K14451	0.0
K14450	0.0
K02225	0.0
K02224	155781.0
K02227	85624.0
K02226	91694.0
K02221	4919.0
K14107	0.0
K02229	0.0
K02228	0.0
K14106	0.0
K00441	448.0
K03288	0.0
K03289	0.0
K03284	169397.0
K03285	0.0
K03286	8.0
K03287	31280.0
K03280	0.0
K03281	31281.0
K03282	116088.0
K00440	0.0
K13677	0.0
K12790	0.0
K09639	0.0
K12688	0.0
K12689	0.0
K12686	0.0
K12687	0.0
K12684	0.0
K12685	0.0
K12682	0.0
K12683	0.0
K12680	0.0
K11889	0.0
K08884	114539.0
K11085	67469.0
K11084	0.0
K11081	0.0
K11080	0.0
K11083	0.0
K11082	0.0
K11089	0.0
K08777	0.0
K08776	0.0
K06346	92479.0
K06347	0.0
K09824	0.0
K09825	130237.0
K09823	0.0
K09820	6.0
K10939	0.0
K10936	0.0
K10937	0.0
K10933	0.0
K06348	0.0
K09829	0.0
K11337	0.0
K11336	0.0
K11335	0.0
K11334	0.0
K11333	0.0
K11332	0.0
K11331	0.0
K11330	0.0
K00169	14431.0
K00164	1.0
K00166	5.0
K00167	5.0
K00161	14711.0
K00162	14711.0
K00163	0.0
K10689	0.0
K10680	1.0
K10681	0.0
K10682	0.0
K04083	105745.0
K04082	0.0
K04081	0.0
K04080	0.0
K04087	4863.0
K04086	0.0
K04085	0.0
K04084	0.0
K04088	4863.0
K01569	0.0
K01568	0.0
K01563	0.0
K01561	0.0
K01560	45171.0
K01567	72.0
K01565	0.0
K01564	0.0
K02038	136802.0
K02039	136784.0
K02030	268864.0
K02031	357953.0
K02032	381040.0
K02033	428651.0
K02034	459665.0
K02035	441075.0
K02036	136987.0
K02037	126309.0
K05556	0.0
K13658	0.0
K13659	0.0
K13656	0.0
K13657	0.0
K13654	0.0
K13655	3051.0
K13652	36346.0
K13653	205754.0
K13650	0.0
K13651	0.0
K05555	0.0
K05552	0.0
K02057	261096.0
K05550	0.0
K05551	0.0
K12308	290700.0
K12306	0.0
K03073	129194.0
K03072	6999.0
K03071	0.0
K03070	140091.0
K03077	2405.0
K03076	134603.0
K03075	129739.0
K03074	13412.0
K08965	2264.0
K08967	0.0
K08961	2.0
K08963	50424.0
K13873	0.0
K13876	0.0
K13874	0.0
K13875	0.0
K06139	0.0
K06138	1.0
K06135	0.0
K06134	0.0
K06137	0.0
K06136	0.0
K06131	202495.0
K06133	83899.0
K06132	0.0
K02600	140090.0
K07389	0.0
K07388	0.0
K04747	0.0
K01516	134607.0
K09977	0.0
K07518	0.0
K07519	0.0
K11437	0.0
K07512	0.0
K07516	10.0
K10212	2725.0
K10747	0.0
K10217	0.0
K10219	0.0
K10218	28.0
K10748	0.0
K01912	110397.0
K01913	0.0
K01910	4161.0
K01911	2284.0
K01916	237.0
K01917	0.0
K01914	121790.0
K01915	268944.0
K01918	41239.0
K01919	3064.0
K07774	0.0
K07775	9410.0
K07776	3262.0
K07777	6612.0
K07770	88.0
K07771	0.0
K07772	0.0
K07773	0.0
K07778	16.0
K01193	146136.0
K04340	0.0
K04341	0.0
K04342	0.0
K04343	0.0
K12986	0.0
K04691	0.0
K02931	135224.0
K02933	140090.0
K02935	140088.0
K02936	0.0
K02939	140090.0
K00205	0.0
K00204	0.0
K00207	0.0
K00206	0.0
K00201	0.0
K00200	0.0
K00203	0.0
K00202	0.0
K00209	0.0
K00208	31278.0
K01000	165748.0
K01001	0.0
K01002	23476.0
K01003	298.0
K01004	0.0
K01005	12277.0
K01006	129274.0
K01007	7736.0
K01008	44308.0
K10855	0.0
K14115	0.0
K14116	0.0
K14441	126206.0
K14446	4.0
K14447	0.0
K14112	0.0
K14445	0.0
K08195	0.0
K08194	0.0
K14448	0.0
K08196	0.0
K08191	31271.0
K14119	0.0
K08193	0.0
K00702	12217.0
K10799	0.0
K03518	76223.0
K03519	5480.0
K09719	0.0
K10856	0.0
K03516	0.0
K03517	68637.0
K02205	0.0
K02204	10.0
K02203	72817.0
K02201	0.0
K02200	0.0
K13714	0.0
K13461	0.0
K12518	0.0
K12519	0.0
K12517	0.0
K12514	0.0
K12515	0.0
K12512	0.0
K12513	0.0
K12510	88025.0
K12511	13531.0
K07183	93429.0
K07182	1.0
K07181	39108.0
K07180	1843.0
K07186	0.0
K07185	21891.0
K07184	0.0
K09800	0.0
K09801	0.0
K09802	0.0
K09803	3076.0
K09804	0.0
K09805	0.0
K09806	4.0
K09807	73996.0
K09808	62548.0
K09809	279.0
K10912	0.0
K10913	0.0
K10914	16648.0
K10915	0.0
K10916	0.0
K10917	0.0
K11358	79464.0
K11355	0.0
K11354	0.0
K11357	0.0
K11356	0.0
K04069	414790.0
K04068	147930.0
K04065	0.0
K04064	0.0
K04067	0.0
K04066	129267.0
K04061	53307.0
K09716	0.0
K04063	1.0
K04062	0.0
K10006	2.0
K10007	2.0
K10004	0.0
K10005	2.0
K10002	0.0
K10003	0.0
K10000	0.0
K10001	0.0
K09717	0.0
K10008	2.0
K10009	0.0
K02491	0.0
K14588	0.0
K14581	0.0
K13678	72.0
K13679	0.0
K11633	0.0
K13670	0.0
K13671	0.0
K11987	0.0
K11636	0.0
K11634	0.0
K13582	0.0
K13583	0.0
K13580	0.0
K13581	0.0
K13586	0.0
K13587	0.0
K13584	0.0
K13585	0.0
K13588	0.0
K13589	0.0
K02052	6488.0
K02053	6543.0
K02050	240916.0
K02051	225497.0
K02056	148322.0
K05553	0.0
K02054	6488.0
K02055	4361.0
K02058	45164.0
K02059	0.0
K05558	0.0
K05559	0.0
K03895	0.0
K03894	0.0
K03897	0.0
K03896	0.0
K03891	0.0
K03890	0.0
K03893	0.0
K03892	186598.0
K02423	0.0
K05342	0.0
K05341	1900.0
K12989	0.0
K12988	0.0
K02420	87141.0
K12981	0.0
K12980	0.0
K12983	0.0
K12982	0.0
K12985	0.0
K12984	0.0
K12987	0.0
K02426	31276.0
K13854	0.0
K03098	31198.0
K13853	1833.0
K03095	6.0
K05344	0.0
K03091	401402.0
K03090	1852.0
K03093	7521.0
K03092	61912.0
K06113	73.0
K09632	0.0
K02429	62548.0
K06118	0.0
K05716	0.0
K04844	274.0
K11632	0.0
K11630	0.0
K11631	186.0
K11637	0.0
K11635	47.0
K11638	0.0
K11639	0.0
K07572	0.0
K07573	0.0
K07570	95.0
K07571	16736.0
K07576	80088.0
K07577	0.0
K07574	94938.0
K07575	0.0
K07578	0.0
K07579	0.0
K11189	233926.0
K11184	67673.0
K11187	0.0
K11180	9.0
K11181	9.0
K11183	0.0
K10764	1.0
K10763	0.0
K10762	0.0
K01938	130283.0
K01939	133971.0
K01934	109136.0
K01935	31543.0
K01937	139792.0
K01930	0.0
K01932	0.0
K01933	165459.0
K07798	73.0
K07799	0.0
K07796	0.0
K07797	0.0
K07794	1564.0
K07795	2391.0
K07792	2.0
K07793	24989.0
K07790	0.0
K07791	1.0
K06379	94629.0
K00968	36194.0
K06378	89915.0
K06377	0.0
K06376	0.0
K06375	0.0
K09814	0.0
K09813	0.0
K06372	0.0
K06371	0.0
K06370	0.0
K01249	0.0
K01246	72786.0
K01247	361.0
K01244	0.0
K01243	104082.0
K08919	0.0
K01241	79.0
K02919	80524.0
K02913	140823.0
K02912	0.0
K02911	134595.0
K02910	0.0
K02917	0.0
K02916	140090.0
K02915	0.0
K02914	136384.0
K00228	1.0
K00227	0.0
K00226	166205.0
K00224	0.0
K00223	0.0
K00222	0.0
K00221	0.0
K00220	0.0
K01798	0.0
K01799	3660.0
K01068	0.0
K01069	6925.0
K01062	1.0
K01791	123856.0
K01792	0.0
K01061	1.0
K01066	3519.0
K01067	2375.0
K01796	274.0
K01797	1372.0
K05499	42014.0
K14468	0.0
K14469	0.0
K14465	0.0
K14466	0.0
K14467	0.0
K10834	0.0
K10833	0.0
K02266	0.0
K03793	0.0
K03790	4776.0
K03791	0.0
K03796	0.0
K03797	182570.0
K03794	0.0
K03795	0.0
K03798	283630.0
K03799	3.0
K13448	0.0
K12538	0.0
K12539	0.0
K12530	0.0
K12531	0.0
K12532	0.0
K12533	0.0
K12534	0.0
K12535	0.0
K12536	0.0
K12537	0.0
K03136	0.0
K09790	63690.0
K09791	0.0
K09792	1.0
K09793	31208.0
K09794	0.0
K09795	0.0
K09796	0.0
K09797	70032.0
K09798	1.0
K09799	0.0
K10972	0.0
K10973	0.0
K10977	1564.0
K10974	43652.0
K10975	5.0
K10978	0.0
K10979	7859.0
K06308	0.0
K00315	0.0
K09862	0.0
K06303	0.0
K09860	0.0
K09861	115571.0
K06306	29388.0
K06307	0.0
K06305	0.0
K11373	0.0
K04047	102.0
K04046	0.0
K04045	40821.0
K04044	0.0
K04043	143951.0
K04042	25122.0
K04041	79300.0
K04040	1.0
K02700	0.0
K04049	0.0
K04048	0.0
K02707	0.0
K02704	0.0
K02705	0.0
K10020	0.0
K10021	0.0
K10022	0.0
K10023	0.0
K10024	0.0
K10025	0.0
K10026	2217.0
K10027	73.0
K13612	0.0
K13613	0.0
K13611	0.0
K13614	0.0
K13615	0.0
K05794	6.0
K05795	10189.0
K05796	5346.0
K05797	0.0
K05790	0.0
K05791	0.0
K05792	1564.0
K05793	0.0
K05798	0.0
K05799	160596.0
K01474	0.0
K01477	0.0
K01476	30.0
K01471	0.0
K01470	100313.0
K01473	0.0
K13039	0.0
K01479	35.0
K01478	3105.0
K05570	37298.0
K05571	37299.0
K05572	0.0
K05573	0.0
K02078	319682.0
K02079	0.0
K05576	0.0
K02074	1.0
K02075	1.0
K02076	2731.0
K02077	25.0
K02071	87607.0
K02072	92929.0
K02073	87683.0
K03309	0.0
K03308	266554.0
K03305	31437.0
K03304	0.0
K03307	92844.0
K03306	62526.0
K03301	0.0
K03300	8882.0
K03303	1740.0
K03302	0.0
K06173	229499.0
K06175	1.0
K06174	0.0
K06177	31273.0
K06176	0.0
K06179	105746.0
K07680	9.0
K03867	0.0
K03838	0.0
K12053	0.0
K11618	36199.0
K11619	0.0
K11614	0.0
K11615	0.0
K11616	0.0
K11617	6.0
K11610	0.0
K11611	0.0
K11960	0.0
K11961	5.0
K02836	129281.0
K10565	0.0
K10564	0.0
K02837	113151.0
K10561	23708.0
K10560	23660.0
K10563	70965.0
K10562	0.0
K02838	140090.0
K06858	0.0
K02839	36227.0
K06859	2592.0
K12700	12424.0
K07558	0.0
K07559	45892.0
K07228	0.0
K07229	0.0
K07226	0.0
K07224	0.0
K07225	1.0
K07222	0.0
K07223	1.0
K07220	60883.0
K07221	1.0
K10709	45548.0
K10708	0.0
K10701	0.0
K10703	0.0
K10702	0.0
K10704	0.0
K05984	0.0
K07537	0.0
K08652	0.0
K08651	0.0
K08658	0.0
K08659	1848.0
K05982	1.0
K07451	0.0
K07453	0.0
K07452	0.0
K07455	2848.0
K07454	31.0
K09707	42428.0
K07457	6.0
K09706	1848.0
K07104	7.0
K00029	79.0
K00028	6.0
K00799	1.0
K00798	130516.0
K00797	51111.0
K00024	64038.0
K00795	1.0
K00026	0.0
K00021	0.0
K00020	1635.0
K00023	0.0
K00022	0.0
K09017	0.0
K01269	110745.0
K09015	31282.0
K09014	70839.0
K09013	133190.0
K09011	31271.0
K09010	0.0
K01261	6.0
K01262	220818.0
K01263	6.0
K01264	0.0
K01265	225128.0
K01266	36243.0
K09018	0.0
K08227	0.0
K08226	0.0
K08225	0.0
K08224	5.0
K08223	30.0
K08222	0.0
K08221	10.0
K00249	0.0
K01790	118160.0
K00241	31285.0
K00240	48387.0
K00243	109394.0
K00242	0.0
K00245	0.0
K00244	40299.0
K00247	0.0
K00246	0.0
K01795	36508.0
K06983	0.0
K02799	0.0
K02798	633.0
K02791	7869.0
K02790	0.0
K02793	40369.0
K02795	63460.0
K02794	66458.0
K02796	65098.0
K04564	52993.0
K04565	63854.0
K04566	36193.0
K04567	103621.0
K01040	2896.0
K01041	1.0
K04562	6829.0
K04568	0.0
K01049	0.0
K02535	31277.0
K02242	8.0
K02536	31310.0
K02531	1.0
K02246	1.0
K02533	0.0
K02532	16.0
K02248	6.0
K02538	21.0
K00581	0.0
K13421	0.0
K01013	0.0
K15018	0.0
K15019	0.0
K03110	140090.0
K03111	266836.0
K03112	0.0
K03113	31276.0
K03116	37395.0
K03117	12.0
K03118	34350.0
K03119	0.0
K10919	0.0
K12552	0.0
K12553	0.0
K12551	0.0
K12556	6.0
K12554	5.0
K12555	13.0
K06892	1.0
K06893	38.0
K06890	8647.0
K06891	219.0
K06896	66528.0
K06897	57693.0
K06894	73.0
K06895	3536.0
K10954	0.0
K10956	0.0
K06899	0.0
K06328	15.0
K06329	1.0
K10952	0.0
K10953	0.0
K11395	0.0
K11391	0.0
K11390	0.0
K11392	3.0
K00499	0.0
K00494	0.0
K00495	0.0
K00496	0.0
K00491	0.0
K00492	0.0
K00493	0.0
K13591	0.0
K01467	33520.0
K13593	0.0
K13592	0.0
K04021	0.0
K04020	0.0
K04023	13888.0
K04022	0.0
K04025	0.0
K04024	6135.0
K04027	1578.0
K04026	3670.0
K04029	57489.0
K04028	60676.0
K07055	0.0
K07054	6.0
K07057	0.0
K07056	171349.0
K07051	1.0
K07050	80456.0
K07053	280231.0
K07052	236763.0
K07059	0.0
K07058	112837.0
K10040	966.0
K10041	12582.0
K10046	0.0
K04799	0.0
K04798	0.0
K04793	0.0
K04792	0.0
K04791	0.0
K04790	0.0
K04797	0.0
K04796	0.0
K04795	0.0
K04794	0.0
K13638	0.0
K13639	0.0
K13634	0.0
K13635	0.0
K13636	0.0
K13637	47.0
K13630	0.0
K13631	0.0
K13632	0.0
K13633	0.0
K02042	43773.0
K05778	0.0
K05779	0.0
K05776	31200.0
K05541	0.0
K05774	0.0
K05775	0.0
K05772	10.0
K05773	10.0
K05540	14141.0
K01459	0.0
K01458	0.0
K01457	5.0
K01455	1592.0
K01454	0.0
K01453	0.0
K01452	0.0
K01451	6916.0
K01450	0.0
K05518	0.0
K08070	13216.0
K08071	0.0
K05516	3070.0
K08077	2375.0
K05515	128629.0
K13093	0.0
K11783	0.0
K12949	0.0
K12945	0.0
K12944	0.0
K12941	23444.0
K12940	15.0
K12943	0.0
K12942	15191.0
K14728	0.0
K14727	0.0
K11785	0.0
K00108	0.0
K13890	235.0
K13891	235.0
K13892	51.0
K13893	0.0
K13894	0.0
K13895	0.0
K13896	0.0
K06159	0.0
K06158	167179.0
K06153	131430.0
K06152	0.0
K06151	0.0
K06157	0.0
K06156	0.0
K06155	2.0
K06154	0.0
K03327	62550.0
K03326	488.0
K03325	4868.0
K03324	204181.0
K03322	1930.0
K03321	10305.0
K03320	17812.0
K03329	0.0
K03328	31280.0
K04802	0.0
K04801	0.0
K04800	0.0
K11948	0.0
K01505	1.0
K04756	1.0
K11940	0.0
K11941	0.0
K11942	0.0
K11943	0.0
K11944	0.0
K01507	177309.0
K11946	0.0
K11947	0.0
K01506	1.0
K01501	236.0
K01500	1828.0
K01503	0.0
K06714	7655.0
K04750	38494.0
K12789	0.0
K12788	0.0
K11526	0.0
K10810	0.0
K11522	0.0
K11523	0.0
K08675	0.0
K08676	73.0
K08677	0.0
K08679	0.0
K11521	0.0
K10547	9343.0
K10546	10962.0
K10545	13840.0
K10544	1611.0
K10543	2428.0
K10542	64874.0
K10541	64888.0
K10540	71929.0
K10549	3660.0
K10548	9343.0
K14630	0.0
K11529	0.0
K00007	0.0
K00005	97005.0
K13444	0.0
K00003	123375.0
K00002	48476.0
K00001	51756.0
K01186	79762.0
K00009	404.0
K00008	128133.0
K10726	0.0
K10725	0.0
K08246	0.0
K00263	0.0
K00262	158970.0
K00261	2175.0
K00260	0.0
K00266	440624.0
K00265	31276.0
K01200	18767.0
K01201	75644.0
K01206	419668.0
K01207	31669.0
K01205	31198.0
K01208	0.0
K01209	296617.0
K06167	35505.0
K00917	62440.0
K00912	31276.0
K00919	129280.0
K02519	134515.0
K02518	134603.0
K02517	31277.0
K02511	0.0
K02510	4690.0
K13409	0.0
K13408	0.0
K03179	31325.0
K03170	0.0
K03177	140090.0
K12574	108787.0
K12570	0.0
K12573	131970.0
K11009	0.0
K11008	0.0
K11005	0.0
K11004	0.0
K11007	0.0
K11006	0.0
K11003	0.0
K08296	1.0
K08297	43.0
K08295	0.0
K02634	0.0
K02635	0.0
K10622	0.0
K07693	0.0
K07692	0.0
K07691	1.0
K07690	0.0
K07697	0.0
K07696	39335.0
K07695	0.0
K07694	5760.0
K07699	58997.0
K07698	0.0
K07079	130916.0
K07078	2782.0
K07077	0.0
K07076	16056.0
K07075	5897.0
K07074	4608.0
K07073	0.0
K07072	0.0
K07071	87.0
K07070	0.0
K14584	0.0
K11620	0.0
K09190	0.0
K11623	0.0
K05759	0.0
K08589	4.0
K11625	0.0
K11995	0.0
K01439	125490.0
K01438	36571.0
K01431	0.0
K01430	36433.0
K01433	73.0
K01432	0.0
K01434	1.0
K01437	0.0
K01436	58537.0
K05539	0.0
K14520	0.0
K12963	0.0
K12962	0.0
K12961	0.0
K12960	98488.0
K14749	0.0
K14748	0.0
K02972	0.0
K14743	0.0
K14742	113607.0
K14745	0.0
K14744	0.0
K14747	0.0
K14746	0.0
K02167	0.0
K02164	0.0
K02160	53802.0
K02168	1.0
K02169	31275.0
K10931	0.0
K03341	0.0
K03340	99999.0
K03343	0.0
K03342	1.0
K03346	10830.0
K12299	0.0
K12291	0.0
K12290	0.0
K12293	0.0
K12292	0.0
K12295	0.0
K12294	0.0
K12297	13.0
K12368	0.0
K11922	0.0
K11923	0.0
K11920	0.0
K11921	0.0
K11926	0.0
K11927	13397.0
K11924	6135.0
K11925	0.0
K11928	21782.0
K13181	0.0
K13219	0.0
K07262	0.0
K07263	31277.0
K07260	131576.0
K07261	0.0
K07266	0.0
K07267	0.0
K07264	0.0
K07265	0.0
K07268	0.0
K07269	0.0
K01155	8460.0
K04478	0.0
K04479	0.0
K10528	0.0
K14952	0.0
K07486	79.0
K07487	0.0
K07484	11228.0
K07485	0.0
K07482	0.0
K07483	106837.0
K07480	1.0
K07481	2658.0
K07488	0.0
K07489	0.0
K11210	0.0
K11211	0.0
K11212	2.0
K11214	36430.0
K11216	1592.0
K06300	0.0
K00061	0.0
K00060	11564.0
K06301	0.0
K00065	12067.0
K00064	0.0
K00067	193545.0
K00066	0.0
K00069	0.0
K00068	3223.0
K06304	0.0
K08262	0.0
K08261	0.0
K08260	0.0
K08265	0.0
K08264	0.0
K00288	0.0
K00285	1.0
K00284	75921.0
K00287	133040.0
K00286	166845.0
K00281	31275.0
K00280	0.0
K00283	42862.0
K00282	42862.0
K08088	0.0
K14198	0.0
K14199	0.0
K03452	0.0
K14194	0.0
K14195	0.0
K14196	0.0
K14197	0.0
K14192	0.0
K14193	0.0
K01880	137016.0
K01881	176480.0
K01883	140090.0
K01885	134357.0
K04618	0.0
K01887	176280.0
K01224	6919.0
K01889	140094.0
K01226	40651.0
K01227	11.0
K01220	105.0
K01222	7668.0
K01223	95677.0
K02759	26653.0
K02755	0.0
K02757	154032.0
K02756	0.0
K14998	0.0
K02750	272.0
K02753	47.0
K02752	0.0
K00939	140095.0
K00938	6.0
K00937	151162.0
K00936	520075.0
K00935	4.0
K00934	0.0
K00933	0.0
K00932	0.0
K00931	131807.0
K00930	259485.0
K01089	31346.0
K01080	0.0
K01081	67464.0
K01082	0.0
K01083	0.0
K01084	0.0
K01085	0.0
K01087	0.0
K02571	0.0
K02570	3051.0
K02573	3051.0
K02572	0.0
K02575	3085.0
K02574	18573.0
K07780	0.0
K03488	91750.0
K03489	16.0
K03482	0.0
K03483	536.0
K03480	6828.0
K03481	10537.0
K03486	40659.0
K03487	4.0
K03484	93871.0
K03485	0.0
K02287	0.0
K02286	0.0
K02285	0.0
K02284	0.0
K02283	123022.0
K02282	3062.0
K02281	0.0
K02280	0.0
K02289	0.0
K02288	0.0
K03626	0.0
K03627	0.0
K03624	215059.0
K03625	140090.0
K03151	108805.0
K03620	3073.0
K03153	0.0
K08869	0.0
K03628	109673.0
K03629	129281.0
K09738	0.0
K09739	0.0
K09736	0.0
K09737	0.0
K09735	0.0
K09732	0.0
K09733	0.0
K09730	0.0
K09731	0.0
K09888	84842.0
K09889	0.0
K09880	0.0
K09882	0.0
K09883	0.0
K09884	0.0
K09887	0.0
K11027	0.0
K11026	0.0
K11025	0.0
K11024	0.0
K07679	0.0
K07678	0.0
K11021	0.0
K11020	0.0
K07675	0.0
K07674	0.0
K07676	0.0
K07671	0.0
K07670	0.0
K07673	0.0
K07672	0.0
K01117	0.0
K12048	0.0
K07019	2.0
K07018	0.0
K07011	119155.0
K07010	85184.0
K07013	33.0
K07012	86858.0
K07015	104567.0
K07014	1.0
K07017	4432.0
K07016	251.0
K10084	0.0
K08372	5778.0
K05884	2725.0
K05885	38971.0
K05886	0.0
K05887	0.0
K05880	0.0
K05881	0.0
K05882	0.0
K05883	0.0
K08902	0.0
K05739	5379.0
K05888	0.0
K05889	0.0
K08903	0.0
K00547	1675.0
K00544	0.0
K00545	0.0
K00542	0.0
K00543	0.0
K00540	208152.0
K00548	185315.0
K00549	36590.0
K01145	0.0
K01412	0.0
K01147	0.0
K01417	63985.0
K00038	10.0
K01143	0.0
K01142	92591.0
K01419	33.0
K00788	127798.0
K00789	186097.0
K12502	0.0
K14762	0.0
K14761	94848.0
K06195	1.0
K03819	0.0
K03818	73.0
K03814	3.0
K03817	72.0
K03816	58387.0
K03811	52012.0
K03810	1597.0
K03813	5.0
K11908	0.0
K11909	0.0
K11904	1.0
K11905	0.0
K11906	0.0
K11907	0.0
K11900	0.0
K11901	0.0
K11902	0.0
K11903	0.0
K10986	34.0
K13238	0.0
K13239	0.0
K13797	0.0
K07248	5097.0
K13796	0.0
K07244	0.0
K07245	0.0
K07246	4624.0
K07240	297449.0
K07241	0.0
K07242	0.0
K07243	4.0
K01268	0.0
K05296	0.0
K02821	51076.0
K09016	0.0
K09945	0.0
K09944	0.0
K09947	0.0
K09946	1.0
K09941	0.0
K09940	0.0
K09943	0.0
K09942	9.0
K09949	1.0
K09948	0.0
K10851	0.0
K10850	0.0
K03666	19496.0
K03667	33.0
K03196	0.0
K03665	129259.0
K11275	0.0
K06012	89865.0
K00048	76353.0
K10857	0.0
K09773	3208.0
K00043	91.0
K00042	67107.0
K00041	53092.0
K00040	55410.0
K00046	142811.0
K00733	0.0
K00044	0.0
K06011	0.0
K09012	0.0
K06016	10984.0
K06017	0.0
K06014	0.0
K06015	38295.0
K06019	3104.0
K01075	0.0
K12221	0.0
K06444	0.0
K04632	0.0
K14977	1465.0
K14974	0.0
K00958	0.0
K00951	173681.0
K00950	33126.0
K00952	1209.0
K00955	5116.0
K00954	140137.0
K00957	5833.0
K00956	5642.0
K00590	33.0
K02777	5852.0
K02775	9353.0
K02774	12560.0
K02773	12512.0
K02771	140.0
K02770	56159.0
K02779	15120.0
K02778	0.0
K01606	0.0
K01607	99287.0
K01604	0.0
K01605	0.0
K01602	0.0
K01601	1.0
K03750	21230.0
K01609	99237.0
K02553	0.0
K02804	64976.0
K02551	31391.0
K02806	10.0
K02557	124977.0
K02800	2924.0
K05275	0.0
K02802	0.0
K13300	0.0
K02558	73.0
K02809	0.0
K02808	0.0
K03600	0.0
K03601	129281.0
K03602	125878.0
K03603	0.0
K03604	40708.0
K03605	9.0
K03606	3.0
K03607	0.0
K03608	85023.0
K03609	131065.0
K06078	0.0
K06079	1.0
K09710	129272.0
K09711	0.0
K09712	0.0
K06073	0.0
K06074	0.0
K06075	1.0
K06076	74.0
K06077	0.0
K06382	51866.0
K06383	28192.0
K06380	0.0
K06381	103233.0
K06386	0.0
K06387	56268.0
K06384	6071.0
K06385	84913.0
K06388	0.0
K06389	0.0
K12466	0.0
K12468	0.0
K07657	0.0
K07656	0.0
K07655	0.0
K07654	0.0
K07653	0.0
K07652	5284.0
K07651	9.0
K07650	92.0
K07659	0.0
K07658	123211.0
K11041	11406.0
K11040	0.0
K11043	0.0
K11042	0.0
K11045	0.0
K11044	0.0
K11047	0.0
K11046	0.0
K11049	0.0
K11048	0.0
K07387	31199.0
K07386	33702.0
K06926	134934.0
K06927	185.0
K06924	0.0
K06925	140090.0
K06922	0.0
K06923	92970.0
K06920	623.0
K06921	45084.0
K06928	5031.0
K06929	1859.0
K07033	101630.0
K07032	1682.0
K07031	42770.0
K07030	102193.0
K07037	33342.0
K07035	72605.0
K07034	10.0
K07039	0.0
K07038	5612.0
K10829	0.0
K00384	273375.0
K00385	7063.0
K00386	0.0
K00387	0.0
K00380	72.0
K00381	72.0
K00382	114448.0
K00383	7.0
K00389	1.0
K01387	0.0
K01385	0.0
K01389	0.0
K09158	0.0
K09159	0.0
K09156	0.0
K09157	97790.0
K09154	0.0
K09155	14527.0
K09152	0.0
K09153	56610.0
K09150	0.0
K09151	10.0
K05970	73431.0
K05714	0.0
K05715	0.0
K05710	0.0
K05711	0.0
K05712	0.0
K05713	0.0
K00560	129724.0
K00561	16.0
K00563	7859.0
K00564	1921.0
K00566	176759.0
K00567	123686.0
K00568	1.0
K00569	0.0
K05575	0.0
K01169	0.0
K01167	0.0
K01166	0.0
K05577	0.0
K01163	45418.0
K01161	0.0
K01160	0.0
K05578	0.0
K05579	0.0
K08092	20387.0
K08093	688.0
K08094	24730.0
K08095	0.0
K08096	0.0
K08097	10.0
K02254	0.0
K02255	0.0
K01743	0.0
K02251	9.0
K02061	0.0
K01741	0.0
K02060	0.0
K00114	0.0
K02122	120552.0
K02123	147486.0
K02120	152970.0
K02121	130868.0
K02124	152988.0
K03837	0.0
K03836	0.0
K03835	0.0
K03834	0.0
K03833	17534.0
K03832	31279.0
K03831	0.0
K03830	52069.0
K00443	0.0
K03839	31348.0
K02067	6.0
K10189	93318.0
K13038	161389.0
K13787	11850.0
K13788	0.0
K13789	308027.0
K10188	100790.0
K12255	0.0
K12254	0.0
K12257	116979.0
K12256	0.0
K12251	14555.0
K12250	0.0
K12253	0.0
K12252	0.0
K13252	6391.0
K13256	7.0
K13255	0.0
K12079	0.0
K12078	0.0
K12071	0.0
K12070	0.0
K12073	0.0
K12072	0.0
K09912	0.0
K06236	0.0
K06237	0.0
K05519	0.0
K09914	0.0
K11788	0.0
K11782	0.0
K11780	0.0
K11781	0.0
K11787	0.0
K11784	0.0
K11530	0.0
K12787	0.0
K12786	0.0
K12785	0.0
K12784	0.0
K06718	2.0
K09969	0.0
K09968	13.0
K09967	36359.0
K09966	0.0
K09965	0.0
K09964	0.0
K09963	12420.0
K09962	1.0
K09961	0.0
K09960	0.0
K11527	73.0
K11524	0.0
K11525	0.0
K11250	0.0
K11253	0.0
K11258	0.0
K11528	0.0
K00713	0.0
K00712	24.0
K10780	0.0
K10783	88.0
K10125	0.0
K10124	0.0
K10126	0.0
K10121	248.0
K10123	0.0
K10122	248.0
K04652	53812.0
K04653	41519.0
K04651	99424.0
K04656	41534.0
K04654	41534.0
K04655	53691.0
K00973	116883.0
K00972	5114.0
K00971	68591.0
K00970	31275.0
K00975	272365.0
K00974	295848.0
K00979	39491.0
K00978	11962.0
K14954	0.0
K14955	0.0
K14956	0.0
K06178	67396.0
K01596	9780.0
K01597	7.0
K01594	0.0
K01595	15.0
K01592	0.0
K01593	0.0
K01590	0.0
K01591	127718.0
K01598	6.0
K01599	341599.0
K02711	0.0
K02710	0.0
K02713	0.0
K02712	0.0
K02714	0.0
K02717	0.0
K02716	0.0
K02719	0.0
K02718	0.0
K03449	36193.0
K03446	31202.0
K03444	0.0
K03445	0.0
K03442	120221.0
K01620	104915.0
K01621	3434.0
K01622	0.0
K01623	43293.0
K01624	284683.0
K01625	258111.0
K01626	78181.0
K01627	31278.0
K01628	121198.0
K01629	36989.0
K05299	9.0
K02829	0.0
K02828	0.0
K02827	0.0
K02826	0.0
K02825	5986.0
K02824	91697.0
K02823	127716.0
K02822	59129.0
K03198	0.0
K03199	0.0
K03668	0.0
K03669	0.0
K03190	36433.0
K03191	235.0
K03660	129828.0
K03194	0.0
K03195	0.0
K03664	140090.0
K03197	0.0
K09772	97821.0
K06013	71.0
K09770	2078.0
K09771	0.0
K09776	4.0
K09777	66252.0
K09774	0.0
K09775	62439.0
K09778	12280.0
K09779	89522.0
K06269	0.0
K06323	0.0
K11624	0.0
K02991	0.0
K02990	127857.0
K02624	0.0
K02240	103.0
K08282	47.0
K12440	0.0
K12441	0.0
K12442	0.0
K12443	0.0
K12444	0.0
K12445	0.0
K12449	0.0
K02247	0.0
K07637	0.0
K07636	127795.0
K07639	0.0
K07638	0.0
K11069	68151.0
K11068	89675.0
K11063	0.0
K11062	0.0
K11061	0.0
K11060	0.0
K11066	0.0
K11065	31282.0
K06900	0.0
K06901	125492.0
K06902	32934.0
K06903	2922.0
K06904	12240.0
K06905	14887.0
K06906	13830.0
K06907	18605.0
K06908	14918.0
K06909	38.0
K10821	0.0
K05905	72.0
K05904	0.0
K05906	0.0
K05900	0.0
K05903	19.0
K01406	0.0
K05909	0.0
K05908	0.0
K00368	0.0
K00369	1.0
K00366	24211.0
K00367	0.0
K00364	7.0
K00365	0.0
K00362	2.0
K00363	1.0
K00360	0.0
```
