## Extended Data File 1 for "Diet induces reproducible alterations in the mouse and human gut microbiome": SRS3589554_SRR7584919.picrust

```
# Constructed from biom file
#OTU ID	SRR7584919
K01365	0.0
K01364	0.0
K01361	11.0
K01360	0.0
K01362	14403.0
K02249	0.0
K05841	0.0
K05844	1.0
K05845	227.0
K05846	13511.0
K05847	13319.0
K00508	1.0
K00500	0.0
K00507	0.0
K00504	0.0
K00505	0.0
K12521	0.0
K01101	8363.0
K01103	0.0
K12520	0.0
K01104	79384.0
K05592	19712.0
K05593	16263.0
K05590	0.0
K05591	0.0
K05596	0.0
K05597	0.0
K05594	0.0
K05595	2.0
K05599	0.0
K11964	0.0
K11962	0.0
K14540	28209.0
K12529	0.0
K12528	0.0
K06353	0.0
K02456	1097.0
K02457	0.0
K02454	0.0
K02455	0.0
K02452	0.0
K02453	0.0
K02450	0.0
K02103	10638.0
K08138	0.0
K02108	29307.0
K02109	36968.0
K02458	0.0
K02459	0.0
K08137	0.0
K03851	0.0
K03850	0.0
K03852	0.0
K03855	13.0
K03856	29932.0
K13018	0.0
K13019	0.0
K13010	0.0
K13011	0.0
K13012	1482.0
K13013	0.0
K13014	0.0
K13015	215.0
K13016	0.0
K13017	0.0
K08566	0.0
K08567	14.0
K13274	0.0
K13275	0.0
K13276	0.0
K13277	0.0
K03275	0.0
K03274	0.0
K03277	0.0
K03276	0.0
K03271	16969.0
K03270	11058.0
K03273	1317.0
K03272	7743.0
K03279	0.0
K03278	0.0
K11022	0.0
K12277	0.0
K12276	0.0
K12270	34.0
K11058	0.0
K12279	0.0
K12278	0.0
K07557	0.0
K07550	0.0
K07552	2667.0
K06319	0.0
K09909	0.0
K09908	0.0
K12051	0.0
K12050	0.0
K12057	0.0
K12056	0.0
K06221	0.0
K09900	0.0
K09903	30887.0
K09902	0.0
K09904	0.0
K09907	0.0
K09906	0.0
K11501	0.0
K03234	0.0
K00773	30887.0
K00772	41.0
K00777	0.0
K00776	0.0
K06313	991.0
K06315	0.0
K05574	0.0
K10201	37.0
K07176	0.0
K07177	288.0
K07174	0.0
K07175	1886.0
K07172	18.0
K07173	17063.0
K07170	3063.0
K07171	63053.0
K07178	0.0
K07179	0.0
K00195	0.0
K00194	62.0
K00197	277.0
K00196	0.0
K00191	0.0
K00190	13.0
K00193	0.0
K00192	0.0
K00198	4958.0
K06405	27208.0
K10109	10528.0
K10108	23619.0
K10107	0.0
K01828	0.0
K01829	0.0
K01826	0.0
K01825	0.0
K01822	1.0
K01823	289.0
K01820	0.0
K01821	311.0
K00999	0.0
K00998	12761.0
K00995	50583.0
K00997	4330.0
K00996	2.0
K00991	36870.0
K00990	0.0
K00992	3.0
K11028	0.0
K02622	2981.0
K02625	0.0
K03564	17227.0
K13489	0.0
K13488	0.0
K13483	0.0
K13482	0.0
K13481	0.0
K13480	0.0
K13487	0.0
K13486	0.0
K14680	0.0
K14681	0.0
K14682	0.0
K08358	11.0
K08357	11.0
K08356	0.0
K08355	0.0
K03469	30564.0
K03462	0.0
K03464	0.0
K03465	11589.0
K03466	31586.0
K01648	0.0
K01649	40243.0
K01643	4958.0
K01640	2030.0
K01641	288.0
K01646	1021.0
K01647	37143.0
K01644	4971.0
K02597	0.0
K02626	13.0
K02595	0.0
K02594	992.0
K02593	0.0
K02592	991.0
K02591	1978.0
K02590	8984.0
K02598	2086.0
K02849	0.0
K14061	0.0
K14062	0.0
K14063	0.0
K14064	0.0
K14065	0.0
K14067	0.0
K02841	0.0
K02840	0.0
K02843	0.0
K02844	0.0
K02847	0.0
K02846	0.0
K02102	8.0
K09758	39.0
K06039	0.0
K06034	0.0
K06036	0.0
K06037	0.0
K06032	0.0
K01581	22.0
K02702	0.0
K02659	0.0
K13490	0.0
K13491	0.0
K03644	2666.0
K03645	0.0
K03646	0.0
K03647	323.0
K03640	1.0
K03641	0.0
K03642	1.0
K03643	0.0
K03648	27043.0
K03649	215.0
K06694	0.0
K11814	0.0
K12428	0.0
K12429	0.0
K12422	0.0
K12423	0.0
K12420	0.0
K12421	0.0
K12426	0.0
K12427	0.0
K12424	0.0
K12425	0.0
K07349	0.0
K07348	0.0
K05380	0.0
K07345	1.0
K07344	0.0
K07347	1.0
K07346	0.0
K07341	7808.0
K07340	0.0
K07343	8826.0
K07342	0.0
K06968	0.0
K06969	49500.0
K06962	1148.0
K06963	0.0
K06960	28196.0
K06961	0.0
K06966	3614.0
K06967	28209.0
K06964	0.0
K06965	0.0
K08995	0.0
K08994	1.0
K08997	0.0
K08996	0.0
K08990	0.0
K08993	0.0
K08992	0.0
K08999	12.0
K08998	22187.0
K08344	0.0
K08345	0.0
K08346	0.0
K14940	0.0
K02724	0.0
K08349	0.0
K11815	0.0
K05929	0.0
K05928	0.0
K05927	0.0
K05924	0.0
K05922	0.0
K05921	0.0
K00349	2666.0
K00698	0.0
K00340	2679.0
K00341	2679.0
K00690	13676.0
K00343	2679.0
K00344	0.0
K00697	0.0
K00346	2666.0
K00347	2666.0
K09116	7795.0
K09117	26178.0
K05337	4723.0
K09118	13.0
K09119	0.0
K02106	1250.0
K05823	287.0
K05820	1.0
K05826	0.0
K05827	0.0
K02100	0.0
K02101	0.0
K00524	0.0
K00525	18801.0
K00526	11385.0
K00527	52417.0
K00520	0.0
K00522	0.0
K00523	0.0
K02451	0.0
K00528	30490.0
K00529	0.0
K00025	0.0
K14215	0.0
K14213	0.0
K03453	2960.0
K00796	13672.0
K05339	11.0
K00027	29243.0
K00794	12984.0
K00793	12949.0
K01347	277.0
K01346	0.0
K01344	0.0
K01343	0.0
K00791	30887.0
K01340	0.0
K00790	48816.0
K02694	0.0
K02696	0.0
K02697	0.0
K02690	0.0
K02691	11.0
K02692	0.0
K02693	0.0
K02698	0.0
K02699	0.0
K00836	0.0
K00837	4054.0
K00835	0.0
K00832	1107.0
K00833	2712.0
K00830	0.0
K00831	30744.0
K00839	436.0
K04335	0.0
K04334	0.0
K01120	0.0
K01126	27730.0
K04333	0.0
K01129	27685.0
K01128	1.0
K04339	0.0
K04338	0.0
K02470	57603.0
K02471	0.0
K02472	0.0
K02473	0.0
K02474	10444.0
K02475	11.0
K02476	11.0
K02477	11828.0
K02478	0.0
K02479	13.0
K09019	0.0
K01267	22401.0
K13074	0.0
K13075	0.0
K11441	0.0
K14055	0.0
K13299	0.0
K13292	29093.0
K14057	0.0
K14056	0.0
K02856	1.0
K02585	1127.0
K12211	0.0
K12210	0.0
K12213	0.0
K12212	0.0
K12215	0.0
K02854	0.0
K12217	0.0
K12216	0.0
K12219	0.0
K12218	0.0
K02855	0.0
K08692	0.0
K08693	9.0
K08690	0.0
K08691	0.0
K08696	0.0
K08697	0.0
K11748	0.0
K11749	30174.0
K11746	0.0
K11747	0.0
K11744	0.0
K11745	0.0
K11742	0.0
K11743	7967.0
K11740	0.0
K11741	311.0
K13920	1861.0
K13921	0.0
K13922	10632.0
K13923	0.0
K13924	0.0
K13925	0.0
K13926	0.0
K13927	2892.0
K13928	0.0
K13929	0.0
K09923	0.0
K09922	2666.0
K06201	13268.0
K06200	15029.0
K06207	22579.0
K06206	9123.0
K06205	0.0
K09924	0.0
K09929	0.0
K06208	776.0
K00759	25917.0
K00758	0.0
K00752	0.0
K00757	27364.0
K00756	11356.0
K00754	37436.0
K06001	13097.0
K05557	0.0
K09766	6034.0
K05554	0.0
K07475	0.0
K07150	12769.0
K07151	0.0
K07152	1.0
K07153	0.0
K07154	8444.0
K07155	0.0
K07156	0.0
K07157	0.0
K07406	29673.0
K07407	57060.0
K07404	29197.0
K07405	2666.0
K07402	25581.0
K07403	0.0
K07400	0.0
K07401	0.0
K01808	34787.0
K01809	15251.0
K01800	0.0
K01801	0.0
K01802	2679.0
K01803	31689.0
K01804	10704.0
K01805	1282.0
K01807	8273.0
K09718	0.0
K14668	0.0
K14669	0.0
K14666	0.0
K14667	0.0
K01664	392.0
K01665	2797.0
K01666	15223.0
K01667	3801.0
K01660	0.0
K01661	300.0
K01662	25149.0
K01663	0.0
K01668	28.0
K01669	12.0
K02863	30887.0
K02862	0.0
K02860	30814.0
K02867	30887.0
K02866	0.0
K02864	25625.0
K02869	0.0
K05362	1.0
K05365	0.0
K03402	27939.0
K03403	0.0
K03400	0.0
K03406	176176.0
K03407	24193.0
K03404	0.0
K03405	0.0
K03408	40382.0
K03409	779.0
K02315	37263.0
K02314	30895.0
K02317	0.0
K02316	30771.0
K02313	30887.0
K02312	4.0
K02319	0.0
K12405	0.0
K12152	0.0
K12151	0.0
K07091	0.0
K07090	43794.0
K07093	0.0
K07092	0.0
K07095	38915.0
K07094	0.0
K07097	0.0
K07096	0.0
K07099	5524.0
K07098	42275.0
K11175	30886.0
K11174	0.0
K11177	0.0
K11176	0.0
K11173	0.0
K11179	13.0
K11178	0.0
K00322	0.0
K00320	0.0
K00321	0.0
K00326	0.0
K00324	19.0
K00325	5.0
K00329	0.0
K05945	0.0
K05944	0.0
K05947	0.0
K05946	8432.0
K06944	0.0
K06945	0.0
K06946	0.0
K06415	991.0
K06940	17830.0
K06941	32224.0
K06942	30887.0
K06943	0.0
K10806	0.0
K10807	0.0
K10804	1.0
K10805	0.0
K06948	314.0
K06949	38079.0
K06418	2.0
K09138	216.0
K09139	0.0
K09134	7951.0
K09135	0.0
K09136	0.0
K09137	228.0
K09130	0.0
K09131	24.0
K09132	7743.0
K09133	0.0
K05808	30872.0
K05809	0.0
K05804	7743.0
K05805	0.0
K05806	0.0
K05807	2667.0
K05800	0.0
K05801	1.0
K05802	0.0
K05803	0.0
K01044	0.0
K01045	0.0
K01046	206.0
K02068	227.0
K04561	0.0
K01042	2885.0
K05568	26702.0
K05567	8551.0
K14273	0.0
K14275	0.0
K14274	134.0
K02062	0.0
K05245	0.0
K05564	0.0
K01048	5762.0
K02066	2667.0
K01322	2666.0
K01325	0.0
K02065	2667.0
K01326	0.0
K05560	0.0
K02243	314.0
K08930	0.0
K02679	0.0
K02676	0.0
K02674	0.0
K02675	0.0
K02672	0.0
K02241	1341.0
K02670	0.0
K02671	0.0
K00810	0.0
K00811	2666.0
K00812	2075.0
K00813	0.0
K00814	0.0
K00817	31018.0
K00818	2956.0
K00819	1.0
K02530	14.0
K02245	314.0
K02244	289.0
K01499	0.0
K01498	0.0
K01493	30892.0
K01492	782.0
K01491	66965.0
K01497	0.0
K01496	384.0
K01495	18408.0
K01494	8270.0
K02418	21959.0
K02419	24274.0
K14492	0.0
K02412	19047.0
K02413	23709.0
K02410	24274.0
K02411	9768.0
K02416	24274.0
K02417	17641.0
K02414	5271.0
K02415	13.0
K00120	0.0
K00121	399.0
K00430	0.0
K13058	0.0
K13059	0.0
K13727	278.0
K13057	0.0
K13722	0.0
K13051	0.0
K13052	16298.0
K00435	0.0
K12054	0.0
K03239	0.0
K03238	0.0
K03231	0.0
K03230	0.0
K03232	0.0
K12059	0.0
K03237	0.0
K03236	0.0
K12058	0.0
K12239	0.0
K12238	0.0
K12235	0.0
K12234	2030.0
K13942	0.0
K13940	21001.0
K13941	0.0
K12097	0.0
K12096	0.0
K12095	0.0
K12094	0.0
K12093	0.0
K12092	0.0
K12091	0.0
K12090	0.0
K12099	0.0
K12098	0.0
K06356	0.0
K05992	0.0
K03540	0.0
K06331	10607.0
K06330	16.0
K07138	28018.0
K07139	20737.0
K11811	0.0
K07132	2557.0
K07133	90394.0
K07130	25620.0
K07131	0.0
K07137	57017.0
K07134	0.0
K07135	0.0
K01860	0.0
K01866	30895.0
K01867	30895.0
K01865	28.0
K01868	38880.0
K01869	30886.0
K06140	0.0
K04766	0.0
K04767	38.0
K04764	0.0
K04762	2666.0
K04763	33821.0
K04760	0.0
K04761	416.0
K04768	0.0
K04769	22614.0
K08313	30.0
K08312	0.0
K08311	277.0
K08310	0.0
K08317	296.0
K08316	22950.0
K08315	0.0
K08314	1864.0
K05149	0.0
K08319	0.0
K08318	0.0
K06339	0.0
K14648	0.0
K14392	123.0
K14393	0.0
K14645	0.0
K14647	0.0
K01689	40044.0
K01686	32187.0
K01687	49384.0
K01684	9860.0
K01685	22014.0
K01682	0.0
K01681	31347.0
K05308	0.0
K02889	0.0
K02888	30887.0
K02885	0.0
K02884	30887.0
K02887	30887.0
K02886	30887.0
K02881	30887.0
K02883	0.0
K13743	0.0
K02086	303.0
K02081	1502.0
K02080	0.0
K02083	541.0
K02082	35.0
K13831	0.0
K03428	0.0
K03429	11259.0
K03424	41164.0
K03935	0.0
K03932	0.0
K03933	296.0
K03930	8834.0
K03931	9.0
K02339	0.0
K02338	30887.0
K02337	30256.0
K02336	0.0
K02335	38515.0
K02334	9430.0
K02330	0.0
K03688	17077.0
K03689	0.0
K03680	134.0
K03683	0.0
K03684	11.0
K03685	30887.0
K03686	72763.0
K03687	28460.0
K07301	22221.0
K07300	0.0
K07303	1.0
K07302	0.0
K07305	289.0
K07304	575.0
K07307	1020.0
K07306	44.0
K07309	11.0
K07308	57.0
K02617	0.0
K02610	0.0
K02963	30887.0
K02612	0.0
K02961	24931.0
K09686	83407.0
K09687	227558.0
K09684	718.0
K09685	1093.0
K09682	0.0
K09683	0.0
K09680	1.0
K09681	0.0
K09688	0.0
K09689	0.0
K05962	0.0
K05961	0.0
K05967	123.0
K05966	249.0
K11159	0.0
K05964	11.0
K05968	0.0
K11152	0.0
K00309	0.0
K00658	1.0
K00304	0.0
K00305	0.0
K00654	0.0
K00655	53369.0
K00652	2668.0
K00301	0.0
K00302	7792.0
K00303	16.0
K10828	0.0
K06431	0.0
K06432	0.0
K06433	0.0
K06434	13.0
K06436	779.0
K06437	0.0
K10820	134.0
K06439	0.0
K10822	0.0
K10823	0.0
K10826	0.0
K09167	2008.0
K06322	0.0
K14117	0.0
K14259	0.0
K14257	0.0
K01308	2640.0
K01303	24.0
K01301	0.0
K01305	700.0
K01304	449.0
K02658	0.0
K00672	0.0
K02650	6051.0
K02651	1.0
K02652	16578.0
K02653	19402.0
K02654	63074.0
K05687	0.0
K02656	0.0
K05685	0.0
K00878	26068.0
K00879	1611.0
K00872	2500.0
K00873	30878.0
K00870	0.0
K00876	35565.0
K00877	0.0
K00874	41479.0
K00875	0.0
K04487	57263.0
K04486	31621.0
K04485	30816.0
K04484	0.0
K04483	0.0
K04482	0.0
K04480	0.0
K04488	36241.0
K12049	0.0
K13693	0.0
K13706	0.0
K13694	1.0
K13695	0.0
K05977	0.0
K09516	1.0
K02434	38710.0
K02435	36173.0
K02436	648.0
K02437	12577.0
K05350	10320.0
K02431	11850.0
K08100	0.0
K02433	39370.0
K02438	30347.0
K02439	42.0
K03745	0.0
K03744	10971.0
K03747	0.0
K03210	30862.0
K03217	30611.0
K03216	28209.0
K03215	0.0
K03742	22672.0
K03219	0.0
K03218	30876.0
K03749	0.0
K03748	1.0
K02383	0.0
K06327	0.0
K06320	13145.0
K07238	32811.0
K09479	0.0
K09478	0.0
K09475	0.0
K09474	0.0
K09477	0.0
K09476	0.0
K09471	0.0
K09470	0.0
K09473	0.0
K09472	0.0
K07543	0.0
K06898	24201.0
K13967	0.0
K13963	9809.0
K07545	0.0
K00737	7751.0
K05345	1.0
K11706	0.0
K11707	2.0
K11704	0.0
K11705	0.0
K11708	2.0
K11709	1.0
K05588	0.0
K07114	19349.0
K07443	11931.0
K07116	0.0
K07117	0.0
K07110	0.0
K07447	30853.0
K07112	2173.0
K07113	0.0
K07448	13204.0
K07118	374.0
K07119	0.0
K10619	0.0
K10618	0.0
K10617	0.0
K10616	0.0
K01848	0.0
K01849	0.0
K01844	6443.0
K01845	10968.0
K01846	13.0
K01847	5332.0
K01840	42104.0
K01841	685.0
K01842	0.0
K01843	1062.0
K06219	0.0
K10832	0.0
K05348	0.0
K14203	0.0
K08483	28430.0
K08482	0.0
K08481	0.0
K08480	0.0
K08485	0.0
K08484	0.0
K00464	0.0
K00467	0.0
K00466	0.0
K00461	0.0
K00460	0.0
K00463	0.0
K00462	0.0
K04509	0.0
K00469	0.0
K00468	0.0
K08645	0.0
K04744	0.0
K01518	0.0
K01519	0.0
K04748	0.0
K04749	777.0
K01514	0.0
K01515	44680.0
K01512	21084.0
K01510	0.0
K14623	645.0
K14626	0.0
K14627	0.0
K14628	0.0
K14629	0.0
K03918	0.0
K03919	0.0
K12372	0.0
K12373	21092.0
K12370	0.0
K12371	0.0
K02359	0.0
K02358	30899.0
K02351	0.0
K02352	0.0
K02355	55887.0
K02357	30887.0
K02356	30889.0
K13574	0.0
K13573	0.0
K13572	0.0
K13571	0.0
K13570	0.0
K12112	0.0
K12113	0.0
K12110	0.0
K12111	289.0
K07329	0.0
K07328	0.0
K07323	0.0
K07322	5334.0
K07321	3072.0
K07320	0.0
K07327	0.0
K07326	0.0
K07325	0.0
K07324	0.0
K08163	0.0
K06180	71992.0
K06181	277.0
K06182	22361.0
K06183	27649.0
K06186	0.0
K06187	30887.0
K06188	5224.0
K06189	0.0
K08359	0.0
K07589	0.0
K07588	2666.0
K07587	0.0
K07586	8069.0
K07585	0.0
K07584	29998.0
K07583	0.0
K07582	0.0
K07581	0.0
K07580	0.0
K11139	0.0
K05989	50070.0
K05988	0.0
K05985	4503.0
K05987	0.0
K05986	0.0
K10843	0.0
K08354	0.0
K10844	0.0
K10848	0.0
K00673	0.0
K00674	2984.0
K00675	288.0
K00676	24784.0
K00677	2667.0
K06988	277.0
K06989	1173.0
K08351	0.0
K06980	0.0
K06981	0.0
K06982	0.0
K08350	0.0
K06984	0.0
K06985	0.0
K06986	0.0
K06987	15853.0
K02445	8228.0
K02444	8129.0
K00582	0.0
K00583	0.0
K00580	0.0
K02110	33831.0
K00586	0.0
K00587	0.0
K00584	13.0
K08921	0.0
K02441	52.0
K00588	0.0
K08922	0.0
K02440	6290.0
K00018	36459.0
K08923	0.0
K02443	12170.0
K00019	0.0
K02442	0.0
K08925	0.0
K08926	0.0
K08927	0.0
K03149	6771.0
K06604	0.0
K00015	0.0
K01989	33225.0
K00854	53397.0
K00855	0.0
K00856	0.0
K00857	4289.0
K00850	82024.0
K00851	288.0
K00852	34006.0
K00853	347.0
K00858	30887.0
K00859	30105.0
K01181	8336.0
K01180	0.0
K01183	8787.0
K01182	36167.0
K01185	2882.0
K01184	0.0
K01187	43728.0
K01188	26599.0
K02596	215.0
K13766	0.0
K13767	1.0
K13003	0.0
K13002	0.0
K13000	0.0
K02984	0.0
K02986	30887.0
K02987	0.0
K02636	0.0
K02982	23144.0
K02983	0.0
K02638	0.0
K02639	0.0
K02988	30289.0
K08298	22.0
K08299	0.0
K03583	0.0
K03582	0.0
K03581	31111.0
K03580	0.0
K03587	2678.0
K03586	0.0
K03585	5334.0
K03584	30828.0
K03589	27682.0
K03588	55466.0
K01725	0.0
K01724	0.0
K01727	20.0
K01726	13669.0
K01721	0.0
K01720	0.0
K01722	0.0
K13008	0.0
K01729	0.0
K01728	8.0
K09530	0.0
K09539	0.0
K02188	25326.0
K02189	25553.0
K02182	1.0
K02183	0.0
K03769	3200.0
K03768	48004.0
K03767	289.0
K03765	0.0
K03764	0.0
K03763	51991.0
K03762	11.0
K03761	0.0
K03760	0.0
K09457	161.0
K09456	0.0
K09459	651.0
K09458	31737.0
K00602	62298.0
K13988	0.0
K13985	0.0
K09981	0.0
K09980	0.0
K09983	0.0
K09982	0.0
K09985	0.0
K09984	0.0
K09987	0.0
K09986	0.0
K09989	9320.0
K09988	8796.0
K12583	0.0
K12582	0.0
K12589	0.0
K11720	0.0
K09759	15877.0
K10985	1.0
K10984	25.0
K07468	0.0
K07469	8.0
K07464	24202.0
K07465	0.0
K07466	0.0
K07467	13595.0
K07460	22147.0
K07461	12254.0
K07462	30895.0
K07463	0.0
K10679	0.0
K10678	0.0
K10671	0.0
K10670	13928.0
K10673	0.0
K10672	1363.0
K10674	0.0
K10677	0.0
K10676	0.0
K08726	0.0
K08724	25.0
K08722	3819.0
K08723	0.0
K08720	0.0
K08721	0.0
K08728	277.0
K10187	0.0
K00119	0.0
K00118	0.0
K00449	0.0
K00448	0.0
K00115	0.0
K00446	0.0
K00117	0.0
K00116	3.0
K00111	29340.0
K00442	0.0
K00113	0.0
K00112	0.0
K01539	0.0
K01531	17301.0
K04720	33838.0
K01533	31380.0
K01534	71227.0
K01535	0.0
K01537	29078.0
K14358	0.0
K14605	0.0
K14606	0.0
K00413	0.0
K10120	8.0
K05600	0.0
K05777	15.0
K03972	0.0
K03973	2051.0
K03970	0.0
K03971	0.0
K03976	30873.0
K03977	30887.0
K03974	0.0
K03975	4160.0
K03978	30887.0
K03979	30887.0
K13378	2666.0
K02372	29244.0
K02371	28830.0
K02377	10652.0
K02379	32.0
K03396	0.0
K03397	0.0
K03394	27855.0
K03395	0.0
K03392	0.0
K03393	0.0
K03390	2687.0
K03391	0.0
K03399	28.0
K03027	0.0
K12136	0.0
K12137	13.0
K06610	0.0
K12138	0.0
K12139	0.0
K11444	0.0
K11440	3.0
K11443	0.0
K11442	0.0
K00612	2.0
K00613	11.0
K00610	25705.0
K00611	26672.0
K00616	17431.0
K00617	0.0
K00614	1.0
K00615	106854.0
K00619	13.0
K10863	0.0
K07874	0.0
K06234	0.0
K10240	0.0
K10241	0.0
K10242	0.0
K10243	0.0
K04110	0.0
K04113	0.0
K04112	0.0
K04115	0.0
K04114	0.0
K04117	0.0
K04116	0.0
K04118	0.0
K05517	0.0
K07705	540.0
K07704	565.0
K07707	7970.0
K07706	8722.0
K07701	0.0
K07700	0.0
K07703	0.0
K07702	0.0
K07709	0.0
K07708	0.0
K01955	53535.0
K13042	0.0
K09934	0.0
K09935	16548.0
K06216	11.0
K09937	0.0
K13745	0.0
K13746	0.0
K13747	14238.0
K13740	0.0
K13741	0.0
K13742	0.0
K06211	7751.0
K06212	14.0
K09933	1.0
K02618	0.0
K02619	2679.0
K02968	30173.0
K02966	0.0
K02967	30887.0
K02616	0.0
K02965	30887.0
K02962	0.0
K02611	0.0
K02613	1.0
K03569	55407.0
K03568	45.0
K03565	30860.0
K06218	0.0
K03567	0.0
K03566	0.0
K03561	5334.0
K03560	0.0
K03563	29513.0
K03562	0.0
K06430	0.0
K01709	1747.0
K01708	0.0
K01707	0.0
K01706	1068.0
K01705	0.0
K01704	77758.0
K01703	78343.0
K01702	0.0
K14165	0.0
K14164	0.0
K14166	0.0
K14161	0.0
K14160	0.0
K14162	0.0
K05396	823.0
K03709	1074.0
K03708	2392.0
K08160	0.0
K03701	42008.0
K03700	22857.0
K03703	20719.0
K03702	30887.0
K03705	28220.0
K03704	38449.0
K03707	1156.0
K03706	22704.0
K06289	0.0
K06288	0.0
K06283	21607.0
K06282	38.0
K06281	38.0
K06287	30394.0
K06286	289.0
K06285	776.0
K06284	11274.0
K08161	286.0
K07540	0.0
K06438	18471.0
K06869	0.0
K06868	0.0
K06867	9.0
K06866	0.0
K06865	0.0
K06864	18965.0
K06863	0.0
K06862	0.0
K06861	2800.0
K06860	0.0
K12659	0.0
K12658	0.0
K07547	0.0
K07546	0.0
K15023	0.0
K15022	0.0
K15020	0.0
K15024	15494.0
K08700	0.0
K08162	7743.0
K07544	0.0
K00137	0.0
K00135	9.0
K00134	31403.0
K00133	30887.0
K00132	42.0
K00131	217.0
K00130	7959.0
K00139	0.0
K00138	0.0
K00429	0.0
K00428	2667.0
K00421	0.0
K00423	0.0
K00425	2978.0
K00427	0.0
K00426	2978.0
K14292	0.0
K14379	0.0
K14370	0.0
K14371	0.0
K14372	0.0
K14373	0.0
K14374	0.0
K14375	0.0
K09845	0.0
K14082	0.0
K14083	38.0
K14080	0.0
K14081	0.0
K14086	7751.0
K14087	7762.0
K14084	661.0
K14088	7762.0
K14089	7751.0
K01552	18883.0
K01551	1477.0
K01556	0.0
K01557	0.0
K01554	277.0
K01555	0.0
K04708	0.0
K03955	0.0
K13689	0.0
K13688	349.0
K13683	0.0
K13685	3070.0
K13684	0.0
K13687	0.0
K13686	0.0
K14159	0.0
K02399	0.0
K02398	6291.0
K02395	6033.0
K02394	0.0
K02397	14006.0
K02396	28866.0
K02391	0.0
K02390	24278.0
K02393	0.0
K02392	41184.0
K13533	0.0
K13532	0.0
K13531	11.0
K13530	287.0
K01550	0.0
K05658	0.0
K14054	215.0
K02601	32827.0
K02970	30697.0
K05378	0.0
K12339	0.0
K14060	0.0
K11687	0.0
K11686	0.0
K11685	0.0
K11689	1893.0
K11688	1809.0
K08939	0.0
K03048	290.0
K03049	0.0
K13821	1.0
K13820	0.0
K03042	0.0
K03043	30299.0
K03040	25625.0
K03041	0.0
K03046	30322.0
K03047	0.0
K03044	0.0
K03045	0.0
K00348	2666.0
K09847	0.0
K00692	215.0
K00638	20779.0
K00639	3870.0
K00693	0.0
K00634	12947.0
K00635	0.0
K00630	0.0
K00631	0.0
K00632	6455.0
K00633	8411.0
K00691	565.0
K00696	0.0
K00694	882.0
K00695	0.0
K10854	0.0
K07811	0.0
K07810	0.0
K07813	33334.0
K07812	11.0
K07814	8172.0
K07816	505.0
K00090	0.0
K00091	8682.0
K00094	1862.0
K00096	13047.0
K00097	5700.0
K00098	0.0
K00099	30034.0
K10228	0.0
K10229	0.0
K12548	0.0
K10222	0.0
K10220	0.0
K10221	0.0
K10227	0.0
K05822	0.0
K01949	0.0
K01945	30886.0
K01947	0.0
K01946	0.0
K01941	250.0
K01940	28993.0
K06357	0.0
K07729	79523.0
K07728	0.0
K07727	41179.0
K07726	6987.0
K07725	0.0
K07724	0.0
K07723	777.0
K07722	11.0
K07721	0.0
K07720	123336.0
K00899	979.0
K05824	0.0
K00891	48591.0
K00892	0.0
K00895	1.0
K00897	5547.0
K08151	277.0
K08153	288.0
K08154	0.0
K02948	30886.0
K02942	0.0
K02944	0.0
K05665	0.0
K02946	30852.0
K13793	0.0
K06352	0.0
K01769	0.0
K01768	8.0
K01761	3.0
K01760	860.0
K01762	0.0
K09578	0.0
K01766	0.0
K08164	0.0
K02493	30322.0
K08166	0.0
K08167	0.0
K02496	0.0
K02497	0.0
K02494	0.0
K02495	58782.0
K02498	0.0
K02499	1640.0
K08168	0.0
K08169	0.0
K14415	7982.0
K14414	0.0
K06881	30923.0
K00436	0.0
K06332	0.0
K12815	0.0
K12810	0.0
K06885	315.0
K00437	0.0
K06335	0.0
K06334	28818.0
K03547	25933.0
K03546	13351.0
K03545	47758.0
K03544	47772.0
K03543	2666.0
K06888	8334.0
K10941	0.0
K03549	288.0
K03548	0.0
K10940	0.0
K02236	593.0
K02237	25390.0
K02234	0.0
K02232	25556.0
K02233	34063.0
K02230	0.0
K02231	43397.0
K06359	0.0
K02238	29039.0
K02239	0.0
K03723	25485.0
K03722	3606.0
K03721	0.0
K03720	0.0
K03727	0.0
K03726	0.0
K03725	0.0
K03724	836.0
K06358	0.0
K12673	0.0
K12679	0.0
K12678	0.0
K06410	16134.0
K11898	0.0
K11899	0.0
K11896	0.0
K11897	0.0
K11894	0.0
K11895	0.0
K11892	0.0
K11893	0.0
K11890	0.0
K11891	0.0
K08762	0.0
K08764	0.0
K08765	0.0
K10418	0.0
K11325	0.0
K11326	0.0
K11327	0.0
K11328	0.0
K11329	0.0
K00151	0.0
K00150	0.0
K00153	0.0
K00400	0.0
K00407	0.0
K00406	0.0
K00405	1.0
K00404	0.0
K00158	278.0
K01342	0.0
K09388	0.0
K09386	0.0
K09384	4.0
K04094	5844.0
K04095	7845.0
K04096	30291.0
K04097	0.0
K04090	0.0
K04091	0.0
K04092	0.0
K04093	0.0
K04098	0.0
K04099	0.0
K01578	0.0
K01579	8875.0
K01574	0.0
K01575	565.0
K01576	0.0
K01577	0.0
K01571	24638.0
K01572	33790.0
K01573	0.0
K02009	11465.0
K02008	91711.0
K02005	22017.0
K02004	223983.0
K02007	12735.0
K02006	129554.0
K02001	0.0
K02000	289.0
K02003	323961.0
K02002	301.0
K03065	0.0
K08952	0.0
K03060	27561.0
K13809	0.0
K10948	0.0
K09607	0.0
K06125	0.0
K04337	0.0
K06120	1861.0
K06121	0.0
K04336	0.0
K01127	0.0
K09703	10.0
K00004	553.0
K14699	0.0
K09702	1949.0
K14698	0.0
K05311	39.0
K13829	0.0
K10943	0.0
K07291	0.0
K07290	0.0
K10206	29375.0
K10202	8.0
K10208	0.0
K10209	0.0
K01966	3.0
K01965	0.0
K01964	215.0
K01963	19473.0
K01962	10281.0
K01961	44200.0
K01960	2667.0
K01969	0.0
K01968	0.0
K07749	9034.0
K07748	0.0
K07741	2541.0
K07740	0.0
K07743	0.0
K07742	28219.0
K07745	0.0
K07744	0.0
K07746	0.0
K01299	8852.0
K01295	3200.0
K01297	8013.0
K02922	0.0
K05603	0.0
K02921	0.0
K02926	30887.0
K05607	0.0
K02924	0.0
K05605	0.0
K02928	0.0
K02929	0.0
K00216	0.0
K00217	0.0
K00214	0.0
K00215	33777.0
K00213	0.0
K00210	0.0
K00211	0.0
K00218	0.0
K00219	40.0
K01035	0.0
K01034	7223.0
K04517	30886.0
K01740	63066.0
K01031	0.0
K01746	958.0
K01745	1554.0
K01744	4301.0
K01749	7260.0
K01039	782.0
K04518	3731.0
K09591	0.0
K14129	0.0
K14128	0.0
K14121	0.0
K14120	0.0
K14123	0.0
K14122	0.0
K14125	0.0
K14124	0.0
K14127	0.0
K14126	0.0
K03521	35402.0
K03520	0.0
K03523	34537.0
K03522	36325.0
K03525	32073.0
K03524	31989.0
K03527	32248.0
K03526	30562.0
K03529	28147.0
K03528	0.0
K06338	0.0
K02217	6580.0
K03299	2548.0
K03298	215.0
K13472	0.0
K03293	1692.0
K03292	59238.0
K03291	0.0
K03290	0.0
K03297	7763.0
K03296	22412.0
K03295	2943.0
K03294	13808.0
K13009	0.0
K12690	0.0
K09743	0.0
K06022	0.0
K07190	0.0
K06021	0.0
K07192	4040.0
K06020	0.0
K06027	0.0
K06026	0.0
K09744	0.0
K07991	8.0
K08749	0.0
K09835	0.0
K09834	0.0
K10439	67460.0
K06351	0.0
K09833	0.0
K10925	0.0
K10924	0.0
K10927	0.0
K10926	0.0
K10923	0.0
K10922	0.0
K09629	0.0
K10697	0.0
K00179	12644.0
K00172	7404.0
K00171	2129.0
K00170	2026.0
K00177	6950.0
K00176	6949.0
K00175	14856.0
K00174	9625.0
K13478	0.0
K14338	0.0
K14339	0.0
K14335	0.0
K14337	0.0
K14330	0.0
K14331	0.0
K14333	0.0
K08918	0.0
K13479	5105.0
K04078	30323.0
K04079	30483.0
K04076	776.0
K04077	30887.0
K04074	3317.0
K04075	30195.0
K04072	28776.0
K04073	0.0
K04070	24484.0
K04071	0.0
K14597	0.0
K13318	0.0
K08280	0.0
K13641	1429.0
K13640	11.0
K13643	649.0
K13642	0.0
K02027	392907.0
K02026	695978.0
K02025	741044.0
K02024	0.0
K02023	11190.0
K02022	35.0
K02021	0.0
K02020	12392.0
K02029	41812.0
K02028	53808.0
K03886	0.0
K03887	0.0
K03884	0.0
K03885	3457.0
K03881	0.0
K03888	0.0
K03889	0.0
K12998	0.0
K12999	1.0
K12992	4101.0
K12993	0.0
K12990	7745.0
K12991	0.0
K12996	282.0
K12997	312.0
K12994	0.0
K12995	4.0
K08979	0.0
K08978	22300.0
K03088	283552.0
K03089	0.0
K03086	42257.0
K03087	0.0
K08971	0.0
K08970	0.0
K03082	127.0
K03080	0.0
K08974	30019.0
K13868	0.0
K00918	2288.0
K01553	0.0
K12214	0.0
K11646	0.0
K11645	0.0
K11641	0.0
K11640	0.0
K12736	0.0
K12733	0.0
K07507	8755.0
K07506	0.0
K07505	1.0
K07504	0.0
K07503	0.0
K07502	14825.0
K07501	1.0
K07500	0.0
K07509	0.0
K07508	0.0
K11422	0.0
K08698	0.0
K10773	33789.0
K10774	0.0
K14286	0.0
K10778	0.0
K14287	0.0
K00140	182.0
K05501	0.0
K01903	14.0
K01902	14.0
K01905	1.0
K01904	0.0
K01907	0.0
K01906	0.0
K01909	0.0
K01908	0.0
K14534	11538.0
K00147	30790.0
K07767	0.0
K07769	0.0
K07768	0.0
K06203	0.0
K06202	0.0
K09921	0.0
K09920	0.0
K09927	7743.0
K09024	0.0
K09022	5476.0
K09023	0.0
K09020	134.0
K09021	0.0
K02908	0.0
K02909	30884.0
K08218	2667.0
K08219	0.0
K02904	30771.0
K02906	30886.0
K02907	30863.0
K02902	30238.0
K00230	216.0
K00231	0.0
K00232	0.0
K08976	0.0
K00234	0.0
K00239	10930.0
K06209	25151.0
K09928	13.0
K01015	0.0
K01014	0.0
K01012	36913.0
K01011	3857.0
K01010	0.0
K08920	0.0
K14103	0.0
K14102	0.0
K14101	0.0
K14100	0.0
K14105	0.0
K14104	0.0
K14109	0.0
K14108	0.0
K06401	0.0
K00893	0.0
K13402	0.0
K12858	0.0
K03503	2666.0
K03502	28281.0
K03501	30886.0
K03500	28220.0
K08924	0.0
K02278	1075.0
K02279	4985.0
K12977	0.0
K02276	1.0
K02277	0.0
K02274	0.0
K02275	0.0
K13450	0.0
K13451	0.0
K13452	0.0
K13454	0.0
K13455	0.0
K12509	0.0
K12508	0.0
K12507	27.0
K12506	1681.0
K12500	0.0
K12503	0.0
K05926	0.0
K09728	0.0
K14587	134.0
K06597	0.0
K06596	0.0
K06595	0.0
K06599	0.0
K06598	0.0
K07978	0.0
K07979	77198.0
K07976	0.0
K14585	0.0
K10907	38807.0
K10906	0.0
K10901	0.0
K10909	0.0
K10908	0.0
K09819	287.0
K09818	287.0
K09817	31166.0
K09816	31139.0
K09815	31128.0
K06374	22626.0
K06373	22573.0
K09812	39436.0
K09811	38680.0
K09810	10410.0
K09724	0.0
K14582	0.0
K09721	0.0
K04058	0.0
K04059	0.0
K04050	0.0
K04051	0.0
K04052	0.0
K04053	0.0
K04054	0.0
K04055	0.0
K04056	0.0
K04057	0.0
K01047	0.0
K08975	0.0
K10015	0.0
K10014	0.0
K10017	0.0
K10016	0.0
K10011	0.0
K10010	3497.0
K10013	0.0
K10012	8066.0
K10019	0.0
K10018	0.0
K13665	8.0
K13664	0.0
K13663	0.0
K13662	0.0
K13661	0.0
K13660	0.0
K13669	0.0
K13668	0.0
K07641	0.0
K01466	1443.0
K13590	0.0
K01464	18846.0
K01465	31638.0
K01462	57831.0
K01463	1424.0
K01460	0.0
K01461	0.0
K13599	0.0
K13598	0.0
K01468	782.0
K01469	0.0
K09251	215.0
K09252	0.0
K02041	8240.0
K02040	31537.0
K02043	0.0
K02045	5386.0
K02044	8249.0
K02047	5386.0
K02046	5386.0
K02049	54961.0
K02048	5386.0
K05549	0.0
K05548	0.0
K06046	0.0
K03319	22.0
K03316	301.0
K03317	1.0
K03314	13.0
K03315	23944.0
K03312	17669.0
K03313	25.0
K03310	63120.0
K03311	7505.0
K12052	0.0
K02945	35024.0
K06162	0.0
K06163	0.0
K06160	0.0
K06161	0.0
K06166	0.0
K00359	3502.0
K06164	0.0
K06165	0.0
K06168	30034.0
K06169	1.0
K13020	0.0
K07158	0.0
K07159	0.0
K04835	0.0
K11621	0.0
K11991	0.0
K11622	0.0
K11996	1.0
K11627	0.0
K11626	0.0
K11629	0.0
K11628	0.0
K07561	0.0
K07560	30845.0
K07563	0.0
K07562	0.0
K07565	0.0
K07564	0.0
K07567	41377.0
K07566	30980.0
K07569	0.0
K07568	32850.0
K09925	3.0
K11199	0.0
K11198	0.0
K11192	0.0
K11191	0.0
K11196	0.0
K11195	0.0
K11194	0.0
K02492	10185.0
K10713	0.0
K10710	2887.0
K10711	9.0
K10716	0.0
K02490	25.0
K10714	0.0
K10715	0.0
K01929	30887.0
K01928	32666.0
K01923	36278.0
K01922	504.0
K01921	32976.0
K01920	0.0
K01926	25062.0
K01925	31159.0
K01924	30887.0
K07789	0.0
K07788	0.0
K07785	0.0
K07784	0.0
K07787	1.0
K07786	0.0
K07781	0.0
K07783	0.0
K07782	0.0
K05835	0.0
K06355	0.0
K14661	0.0
K09844	0.0
K00782	301.0
K00783	30892.0
K00784	35114.0
K00785	0.0
K00786	14313.0
K00039	0.0
K00036	8293.0
K00037	0.0
K00034	597.0
K00035	0.0
K00032	0.0
K00033	8582.0
K00030	588.0
K00031	29390.0
K01259	13.0
K01258	27922.0
K01255	9676.0
K01256	3.0
K01251	13790.0
K01250	4407.0
K01253	0.0
K01252	0.0
K09008	0.0
K09009	0.0
K09000	3.0
K09001	0.0
K09002	8549.0
K09003	0.0
K09004	218.0
K09005	24.0
K09006	0.0
K09007	0.0
K09846	0.0
K08234	14971.0
K00258	0.0
K00259	689.0
K00252	1.0
K00253	0.0
K00256	0.0
K00257	3670.0
K00254	0.0
K00255	0.0
K01079	1528.0
K01078	0.0
K01071	289.0
K01070	0.0
K01073	0.0
K01077	12741.0
K01076	981.0
K14472	0.0
K14471	0.0
K14470	0.0
K14475	226.0
K09841	0.0
K02788	5.0
K02782	3.0
K02783	1894.0
K02781	2127.0
K02786	5.0
K02787	0.0
K02784	3.0
K01060	991.0
K01787	1290.0
K01786	24945.0
K01785	35087.0
K01784	49891.0
K01783	35429.0
K01782	1.0
K01781	0.0
K01780	0.0
K01789	0.0
K01788	18894.0
K02526	1390.0
K02527	2667.0
K02525	0.0
K02250	0.0
K02523	2667.0
K02520	30538.0
K02521	0.0
K02258	0.0
K02259	0.0
K02528	30775.0
K02529	203740.0
K03781	10825.0
K03780	6534.0
K03783	28248.0
K03782	1.0
K03785	10730.0
K03784	11863.0
K03787	10465.0
K03786	20210.0
K03789	26493.0
K03788	0.0
K10700	0.0
K00342	2679.0
K03124	0.0
K03120	0.0
K12527	4492.0
K12526	0.0
K12525	0.0
K12524	5333.0
K12523	0.0
K12522	0.0
K09789	2666.0
K09788	399.0
K09787	28175.0
K09786	991.0
K09785	0.0
K09781	0.0
K09780	0.0
K10961	0.0
K10960	0.0
K10963	0.0
K10962	0.0
K10965	0.0
K10964	0.0
K10966	0.0
K09879	0.0
K06318	0.0
K06311	0.0
K06310	5450.0
K06312	0.0
K06314	0.0
K06317	2374.0
K11389	0.0
K11386	0.0
K11387	0.0
K11384	0.0
K11385	0.0
K11382	0.0
K11383	0.0
K11381	1.0
K11949	0.0
K10380	0.0
K04032	2032.0
K04033	0.0
K04030	2262.0
K04031	17294.0
K04036	0.0
K04037	0.0
K04034	13.0
K04035	136.0
K04038	0.0
K04039	0.0
K07046	238.0
K07047	10458.0
K07044	0.0
K07045	14978.0
K07042	28220.0
K07043	16980.0
K07040	27479.0
K07041	0.0
K07048	1460.0
K07049	0.0
K08664	0.0
K02584	0.0
K10039	1734.0
K10038	0.0
K10037	0.0
K10036	139.0
K04788	0.0
K04789	0.0
K04784	1.0
K04785	0.0
K04786	0.0
K04787	0.0
K04780	0.0
K04781	215.0
K04782	0.0
K04783	0.0
K13601	0.0
K13603	0.0
K13602	0.0
K13605	0.0
K13604	0.0
K13607	13.0
K02404	6046.0
K05783	0.0
K05782	0.0
K05781	0.0
K05780	0.0
K05787	0.0
K05786	0.0
K05785	0.0
K05784	0.0
K05789	0.0
K05788	0.0
K01442	26244.0
K01443	27880.0
K01444	292.0
K01446	278.0
K01447	5354.0
K01448	62290.0
K01449	14201.0
K14803	0.0
K02069	228.0
K05569	8551.0
K08008	0.0
K02063	0.0
K05566	8524.0
K05565	0.0
K05563	0.0
K05562	0.0
K05561	0.0
K02064	0.0
K03338	8076.0
K03339	0.0
K03330	0.0
K03331	0.0
K03332	115.0
K03333	0.0
K03335	7871.0
K03336	7870.0
K03337	8075.0
K12956	0.0
K12957	0.0
K12954	0.0
K12955	0.0
K12952	0.0
K12953	0.0
K12950	0.0
K12951	0.0
K14733	0.0
K00109	0.0
K06148	68205.0
K06149	0.0
K06144	0.0
K06145	0.0
K06146	0.0
K06147	398701.0
K06141	0.0
K06142	9105.0
K06143	0.0
K11945	0.0
K08948	0.0
K08949	0.0
K00071	0.0
K14664	0.0
K13810	0.0
K14665	0.0
K03058	0.0
K11609	0.0
K11608	0.0
K14660	0.0
K11603	0.0
K11602	0.0
K11601	0.0
K11600	0.0
K11607	0.0
K11606	0.0
K11605	0.0
K11604	0.0
K10558	134.0
K10559	379.0
K10550	161.0
K10551	161.0
K10552	0.0
K10553	0.0
K10554	0.0
K10555	557.0
K10556	162.0
K10557	134.0
K03051	0.0
K03050	0.0
K07549	0.0
K07548	0.0
K07239	1.0
K07235	0.0
K07234	0.0
K07237	0.0
K07236	0.0
K07231	0.0
K07230	3.0
K07233	0.0
K07232	0.0
K02467	0.0
K05306	7748.0
K05305	9613.0
K05304	0.0
K05303	0.0
K05301	0.0
K02565	0.0
K08644	0.0
K08646	0.0
K08641	9.0
K08643	0.0
K08642	0.0
K12146	0.0
K00010	9814.0
K00011	0.0
K00012	33443.0
K00013	30802.0
K00014	36870.0
K00016	29117.0
K09065	0.0
K08252	1.0
K08253	0.0
K08256	0.0
K08255	0.0
K08258	0.0
K08259	0.0
K00274	1.0
K00275	1.0
K00276	0.0
K00270	0.0
K00271	0.0
K00272	0.0
K00273	0.0
K00278	20333.0
K00279	0.0
K12675	0.0
K01277	2666.0
K01274	0.0
K01273	16473.0
K01271	11926.0
K01270	30823.0
K01278	2668.0
K00906	0.0
K00904	568.0
K00903	0.0
K00901	3528.0
K13785	0.0
K00908	0.0
K11149	0.0
K01053	0.0
K01051	46.0
K01057	0.0
K01056	30887.0
K01055	0.0
K01054	0.0
K01058	0.0
K02500	30802.0
K02501	30791.0
K02502	27587.0
K02503	30884.0
K02504	0.0
K02505	0.0
K02506	0.0
K02507	0.0
K02508	0.0
K02509	0.0
K00291	0.0
K13410	0.0
K13148	0.0
K13419	0.0
K05825	0.0
K03106	30887.0
K03105	0.0
K03101	40107.0
K03100	69711.0
K12541	0.0
K12540	0.0
K12543	0.0
K12542	0.0
K12545	0.0
K12544	0.0
K12547	0.0
K12546	0.0
K12549	0.0
K06080	0.0
K11018	0.0
K11019	0.0
K11016	0.0
K11017	0.0
K11014	0.0
K11015	0.0
K11012	0.0
K11013	0.0
K11010	0.0
K11011	0.0
K06333	21012.0
K06880	0.0
K06883	0.0
K06882	0.0
K09857	0.0
K06884	0.0
K06887	0.0
K06886	1.0
K06889	49394.0
K10942	0.0
K09859	0.0
K09858	0.0
K10947	61984.0
K10946	0.0
K10945	0.0
K10944	0.0
K13284	0.0
K00483	29.0
K00481	0.0
K00480	0.0
K00486	0.0
K00485	0.0
K00484	0.0
K09901	0.0
K10929	0.0
K07684	0.0
K07685	0.0
K07686	0.0
K07687	0.0
K07681	0.0
K07688	0.0
K07689	0.0
K10928	0.0
K04018	0.0
K04019	2053.0
K04014	22.0
K04015	57.0
K04016	0.0
K04017	0.0
K04013	11.0
K07060	0.0
K07061	0.0
K07062	5.0
K07063	0.0
K07064	0.0
K07065	0.0
K07066	7777.0
K07067	776.0
K07068	0.0
K07069	8032.0
K01121	0.0
K13629	0.0
K13628	1.0
K13623	0.0
K13622	0.0
K13620	0.0
K13626	11304.0
K08586	0.0
K08587	0.0
K01428	7971.0
K01429	7958.0
K01422	2667.0
K01423	28.0
K01420	32434.0
K01421	32307.0
K01426	9121.0
K01427	0.0
K01424	23759.0
K01425	5989.0
K08068	0.0
K07538	0.0
K13086	0.0
K13085	0.0
K07287	0.0
K07824	0.0
K07682	0.0
K02722	0.0
K12978	0.0
K12979	0.0
K12972	0.0
K12973	0.0
K12974	0.0
K12975	0.0
K12976	0.0
K07821	0.0
K07683	0.0
K14750	0.0
K14751	0.0
K14953	0.0
K12288	0.0
K12289	0.0
K12282	0.0
K12283	0.0
K12280	0.0
K12281	0.0
K12286	0.0
K12287	0.0
K12284	0.0
K12285	0.0
K11957	0.0
K11956	0.0
K11955	0.0
K11954	0.0
K11953	0.0
K11952	0.0
K11951	0.0
K11950	0.0
K11959	0.0
K11958	0.0
K13889	8.0
K13888	0.0
K11963	0.0
K07217	685.0
K07216	29413.0
K07215	0.0
K07214	7851.0
K07213	1435.0
K07212	0.0
K07219	284.0
K07218	0.0
K12150	0.0
K08689	0.0
K08688	0.0
K00402	0.0
K00401	0.0
K11994	0.0
K00152	0.0
K01043	1.0
K00154	0.0
K00157	0.0
K00156	2666.0
K10533	0.0
K10530	0.0
K10531	0.0
K10536	5766.0
K10537	162.0
K10535	0.0
K10538	0.0
K10539	162.0
K00073	335.0
K13934	0.0
K00076	2268.0
K00077	28564.0
K00074	31605.0
K00075	30323.0
K00078	0.0
K00079	0.0
K02290	0.0
K02563	30886.0
K02292	0.0
K08966	0.0
K02294	0.0
K08278	0.0
K08279	0.0
K08274	0.0
K08275	0.0
K08276	0.0
K08277	0.0
K00298	553.0
K00299	0.0
K00296	0.0
K00297	30636.0
K00294	1.0
K00292	0.0
K00293	0.0
K00290	19058.0
K07757	0.0
K12089	0.0
K01210	0.0
K01213	0.0
K01212	8435.0
K01215	288.0
K01214	0.0
K01217	0.0
K01216	0.0
K01219	1.0
K01218	8314.0
K02749	0.0
K02746	2175.0
K02747	1909.0
K02744	3320.0
K02745	2146.0
K02742	0.0
K00924	842.0
K00925	39042.0
K00926	28542.0
K00927	30887.0
K00928	31334.0
K00929	19261.0
K12085	0.0
K02298	0.0
K02299	0.0
K02568	11.0
K02569	0.0
K02562	0.0
K02291	0.0
K02560	0.0
K02293	0.0
K02566	251.0
K02567	11.0
K02564	32851.0
K02297	0.0
K03169	75548.0
K03168	30565.0
K03163	0.0
K03162	0.0
K03167	0.0
K03166	0.0
K11038	0.0
K11039	0.0
K11030	0.0
K11031	0.0
K11032	0.0
K11033	0.0
K11034	0.0
K11035	0.0
K11036	0.0
K11037	0.0
K02546	0.0
K07668	3095.0
K07669	0.0
K07666	0.0
K07667	40209.0
K07664	0.0
K07665	10175.0
K07662	0.0
K07663	0.0
K07660	0.0
K07661	0.0
K03927	36617.0
K07008	0.0
K07009	4689.0
K07002	0.0
K07003	23862.0
K07000	3.0
K07001	14311.0
K07006	13.0
K07007	54051.0
K07004	0.0
K07005	37229.0
K03921	0.0
K02956	30887.0
K09725	0.0
K09181	0.0
K08599	0.0
K08598	0.0
K08591	39509.0
K08590	2844.0
K01156	996.0
K01154	29195.0
K01407	0.0
K01400	0.0
K01153	23331.0
K01150	277.0
K01151	30605.0
K01408	0.0
K01409	35067.0
K01158	0.0
K01159	8197.0
K05523	0.0
K05522	0.0
K05521	16886.0
K05520	2667.0
K05527	0.0
K05526	0.0
K05525	0.0
K05524	134.0
K05529	0.0
K14518	0.0
K14519	0.0
K05949	0.0
K01754	27500.0
K05942	0.0
K01027	0.0
K02171	0.0
K02170	0.0
K02173	774.0
K02172	0.0
K01751	6758.0
K06416	3331.0
K06417	0.0
K06414	0.0
K06947	0.0
K03379	0.0
K03808	0.0
K03809	215.0
K03806	0.0
K06412	27428.0
K03804	0.0
K12296	278.0
K03802	13.0
K03803	4708.0
K06413	13.0
K10808	0.0
K06411	16220.0
K01028	385.0
K01029	6442.0
K11931	0.0
K11930	0.0
K11933	0.0
K11932	0.0
K11935	0.0
K11934	0.0
K11937	0.0
K11936	277.0
K11939	0.0
K11938	0.0
K10800	0.0
K06419	13.0
K11929	0.0
K07271	27597.0
K07270	0.0
K07273	3453.0
K07272	278.0
K07275	0.0
K07274	0.0
K07277	2667.0
K07276	0.0
K07279	0.0
K07278	0.0
K10623	0.0
K02481	2678.0
K11520	0.0
K02480	0.0
K08170	0.0
K02485	0.0
K02484	5025.0
K02487	0.0
K08600	55970.0
K08603	0.0
K08602	9849.0
K08605	9.0
K08604	0.0
K09956	0.0
K09957	0.0
K09954	1.0
K09955	34129.0
K09952	15.0
K09953	0.0
K09950	0.0
K09951	18035.0
K09958	0.0
K09959	0.0
K07495	9.0
K07494	238.0
K07497	15581.0
K07496	6994.0
K07491	14527.0
K07490	0.0
K07493	1384.0
K07492	1.0
K07499	0.0
K07498	584.0
K11209	0.0
K11208	0.0
K11204	0.0
K11203	293.0
K11202	2091.0
K11201	0.0
K11200	0.0
K00058	48477.0
K00059	78879.0
K00728	0.0
K00729	0.0
K00055	0.0
K00057	31008.0
K00050	9660.0
K00051	0.0
K00720	0.0
K00721	5274.0
K14424	0.0
K06033	0.0
K14189	0.0
K14188	289.0
K06364	0.0
K14187	0.0
K01239	4928.0
K01238	325.0
K01897	23369.0
K01232	1970.0
K01895	8024.0
K01230	0.0
K01893	30299.0
K01236	0.0
K01235	288.0
K01890	30886.0
K02768	3265.0
K02769	598.0
K02760	15682.0
K02761	7391.0
K02763	0.0
K02764	0.0
K02765	5317.0
K00948	49134.0
K00949	28221.0
K00942	32791.0
K00943	8665.0
K00940	3679.0
K00941	57931.0
K00946	5345.0
K00947	0.0
K00944	0.0
K00945	89700.0
K01097	0.0
K01096	0.0
K01095	0.0
K01093	0.0
K01092	12362.0
K01091	86233.0
K01090	35705.0
K03499	86339.0
K03498	68168.0
K03491	4411.0
K03490	7773.0
K03493	1.0
K03492	220.0
K03495	30876.0
K03497	84823.0
K03496	94306.0
K02817	0.0
K02814	115.0
K02815	118.0
K02810	6256.0
K02548	8462.0
K02549	288.0
K02818	0.0
K02819	8792.0
K03637	4285.0
K03636	1.0
K03147	26712.0
K03146	0.0
K08851	0.0
K06518	29497.0
K09729	763.0
K06048	0.0
K06045	0.0
K06044	0.0
K09727	0.0
K09726	0.0
K06041	3908.0
K09720	0.0
K09723	0.0
K06042	20305.0
K09897	0.0
K09896	0.0
K09895	0.0
K09894	0.0
K09893	0.0
K09892	0.0
K09891	0.0
K09890	0.0
K09899	0.0
K09898	0.0
K03622	0.0
K07648	0.0
K07649	0.0
K07398	0.0
K07399	13.0
K11056	0.0
K11057	0.0
K11054	0.0
K11055	0.0
K07640	0.0
K07393	15.0
K07390	0.0
K07391	30349.0
K07644	0.0
K07645	0.0
K07646	44134.0
K07647	0.0
K10896	0.0
K07024	137020.0
K07025	47601.0
K07026	0.0
K07027	17140.0
K07020	0.0
K07021	289.0
K07022	0.0
K07023	25568.0
K07028	0.0
K07029	48489.0
K10094	0.0
K01390	0.0
K01392	0.0
K01399	0.0
K02673	0.0
K05893	0.0
K05897	0.0
K05896	28219.0
K05895	12828.0
K05899	0.0
K05898	0.0
K00555	0.0
K00554	17915.0
K00557	0.0
K00556	2666.0
K00551	0.0
K00559	0.0
K00558	52904.0
K01170	0.0
K01173	1.0
K01174	19.0
K01175	9.0
K01176	1570.0
K01178	0.0
K01179	31960.0
K14578	0.0
K14579	0.0
K08951	0.0
K08950	0.0
K08953	0.0
K03828	9.0
K03829	0.0
K03820	2666.0
K03821	0.0
K03822	0.0
K03823	24139.0
K03824	0.0
K03825	349.0
K03826	23639.0
K03827	4368.0
K12248	0.0
K12246	0.0
K12247	0.0
K12242	0.0
K12243	0.0
K12240	0.0
K12241	0.0
K11919	0.0
K11918	0.0
K11913	0.0
K11912	0.0
K11911	0.0
K11910	0.0
K11917	0.0
K11916	0.0
K11915	0.0
K11914	0.0
K12068	0.0
K12069	0.0
K12062	0.0
K12063	0.0
K12060	0.0
K12061	0.0
K12066	0.0
K12067	0.0
K12064	0.0
K12065	0.0
K07259	2668.0
K07258	80698.0
K07253	0.0
K07251	0.0
K07250	7958.0
K07257	0.0
K07256	0.0
K07255	0.0
K07254	0.0
K05372	0.0
K05373	0.0
K05370	0.0
K05371	0.0
K05374	0.0
K05375	0.0
K09970	0.0
K09971	0.0
K09972	28.0
K09973	6.0
K09974	34.0
K09975	0.0
K09976	314.0
K09978	0.0
K09979	2666.0
K11261	9005.0
K11260	0.0
K11263	0.0
K11264	0.0
K10793	398.0
K10796	398.0
K10797	2940.0
K10794	0.0
K10795	398.0
K00700	45702.0
K00701	0.0
K10798	0.0
K00703	37053.0
K00705	32177.0
K09828	0.0
K10133	0.0
K13053	0.0
K03192	0.0
K00964	0.0
K00965	27038.0
K00966	2030.0
K00960	0.0
K00961	0.0
K00962	30671.0
K00963	5040.0
K00969	31282.0
K12681	0.0
K02703	0.0
K08364	0.0
K08365	0.0
K02706	0.0
K08363	0.0
K08361	0.0
K02708	0.0
K02709	0.0
K08368	0.0
K08369	130.0
K01615	4599.0
K01617	0.0
K01616	0.0
K01611	3635.0
K01610	25072.0
K01613	11930.0
K01612	0.0
K01619	28421.0
K01618	0.0
K02834	30887.0
K02835	30887.0
K05281	0.0
K03619	0.0
K03618	0.0
K03617	31739.0
K03616	592.0
K03615	31616.0
K03614	26455.0
K03613	30356.0
K03612	29792.0
K03611	0.0
K03610	30435.0
K09705	10.0
K09704	15541.0
K09701	0.0
K09700	0.0
K09709	0.0
K06391	4332.0
K06390	27885.0
K06393	27863.0
K06392	20142.0
K06395	1478.0
K06394	18857.0
K06397	22578.0
K06396	22073.0
K06399	22587.0
K06398	27884.0
K06435	0.0
K11078	0.0
K11079	0.0
K11074	0.0
K11075	0.0
K11076	0.0
K11077	0.0
K11070	27115.0
K11071	27123.0
K11072	35064.0
K11073	0.0
K06935	0.0
K06934	1654.0
K06937	8.0
K06936	215.0
K06931	0.0
K06930	0.0
K06933	0.0
K06932	0.0
K06939	0.0
K06938	0.0
K13381	0.0
K05916	0.0
K05917	0.0
K05914	0.0
K05915	0.0
K05912	0.0
K05913	0.0
K05910	9.0
K05911	0.0
K05918	0.0
K05919	25443.0
K00392	0.0
K00390	602.0
K00397	0.0
K00395	0.0
K00394	5425.0
K01884	0.0
K00399	0.0
K01886	29779.0
K01376	0.0
K01372	11750.0
K09149	0.0
K09148	0.0
K01225	763.0
K09145	7751.0
K09144	7743.0
K09147	0.0
K09146	0.0
K09141	0.0
K09140	0.0
K09143	0.0
K09142	0.0
K05709	0.0
K05708	0.0
K05879	10863.0
K05878	10586.0
K05875	0.0
K05874	0.0
K05877	0.0
K05876	0.0
K05873	0.0
K00579	0.0
K00578	0.0
K00577	0.0
K00575	31927.0
K00574	9117.0
K00573	1.0
K00571	34558.0
K00570	0.0
K01118	3155.0
K01119	2515.0
K01157	0.0
K01112	0.0
K01113	0.0
K04477	22461.0
K01114	0.0
K01115	0.0
K08087	0.0
K01315	0.0
K08085	0.0
K08084	0.0
K08083	0.0
K08082	0.0
K08081	0.0
K08080	0.0
K01152	0.0
K01401	0.0
K09826	0.0
K06344	0.0
K06345	0.0
K09822	0.0
K06343	0.0
K10938	0.0
K06341	0.0
K10934	0.0
K10935	0.0
K10932	0.0
K11052	0.0
K10930	0.0
K06349	0.0
K11053	0.0
K10754	0.0
K01755	38596.0
K10200	3349.0
K02132	0.0
K02137	0.0
K03840	0.0
K03841	1.0
K13028	0.0
K13799	0.0
K13798	0.0
K13795	0.0
K13794	0.0
K13021	0.0
K13792	0.0
K13791	0.0
K13790	0.0
K12268	34.0
K12269	0.0
K12262	0.0
K12263	0.0
K12264	0.0
K12265	0.0
K12266	0.0
K12267	31812.0
K01757	0.0
K12237	0.0
K13243	0.0
K13245	0.0
K13244	0.0
K13246	0.0
K03264	0.0
K03265	0.0
K03263	0.0
K03268	0.0
K03269	2667.0
K12415	0.0
K10211	0.0
K09918	0.0
K09919	0.0
K06720	0.0
K09913	0.0
K09910	0.0
K09911	0.0
K09916	0.0
K09917	0.0
K06726	3188.0
K09915	0.0
K11535	2.0
K11534	136.0
K11537	1.0
K11531	0.0
K11533	0.0
K11532	0.0
K11249	888.0
K11539	0.0
K00762	40888.0
K00763	28255.0
K00760	30558.0
K00761	30772.0
K00766	27226.0
K00767	19567.0
K00764	43811.0
K00765	30775.0
K00768	26341.0
K00769	0.0
K11059	0.0
K00186	0.0
K00187	0.0
K00184	67.0
K00185	23.0
K00183	178.0
K00180	15309.0
K00188	0.0
K00189	0.0
K10110	18343.0
K10111	0.0
K10112	31698.0
K10113	0.0
K10114	0.0
K10115	0.0
K10116	0.0
K10117	47533.0
K10118	56751.0
K10119	56817.0
K04641	0.0
K04643	0.0
K04642	0.0
K13282	13.0
K00988	0.0
K00989	2849.0
K00986	1584.0
K00984	7743.0
K00985	0.0
K00982	0.0
K00983	15785.0
K00980	2922.0
K00981	30887.0
K01585	2667.0
K01584	0.0
K01586	44349.0
K13498	0.0
K01580	3169.0
K01583	2433.0
K01582	8853.0
K13497	7866.0
K01589	299.0
K01588	30886.0
K14941	0.0
K08347	0.0
K08348	0.0
K02720	0.0
K14949	0.0
K02723	0.0
K03459	0.0
K03458	21651.0
K03455	2667.0
K03457	1815.0
K03451	1614.0
K03981	0.0
K03980	1903.0
K02614	8936.0
K01639	26078.0
K01638	0.0
K01637	0.0
K01636	172.0
K01635	23.0
K01634	0.0
K01633	3944.0
K01632	0.0
K01631	0.0
K01630	134.0
K02615	0.0
K02588	9095.0
K02589	8984.0
K02858	0.0
K02859	0.0
K14051	0.0
K14053	0.0
K14052	0.0
K02852	0.0
K02853	0.0
K02850	0.0
K02851	0.0
K14059	8083.0
K14058	0.0
K02586	1216.0
K02587	1970.0
K03679	0.0
K03671	65851.0
K03670	0.0
K03673	0.0
K03672	0.0
K03675	0.0
K03674	0.0
K03677	0.0
K03676	0.0
K09761	28800.0
K09760	3858.0
K09763	0.0
K09762	27571.0
K09765	25691.0
K09764	992.0
K09767	1228.0
K06006	0.0
K09769	3855.0
K09768	14371.0
K10353	0.0
K03187	7969.0
K03186	11415.0
K03185	0.0
K03184	0.0
K03183	9810.0
K03182	11222.0
K03181	0.0
K03189	7969.0
K03188	7969.0
K02715	0.0
K12455	0.0
K12454	0.0
K12453	0.0
K12452	1049.0
K12451	0.0
K07358	0.0
K07356	0.0
K07357	0.0
K07354	0.0
K07355	0.0
K07352	0.0
K07353	0.0
K07350	0.0
K07351	0.0
K06919	6834.0
K06918	0.0
K06917	13.0
K06916	0.0
K06915	9615.0
K06914	0.0
K06913	0.0
K06912	0.0
K06911	2696.0
K06910	7793.0
K08986	12.0
K08987	566.0
K08984	0.0
K08985	0.0
K08982	228.0
K08983	0.0
K08980	0.0
K08981	14.0
K08988	0.0
K08989	0.0
K02252	0.0
K05934	24721.0
K05936	25317.0
K05937	0.0
K02253	0.0
K05939	0.0
K00378	31631.0
K00375	27142.0
K00374	0.0
K00376	0.0
K00371	0.0
K00370	0.0
K00373	0.0
K00372	0.0
K01358	43950.0
K09166	0.0
K09165	0.0
K09164	0.0
K09163	5657.0
K09162	0.0
K09161	0.0
K09160	0.0
K01354	1.0
K01355	0.0
K01356	37576.0
K05601	13.0
K05851	0.0
K03807	0.0
K05606	7743.0
K02927	0.0
K05974	0.0
K03805	0.0
K05976	0.0
K00519	0.0
K00518	0.0
K03800	13312.0
K00511	0.0
K00510	0.0
K03801	2666.0
K00515	0.0
K00514	0.0
K00517	0.0
K05971	0.0
K03154	17908.0
K11147	0.0
K05581	0.0
K05580	0.0
K05583	0.0
K05582	0.0
K05585	0.0
K05584	0.0
K05587	0.0
K05586	0.0
K05589	0.0
K03150	27030.0
K03623	9.0
K03152	38318.0
K14200	0.0
K14201	0.0
K14202	0.0
K03621	30862.0
K14204	0.0
K14205	236.0
K01134	7743.0
K01135	0.0
K01136	0.0
K01137	0.0
K01130	7745.0
K01132	0.0
K01133	7978.0
K01138	16464.0
K01139	2028.0
K02113	27273.0
K02112	34593.0
K02111	29191.0
K02446	13.0
K02117	28847.0
K02116	7821.0
K02115	34593.0
K02114	34593.0
K02119	24043.0
K02118	34089.0
K02448	0.0
K01036	118.0
K03212	0.0
K13007	0.0
K13006	9.0
K13005	0.0
K13004	7872.0
K13001	0.0
K06404	16532.0
K01032	0.0
K06951	0.0
K03862	0.0
K03863	0.0
K06406	27887.0
K06957	0.0
K05020	410.0
K06400	17331.0
K06403	17011.0
K06954	0.0
K10814	0.0
K10817	0.0
K10816	0.0
K07136	0.0
K03242	0.0
K03243	0.0
K12202	0.0
K12203	0.0
K12206	0.0
K12207	0.0
K12204	0.0
K12205	0.0
K12208	0.0
K12209	0.0
K13919	1861.0
K13918	0.0
K06214	0.0
K06215	17245.0
K09936	17608.0
K06217	30887.0
K09930	0.0
K09931	0.0
K09932	0.0
K06213	21527.0
K09938	0.0
K09939	2666.0
K11517	0.0
K06337	0.0
K13301	0.0
K00748	2667.0
K00745	277.0
K00743	0.0
K07165	0.0
K07164	2678.0
K07167	0.0
K07166	27574.0
K07161	13.0
K07160	2572.0
K07163	0.0
K07162	1252.0
K07169	0.0
K07168	0.0
K06336	0.0
K01839	25329.0
K01838	3729.0
K01835	2319.0
K01834	95342.0
K01837	0.0
K01830	0.0
K00608	0.0
K02632	0.0
K02630	0.0
K02631	0.0
K08322	452.0
K08323	1097.0
K08320	0.0
K08321	134.0
K08326	0.0
K08324	0.0
K08325	1.0
K01659	34.0
K01658	26433.0
K02637	0.0
K01653	39108.0
K01652	65682.0
K01655	0.0
K01654	17476.0
K01657	26551.0
K02874	30886.0
K02875	0.0
K02876	30323.0
K02877	0.0
K02871	30752.0
K02873	0.0
K02878	30887.0
K02879	30887.0
K14070	0.0
K09749	23446.0
K09748	30207.0
K06023	56392.0
K09742	0.0
K09741	0.0
K09740	146.0
K09747	28219.0
K09746	0.0
K09745	0.0
K06024	27656.0
K03477	0.0
K03476	2145.0
K03475	12879.0
K03474	2666.0
K03473	2666.0
K03472	0.0
K03471	314.0
K03470	29641.0
K03478	7745.0
K02304	29688.0
K02305	0.0
K02302	5296.0
K02303	0.0
K02300	0.0
K02301	0.0
K03653	0.0
K03652	839.0
K03651	0.0
K03650	30876.0
K03657	78688.0
K03656	0.0
K03655	48770.0
K03654	28945.0
K03658	7743.0
K12439	0.0
K12431	0.0
K12430	0.0
K12433	0.0
K12432	0.0
K12435	0.0
K12434	0.0
K12437	0.0
K12436	0.0
K06979	285.0
K06978	8180.0
K06971	3871.0
K06970	0.0
K06973	28835.0
K06972	22392.0
K06975	3846.0
K06974	0.0
K06977	11.0
K06976	7756.0
K07082	28491.0
K07083	2665.0
K07080	17141.0
K07081	13.0
K07086	0.0
K07087	0.0
K07084	178.0
K07085	5571.0
K07088	53553.0
K07089	15910.0
K01317	0.0
K11162	0.0
K11163	0.0
K11161	0.0
K11168	0.0
K00356	11.0
K00355	0.0
K00354	0.0
K00353	0.0
K00351	2666.0
K00350	2666.0
K05952	0.0
K05953	0.0
K05951	0.0
K05956	0.0
K05957	0.0
K00358	240.0
K00689	277.0
K00688	54508.0
K00681	3303.0
K00680	29523.0
K00683	0.0
K00685	0.0
K00684	9.0
K00687	288.0
K00686	0.0
K05831	0.0
K05830	0.0
K05833	34091.0
K05832	28836.0
K05834	0.0
K05837	30869.0
K05836	0.0
K05839	0.0
K05838	0.0
K07677	0.0
K00533	15405.0
K00532	30.0
K00531	0.0
K00530	0.0
K00537	30864.0
K00536	0.0
K00535	0.0
K00534	0.0
K00539	0.0
K00538	0.0
K11029	0.0
K14260	6158.0
K14261	0.0
K14266	0.0
K14267	0.0
K14268	0.0
K14269	0.0
K01337	0.0
K01338	33003.0
K02683	0.0
K02682	0.0
K02681	0.0
K02680	0.0
K02687	30850.0
K02686	0.0
K02685	0.0
K02689	0.0
K02688	265.0
K00824	8782.0
K00827	0.0
K00826	31231.0
K00821	66661.0
K00820	39317.0
K00823	216.0
K00822	0.0
K00829	0.0
K00828	0.0
K01488	3837.0
K01489	30886.0
K01484	0.0
K01485	8022.0
K01486	19016.0
K01487	5500.0
K01480	24236.0
K01481	0.0
K01482	11.0
K01483	0.0
K02469	57036.0
K02468	3.0
K02466	3.0
K02465	0.0
K02464	0.0
K02463	0.0
K02462	0.0
K02461	0.0
K02460	0.0
K08969	215.0
K13061	0.0
K13060	0.0
K13063	0.0
K13062	0.0
K13069	0.0
K08964	0.0
K06363	0.0
K03079	2909.0
K06342	0.0
K03078	0.0
K13289	0.0
K13288	0.0
K13285	0.0
K13287	0.0
K13286	0.0
K13281	763.0
K13280	15601.0
K13283	0.0
K00054	289.0
K04496	0.0
K05369	0.0
K05368	0.0
K03228	0.0
K03229	0.0
K00052	30491.0
K03222	0.0
K03223	0.0
K03220	0.0
K03221	0.0
K03226	0.0
K03227	0.0
K03224	0.0
K03225	0.0
K09482	0.0
K09483	0.0
K13836	0.0
K12228	0.0
K05360	0.0
K12224	0.0
K12225	0.0
K12226	0.0
K12227	0.0
K12220	0.0
K05363	310.0
K12222	0.0
K12223	0.0
K08681	17233.0
K08680	288.0
K08683	0.0
K08682	0.0
K08685	0.0
K08684	0.0
K08687	0.0
K08686	0.0
K11755	30561.0
K11754	79316.0
K11751	0.0
K11750	0.0
K11753	60802.0
K11752	25512.0
K02407	14377.0
K13938	0.0
K13936	0.0
K13935	0.0
K02406	44228.0
K13933	0.0
K13932	0.0
K13931	0.0
K13930	0.0
K12088	0.0
K12081	0.0
K12082	0.0
K12083	0.0
K12084	0.0
K12086	0.0
K12087	0.0
K09611	0.0
K09612	0.0
K04940	0.0
K10085	0.0
K05394	0.0
K05395	0.0
K06340	0.0
K13043	1.0
K07149	10880.0
K07148	2666.0
K07147	0.0
K07146	289.0
K07145	0.0
K07144	0.0
K07143	0.0
K07142	0.0
K07141	9718.0
K07140	0.0
K10156	0.0
K10150	0.0
K10620	0.0
K10621	0.0
K14028	0.0
K14029	0.0
K01817	23985.0
K01816	1.0
K01815	13479.0
K01814	30802.0
K01813	10460.0
K01812	30982.0
K01811	57356.0
K01810	32136.0
K01819	24.0
K01818	3618.0
K14580	0.0
K05379	0.0
K08304	0.0
K08305	0.0
K08306	0.0
K08307	2667.0
K08300	0.0
K08301	26578.0
K08302	3878.0
K08303	61052.0
K08308	0.0
K08309	3477.0
K14671	0.0
K14670	0.0
K14673	0.0
K14672	0.0
K01673	368.0
K01672	0.0
K01671	0.0
K01677	27905.0
K01676	2666.0
K01674	11.0
K01679	1022.0
K01678	26511.0
K02899	30323.0
K02896	0.0
K02897	2910.0
K02895	30771.0
K02892	30887.0
K02890	30887.0
K10811	0.0
K02096	0.0
K02097	0.0
K02094	0.0
K02095	0.0
K02092	0.0
K02093	0.0
K02099	38488.0
K03411	23709.0
K03410	24274.0
K03413	34350.0
K03412	8185.0
K03415	6987.0
K03414	0.0
K03417	0.0
K03416	0.0
K03418	0.0
K05376	0.0
K02320	0.0
K02322	0.0
K02323	0.0
K05377	0.0
K13542	30173.0
K13543	0.0
K13540	0.0
K13541	0.0
K12145	0.0
K12144	0.0
K12147	0.0
K12410	39595.0
K12141	2678.0
K12140	2678.0
K12143	11.0
K12142	0.0
K12149	0.0
K12148	0.0
K07312	0.0
K07313	643.0
K07310	11.0
K07311	27.0
K07316	1759.0
K07317	0.0
K07314	0.0
K07315	142.0
K07318	649.0
K07319	12684.0
K03936	0.0
K03425	0.0
K03426	26477.0
K03427	25991.0
K03420	0.0
K03421	0.0
K03422	0.0
K03423	0.0
K03756	0.0
K03757	0.0
K03206	0.0
K03755	0.0
K11144	550.0
K11145	28209.0
K05972	0.0
K05973	0.0
K03752	64.0
K05978	0.0
K05979	13.0
K03753	552.0
K00331	2679.0
K00330	2679.0
K00333	13.0
K00332	13.0
K00335	26528.0
K00334	29978.0
K00337	2679.0
K00336	43749.0
K00339	2679.0
K00338	2679.0
K03751	0.0
K06953	0.0
K06952	65.0
K06407	27899.0
K06950	63789.0
K10819	10.0
K06956	290.0
K06955	0.0
K06402	3022.0
K10815	0.0
K06959	30887.0
K06958	28186.0
K06409	52427.0
K06408	11734.0
K09129	0.0
K09128	1458.0
K09123	863.0
K09122	0.0
K09121	17185.0
K09120	0.0
K09127	0.0
K09126	215.0
K09125	3.0
K09124	0.0
K01233	1.0
K05819	0.0
K05818	0.0
K01896	0.0
K05813	30197.0
K05812	0.0
K05811	0.0
K05810	26983.0
K05817	0.0
K05816	0.0
K05815	9236.0
K05814	1904.0
K01894	0.0
K01892	30887.0
K01234	2182.0
K01144	8887.0
K01146	0.0
K01141	0.0
K01416	0.0
K11434	0.0
K01415	0.0
K06354	0.0
K01414	0.0
K09836	0.0
K01318	0.0
K01319	0.0
K01312	0.0
K06350	0.0
K02669	24161.0
K02668	0.0
K02665	0.0
K02664	13.0
K02667	0.0
K02666	0.0
K02661	0.0
K02660	0.0
K02663	41.0
K02662	3716.0
K00809	0.0
K00808	0.0
K00806	30928.0
K00805	26903.0
K00804	0.0
K00803	459.0
K00802	0.0
K00801	0.0
K00800	23144.0
K10921	0.0
K02409	15593.0
K02408	24274.0
K02401	19043.0
K02400	23710.0
K02403	0.0
K02402	0.0
K02405	24285.0
K05364	19278.0
K05367	0.0
K05366	61576.0
K10210	0.0
K10216	0.0
K13049	7743.0
K13048	0.0
K13739	0.0
K10215	0.0
K06122	0.0
K13735	0.0
K13734	0.0
K13041	0.0
K13040	0.0
K13731	0.0
K13730	1.0
K13733	0.0
K13732	0.0
K04516	2945.0
K03204	0.0
K03205	69571.0
K03207	8.0
K03200	0.0
K03201	0.0
K03202	0.0
K03203	0.0
K03208	0.0
K03758	576.0
K03759	0.0
K09469	0.0
K09461	0.0
K06204	0.0
K00178	0.0
K13950	0.0
K13953	287.0
K13955	0.0
K13954	5598.0
K10920	0.0
K06324	0.0
K11777	1861.0
K11779	0.0
K11778	0.0
K06325	0.0
K12600	0.0
K07432	0.0
K07430	0.0
K06326	0.0
K07128	0.0
K07121	0.0
K07120	0.0
K07123	0.0
K07122	0.0
K07125	0.0
K07124	27957.0
K07127	0.0
K07126	11086.0
K01870	30886.0
K01873	38630.0
K01872	30735.0
K01875	30896.0
K01874	38610.0
K01876	32218.0
K01879	313.0
K01878	313.0
K06321	0.0
K00476	0.0
K00477	0.0
K00474	0.0
K00472	0.0
K00470	0.0
K00471	0.0
K00478	0.0
K00479	0.0
K04775	0.0
K04774	0.0
K04777	0.0
K04776	0.0
K04771	0.0
K04770	0.0
K04773	3091.0
K04772	0.0
K04779	0.0
K04778	0.0
K14657	0.0
K14656	0.0
K14654	0.0
K14653	0.0
K14652	28200.0
K14659	0.0
K14658	0.0
K14386	0.0
K09926	0.0
K01699	0.0
K01698	11833.0
K01695	27372.0
K01697	0.0
K01696	27536.0
K01690	0.0
K01693	28135.0
K01692	8358.0
K07227	0.0
K03439	30588.0
K03438	46128.0
K13380	0.0
K03928	672.0
K03925	27282.0
K03924	30763.0
K03431	35400.0
K03926	0.0
K03437	30877.0
K03436	43797.0
K03435	0.0
K03434	0.0
K02348	2142.0
K02342	10556.0
K02343	30297.0
K02340	28689.0
K02341	30887.0
K02346	39496.0
K02347	13.0
K02344	0.0
K02345	0.0
K03697	3414.0
K03696	32078.0
K03695	30886.0
K03694	10.0
K03693	289.0
K03692	0.0
K03690	0.0
K03699	24757.0
K03698	23818.0
K13566	0.0
K12164	0.0
K07338	0.0
K07339	1956.0
K07334	14.0
K07335	31747.0
K07336	0.0
K07337	0.0
K07330	0.0
K07331	0.0
K07332	0.0
K07333	0.0
K09695	0.0
K09694	0.0
K09697	2315.0
K09696	2307.0
K09691	32134.0
K09690	23624.0
K09693	277.0
K09692	1422.0
K09699	9.0
K09698	303.0
K07590	2822.0
K07591	0.0
K07592	0.0
K05998	0.0
K05999	0.0
K05996	0.0
K05997	0.0
K05994	0.0
K05995	11063.0
K05993	8580.0
K05991	0.0
K10837	0.0
K00319	0.0
K00318	1.0
K00648	32032.0
K02545	0.0
K00645	32056.0
K00311	0.0
K00646	0.0
K00317	0.0
K00316	0.0
K00643	0.0
K00314	0.0
K02547	2413.0
K06429	0.0
K06428	0.0
K06427	0.0
K02812	0.0
K06425	215.0
K06424	0.0
K06423	991.0
K06422	0.0
K06421	215.0
K02813	0.0
K02930	0.0
K03815	0.0
K05612	0.0
K03367	289.0
K03366	832.0
K03812	0.0
K03635	1.0
K03634	0.0
K03631	30323.0
K05969	0.0
K03630	36254.0
K03633	0.0
K03632	0.0
K01998	27243.0
K01999	27128.0
K01992	88631.0
K01993	5358.0
K01990	156522.0
K01991	2667.0
K01996	28231.0
K01997	28477.0
K01994	2.0
K01995	28421.0
K03148	787.0
K03639	10836.0
K05692	0.0
K03638	0.0
K00869	289.0
K00868	22557.0
K00861	0.0
K00860	138.0
K00863	967.0
K00862	0.0
K00865	22566.0
K00864	38605.0
K00867	289.0
K00866	0.0
K01192	39296.0
K01190	86581.0
K01191	52477.0
K01197	37.0
K01194	0.0
K01195	15764.0
K01198	13451.0
K01199	0.0
K00656	68017.0
K00657	12837.0
K00306	0.0
K14591	0.0
K00300	0.0
K00653	0.0
K13715	0.0
K13713	0.0
K00650	0.0
K00651	28154.0
K14596	0.0
K02647	60016.0
K14598	0.0
K02643	0.0
K02642	0.0
K02641	0.0
K02640	0.0
K03594	5220.0
K03595	30887.0
K03596	30287.0
K03597	0.0
K03590	3719.0
K03591	0.0
K03592	45.0
K03593	2667.0
K03598	0.0
K03599	0.0
K01736	30887.0
K01737	3578.0
K01734	39698.0
K01735	23144.0
K01732	0.0
K01733	32882.0
K01730	7744.0
K01731	0.0
K06049	0.0
K01738	45705.0
K01739	317.0
K11809	0.0
K05343	1220.0
K02422	31256.0
K02421	19043.0
K05340	289.0
K02427	0.0
K05346	684.0
K02425	0.0
K02424	0.0
K05349	117963.0
K02428	2680.0
K03770	2667.0
K03771	2668.0
K03772	0.0
K03773	2667.0
K03774	24.0
K03775	2667.0
K03776	0.0
K03777	1.0
K03778	20196.0
K03779	5284.0
K09722	0.0
K08174	0.0
K14114	0.0
K13979	0.0
K13237	0.0
K14440	0.0
K09992	7744.0
K09990	0.0
K09991	0.0
K09996	0.0
K09997	0.0
K09994	0.0
K14110	0.0
K09998	0.0
K09999	0.0
K14111	0.0
K14113	0.0
K14449	0.0
K10213	29.0
K14118	0.0
K11711	2042.0
K11710	2.0
K11712	3032.0
K11717	36217.0
K11719	0.0
K06857	0.0
K10440	49392.0
K10441	41217.0
K07103	0.0
K07102	0.0
K07101	0.0
K07100	0.0
K07107	29392.0
K07106	1367.0
K07105	19187.0
K07456	30876.0
K07459	124.0
K07458	1127.0
K07109	0.0
K07108	0.0
K10198	0.0
K10199	0.0
K10190	33160.0
K10191	0.0
K10192	6526.0
K10193	1099.0
K10194	1277.0
K10195	0.0
K10196	0.0
K10197	0.0
K15013	0.0
K01858	134.0
K15016	0.0
K15017	0.0
K01853	0.0
K01852	0.0
K01851	0.0
K01850	12.0
K01857	0.0
K01856	0.0
K01854	37411.0
K07539	0.0
K08478	0.0
K08479	0.0
K08476	0.0
K08477	0.0
K08475	0.0
K00450	118.0
K00451	0.0
K00452	0.0
K00453	1.0
K00455	0.0
K00456	0.0
K00457	0.0
K00106	0.0
K00459	0.0
K00104	6739.0
K00105	11.0
K00102	0.0
K00103	0.0
K00100	52338.0
K00101	0.0
K01509	0.0
K04759	58563.0
K04758	79231.0
K04757	979.0
K01504	0.0
K04755	0.0
K04754	0.0
K04753	9.0
K04752	0.0
K04751	17867.0
K01502	0.0
K14631	0.0
K05359	0.0
K14632	0.0
K07536	0.0
K12080	0.0
K02364	0.0
K12369	11.0
K02361	1.0
K02362	0.0
K02363	0.0
K13509	0.0
K13503	0.0
K13500	0.0
K12109	0.0
K12108	0.0
K12101	0.0
K12100	0.0
K12103	0.0
K12102	0.0
K12105	0.0
K12104	0.0
K12107	0.0
K12106	0.0
K11023	0.0
K03014	0.0
K08906	0.0
K08904	0.0
K08900	0.0
K06223	26857.0
K06199	8720.0
K06198	289.0
K06197	0.0
K06196	14521.0
K06194	2666.0
K06193	290.0
K06192	0.0
K06191	289.0
K06190	0.0
K11104	13218.0
K11105	8892.0
K11106	0.0
K11107	0.0
K11102	0.0
K11103	0.0
K07862	471.0
K00666	9558.0
K00663	0.0
K00662	7768.0
K00661	35973.0
K00660	0.0
K06997	30887.0
K06996	0.0
K06995	0.0
K10852	1098.0
K06993	0.0
K06992	0.0
K06991	0.0
K06990	13.0
K11050	0.0
K06999	297.0
K06998	8254.0
K05338	11.0
K11051	0.0
K06441	0.0
K06440	0.0
K06443	0.0
K06442	28162.0
K06445	0.0
K06447	0.0
K06446	11.0
K06309	0.0
K05686	0.0
K02655	0.0
K07392	0.0
K00595	37045.0
K00594	0.0
K00596	0.0
K00599	66570.0
K00598	215.0
K02657	0.0
K07642	0.0
K07643	0.0
K07396	0.0
K07397	229.0
K07394	0.0
K07395	0.0
K04102	0.0
K04103	0.0
K04100	0.0
K04101	0.0
K04107	0.0
K04105	0.0
K04108	0.0
K04109	0.0
K07716	0.0
K07717	1120.0
K07714	0.0
K07715	0.0
K07712	0.0
K07713	1.0
K07710	13.0
K07711	0.0
K07718	132825.0
K07719	1358.0
K00843	0.0
K00842	0.0
K00841	289.0
K00840	0.0
K00847	35018.0
K00846	0.0
K00845	59333.0
K00844	648.0
K00849	30281.0
K00848	14741.0
K06302	0.0
K13771	0.0
K13770	13.0
K13772	0.0
K13775	0.0
K13774	0.0
K13777	0.0
K13776	0.0
K13779	0.0
K13778	0.0
K02621	2981.0
K02992	30737.0
K02623	0.0
K08286	0.0
K08281	1.0
K02996	25510.0
K02995	0.0
K02994	30887.0
K02629	0.0
K02628	0.0
K08289	2666.0
K08288	0.0
K03578	0.0
K03579	0.0
K03576	0.0
K03577	7743.0
K03574	68302.0
K03575	13104.0
K03572	30874.0
K03573	0.0
K03570	30884.0
K03571	24442.0
K01710	39762.0
K01711	16760.0
K01712	959.0
K01713	0.0
K01714	62167.0
K01715	18803.0
K01716	0.0
K01718	0.0
K01719	2667.0
K03081	12.0
K02199	0.0
K02198	11.0
K14170	54038.0
K02193	0.0
K02192	676.0
K02191	28.0
K02190	20269.0
K02197	11.0
K02196	0.0
K02195	11.0
K02194	11.0
K03718	2676.0
K03719	11878.0
K03712	28887.0
K03713	289.0
K03710	32889.0
K03711	42469.0
K03716	15004.0
K03717	0.0
K03715	1.0
K07129	0.0
K00045	0.0
K13995	0.0
K13994	0.0
K13991	0.0
K13990	2666.0
K13993	5568.0
K13992	0.0
K06298	17710.0
K06299	0.0
K06294	0.0
K06295	5614.0
K06296	1206.0
K06297	979.0
K06290	0.0
K06291	0.0
K06292	0.0
K06293	0.0
K12743	0.0
K00248	25393.0
K06426	2.0
K11739	0.0
K11738	0.0
K11733	0.0
K11732	0.0
K11731	0.0
K11737	0.0
K11736	0.0
K11735	0.0
K11734	0.0
K06870	0.0
K06871	42328.0
K06872	19845.0
K06873	0.0
K06874	0.0
K06875	0.0
K06876	0.0
K06877	7745.0
K06878	291.0
K06879	0.0
K07478	38897.0
K12645	0.0
K07479	0.0
K07473	25853.0
K07472	0.0
K07471	0.0
K07470	0.0
K07477	0.0
K07476	0.0
K07474	1022.0
K15038	0.0
K15039	0.0
K15034	0.0
K15036	0.0
K15037	0.0
K08738	0.0
K06420	0.0
K00128	14957.0
K00129	0.0
K00438	0.0
K00432	1334.0
K00433	8032.0
K00122	0.0
K00123	54.0
K00124	37.0
K00125	0.0
K00126	0.0
K00127	24.0
K08973	0.0
K14348	0.0
K14347	0.0
K14340	0.0
K08972	36.0
K01525	0.0
K01524	36971.0
K01523	3606.0
K01521	0.0
K01520	41768.0
K01529	1331.0
K08977	0.0
K03969	777.0
K08929	0.0
K02388	24274.0
K02389	23440.0
K02386	0.0
K02387	24274.0
K02384	0.0
K02385	19047.0
K02382	0.0
K02380	13.0
K02381	0.0
K05386	0.0
K13524	0.0
K13525	0.0
K13527	0.0
K13520	0.0
K13522	0.0
K13529	0.0
K03385	11.0
K03384	0.0
K03387	2948.0
K03386	7939.0
K03381	0.0
K03380	0.0
K03383	0.0
K03382	3246.0
K03389	2698.0
K03388	2700.0
K05356	0.0
K12344	0.0
K12343	0.0
K12342	0.0
K12341	0.0
K12340	2667.0
K02430	0.0
K12349	0.0
K05351	0.0
K11694	0.0
K11695	0.0
K11690	18049.0
K05352	0.0
K11693	0.0
K08928	0.0
K03433	0.0
K13832	0.0
K03039	0.0
K03432	0.0
K06607	0.0
K06606	766.0
K06605	118.0
K03430	8545.0
K06603	1034.0
K06602	0.0
K06601	0.0
K06600	0.0
K05358	0.0
K06609	0.0
K06608	296.0
K03923	0.0
K03922	0.0
K11472	0.0
K11473	25.0
K11474	0.0
K11475	0.0
K11476	0.0
K11477	0.0
K00601	0.0
K00600	30323.0
K00603	974.0
K03746	0.0
K00605	11785.0
K00604	30895.0
K00607	0.0
K00606	9837.0
K00609	30751.0
K03741	6609.0
K03740	289.0
K03743	2427.0
K10873	0.0
K03214	0.0
K14068	0.0
K13317	0.0
K06360	0.0
K14069	0.0
K08078	0.0
K09650	0.0
K06361	0.0
K07802	0.0
K07803	0.0
K07800	0.0
K07801	0.0
K07806	0.0
K07807	0.0
K07804	0.0
K07805	0.0
K06362	0.0
K01172	0.0
K10257	0.0
K10255	0.0
K10254	27367.0
K10253	0.0
K10918	0.0
K04128	0.0
K01958	3783.0
K01959	0.0
K01956	30044.0
K01957	0.0
K04126	0.0
K04127	0.0
K01952	31475.0
K01953	45219.0
K01950	30552.0
K01951	38780.0
K07730	0.0
K07731	0.0
K07732	0.0
K07733	0.0
K07734	0.0
K07735	1.0
K07736	33371.0
K07737	73176.0
K07738	26334.0
K07739	11.0
K06365	0.0
K06366	0.0
K06367	0.0
K10910	0.0
K10911	0.0
K04382	0.0
K10775	0.0
K02609	0.0
K02979	0.0
K02978	0.0
K06368	0.0
K02975	0.0
K02974	0.0
K02977	0.0
K02976	0.0
K03558	9.0
K03559	2666.0
K03550	28910.0
K03551	30853.0
K03552	0.0
K03553	38664.0
K03554	0.0
K03555	30842.0
K03556	9975.0
K03557	0.0
K01778	32097.0
K01779	3817.0
K06369	0.0
K01772	289.0
K01770	30043.0
K01771	0.0
K01776	30026.0
K01777	398.0
K01774	0.0
K01775	41137.0
K05385	0.0
K05384	0.0
K05383	0.0
K05382	0.0
K05381	0.0
K08159	0.0
K14153	15.0
K14154	0.0
K14155	36131.0
K08152	554.0
K08156	2951.0
K08076	0.0
K12809	0.0
K05297	124.0
K03734	39737.0
K03735	3315.0
K03736	3315.0
K03737	32235.0
K03731	0.0
K03732	0.0
K03733	2725.0
K03738	25.0
K03739	289.0
K08139	0.0
K06994	0.0
K12660	0.0
K12661	0.0
K07450	0.0
K08719	0.0
K08717	0.0
K08715	0.0
K08714	0.0
K08713	0.0
K08710	0.0
K11311	0.0
K11312	0.0
K00141	0.0
K00146	0.0
K00411	0.0
K00412	0.0
K00145	62367.0
K00148	0.0
K14367	0.0
K14366	0.0
K08954	0.0
K08384	39259.0
K14369	0.0
K14368	0.0
K14091	7751.0
K14090	7762.0
K14093	0.0
K14092	0.0
K14095	0.0
K14094	0.0
K14097	0.0
K14096	0.0
K14099	0.0
K14098	0.0
K02848	0.0
K01541	0.0
K04712	0.0
K04711	0.0
K01545	0.0
K01547	14766.0
K01546	14766.0
K01548	14090.0
K04719	0.0
K04718	0.0
K02018	25519.0
K02019	3292.0
K02016	56478.0
K02017	13.0
K02014	9140.0
K02015	74443.0
K02012	22480.0
K02013	50256.0
K02010	11389.0
K02011	21621.0
K04515	0.0
K03943	0.0
K03941	0.0
K03940	0.0
K00313	35.0
K04060	0.0
K01608	7770.0
K08942	0.0
K08943	0.0
K08940	0.0
K08941	0.0
K08946	0.0
K08947	0.0
K08944	0.0
K08945	0.0
K03059	0.0
K13811	0.0
K13812	0.0
K13815	0.0
K13816	0.0
K13818	0.0
K13819	0.0
K03053	0.0
K03052	0.0
K03055	0.0
K03054	0.0
K03057	0.0
K03056	0.0
K06222	0.0
K11418	0.0
K11410	0.0
K11415	0.0
K00622	0.0
K00621	0.0
K00620	59787.0
K00627	1741.0
K00626	29675.0
K00625	28442.0
K00624	0.0
K02805	8065.0
K02552	288.0
K02550	0.0
K02556	19809.0
K02803	0.0
K02554	0.0
K07280	0.0
K07281	0.0
K07282	25220.0
K07283	0.0
K07284	21460.0
K07285	0.0
K07286	0.0
K08217	25608.0
K07288	0.0
K07289	0.0
K07534	0.0
K07535	238.0
K07533	15926.0
K07822	0.0
K07823	0.0
K08699	0.0
K00088	38596.0
K00087	5931.0
K00086	8354.0
K00082	0.0
K10239	0.0
K10238	0.0
K10231	863.0
K10230	0.0
K10233	0.0
K10232	0.0
K10235	0.0
K10234	0.0
K10237	0.0
K10236	0.0
K08353	0.0
K01970	0.0
K01971	1084.0
K01972	36125.0
K01973	0.0
K01974	0.0
K01975	1635.0
K01976	0.0
K07758	0.0
K05990	0.0
K07752	0.0
K07753	0.0
K07751	0.0
K13786	0.0
K07755	0.0
K07442	0.0
K08352	33.0
K07115	0.0
K07441	0.0
K07634	0.0
K07446	2.0
K07111	0.0
K07444	28035.0
K07445	0.0
K00647	1.0
K07449	0.0
K00641	2666.0
K00640	44144.0
K01289	0.0
K01282	0.0
K01283	0.0
K01280	0.0
K01281	278.0
K01286	3055.0
K01284	5332.0
K02954	30864.0
K02952	30887.0
K02950	30323.0
K00155	0.0
K02959	30887.0
K00887	0.0
K00886	0.0
K00885	0.0
K00884	0.0
K00883	767.0
K00882	17146.0
K00881	233.0
K00880	4048.0
K00053	30633.0
K14048	2.0
K01026	8999.0
K01756	31010.0
K01025	0.0
K01750	944.0
K01023	134.0
K01752	42943.0
K01753	340.0
K14583	0.0
K01758	134.0
K01759	34190.0
K09565	0.0
K09568	0.0
K08173	0.0
K08172	0.0
K02483	8479.0
K02482	0.0
K08177	1975.0
K08176	0.0
K08175	0.0
K02486	0.0
K02489	0.0
K02488	0.0
K08178	0.0
K14138	1346.0
K14136	0.0
K09713	0.0
K09714	0.0
K09715	0.0
K03532	0.0
K03533	0.0
K03530	40012.0
K03531	25496.0
K03536	30876.0
K03537	0.0
K03534	13168.0
K03535	0.0
K03538	0.0
K03539	0.0
K14451	0.0
K14450	0.0
K02225	0.0
K02224	43254.0
K02227	26322.0
K02226	26853.0
K02221	1291.0
K14107	0.0
K02229	0.0
K02228	0.0
K14106	0.0
K00441	16.0
K03288	0.0
K03289	0.0
K03284	39416.0
K03285	0.0
K03286	1.0
K03287	2667.0
K03280	0.0
K03281	2676.0
K03282	28521.0
K00440	0.0
K13677	0.0
K12790	0.0
K09639	0.0
K12688	0.0
K12689	0.0
K12686	0.0
K12687	0.0
K12684	0.0
K12685	0.0
K12682	0.0
K12683	0.0
K12680	0.0
K11889	0.0
K08884	35529.0
K11085	10411.0
K11084	0.0
K11081	0.0
K11080	0.0
K11083	0.0
K11082	0.0
K11089	0.0
K08777	0.0
K08776	0.0
K06346	27608.0
K06347	0.0
K09824	0.0
K09825	31216.0
K09823	0.0
K09820	287.0
K10939	0.0
K10936	0.0
K10937	0.0
K10933	0.0
K06348	0.0
K09829	0.0
K11337	0.0
K11336	0.0
K11335	0.0
K11334	0.0
K11333	0.0
K11332	0.0
K11331	0.0
K11330	0.0
K00169	7368.0
K00164	1.0
K00166	9.0
K00167	9.0
K00161	1743.0
K00162	1743.0
K00163	0.0
K10689	0.0
K10680	0.0
K10681	0.0
K10682	0.0
K04083	28209.0
K04082	0.0
K04081	0.0
K04080	0.0
K04087	1057.0
K04086	1.0
K04085	0.0
K04084	0.0
K04088	1057.0
K01569	0.0
K01568	0.0
K01563	0.0
K01561	0.0
K01560	10596.0
K01567	277.0
K01565	0.0
K01564	0.0
K02038	30864.0
K02039	30862.0
K02030	76084.0
K02031	92006.0
K02032	95376.0
K02033	104956.0
K02034	110631.0
K02035	113139.0
K02036	31140.0
K02037	30226.0
K05556	0.0
K13658	0.0
K13659	0.0
K13656	0.0
K13657	0.0
K13654	0.0
K13655	11.0
K13652	7744.0
K13653	51403.0
K13650	0.0
K13651	0.0
K05555	0.0
K05552	0.0
K02057	74648.0
K05550	0.0
K05551	0.0
K12308	63741.0
K12306	0.0
K03073	30861.0
K03072	1777.0
K03071	0.0
K03070	30887.0
K03077	327.0
K03076	30323.0
K03075	24947.0
K03074	2390.0
K08965	240.0
K08967	0.0
K08961	0.0
K08963	16737.0
K13873	0.0
K13876	0.0
K13874	0.0
K13875	0.0
K06139	0.0
K06138	0.0
K06135	0.0
K06134	0.0
K06137	0.0
K06136	0.0
K06131	46554.0
K06133	25549.0
K06132	0.0
K02600	30887.0
K07389	0.0
K07388	0.0
K04747	0.0
K01516	30331.0
K09977	0.0
K07518	0.0
K07519	0.0
K11437	0.0
K07512	0.0
K07516	13.0
K10212	648.0
K10747	0.0
K10217	0.0
K10219	0.0
K10218	0.0
K10748	0.0
K01912	19698.0
K01913	0.0
K01910	1022.0
K01911	528.0
K01916	298.0
K01917	0.0
K01914	29774.0
K01915	66970.0
K01918	9181.0
K01919	239.0
K07774	0.0
K07775	6893.0
K07776	235.0
K07777	6037.0
K07770	26.0
K07771	0.0
K07772	0.0
K07773	0.0
K07778	3.0
K01193	35298.0
K04340	0.0
K04341	0.0
K04342	0.0
K04343	0.0
K12986	0.0
K04691	0.0
K02931	25510.0
K02933	30887.0
K02935	30887.0
K02936	0.0
K02939	30887.0
K00205	0.0
K00204	0.0
K00207	0.0
K00206	0.0
K00201	0.0
K00200	0.0
K00203	0.0
K00202	0.0
K00209	0.0
K00208	2954.0
K01000	38820.0
K01001	0.0
K01002	2265.0
K01003	29.0
K01004	0.0
K01005	2453.0
K01006	30394.0
K01007	2113.0
K01008	12613.0
K10855	0.0
K14115	0.0
K14116	0.0
K14441	30585.0
K14446	1.0
K14447	0.0
K14112	0.0
K14445	0.0
K08195	0.0
K08194	0.0
K14448	0.0
K08196	0.0
K08191	2666.0
K14119	0.0
K08193	0.0
K00702	6593.0
K10799	0.0
K03518	23306.0
K03519	1114.0
K09719	0.0
K10856	0.0
K03516	0.0
K03517	17919.0
K02205	0.0
K02204	13.0
K02203	27997.0
K02201	0.0
K02200	0.0
K13714	0.0
K13461	0.0
K12518	0.0
K12519	0.0
K12517	0.0
K12514	0.0
K12515	0.0
K12512	0.0
K12513	0.0
K12510	30002.0
K12511	3324.0
K07183	24570.0
K07182	0.0
K07181	8932.0
K07180	991.0
K07186	0.0
K07185	9227.0
K07184	0.0
K09800	0.0
K09801	0.0
K09802	0.0
K09803	50.0
K09804	0.0
K09805	0.0
K09806	1.0
K09807	12102.0
K09808	5334.0
K09809	118.0
K10912	0.0
K10913	0.0
K10914	2378.0
K10915	0.0
K10916	0.0
K10917	0.0
K11358	23960.0
K11355	0.0
K11354	0.0
K11357	0.0
K11356	0.0
K04069	99049.0
K04068	34819.0
K04065	0.0
K04064	0.0
K04067	0.0
K04066	30851.0
K04061	15510.0
K09716	0.0
K04063	277.0
K04062	0.0
K10006	0.0
K10007	0.0
K10004	0.0
K10005	0.0
K10002	0.0
K10003	0.0
K10000	0.0
K10001	0.0
K09717	0.0
K10008	0.0
K10009	0.0
K02491	0.0
K14588	0.0
K14581	0.0
K13678	24.0
K13679	0.0
K11633	0.0
K13670	0.0
K13671	0.0
K11987	0.0
K11636	0.0
K11634	0.0
K13582	0.0
K13583	0.0
K13580	0.0
K13581	0.0
K13586	0.0
K13587	0.0
K13584	0.0
K13585	0.0
K13588	0.0
K13589	0.0
K02052	1468.0
K02053	1484.0
K02050	67650.0
K02051	59279.0
K02056	39190.0
K05553	0.0
K02054	1468.0
K02055	1230.0
K02058	15546.0
K02059	0.0
K05558	0.0
K05559	0.0
K03895	0.0
K03894	0.0
K03897	0.0
K03896	0.0
K03891	0.0
K03890	0.0
K03893	0.0
K03892	53358.0
K02423	0.0
K05342	0.0
K05341	104.0
K12989	0.0
K12988	0.0
K02420	23710.0
K12981	0.0
K12980	0.0
K12983	0.0
K12982	0.0
K12985	0.0
K12984	0.0
K12987	0.0
K02426	2667.0
K13854	0.0
K03098	2666.0
K13853	978.0
K03095	289.0
K05344	0.0
K03091	109878.0
K03090	978.0
K03093	2334.0
K03092	9036.0
K06113	0.0
K09632	0.0
K02429	5333.0
K06118	0.0
K05716	0.0
K04844	305.0
K11632	0.0
K11630	0.0
K11631	73.0
K11637	0.0
K11635	0.0
K11638	0.0
K11639	0.0
K07572	0.0
K07573	0.0
K07570	315.0
K07571	4964.0
K07576	25181.0
K07577	0.0
K07574	28209.0
K07575	0.0
K07578	0.0
K07579	0.0
K11189	67512.0
K11184	17112.0
K11187	0.0
K11180	13.0
K11181	13.0
K11183	0.0
K10764	0.0
K10763	0.0
K10762	0.0
K01938	31553.0
K01939	36034.0
K01934	28247.0
K01935	2714.0
K01937	30788.0
K01930	0.0
K01932	0.0
K01933	38595.0
K07798	1.0
K07799	0.0
K07796	0.0
K07797	0.0
K07794	134.0
K07795	265.0
K07792	0.0
K07793	11706.0
K07790	0.0
K07791	0.0
K06379	27887.0
K00968	7745.0
K06378	27435.0
K06377	0.0
K06376	0.0
K06375	0.0
K09814	0.0
K09813	0.0
K06372	0.0
K06371	0.0
K06370	0.0
K01249	0.0
K01246	11703.0
K01247	31.0
K01244	0.0
K01243	22386.0
K08919	0.0
K01241	1.0
K02919	10373.0
K02913	29945.0
K02912	0.0
K02911	30299.0
K02910	0.0
K02917	0.0
K02916	30887.0
K02915	0.0
K02914	30502.0
K00228	0.0
K00227	0.0
K00226	39381.0
K00224	0.0
K00223	0.0
K00222	0.0
K00221	0.0
K00220	0.0
K01798	0.0
K01799	340.0
K01068	0.0
K01069	2623.0
K01062	0.0
K01791	24860.0
K01792	0.0
K01061	0.0
K01066	112.0
K01067	1249.0
K01796	27.0
K01797	396.0
K05499	8322.0
K14468	0.0
K14469	0.0
K14465	0.0
K14466	0.0
K14467	0.0
K10834	0.0
K10833	0.0
K02266	0.0
K03793	0.0
K03790	5261.0
K03791	0.0
K03796	0.0
K03797	33962.0
K03794	0.0
K03795	0.0
K03798	69837.0
K03799	1.0
K13448	0.0
K12538	0.0
K12539	0.0
K12530	0.0
K12531	0.0
K12532	0.0
K12533	0.0
K12534	0.0
K12535	0.0
K12536	0.0
K12537	0.0
K03136	0.0
K09790	6776.0
K09791	0.0
K09792	1.0
K09793	2678.0
K09794	0.0
K09795	0.0
K09796	0.0
K09797	10684.0
K09798	0.0
K09799	553.0
K10972	0.0
K10973	0.0
K10977	134.0
K10974	9729.0
K10975	9.0
K10978	0.0
K10979	877.0
K06308	0.0
K00315	0.0
K09862	0.0
K06303	0.0
K09860	0.0
K09861	23650.0
K06306	4410.0
K06307	0.0
K06305	0.0
K11373	0.0
K04047	292.0
K04046	0.0
K04045	8887.0
K04044	0.0
K04043	33306.0
K04042	12593.0
K04041	25051.0
K04040	0.0
K02700	0.0
K04049	0.0
K04048	0.0
K02707	0.0
K02704	0.0
K02705	0.0
K10020	0.0
K10021	0.0
K10022	0.0
K10023	0.0
K10024	0.0
K10025	0.0
K10026	888.0
K10027	1.0
K13612	0.0
K13613	0.0
K13611	0.0
K13614	0.0
K13615	0.0
K05794	216.0
K05795	7234.0
K05796	1084.0
K05797	0.0
K05790	0.0
K05791	0.0
K05792	134.0
K05793	0.0
K05798	0.0
K05799	40562.0
K01474	0.0
K01477	0.0
K01476	1.0
K01471	0.0
K01470	25577.0
K01473	0.0
K13039	0.0
K01479	1.0
K01478	300.0
K05570	8524.0
K05571	8524.0
K05572	0.0
K05573	0.0
K02078	77360.0
K02079	0.0
K05576	0.0
K02074	0.0
K02075	0.0
K02076	659.0
K02077	35.0
K02071	22416.0
K02072	21851.0
K02073	22975.0
K03309	0.0
K03308	61526.0
K03305	2999.0
K03304	0.0
K03307	28414.0
K03306	13538.0
K03301	0.0
K03300	2535.0
K03303	576.0
K03302	0.0
K06173	50128.0
K06175	0.0
K06174	0.0
K06177	2667.0
K06176	0.0
K06179	27908.0
K07680	13.0
K03867	0.0
K03838	0.0
K12053	0.0
K11618	8032.0
K11619	0.0
K11614	0.0
K11615	0.0
K11616	0.0
K11617	288.0
K11610	0.0
K11611	0.0
K11960	0.0
K11961	215.0
K02836	30887.0
K10565	0.0
K10564	0.0
K02837	24378.0
K10561	1996.0
K10560	1996.0
K10563	11706.0
K10562	0.0
K02838	30887.0
K06858	0.0
K02839	7744.0
K06859	406.0
K12700	1864.0
K07558	0.0
K07559	9704.0
K07228	0.0
K07229	0.0
K07226	0.0
K07224	0.0
K07225	0.0
K07222	0.0
K07223	1.0
K07220	11682.0
K07221	1.0
K10709	7096.0
K10708	0.0
K10701	0.0
K10703	0.0
K10702	0.0
K10704	0.0
K05984	0.0
K07537	0.0
K08652	0.0
K08651	0.0
K08658	0.0
K08659	1353.0
K05982	3.0
K07451	0.0
K07453	0.0
K07452	0.0
K07455	772.0
K07454	1.0
K09707	8919.0
K07457	216.0
K09706	320.0
K07104	565.0
K00029	1.0
K00028	11.0
K00799	0.0
K00798	35183.0
K00797	17961.0
K00024	5466.0
K00795	0.0
K00026	0.0
K00021	0.0
K00020	456.0
K00023	0.0
K00022	0.0
K09017	0.0
K01269	27142.0
K09015	2956.0
K09014	10963.0
K09013	29908.0
K09011	2666.0
K09010	0.0
K01261	288.0
K01262	41304.0
K01263	11.0
K01264	0.0
K01265	42712.0
K01266	7744.0
K09018	0.0
K08227	0.0
K08226	0.0
K08225	0.0
K08224	215.0
K08223	0.0
K08222	0.0
K08221	13.0
K00249	0.0
K01790	23742.0
K00241	2679.0
K00240	4699.0
K00243	26454.0
K00242	0.0
K00245	0.0
K00244	11797.0
K00247	0.0
K00246	0.0
K01795	7877.0
K06983	0.0
K02799	0.0
K02798	637.0
K02791	1361.0
K02790	0.0
K02793	13355.0
K02795	15850.0
K02794	16172.0
K02796	15677.0
K04564	5813.0
K04565	10661.0
K04566	7743.0
K04567	22991.0
K01040	961.0
K01041	0.0
K04562	6046.0
K04568	0.0
K01049	0.0
K02535	2667.0
K02242	291.0
K02536	2667.0
K02531	1.0
K02246	278.0
K02533	0.0
K02532	2.0
K02248	286.0
K02538	12.0
K00581	0.0
K13421	0.0
K01013	0.0
K15018	0.0
K15019	0.0
K03110	30887.0
K03111	54988.0
K03112	0.0
K03113	2666.0
K03116	2714.0
K03117	13.0
K03118	2702.0
K03119	0.0
K10919	0.0
K12552	0.0
K12553	0.0
K12551	0.0
K12556	288.0
K12554	10.0
K12555	578.0
K06892	0.0
K06893	1.0
K06890	2757.0
K06891	10.0
K06896	5791.0
K06897	23980.0
K06894	0.0
K06895	2043.0
K10954	0.0
K10956	0.0
K06899	0.0
K06328	2.0
K06329	0.0
K10952	0.0
K10953	0.0
K11395	0.0
K11391	0.0
K11390	0.0
K11392	0.0
K00499	0.0
K00494	0.0
K00495	0.0
K00496	0.0
K00491	0.0
K00492	0.0
K00493	0.0
K13591	0.0
K01467	3169.0
K13593	0.0
K13592	0.0
K04021	0.0
K04020	0.0
K04023	5246.0
K04022	0.0
K04025	0.0
K04024	2334.0
K04027	155.0
K04026	2089.0
K04029	13394.0
K04028	13646.0
K07055	0.0
K07054	0.0
K07057	0.0
K07056	33553.0
K07051	0.0
K07050	24300.0
K07053	70923.0
K07052	65099.0
K07059	0.0
K07058	28476.0
K10040	63.0
K10041	1734.0
K10046	0.0
K04799	0.0
K04798	0.0
K04793	0.0
K04792	0.0
K04791	0.0
K04790	0.0
K04797	0.0
K04796	0.0
K04795	0.0
K04794	0.0
K13638	0.0
K13639	0.0
K13634	0.0
K13635	0.0
K13636	0.0
K13637	0.0
K13630	0.0
K13631	0.0
K13632	0.0
K13633	0.0
K02042	8870.0
K05778	0.0
K05779	0.0
K05776	2666.0
K05541	0.0
K05774	0.0
K05775	0.0
K05772	13.0
K05773	13.0
K05540	4459.0
K01459	0.0
K01458	0.0
K01457	216.0
K01455	134.0
K01454	0.0
K01453	0.0
K01452	0.0
K01451	3211.0
K01450	0.0
K05518	0.0
K08070	4270.0
K08071	0.0
K05516	25.0
K08077	1249.0
K05515	26204.0
K13093	0.0
K11783	0.0
K12949	0.0
K12945	0.0
K12944	0.0
K12941	3459.0
K12940	2.0
K12943	0.0
K12942	4358.0
K14728	0.0
K14727	0.0
K11785	0.0
K00108	0.0
K13890	8.0
K13891	8.0
K13892	1.0
K13893	0.0
K13894	0.0
K13895	0.0
K13896	0.0
K06159	0.0
K06158	41650.0
K06153	31257.0
K06152	0.0
K06151	0.0
K06157	0.0
K06156	0.0
K06155	0.0
K06154	0.0
K03327	5332.0
K03326	41.0
K03325	1482.0
K03324	53444.0
K03322	1874.0
K03321	1953.0
K03320	3325.0
K03329	0.0
K03328	2678.0
K04802	0.0
K04801	0.0
K04800	0.0
K11948	0.0
K01505	0.0
K04756	0.0
K11940	0.0
K11941	0.0
K11942	0.0
K11943	0.0
K11944	0.0
K01507	42428.0
K11946	0.0
K11947	0.0
K01506	0.0
K01501	8.0
K01500	763.0
K01503	0.0
K06714	3481.0
K04750	9049.0
K12789	0.0
K12788	0.0
K11526	0.0
K10810	0.0
K11522	0.0
K11523	0.0
K08675	0.0
K08676	0.0
K08677	0.0
K08679	0.0
K11521	0.0
K10547	2948.0
K10546	3011.0
K10545	369.0
K10544	134.0
K10543	179.0
K10542	16761.0
K10541	16775.0
K10540	24252.0
K10549	340.0
K10548	2948.0
K14630	0.0
K11529	0.0
K00007	0.0
K00005	23335.0
K13444	0.0
K00003	30514.0
K00002	9605.0
K00001	10721.0
K01186	12297.0
K00009	625.0
K00008	32763.0
K10726	0.0
K10725	0.0
K08246	0.0
K00263	0.0
K00262	32917.0
K00261	238.0
K00260	0.0
K00266	109625.0
K00265	3224.0
K01200	2642.0
K01201	16174.0
K01206	79054.0
K01207	16705.0
K01205	2666.0
K01208	0.0
K01209	70465.0
K06167	3120.0
K00917	11190.0
K00912	2667.0
K00919	30609.0
K02519	30208.0
K02518	30323.0
K02517	2667.0
K02511	0.0
K02510	1120.0
K13409	0.0
K13408	0.0
K03179	2681.0
K03170	0.0
K03177	30886.0
K12574	28095.0
K12570	0.0
K12573	29671.0
K11009	0.0
K11008	0.0
K11005	0.0
K11004	0.0
K11007	0.0
K11006	0.0
K11003	0.0
K08296	1.0
K08297	1.0
K08295	0.0
K02634	0.0
K02635	0.0
K10622	0.0
K07693	0.0
K07692	0.0
K07691	0.0
K07690	0.0
K07697	0.0
K07696	7757.0
K07695	0.0
K07694	590.0
K07699	20322.0
K07698	0.0
K07079	36173.0
K07078	1152.0
K07077	0.0
K07076	3336.0
K07075	6008.0
K07074	1116.0
K07073	0.0
K07072	0.0
K07071	14.0
K07070	0.0
K14584	0.0
K11620	0.0
K09190	0.0
K11623	0.0
K05759	0.0
K08589	0.0
K11625	0.0
K11995	0.0
K01439	29892.0
K01438	4307.0
K01431	0.0
K01430	7966.0
K01433	1.0
K01432	0.0
K01434	0.0
K01437	0.0
K01436	20597.0
K05539	0.0
K14520	0.0
K12963	0.0
K12962	0.0
K12961	0.0
K12960	26168.0
K14749	0.0
K14748	0.0
K02972	0.0
K14743	0.0
K14742	28674.0
K14745	0.0
K14744	0.0
K14747	0.0
K14746	0.0
K02167	0.0
K02164	0.0
K02160	14292.0
K02168	0.0
K02169	2666.0
K10931	0.0
K03341	0.0
K03340	19784.0
K03343	0.0
K03342	554.0
K03346	290.0
K12299	0.0
K12291	0.0
K12290	0.0
K12293	0.0
K12292	0.0
K12295	0.0
K12294	0.0
K12297	0.0
K12368	0.0
K11922	0.0
K11923	0.0
K11920	0.0
K11921	0.0
K11926	0.0
K11927	2649.0
K11924	22.0
K11925	0.0
K11928	13935.0
K13181	0.0
K13219	0.0
K07262	0.0
K07263	2667.0
K07260	30977.0
K07261	0.0
K07266	0.0
K07267	0.0
K07264	0.0
K07265	0.0
K07268	0.0
K07269	0.0
K01155	11120.0
K04478	0.0
K04479	0.0
K10528	0.0
K14952	0.0
K07486	7.0
K07487	0.0
K07484	2916.0
K07485	2.0
K07482	0.0
K07483	40502.0
K07480	1.0
K07481	975.0
K07488	0.0
K07489	0.0
K11210	0.0
K11211	0.0
K11212	0.0
K11214	7751.0
K11216	134.0
K06300	0.0
K00061	0.0
K00060	440.0
K06301	0.0
K00065	7873.0
K00064	0.0
K00067	44701.0
K00066	0.0
K00069	0.0
K00068	781.0
K06304	0.0
K08262	0.0
K08261	0.0
K08260	0.0
K08265	0.0
K08264	0.0
K00288	0.0
K00285	0.0
K00284	24577.0
K00287	30108.0
K00286	39035.0
K00281	2666.0
K00280	0.0
K00283	9915.0
K00282	9915.0
K08088	0.0
K14198	0.0
K14199	0.0
K03452	0.0
K14194	0.0
K14195	0.0
K14196	0.0
K14197	0.0
K14192	0.0
K14193	0.0
K01880	30573.0
K01881	38739.0
K01883	30887.0
K01885	30781.0
K04618	0.0
K01887	38629.0
K01224	6037.0
K01889	30887.0
K01226	8783.0
K01227	574.0
K01220	6.0
K01222	2285.0
K01223	23031.0
K02759	10381.0
K02755	277.0
K02757	28552.0
K02756	0.0
K14998	0.0
K02750	120.0
K02753	0.0
K02752	0.0
K00939	30895.0
K00938	289.0
K00937	31392.0
K00936	124244.0
K00935	1.0
K00934	0.0
K00933	0.0
K00932	0.0
K00931	31461.0
K00930	62388.0
K01089	2668.0
K01080	0.0
K01081	10964.0
K01082	0.0
K01083	0.0
K01084	0.0
K01085	0.0
K01087	0.0
K02571	0.0
K02570	11.0
K02573	11.0
K02572	0.0
K02575	13.0
K02574	1892.0
K07780	0.0
K03488	21147.0
K03489	2.0
K03482	0.0
K03483	626.0
K03480	1939.0
K03481	2299.0
K03486	9071.0
K03487	0.0
K03484	24196.0
K03485	0.0
K02287	0.0
K02286	0.0
K02285	0.0
K02284	0.0
K02283	38108.0
K02282	24.0
K02281	0.0
K02280	0.0
K02289	0.0
K02288	0.0
K03626	0.0
K03627	0.0
K03624	49950.0
K03625	30887.0
K03151	28207.0
K03620	37.0
K03153	0.0
K08869	0.0
K03628	25841.0
K03629	30887.0
K09738	0.0
K09739	0.0
K09736	0.0
K09737	0.0
K09735	0.0
K09732	0.0
K09733	0.0
K09730	0.0
K09731	0.0
K09888	26835.0
K09889	0.0
K09880	0.0
K09882	0.0
K09883	0.0
K09884	0.0
K09887	0.0
K11027	0.0
K11026	0.0
K11025	0.0
K11024	0.0
K07679	0.0
K07678	0.0
K11021	0.0
K11020	0.0
K07675	0.0
K07674	0.0
K07676	0.0
K07671	0.0
K07670	0.0
K07673	0.0
K07672	0.0
K01117	0.0
K12048	0.0
K07019	1.0
K07018	0.0
K07011	15578.0
K07010	21238.0
K07013	1.0
K07012	24895.0
K07015	27118.0
K07014	0.0
K07017	1419.0
K07016	42.0
K10084	0.0
K08372	659.0
K05884	648.0
K05885	8620.0
K05886	0.0
K05887	0.0
K05880	0.0
K05881	0.0
K05882	0.0
K05883	0.0
K08902	0.0
K05739	1084.0
K05888	0.0
K05889	0.0
K08903	0.0
K00547	251.0
K00544	0.0
K00545	0.0
K00542	0.0
K00543	0.0
K00540	44058.0
K00548	49873.0
K00549	8649.0
K01145	0.0
K01412	0.0
K01147	0.0
K01417	10825.0
K00038	0.0
K01143	0.0
K01142	27656.0
K01419	24.0
K00788	34687.0
K00789	37869.0
K12502	0.0
K14762	0.0
K14761	27884.0
K06195	0.0
K03819	0.0
K03818	0.0
K03814	1.0
K03817	0.0
K03816	21030.0
K03811	10739.0
K03810	422.0
K03813	215.0
K11908	0.0
K11909	0.0
K11904	0.0
K11905	0.0
K11906	0.0
K11907	0.0
K11900	0.0
K11901	0.0
K11902	0.0
K11903	0.0
K10986	1.0
K13238	0.0
K13239	0.0
K13797	0.0
K07248	5202.0
K13796	0.0
K07244	0.0
K07245	0.0
K07246	1263.0
K07240	72810.0
K07241	0.0
K07242	0.0
K07243	1.0
K01268	0.0
K05296	0.0
K02821	10137.0
K09016	0.0
K09945	0.0
K09944	0.0
K09947	0.0
K09946	0.0
K09941	0.0
K09940	0.0
K09943	0.0
K09942	13.0
K09949	0.0
K09948	0.0
K10851	0.0
K10850	0.0
K03666	4872.0
K03667	24.0
K03196	0.0
K03665	30669.0
K11275	0.0
K06012	22660.0
K00048	18096.0
K10857	0.0
K09773	73.0
K00043	3.0
K00042	12907.0
K00041	10693.0
K00040	11692.0
K00046	34534.0
K00733	0.0
K00044	0.0
K06011	0.0
K09012	0.0
K06016	2233.0
K06017	0.0
K06014	0.0
K06015	7950.0
K06019	26.0
K01075	0.0
K12221	0.0
K06444	0.0
K04632	0.0
K14977	363.0
K14974	0.0
K00958	0.0
K00951	33830.0
K00950	3668.0
K00952	324.0
K00955	5266.0
K00954	30887.0
K00957	5448.0
K00956	5411.0
K00590	1.0
K02777	1391.0
K02775	2286.0
K02774	7799.0
K02773	8251.0
K02771	118.0
K02770	17818.0
K02779	489.0
K02778	0.0
K01606	0.0
K01607	21506.0
K01604	0.0
K01605	0.0
K01602	0.0
K01601	0.0
K03750	995.0
K01609	27347.0
K02553	0.0
K02804	11611.0
K02551	2960.0
K02806	224.0
K02557	22811.0
K02800	983.0
K05275	0.0
K02802	0.0
K13300	0.0
K02558	1.0
K02809	0.0
K02808	0.0
K03600	0.0
K03601	30887.0
K03602	30574.0
K03603	0.0
K03604	8568.0
K03605	13.0
K03606	1.0
K03607	0.0
K03608	23397.0
K03609	35673.0
K06078	0.0
K06079	0.0
K09710	30878.0
K09711	0.0
K09712	0.0
K06073	0.0
K06074	0.0
K06075	1.0
K06076	1.0
K06077	0.0
K06382	19405.0
K06383	11992.0
K06380	0.0
K06381	24995.0
K06386	0.0
K06387	20050.0
K06384	1438.0
K06385	25056.0
K06388	0.0
K06389	0.0
K12466	0.0
K12468	0.0
K07657	0.0
K07656	0.0
K07655	0.0
K07654	0.0
K07653	0.0
K07652	3094.0
K07651	13.0
K07650	241.0
K07659	0.0
K07658	29935.0
K11041	692.0
K11040	0.0
K11043	0.0
K11042	0.0
K11045	0.0
K11044	0.0
K11047	0.0
K11046	0.0
K11049	0.0
K11048	0.0
K07387	2666.0
K07386	3488.0
K06926	34059.0
K06927	37.0
K06924	0.0
K06925	30887.0
K06922	0.0
K06923	27662.0
K06920	147.0
K06921	9503.0
K06928	2165.0
K06929	1066.0
K07033	32110.0
K07032	432.0
K07031	9270.0
K07030	22471.0
K07037	3496.0
K07035	23407.0
K07034	13.0
K07039	0.0
K07038	1139.0
K10829	0.0
K00384	67606.0
K00385	2321.0
K00386	0.0
K00387	0.0
K00380	0.0
K00381	0.0
K00382	18324.0
K00383	566.0
K00389	0.0
K01387	0.0
K01385	0.0
K01389	0.0
K09158	0.0
K09159	0.0
K09156	0.0
K09157	28138.0
K09154	0.0
K09155	3508.0
K09152	0.0
K09153	10180.0
K09150	0.0
K09151	13.0
K05970	11793.0
K05714	0.0
K05715	0.0
K05710	0.0
K05711	0.0
K05712	0.0
K05713	0.0
K00560	23834.0
K00561	11.0
K00563	3637.0
K00564	1078.0
K00566	34002.0
K00567	25540.0
K00568	0.0
K00569	0.0
K05575	0.0
K01169	0.0
K01167	0.0
K01166	0.0
K05577	0.0
K01163	13111.0
K01161	0.0
K01160	0.0
K05578	0.0
K05579	0.0
K08092	3562.0
K08093	59.0
K08094	3249.0
K08095	0.0
K08096	0.0
K08097	13.0
K02254	0.0
K02255	0.0
K01743	0.0
K02251	13.0
K02061	0.0
K01741	0.0
K02060	0.0
K00114	0.0
K02122	31100.0
K02123	33511.0
K02120	34074.0
K02121	25277.0
K02124	34089.0
K03837	1.0
K03836	0.0
K03835	0.0
K03834	0.0
K03833	2641.0
K03832	2668.0
K03831	0.0
K03830	12202.0
K00443	0.0
K03839	2667.0
K02067	0.0
K10189	17857.0
K13038	36215.0
K13787	797.0
K13788	0.0
K13789	75928.0
K10188	23232.0
K12255	0.0
K12254	0.0
K12257	26664.0
K12256	0.0
K12251	6143.0
K12250	0.0
K12253	0.0
K12252	0.0
K13252	58.0
K13256	288.0
K13255	0.0
K12079	0.0
K12078	0.0
K12071	0.0
K12070	0.0
K12073	0.0
K12072	0.0
K09912	0.0
K06236	0.0
K06237	0.0
K05519	0.0
K09914	0.0
K11788	0.0
K11782	0.0
K11780	0.0
K11781	0.0
K11787	0.0
K11784	0.0
K11530	0.0
K12787	0.0
K12786	0.0
K12785	0.0
K12784	0.0
K06718	0.0
K09969	0.0
K09968	2.0
K09967	8031.0
K09966	0.0
K09965	0.0
K09964	0.0
K09963	4015.0
K09962	278.0
K09961	0.0
K09960	0.0
K11527	0.0
K11524	0.0
K11525	0.0
K11250	0.0
K11253	0.0
K11258	0.0
K11528	0.0
K00713	0.0
K00712	35.0
K10780	0.0
K10783	115.0
K10125	0.0
K10124	0.0
K10126	0.0
K10121	9.0
K10123	0.0
K10122	9.0
K04652	9778.0
K04653	8579.0
K04651	17478.0
K04656	8593.0
K04654	8593.0
K04655	9146.0
K00973	28247.0
K00972	5271.0
K00971	15683.0
K00970	2666.0
K00975	73857.0
K00974	86353.0
K00979	3879.0
K00978	1756.0
K14954	0.0
K14955	0.0
K14956	0.0
K06178	8511.0
K01596	1346.0
K01597	289.0
K01594	0.0
K01595	1.0
K01592	0.0
K01593	0.0
K01590	0.0
K01591	30753.0
K01598	288.0
K01599	67999.0
K02711	0.0
K02710	0.0
K02713	0.0
K02712	0.0
K02714	0.0
K02717	0.0
K02716	0.0
K02719	0.0
K02718	0.0
K03449	7744.0
K03446	2676.0
K03444	0.0
K03445	0.0
K03442	30027.0
K01620	21184.0
K01621	2031.0
K01622	0.0
K01623	8961.0
K01624	67876.0
K01625	61053.0
K01626	23466.0
K01627	2667.0
K01628	29743.0
K01629	7826.0
K05299	13.0
K02829	0.0
K02828	0.0
K02827	0.0
K02826	0.0
K02825	1344.0
K02824	26598.0
K02823	30753.0
K02822	12880.0
K03198	0.0
K03199	0.0
K03668	0.0
K03669	0.0
K03190	7966.0
K03191	8.0
K03660	35014.0
K03194	0.0
K03195	0.0
K03664	30886.0
K03197	0.0
K09772	28147.0
K06013	0.0
K09770	819.0
K09771	0.0
K09776	1.0
K09777	23852.0
K09774	0.0
K09775	14646.0
K09778	1861.0
K09779	22643.0
K06269	0.0
K06323	0.0
K11624	0.0
K02991	0.0
K02990	29026.0
K02624	0.0
K02240	327.0
K08282	0.0
K12440	0.0
K12441	0.0
K12442	0.0
K12443	0.0
K12444	0.0
K12445	0.0
K12449	0.0
K02247	0.0
K07637	0.0
K07636	30707.0
K07639	0.0
K07638	0.0
K11069	18631.0
K11068	26670.0
K11063	0.0
K11062	0.0
K11061	0.0
K11060	0.0
K11066	0.0
K11065	2955.0
K06900	0.0
K06901	30993.0
K06902	8096.0
K06903	958.0
K06904	2077.0
K06905	2791.0
K06906	1996.0
K06907	3132.0
K06908	2792.0
K06909	3.0
K10821	0.0
K05905	0.0
K05904	0.0
K05906	0.0
K05900	0.0
K05903	13.0
K01406	0.0
K05909	0.0
K05908	0.0
K00368	0.0
K00369	0.0
K00366	2223.0
K00367	0.0
K00364	289.0
K00365	0.0
K00362	0.0
K00363	0.0
K00360	0.0
```
