## Extended Data File 1 for "Diet induces reproducible alterations in the mouse and human gut microbiome": ERS065372_ERR047467.picrust_nol

```
# Constructed from biom file
#OTU ID	ERR047467
K01365	0.0
K01364	0.0
K01361	0.0
K01360	0.0
K01362	1126.0
K02249	0.0
K05841	0.0
K05844	1.0
K05845	3.0
K05846	399.0
K05847	365.0
K00508	0.0
K00500	0.0
K00507	172.0
K00504	0.0
K00505	0.0
K12521	0.0
K01101	136.0
K01103	0.0
K12520	0.0
K01104	1883.0
K05592	884.0
K05593	221.0
K05590	0.0
K05591	0.0
K05596	0.0
K05597	0.0
K05594	0.0
K05595	2.0
K05599	0.0
K11964	0.0
K11962	0.0
K14540	675.0
K12529	0.0
K12528	0.0
K06353	0.0
K02456	536.0
K02457	1.0
K02454	339.0
K02455	170.0
K02452	1.0
K02453	508.0
K02450	0.0
K02103	139.0
K08138	0.0
K02108	969.0
K02109	1072.0
K02458	1.0
K02459	1.0
K08137	0.0
K03851	22.0
K03850	0.0
K03852	22.0
K03855	23.0
K03856	677.0
K13018	0.0
K13019	0.0
K13010	0.0
K13011	0.0
K13012	80.0
K13013	1.0
K13014	0.0
K13015	1.0
K13016	0.0
K13017	0.0
K08566	0.0
K08567	22.0
K13274	0.0
K13275	0.0
K13276	0.0
K13277	0.0
K03275	0.0
K03274	170.0
K03277	0.0
K03276	0.0
K03271	411.0
K03270	213.0
K03273	181.0
K03272	442.0
K03279	0.0
K03278	0.0
K11022	0.0
K12277	0.0
K12276	0.0
K12270	22.0
K11058	0.0
K12279	0.0
K12278	0.0
K07557	0.0
K07550	0.0
K07552	108.0
K06319	0.0
K09909	0.0
K09908	0.0
K12051	0.0
K12050	0.0
K12057	0.0
K12056	0.0
K06221	1.0
K09900	0.0
K09903	950.0
K09902	0.0
K09904	0.0
K09907	0.0
K09906	0.0
K11501	0.0
K03234	0.0
K00773	920.0
K00772	193.0
K00777	0.0
K00776	0.0
K06313	61.0
K06315	0.0
K05574	0.0
K10201	7.0
K07176	0.0
K07177	2.0
K07174	0.0
K07175	179.0
K07172	23.0
K07173	401.0
K07170	139.0
K07171	1078.0
K07178	0.0
K07179	0.0
K00195	0.0
K00194	10.0
K00197	10.0
K00196	0.0
K00191	0.0
K00190	22.0
K00193	0.0
K00192	0.0
K00198	307.0
K06405	595.0
K10109	54.0
K10108	255.0
K10107	0.0
K01828	0.0
K01829	0.0
K01826	1.0
K01825	1.0
K01822	0.0
K01823	26.0
K01820	169.0
K01821	26.0
K00999	0.0
K00998	726.0
K00995	1534.0
K00997	547.0
K00996	8.0
K00991	1022.0
K00990	171.0
K00992	1.0
K11028	0.0
K02622	340.0
K02625	0.0
K03564	882.0
K13489	169.0
K13488	169.0
K13483	3.0
K13482	0.0
K13481	0.0
K13480	0.0
K13487	169.0
K13486	169.0
K14680	0.0
K14681	0.0
K14682	169.0
K08358	0.0
K08357	0.0
K08356	0.0
K08355	0.0
K03469	901.0
K03462	0.0
K03464	0.0
K03465	153.0
K03466	958.0
K01648	0.0
K01649	1239.0
K01643	67.0
K01640	13.0
K01641	2.0
K01646	17.0
K01647	1023.0
K01644	71.0
K02597	1.0
K02626	22.0
K02595	1.0
K02594	74.0
K02593	1.0
K02592	40.0
K02591	89.0
K02590	153.0
K02598	44.0
K02849	169.0
K14061	0.0
K14062	0.0
K14063	0.0
K14064	0.0
K14065	0.0
K14067	0.0
K02841	169.0
K02840	1.0
K02843	1.0
K02844	169.0
K02847	0.0
K02846	0.0
K02102	7.0
K09758	20.0
K06039	0.0
K06034	0.0
K06036	0.0
K06037	0.0
K06032	0.0
K01581	53.0
K02702	0.0
K02659	1.0
K13490	169.0
K13491	169.0
K03644	276.0
K03645	0.0
K03646	1.0
K03647	29.0
K03640	2.0
K03641	1.0
K03642	194.0
K03643	1.0
K03648	626.0
K03649	6.0
K06694	0.0
K11814	0.0
K12428	0.0
K12429	0.0
K12422	0.0
K12423	0.0
K12420	0.0
K12421	0.0
K12426	0.0
K12427	0.0
K12424	0.0
K12425	0.0
K07349	0.0
K07348	0.0
K05380	0.0
K07345	1.0
K07344	1.0
K07347	1.0
K07346	0.0
K07341	295.0
K07340	1.0
K07343	284.0
K07342	0.0
K06968	169.0
K06969	1665.0
K06962	382.0
K06963	0.0
K06960	792.0
K06961	0.0
K06966	479.0
K06967	674.0
K06964	0.0
K06965	0.0
K08995	171.0
K08994	1.0
K08997	0.0
K08996	1.0
K08990	1.0
K08993	0.0
K08992	0.0
K08999	170.0
K08998	778.0
K08344	0.0
K08345	0.0
K08346	0.0
K14940	22.0
K02724	0.0
K08349	0.0
K11815	0.0
K05929	0.0
K05928	170.0
K05927	0.0
K05924	0.0
K05922	0.0
K05921	0.0
K00349	105.0
K00698	0.0
K00340	298.0
K00341	297.0
K00690	120.0
K00343	297.0
K00344	8.0
K00697	2.0
K00346	105.0
K00347	105.0
K09116	128.0
K09117	753.0
K05337	599.0
K09118	25.0
K09119	0.0
K02106	10.0
K05823	1.0
K05820	1.0
K05826	0.0
K05827	0.0
K02100	0.0
K02101	0.0
K00524	0.0
K00525	777.0
K00526	343.0
K00527	1069.0
K00520	170.0
K00522	0.0
K00523	0.0
K02451	0.0
K00528	730.0
K00529	2.0
K00025	169.0
K14215	0.0
K14213	0.0
K03453	465.0
K00796	838.0
K05339	0.0
K00027	653.0
K00794	680.0
K00793	677.0
K01347	0.0
K01346	0.0
K01344	0.0
K01343	0.0
K00791	921.0
K01340	0.0
K00790	1270.0
K02694	0.0
K02696	0.0
K02697	0.0
K02690	0.0
K02691	0.0
K02692	0.0
K02693	0.0
K02698	1.0
K02699	0.0
K00836	1.0
K00837	299.0
K00835	170.0
K00832	218.0
K00833	283.0
K00830	8.0
K00831	706.0
K00839	170.0
K04335	0.0
K04334	0.0
K01120	169.0
K01126	1008.0
K04333	0.0
K01129	790.0
K01128	1.0
K04339	0.0
K04338	0.0
K02470	1302.0
K02471	171.0
K02472	5.0
K02473	0.0
K02474	230.0
K02475	0.0
K02476	0.0
K02477	586.0
K02478	1.0
K02479	170.0
K09019	0.0
K01267	285.0
K13074	0.0
K13075	0.0
K11441	0.0
K14055	0.0
K13299	0.0
K13292	1006.0
K14057	0.0
K14056	0.0
K02856	0.0
K02585	45.0
K12211	0.0
K12210	0.0
K12213	0.0
K12212	0.0
K12215	0.0
K02854	0.0
K12217	0.0
K12216	0.0
K12219	0.0
K12218	0.0
K02855	0.0
K08692	0.0
K08693	0.0
K08690	0.0
K08691	0.0
K08696	2.0
K08697	0.0
K11748	169.0
K11749	913.0
K11746	0.0
K11747	0.0
K11744	169.0
K11745	169.0
K11742	0.0
K11743	103.0
K11740	0.0
K11741	217.0
K13920	8.0
K13921	0.0
K13922	121.0
K13923	0.0
K13924	3.0
K13925	0.0
K13926	170.0
K13927	20.0
K13928	0.0
K13929	1.0
K09923	0.0
K09922	274.0
K06201	287.0
K06200	345.0
K06207	813.0
K06206	214.0
K06205	0.0
K09924	170.0
K09929	0.0
K06208	40.0
K00759	909.0
K00758	0.0
K00752	0.0
K00757	527.0
K00756	447.0
K00754	1032.0
K06001	234.0
K05557	0.0
K09766	48.0
K05554	0.0
K07475	0.0
K07150	434.0
K07151	0.0
K07152	2.0
K07153	0.0
K07154	316.0
K07155	0.0
K07156	1.0
K07157	1.0
K07406	415.0
K07407	1296.0
K07404	534.0
K07405	105.0
K07402	680.0
K07403	191.0
K07400	0.0
K07401	0.0
K01808	987.0
K01809	800.0
K01800	2.0
K01801	0.0
K01802	153.0
K01803	963.0
K01804	141.0
K01805	381.0
K01807	136.0
K09718	0.0
K14668	0.0
K14669	0.0
K14666	0.0
K14667	0.0
K01664	25.0
K01665	133.0
K01666	139.0
K01667	154.0
K01660	0.0
K01661	192.0
K01662	846.0
K01663	0.0
K01668	0.0
K01669	172.0
K02863	950.0
K02862	0.0
K02860	781.0
K02867	950.0
K02866	0.0
K02864	943.0
K02869	0.0
K05362	0.0
K05365	0.0
K03402	606.0
K03403	1.0
K03400	0.0
K03406	3424.0
K03407	710.0
K03404	0.0
K03405	0.0
K03408	1002.0
K03409	72.0
K02315	685.0
K02314	1149.0
K02317	0.0
K02316	950.0
K02313	955.0
K02312	2.0
K02319	0.0
K12405	0.0
K12152	0.0
K12151	0.0
K07091	1.0
K07090	1494.0
K07093	170.0
K07092	0.0
K07095	1291.0
K07094	0.0
K07097	0.0
K07096	0.0
K07099	359.0
K07098	1341.0
K11175	745.0
K11174	0.0
K11177	3.0
K11176	0.0
K11173	0.0
K11179	22.0
K11178	3.0
K00322	0.0
K00320	0.0
K00321	0.0
K00326	0.0
K00324	3.0
K00325	2.0
K00329	0.0
K05945	0.0
K05944	0.0
K05947	0.0
K05946	175.0
K06944	0.0
K06945	0.0
K06946	1.0
K06415	42.0
K06940	427.0
K06941	1104.0
K06942	950.0
K06943	0.0
K10806	1.0
K10807	0.0
K10804	338.0
K10805	1.0
K06948	65.0
K06949	1073.0
K06418	12.0
K09138	0.0
K09139	0.0
K09134	106.0
K09135	0.0
K09136	3.0
K09137	1.0
K09130	0.0
K09131	193.0
K09132	102.0
K09133	0.0
K05808	1067.0
K05809	0.0
K05804	104.0
K05805	1.0
K05806	0.0
K05807	106.0
K05800	1.0
K05801	0.0
K05802	0.0
K05803	0.0
K01044	0.0
K01045	0.0
K01046	174.0
K02068	8.0
K04561	1.0
K01042	46.0
K05568	277.0
K05567	112.0
K14273	0.0
K14275	0.0
K14274	4.0
K02062	0.0
K05245	0.0
K05564	0.0
K01048	19.0
K02066	277.0
K01322	276.0
K01325	0.0
K02065	277.0
K01326	0.0
K05560	0.0
K02243	35.0
K08930	0.0
K02679	0.0
K02676	0.0
K02674	0.0
K02675	0.0
K02672	0.0
K02241	67.0
K02670	0.0
K02671	0.0
K00810	0.0
K00811	107.0
K00812	212.0
K00813	0.0
K00814	0.0
K00817	899.0
K00818	276.0
K00819	1.0
K02530	28.0
K02245	35.0
K02244	2.0
K01499	0.0
K01498	0.0
K01493	949.0
K01492	10.0
K01491	1919.0
K01497	2.0
K01496	365.0
K01495	432.0
K01494	105.0
K02418	289.0
K02419	321.0
K14492	0.0
K02412	314.0
K02413	292.0
K02410	321.0
K02411	189.0
K02416	321.0
K02417	430.0
K02414	9.0
K02415	25.0
K00120	0.0
K00121	19.0
K00430	0.0
K13058	169.0
K13059	0.0
K13727	0.0
K13057	0.0
K13722	0.0
K13051	0.0
K13052	207.0
K00435	0.0
K12054	0.0
K03239	0.0
K03238	0.0
K03231	0.0
K03230	170.0
K03232	0.0
K12059	0.0
K03237	0.0
K03236	0.0
K12058	0.0
K12239	0.0
K12238	0.0
K12235	0.0
K12234	11.0
K13942	0.0
K13940	285.0
K13941	0.0
K12097	0.0
K12096	0.0
K12095	0.0
K12094	0.0
K12093	0.0
K12092	0.0
K12091	0.0
K12090	0.0
K12099	0.0
K12098	0.0
K06356	0.0
K05992	5.0
K03540	0.0
K06331	161.0
K06330	7.0
K07138	691.0
K07139	619.0
K11811	0.0
K07132	20.0
K07133	1773.0
K07130	759.0
K07131	0.0
K07137	1355.0
K07134	0.0
K07135	0.0
K01860	0.0
K01866	951.0
K01867	950.0
K01865	0.0
K01868	1056.0
K01869	950.0
K06140	170.0
K04766	0.0
K04767	43.0
K04764	2.0
K04762	275.0
K04763	1090.0
K04760	0.0
K04761	173.0
K04768	0.0
K04769	601.0
K08313	28.0
K08312	0.0
K08311	170.0
K08310	0.0
K08317	0.0
K08316	454.0
K08315	0.0
K08314	11.0
K05149	0.0
K08319	0.0
K08318	0.0
K06339	0.0
K14648	0.0
K14392	7.0
K14393	170.0
K14645	1.0
K14647	0.0
K01689	1068.0
K01686	471.0
K01687	1493.0
K01684	123.0
K01685	633.0
K01682	1.0
K01681	915.0
K05308	0.0
K02889	0.0
K02888	955.0
K02885	0.0
K02884	950.0
K02887	946.0
K02886	950.0
K02881	950.0
K02883	0.0
K13743	0.0
K02086	15.0
K02081	204.0
K02080	0.0
K02083	4.0
K02082	22.0
K13831	0.0
K03428	0.0
K03429	483.0
K03424	1174.0
K03935	0.0
K03932	0.0
K03933	0.0
K03930	111.0
K03931	0.0
K02339	1.0
K02338	955.0
K02337	950.0
K02336	0.0
K02335	1053.0
K02334	755.0
K02330	0.0
K03688	405.0
K03689	0.0
K03680	4.0
K03683	0.0
K03684	172.0
K03685	950.0
K03686	1445.0
K03687	936.0
K07301	796.0
K07300	2.0
K07303	3.0
K07302	4.0
K07305	175.0
K07304	201.0
K07307	7.0
K07306	0.0
K07309	0.0
K07308	0.0
K02617	0.0
K02610	1.0
K02963	950.0
K02612	1.0
K02961	937.0
K09686	2473.0
K09687	4924.0
K09684	27.0
K09685	79.0
K09682	0.0
K09683	0.0
K09680	0.0
K09681	0.0
K09688	0.0
K09689	0.0
K05962	0.0
K05961	0.0
K05967	1.0
K05966	7.0
K11159	1.0
K05964	7.0
K05968	0.0
K11152	0.0
K00309	0.0
K00658	170.0
K00304	1.0
K00305	1.0
K00654	0.0
K00655	1244.0
K00652	276.0
K00301	1.0
K00302	105.0
K00303	5.0
K10828	0.0
K06431	0.0
K06432	0.0
K06433	0.0
K06434	22.0
K06436	86.0
K06437	0.0
K10820	4.0
K06439	0.0
K10822	0.0
K10823	0.0
K10826	0.0
K09167	16.0
K06322	0.0
K14117	0.0
K14259	0.0
K14257	0.0
K01308	81.0
K01303	22.0
K01301	0.0
K01305	33.0
K01304	52.0
K02658	2.0
K00672	0.0
K02650	190.0
K02651	3.0
K02652	1015.0
K02653	1129.0
K02654	1852.0
K05687	0.0
K02656	0.0
K05685	0.0
K00878	629.0
K00879	12.0
K00872	485.0
K00873	968.0
K00870	0.0
K00876	886.0
K00877	0.0
K00874	978.0
K00875	0.0
K04487	1515.0
K04486	1294.0
K04485	724.0
K04484	0.0
K04483	0.0
K04482	0.0
K04480	0.0
K04488	969.0
K12049	0.0
K13693	0.0
K13706	0.0
K13694	0.0
K13695	0.0
K05977	0.0
K09516	0.0
K02434	1239.0
K02435	1220.0
K02436	5.0
K02437	588.0
K05350	177.0
K02431	144.0
K08100	0.0
K02433	1303.0
K02438	541.0
K02439	8.0
K03745	1.0
K03744	334.0
K03747	0.0
K03210	893.0
K03217	951.0
K03216	845.0
K03215	1.0
K03742	851.0
K03219	169.0
K03218	931.0
K03749	0.0
K03748	0.0
K02383	0.0
K06327	0.0
K06320	109.0
K07238	782.0
K09479	0.0
K09478	0.0
K09475	0.0
K09474	0.0
K09477	0.0
K09476	0.0
K09471	0.0
K09470	0.0
K09473	0.0
K09472	0.0
K07543	0.0
K06898	686.0
K13967	0.0
K13963	341.0
K07545	0.0
K00737	102.0
K05345	0.0
K11706	0.0
K11707	0.0
K11704	0.0
K11705	0.0
K11708	0.0
K11709	0.0
K05588	0.0
K07114	979.0
K07443	139.0
K07116	0.0
K07117	170.0
K07110	1.0
K07447	949.0
K07112	156.0
K07113	0.0
K07448	116.0
K07118	3.0
K07119	2.0
K10619	0.0
K10618	0.0
K10617	0.0
K10616	0.0
K01848	0.0
K01849	0.0
K01844	25.0
K01845	410.0
K01846	11.0
K01847	381.0
K01840	1218.0
K01841	6.0
K01842	0.0
K01843	178.0
K06219	0.0
K10832	0.0
K05348	0.0
K14203	0.0
K08483	811.0
K08482	171.0
K08481	1.0
K08480	0.0
K08485	0.0
K08484	1.0
K00464	0.0
K00467	0.0
K00466	0.0
K00461	0.0
K00460	0.0
K00463	0.0
K00462	0.0
K04509	0.0
K00469	0.0
K00468	0.0
K08645	0.0
K04744	1.0
K01518	0.0
K01519	0.0
K04748	1.0
K04749	50.0
K01514	0.0
K01515	889.0
K01512	460.0
K01510	0.0
K14623	180.0
K14626	0.0
K14627	0.0
K14628	0.0
K14629	0.0
K03918	0.0
K03919	1.0
K12372	0.0
K12373	1150.0
K12370	0.0
K12371	0.0
K02359	0.0
K02358	974.0
K02351	0.0
K02352	0.0
K02355	1858.0
K02357	950.0
K02356	979.0
K13574	1.0
K13573	0.0
K13572	0.0
K13571	0.0
K13570	0.0
K12112	0.0
K12113	0.0
K12110	0.0
K12111	2.0
K07329	0.0
K07328	0.0
K07323	0.0
K07322	216.0
K07321	238.0
K07320	1.0
K07327	0.0
K07326	0.0
K07325	0.0
K07324	0.0
K08163	0.0
K06180	2069.0
K06181	170.0
K06182	263.0
K06183	961.0
K06186	0.0
K06187	955.0
K06188	178.0
K06189	1.0
K08359	0.0
K07589	0.0
K07588	106.0
K07587	0.0
K07586	121.0
K07585	0.0
K07584	681.0
K07583	0.0
K07582	0.0
K07581	0.0
K07580	0.0
K11139	0.0
K05989	771.0
K05988	0.0
K05985	359.0
K05987	0.0
K05986	169.0
K10843	0.0
K08354	0.0
K10844	0.0
K10848	0.0
K00673	169.0
K00674	135.0
K00675	197.0
K00676	595.0
K00677	445.0
K06988	2.0
K06989	16.0
K08351	0.0
K06980	171.0
K06981	0.0
K06982	0.0
K08350	0.0
K06984	0.0
K06985	2.0
K06986	0.0
K06987	256.0
K02445	274.0
K02444	165.0
K00582	0.0
K00583	0.0
K00580	0.0
K02110	944.0
K00586	0.0
K00587	0.0
K00584	22.0
K08921	0.0
K02441	0.0
K00588	21.0
K08922	0.0
K02440	221.0
K00018	692.0
K08923	0.0
K02443	150.0
K00019	2.0
K02442	0.0
K08925	0.0
K08926	0.0
K08927	0.0
K03149	274.0
K06604	0.0
K00015	2.0
K01989	589.0
K00854	1056.0
K00855	2.0
K00856	0.0
K00857	98.0
K00850	2184.0
K00851	172.0
K00852	952.0
K00853	177.0
K00858	752.0
K00859	919.0
K01181	410.0
K01180	0.0
K01183	146.0
K01182	413.0
K01185	106.0
K01184	0.0
K01187	926.0
K01188	705.0
K02596	1.0
K13766	0.0
K13767	0.0
K13003	0.0
K13002	0.0
K13000	0.0
K02984	0.0
K02986	951.0
K02987	0.0
K02636	1.0
K02982	848.0
K02983	0.0
K02638	0.0
K02639	2.0
K02988	944.0
K08298	0.0
K08299	1.0
K03583	0.0
K03582	0.0
K03581	822.0
K03580	169.0
K03587	107.0
K03586	0.0
K03585	720.0
K03584	930.0
K03589	464.0
K03588	1201.0
K01725	1.0
K01724	171.0
K01727	1.0
K01726	155.0
K01721	2.0
K01720	0.0
K01722	0.0
K13008	0.0
K01729	0.0
K01728	0.0
K09530	0.0
K09539	0.0
K02188	477.0
K02189	477.0
K02182	1.0
K02183	0.0
K03769	94.0
K03768	1326.0
K03767	2.0
K03765	0.0
K03764	0.0
K03763	1012.0
K03762	1.0
K03761	1.0
K03760	0.0
K09457	180.0
K09456	1.0
K09459	5.0
K09458	1076.0
K00602	1922.0
K13988	0.0
K13985	0.0
K09981	1.0
K09980	0.0
K09983	1.0
K09982	0.0
K09985	1.0
K09984	0.0
K09987	1.0
K09986	1.0
K09989	119.0
K09988	116.0
K12583	0.0
K12582	0.0
K12589	0.0
K11720	1.0
K09759	150.0
K10985	0.0
K10984	1.0
K07468	0.0
K07469	7.0
K07464	332.0
K07465	1.0
K07466	0.0
K07467	370.0
K07460	778.0
K07461	531.0
K07462	921.0
K07463	0.0
K10679	338.0
K10678	1.0
K10671	0.0
K10670	348.0
K10673	0.0
K10672	12.0
K10674	0.0
K10677	1.0
K10676	0.0
K08726	0.0
K08724	35.0
K08722	83.0
K08723	0.0
K08720	0.0
K08721	0.0
K08728	4.0
K10187	0.0
K00119	3.0
K00118	169.0
K00449	1.0
K00448	1.0
K00115	0.0
K00446	1.0
K00117	339.0
K00116	170.0
K00111	821.0
K00442	0.0
K00113	0.0
K00112	2.0
K01539	0.0
K01531	222.0
K04720	526.0
K01533	1098.0
K01534	1859.0
K01535	0.0
K01537	1037.0
K14358	0.0
K14605	0.0
K14606	0.0
K00413	1.0
K10120	9.0
K05600	0.0
K05777	0.0
K03972	0.0
K03973	35.0
K03970	0.0
K03971	0.0
K03976	722.0
K03977	955.0
K03974	0.0
K03975	317.0
K03978	781.0
K03979	955.0
K13378	105.0
K02372	797.0
K02371	662.0
K02377	385.0
K02379	179.0
K03396	1.0
K03397	0.0
K03394	543.0
K03395	0.0
K03392	0.0
K03393	0.0
K03390	134.0
K03391	0.0
K03399	16.0
K03027	0.0
K12136	0.0
K12137	22.0
K06610	1.0
K12138	0.0
K12139	0.0
K11444	0.0
K11440	1.0
K11443	1.0
K11442	0.0
K00612	172.0
K00613	0.0
K00610	380.0
K00611	799.0
K00616	621.0
K00617	0.0
K00614	0.0
K00615	2439.0
K00619	0.0
K10863	0.0
K07874	0.0
K06234	0.0
K10240	0.0
K10241	0.0
K10242	0.0
K10243	0.0
K04110	0.0
K04113	0.0
K04112	0.0
K04115	0.0
K04114	0.0
K04117	0.0
K04116	0.0
K04118	0.0
K05517	0.0
K07705	2.0
K07704	3.0
K07707	105.0
K07706	142.0
K07701	0.0
K07700	0.0
K07703	0.0
K07702	0.0
K07709	0.0
K07708	1.0
K01955	1284.0
K13042	0.0
K09934	0.0
K09935	327.0
K06216	1.0
K09937	1.0
K13745	0.0
K13746	0.0
K13747	705.0
K13740	0.0
K13741	0.0
K13742	0.0
K06211	107.0
K06212	0.0
K09933	0.0
K02618	0.0
K02619	128.0
K02968	943.0
K02966	0.0
K02967	950.0
K02616	1.0
K02965	950.0
K02962	0.0
K02611	1.0
K02613	1.0
K03569	1557.0
K03568	51.0
K03565	722.0
K06218	20.0
K03567	0.0
K03566	4.0
K03561	1230.0
K03560	0.0
K03563	415.0
K03562	1.0
K06430	0.0
K01709	193.0
K01708	1.0
K01707	1.0
K01706	11.0
K01705	0.0
K01704	1970.0
K01703	2026.0
K01702	0.0
K14165	0.0
K14164	0.0
K14166	0.0
K14161	170.0
K14160	1.0
K14162	170.0
K05396	38.0
K03709	193.0
K03708	261.0
K08160	0.0
K03701	1342.0
K03700	329.0
K03703	835.0
K03702	950.0
K03705	676.0
K03704	1029.0
K03707	36.0
K03706	318.0
K06289	0.0
K06288	0.0
K06283	513.0
K06282	67.0
K06281	45.0
K06287	920.0
K06286	2.0
K06285	61.0
K06284	275.0
K08161	3.0
K07540	0.0
K06438	276.0
K06869	0.0
K06868	0.0
K06867	170.0
K06866	0.0
K06865	0.0
K06864	602.0
K06863	0.0
K06862	0.0
K06861	280.0
K06860	0.0
K12659	0.0
K12658	169.0
K07547	0.0
K07546	0.0
K15023	0.0
K15022	0.0
K15020	0.0
K15024	393.0
K08700	0.0
K08162	102.0
K07544	0.0
K00137	0.0
K00135	33.0
K00134	1143.0
K00133	921.0
K00132	0.0
K00131	1.0
K00130	104.0
K00139	0.0
K00138	0.0
K00429	1.0
K00428	278.0
K00421	0.0
K00423	0.0
K00425	132.0
K00427	0.0
K00426	132.0
K14292	0.0
K14379	0.0
K14370	0.0
K14371	0.0
K14372	0.0
K14373	0.0
K14374	0.0
K14375	0.0
K09845	0.0
K14082	0.0
K14083	25.0
K14080	0.0
K14081	22.0
K14086	102.0
K14087	102.0
K14084	5.0
K14088	102.0
K14089	102.0
K01552	577.0
K01551	49.0
K01556	1.0
K01557	0.0
K01554	0.0
K01555	1.0
K04708	0.0
K03955	0.0
K13689	0.0
K13688	174.0
K13683	0.0
K13685	327.0
K13684	0.0
K13687	0.0
K13686	0.0
K14159	0.0
K02399	0.0
K02398	71.0
K02395	47.0
K02394	1.0
K02397	175.0
K02396	421.0
K02391	1.0
K02390	311.0
K02393	1.0
K02392	797.0
K13533	0.0
K13532	0.0
K13531	0.0
K13530	0.0
K01550	0.0
K05658	0.0
K14054	0.0
K02601	1049.0
K02970	949.0
K05378	0.0
K12339	0.0
K14060	0.0
K11687	0.0
K11686	0.0
K11685	0.0
K11689	20.0
K11688	25.0
K08939	0.0
K03048	59.0
K03049	0.0
K13821	510.0
K13820	1.0
K03042	0.0
K03043	919.0
K03040	963.0
K03041	0.0
K03046	945.0
K03047	0.0
K03044	0.0
K03045	0.0
K00348	105.0
K09847	0.0
K00692	1.0
K00638	525.0
K00639	329.0
K00693	0.0
K00634	419.0
K00635	0.0
K00630	0.0
K00631	0.0
K00632	17.0
K00633	140.0
K00691	3.0
K00696	0.0
K00694	10.0
K00695	0.0
K10854	0.0
K07811	0.0
K07810	0.0
K07813	596.0
K07812	1.0
K07814	112.0
K07816	22.0
K00090	0.0
K00091	111.0
K00094	9.0
K00096	123.0
K00097	315.0
K00098	1.0
K00099	912.0
K10228	1.0
K10229	1.0
K12548	0.0
K10222	0.0
K10220	0.0
K10221	0.0
K10227	2.0
K05822	0.0
K01949	0.0
K01945	915.0
K01947	0.0
K01946	0.0
K01941	169.0
K01940	886.0
K06357	0.0
K07729	1795.0
K07728	0.0
K07727	709.0
K07726	312.0
K07725	0.0
K07724	0.0
K07723	63.0
K07722	170.0
K07721	0.0
K07720	1945.0
K00899	8.0
K05824	0.0
K00891	926.0
K00892	0.0
K00895	169.0
K00897	95.0
K08151	170.0
K08153	5.0
K08154	0.0
K02948	950.0
K02942	0.0
K02944	0.0
K05665	0.0
K02946	949.0
K13793	0.0
K06352	0.0
K01769	0.0
K01768	355.0
K01761	7.0
K01760	10.0
K01762	0.0
K09578	0.0
K01766	0.0
K08164	0.0
K02493	944.0
K08166	0.0
K08167	0.0
K02496	0.0
K02497	0.0
K02494	0.0
K02495	1700.0
K02498	1.0
K02499	106.0
K08168	0.0
K08169	1.0
K14415	103.0
K14414	169.0
K06881	982.0
K00436	0.0
K06332	0.0
K12815	0.0
K12810	0.0
K06885	65.0
K00437	0.0
K06335	0.0
K06334	693.0
K03547	571.0
K03546	501.0
K03545	1124.0
K03544	1056.0
K03543	279.0
K06888	308.0
K10941	0.0
K03549	174.0
K03548	0.0
K10940	0.0
K02236	10.0
K02237	756.0
K02234	2.0
K02232	488.0
K02233	651.0
K02230	170.0
K02231	935.0
K06359	0.0
K02238	770.0
K02239	0.0
K03723	914.0
K03722	228.0
K03721	1.0
K03720	0.0
K03727	0.0
K03726	0.0
K03725	0.0
K03724	179.0
K06358	0.0
K12673	0.0
K12679	0.0
K12678	0.0
K06410	225.0
K11898	0.0
K11899	0.0
K11896	1.0
K11897	0.0
K11894	0.0
K11895	1.0
K11892	1.0
K11893	1.0
K11890	0.0
K11891	1.0
K08762	0.0
K08764	0.0
K08765	0.0
K10418	0.0
K11325	0.0
K11326	0.0
K11327	0.0
K11328	0.0
K11329	1.0
K00151	0.0
K00150	0.0
K00153	0.0
K00400	0.0
K00407	1.0
K00406	170.0
K00405	170.0
K00404	170.0
K00158	23.0
K01342	0.0
K09388	0.0
K09386	1.0
K09384	32.0
K04094	413.0
K04095	111.0
K04096	935.0
K04097	2.0
K04090	2.0
K04091	173.0
K04092	0.0
K04093	0.0
K04098	0.0
K04099	0.0
K01578	1.0
K01579	362.0
K01574	2.0
K01575	2.0
K01576	1.0
K01577	1.0
K01571	331.0
K01572	777.0
K01573	0.0
K02009	131.0
K02008	2021.0
K02005	985.0
K02004	6347.0
K02007	249.0
K02006	2825.0
K02001	32.0
K02000	33.0
K02003	7804.0
K02002	55.0
K03065	0.0
K08952	0.0
K03060	780.0
K13809	0.0
K10948	0.0
K09607	0.0
K06125	0.0
K04337	0.0
K06120	9.0
K06121	0.0
K04336	0.0
K01127	0.0
K09703	2.0
K00004	0.0
K14699	0.0
K09702	20.0
K14698	0.0
K05311	38.0
K13829	1.0
K10943	0.0
K07291	0.0
K07290	0.0
K10206	798.0
K10202	8.0
K10208	0.0
K10209	1.0
K01966	1.0
K01965	1.0
K01964	0.0
K01963	617.0
K01962	560.0
K01961	1100.0
K01960	127.0
K01969	1.0
K01968	1.0
K07749	126.0
K07748	0.0
K07741	11.0
K07740	0.0
K07743	0.0
K07742	676.0
K07745	0.0
K07744	0.0
K07746	1.0
K01299	304.0
K01295	198.0
K01297	130.0
K02922	0.0
K05603	0.0
K02921	0.0
K02926	950.0
K05607	0.0
K02924	0.0
K05605	0.0
K02928	0.0
K02929	0.0
K00216	0.0
K00217	1.0
K00214	0.0
K00215	935.0
K00213	0.0
K00210	0.0
K00211	0.0
K00218	0.0
K00219	20.0
K01035	1.0
K01034	23.0
K04517	919.0
K01740	1350.0
K01031	0.0
K01746	9.0
K01745	19.0
K01744	351.0
K01749	500.0
K01039	2.0
K04518	145.0
K09591	0.0
K14129	0.0
K14128	22.0
K14121	0.0
K14120	0.0
K14123	0.0
K14122	0.0
K14125	0.0
K14124	0.0
K14127	22.0
K14126	22.0
K03521	922.0
K03520	4.0
K03523	670.0
K03522	924.0
K03525	932.0
K03524	915.0
K03527	1089.0
K03526	913.0
K03529	845.0
K03528	0.0
K06338	0.0
K02217	474.0
K03299	185.0
K03298	1.0
K13472	0.0
K03293	29.0
K03292	773.0
K03291	0.0
K03290	0.0
K03297	273.0
K03296	1737.0
K03295	113.0
K03294	593.0
K13009	0.0
K12690	0.0
K09743	0.0
K06022	0.0
K07190	0.0
K06021	0.0
K07192	204.0
K06020	0.0
K06027	0.0
K06026	0.0
K09744	1.0
K07991	0.0
K08749	0.0
K09835	0.0
K09834	0.0
K10439	1327.0
K06351	0.0
K09833	0.0
K10925	0.0
K10924	0.0
K10927	0.0
K10926	0.0
K10923	0.0
K10922	0.0
K09629	0.0
K10697	0.0
K00179	438.0
K00172	64.0
K00171	48.0
K00170	57.0
K00177	412.0
K00176	413.0
K00175	752.0
K00174	739.0
K13478	0.0
K14338	1.0
K14339	0.0
K14335	0.0
K14337	0.0
K14330	0.0
K14331	0.0
K14333	1.0
K08918	0.0
K13479	43.0
K04078	917.0
K04079	917.0
K04076	64.0
K04077	923.0
K04074	329.0
K04075	932.0
K04072	898.0
K04073	0.0
K04070	537.0
K04071	0.0
K14597	0.0
K13318	0.0
K08280	0.0
K13641	178.0
K13640	0.0
K13643	5.0
K13642	0.0
K02027	5673.0
K02026	10173.0
K02025	10813.0
K02024	0.0
K02023	167.0
K02022	8.0
K02021	5.0
K02020	531.0
K02029	1632.0
K02028	1308.0
K03886	0.0
K03887	0.0
K03884	0.0
K03885	281.0
K03881	0.0
K03888	0.0
K03889	0.0
K12998	0.0
K12999	0.0
K12992	213.0
K12993	0.0
K12990	108.0
K12991	0.0
K12996	2.0
K12997	1.0
K12994	0.0
K12995	0.0
K08979	0.0
K08978	629.0
K03088	9807.0
K03089	3.0
K03086	1263.0
K03087	3.0
K08971	0.0
K08970	170.0
K03082	169.0
K03080	0.0
K08974	484.0
K13868	0.0
K00918	9.0
K01553	0.0
K12214	0.0
K11646	0.0
K11645	0.0
K11641	0.0
K11640	0.0
K12736	0.0
K12733	0.0
K07507	427.0
K07506	4.0
K07505	0.0
K07504	0.0
K07503	0.0
K07502	152.0
K07501	0.0
K07500	0.0
K07509	0.0
K07508	0.0
K11422	0.0
K08698	0.0
K10773	944.0
K10774	0.0
K14286	0.0
K10778	1.0
K14287	0.0
K00140	30.0
K05501	0.0
K01903	172.0
K01902	172.0
K01905	22.0
K01904	0.0
K01907	0.0
K01906	0.0
K01909	0.0
K01908	1.0
K14534	290.0
K00147	894.0
K07767	0.0
K07769	0.0
K07768	0.0
K06203	0.0
K06202	0.0
K09921	0.0
K09920	0.0
K09927	273.0
K09024	0.0
K09022	7.0
K09023	169.0
K09020	4.0
K09021	0.0
K02908	0.0
K02909	954.0
K08218	107.0
K08219	0.0
K02904	781.0
K02906	950.0
K02907	731.0
K02902	944.0
K00230	6.0
K00231	0.0
K00232	0.0
K08976	169.0
K00234	0.0
K00239	417.0
K06209	615.0
K09928	192.0
K01015	0.0
K01014	0.0
K01012	998.0
K01011	557.0
K01010	0.0
K08920	0.0
K14103	0.0
K14102	0.0
K14101	0.0
K14100	0.0
K14105	0.0
K14104	0.0
K14109	0.0
K14108	0.0
K06401	0.0
K00893	0.0
K13402	0.0
K12858	0.0
K03503	106.0
K03502	506.0
K03501	786.0
K03500	986.0
K08924	0.0
K02278	73.0
K02279	100.0
K12977	0.0
K02276	3.0
K02277	0.0
K02274	173.0
K02275	173.0
K13450	0.0
K13451	0.0
K13452	0.0
K13454	0.0
K13455	0.0
K12509	0.0
K12508	1.0
K12507	0.0
K12506	236.0
K12500	0.0
K12503	0.0
K05926	0.0
K09728	0.0
K14587	4.0
K06597	0.0
K06596	1.0
K06595	0.0
K06599	0.0
K06598	0.0
K07978	0.0
K07979	1477.0
K07976	0.0
K14585	0.0
K10907	926.0
K10906	0.0
K10901	0.0
K10909	0.0
K10908	0.0
K09819	171.0
K09818	2.0
K09817	713.0
K09816	713.0
K09815	712.0
K06374	601.0
K06373	600.0
K09812	848.0
K09811	867.0
K09810	379.0
K09724	0.0
K14582	0.0
K09721	0.0
K04058	169.0
K04059	0.0
K04050	0.0
K04051	0.0
K04052	0.0
K04053	0.0
K04054	0.0
K04055	0.0
K04056	169.0
K04057	0.0
K01047	0.0
K08975	0.0
K10015	0.0
K10014	0.0
K10017	0.0
K10016	0.0
K10011	0.0
K10010	32.0
K10013	0.0
K10012	112.0
K10019	0.0
K10018	0.0
K13665	0.0
K13664	0.0
K13663	0.0
K13662	0.0
K13661	0.0
K13660	0.0
K13669	0.0
K13668	0.0
K07641	169.0
K01466	11.0
K13590	1.0
K01464	379.0
K01465	931.0
K01462	1519.0
K01463	33.0
K01460	0.0
K01461	0.0
K13599	1.0
K13598	1.0
K01468	8.0
K01469	170.0
K09251	22.0
K09252	1.0
K02041	127.0
K02040	1139.0
K02043	1.0
K02045	18.0
K02044	129.0
K02047	187.0
K02046	187.0
K02049	2050.0
K02048	187.0
K05549	0.0
K05548	0.0
K06046	0.0
K03319	5.0
K03316	4.0
K03317	4.0
K03314	0.0
K03315	647.0
K03312	426.0
K03313	23.0
K03310	1438.0
K03311	340.0
K12052	0.0
K02945	847.0
K06162	3.0
K06163	2.0
K06160	0.0
K06161	0.0
K06166	1.0
K00359	291.0
K06164	2.0
K06165	2.0
K06168	912.0
K06169	1.0
K13020	0.0
K07158	0.0
K07159	0.0
K04835	6.0
K11621	0.0
K11991	0.0
K11622	0.0
K11996	170.0
K11627	0.0
K11626	22.0
K11629	0.0
K11628	0.0
K07561	0.0
K07560	920.0
K07563	0.0
K07562	0.0
K07565	0.0
K07564	0.0
K07567	1039.0
K07566	1024.0
K07569	0.0
K07568	997.0
K09925	0.0
K11199	0.0
K11198	0.0
K11192	0.0
K11191	0.0
K11196	0.0
K11195	0.0
K11194	0.0
K02492	394.0
K10713	0.0
K10710	16.0
K10711	27.0
K10716	0.0
K02490	44.0
K10714	0.0
K10715	0.0
K01929	921.0
K01928	942.0
K01923	835.0
K01922	169.0
K01921	942.0
K01920	2.0
K01926	933.0
K01925	921.0
K01924	752.0
K07789	170.0
K07788	1.0
K07785	0.0
K07784	0.0
K07787	170.0
K07786	0.0
K07781	0.0
K07783	0.0
K07782	1.0
K05835	0.0
K06355	0.0
K14661	0.0
K09844	0.0
K00782	22.0
K00783	956.0
K00784	712.0
K00785	0.0
K00786	144.0
K00039	0.0
K00036	283.0
K00037	0.0
K00034	11.0
K00035	1.0
K00032	0.0
K00033	284.0
K00030	37.0
K00031	689.0
K01259	27.0
K01258	673.0
K01255	184.0
K01256	173.0
K01251	455.0
K01250	60.0
K01253	0.0
K01252	0.0
K09008	1.0
K09009	0.0
K09000	171.0
K09001	8.0
K09002	169.0
K09003	1.0
K09004	25.0
K09005	23.0
K09006	0.0
K09007	169.0
K09846	0.0
K08234	179.0
K00258	0.0
K00259	199.0
K00252	2.0
K00253	1.0
K00256	2.0
K00257	326.0
K00254	0.0
K00255	0.0
K01079	13.0
K01078	169.0
K01071	2.0
K01070	1.0
K01073	0.0
K01077	401.0
K01076	209.0
K14472	0.0
K14471	0.0
K14470	0.0
K14475	0.0
K09841	0.0
K02788	28.0
K02782	2.0
K02783	221.0
K02781	200.0
K02786	29.0
K02787	0.0
K02784	1.0
K01060	209.0
K01787	180.0
K01786	514.0
K01785	1007.0
K01784	1629.0
K01783	1000.0
K01782	343.0
K01781	1.0
K01780	0.0
K01789	0.0
K01788	503.0
K02526	14.0
K02527	275.0
K02525	0.0
K02250	0.0
K02523	275.0
K02520	944.0
K02521	0.0
K02258	1.0
K02259	171.0
K02528	950.0
K02529	3924.0
K03781	211.0
K03780	23.0
K03783	483.0
K03782	171.0
K03785	447.0
K03784	486.0
K03787	405.0
K03786	489.0
K03789	637.0
K03788	0.0
K10700	0.0
K00342	298.0
K03124	0.0
K03120	0.0
K12527	37.0
K12526	0.0
K12525	0.0
K12524	210.0
K12523	0.0
K12522	0.0
K09789	105.0
K09788	5.0
K09787	674.0
K09786	43.0
K09785	0.0
K09781	1.0
K09780	1.0
K10961	0.0
K10960	0.0
K10963	0.0
K10962	0.0
K10965	0.0
K10964	0.0
K10966	0.0
K09879	0.0
K06318	0.0
K06311	0.0
K06310	28.0
K06312	0.0
K06314	0.0
K06317	77.0
K11389	0.0
K11386	0.0
K11387	0.0
K11384	169.0
K11385	0.0
K11382	0.0
K11383	0.0
K11381	0.0
K11949	0.0
K10380	0.0
K04032	11.0
K04033	1.0
K04030	18.0
K04031	199.0
K04036	0.0
K04037	0.0
K04034	27.0
K04035	6.0
K04038	0.0
K04039	0.0
K07046	174.0
K07047	490.0
K07044	0.0
K07045	503.0
K07042	824.0
K07043	669.0
K07040	616.0
K07041	0.0
K07048	13.0
K07049	0.0
K08664	0.0
K02584	1.0
K10039	201.0
K10038	0.0
K10037	0.0
K10036	52.0
K04788	0.0
K04789	0.0
K04784	0.0
K04785	0.0
K04786	0.0
K04787	0.0
K04780	0.0
K04781	0.0
K04782	0.0
K04783	0.0
K13601	0.0
K13603	0.0
K13602	0.0
K13605	0.0
K13604	0.0
K13607	0.0
K02404	72.0
K05783	0.0
K05782	0.0
K05781	2.0
K05780	2.0
K05787	0.0
K05786	170.0
K05785	169.0
K05784	0.0
K05789	0.0
K05788	2.0
K01442	613.0
K01443	794.0
K01444	29.0
K01446	1.0
K01447	527.0
K01448	1804.0
K01449	564.0
K14803	0.0
K02069	9.0
K05569	111.0
K08008	0.0
K02063	0.0
K05566	112.0
K05565	0.0
K05563	0.0
K05562	0.0
K05561	0.0
K02064	0.0
K03338	107.0
K03339	0.0
K03330	0.0
K03331	0.0
K03332	0.0
K03333	1.0
K03335	276.0
K03336	104.0
K03337	107.0
K12956	0.0
K12957	169.0
K12954	0.0
K12955	0.0
K12952	0.0
K12953	0.0
K12950	0.0
K12951	0.0
K14733	0.0
K00109	0.0
K06148	1479.0
K06149	0.0
K06144	0.0
K06145	1.0
K06146	0.0
K06147	8157.0
K06141	0.0
K06142	710.0
K06143	0.0
K11945	0.0
K08948	0.0
K08949	0.0
K00071	0.0
K14664	0.0
K13810	2.0
K14665	0.0
K03058	0.0
K11609	0.0
K11608	0.0
K14660	0.0
K11603	0.0
K11602	0.0
K11601	0.0
K11600	0.0
K11607	169.0
K11606	169.0
K11605	169.0
K11604	169.0
K10558	4.0
K10559	13.0
K10550	4.0
K10551	4.0
K10552	0.0
K10553	0.0
K10554	0.0
K10555	6.0
K10556	6.0
K10557	4.0
K03051	0.0
K03050	0.0
K07549	0.0
K07548	0.0
K07239	2.0
K07235	0.0
K07234	1.0
K07237	0.0
K07236	0.0
K07231	0.0
K07230	0.0
K07233	0.0
K07232	1.0
K02467	0.0
K05306	112.0
K05305	118.0
K05304	0.0
K05303	169.0
K05301	0.0
K02565	0.0
K08644	0.0
K08646	0.0
K08641	360.0
K08643	0.0
K08642	0.0
K12146	0.0
K00010	326.0
K00011	0.0
K00012	865.0
K00013	941.0
K00014	1126.0
K00016	765.0
K09065	0.0
K08252	0.0
K08253	2.0
K08256	1.0
K08255	0.0
K08258	0.0
K08259	0.0
K00274	178.0
K00275	171.0
K00276	0.0
K00270	0.0
K00271	0.0
K00272	0.0
K00273	0.0
K00278	734.0
K00279	0.0
K12675	0.0
K01277	105.0
K01274	1.0
K01273	685.0
K01271	347.0
K01270	716.0
K01278	106.0
K00906	0.0
K00904	34.0
K00903	2.0
K00901	465.0
K13785	0.0
K00908	1.0
K11149	0.0
K01053	173.0
K01051	2.0
K01057	2.0
K01056	950.0
K01055	2.0
K01054	0.0
K01058	0.0
K02500	898.0
K02501	919.0
K02502	625.0
K02503	951.0
K02504	0.0
K02505	0.0
K02506	0.0
K02507	0.0
K02508	0.0
K02509	1.0
K00291	0.0
K13410	0.0
K13148	0.0
K13419	0.0
K05825	0.0
K03106	950.0
K03105	0.0
K03101	1067.0
K03100	1833.0
K12541	0.0
K12540	0.0
K12543	0.0
K12542	0.0
K12545	0.0
K12544	0.0
K12547	0.0
K12546	0.0
K12549	0.0
K06080	0.0
K11018	0.0
K11019	0.0
K11016	0.0
K11017	0.0
K11014	0.0
K11015	0.0
K11012	0.0
K11013	0.0
K11010	0.0
K11011	0.0
K06333	537.0
K06880	0.0
K06883	172.0
K06882	0.0
K09857	169.0
K06884	0.0
K06887	0.0
K06886	170.0
K06889	1504.0
K10942	0.0
K09859	0.0
K09858	0.0
K10947	1373.0
K10946	0.0
K10945	0.0
K10944	0.0
K13284	0.0
K00483	2.0
K00481	1.0
K00480	3.0
K00486	0.0
K00485	1.0
K00484	1.0
K09901	0.0
K10929	0.0
K07684	2.0
K07685	0.0
K07686	0.0
K07687	2.0
K07681	0.0
K07688	0.0
K07689	0.0
K10928	0.0
K04018	0.0
K04019	12.0
K04014	0.0
K04015	22.0
K04016	0.0
K04017	0.0
K04013	0.0
K07060	0.0
K07061	0.0
K07062	172.0
K07063	0.0
K07064	0.0
K07065	0.0
K07066	104.0
K07067	62.0
K07068	2.0
K07069	132.0
K01121	0.0
K13629	0.0
K13628	171.0
K13623	0.0
K13622	170.0
K13620	0.0
K13626	212.0
K08586	0.0
K08587	0.0
K01428	281.0
K01429	273.0
K01422	108.0
K01423	2.0
K01420	675.0
K01421	598.0
K01426	293.0
K01427	0.0
K01424	680.0
K01425	321.0
K08068	0.0
K07538	0.0
K13086	0.0
K13085	0.0
K07287	0.0
K07824	0.0
K07682	0.0
K02722	0.0
K12978	0.0
K12979	0.0
K12972	3.0
K12973	0.0
K12974	0.0
K12975	0.0
K12976	0.0
K07821	0.0
K07683	0.0
K14750	0.0
K14751	0.0
K14953	0.0
K12288	0.0
K12289	0.0
K12282	0.0
K12283	0.0
K12280	0.0
K12281	0.0
K12286	0.0
K12287	0.0
K12284	0.0
K12285	0.0
K11957	0.0
K11956	0.0
K11955	0.0
K11954	0.0
K11953	0.0
K11952	0.0
K11951	0.0
K11950	0.0
K11959	0.0
K11958	0.0
K13889	7.0
K13888	0.0
K11963	0.0
K07217	29.0
K07216	358.0
K07215	0.0
K07214	272.0
K07213	86.0
K07212	0.0
K07219	10.0
K07218	0.0
K12150	0.0
K08689	0.0
K08688	0.0
K00402	0.0
K00401	0.0
K11994	0.0
K00152	0.0
K01043	2.0
K00154	1.0
K00157	0.0
K00156	107.0
K10533	0.0
K10530	1.0
K10531	0.0
K10536	187.0
K10537	4.0
K10535	0.0
K10538	0.0
K10539	4.0
K00073	0.0
K13934	1.0
K00076	16.0
K00077	854.0
K00074	786.0
K00075	746.0
K00078	0.0
K00079	0.0
K02290	1.0
K02563	926.0
K02292	0.0
K08966	0.0
K02294	0.0
K08278	0.0
K08279	0.0
K08274	0.0
K08275	0.0
K08276	0.0
K08277	0.0
K00298	0.0
K00299	170.0
K00296	0.0
K00297	867.0
K00294	0.0
K00292	0.0
K00293	0.0
K00290	488.0
K07757	1.0
K12089	0.0
K01210	7.0
K01213	0.0
K01212	115.0
K01215	1.0
K01214	0.0
K01217	0.0
K01216	0.0
K01219	1.0
K01218	111.0
K02749	0.0
K02746	30.0
K02747	30.0
K02744	90.0
K02745	30.0
K02742	0.0
K00924	344.0
K00925	1072.0
K00926	327.0
K00927	950.0
K00928	1154.0
K00929	458.0
K12085	0.0
K02298	2.0
K02299	2.0
K02568	1.0
K02569	1.0
K02562	0.0
K02291	171.0
K02560	0.0
K02293	0.0
K02566	171.0
K02567	1.0
K02564	973.0
K02297	2.0
K03169	1812.0
K03168	776.0
K03163	0.0
K03162	0.0
K03167	0.0
K03166	0.0
K11038	0.0
K11039	0.0
K11030	0.0
K11031	1.0
K11032	0.0
K11033	0.0
K11034	0.0
K11035	0.0
K11036	0.0
K11037	0.0
K02546	0.0
K07668	63.0
K07669	0.0
K07666	169.0
K07667	958.0
K07664	0.0
K07665	291.0
K07662	0.0
K07663	169.0
K07660	0.0
K07661	0.0
K03927	509.0
K07008	2.0
K07009	170.0
K07002	1.0
K07003	539.0
K07000	1.0
K07001	523.0
K07006	175.0
K07007	1066.0
K07004	0.0
K07005	807.0
K03921	0.0
K02956	950.0
K09725	0.0
K09181	171.0
K08599	0.0
K08598	0.0
K08591	990.0
K08590	277.0
K01156	4.0
K01154	988.0
K01407	0.0
K01400	0.0
K01153	890.0
K01150	0.0
K01151	763.0
K01408	0.0
K01409	1223.0
K01158	0.0
K01159	626.0
K05523	0.0
K05522	0.0
K05521	564.0
K05520	445.0
K05527	1.0
K05526	0.0
K05525	1.0
K05524	6.0
K05529	0.0
K14518	0.0
K14519	169.0
K05949	0.0
K01754	728.0
K05942	0.0
K01027	0.0
K02171	0.0
K02170	0.0
K02173	6.0
K02172	0.0
K01751	232.0
K06416	285.0
K06417	0.0
K06414	0.0
K06947	0.0
K03379	2.0
K03808	169.0
K03809	170.0
K03806	0.0
K06412	566.0
K03804	0.0
K12296	0.0
K03802	2.0
K03803	118.0
K06413	27.0
K10808	0.0
K06411	231.0
K01028	8.0
K01029	21.0
K11931	0.0
K11930	0.0
K11933	0.0
K11932	0.0
K11935	0.0
K11934	0.0
K11937	0.0
K11936	0.0
K11939	0.0
K11938	0.0
K10800	169.0
K06419	1.0
K11929	0.0
K07271	301.0
K07270	0.0
K07273	109.0
K07272	0.0
K07275	1.0
K07274	0.0
K07277	276.0
K07276	0.0
K07279	0.0
K07278	1.0
K10623	0.0
K02481	275.0
K11520	0.0
K02480	0.0
K08170	0.0
K02485	1.0
K02484	117.0
K02487	0.0
K08600	1003.0
K08603	0.0
K08602	365.0
K08605	0.0
K08604	0.0
K09956	169.0
K09957	0.0
K09954	169.0
K09955	545.0
K09952	9.0
K09953	0.0
K09950	0.0
K09951	289.0
K09958	171.0
K09959	0.0
K07495	1183.0
K07494	1.0
K07497	486.0
K07496	308.0
K07491	986.0
K07490	0.0
K07493	0.0
K07492	2.0
K07499	2.0
K07498	1.0
K11209	0.0
K11208	0.0
K11204	0.0
K11203	10.0
K11202	191.0
K11201	0.0
K11200	0.0
K00058	1590.0
K00059	2498.0
K00728	0.0
K00729	0.0
K00055	0.0
K00057	961.0
K00050	120.0
K00051	0.0
K00720	1.0
K00721	551.0
K14424	0.0
K06033	0.0
K14189	0.0
K14188	3.0
K06364	0.0
K14187	1.0
K01239	56.0
K01238	2.0
K01897	647.0
K01232	233.0
K01895	403.0
K01230	0.0
K01893	926.0
K01236	1.0
K01235	0.0
K01890	950.0
K02768	225.0
K02769	5.0
K02760	693.0
K02761	619.0
K02763	0.0
K02764	0.0
K02765	121.0
K00948	1210.0
K00949	625.0
K00942	966.0
K00943	726.0
K00940	339.0
K00941	1720.0
K00946	403.0
K00947	2.0
K00944	0.0
K00945	1728.0
K01097	0.0
K01096	0.0
K01095	27.0
K01093	1.0
K01092	403.0
K01091	1977.0
K01090	1204.0
K03499	1916.0
K03498	1452.0
K03491	484.0
K03490	103.0
K03493	0.0
K03492	8.0
K03495	954.0
K03497	2198.0
K03496	2157.0
K02817	0.0
K02814	0.0
K02815	1.0
K02810	75.0
K02548	480.0
K02549	192.0
K02818	0.0
K02819	114.0
K03637	268.0
K03636	171.0
K03147	842.0
K03146	0.0
K08851	0.0
K06518	846.0
K09729	61.0
K06048	0.0
K06045	339.0
K06044	1.0
K09727	0.0
K09726	0.0
K06041	476.0
K09720	0.0
K09723	0.0
K06042	472.0
K09897	0.0
K09896	0.0
K09895	0.0
K09894	0.0
K09893	0.0
K09892	0.0
K09891	0.0
K09890	0.0
K09899	0.0
K09898	0.0
K03622	0.0
K07648	0.0
K07649	0.0
K07398	0.0
K07399	22.0
K11056	0.0
K11057	0.0
K11054	0.0
K11055	0.0
K07640	0.0
K07393	170.0
K07390	171.0
K07391	886.0
K07644	169.0
K07645	170.0
K07646	1066.0
K07647	0.0
K10896	0.0
K07024	3732.0
K07025	1152.0
K07026	0.0
K07027	498.0
K07020	1.0
K07021	3.0
K07022	0.0
K07023	300.0
K07028	1.0
K07029	1376.0
K10094	0.0
K01390	0.0
K01392	0.0
K01399	0.0
K02673	0.0
K05893	0.0
K05897	0.0
K05896	845.0
K05895	350.0
K05899	0.0
K05898	1.0
K00555	0.0
K00554	841.0
K00557	0.0
K00556	106.0
K00551	2.0
K00559	0.0
K00558	1373.0
K01170	0.0
K01173	0.0
K01174	0.0
K01175	201.0
K01176	15.0
K01178	169.0
K01179	1171.0
K14578	0.0
K14579	0.0
K08951	0.0
K08950	0.0
K08953	0.0
K03828	171.0
K03829	0.0
K03820	276.0
K03821	2.0
K03822	0.0
K03823	840.0
K03824	0.0
K03825	5.0
K03826	383.0
K03827	129.0
K12248	0.0
K12246	0.0
K12247	0.0
K12242	0.0
K12243	0.0
K12240	0.0
K12241	0.0
K11919	0.0
K11918	0.0
K11913	0.0
K11912	0.0
K11911	0.0
K11910	1.0
K11917	0.0
K11916	0.0
K11915	0.0
K11914	0.0
K12068	0.0
K12069	0.0
K12062	0.0
K12063	0.0
K12060	0.0
K12061	0.0
K12066	0.0
K12067	0.0
K12064	0.0
K12065	0.0
K07259	109.0
K07258	1835.0
K07253	0.0
K07251	0.0
K07250	274.0
K07257	1.0
K07256	0.0
K07255	0.0
K07254	0.0
K05372	0.0
K05373	0.0
K05370	0.0
K05371	0.0
K05374	0.0
K05375	0.0
K09970	2.0
K09971	2.0
K09972	2.0
K09973	169.0
K09974	170.0
K09975	0.0
K09976	65.0
K09978	0.0
K09979	105.0
K11261	157.0
K11260	0.0
K11263	1.0
K11264	0.0
K10793	2.0
K10796	3.0
K10797	42.0
K10794	1.0
K10795	2.0
K00700	1154.0
K00701	0.0
K10798	0.0
K00703	806.0
K00705	1066.0
K09828	0.0
K10133	0.0
K13053	0.0
K03192	170.0
K00964	0.0
K00965	569.0
K00966	243.0
K00960	0.0
K00961	0.0
K00962	948.0
K00963	516.0
K00969	786.0
K12681	0.0
K02703	2.0
K08364	0.0
K08365	1.0
K02706	1.0
K08363	0.0
K08361	0.0
K02708	0.0
K02709	0.0
K08368	1.0
K08369	5.0
K01615	277.0
K01617	0.0
K01616	0.0
K01611	345.0
K01610	387.0
K01613	492.0
K01612	0.0
K01619	983.0
K01618	2.0
K02834	950.0
K02835	950.0
K05281	0.0
K03619	0.0
K03618	0.0
K03617	761.0
K03616	26.0
K03615	764.0
K03614	752.0
K03613	747.0
K03612	735.0
K03611	0.0
K03610	417.0
K09705	2.0
K09704	213.0
K09701	169.0
K09700	5.0
K09709	1.0
K06391	141.0
K06390	610.0
K06393	559.0
K06392	507.0
K06395	74.0
K06394	328.0
K06397	545.0
K06396	546.0
K06399	617.0
K06398	621.0
K06435	0.0
K11078	0.0
K11079	0.0
K11074	1.0
K11075	1.0
K11076	1.0
K11077	0.0
K11070	662.0
K11071	670.0
K11072	761.0
K11073	1.0
K06935	0.0
K06934	28.0
K06937	176.0
K06936	0.0
K06931	0.0
K06930	0.0
K06933	0.0
K06932	0.0
K06939	0.0
K06938	1.0
K13381	0.0
K05916	170.0
K05917	0.0
K05914	0.0
K05915	0.0
K05912	0.0
K05913	0.0
K05910	1.0
K05911	0.0
K05918	0.0
K05919	594.0
K00392	0.0
K00390	177.0
K00397	1.0
K00395	0.0
K00394	24.0
K01884	0.0
K00399	0.0
K01886	883.0
K01376	1.0
K01372	249.0
K09149	0.0
K09148	0.0
K01225	39.0
K09145	102.0
K09144	102.0
K09147	0.0
K09146	0.0
K09141	0.0
K09140	0.0
K09143	0.0
K09142	0.0
K05709	0.0
K05708	0.0
K05879	342.0
K05878	341.0
K05875	0.0
K05874	0.0
K05877	0.0
K05876	0.0
K05873	1.0
K00579	0.0
K00578	0.0
K00577	0.0
K00575	795.0
K00574	296.0
K00573	172.0
K00571	698.0
K00570	0.0
K01118	83.0
K01119	38.0
K01157	0.0
K01112	1.0
K01113	171.0
K04477	554.0
K01114	3.0
K01115	0.0
K08087	0.0
K01315	0.0
K08085	0.0
K08084	0.0
K08083	0.0
K08082	0.0
K08081	0.0
K08080	0.0
K01152	0.0
K01401	0.0
K09826	1.0
K06344	0.0
K06345	0.0
K09822	169.0
K06343	0.0
K10938	0.0
K06341	0.0
K10934	0.0
K10935	0.0
K10932	0.0
K11052	0.0
K10930	0.0
K06349	0.0
K11053	0.0
K10754	0.0
K01755	997.0
K10200	52.0
K02132	0.0
K02137	0.0
K03840	0.0
K03841	1.0
K13028	0.0
K13799	1.0
K13798	0.0
K13795	1.0
K13794	0.0
K13021	1.0
K13792	0.0
K13791	0.0
K13790	0.0
K12268	1.0
K12269	21.0
K12262	2.0
K12263	0.0
K12264	0.0
K12265	0.0
K12266	0.0
K12267	981.0
K01757	0.0
K12237	0.0
K13243	0.0
K13245	0.0
K13244	0.0
K13246	0.0
K03264	0.0
K03265	0.0
K03263	0.0
K03268	0.0
K03269	274.0
K12415	0.0
K10211	0.0
K09918	0.0
K09919	2.0
K06720	0.0
K09913	1.0
K09910	0.0
K09911	0.0
K09916	0.0
K09917	0.0
K06726	22.0
K09915	169.0
K11535	0.0
K11534	7.0
K11537	0.0
K11531	0.0
K11533	0.0
K11532	1.0
K11249	4.0
K11539	0.0
K00762	1009.0
K00763	677.0
K00760	939.0
K00761	782.0
K00766	621.0
K00767	557.0
K00764	1176.0
K00765	907.0
K00768	600.0
K00769	1.0
K11059	0.0
K00186	0.0
K00187	0.0
K00184	170.0
K00185	170.0
K00183	4.0
K00180	543.0
K00188	0.0
K00189	0.0
K10110	164.0
K10111	0.0
K10112	637.0
K10113	0.0
K10114	0.0
K10115	0.0
K10116	0.0
K10117	585.0
K10118	698.0
K10119	706.0
K04641	5.0
K04643	0.0
K04642	0.0
K13282	2.0
K00988	0.0
K00989	275.0
K00986	89.0
K00984	104.0
K00985	0.0
K00982	2.0
K00983	210.0
K00980	64.0
K00981	1120.0
K01585	276.0
K01584	1.0
K01586	1039.0
K13498	0.0
K01580	106.0
K01583	95.0
K01582	238.0
K13497	275.0
K01589	172.0
K01588	1084.0
K14941	0.0
K08347	0.0
K08348	0.0
K02720	1.0
K14949	0.0
K02723	0.0
K03459	0.0
K03458	514.0
K03455	614.0
K03457	16.0
K03451	65.0
K03981	0.0
K03980	467.0
K02614	166.0
K01639	545.0
K01638	1.0
K01637	1.0
K01636	15.0
K01635	0.0
K01634	0.0
K01633	316.0
K01632	1.0
K01631	1.0
K01630	174.0
K02615	0.0
K02588	231.0
K02589	153.0
K02858	1.0
K02859	2.0
K14051	0.0
K14053	0.0
K14052	0.0
K02852	1.0
K02853	0.0
K02850	0.0
K02851	0.0
K14059	300.0
K14058	1.0
K02586	50.0
K02587	89.0
K03679	0.0
K03671	1799.0
K03670	170.0
K03673	0.0
K03672	0.0
K03675	0.0
K03674	0.0
K03677	0.0
K03676	7.0
K09761	938.0
K09760	151.0
K09763	0.0
K09762	670.0
K09765	581.0
K09764	62.0
K09767	62.0
K06006	0.0
K09769	304.0
K09768	342.0
K10353	0.0
K03187	280.0
K03186	214.0
K03185	2.0
K03184	0.0
K03183	698.0
K03182	209.0
K03181	0.0
K03189	281.0
K03188	281.0
K02715	0.0
K12455	0.0
K12454	170.0
K12453	0.0
K12452	12.0
K12451	0.0
K07358	0.0
K07356	0.0
K07357	0.0
K07354	0.0
K07355	0.0
K07352	0.0
K07353	0.0
K07350	0.0
K07351	0.0
K06919	174.0
K06918	1.0
K06917	28.0
K06916	1.0
K06915	121.0
K06914	0.0
K06913	0.0
K06912	1.0
K06911	309.0
K06910	106.0
K08986	1.0
K08987	2.0
K08984	169.0
K08985	0.0
K08982	21.0
K08983	0.0
K08980	0.0
K08981	1.0
K08988	0.0
K08989	0.0
K02252	0.0
K05934	469.0
K05936	477.0
K05937	0.0
K02253	0.0
K05939	339.0
K00378	753.0
K00375	780.0
K00374	0.0
K00376	0.0
K00371	0.0
K00370	0.0
K00373	0.0
K00372	170.0
K01358	1102.0
K09166	169.0
K09165	1.0
K09164	0.0
K09163	63.0
K09162	169.0
K09161	0.0
K09160	1.0
K01354	170.0
K01355	0.0
K01356	916.0
K05601	0.0
K05851	0.0
K03807	0.0
K05606	103.0
K02927	0.0
K05974	0.0
K03805	0.0
K05976	0.0
K00519	0.0
K00518	0.0
K03800	550.0
K00511	0.0
K00510	1.0
K03801	107.0
K00515	0.0
K00514	0.0
K00517	11.0
K05971	1.0
K03154	408.0
K11147	0.0
K05581	0.0
K05580	0.0
K05583	0.0
K05582	1.0
K05585	0.0
K05584	0.0
K05587	0.0
K05586	0.0
K05589	0.0
K03150	866.0
K03623	0.0
K03152	893.0
K14200	0.0
K14201	0.0
K14202	0.0
K03621	929.0
K14204	0.0
K14205	1.0
K01134	102.0
K01135	0.0
K01136	338.0
K01137	170.0
K01130	952.0
K01132	0.0
K01133	275.0
K01138	731.0
K01139	11.0
K02113	900.0
K02112	983.0
K02111	969.0
K02446	198.0
K02117	715.0
K02116	107.0
K02115	983.0
K02114	983.0
K02119	595.0
K02118	721.0
K02448	0.0
K01036	4.0
K03212	0.0
K13007	0.0
K13006	1.0
K13005	0.0
K13004	102.0
K13001	0.0
K06404	155.0
K01032	0.0
K06951	22.0
K03862	2.0
K03863	1.0
K06406	622.0
K06957	0.0
K05020	24.0
K06400	293.0
K06403	163.0
K06954	0.0
K10814	0.0
K10817	0.0
K10816	0.0
K07136	1.0
K03242	0.0
K03243	0.0
K12202	0.0
K12203	0.0
K12206	0.0
K12207	0.0
K12204	0.0
K12205	0.0
K12208	0.0
K12209	0.0
K13919	9.0
K13918	0.0
K06214	0.0
K06215	210.0
K09936	276.0
K06217	920.0
K09930	171.0
K09931	0.0
K09932	169.0
K06213	738.0
K09938	0.0
K09939	105.0
K11517	0.0
K06337	0.0
K13301	0.0
K00748	276.0
K00745	0.0
K00743	0.0
K07165	170.0
K07164	297.0
K07167	0.0
K07166	631.0
K07161	24.0
K07160	20.0
K07163	0.0
K07162	10.0
K07169	0.0
K07168	0.0
K06336	0.0
K01839	557.0
K01838	240.0
K01835	264.0
K01834	2573.0
K01837	0.0
K01830	0.0
K00608	0.0
K02632	0.0
K02630	0.0
K02631	0.0
K08322	10.0
K08323	14.0
K08320	0.0
K08321	174.0
K08326	0.0
K08324	0.0
K08325	0.0
K01659	0.0
K01658	616.0
K02637	0.0
K01653	1001.0
K01652	1372.0
K01655	0.0
K01654	217.0
K01657	620.0
K02874	781.0
K02875	0.0
K02876	944.0
K02877	0.0
K02871	946.0
K02873	0.0
K02878	950.0
K02879	930.0
K14070	0.0
K09749	337.0
K09748	775.0
K06023	1614.0
K09742	0.0
K09741	0.0
K09740	6.0
K09747	822.0
K09746	0.0
K09745	0.0
K06024	839.0
K03477	0.0
K03476	15.0
K03475	331.0
K03474	276.0
K03473	105.0
K03472	0.0
K03471	232.0
K03470	939.0
K03478	131.0
K02304	659.0
K02305	0.0
K02302	10.0
K02303	1.0
K02300	2.0
K02301	171.0
K03653	0.0
K03652	227.0
K03651	1.0
K03650	934.0
K03657	2158.0
K03656	0.0
K03655	1344.0
K03654	1030.0
K03658	102.0
K12439	0.0
K12431	0.0
K12430	0.0
K12433	0.0
K12432	0.0
K12435	0.0
K12434	0.0
K12437	0.0
K12436	0.0
K06979	7.0
K06978	297.0
K06971	39.0
K06970	0.0
K06973	823.0
K06972	303.0
K06975	291.0
K06974	0.0
K06977	0.0
K06976	115.0
K07082	732.0
K07083	105.0
K07080	416.0
K07081	0.0
K07086	0.0
K07087	0.0
K07084	2.0
K07085	212.0
K07088	1520.0
K07089	562.0
K01317	0.0
K11162	0.0
K11163	0.0
K11161	0.0
K11168	0.0
K00356	4.0
K00355	0.0
K00354	0.0
K00353	0.0
K00351	105.0
K00350	105.0
K05952	0.0
K05953	0.0
K05951	0.0
K05956	0.0
K05957	0.0
K00358	8.0
K00689	2.0
K00688	1190.0
K00681	393.0
K00680	875.0
K00683	0.0
K00685	170.0
K00684	171.0
K00687	0.0
K00686	0.0
K05831	0.0
K05830	0.0
K05833	598.0
K05832	573.0
K05834	0.0
K05837	887.0
K05836	1.0
K05839	0.0
K05838	1.0
K07677	0.0
K00533	150.0
K00532	18.0
K00531	0.0
K00530	0.0
K00537	906.0
K00536	0.0
K00535	1.0
K00534	0.0
K00539	0.0
K00538	1.0
K11029	0.0
K14260	45.0
K14261	1.0
K14266	0.0
K14267	0.0
K14268	0.0
K14269	0.0
K01337	0.0
K01338	1072.0
K02683	0.0
K02682	0.0
K02681	0.0
K02680	0.0
K02687	888.0
K02686	0.0
K02685	0.0
K02689	0.0
K02688	1.0
K00824	134.0
K00827	0.0
K00826	1091.0
K00821	1119.0
K00820	1012.0
K00823	2.0
K00822	2.0
K00829	0.0
K00828	0.0
K01488	43.0
K01489	769.0
K01484	0.0
K01485	135.0
K01486	449.0
K01487	214.0
K01480	651.0
K01481	0.0
K01482	0.0
K01483	0.0
K02469	1296.0
K02468	4.0
K02466	4.0
K02465	0.0
K02464	0.0
K02463	0.0
K02462	1.0
K02461	1.0
K02460	1.0
K08969	1.0
K13061	0.0
K13060	0.0
K13063	0.0
K13062	0.0
K13069	0.0
K08964	0.0
K06363	0.0
K03079	19.0
K06342	0.0
K03078	0.0
K13289	0.0
K13288	1.0
K13285	0.0
K13287	0.0
K13286	0.0
K13281	66.0
K13280	293.0
K13283	0.0
K00054	2.0
K04496	0.0
K05369	0.0
K05368	0.0
K03228	170.0
K03229	170.0
K00052	895.0
K03222	170.0
K03223	169.0
K03220	0.0
K03221	0.0
K03226	170.0
K03227	170.0
K03224	170.0
K03225	1.0
K09482	0.0
K09483	0.0
K13836	0.0
K12228	0.0
K05360	0.0
K12224	0.0
K12225	0.0
K12226	0.0
K12227	0.0
K12220	0.0
K05363	41.0
K12222	0.0
K12223	0.0
K08681	232.0
K08680	28.0
K08683	0.0
K08682	0.0
K08685	0.0
K08684	0.0
K08687	0.0
K08686	0.0
K11755	871.0
K11754	2114.0
K11751	0.0
K11750	0.0
K11753	1896.0
K11752	1037.0
K02407	192.0
K13938	0.0
K13936	0.0
K13935	0.0
K02406	746.0
K13933	1.0
K13932	1.0
K13931	1.0
K13930	0.0
K12088	0.0
K12081	0.0
K12082	0.0
K12083	0.0
K12084	0.0
K12086	0.0
K12087	0.0
K09611	0.0
K09612	0.0
K04940	0.0
K10085	0.0
K05394	0.0
K05395	0.0
K06340	0.0
K13043	0.0
K07149	74.0
K07148	105.0
K07147	173.0
K07146	6.0
K07145	4.0
K07144	0.0
K07143	0.0
K07142	0.0
K07141	254.0
K07140	2.0
K10156	0.0
K10150	0.0
K10620	0.0
K10621	0.0
K14028	0.0
K14029	0.0
K01817	625.0
K01816	171.0
K01815	241.0
K01814	896.0
K01813	121.0
K01812	635.0
K01811	1047.0
K01810	960.0
K01819	1.0
K01818	32.0
K14580	0.0
K05379	0.0
K08304	2.0
K08305	0.0
K08306	0.0
K08307	106.0
K08300	2.0
K08301	769.0
K08302	219.0
K08303	1658.0
K08308	0.0
K08309	343.0
K14671	0.0
K14670	0.0
K14673	0.0
K14672	0.0
K01673	217.0
K01672	0.0
K01671	0.0
K01677	622.0
K01676	106.0
K01674	1.0
K01679	200.0
K01678	549.0
K02899	949.0
K02896	0.0
K02897	311.0
K02895	950.0
K02892	950.0
K02890	950.0
K10811	0.0
K02096	0.0
K02097	0.0
K02094	0.0
K02095	0.0
K02092	0.0
K02093	0.0
K02099	508.0
K03411	315.0
K03410	321.0
K03413	804.0
K03412	311.0
K03415	20.0
K03414	1.0
K03417	1.0
K03416	0.0
K03418	0.0
K05376	0.0
K02320	0.0
K02322	0.0
K02323	0.0
K05377	0.0
K13542	1000.0
K13543	0.0
K13540	0.0
K13541	1.0
K12145	0.0
K12144	0.0
K12147	0.0
K12410	1005.0
K12141	128.0
K12140	128.0
K12143	0.0
K12142	0.0
K12149	0.0
K12148	0.0
K07312	0.0
K07313	254.0
K07310	0.0
K07311	0.0
K07316	41.0
K07317	0.0
K07314	0.0
K07315	175.0
K07318	5.0
K07319	148.0
K03936	0.0
K03425	0.0
K03426	468.0
K03427	996.0
K03420	0.0
K03421	0.0
K03422	0.0
K03423	0.0
K03756	0.0
K03757	0.0
K03206	0.0
K03755	0.0
K11144	58.0
K11145	645.0
K05972	0.0
K05973	1.0
K03752	179.0
K05978	0.0
K05979	23.0
K03753	13.0
K00331	297.0
K00330	297.0
K00333	192.0
K00332	192.0
K00335	737.0
K00334	809.0
K00337	297.0
K00336	928.0
K00339	297.0
K00338	297.0
K03751	0.0
K06953	1.0
K06952	9.0
K06407	623.0
K06950	1748.0
K10819	22.0
K06956	12.0
K06955	0.0
K06402	228.0
K10815	0.0
K06959	919.0
K06958	644.0
K06409	925.0
K06408	147.0
K09129	0.0
K09128	16.0
K09123	8.0
K09122	0.0
K09121	401.0
K09120	0.0
K09127	0.0
K09126	0.0
K09125	10.0
K09124	22.0
K01233	0.0
K05819	0.0
K05818	0.0
K01896	0.0
K05813	569.0
K05812	1.0
K05811	0.0
K05810	776.0
K05817	0.0
K05816	2.0
K05815	116.0
K05814	18.0
K01894	170.0
K01892	957.0
K01234	34.0
K01144	207.0
K01146	0.0
K01141	0.0
K01416	0.0
K11434	0.0
K01415	0.0
K06354	0.0
K01414	170.0
K09836	0.0
K01318	0.0
K01319	0.0
K01312	0.0
K06350	0.0
K02669	1274.0
K02668	0.0
K02665	0.0
K02664	23.0
K02667	0.0
K02666	1.0
K02661	0.0
K02660	2.0
K02663	16.0
K02662	476.0
K00809	1.0
K00808	1.0
K00806	945.0
K00805	664.0
K00804	0.0
K00803	2.0
K00802	0.0
K00801	170.0
K00800	823.0
K10921	0.0
K02409	204.0
K02408	321.0
K02401	303.0
K02400	315.0
K02403	0.0
K02402	0.0
K02405	321.0
K05364	220.0
K05367	170.0
K05366	2183.0
K10210	0.0
K10216	0.0
K13049	103.0
K13048	0.0
K13739	0.0
K10215	0.0
K06122	1.0
K13735	0.0
K13734	0.0
K13041	0.0
K13040	0.0
K13731	0.0
K13730	1.0
K13733	0.0
K13732	0.0
K04516	105.0
K03204	1.0
K03205	1250.0
K03207	0.0
K03200	1.0
K03201	0.0
K03202	0.0
K03203	0.0
K03208	0.0
K03758	3.0
K03759	0.0
K09469	0.0
K09461	1.0
K06204	2.0
K00178	0.0
K13950	0.0
K13953	3.0
K13955	0.0
K13954	188.0
K10920	0.0
K06324	0.0
K11777	8.0
K11779	0.0
K11778	0.0
K06325	0.0
K12600	0.0
K07432	0.0
K07430	0.0
K06326	0.0
K07128	0.0
K07121	0.0
K07120	6.0
K07123	169.0
K07122	0.0
K07125	0.0
K07124	727.0
K07127	170.0
K07126	299.0
K01870	950.0
K01873	1053.0
K01872	950.0
K01875	956.0
K01874	1052.0
K01876	970.0
K01879	26.0
K01878	26.0
K06321	0.0
K00476	0.0
K00477	0.0
K00474	0.0
K00472	0.0
K00470	0.0
K00471	0.0
K00478	0.0
K00479	0.0
K04775	0.0
K04774	0.0
K04777	0.0
K04776	0.0
K04771	170.0
K04770	0.0
K04773	447.0
K04772	169.0
K04779	0.0
K04778	0.0
K14657	1.0
K14656	0.0
K14654	0.0
K14653	0.0
K14652	1143.0
K14659	1.0
K14658	1.0
K14386	0.0
K09926	0.0
K01699	0.0
K01698	581.0
K01695	674.0
K01697	1.0
K01696	694.0
K01690	0.0
K01693	814.0
K01692	57.0
K07227	0.0
K03439	950.0
K03438	1286.0
K13380	0.0
K03928	6.0
K03925	649.0
K03924	1643.0
K03431	912.0
K03926	170.0
K03437	787.0
K03436	822.0
K03435	0.0
K03434	0.0
K02348	10.0
K02342	499.0
K02343	917.0
K02340	908.0
K02341	950.0
K02346	1147.0
K02347	191.0
K02344	0.0
K02345	0.0
K03697	79.0
K03696	908.0
K03695	953.0
K03694	1.0
K03693	0.0
K03692	0.0
K03690	0.0
K03699	895.0
K03698	716.0
K13566	0.0
K12164	0.0
K07338	0.0
K07339	11.0
K07334	24.0
K07335	753.0
K07336	170.0
K07337	0.0
K07330	0.0
K07331	0.0
K07332	0.0
K07333	0.0
K09695	170.0
K09694	170.0
K09697	23.0
K09696	23.0
K09691	575.0
K09690	470.0
K09693	5.0
K09692	56.0
K09699	0.0
K09698	38.0
K07590	85.0
K07591	0.0
K07592	0.0
K05998	0.0
K05999	0.0
K05996	0.0
K05997	0.0
K05994	0.0
K05995	216.0
K05993	115.0
K05991	0.0
K10837	0.0
K00319	0.0
K00318	0.0
K00648	943.0
K02545	0.0
K00645	939.0
K00311	1.0
K00646	0.0
K00317	0.0
K00316	0.0
K00643	2.0
K00314	0.0
K02547	30.0
K06429	0.0
K06428	0.0
K06427	0.0
K02812	0.0
K06425	11.0
K06424	0.0
K06423	61.0
K06422	0.0
K06421	0.0
K02813	0.0
K02930	0.0
K03815	0.0
K05612	0.0
K03367	3.0
K03366	4.0
K03812	0.0
K03635	171.0
K03634	0.0
K03631	873.0
K05969	0.0
K03630	928.0
K03633	0.0
K03632	0.0
K01998	1006.0
K01999	1059.0
K01992	2548.0
K01993	595.0
K01990	4367.0
K01991	448.0
K01996	1038.0
K01997	1050.0
K01994	12.0
K01995	1058.0
K03148	74.0
K03639	456.0
K05692	0.0
K03638	2.0
K00869	2.0
K00868	583.0
K00861	0.0
K00860	178.0
K00863	3.0
K00862	0.0
K00865	713.0
K00864	926.0
K00867	3.0
K00866	0.0
K01192	628.0
K01190	1996.0
K01191	856.0
K01197	49.0
K01194	0.0
K01195	206.0
K01198	129.0
K01199	0.0
K00656	1514.0
K00657	246.0
K00306	0.0
K14591	1.0
K00300	0.0
K00653	0.0
K13715	0.0
K13713	0.0
K00650	0.0
K00651	638.0
K14596	0.0
K02647	816.0
K14598	0.0
K02643	0.0
K02642	0.0
K02641	0.0
K02640	0.0
K03594	130.0
K03595	781.0
K03596	944.0
K03597	0.0
K03590	317.0
K03591	0.0
K03592	51.0
K03593	281.0
K03598	0.0
K03599	0.0
K01736	925.0
K01737	342.0
K01734	917.0
K01735	991.0
K01732	0.0
K01733	927.0
K01730	102.0
K01731	0.0
K06049	0.0
K01738	1364.0
K01739	172.0
K11809	0.0
K05343	13.0
K02422	627.0
K02421	303.0
K05340	2.0
K02427	1.0
K05346	5.0
K02425	0.0
K02424	0.0
K05349	1821.0
K02428	277.0
K03770	275.0
K03771	275.0
K03772	170.0
K03773	105.0
K03774	0.0
K03775	106.0
K03776	0.0
K03777	0.0
K03778	541.0
K03779	14.0
K09722	0.0
K08174	0.0
K14114	0.0
K13979	170.0
K13237	0.0
K14440	0.0
K09992	272.0
K09990	1.0
K09991	1.0
K09996	0.0
K09997	0.0
K09994	0.0
K14110	0.0
K09998	0.0
K09999	0.0
K14111	0.0
K14113	0.0
K14449	0.0
K10213	0.0
K14118	0.0
K11711	11.0
K11710	0.0
K11712	26.0
K11717	1314.0
K11719	1.0
K06857	0.0
K10440	1087.0
K10441	946.0
K07103	0.0
K07102	170.0
K07101	0.0
K07100	1.0
K07107	775.0
K07106	27.0
K07105	466.0
K07456	751.0
K07459	0.0
K07458	174.0
K07109	0.0
K07108	0.0
K10198	0.0
K10199	0.0
K10190	517.0
K10191	0.0
K10192	107.0
K10193	8.0
K10194	11.0
K10195	0.0
K10196	0.0
K10197	0.0
K15013	0.0
K01858	6.0
K15016	0.0
K15017	0.0
K01853	0.0
K01852	0.0
K01851	0.0
K01850	0.0
K01857	1.0
K01856	1.0
K01854	754.0
K07539	0.0
K08478	0.0
K08479	0.0
K08476	0.0
K08477	0.0
K08475	0.0
K00450	2.0
K00451	1.0
K00452	0.0
K00453	1.0
K00455	0.0
K00456	0.0
K00457	2.0
K00106	0.0
K00459	4.0
K00104	579.0
K00105	0.0
K00102	2.0
K00103	0.0
K00100	1423.0
K00101	2.0
K01509	0.0
K04759	1515.0
K04758	1938.0
K04757	51.0
K01504	0.0
K04755	4.0
K04754	0.0
K04753	1.0
K04752	1.0
K04751	426.0
K01502	170.0
K14631	0.0
K05359	0.0
K14632	0.0
K07536	0.0
K12080	0.0
K02364	0.0
K12369	0.0
K02361	0.0
K02362	0.0
K02363	0.0
K13509	0.0
K13503	1.0
K13500	0.0
K12109	0.0
K12108	0.0
K12101	0.0
K12100	0.0
K12103	0.0
K12102	0.0
K12105	0.0
K12104	0.0
K12107	0.0
K12106	0.0
K11023	0.0
K03014	0.0
K08906	1.0
K08904	0.0
K08900	0.0
K06223	781.0
K06199	187.0
K06198	2.0
K06197	0.0
K06196	405.0
K06194	105.0
K06193	192.0
K06192	169.0
K06191	1.0
K06190	1.0
K11104	123.0
K11105	338.0
K11106	0.0
K11107	0.0
K11102	2.0
K11103	172.0
K07862	8.0
K00666	338.0
K00663	1.0
K00662	113.0
K00661	925.0
K00660	170.0
K06997	919.0
K06996	171.0
K06995	2.0
K10852	9.0
K06993	0.0
K06992	0.0
K06991	0.0
K06990	1.0
K11050	0.0
K06999	172.0
K06998	151.0
K05338	0.0
K11051	0.0
K06441	0.0
K06440	0.0
K06443	0.0
K06442	845.0
K06445	1.0
K06447	0.0
K06446	0.0
K06309	0.0
K05686	0.0
K02655	0.0
K07392	0.0
K00595	477.0
K00594	0.0
K00596	0.0
K00599	1958.0
K00598	1.0
K02657	2.0
K07642	0.0
K07643	0.0
K07396	0.0
K07397	1.0
K07394	0.0
K07395	1.0
K04102	0.0
K04103	1.0
K04100	0.0
K04101	0.0
K04107	0.0
K04105	0.0
K04108	0.0
K04109	0.0
K07716	2.0
K07717	14.0
K07714	170.0
K07715	0.0
K07712	170.0
K07713	1.0
K07710	0.0
K07711	0.0
K07718	2028.0
K07719	16.0
K00843	0.0
K00842	0.0
K00841	5.0
K00840	0.0
K00847	919.0
K00846	0.0
K00845	1738.0
K00844	5.0
K00849	731.0
K00848	169.0
K06302	0.0
K13771	170.0
K13770	22.0
K13772	0.0
K13775	1.0
K13774	0.0
K13777	0.0
K13776	0.0
K13779	0.0
K13778	0.0
K02621	340.0
K02992	949.0
K02623	0.0
K08286	0.0
K08281	33.0
K02996	943.0
K02995	0.0
K02994	950.0
K02629	0.0
K02628	0.0
K08289	274.0
K08288	0.0
K03578	170.0
K03579	170.0
K03576	170.0
K03577	102.0
K03574	1576.0
K03575	434.0
K03572	921.0
K03573	0.0
K03570	915.0
K03571	357.0
K01710	1298.0
K01711	502.0
K01712	10.0
K01713	1.0
K01714	1682.0
K01715	441.0
K01716	1.0
K01718	1.0
K01719	107.0
K03081	0.0
K02199	1.0
K02198	1.0
K14170	1480.0
K02193	1.0
K02192	21.0
K02191	17.0
K02190	484.0
K02197	1.0
K02196	0.0
K02195	1.0
K02194	1.0
K03718	106.0
K03719	322.0
K03712	863.0
K03713	1.0
K03710	790.0
K03711	1088.0
K03716	201.0
K03717	170.0
K03715	22.0
K07129	1.0
K00045	0.0
K13995	0.0
K13994	0.0
K13991	0.0
K13990	105.0
K13993	540.0
K13992	0.0
K06298	198.0
K06299	0.0
K06294	0.0
K06295	237.0
K06296	82.0
K06297	54.0
K06290	0.0
K06291	0.0
K06292	0.0
K06293	0.0
K12743	0.0
K00248	564.0
K06426	12.0
K11739	0.0
K11738	0.0
K11733	0.0
K11732	0.0
K11731	1.0
K11737	0.0
K11736	0.0
K11735	0.0
K11734	0.0
K06870	0.0
K06871	994.0
K06872	475.0
K06873	0.0
K06874	0.0
K06875	0.0
K06876	170.0
K06877	124.0
K06878	179.0
K06879	0.0
K07478	1061.0
K12645	0.0
K07479	0.0
K07473	448.0
K07472	0.0
K07471	0.0
K07470	0.0
K07477	0.0
K07476	0.0
K07474	10.0
K15038	0.0
K15039	0.0
K15034	1.0
K15036	2.0
K15037	0.0
K08738	4.0
K06420	0.0
K00128	328.0
K00129	0.0
K00438	0.0
K00432	256.0
K00433	275.0
K00122	0.0
K00123	227.0
K00124	46.0
K00125	0.0
K00126	1.0
K00127	24.0
K08973	1.0
K14348	0.0
K14347	0.0
K14340	0.0
K08972	24.0
K01525	0.0
K01524	1375.0
K01523	29.0
K01521	0.0
K01520	883.0
K01529	20.0
K08977	0.0
K03969	54.0
K08929	0.0
K02388	322.0
K02389	314.0
K02386	1.0
K02387	321.0
K02384	0.0
K02385	291.0
K02382	0.0
K02380	22.0
K02381	0.0
K05386	0.0
K13524	0.0
K13525	0.0
K13527	0.0
K13520	0.0
K13522	0.0
K13529	169.0
K03385	0.0
K03384	1.0
K03387	110.0
K03386	236.0
K03381	1.0
K03380	1.0
K03383	0.0
K03382	207.0
K03389	156.0
K03388	157.0
K05356	1.0
K12344	0.0
K12343	0.0
K12342	0.0
K12341	0.0
K12340	107.0
K02430	0.0
K12349	0.0
K05351	0.0
K11694	20.0
K11695	0.0
K11690	235.0
K05352	0.0
K11693	0.0
K08928	0.0
K03433	0.0
K13832	0.0
K03039	0.0
K03432	0.0
K06607	0.0
K06606	6.0
K06605	4.0
K03430	126.0
K06603	64.0
K06602	1.0
K06601	2.0
K06600	0.0
K05358	0.0
K06609	0.0
K06608	3.0
K03923	0.0
K03922	0.0
K11472	1.0
K11473	193.0
K11474	0.0
K11475	1.0
K11476	0.0
K11477	0.0
K00601	0.0
K00600	925.0
K00603	20.0
K03746	2.0
K00605	416.0
K00604	951.0
K00607	0.0
K00606	371.0
K00609	888.0
K03741	289.0
K03740	3.0
K03743	72.0
K10873	0.0
K03214	0.0
K14068	0.0
K13317	0.0
K06360	0.0
K14069	0.0
K08078	0.0
K09650	0.0
K06361	0.0
K07802	0.0
K07803	0.0
K07800	0.0
K07801	0.0
K07806	0.0
K07807	0.0
K07804	0.0
K07805	0.0
K06362	0.0
K01172	0.0
K10257	0.0
K10255	174.0
K10254	468.0
K10253	0.0
K10918	0.0
K04128	0.0
K01958	380.0
K01959	0.0
K01956	950.0
K01957	0.0
K04126	0.0
K04127	0.0
K01952	1112.0
K01953	1198.0
K01950	919.0
K01951	1027.0
K07730	0.0
K07731	0.0
K07732	0.0
K07733	1.0
K07734	1.0
K07735	170.0
K07736	704.0
K07737	2092.0
K07738	774.0
K07739	0.0
K06365	0.0
K06366	0.0
K06367	0.0
K10910	0.0
K10911	0.0
K04382	0.0
K10775	0.0
K02609	1.0
K02979	0.0
K02978	0.0
K06368	0.0
K02975	0.0
K02974	0.0
K02977	0.0
K02976	0.0
K03558	1.0
K03559	1295.0
K03550	947.0
K03551	954.0
K03552	0.0
K03553	1055.0
K03554	0.0
K03555	920.0
K03556	158.0
K03557	0.0
K01778	900.0
K01779	245.0
K06369	0.0
K01772	3.0
K01770	910.0
K01771	0.0
K01776	914.0
K01777	2.0
K01774	0.0
K01775	1060.0
K05385	0.0
K05384	0.0
K05383	0.0
K05382	0.0
K05381	0.0
K08159	20.0
K14153	32.0
K14154	0.0
K14155	1102.0
K08152	1.0
K08156	107.0
K08076	0.0
K12809	0.0
K05297	7.0
K03734	1350.0
K03735	22.0
K03736	22.0
K03737	765.0
K03731	0.0
K03732	0.0
K03733	314.0
K03738	46.0
K03739	3.0
K08139	0.0
K06994	3.0
K12660	0.0
K12661	1.0
K07450	0.0
K08719	0.0
K08717	0.0
K08715	1.0
K08714	0.0
K08713	0.0
K08710	0.0
K11311	0.0
K11312	22.0
K00141	0.0
K00146	0.0
K00411	1.0
K00412	1.0
K00145	1746.0
K00148	0.0
K14367	0.0
K14366	0.0
K08954	0.0
K08384	930.0
K14369	0.0
K14368	0.0
K14091	102.0
K14090	102.0
K14093	0.0
K14092	0.0
K14095	0.0
K14094	0.0
K14097	0.0
K14096	0.0
K14099	0.0
K14098	0.0
K02848	0.0
K01541	0.0
K04712	0.0
K04711	0.0
K01545	0.0
K01547	424.0
K01546	424.0
K01548	405.0
K04719	1.0
K04718	0.0
K02018	698.0
K02019	232.0
K02016	1593.0
K02017	193.0
K02014	1752.0
K02015	1900.0
K02012	767.0
K02013	1421.0
K02010	596.0
K02011	730.0
K04515	0.0
K03943	0.0
K03941	0.0
K03940	0.0
K00313	23.0
K04060	0.0
K01608	104.0
K08942	0.0
K08943	0.0
K08940	0.0
K08941	0.0
K08946	0.0
K08947	0.0
K08944	0.0
K08945	0.0
K03059	0.0
K13811	0.0
K13812	0.0
K13815	0.0
K13816	0.0
K13818	0.0
K13819	0.0
K03053	0.0
K03052	0.0
K03055	0.0
K03054	0.0
K03057	0.0
K03056	0.0
K06222	0.0
K11418	0.0
K11410	0.0
K11415	0.0
K00622	0.0
K00621	0.0
K00620	1604.0
K00627	384.0
K00626	756.0
K00625	583.0
K00624	0.0
K02805	114.0
K02552	192.0
K02550	0.0
K02556	497.0
K02803	0.0
K02554	0.0
K07280	0.0
K07281	0.0
K07282	648.0
K07283	0.0
K07284	386.0
K07285	0.0
K07286	0.0
K08217	365.0
K07288	0.0
K07289	2.0
K07534	0.0
K07535	2.0
K07533	203.0
K07822	0.0
K07823	1.0
K08699	0.0
K00088	1024.0
K00087	55.0
K00086	125.0
K00082	1.0
K10239	0.0
K10238	0.0
K10231	19.0
K10230	1.0
K10233	0.0
K10232	0.0
K10235	0.0
K10234	0.0
K10237	0.0
K10236	0.0
K08353	0.0
K01970	0.0
K01971	376.0
K01972	982.0
K01973	0.0
K01974	169.0
K01975	50.0
K01976	0.0
K07758	0.0
K05990	0.0
K07752	0.0
K07753	0.0
K07751	0.0
K13786	0.0
K07755	0.0
K07442	0.0
K08352	0.0
K07115	1.0
K07441	0.0
K07634	0.0
K07446	7.0
K07111	0.0
K07444	616.0
K07445	0.0
K00647	1.0
K07449	0.0
K00641	276.0
K00640	1205.0
K01289	1.0
K01282	0.0
K01283	0.0
K01280	0.0
K01281	2.0
K01286	283.0
K01284	211.0
K02954	972.0
K02952	950.0
K02950	944.0
K00155	170.0
K02959	781.0
K00887	0.0
K00886	1.0
K00885	0.0
K00884	0.0
K00883	6.0
K00882	641.0
K00881	3.0
K00880	27.0
K00053	889.0
K14048	1.0
K01026	57.0
K01756	929.0
K01025	0.0
K01750	12.0
K01023	5.0
K01752	1089.0
K01753	7.0
K14583	0.0
K01758	6.0
K01759	1013.0
K09565	0.0
K09568	0.0
K08173	0.0
K08172	0.0
K02483	466.0
K02482	170.0
K08177	39.0
K08176	0.0
K08175	0.0
K02486	0.0
K02489	0.0
K02488	2.0
K08178	0.0
K14138	259.0
K14136	0.0
K09713	0.0
K09714	0.0
K09715	0.0
K03532	0.0
K03533	0.0
K03530	1485.0
K03531	944.0
K03536	955.0
K03537	0.0
K03534	223.0
K03535	170.0
K03538	0.0
K03539	0.0
K14451	0.0
K14450	0.0
K02225	1.0
K02224	770.0
K02227	527.0
K02226	582.0
K02221	71.0
K14107	0.0
K02229	1.0
K02228	1.0
K14106	0.0
K00441	8.0
K03288	0.0
K03289	0.0
K03284	1220.0
K03285	0.0
K03286	1.0
K03287	106.0
K03280	0.0
K03281	276.0
K03282	883.0
K00440	0.0
K13677	0.0
K12790	0.0
K09639	0.0
K12688	0.0
K12689	0.0
K12686	0.0
K12687	0.0
K12684	0.0
K12685	0.0
K12682	0.0
K12683	0.0
K12680	0.0
K11889	0.0
K08884	836.0
K11085	384.0
K11084	0.0
K11081	0.0
K11080	0.0
K11083	0.0
K11082	0.0
K11089	169.0
K08777	0.0
K08776	0.0
K06346	806.0
K06347	0.0
K09824	0.0
K09825	859.0
K09823	1.0
K09820	171.0
K10939	0.0
K10936	0.0
K10937	0.0
K10933	0.0
K06348	0.0
K09829	0.0
K11337	0.0
K11336	0.0
K11335	0.0
K11334	0.0
K11333	0.0
K11332	0.0
K11331	0.0
K11330	0.0
K00169	63.0
K00164	170.0
K00166	0.0
K00167	0.0
K00161	384.0
K00162	384.0
K00163	1.0
K10689	0.0
K10680	2.0
K10681	0.0
K10682	0.0
K04083	845.0
K04082	0.0
K04081	0.0
K04080	2.0
K04087	188.0
K04086	1.0
K04085	1.0
K04084	0.0
K04088	187.0
K01569	1.0
K01568	0.0
K01563	3.0
K01561	1.0
K01560	141.0
K01567	341.0
K01565	169.0
K01564	0.0
K02038	1141.0
K02039	1119.0
K02030	1933.0
K02031	2215.0
K02032	2232.0
K02033	2405.0
K02034	2605.0
K02035	2933.0
K02036	1293.0
K02037	1107.0
K05556	0.0
K13658	0.0
K13659	0.0
K13656	0.0
K13657	0.0
K13654	0.0
K13655	0.0
K13652	105.0
K13653	1024.0
K13650	0.0
K13651	0.0
K05555	0.0
K05552	0.0
K02057	1833.0
K05550	0.0
K05551	0.0
K12308	913.0
K12306	0.0
K03073	717.0
K03072	86.0
K03071	1.0
K03070	1140.0
K03077	176.0
K03076	964.0
K03075	937.0
K03074	157.0
K08965	2.0
K08967	1.0
K08961	0.0
K08963	379.0
K13873	0.0
K13876	0.0
K13874	0.0
K13875	0.0
K06139	1.0
K06138	1.0
K06135	0.0
K06134	0.0
K06137	171.0
K06136	1.0
K06131	1311.0
K06133	323.0
K06132	0.0
K02600	950.0
K07389	0.0
K07388	0.0
K04747	0.0
K01516	944.0
K09977	0.0
K07518	0.0
K07519	0.0
K11437	0.0
K07512	169.0
K07516	2.0
K10212	5.0
K10747	0.0
K10217	0.0
K10219	0.0
K10218	0.0
K10748	0.0
K01912	1031.0
K01913	0.0
K01910	17.0
K01911	195.0
K01916	5.0
K01917	0.0
K01914	720.0
K01915	1837.0
K01918	376.0
K01919	11.0
K07774	1.0
K07775	76.0
K07776	1.0
K07777	46.0
K07770	28.0
K07771	0.0
K07772	0.0
K07773	0.0
K07778	10.0
K01193	618.0
K04340	0.0
K04341	0.0
K04342	0.0
K04343	0.0
K12986	0.0
K04691	0.0
K02931	943.0
K02933	950.0
K02935	950.0
K02936	0.0
K02939	950.0
K00205	0.0
K00204	0.0
K00207	0.0
K00206	0.0
K00201	0.0
K00200	0.0
K00203	0.0
K00202	0.0
K00209	0.0
K00208	108.0
K01000	1023.0
K01001	0.0
K01002	37.0
K01003	1.0
K01004	1.0
K01005	63.0
K01006	913.0
K01007	412.0
K01008	287.0
K10855	0.0
K14115	0.0
K14116	0.0
K14441	906.0
K14446	0.0
K14447	0.0
K14112	0.0
K14445	169.0
K08195	1.0
K08194	0.0
K14448	0.0
K08196	0.0
K08191	105.0
K14119	0.0
K08193	0.0
K00702	54.0
K10799	0.0
K03518	507.0
K03519	22.0
K09719	0.0
K10856	0.0
K03516	0.0
K03517	545.0
K02205	0.0
K02204	23.0
K02203	271.0
K02201	0.0
K02200	2.0
K13714	0.0
K13461	0.0
K12518	0.0
K12519	0.0
K12517	0.0
K12514	0.0
K12515	0.0
K12512	0.0
K12513	0.0
K12510	345.0
K12511	102.0
K07183	615.0
K07182	1.0
K07181	142.0
K07180	43.0
K07186	0.0
K07185	498.0
K07184	0.0
K09800	2.0
K09801	0.0
K09802	0.0
K09803	1.0
K09804	0.0
K09805	0.0
K09806	1.0
K09807	247.0
K09808	386.0
K09809	4.0
K10912	0.0
K10913	0.0
K10914	11.0
K10915	0.0
K10916	0.0
K10917	0.0
K11358	323.0
K11355	0.0
K11354	0.0
K11357	1.0
K11356	0.0
K04069	2145.0
K04068	747.0
K04065	0.0
K04064	0.0
K04067	0.0
K04066	921.0
K04061	197.0
K09716	0.0
K04063	170.0
K04062	0.0
K10006	0.0
K10007	0.0
K10004	1.0
K10005	0.0
K10002	1.0
K10003	1.0
K10000	0.0
K10001	1.0
K09717	0.0
K10008	170.0
K10009	0.0
K02491	0.0
K14588	0.0
K14581	0.0
K13678	22.0
K13679	0.0
K11633	0.0
K13670	0.0
K13671	0.0
K11987	0.0
K11636	0.0
K11634	0.0
K13582	1.0
K13583	2.0
K13580	0.0
K13581	1.0
K13586	0.0
K13587	1.0
K13584	1.0
K13585	0.0
K13588	1.0
K13589	1.0
K02052	16.0
K02053	16.0
K02050	2138.0
K02051	2086.0
K02056	1041.0
K05553	0.0
K02054	15.0
K02055	16.0
K02058	355.0
K02059	0.0
K05558	0.0
K05559	0.0
K03895	0.0
K03894	0.0
K03897	0.0
K03896	0.0
K03891	0.0
K03890	0.0
K03893	1.0
K03892	1881.0
K02423	0.0
K05342	0.0
K05341	9.0
K12989	0.0
K12988	0.0
K02420	315.0
K12981	0.0
K12980	0.0
K12983	0.0
K12982	0.0
K12985	0.0
K12984	0.0
K12987	0.0
K02426	276.0
K13854	0.0
K03098	443.0
K13853	44.0
K03095	2.0
K05344	0.0
K03091	2467.0
K03090	40.0
K03093	180.0
K03092	545.0
K06113	0.0
K09632	0.0
K02429	211.0
K06118	0.0
K05716	0.0
K04844	0.0
K11632	0.0
K11630	0.0
K11631	0.0
K11637	0.0
K11635	1.0
K11638	0.0
K11639	0.0
K07572	0.0
K07573	0.0
K07570	15.0
K07571	344.0
K07576	480.0
K07577	1.0
K07574	644.0
K07575	0.0
K07578	0.0
K07579	0.0
K11189	1256.0
K11184	251.0
K11187	0.0
K11180	22.0
K11181	22.0
K11183	169.0
K10764	1.0
K10763	0.0
K10762	0.0
K01938	752.0
K01939	906.0
K01934	844.0
K01935	291.0
K01937	954.0
K01930	0.0
K01932	1.0
K01933	1017.0
K07798	1.0
K07799	172.0
K07796	0.0
K07797	0.0
K07794	6.0
K07795	0.0
K07792	0.0
K07793	216.0
K07790	0.0
K07791	0.0
K06379	622.0
K00968	102.0
K06378	739.0
K06377	0.0
K06376	0.0
K06375	0.0
K09814	0.0
K09813	0.0
K06372	0.0
K06371	0.0
K06370	0.0
K01249	0.0
K01246	429.0
K01247	7.0
K01244	0.0
K01243	646.0
K08919	0.0
K01241	1.0
K02919	700.0
K02913	994.0
K02912	0.0
K02911	775.0
K02910	0.0
K02917	0.0
K02916	951.0
K02915	0.0
K02914	950.0
K00228	2.0
K00227	0.0
K00226	1023.0
K00224	0.0
K00223	0.0
K00222	0.0
K00221	0.0
K00220	0.0
K01798	0.0
K01799	7.0
K01068	0.0
K01069	226.0
K01062	0.0
K01791	894.0
K01792	169.0
K01061	343.0
K01066	172.0
K01067	10.0
K01796	2.0
K01797	1.0
K05499	109.0
K14468	0.0
K14469	0.0
K14465	0.0
K14466	0.0
K14467	0.0
K10834	1.0
K10833	0.0
K02266	0.0
K03793	0.0
K03790	10.0
K03791	0.0
K03796	0.0
K03797	1288.0
K03794	0.0
K03795	170.0
K03798	1674.0
K03799	5.0
K13448	0.0
K12538	0.0
K12539	0.0
K12530	0.0
K12531	0.0
K12532	0.0
K12533	0.0
K12534	0.0
K12535	0.0
K12536	0.0
K12537	0.0
K03136	0.0
K09790	158.0
K09791	1.0
K09792	169.0
K09793	296.0
K09794	0.0
K09795	1.0
K09796	1.0
K09797	208.0
K09798	1.0
K09799	0.0
K10972	0.0
K10973	0.0
K10977	4.0
K10974	140.0
K10975	0.0
K10978	0.0
K10979	183.0
K06308	0.0
K00315	0.0
K09862	1.0
K06303	0.0
K09860	0.0
K09861	609.0
K06306	60.0
K06307	0.0
K06305	5.0
K11373	0.0
K04047	184.0
K04046	1.0
K04045	161.0
K04044	0.0
K04043	1156.0
K04042	592.0
K04041	285.0
K04040	1.0
K02700	0.0
K04049	0.0
K04048	0.0
K02707	0.0
K02704	0.0
K02705	1.0
K10020	0.0
K10021	0.0
K10022	0.0
K10023	0.0
K10024	0.0
K10025	0.0
K10026	213.0
K10027	1.0
K13612	0.0
K13613	0.0
K13611	0.0
K13614	0.0
K13615	0.0
K05794	193.0
K05795	478.0
K05796	176.0
K05797	0.0
K05790	0.0
K05791	169.0
K05792	174.0
K05793	169.0
K05798	0.0
K05799	872.0
K01474	1.0
K01477	0.0
K01476	2.0
K01471	0.0
K01470	574.0
K01473	1.0
K13039	0.0
K01479	0.0
K01478	7.0
K05570	111.0
K05571	111.0
K05572	0.0
K05573	0.0
K02078	2005.0
K02079	0.0
K05576	0.0
K02074	5.0
K02075	5.0
K02076	5.0
K02077	344.0
K02071	643.0
K02072	666.0
K02073	647.0
K03309	0.0
K03308	1241.0
K03305	293.0
K03304	0.0
K03307	604.0
K03306	360.0
K03301	0.0
K03300	21.0
K03303	222.0
K03302	0.0
K06173	1222.0
K06175	0.0
K06174	0.0
K06177	106.0
K06176	0.0
K06179	645.0
K07680	0.0
K03867	0.0
K03838	0.0
K12053	0.0
K11618	102.0
K11619	0.0
K11614	0.0
K11615	0.0
K11616	0.0
K11617	0.0
K11610	0.0
K11611	0.0
K11960	0.0
K11961	1.0
K02836	921.0
K10565	0.0
K10564	0.0
K02837	854.0
K10561	14.0
K10560	14.0
K10563	740.0
K10562	0.0
K02838	950.0
K06858	0.0
K02839	102.0
K06859	21.0
K12700	14.0
K07558	0.0
K07559	298.0
K07228	0.0
K07229	1.0
K07226	1.0
K07224	0.0
K07225	0.0
K07222	171.0
K07223	1.0
K07220	339.0
K07221	1.0
K10709	52.0
K10708	0.0
K10701	0.0
K10703	0.0
K10702	0.0
K10704	0.0
K05984	0.0
K07537	0.0
K08652	0.0
K08651	0.0
K08658	0.0
K08659	44.0
K05982	1.0
K07451	0.0
K07453	0.0
K07452	0.0
K07455	29.0
K07454	169.0
K09707	124.0
K07457	1.0
K09706	10.0
K07104	169.0
K00029	2.0
K00028	0.0
K00799	26.0
K00798	697.0
K00797	492.0
K00024	390.0
K00795	2.0
K00026	0.0
K00021	0.0
K00020	16.0
K00023	1.0
K00022	0.0
K09017	23.0
K01269	842.0
K09015	283.0
K09014	413.0
K09013	950.0
K09011	105.0
K09010	0.0
K01261	1.0
K01262	1518.0
K01263	0.0
K01264	0.0
K01265	1207.0
K01266	128.0
K09018	0.0
K08227	0.0
K08226	1.0
K08225	0.0
K08224	1.0
K08223	170.0
K08222	0.0
K08221	22.0
K00249	7.0
K01790	881.0
K00241	297.0
K00240	318.0
K00243	752.0
K00242	1.0
K00245	22.0
K00244	131.0
K00247	0.0
K00246	0.0
K01795	274.0
K06983	0.0
K02799	0.0
K02798	14.0
K02791	203.0
K02790	0.0
K02793	651.0
K02795	797.0
K02794	819.0
K02796	755.0
K04564	730.0
K04565	128.0
K04566	103.0
K04567	847.0
K01040	4.0
K01041	0.0
K04562	71.0
K04568	1.0
K01049	0.0
K02535	275.0
K02242	8.0
K02536	445.0
K02531	1.0
K02246	2.0
K02533	2.0
K02532	9.0
K02248	2.0
K02538	8.0
K00581	0.0
K13421	0.0
K01013	0.0
K15018	0.0
K15019	0.0
K03110	929.0
K03111	1707.0
K03112	0.0
K03113	275.0
K03116	342.0
K03117	2.0
K03118	298.0
K03119	3.0
K10919	0.0
K12552	0.0
K12553	0.0
K12551	0.0
K12556	0.0
K12554	1.0
K12555	4.0
K06892	0.0
K06893	172.0
K06890	83.0
K06891	172.0
K06896	570.0
K06897	456.0
K06894	339.0
K06895	34.0
K10954	0.0
K10956	0.0
K06899	0.0
K06328	34.0
K06329	0.0
K10952	0.0
K10953	0.0
K11395	0.0
K11391	0.0
K11390	0.0
K11392	0.0
K00499	0.0
K00494	171.0
K00495	0.0
K00496	0.0
K00491	0.0
K00492	2.0
K00493	1.0
K13591	0.0
K01467	460.0
K13593	1.0
K13592	1.0
K04021	0.0
K04020	0.0
K04023	260.0
K04022	0.0
K04025	0.0
K04024	52.0
K04027	5.0
K04026	12.0
K04029	169.0
K04028	213.0
K07055	0.0
K07054	2.0
K07057	0.0
K07056	1055.0
K07051	169.0
K07050	483.0
K07053	1257.0
K07052	1615.0
K07059	0.0
K07058	778.0
K10040	15.0
K10041	295.0
K10046	0.0
K04799	0.0
K04798	0.0
K04793	0.0
K04792	0.0
K04791	0.0
K04790	0.0
K04797	0.0
K04796	0.0
K04795	0.0
K04794	0.0
K13638	0.0
K13639	0.0
K13634	0.0
K13635	0.0
K13636	0.0
K13637	1.0
K13630	0.0
K13631	0.0
K13632	0.0
K13633	0.0
K02042	142.0
K05778	0.0
K05779	0.0
K05776	105.0
K05541	0.0
K05774	1.0
K05775	0.0
K05772	1.0
K05773	1.0
K05540	298.0
K01459	1.0
K01458	1.0
K01457	170.0
K01455	174.0
K01454	0.0
K01453	1.0
K01452	0.0
K01451	73.0
K01450	0.0
K05518	0.0
K08070	268.0
K08071	0.0
K05516	171.0
K08077	9.0
K05515	1080.0
K13093	0.0
K11783	0.0
K12949	0.0
K12945	0.0
K12944	0.0
K12941	201.0
K12940	7.0
K12943	0.0
K12942	215.0
K14728	0.0
K14727	0.0
K11785	0.0
K00108	171.0
K13890	7.0
K13891	7.0
K13892	1.0
K13893	2.0
K13894	1.0
K13895	1.0
K13896	1.0
K06159	0.0
K06158	1187.0
K06153	967.0
K06152	1.0
K06151	1.0
K06157	0.0
K06156	0.0
K06155	0.0
K06154	0.0
K03327	382.0
K03326	4.0
K03325	237.0
K03324	1054.0
K03322	42.0
K03321	47.0
K03320	231.0
K03329	0.0
K03328	113.0
K04802	0.0
K04801	0.0
K04800	0.0
K11948	0.0
K01505	1.0
K04756	0.0
K11940	1.0
K11941	0.0
K11942	0.0
K11943	0.0
K11944	0.0
K01507	1389.0
K11946	0.0
K11947	0.0
K01506	1.0
K01501	8.0
K01500	40.0
K01503	0.0
K06714	24.0
K04750	317.0
K12789	0.0
K12788	0.0
K11526	0.0
K10810	0.0
K11522	0.0
K11523	0.0
K08675	0.0
K08676	0.0
K08677	1.0
K08679	0.0
K11521	0.0
K10547	70.0
K10546	79.0
K10545	9.0
K10544	6.0
K10543	14.0
K10542	192.0
K10541	191.0
K10540	363.0
K10549	7.0
K10548	70.0
K14630	0.0
K11529	0.0
K00007	0.0
K00005	551.0
K13444	0.0
K00003	836.0
K00002	111.0
K00001	474.0
K01186	568.0
K00009	11.0
K00008	669.0
K10726	0.0
K10725	0.0
K08246	0.0
K00263	174.0
K00262	843.0
K00261	23.0
K00260	1.0
K00266	2270.0
K00265	447.0
K01200	90.0
K01201	221.0
K01206	1649.0
K01207	614.0
K01205	274.0
K01208	0.0
K01209	1002.0
K06167	278.0
K00917	144.0
K00912	275.0
K00919	919.0
K02519	944.0
K02518	924.0
K02517	107.0
K02511	0.0
K02510	349.0
K13409	0.0
K13408	0.0
K03179	278.0
K03170	0.0
K03177	950.0
K12574	707.0
K12570	0.0
K12573	938.0
K11009	0.0
K11008	0.0
K11005	0.0
K11004	1.0
K11007	0.0
K11006	0.0
K11003	1.0
K08296	171.0
K08297	0.0
K08295	1.0
K02634	0.0
K02635	0.0
K10622	0.0
K07693	1.0
K07692	0.0
K07691	0.0
K07690	0.0
K07697	0.0
K07696	103.0
K07695	0.0
K07694	13.0
K07699	530.0
K07698	0.0
K07079	736.0
K07078	12.0
K07077	0.0
K07076	17.0
K07075	10.0
K07074	182.0
K07073	0.0
K07072	0.0
K07071	361.0
K07070	0.0
K14584	0.0
K11620	0.0
K09190	0.0
K11623	0.0
K05759	0.0
K08589	0.0
K11625	0.0
K11995	0.0
K01439	904.0
K01438	291.0
K01431	0.0
K01430	280.0
K01433	171.0
K01432	0.0
K01434	1.0
K01437	0.0
K01436	505.0
K05539	1.0
K14520	0.0
K12963	0.0
K12962	0.0
K12961	0.0
K12960	1038.0
K14749	0.0
K14748	0.0
K02972	0.0
K14743	0.0
K14742	875.0
K14745	0.0
K14744	0.0
K14747	0.0
K14746	0.0
K02167	0.0
K02164	0.0
K02160	627.0
K02168	5.0
K02169	106.0
K10931	0.0
K03341	0.0
K03340	387.0
K03343	0.0
K03342	0.0
K03346	39.0
K12299	0.0
K12291	0.0
K12290	0.0
K12293	0.0
K12292	0.0
K12295	0.0
K12294	0.0
K12297	0.0
K12368	0.0
K11922	0.0
K11923	0.0
K11920	0.0
K11921	0.0
K11926	0.0
K11927	200.0
K11924	0.0
K11925	0.0
K11928	210.0
K13181	0.0
K13219	0.0
K07262	0.0
K07263	444.0
K07260	714.0
K07261	1.0
K07266	0.0
K07267	170.0
K07264	0.0
K07265	0.0
K07268	0.0
K07269	0.0
K01155	109.0
K04478	0.0
K04479	0.0
K10528	0.0
K14952	0.0
K07486	200.0
K07487	2.0
K07484	835.0
K07485	0.0
K07482	0.0
K07483	1557.0
K07480	1.0
K07481	7.0
K07488	0.0
K07489	1.0
K11210	0.0
K11211	0.0
K11212	0.0
K11214	109.0
K11216	4.0
K06300	0.0
K00061	0.0
K00060	176.0
K06301	0.0
K00065	142.0
K00064	1.0
K00067	1041.0
K00066	169.0
K00069	0.0
K00068	13.0
K06304	0.0
K08262	0.0
K08261	0.0
K08260	0.0
K08265	0.0
K08264	0.0
K00288	0.0
K00285	172.0
K00284	309.0
K00287	1086.0
K00286	1022.0
K00281	275.0
K00280	0.0
K00283	154.0
K00282	154.0
K08088	0.0
K14198	0.0
K14199	0.0
K03452	0.0
K14194	0.0
K14195	0.0
K14196	0.0
K14197	0.0
K14192	0.0
K14193	0.0
K01880	924.0
K01881	1053.0
K01883	950.0
K01885	935.0
K04618	0.0
K01887	1058.0
K01224	48.0
K01889	950.0
K01226	116.0
K01227	5.0
K01220	29.0
K01222	39.0
K01223	837.0
K02759	559.0
K02755	0.0
K02757	770.0
K02756	0.0
K14998	1.0
K02750	11.0
K02753	1.0
K02752	0.0
K00939	951.0
K00938	2.0
K00937	829.0
K00936	3257.0
K00935	0.0
K00934	169.0
K00933	0.0
K00932	0.0
K00931	899.0
K00930	1735.0
K01089	105.0
K01080	0.0
K01081	235.0
K01082	0.0
K01083	0.0
K01084	0.0
K01085	0.0
K01087	1.0
K02571	0.0
K02570	1.0
K02573	0.0
K02572	0.0
K02575	171.0
K02574	15.0
K07780	0.0
K03488	646.0
K03489	9.0
K03482	0.0
K03483	8.0
K03480	60.0
K03481	221.0
K03486	116.0
K03487	0.0
K03484	315.0
K03485	0.0
K02287	0.0
K02286	1.0
K02285	1.0
K02284	1.0
K02283	696.0
K02282	24.0
K02281	2.0
K02280	2.0
K02289	0.0
K02288	0.0
K03626	0.0
K03627	0.0
K03624	967.0
K03625	950.0
K03151	673.0
K03620	22.0
K03153	2.0
K08869	0.0
K03628	775.0
K03629	921.0
K09738	0.0
K09739	0.0
K09736	0.0
K09737	0.0
K09735	0.0
K09732	0.0
K09733	0.0
K09730	0.0
K09731	0.0
K09888	550.0
K09889	0.0
K09880	0.0
K09882	1.0
K09883	1.0
K09884	0.0
K09887	0.0
K11027	0.0
K11026	0.0
K11025	0.0
K11024	0.0
K07679	0.0
K07678	0.0
K11021	0.0
K11020	0.0
K07675	1.0
K07674	0.0
K07676	0.0
K07671	0.0
K07670	0.0
K07673	0.0
K07672	0.0
K01117	0.0
K12048	0.0
K07019	170.0
K07018	1.0
K07011	368.0
K07010	606.0
K07013	2.0
K07012	754.0
K07015	481.0
K07014	0.0
K07017	34.0
K07016	7.0
K10084	0.0
K08372	5.0
K05884	5.0
K05885	110.0
K05886	0.0
K05887	0.0
K05880	0.0
K05881	0.0
K05882	170.0
K05883	0.0
K08902	0.0
K05739	197.0
K05888	0.0
K05889	0.0
K08903	0.0
K00547	6.0
K00544	0.0
K00545	0.0
K00542	0.0
K00543	0.0
K00540	1656.0
K00548	1284.0
K00549	327.0
K01145	0.0
K01412	1.0
K01147	1.0
K01417	259.0
K00038	0.0
K01143	0.0
K01142	831.0
K01419	24.0
K00788	950.0
K00789	999.0
K12502	0.0
K14762	0.0
K14761	595.0
K06195	170.0
K03819	0.0
K03818	0.0
K03814	1.0
K03817	1.0
K03816	545.0
K03811	287.0
K03810	5.0
K03813	0.0
K11908	0.0
K11909	0.0
K11904	2.0
K11905	1.0
K11906	1.0
K11907	0.0
K11900	1.0
K11901	1.0
K11902	0.0
K11903	1.0
K10986	0.0
K13238	0.0
K13239	0.0
K13797	0.0
K07248	15.0
K13796	1.0
K07244	0.0
K07245	1.0
K07246	15.0
K07240	1858.0
K07241	0.0
K07242	0.0
K07243	170.0
K01268	0.0
K05296	0.0
K02821	128.0
K09016	0.0
K09945	1.0
K09944	0.0
K09947	0.0
K09946	169.0
K09941	0.0
K09940	174.0
K09943	0.0
K09942	22.0
K09949	170.0
K09948	1.0
K10851	0.0
K10850	0.0
K03666	347.0
K03667	24.0
K03196	1.0
K03665	922.0
K11275	0.0
K06012	615.0
K00048	190.0
K10857	0.0
K09773	40.0
K00043	2.0
K00042	158.0
K00041	122.0
K00040	150.0
K00046	920.0
K00733	0.0
K00044	0.0
K06011	1.0
K09012	0.0
K06016	20.0
K06017	0.0
K06014	0.0
K06015	105.0
K06019	34.0
K01075	1.0
K12221	0.0
K06444	0.0
K04632	0.0
K14977	0.0
K14974	0.0
K00958	0.0
K00951	885.0
K00950	338.0
K00952	1.0
K00955	180.0
K00954	951.0
K00957	196.0
K00956	193.0
K00590	0.0
K02777	213.0
K02775	231.0
K02774	327.0
K02773	330.0
K02771	27.0
K02770	816.0
K02779	204.0
K02778	1.0
K01606	0.0
K01607	464.0
K01604	0.0
K01605	0.0
K01602	1.0
K01601	1.0
K03750	234.0
K01609	622.0
K02553	0.0
K02804	165.0
K02551	319.0
K02806	3.0
K02557	620.0
K02800	39.0
K05275	0.0
K02802	0.0
K13300	0.0
K02558	338.0
K02809	0.0
K02808	0.0
K03600	0.0
K03601	921.0
K03602	745.0
K03603	0.0
K03604	112.0
K03605	22.0
K03606	0.0
K03607	0.0
K03608	318.0
K03609	721.0
K06078	0.0
K06079	0.0
K09710	920.0
K09711	0.0
K09712	0.0
K06073	0.0
K06074	0.0
K06075	2.0
K06076	1.0
K06077	0.0
K06382	450.0
K06383	234.0
K06380	0.0
K06381	651.0
K06386	5.0
K06387	514.0
K06384	71.0
K06385	549.0
K06388	0.0
K06389	0.0
K12466	0.0
K12468	0.0
K07657	171.0
K07656	0.0
K07655	0.0
K07654	0.0
K07653	0.0
K07652	53.0
K07651	0.0
K07650	29.0
K07659	1.0
K07658	776.0
K11041	4.0
K11040	0.0
K11043	0.0
K11042	0.0
K11045	0.0
K11044	0.0
K11047	0.0
K11046	0.0
K11049	0.0
K11048	0.0
K07387	105.0
K07386	109.0
K06926	533.0
K06927	16.0
K06924	0.0
K06925	950.0
K06922	0.0
K06923	598.0
K06920	176.0
K06921	172.0
K06928	17.0
K06929	48.0
K07033	641.0
K07032	176.0
K07031	136.0
K07030	629.0
K07037	338.0
K07035	479.0
K07034	22.0
K07039	0.0
K07038	373.0
K10829	0.0
K00384	1865.0
K00385	70.0
K00386	0.0
K00387	0.0
K00380	339.0
K00381	170.0
K00382	694.0
K00383	5.0
K00389	1.0
K01387	1.0
K01385	0.0
K01389	0.0
K09158	0.0
K09159	1.0
K09156	0.0
K09157	637.0
K09154	0.0
K09155	67.0
K09152	0.0
K09153	158.0
K09150	0.0
K09151	191.0
K05970	554.0
K05714	0.0
K05715	0.0
K05710	2.0
K05711	0.0
K05712	2.0
K05713	0.0
K00560	796.0
K00561	0.0
K00563	61.0
K00564	74.0
K00566	1060.0
K00567	902.0
K00568	4.0
K00569	169.0
K05575	2.0
K01169	0.0
K01167	0.0
K01166	0.0
K05577	170.0
K01163	416.0
K01161	0.0
K01160	0.0
K05578	0.0
K05579	0.0
K08092	19.0
K08093	28.0
K08094	64.0
K08095	0.0
K08096	0.0
K08097	22.0
K02254	0.0
K02255	0.0
K01743	0.0
K02251	0.0
K02061	0.0
K01741	0.0
K02060	0.0
K00114	1.0
K02122	616.0
K02123	715.0
K02120	721.0
K02121	688.0
K02124	721.0
K03837	0.0
K03836	0.0
K03835	0.0
K03834	0.0
K03833	29.0
K03832	277.0
K03831	169.0
K03830	132.0
K00443	0.0
K03839	106.0
K02067	3.0
K10189	240.0
K13038	1095.0
K13787	51.0
K13788	170.0
K13789	2560.0
K10188	303.0
K12255	0.0
K12254	0.0
K12257	542.0
K12256	0.0
K12251	216.0
K12250	0.0
K12253	0.0
K12252	0.0
K13252	0.0
K13256	1.0
K13255	0.0
K12079	0.0
K12078	0.0
K12071	0.0
K12070	0.0
K12073	170.0
K12072	0.0
K09912	0.0
K06236	0.0
K06237	0.0
K05519	0.0
K09914	0.0
K11788	0.0
K11782	0.0
K11780	0.0
K11781	0.0
K11787	0.0
K11784	0.0
K11530	0.0
K12787	0.0
K12786	0.0
K12785	0.0
K12784	0.0
K06718	0.0
K09969	2.0
K09968	0.0
K09967	276.0
K09966	170.0
K09965	170.0
K09964	0.0
K09963	254.0
K09962	1.0
K09961	0.0
K09960	0.0
K11527	170.0
K11524	0.0
K11525	0.0
K11250	0.0
K11253	0.0
K11258	0.0
K11528	0.0
K00713	0.0
K00712	4.0
K10780	0.0
K10783	169.0
K10125	0.0
K10124	0.0
K10126	0.0
K10121	9.0
K10123	0.0
K10122	9.0
K04652	174.0
K04653	165.0
K04651	268.0
K04656	165.0
K04654	165.0
K04655	191.0
K00973	844.0
K00972	10.0
K00971	500.0
K00970	108.0
K00975	1579.0
K00974	2268.0
K00979	286.0
K00978	194.0
K14954	0.0
K14955	0.0
K14956	0.0
K06178	528.0
K01596	185.0
K01597	2.0
K01594	0.0
K01595	171.0
K01592	0.0
K01593	0.0
K01590	169.0
K01591	910.0
K01598	169.0
K01599	1200.0
K02711	0.0
K02710	0.0
K02713	0.0
K02712	0.0
K02714	0.0
K02717	0.0
K02716	0.0
K02719	1.0
K02718	0.0
K03449	295.0
K03446	279.0
K03444	0.0
K03445	0.0
K03442	737.0
K01620	752.0
K01621	183.0
K01622	1.0
K01623	317.0
K01624	1729.0
K01625	1653.0
K01626	632.0
K01627	276.0
K01628	586.0
K01629	110.0
K05299	0.0
K02829	0.0
K02828	0.0
K02827	0.0
K02826	0.0
K02825	264.0
K02824	597.0
K02823	739.0
K02822	335.0
K03198	1.0
K03199	1.0
K03668	0.0
K03669	169.0
K03190	281.0
K03191	7.0
K03660	897.0
K03194	0.0
K03195	1.0
K03664	950.0
K03197	1.0
K09772	641.0
K06013	174.0
K09770	44.0
K09771	0.0
K09776	0.0
K09777	572.0
K09774	1.0
K09775	459.0
K09778	184.0
K09779	607.0
K06269	0.0
K06323	0.0
K11624	0.0
K02991	0.0
K02990	942.0
K02624	2.0
K02240	35.0
K08282	171.0
K12440	0.0
K12441	0.0
K12442	0.0
K12443	0.0
K12444	0.0
K12445	0.0
K12449	0.0
K02247	0.0
K07637	0.0
K07636	931.0
K07639	0.0
K07638	1.0
K11069	569.0
K11068	599.0
K11063	0.0
K11062	0.0
K11061	0.0
K11060	0.0
K11066	0.0
K11065	112.0
K06900	0.0
K06901	1072.0
K06902	58.0
K06903	18.0
K06904	10.0
K06905	26.0
K06906	13.0
K06907	34.0
K06908	26.0
K06909	23.0
K10821	0.0
K05905	0.0
K05904	0.0
K05906	0.0
K05900	0.0
K05903	1.0
K01406	0.0
K05909	0.0
K05908	0.0
K00368	0.0
K00369	0.0
K00366	188.0
K00367	0.0
K00364	2.0
K00365	169.0
K00362	1.0
K00363	0.0
K00360	0.0
```
