## Extended Data File 1 for "Diet induces reproducible alterations in the mouse and human gut microbiome": ERS065373_ERR047468.picrust_nol

```
# Constructed from biom file
#OTU ID	ERR047468
K01365	0.0
K01364	0.0
K01361	0.0
K01360	0.0
K01362	1272.0
K02249	0.0
K05841	2.0
K05844	1.0
K05845	6.0
K05846	483.0
K05847	483.0
K00508	0.0
K00500	0.0
K00507	229.0
K00504	0.0
K00505	0.0
K12521	0.0
K01101	344.0
K01103	0.0
K12520	0.0
K01104	2738.0
K05592	952.0
K05593	618.0
K05590	1.0
K05591	1.0
K05596	1.0
K05597	0.0
K05594	0.0
K05595	4.0
K05599	0.0
K11964	0.0
K11962	2.0
K14540	850.0
K12529	0.0
K12528	0.0
K06353	0.0
K02456	516.0
K02457	2.0
K02454	450.0
K02455	226.0
K02452	2.0
K02453	674.0
K02450	0.0
K02103	461.0
K08138	0.0
K02108	1273.0
K02109	1563.0
K02458	2.0
K02459	2.0
K08137	1.0
K03851	0.0
K03850	0.0
K03852	0.0
K03855	1.0
K03856	884.0
K13018	0.0
K13019	0.0
K13010	0.0
K13011	0.0
K13012	166.0
K13013	0.0
K13014	1.0
K13015	0.0
K13016	0.0
K13017	0.0
K08566	1.0
K08567	0.0
K13274	0.0
K13275	0.0
K13276	0.0
K13277	0.0
K03275	0.0
K03274	226.0
K03277	0.0
K03276	0.0
K03271	890.0
K03270	495.0
K03273	258.0
K03272	743.0
K03279	0.0
K03278	0.0
K11022	0.0
K12277	0.0
K12276	0.0
K12270	32.0
K11058	0.0
K12279	0.0
K12278	0.0
K07557	0.0
K07550	0.0
K07552	177.0
K06319	0.0
K09909	0.0
K09908	1.0
K12051	0.0
K12050	0.0
K12057	0.0
K12056	0.0
K06221	2.0
K09900	1.0
K09903	1249.0
K09902	1.0
K09904	1.0
K09907	1.0
K09906	1.0
K11501	0.0
K03234	0.0
K00773	1244.0
K00772	228.0
K00777	0.0
K00776	0.0
K06313	91.0
K06315	0.0
K05574	2.0
K10201	40.0
K07176	0.0
K07177	5.0
K07174	0.0
K07175	243.0
K07172	5.0
K07173	352.0
K07170	214.0
K07171	1766.0
K07178	0.0
K07179	0.0
K00195	0.0
K00194	44.0
K00197	44.0
K00196	0.0
K00191	0.0
K00190	0.0
K00193	0.0
K00192	0.0
K00198	285.0
K06405	757.0
K10109	150.0
K10108	477.0
K10107	0.0
K01828	0.0
K01829	0.0
K01826	2.0
K01825	4.0
K01822	2.0
K01823	8.0
K01820	224.0
K01821	9.0
K00999	0.0
K00998	898.0
K00995	2021.0
K00997	495.0
K00996	11.0
K00991	1287.0
K00990	226.0
K00992	2.0
K11028	0.0
K02622	443.0
K02625	0.0
K03564	1257.0
K13489	224.0
K13488	224.0
K13483	1.0
K13482	0.0
K13481	0.0
K13480	0.0
K13487	224.0
K13486	224.0
K14680	0.0
K14681	0.0
K14682	225.0
K08358	2.0
K08357	2.0
K08356	0.0
K08355	0.0
K03469	1215.0
K03462	0.0
K03464	0.0
K03465	90.0
K03466	1332.0
K01648	0.0
K01649	1870.0
K01643	157.0
K01640	39.0
K01641	5.0
K01646	36.0
K01647	1365.0
K01644	161.0
K02597	2.0
K02626	0.0
K02595	0.0
K02594	104.0
K02593	1.0
K02592	92.0
K02591	194.0
K02590	399.0
K02598	93.0
K02849	225.0
K14061	1.0
K14062	1.0
K14063	1.0
K14064	1.0
K14065	0.0
K14067	0.0
K02841	225.0
K02840	4.0
K02843	2.0
K02844	225.0
K02847	0.0
K02846	1.0
K02102	38.0
K09758	8.0
K06039	1.0
K06034	0.0
K06036	0.0
K06037	0.0
K06032	0.0
K01581	16.0
K02702	2.0
K02659	3.0
K13490	224.0
K13491	224.0
K03644	400.0
K03645	1.0
K03646	2.0
K03647	35.0
K03640	2.0
K03641	2.0
K03642	229.0
K03643	2.0
K03648	820.0
K03649	2.0
K06694	0.0
K11814	0.0
K12428	0.0
K12429	0.0
K12422	0.0
K12423	0.0
K12420	0.0
K12421	0.0
K12426	0.0
K12427	0.0
K12424	0.0
K12425	0.0
K07349	4.0
K07348	1.0
K05380	0.0
K07345	6.0
K07344	2.0
K07347	10.0
K07346	3.0
K07341	523.0
K07340	2.0
K07343	559.0
K07342	0.0
K06968	225.0
K06969	2484.0
K06962	299.0
K06963	0.0
K06960	1039.0
K06961	0.0
K06966	726.0
K06967	849.0
K06964	0.0
K06965	0.0
K08995	225.0
K08994	3.0
K08997	1.0
K08996	2.0
K08990	2.0
K08993	1.0
K08992	1.0
K08999	227.0
K08998	875.0
K08344	1.0
K08345	1.0
K08346	1.0
K14940	0.0
K02724	2.0
K08349	1.0
K11815	0.0
K05929	0.0
K05928	226.0
K05927	0.0
K05924	0.0
K05922	0.0
K05921	4.0
K00349	172.0
K00698	0.0
K00340	398.0
K00341	398.0
K00690	319.0
K00343	398.0
K00344	6.0
K00697	2.0
K00346	172.0
K00347	172.0
K09116	296.0
K09117	950.0
K05337	613.0
K09118	2.0
K09119	0.0
K02106	27.0
K05823	0.0
K05820	2.0
K05826	0.0
K05827	0.0
K02100	1.0
K02101	0.0
K00524	0.0
K00525	1053.0
K00526	583.0
K00527	1610.0
K00520	226.0
K00522	0.0
K00523	0.0
K02451	1.0
K00528	982.0
K00529	2.0
K00025	224.0
K14215	0.0
K14213	0.0
K03453	686.0
K00796	1189.0
K05339	0.0
K00027	864.0
K00794	786.0
K00793	782.0
K01347	0.0
K01346	0.0
K01344	0.0
K01343	0.0
K00791	1249.0
K01340	0.0
K00790	1863.0
K02694	2.0
K02696	2.0
K02697	2.0
K02690	2.0
K02691	2.0
K02692	2.0
K02693	2.0
K02698	3.0
K02699	2.0
K00836	1.0
K00837	248.0
K00835	226.0
K00832	98.0
K00833	436.0
K00830	5.0
K00831	1011.0
K00839	231.0
K04335	0.0
K04334	0.0
K01120	224.0
K01126	1335.0
K04333	1.0
K01129	995.0
K01128	0.0
K04339	0.0
K04338	0.0
K02470	1969.0
K02471	226.0
K02472	1.0
K02473	0.0
K02474	465.0
K02475	0.0
K02476	0.0
K02477	802.0
K02478	2.0
K02479	226.0
K09019	1.0
K01267	516.0
K13074	0.0
K13075	0.0
K11441	0.0
K14055	1.0
K13299	0.0
K13292	1384.0
K14057	1.0
K14056	1.0
K02856	1.0
K02585	105.0
K12211	0.0
K12210	0.0
K12213	0.0
K12212	0.0
K12215	0.0
K02854	1.0
K12217	0.0
K12216	0.0
K12219	0.0
K12218	0.0
K02855	2.0
K08692	0.0
K08693	0.0
K08690	0.0
K08691	1.0
K08696	4.0
K08697	2.0
K11748	225.0
K11749	1192.0
K11746	1.0
K11747	1.0
K11744	225.0
K11745	225.0
K11742	1.0
K11743	294.0
K11740	0.0
K11741	226.0
K13920	19.0
K13921	1.0
K13922	363.0
K13923	1.0
K13924	2.0
K13925	0.0
K13926	226.0
K13927	65.0
K13928	1.0
K13929	1.0
K09923	1.0
K09922	396.0
K06201	601.0
K06200	667.0
K06207	906.0
K06206	194.0
K06205	1.0
K09924	225.0
K09929	0.0
K06208	92.0
K00759	1257.0
K00758	2.0
K00752	1.0
K00757	907.0
K00756	328.0
K00754	1667.0
K06001	586.0
K05557	0.0
K09766	109.0
K05554	0.0
K07475	0.0
K07150	573.0
K07151	0.0
K07152	3.0
K07153	1.0
K07154	535.0
K07155	0.0
K07156	1.0
K07157	1.0
K07406	935.0
K07407	2306.0
K07404	1010.0
K07405	172.0
K07402	752.0
K07403	225.0
K07400	1.0
K07401	2.0
K01808	1455.0
K01809	938.0
K01800	1.0
K01801	0.0
K01802	212.0
K01803	1273.0
K01804	480.0
K01805	544.0
K01807	342.0
K09718	0.0
K14668	0.0
K14669	0.0
K14666	0.0
K14667	0.0
K01664	9.0
K01665	183.0
K01666	434.0
K01667	276.0
K01660	0.0
K01661	228.0
K01662	1011.0
K01663	0.0
K01668	1.0
K01669	230.0
K02863	1249.0
K02862	0.0
K02860	1017.0
K02867	1249.0
K02866	0.0
K02864	1233.0
K02869	0.0
K05362	0.0
K05365	2.0
K03402	755.0
K03403	3.0
K03400	0.0
K03406	5175.0
K03407	957.0
K03404	2.0
K03405	2.0
K03408	1608.0
K03409	102.0
K02315	1012.0
K02314	1474.0
K02317	1.0
K02316	1244.0
K02313	1249.0
K02312	2.0
K02319	0.0
K12405	0.0
K12152	1.0
K12151	1.0
K07091	2.0
K07090	1891.0
K07093	226.0
K07092	0.0
K07095	1671.0
K07094	0.0
K07097	0.0
K07096	0.0
K07099	364.0
K07098	1923.0
K11175	1020.0
K11174	0.0
K11177	1.0
K11176	0.0
K11173	0.0
K11179	1.0
K11178	1.0
K00322	1.0
K00320	0.0
K00321	0.0
K00326	0.0
K00324	4.0
K00325	4.0
K00329	0.0
K05945	0.0
K05944	0.0
K05947	0.0
K05946	233.0
K06944	0.0
K06945	2.0
K06946	2.0
K06415	93.0
K06940	733.0
K06941	1536.0
K06942	1249.0
K06943	0.0
K10806	2.0
K10807	0.0
K10804	450.0
K10805	2.0
K06948	46.0
K06949	1490.0
K06418	9.0
K09138	0.0
K09139	0.0
K09134	301.0
K09135	0.0
K09136	1.0
K09137	1.0
K09130	0.0
K09131	229.0
K09132	293.0
K09133	1.0
K05808	1434.0
K05809	1.0
K05804	295.0
K05805	2.0
K05806	0.0
K05807	173.0
K05800	3.0
K05801	2.0
K05802	1.0
K05803	1.0
K01044	0.0
K01045	0.0
K01046	232.0
K02068	3.0
K04561	0.0
K01042	83.0
K05568	754.0
K05567	309.0
K14273	0.0
K14275	0.0
K14274	13.0
K02062	1.0
K05245	0.0
K05564	0.0
K01048	73.0
K02066	399.0
K01322	397.0
K01325	0.0
K02065	399.0
K01326	0.0
K05560	0.0
K02243	46.0
K08930	0.0
K02679	1.0
K02676	0.0
K02674	0.0
K02675	0.0
K02672	0.0
K02241	140.0
K02670	0.0
K02671	0.0
K00810	0.0
K00811	171.0
K00812	286.0
K00813	1.0
K00814	0.0
K00817	1246.0
K00818	398.0
K00819	1.0
K02530	34.0
K02245	46.0
K02244	4.0
K01499	0.0
K01498	0.0
K01493	1245.0
K01492	43.0
K01491	2553.0
K01497	2.0
K01496	495.0
K01495	727.0
K01494	297.0
K02418	715.0
K02419	821.0
K14492	0.0
K02412	806.0
K02413	769.0
K02410	821.0
K02411	415.0
K02416	821.0
K02417	601.0
K02414	16.0
K02415	2.0
K00120	0.0
K00121	10.0
K00430	0.0
K13058	224.0
K13059	0.0
K13727	1.0
K13057	0.0
K13722	0.0
K13051	1.0
K13052	500.0
K00435	0.0
K12054	0.0
K03239	0.0
K03238	0.0
K03231	0.0
K03230	224.0
K03232	0.0
K12059	0.0
K03237	0.0
K03236	0.0
K12058	0.0
K12239	0.0
K12238	0.0
K12235	0.0
K12234	38.0
K13942	0.0
K13940	571.0
K13941	0.0
K12097	0.0
K12096	0.0
K12095	0.0
K12094	0.0
K12093	0.0
K12092	0.0
K12091	0.0
K12090	0.0
K12099	0.0
K12098	0.0
K06356	0.0
K05992	0.0
K03540	0.0
K06331	414.0
K06330	38.0
K07138	1041.0
K07139	654.0
K11811	0.0
K07132	61.0
K07133	3131.0
K07130	943.0
K07131	2.0
K07137	1957.0
K07134	0.0
K07135	0.0
K01860	0.0
K01866	1250.0
K01867	1250.0
K01865	1.0
K01868	1549.0
K01869	1249.0
K06140	225.0
K04766	0.0
K04767	33.0
K04764	2.0
K04762	397.0
K04763	1458.0
K04760	1.0
K04761	233.0
K04768	0.0
K04769	773.0
K08313	39.0
K08312	1.0
K08311	226.0
K08310	1.0
K08317	1.0
K08316	785.0
K08315	1.0
K08314	22.0
K05149	0.0
K08319	0.0
K08318	0.0
K06339	0.0
K14648	0.0
K14392	44.0
K14393	225.0
K14645	2.0
K14647	0.0
K01689	1529.0
K01686	937.0
K01687	2388.0
K01684	363.0
K01685	818.0
K01682	4.0
K01681	1217.0
K05308	0.0
K02889	0.0
K02888	1249.0
K02885	0.0
K02884	1249.0
K02887	1249.0
K02886	1249.0
K02881	1249.0
K02883	0.0
K13743	0.0
K02086	14.0
K02081	291.0
K02080	0.0
K02083	9.0
K02082	40.0
K13831	0.0
K03428	2.0
K03429	653.0
K03424	1734.0
K03935	0.0
K03932	0.0
K03933	1.0
K03930	345.0
K03931	1.0
K02339	2.0
K02338	1249.0
K02337	1200.0
K02336	1.0
K02335	1537.0
K02334	910.0
K02330	0.0
K03688	751.0
K03689	2.0
K03680	13.0
K03683	1.0
K03684	229.0
K03685	1249.0
K03686	2221.0
K03687	1181.0
K07301	971.0
K07300	4.0
K07303	2.0
K07302	3.0
K07305	234.0
K07304	267.0
K07307	27.0
K07306	5.0
K07309	2.0
K07308	5.0
K02617	1.0
K02610	2.0
K02963	1249.0
K02612	2.0
K02961	1178.0
K09686	3185.0
K09687	7490.0
K09684	14.0
K09685	103.0
K09682	0.0
K09683	0.0
K09680	0.0
K09681	0.0
K09688	0.0
K09689	0.0
K05962	0.0
K05961	0.0
K05967	5.0
K05966	7.0
K11159	0.0
K05964	6.0
K05968	1.0
K11152	0.0
K00309	0.0
K00658	227.0
K00304	0.0
K00305	0.0
K00654	0.0
K00655	1709.0
K00652	398.0
K00301	0.0
K00302	295.0
K00303	4.0
K10828	0.0
K06431	0.0
K06432	0.0
K06433	0.0
K06434	0.0
K06436	114.0
K06437	0.0
K10820	13.0
K06439	0.0
K10822	0.0
K10823	0.0
K10826	0.0
K09167	39.0
K06322	0.0
K14117	0.0
K14259	0.0
K14257	0.0
K01308	162.0
K01303	32.0
K01301	0.0
K01305	78.0
K01304	59.0
K02658	4.0
K00672	0.0
K02650	131.0
K02651	2.0
K02652	1240.0
K02653	1394.0
K02654	2577.0
K05687	0.0
K02656	0.0
K05685	2.0
K00878	789.0
K00879	82.0
K00872	405.0
K00873	1265.0
K00870	2.0
K00876	1184.0
K00877	0.0
K00874	1521.0
K00875	0.0
K04487	2087.0
K04486	1502.0
K04485	981.0
K04484	0.0
K04483	0.0
K04482	0.0
K04480	0.0
K04488	1370.0
K12049	0.0
K13693	0.0
K13706	0.0
K13694	1.0
K13695	1.0
K05977	0.0
K09516	2.0
K02434	1852.0
K02435	1778.0
K02436	31.0
K02437	958.0
K05350	452.0
K02431	472.0
K08100	0.0
K02433	1897.0
K02438	1011.0
K02439	39.0
K03745	2.0
K03744	414.0
K03747	1.0
K03210	1213.0
K03217	1204.0
K03216	1077.0
K03215	2.0
K03742	1056.0
K03219	224.0
K03218	1216.0
K03749	1.0
K03748	1.0
K02383	0.0
K06327	0.0
K06320	313.0
K07238	1072.0
K09479	0.0
K09478	0.0
K09475	1.0
K09474	1.0
K09477	0.0
K09476	1.0
K09471	2.0
K09470	1.0
K09473	1.0
K09472	1.0
K07543	0.0
K06898	897.0
K13967	0.0
K13963	691.0
K07545	0.0
K00737	293.0
K05345	0.0
K11706	0.0
K11707	1.0
K11704	0.0
K11705	0.0
K11708	1.0
K11709	1.0
K05588	0.0
K07114	1436.0
K07443	414.0
K07116	0.0
K07117	224.0
K07110	1.0
K07447	1249.0
K07112	181.0
K07113	2.0
K07448	347.0
K07118	2.0
K07119	2.0
K10619	0.0
K10618	0.0
K10617	0.0
K10616	0.0
K01848	0.0
K01849	0.0
K01844	42.0
K01845	776.0
K01846	2.0
K01847	569.0
K01840	1871.0
K01841	31.0
K01842	0.0
K01843	238.0
K06219	1.0
K10832	0.0
K05348	0.0
K14203	0.0
K08483	1064.0
K08482	226.0
K08481	3.0
K08480	2.0
K08485	1.0
K08484	2.0
K00464	2.0
K00467	0.0
K00466	0.0
K00461	0.0
K00460	0.0
K00463	0.0
K00462	0.0
K04509	0.0
K00469	0.0
K00468	0.0
K08645	0.0
K04744	2.0
K01518	0.0
K01519	0.0
K04748	1.0
K04749	102.0
K01514	2.0
K01515	1512.0
K01512	794.0
K01510	0.0
K14623	281.0
K14626	0.0
K14627	0.0
K14628	0.0
K14629	0.0
K03918	0.0
K03919	2.0
K12372	2.0
K12373	1842.0
K12370	2.0
K12371	2.0
K02359	0.0
K02358	1252.0
K02351	0.0
K02352	0.0
K02355	2468.0
K02357	1249.0
K02356	1296.0
K13574	2.0
K13573	0.0
K13572	0.0
K13571	0.0
K13570	0.0
K12112	1.0
K12113	1.0
K12110	0.0
K12111	8.0
K07329	0.0
K07328	0.0
K07323	1.0
K07322	343.0
K07321	219.0
K07320	1.0
K07327	0.0
K07326	0.0
K07325	0.0
K07324	0.0
K08163	1.0
K06180	2870.0
K06181	227.0
K06182	477.0
K06183	1258.0
K06186	1.0
K06187	1249.0
K06188	243.0
K06189	1.0
K08359	1.0
K07589	1.0
K07588	173.0
K07587	0.0
K07586	302.0
K07585	0.0
K07584	850.0
K07583	0.0
K07582	0.0
K07581	0.0
K07580	0.0
K11139	0.0
K05989	1829.0
K05988	0.0
K05985	219.0
K05987	1.0
K05986	224.0
K10843	0.0
K08354	0.0
K10844	0.0
K10848	0.0
K00673	225.0
K00674	184.0
K00675	228.0
K00676	824.0
K00677	625.0
K06988	2.0
K06989	44.0
K08351	1.0
K06980	227.0
K06981	0.0
K06982	0.0
K08350	1.0
K06984	0.0
K06985	3.0
K06986	0.0
K06987	507.0
K02445	525.0
K02444	422.0
K00582	0.0
K00583	0.0
K00580	0.0
K02110	1212.0
K00586	0.0
K00587	0.0
K00584	0.0
K08921	0.0
K02441	2.0
K00588	42.0
K08922	0.0
K02440	299.0
K00018	1314.0
K08923	0.0
K02443	415.0
K00019	1.0
K02442	0.0
K08925	0.0
K08926	0.0
K08927	0.0
K03149	413.0
K06604	0.0
K00015	1.0
K01989	751.0
K00854	1686.0
K00855	5.0
K00856	0.0
K00857	93.0
K00850	3109.0
K00851	228.0
K00852	1334.0
K00853	245.0
K00858	1026.0
K00859	1237.0
K01181	549.0
K01180	0.0
K01183	387.0
K01182	921.0
K01185	173.0
K01184	0.0
K01187	1644.0
K01188	895.0
K02596	2.0
K13766	1.0
K13767	0.0
K13003	0.0
K13002	0.0
K13000	0.0
K02984	0.0
K02986	1249.0
K02987	0.0
K02636	4.0
K02982	957.0
K02983	0.0
K02638	2.0
K02639	8.0
K02988	1198.0
K08298	2.0
K08299	0.0
K03583	1.0
K03582	1.0
K03581	1063.0
K03580	225.0
K03587	178.0
K03586	1.0
K03585	1019.0
K03584	1216.0
K03589	762.0
K03588	1753.0
K01725	1.0
K01724	226.0
K01727	8.0
K01726	435.0
K01721	3.0
K01720	0.0
K01722	0.0
K13008	0.0
K01729	0.0
K01728	2.0
K09530	0.0
K09539	0.0
K02188	608.0
K02189	607.0
K02182	1.0
K02183	0.0
K03769	118.0
K03768	1974.0
K03767	2.0
K03765	1.0
K03764	1.0
K03763	1551.0
K03762	2.0
K03761	1.0
K03760	1.0
K09457	234.0
K09456	2.0
K09459	30.0
K09458	1471.0
K00602	2523.0
K13988	0.0
K13985	0.0
K09981	8.0
K09980	0.0
K09983	0.0
K09982	2.0
K09985	1.0
K09984	1.0
K09987	1.0
K09986	1.0
K09989	324.0
K09988	356.0
K12583	0.0
K12582	1.0
K12589	0.0
K11720	2.0
K09759	425.0
K10985	0.0
K10984	0.0
K07468	0.0
K07469	38.0
K07464	587.0
K07465	3.0
K07466	0.0
K07467	570.0
K07460	880.0
K07461	557.0
K07462	1250.0
K07463	0.0
K10679	450.0
K10678	1.0
K10671	0.0
K10670	209.0
K10673	0.0
K10672	31.0
K10674	0.0
K10677	3.0
K10676	0.0
K08726	0.0
K08724	46.0
K08722	194.0
K08723	1.0
K08720	0.0
K08721	0.0
K08728	4.0
K10187	0.0
K00119	2.0
K00118	225.0
K00449	2.0
K00448	2.0
K00115	0.0
K00446	2.0
K00117	451.0
K00116	228.0
K00111	1095.0
K00442	0.0
K00113	1.0
K00112	2.0
K01539	0.0
K01531	450.0
K04720	748.0
K01533	1479.0
K01534	2563.0
K01535	0.0
K01537	1372.0
K14358	0.0
K14605	2.0
K14606	2.0
K00413	0.0
K10120	44.0
K05600	0.0
K05777	2.0
K03972	1.0
K03973	24.0
K03970	1.0
K03971	1.0
K03976	1020.0
K03977	1249.0
K03974	1.0
K03975	494.0
K03978	1023.0
K03979	1249.0
K13378	172.0
K02372	1052.0
K02371	804.0
K02377	729.0
K02379	266.0
K03396	0.0
K03397	0.0
K03394	559.0
K03395	0.0
K03392	0.0
K03393	0.0
K03390	209.0
K03391	0.0
K03399	9.0
K03027	0.0
K12136	0.0
K12137	0.0
K06610	4.0
K12138	0.0
K12139	0.0
K11444	0.0
K11440	2.0
K11443	1.0
K11442	0.0
K00612	226.0
K00613	1.0
K00610	686.0
K00611	1039.0
K00616	592.0
K00617	0.0
K00614	0.0
K00615	3415.0
K00619	1.0
K10863	0.0
K07874	0.0
K06234	0.0
K10240	0.0
K10241	0.0
K10242	0.0
K10243	0.0
K04110	0.0
K04113	0.0
K04112	0.0
K04115	0.0
K04114	0.0
K04117	0.0
K04116	0.0
K04118	0.0
K05517	1.0
K07705	7.0
K07704	9.0
K07707	294.0
K07706	383.0
K07701	1.0
K07700	2.0
K07703	2.0
K07702	2.0
K07709	1.0
K07708	2.0
K01955	1983.0
K13042	0.0
K09934	0.0
K09935	664.0
K06216	4.0
K09937	2.0
K13745	1.0
K13746	0.0
K13747	962.0
K13740	0.0
K13741	0.0
K13742	0.0
K06211	293.0
K06212	2.0
K09933	1.0
K02618	2.0
K02619	173.0
K02968	1194.0
K02966	0.0
K02967	1249.0
K02616	2.0
K02965	1249.0
K02962	0.0
K02611	2.0
K02613	2.0
K03569	1984.0
K03568	39.0
K03565	981.0
K06218	32.0
K03567	1.0
K03566	7.0
K03561	1695.0
K03560	1.0
K03563	836.0
K03562	2.0
K06430	0.0
K01709	322.0
K01708	2.0
K01707	0.0
K01706	33.0
K01705	0.0
K01704	2866.0
K01703	2923.0
K01702	0.0
K14165	0.0
K14164	0.0
K14166	0.0
K14161	225.0
K14160	1.0
K14162	225.0
K05396	33.0
K03709	236.0
K03708	175.0
K08160	1.0
K03701	1976.0
K03700	535.0
K03703	889.0
K03702	1249.0
K03705	853.0
K03704	1322.0
K03707	23.0
K03706	484.0
K06289	0.0
K06288	0.0
K06283	664.0
K06282	2.0
K06281	2.0
K06287	1245.0
K06286	4.0
K06285	90.0
K06284	312.0
K08161	11.0
K07540	0.0
K06438	386.0
K06869	0.0
K06868	0.0
K06867	224.0
K06866	1.0
K06865	0.0
K06864	889.0
K06863	0.0
K06862	0.0
K06861	412.0
K06860	2.0
K12659	0.0
K12658	224.0
K07547	0.0
K07546	0.0
K15023	0.0
K15022	0.0
K15020	0.0
K15024	641.0
K08700	2.0
K08162	293.0
K07544	0.0
K00137	1.0
K00135	19.0
K00134	1476.0
K00133	1246.0
K00132	2.0
K00131	1.0
K00130	296.0
K00139	0.0
K00138	0.0
K00429	0.0
K00428	399.0
K00421	0.0
K00423	0.0
K00425	182.0
K00427	1.0
K00426	182.0
K14292	0.0
K14379	0.0
K14370	0.0
K14371	0.0
K14372	0.0
K14373	0.0
K14374	0.0
K14375	0.0
K09845	0.0
K14082	0.0
K14083	2.0
K14080	0.0
K14081	0.0
K14086	292.0
K14087	293.0
K14084	30.0
K14088	293.0
K14089	292.0
K01552	806.0
K01551	106.0
K01556	1.0
K01557	0.0
K01554	1.0
K01555	1.0
K04708	0.0
K03955	0.0
K13689	0.0
K13688	237.0
K13683	0.0
K13685	411.0
K13684	0.0
K13687	0.0
K13686	0.0
K14159	0.0
K02399	0.0
K02398	111.0
K02395	108.0
K02394	1.0
K02397	403.0
K02396	818.0
K02391	1.0
K02390	815.0
K02393	1.0
K02392	1298.0
K13533	0.0
K13532	0.0
K13531	0.0
K13530	0.0
K01550	0.0
K05658	0.0
K14054	1.0
K02601	1455.0
K02970	1243.0
K05378	0.0
K12339	2.0
K14060	0.0
K11687	0.0
K11686	0.0
K11685	1.0
K11689	62.0
K11688	52.0
K08939	0.0
K03048	46.0
K03049	0.0
K13821	678.0
K13820	0.0
K03042	0.0
K03043	1167.0
K03040	1265.0
K03041	0.0
K03046	1201.0
K03047	0.0
K03044	0.0
K03045	0.0
K00348	172.0
K09847	0.0
K00692	1.0
K00638	640.0
K00639	501.0
K00693	0.0
K00634	580.0
K00635	0.0
K00630	0.0
K00631	1.0
K00632	46.0
K00633	318.0
K00691	4.0
K00696	0.0
K00694	37.0
K00695	2.0
K10854	0.0
K07811	0.0
K07810	1.0
K07813	724.0
K07812	2.0
K07814	312.0
K07816	56.0
K00090	1.0
K00091	328.0
K00094	20.0
K00096	314.0
K00097	489.0
K00098	1.0
K00099	1194.0
K10228	1.0
K10229	1.0
K12548	0.0
K10222	0.0
K10220	0.0
K10221	0.0
K10227	2.0
K05822	8.0
K01949	0.0
K01945	1244.0
K01947	0.0
K01946	0.0
K01941	227.0
K01940	1194.0
K06357	0.0
K07729	2408.0
K07728	0.0
K07727	1067.0
K07726	286.0
K07725	0.0
K07724	1.0
K07723	90.0
K07722	227.0
K07721	0.0
K07720	4054.0
K00899	27.0
K05824	0.0
K00891	1534.0
K00892	1.0
K00895	224.0
K00897	17.0
K08151	227.0
K08153	0.0
K08154	1.0
K02948	1249.0
K02942	0.0
K02944	0.0
K05665	0.0
K02946	1244.0
K13793	0.0
K06352	0.0
K01769	0.0
K01768	462.0
K01761	0.0
K01760	12.0
K01762	0.0
K09578	0.0
K01766	1.0
K08164	0.0
K02493	1199.0
K08166	0.0
K08167	1.0
K02496	1.0
K02497	0.0
K02494	1.0
K02495	2275.0
K02498	2.0
K02499	141.0
K08168	0.0
K08169	2.0
K14415	293.0
K14414	225.0
K06881	1246.0
K00436	0.0
K06332	0.0
K12815	0.0
K12810	0.0
K06885	48.0
K00437	0.0
K06335	0.0
K06334	1015.0
K03547	650.0
K03546	428.0
K03545	1682.0
K03544	1662.0
K03543	399.0
K06888	540.0
K10941	0.0
K03549	231.0
K03548	1.0
K10940	0.0
K02236	11.0
K02237	944.0
K02234	2.0
K02232	621.0
K02233	1003.0
K02230	226.0
K02231	1391.0
K06359	0.0
K02238	1028.0
K02239	0.0
K03723	1227.0
K03722	360.0
K03721	1.0
K03720	1.0
K03727	0.0
K03726	0.0
K03725	0.0
K03724	250.0
K06358	0.0
K12673	0.0
K12679	0.0
K12678	0.0
K06410	270.0
K11898	0.0
K11899	0.0
K11896	4.0
K11897	0.0
K11894	0.0
K11895	4.0
K11892	3.0
K11893	3.0
K11890	0.0
K11891	3.0
K08762	0.0
K08764	0.0
K08765	0.0
K10418	0.0
K11325	2.0
K11326	0.0
K11327	0.0
K11328	0.0
K11329	3.0
K00151	2.0
K00150	2.0
K00153	0.0
K00400	0.0
K00407	1.0
K00406	225.0
K00405	225.0
K00404	225.0
K00158	0.0
K01342	0.0
K09388	0.0
K09386	2.0
K09384	8.0
K04094	374.0
K04095	303.0
K04096	1230.0
K04097	1.0
K04090	1.0
K04091	228.0
K04092	1.0
K04093	1.0
K04098	0.0
K04099	0.0
K01578	1.0
K01579	564.0
K01574	5.0
K01575	1.0
K01576	1.0
K01577	1.0
K01571	639.0
K01572	1226.0
K01573	2.0
K02009	358.0
K02008	2755.0
K02005	1141.0
K02004	9007.0
K02007	529.0
K02006	3964.0
K02001	2.0
K02000	2.0
K02003	11648.0
K02002	2.0
K03065	0.0
K08952	0.0
K03060	982.0
K13809	0.0
K10948	0.0
K09607	0.0
K06125	0.0
K04337	0.0
K06120	19.0
K06121	0.0
K04336	0.0
K01127	0.0
K09703	1.0
K00004	0.0
K14699	0.0
K09702	65.0
K14698	0.0
K05311	12.0
K13829	1.0
K10943	0.0
K07291	0.0
K07290	0.0
K10206	1096.0
K10202	39.0
K10208	0.0
K10209	2.0
K01966	1.0
K01965	1.0
K01964	0.0
K01963	632.0
K01962	473.0
K01961	1569.0
K01960	171.0
K01969	1.0
K01968	1.0
K07749	346.0
K07748	0.0
K07741	30.0
K07740	1.0
K07743	0.0
K07742	852.0
K07745	0.0
K07744	0.0
K07746	2.0
K01299	581.0
K01295	306.0
K01297	311.0
K02922	0.0
K05603	1.0
K02921	0.0
K02926	1249.0
K05607	0.0
K02924	0.0
K05605	0.0
K02928	0.0
K02929	0.0
K00216	1.0
K00217	0.0
K00214	0.0
K00215	1277.0
K00213	0.0
K00210	2.0
K00211	0.0
K00218	2.0
K00219	35.0
K01035	0.0
K01034	53.0
K04517	1241.0
K01740	2045.0
K01031	1.0
K01746	18.0
K01745	45.0
K01744	527.0
K01749	587.0
K01039	12.0
K04518	264.0
K09591	0.0
K14129	0.0
K14128	0.0
K14121	0.0
K14120	0.0
K14123	0.0
K14122	0.0
K14125	0.0
K14124	0.0
K14127	0.0
K14126	0.0
K03521	972.0
K03520	3.0
K03523	886.0
K03522	988.0
K03525	1284.0
K03524	1306.0
K03527	1436.0
K03526	1243.0
K03529	1076.0
K03528	1.0
K06338	0.0
K02217	471.0
K03299	258.0
K03298	2.0
K13472	0.0
K03293	29.0
K03292	1400.0
K03291	2.0
K03290	1.0
K03297	523.0
K03296	2219.0
K03295	178.0
K03294	504.0
K13009	1.0
K12690	0.0
K09743	0.0
K06022	0.0
K07190	2.0
K06021	0.0
K07192	327.0
K06020	0.0
K06027	0.0
K06026	0.0
K09744	2.0
K07991	0.0
K08749	0.0
K09835	2.0
K09834	2.0
K10439	2094.0
K06351	0.0
K09833	2.0
K10925	0.0
K10924	0.0
K10927	0.0
K10926	0.0
K10923	0.0
K10922	0.0
K09629	0.0
K10697	2.0
K00179	435.0
K00172	151.0
K00171	122.0
K00170	130.0
K00177	457.0
K00176	457.0
K00175	890.0
K00174	860.0
K13478	0.0
K14338	0.0
K14339	0.0
K14335	0.0
K14337	0.0
K14330	2.0
K14331	2.0
K14333	1.0
K08918	0.0
K13479	142.0
K04078	1200.0
K04079	1238.0
K04076	93.0
K04077	1251.0
K04074	243.0
K04075	1184.0
K04072	1126.0
K04073	1.0
K04070	686.0
K04071	0.0
K14597	0.0
K13318	0.0
K08280	0.0
K13641	268.0
K13640	1.0
K13643	31.0
K13642	0.0
K02027	13270.0
K02026	23481.0
K02025	25317.0
K02024	5.0
K02023	372.0
K02022	11.0
K02021	0.0
K02020	635.0
K02029	1649.0
K02028	1573.0
K03886	0.0
K03887	0.0
K03884	0.0
K03885	405.0
K03881	0.0
K03888	0.0
K03889	0.0
K12998	0.0
K12999	0.0
K12992	363.0
K12993	0.0
K12990	293.0
K12991	0.0
K12996	10.0
K12997	0.0
K12994	0.0
K12995	0.0
K08979	0.0
K08978	915.0
K03088	14068.0
K03089	2.0
K03086	1861.0
K03087	8.0
K08971	0.0
K08970	226.0
K03082	231.0
K03080	1.0
K08974	949.0
K13868	0.0
K00918	20.0
K01553	0.0
K12214	0.0
K11646	0.0
K11645	0.0
K11641	0.0
K11640	0.0
K12736	0.0
K12733	0.0
K07507	476.0
K07506	6.0
K07505	0.0
K07504	0.0
K07503	0.0
K07502	438.0
K07501	0.0
K07500	0.0
K07509	0.0
K07508	0.0
K11422	0.0
K08698	2.0
K10773	1303.0
K10774	0.0
K14286	0.0
K10778	2.0
K14287	1.0
K00140	22.0
K05501	1.0
K01903	228.0
K01902	228.0
K01905	0.0
K01904	0.0
K01907	0.0
K01906	0.0
K01909	0.0
K01908	1.0
K14534	202.0
K00147	1214.0
K07767	0.0
K07769	2.0
K07768	0.0
K06203	2.0
K06202	1.0
K09921	1.0
K09920	1.0
K09927	518.0
K09024	2.0
K09022	18.0
K09023	225.0
K09020	14.0
K09021	1.0
K02908	0.0
K02909	1248.0
K08218	174.0
K08219	1.0
K02904	1020.0
K02906	1249.0
K02907	990.0
K02902	1197.0
K00230	1.0
K00231	2.0
K00232	0.0
K08976	224.0
K00234	0.0
K00239	511.0
K06209	764.0
K09928	227.0
K01015	0.0
K01014	0.0
K01012	1356.0
K01011	577.0
K01010	0.0
K08920	0.0
K14103	0.0
K14102	0.0
K14101	0.0
K14100	0.0
K14105	0.0
K14104	0.0
K14109	0.0
K14108	0.0
K06401	0.0
K00893	0.0
K13402	0.0
K12858	0.0
K03503	174.0
K03502	825.0
K03501	1025.0
K03500	1302.0
K08924	0.0
K02278	144.0
K02279	261.0
K12977	0.0
K02276	4.0
K02277	0.0
K02274	227.0
K02275	227.0
K13450	0.0
K13451	0.0
K13452	0.0
K13454	0.0
K13455	0.0
K12509	0.0
K12508	1.0
K12507	1.0
K12506	130.0
K12500	1.0
K12503	0.0
K05926	0.0
K09728	0.0
K14587	13.0
K06597	0.0
K06596	3.0
K06595	0.0
K06599	0.0
K06598	0.0
K07978	2.0
K07979	2175.0
K07976	0.0
K14585	0.0
K10907	1417.0
K10906	1.0
K10901	0.0
K10909	0.0
K10908	0.0
K09819	226.0
K09818	2.0
K09817	943.0
K09816	942.0
K09815	943.0
K06374	745.0
K06373	742.0
K09812	1324.0
K09811	1345.0
K09810	690.0
K09724	0.0
K14582	0.0
K09721	0.0
K04058	224.0
K04059	0.0
K04050	0.0
K04051	0.0
K04052	0.0
K04053	0.0
K04054	0.0
K04055	0.0
K04056	224.0
K04057	0.0
K01047	0.0
K08975	0.0
K10015	1.0
K10014	1.0
K10017	1.0
K10016	1.0
K10011	2.0
K10010	144.0
K10013	2.0
K10012	338.0
K10019	0.0
K10018	0.0
K13665	0.0
K13664	0.0
K13663	0.0
K13662	0.0
K13661	0.0
K13660	0.0
K13669	0.0
K13668	0.0
K07641	225.0
K01466	31.0
K13590	2.0
K01464	366.0
K01465	1256.0
K01462	1975.0
K01463	51.0
K01460	2.0
K01461	0.0
K13599	1.0
K13598	1.0
K01468	14.0
K01469	226.0
K09251	1.0
K09252	0.0
K02041	318.0
K02040	1517.0
K02043	2.0
K02045	62.0
K02044	324.0
K02047	286.0
K02046	286.0
K02049	2706.0
K02048	287.0
K05549	0.0
K05548	0.0
K06046	1.0
K03319	18.0
K03316	5.0
K03317	5.0
K03314	1.0
K03315	872.0
K03312	350.0
K03313	3.0
K03310	1559.0
K03311	241.0
K12052	0.0
K02945	1293.0
K06162	3.0
K06163	3.0
K06160	2.0
K06161	0.0
K06166	2.0
K00359	194.0
K06164	3.0
K06165	3.0
K06168	1192.0
K06169	3.0
K13020	0.0
K07158	0.0
K07159	0.0
K04835	2.0
K11621	0.0
K11991	1.0
K11622	0.0
K11996	228.0
K11627	0.0
K11626	0.0
K11629	0.0
K11628	0.0
K07561	0.0
K07560	1247.0
K07563	0.0
K07562	0.0
K07565	0.0
K07564	0.0
K07567	1609.0
K07566	1322.0
K07569	0.0
K07568	1327.0
K09925	0.0
K11199	0.0
K11198	0.0
K11192	1.0
K11191	0.0
K11196	1.0
K11195	1.0
K11194	0.0
K02492	737.0
K10713	0.0
K10710	76.0
K10711	70.0
K10716	0.0
K02490	1.0
K10714	0.0
K10715	0.0
K01929	1249.0
K01928	1253.0
K01923	1245.0
K01922	224.0
K01921	1311.0
K01920	3.0
K01926	1178.0
K01925	1250.0
K01924	1025.0
K07789	226.0
K07788	2.0
K07785	2.0
K07784	1.0
K07787	225.0
K07786	0.0
K07781	1.0
K07783	3.0
K07782	4.0
K05835	2.0
K06355	0.0
K14661	0.0
K09844	0.0
K00782	1.0
K00783	1250.0
K00784	1096.0
K00785	0.0
K00786	367.0
K00039	1.0
K00036	527.0
K00037	0.0
K00034	24.0
K00035	1.0
K00032	0.0
K00033	527.0
K00030	59.0
K00031	1115.0
K01259	46.0
K01258	810.0
K01255	359.0
K01256	232.0
K01251	871.0
K01250	145.0
K01253	0.0
K01252	1.0
K09008	1.0
K09009	0.0
K09000	228.0
K09001	5.0
K09002	455.0
K09003	1.0
K09004	3.0
K09005	4.0
K09006	0.0
K09007	224.0
K09846	0.0
K08234	537.0
K00258	0.0
K00259	230.0
K00252	1.0
K00253	1.0
K00256	1.0
K00257	493.0
K00254	0.0
K00255	0.0
K01079	33.0
K01078	224.0
K01071	4.0
K01070	3.0
K01073	0.0
K01077	740.0
K01076	315.0
K14472	0.0
K14471	0.0
K14470	0.0
K14475	1.0
K09841	0.0
K02788	38.0
K02782	2.0
K02783	133.0
K02781	124.0
K02786	39.0
K02787	0.0
K02784	3.0
K01060	315.0
K01787	256.0
K01786	651.0
K01785	1453.0
K01784	2521.0
K01783	1383.0
K01782	454.0
K01781	1.0
K01780	0.0
K01789	0.0
K01788	617.0
K02526	41.0
K02527	397.0
K02525	0.0
K02250	0.0
K02523	397.0
K02520	1199.0
K02521	1.0
K02258	1.0
K02259	227.0
K02528	1244.0
K02529	6621.0
K03781	469.0
K03780	82.0
K03783	781.0
K03782	229.0
K03785	514.0
K03784	419.0
K03787	694.0
K03786	747.0
K03789	823.0
K03788	1.0
K10700	0.0
K00342	398.0
K03124	0.0
K03120	0.0
K12527	120.0
K12526	0.0
K12525	2.0
K12524	346.0
K12523	0.0
K12522	0.0
K09789	171.0
K09788	17.0
K09787	848.0
K09786	94.0
K09785	0.0
K09781	2.0
K09780	4.0
K10961	0.0
K10960	2.0
K10963	0.0
K10962	0.0
K10965	0.0
K10964	0.0
K10966	0.0
K09879	0.0
K06318	0.0
K06311	0.0
K06310	78.0
K06312	0.0
K06314	0.0
K06317	133.0
K11389	0.0
K11386	0.0
K11387	0.0
K11384	224.0
K11385	0.0
K11382	0.0
K11383	0.0
K11381	1.0
K11949	0.0
K10380	0.0
K04032	39.0
K04033	1.0
K04030	50.0
K04031	568.0
K04036	0.0
K04037	2.0
K04034	1.0
K04035	16.0
K04038	2.0
K04039	2.0
K07046	227.0
K07047	548.0
K07044	0.0
K07045	537.0
K07042	1078.0
K07043	661.0
K07040	756.0
K07041	0.0
K07048	39.0
K07049	0.0
K08664	0.0
K02584	1.0
K10039	352.0
K10038	2.0
K10037	2.0
K10036	19.0
K04788	0.0
K04789	0.0
K04784	1.0
K04785	1.0
K04786	0.0
K04787	0.0
K04780	0.0
K04781	2.0
K04782	2.0
K04783	1.0
K13601	0.0
K13603	0.0
K13602	0.0
K13605	0.0
K13604	0.0
K13607	1.0
K02404	109.0
K05783	0.0
K05782	1.0
K05781	3.0
K05780	3.0
K05787	1.0
K05786	226.0
K05785	225.0
K05784	0.0
K05789	0.0
K05788	2.0
K01442	1004.0
K01443	1037.0
K01444	43.0
K01446	0.0
K01447	804.0
K01448	2191.0
K01449	593.0
K14803	0.0
K02069	3.0
K05569	306.0
K08008	0.0
K02063	1.0
K05566	308.0
K05565	0.0
K05563	0.0
K05562	0.0
K05561	0.0
K02064	1.0
K03338	309.0
K03339	0.0
K03330	0.0
K03331	0.0
K03332	13.0
K03333	0.0
K03335	528.0
K03336	302.0
K03337	309.0
K12956	0.0
K12957	225.0
K12954	0.0
K12955	0.0
K12952	0.0
K12953	0.0
K12950	0.0
K12951	0.0
K14733	0.0
K00109	0.0
K06148	2404.0
K06149	1.0
K06144	1.0
K06145	3.0
K06146	1.0
K06147	13087.0
K06141	1.0
K06142	814.0
K06143	1.0
K11945	0.0
K08948	0.0
K08949	0.0
K00071	0.0
K14664	0.0
K13810	0.0
K14665	1.0
K03058	0.0
K11609	0.0
K11608	0.0
K14660	0.0
K11603	0.0
K11602	0.0
K11601	0.0
K11600	0.0
K11607	225.0
K11606	225.0
K11605	225.0
K11604	225.0
K10558	14.0
K10559	54.0
K10550	15.0
K10551	15.0
K10552	0.0
K10553	0.0
K10554	0.0
K10555	16.0
K10556	16.0
K10557	14.0
K03051	0.0
K03050	0.0
K07549	0.0
K07548	0.0
K07239	4.0
K07235	2.0
K07234	1.0
K07237	2.0
K07236	2.0
K07231	0.0
K07230	0.0
K07233	0.0
K07232	2.0
K02467	1.0
K05306	306.0
K05305	350.0
K05304	0.0
K05303	224.0
K05301	0.0
K02565	1.0
K08644	0.0
K08646	0.0
K08641	483.0
K08643	0.0
K08642	0.0
K12146	0.0
K00010	660.0
K00011	0.0
K00012	1351.0
K00013	1244.0
K00014	1592.0
K00016	951.0
K09065	0.0
K08252	2.0
K08253	0.0
K08256	0.0
K08255	0.0
K08258	0.0
K08259	2.0
K00274	226.0
K00275	228.0
K00276	1.0
K00270	0.0
K00271	0.0
K00272	0.0
K00273	0.0
K00278	887.0
K00279	0.0
K12675	0.0
K01277	171.0
K01274	0.0
K01273	929.0
K01271	479.0
K01270	973.0
K01278	172.0
K00906	2.0
K00904	9.0
K00903	4.0
K00901	466.0
K13785	0.0
K00908	3.0
K11149	0.0
K01053	226.0
K01051	7.0
K01057	2.0
K01056	1249.0
K01055	2.0
K01054	2.0
K01058	1.0
K02500	1245.0
K02501	1244.0
K02502	816.0
K02503	1248.0
K02504	1.0
K02505	1.0
K02506	1.0
K02507	1.0
K02508	1.0
K02509	2.0
K00291	0.0
K13410	0.0
K13148	0.0
K13419	0.0
K05825	0.0
K03106	1249.0
K03105	0.0
K03101	1577.0
K03100	2362.0
K12541	0.0
K12540	0.0
K12543	0.0
K12542	0.0
K12545	0.0
K12544	0.0
K12547	0.0
K12546	0.0
K12549	0.0
K06080	1.0
K11018	0.0
K11019	0.0
K11016	0.0
K11017	0.0
K11014	0.0
K11015	0.0
K11012	0.0
K11013	0.0
K11010	0.0
K11011	0.0
K06333	736.0
K06880	0.0
K06883	230.0
K06882	0.0
K09857	225.0
K06884	2.0
K06887	0.0
K06886	226.0
K06889	1887.0
K10942	0.0
K09859	0.0
K09858	2.0
K10947	1929.0
K10946	0.0
K10945	0.0
K10944	0.0
K13284	0.0
K00483	3.0
K00481	2.0
K00480	2.0
K00486	2.0
K00485	0.0
K00484	2.0
K09901	1.0
K10929	0.0
K07684	1.0
K07685	0.0
K07686	2.0
K07687	1.0
K07681	0.0
K07688	0.0
K07689	1.0
K10928	0.0
K04018	0.0
K04019	39.0
K04014	2.0
K04015	4.0
K04016	0.0
K04017	0.0
K04013	1.0
K07060	0.0
K07061	0.0
K07062	232.0
K07063	0.0
K07064	0.0
K07065	2.0
K07066	294.0
K07067	91.0
K07068	2.0
K07069	297.0
K01121	0.0
K13629	1.0
K13628	228.0
K13623	0.0
K13622	224.0
K13620	0.0
K13626	511.0
K08586	0.0
K08587	0.0
K01428	558.0
K01429	520.0
K01422	173.0
K01423	2.0
K01420	953.0
K01421	767.0
K01426	556.0
K01427	0.0
K01424	824.0
K01425	480.0
K08068	0.0
K07538	0.0
K13086	0.0
K13085	0.0
K07287	1.0
K07824	0.0
K07682	0.0
K02722	2.0
K12978	0.0
K12979	0.0
K12972	6.0
K12973	1.0
K12974	2.0
K12975	1.0
K12976	0.0
K07821	0.0
K07683	0.0
K14750	0.0
K14751	0.0
K14953	0.0
K12288	1.0
K12289	1.0
K12282	0.0
K12283	0.0
K12280	0.0
K12281	0.0
K12286	0.0
K12287	0.0
K12284	0.0
K12285	0.0
K11957	2.0
K11956	2.0
K11955	2.0
K11954	2.0
K11953	2.0
K11952	2.0
K11951	2.0
K11950	2.0
K11959	2.0
K11958	2.0
K13889	39.0
K13888	2.0
K11963	2.0
K07217	33.0
K07216	626.0
K07215	0.0
K07214	520.0
K07213	100.0
K07212	0.0
K07219	41.0
K07218	0.0
K12150	1.0
K08689	0.0
K08688	0.0
K00402	0.0
K00401	0.0
K11994	0.0
K00152	0.0
K01043	2.0
K00154	0.0
K00157	0.0
K00156	172.0
K10533	0.0
K10530	4.0
K10531	0.0
K10536	291.0
K10537	15.0
K10535	0.0
K10538	1.0
K10539	15.0
K00073	0.0
K13934	1.0
K00076	59.0
K00077	1127.0
K00074	982.0
K00075	975.0
K00078	0.0
K00079	2.0
K02290	3.0
K02563	1249.0
K02292	2.0
K08966	0.0
K02294	2.0
K08278	0.0
K08279	0.0
K08274	0.0
K08275	0.0
K08276	1.0
K08277	0.0
K00298	0.0
K00299	226.0
K00296	0.0
K00297	1527.0
K00294	0.0
K00292	0.0
K00293	0.0
K00290	700.0
K07757	5.0
K12089	0.0
K01210	0.0
K01213	0.0
K01212	363.0
K01215	4.0
K01214	0.0
K01217	0.0
K01216	0.0
K01219	2.0
K01218	344.0
K02749	0.0
K02746	60.0
K02747	58.0
K02744	173.0
K02745	58.0
K02742	1.0
K00924	450.0
K00925	1565.0
K00926	636.0
K00927	1249.0
K00928	1556.0
K00929	650.0
K12085	0.0
K02298	1.0
K02299	1.0
K02568	1.0
K02569	0.0
K02562	1.0
K02291	226.0
K02560	1.0
K02293	2.0
K02566	226.0
K02567	1.0
K02564	1296.0
K02297	1.0
K03169	2750.0
K03168	974.0
K03163	0.0
K03162	0.0
K03167	0.0
K03166	0.0
K11038	0.0
K11039	0.0
K11030	0.0
K11031	0.0
K11032	0.0
K11033	0.0
K11034	0.0
K11035	0.0
K11036	0.0
K11037	0.0
K02546	0.0
K07668	148.0
K07669	0.0
K07666	225.0
K07667	1553.0
K07664	1.0
K07665	567.0
K07662	1.0
K07663	225.0
K07660	2.0
K07661	1.0
K03927	1199.0
K07008	3.0
K07009	302.0
K07002	2.0
K07003	697.0
K07000	4.0
K07001	723.0
K07006	234.0
K07007	1556.0
K07004	2.0
K07005	1178.0
K03921	0.0
K02956	1249.0
K09725	0.0
K09181	228.0
K08599	0.0
K08598	0.0
K08591	1397.0
K08590	402.0
K01156	17.0
K01154	1273.0
K01407	1.0
K01400	0.0
K01153	1092.0
K01150	1.0
K01151	1056.0
K01408	0.0
K01409	1421.0
K01158	0.0
K01159	725.0
K05523	0.0
K05522	2.0
K05521	841.0
K05520	625.0
K05527	2.0
K05526	1.0
K05525	0.0
K05524	14.0
K05529	0.0
K14518	2.0
K14519	225.0
K05949	0.0
K01754	931.0
K05942	0.0
K01027	0.0
K02171	0.0
K02170	1.0
K02173	37.0
K02172	0.0
K01751	242.0
K06416	266.0
K06417	0.0
K06414	0.0
K06947	0.0
K03379	1.0
K03808	226.0
K03809	226.0
K03806	1.0
K06412	795.0
K03804	1.0
K12296	0.0
K03802	2.0
K03803	212.0
K06413	0.0
K10808	0.0
K06411	259.0
K01028	17.0
K01029	42.0
K11931	0.0
K11930	0.0
K11933	1.0
K11932	1.0
K11935	0.0
K11934	1.0
K11937	0.0
K11936	0.0
K11939	1.0
K11938	1.0
K10800	224.0
K06419	8.0
K11929	1.0
K07271	585.0
K07270	0.0
K07273	178.0
K07272	0.0
K07275	2.0
K07274	2.0
K07277	399.0
K07276	0.0
K07279	0.0
K07278	2.0
K10623	0.0
K02481	395.0
K11520	2.0
K02480	0.0
K08170	1.0
K02485	4.0
K02484	199.0
K02487	2.0
K08600	1759.0
K08603	0.0
K08602	302.0
K08605	0.0
K08604	0.0
K09956	224.0
K09957	0.0
K09954	225.0
K09955	1254.0
K09952	15.0
K09953	0.0
K09950	0.0
K09951	541.0
K09958	226.0
K09959	1.0
K07495	1568.0
K07494	3.0
K07497	740.0
K07496	375.0
K07491	1286.0
K07490	1.0
K07493	0.0
K07492	4.0
K07499	2.0
K07498	0.0
K11209	1.0
K11208	1.0
K11204	0.0
K11203	14.0
K11202	110.0
K11201	1.0
K11200	0.0
K00058	1974.0
K00059	3518.0
K00728	0.0
K00729	0.0
K00055	0.0
K00057	1259.0
K00050	355.0
K00051	0.0
K00720	2.0
K00721	844.0
K14424	0.0
K06033	0.0
K14189	0.0
K14188	4.0
K06364	0.0
K14187	2.0
K01239	183.0
K01238	3.0
K01897	1087.0
K01232	163.0
K01895	456.0
K01230	0.0
K01893	1197.0
K01236	0.0
K01235	1.0
K01890	1249.0
K02768	167.0
K02769	16.0
K02760	459.0
K02761	479.0
K02763	0.0
K02764	0.0
K02765	238.0
K00948	1751.0
K00949	818.0
K00942	1273.0
K00943	781.0
K00940	495.0
K00941	2218.0
K00946	570.0
K00947	2.0
K00944	0.0
K00945	2875.0
K01097	0.0
K01096	1.0
K01095	1.0
K01093	2.0
K01092	777.0
K01091	2903.0
K01090	1532.0
K03499	2928.0
K03498	2136.0
K03491	267.0
K03490	296.0
K03493	0.0
K03492	3.0
K03495	1248.0
K03497	2904.0
K03496	3087.0
K02817	0.0
K02814	6.0
K02815	8.0
K02810	173.0
K02548	651.0
K02549	227.0
K02818	0.0
K02819	325.0
K03637	426.0
K03636	230.0
K03147	1076.0
K03146	0.0
K08851	0.0
K06518	1069.0
K09729	90.0
K06048	1.0
K06045	450.0
K06044	1.0
K09727	0.0
K09726	0.0
K06041	507.0
K09720	0.0
K09723	0.0
K06042	595.0
K09897	1.0
K09896	1.0
K09895	1.0
K09894	1.0
K09893	1.0
K09892	1.0
K09891	1.0
K09890	1.0
K09899	1.0
K09898	1.0
K03622	0.0
K07648	1.0
K07649	2.0
K07398	0.0
K07399	2.0
K11056	0.0
K11057	0.0
K11054	0.0
K11055	0.0
K07640	1.0
K07393	227.0
K07390	227.0
K07391	1196.0
K07644	225.0
K07645	225.0
K07646	1717.0
K07647	0.0
K10896	0.0
K07024	4803.0
K07025	1760.0
K07026	0.0
K07027	673.0
K07020	1.0
K07021	6.0
K07022	0.0
K07023	572.0
K07028	2.0
K07029	2186.0
K10094	0.0
K01390	0.0
K01392	0.0
K01399	0.0
K02673	0.0
K05893	0.0
K05897	0.0
K05896	1076.0
K05895	435.0
K05899	0.0
K05898	0.0
K00555	0.0
K00554	941.0
K00557	1.0
K00556	172.0
K00551	0.0
K00559	0.0
K00558	1930.0
K01170	0.0
K01173	0.0
K01174	0.0
K01175	265.0
K01176	88.0
K01178	224.0
K01179	1468.0
K14578	0.0
K14579	0.0
K08951	0.0
K08950	0.0
K08953	0.0
K03828	227.0
K03829	2.0
K03820	399.0
K03821	1.0
K03822	0.0
K03823	1137.0
K03824	2.0
K03825	14.0
K03826	766.0
K03827	232.0
K12248	0.0
K12246	0.0
K12247	0.0
K12242	0.0
K12243	0.0
K12240	0.0
K12241	0.0
K11919	0.0
K11918	0.0
K11913	0.0
K11912	0.0
K11911	1.0
K11910	1.0
K11917	0.0
K11916	0.0
K11915	0.0
K11914	0.0
K12068	0.0
K12069	0.0
K12062	0.0
K12063	0.0
K12060	0.0
K12061	0.0
K12066	0.0
K12067	0.0
K12064	0.0
K12065	0.0
K07259	181.0
K07258	2742.0
K07253	0.0
K07251	1.0
K07250	520.0
K07257	0.0
K07256	0.0
K07255	0.0
K07254	0.0
K05372	1.0
K05373	1.0
K05370	0.0
K05371	2.0
K05374	1.0
K05375	0.0
K09970	2.0
K09971	2.0
K09972	3.0
K09973	226.0
K09974	224.0
K09975	1.0
K09976	46.0
K09978	1.0
K09979	172.0
K11261	322.0
K11260	0.0
K11263	1.0
K11264	1.0
K10793	1.0
K10796	1.0
K10797	41.0
K10794	1.0
K10795	1.0
K00700	1681.0
K00701	0.0
K10798	0.0
K00703	1171.0
K00705	1490.0
K09828	0.0
K10133	0.0
K13053	1.0
K03192	226.0
K00964	0.0
K00965	809.0
K00966	351.0
K00960	0.0
K00961	0.0
K00962	1244.0
K00963	560.0
K00969	1038.0
K12681	0.0
K02703	6.0
K08364	0.0
K08365	0.0
K02706	3.0
K08363	0.0
K08361	1.0
K02708	2.0
K02709	2.0
K08368	4.0
K08369	12.0
K01615	188.0
K01617	0.0
K01616	0.0
K01611	247.0
K01610	654.0
K01613	642.0
K01612	0.0
K01619	1317.0
K01618	0.0
K02834	1249.0
K02835	1249.0
K05281	0.0
K03619	0.0
K03618	0.0
K03617	1047.0
K03616	59.0
K03615	1074.0
K03614	1030.0
K03613	1008.0
K03612	957.0
K03611	2.0
K03610	820.0
K09705	5.0
K09704	627.0
K09701	226.0
K09700	0.0
K09709	1.0
K06391	261.0
K06390	802.0
K06393	793.0
K06392	510.0
K06395	139.0
K06394	595.0
K06397	764.0
K06396	728.0
K06399	796.0
K06398	809.0
K06435	0.0
K11078	0.0
K11079	0.0
K11074	2.0
K11075	2.0
K11076	2.0
K11077	0.0
K11070	783.0
K11071	824.0
K11072	1097.0
K11073	2.0
K06935	0.0
K06934	90.0
K06937	262.0
K06936	0.0
K06931	0.0
K06930	0.0
K06933	0.0
K06932	0.0
K06939	0.0
K06938	2.0
K13381	0.0
K05916	226.0
K05917	0.0
K05914	0.0
K05915	0.0
K05912	0.0
K05913	0.0
K05910	0.0
K05911	0.0
K05918	0.0
K05919	700.0
K00392	2.0
K00390	280.0
K00397	0.0
K00395	0.0
K00394	72.0
K01884	0.0
K00399	0.0
K01886	1148.0
K01376	4.0
K01372	559.0
K09149	0.0
K09148	0.0
K01225	90.0
K09145	292.0
K09144	292.0
K09147	0.0
K09146	0.0
K09141	0.0
K09140	0.0
K09143	0.0
K09142	0.0
K05709	0.0
K05708	0.0
K05879	483.0
K05878	482.0
K05875	0.0
K05874	0.0
K05877	0.0
K05876	0.0
K05873	0.0
K00579	0.0
K00578	0.0
K00577	0.0
K00575	1253.0
K00574	593.0
K00573	227.0
K00571	1089.0
K00570	0.0
K01118	62.0
K01119	68.0
K01157	0.0
K01112	0.0
K01113	228.0
K04477	799.0
K01114	0.0
K01115	0.0
K08087	0.0
K01315	0.0
K08085	0.0
K08084	0.0
K08083	0.0
K08082	0.0
K08081	0.0
K08080	0.0
K01152	0.0
K01401	0.0
K09826	1.0
K06344	0.0
K06345	0.0
K09822	224.0
K06343	0.0
K10938	0.0
K06341	0.0
K10934	0.0
K10935	0.0
K10932	0.0
K11052	0.0
K10930	0.0
K06349	0.0
K11053	0.0
K10754	0.0
K01755	1505.0
K10200	116.0
K02132	0.0
K02137	0.0
K03840	1.0
K03841	4.0
K13028	0.0
K13799	3.0
K13798	0.0
K13795	2.0
K13794	1.0
K13021	0.0
K13792	0.0
K13791	0.0
K13790	0.0
K12268	0.0
K12269	32.0
K12262	2.0
K12263	0.0
K12264	1.0
K12265	1.0
K12266	1.0
K12267	1454.0
K01757	0.0
K12237	0.0
K13243	0.0
K13245	0.0
K13244	0.0
K13246	0.0
K03264	0.0
K03265	0.0
K03263	0.0
K03268	0.0
K03269	396.0
K12415	0.0
K10211	0.0
K09918	1.0
K09919	2.0
K06720	0.0
K09913	1.0
K09910	1.0
K09911	1.0
K09916	1.0
K09917	1.0
K06726	55.0
K09915	225.0
K11535	1.0
K11534	18.0
K11537	1.0
K11531	1.0
K11533	0.0
K11532	3.0
K11249	14.0
K11539	0.0
K00762	1555.0
K00763	854.0
K00760	1159.0
K00761	1020.0
K00766	1025.0
K00767	623.0
K00764	1854.0
K00765	1235.0
K00768	719.0
K00769	2.0
K11059	0.0
K00186	0.0
K00187	0.0
K00184	231.0
K00185	227.0
K00183	17.0
K00180	606.0
K00188	0.0
K00189	0.0
K10110	460.0
K10111	2.0
K10112	891.0
K10113	0.0
K10114	0.0
K10115	0.0
K10116	0.0
K10117	1459.0
K10118	1797.0
K10119	1799.0
K04641	0.0
K04643	0.0
K04642	0.0
K13282	2.0
K00988	0.0
K00989	373.0
K00986	173.0
K00984	295.0
K00985	0.0
K00982	2.0
K00983	598.0
K00980	189.0
K00981	1473.0
K01585	398.0
K01584	0.0
K01586	1559.0
K13498	2.0
K01580	173.0
K01583	233.0
K01582	193.0
K13497	526.0
K01589	228.0
K01588	1468.0
K14941	0.0
K08347	1.0
K08348	1.0
K02720	3.0
K14949	0.0
K02723	2.0
K03459	0.0
K03458	479.0
K03455	851.0
K03457	43.0
K03451	98.0
K03981	1.0
K03980	411.0
K02614	170.0
K01639	1021.0
K01638	2.0
K01637	1.0
K01636	62.0
K01635	0.0
K01634	0.0
K01633	489.0
K01632	1.0
K01631	3.0
K01630	238.0
K02615	1.0
K02588	319.0
K02589	399.0
K02858	2.0
K02859	4.0
K14051	0.0
K14053	0.0
K14052	1.0
K02852	2.0
K02853	1.0
K02850	0.0
K02851	1.0
K14059	286.0
K14058	3.0
K02586	104.0
K02587	194.0
K03679	0.0
K03671	2593.0
K03670	226.0
K03673	2.0
K03672	1.0
K03675	1.0
K03674	1.0
K03677	0.0
K03676	5.0
K09761	1204.0
K09760	237.0
K09763	2.0
K09762	820.0
K09765	923.0
K09764	91.0
K09767	95.0
K06006	1.0
K09769	420.0
K09768	435.0
K10353	0.0
K03187	558.0
K03186	486.0
K03185	4.0
K03184	1.0
K03183	861.0
K03182	476.0
K03181	1.0
K03189	558.0
K03188	558.0
K02715	2.0
K12455	0.0
K12454	226.0
K12453	0.0
K12452	34.0
K12451	0.0
K07358	0.0
K07356	0.0
K07357	4.0
K07354	0.0
K07355	0.0
K07352	0.0
K07353	0.0
K07350	1.0
K07351	2.0
K06919	109.0
K06918	2.0
K06917	1.0
K06916	2.0
K06915	317.0
K06914	0.0
K06913	0.0
K06912	0.0
K06911	407.0
K06910	299.0
K08986	0.0
K08987	5.0
K08984	225.0
K08985	0.0
K08982	1.0
K08983	0.0
K08980	0.0
K08981	1.0
K08988	0.0
K08989	0.0
K02252	0.0
K05934	582.0
K05936	607.0
K05937	0.0
K02253	0.0
K05939	450.0
K00378	974.0
K00375	1022.0
K00374	1.0
K00376	0.0
K00371	1.0
K00370	1.0
K00373	1.0
K00372	226.0
K01358	1736.0
K09166	224.0
K09165	0.0
K09164	1.0
K09163	188.0
K09162	224.0
K09161	1.0
K09160	2.0
K01354	226.0
K01355	0.0
K01356	1427.0
K05601	1.0
K05851	1.0
K03807	1.0
K05606	293.0
K02927	0.0
K05974	0.0
K03805	1.0
K05976	0.0
K00519	0.0
K00518	0.0
K03800	695.0
K00511	0.0
K00510	3.0
K03801	175.0
K00515	0.0
K00514	2.0
K00517	5.0
K05971	3.0
K03154	526.0
K11147	0.0
K05581	2.0
K05580	2.0
K05583	2.0
K05582	3.0
K05585	2.0
K05584	2.0
K05587	0.0
K05586	0.0
K05589	1.0
K03150	1048.0
K03623	1.0
K03152	1322.0
K14200	0.0
K14201	0.0
K14202	0.0
K03621	1217.0
K14204	0.0
K14205	0.0
K01134	292.0
K01135	0.0
K01136	448.0
K01137	225.0
K01130	1415.0
K01132	0.0
K01133	525.0
K01138	1308.0
K01139	26.0
K02113	1124.0
K02112	1302.0
K02111	1268.0
K02446	226.0
K02117	1024.0
K02116	299.0
K02115	1302.0
K02114	1302.0
K02119	776.0
K02118	1040.0
K02448	0.0
K01036	8.0
K03212	1.0
K13007	0.0
K13006	2.0
K13005	0.0
K13004	298.0
K13001	0.0
K06404	437.0
K01032	1.0
K06951	0.0
K03862	2.0
K03863	2.0
K06406	812.0
K06957	1.0
K05020	2.0
K06400	377.0
K06403	455.0
K06954	2.0
K10814	0.0
K10817	0.0
K10816	0.0
K07136	1.0
K03242	0.0
K03243	0.0
K12202	0.0
K12203	0.0
K12206	0.0
K12207	0.0
K12204	0.0
K12205	0.0
K12208	0.0
K12209	0.0
K13919	20.0
K13918	1.0
K06214	0.0
K06215	519.0
K09936	474.0
K06217	1250.0
K09930	225.0
K09931	2.0
K09932	225.0
K06213	734.0
K09938	0.0
K09939	171.0
K11517	0.0
K06337	0.0
K13301	1.0
K00748	401.0
K00745	0.0
K00743	0.0
K07165	225.0
K07164	397.0
K07167	2.0
K07166	795.0
K07161	2.0
K07160	85.0
K07163	0.0
K07162	29.0
K07169	0.0
K07168	1.0
K06336	0.0
K01839	717.0
K01838	225.0
K01835	183.0
K01834	3594.0
K01837	0.0
K01830	0.0
K00608	0.0
K02632	0.0
K02630	0.0
K02631	0.0
K08322	48.0
K08323	27.0
K08320	1.0
K08321	238.0
K08326	0.0
K08324	1.0
K08325	1.0
K01659	1.0
K01658	1012.0
K02637	2.0
K01653	1556.0
K01652	2258.0
K01655	0.0
K01654	610.0
K01657	1019.0
K02874	1025.0
K02875	0.0
K02876	1199.0
K02877	0.0
K02871	1236.0
K02873	0.0
K02878	1249.0
K02879	1217.0
K14070	0.0
K09749	799.0
K09748	970.0
K06023	2144.0
K09742	0.0
K09741	0.0
K09740	14.0
K09747	1037.0
K09746	0.0
K09745	0.0
K06024	1026.0
K03477	1.0
K03476	38.0
K03475	468.0
K03474	399.0
K03473	172.0
K03472	1.0
K03471	266.0
K03470	1168.0
K03478	328.0
K02304	834.0
K02305	0.0
K02302	26.0
K02303	3.0
K02300	1.0
K02301	228.0
K03653	0.0
K03652	258.0
K03651	3.0
K03650	1216.0
K03657	3099.0
K03656	1.0
K03655	1837.0
K03654	1331.0
K03658	293.0
K12439	0.0
K12431	0.0
K12430	0.0
K12433	0.0
K12432	0.0
K12435	0.0
K12434	0.0
K12437	0.0
K12436	0.0
K06979	2.0
K06978	524.0
K06971	109.0
K06970	1.0
K06973	1161.0
K06972	498.0
K06975	432.0
K06974	0.0
K06977	0.0
K06976	295.0
K07082	991.0
K07083	171.0
K07080	367.0
K07081	0.0
K07086	2.0
K07087	0.0
K07084	6.0
K07085	344.0
K07088	2044.0
K07089	566.0
K01317	0.0
K11162	0.0
K11163	0.0
K11161	0.0
K11168	0.0
K00356	2.0
K00355	2.0
K00354	0.0
K00353	0.0
K00351	172.0
K00350	173.0
K05952	1.0
K05953	0.0
K05951	0.0
K05956	0.0
K05957	0.0
K00358	11.0
K00689	0.0
K00688	1804.0
K00681	374.0
K00680	1179.0
K00683	0.0
K00685	225.0
K00684	228.0
K00687	0.0
K00686	0.0
K05831	0.0
K05830	0.0
K05833	776.0
K05832	741.0
K05834	1.0
K05837	1206.0
K05836	2.0
K05839	1.0
K05838	2.0
K07677	1.0
K00533	423.0
K00532	11.0
K00531	0.0
K00530	0.0
K00537	1219.0
K00536	0.0
K00535	3.0
K00534	0.0
K00539	0.0
K00538	0.0
K11029	0.0
K14260	141.0
K14261	2.0
K14266	0.0
K14267	0.0
K14268	0.0
K14269	0.0
K01337	0.0
K01338	1446.0
K02683	0.0
K02682	1.0
K02681	1.0
K02680	1.0
K02687	1206.0
K02686	1.0
K02685	0.0
K02689	2.0
K02688	1.0
K00824	356.0
K00827	0.0
K00826	1482.0
K00821	1813.0
K00820	1574.0
K00823	2.0
K00822	2.0
K00829	0.0
K00828	0.0
K01488	78.0
K01489	988.0
K01484	1.0
K01485	360.0
K01486	369.0
K01487	368.0
K01480	813.0
K01481	0.0
K01482	2.0
K01483	0.0
K02469	1921.0
K02468	4.0
K02466	4.0
K02465	2.0
K02464	4.0
K02463	2.0
K02462	2.0
K02461	2.0
K02460	2.0
K08969	1.0
K13061	0.0
K13060	0.0
K13063	0.0
K13062	0.0
K13069	2.0
K08964	1.0
K06363	0.0
K03079	64.0
K06342	0.0
K03078	1.0
K13289	0.0
K13288	1.0
K13285	0.0
K13287	0.0
K13286	0.0
K13281	90.0
K13280	425.0
K13283	1.0
K00054	5.0
K04496	0.0
K05369	0.0
K05368	2.0
K03228	224.0
K03229	224.0
K00052	1212.0
K03222	224.0
K03223	224.0
K03220	0.0
K03221	0.0
K03226	224.0
K03227	224.0
K03224	224.0
K03225	0.0
K09482	0.0
K09483	0.0
K13836	0.0
K12228	0.0
K05360	0.0
K12224	0.0
K12225	0.0
K12226	0.0
K12227	0.0
K12220	0.0
K05363	64.0
K12222	0.0
K12223	0.0
K08681	518.0
K08680	1.0
K08683	0.0
K08682	1.0
K08685	0.0
K08684	0.0
K08687	0.0
K08686	0.0
K11755	1181.0
K11754	2906.0
K11751	2.0
K11750	1.0
K11753	2448.0
K11752	1158.0
K02407	428.0
K13938	2.0
K13936	1.0
K13935	1.0
K02406	1064.0
K13933	1.0
K13932	1.0
K13931	1.0
K13930	1.0
K12088	0.0
K12081	0.0
K12082	0.0
K12083	0.0
K12084	0.0
K12086	0.0
K12087	0.0
K09611	0.0
K09612	1.0
K04940	0.0
K10085	0.0
K05394	0.0
K05395	0.0
K06340	0.0
K13043	0.0
K07149	226.0
K07148	172.0
K07147	230.0
K07146	2.0
K07145	4.0
K07144	0.0
K07143	0.0
K07142	0.0
K07141	222.0
K07140	3.0
K10156	0.0
K10150	0.0
K10620	0.0
K10621	0.0
K14028	0.0
K14029	0.0
K01817	1034.0
K01816	225.0
K01815	531.0
K01814	1242.0
K01813	358.0
K01812	1141.0
K01811	2097.0
K01810	1277.0
K01819	0.0
K01818	154.0
K14580	0.0
K05379	0.0
K08304	3.0
K08305	1.0
K08306	1.0
K08307	172.0
K08300	4.0
K08301	1027.0
K08302	157.0
K08303	2253.0
K08308	1.0
K08309	291.0
K14671	0.0
K14670	0.0
K14673	0.0
K14672	0.0
K01673	256.0
K01672	0.0
K01671	0.0
K01677	813.0
K01676	175.0
K01674	1.0
K01679	276.0
K01678	734.0
K02899	1199.0
K02896	0.0
K02897	451.0
K02895	1244.0
K02892	1249.0
K02890	1249.0
K10811	0.0
K02096	2.0
K02097	2.0
K02094	2.0
K02095	2.0
K02092	2.0
K02093	2.0
K02099	1183.0
K03411	771.0
K03410	821.0
K03413	1192.0
K03412	471.0
K03415	91.0
K03414	1.0
K03417	0.0
K03416	0.0
K03418	0.0
K05376	0.0
K02320	0.0
K02322	0.0
K02323	0.0
K05377	0.0
K13542	1271.0
K13543	0.0
K13540	0.0
K13541	4.0
K12145	0.0
K12144	0.0
K12147	1.0
K12410	1556.0
K12141	172.0
K12140	172.0
K12143	1.0
K12142	0.0
K12149	1.0
K12148	1.0
K07312	1.0
K07313	309.0
K07310	1.0
K07311	1.0
K07316	102.0
K07317	0.0
K07314	0.0
K07315	240.0
K07318	30.0
K07319	450.0
K03936	0.0
K03425	1.0
K03426	766.0
K03427	1272.0
K03420	0.0
K03421	0.0
K03422	0.0
K03423	0.0
K03756	0.0
K03757	1.0
K03206	0.0
K03755	0.0
K11144	47.0
K11145	850.0
K05972	0.0
K05973	1.0
K03752	267.0
K05978	0.0
K05979	2.0
K03753	53.0
K00331	398.0
K00330	398.0
K00333	226.0
K00332	226.0
K00335	992.0
K00334	1115.0
K00337	398.0
K00336	1455.0
K00339	398.0
K00338	398.0
K03751	0.0
K06953	1.0
K06952	43.0
K06407	812.0
K06950	2427.0
K10819	34.0
K06956	23.0
K06955	2.0
K06402	384.0
K10815	0.0
K06959	1243.0
K06958	851.0
K06409	1552.0
K06408	386.0
K09129	0.0
K09128	61.0
K09123	38.0
K09122	0.0
K09121	776.0
K09120	0.0
K09127	0.0
K09126	0.0
K09125	2.0
K09124	0.0
K01233	0.0
K05819	1.0
K05818	2.0
K01896	0.0
K05813	877.0
K05812	1.0
K05811	1.0
K05810	1009.0
K05817	0.0
K05816	3.0
K05815	330.0
K05814	67.0
K01894	226.0
K01892	1250.0
K01234	55.0
K01144	355.0
K01146	1.0
K01141	1.0
K01416	0.0
K11434	0.0
K01415	0.0
K06354	0.0
K01414	226.0
K09836	0.0
K01318	0.0
K01319	0.0
K01312	0.0
K06350	0.0
K02669	1634.0
K02668	0.0
K02665	0.0
K02664	2.0
K02667	0.0
K02666	2.0
K02661	0.0
K02660	4.0
K02663	10.0
K02662	542.0
K00809	2.0
K00808	1.0
K00806	1250.0
K00805	822.0
K00804	0.0
K00803	2.0
K00802	0.0
K00801	226.0
K00800	952.0
K10921	0.0
K02409	484.0
K02408	821.0
K02401	798.0
K02400	771.0
K02403	0.0
K02402	0.0
K02405	821.0
K05364	608.0
K05367	226.0
K05366	2949.0
K10210	0.0
K10216	0.0
K13049	294.0
K13048	0.0
K13739	0.0
K10215	0.0
K06122	1.0
K13735	0.0
K13734	0.0
K13041	1.0
K13040	1.0
K13731	0.0
K13730	2.0
K13733	0.0
K13732	0.0
K04516	171.0
K03204	3.0
K03205	1971.0
K03207	0.0
K03200	3.0
K03201	1.0
K03202	0.0
K03203	1.0
K03208	0.0
K03758	12.0
K03759	0.0
K09469	0.0
K09461	1.0
K06204	2.0
K00178	0.0
K13950	0.0
K13953	4.0
K13955	0.0
K13954	264.0
K10920	0.0
K06324	0.0
K11777	20.0
K11779	0.0
K11778	0.0
K06325	0.0
K12600	0.0
K07432	0.0
K07430	0.0
K06326	0.0
K07128	0.0
K07121	1.0
K07120	2.0
K07123	224.0
K07122	1.0
K07125	0.0
K07124	909.0
K07127	226.0
K07126	266.0
K01870	1249.0
K01873	1542.0
K01872	1243.0
K01875	1249.0
K01874	1543.0
K01876	1337.0
K01879	10.0
K01878	10.0
K06321	0.0
K00476	0.0
K00477	0.0
K00474	0.0
K00472	0.0
K00470	0.0
K00471	0.0
K00478	0.0
K00479	0.0
K04775	1.0
K04774	1.0
K04777	0.0
K04776	0.0
K04771	225.0
K04770	1.0
K04773	627.0
K04772	225.0
K04779	0.0
K04778	0.0
K14657	0.0
K14656	0.0
K14654	0.0
K14653	0.0
K14652	1327.0
K14659	0.0
K14658	0.0
K14386	0.0
K09926	0.0
K01699	1.0
K01698	838.0
K01695	1043.0
K01697	2.0
K01696	1063.0
K01690	2.0
K01693	1072.0
K01692	117.0
K07227	0.0
K03439	1248.0
K03438	1915.0
K13380	0.0
K03928	32.0
K03925	793.0
K03924	2588.0
K03431	1320.0
K03926	227.0
K03437	1032.0
K03436	1412.0
K03435	2.0
K03434	0.0
K02348	24.0
K02342	523.0
K02343	1199.0
K02340	1165.0
K02341	1249.0
K02346	1682.0
K02347	225.0
K02344	1.0
K02345	1.0
K03697	220.0
K03696	1243.0
K03695	1246.0
K03694	2.0
K03693	0.0
K03692	0.0
K03690	1.0
K03699	1158.0
K03698	829.0
K13566	0.0
K12164	0.0
K07338	0.0
K07339	22.0
K07334	41.0
K07335	1108.0
K07336	227.0
K07337	1.0
K07330	0.0
K07331	0.0
K07332	0.0
K07333	0.0
K09695	224.0
K09694	224.0
K09697	30.0
K09696	30.0
K09691	1157.0
K09690	830.0
K09693	0.0
K09692	114.0
K09699	0.0
K09698	15.0
K07590	137.0
K07591	0.0
K07592	0.0
K05998	0.0
K05999	0.0
K05996	0.0
K05997	1.0
K05994	0.0
K05995	516.0
K05993	299.0
K05991	0.0
K10837	0.0
K00319	0.0
K00318	0.0
K00648	1276.0
K02545	0.0
K00645	1302.0
K00311	1.0
K00646	0.0
K00317	0.0
K00316	0.0
K00643	1.0
K00314	0.0
K02547	80.0
K06429	0.0
K06428	0.0
K06427	0.0
K02812	1.0
K06425	0.0
K06424	0.0
K06423	91.0
K06422	0.0
K06421	0.0
K02813	1.0
K02930	0.0
K03815	1.0
K05612	0.0
K03367	4.0
K03366	4.0
K03812	1.0
K03635	228.0
K03634	1.0
K03631	1167.0
K05969	0.0
K03630	1269.0
K03633	1.0
K03632	1.0
K01998	1282.0
K01999	1323.0
K01992	3744.0
K01993	795.0
K01990	6127.0
K01991	628.0
K01996	1334.0
K01997	1375.0
K01994	9.0
K01995	1340.0
K03148	107.0
K03639	519.0
K05692	0.0
K03638	3.0
K00869	5.0
K00868	730.0
K00861	0.0
K00860	242.0
K00863	12.0
K00862	0.0
K00865	845.0
K00864	1374.0
K00867	6.0
K00866	0.0
K01192	1421.0
K01190	3310.0
K01191	1704.0
K01197	53.0
K01194	2.0
K01195	593.0
K01198	334.0
K01199	0.0
K00656	2411.0
K00657	528.0
K00306	0.0
K14591	2.0
K00300	0.0
K00653	0.0
K13715	0.0
K13713	0.0
K00650	0.0
K00651	845.0
K14596	0.0
K02647	1562.0
K14598	0.0
K02643	0.0
K02642	0.0
K02641	2.0
K02640	2.0
K03594	208.0
K03595	1025.0
K03596	1198.0
K03597	1.0
K03590	492.0
K03591	1.0
K03592	38.0
K03593	400.0
K03598	1.0
K03599	1.0
K01736	1244.0
K01737	498.0
K01734	1442.0
K01735	1176.0
K01732	0.0
K01733	1286.0
K01730	294.0
K01731	1.0
K06049	0.0
K01738	1912.0
K01739	227.0
K11809	0.0
K05343	82.0
K02422	958.0
K02421	798.0
K05340	0.0
K02427	2.0
K05346	30.0
K02425	0.0
K02424	1.0
K05349	3554.0
K02428	402.0
K03770	397.0
K03771	398.0
K03772	225.0
K03773	172.0
K03774	3.0
K03775	172.0
K03776	0.0
K03777	1.0
K03778	1091.0
K03779	55.0
K09722	0.0
K08174	0.0
K14114	0.0
K13979	225.0
K13237	0.0
K14440	0.0
K09992	517.0
K09990	0.0
K09991	1.0
K09996	1.0
K09997	1.0
K09994	0.0
K14110	0.0
K09998	1.0
K09999	1.0
K14111	0.0
K14113	0.0
K14449	0.0
K10213	2.0
K14118	0.0
K11711	39.0
K11710	1.0
K11712	64.0
K11717	1805.0
K11719	1.0
K06857	0.0
K10440	1599.0
K10441	1420.0
K07103	0.0
K07102	225.0
K07101	2.0
K07100	2.0
K07107	1259.0
K07106	41.0
K07105	587.0
K07456	1022.0
K07459	6.0
K07458	244.0
K07109	1.0
K07108	0.0
K10198	0.0
K10199	0.0
K10190	1210.0
K10191	0.0
K10192	50.0
K10193	26.0
K10194	32.0
K10195	1.0
K10196	0.0
K10197	0.0
K15013	0.0
K01858	15.0
K15016	0.0
K15017	0.0
K01853	0.0
K01852	0.0
K01851	0.0
K01850	1.0
K01857	2.0
K01856	0.0
K01854	1161.0
K07539	0.0
K08478	0.0
K08479	2.0
K08476	0.0
K08477	0.0
K08475	0.0
K00450	9.0
K00451	1.0
K00452	0.0
K00453	1.0
K00455	2.0
K00456	0.0
K00457	4.0
K00106	0.0
K00459	4.0
K00104	574.0
K00105	0.0
K00102	1.0
K00103	0.0
K00100	2124.0
K00101	2.0
K01509	0.0
K04759	2007.0
K04758	2561.0
K04757	104.0
K01504	0.0
K04755	5.0
K04754	1.0
K04753	1.0
K04752	2.0
K04751	806.0
K01502	224.0
K14631	0.0
K05359	0.0
K14632	0.0
K07536	0.0
K12080	0.0
K02364	1.0
K12369	2.0
K02361	1.0
K02362	1.0
K02363	2.0
K13509	0.0
K13503	1.0
K13500	0.0
K12109	0.0
K12108	0.0
K12101	0.0
K12100	0.0
K12103	0.0
K12102	0.0
K12105	0.0
K12104	0.0
K12107	0.0
K12106	0.0
K11023	0.0
K03014	0.0
K08906	3.0
K08904	0.0
K08900	0.0
K06223	1177.0
K06199	290.0
K06198	4.0
K06197	2.0
K06196	585.0
K06194	172.0
K06193	226.0
K06192	225.0
K06191	1.0
K06190	2.0
K11104	321.0
K11105	379.0
K11106	1.0
K11107	1.0
K11102	5.0
K11103	226.0
K07862	47.0
K00666	668.0
K00663	0.0
K00662	305.0
K00661	1328.0
K00660	224.0
K06997	1244.0
K06996	227.0
K06995	0.0
K10852	26.0
K06993	0.0
K06992	0.0
K06991	2.0
K06990	1.0
K11050	0.0
K06999	229.0
K06998	321.0
K05338	0.0
K11051	0.0
K06441	0.0
K06440	0.0
K06443	0.0
K06442	1076.0
K06445	3.0
K06447	1.0
K06446	2.0
K06309	0.0
K05686	0.0
K02655	0.0
K07392	0.0
K00595	1046.0
K00594	0.0
K00596	0.0
K00599	2622.0
K00598	3.0
K02657	4.0
K07642	1.0
K07643	1.0
K07396	0.0
K07397	4.0
K07394	0.0
K07395	4.0
K04102	1.0
K04103	1.0
K04100	0.0
K04101	0.0
K04107	0.0
K04105	0.0
K04108	0.0
K04109	0.0
K07716	2.0
K07717	21.0
K07714	224.0
K07715	1.0
K07712	226.0
K07713	1.0
K07710	0.0
K07711	1.0
K07718	4446.0
K07719	26.0
K00843	0.0
K00842	0.0
K00841	4.0
K00840	1.0
K00847	1258.0
K00846	0.0
K00845	2698.0
K00844	30.0
K00849	1003.0
K00848	526.0
K06302	0.0
K13771	226.0
K13770	0.0
K13772	0.0
K13775	0.0
K13774	0.0
K13777	0.0
K13776	0.0
K13779	0.0
K13778	0.0
K02621	443.0
K02992	1244.0
K02623	1.0
K08286	0.0
K08281	4.0
K02996	1228.0
K02995	0.0
K02994	1249.0
K02629	0.0
K02628	0.0
K08289	396.0
K08288	0.0
K03578	225.0
K03579	226.0
K03576	225.0
K03577	293.0
K03574	2617.0
K03575	680.0
K03572	1247.0
K03573	1.0
K03570	1247.0
K03571	637.0
K01710	1942.0
K01711	792.0
K01712	20.0
K01713	0.0
K01714	2330.0
K01715	586.0
K01716	2.0
K01718	0.0
K01719	174.0
K03081	1.0
K02199	2.0
K02198	3.0
K14170	1901.0
K02193	2.0
K02192	42.0
K02191	10.0
K02190	577.0
K02197	3.0
K02196	1.0
K02195	3.0
K02194	3.0
K03718	173.0
K03719	451.0
K03712	1128.0
K03713	0.0
K03710	1054.0
K03711	1695.0
K03716	445.0
K03717	225.0
K03715	0.0
K07129	0.0
K00045	0.0
K13995	0.0
K13994	0.0
K13991	0.0
K13990	171.0
K13993	787.0
K13992	0.0
K06298	545.0
K06299	0.0
K06294	0.0
K06295	343.0
K06296	91.0
K06297	102.0
K06290	0.0
K06291	0.0
K06292	0.0
K06293	0.0
K12743	0.0
K00248	644.0
K06426	9.0
K11739	0.0
K11738	1.0
K11733	1.0
K11732	1.0
K11731	0.0
K11737	1.0
K11736	1.0
K11735	0.0
K11734	1.0
K06870	0.0
K06871	1600.0
K06872	725.0
K06873	2.0
K06874	0.0
K06875	0.0
K06876	226.0
K06877	292.0
K06878	240.0
K06879	1.0
K07478	1545.0
K12645	0.0
K07479	1.0
K07473	779.0
K07472	0.0
K07471	0.0
K07470	1.0
K07477	0.0
K07476	0.0
K07474	4.0
K15038	0.0
K15039	0.0
K15034	2.0
K15036	3.0
K15037	0.0
K08738	2.0
K06420	0.0
K00128	634.0
K00129	0.0
K00438	0.0
K00432	349.0
K00433	518.0
K00122	0.0
K00123	275.0
K00124	4.0
K00125	0.0
K00126	0.0
K00127	3.0
K08973	3.0
K14348	1.0
K14347	0.0
K14340	0.0
K08972	5.0
K01525	1.0
K01524	1811.0
K01523	134.0
K01521	1.0
K01520	1369.0
K01529	15.0
K08977	2.0
K03969	108.0
K08929	0.0
K02388	821.0
K02389	798.0
K02386	1.0
K02387	821.0
K02384	0.0
K02385	805.0
K02382	0.0
K02380	1.0
K02381	0.0
K05386	0.0
K13524	0.0
K13525	2.0
K13527	0.0
K13520	0.0
K13522	0.0
K13529	224.0
K03385	1.0
K03384	0.0
K03387	172.0
K03386	419.0
K03381	2.0
K03380	0.0
K03383	0.0
K03382	315.0
K03389	212.0
K03388	210.0
K05356	3.0
K12344	0.0
K12343	0.0
K12342	0.0
K12341	0.0
K12340	174.0
K02430	4.0
K12349	0.0
K05351	0.0
K11694	32.0
K11695	0.0
K11690	315.0
K05352	0.0
K11693	0.0
K08928	0.0
K03433	0.0
K13832	0.0
K03039	0.0
K03432	0.0
K06607	0.0
K06606	38.0
K06605	9.0
K03430	328.0
K06603	93.0
K06602	1.0
K06601	1.0
K06600	0.0
K05358	2.0
K06609	1.0
K06608	13.0
K03923	1.0
K03922	0.0
K11472	2.0
K11473	227.0
K11474	0.0
K11475	0.0
K11476	0.0
K11477	1.0
K00601	0.0
K00600	1168.0
K00603	26.0
K03746	2.0
K00605	723.0
K00604	1249.0
K00607	0.0
K00606	545.0
K00609	1231.0
K03741	480.0
K03740	4.0
K03743	112.0
K10873	0.0
K03214	1.0
K14068	0.0
K13317	0.0
K06360	0.0
K14069	0.0
K08078	0.0
K09650	0.0
K06361	0.0
K07802	0.0
K07803	1.0
K07800	0.0
K07801	0.0
K07806	1.0
K07807	0.0
K07804	0.0
K07805	0.0
K06362	0.0
K01172	0.0
K10257	0.0
K10255	226.0
K10254	886.0
K10253	0.0
K10918	0.0
K04128	0.0
K01958	335.0
K01959	0.0
K01956	1238.0
K01957	0.0
K04126	0.0
K04127	0.0
K01952	1478.0
K01953	1681.0
K01950	1242.0
K01951	1543.0
K07730	0.0
K07731	0.0
K07732	0.0
K07733	1.0
K07734	1.0
K07735	226.0
K07736	1015.0
K07737	3253.0
K07738	1018.0
K07739	1.0
K06365	0.0
K06366	0.0
K06367	0.0
K10910	0.0
K10911	0.0
K04382	0.0
K10775	0.0
K02609	2.0
K02979	0.0
K02978	0.0
K06368	0.0
K02975	0.0
K02974	0.0
K02977	0.0
K02976	0.0
K03558	2.0
K03559	1748.0
K03550	1226.0
K03551	1249.0
K03552	0.0
K03553	1543.0
K03554	1.0
K03555	1247.0
K03556	413.0
K03557	1.0
K01778	1161.0
K01779	151.0
K06369	0.0
K01772	6.0
K01770	1191.0
K01771	0.0
K01776	1197.0
K01777	1.0
K01774	0.0
K01775	1583.0
K05385	0.0
K05384	0.0
K05383	0.0
K05382	0.0
K05381	0.0
K08159	33.0
K14153	7.0
K14154	0.0
K14155	1336.0
K08152	0.0
K08156	175.0
K08076	0.0
K12809	0.0
K05297	43.0
K03734	1895.0
K03735	68.0
K03736	68.0
K03737	1051.0
K03731	0.0
K03732	1.0
K03733	447.0
K03738	2.0
K03739	4.0
K08139	0.0
K06994	4.0
K12660	1.0
K12661	2.0
K07450	0.0
K08719	0.0
K08717	0.0
K08715	2.0
K08714	0.0
K08713	0.0
K08710	0.0
K11311	0.0
K11312	0.0
K00141	0.0
K00146	2.0
K00411	1.0
K00412	0.0
K00145	2344.0
K00148	0.0
K14367	0.0
K14366	0.0
K08954	0.0
K08384	1439.0
K14369	0.0
K14368	0.0
K14091	292.0
K14090	293.0
K14093	0.0
K14092	0.0
K14095	0.0
K14094	0.0
K14097	0.0
K14096	0.0
K14099	0.0
K14098	0.0
K02848	0.0
K01541	0.0
K04712	0.0
K04711	0.0
K01545	0.0
K01547	800.0
K01546	800.0
K01548	762.0
K04719	1.0
K04718	0.0
K02018	703.0
K02019	315.0
K02016	1879.0
K02017	226.0
K02014	2200.0
K02015	2483.0
K02012	957.0
K02013	1998.0
K02010	543.0
K02011	906.0
K04515	0.0
K03943	0.0
K03941	0.0
K03940	0.0
K00313	3.0
K04060	0.0
K01608	294.0
K08942	0.0
K08943	0.0
K08940	0.0
K08941	0.0
K08946	0.0
K08947	0.0
K08944	0.0
K08945	0.0
K03059	0.0
K13811	0.0
K13812	0.0
K13815	0.0
K13816	0.0
K13818	0.0
K13819	1.0
K03053	0.0
K03052	0.0
K03055	0.0
K03054	0.0
K03057	0.0
K03056	0.0
K06222	1.0
K11418	0.0
K11410	0.0
K11415	0.0
K00622	0.0
K00621	0.0
K00620	2222.0
K00627	497.0
K00626	894.0
K00625	854.0
K00624	0.0
K02805	340.0
K02552	226.0
K02550	0.0
K02556	829.0
K02803	0.0
K02554	1.0
K07280	0.0
K07281	0.0
K07282	896.0
K07283	1.0
K07284	347.0
K07285	1.0
K07286	1.0
K08217	733.0
K07288	0.0
K07289	2.0
K07534	0.0
K07535	2.0
K07533	496.0
K07822	0.0
K07823	0.0
K08699	2.0
K00088	1541.0
K00087	178.0
K00086	293.0
K00082	2.0
K10239	0.0
K10238	0.0
K10231	44.0
K10230	1.0
K10233	0.0
K10232	0.0
K10235	0.0
K10234	0.0
K10237	0.0
K10236	0.0
K08353	0.0
K01970	0.0
K01971	489.0
K01972	1324.0
K01973	0.0
K01974	224.0
K01975	123.0
K01976	0.0
K07758	0.0
K05990	0.0
K07752	0.0
K07753	0.0
K07751	1.0
K13786	0.0
K07755	0.0
K07442	1.0
K08352	3.0
K07115	2.0
K07441	0.0
K07634	0.0
K07446	9.0
K07111	0.0
K07444	802.0
K07445	0.0
K00647	3.0
K07449	0.0
K00641	398.0
K00640	1798.0
K01289	0.0
K01282	0.0
K01283	0.0
K01280	0.0
K01281	4.0
K01286	416.0
K01284	344.0
K02954	1248.0
K02952	1249.0
K02950	1199.0
K00155	224.0
K02959	1025.0
K00887	0.0
K00886	1.0
K00885	1.0
K00884	2.0
K00883	16.0
K00882	638.0
K00881	10.0
K00880	123.0
K00053	1198.0
K14048	0.0
K01026	138.0
K01756	1244.0
K01025	0.0
K01750	16.0
K01023	13.0
K01752	1643.0
K01753	22.0
K14583	0.0
K01758	17.0
K01759	1349.0
K09565	0.0
K09568	0.0
K08173	1.0
K08172	1.0
K02483	820.0
K02482	224.0
K08177	35.0
K08176	0.0
K08175	0.0
K02486	0.0
K02489	0.0
K02488	3.0
K08178	0.0
K14138	262.0
K14136	0.0
K09713	0.0
K09714	0.0
K09715	0.0
K03532	0.0
K03533	0.0
K03530	2059.0
K03531	1228.0
K03536	1248.0
K03537	0.0
K03534	516.0
K03535	226.0
K03538	0.0
K03539	0.0
K14451	0.0
K14450	0.0
K02225	1.0
K02224	1142.0
K02227	711.0
K02226	781.0
K02221	101.0
K14107	0.0
K02229	0.0
K02228	0.0
K14106	0.0
K00441	40.0
K03288	1.0
K03289	1.0
K03284	1817.0
K03285	0.0
K03286	2.0
K03287	175.0
K03280	0.0
K03281	400.0
K03282	1145.0
K00440	0.0
K13677	0.0
K12790	0.0
K09639	0.0
K12688	0.0
K12689	0.0
K12686	0.0
K12687	0.0
K12684	0.0
K12685	0.0
K12682	0.0
K12683	0.0
K12680	0.0
K11889	0.0
K08884	1154.0
K11085	691.0
K11084	1.0
K11081	1.0
K11080	0.0
K11083	1.0
K11082	1.0
K11089	224.0
K08777	0.0
K08776	0.0
K06346	1021.0
K06347	0.0
K09824	1.0
K09825	1151.0
K09823	2.0
K09820	226.0
K10939	0.0
K10936	0.0
K10937	0.0
K10933	0.0
K06348	0.0
K09829	0.0
K11337	0.0
K11336	0.0
K11335	0.0
K11334	0.0
K11333	0.0
K11332	2.0
K11331	0.0
K11330	0.0
K00169	151.0
K00164	226.0
K00166	0.0
K00167	0.0
K00161	498.0
K00162	498.0
K00163	2.0
K10689	0.0
K10680	3.0
K10681	0.0
K10682	0.0
K04083	1076.0
K04082	1.0
K04081	1.0
K04080	2.0
K04087	295.0
K04086	0.0
K04085	2.0
K04084	1.0
K04088	295.0
K01569	0.0
K01568	0.0
K01563	2.0
K01561	1.0
K01560	412.0
K01567	449.0
K01565	224.0
K01564	0.0
K02038	1473.0
K02039	1472.0
K02030	2420.0
K02031	3382.0
K02032	3435.0
K02033	3858.0
K02034	4234.0
K02035	4562.0
K02036	1700.0
K02037	1444.0
K05556	0.0
K13658	0.0
K13659	0.0
K13656	0.0
K13657	0.0
K13654	0.0
K13655	1.0
K13652	295.0
K13653	1904.0
K13650	0.0
K13651	0.0
K05555	0.0
K05552	0.0
K02057	2395.0
K05550	0.0
K05551	0.0
K12308	2249.0
K12306	0.0
K03073	1023.0
K03072	152.0
K03071	2.0
K03070	1505.0
K03077	244.0
K03076	1231.0
K03075	1178.0
K03074	220.0
K08965	4.0
K08967	2.0
K08961	0.0
K08963	717.0
K13873	0.0
K13876	0.0
K13874	1.0
K13875	0.0
K06139	1.0
K06138	1.0
K06135	0.0
K06134	0.0
K06137	226.0
K06136	1.0
K06131	1899.0
K06133	663.0
K06132	1.0
K02600	1249.0
K07389	2.0
K07388	0.0
K04747	0.0
K01516	1199.0
K09977	0.0
K07518	0.0
K07519	0.0
K11437	0.0
K07512	224.0
K07516	3.0
K10212	30.0
K10747	0.0
K10217	0.0
K10219	0.0
K10218	0.0
K10748	1.0
K01912	1298.0
K01913	0.0
K01910	36.0
K01911	230.0
K01916	7.0
K01917	0.0
K01914	975.0
K01915	2711.0
K01918	580.0
K01919	6.0
K07774	2.0
K07775	140.0
K07776	2.0
K07777	106.0
K07770	41.0
K07771	1.0
K07772	0.0
K07773	1.0
K07778	18.0
K01193	1079.0
K04340	0.0
K04341	0.0
K04342	0.0
K04343	0.0
K12986	0.0
K04691	1.0
K02931	1228.0
K02933	1249.0
K02935	1249.0
K02936	0.0
K02939	1249.0
K00205	0.0
K00204	0.0
K00207	0.0
K00206	0.0
K00201	0.0
K00200	0.0
K00203	0.0
K00202	0.0
K00209	0.0
K00208	176.0
K01000	1546.0
K01001	0.0
K01002	69.0
K01003	2.0
K01004	1.0
K01005	102.0
K01006	1241.0
K01007	393.0
K01008	318.0
K10855	0.0
K14115	0.0
K14116	0.0
K14441	1233.0
K14446	0.0
K14447	0.0
K14112	0.0
K14445	224.0
K08195	3.0
K08194	3.0
K14448	0.0
K08196	0.0
K08191	174.0
K14119	0.0
K08193	0.0
K00702	156.0
K10799	0.0
K03518	527.0
K03519	53.0
K09719	0.0
K10856	0.0
K03516	0.0
K03517	732.0
K02205	0.0
K02204	1.0
K02203	546.0
K02201	0.0
K02200	2.0
K13714	0.0
K13461	0.0
K12518	0.0
K12519	0.0
K12517	0.0
K12514	0.0
K12515	0.0
K12512	0.0
K12513	0.0
K12510	622.0
K12511	187.0
K07183	829.0
K07182	2.0
K07181	327.0
K07180	94.0
K07186	1.0
K07185	488.0
K07184	1.0
K09800	4.0
K09801	1.0
K09802	1.0
K09803	4.0
K09804	0.0
K09805	0.0
K09806	2.0
K09807	502.0
K09808	570.0
K09809	8.0
K10912	0.0
K10913	0.0
K10914	27.0
K10915	0.0
K10916	0.0
K10917	0.0
K11358	602.0
K11355	2.0
K11354	0.0
K11357	1.0
K11356	2.0
K04069	3502.0
K04068	1100.0
K04065	1.0
K04064	1.0
K04067	1.0
K04066	1248.0
K04061	484.0
K09716	0.0
K04063	226.0
K04062	1.0
K10006	0.0
K10007	0.0
K10004	1.0
K10005	0.0
K10002	1.0
K10003	1.0
K10000	1.0
K10001	3.0
K09717	0.0
K10008	224.0
K10009	1.0
K02491	0.0
K14588	1.0
K14581	0.0
K13678	36.0
K13679	0.0
K11633	0.0
K13670	0.0
K13671	0.0
K11987	0.0
K11636	0.0
K11634	0.0
K13582	1.0
K13583	1.0
K13580	0.0
K13581	1.0
K13586	0.0
K13587	1.0
K13584	1.0
K13585	0.0
K13588	1.0
K13589	1.0
K02052	41.0
K02053	43.0
K02050	2801.0
K02051	2819.0
K02056	1418.0
K05553	0.0
K02054	40.0
K02055	42.0
K02058	486.0
K02059	0.0
K05558	0.0
K05559	0.0
K03895	0.0
K03894	0.0
K03897	0.0
K03896	0.0
K03891	0.0
K03890	0.0
K03893	0.0
K03892	2392.0
K02423	0.0
K05342	0.0
K05341	45.0
K12989	0.0
K12988	0.0
K02420	771.0
K12981	0.0
K12980	0.0
K12983	0.0
K12982	0.0
K12985	0.0
K12984	1.0
K12987	0.0
K02426	400.0
K13854	0.0
K03098	621.0
K13853	90.0
K03095	4.0
K05344	0.0
K03091	3246.0
K03090	94.0
K03093	296.0
K03092	590.0
K06113	0.0
K09632	0.0
K02429	345.0
K06118	2.0
K05716	0.0
K04844	1.0
K11632	0.0
K11630	0.0
K11631	0.0
K11637	0.0
K11635	1.0
K11638	0.0
K11639	0.0
K07572	0.0
K07573	0.0
K07570	12.0
K07571	274.0
K07576	791.0
K07577	1.0
K07574	845.0
K07575	0.0
K07578	0.0
K07579	0.0
K11189	2006.0
K11184	461.0
K11187	0.0
K11180	0.0
K11181	0.0
K11183	225.0
K10764	1.0
K10763	1.0
K10762	0.0
K01938	1028.0
K01939	1260.0
K01934	1077.0
K01935	448.0
K01937	1249.0
K01930	0.0
K01932	0.0
K01933	1536.0
K07798	1.0
K07799	226.0
K07796	0.0
K07797	0.0
K07794	15.0
K07795	3.0
K07792	1.0
K07793	221.0
K07790	0.0
K07791	2.0
K06379	812.0
K00968	292.0
K06378	989.0
K06377	0.0
K06376	0.0
K06375	0.0
K09814	0.0
K09813	0.0
K06372	0.0
K06371	0.0
K06370	0.0
K01249	0.0
K01246	810.0
K01247	5.0
K01244	0.0
K01243	666.0
K08919	0.0
K01241	2.0
K02919	816.0
K02913	1194.0
K02912	0.0
K02911	974.0
K02910	0.0
K02917	0.0
K02916	1249.0
K02915	0.0
K02914	1235.0
K00228	4.0
K00227	0.0
K00226	1420.0
K00224	0.0
K00223	0.0
K00222	0.0
K00221	0.0
K00220	1.0
K01798	0.0
K01799	21.0
K01068	0.0
K01069	299.0
K01062	0.0
K01791	1051.0
K01792	225.0
K01061	455.0
K01066	226.0
K01067	27.0
K01796	1.0
K01797	2.0
K05499	315.0
K14468	0.0
K14469	0.0
K14465	0.0
K14466	0.0
K14467	0.0
K10834	0.0
K10833	0.0
K02266	0.0
K03793	0.0
K03790	20.0
K03791	1.0
K03796	1.0
K03797	1725.0
K03794	0.0
K03795	226.0
K03798	2386.0
K03799	9.0
K13448	0.0
K12538	0.0
K12539	0.0
K12530	0.0
K12531	0.0
K12532	0.0
K12533	0.0
K12534	0.0
K12535	0.0
K12536	0.0
K12537	0.0
K03136	0.0
K09790	312.0
K09791	2.0
K09792	224.0
K09793	397.0
K09794	2.0
K09795	1.0
K09796	2.0
K09797	465.0
K09798	2.0
K09799	0.0
K10972	0.0
K10973	0.0
K10977	13.0
K10974	373.0
K10975	0.0
K10978	0.0
K10979	263.0
K06308	0.0
K00315	0.0
K09862	2.0
K06303	0.0
K09860	0.0
K09861	867.0
K06306	80.0
K06307	0.0
K06305	0.0
K11373	0.0
K04047	234.0
K04046	2.0
K04045	417.0
K04044	1.0
K04043	1541.0
K04042	506.0
K04041	536.0
K04040	2.0
K02700	2.0
K04049	0.0
K04048	0.0
K02707	2.0
K02704	2.0
K02705	3.0
K10020	0.0
K10021	0.0
K10022	0.0
K10023	0.0
K10024	0.0
K10025	0.0
K10026	323.0
K10027	0.0
K13612	0.0
K13613	0.0
K13611	0.0
K13614	0.0
K13615	0.0
K05794	226.0
K05795	386.0
K05796	66.0
K05797	0.0
K05790	1.0
K05791	224.0
K05792	237.0
K05793	224.0
K05798	2.0
K05799	1383.0
K01474	2.0
K01477	0.0
K01476	1.0
K01471	0.0
K01470	1077.0
K01473	2.0
K13039	0.0
K01479	2.0
K01478	6.0
K05570	306.0
K05571	306.0
K05572	2.0
K05573	2.0
K02078	3094.0
K02079	0.0
K05576	2.0
K02074	8.0
K02075	8.0
K02076	30.0
K02077	456.0
K02071	803.0
K02072	754.0
K02073	806.0
K03309	0.0
K03308	1928.0
K03305	413.0
K03304	2.0
K03307	731.0
K03306	722.0
K03301	0.0
K03300	62.0
K03303	273.0
K03302	0.0
K06173	1691.0
K06175	1.0
K06174	0.0
K06177	176.0
K06176	1.0
K06179	846.0
K07680	0.0
K03867	2.0
K03838	0.0
K12053	0.0
K11618	292.0
K11619	0.0
K11614	0.0
K11615	0.0
K11616	1.0
K11617	0.0
K11610	0.0
K11611	0.0
K11960	2.0
K11961	2.0
K02836	1249.0
K10565	0.0
K10564	0.0
K02837	1119.0
K10561	35.0
K10560	34.0
K10563	819.0
K10562	1.0
K02838	1249.0
K06858	1.0
K02839	292.0
K06859	39.0
K12700	26.0
K07558	0.0
K07559	607.0
K07228	0.0
K07229	2.0
K07226	0.0
K07224	1.0
K07225	2.0
K07222	226.0
K07223	2.0
K07220	680.0
K07221	0.0
K10709	148.0
K10708	0.0
K10701	0.0
K10703	0.0
K10702	0.0
K10704	0.0
K05984	1.0
K07537	0.0
K08652	0.0
K08651	0.0
K08658	0.0
K08659	105.0
K05982	3.0
K07451	0.0
K07453	0.0
K07452	0.0
K07455	38.0
K07454	224.0
K09707	342.0
K07457	1.0
K09706	46.0
K07104	224.0
K00029	2.0
K00028	0.0
K00799	21.0
K00798	1070.0
K00797	436.0
K00024	581.0
K00795	4.0
K00026	0.0
K00021	0.0
K00020	18.0
K00023	1.0
K00022	0.0
K09017	4.0
K01269	1057.0
K09015	403.0
K09014	739.0
K09013	1332.0
K09011	171.0
K09010	0.0
K01261	0.0
K01262	1982.0
K01263	0.0
K01264	0.0
K01265	1823.0
K01266	325.0
K09018	1.0
K08227	1.0
K08226	2.0
K08225	1.0
K08224	2.0
K08223	225.0
K08222	0.0
K08221	0.0
K00249	5.0
K01790	1116.0
K00241	397.0
K00240	470.0
K00243	951.0
K00242	2.0
K00245	1.0
K00244	204.0
K00247	1.0
K00246	1.0
K01795	529.0
K06983	0.0
K02799	0.0
K02798	13.0
K02791	89.0
K02790	0.0
K02793	459.0
K02795	657.0
K02794	721.0
K02796	618.0
K04564	767.0
K04565	329.0
K04566	294.0
K04567	952.0
K01040	19.0
K01041	0.0
K04562	109.0
K04568	1.0
K01049	0.0
K02535	399.0
K02242	5.0
K02536	624.0
K02531	4.0
K02246	4.0
K02533	4.0
K02532	6.0
K02248	4.0
K02538	10.0
K00581	0.0
K13421	0.0
K01013	0.0
K15018	0.0
K15019	0.0
K03110	1249.0
K03111	2119.0
K03112	1.0
K03113	398.0
K03116	403.0
K03117	2.0
K03118	401.0
K03119	2.0
K10919	0.0
K12552	0.0
K12553	0.0
K12551	0.0
K12556	0.0
K12554	0.0
K12555	9.0
K06892	2.0
K06893	225.0
K06890	154.0
K06891	230.0
K06896	817.0
K06897	539.0
K06894	450.0
K06895	40.0
K10954	0.0
K10956	0.0
K06899	1.0
K06328	9.0
K06329	0.0
K10952	0.0
K10953	0.0
K11395	0.0
K11391	1.0
K11390	0.0
K11392	1.0
K00499	0.0
K00494	225.0
K00495	0.0
K00496	0.0
K00491	0.0
K00492	2.0
K00493	0.0
K13591	0.0
K01467	678.0
K13593	1.0
K13592	1.0
K04021	1.0
K04020	1.0
K04023	221.0
K04022	1.0
K04025	1.0
K04024	86.0
K04027	14.0
K04026	39.0
K04029	466.0
K04028	500.0
K07055	0.0
K07054	4.0
K07057	0.0
K07056	1421.0
K07051	224.0
K07050	609.0
K07053	2312.0
K07052	2514.0
K07059	0.0
K07058	1000.0
K10040	50.0
K10041	214.0
K10046	0.0
K04799	0.0
K04798	0.0
K04793	0.0
K04792	0.0
K04791	0.0
K04790	0.0
K04797	0.0
K04796	0.0
K04795	0.0
K04794	0.0
K13638	1.0
K13639	1.0
K13634	1.0
K13635	1.0
K13636	1.0
K13637	4.0
K13630	1.0
K13631	1.0
K13632	2.0
K13633	1.0
K02042	336.0
K05778	2.0
K05779	2.0
K05776	172.0
K05541	1.0
K05774	2.0
K05775	1.0
K05772	1.0
K05773	1.0
K05540	182.0
K01459	0.0
K01458	0.0
K01457	226.0
K01455	239.0
K01454	0.0
K01453	1.0
K01452	2.0
K01451	117.0
K01450	0.0
K05518	0.0
K08070	238.0
K08071	0.0
K05516	229.0
K08077	26.0
K05515	1450.0
K13093	0.0
K11783	0.0
K12949	0.0
K12945	1.0
K12944	1.0
K12941	164.0
K12940	10.0
K12943	1.0
K12942	151.0
K14728	0.0
K14727	0.0
K11785	0.0
K00108	227.0
K13890	39.0
K13891	39.0
K13892	2.0
K13893	2.0
K13894	2.0
K13895	2.0
K13896	2.0
K06159	1.0
K06158	1743.0
K06153	1352.0
K06152	0.0
K06151	0.0
K06157	0.0
K06156	1.0
K06155	2.0
K06154	0.0
K03327	571.0
K03326	5.0
K03325	343.0
K03324	1574.0
K03322	98.0
K03321	127.0
K03320	354.0
K03329	0.0
K03328	175.0
K04802	0.0
K04801	0.0
K04800	0.0
K11948	0.0
K01505	1.0
K04756	0.0
K11940	2.0
K11941	1.0
K11942	0.0
K11943	0.0
K11944	0.0
K01507	1682.0
K11946	0.0
K11947	0.0
K01506	0.0
K01501	39.0
K01500	90.0
K01503	0.0
K06714	72.0
K04750	612.0
K12789	0.0
K12788	0.0
K11526	0.0
K10810	0.0
K11522	2.0
K11523	2.0
K08675	0.0
K08676	0.0
K08677	0.0
K08679	0.0
K11521	2.0
K10547	187.0
K10546	231.0
K10545	25.0
K10544	16.0
K10543	55.0
K10542	478.0
K10541	476.0
K10540	559.0
K10549	22.0
K10548	187.0
K14630	0.0
K11529	0.0
K00007	1.0
K00005	695.0
K13444	0.0
K00003	1151.0
K00002	311.0
K00001	883.0
K01186	938.0
K00009	12.0
K00008	1082.0
K10726	0.0
K10725	0.0
K08246	0.0
K00263	224.0
K00262	1176.0
K00261	3.0
K00260	1.0
K00266	3268.0
K00265	624.0
K01200	130.0
K01201	621.0
K01206	3583.0
K01207	576.0
K01205	395.0
K01208	2.0
K01209	2399.0
K06167	405.0
K00917	402.0
K00912	397.0
K00919	1244.0
K02519	1194.0
K02518	1167.0
K02517	174.0
K02511	1.0
K02510	482.0
K13409	0.0
K13408	0.0
K03179	402.0
K03170	1.0
K03177	1249.0
K12574	888.0
K12570	0.0
K12573	1175.0
K11009	0.0
K11008	0.0
K11005	0.0
K11004	0.0
K11007	0.0
K11006	0.0
K11003	0.0
K08296	228.0
K08297	0.0
K08295	1.0
K02634	2.0
K02635	2.0
K10622	0.0
K07693	4.0
K07692	0.0
K07691	0.0
K07690	0.0
K07697	0.0
K07696	296.0
K07695	0.0
K07694	88.0
K07699	535.0
K07698	0.0
K07079	1165.0
K07078	32.0
K07077	0.0
K07076	61.0
K07075	32.0
K07074	258.0
K07073	0.0
K07072	0.0
K07071	452.0
K07070	1.0
K14584	0.0
K11620	0.0
K09190	0.0
K11623	0.0
K05759	0.0
K08589	0.0
K11625	0.0
K11995	0.0
K01439	1316.0
K01438	437.0
K01431	1.0
K01430	558.0
K01433	228.0
K01432	0.0
K01434	1.0
K01437	0.0
K01436	589.0
K05539	2.0
K14520	0.0
K12963	1.0
K12962	1.0
K12961	1.0
K12960	1043.0
K14749	0.0
K14748	0.0
K02972	1.0
K14743	0.0
K14742	1181.0
K14745	0.0
K14744	0.0
K14747	0.0
K14746	0.0
K02167	2.0
K02164	0.0
K02160	667.0
K02168	1.0
K02169	172.0
K10931	0.0
K03341	0.0
K03340	643.0
K03343	0.0
K03342	0.0
K03346	14.0
K12299	1.0
K12291	0.0
K12290	1.0
K12293	0.0
K12292	0.0
K12295	0.0
K12294	0.0
K12297	1.0
K12368	2.0
K11922	0.0
K11923	1.0
K11920	0.0
K11921	1.0
K11926	1.0
K11927	296.0
K11924	3.0
K11925	1.0
K11928	234.0
K13181	0.0
K13219	0.0
K07262	1.0
K07263	621.0
K07260	1134.0
K07261	2.0
K07266	0.0
K07267	226.0
K07264	1.0
K07265	1.0
K07268	0.0
K07269	1.0
K01155	61.0
K04478	0.0
K04479	0.0
K10528	0.0
K14952	0.0
K07486	271.0
K07487	2.0
K07484	1242.0
K07485	0.0
K07482	0.0
K07483	1461.0
K07480	2.0
K07481	27.0
K07488	0.0
K07489	0.0
K11210	0.0
K11211	0.0
K11212	0.0
K11214	331.0
K11216	14.0
K06300	0.0
K00061	0.0
K00060	228.0
K06301	0.0
K00065	141.0
K00064	0.0
K00067	1792.0
K00066	224.0
K00069	0.0
K00068	43.0
K06304	0.0
K08262	0.0
K08261	0.0
K08260	0.0
K08265	0.0
K08264	0.0
K00288	0.0
K00285	228.0
K00284	566.0
K00287	1428.0
K00286	1538.0
K00281	398.0
K00280	0.0
K00283	344.0
K00282	344.0
K08088	0.0
K14198	0.0
K14199	0.0
K03452	0.0
K14194	0.0
K14195	0.0
K14196	0.0
K14197	0.0
K14192	0.0
K14193	0.0
K01880	1240.0
K01881	1543.0
K01883	1249.0
K01885	1274.0
K04618	0.0
K01887	1542.0
K01224	108.0
K01889	1249.0
K01226	329.0
K01227	0.0
K01220	39.0
K01222	92.0
K01223	841.0
K02759	384.0
K02755	0.0
K02757	809.0
K02756	0.0
K14998	1.0
K02750	23.0
K02753	2.0
K02752	0.0
K00939	1249.0
K00938	4.0
K00937	1165.0
K00936	4785.0
K00935	0.0
K00934	224.0
K00933	0.0
K00932	0.0
K00931	1242.0
K00930	2337.0
K01089	174.0
K01080	0.0
K01081	500.0
K01082	0.0
K01083	0.0
K01084	0.0
K01085	1.0
K01087	2.0
K02571	0.0
K02570	1.0
K02573	1.0
K02572	0.0
K02575	229.0
K02574	58.0
K07780	0.0
K03488	648.0
K03489	14.0
K03482	1.0
K03483	11.0
K03480	127.0
K03481	136.0
K03486	328.0
K03487	1.0
K03484	566.0
K03485	1.0
K02287	2.0
K02286	3.0
K02285	3.0
K02284	3.0
K02283	1067.0
K02282	3.0
K02281	1.0
K02280	2.0
K02289	2.0
K02288	2.0
K03626	0.0
K03627	0.0
K03624	1526.0
K03625	1249.0
K03151	850.0
K03620	2.0
K03153	2.0
K08869	0.0
K03628	1201.0
K03629	1249.0
K09738	0.0
K09739	0.0
K09736	0.0
K09737	0.0
K09735	0.0
K09732	0.0
K09733	0.0
K09730	0.0
K09731	0.0
K09888	727.0
K09889	1.0
K09880	1.0
K09882	1.0
K09883	1.0
K09884	0.0
K09887	0.0
K11027	0.0
K11026	0.0
K11025	0.0
K11024	0.0
K07679	0.0
K07678	1.0
K11021	0.0
K11020	0.0
K07675	2.0
K07674	0.0
K07676	1.0
K07671	0.0
K07670	0.0
K07673	1.0
K07672	0.0
K01117	0.0
K12048	0.0
K07019	227.0
K07018	1.0
K07011	795.0
K07010	681.0
K07013	4.0
K07012	941.0
K07015	778.0
K07014	1.0
K07017	90.0
K07016	40.0
K10084	0.0
K08372	31.0
K05884	38.0
K05885	325.0
K05886	1.0
K05887	0.0
K05880	1.0
K05881	1.0
K05882	224.0
K05883	0.0
K08902	2.0
K05739	64.0
K05888	0.0
K05889	0.0
K08903	2.0
K00547	19.0
K00544	0.0
K00545	0.0
K00542	0.0
K00543	0.0
K00540	2376.0
K00548	1596.0
K00549	606.0
K01145	0.0
K01412	3.0
K01147	2.0
K01417	473.0
K00038	0.0
K01143	0.0
K01142	1061.0
K01419	7.0
K00788	1260.0
K00789	1412.0
K12502	0.0
K14762	1.0
K14761	819.0
K06195	226.0
K03819	1.0
K03818	0.0
K03814	2.0
K03817	1.0
K03816	551.0
K03811	537.0
K03810	14.0
K03813	0.0
K11908	0.0
K11909	0.0
K11904	0.0
K11905	2.0
K11906	4.0
K11907	1.0
K11900	3.0
K11901	3.0
K11902	0.0
K11903	4.0
K10986	0.0
K13238	0.0
K13239	0.0
K13797	0.0
K07248	58.0
K13796	2.0
K07244	0.0
K07245	1.0
K07246	36.0
K07240	2474.0
K07241	1.0
K07242	2.0
K07243	227.0
K01268	0.0
K05296	0.0
K02821	338.0
K09016	1.0
K09945	1.0
K09944	0.0
K09947	0.0
K09946	224.0
K09941	0.0
K09940	226.0
K09943	0.0
K09942	2.0
K09949	225.0
K09948	1.0
K10851	0.0
K10850	0.0
K03666	300.0
K03667	7.0
K03196	2.0
K03665	1248.0
K11275	0.0
K06012	797.0
K00048	557.0
K10857	1.0
K09773	16.0
K00043	2.0
K00042	424.0
K00041	349.0
K00040	440.0
K00046	1551.0
K00733	0.0
K00044	0.0
K06011	0.0
K09012	0.0
K06016	89.0
K06017	0.0
K06014	0.0
K06015	301.0
K06019	3.0
K01075	1.0
K12221	0.0
K06444	0.0
K04632	0.0
K14977	1.0
K14974	0.0
K00958	2.0
K00951	1196.0
K00950	490.0
K00952	1.0
K00955	244.0
K00954	1250.0
K00957	301.0
K00956	298.0
K00590	0.0
K02777	109.0
K02775	155.0
K02774	170.0
K02773	186.0
K02771	47.0
K02770	653.0
K02779	234.0
K02778	1.0
K01606	0.0
K01607	794.0
K01604	0.0
K01605	0.0
K01602	2.0
K01601	2.0
K03750	299.0
K01609	1038.0
K02553	1.0
K02804	418.0
K02551	433.0
K02806	10.0
K02557	1089.0
K02800	60.0
K05275	0.0
K02802	0.0
K13300	0.0
K02558	449.0
K02809	0.0
K02808	0.0
K03600	1.0
K03601	1248.0
K03602	1004.0
K03603	1.0
K03604	338.0
K03605	1.0
K03606	3.0
K03607	1.0
K03608	824.0
K03609	1108.0
K06078	1.0
K06079	1.0
K09710	1249.0
K09711	0.0
K09712	1.0
K06073	1.0
K06074	1.0
K06075	2.0
K06076	2.0
K06077	1.0
K06382	445.0
K06383	267.0
K06380	0.0
K06381	798.0
K06386	0.0
K06387	450.0
K06384	99.0
K06385	714.0
K06388	0.0
K06389	0.0
K12466	0.0
K12468	0.0
K07657	227.0
K07656	0.0
K07655	0.0
K07654	0.0
K07653	0.0
K07652	136.0
K07651	0.0
K07650	42.0
K07659	2.0
K07658	990.0
K11041	3.0
K11040	0.0
K11043	0.0
K11042	0.0
K11045	0.0
K11044	0.0
K11047	0.0
K11046	0.0
K11049	0.0
K11048	0.0
K07387	172.0
K07386	183.0
K06926	1096.0
K06927	9.0
K06924	0.0
K06925	1248.0
K06922	0.0
K06923	793.0
K06920	235.0
K06921	317.0
K06928	62.0
K06929	102.0
K07033	896.0
K07032	239.0
K07031	364.0
K07030	744.0
K07037	491.0
K07035	600.0
K07034	1.0
K07039	1.0
K07038	306.0
K10829	0.0
K00384	2607.0
K00385	76.0
K00386	0.0
K00387	0.0
K00380	450.0
K00381	226.0
K00382	945.0
K00383	4.0
K00389	2.0
K01387	0.0
K01385	0.0
K01389	0.0
K09158	1.0
K09159	2.0
K09156	0.0
K09157	845.0
K09154	0.0
K09155	136.0
K09152	0.0
K09153	417.0
K09150	0.0
K09151	224.0
K05970	965.0
K05714	1.0
K05715	0.0
K05710	1.0
K05711	0.0
K05712	2.0
K05713	1.0
K00560	1145.0
K00561	0.0
K00563	133.0
K00564	137.0
K00566	1466.0
K00567	1216.0
K00568	6.0
K00569	224.0
K05575	8.0
K01169	1.0
K01167	0.0
K01166	0.0
K05577	228.0
K01163	356.0
K01161	0.0
K01160	0.0
K05578	2.0
K05579	2.0
K08092	51.0
K08093	40.0
K08094	185.0
K08095	0.0
K08096	0.0
K08097	1.0
K02254	0.0
K02255	1.0
K01743	0.0
K02251	0.0
K02061	0.0
K01741	0.0
K02060	0.0
K00114	1.0
K02122	869.0
K02123	990.0
K02120	1040.0
K02121	968.0
K02124	1040.0
K03837	2.0
K03836	0.0
K03835	2.0
K03834	1.0
K03833	65.0
K03832	399.0
K03831	225.0
K03830	365.0
K00443	0.0
K03839	174.0
K02067	4.0
K10189	739.0
K13038	1226.0
K13787	107.0
K13788	225.0
K13789	3061.0
K10188	840.0
K12255	0.0
K12254	0.0
K12257	893.0
K12256	0.0
K12251	362.0
K12250	0.0
K12253	0.0
K12252	0.0
K13252	3.0
K13256	1.0
K13255	1.0
K12079	0.0
K12078	0.0
K12071	0.0
K12070	0.0
K12073	226.0
K12072	0.0
K09912	1.0
K06236	0.0
K06237	0.0
K05519	0.0
K09914	1.0
K11788	0.0
K11782	0.0
K11780	2.0
K11781	2.0
K11787	0.0
K11784	0.0
K11530	1.0
K12787	0.0
K12786	0.0
K12785	0.0
K12784	0.0
K06718	0.0
K09969	3.0
K09968	0.0
K09967	526.0
K09966	226.0
K09965	224.0
K09964	0.0
K09963	175.0
K09962	2.0
K09961	0.0
K09960	0.0
K11527	226.0
K11524	0.0
K11525	0.0
K11250	1.0
K11253	0.0
K11258	1.0
K11528	0.0
K00713	0.0
K00712	0.0
K10780	0.0
K10783	229.0
K10125	1.0
K10124	1.0
K10126	1.0
K10121	44.0
K10123	0.0
K10122	44.0
K04652	370.0
K04653	386.0
K04651	651.0
K04656	385.0
K04654	385.0
K04655	410.0
K00973	1176.0
K00972	16.0
K00971	721.0
K00970	177.0
K00975	2359.0
K00974	3059.0
K00979	477.0
K00978	324.0
K14954	0.0
K14955	0.0
K14956	0.0
K06178	548.0
K01596	317.0
K01597	5.0
K01594	0.0
K01595	227.0
K01592	0.0
K01593	0.0
K01590	224.0
K01591	1232.0
K01598	224.0
K01599	2347.0
K02711	2.0
K02710	2.0
K02713	2.0
K02712	2.0
K02714	2.0
K02717	2.0
K02716	2.0
K02719	3.0
K02718	2.0
K03449	520.0
K03446	398.0
K03444	0.0
K03445	2.0
K03442	930.0
K01620	1019.0
K01621	270.0
K01622	0.0
K01623	622.0
K01624	2364.0
K01625	2263.0
K01626	1051.0
K01627	397.0
K01628	739.0
K01629	335.0
K05299	0.0
K02829	0.0
K02828	0.0
K02827	0.0
K02826	0.0
K02825	339.0
K02824	678.0
K02823	1004.0
K02822	470.0
K03198	1.0
K03199	2.0
K03668	1.0
K03669	226.0
K03190	558.0
K03191	38.0
K03660	1447.0
K03194	1.0
K03195	3.0
K03664	1249.0
K03197	2.0
K09772	851.0
K06013	224.0
K09770	93.0
K09771	1.0
K09776	0.0
K09777	710.0
K09774	3.0
K09775	640.0
K09778	244.0
K09779	784.0
K06269	0.0
K06323	0.0
K11624	0.0
K02991	0.0
K02990	1231.0
K02624	4.0
K02240	46.0
K08282	226.0
K12440	0.0
K12441	0.0
K12442	0.0
K12443	0.0
K12444	0.0
K12445	0.0
K12449	0.0
K02247	0.0
K07637	1.0
K07636	1296.0
K07639	1.0
K07638	2.0
K11069	605.0
K11068	708.0
K11063	0.0
K11062	0.0
K11061	0.0
K11060	0.0
K11066	1.0
K11065	172.0
K06900	0.0
K06901	1424.0
K06902	112.0
K06903	33.0
K06904	21.0
K06905	51.0
K06906	31.0
K06907	72.0
K06908	51.0
K06909	0.0
K10821	0.0
K05905	0.0
K05904	0.0
K05906	0.0
K05900	0.0
K05903	1.0
K01406	0.0
K05909	0.0
K05908	0.0
K00368	1.0
K00369	0.0
K00366	268.0
K00367	2.0
K00364	5.0
K00365	224.0
K00362	4.0
K00363	2.0
K00360	0.0
```
