## Extended Data File 1 for "Diet induces reproducible alterations in the mouse and human gut microbiome": ERS065374_ERR047469.picrust_nol

```
# Constructed from biom file
#OTU ID	ERR047469
K01365	0.0
K01364	0.0
K01361	0.0
K01360	0.0
K01362	486.0
K02249	0.0
K05841	1.0
K05844	1.0
K05845	2.0
K05846	372.0
K05847	425.0
K00508	0.0
K00500	1.0
K00507	7.0
K00504	0.0
K00505	0.0
K12521	0.0
K01101	365.0
K01103	0.0
K12520	0.0
K01104	2238.0
K05592	441.0
K05593	550.0
K05590	0.0
K05591	1.0
K05596	0.0
K05597	0.0
K05594	0.0
K05595	3.0
K05599	0.0
K11964	0.0
K11962	3.0
K14540	709.0
K12529	0.0
K12528	0.0
K06353	0.0
K02456	11.0
K02457	1.0
K02454	1.0
K02455	1.0
K02452	1.0
K02453	1.0
K02450	0.0
K02103	338.0
K08138	0.0
K02108	945.0
K02109	1213.0
K02458	1.0
K02459	1.0
K08137	0.0
K03851	0.0
K03850	0.0
K03852	0.0
K03855	0.0
K03856	740.0
K13018	0.0
K13019	0.0
K13010	0.0
K13011	0.0
K13012	146.0
K13013	0.0
K13014	0.0
K13015	1.0
K13016	0.0
K13017	0.0
K08566	0.0
K08567	0.0
K13274	0.0
K13275	0.0
K13276	0.0
K13277	0.0
K03275	0.0
K03274	1.0
K03277	0.0
K03276	0.0
K03271	667.0
K03270	449.0
K03273	16.0
K03272	268.0
K03279	0.0
K03278	0.0
K11022	0.0
K12277	0.0
K12276	0.0
K12270	80.0
K11058	0.0
K12279	0.0
K12278	0.0
K07557	0.0
K07550	0.0
K07552	170.0
K06319	0.0
K09909	0.0
K09908	0.0
K12051	0.0
K12050	0.0
K12057	0.0
K12056	0.0
K06221	0.0
K09900	0.0
K09903	883.0
K09902	0.0
K09904	0.0
K09907	0.0
K09906	0.0
K11501	0.0
K03234	0.0
K00773	878.0
K00772	4.0
K00777	0.0
K00776	0.0
K06313	52.0
K06315	0.0
K05574	3.0
K10201	13.0
K07176	0.0
K07177	5.0
K07174	0.0
K07175	11.0
K07172	4.0
K07173	340.0
K07170	255.0
K07171	1527.0
K07178	0.0
K07179	0.0
K00195	0.0
K00194	14.0
K00197	15.0
K00196	0.0
K00191	0.0
K00190	0.0
K00193	0.0
K00192	0.0
K00198	135.0
K06405	609.0
K10109	62.0
K10108	440.0
K10107	0.0
K01828	0.0
K01829	0.0
K01826	1.0
K01825	1.0
K01822	1.0
K01823	6.0
K01820	0.0
K01821	5.0
K00999	0.0
K00998	387.0
K00995	1268.0
K00997	148.0
K00996	2.0
K00991	976.0
K00990	1.0
K00992	2.0
K11028	0.0
K02622	258.0
K02625	0.0
K03564	672.0
K13489	0.0
K13488	0.0
K13483	1.0
K13482	0.0
K13481	0.0
K13480	0.0
K13487	0.0
K13486	0.0
K14680	0.0
K14681	0.0
K14682	1.0
K08358	2.0
K08357	2.0
K08356	0.0
K08355	0.0
K03469	802.0
K03462	0.0
K03464	0.0
K03465	160.0
K03466	927.0
K01648	0.0
K01649	1149.0
K01643	98.0
K01640	16.0
K01641	4.0
K01646	17.0
K01647	1005.0
K01644	103.0
K02597	0.0
K02626	0.0
K02595	0.0
K02594	54.0
K02593	0.0
K02592	52.0
K02591	105.0
K02590	322.0
K02598	67.0
K02849	0.0
K14061	1.0
K14062	0.0
K14063	0.0
K14064	0.0
K14065	0.0
K14067	0.0
K02841	1.0
K02840	4.0
K02843	1.0
K02844	0.0
K02847	0.0
K02846	0.0
K02102	12.0
K09758	22.0
K06039	0.0
K06034	0.0
K06036	0.0
K06037	0.0
K06032	0.0
K01581	22.0
K02702	1.0
K02659	2.0
K13490	0.0
K13491	0.0
K03644	176.0
K03645	0.0
K03646	1.0
K03647	83.0
K03640	1.0
K03641	1.0
K03642	4.0
K03643	1.0
K03648	749.0
K03649	1.0
K06694	0.0
K11814	0.0
K12428	0.0
K12429	0.0
K12422	0.0
K12423	0.0
K12420	0.0
K12421	0.0
K12426	0.0
K12427	0.0
K12424	0.0
K12425	0.0
K07349	1.0
K07348	0.0
K05380	0.0
K07345	2.0
K07344	0.0
K07347	2.0
K07346	1.0
K07341	275.0
K07340	0.0
K07343	291.0
K07342	0.0
K06968	0.0
K06969	1402.0
K06962	36.0
K06963	0.0
K06960	624.0
K06961	0.0
K06966	279.0
K06967	706.0
K06964	0.0
K06965	0.0
K08995	0.0
K08994	2.0
K08997	0.0
K08996	1.0
K08990	0.0
K08993	0.0
K08992	0.0
K08999	7.0
K08998	512.0
K08344	0.0
K08345	0.0
K08346	0.0
K14940	0.0
K02724	3.0
K08349	0.0
K11815	0.0
K05929	0.0
K05928	1.0
K05927	0.0
K05924	0.0
K05922	0.0
K05921	1.0
K00349	169.0
K00698	0.0
K00340	171.0
K00341	171.0
K00690	291.0
K00343	171.0
K00344	5.0
K00697	1.0
K00346	169.0
K00347	169.0
K09116	270.0
K09117	657.0
K05337	77.0
K09118	4.0
K09119	0.0
K02106	13.0
K05823	0.0
K05820	1.0
K05826	0.0
K05827	0.0
K02100	0.0
K02101	0.0
K00524	2.0
K00525	660.0
K00526	326.0
K00527	1447.0
K00520	4.0
K00522	0.0
K00523	0.0
K02451	0.0
K00528	793.0
K00529	1.0
K00025	0.0
K14215	0.0
K14213	0.0
K03453	198.0
K00796	569.0
K05339	0.0
K00027	721.0
K00794	442.0
K00793	441.0
K01347	0.0
K01346	0.0
K01344	0.0
K01343	0.0
K00791	882.0
K01340	0.0
K00790	1406.0
K02694	3.0
K02696	3.0
K02697	3.0
K02690	3.0
K02691	5.0
K02692	3.0
K02693	3.0
K02698	4.0
K02699	3.0
K00836	0.0
K00837	203.0
K00835	1.0
K00832	91.0
K00833	185.0
K00830	8.0
K00831	849.0
K00839	2.0
K04335	0.0
K04334	0.0
K01120	0.0
K01126	736.0
K04333	0.0
K01129	623.0
K01128	0.0
K04339	0.0
K04338	0.0
K02470	1451.0
K02471	4.0
K02472	1.0
K02473	2.0
K02474	437.0
K02475	0.0
K02476	0.0
K02477	465.0
K02478	1.0
K02479	1.0
K09019	0.0
K01267	533.0
K13074	0.0
K13075	0.0
K11441	0.0
K14055	0.0
K13299	0.0
K13292	759.0
K14057	0.0
K14056	0.0
K02856	0.0
K02585	74.0
K12211	0.0
K12210	0.0
K12213	0.0
K12212	0.0
K12215	0.0
K02854	0.0
K12217	0.0
K12216	0.0
K12219	0.0
K12218	0.0
K02855	0.0
K08692	0.0
K08693	0.0
K08690	0.0
K08691	0.0
K08696	3.0
K08697	1.0
K11748	0.0
K11749	865.0
K11746	0.0
K11747	0.0
K11744	0.0
K11745	0.0
K11742	0.0
K11743	269.0
K11740	0.0
K11741	2.0
K13920	7.0
K13921	0.0
K13922	289.0
K13923	0.0
K13924	4.0
K13925	0.0
K13926	0.0
K13927	25.0
K13928	0.0
K13929	0.0
K09923	0.0
K09922	169.0
K06201	600.0
K06200	448.0
K06207	605.0
K06206	198.0
K06205	0.0
K09924	0.0
K09929	0.0
K06208	55.0
K00759	986.0
K00758	1.0
K00752	0.0
K00757	855.0
K00756	265.0
K00754	1306.0
K06001	492.0
K05557	0.0
K09766	67.0
K05554	0.0
K07475	0.0
K07150	409.0
K07151	0.0
K07152	1.0
K07153	0.0
K07154	288.0
K07155	0.0
K07156	1.0
K07157	1.0
K07406	923.0
K07407	1776.0
K07404	717.0
K07405	169.0
K07402	508.0
K07403	0.0
K07400	0.0
K07401	0.0
K01808	960.0
K01809	656.0
K01800	1.0
K01801	0.0
K01802	259.0
K01803	915.0
K01804	339.0
K01805	54.0
K01807	359.0
K09718	0.0
K14668	0.0
K14669	0.0
K14666	0.0
K14667	0.0
K01664	5.0
K01665	179.0
K01666	340.0
K01667	242.0
K01660	0.0
K01661	6.0
K01662	702.0
K01663	0.0
K01668	1.0
K01669	8.0
K02863	883.0
K02862	0.0
K02860	880.0
K02867	883.0
K02866	0.0
K02864	868.0
K02869	0.0
K05362	0.0
K05365	1.0
K03402	613.0
K03403	4.0
K03400	0.0
K03406	4469.0
K03407	565.0
K03404	4.0
K03405	4.0
K03408	1175.0
K03409	53.0
K02315	734.0
K02314	884.0
K02317	0.0
K02316	881.0
K02313	883.0
K02312	2.0
K02319	0.0
K12405	0.0
K12152	0.0
K12151	0.0
K07091	1.0
K07090	1017.0
K07093	4.0
K07092	0.0
K07095	1197.0
K07094	0.0
K07097	0.0
K07096	0.0
K07099	181.0
K07098	1320.0
K11175	877.0
K11174	0.0
K11177	1.0
K11176	0.0
K11173	0.0
K11179	0.0
K11178	1.0
K00322	0.0
K00320	0.0
K00321	0.0
K00326	0.0
K00324	8.0
K00325	4.0
K00329	0.0
K05945	0.0
K05944	0.0
K05947	0.0
K05946	160.0
K06944	0.0
K06945	2.0
K06946	1.0
K06415	54.0
K06940	445.0
K06941	917.0
K06942	883.0
K06943	0.0
K10806	1.0
K10807	0.0
K10804	1.0
K10805	1.0
K06948	88.0
K06949	1141.0
K06418	2.0
K09138	1.0
K09139	0.0
K09134	274.0
K09135	0.0
K09136	0.0
K09137	1.0
K09130	0.0
K09131	4.0
K09132	268.0
K09133	0.0
K05808	796.0
K05809	0.0
K05804	269.0
K05805	1.0
K05806	0.0
K05807	170.0
K05800	1.0
K05801	0.0
K05802	0.0
K05803	0.0
K01044	0.0
K01045	0.0
K01046	10.0
K02068	2.0
K04561	0.0
K01042	75.0
K05568	634.0
K05567	274.0
K14273	0.0
K14275	0.0
K14274	22.0
K02062	0.0
K05245	0.0
K05564	0.0
K01048	33.0
K02066	173.0
K01322	171.0
K01325	0.0
K02065	173.0
K01326	0.0
K05560	0.0
K02243	87.0
K08930	0.0
K02679	0.0
K02676	0.0
K02674	1.0
K02675	0.0
K02672	1.0
K02241	60.0
K02670	0.0
K02671	1.0
K00810	0.0
K00811	169.0
K00812	50.0
K00813	0.0
K00814	0.0
K00817	876.0
K00818	175.0
K00819	0.0
K02530	83.0
K02245	87.0
K02244	4.0
K01499	0.0
K01498	0.0
K01493	878.0
K01492	32.0
K01491	1792.0
K01497	2.0
K01496	108.0
K01495	672.0
K01494	278.0
K02418	625.0
K02419	676.0
K14492	0.0
K02412	662.0
K02413	666.0
K02410	676.0
K02411	334.0
K02416	676.0
K02417	439.0
K02414	15.0
K02415	2.0
K00120	0.0
K00121	16.0
K00430	0.0
K13058	0.0
K13059	0.0
K13727	0.0
K13057	0.0
K13722	0.0
K13051	1.0
K13052	449.0
K00435	0.0
K12054	0.0
K03239	0.0
K03238	0.0
K03231	0.0
K03230	0.0
K03232	0.0
K12059	0.0
K03237	0.0
K03236	0.0
K12058	0.0
K12239	0.0
K12238	0.0
K12235	0.0
K12234	16.0
K13942	0.0
K13940	493.0
K13941	0.0
K12097	0.0
K12096	0.0
K12095	0.0
K12094	0.0
K12093	0.0
K12092	0.0
K12091	0.0
K12090	0.0
K12099	0.0
K12098	0.0
K06356	0.0
K05992	0.0
K03540	0.0
K06331	328.0
K06330	12.0
K07138	932.0
K07139	573.0
K11811	0.0
K07132	42.0
K07133	3284.0
K07130	668.0
K07131	2.0
K07137	1530.0
K07134	0.0
K07135	0.0
K01860	0.0
K01866	883.0
K01867	883.0
K01865	1.0
K01868	1155.0
K01869	883.0
K06140	1.0
K04766	0.0
K04767	81.0
K04764	1.0
K04762	170.0
K04763	1055.0
K04760	1.0
K04761	5.0
K04768	0.0
K04769	596.0
K08313	94.0
K08312	0.0
K08311	1.0
K08310	1.0
K08317	0.0
K08316	541.0
K08315	0.0
K08314	8.0
K05149	0.0
K08319	0.0
K08318	0.0
K06339	0.0
K14648	0.0
K14392	14.0
K14393	1.0
K14645	1.0
K14647	0.0
K01689	1158.0
K01686	879.0
K01687	1396.0
K01684	310.0
K01685	506.0
K01682	4.0
K01681	875.0
K05308	0.0
K02889	0.0
K02888	883.0
K02885	0.0
K02884	883.0
K02887	883.0
K02886	883.0
K02881	883.0
K02883	0.0
K13743	0.0
K02086	6.0
K02081	101.0
K02080	0.0
K02083	5.0
K02082	83.0
K13831	0.0
K03428	3.0
K03429	342.0
K03424	1380.0
K03935	0.0
K03932	0.0
K03933	0.0
K03930	278.0
K03931	0.0
K02339	1.0
K02338	883.0
K02337	871.0
K02336	0.0
K02335	1149.0
K02334	250.0
K02330	0.0
K03688	459.0
K03689	3.0
K03680	22.0
K03683	0.0
K03684	8.0
K03685	883.0
K03686	1725.0
K03687	866.0
K07301	709.0
K07300	5.0
K07303	1.0
K07302	1.0
K07305	13.0
K07304	92.0
K07307	37.0
K07306	9.0
K07309	2.0
K07308	8.0
K02617	0.0
K02610	1.0
K02963	883.0
K02612	1.0
K02961	857.0
K09686	2323.0
K09687	5958.0
K09684	23.0
K09685	78.0
K09682	0.0
K09683	0.0
K09680	0.0
K09681	0.0
K09688	0.0
K09689	0.0
K05962	0.0
K05961	0.0
K05967	2.0
K05966	5.0
K11159	0.0
K05964	5.0
K05968	0.0
K11152	0.0
K00309	0.0
K00658	1.0
K00304	0.0
K00305	0.0
K00654	0.0
K00655	1282.0
K00652	174.0
K00301	1.0
K00302	270.0
K00303	6.0
K10828	0.0
K06431	0.0
K06432	0.0
K06433	0.0
K06434	0.0
K06436	56.0
K06437	0.0
K10820	22.0
K06439	0.0
K10822	0.0
K10823	0.0
K10826	2.0
K09167	37.0
K06322	0.0
K14117	0.0
K14259	0.0
K14257	0.0
K01308	94.0
K01303	81.0
K01301	0.0
K01305	95.0
K01304	113.0
K02658	3.0
K00672	0.0
K02650	163.0
K02651	1.0
K02652	484.0
K02653	627.0
K02654	1541.0
K05687	0.0
K02656	0.0
K05685	0.0
K00878	676.0
K00879	23.0
K00872	181.0
K00873	887.0
K00870	1.0
K00876	987.0
K00877	0.0
K00874	1058.0
K00875	0.0
K04487	1319.0
K04486	928.0
K04485	795.0
K04484	0.0
K04483	0.0
K04482	0.0
K04480	0.0
K04488	980.0
K12049	0.0
K13693	0.0
K13706	0.0
K13694	0.0
K13695	0.0
K05977	0.0
K09516	1.0
K02434	1162.0
K02435	1143.0
K02436	10.0
K02437	458.0
K05350	363.0
K02431	354.0
K08100	0.0
K02433	1191.0
K02438	726.0
K02439	12.0
K03745	0.0
K03744	454.0
K03747	0.0
K03210	792.0
K03217	878.0
K03216	710.0
K03215	1.0
K03742	734.0
K03219	0.0
K03218	804.0
K03749	1.0
K03748	0.0
K02383	0.0
K06327	0.0
K06320	297.0
K07238	903.0
K09479	0.0
K09478	0.0
K09475	0.0
K09474	0.0
K09477	0.0
K09476	0.0
K09471	0.0
K09470	0.0
K09473	0.0
K09472	0.0
K07543	0.0
K06898	537.0
K13967	0.0
K13963	354.0
K07545	0.0
K00737	268.0
K05345	0.0
K11706	0.0
K11707	0.0
K11704	0.0
K11705	0.0
K11708	0.0
K11709	0.0
K05588	2.0
K07114	754.0
K07443	342.0
K07116	0.0
K07117	0.0
K07110	1.0
K07447	883.0
K07112	107.0
K07113	0.0
K07448	296.0
K07118	5.0
K07119	0.0
K10619	0.0
K10618	0.0
K10617	0.0
K10616	0.0
K01848	0.0
K01849	0.0
K01844	27.0
K01845	447.0
K01846	0.0
K01847	339.0
K01840	1416.0
K01841	10.0
K01842	0.0
K01843	3.0
K06219	0.0
K10832	0.0
K05348	0.0
K14203	0.0
K08483	686.0
K08482	3.0
K08481	4.0
K08480	3.0
K08485	0.0
K08484	1.0
K00464	3.0
K00467	0.0
K00466	0.0
K00461	0.0
K00460	0.0
K00463	0.0
K00462	0.0
K04509	0.0
K00469	0.0
K00468	0.0
K08645	0.0
K04744	1.0
K01518	0.0
K01519	0.0
K04748	0.0
K04749	54.0
K01514	1.0
K01515	1360.0
K01512	559.0
K01510	0.0
K14623	17.0
K14626	0.0
K14627	0.0
K14628	0.0
K14629	0.0
K03918	0.0
K03919	1.0
K12372	0.0
K12373	1119.0
K12370	0.0
K12371	0.0
K02359	0.0
K02358	883.0
K02351	1.0
K02352	0.0
K02355	1734.0
K02357	883.0
K02356	968.0
K13574	0.0
K13573	0.0
K13572	0.0
K13571	0.0
K13570	0.0
K12112	0.0
K12113	0.0
K12110	0.0
K12111	7.0
K07329	0.0
K07328	0.0
K07323	1.0
K07322	339.0
K07321	64.0
K07320	1.0
K07327	0.0
K07326	0.0
K07325	0.0
K07324	0.0
K08163	0.0
K06180	2043.0
K06181	4.0
K06182	449.0
K06183	702.0
K06186	1.0
K06187	883.0
K06188	19.0
K06189	1.0
K08359	0.0
K07589	0.0
K07588	170.0
K07587	0.0
K07586	271.0
K07585	0.0
K07584	686.0
K07583	0.0
K07582	0.0
K07581	0.0
K07580	0.0
K11139	0.0
K05989	1762.0
K05988	0.0
K05985	194.0
K05987	0.0
K05986	0.0
K10843	0.0
K08354	0.0
K10844	0.0
K10848	0.0
K00673	0.0
K00674	194.0
K00675	2.0
K00676	749.0
K00677	174.0
K06988	2.0
K06989	35.0
K08351	0.0
K06980	2.0
K06981	0.0
K06982	0.0
K08350	0.0
K06984	0.0
K06985	1.0
K06986	0.0
K06987	454.0
K02445	273.0
K02444	456.0
K00582	0.0
K00583	0.0
K00580	0.0
K02110	916.0
K00586	0.0
K00587	0.0
K00584	0.0
K08921	0.0
K02441	0.0
K00588	81.0
K08922	0.0
K02440	131.0
K00018	974.0
K08923	0.0
K02443	332.0
K00019	1.0
K02442	0.0
K08925	0.0
K08926	0.0
K08927	0.0
K03149	105.0
K06604	0.0
K00015	0.0
K01989	591.0
K00854	1151.0
K00855	4.0
K00856	0.0
K00857	66.0
K00850	2166.0
K00851	3.0
K00852	669.0
K00853	26.0
K00858	885.0
K00859	878.0
K01181	254.0
K01180	0.0
K01183	326.0
K01182	780.0
K01185	173.0
K01184	0.0
K01187	1320.0
K01188	727.0
K02596	1.0
K13766	0.0
K13767	0.0
K13003	0.0
K13002	0.0
K13000	0.0
K02984	0.0
K02986	883.0
K02987	0.0
K02636	4.0
K02982	615.0
K02983	0.0
K02638	3.0
K02639	13.0
K02988	874.0
K08298	4.0
K08299	0.0
K03583	2.0
K03582	2.0
K03581	667.0
K03580	0.0
K03587	177.0
K03586	1.0
K03585	340.0
K03584	801.0
K03589	725.0
K03588	1342.0
K01725	2.0
K01724	6.0
K01727	0.0
K01726	342.0
K01721	0.0
K01720	1.0
K01722	0.0
K13008	0.0
K01729	0.0
K01728	0.0
K09530	0.0
K09539	0.0
K02188	529.0
K02189	525.0
K02182	0.0
K02183	0.0
K03769	65.0
K03768	1327.0
K03767	2.0
K03765	0.0
K03764	0.0
K03763	1399.0
K03762	3.0
K03761	1.0
K03760	0.0
K09457	13.0
K09456	0.0
K09459	10.0
K09458	808.0
K00602	1851.0
K13988	0.0
K13985	0.0
K09981	0.0
K09980	0.0
K09983	2.0
K09982	0.0
K09985	0.0
K09984	0.0
K09987	0.0
K09986	0.0
K09989	282.0
K09988	288.0
K12583	0.0
K12582	0.0
K12589	0.0
K11720	1.0
K09759	354.0
K10985	0.0
K10984	2.0
K07468	0.0
K07469	12.0
K07464	496.0
K07465	2.0
K07466	0.0
K07467	498.0
K07460	515.0
K07461	233.0
K07462	882.0
K07463	0.0
K10679	0.0
K10678	0.0
K10671	0.0
K10670	202.0
K10673	0.0
K10672	14.0
K10674	0.0
K10677	0.0
K10676	0.0
K08726	0.0
K08724	87.0
K08722	114.0
K08723	0.0
K08720	0.0
K08721	0.0
K08728	5.0
K10187	0.0
K00119	2.0
K00118	0.0
K00449	0.0
K00448	0.0
K00115	0.0
K00446	0.0
K00117	0.0
K00116	3.0
K00111	803.0
K00442	0.0
K00113	0.0
K00112	0.0
K01539	0.0
K01531	377.0
K04720	585.0
K01533	887.0
K01534	1682.0
K01535	2.0
K01537	891.0
K14358	0.0
K14605	1.0
K14606	1.0
K00413	1.0
K10120	16.0
K05600	0.0
K05777	0.0
K03972	0.0
K03973	13.0
K03970	1.0
K03971	0.0
K03976	877.0
K03977	883.0
K03974	1.0
K03975	231.0
K03978	879.0
K03979	883.0
K13378	169.0
K02372	630.0
K02371	710.0
K02377	455.0
K02379	16.0
K03396	0.0
K03397	0.0
K03394	406.0
K03395	0.0
K03392	0.0
K03393	0.0
K03390	181.0
K03391	0.0
K03399	22.0
K03027	0.0
K12136	0.0
K12137	0.0
K06610	4.0
K12138	0.0
K12139	0.0
K11444	0.0
K11440	1.0
K11443	1.0
K11442	0.0
K00612	0.0
K00613	2.0
K00610	639.0
K00611	642.0
K00616	269.0
K00617	0.0
K00614	0.0
K00615	2929.0
K00619	1.0
K10863	0.0
K07874	0.0
K06234	0.0
K10240	0.0
K10241	0.0
K10242	0.0
K10243	0.0
K04110	0.0
K04113	0.0
K04112	0.0
K04115	0.0
K04114	0.0
K04117	0.0
K04116	0.0
K04118	0.0
K05517	0.0
K07705	4.0
K07704	8.0
K07707	269.0
K07706	320.0
K07701	0.0
K07700	0.0
K07703	0.0
K07702	0.0
K07709	0.0
K07708	1.0
K01955	1608.0
K13042	0.0
K09934	0.0
K09935	416.0
K06216	4.0
K09937	0.0
K13745	0.0
K13746	0.0
K13747	405.0
K13740	0.0
K13741	0.0
K13742	0.0
K06211	268.0
K06212	3.0
K09933	0.0
K02618	0.0
K02619	170.0
K02968	870.0
K02966	0.0
K02967	883.0
K02616	1.0
K02965	883.0
K02962	0.0
K02611	1.0
K02613	1.0
K03569	1475.0
K03568	88.0
K03565	795.0
K06218	80.0
K03567	0.0
K03566	1.0
K03561	342.0
K03560	1.0
K03563	760.0
K03562	1.0
K06430	0.0
K01709	46.0
K01708	0.0
K01707	0.0
K01706	16.0
K01705	0.0
K01704	2009.0
K01703	2035.0
K01702	0.0
K14165	0.0
K14164	0.0
K14166	0.0
K14161	1.0
K14160	1.0
K14162	1.0
K05396	14.0
K03709	2.0
K03708	85.0
K08160	0.0
K03701	1336.0
K03700	558.0
K03703	599.0
K03702	883.0
K03705	712.0
K03704	1080.0
K03707	16.0
K03706	471.0
K06289	0.0
K06288	0.0
K06283	552.0
K06282	3.0
K06281	3.0
K06287	877.0
K06286	4.0
K06285	51.0
K06284	248.0
K08161	8.0
K07540	0.0
K06438	313.0
K06869	0.0
K06868	0.0
K06867	1.0
K06866	0.0
K06865	0.0
K06864	461.0
K06863	0.0
K06862	0.0
K06861	194.0
K06860	4.0
K12659	0.0
K12658	0.0
K07547	0.0
K07546	0.0
K15023	0.0
K15022	0.0
K15020	0.0
K15024	415.0
K08700	1.0
K08162	268.0
K07544	0.0
K00137	0.0
K00135	11.0
K00134	885.0
K00133	876.0
K00132	1.0
K00131	1.0
K00130	271.0
K00139	0.0
K00138	0.0
K00429	0.0
K00428	169.0
K00421	0.0
K00423	0.0
K00425	178.0
K00427	0.0
K00426	178.0
K14292	0.0
K14379	0.0
K14370	0.0
K14371	0.0
K14372	0.0
K14373	0.0
K14374	0.0
K14375	0.0
K09845	0.0
K14082	0.0
K14083	0.0
K14080	0.0
K14081	0.0
K14086	268.0
K14087	270.0
K14084	10.0
K14088	270.0
K14089	268.0
K01552	400.0
K01551	66.0
K01556	1.0
K01557	0.0
K01554	0.0
K01555	1.0
K04708	0.0
K03955	0.0
K13689	0.0
K13688	22.0
K13683	0.0
K13685	182.0
K13684	0.0
K13687	0.0
K13686	0.0
K14159	0.0
K02399	0.0
K02398	69.0
K02395	67.0
K02394	1.0
K02397	336.0
K02396	766.0
K02391	1.0
K02390	667.0
K02393	1.0
K02392	1126.0
K13533	0.0
K13532	0.0
K13531	0.0
K13530	0.0
K01550	0.0
K05658	0.0
K14054	1.0
K02601	1059.0
K02970	876.0
K05378	4.0
K12339	1.0
K14060	1.0
K11687	0.0
K11686	0.0
K11685	0.0
K11689	41.0
K11688	27.0
K08939	0.0
K03048	87.0
K03049	0.0
K13821	4.0
K13820	1.0
K03042	0.0
K03043	793.0
K03040	947.0
K03041	0.0
K03046	877.0
K03047	0.0
K03044	0.0
K03045	0.0
K00348	169.0
K09847	0.0
K00692	1.0
K00638	586.0
K00639	226.0
K00693	0.0
K00634	503.0
K00635	0.0
K00630	0.0
K00631	0.0
K00632	30.0
K00633	286.0
K00691	4.0
K00696	2.0
K00694	16.0
K00695	1.0
K10854	0.0
K07811	0.0
K07810	0.0
K07813	578.0
K07812	2.0
K07814	295.0
K07816	27.0
K00090	0.0
K00091	280.0
K00094	8.0
K00096	294.0
K00097	214.0
K00098	0.0
K00099	868.0
K10228	0.0
K10229	0.0
K12548	0.0
K10222	0.0
K10220	0.0
K10221	0.0
K10227	0.0
K05822	0.0
K01949	0.0
K01945	878.0
K01947	0.0
K01946	0.0
K01941	1.0
K01940	790.0
K06357	0.0
K07729	1852.0
K07728	0.0
K07727	833.0
K07726	135.0
K07725	0.0
K07724	0.0
K07723	52.0
K07722	2.0
K07721	0.0
K07720	3408.0
K00899	25.0
K05824	0.0
K00891	1179.0
K00892	0.0
K00895	0.0
K00897	85.0
K08151	1.0
K08153	0.0
K08154	0.0
K02948	883.0
K02942	0.0
K02944	0.0
K05665	0.0
K02946	879.0
K13793	0.0
K06352	0.0
K01769	0.0
K01768	7.0
K01761	1.0
K01760	9.0
K01762	0.0
K09578	0.0
K01766	0.0
K08164	0.0
K02493	872.0
K08166	0.0
K08167	1.0
K02496	0.0
K02497	0.0
K02494	1.0
K02495	1497.0
K02498	1.0
K02499	114.0
K08168	0.0
K08169	1.0
K14415	269.0
K14414	0.0
K06881	879.0
K00436	0.0
K06332	0.0
K12815	0.0
K12810	0.0
K06885	91.0
K00437	0.0
K06335	0.0
K06334	828.0
K03547	540.0
K03546	307.0
K03545	1241.0
K03544	1157.0
K03543	171.0
K06888	296.0
K10941	0.0
K03549	6.0
K03548	0.0
K10940	0.0
K02236	10.0
K02237	571.0
K02234	3.0
K02232	531.0
K02233	850.0
K02230	4.0
K02231	984.0
K06359	0.0
K02238	815.0
K02239	0.0
K03723	864.0
K03722	56.0
K03721	1.0
K03720	0.0
K03727	0.0
K03726	0.0
K03725	0.0
K03724	12.0
K06358	0.0
K12673	0.0
K12679	0.0
K12678	0.0
K06410	221.0
K11898	0.0
K11899	0.0
K11896	1.0
K11897	0.0
K11894	0.0
K11895	1.0
K11892	1.0
K11893	1.0
K11890	0.0
K11891	1.0
K08762	0.0
K08764	0.0
K08765	0.0
K10418	0.0
K11325	3.0
K11326	0.0
K11327	0.0
K11328	0.0
K11329	4.0
K00151	0.0
K00150	3.0
K00153	0.0
K00400	0.0
K00407	0.0
K00406	0.0
K00405	1.0
K00404	1.0
K00158	0.0
K01342	0.0
K09388	0.0
K09386	1.0
K09384	7.0
K04094	262.0
K04095	271.0
K04096	952.0
K04097	2.0
K04090	0.0
K04091	1.0
K04092	0.0
K04093	0.0
K04098	0.0
K04099	0.0
K01578	0.0
K01579	266.0
K01574	4.0
K01575	0.0
K01576	0.0
K01577	0.0
K01571	545.0
K01572	1011.0
K01573	0.0
K02009	319.0
K02008	2233.0
K02005	663.0
K02004	6479.0
K02007	439.0
K02006	3253.0
K02001	1.0
K02000	1.0
K02003	8391.0
K02002	1.0
K03065	0.0
K08952	0.0
K03060	619.0
K13809	0.0
K10948	0.0
K09607	0.0
K06125	0.0
K04337	0.0
K06120	7.0
K06121	0.0
K04336	0.0
K01127	0.0
K09703	1.0
K00004	0.0
K14699	0.0
K09702	30.0
K14698	0.0
K05311	26.0
K13829	0.0
K10943	0.0
K07291	0.0
K07290	1.0
K10206	733.0
K10202	12.0
K10208	0.0
K10209	1.0
K01966	1.0
K01965	1.0
K01964	1.0
K01963	279.0
K01962	193.0
K01961	1035.0
K01960	169.0
K01969	1.0
K01968	1.0
K07749	309.0
K07748	0.0
K07741	14.0
K07740	0.0
K07743	0.0
K07742	710.0
K07745	0.0
K07744	0.0
K07746	2.0
K01299	367.0
K01295	51.0
K01297	303.0
K02922	0.0
K05603	0.0
K02921	0.0
K02926	883.0
K05607	0.0
K02924	0.0
K05605	0.0
K02928	0.0
K02929	0.0
K00216	0.0
K00217	0.0
K00214	0.0
K00215	836.0
K00213	0.0
K00210	1.0
K00211	0.0
K00218	7.0
K00219	83.0
K01035	0.0
K01034	29.0
K04517	876.0
K01740	1647.0
K01031	0.0
K01746	6.0
K01745	16.0
K01744	237.0
K01749	202.0
K01039	2.0
K04518	224.0
K09591	0.0
K14129	0.0
K14128	0.0
K14121	0.0
K14120	0.0
K14123	0.0
K14122	0.0
K14125	0.0
K14124	0.0
K14127	0.0
K14126	0.0
K03521	884.0
K03520	0.0
K03523	661.0
K03522	886.0
K03525	917.0
K03524	820.0
K03527	876.0
K03526	876.0
K03529	710.0
K03528	0.0
K06338	0.0
K02217	411.0
K03299	29.0
K03298	1.0
K13472	0.0
K03293	29.0
K03292	1164.0
K03291	0.0
K03290	0.0
K03297	275.0
K03296	845.0
K03295	176.0
K03294	267.0
K13009	0.0
K12690	0.0
K09743	0.0
K06022	0.0
K07190	3.0
K06021	0.0
K07192	38.0
K06020	0.0
K06027	0.0
K06026	0.0
K09744	1.0
K07991	0.0
K08749	0.0
K09835	3.0
K09834	1.0
K10439	1546.0
K06351	0.0
K09833	1.0
K10925	0.0
K10924	0.0
K10927	0.0
K10926	0.0
K10923	0.0
K10922	0.0
K09629	0.0
K10697	3.0
K00179	285.0
K00172	95.0
K00171	78.0
K00170	79.0
K00177	299.0
K00176	299.0
K00175	509.0
K00174	484.0
K13478	0.0
K14338	0.0
K14339	0.0
K14335	0.0
K14337	0.0
K14330	3.0
K14331	3.0
K14333	0.0
K08918	0.0
K13479	72.0
K04078	873.0
K04079	875.0
K04076	53.0
K04077	885.0
K04074	147.0
K04075	868.0
K04072	731.0
K04073	0.0
K04070	554.0
K04071	0.0
K14597	0.0
K13318	0.0
K08280	0.0
K13641	13.0
K13640	4.0
K13643	11.0
K13642	0.0
K02027	11925.0
K02026	20917.0
K02025	22589.0
K02024	0.0
K02023	307.0
K02022	8.0
K02021	0.0
K02020	301.0
K02029	1236.0
K02028	1447.0
K03886	0.0
K03887	0.0
K03884	0.0
K03885	182.0
K03881	0.0
K03888	0.0
K03889	0.0
K12998	0.0
K12999	0.0
K12992	71.0
K12993	0.0
K12990	268.0
K12991	0.0
K12996	3.0
K12997	0.0
K12994	0.0
K12995	0.0
K08979	0.0
K08978	794.0
K03088	7116.0
K03089	1.0
K03086	1211.0
K03087	12.0
K08971	0.0
K08970	0.0
K03082	2.0
K03080	0.0
K08974	892.0
K13868	0.0
K00918	11.0
K01553	0.0
K12214	0.0
K11646	0.0
K11645	0.0
K11641	0.0
K11640	0.0
K12736	0.0
K12733	0.0
K07507	333.0
K07506	2.0
K07505	0.0
K07504	0.0
K07503	0.0
K07502	353.0
K07501	0.0
K07500	0.0
K07509	0.0
K07508	0.0
K11422	0.0
K08698	1.0
K10773	908.0
K10774	0.0
K14286	0.0
K10778	1.0
K14287	0.0
K00140	24.0
K05501	1.0
K01903	2.0
K01902	2.0
K01905	1.0
K01904	0.0
K01907	1.0
K01906	0.0
K01909	0.0
K01908	0.0
K14534	112.0
K00147	795.0
K07767	0.0
K07769	3.0
K07768	0.0
K06203	0.0
K06202	1.0
K09921	1.0
K09920	0.0
K09927	268.0
K09024	0.0
K09022	15.0
K09023	0.0
K09020	24.0
K09021	0.0
K02908	0.0
K02909	882.0
K08218	171.0
K08219	0.0
K02904	880.0
K02906	883.0
K02907	797.0
K02902	871.0
K00230	1.0
K00231	2.0
K00232	0.0
K08976	0.0
K00234	0.0
K00239	309.0
K06209	682.0
K09928	4.0
K01015	0.0
K01014	0.0
K01012	954.0
K01011	55.0
K01010	0.0
K08920	0.0
K14103	0.0
K14102	0.0
K14101	0.0
K14100	0.0
K14105	0.0
K14104	0.0
K14109	0.0
K14108	0.0
K06401	0.0
K00893	0.0
K13402	0.0
K12858	0.0
K03503	172.0
K03502	868.0
K03501	882.0
K03500	713.0
K08924	0.0
K02278	70.0
K02279	150.0
K12977	0.0
K02276	6.0
K02277	0.0
K02274	6.0
K02275	7.0
K13450	0.0
K13451	0.0
K13452	0.0
K13454	0.0
K13455	0.0
K12509	0.0
K12508	0.0
K12507	1.0
K12506	40.0
K12500	0.0
K12503	0.0
K05926	0.0
K09728	0.0
K14587	22.0
K06597	0.0
K06596	2.0
K06595	0.0
K06599	0.0
K06598	0.0
K07978	3.0
K07979	1860.0
K07976	0.0
K14585	0.0
K10907	1066.0
K10906	0.0
K10901	0.0
K10909	0.0
K10908	0.0
K09819	3.0
K09818	3.0
K09817	775.0
K09816	775.0
K09815	777.0
K06374	583.0
K06373	581.0
K09812	1145.0
K09811	1224.0
K09810	438.0
K09724	0.0
K14582	0.0
K09721	0.0
K04058	0.0
K04059	0.0
K04050	0.0
K04051	0.0
K04052	0.0
K04053	0.0
K04054	0.0
K04055	0.0
K04056	0.0
K04057	0.0
K01047	0.0
K08975	0.0
K10015	0.0
K10014	0.0
K10017	0.0
K10016	0.0
K10011	1.0
K10010	52.0
K10013	0.0
K10012	285.0
K10019	0.0
K10018	0.0
K13665	0.0
K13664	0.0
K13663	0.0
K13662	0.0
K13661	0.0
K13660	0.0
K13669	0.0
K13668	0.0
K07641	0.0
K01466	17.0
K13590	2.0
K01464	271.0
K01465	929.0
K01462	1513.0
K01463	45.0
K01460	0.0
K01461	0.0
K13599	0.0
K13598	0.0
K01468	3.0
K01469	3.0
K09251	1.0
K09252	0.0
K02041	299.0
K02040	977.0
K02043	0.0
K02045	34.0
K02044	304.0
K02047	34.0
K02046	34.0
K02049	1467.0
K02048	34.0
K05549	0.0
K05548	0.0
K06046	0.0
K03319	17.0
K03316	7.0
K03317	2.0
K03314	0.0
K03315	780.0
K03312	263.0
K03313	5.0
K03310	1175.0
K03311	145.0
K12052	0.0
K02945	966.0
K06162	0.0
K06163	0.0
K06160	1.0
K06161	0.0
K06166	0.0
K00359	98.0
K06164	0.0
K06165	0.0
K06168	868.0
K06169	3.0
K13020	0.0
K07158	0.0
K07159	0.0
K04835	0.0
K11621	0.0
K11991	1.0
K11622	0.0
K11996	4.0
K11627	0.0
K11626	0.0
K11629	0.0
K11628	0.0
K07561	0.0
K07560	879.0
K07563	0.0
K07562	0.0
K07565	0.0
K07564	0.0
K07567	1242.0
K07566	952.0
K07569	0.0
K07568	954.0
K09925	0.0
K11199	0.0
K11198	0.0
K11192	0.0
K11191	0.0
K11196	0.0
K11195	0.0
K11194	0.0
K02492	415.0
K10713	0.0
K10710	21.0
K10711	92.0
K10716	0.0
K02490	0.0
K10714	0.0
K10715	0.0
K01929	882.0
K01928	896.0
K01923	1132.0
K01922	1.0
K01921	938.0
K01920	4.0
K01926	850.0
K01925	882.0
K01924	882.0
K07789	0.0
K07788	0.0
K07785	1.0
K07784	0.0
K07787	1.0
K07786	0.0
K07781	0.0
K07783	0.0
K07782	0.0
K05835	0.0
K06355	0.0
K14661	0.0
K09844	0.0
K00782	1.0
K00783	881.0
K00784	934.0
K00785	0.0
K00786	395.0
K00039	0.0
K00036	278.0
K00037	0.0
K00034	29.0
K00035	0.0
K00032	0.0
K00033	279.0
K00030	108.0
K00031	736.0
K01259	90.0
K01258	846.0
K01255	384.0
K01256	9.0
K01251	518.0
K01250	77.0
K01253	0.0
K01252	0.0
K09008	1.0
K09009	0.0
K09000	2.0
K09001	4.0
K09002	411.0
K09003	0.0
K09004	2.0
K09005	7.0
K09006	0.0
K09007	0.0
K09846	0.0
K08234	447.0
K00258	0.0
K00259	8.0
K00252	1.0
K00253	1.0
K00256	0.0
K00257	227.0
K00254	0.0
K00255	0.0
K01079	17.0
K01078	0.0
K01071	4.0
K01070	4.0
K01073	0.0
K01077	464.0
K01076	52.0
K14472	0.0
K14471	0.0
K14470	0.0
K14475	3.0
K09841	0.0
K02788	87.0
K02782	1.0
K02783	87.0
K02781	44.0
K02786	85.0
K02787	0.0
K02784	2.0
K01060	53.0
K01787	17.0
K01786	538.0
K01785	1063.0
K01784	1648.0
K01783	951.0
K01782	2.0
K01781	0.0
K01780	0.0
K01789	0.0
K01788	656.0
K02526	36.0
K02527	170.0
K02525	0.0
K02250	0.0
K02523	170.0
K02520	874.0
K02521	0.0
K02258	1.0
K02259	4.0
K02528	881.0
K02529	5192.0
K03781	444.0
K03780	40.0
K03783	734.0
K03782	5.0
K03785	200.0
K03784	402.0
K03787	441.0
K03786	697.0
K03789	694.0
K03788	0.0
K10700	0.0
K00342	171.0
K03124	0.0
K03120	0.0
K12527	68.0
K12526	0.0
K12525	1.0
K12524	339.0
K12523	0.0
K12522	0.0
K09789	169.0
K09788	23.0
K09787	706.0
K09786	54.0
K09785	0.0
K09781	1.0
K09780	4.0
K10961	0.0
K10960	3.0
K10963	0.0
K10962	0.0
K10965	0.0
K10964	0.0
K10966	0.0
K09879	0.0
K06318	0.0
K06311	0.0
K06310	44.0
K06312	0.0
K06314	0.0
K06317	88.0
K11389	0.0
K11386	0.0
K11387	0.0
K11384	0.0
K11385	0.0
K11382	0.0
K11383	0.0
K11381	0.0
K11949	0.0
K10380	0.0
K04032	15.0
K04033	2.0
K04030	26.0
K04031	395.0
K04036	0.0
K04037	3.0
K04034	0.0
K04035	26.0
K04038	3.0
K04039	3.0
K07046	1.0
K07047	227.0
K07044	1.0
K07045	407.0
K07042	714.0
K07043	581.0
K07040	602.0
K07041	0.0
K07048	19.0
K07049	0.0
K08664	0.0
K02584	0.0
K10039	47.0
K10038	0.0
K10037	0.0
K10036	21.0
K04788	0.0
K04789	0.0
K04784	1.0
K04785	0.0
K04786	0.0
K04787	0.0
K04780	0.0
K04781	1.0
K04782	0.0
K04783	0.0
K13601	0.0
K13603	0.0
K13602	0.0
K13605	0.0
K13604	0.0
K13607	2.0
K02404	67.0
K05783	0.0
K05782	0.0
K05781	0.0
K05780	0.0
K05787	0.0
K05786	2.0
K05785	0.0
K05784	0.0
K05789	0.0
K05788	1.0
K01442	739.0
K01443	710.0
K01444	84.0
K01446	0.0
K01447	256.0
K01448	1566.0
K01449	382.0
K14803	0.0
K02069	3.0
K05569	271.0
K08008	0.0
K02063	0.0
K05566	273.0
K05565	0.0
K05563	0.0
K05562	0.0
K05561	0.0
K02064	0.0
K03338	276.0
K03339	0.0
K03330	0.0
K03331	0.0
K03332	2.0
K03333	0.0
K03335	276.0
K03336	271.0
K03337	275.0
K12956	0.0
K12957	0.0
K12954	0.0
K12955	0.0
K12952	0.0
K12953	0.0
K12950	0.0
K12951	0.0
K14733	0.0
K00109	0.0
K06148	2245.0
K06149	0.0
K06144	0.0
K06145	0.0
K06146	0.0
K06147	10857.0
K06141	0.0
K06142	535.0
K06143	0.0
K11945	0.0
K08948	0.0
K08949	0.0
K00071	0.0
K14664	0.0
K13810	0.0
K14665	0.0
K03058	0.0
K11609	0.0
K11608	0.0
K14660	0.0
K11603	0.0
K11602	0.0
K11601	0.0
K11600	0.0
K11607	0.0
K11606	0.0
K11605	0.0
K11604	0.0
K10558	22.0
K10559	34.0
K10550	22.0
K10551	22.0
K10552	0.0
K10553	0.0
K10554	0.0
K10555	25.0
K10556	22.0
K10557	22.0
K03051	0.0
K03050	0.0
K07549	0.0
K07548	0.0
K07239	3.0
K07235	0.0
K07234	0.0
K07237	0.0
K07236	0.0
K07231	0.0
K07230	0.0
K07233	1.0
K07232	0.0
K02467	0.0
K05306	271.0
K05305	288.0
K05304	0.0
K05303	0.0
K05301	0.0
K02565	0.0
K08644	0.0
K08646	0.0
K08641	83.0
K08643	0.0
K08642	0.0
K12146	0.0
K00010	365.0
K00011	0.0
K00012	953.0
K00013	874.0
K00014	940.0
K00016	863.0
K09065	0.0
K08252	2.0
K08253	0.0
K08256	0.0
K08255	0.0
K08258	0.0
K08259	1.0
K00274	0.0
K00275	4.0
K00276	0.0
K00270	0.0
K00271	0.0
K00272	0.0
K00273	2.0
K00278	543.0
K00279	0.0
K12675	0.0
K01277	169.0
K01274	0.0
K01273	564.0
K01271	426.0
K01270	924.0
K01278	170.0
K00906	1.0
K00904	10.0
K00903	3.0
K00901	189.0
K13785	0.0
K00908	2.0
K11149	0.0
K01053	1.0
K01051	1.0
K01057	4.0
K01056	883.0
K01055	1.0
K01054	1.0
K01058	0.0
K02500	874.0
K02501	872.0
K02502	685.0
K02503	882.0
K02504	0.0
K02505	0.0
K02506	0.0
K02507	0.0
K02508	0.0
K02509	0.0
K00291	0.0
K13410	0.0
K13148	0.0
K13419	0.0
K05825	0.0
K03106	883.0
K03105	0.0
K03101	1173.0
K03100	1921.0
K12541	0.0
K12540	0.0
K12543	0.0
K12542	0.0
K12545	0.0
K12544	0.0
K12547	0.0
K12546	0.0
K12549	0.0
K06080	0.0
K11018	0.0
K11019	0.0
K11016	0.0
K11017	0.0
K11014	0.0
K11015	0.0
K11012	0.0
K11013	0.0
K11010	0.0
K11011	0.0
K06333	559.0
K06880	0.0
K06883	8.0
K06882	0.0
K09857	1.0
K06884	0.0
K06887	1.0
K06886	1.0
K06889	1523.0
K10942	0.0
K09859	0.0
K09858	1.0
K10947	1633.0
K10946	0.0
K10945	0.0
K10944	0.0
K13284	0.0
K00483	1.0
K00481	0.0
K00480	0.0
K00486	1.0
K00485	0.0
K00484	0.0
K09901	0.0
K10929	0.0
K07684	0.0
K07685	0.0
K07686	0.0
K07687	1.0
K07681	0.0
K07688	0.0
K07689	0.0
K10928	0.0
K04018	0.0
K04019	15.0
K04014	4.0
K04015	8.0
K04016	0.0
K04017	0.0
K04013	2.0
K07060	0.0
K07061	0.0
K07062	10.0
K07063	0.0
K07064	0.0
K07065	1.0
K07066	269.0
K07067	54.0
K07068	1.0
K07069	270.0
K01121	0.0
K13629	0.0
K13628	2.0
K13623	0.0
K13622	0.0
K13620	0.0
K13626	393.0
K08586	0.0
K08587	0.0
K01428	284.0
K01429	272.0
K01422	170.0
K01423	7.0
K01420	685.0
K01421	611.0
K01426	287.0
K01427	0.0
K01424	769.0
K01425	230.0
K08068	0.0
K07538	0.0
K13086	0.0
K13085	0.0
K07287	1.0
K07824	0.0
K07682	0.0
K02722	3.0
K12978	0.0
K12979	1.0
K12972	2.0
K12973	0.0
K12974	0.0
K12975	0.0
K12976	0.0
K07821	0.0
K07683	0.0
K14750	0.0
K14751	0.0
K14953	0.0
K12288	0.0
K12289	0.0
K12282	0.0
K12283	0.0
K12280	0.0
K12281	0.0
K12286	0.0
K12287	0.0
K12284	0.0
K12285	0.0
K11957	1.0
K11956	1.0
K11955	1.0
K11954	1.0
K11953	1.0
K11952	1.0
K11951	1.0
K11950	1.0
K11959	3.0
K11958	1.0
K13889	13.0
K13888	0.0
K11963	3.0
K07217	13.0
K07216	550.0
K07215	0.0
K07214	271.0
K07213	60.0
K07212	0.0
K07219	16.0
K07218	0.0
K12150	0.0
K08689	0.0
K08688	0.0
K00402	0.0
K00401	0.0
K11994	0.0
K00152	0.0
K01043	0.0
K00154	0.0
K00157	0.0
K00156	170.0
K10533	0.0
K10530	4.0
K10531	0.0
K10536	36.0
K10537	22.0
K10535	0.0
K10538	0.0
K10539	22.0
K00073	0.0
K13934	0.0
K00076	22.0
K00077	773.0
K00074	701.0
K00075	874.0
K00078	0.0
K00079	1.0
K02290	6.0
K02563	882.0
K02292	1.0
K08966	0.0
K02294	3.0
K08278	0.0
K08279	0.0
K08274	0.0
K08275	0.0
K08276	0.0
K08277	0.0
K00298	0.0
K00299	2.0
K00296	0.0
K00297	942.0
K00294	0.0
K00292	0.0
K00293	0.0
K00290	396.0
K07757	4.0
K12089	0.0
K01210	2.0
K01213	0.0
K01212	291.0
K01215	4.0
K01214	0.0
K01217	0.0
K01216	0.0
K01219	1.0
K01218	281.0
K02749	0.0
K02746	93.0
K02747	92.0
K02744	274.0
K02745	92.0
K02742	0.0
K00924	2.0
K00925	1173.0
K00926	537.0
K00927	883.0
K00928	982.0
K00929	553.0
K12085	0.0
K02298	1.0
K02299	1.0
K02568	2.0
K02569	0.0
K02562	0.0
K02291	4.0
K02560	0.0
K02293	3.0
K02566	2.0
K02567	2.0
K02564	1021.0
K02297	1.0
K03169	2195.0
K03168	875.0
K03163	0.0
K03162	0.0
K03167	0.0
K03166	0.0
K11038	0.0
K11039	0.0
K11030	0.0
K11031	0.0
K11032	0.0
K11033	0.0
K11034	0.0
K11035	0.0
K11036	0.0
K11037	0.0
K02546	0.0
K07668	73.0
K07669	0.0
K07666	0.0
K07667	1203.0
K07664	0.0
K07665	314.0
K07662	0.0
K07663	0.0
K07660	0.0
K07661	0.0
K03927	1176.0
K07008	2.0
K07009	224.0
K07002	2.0
K07003	608.0
K07000	2.0
K07001	587.0
K07006	8.0
K07007	1389.0
K07004	2.0
K07005	1077.0
K03921	0.0
K02956	883.0
K09725	0.0
K09181	1.0
K08599	0.0
K08598	0.0
K08591	958.0
K08590	173.0
K01156	7.0
K01154	915.0
K01407	0.0
K01400	0.0
K01153	747.0
K01150	0.0
K01151	885.0
K01408	0.0
K01409	986.0
K01158	0.0
K01159	344.0
K05523	0.0
K05522	1.0
K05521	401.0
K05520	172.0
K05527	1.0
K05526	0.0
K05525	0.0
K05524	22.0
K05529	0.0
K14518	3.0
K14519	1.0
K05949	0.0
K01754	573.0
K05942	0.0
K01027	0.0
K02171	0.0
K02170	0.0
K02173	13.0
K02172	0.0
K01751	98.0
K06416	109.0
K06417	0.0
K06414	0.0
K06947	0.0
K03379	0.0
K03808	1.0
K03809	2.0
K03806	1.0
K06412	632.0
K03804	0.0
K12296	0.0
K03802	2.0
K03803	185.0
K06413	0.0
K10808	0.0
K06411	224.0
K01028	24.0
K01029	27.0
K11931	0.0
K11930	0.0
K11933	0.0
K11932	0.0
K11935	0.0
K11934	0.0
K11937	0.0
K11936	0.0
K11939	0.0
K11938	0.0
K10800	0.0
K06419	0.0
K11929	0.0
K07271	550.0
K07270	0.0
K07273	174.0
K07272	0.0
K07275	1.0
K07274	1.0
K07277	173.0
K07276	0.0
K07279	0.0
K07278	1.0
K10623	0.0
K02481	169.0
K11520	1.0
K02480	0.0
K08170	0.0
K02485	2.0
K02484	184.0
K02487	2.0
K08600	1531.0
K08603	0.0
K08602	222.0
K08605	0.0
K08604	0.0
K09956	0.0
K09957	0.0
K09954	1.0
K09955	1119.0
K09952	8.0
K09953	0.0
K09950	0.0
K09951	455.0
K09958	0.0
K09959	0.0
K07495	0.0
K07494	3.0
K07497	146.0
K07496	192.0
K07491	655.0
K07490	0.0
K07493	0.0
K07492	1.0
K07499	1.0
K07498	0.0
K11209	0.0
K11208	0.0
K11204	0.0
K11203	6.0
K11202	31.0
K11201	0.0
K11200	0.0
K00058	1370.0
K00059	1976.0
K00728	0.0
K00729	0.0
K00055	0.0
K00057	892.0
K00050	293.0
K00051	0.0
K00720	1.0
K00721	286.0
K14424	0.0
K06033	0.0
K14189	0.0
K14188	4.0
K06364	0.0
K14187	1.0
K01239	93.0
K01238	0.0
K01897	948.0
K01232	136.0
K01895	207.0
K01230	0.0
K01893	868.0
K01236	0.0
K01235	0.0
K01890	883.0
K02768	88.0
K02769	10.0
K02760	508.0
K02761	438.0
K02763	0.0
K02764	0.0
K02765	193.0
K00948	1345.0
K00949	628.0
K00942	894.0
K00943	443.0
K00940	232.0
K00941	1640.0
K00946	343.0
K00947	3.0
K00944	0.0
K00945	2427.0
K01097	0.0
K01096	0.0
K01095	1.0
K01093	1.0
K01092	493.0
K01091	2014.0
K01090	963.0
K03499	2319.0
K03498	1830.0
K03491	152.0
K03490	270.0
K03493	0.0
K03492	3.0
K03495	878.0
K03497	2185.0
K03496	2241.0
K02817	0.0
K02814	2.0
K02815	3.0
K02810	98.0
K02548	202.0
K02549	4.0
K02818	0.0
K02819	282.0
K03637	209.0
K03636	5.0
K03147	803.0
K03146	0.0
K08851	0.0
K06518	730.0
K09729	51.0
K06048	1.0
K06045	1.0
K06044	1.0
K09727	0.0
K09726	0.0
K06041	284.0
K09720	0.0
K09723	0.0
K06042	518.0
K09897	0.0
K09896	0.0
K09895	0.0
K09894	0.0
K09893	0.0
K09892	0.0
K09891	0.0
K09890	0.0
K09899	0.0
K09898	0.0
K03622	0.0
K07648	0.0
K07649	2.0
K07398	0.0
K07399	4.0
K11056	0.0
K11057	0.0
K11054	0.0
K11055	0.0
K07640	0.0
K07393	6.0
K07390	4.0
K07391	790.0
K07644	1.0
K07645	0.0
K07646	1374.0
K07647	0.0
K10896	0.0
K07024	4365.0
K07025	1427.0
K07026	2.0
K07027	416.0
K07020	0.0
K07021	5.0
K07022	0.0
K07023	572.0
K07028	3.0
K07029	1428.0
K10094	0.0
K01390	0.0
K01392	0.0
K01399	0.0
K02673	0.0
K05893	0.0
K05897	0.0
K05896	712.0
K05895	337.0
K05899	0.0
K05898	0.0
K00555	2.0
K00554	601.0
K00557	0.0
K00556	171.0
K00551	1.0
K00559	0.0
K00558	1286.0
K01170	0.0
K01173	0.0
K01174	0.0
K01175	13.0
K01176	25.0
K01178	0.0
K01179	676.0
K14578	0.0
K14579	0.0
K08951	0.0
K08950	0.0
K08953	0.0
K03828	2.0
K03829	0.0
K03820	173.0
K03821	2.0
K03822	0.0
K03823	727.0
K03824	1.0
K03825	22.0
K03826	847.0
K03827	207.0
K12248	0.0
K12246	0.0
K12247	0.0
K12242	0.0
K12243	0.0
K12240	0.0
K12241	0.0
K11919	0.0
K11918	0.0
K11913	0.0
K11912	0.0
K11911	0.0
K11910	0.0
K11917	0.0
K11916	0.0
K11915	0.0
K11914	0.0
K12068	0.0
K12069	0.0
K12062	0.0
K12063	0.0
K12060	0.0
K12061	0.0
K12066	0.0
K12067	0.0
K12064	0.0
K12065	0.0
K07259	179.0
K07258	2018.0
K07253	0.0
K07251	0.0
K07250	269.0
K07257	0.0
K07256	0.0
K07255	0.0
K07254	0.0
K05372	0.0
K05373	0.0
K05370	0.0
K05371	3.0
K05374	0.0
K05375	0.0
K09970	3.0
K09971	3.0
K09972	4.0
K09973	1.0
K09974	0.0
K09975	1.0
K09976	88.0
K09978	1.0
K09979	169.0
K11261	281.0
K11260	0.0
K11263	1.0
K11264	0.0
K10793	3.0
K10796	3.0
K10797	12.0
K10794	0.0
K10795	3.0
K00700	1294.0
K00701	0.0
K10798	0.0
K00703	956.0
K00705	860.0
K09828	0.0
K10133	0.0
K13053	0.0
K03192	3.0
K00964	0.0
K00965	689.0
K00966	72.0
K00960	0.0
K00961	0.0
K00962	878.0
K00963	180.0
K00969	903.0
K12681	0.0
K02703	10.0
K08364	0.0
K08365	1.0
K02706	6.0
K08363	0.0
K08361	0.0
K02708	3.0
K02709	3.0
K08368	4.0
K08369	5.0
K01615	97.0
K01617	1.0
K01616	0.0
K01611	131.0
K01610	622.0
K01613	359.0
K01612	0.0
K01619	968.0
K01618	2.0
K02834	883.0
K02835	883.0
K05281	0.0
K03619	0.0
K03618	0.0
K03617	902.0
K03616	31.0
K03615	893.0
K03614	887.0
K03613	869.0
K03612	860.0
K03611	1.0
K03610	756.0
K09705	6.0
K09704	548.0
K09701	0.0
K09700	0.0
K09709	0.0
K06391	159.0
K06390	618.0
K06393	599.0
K06392	350.0
K06395	70.0
K06394	512.0
K06397	577.0
K06396	577.0
K06399	602.0
K06398	618.0
K06435	0.0
K11078	0.0
K11079	0.0
K11074	0.0
K11075	0.0
K11076	0.0
K11077	0.0
K11070	708.0
K11071	719.0
K11072	911.0
K11073	0.0
K06935	0.0
K06934	61.0
K06937	12.0
K06936	1.0
K06931	0.0
K06930	0.0
K06933	0.0
K06932	0.0
K06939	0.0
K06938	1.0
K13381	0.0
K05916	1.0
K05917	0.0
K05914	0.0
K05915	0.0
K05912	2.0
K05913	0.0
K05910	0.0
K05911	0.0
K05918	0.0
K05919	601.0
K00392	3.0
K00390	14.0
K00397	0.0
K00395	0.0
K00394	42.0
K01884	0.0
K00399	0.0
K01886	777.0
K01376	4.0
K01372	497.0
K09149	0.0
K09148	0.0
K01225	51.0
K09145	268.0
K09144	268.0
K09147	0.0
K09146	0.0
K09141	0.0
K09140	0.0
K09143	0.0
K09142	0.0
K05709	0.0
K05708	0.0
K05879	236.0
K05878	236.0
K05875	0.0
K05874	1.0
K05877	0.0
K05876	0.0
K05873	1.0
K00579	0.0
K00578	0.0
K00577	0.0
K00575	838.0
K00574	301.0
K00573	1.0
K00571	876.0
K00570	0.0
K01118	57.0
K01119	54.0
K01157	0.0
K01112	1.0
K01113	3.0
K04477	584.0
K01114	2.0
K01115	0.0
K08087	0.0
K01315	0.0
K08085	0.0
K08084	1.0
K08083	0.0
K08082	0.0
K08081	0.0
K08080	0.0
K01152	0.0
K01401	0.0
K09826	0.0
K06344	0.0
K06345	0.0
K09822	0.0
K06343	0.0
K10938	0.0
K06341	0.0
K10934	0.0
K10935	0.0
K10932	0.0
K11052	0.0
K10930	0.0
K06349	0.0
K11053	0.0
K10754	0.0
K01755	1065.0
K10200	63.0
K02132	0.0
K02137	0.0
K03840	0.0
K03841	2.0
K13028	0.0
K13799	6.0
K13798	0.0
K13795	0.0
K13794	0.0
K13021	0.0
K13792	0.0
K13791	0.0
K13790	0.0
K12268	0.0
K12269	80.0
K12262	1.0
K12263	0.0
K12264	0.0
K12265	0.0
K12266	0.0
K12267	1105.0
K01757	0.0
K12237	0.0
K13243	0.0
K13245	0.0
K13244	0.0
K13246	0.0
K03264	0.0
K03265	0.0
K03263	0.0
K03268	0.0
K03269	170.0
K12415	0.0
K10211	0.0
K09918	0.0
K09919	4.0
K06720	0.0
K09913	0.0
K09910	0.0
K09911	0.0
K09916	0.0
K09917	0.0
K06726	26.0
K09915	0.0
K11535	0.0
K11534	23.0
K11537	0.0
K11531	0.0
K11533	0.0
K11532	6.0
K11249	9.0
K11539	0.0
K00762	1138.0
K00763	712.0
K00760	859.0
K00761	880.0
K00766	687.0
K00767	510.0
K00764	1438.0
K00765	861.0
K00768	597.0
K00769	0.0
K11059	0.0
K00186	0.0
K00187	0.0
K00184	12.0
K00185	4.0
K00183	30.0
K00180	454.0
K00188	0.0
K00189	0.0
K10110	355.0
K10111	0.0
K10112	735.0
K10113	0.0
K10114	0.0
K10115	0.0
K10116	0.0
K10117	1275.0
K10118	1577.0
K10119	1577.0
K04641	0.0
K04643	0.0
K04642	0.0
K13282	2.0
K00988	2.0
K00989	102.0
K00986	78.0
K00984	269.0
K00985	0.0
K00982	1.0
K00983	559.0
K00980	134.0
K00981	883.0
K01585	172.0
K01584	1.0
K01586	1094.0
K13498	1.0
K01580	174.0
K01583	169.0
K01582	202.0
K13497	276.0
K01589	5.0
K01588	878.0
K14941	0.0
K08347	0.0
K08348	0.0
K02720	4.0
K14949	0.0
K02723	3.0
K03459	0.0
K03458	409.0
K03455	176.0
K03457	40.0
K03451	105.0
K03981	1.0
K03980	101.0
K02614	206.0
K01639	740.0
K01638	1.0
K01637	1.0
K01636	18.0
K01635	0.0
K01634	0.0
K01633	226.0
K01632	2.0
K01631	0.0
K01630	22.0
K02615	0.0
K02588	261.0
K02589	322.0
K02858	2.0
K02859	4.0
K14051	0.0
K14053	0.0
K14052	0.0
K02852	3.0
K02853	0.0
K02850	0.0
K02851	0.0
K14059	158.0
K14058	2.0
K02586	54.0
K02587	105.0
K03679	0.0
K03671	1755.0
K03670	1.0
K03673	1.0
K03672	0.0
K03675	0.0
K03674	0.0
K03677	0.0
K03676	5.0
K09761	860.0
K09760	204.0
K09763	3.0
K09762	699.0
K09765	556.0
K09764	53.0
K09767	60.0
K06006	0.0
K09769	104.0
K09768	460.0
K10353	0.0
K03187	284.0
K03186	452.0
K03185	4.0
K03184	0.0
K03183	402.0
K03182	446.0
K03181	1.0
K03189	284.0
K03188	284.0
K02715	3.0
K12455	0.0
K12454	1.0
K12453	0.0
K12452	15.0
K12451	0.0
K07358	0.0
K07356	0.0
K07357	1.0
K07354	0.0
K07355	0.0
K07352	0.0
K07353	0.0
K07350	0.0
K07351	0.0
K06919	156.0
K06918	0.0
K06917	3.0
K06916	1.0
K06915	278.0
K06914	0.0
K06913	0.0
K06912	0.0
K06911	178.0
K06910	273.0
K08986	1.0
K08987	4.0
K08984	0.0
K08985	0.0
K08982	1.0
K08983	2.0
K08980	0.0
K08981	3.0
K08988	0.0
K08989	1.0
K02252	0.0
K05934	516.0
K05936	529.0
K05937	0.0
K02253	0.0
K05939	1.0
K00378	786.0
K00375	683.0
K00374	0.0
K00376	0.0
K00371	0.0
K00370	0.0
K00373	1.0
K00372	1.0
K01358	1269.0
K09166	0.0
K09165	0.0
K09164	0.0
K09163	78.0
K09162	0.0
K09161	0.0
K09160	1.0
K01354	1.0
K01355	0.0
K01356	1038.0
K05601	0.0
K05851	0.0
K03807	0.0
K05606	268.0
K02927	0.0
K05974	0.0
K03805	0.0
K05976	0.0
K00519	0.0
K00518	0.0
K03800	352.0
K00511	0.0
K00510	4.0
K03801	173.0
K00515	0.0
K00514	3.0
K00517	6.0
K05971	4.0
K03154	262.0
K11147	0.0
K05581	3.0
K05580	3.0
K05583	3.0
K05582	4.0
K05585	3.0
K05584	3.0
K05587	0.0
K05586	2.0
K05589	1.0
K03150	661.0
K03623	0.0
K03152	1145.0
K14200	0.0
K14201	0.0
K14202	0.0
K03621	801.0
K14204	0.0
K14205	1.0
K01134	270.0
K01135	0.0
K01136	0.0
K01137	0.0
K01130	274.0
K01132	0.0
K01133	273.0
K01138	589.0
K01139	12.0
K02113	800.0
K02112	968.0
K02111	942.0
K02446	2.0
K02117	818.0
K02116	280.0
K02115	968.0
K02114	968.0
K02119	626.0
K02118	833.0
K02448	0.0
K01036	8.0
K03212	0.0
K13007	0.0
K13006	1.0
K13005	0.0
K13004	270.0
K13001	0.0
K06404	355.0
K01032	0.0
K06951	0.0
K03862	0.0
K03863	0.0
K06406	620.0
K06957	0.0
K05020	4.0
K06400	292.0
K06403	362.0
K06954	0.0
K10814	0.0
K10817	0.0
K10816	0.0
K07136	1.0
K03242	0.0
K03243	0.0
K12202	0.0
K12203	0.0
K12206	0.0
K12207	0.0
K12204	0.0
K12205	0.0
K12208	0.0
K12209	0.0
K13919	7.0
K13918	0.0
K06214	0.0
K06215	375.0
K09936	464.0
K06217	881.0
K09930	0.0
K09931	3.0
K09932	0.0
K06213	416.0
K09938	0.0
K09939	169.0
K11517	0.0
K06337	0.0
K13301	0.0
K00748	174.0
K00745	0.0
K00743	0.0
K07165	1.0
K07164	173.0
K07167	1.0
K07166	692.0
K07161	1.0
K07160	35.0
K07163	0.0
K07162	14.0
K07169	0.0
K07168	0.0
K06336	0.0
K01839	579.0
K01838	99.0
K01835	92.0
K01834	2700.0
K01837	0.0
K01830	0.0
K00608	0.0
K02632	0.0
K02630	0.0
K02631	0.0
K08322	17.0
K08323	11.0
K08320	0.0
K08321	22.0
K08326	0.0
K08324	0.0
K08325	0.0
K01659	1.0
K01658	679.0
K02637	3.0
K01653	1069.0
K01652	1622.0
K01655	0.0
K01654	548.0
K01657	685.0
K02874	883.0
K02875	0.0
K02876	874.0
K02877	0.0
K02871	861.0
K02873	0.0
K02878	883.0
K02879	803.0
K14070	0.0
K09749	671.0
K09748	871.0
K06023	1411.0
K09742	0.0
K09741	0.0
K09740	22.0
K09747	632.0
K09746	0.0
K09745	0.0
K06024	704.0
K03477	0.0
K03476	32.0
K03475	364.0
K03474	173.0
K03473	169.0
K03472	0.0
K03471	84.0
K03470	864.0
K03478	350.0
K02304	657.0
K02305	0.0
K02302	18.0
K02303	3.0
K02300	1.0
K02301	4.0
K03653	0.0
K03652	42.0
K03651	3.0
K03650	799.0
K03657	1967.0
K03656	1.0
K03655	1411.0
K03654	826.0
K03658	268.0
K12439	0.0
K12431	0.0
K12430	0.0
K12433	0.0
K12432	0.0
K12435	0.0
K12434	0.0
K12437	0.0
K12436	0.0
K06979	2.0
K06978	277.0
K06971	77.0
K06970	0.0
K06973	749.0
K06972	464.0
K06975	189.0
K06974	0.0
K06977	0.0
K06976	269.0
K07082	860.0
K07083	169.0
K07080	273.0
K07081	0.0
K07086	3.0
K07087	0.0
K07084	4.0
K07085	339.0
K07088	1306.0
K07089	455.0
K01317	0.0
K11162	0.0
K11163	0.0
K11161	0.0
K11168	0.0
K00356	1.0
K00355	0.0
K00354	0.0
K00353	0.0
K00351	169.0
K00350	169.0
K05952	0.0
K05953	0.0
K05951	0.0
K05956	0.0
K05957	0.0
K00358	2.0
K00689	1.0
K00688	1360.0
K00681	114.0
K00680	793.0
K00683	0.0
K00685	1.0
K00684	2.0
K00687	0.0
K00686	0.0
K05831	0.0
K05830	0.0
K05833	607.0
K05832	575.0
K05834	0.0
K05837	798.0
K05836	1.0
K05839	0.0
K05838	1.0
K07677	1.0
K00533	346.0
K00532	24.0
K00531	0.0
K00530	0.0
K00537	941.0
K00536	0.0
K00535	6.0
K00534	0.0
K00539	0.0
K00538	0.0
K11029	0.0
K14260	76.0
K14261	0.0
K14266	2.0
K14267	1.0
K14268	0.0
K14269	0.0
K01337	0.0
K01338	1000.0
K02683	0.0
K02682	0.0
K02681	0.0
K02680	0.0
K02687	795.0
K02686	1.0
K02685	0.0
K02689	3.0
K02688	2.0
K00824	361.0
K00827	0.0
K00826	885.0
K00821	1495.0
K00820	1160.0
K00823	2.0
K00822	1.0
K00829	0.0
K00828	0.0
K01488	77.0
K01489	797.0
K01484	0.0
K01485	400.0
K01486	350.0
K01487	75.0
K01480	677.0
K01481	0.0
K01482	2.0
K01483	0.0
K02469	1445.0
K02468	6.0
K02466	6.0
K02465	0.0
K02464	0.0
K02463	1.0
K02462	1.0
K02461	1.0
K02460	1.0
K08969	1.0
K13061	0.0
K13060	0.0
K13063	0.0
K13062	0.0
K13069	0.0
K08964	2.0
K06363	0.0
K03079	39.0
K06342	0.0
K03078	0.0
K13289	0.0
K13288	1.0
K13285	0.0
K13287	0.0
K13286	0.0
K13281	52.0
K13280	428.0
K13283	0.0
K00054	4.0
K04496	0.0
K05369	0.0
K05368	1.0
K03228	0.0
K03229	0.0
K00052	790.0
K03222	0.0
K03223	0.0
K03220	0.0
K03221	0.0
K03226	0.0
K03227	0.0
K03224	0.0
K03225	0.0
K09482	0.0
K09483	0.0
K13836	0.0
K12228	0.0
K05360	0.0
K12224	0.0
K12225	0.0
K12226	0.0
K12227	0.0
K12220	0.0
K05363	161.0
K12222	0.0
K12223	0.0
K08681	371.0
K08680	2.0
K08683	0.0
K08682	0.0
K08685	0.0
K08684	0.0
K08687	0.0
K08686	0.0
K11755	967.0
K11754	2174.0
K11751	1.0
K11750	0.0
K11753	1751.0
K11752	681.0
K02407	362.0
K13938	0.0
K13936	0.0
K13935	0.0
K02406	917.0
K13933	0.0
K13932	0.0
K13931	0.0
K13930	0.0
K12088	0.0
K12081	0.0
K12082	0.0
K12083	0.0
K12084	0.0
K12086	0.0
K12087	0.0
K09611	0.0
K09612	0.0
K04940	0.0
K10085	0.0
K05394	0.0
K05395	0.0
K06340	0.0
K13043	0.0
K07149	111.0
K07148	170.0
K07147	4.0
K07146	3.0
K07145	2.0
K07144	0.0
K07143	0.0
K07142	0.0
K07141	176.0
K07140	2.0
K10156	0.0
K10150	0.0
K10620	0.0
K10621	0.0
K14028	0.0
K14029	0.0
K01817	681.0
K01816	2.0
K01815	488.0
K01814	874.0
K01813	308.0
K01812	873.0
K01811	1779.0
K01810	895.0
K01819	2.0
K01818	64.0
K14580	0.0
K05379	0.0
K08304	2.0
K08305	1.0
K08306	0.0
K08307	170.0
K08300	4.0
K08301	680.0
K08302	83.0
K08303	1739.0
K08308	0.0
K08309	159.0
K14671	0.0
K14670	0.0
K14673	0.0
K14672	0.0
K01673	40.0
K01672	0.0
K01671	0.0
K01677	621.0
K01676	170.0
K01674	0.0
K01679	90.0
K01678	571.0
K02899	874.0
K02896	0.0
K02897	191.0
K02895	881.0
K02892	883.0
K02890	883.0
K10811	0.0
K02096	3.0
K02097	3.0
K02094	3.0
K02095	3.0
K02092	3.0
K02093	3.0
K02099	1029.0
K03411	666.0
K03410	675.0
K03413	955.0
K03412	156.0
K03415	47.0
K03414	0.0
K03417	1.0
K03416	0.0
K03418	0.0
K05376	0.0
K02320	0.0
K02322	0.0
K02323	0.0
K05377	0.0
K13542	650.0
K13543	1.0
K13540	0.0
K13541	6.0
K12145	0.0
K12144	0.0
K12147	0.0
K12410	1159.0
K12141	169.0
K12140	169.0
K12143	2.0
K12142	0.0
K12149	0.0
K12148	0.0
K07312	0.0
K07313	48.0
K07310	2.0
K07311	1.0
K07316	54.0
K07317	0.0
K07314	0.0
K07315	24.0
K07318	10.0
K07319	330.0
K03936	0.0
K03425	0.0
K03426	760.0
K03427	919.0
K03420	0.0
K03421	0.0
K03422	0.0
K03423	0.0
K03756	0.0
K03757	0.0
K03206	0.0
K03755	0.0
K11144	92.0
K11145	708.0
K05972	0.0
K05973	1.0
K03752	17.0
K05978	2.0
K05979	5.0
K03753	38.0
K00331	171.0
K00330	171.0
K00333	1.0
K00332	1.0
K00335	597.0
K00334	668.0
K00337	171.0
K00336	971.0
K00339	171.0
K00338	171.0
K03751	0.0
K06953	0.0
K06952	15.0
K06407	620.0
K06950	1931.0
K10819	80.0
K06956	26.0
K06955	3.0
K06402	97.0
K10815	0.0
K06959	873.0
K06958	709.0
K06409	1267.0
K06408	322.0
K09129	0.0
K09128	24.0
K09123	14.0
K09122	0.0
K09121	418.0
K09120	0.0
K09127	0.0
K09126	1.0
K09125	3.0
K09124	0.0
K01233	0.0
K05819	0.0
K05818	0.0
K01896	0.0
K05813	757.0
K05812	0.0
K05811	0.0
K05810	676.0
K05817	0.0
K05816	1.0
K05815	285.0
K05814	27.0
K01894	1.0
K01892	883.0
K01234	91.0
K01144	272.0
K01146	0.0
K01141	1.0
K01416	0.0
K11434	0.0
K01415	0.0
K06354	0.0
K01414	4.0
K09836	2.0
K01318	0.0
K01319	0.0
K01312	0.0
K06350	0.0
K02669	640.0
K02668	0.0
K02665	0.0
K02664	4.0
K02667	0.0
K02666	3.0
K02661	0.0
K02660	3.0
K02663	23.0
K02662	148.0
K00809	1.0
K00808	0.0
K00806	883.0
K00805	699.0
K00804	0.0
K00803	4.0
K00802	0.0
K00801	1.0
K00800	610.0
K10921	0.0
K02409	358.0
K02408	676.0
K02401	652.0
K02400	667.0
K02403	1.0
K02402	1.0
K02405	677.0
K05364	434.0
K05367	0.0
K05366	1759.0
K10210	0.0
K10216	0.0
K13049	269.0
K13048	0.0
K13739	0.0
K10215	0.0
K06122	0.0
K13735	0.0
K13734	0.0
K13041	0.0
K13040	0.0
K13731	0.0
K13730	1.0
K13733	0.0
K13732	0.0
K04516	169.0
K03204	1.0
K03205	1434.0
K03207	0.0
K03200	0.0
K03201	0.0
K03202	0.0
K03203	0.0
K03208	0.0
K03758	13.0
K03759	0.0
K09469	0.0
K09461	0.0
K06204	1.0
K00178	0.0
K13950	0.0
K13953	2.0
K13955	0.0
K13954	47.0
K10920	0.0
K06324	0.0
K11777	10.0
K11779	0.0
K11778	0.0
K06325	0.0
K12600	0.0
K07432	0.0
K07430	0.0
K06326	0.0
K07128	0.0
K07121	0.0
K07120	2.0
K07123	2.0
K07122	1.0
K07125	0.0
K07124	577.0
K07127	0.0
K07126	136.0
K01870	883.0
K01873	1150.0
K01872	881.0
K01875	883.0
K01874	1154.0
K01876	909.0
K01879	12.0
K01878	12.0
K06321	0.0
K00476	0.0
K00477	0.0
K00474	0.0
K00472	1.0
K00470	0.0
K00471	0.0
K00478	0.0
K00479	0.0
K04775	0.0
K04774	0.0
K04777	0.0
K04776	0.0
K04771	0.0
K04770	0.0
K04773	179.0
K04772	1.0
K04779	0.0
K04778	0.0
K14657	0.0
K14656	0.0
K14654	0.0
K14653	0.0
K14652	851.0
K14659	0.0
K14658	0.0
K14386	0.0
K09926	0.0
K01699	0.0
K01698	450.0
K01695	706.0
K01697	0.0
K01696	738.0
K01690	1.0
K01693	705.0
K01692	67.0
K07227	0.0
K03439	877.0
K03438	1241.0
K13380	0.0
K03928	13.0
K03925	680.0
K03924	1037.0
K03431	971.0
K03926	4.0
K03437	880.0
K03436	1347.0
K03435	1.0
K03434	0.0
K02348	12.0
K02342	442.0
K02343	874.0
K02340	776.0
K02341	883.0
K02346	1029.0
K02347	0.0
K02344	0.0
K02345	0.0
K03697	110.0
K03696	813.0
K03695	879.0
K03694	1.0
K03693	0.0
K03692	2.0
K03690	1.0
K03699	839.0
K03698	579.0
K13566	0.0
K12164	0.0
K07338	0.0
K07339	11.0
K07334	87.0
K07335	804.0
K07336	4.0
K07337	0.0
K07330	0.0
K07331	0.0
K07332	0.0
K07333	0.0
K09695	0.0
K09694	1.0
K09697	14.0
K09696	14.0
K09691	798.0
K09690	569.0
K09693	0.0
K09692	110.0
K09699	0.0
K09698	6.0
K07590	77.0
K07591	0.0
K07592	0.0
K05998	0.0
K05999	0.0
K05996	0.0
K05997	0.0
K05994	0.0
K05995	449.0
K05993	274.0
K05991	0.0
K10837	0.0
K00319	0.0
K00318	0.0
K00648	838.0
K02545	0.0
K00645	849.0
K00311	1.0
K00646	0.0
K00317	0.0
K00316	0.0
K00643	0.0
K00314	0.0
K02547	40.0
K06429	0.0
K06428	0.0
K06427	0.0
K02812	0.0
K06425	1.0
K06424	0.0
K06423	52.0
K06422	0.0
K06421	1.0
K02813	0.0
K02930	0.0
K03815	0.0
K05612	0.0
K03367	4.0
K03366	2.0
K03812	0.0
K03635	4.0
K03634	1.0
K03631	793.0
K05969	0.0
K03630	892.0
K03633	0.0
K03632	0.0
K01998	729.0
K01999	775.0
K01992	2651.0
K01993	341.0
K01990	4645.0
K01991	175.0
K01996	771.0
K01997	784.0
K01994	2.0
K01995	774.0
K03148	55.0
K03639	246.0
K05692	0.0
K03638	3.0
K00869	4.0
K00868	589.0
K00861	0.0
K00860	31.0
K00863	9.0
K00862	0.0
K00865	612.0
K00864	1012.0
K00867	4.0
K00866	0.0
K01192	1366.0
K01190	2560.0
K01191	1538.0
K01197	29.0
K01194	0.0
K01195	555.0
K01198	299.0
K01199	0.0
K00656	2057.0
K00657	472.0
K00306	0.0
K14591	0.0
K00300	0.0
K00653	0.0
K13715	0.0
K13713	0.0
K00650	0.0
K00651	703.0
K14596	0.0
K02647	1359.0
K14598	0.0
K02643	2.0
K02642	0.0
K02641	3.0
K02640	3.0
K03594	189.0
K03595	883.0
K03596	873.0
K03597	1.0
K03590	226.0
K03591	0.0
K03592	87.0
K03593	173.0
K03598	1.0
K03599	1.0
K01736	878.0
K01737	239.0
K01734	955.0
K01735	610.0
K01732	0.0
K01733	895.0
K01730	268.0
K01731	0.0
K06049	0.0
K01738	1328.0
K01739	5.0
K11809	0.0
K05343	22.0
K02422	816.0
K02421	652.0
K05340	0.0
K02427	1.0
K05346	10.0
K02425	0.0
K02424	0.0
K05349	3055.0
K02428	176.0
K03770	170.0
K03771	170.0
K03772	1.0
K03773	169.0
K03774	5.0
K03775	170.0
K03776	0.0
K03777	0.0
K03778	793.0
K03779	27.0
K09722	0.0
K08174	0.0
K14114	0.0
K13979	1.0
K13237	0.0
K14440	0.0
K09992	268.0
K09990	0.0
K09991	0.0
K09996	0.0
K09997	0.0
K09994	0.0
K14110	0.0
K09998	0.0
K09999	0.0
K14111	0.0
K14113	0.0
K14449	0.0
K10213	1.0
K14118	0.0
K11711	16.0
K11710	0.0
K11712	31.0
K11717	1327.0
K11719	1.0
K06857	0.0
K10440	1137.0
K10441	1000.0
K07103	0.0
K07102	1.0
K07101	2.0
K07100	1.0
K07107	907.0
K07106	26.0
K07105	505.0
K07456	877.0
K07459	2.0
K07458	7.0
K07109	0.0
K07108	0.0
K10198	0.0
K10199	0.0
K10190	1037.0
K10191	0.0
K10192	100.0
K10193	11.0
K10194	14.0
K10195	0.0
K10196	0.0
K10197	0.0
K15013	0.0
K01858	22.0
K15016	0.0
K15017	0.0
K01853	0.0
K01852	0.0
K01851	0.0
K01850	2.0
K01857	0.0
K01856	1.0
K01854	1004.0
K07539	0.0
K08478	0.0
K08479	3.0
K08476	0.0
K08477	0.0
K08475	0.0
K00450	3.0
K00451	1.0
K00452	0.0
K00453	1.0
K00455	0.0
K00456	0.0
K00457	2.0
K00106	0.0
K00459	1.0
K00104	93.0
K00105	0.0
K00102	0.0
K00103	0.0
K00100	1543.0
K00101	1.0
K01509	0.0
K04759	1548.0
K04758	1942.0
K04757	54.0
K01504	0.0
K04755	2.0
K04754	1.0
K04753	0.0
K04752	3.0
K04751	442.0
K01502	2.0
K14631	0.0
K05359	0.0
K14632	0.0
K07536	0.0
K12080	0.0
K02364	0.0
K12369	2.0
K02361	0.0
K02362	0.0
K02363	0.0
K13509	0.0
K13503	0.0
K13500	0.0
K12109	0.0
K12108	0.0
K12101	0.0
K12100	0.0
K12103	0.0
K12102	0.0
K12105	0.0
K12104	0.0
K12107	0.0
K12106	0.0
K11023	0.0
K03014	0.0
K08906	6.0
K08904	0.0
K08900	0.0
K06223	615.0
K06199	269.0
K06198	4.0
K06197	1.0
K06196	414.0
K06194	170.0
K06193	1.0
K06192	1.0
K06191	0.0
K06190	1.0
K11104	294.0
K11105	224.0
K11106	0.0
K11107	0.0
K11102	5.0
K11103	1.0
K07862	16.0
K00666	360.0
K00663	0.0
K00662	279.0
K00661	993.0
K00660	3.0
K06997	877.0
K06996	4.0
K06995	2.0
K10852	10.0
K06993	0.0
K06992	1.0
K06991	3.0
K06990	0.0
K11050	0.0
K06999	3.0
K06998	306.0
K05338	0.0
K11051	0.0
K06441	0.0
K06440	0.0
K06443	2.0
K06442	712.0
K06445	2.0
K06447	0.0
K06446	3.0
K06309	0.0
K05686	0.0
K02655	1.0
K07392	0.0
K00595	880.0
K00594	0.0
K00596	0.0
K00599	1948.0
K00598	2.0
K02657	3.0
K07642	0.0
K07643	0.0
K07396	1.0
K07397	4.0
K07394	0.0
K07395	1.0
K04102	0.0
K04103	0.0
K04100	0.0
K04101	0.0
K04107	0.0
K04105	0.0
K04108	0.0
K04109	0.0
K07716	0.0
K07717	12.0
K07714	0.0
K07715	0.0
K07712	1.0
K07713	0.0
K07710	0.0
K07711	0.0
K07718	3827.0
K07719	17.0
K00843	0.0
K00842	0.0
K00841	5.0
K00840	0.0
K00847	861.0
K00846	0.0
K00845	1804.0
K00844	10.0
K00849	874.0
K00848	363.0
K06302	0.0
K13771	1.0
K13770	0.0
K13772	0.0
K13775	0.0
K13774	0.0
K13777	0.0
K13776	0.0
K13779	0.0
K13778	0.0
K02621	258.0
K02992	880.0
K02623	0.0
K08286	0.0
K08281	3.0
K02996	866.0
K02995	0.0
K02994	883.0
K02629	0.0
K02628	0.0
K08289	171.0
K08288	0.0
K03578	1.0
K03579	3.0
K03576	1.0
K03577	268.0
K03574	1999.0
K03575	404.0
K03572	876.0
K03573	0.0
K03570	881.0
K03571	564.0
K01710	1324.0
K01711	570.0
K01712	7.0
K01713	0.0
K01714	1528.0
K01715	520.0
K01716	0.0
K01718	2.0
K01719	172.0
K03081	0.0
K02199	1.0
K02198	3.0
K14170	1267.0
K02193	1.0
K02192	34.0
K02191	23.0
K02190	504.0
K02197	3.0
K02196	0.0
K02195	3.0
K02194	3.0
K03718	170.0
K03719	341.0
K03712	747.0
K03713	0.0
K03710	938.0
K03711	1186.0
K03716	355.0
K03717	0.0
K03715	0.0
K07129	0.0
K00045	0.0
K13995	0.0
K13994	0.0
K13991	0.0
K13990	169.0
K13993	254.0
K13992	0.0
K06298	408.0
K06299	0.0
K06294	0.0
K06295	189.0
K06296	53.0
K06297	53.0
K06290	0.0
K06291	0.0
K06292	0.0
K06293	0.0
K12743	0.0
K00248	638.0
K06426	2.0
K11739	0.0
K11738	0.0
K11733	0.0
K11732	0.0
K11731	0.0
K11737	0.0
K11736	0.0
K11735	0.0
K11734	0.0
K06870	0.0
K06871	1371.0
K06872	667.0
K06873	3.0
K06874	0.0
K06875	0.0
K06876	3.0
K06877	268.0
K06878	6.0
K06879	1.0
K07478	1153.0
K12645	0.0
K07479	0.0
K07473	661.0
K07472	0.0
K07471	0.0
K07470	0.0
K07477	0.0
K07476	0.0
K07474	5.0
K15038	0.0
K15039	0.0
K15034	2.0
K15036	1.0
K15037	0.0
K08738	1.0
K06420	0.0
K00128	600.0
K00129	0.0
K00438	0.0
K00432	96.0
K00433	269.0
K00122	0.0
K00123	19.0
K00124	3.0
K00125	0.0
K00126	0.0
K00127	3.0
K08973	4.0
K14348	0.0
K14347	0.0
K14340	0.0
K08972	9.0
K01525	1.0
K01524	1114.0
K01523	61.0
K01521	0.0
K01520	1239.0
K01529	27.0
K08977	1.0
K03969	64.0
K08929	0.0
K02388	676.0
K02389	667.0
K02386	1.0
K02387	676.0
K02384	0.0
K02385	662.0
K02382	0.0
K02380	0.0
K02381	0.0
K05386	0.0
K13524	0.0
K13525	1.0
K13527	0.0
K13520	0.0
K13522	0.0
K13529	0.0
K03385	2.0
K03384	0.0
K03387	169.0
K03386	319.0
K03381	1.0
K03380	0.0
K03383	0.0
K03382	61.0
K03389	184.0
K03388	181.0
K05356	6.0
K12344	0.0
K12343	0.0
K12342	0.0
K12341	0.0
K12340	170.0
K02430	0.0
K12349	0.0
K05351	0.0
K11694	80.0
K11695	0.0
K11690	337.0
K05352	0.0
K11693	0.0
K08928	0.0
K03433	0.0
K13832	0.0
K03039	0.0
K03432	0.0
K06607	0.0
K06606	13.0
K06605	8.0
K03430	283.0
K06603	54.0
K06602	0.0
K06601	0.0
K06600	0.0
K05358	0.0
K06609	0.0
K06608	7.0
K03923	0.0
K03922	0.0
K11472	4.0
K11473	4.0
K11474	0.0
K11475	0.0
K11476	0.0
K11477	0.0
K00601	0.0
K00600	792.0
K00603	16.0
K03746	2.0
K00605	457.0
K00604	883.0
K00607	0.0
K00606	260.0
K00609	858.0
K03741	126.0
K03740	6.0
K03743	101.0
K10873	0.0
K03214	0.0
K14068	0.0
K13317	0.0
K06360	0.0
K14069	0.0
K08078	0.0
K09650	0.0
K06361	0.0
K07802	0.0
K07803	0.0
K07800	0.0
K07801	0.0
K07806	0.0
K07807	0.0
K07804	0.0
K07805	0.0
K06362	0.0
K01172	0.0
K10257	0.0
K10255	3.0
K10254	852.0
K10253	0.0
K10918	0.0
K04128	0.0
K01958	29.0
K01959	0.0
K01956	927.0
K01957	0.0
K04126	0.0
K04127	0.0
K01952	890.0
K01953	1098.0
K01950	877.0
K01951	1150.0
K07730	0.0
K07731	0.0
K07732	0.0
K07733	1.0
K07734	1.0
K07735	1.0
K07736	860.0
K07737	2104.0
K07738	623.0
K07739	4.0
K06365	0.0
K06366	0.0
K06367	0.0
K10910	0.0
K10911	0.0
K04382	0.0
K10775	0.0
K02609	1.0
K02979	0.0
K02978	0.0
K06368	0.0
K02975	0.0
K02974	0.0
K02977	0.0
K02976	0.0
K03558	1.0
K03559	174.0
K03550	874.0
K03551	883.0
K03552	0.0
K03553	1152.0
K03554	1.0
K03555	878.0
K03556	338.0
K03557	1.0
K01778	789.0
K01779	90.0
K06369	0.0
K01772	12.0
K01770	867.0
K01771	0.0
K01776	871.0
K01777	3.0
K01774	0.0
K01775	1167.0
K05385	0.0
K05384	0.0
K05383	0.0
K05382	0.0
K05381	0.0
K08159	80.0
K14153	3.0
K14154	0.0
K14155	924.0
K08152	0.0
K08156	170.0
K08076	0.0
K12809	0.0
K05297	15.0
K03734	984.0
K03735	29.0
K03736	29.0
K03737	890.0
K03731	0.0
K03732	0.0
K03733	264.0
K03738	1.0
K03739	4.0
K08139	0.0
K06994	7.0
K12660	0.0
K12661	0.0
K07450	0.0
K08719	0.0
K08717	0.0
K08715	1.0
K08714	0.0
K08713	0.0
K08710	0.0
K11311	0.0
K11312	0.0
K00141	0.0
K00146	0.0
K00411	1.0
K00412	1.0
K00145	1530.0
K00148	0.0
K14367	0.0
K14366	0.0
K08954	0.0
K08384	949.0
K14369	0.0
K14368	0.0
K14091	268.0
K14090	270.0
K14093	0.0
K14092	0.0
K14095	0.0
K14094	0.0
K14097	0.0
K14096	0.0
K14099	0.0
K14098	0.0
K02848	0.0
K01541	0.0
K04712	0.0
K04711	0.0
K01545	0.0
K01547	520.0
K01546	519.0
K01548	488.0
K04719	0.0
K04718	0.0
K02018	431.0
K02019	108.0
K02016	1475.0
K02017	2.0
K02014	575.0
K02015	1811.0
K02012	595.0
K02013	1348.0
K02010	250.0
K02011	553.0
K04515	0.0
K03943	0.0
K03941	0.0
K03940	0.0
K00313	4.0
K04060	0.0
K01608	269.0
K08942	0.0
K08943	0.0
K08940	0.0
K08941	0.0
K08946	0.0
K08947	0.0
K08944	0.0
K08945	0.0
K03059	0.0
K13811	0.0
K13812	0.0
K13815	0.0
K13816	0.0
K13818	0.0
K13819	0.0
K03053	0.0
K03052	0.0
K03055	0.0
K03054	0.0
K03057	0.0
K03056	0.0
K06222	1.0
K11418	0.0
K11410	0.0
K11415	0.0
K00622	0.0
K00621	0.0
K00620	1429.0
K00627	19.0
K00626	718.0
K00625	826.0
K00624	0.0
K02805	286.0
K02552	4.0
K02550	0.0
K02556	685.0
K02803	0.0
K02554	0.0
K07280	0.0
K07281	0.0
K07282	796.0
K07283	0.0
K07284	589.0
K07285	0.0
K07286	0.0
K08217	705.0
K07288	0.0
K07289	0.0
K07534	0.0
K07535	0.0
K07533	409.0
K07822	0.0
K07823	0.0
K08699	1.0
K00088	1150.0
K00087	99.0
K00086	272.0
K00082	4.0
K10239	0.0
K10238	0.0
K10231	21.0
K10230	0.0
K10233	0.0
K10232	0.0
K10235	0.0
K10234	0.0
K10237	0.0
K10236	0.0
K08353	0.0
K01970	0.0
K01971	19.0
K01972	930.0
K01973	0.0
K01974	0.0
K01975	63.0
K01976	0.0
K07758	0.0
K05990	0.0
K07752	0.0
K07753	0.0
K07751	0.0
K13786	0.0
K07755	0.0
K07442	0.0
K08352	6.0
K07115	1.0
K07441	0.0
K07634	0.0
K07446	2.0
K07111	0.0
K07444	622.0
K07445	0.0
K00647	1.0
K07449	0.0
K00641	174.0
K00640	1185.0
K01289	0.0
K01282	0.0
K01283	0.0
K01280	0.0
K01281	4.0
K01286	114.0
K01284	338.0
K02954	883.0
K02952	883.0
K02950	874.0
K00155	0.0
K02959	883.0
K00887	0.0
K00886	0.0
K00885	0.0
K00884	0.0
K00883	25.0
K00882	387.0
K00881	5.0
K00880	55.0
K00053	769.0
K14048	0.0
K01026	74.0
K01756	881.0
K01025	0.0
K01750	21.0
K01023	22.0
K01752	1242.0
K01753	26.0
K14583	0.0
K01758	22.0
K01759	991.0
K09565	0.0
K09568	0.0
K08173	0.0
K08172	0.0
K02483	298.0
K02482	0.0
K08177	23.0
K08176	0.0
K08175	0.0
K02486	0.0
K02489	0.0
K02488	2.0
K08178	0.0
K14138	95.0
K14136	0.0
K09713	0.0
K09714	0.0
K09715	0.0
K03532	0.0
K03533	0.0
K03530	1467.0
K03531	866.0
K03536	881.0
K03537	0.0
K03534	454.0
K03535	0.0
K03538	0.0
K03539	0.0
K14451	0.0
K14450	0.0
K02225	1.0
K02224	938.0
K02227	583.0
K02226	623.0
K02221	65.0
K14107	0.0
K02229	0.0
K02228	0.0
K14106	0.0
K00441	15.0
K03288	0.0
K03289	0.0
K03284	1253.0
K03285	0.0
K03286	1.0
K03287	173.0
K03280	0.0
K03281	173.0
K03282	778.0
K00440	0.0
K13677	0.0
K12790	0.0
K09639	0.0
K12688	0.0
K12689	0.0
K12686	0.0
K12687	0.0
K12684	0.0
K12685	0.0
K12682	0.0
K12683	0.0
K12680	0.0
K11889	0.0
K08884	688.0
K11085	438.0
K11084	0.0
K11081	0.0
K11080	0.0
K11083	0.0
K11082	0.0
K11089	0.0
K08777	0.0
K08776	0.0
K06346	696.0
K06347	0.0
K09824	0.0
K09825	780.0
K09823	1.0
K09820	3.0
K10939	0.0
K10936	0.0
K10937	0.0
K10933	0.0
K06348	0.0
K09829	0.0
K11337	0.0
K11336	0.0
K11335	0.0
K11334	0.0
K11333	0.0
K11332	1.0
K11331	0.0
K11330	0.0
K00169	95.0
K00164	1.0
K00166	0.0
K00167	0.0
K00161	20.0
K00162	20.0
K00163	1.0
K10689	0.0
K10680	4.0
K10681	0.0
K10682	0.0
K04083	710.0
K04082	1.0
K04081	0.0
K04080	1.0
K04087	27.0
K04086	0.0
K04085	1.0
K04084	0.0
K04088	27.0
K01569	0.0
K01568	0.0
K01563	1.0
K01561	0.0
K01560	353.0
K01567	0.0
K01565	0.0
K01564	0.0
K02038	881.0
K02039	877.0
K02030	2119.0
K02031	2583.0
K02032	2625.0
K02033	2949.0
K02034	3140.0
K02035	3371.0
K02036	887.0
K02037	873.0
K05556	0.0
K13658	0.0
K13659	0.0
K13656	0.0
K13657	0.0
K13654	0.0
K13655	2.0
K13652	268.0
K13653	1696.0
K13650	0.0
K13651	0.0
K05555	0.0
K05552	0.0
K02057	1644.0
K05550	0.0
K05551	0.0
K12308	1978.0
K12306	0.0
K03073	878.0
K03072	91.0
K03071	1.0
K03070	962.0
K03077	9.0
K03076	953.0
K03075	858.0
K03074	139.0
K08965	2.0
K08967	4.0
K08961	0.0
K08963	396.0
K13873	0.0
K13876	0.0
K13874	0.0
K13875	0.0
K06139	0.0
K06138	0.0
K06135	0.0
K06134	1.0
K06137	1.0
K06136	0.0
K06131	1325.0
K06133	520.0
K06132	0.0
K02600	883.0
K07389	1.0
K07388	0.0
K04747	0.0
K01516	875.0
K09977	0.0
K07518	0.0
K07519	0.0
K11437	0.0
K07512	0.0
K07516	2.0
K10212	10.0
K10747	0.0
K10217	0.0
K10219	0.0
K10218	0.0
K10748	0.0
K01912	591.0
K01913	1.0
K01910	18.0
K01911	5.0
K01916	4.0
K01917	0.0
K01914	879.0
K01915	1962.0
K01918	271.0
K01919	8.0
K07774	1.0
K07775	79.0
K07776	3.0
K07777	66.0
K07770	83.0
K07771	0.0
K07772	0.0
K07773	0.0
K07778	10.0
K01193	839.0
K04340	0.0
K04341	0.0
K04342	0.0
K04343	0.0
K12986	0.0
K04691	0.0
K02931	866.0
K02933	883.0
K02935	883.0
K02936	0.0
K02939	883.0
K00205	0.0
K00204	0.0
K00207	0.0
K00206	0.0
K00201	0.0
K00200	0.0
K00203	0.0
K00202	0.0
K00209	0.0
K00208	173.0
K01000	1154.0
K01001	0.0
K01002	91.0
K01003	1.0
K01004	0.0
K01005	170.0
K01006	873.0
K01007	74.0
K01008	234.0
K10855	0.0
K14115	0.0
K14116	0.0
K14441	872.0
K14446	0.0
K14447	0.0
K14112	0.0
K14445	0.0
K08195	0.0
K08194	0.0
K14448	0.0
K08196	0.0
K08191	171.0
K14119	0.0
K08193	0.0
K00702	79.0
K10799	0.0
K03518	440.0
K03519	54.0
K09719	0.0
K10856	0.0
K03516	0.0
K03517	492.0
K02205	0.0
K02204	1.0
K02203	482.0
K02201	0.0
K02200	1.0
K13714	0.0
K13461	0.0
K12518	1.0
K12519	1.0
K12517	1.0
K12514	0.0
K12515	0.0
K12512	0.0
K12513	0.0
K12510	544.0
K12511	127.0
K07183	618.0
K07182	1.0
K07181	302.0
K07180	54.0
K07186	0.0
K07185	182.0
K07184	0.0
K09800	4.0
K09801	1.0
K09802	0.0
K09803	3.0
K09804	0.0
K09805	0.0
K09806	1.0
K09807	456.0
K09808	340.0
K09809	8.0
K10912	0.0
K10913	0.0
K10914	15.0
K10915	0.0
K10916	0.0
K10917	0.0
K11358	518.0
K11355	1.0
K11354	0.0
K11357	0.0
K11356	1.0
K04069	2903.0
K04068	906.0
K04065	0.0
K04064	0.0
K04067	0.0
K04066	881.0
K04061	377.0
K09716	0.0
K04063	1.0
K04062	1.0
K10006	2.0
K10007	2.0
K10004	1.0
K10005	2.0
K10002	1.0
K10003	1.0
K10000	0.0
K10001	4.0
K09717	0.0
K10008	2.0
K10009	0.0
K02491	0.0
K14588	0.0
K14581	0.0
K13678	85.0
K13679	0.0
K11633	0.0
K13670	0.0
K13671	0.0
K11987	0.0
K11636	0.0
K11634	0.0
K13582	0.0
K13583	0.0
K13580	0.0
K13581	0.0
K13586	0.0
K13587	0.0
K13584	0.0
K13585	0.0
K13588	0.0
K13589	0.0
K02052	20.0
K02053	21.0
K02050	1778.0
K02051	1582.0
K02056	910.0
K05553	0.0
K02054	20.0
K02055	21.0
K02058	235.0
K02059	0.0
K05558	0.0
K05559	0.0
K03895	0.0
K03894	0.0
K03897	0.0
K03896	0.0
K03891	0.0
K03890	0.0
K03893	0.0
K03892	1381.0
K02423	1.0
K05342	0.0
K05341	16.0
K12989	0.0
K12988	0.0
K02420	667.0
K12981	0.0
K12980	0.0
K12983	0.0
K12982	0.0
K12985	0.0
K12984	0.0
K12987	0.0
K02426	173.0
K13854	0.0
K03098	169.0
K13853	52.0
K03095	4.0
K05344	0.0
K03091	2484.0
K03090	58.0
K03093	157.0
K03092	283.0
K06113	0.0
K09632	0.0
K02429	339.0
K06118	4.0
K05716	0.0
K04844	1.0
K11632	0.0
K11630	0.0
K11631	3.0
K11637	0.0
K11635	0.0
K11638	0.0
K11639	0.0
K07572	0.0
K07573	0.0
K07570	4.0
K07571	159.0
K07576	501.0
K07577	2.0
K07574	702.0
K07575	0.0
K07578	0.0
K07579	0.0
K11189	1392.0
K11184	434.0
K11187	0.0
K11180	0.0
K11181	0.0
K11183	1.0
K10764	1.0
K10763	1.0
K10762	0.0
K01938	877.0
K01939	894.0
K01934	712.0
K01935	188.0
K01937	878.0
K01930	0.0
K01932	0.0
K01933	1145.0
K07798	1.0
K07799	1.0
K07796	0.0
K07797	0.0
K07794	22.0
K07795	2.0
K07792	0.0
K07793	233.0
K07790	0.0
K07791	0.0
K06379	619.0
K00968	268.0
K06378	614.0
K06377	0.0
K06376	0.0
K06375	0.0
K09814	0.0
K09813	0.0
K06372	0.0
K06371	0.0
K06370	0.0
K01249	0.0
K01246	563.0
K01247	3.0
K01244	0.0
K01243	592.0
K08919	0.0
K01241	1.0
K02919	437.0
K02913	943.0
K02912	0.0
K02911	874.0
K02910	0.0
K02917	0.0
K02916	883.0
K02915	0.0
K02914	861.0
K00228	4.0
K00227	0.0
K00226	1043.0
K00224	0.0
K00223	0.0
K00222	0.0
K00221	0.0
K00220	0.0
K01798	0.0
K01799	26.0
K01068	0.0
K01069	57.0
K01062	0.0
K01791	715.0
K01792	0.0
K01061	6.0
K01066	7.0
K01067	13.0
K01796	2.0
K01797	4.0
K05499	294.0
K14468	0.0
K14469	0.0
K14465	0.0
K14466	0.0
K14467	0.0
K10834	0.0
K10833	0.0
K02266	0.0
K03793	0.0
K03790	17.0
K03791	0.0
K03796	0.0
K03797	1198.0
K03794	0.0
K03795	4.0
K03798	1876.0
K03799	7.0
K13448	0.0
K12538	0.0
K12539	0.0
K12530	0.0
K12531	0.0
K12532	0.0
K12533	0.0
K12534	0.0
K12535	0.0
K12536	0.0
K12537	0.0
K03136	0.0
K09790	227.0
K09791	1.0
K09792	0.0
K09793	170.0
K09794	1.0
K09795	0.0
K09796	1.0
K09797	440.0
K09798	0.0
K09799	0.0
K10972	0.0
K10973	0.0
K10977	22.0
K10974	390.0
K10975	0.0
K10978	0.0
K10979	18.0
K06308	0.0
K00315	0.0
K09862	1.0
K06303	0.0
K09860	0.0
K09861	783.0
K06306	41.0
K06307	0.0
K06305	0.0
K11373	0.0
K04047	10.0
K04046	1.0
K04045	402.0
K04044	1.0
K04043	921.0
K04042	511.0
K04041	494.0
K04040	3.0
K02700	1.0
K04049	0.0
K04048	0.0
K02707	3.0
K02704	3.0
K02705	4.0
K10020	0.0
K10021	0.0
K10022	0.0
K10023	0.0
K10024	0.0
K10025	0.0
K10026	61.0
K10027	1.0
K13612	0.0
K13613	0.0
K13611	0.0
K13614	0.0
K13615	0.0
K05794	2.0
K05795	163.0
K05796	10.0
K05797	0.0
K05790	0.0
K05791	0.0
K05792	22.0
K05793	0.0
K05798	0.0
K05799	923.0
K01474	0.0
K01477	0.0
K01476	1.0
K01471	0.0
K01470	916.0
K01473	0.0
K13039	0.0
K01479	1.0
K01478	8.0
K05570	270.0
K05571	270.0
K05572	3.0
K05573	3.0
K02078	2090.0
K02079	0.0
K05576	3.0
K02074	7.0
K02075	7.0
K02076	10.0
K02077	7.0
K02071	687.0
K02072	678.0
K02073	688.0
K03309	0.0
K03308	1715.0
K03305	196.0
K03304	0.0
K03307	583.0
K03306	373.0
K03301	0.0
K03300	32.0
K03303	96.0
K03302	0.0
K06173	1336.0
K06175	0.0
K06174	0.0
K06177	172.0
K06176	0.0
K06179	702.0
K07680	0.0
K03867	3.0
K03838	0.0
K12053	0.0
K11618	268.0
K11619	0.0
K11614	0.0
K11615	0.0
K11616	0.0
K11617	0.0
K11610	0.0
K11611	0.0
K11960	3.0
K11961	4.0
K02836	882.0
K10565	0.0
K10564	0.0
K02837	765.0
K10561	28.0
K10560	28.0
K10563	557.0
K10562	0.0
K02838	883.0
K06858	0.0
K02839	268.0
K06859	84.0
K12700	17.0
K07558	0.0
K07559	313.0
K07228	0.0
K07229	1.0
K07226	0.0
K07224	0.0
K07225	0.0
K07222	2.0
K07223	1.0
K07220	351.0
K07221	0.0
K10709	78.0
K10708	0.0
K10701	0.0
K10703	0.0
K10702	0.0
K10704	0.0
K05984	0.0
K07537	0.0
K08652	0.0
K08651	0.0
K08658	0.0
K08659	65.0
K05982	1.0
K07451	0.0
K07453	0.0
K07452	0.0
K07455	14.0
K07454	1.0
K09707	310.0
K07457	1.0
K09706	15.0
K07104	0.0
K00029	1.0
K00028	0.0
K00799	22.0
K00798	894.0
K00797	290.0
K00024	361.0
K00795	2.0
K00026	0.0
K00021	0.0
K00020	28.0
K00023	1.0
K00022	0.0
K09017	2.0
K01269	769.0
K09015	175.0
K09014	532.0
K09013	1041.0
K09011	169.0
K09010	0.0
K01261	0.0
K01262	1341.0
K01263	0.0
K01264	0.0
K01265	1399.0
K01266	348.0
K09018	0.0
K08227	0.0
K08226	3.0
K08225	0.0
K08224	2.0
K08223	0.0
K08222	0.0
K08221	0.0
K00249	6.0
K01790	751.0
K00241	173.0
K00240	217.0
K00243	655.0
K00242	1.0
K00245	0.0
K00244	135.0
K00247	0.0
K00246	0.0
K01795	275.0
K06983	0.0
K02799	0.0
K02798	16.0
K02791	46.0
K02790	0.0
K02793	446.0
K02795	876.0
K02794	928.0
K02796	748.0
K04564	261.0
K04565	286.0
K04566	268.0
K04567	611.0
K01040	6.0
K01041	0.0
K04562	67.0
K04568	0.0
K01049	0.0
K02535	173.0
K02242	5.0
K02536	173.0
K02531	4.0
K02246	4.0
K02533	4.0
K02532	3.0
K02248	4.0
K02538	2.0
K00581	0.0
K13421	2.0
K01013	0.0
K15018	0.0
K15019	0.0
K03110	883.0
K03111	1706.0
K03112	0.0
K03113	172.0
K03116	179.0
K03117	3.0
K03118	178.0
K03119	1.0
K10919	0.0
K12552	0.0
K12553	0.0
K12551	0.0
K12556	0.0
K12554	0.0
K12555	8.0
K06892	2.0
K06893	1.0
K06890	229.0
K06891	8.0
K06896	387.0
K06897	473.0
K06894	1.0
K06895	16.0
K10954	0.0
K10956	0.0
K06899	0.0
K06328	2.0
K06329	0.0
K10952	0.0
K10953	0.0
K11395	0.0
K11391	0.0
K11390	0.0
K11392	0.0
K00499	0.0
K00494	1.0
K00495	0.0
K00496	0.0
K00491	0.0
K00492	0.0
K00493	0.0
K13591	0.0
K01467	198.0
K13593	0.0
K13592	0.0
K04021	0.0
K04020	0.0
K04023	167.0
K04022	0.0
K04025	0.0
K04024	38.0
K04027	22.0
K04026	16.0
K04029	359.0
K04028	424.0
K07055	0.0
K07054	2.0
K07057	0.0
K07056	1052.0
K07051	0.0
K07050	588.0
K07053	2016.0
K07052	1925.0
K07059	0.0
K07058	684.0
K10040	26.0
K10041	142.0
K10046	0.0
K04799	0.0
K04798	0.0
K04793	0.0
K04792	0.0
K04791	0.0
K04790	0.0
K04797	0.0
K04796	0.0
K04795	0.0
K04794	2.0
K13638	0.0
K13639	0.0
K13634	1.0
K13635	0.0
K13636	0.0
K13637	0.0
K13630	0.0
K13631	0.0
K13632	0.0
K13633	0.0
K02042	317.0
K05778	0.0
K05779	0.0
K05776	169.0
K05541	1.0
K05774	0.0
K05775	0.0
K05772	0.0
K05773	0.0
K05540	113.0
K01459	0.0
K01458	0.0
K01457	1.0
K01455	22.0
K01454	0.0
K01453	0.0
K01452	1.0
K01451	136.0
K01450	0.0
K05518	0.0
K08070	131.0
K08071	0.0
K05516	8.0
K08077	13.0
K05515	810.0
K13093	0.0
K11783	0.0
K12949	0.0
K12945	0.0
K12944	0.0
K12941	61.0
K12940	2.0
K12943	0.0
K12942	65.0
K14728	0.0
K14727	0.0
K11785	0.0
K00108	1.0
K13890	12.0
K13891	12.0
K13892	1.0
K13893	0.0
K13894	0.0
K13895	0.0
K13896	0.0
K06159	0.0
K06158	1147.0
K06153	990.0
K06152	0.0
K06151	0.0
K06157	0.0
K06156	0.0
K06155	0.0
K06154	0.0
K03327	340.0
K03326	7.0
K03325	69.0
K03324	1493.0
K03322	55.0
K03321	111.0
K03320	70.0
K03329	0.0
K03328	171.0
K04802	0.0
K04801	0.0
K04800	0.0
K11948	0.0
K01505	0.0
K04756	1.0
K11940	1.0
K11941	0.0
K11942	0.0
K11943	0.0
K11944	0.0
K01507	1156.0
K11946	0.0
K11947	0.0
K01506	0.0
K01501	14.0
K01500	53.0
K01503	0.0
K06714	32.0
K04750	327.0
K12789	0.0
K12788	0.0
K11526	0.0
K10810	0.0
K11522	1.0
K11523	1.0
K08675	0.0
K08676	0.0
K08677	0.0
K08679	0.0
K11521	1.0
K10547	102.0
K10546	116.0
K10545	27.0
K10544	22.0
K10543	35.0
K10542	465.0
K10541	465.0
K10540	600.0
K10549	26.0
K10548	102.0
K14630	0.0
K11529	0.0
K00007	0.0
K00005	619.0
K13444	0.0
K00003	741.0
K00002	276.0
K00001	332.0
K01186	465.0
K00009	10.0
K00008	773.0
K10726	0.0
K10725	0.0
K08246	0.0
K00263	0.0
K00262	1021.0
K00261	1.0
K00260	1.0
K00266	2715.0
K00265	173.0
K01200	141.0
K01201	553.0
K01206	2917.0
K01207	274.0
K01205	169.0
K01208	1.0
K01209	2077.0
K06167	174.0
K00917	379.0
K00912	170.0
K00919	877.0
K02519	872.0
K02518	794.0
K02517	170.0
K02511	0.0
K02510	29.0
K13409	0.0
K13408	0.0
K03179	174.0
K03170	0.0
K03177	883.0
K12574	792.0
K12570	0.0
K12573	849.0
K11009	0.0
K11008	0.0
K11005	0.0
K11004	0.0
K11007	0.0
K11006	0.0
K11003	0.0
K08296	4.0
K08297	0.0
K08295	0.0
K02634	3.0
K02635	3.0
K10622	0.0
K07693	4.0
K07692	0.0
K07691	0.0
K07690	0.0
K07697	0.0
K07696	271.0
K07695	0.0
K07694	21.0
K07699	361.0
K07698	0.0
K07079	1008.0
K07078	12.0
K07077	0.0
K07076	20.0
K07075	22.0
K07074	20.0
K07073	0.0
K07072	0.0
K07071	4.0
K07070	0.0
K14584	0.0
K11620	0.0
K09190	0.0
K11623	0.0
K05759	0.0
K08589	0.0
K11625	0.0
K11995	0.0
K01439	934.0
K01438	204.0
K01431	0.0
K01430	284.0
K01433	4.0
K01432	0.0
K01434	1.0
K01437	2.0
K01436	500.0
K05539	3.0
K14520	0.0
K12963	0.0
K12962	0.0
K12961	0.0
K12960	706.0
K14749	0.0
K14748	0.0
K02972	0.0
K14743	0.0
K14742	779.0
K14745	0.0
K14744	1.0
K14747	0.0
K14746	0.0
K02167	0.0
K02164	0.0
K02160	285.0
K02168	1.0
K02169	172.0
K10931	0.0
K03341	0.0
K03340	605.0
K03343	0.0
K03342	1.0
K03346	7.0
K12299	0.0
K12291	0.0
K12290	0.0
K12293	0.0
K12292	0.0
K12295	0.0
K12294	0.0
K12297	2.0
K12368	0.0
K11922	0.0
K11923	0.0
K11920	0.0
K11921	0.0
K11926	0.0
K11927	61.0
K11924	4.0
K11925	0.0
K11928	226.0
K13181	0.0
K13219	0.0
K07262	0.0
K07263	171.0
K07260	946.0
K07261	0.0
K07266	0.0
K07267	1.0
K07264	1.0
K07265	0.0
K07268	0.0
K07269	0.0
K01155	111.0
K04478	0.0
K04479	0.0
K10528	0.0
K14952	0.0
K07486	8.0
K07487	2.0
K07484	302.0
K07485	0.0
K07482	0.0
K07483	564.0
K07480	3.0
K07481	31.0
K07488	0.0
K07489	1.0
K11210	0.0
K11211	0.0
K11212	0.0
K11214	280.0
K11216	22.0
K06300	0.0
K00061	0.0
K00060	4.0
K06301	0.0
K00065	169.0
K00064	1.0
K00067	1373.0
K00066	0.0
K00069	0.0
K00068	24.0
K06304	0.0
K08262	0.0
K08261	0.0
K08260	0.0
K08265	0.0
K08264	0.0
K00288	0.0
K00285	2.0
K00284	557.0
K00287	846.0
K00286	1148.0
K00281	173.0
K00280	0.0
K00283	294.0
K00282	294.0
K08088	0.0
K14198	0.0
K14199	0.0
K03452	0.0
K14194	0.0
K14195	0.0
K14196	0.0
K14197	0.0
K14192	0.0
K14193	0.0
K01880	870.0
K01881	1153.0
K01883	883.0
K01885	902.0
K04618	0.0
K01887	1149.0
K01224	70.0
K01889	883.0
K01226	287.0
K01227	0.0
K01220	87.0
K01222	36.0
K01223	737.0
K02759	413.0
K02755	0.0
K02757	653.0
K02756	0.0
K14998	0.0
K02750	10.0
K02753	0.0
K02752	0.0
K00939	883.0
K00938	4.0
K00937	745.0
K00936	3237.0
K00935	0.0
K00934	0.0
K00933	0.0
K00932	0.0
K00931	805.0
K00930	1524.0
K01089	170.0
K01080	0.0
K01081	518.0
K01082	0.0
K01083	0.0
K01084	0.0
K01085	0.0
K01087	1.0
K02571	0.0
K02570	2.0
K02573	2.0
K02572	0.0
K02575	6.0
K02574	23.0
K07780	0.0
K03488	514.0
K03489	6.0
K03482	0.0
K03483	14.0
K03480	124.0
K03481	61.0
K03486	288.0
K03487	0.0
K03484	513.0
K03485	0.0
K02287	1.0
K02286	2.0
K02285	8.0
K02284	6.0
K02283	750.0
K02282	4.0
K02281	0.0
K02280	1.0
K02289	3.0
K02288	3.0
K03626	0.0
K03627	0.0
K03624	1270.0
K03625	883.0
K03151	709.0
K03620	2.0
K03153	4.0
K08869	0.0
K03628	676.0
K03629	881.0
K09738	0.0
K09739	0.0
K09736	0.0
K09737	0.0
K09735	0.0
K09732	0.0
K09733	0.0
K09730	0.0
K09731	0.0
K09888	568.0
K09889	1.0
K09880	2.0
K09882	0.0
K09883	0.0
K09884	0.0
K09887	0.0
K11027	0.0
K11026	0.0
K11025	0.0
K11024	0.0
K07679	0.0
K07678	0.0
K11021	0.0
K11020	0.0
K07675	0.0
K07674	0.0
K07676	0.0
K07671	0.0
K07670	0.0
K07673	0.0
K07672	0.0
K01117	0.0
K12048	0.0
K07019	4.0
K07018	1.0
K07011	771.0
K07010	640.0
K07013	3.0
K07012	559.0
K07015	698.0
K07014	0.0
K07017	58.0
K07016	12.0
K10084	0.0
K08372	14.0
K05884	10.0
K05885	280.0
K05886	0.0
K05887	0.0
K05880	0.0
K05881	0.0
K05882	0.0
K05883	0.0
K08902	3.0
K05739	10.0
K05888	0.0
K05889	0.0
K08903	3.0
K00547	24.0
K00544	0.0
K00545	0.0
K00542	0.0
K00543	0.0
K00540	1325.0
K00548	1313.0
K00549	440.0
K01145	0.0
K01412	2.0
K01147	4.0
K01417	456.0
K00038	0.0
K01143	0.0
K01142	783.0
K01419	5.0
K00788	886.0
K00789	940.0
K12502	0.0
K14762	0.0
K14761	626.0
K06195	1.0
K03819	0.0
K03818	0.0
K03814	1.0
K03817	0.0
K03816	441.0
K03811	276.0
K03810	22.0
K03813	1.0
K11908	0.0
K11909	0.0
K11904	1.0
K11905	0.0
K11906	1.0
K11907	1.0
K11900	1.0
K11901	1.0
K11902	0.0
K11903	1.0
K10986	0.0
K13238	0.0
K13239	0.0
K13797	0.0
K07248	26.0
K13796	0.0
K07244	0.0
K07245	1.0
K07246	18.0
K07240	2120.0
K07241	0.0
K07242	3.0
K07243	2.0
K01268	0.0
K05296	0.0
K02821	305.0
K09016	0.0
K09945	0.0
K09944	0.0
K09947	0.0
K09946	0.0
K09941	0.0
K09940	2.0
K09943	0.0
K09942	3.0
K09949	0.0
K09948	0.0
K10851	0.0
K10850	0.0
K03666	161.0
K03667	5.0
K03196	0.0
K03665	881.0
K11275	0.0
K06012	605.0
K00048	451.0
K10857	0.0
K09773	30.0
K00043	1.0
K00042	339.0
K00041	305.0
K00040	341.0
K00046	985.0
K00733	0.0
K00044	0.0
K06011	0.0
K09012	2.0
K06016	30.0
K06017	0.0
K06014	0.0
K06015	273.0
K06019	4.0
K01075	0.0
K12221	0.0
K06444	2.0
K04632	0.0
K14977	1.0
K14974	0.0
K00958	3.0
K00951	1053.0
K00950	225.0
K00952	0.0
K00955	18.0
K00954	883.0
K00957	44.0
K00956	42.0
K00590	0.0
K02777	48.0
K02775	103.0
K02774	191.0
K02773	195.0
K02771	83.0
K02770	289.0
K02779	9.0
K02778	0.0
K01606	0.0
K01607	753.0
K01604	0.0
K01605	0.0
K01602	3.0
K01601	3.0
K03750	75.0
K01609	687.0
K02553	1.0
K02804	368.0
K02551	254.0
K02806	2.0
K02557	880.0
K02800	105.0
K05275	0.0
K02802	0.0
K13300	0.0
K02558	1.0
K02809	0.0
K02808	0.0
K03600	1.0
K03601	882.0
K03602	854.0
K03603	0.0
K03604	301.0
K03605	0.0
K03606	1.0
K03607	0.0
K03608	677.0
K03609	891.0
K06078	0.0
K06079	0.0
K09710	881.0
K09711	0.0
K09712	0.0
K06073	0.0
K06074	0.0
K06075	0.0
K06076	1.0
K06077	1.0
K06382	321.0
K06383	238.0
K06380	0.0
K06381	623.0
K06386	0.0
K06387	321.0
K06384	57.0
K06385	577.0
K06388	0.0
K06389	0.0
K12466	0.0
K12468	0.0
K07657	4.0
K07656	0.0
K07655	0.0
K07654	0.0
K07653	0.0
K07652	72.0
K07651	0.0
K07650	83.0
K07659	3.0
K07658	871.0
K11041	9.0
K11040	0.0
K11043	0.0
K11042	0.0
K11045	0.0
K11044	0.0
K11047	0.0
K11046	0.0
K11049	0.0
K11048	0.0
K07387	169.0
K07386	179.0
K06926	996.0
K06927	22.0
K06924	0.0
K06925	883.0
K06922	0.0
K06923	574.0
K06920	13.0
K06921	377.0
K06928	36.0
K06929	55.0
K07033	798.0
K07032	23.0
K07031	382.0
K07030	643.0
K07037	225.0
K07035	520.0
K07034	1.0
K07039	0.0
K07038	53.0
K10829	0.0
K00384	1799.0
K00385	59.0
K00386	0.0
K00387	0.0
K00380	1.0
K00381	1.0
K00382	590.0
K00383	5.0
K00389	4.0
K01387	0.0
K01385	0.0
K01389	0.0
K09158	1.0
K09159	1.0
K09156	0.0
K09157	701.0
K09154	0.0
K09155	72.0
K09152	0.0
K09153	417.0
K09150	0.0
K09151	0.0
K05970	448.0
K05714	0.0
K05715	0.0
K05710	1.0
K05711	0.0
K05712	0.0
K05713	0.0
K00560	725.0
K00561	0.0
K00563	140.0
K00564	138.0
K00566	1059.0
K00567	850.0
K00568	4.0
K00569	0.0
K05575	13.0
K01169	0.0
K01167	0.0
K01166	0.0
K05577	7.0
K01163	272.0
K01161	0.0
K01160	1.0
K05578	3.0
K05579	3.0
K08092	25.0
K08093	89.0
K08094	140.0
K08095	0.0
K08096	0.0
K08097	0.0
K02254	0.0
K02255	0.0
K01743	0.0
K02251	0.0
K02061	0.0
K01741	0.0
K02060	0.0
K00114	0.0
K02122	662.0
K02123	824.0
K02120	832.0
K02121	775.0
K02124	833.0
K03837	0.0
K03836	0.0
K03835	0.0
K03834	0.0
K03833	50.0
K03832	172.0
K03831	1.0
K03830	296.0
K00443	0.0
K03839	170.0
K02067	5.0
K10189	599.0
K13038	1045.0
K13787	65.0
K13788	0.0
K13789	2077.0
K10188	664.0
K12255	0.0
K12254	0.0
K12257	628.0
K12256	0.0
K12251	73.0
K12250	0.0
K12253	0.0
K12252	0.0
K13252	5.0
K13256	0.0
K13255	0.0
K12079	0.0
K12078	0.0
K12071	0.0
K12070	0.0
K12073	3.0
K12072	0.0
K09912	0.0
K06236	0.0
K06237	0.0
K05519	0.0
K09914	0.0
K11788	0.0
K11782	0.0
K11780	1.0
K11781	1.0
K11787	0.0
K11784	0.0
K11530	0.0
K12787	0.0
K12786	0.0
K12785	0.0
K12784	0.0
K06718	0.0
K09969	3.0
K09968	0.0
K09967	272.0
K09966	3.0
K09965	0.0
K09964	0.0
K09963	156.0
K09962	0.0
K09961	0.0
K09960	0.0
K11527	1.0
K11524	0.0
K11525	0.0
K11250	1.0
K11253	0.0
K11258	0.0
K11528	0.0
K00713	0.0
K00712	0.0
K10780	0.0
K10783	2.0
K10125	1.0
K10124	0.0
K10126	1.0
K10121	16.0
K10123	0.0
K10122	16.0
K04652	380.0
K04653	326.0
K04651	653.0
K04656	325.0
K04654	325.0
K04655	357.0
K00973	825.0
K00972	18.0
K00971	558.0
K00970	175.0
K00975	1738.0
K00974	2093.0
K00979	191.0
K00978	47.0
K14954	0.0
K14955	0.0
K14956	0.0
K06178	430.0
K01596	42.0
K01597	4.0
K01594	0.0
K01595	6.0
K01592	0.0
K01593	0.0
K01590	0.0
K01591	856.0
K01598	0.0
K01599	2093.0
K02711	3.0
K02710	3.0
K02713	3.0
K02712	3.0
K02714	3.0
K02717	3.0
K02716	3.0
K02719	4.0
K02718	3.0
K03449	269.0
K03446	171.0
K03444	0.0
K03445	0.0
K03442	784.0
K01620	703.0
K01621	21.0
K01622	0.0
K01623	331.0
K01624	1857.0
K01625	1935.0
K01626	553.0
K01627	172.0
K01628	603.0
K01629	282.0
K05299	0.0
K02829	0.0
K02828	0.0
K02827	0.0
K02826	0.0
K02825	84.0
K02824	648.0
K02823	851.0
K02822	367.0
K03198	1.0
K03199	1.0
K03668	0.0
K03669	1.0
K03190	284.0
K03191	12.0
K03660	976.0
K03194	0.0
K03195	1.0
K03664	883.0
K03197	1.0
K09772	709.0
K06013	1.0
K09770	53.0
K09771	0.0
K09776	0.0
K09777	560.0
K09774	4.0
K09775	454.0
K09778	7.0
K09779	596.0
K06269	0.0
K06323	0.0
K11624	0.0
K02991	0.0
K02990	876.0
K02624	1.0
K02240	87.0
K08282	0.0
K12440	0.0
K12441	0.0
K12442	0.0
K12443	0.0
K12444	0.0
K12445	0.0
K12449	0.0
K02247	0.0
K07637	0.0
K07636	905.0
K07639	0.0
K07638	3.0
K11069	550.0
K11068	649.0
K11063	0.0
K11062	0.0
K11061	0.0
K11060	0.0
K11066	0.0
K11065	171.0
K06900	0.0
K06901	854.0
K06902	123.0
K06903	35.0
K06904	10.0
K06905	41.0
K06906	29.0
K06907	67.0
K06908	41.0
K06909	1.0
K10821	0.0
K05905	0.0
K05904	0.0
K05906	0.0
K05900	0.0
K05903	1.0
K01406	0.0
K05909	0.0
K05908	0.0
K00368	0.0
K00369	0.0
K00366	40.0
K00367	3.0
K00364	4.0
K00365	0.0
K00362	1.0
K00363	1.0
K00360	0.0
```
