## Extended Data File 1 for "Diet induces reproducible alterations in the mouse and human gut microbiome": ERS065378_ERR047473.picrust_nol

```
# Constructed from biom file
#OTU ID	ERR047473
K01365	0.0
K01364	0.0
K01361	0.0
K01360	0.0
K01362	790.0
K02249	0.0
K05841	2.0
K05844	2.0
K05845	11.0
K05846	583.0
K05847	602.0
K00508	0.0
K00500	0.0
K00507	6.0
K00504	0.0
K00505	0.0
K12521	0.0
K01101	402.0
K01103	0.0
K12520	0.0
K01104	2898.0
K05592	729.0
K05593	663.0
K05590	2.0
K05591	2.0
K05596	2.0
K05597	0.0
K05594	0.0
K05595	4.0
K05599	0.0
K11964	0.0
K11962	2.0
K14540	891.0
K12529	0.0
K12528	0.0
K06353	0.0
K02456	84.0
K02457	4.0
K02454	5.0
K02455	4.0
K02452	4.0
K02453	4.0
K02450	0.0
K02103	438.0
K08138	0.0
K02108	1350.0
K02109	1663.0
K02458	4.0
K02459	4.0
K08137	2.0
K03851	0.0
K03850	0.0
K03852	0.0
K03855	1.0
K03856	928.0
K13018	0.0
K13019	0.0
K13010	1.0
K13011	0.0
K13012	179.0
K13013	0.0
K13014	2.0
K13015	3.0
K13016	0.0
K13017	0.0
K08566	2.0
K08567	1.0
K13274	0.0
K13275	0.0
K13276	0.0
K13277	0.0
K03275	0.0
K03274	2.0
K03277	0.0
K03276	0.0
K03271	726.0
K03270	720.0
K03273	23.0
K03272	318.0
K03279	0.0
K03278	0.0
K11022	0.0
K12277	0.0
K12276	0.0
K12270	59.0
K11058	0.0
K12279	0.0
K12278	0.0
K07557	0.0
K07550	0.0
K07552	395.0
K06319	0.0
K09909	0.0
K09908	2.0
K12051	0.0
K12050	0.0
K12057	2.0
K12056	0.0
K06221	4.0
K09900	2.0
K09903	1285.0
K09902	2.0
K09904	2.0
K09907	2.0
K09906	2.0
K11501	0.0
K03234	0.0
K00773	1278.0
K00772	6.0
K00777	0.0
K00776	0.0
K06313	55.0
K06315	0.0
K05574	2.0
K10201	47.0
K07176	0.0
K07177	4.0
K07174	0.0
K07175	25.0
K07172	8.0
K07173	433.0
K07170	491.0
K07171	1830.0
K07178	0.0
K07179	0.0
K00195	0.0
K00194	53.0
K00197	55.0
K00196	0.0
K00191	0.0
K00190	1.0
K00193	0.0
K00192	0.0
K00198	261.0
K06405	794.0
K10109	145.0
K10108	489.0
K10107	0.0
K01828	0.0
K01829	0.0
K01826	2.0
K01825	8.0
K01822	4.0
K01823	7.0
K01820	0.0
K01821	9.0
K00999	0.0
K00998	651.0
K00995	1610.0
K00997	273.0
K00996	33.0
K00991	1308.0
K00990	5.0
K00992	4.0
K11028	0.0
K02622	498.0
K02625	0.0
K03564	1129.0
K13489	0.0
K13488	0.0
K13483	0.0
K13482	0.0
K13481	0.0
K13480	0.0
K13487	0.0
K13486	0.0
K14680	0.0
K14681	0.0
K14682	2.0
K08358	3.0
K08357	3.0
K08356	0.0
K08355	0.0
K03469	1215.0
K03462	0.0
K03464	0.0
K03465	104.0
K03466	1327.0
K01648	0.0
K01649	1622.0
K01643	128.0
K01640	41.0
K01641	1.0
K01646	28.0
K01647	1387.0
K01644	131.0
K02597	2.0
K02626	1.0
K02595	0.0
K02594	63.0
K02593	2.0
K02592	57.0
K02591	116.0
K02590	380.0
K02598	140.0
K02849	2.0
K14061	2.0
K14062	2.0
K14063	2.0
K14064	2.0
K14065	0.0
K14067	0.0
K02841	2.0
K02840	1.0
K02843	2.0
K02844	2.0
K02847	0.0
K02846	2.0
K02102	47.0
K09758	19.0
K06039	2.0
K06034	0.0
K06036	0.0
K06037	0.0
K06032	0.0
K01581	20.0
K02702	2.0
K02659	4.0
K13490	0.0
K13491	0.0
K03644	394.0
K03645	2.0
K03646	2.0
K03647	77.0
K03640	4.0
K03641	5.0
K03642	4.0
K03643	2.0
K03648	1116.0
K03649	11.0
K06694	0.0
K11814	0.0
K12428	0.0
K12429	0.0
K12422	0.0
K12423	0.0
K12420	0.0
K12421	0.0
K12426	0.0
K12427	0.0
K12424	0.0
K12425	0.0
K07349	8.0
K07348	2.0
K05380	0.0
K07345	12.0
K07344	0.0
K07347	20.0
K07346	6.0
K07341	320.0
K07340	2.0
K07343	351.0
K07342	0.0
K06968	2.0
K06969	2105.0
K06962	97.0
K06963	0.0
K06960	824.0
K06961	0.0
K06966	521.0
K06967	889.0
K06964	0.0
K06965	0.0
K08995	0.0
K08994	4.0
K08997	2.0
K08996	4.0
K08990	2.0
K08993	2.0
K08992	2.0
K08999	4.0
K08998	850.0
K08344	2.0
K08345	2.0
K08346	2.0
K14940	0.0
K02724	2.0
K08349	2.0
K11815	0.0
K05929	0.0
K05928	2.0
K05927	0.0
K05924	0.0
K05922	0.0
K05921	8.0
K00349	388.0
K00698	0.0
K00340	391.0
K00341	392.0
K00690	358.0
K00343	392.0
K00344	7.0
K00697	2.0
K00346	388.0
K00347	388.0
K09116	320.0
K09117	985.0
K05337	216.0
K09118	6.0
K09119	0.0
K02106	32.0
K05823	0.0
K05820	3.0
K05826	1.0
K05827	1.0
K02100	2.0
K02101	0.0
K00524	0.0
K00525	1058.0
K00526	398.0
K00527	1931.0
K00520	4.0
K00522	0.0
K00523	1.0
K02451	2.0
K00528	1216.0
K00529	0.0
K00025	0.0
K14215	0.0
K14213	0.0
K03453	460.0
K00796	946.0
K05339	0.0
K00027	876.0
K00794	783.0
K00793	781.0
K01347	0.0
K01346	0.0
K01344	0.0
K01343	0.0
K00791	1279.0
K01340	0.0
K00790	1861.0
K02694	2.0
K02696	2.0
K02697	2.0
K02690	2.0
K02691	3.0
K02692	2.0
K02693	2.0
K02698	4.0
K02699	2.0
K00836	2.0
K00837	484.0
K00835	4.0
K00832	146.0
K00833	435.0
K00830	2.0
K00831	1255.0
K00839	2.0
K04335	0.0
K04334	0.0
K01120	0.0
K01126	1109.0
K04333	2.0
K01129	806.0
K01128	0.0
K04339	0.0
K04338	0.0
K02470	1964.0
K02471	2.0
K02472	9.0
K02473	0.0
K02474	700.0
K02475	0.0
K02476	0.0
K02477	836.0
K02478	4.0
K02479	4.0
K09019	2.0
K01267	593.0
K13074	0.0
K13075	0.0
K11441	0.0
K14055	2.0
K13299	0.0
K13292	981.0
K14057	2.0
K14056	2.0
K02856	2.0
K02585	74.0
K12211	0.0
K12210	0.0
K12213	0.0
K12212	0.0
K12215	0.0
K02854	2.0
K12217	0.0
K12216	0.0
K12219	0.0
K12218	0.0
K02855	4.0
K08692	0.0
K08693	0.0
K08690	0.0
K08691	0.0
K08696	6.0
K08697	2.0
K11748	2.0
K11749	1250.0
K11746	2.0
K11747	2.0
K11744	2.0
K11745	2.0
K11742	2.0
K11743	318.0
K11740	0.0
K11741	4.0
K13920	26.0
K13921	2.0
K13922	395.0
K13923	2.0
K13924	2.0
K13925	0.0
K13926	2.0
K13927	49.0
K13928	2.0
K13929	2.0
K09923	2.0
K09922	386.0
K06201	913.0
K06200	518.0
K06207	942.0
K06206	202.0
K06205	2.0
K09924	0.0
K09929	0.0
K06208	55.0
K00759	1135.0
K00758	2.0
K00752	0.0
K00757	1130.0
K00756	331.0
K00754	1768.0
K06001	792.0
K05557	0.0
K09766	81.0
K05554	0.0
K07475	0.0
K07150	634.0
K07151	0.0
K07152	5.0
K07153	2.0
K07154	543.0
K07155	0.0
K07156	2.0
K07157	1.0
K07406	998.0
K07407	2555.0
K07404	832.0
K07405	386.0
K07402	657.0
K07403	1.0
K07400	2.0
K07401	3.0
K01808	1432.0
K01809	984.0
K01800	0.0
K01801	0.0
K01802	459.0
K01803	1315.0
K01804	473.0
K01805	62.0
K01807	422.0
K09718	0.0
K14668	0.0
K14669	0.0
K14666	0.0
K14667	0.0
K01664	6.0
K01665	394.0
K01666	415.0
K01667	464.0
K01660	0.0
K01661	7.0
K01662	1047.0
K01663	0.0
K01668	1.0
K01669	7.0
K02863	1285.0
K02862	0.0
K02860	1260.0
K02867	1285.0
K02866	0.0
K02864	1260.0
K02869	0.0
K05362	0.0
K05365	4.0
K03402	762.0
K03403	5.0
K03400	0.0
K03406	5205.0
K03407	655.0
K03404	3.0
K03405	4.0
K03408	1341.0
K03409	58.0
K02315	985.0
K02314	1291.0
K02317	2.0
K02316	1285.0
K02313	1291.0
K02312	4.0
K02319	0.0
K12405	0.0
K12152	2.0
K12151	2.0
K07091	2.0
K07090	1558.0
K07093	3.0
K07092	0.0
K07095	1813.0
K07094	0.0
K07097	0.0
K07096	0.0
K07099	330.0
K07098	1823.0
K11175	1267.0
K11174	0.0
K11177	0.0
K11176	0.0
K11173	0.0
K11179	3.0
K11178	0.0
K00322	2.0
K00320	1.0
K00321	0.0
K00326	0.0
K00324	11.0
K00325	7.0
K00329	0.0
K05945	0.0
K05944	0.0
K05947	0.0
K05946	231.0
K06944	0.0
K06945	3.0
K06946	4.0
K06415	60.0
K06940	499.0
K06941	1323.0
K06942	1285.0
K06943	0.0
K10806	2.0
K10807	0.0
K10804	5.0
K10805	5.0
K06948	110.0
K06949	1579.0
K06418	38.0
K09138	2.0
K09139	0.0
K09134	327.0
K09135	0.0
K09136	2.0
K09137	3.0
K09130	0.0
K09131	6.0
K09132	314.0
K09133	0.0
K05808	1212.0
K05809	2.0
K05804	318.0
K05805	2.0
K05806	0.0
K05807	389.0
K05800	2.0
K05801	2.0
K05802	2.0
K05803	2.0
K01044	1.0
K01045	0.0
K01046	11.0
K02068	16.0
K04561	0.0
K01042	95.0
K05568	802.0
K05567	334.0
K14273	0.0
K14275	0.0
K14274	18.0
K02062	2.0
K05245	0.0
K05564	0.0
K01048	115.0
K02066	391.0
K01322	388.0
K01325	0.0
K02065	391.0
K01326	0.0
K05560	0.0
K02243	104.0
K08930	0.0
K02679	2.0
K02676	0.0
K02674	0.0
K02675	0.0
K02672	0.0
K02241	75.0
K02670	1.0
K02671	0.0
K00810	0.0
K00811	386.0
K00812	70.0
K00813	2.0
K00814	0.0
K00817	1280.0
K00818	392.0
K00819	0.0
K02530	66.0
K02245	104.0
K02244	1.0
K01499	0.0
K01498	0.0
K01493	1275.0
K01492	36.0
K01491	2640.0
K01497	4.0
K01496	89.0
K01495	912.0
K01494	326.0
K02418	728.0
K02419	793.0
K14492	0.0
K02412	768.0
K02413	769.0
K02410	793.0
K02411	392.0
K02416	793.0
K02417	570.0
K02414	25.0
K02415	2.0
K00120	0.0
K00121	26.0
K00430	0.0
K13058	0.0
K13059	0.0
K13727	2.0
K13057	0.0
K13722	0.0
K13051	3.0
K13052	543.0
K00435	0.0
K12054	0.0
K03239	0.0
K03238	0.0
K03231	0.0
K03230	0.0
K03232	0.0
K12059	0.0
K03237	0.0
K03236	0.0
K12058	1.0
K12239	0.0
K12238	0.0
K12235	0.0
K12234	42.0
K13942	0.0
K13940	574.0
K13941	0.0
K12097	0.0
K12096	0.0
K12095	0.0
K12094	0.0
K12093	0.0
K12092	0.0
K12091	0.0
K12090	0.0
K12099	0.0
K12098	0.0
K06356	0.0
K05992	7.0
K03540	0.0
K06331	395.0
K06330	47.0
K07138	1091.0
K07139	890.0
K11811	0.0
K07132	73.0
K07133	3909.0
K07130	741.0
K07131	4.0
K07137	2018.0
K07134	0.0
K07135	0.0
K01860	0.0
K01866	1285.0
K01867	1287.0
K01865	1.0
K01868	1609.0
K01869	1285.0
K06140	2.0
K04766	0.0
K04767	67.0
K04764	3.0
K04762	388.0
K04763	1716.0
K04760	2.0
K04761	12.0
K04768	0.0
K04769	749.0
K08313	76.0
K08312	2.0
K08311	3.0
K08310	2.0
K08317	5.0
K08316	586.0
K08315	2.0
K08314	30.0
K05149	0.0
K08319	0.0
K08318	0.0
K06339	0.0
K14648	0.0
K14392	48.0
K14393	4.0
K14645	2.0
K14647	0.0
K01689	1643.0
K01686	1194.0
K01687	1965.0
K01684	360.0
K01685	605.0
K01682	6.0
K01681	1256.0
K05308	0.0
K02889	0.0
K02888	1291.0
K02885	0.0
K02884	1285.0
K02887	1278.0
K02886	1285.0
K02881	1285.0
K02883	0.0
K13743	0.0
K02086	40.0
K02081	91.0
K02080	0.0
K02083	15.0
K02082	89.0
K13831	0.0
K03428	2.0
K03429	468.0
K03424	2030.0
K03935	0.0
K03932	0.0
K03933	2.0
K03930	341.0
K03931	2.0
K02339	2.0
K02338	1291.0
K02337	1268.0
K02336	2.0
K02335	1598.0
K02334	393.0
K02330	0.0
K03688	566.0
K03689	2.0
K03680	18.0
K03683	2.0
K03684	9.0
K03685	1285.0
K03686	2367.0
K03687	1238.0
K07301	830.0
K07300	7.0
K07303	0.0
K07302	0.0
K07305	8.0
K07304	75.0
K07307	37.0
K07306	6.0
K07309	3.0
K07308	7.0
K02617	2.0
K02610	2.0
K02963	1285.0
K02612	2.0
K02961	1237.0
K09686	3419.0
K09687	7404.0
K09684	21.0
K09685	66.0
K09682	0.0
K09683	0.0
K09680	0.0
K09681	0.0
K09688	0.0
K09689	0.0
K05962	1.0
K05961	0.0
K05967	0.0
K05966	12.0
K11159	0.0
K05964	12.0
K05968	2.0
K11152	0.0
K00309	0.0
K00658	6.0
K00304	0.0
K00305	0.0
K00654	0.0
K00655	1753.0
K00652	390.0
K00301	0.0
K00302	314.0
K00303	7.0
K10828	0.0
K06431	0.0
K06432	0.0
K06433	0.0
K06434	1.0
K06436	100.0
K06437	0.0
K10820	18.0
K06439	0.0
K10822	0.0
K10823	0.0
K10826	0.0
K09167	48.0
K06322	0.0
K14117	0.0
K14259	0.0
K14257	0.0
K01308	102.0
K01303	65.0
K01301	0.0
K01305	114.0
K01304	124.0
K02658	6.0
K00672	0.0
K02650	103.0
K02651	2.0
K02652	533.0
K02653	728.0
K02654	1935.0
K05687	0.0
K02656	0.0
K05685	4.0
K00878	828.0
K00879	44.0
K00872	264.0
K00873	1331.0
K00870	2.0
K00876	1620.0
K00877	0.0
K00874	1563.0
K00875	0.0
K04487	1682.0
K04486	1213.0
K04485	1182.0
K04484	0.0
K04483	0.0
K04482	0.0
K04480	0.0
K04488	1214.0
K12049	0.0
K13693	0.0
K13706	0.0
K13694	2.0
K13695	2.0
K05977	0.0
K09516	2.0
K02434	1459.0
K02435	1406.0
K02436	20.0
K02437	743.0
K05350	449.0
K02431	454.0
K08100	0.0
K02433	1501.0
K02438	844.0
K02439	49.0
K03745	2.0
K03744	896.0
K03747	2.0
K03210	1203.0
K03217	1270.0
K03216	896.0
K03215	2.0
K03742	1037.0
K03219	0.0
K03218	1231.0
K03749	2.0
K03748	2.0
K02383	0.0
K06327	0.0
K06320	340.0
K07238	1363.0
K09479	0.0
K09478	0.0
K09475	2.0
K09474	2.0
K09477	0.0
K09476	2.0
K09471	2.0
K09470	2.0
K09473	2.0
K09472	2.0
K07543	0.0
K06898	676.0
K13967	0.0
K13963	456.0
K07545	0.0
K00737	314.0
K05345	0.0
K11706	0.0
K11707	1.0
K11704	0.0
K11705	0.0
K11708	1.0
K11709	1.0
K05588	1.0
K07114	1190.0
K07443	418.0
K07116	0.0
K07117	0.0
K07110	0.0
K07447	1285.0
K07112	142.0
K07113	2.0
K07448	388.0
K07118	1.0
K07119	2.0
K10619	0.0
K10618	0.0
K10617	0.0
K10616	0.0
K01848	1.0
K01849	1.0
K01844	70.0
K01845	545.0
K01846	16.0
K01847	775.0
K01840	2103.0
K01841	18.0
K01842	0.0
K01843	17.0
K06219	2.0
K10832	0.0
K05348	0.0
K14203	0.0
K08483	961.0
K08482	3.0
K08481	5.0
K08480	2.0
K08485	2.0
K08484	2.0
K00464	2.0
K00467	0.0
K00466	0.0
K00461	0.0
K00460	0.0
K00463	0.0
K00462	0.0
K04509	0.0
K00469	0.0
K00468	0.0
K08645	0.0
K04744	2.0
K01518	0.0
K01519	0.0
K04748	0.0
K04749	58.0
K01514	2.0
K01515	1607.0
K01512	611.0
K01510	0.0
K14623	34.0
K14626	0.0
K14627	0.0
K14628	0.0
K14629	0.0
K03918	0.0
K03919	2.0
K12372	2.0
K12373	2306.0
K12370	2.0
K12371	2.0
K02359	0.0
K02358	1289.0
K02351	0.0
K02352	0.0
K02355	2525.0
K02357	1285.0
K02356	1378.0
K13574	4.0
K13573	0.0
K13572	0.0
K13571	3.0
K13570	3.0
K12112	2.0
K12113	2.0
K12110	0.0
K12111	12.0
K07329	0.0
K07328	0.0
K07323	2.0
K07322	780.0
K07321	264.0
K07320	2.0
K07327	0.0
K07326	0.0
K07325	0.0
K07324	0.0
K08163	2.0
K06180	3209.0
K06181	4.0
K06182	506.0
K06183	896.0
K06186	2.0
K06187	1291.0
K06188	33.0
K06189	2.0
K08359	2.0
K07589	2.0
K07588	389.0
K07587	0.0
K07586	365.0
K07585	0.0
K07584	898.0
K07583	0.0
K07582	0.0
K07581	0.0
K07580	0.0
K11139	0.0
K05989	2174.0
K05988	0.0
K05985	308.0
K05987	2.0
K05986	0.0
K10843	0.0
K08354	0.0
K10844	0.0
K10848	0.0
K00673	2.0
K00674	420.0
K00675	12.0
K00676	900.0
K00677	392.0
K06988	3.0
K06989	35.0
K08351	2.0
K06980	5.0
K06981	1.0
K06982	0.0
K08350	2.0
K06984	0.0
K06985	2.0
K06986	0.0
K06987	486.0
K02445	326.0
K02444	533.0
K00582	0.0
K00583	0.0
K00580	0.0
K02110	1335.0
K00586	0.0
K00587	0.0
K00584	1.0
K08921	0.0
K02441	2.0
K00588	85.0
K08922	0.0
K02440	117.0
K00018	1310.0
K08923	0.0
K02443	415.0
K00019	1.0
K02442	0.0
K08925	0.0
K08926	0.0
K08927	0.0
K03149	163.0
K06604	0.0
K00015	1.0
K01989	883.0
K00854	1433.0
K00855	6.0
K00856	1.0
K00857	153.0
K00850	3191.0
K00851	5.0
K00852	864.0
K00853	29.0
K00858	1281.0
K00859	1271.0
K01181	211.0
K01180	0.0
K01183	372.0
K01182	1015.0
K01185	392.0
K01184	0.0
K01187	2127.0
K01188	1180.0
K02596	5.0
K13766	0.0
K13767	0.0
K13003	0.0
K13002	0.0
K13000	0.0
K02984	0.0
K02986	1285.0
K02987	0.0
K02636	4.0
K02982	971.0
K02983	0.0
K02638	2.0
K02639	10.0
K02988	1262.0
K08298	2.0
K08299	0.0
K03583	2.0
K03582	2.0
K03581	899.0
K03580	2.0
K03587	398.0
K03586	2.0
K03585	778.0
K03584	1220.0
K03589	969.0
K03588	1847.0
K01725	0.0
K01724	3.0
K01727	24.0
K01726	454.0
K01721	4.0
K01720	0.0
K01722	0.0
K13008	0.0
K01729	0.0
K01728	2.0
K09530	0.0
K09539	0.0
K02188	666.0
K02189	664.0
K02182	0.0
K02183	0.0
K03769	86.0
K03768	1767.0
K03767	5.0
K03765	2.0
K03764	2.0
K03763	1614.0
K03762	4.0
K03761	2.0
K03760	2.0
K09457	15.0
K09456	2.0
K09459	18.0
K09458	1238.0
K00602	2845.0
K13988	0.0
K13985	0.0
K09981	24.0
K09980	0.0
K09983	0.0
K09982	2.0
K09985	1.0
K09984	2.0
K09987	1.0
K09986	0.0
K09989	341.0
K09988	388.0
K12583	0.0
K12582	2.0
K12589	0.0
K11720	2.0
K09759	460.0
K10985	0.0
K10984	6.0
K07468	0.0
K07469	46.0
K07464	580.0
K07465	4.0
K07466	0.0
K07467	718.0
K07460	842.0
K07461	374.0
K07462	1278.0
K07463	0.0
K10679	5.0
K10678	2.0
K10671	0.0
K10670	224.0
K10673	0.0
K10672	19.0
K10674	0.0
K10677	2.0
K10676	0.0
K08726	0.0
K08724	104.0
K08722	148.0
K08723	2.0
K08720	0.0
K08721	0.0
K08728	1.0
K10187	0.0
K00119	0.0
K00118	0.0
K00449	2.0
K00448	2.0
K00115	0.0
K00446	0.0
K00117	2.0
K00116	6.0
K00111	1122.0
K00442	0.0
K00113	3.0
K00112	3.0
K01539	0.0
K01531	505.0
K04720	807.0
K01533	1293.0
K01534	2455.0
K01535	0.0
K01537	1371.0
K14358	0.0
K14605	2.0
K14606	2.0
K00413	1.0
K10120	48.0
K05600	0.0
K05777	2.0
K03972	2.0
K03973	35.0
K03970	2.0
K03971	2.0
K03976	1263.0
K03977	1291.0
K03974	2.0
K03975	450.0
K03978	1279.0
K03979	1291.0
K13378	389.0
K02372	835.0
K02371	1077.0
K02377	751.0
K02379	50.0
K03396	0.0
K03397	0.0
K03394	598.0
K03395	0.0
K03392	0.0
K03393	0.0
K03390	432.0
K03391	0.0
K03399	15.0
K03027	0.0
K12136	0.0
K12137	1.0
K06610	1.0
K12138	0.0
K12139	0.0
K11444	0.0
K11440	4.0
K11443	2.0
K11442	0.0
K00612	0.0
K00613	1.0
K00610	916.0
K00611	822.0
K00616	381.0
K00617	0.0
K00614	0.0
K00615	3555.0
K00619	2.0
K10863	0.0
K07874	0.0
K06234	0.0
K10240	0.0
K10241	0.0
K10242	3.0
K10243	3.0
K04110	0.0
K04113	0.0
K04112	0.0
K04115	0.0
K04114	0.0
K04117	0.0
K04116	0.0
K04118	0.0
K05517	2.0
K07705	11.0
K07704	13.0
K07707	316.0
K07706	368.0
K07701	2.0
K07700	4.0
K07703	4.0
K07702	4.0
K07709	2.0
K07708	2.0
K01955	2071.0
K13042	0.0
K09934	0.0
K09935	520.0
K06216	1.0
K09937	2.0
K13745	2.0
K13746	0.0
K13747	699.0
K13740	0.0
K13741	0.0
K13742	0.0
K06211	322.0
K06212	4.0
K09933	2.0
K02618	2.0
K02619	389.0
K02968	1262.0
K02966	0.0
K02967	1285.0
K02616	2.0
K02965	1285.0
K02962	0.0
K02611	2.0
K02613	2.0
K03569	2029.0
K03568	79.0
K03565	1180.0
K06218	59.0
K03567	2.0
K03566	9.0
K03561	782.0
K03560	2.0
K03563	814.0
K03562	3.0
K06430	0.0
K01709	63.0
K01708	2.0
K01707	0.0
K01706	20.0
K01705	0.0
K01704	2902.0
K01703	2937.0
K01702	0.0
K14165	0.0
K14164	0.0
K14166	0.0
K14161	0.0
K14160	0.0
K14162	0.0
K05396	29.0
K03709	10.0
K03708	152.0
K08160	2.0
K03701	2014.0
K03700	624.0
K03703	924.0
K03702	1285.0
K03705	896.0
K03704	1397.0
K03707	27.0
K03706	510.0
K06289	0.0
K06288	0.0
K06283	653.0
K06282	4.0
K06281	3.0
K06287	1276.0
K06286	1.0
K06285	53.0
K06284	241.0
K08161	6.0
K07540	0.0
K06438	346.0
K06869	0.0
K06868	0.0
K06867	1.0
K06866	2.0
K06865	0.0
K06864	666.0
K06863	0.0
K06862	0.0
K06861	408.0
K06860	2.0
K12659	0.0
K12658	0.0
K07547	0.0
K07546	0.0
K15023	0.0
K15022	0.0
K15020	0.0
K15024	664.0
K08700	2.0
K08162	316.0
K07544	0.0
K00137	2.0
K00135	18.0
K00134	1293.0
K00133	1280.0
K00132	2.0
K00131	2.0
K00130	320.0
K00139	0.0
K00138	0.0
K00429	0.0
K00428	389.0
K00421	0.0
K00423	0.0
K00425	398.0
K00427	2.0
K00426	398.0
K14292	0.0
K14379	0.0
K14370	0.0
K14371	0.0
K14372	0.0
K14373	0.0
K14374	0.0
K14375	0.0
K09845	0.0
K14082	0.0
K14083	3.0
K14080	0.0
K14081	0.0
K14086	314.0
K14087	315.0
K14084	19.0
K14088	315.0
K14089	314.0
K01552	665.0
K01551	79.0
K01556	1.0
K01557	0.0
K01554	2.0
K01555	0.0
K04708	0.0
K03955	0.0
K13689	0.0
K13688	20.0
K13683	0.0
K13685	190.0
K13684	0.0
K13687	0.0
K13686	0.0
K14159	0.0
K02399	0.0
K02398	86.0
K02395	81.0
K02394	0.0
K02397	399.0
K02396	812.0
K02391	1.0
K02390	784.0
K02393	0.0
K02392	1324.0
K13533	0.0
K13532	0.0
K13531	0.0
K13530	0.0
K01550	0.0
K05658	0.0
K14054	4.0
K02601	1527.0
K02970	1273.0
K05378	0.0
K12339	5.0
K14060	0.0
K11687	0.0
K11686	0.0
K11685	2.0
K11689	53.0
K11688	40.0
K08939	0.0
K03048	97.0
K03049	0.0
K13821	8.0
K13820	0.0
K03042	0.0
K03043	1190.0
K03040	1319.0
K03041	0.0
K03046	1264.0
K03047	0.0
K03044	0.0
K03045	0.0
K00348	388.0
K09847	0.0
K00692	3.0
K00638	709.0
K00639	454.0
K00693	0.0
K00634	849.0
K00635	0.0
K00630	0.0
K00631	2.0
K00632	65.0
K00633	370.0
K00691	1.0
K00696	0.0
K00694	29.0
K00695	2.0
K10854	0.0
K07811	0.0
K07810	2.0
K07813	735.0
K07812	3.0
K07814	338.0
K07816	66.0
K00090	2.0
K00091	338.0
K00094	26.0
K00096	355.0
K00097	459.0
K00098	2.0
K00099	1253.0
K10228	0.0
K10229	0.0
K12548	0.0
K10222	0.0
K10220	0.0
K10221	0.0
K10227	0.0
K05822	24.0
K01949	0.0
K01945	1270.0
K01947	0.0
K01946	0.0
K01941	4.0
K01940	1181.0
K06357	0.0
K07729	2376.0
K07728	0.0
K07727	1157.0
K07726	314.0
K07725	0.0
K07724	2.0
K07723	53.0
K07722	3.0
K07721	0.0
K07720	4099.0
K00899	29.0
K05824	0.0
K00891	1775.0
K00892	2.0
K00895	0.0
K00897	21.0
K08151	3.0
K08153	7.0
K08154	2.0
K02948	1285.0
K02942	0.0
K02944	0.0
K05665	0.0
K02946	1283.0
K13793	0.0
K06352	0.0
K01769	0.0
K01768	11.0
K01761	8.0
K01760	13.0
K01762	0.0
K09578	0.0
K01766	2.0
K08164	0.0
K02493	1262.0
K08166	0.0
K08167	2.0
K02496	2.0
K02497	0.0
K02494	2.0
K02495	2061.0
K02498	2.0
K02499	116.0
K08168	0.0
K08169	2.0
K14415	315.0
K14414	2.0
K06881	1286.0
K00436	2.0
K06332	0.0
K12815	0.0
K12810	0.0
K06885	112.0
K00437	0.0
K06335	0.0
K06334	1017.0
K03547	728.0
K03546	437.0
K03545	1756.0
K03544	1660.0
K03543	388.0
K06888	353.0
K10941	0.0
K03549	7.0
K03548	2.0
K10940	0.0
K02236	14.0
K02237	714.0
K02234	2.0
K02232	672.0
K02233	1037.0
K02230	3.0
K02231	1254.0
K06359	0.0
K02238	1254.0
K02239	0.0
K03723	1252.0
K03722	100.0
K03721	2.0
K03720	2.0
K03727	3.0
K03726	0.0
K03725	0.0
K03724	12.0
K06358	0.0
K12673	0.0
K12679	0.0
K12678	0.0
K06410	236.0
K11898	0.0
K11899	0.0
K11896	8.0
K11897	0.0
K11894	0.0
K11895	8.0
K11892	6.0
K11893	6.0
K11890	0.0
K11891	6.0
K08762	0.0
K08764	0.0
K08765	0.0
K10418	0.0
K11325	2.0
K11326	0.0
K11327	0.0
K11328	0.0
K11329	4.0
K00151	2.0
K00150	2.0
K00153	0.0
K00400	0.0
K00407	0.0
K00406	0.0
K00405	0.0
K00404	0.0
K00158	0.0
K01342	0.0
K09388	0.0
K09386	0.0
K09384	12.0
K04094	390.0
K04095	334.0
K04096	1314.0
K04097	0.0
K04090	0.0
K04091	4.0
K04092	3.0
K04093	2.0
K04098	0.0
K04099	0.0
K01578	0.0
K01579	531.0
K01574	1.0
K01575	2.0
K01576	0.0
K01577	3.0
K01571	614.0
K01572	1449.0
K01573	4.0
K02009	397.0
K02008	2819.0
K02005	1186.0
K02004	9312.0
K02007	546.0
K02006	4131.0
K02001	16.0
K02000	16.0
K02003	10851.0
K02002	17.0
K03065	0.0
K08952	0.0
K03060	769.0
K13809	0.0
K10948	0.0
K09607	0.0
K06125	0.0
K04337	0.0
K06120	24.0
K06121	0.0
K04336	0.0
K01127	0.0
K09703	0.0
K00004	0.0
K14699	0.0
K09702	60.0
K14698	0.0
K05311	14.0
K13829	7.0
K10943	0.0
K07291	0.0
K07290	0.0
K10206	920.0
K10202	47.0
K10208	0.0
K10209	4.0
K01966	1.0
K01965	1.0
K01964	2.0
K01963	434.0
K01962	275.0
K01961	1553.0
K01960	386.0
K01969	1.0
K01968	1.0
K07749	357.0
K07748	1.0
K07741	30.0
K07740	2.0
K07743	0.0
K07742	893.0
K07745	0.0
K07744	0.0
K07746	2.0
K01299	400.0
K01295	75.0
K01297	340.0
K02922	0.0
K05603	2.0
K02921	0.0
K02926	1285.0
K05607	0.0
K02924	0.0
K05605	0.0
K02928	0.0
K02929	0.0
K00216	2.0
K00217	0.0
K00214	0.0
K00215	1298.0
K00213	0.0
K00210	2.0
K00211	0.0
K00218	2.0
K00219	63.0
K01035	0.0
K01034	72.0
K04517	1273.0
K01740	2365.0
K01031	2.0
K01746	24.0
K01745	36.0
K01744	500.0
K01749	342.0
K01039	9.0
K04518	441.0
K09591	0.0
K14129	0.0
K14128	0.0
K14121	0.0
K14120	0.0
K14123	0.0
K14122	0.0
K14125	0.0
K14124	0.0
K14127	0.0
K14126	0.0
K03521	1271.0
K03520	0.0
K03523	940.0
K03522	1279.0
K03525	1326.0
K03524	1292.0
K03527	1279.0
K03526	1269.0
K03529	893.0
K03528	2.0
K06338	0.0
K02217	699.0
K03299	43.0
K03298	4.0
K13472	0.0
K03293	34.0
K03292	1525.0
K03291	4.0
K03290	2.0
K03297	320.0
K03296	1335.0
K03295	399.0
K03294	306.0
K13009	2.0
K12690	0.0
K09743	0.0
K06022	0.0
K07190	2.0
K06021	0.0
K07192	97.0
K06020	0.0
K06027	0.0
K06026	0.0
K09744	2.0
K07991	0.0
K08749	0.0
K09835	2.0
K09834	2.0
K10439	1958.0
K06351	0.0
K09833	2.0
K10925	0.0
K10924	1.0
K10927	0.0
K10926	0.0
K10923	0.0
K10922	0.0
K09629	0.0
K10697	2.0
K00179	340.0
K00172	112.0
K00171	80.0
K00170	87.0
K00177	617.0
K00176	616.0
K00175	1058.0
K00174	1019.0
K13478	0.0
K14338	0.0
K14339	0.0
K14335	0.0
K14337	0.0
K14330	2.0
K14331	2.0
K14333	0.0
K08918	0.0
K13479	150.0
K04078	1257.0
K04079	1275.0
K04076	57.0
K04077	1282.0
K04074	214.0
K04075	1223.0
K04072	1106.0
K04073	3.0
K04070	696.0
K04071	0.0
K14597	1.0
K13318	0.0
K08280	0.0
K13641	28.0
K13640	4.0
K13643	20.0
K13642	0.0
K02027	13830.0
K02026	24327.0
K02025	26317.0
K02024	10.0
K02023	389.0
K02022	14.0
K02021	7.0
K02020	418.0
K02029	1529.0
K02028	1784.0
K03886	0.0
K03887	0.0
K03884	0.0
K03885	397.0
K03881	0.0
K03888	0.0
K03889	0.0
K12998	0.0
K12999	0.0
K12992	127.0
K12993	0.0
K12990	323.0
K12991	0.0
K12996	28.0
K12997	0.0
K12994	0.0
K12995	1.0
K08979	0.0
K08978	1127.0
K03088	10301.0
K03089	3.0
K03086	1683.0
K03087	12.0
K08971	0.0
K08970	2.0
K03082	4.0
K03080	2.0
K08974	1253.0
K13868	0.0
K00918	26.0
K01553	0.0
K12214	0.0
K11646	0.0
K11645	0.0
K11641	0.0
K11640	0.0
K12736	0.0
K12733	0.0
K07507	653.0
K07506	6.0
K07505	0.0
K07504	0.0
K07503	3.0
K07502	451.0
K07501	0.0
K07500	0.0
K07509	0.0
K07508	0.0
K11422	0.0
K08698	2.0
K10773	1324.0
K10774	0.0
K14286	0.0
K10778	2.0
K14287	2.0
K00140	29.0
K05501	2.0
K01903	8.0
K01902	8.0
K01905	0.0
K01904	0.0
K01907	0.0
K01906	0.0
K01909	0.0
K01908	0.0
K14534	235.0
K00147	1208.0
K07767	0.0
K07769	2.0
K07768	3.0
K06203	2.0
K06202	2.0
K09921	2.0
K09920	2.0
K09927	316.0
K09024	2.0
K09022	31.0
K09023	2.0
K09020	20.0
K09021	2.0
K02908	0.0
K02909	1290.0
K08218	391.0
K08219	2.0
K02904	1285.0
K02906	1285.0
K02907	1211.0
K02902	1259.0
K00230	12.0
K00231	3.0
K00232	0.0
K08976	0.0
K00234	0.0
K00239	523.0
K06209	795.0
K09928	3.0
K01015	0.0
K01014	0.0
K01012	1398.0
K01011	150.0
K01010	0.0
K08920	0.0
K14103	0.0
K14102	0.0
K14101	0.0
K14100	0.0
K14105	0.0
K14104	0.0
K14109	0.0
K14108	0.0
K06401	0.0
K00893	0.0
K13402	0.0
K12858	0.0
K03503	390.0
K03502	1174.0
K03501	1290.0
K03500	889.0
K08924	0.0
K02278	115.0
K02279	192.0
K12977	0.0
K02276	5.0
K02277	0.0
K02274	5.0
K02275	5.0
K13450	0.0
K13451	0.0
K13452	0.0
K13454	0.0
K13455	0.0
K12509	0.0
K12508	0.0
K12507	1.0
K12506	126.0
K12500	2.0
K12503	0.0
K05926	0.0
K09728	0.0
K14587	18.0
K06597	0.0
K06596	4.0
K06595	0.0
K06599	0.0
K06598	0.0
K07978	2.0
K07979	2351.0
K07976	0.0
K14585	0.0
K10907	1272.0
K10906	2.0
K10901	0.0
K10909	0.0
K10908	0.0
K09819	3.0
K09818	3.0
K09817	1135.0
K09816	1134.0
K09815	1136.0
K06374	733.0
K06373	727.0
K09812	1592.0
K09811	1648.0
K09810	704.0
K09724	0.0
K14582	0.0
K09721	0.0
K04058	0.0
K04059	0.0
K04050	0.0
K04051	0.0
K04052	0.0
K04053	0.0
K04054	0.0
K04055	0.0
K04056	0.0
K04057	0.0
K01047	0.0
K08975	0.0
K10015	2.0
K10014	2.0
K10017	2.0
K10016	2.0
K10011	4.0
K10010	109.0
K10013	4.0
K10012	373.0
K10019	0.0
K10018	0.0
K13665	0.0
K13664	0.0
K13663	0.0
K13662	0.0
K13661	0.0
K13660	0.0
K13669	0.0
K13668	0.0
K07641	2.0
K01466	19.0
K13590	3.0
K01464	368.0
K01465	1304.0
K01462	2085.0
K01463	43.0
K01460	4.0
K01461	0.0
K13599	1.0
K13598	1.0
K01468	20.0
K01469	2.0
K09251	5.0
K09252	0.0
K02041	366.0
K02040	1354.0
K02043	2.0
K02045	77.0
K02044	371.0
K02047	76.0
K02046	77.0
K02049	1810.0
K02048	79.0
K05549	0.0
K05548	0.0
K06046	2.0
K03319	12.0
K03316	8.0
K03317	8.0
K03314	3.0
K03315	1067.0
K03312	339.0
K03313	7.0
K03310	1648.0
K03311	287.0
K12052	0.0
K02945	1349.0
K06162	2.0
K06163	2.0
K06160	2.0
K06161	0.0
K06166	2.0
K00359	168.0
K06164	2.0
K06165	2.0
K06168	1255.0
K06169	4.0
K13020	0.0
K07158	0.0
K07159	0.0
K04835	9.0
K11621	0.0
K11991	2.0
K11622	0.0
K11996	7.0
K11627	0.0
K11626	0.0
K11629	0.0
K11628	0.0
K07561	0.0
K07560	1278.0
K07563	0.0
K07562	0.0
K07565	0.0
K07564	0.0
K07567	1689.0
K07566	1565.0
K07569	0.0
K07568	1572.0
K09925	0.0
K11199	0.0
K11198	0.0
K11192	2.0
K11191	0.0
K11196	2.0
K11195	2.0
K11194	0.0
K02492	514.0
K10713	0.0
K10710	58.0
K10711	105.0
K10716	0.0
K02490	2.0
K10714	0.0
K10715	0.0
K01929	1279.0
K01928	1345.0
K01923	1538.0
K01922	2.0
K01921	1353.0
K01920	4.0
K01926	1229.0
K01925	1279.0
K01924	1279.0
K07789	2.0
K07788	2.0
K07785	2.0
K07784	2.0
K07787	3.0
K07786	0.0
K07781	2.0
K07783	6.0
K07782	4.0
K05835	4.0
K06355	0.0
K14661	0.0
K09844	0.0
K00782	2.0
K00783	1291.0
K00784	1407.0
K00785	0.0
K00786	427.0
K00039	2.0
K00036	336.0
K00037	0.0
K00034	31.0
K00035	0.0
K00032	0.0
K00033	336.0
K00030	117.0
K00031	1060.0
K01259	72.0
K01258	1157.0
K01255	435.0
K01256	9.0
K01251	821.0
K01250	124.0
K01253	0.0
K01252	2.0
K09008	0.0
K09009	3.0
K09000	7.0
K09001	11.0
K09002	472.0
K09003	0.0
K09004	6.0
K09005	5.0
K09006	0.0
K09007	0.0
K09846	0.0
K08234	580.0
K00258	0.0
K00259	15.0
K00252	0.0
K00253	0.0
K00256	0.0
K00257	442.0
K00254	0.0
K00255	0.0
K01079	43.0
K01078	0.0
K01071	1.0
K01070	4.0
K01073	0.0
K01077	756.0
K01076	54.0
K14472	0.0
K14471	0.0
K14470	0.0
K14475	3.0
K09841	0.0
K02788	67.0
K02782	4.0
K02783	155.0
K02781	130.0
K02786	67.0
K02787	0.0
K02784	6.0
K01060	55.0
K01787	38.0
K01786	664.0
K01785	1650.0
K01784	2149.0
K01783	1413.0
K01782	7.0
K01781	0.0
K01780	0.0
K01789	0.0
K01788	747.0
K02526	30.0
K02527	388.0
K02525	0.0
K02250	0.0
K02523	390.0
K02520	1264.0
K02521	2.0
K02258	1.0
K02259	5.0
K02528	1285.0
K02529	6366.0
K03781	710.0
K03780	106.0
K03783	997.0
K03782	8.0
K03785	357.0
K03784	498.0
K03787	714.0
K03786	937.0
K03789	861.0
K03788	2.0
K10700	0.0
K00342	393.0
K03124	0.0
K03120	0.0
K12527	145.0
K12526	0.0
K12525	4.0
K12524	775.0
K12523	0.0
K12522	0.0
K09789	386.0
K09788	22.0
K09787	889.0
K09786	62.0
K09785	0.0
K09781	2.0
K09780	5.0
K10961	0.0
K10960	2.0
K10963	0.0
K10962	0.0
K10965	0.0
K10964	0.0
K10966	0.0
K09879	0.0
K06318	0.0
K06311	0.0
K06310	89.0
K06312	0.0
K06314	0.0
K06317	108.0
K11389	0.0
K11386	0.0
K11387	0.0
K11384	0.0
K11385	0.0
K11382	0.0
K11383	0.0
K11381	0.0
K11949	0.0
K10380	0.0
K04032	42.0
K04033	2.0
K04030	57.0
K04031	604.0
K04036	0.0
K04037	2.0
K04034	8.0
K04035	22.0
K04038	2.0
K04039	2.0
K07046	0.0
K07047	402.0
K07044	0.0
K07045	477.0
K07042	899.0
K07043	926.0
K07040	793.0
K07041	0.0
K07048	51.0
K07049	0.0
K08664	0.0
K02584	2.0
K10039	102.0
K10038	4.0
K10037	4.0
K10036	25.0
K04788	0.0
K04789	0.0
K04784	2.0
K04785	2.0
K04786	0.0
K04787	0.0
K04780	0.0
K04781	6.0
K04782	2.0
K04783	2.0
K13601	0.0
K13603	0.0
K13602	0.0
K13605	0.0
K13604	0.0
K13607	1.0
K02404	83.0
K05783	0.0
K05782	2.0
K05781	2.0
K05780	2.0
K05787	2.0
K05786	3.0
K05785	2.0
K05784	0.0
K05789	0.0
K05788	4.0
K01442	1041.0
K01443	882.0
K01444	98.0
K01446	0.0
K01447	533.0
K01448	2264.0
K01449	524.0
K14803	0.0
K02069	16.0
K05569	332.0
K08008	0.0
K02063	3.0
K05566	333.0
K05565	1.0
K05563	0.0
K05562	0.0
K05561	0.0
K02064	3.0
K03338	330.0
K03339	0.0
K03330	0.0
K03331	0.0
K03332	24.0
K03333	0.0
K03335	323.0
K03336	320.0
K03337	329.0
K12956	0.0
K12957	2.0
K12954	0.0
K12955	0.0
K12952	0.0
K12953	0.0
K12950	0.0
K12951	0.0
K14733	0.0
K00109	0.0
K06148	2647.0
K06149	2.0
K06144	2.0
K06145	4.0
K06146	2.0
K06147	13543.0
K06141	2.0
K06142	1256.0
K06143	2.0
K11945	0.0
K08948	0.0
K08949	0.0
K00071	0.0
K14664	0.0
K13810	1.0
K14665	2.0
K03058	0.0
K11609	0.0
K11608	0.0
K14660	0.0
K11603	0.0
K11602	0.0
K11601	0.0
K11600	0.0
K11607	2.0
K11606	2.0
K11605	2.0
K11604	2.0
K10558	20.0
K10559	67.0
K10550	20.0
K10551	20.0
K10552	0.0
K10553	0.0
K10554	0.0
K10555	21.0
K10556	21.0
K10557	20.0
K03051	0.0
K03050	0.0
K07549	0.0
K07548	0.0
K07239	4.0
K07235	2.0
K07234	1.0
K07237	2.0
K07236	2.0
K07231	0.0
K07230	1.0
K07233	0.0
K07232	2.0
K02467	2.0
K05306	351.0
K05305	385.0
K05304	0.0
K05303	0.0
K05301	0.0
K02565	2.0
K08644	0.0
K08646	0.0
K08641	61.0
K08643	0.0
K08642	0.0
K12146	0.0
K00010	404.0
K00011	0.0
K00012	1375.0
K00013	1277.0
K00014	1425.0
K00016	1019.0
K09065	0.0
K08252	2.0
K08253	1.0
K08256	3.0
K08255	0.0
K08258	0.0
K08259	2.0
K00274	7.0
K00275	4.0
K00276	2.0
K00270	0.0
K00271	0.0
K00272	0.0
K00273	0.0
K00278	881.0
K00279	0.0
K12675	0.0
K01277	386.0
K01274	0.0
K01273	749.0
K01271	554.0
K01270	1488.0
K01278	389.0
K00906	6.0
K00904	8.0
K00903	6.0
K00901	277.0
K13785	0.0
K00908	4.0
K11149	0.0
K01053	0.0
K01051	8.0
K01057	6.0
K01056	1285.0
K01055	2.0
K01054	2.0
K01058	2.0
K02500	1277.0
K02501	1276.0
K02502	866.0
K02503	1282.0
K02504	2.0
K02505	2.0
K02506	2.0
K02507	2.0
K02508	2.0
K02509	2.0
K00291	0.0
K13410	0.0
K13148	0.0
K13419	0.0
K05825	0.0
K03106	1285.0
K03105	0.0
K03101	1623.0
K03100	2689.0
K12541	0.0
K12540	0.0
K12543	0.0
K12542	0.0
K12545	0.0
K12544	0.0
K12547	0.0
K12546	0.0
K12549	0.0
K06080	2.0
K11018	0.0
K11019	0.0
K11016	0.0
K11017	0.0
K11014	0.0
K11015	0.0
K11012	0.0
K11013	0.0
K11010	0.0
K11011	0.0
K06333	723.0
K06880	0.0
K06883	9.0
K06882	0.0
K09857	2.0
K06884	4.0
K06887	0.0
K06886	3.0
K06889	2291.0
K10942	0.0
K09859	0.0
K09858	2.0
K10947	2246.0
K10946	0.0
K10945	0.0
K10944	0.0
K13284	0.0
K00483	3.0
K00481	2.0
K00480	2.0
K00486	2.0
K00485	0.0
K00484	2.0
K09901	2.0
K10929	0.0
K07684	2.0
K07685	0.0
K07686	4.0
K07687	2.0
K07681	0.0
K07688	0.0
K07689	2.0
K10928	0.0
K04018	0.0
K04019	43.0
K04014	2.0
K04015	5.0
K04016	0.0
K04017	0.0
K04013	1.0
K07060	0.0
K07061	0.0
K07062	11.0
K07063	0.0
K07064	0.0
K07065	2.0
K07066	316.0
K07067	53.0
K07068	1.0
K07069	329.0
K01121	0.0
K13629	2.0
K13628	6.0
K13623	0.0
K13622	0.0
K13620	0.0
K13626	454.0
K08586	0.0
K08587	0.0
K01428	366.0
K01429	320.0
K01422	386.0
K01423	3.0
K01420	978.0
K01421	796.0
K01426	349.0
K01427	0.0
K01424	1109.0
K01425	486.0
K08068	0.0
K07538	0.0
K13086	0.0
K13085	0.0
K07287	2.0
K07824	0.0
K07682	0.0
K02722	2.0
K12978	0.0
K12979	0.0
K12972	8.0
K12973	2.0
K12974	4.0
K12975	2.0
K12976	0.0
K07821	0.0
K07683	0.0
K14750	0.0
K14751	0.0
K14953	0.0
K12288	2.0
K12289	2.0
K12282	0.0
K12283	0.0
K12280	0.0
K12281	0.0
K12286	0.0
K12287	0.0
K12284	0.0
K12285	0.0
K11957	2.0
K11956	2.0
K11955	2.0
K11954	2.0
K11953	2.0
K11952	2.0
K11951	2.0
K11950	2.0
K11959	2.0
K11958	2.0
K13889	48.0
K13888	4.0
K11963	2.0
K07217	29.0
K07216	626.0
K07215	0.0
K07214	320.0
K07213	76.0
K07212	0.0
K07219	53.0
K07218	1.0
K12150	2.0
K08689	0.0
K08688	0.0
K00402	0.0
K00401	0.0
K11994	0.0
K00152	0.0
K01043	3.0
K00154	0.0
K00157	0.0
K00156	388.0
K10533	0.0
K10530	1.0
K10531	0.0
K10536	86.0
K10537	20.0
K10535	0.0
K10538	2.0
K10539	20.0
K00073	1.0
K13934	2.0
K00076	72.0
K00077	1123.0
K00074	805.0
K00075	1256.0
K00078	0.0
K00079	2.0
K02290	4.0
K02563	1286.0
K02292	2.0
K08966	0.0
K02294	2.0
K08278	0.0
K08279	0.0
K08274	0.0
K08275	0.0
K08276	2.0
K08277	0.0
K00298	0.0
K00299	4.0
K00296	0.0
K00297	1281.0
K00294	1.0
K00292	0.0
K00293	0.0
K00290	693.0
K07757	3.0
K12089	0.0
K01210	7.0
K01213	0.0
K01212	381.0
K01215	1.0
K01214	0.0
K01217	0.0
K01216	0.0
K01219	4.0
K01218	337.0
K02749	0.0
K02746	120.0
K02747	119.0
K02744	291.0
K02745	119.0
K02742	2.0
K00924	2.0
K00925	1654.0
K00926	671.0
K00927	1285.0
K00928	1430.0
K00929	920.0
K12085	0.0
K02298	2.0
K02299	2.0
K02568	1.0
K02569	1.0
K02562	2.0
K02291	3.0
K02560	2.0
K02293	2.0
K02566	6.0
K02567	1.0
K02564	1606.0
K02297	2.0
K03169	3080.0
K03168	1263.0
K03163	0.0
K03162	0.0
K03167	0.0
K03166	0.0
K11038	0.0
K11039	0.0
K11030	0.0
K11031	0.0
K11032	0.0
K11033	0.0
K11034	0.0
K11035	0.0
K11036	0.0
K11037	0.0
K02546	0.0
K07668	104.0
K07669	0.0
K07666	2.0
K07667	1460.0
K07664	2.0
K07665	373.0
K07662	2.0
K07663	2.0
K07660	4.0
K07661	2.0
K03927	1286.0
K07008	4.0
K07009	278.0
K07002	2.0
K07003	728.0
K07000	6.0
K07001	961.0
K07006	10.0
K07007	1825.0
K07004	3.0
K07005	1483.0
K03921	0.0
K02956	1285.0
K09725	0.0
K09181	5.0
K08599	0.0
K08598	0.0
K08591	1412.0
K08590	398.0
K01156	12.0
K01154	1241.0
K01407	2.0
K01400	0.0
K01153	1087.0
K01150	2.0
K01151	1323.0
K01408	0.0
K01409	1481.0
K01158	0.0
K01159	674.0
K05523	0.0
K05522	4.0
K05521	406.0
K05520	395.0
K05527	3.0
K05526	2.0
K05525	0.0
K05524	19.0
K05529	0.0
K14518	2.0
K14519	0.0
K05949	0.0
K01754	771.0
K05942	0.0
K01027	0.0
K02171	0.0
K02170	2.0
K02173	22.0
K02172	0.0
K01751	255.0
K06416	233.0
K06417	0.0
K06414	0.0
K06947	0.0
K03379	0.0
K03808	4.0
K03809	5.0
K03806	2.0
K06412	776.0
K03804	2.0
K12296	0.0
K03802	3.0
K03803	430.0
K06413	8.0
K10808	0.0
K06411	262.0
K01028	24.0
K01029	63.0
K11931	0.0
K11930	0.0
K11933	2.0
K11932	2.0
K11935	0.0
K11934	2.0
K11937	0.0
K11936	0.0
K11939	2.0
K11938	2.0
K10800	0.0
K06419	25.0
K11929	2.0
K07271	590.0
K07270	0.0
K07273	389.0
K07272	0.0
K07275	2.0
K07274	4.0
K07277	391.0
K07276	0.0
K07279	0.0
K07278	2.0
K10623	0.0
K02481	387.0
K11520	2.0
K02480	0.0
K08170	2.0
K02485	6.0
K02484	428.0
K02487	2.0
K08600	1826.0
K08603	0.0
K08602	355.0
K08605	0.0
K08604	0.0
K09956	0.0
K09957	0.0
K09954	2.0
K09955	1453.0
K09952	35.0
K09953	0.0
K09950	0.0
K09951	533.0
K09958	2.0
K09959	0.0
K07495	0.0
K07494	2.0
K07497	246.0
K07496	390.0
K07491	914.0
K07490	2.0
K07493	0.0
K07492	2.0
K07499	2.0
K07498	0.0
K11209	2.0
K11208	2.0
K11204	0.0
K11203	44.0
K11202	130.0
K11201	2.0
K11200	0.0
K00058	1839.0
K00059	2647.0
K00728	0.0
K00729	1.0
K00055	0.0
K00057	1300.0
K00050	371.0
K00051	0.0
K00720	2.0
K00721	560.0
K14424	0.0
K06033	0.0
K14189	0.0
K14188	1.0
K06364	0.0
K14187	4.0
K01239	175.0
K01238	1.0
K01897	1421.0
K01232	240.0
K01895	164.0
K01230	0.0
K01893	1262.0
K01236	0.0
K01235	0.0
K01890	1285.0
K02768	182.0
K02769	22.0
K02760	773.0
K02761	806.0
K02763	0.0
K02764	0.0
K02765	294.0
K00948	1796.0
K00949	829.0
K00942	1317.0
K00943	798.0
K00940	449.0
K00941	2313.0
K00946	776.0
K00947	2.0
K00944	0.0
K00945	3037.0
K01097	0.0
K01096	2.0
K01095	10.0
K01093	4.0
K01092	810.0
K01091	2715.0
K01090	1146.0
K03499	3074.0
K03498	2495.0
K03491	346.0
K03490	320.0
K03493	0.0
K03492	11.0
K03495	1287.0
K03497	3131.0
K03496	2964.0
K02817	0.0
K02814	2.0
K02815	6.0
K02810	169.0
K02548	434.0
K02549	6.0
K02818	0.0
K02819	333.0
K03637	227.0
K03636	8.0
K03147	1121.0
K03146	0.0
K08851	0.0
K06518	1131.0
K09729	52.0
K06048	3.0
K06045	2.0
K06044	2.0
K09727	0.0
K09726	0.0
K06041	549.0
K09720	0.0
K09723	0.0
K06042	644.0
K09897	2.0
K09896	2.0
K09895	2.0
K09894	2.0
K09893	2.0
K09892	2.0
K09891	2.0
K09890	2.0
K09899	2.0
K09898	2.0
K03622	0.0
K07648	2.0
K07649	3.0
K07398	0.0
K07399	3.0
K11056	0.0
K11057	0.0
K11054	0.0
K11055	0.0
K07640	2.0
K07393	4.0
K07390	5.0
K07391	1173.0
K07644	3.0
K07645	3.0
K07646	1836.0
K07647	0.0
K10896	0.0
K07024	5637.0
K07025	2079.0
K07026	0.0
K07027	851.0
K07020	0.0
K07021	2.0
K07022	0.0
K07023	661.0
K07028	2.0
K07029	2212.0
K10094	0.0
K01390	0.0
K01392	0.0
K01399	0.0
K02673	0.0
K05893	0.0
K05897	0.0
K05896	893.0
K05895	488.0
K05899	0.0
K05898	0.0
K00555	0.0
K00554	945.0
K00557	2.0
K00556	388.0
K00551	0.0
K00559	0.0
K00558	1720.0
K01170	0.0
K01173	0.0
K01174	0.0
K01175	49.0
K01176	56.0
K01178	0.0
K01179	795.0
K14578	0.0
K14579	0.0
K08951	0.0
K08950	0.0
K08953	0.0
K03828	4.0
K03829	2.0
K03820	391.0
K03821	1.0
K03822	0.0
K03823	1117.0
K03824	2.0
K03825	22.0
K03826	853.0
K03827	497.0
K12248	0.0
K12246	0.0
K12247	0.0
K12242	0.0
K12243	0.0
K12240	0.0
K12241	0.0
K11919	0.0
K11918	0.0
K11913	0.0
K11912	0.0
K11911	2.0
K11910	2.0
K11917	0.0
K11916	0.0
K11915	0.0
K11914	0.0
K12068	0.0
K12069	0.0
K12062	0.0
K12063	0.0
K12060	0.0
K12061	1.0
K12066	0.0
K12067	2.0
K12064	0.0
K12065	0.0
K07259	405.0
K07258	2606.0
K07253	0.0
K07251	2.0
K07250	318.0
K07257	0.0
K07256	0.0
K07255	0.0
K07254	0.0
K05372	2.0
K05373	2.0
K05370	0.0
K05371	2.0
K05374	2.0
K05375	0.0
K09970	2.0
K09971	3.0
K09972	4.0
K09973	2.0
K09974	0.0
K09975	2.0
K09976	110.0
K09978	2.0
K09979	388.0
K11261	346.0
K11260	0.0
K11263	7.0
K11264	2.0
K10793	1.0
K10796	1.0
K10797	64.0
K10794	0.0
K10795	1.0
K00700	1720.0
K00701	0.0
K10798	0.0
K00703	1402.0
K00705	1299.0
K09828	0.0
K10133	0.0
K13053	2.0
K03192	2.0
K00964	0.0
K00965	858.0
K00966	79.0
K00960	0.0
K00961	0.0
K00962	1281.0
K00963	327.0
K00969	1301.0
K12681	0.0
K02703	8.0
K08364	0.0
K08365	0.0
K02706	4.0
K08363	0.0
K08361	2.0
K02708	2.0
K02709	2.0
K08368	1.0
K08369	12.0
K01615	194.0
K01617	0.0
K01616	0.0
K01611	249.0
K01610	895.0
K01613	619.0
K01612	0.0
K01619	1329.0
K01618	0.0
K02834	1285.0
K02835	1285.0
K05281	0.0
K03619	0.0
K03618	0.0
K03617	1291.0
K03616	45.0
K03615	1321.0
K03614	1261.0
K03613	1242.0
K03612	1213.0
K03611	4.0
K03610	819.0
K09705	1.0
K09704	673.0
K09701	2.0
K09700	7.0
K09709	0.0
K06391	235.0
K06390	779.0
K06393	762.0
K06392	465.0
K06395	116.0
K06394	560.0
K06397	725.0
K06396	714.0
K06399	792.0
K06398	813.0
K06435	0.0
K11078	0.0
K11079	0.0
K11074	2.0
K11075	2.0
K11076	2.0
K11077	0.0
K11070	861.0
K11071	908.0
K11072	1194.0
K11073	2.0
K06935	0.0
K06934	103.0
K06937	47.0
K06936	2.0
K06931	0.0
K06930	0.0
K06933	0.0
K06932	0.0
K06939	0.0
K06938	2.0
K13381	0.0
K05916	2.0
K05917	0.0
K05914	0.0
K05915	0.0
K05912	0.0
K05913	0.0
K05910	0.0
K05911	0.0
K05918	0.0
K05919	729.0
K00392	2.0
K00390	30.0
K00397	0.0
K00395	0.0
K00394	86.0
K01884	0.0
K00399	0.0
K01886	1148.0
K01376	1.0
K01372	760.0
K09149	0.0
K09148	0.0
K01225	52.0
K09145	314.0
K09144	314.0
K09147	0.0
K09146	0.0
K09141	0.0
K09140	0.0
K09143	0.0
K09142	0.0
K05709	0.0
K05708	0.0
K05879	186.0
K05878	186.0
K05875	0.0
K05874	0.0
K05877	0.0
K05876	0.0
K05873	0.0
K00579	0.0
K00578	0.0
K00577	0.0
K00575	972.0
K00574	392.0
K00573	4.0
K00571	1094.0
K00570	0.0
K01118	92.0
K01119	86.0
K01157	0.0
K01112	0.0
K01113	4.0
K04477	789.0
K01114	0.0
K01115	0.0
K08087	0.0
K01315	0.0
K08085	0.0
K08084	0.0
K08083	0.0
K08082	0.0
K08081	0.0
K08080	0.0
K01152	0.0
K01401	0.0
K09826	0.0
K06344	0.0
K06345	0.0
K09822	0.0
K06343	0.0
K10938	0.0
K06341	0.0
K10934	0.0
K10935	0.0
K10932	0.0
K11052	0.0
K10930	0.0
K06349	0.0
K11053	0.0
K10754	0.0
K01755	1519.0
K10200	142.0
K02132	0.0
K02137	0.0
K03840	2.0
K03841	4.0
K13028	0.0
K13799	4.0
K13798	0.0
K13795	2.0
K13794	2.0
K13021	0.0
K13792	0.0
K13791	0.0
K13790	0.0
K12268	0.0
K12269	59.0
K12262	3.0
K12263	0.0
K12264	2.0
K12265	2.0
K12266	2.0
K12267	1655.0
K01757	0.0
K12237	0.0
K13243	0.0
K13245	0.0
K13244	0.0
K13246	0.0
K03264	0.0
K03265	0.0
K03263	0.0
K03268	0.0
K03269	388.0
K12415	0.0
K10211	0.0
K09918	2.0
K09919	2.0
K06720	0.0
K09913	2.0
K09910	2.0
K09911	2.0
K09916	2.0
K09917	2.0
K06726	45.0
K09915	2.0
K11535	2.0
K11534	23.0
K11537	2.0
K11531	2.0
K11533	3.0
K11532	4.0
K11249	15.0
K11539	0.0
K00762	1644.0
K00763	898.0
K00760	1213.0
K00761	1284.0
K00766	1008.0
K00767	846.0
K00764	2168.0
K00765	1265.0
K00768	739.0
K00769	2.0
K11059	0.0
K00186	0.0
K00187	0.0
K00184	8.0
K00185	3.0
K00183	22.0
K00180	725.0
K00188	0.0
K00189	0.0
K10110	475.0
K10111	4.0
K10112	897.0
K10113	0.0
K10114	0.0
K10115	0.0
K10116	0.0
K10117	1509.0
K10118	1846.0
K10119	1843.0
K04641	7.0
K04643	0.0
K04642	0.0
K13282	4.0
K00988	0.0
K00989	132.0
K00986	123.0
K00984	318.0
K00985	0.0
K00982	5.0
K00983	644.0
K00980	236.0
K00981	1285.0
K01585	391.0
K01584	0.0
K01586	1607.0
K13498	4.0
K01580	389.0
K01583	231.0
K01582	207.0
K13497	322.0
K01589	9.0
K01588	1270.0
K14941	1.0
K08347	2.0
K08348	2.0
K02720	4.0
K14949	0.0
K02723	2.0
K03459	0.0
K03458	583.0
K03455	394.0
K03457	55.0
K03451	101.0
K03981	3.0
K03980	170.0
K02614	170.0
K01639	848.0
K01638	4.0
K01637	4.0
K01636	102.0
K01635	1.0
K01634	1.0
K01633	445.0
K01632	3.0
K01631	4.0
K01630	20.0
K02615	2.0
K02588	266.0
K02589	380.0
K02858	4.0
K02859	2.0
K14051	0.0
K14053	0.0
K14052	2.0
K02852	4.0
K02853	2.0
K02850	0.0
K02851	2.0
K14059	305.0
K14058	4.0
K02586	65.0
K02587	116.0
K03679	0.0
K03671	2463.0
K03670	2.0
K03673	4.0
K03672	2.0
K03675	2.0
K03674	2.0
K03677	0.0
K03676	14.0
K09761	1241.0
K09760	444.0
K09763	3.0
K09762	875.0
K09765	666.0
K09764	56.0
K09767	64.0
K06006	2.0
K09769	187.0
K09768	484.0
K10353	0.0
K03187	366.0
K03186	724.0
K03185	5.0
K03184	2.0
K03183	871.0
K03182	708.0
K03181	2.0
K03189	366.0
K03188	366.0
K02715	2.0
K12455	0.0
K12454	3.0
K12453	0.0
K12452	22.0
K12451	0.0
K07358	0.0
K07356	0.0
K07357	8.0
K07354	0.0
K07355	0.0
K07352	0.0
K07353	0.0
K07350	2.0
K07351	4.0
K06919	104.0
K06918	2.0
K06917	10.0
K06916	3.0
K06915	352.0
K06914	0.0
K06913	0.0
K06912	0.0
K06911	409.0
K06910	326.0
K08986	0.0
K08987	2.0
K08984	2.0
K08985	0.0
K08982	31.0
K08983	0.0
K08980	0.0
K08981	1.0
K08988	0.0
K08989	0.0
K02252	0.0
K05934	655.0
K05936	665.0
K05937	0.0
K02253	0.0
K05939	5.0
K00378	1213.0
K00375	850.0
K00374	2.0
K00376	1.0
K00371	2.0
K00370	2.0
K00373	2.0
K00372	2.0
K01358	1738.0
K09166	0.0
K09165	0.0
K09164	0.0
K09163	171.0
K09162	2.0
K09161	2.0
K09160	2.0
K01354	6.0
K01355	0.0
K01356	1231.0
K05601	1.0
K05851	2.0
K03807	2.0
K05606	314.0
K02927	0.0
K05974	0.0
K03805	2.0
K05976	0.0
K00519	0.0
K00518	0.0
K03800	509.0
K00511	0.0
K00510	4.0
K03801	391.0
K00515	0.0
K00514	2.0
K00517	3.0
K05971	4.0
K03154	289.0
K11147	0.0
K05581	2.0
K05580	2.0
K05583	2.0
K05582	4.0
K05585	2.0
K05584	2.0
K05587	0.0
K05586	0.0
K05589	2.0
K03150	1020.0
K03623	2.0
K03152	1627.0
K14200	0.0
K14201	0.0
K14202	0.0
K03621	1216.0
K14204	0.0
K14205	2.0
K01134	314.0
K01135	0.0
K01136	0.0
K01137	0.0
K01130	314.0
K01132	0.0
K01133	325.0
K01138	668.0
K01139	26.0
K02113	1205.0
K02112	1387.0
K02111	1349.0
K02446	11.0
K02117	1249.0
K02116	323.0
K02115	1387.0
K02114	1387.0
K02119	808.0
K02118	1274.0
K02448	0.0
K01036	4.0
K03212	2.0
K13007	0.0
K13006	4.0
K13005	0.0
K13004	314.0
K13001	0.0
K06404	471.0
K01032	2.0
K06951	0.0
K03862	2.0
K03863	2.0
K06406	817.0
K06957	2.0
K05020	3.0
K06400	343.0
K06403	478.0
K06954	2.0
K10814	0.0
K10817	0.0
K10816	0.0
K07136	2.0
K03242	0.0
K03243	0.0
K12202	0.0
K12203	0.0
K12206	0.0
K12207	0.0
K12204	0.0
K12205	0.0
K12208	0.0
K12209	0.0
K13919	26.0
K13918	2.0
K06214	0.0
K06215	482.0
K09936	500.0
K06217	1279.0
K09930	0.0
K09931	2.0
K09932	2.0
K06213	565.0
K09938	0.0
K09939	386.0
K11517	0.0
K06337	0.0
K13301	2.0
K00748	392.0
K00745	0.0
K00743	0.0
K07165	2.0
K07164	387.0
K07167	2.0
K07166	856.0
K07161	2.0
K07160	94.0
K07163	0.0
K07162	35.0
K07169	0.0
K07168	2.0
K06336	0.0
K01839	734.0
K01838	180.0
K01835	164.0
K01834	3725.0
K01837	0.0
K01830	0.0
K00608	0.0
K02632	0.0
K02630	0.0
K02631	0.0
K08322	59.0
K08323	19.0
K08320	2.0
K08321	20.0
K08326	0.0
K08324	2.0
K08325	2.0
K01659	0.0
K01658	997.0
K02637	2.0
K01653	1545.0
K01652	2227.0
K01655	1.0
K01654	660.0
K01657	1004.0
K02874	1285.0
K02875	0.0
K02876	1262.0
K02877	0.0
K02871	1267.0
K02873	0.0
K02878	1285.0
K02879	1226.0
K14070	0.0
K09749	790.0
K09748	1257.0
K06023	1770.0
K09742	0.0
K09741	0.0
K09740	18.0
K09747	812.0
K09746	0.0
K09745	0.0
K06024	870.0
K03477	2.0
K03476	49.0
K03475	493.0
K03474	390.0
K03473	388.0
K03472	2.0
K03471	108.0
K03470	1244.0
K03478	383.0
K02304	858.0
K02305	0.0
K02302	38.0
K02303	3.0
K02300	2.0
K02301	7.0
K03653	0.0
K03652	41.0
K03651	4.0
K03650	1228.0
K03657	2673.0
K03656	2.0
K03655	2037.0
K03654	1373.0
K03658	316.0
K12439	0.0
K12431	0.0
K12430	0.0
K12433	0.0
K12432	0.0
K12435	0.0
K12434	0.0
K12437	0.0
K12436	0.0
K06979	8.0
K06978	322.0
K06971	103.0
K06970	2.0
K06973	1138.0
K06972	517.0
K06975	425.0
K06974	0.0
K06977	0.0
K06976	332.0
K07082	1238.0
K07083	386.0
K07080	369.0
K07081	1.0
K07086	3.0
K07087	0.0
K07084	9.0
K07085	777.0
K07088	1743.0
K07089	598.0
K01317	0.0
K11162	0.0
K11163	0.0
K11161	0.0
K11168	0.0
K00356	5.0
K00355	4.0
K00354	0.0
K00353	0.0
K00351	388.0
K00350	390.0
K05952	2.0
K05953	0.0
K05951	0.0
K05956	0.0
K05957	0.0
K00358	34.0
K00689	0.0
K00688	1830.0
K00681	210.0
K00680	1218.0
K00683	0.0
K00685	0.0
K00684	5.0
K00687	0.0
K00686	0.0
K05831	1.0
K05830	0.0
K05833	892.0
K05832	847.0
K05834	2.0
K05837	1173.0
K05836	4.0
K05839	2.0
K05838	5.0
K07677	2.0
K00533	418.0
K00532	16.0
K00531	0.0
K00530	0.0
K00537	1326.0
K00536	0.0
K00535	4.0
K00534	0.0
K00539	0.0
K00538	0.0
K11029	0.0
K14260	171.0
K14261	2.0
K14266	0.0
K14267	0.0
K14268	0.0
K14269	0.0
K01337	0.0
K01338	1452.0
K02683	0.0
K02682	2.0
K02681	2.0
K02680	2.0
K02687	1171.0
K02686	2.0
K02685	0.0
K02689	2.0
K02688	1.0
K00824	391.0
K00827	0.0
K00826	1277.0
K00821	1894.0
K00820	1615.0
K00823	5.0
K00822	2.0
K00829	0.0
K00828	0.0
K01488	85.0
K01489	1229.0
K01484	2.0
K01485	415.0
K01486	430.0
K01487	153.0
K01480	1045.0
K01481	0.0
K01482	3.0
K01483	0.0
K02469	1942.0
K02468	6.0
K02466	6.0
K02465	4.0
K02464	8.0
K02463	4.0
K02462	4.0
K02461	4.0
K02460	4.0
K08969	6.0
K13061	0.0
K13060	0.0
K13063	0.0
K13062	0.0
K13069	4.0
K08964	2.0
K06363	0.0
K03079	62.0
K06342	0.0
K03078	2.0
K13289	0.0
K13288	5.0
K13285	0.0
K13287	0.0
K13286	0.0
K13281	60.0
K13280	470.0
K13283	2.0
K00054	2.0
K04496	0.0
K05369	0.0
K05368	4.0
K03228	0.0
K03229	0.0
K00052	1205.0
K03222	0.0
K03223	0.0
K03220	0.0
K03221	0.0
K03226	0.0
K03227	0.0
K03224	0.0
K03225	0.0
K09482	0.0
K09483	0.0
K13836	0.0
K12228	0.0
K05360	0.0
K12224	0.0
K12225	0.0
K12226	0.0
K12227	0.0
K12220	0.0
K05363	124.0
K12222	0.0
K12223	0.0
K08681	481.0
K08680	9.0
K08683	0.0
K08682	2.0
K08685	0.0
K08684	0.0
K08687	0.0
K08686	0.0
K11755	1640.0
K11754	3036.0
K11751	4.0
K11750	2.0
K11753	2543.0
K11752	1004.0
K02407	413.0
K13938	4.0
K13936	2.0
K13935	2.0
K02406	1095.0
K13933	2.0
K13932	2.0
K13931	2.0
K13930	2.0
K12088	0.0
K12081	0.0
K12082	0.0
K12083	0.0
K12084	0.0
K12086	0.0
K12087	0.0
K09611	0.0
K09612	2.0
K04940	0.0
K10085	0.0
K05394	0.0
K05395	0.0
K06340	0.0
K13043	0.0
K07149	247.0
K07148	388.0
K07147	9.0
K07146	10.0
K07145	5.0
K07144	0.0
K07143	0.0
K07142	0.0
K07141	295.0
K07140	4.0
K10156	0.0
K10150	0.0
K10620	0.0
K10621	0.0
K14028	0.0
K14029	0.0
K01817	1013.0
K01816	1.0
K01815	764.0
K01814	1274.0
K01813	376.0
K01812	1174.0
K01811	2326.0
K01810	1315.0
K01819	0.0
K01818	132.0
K14580	0.0
K05379	0.0
K08304	4.0
K08305	2.0
K08306	2.0
K08307	388.0
K08300	8.0
K08301	1015.0
K08302	189.0
K08303	2529.0
K08308	2.0
K08309	246.0
K14671	0.0
K14670	0.0
K14673	0.0
K14672	0.0
K01673	41.0
K01672	0.0
K01671	0.0
K01677	818.0
K01676	392.0
K01674	2.0
K01679	82.0
K01678	757.0
K02899	1268.0
K02896	0.0
K02897	456.0
K02895	1285.0
K02892	1285.0
K02890	1285.0
K10811	0.0
K02096	2.0
K02097	2.0
K02094	2.0
K02095	2.0
K02092	2.0
K02093	2.0
K02099	1250.0
K03411	771.0
K03410	793.0
K03413	1110.0
K03412	180.0
K03415	75.0
K03414	1.0
K03417	0.0
K03416	0.0
K03418	0.0
K05376	0.0
K02320	0.0
K02322	0.0
K02323	0.0
K05377	0.0
K13542	899.0
K13543	0.0
K13540	0.0
K13541	5.0
K12145	0.0
K12144	0.0
K12147	2.0
K12410	1568.0
K12141	386.0
K12140	386.0
K12143	1.0
K12142	0.0
K12149	2.0
K12148	2.0
K07312	2.0
K07313	126.0
K07310	1.0
K07311	1.0
K07316	62.0
K07317	0.0
K07314	0.0
K07315	21.0
K07318	18.0
K07319	443.0
K03936	0.0
K03425	2.0
K03426	1020.0
K03427	1478.0
K03420	0.0
K03421	0.0
K03422	0.0
K03423	0.0
K03756	0.0
K03757	2.0
K03206	0.0
K03755	0.0
K11144	107.0
K11145	885.0
K05972	0.0
K05973	0.0
K03752	52.0
K05978	0.0
K05979	4.0
K03753	68.0
K00331	392.0
K00330	392.0
K00333	3.0
K00332	3.0
K00335	825.0
K00334	916.0
K00337	392.0
K00336	1259.0
K00339	392.0
K00338	392.0
K03751	0.0
K06953	0.0
K06952	54.0
K06407	818.0
K06950	2802.0
K10819	60.0
K06956	32.0
K06955	2.0
K06402	122.0
K10815	0.0
K06959	1274.0
K06958	889.0
K06409	1628.0
K06408	431.0
K09129	1.0
K09128	35.0
K09123	28.0
K09122	1.0
K09121	538.0
K09120	0.0
K09127	1.0
K09126	2.0
K09125	18.0
K09124	0.0
K01233	0.0
K05819	2.0
K05818	2.0
K01896	0.0
K05813	915.0
K05812	2.0
K05811	2.0
K05810	841.0
K05817	0.0
K05816	2.0
K05815	342.0
K05814	46.0
K01894	2.0
K01892	1292.0
K01234	91.0
K01144	548.0
K01146	2.0
K01141	2.0
K01416	0.0
K11434	0.0
K01415	0.0
K06354	0.0
K01414	4.0
K09836	0.0
K01318	0.0
K01319	0.0
K01312	0.0
K06350	0.0
K02669	744.0
K02668	0.0
K02665	0.0
K02664	3.0
K02667	0.0
K02666	2.0
K02661	0.0
K02660	6.0
K02663	16.0
K02662	230.0
K00809	3.0
K00808	0.0
K00806	1281.0
K00805	844.0
K00804	0.0
K00803	3.0
K00802	0.0
K00801	2.0
K00800	970.0
K10921	0.0
K02409	444.0
K02408	793.0
K02401	759.0
K02400	770.0
K02403	0.0
K02402	0.0
K02405	795.0
K05364	572.0
K05367	2.0
K05366	2555.0
K10210	0.0
K10216	0.0
K13049	314.0
K13048	0.0
K13739	0.0
K10215	0.0
K06122	0.0
K13735	0.0
K13734	0.0
K13041	2.0
K13040	2.0
K13731	0.0
K13730	2.0
K13733	0.0
K13732	0.0
K04516	386.0
K03204	4.0
K03205	1919.0
K03207	0.0
K03200	2.0
K03201	4.0
K03202	0.0
K03203	3.0
K03208	0.0
K03758	10.0
K03759	0.0
K09469	0.0
K09461	0.0
K06204	3.0
K00178	0.0
K13950	0.0
K13953	5.0
K13955	0.0
K13954	58.0
K10920	0.0
K06324	0.0
K11777	26.0
K11779	0.0
K11778	0.0
K06325	0.0
K12600	0.0
K07432	0.0
K07430	0.0
K06326	0.0
K07128	0.0
K07121	2.0
K07120	9.0
K07123	0.0
K07122	2.0
K07125	0.0
K07124	712.0
K07127	4.0
K07126	293.0
K01870	1285.0
K01873	1598.0
K01872	1285.0
K01875	1291.0
K01874	1599.0
K01876	1337.0
K01879	8.0
K01878	8.0
K06321	0.0
K00476	0.0
K00477	0.0
K00474	0.0
K00472	0.0
K00470	0.0
K00471	0.0
K00478	0.0
K00479	0.0
K04775	2.0
K04774	2.0
K04777	0.0
K04776	0.0
K04771	2.0
K04770	2.0
K04773	396.0
K04772	2.0
K04779	0.0
K04778	0.0
K14657	0.0
K14656	0.0
K14654	0.0
K14653	0.0
K14652	1390.0
K14659	0.0
K14658	0.0
K14386	0.0
K09926	0.0
K01699	2.0
K01698	617.0
K01695	1033.0
K01697	5.0
K01696	1067.0
K01690	2.0
K01693	889.0
K01692	115.0
K07227	0.0
K03439	1279.0
K03438	1752.0
K13380	0.0
K03928	22.0
K03925	853.0
K03924	1359.0
K03431	1182.0
K03926	6.0
K03437	1313.0
K03436	1563.0
K03435	4.0
K03434	0.0
K02348	27.0
K02342	986.0
K02343	1255.0
K02340	1175.0
K02341	1285.0
K02346	1286.0
K02347	2.0
K02344	2.0
K02345	2.0
K03697	138.0
K03696	1244.0
K03695	1292.0
K03694	2.0
K03693	0.0
K03692	0.0
K03690	2.0
K03699	1200.0
K03698	712.0
K13566	0.0
K12164	0.0
K07338	0.0
K07339	29.0
K07334	65.0
K07335	1040.0
K07336	4.0
K07337	2.0
K07330	0.0
K07331	0.0
K07332	0.0
K07333	0.0
K09695	0.0
K09694	0.0
K09697	64.0
K09696	64.0
K09691	959.0
K09690	650.0
K09693	7.0
K09692	175.0
K09699	0.0
K09698	40.0
K07590	103.0
K07591	0.0
K07592	0.0
K05998	0.0
K05999	0.0
K05996	0.0
K05997	2.0
K05994	0.0
K05995	733.0
K05993	330.0
K05991	0.0
K10837	0.0
K00319	0.0
K00318	0.0
K00648	1226.0
K02545	0.0
K00645	1267.0
K00311	0.0
K00646	0.0
K00317	0.0
K00316	0.0
K00643	1.0
K00314	0.0
K02547	96.0
K06429	0.0
K06428	0.0
K06427	0.0
K02812	2.0
K06425	16.0
K06424	0.0
K06423	55.0
K06422	0.0
K06421	2.0
K02813	2.0
K02930	0.0
K03815	2.0
K05612	0.0
K03367	1.0
K03366	8.0
K03812	2.0
K03635	5.0
K03634	2.0
K03631	1196.0
K05969	0.0
K03630	1303.0
K03633	2.0
K03632	2.0
K01998	904.0
K01999	939.0
K01992	3304.0
K01993	781.0
K01990	6186.0
K01991	396.0
K01996	913.0
K01997	961.0
K01994	38.0
K01995	922.0
K03148	64.0
K03639	346.0
K05692	0.0
K03638	5.0
K00869	2.0
K00868	770.0
K00861	0.0
K00860	26.0
K00863	10.0
K00862	0.0
K00865	726.0
K00864	1214.0
K00867	3.0
K00866	0.0
K01192	1735.0
K01190	4085.0
K01191	1852.0
K01197	170.0
K01194	4.0
K01195	630.0
K01198	376.0
K01199	0.0
K00656	2718.0
K00657	773.0
K00306	0.0
K14591	3.0
K00300	0.0
K00653	0.0
K13715	0.0
K13713	0.0
K00650	0.0
K00651	875.0
K14596	0.0
K02647	1586.0
K14598	0.0
K02643	0.0
K02642	0.0
K02641	2.0
K02640	2.0
K03594	460.0
K03595	1285.0
K03596	1262.0
K03597	2.0
K03590	443.0
K03591	2.0
K03592	79.0
K03593	402.0
K03598	2.0
K03599	2.0
K01736	1284.0
K01737	450.0
K01734	1227.0
K01735	967.0
K01732	0.0
K01733	1317.0
K01730	318.0
K01731	2.0
K06049	0.0
K01738	1714.0
K01739	9.0
K11809	0.0
K05343	47.0
K02422	944.0
K02421	759.0
K05340	3.0
K02427	3.0
K05346	18.0
K02425	0.0
K02424	2.0
K05349	4407.0
K02428	394.0
K03770	388.0
K03771	388.0
K03772	3.0
K03773	388.0
K03774	5.0
K03775	388.0
K03776	1.0
K03777	2.0
K03778	1166.0
K03779	74.0
K09722	0.0
K08174	0.0
K14114	0.0
K13979	2.0
K13237	0.0
K14440	0.0
K09992	314.0
K09990	0.0
K09991	1.0
K09996	2.0
K09997	2.0
K09994	0.0
K14110	0.0
K09998	2.0
K09999	2.0
K14111	0.0
K14113	0.0
K14449	0.0
K10213	1.0
K14118	0.0
K11711	42.0
K11710	1.0
K11712	69.0
K11717	1928.0
K11719	2.0
K06857	0.0
K10440	1325.0
K10441	1168.0
K07103	0.0
K07102	0.0
K07101	3.0
K07100	2.0
K07107	1447.0
K07106	37.0
K07105	692.0
K07456	1272.0
K07459	5.0
K07458	25.0
K07109	2.0
K07108	0.0
K10198	0.0
K10199	0.0
K10190	1195.0
K10191	0.0
K10192	43.0
K10193	11.0
K10194	20.0
K10195	2.0
K10196	0.0
K10197	0.0
K15013	0.0
K01858	22.0
K15016	0.0
K15017	0.0
K01853	0.0
K01852	0.0
K01851	0.0
K01850	1.0
K01857	2.0
K01856	0.0
K01854	1435.0
K07539	0.0
K08478	0.0
K08479	2.0
K08476	0.0
K08477	0.0
K08475	0.0
K00450	6.0
K00451	0.0
K00452	0.0
K00453	0.0
K00455	2.0
K00456	0.0
K00457	4.0
K00106	0.0
K00459	3.0
K00104	161.0
K00105	0.0
K00102	2.0
K00103	0.0
K00100	2004.0
K00101	2.0
K01509	0.0
K04759	2119.0
K04758	2484.0
K04757	63.0
K01504	0.0
K04755	5.0
K04754	3.0
K04753	2.0
K04752	2.0
K04751	552.0
K01502	0.0
K14631	0.0
K05359	0.0
K14632	0.0
K07536	0.0
K12080	0.0
K02364	2.0
K12369	3.0
K02361	2.0
K02362	2.0
K02363	4.0
K13509	0.0
K13503	0.0
K13500	0.0
K12109	0.0
K12108	0.0
K12101	0.0
K12100	0.0
K12103	0.0
K12102	0.0
K12105	0.0
K12104	0.0
K12107	0.0
K12106	0.0
K11023	0.0
K03014	0.0
K08906	4.0
K08904	0.0
K08900	0.0
K06223	720.0
K06199	563.0
K06198	1.0
K06197	4.0
K06196	579.0
K06194	388.0
K06193	3.0
K06192	2.0
K06191	2.0
K06190	2.0
K11104	355.0
K11105	581.0
K11106	2.0
K11107	2.0
K11102	3.0
K11103	2.0
K07862	51.0
K00666	414.0
K00663	0.0
K00662	336.0
K00661	1431.0
K00660	0.0
K06997	1277.0
K06996	5.0
K06995	0.0
K10852	12.0
K06993	0.0
K06992	0.0
K06991	2.0
K06990	2.0
K11050	0.0
K06999	13.0
K06998	360.0
K05338	0.0
K11051	0.0
K06441	0.0
K06440	0.0
K06443	1.0
K06442	890.0
K06445	4.0
K06447	2.0
K06446	1.0
K06309	0.0
K05686	0.0
K02655	0.0
K07392	0.0
K00595	1087.0
K00594	0.0
K00596	0.0
K00599	2832.0
K00598	6.0
K02657	6.0
K07642	3.0
K07643	2.0
K07396	0.0
K07397	7.0
K07394	0.0
K07395	4.0
K04102	0.0
K04103	2.0
K04100	0.0
K04101	0.0
K04107	0.0
K04105	0.0
K04108	0.0
K04109	0.0
K07716	1.0
K07717	20.0
K07714	0.0
K07715	2.0
K07712	2.0
K07713	2.0
K07710	1.0
K07711	2.0
K07718	4609.0
K07719	22.0
K00843	0.0
K00842	0.0
K00841	1.0
K00840	2.0
K00847	1294.0
K00846	0.0
K00845	2484.0
K00844	18.0
K00849	1245.0
K00848	500.0
K06302	0.0
K13771	2.0
K13770	1.0
K13772	0.0
K13775	0.0
K13774	0.0
K13777	0.0
K13776	0.0
K13779	0.0
K13778	0.0
K02621	498.0
K02992	1285.0
K02623	0.0
K08286	0.0
K08281	13.0
K02996	1260.0
K02995	0.0
K02994	1285.0
K02629	0.0
K02628	0.0
K08289	391.0
K08288	0.0
K03578	5.0
K03579	2.0
K03576	2.0
K03577	316.0
K03574	2387.0
K03575	713.0
K03572	1274.0
K03573	2.0
K03570	1269.0
K03571	614.0
K01710	1996.0
K01711	799.0
K01712	29.0
K01713	3.0
K01714	2153.0
K01715	655.0
K01716	2.0
K01718	0.0
K01719	389.0
K03081	2.0
K02199	2.0
K02198	5.0
K14170	1579.0
K02193	4.0
K02192	37.0
K02191	17.0
K02190	625.0
K02197	5.0
K02196	2.0
K02195	4.0
K02194	5.0
K03718	388.0
K03719	467.0
K03712	1020.0
K03713	0.0
K03710	1053.0
K03711	1652.0
K03716	428.0
K03717	2.0
K03715	1.0
K07129	0.0
K00045	0.0
K13995	0.0
K13994	0.0
K13991	0.0
K13990	387.0
K13993	514.0
K13992	0.0
K06298	528.0
K06299	0.0
K06294	0.0
K06295	264.0
K06296	84.0
K06297	66.0
K06290	0.0
K06291	0.0
K06292	0.0
K06293	0.0
K12743	0.0
K00248	718.0
K06426	38.0
K11739	0.0
K11738	2.0
K11733	2.0
K11732	2.0
K11731	0.0
K11737	2.0
K11736	2.0
K11735	0.0
K11734	2.0
K06870	0.0
K06871	1859.0
K06872	919.0
K06873	3.0
K06874	0.0
K06875	0.0
K06876	2.0
K06877	316.0
K06878	35.0
K06879	2.0
K07478	1605.0
K12645	0.0
K07479	2.0
K07473	771.0
K07472	0.0
K07471	0.0
K07470	2.0
K07477	1.0
K07476	0.0
K07474	14.0
K15038	0.0
K15039	0.0
K15034	2.0
K15036	4.0
K15037	0.0
K08738	2.0
K06420	0.0
K00128	958.0
K00129	0.0
K00438	0.0
K00432	103.0
K00433	316.0
K00122	0.0
K00123	63.0
K00124	5.0
K00125	0.0
K00126	0.0
K00127	4.0
K08973	3.0
K14348	2.0
K14347	0.0
K14340	0.0
K08972	10.0
K01525	2.0
K01524	1613.0
K01523	105.0
K01521	2.0
K01520	1674.0
K01529	17.0
K08977	3.0
K03969	69.0
K08929	0.0
K02388	793.0
K02389	785.0
K02386	0.0
K02387	793.0
K02384	0.0
K02385	768.0
K02382	0.0
K02380	3.0
K02381	0.0
K05386	0.0
K13524	0.0
K13525	2.0
K13527	3.0
K13520	0.0
K13522	0.0
K13529	0.0
K03385	2.0
K03384	0.0
K03387	395.0
K03386	615.0
K03381	0.0
K03380	0.0
K03383	0.0
K03382	86.0
K03389	436.0
K03388	433.0
K05356	4.0
K12344	0.0
K12343	0.0
K12342	0.0
K12341	0.0
K12340	388.0
K02430	8.0
K12349	0.0
K05351	0.0
K11694	59.0
K11695	0.0
K11690	315.0
K05352	0.0
K11693	0.0
K08928	0.0
K03433	0.0
K13832	0.0
K03039	0.0
K03432	0.0
K06607	0.0
K06606	24.0
K06605	6.0
K03430	371.0
K06603	60.0
K06602	0.0
K06601	0.0
K06600	0.0
K05358	4.0
K06609	2.0
K06608	13.0
K03923	2.0
K03922	0.0
K11472	3.0
K11473	5.0
K11474	0.0
K11475	0.0
K11476	0.0
K11477	2.0
K00601	0.0
K00600	1201.0
K00603	35.0
K03746	4.0
K00605	732.0
K00604	1285.0
K00607	0.0
K00606	501.0
K00609	1252.0
K03741	241.0
K03740	1.0
K03743	149.0
K10873	0.0
K03214	2.0
K14068	0.0
K13317	0.0
K06360	0.0
K14069	0.0
K08078	0.0
K09650	0.0
K06361	0.0
K07802	0.0
K07803	2.0
K07800	0.0
K07801	0.0
K07806	2.0
K07807	0.0
K07804	0.0
K07805	0.0
K06362	0.0
K01172	0.0
K10257	0.0
K10255	9.0
K10254	954.0
K10253	0.0
K10918	0.0
K04128	0.0
K01958	127.0
K01959	0.0
K01956	1296.0
K01957	0.0
K04126	0.0
K04127	1.0
K01952	1278.0
K01953	1330.0
K01950	1278.0
K01951	1599.0
K07730	0.0
K07731	0.0
K07732	0.0
K07733	2.0
K07734	0.0
K07735	2.0
K07736	1074.0
K07737	2992.0
K07738	766.0
K07739	1.0
K06365	0.0
K06366	0.0
K06367	0.0
K10910	0.0
K10911	0.0
K04382	0.0
K10775	0.0
K02609	2.0
K02979	0.0
K02978	0.0
K06368	0.0
K02975	0.0
K02974	0.0
K02977	0.0
K02976	0.0
K03558	4.0
K03559	398.0
K03550	1267.0
K03551	1291.0
K03552	0.0
K03553	1600.0
K03554	3.0
K03555	1275.0
K03556	405.0
K03557	2.0
K01778	1205.0
K01779	180.0
K06369	0.0
K01772	10.0
K01770	1248.0
K01771	0.0
K01776	1249.0
K01777	1.0
K01774	0.0
K01775	1639.0
K05385	0.0
K05384	0.0
K05383	0.0
K05382	0.0
K05381	0.0
K08159	61.0
K14153	22.0
K14154	0.0
K14155	1375.0
K08152	0.0
K08156	393.0
K08076	0.0
K12809	0.0
K05297	47.0
K03734	1446.0
K03735	78.0
K03736	78.0
K03737	1305.0
K03731	0.0
K03732	2.0
K03733	502.0
K03738	3.0
K03739	1.0
K08139	0.0
K06994	1.0
K12660	2.0
K12661	2.0
K07450	0.0
K08719	0.0
K08717	0.0
K08715	2.0
K08714	0.0
K08713	0.0
K08710	0.0
K11311	0.0
K11312	0.0
K00141	0.0
K00146	2.0
K00411	1.0
K00412	1.0
K00145	2392.0
K00148	0.0
K14367	0.0
K14366	0.0
K08954	0.0
K08384	1255.0
K14369	0.0
K14368	0.0
K14091	314.0
K14090	315.0
K14093	0.0
K14092	0.0
K14095	0.0
K14094	0.0
K14097	0.0
K14096	0.0
K14099	0.0
K14098	0.0
K02848	0.0
K01541	0.0
K04712	0.0
K04711	0.0
K01545	0.0
K01547	823.0
K01546	823.0
K01548	792.0
K04719	0.0
K04718	0.0
K02018	518.0
K02019	108.0
K02016	2198.0
K02017	3.0
K02014	1318.0
K02015	2626.0
K02012	727.0
K02013	2057.0
K02010	277.0
K02011	680.0
K04515	0.0
K03943	0.0
K03941	0.0
K03940	0.0
K00313	3.0
K04060	0.0
K01608	314.0
K08942	0.0
K08943	0.0
K08940	0.0
K08941	0.0
K08946	0.0
K08947	0.0
K08944	0.0
K08945	0.0
K03059	0.0
K13811	0.0
K13812	0.0
K13815	0.0
K13816	0.0
K13818	0.0
K13819	2.0
K03053	0.0
K03052	0.0
K03055	0.0
K03054	0.0
K03057	0.0
K03056	0.0
K06222	2.0
K11418	0.0
K11410	0.0
K11415	0.0
K00622	0.0
K00621	0.0
K00620	1840.0
K00627	50.0
K00626	783.0
K00625	1106.0
K00624	0.0
K02805	376.0
K02552	5.0
K02550	0.0
K02556	839.0
K02803	0.0
K02554	2.0
K07280	0.0
K07281	0.0
K07282	1182.0
K07283	2.0
K07284	483.0
K07285	2.0
K07286	2.0
K08217	787.0
K07288	0.0
K07289	2.0
K07534	0.0
K07535	0.0
K07533	463.0
K07822	0.0
K07823	0.0
K08699	2.0
K00088	1595.0
K00087	177.0
K00086	317.0
K00082	2.0
K10239	0.0
K10238	0.0
K10231	44.0
K10230	0.0
K10233	0.0
K10232	0.0
K10235	0.0
K10234	0.0
K10237	0.0
K10236	0.0
K08353	0.0
K01970	0.0
K01971	39.0
K01972	1384.0
K01973	0.0
K01974	0.0
K01975	82.0
K01976	0.0
K07758	0.0
K05990	0.0
K07752	0.0
K07753	0.0
K07751	2.0
K13786	0.0
K07755	0.0
K07442	3.0
K08352	3.0
K07115	2.0
K07441	0.0
K07634	0.0
K07446	32.0
K07111	0.0
K07444	787.0
K07445	0.0
K00647	4.0
K07449	0.0
K00641	389.0
K00640	1635.0
K01289	0.0
K01282	0.0
K01283	0.0
K01280	0.0
K01281	1.0
K01286	200.0
K01284	773.0
K02954	1285.0
K02952	1285.0
K02950	1262.0
K00155	0.0
K02959	1285.0
K00887	0.0
K00886	4.0
K00885	2.0
K00884	2.0
K00883	23.0
K00882	483.0
K00881	13.0
K00880	100.0
K00053	1187.0
K14048	0.0
K01026	130.0
K01756	1284.0
K01025	0.0
K01750	17.0
K01023	18.0
K01752	1716.0
K01753	32.0
K14583	0.0
K01758	22.0
K01759	1634.0
K09565	0.0
K09568	0.0
K08173	2.0
K08172	2.0
K02483	402.0
K02482	1.0
K08177	46.0
K08176	0.0
K08175	0.0
K02486	0.0
K02489	0.0
K02488	5.0
K08178	0.0
K14138	315.0
K14136	0.0
K09713	0.0
K09714	0.0
K09715	0.0
K03532	0.0
K03533	0.0
K03530	2369.0
K03531	1260.0
K03536	1289.0
K03537	0.0
K03534	744.0
K03535	4.0
K03538	0.0
K03539	0.0
K14451	0.0
K14450	0.0
K02225	0.0
K02224	1221.0
K02227	724.0
K02226	780.0
K02221	74.0
K14107	0.0
K02229	0.0
K02228	0.0
K14106	0.0
K00441	48.0
K03288	2.0
K03289	2.0
K03284	1675.0
K03285	0.0
K03286	3.0
K03287	390.0
K03280	0.0
K03281	392.0
K03282	1117.0
K00440	0.0
K13677	0.0
K12790	0.0
K09639	0.0
K12688	0.0
K12689	0.0
K12686	0.0
K12687	0.0
K12684	0.0
K12685	0.0
K12682	0.0
K12683	0.0
K12680	0.0
K11889	0.0
K08884	920.0
K11085	713.0
K11084	2.0
K11081	2.0
K11080	0.0
K11083	2.0
K11082	2.0
K11089	0.0
K08777	0.0
K08776	0.0
K06346	866.0
K06347	0.0
K09824	2.0
K09825	1199.0
K09823	2.0
K09820	2.0
K10939	0.0
K10936	0.0
K10937	0.0
K10933	0.0
K06348	0.0
K09829	0.0
K11337	0.0
K11336	0.0
K11335	0.0
K11334	0.0
K11333	0.0
K11332	2.0
K11331	0.0
K11330	0.0
K00169	112.0
K00164	4.0
K00166	0.0
K00167	1.0
K00161	52.0
K00162	52.0
K00163	2.0
K10689	0.0
K10680	4.0
K10681	0.0
K10682	0.0
K04083	893.0
K04082	3.0
K04081	2.0
K04080	2.0
K04087	67.0
K04086	0.0
K04085	2.0
K04084	2.0
K04088	67.0
K01569	0.0
K01568	0.0
K01563	2.0
K01561	0.0
K01560	441.0
K01567	0.0
K01565	0.0
K01564	1.0
K02038	1286.0
K02039	1283.0
K02030	2646.0
K02031	3116.0
K02032	3196.0
K02033	3588.0
K02034	3791.0
K02035	4092.0
K02036	1290.0
K02037	1263.0
K05556	0.0
K13658	0.0
K13659	0.0
K13656	0.0
K13657	0.0
K13654	0.0
K13655	1.0
K13652	316.0
K13653	1997.0
K13650	0.0
K13651	0.0
K05555	0.0
K05552	0.0
K02057	2096.0
K05550	0.0
K05551	0.0
K12308	2591.0
K12306	0.0
K03073	1259.0
K03072	106.0
K03071	3.0
K03070	1344.0
K03077	20.0
K03076	1321.0
K03075	1235.0
K03074	159.0
K08965	4.0
K08967	5.0
K08961	0.0
K08963	483.0
K13873	0.0
K13876	0.0
K13874	2.0
K13875	0.0
K06139	0.0
K06138	0.0
K06135	0.0
K06134	1.0
K06137	2.0
K06136	0.0
K06131	1804.0
K06133	621.0
K06132	2.0
K02600	1285.0
K07389	2.0
K07388	0.0
K04747	0.0
K01516	1261.0
K09977	0.0
K07518	0.0
K07519	0.0
K11437	0.0
K07512	0.0
K07516	4.0
K10212	18.0
K10747	0.0
K10217	0.0
K10219	0.0
K10218	0.0
K10748	2.0
K01912	943.0
K01913	0.0
K01910	29.0
K01911	7.0
K01916	4.0
K01917	0.0
K01914	1257.0
K01915	2602.0
K01918	546.0
K01919	20.0
K07774	2.0
K07775	108.0
K07776	6.0
K07777	78.0
K07770	96.0
K07771	2.0
K07772	0.0
K07773	2.0
K07778	34.0
K01193	1132.0
K04340	0.0
K04341	0.0
K04342	0.0
K04343	0.0
K12986	0.0
K04691	2.0
K02931	1260.0
K02933	1285.0
K02935	1285.0
K02936	0.0
K02939	1285.0
K00205	0.0
K00204	0.0
K00207	0.0
K00206	0.0
K00201	0.0
K00200	0.0
K00203	0.0
K00202	0.0
K00209	0.0
K00208	393.0
K01000	1593.0
K01001	0.0
K01002	143.0
K01003	1.0
K01004	0.0
K01005	205.0
K01006	1261.0
K01007	150.0
K01008	374.0
K10855	0.0
K14115	0.0
K14116	0.0
K14441	1235.0
K14446	0.0
K14447	0.0
K14112	0.0
K14445	0.0
K08195	6.0
K08194	6.0
K14448	0.0
K08196	0.0
K08191	390.0
K14119	0.0
K08193	0.0
K00702	100.0
K10799	0.0
K03518	612.0
K03519	44.0
K09719	0.0
K10856	0.0
K03516	0.0
K03517	744.0
K02205	0.0
K02204	2.0
K02203	600.0
K02201	0.0
K02200	4.0
K13714	0.0
K13461	0.0
K12518	0.0
K12519	0.0
K12517	0.0
K12514	0.0
K12515	0.0
K12512	0.0
K12513	0.0
K12510	612.0
K12511	147.0
K07183	823.0
K07182	4.0
K07181	354.0
K07180	62.0
K07186	2.0
K07185	305.0
K07184	2.0
K09800	4.0
K09801	2.0
K09802	2.0
K09803	6.0
K09804	0.0
K09805	0.0
K09806	2.0
K09807	753.0
K09808	784.0
K09809	4.0
K10912	0.0
K10913	0.0
K10914	37.0
K10915	0.0
K10916	0.0
K10917	0.0
K11358	582.0
K11355	2.0
K11354	0.0
K11357	0.0
K11356	2.0
K04069	3705.0
K04068	1358.0
K04065	2.0
K04064	2.0
K04067	2.0
K04066	1279.0
K04061	454.0
K09716	0.0
K04063	3.0
K04062	2.0
K10006	3.0
K10007	3.0
K10004	2.0
K10005	3.0
K10002	2.0
K10003	2.0
K10000	2.0
K10001	4.0
K09717	0.0
K10008	3.0
K10009	2.0
K02491	0.0
K14588	2.0
K14581	0.0
K13678	66.0
K13679	0.0
K11633	0.0
K13670	0.0
K13671	0.0
K11987	0.0
K11636	0.0
K11634	0.0
K13582	0.0
K13583	0.0
K13580	0.0
K13581	1.0
K13586	0.0
K13587	0.0
K13584	0.0
K13585	0.0
K13588	0.0
K13589	0.0
K02052	34.0
K02053	33.0
K02050	2135.0
K02051	1927.0
K02056	1170.0
K05553	0.0
K02054	33.0
K02055	34.0
K02058	243.0
K02059	0.0
K05558	0.0
K05559	0.0
K03895	0.0
K03894	0.0
K03897	0.0
K03896	0.0
K03891	0.0
K03890	0.0
K03893	0.0
K03892	1755.0
K02423	0.0
K05342	0.0
K05341	55.0
K12989	0.0
K12988	0.0
K02420	770.0
K12981	0.0
K12980	0.0
K12983	0.0
K12982	0.0
K12985	0.0
K12984	2.0
K12987	0.0
K02426	393.0
K13854	0.0
K03098	390.0
K13853	61.0
K03095	1.0
K05344	0.0
K03091	3301.0
K03090	58.0
K03093	168.0
K03092	608.0
K06113	0.0
K09632	0.0
K02429	775.0
K06118	2.0
K05716	0.0
K04844	1.0
K11632	0.0
K11630	0.0
K11631	0.0
K11637	0.0
K11635	0.0
K11638	0.0
K11639	0.0
K07572	0.0
K07573	0.0
K07570	48.0
K07571	255.0
K07576	583.0
K07577	0.0
K07574	887.0
K07575	0.0
K07578	0.0
K07579	0.0
K11189	1818.0
K11184	471.0
K11187	0.0
K11180	1.0
K11181	1.0
K11183	3.0
K10764	0.0
K10763	2.0
K10762	0.0
K01938	1281.0
K01939	1303.0
K01934	891.0
K01935	470.0
K01937	1285.0
K01930	0.0
K01932	0.0
K01933	1584.0
K07798	3.0
K07799	2.0
K07796	0.0
K07797	0.0
K07794	20.0
K07795	3.0
K07792	2.0
K07793	207.0
K07790	0.0
K07791	4.0
K06379	817.0
K00968	314.0
K06378	794.0
K06377	0.0
K06376	0.0
K06375	0.0
K09814	0.0
K09813	0.0
K06372	0.0
K06371	0.0
K06370	0.0
K01249	0.0
K01246	890.0
K01247	14.0
K01244	0.0
K01243	951.0
K08919	0.0
K01241	2.0
K02919	820.0
K02913	1312.0
K02912	0.0
K02911	1262.0
K02910	0.0
K02917	0.0
K02916	1285.0
K02915	0.0
K02914	1274.0
K00228	5.0
K00227	0.0
K00226	1671.0
K00224	0.0
K00223	0.0
K00222	0.0
K00221	0.0
K00220	0.0
K01798	0.0
K01799	28.0
K01068	0.0
K01069	93.0
K01062	0.0
K01791	1124.0
K01792	2.0
K01061	9.0
K01066	2.0
K01067	32.0
K01796	1.0
K01797	4.0
K05499	344.0
K14468	1.0
K14469	1.0
K14465	0.0
K14466	0.0
K14467	0.0
K10834	0.0
K10833	0.0
K02266	0.0
K03793	0.0
K03790	32.0
K03791	2.0
K03796	2.0
K03797	2003.0
K03794	0.0
K03795	4.0
K03798	2528.0
K03799	10.0
K13448	0.0
K12538	0.0
K12539	0.0
K12530	0.0
K12531	0.0
K12532	0.0
K12533	0.0
K12534	0.0
K12535	0.0
K12536	0.0
K12537	0.0
K03136	0.0
K09790	572.0
K09791	2.0
K09792	0.0
K09793	389.0
K09794	2.0
K09795	0.0
K09796	1.0
K09797	701.0
K09798	2.0
K09799	0.0
K10972	0.0
K10973	0.0
K10977	18.0
K10974	435.0
K10975	0.0
K10978	0.0
K10979	36.0
K06308	0.0
K00315	0.0
K09862	2.0
K06303	0.0
K09860	0.0
K09861	1180.0
K06306	88.0
K06307	0.0
K06305	7.0
K11373	0.0
K04047	26.0
K04046	2.0
K04045	426.0
K04044	3.0
K04043	1378.0
K04042	590.0
K04041	565.0
K04040	3.0
K02700	2.0
K04049	0.0
K04048	0.0
K02707	2.0
K02704	2.0
K02705	4.0
K10020	0.0
K10021	0.0
K10022	0.0
K10023	0.0
K10024	0.0
K10025	0.0
K10026	60.0
K10027	2.0
K13612	0.0
K13613	0.0
K13611	0.0
K13614	0.0
K13615	0.0
K05794	7.0
K05795	198.0
K05796	81.0
K05797	0.0
K05790	2.0
K05791	0.0
K05792	18.0
K05793	0.0
K05798	4.0
K05799	1162.0
K01474	1.0
K01477	0.0
K01476	2.0
K01471	0.0
K01470	953.0
K01473	1.0
K13039	0.0
K01479	2.0
K01478	9.0
K05570	330.0
K05571	331.0
K05572	2.0
K05573	2.0
K02078	2816.0
K02079	0.0
K05576	3.0
K02074	8.0
K02075	9.0
K02076	18.0
K02077	12.0
K02071	864.0
K02072	847.0
K02073	870.0
K03309	0.0
K03308	2318.0
K03305	410.0
K03304	2.0
K03307	728.0
K03306	472.0
K03301	1.0
K03300	51.0
K03303	76.0
K03302	0.0
K06173	1749.0
K06175	2.0
K06174	0.0
K06177	394.0
K06176	2.0
K06179	883.0
K07680	1.0
K03867	2.0
K03838	0.0
K12053	0.0
K11618	316.0
K11619	0.0
K11614	0.0
K11615	0.0
K11616	2.0
K11617	0.0
K11610	0.0
K11611	0.0
K11960	2.0
K11961	4.0
K02836	1279.0
K10565	0.0
K10564	0.0
K02837	1136.0
K10561	44.0
K10560	44.0
K10563	760.0
K10562	2.0
K02838	1285.0
K06858	2.0
K02839	314.0
K06859	67.0
K12700	32.0
K07558	0.0
K07559	393.0
K07228	0.0
K07229	2.0
K07226	0.0
K07224	2.0
K07225	2.0
K07222	2.0
K07223	4.0
K07220	429.0
K07221	0.0
K10709	143.0
K10708	0.0
K10701	0.0
K10703	0.0
K10702	0.0
K10704	0.0
K05984	2.0
K07537	0.0
K08652	0.0
K08651	0.0
K08658	0.0
K08659	64.0
K05982	4.0
K07451	0.0
K07453	0.0
K07452	0.0
K07455	23.0
K07454	0.0
K09707	358.0
K07457	2.0
K09706	56.0
K07104	1.0
K00029	4.0
K00028	0.0
K00799	18.0
K00798	1124.0
K00797	445.0
K00024	800.0
K00795	6.0
K00026	0.0
K00021	0.0
K00020	27.0
K00023	1.0
K00022	0.0
K09017	4.0
K01269	960.0
K09015	402.0
K09014	815.0
K09013	1413.0
K09011	386.0
K09010	0.0
K01261	0.0
K01262	2059.0
K01263	0.0
K01264	0.0
K01265	2117.0
K01266	380.0
K09018	2.0
K08227	2.0
K08226	4.0
K08225	2.0
K08224	7.0
K08223	3.0
K08222	0.0
K08221	1.0
K00249	2.0
K01790	1334.0
K00241	392.0
K00240	486.0
K00243	987.0
K00242	3.0
K00245	2.0
K00244	218.0
K00247	2.0
K00246	2.0
K01795	325.0
K06983	0.0
K02799	0.0
K02798	22.0
K02791	113.0
K02790	0.0
K02793	574.0
K02795	965.0
K02794	1038.0
K02796	870.0
K04564	568.0
K04565	392.0
K04566	315.0
K04567	972.0
K01040	18.0
K01041	1.0
K04562	83.0
K04568	2.0
K01049	0.0
K02535	390.0
K02242	8.0
K02536	390.0
K02531	1.0
K02246	1.0
K02533	7.0
K02532	18.0
K02248	1.0
K02538	33.0
K00581	0.0
K13421	1.0
K01013	0.0
K15018	0.0
K15019	0.0
K03110	1284.0
K03111	2478.0
K03112	2.0
K03113	390.0
K03116	398.0
K03117	4.0
K03118	396.0
K03119	2.0
K10919	0.0
K12552	0.0
K12553	0.0
K12551	0.0
K12556	0.0
K12554	3.0
K12555	2.0
K06892	4.0
K06893	0.0
K06890	217.0
K06891	7.0
K06896	810.0
K06897	568.0
K06894	3.0
K06895	44.0
K10954	0.0
K10956	0.0
K06899	2.0
K06328	38.0
K06329	0.0
K10952	0.0
K10953	0.0
K11395	0.0
K11391	2.0
K11390	0.0
K11392	2.0
K00499	0.0
K00494	0.0
K00495	0.0
K00496	0.0
K00491	0.0
K00492	0.0
K00493	0.0
K13591	0.0
K01467	453.0
K13593	0.0
K13592	0.0
K04021	2.0
K04020	2.0
K04023	288.0
K04022	2.0
K04025	2.0
K04024	100.0
K04027	20.0
K04026	43.0
K04029	487.0
K04028	533.0
K07055	0.0
K07054	4.0
K07057	0.0
K07056	1671.0
K07051	0.0
K07050	684.0
K07053	2368.0
K07052	2351.0
K07059	0.0
K07058	1042.0
K10040	61.0
K10041	267.0
K10046	0.0
K04799	0.0
K04798	0.0
K04793	0.0
K04792	0.0
K04791	0.0
K04790	0.0
K04797	0.0
K04796	0.0
K04795	0.0
K04794	0.0
K13638	2.0
K13639	2.0
K13634	2.0
K13635	2.0
K13636	2.0
K13637	4.0
K13630	2.0
K13631	2.0
K13632	4.0
K13633	2.0
K02042	400.0
K05778	2.0
K05779	2.0
K05776	388.0
K05541	2.0
K05774	2.0
K05775	2.0
K05772	1.0
K05773	1.0
K05540	208.0
K01459	0.0
K01458	0.0
K01457	4.0
K01455	20.0
K01454	0.0
K01453	0.0
K01452	2.0
K01451	175.0
K01450	0.0
K05518	0.0
K08070	225.0
K08071	0.0
K05516	9.0
K08077	32.0
K05515	1188.0
K13093	0.0
K11783	0.0
K12949	0.0
K12945	2.0
K12944	2.0
K12941	173.0
K12940	34.0
K12943	2.0
K12942	164.0
K14728	0.0
K14727	0.0
K11785	0.0
K00108	4.0
K13890	48.0
K13891	48.0
K13892	2.0
K13893	2.0
K13894	2.0
K13895	2.0
K13896	2.0
K06159	2.0
K06158	1571.0
K06153	1441.0
K06152	0.0
K06151	0.0
K06157	0.0
K06156	2.0
K06155	2.0
K06154	0.0
K03327	778.0
K03326	8.0
K03325	88.0
K03324	1944.0
K03322	61.0
K03321	137.0
K03320	123.0
K03329	0.0
K03328	397.0
K04802	0.0
K04801	0.0
K04800	0.0
K11948	0.0
K01505	0.0
K04756	0.0
K11940	2.0
K11941	2.0
K11942	1.0
K11943	0.0
K11944	0.0
K01507	1571.0
K11946	0.0
K11947	0.0
K01506	0.0
K01501	46.0
K01500	52.0
K01503	0.0
K06714	83.0
K04750	375.0
K12789	0.0
K12788	0.0
K11526	0.0
K10810	0.0
K11522	2.0
K11523	2.0
K08675	0.0
K08676	0.0
K08677	0.0
K08679	0.0
K11521	2.0
K10547	155.0
K10546	209.0
K10545	30.0
K10544	20.0
K10543	69.0
K10542	524.0
K10541	524.0
K10540	597.0
K10549	30.0
K10548	155.0
K14630	0.0
K11529	0.0
K00007	2.0
K00005	719.0
K13444	0.0
K00003	978.0
K00002	338.0
K00001	416.0
K01186	736.0
K00009	20.0
K00008	1019.0
K10726	0.0
K10725	0.0
K08246	0.0
K00263	7.0
K00262	1634.0
K00261	4.0
K00260	1.0
K00266	3837.0
K00265	397.0
K01200	197.0
K01201	664.0
K01206	3938.0
K01207	404.0
K01205	386.0
K01208	2.0
K01209	2643.0
K06167	399.0
K00917	460.0
K00912	388.0
K00919	1276.0
K02519	1262.0
K02518	1203.0
K02517	392.0
K02511	2.0
K02510	38.0
K13409	0.0
K13408	0.0
K03179	397.0
K03170	0.0
K03177	1285.0
K12574	999.0
K12570	0.0
K12573	1232.0
K11009	0.0
K11008	0.0
K11005	0.0
K11004	0.0
K11007	0.0
K11006	0.0
K11003	0.0
K08296	8.0
K08297	0.0
K08295	0.0
K02634	2.0
K02635	2.0
K10622	0.0
K07693	2.0
K07692	0.0
K07691	0.0
K07690	0.0
K07697	0.0
K07696	318.0
K07695	0.0
K07694	70.0
K07699	545.0
K07698	0.0
K07079	1219.0
K07078	29.0
K07077	0.0
K07076	53.0
K07075	42.0
K07074	25.0
K07073	0.0
K07072	0.0
K07071	6.0
K07070	2.0
K14584	0.0
K11620	0.0
K09190	0.0
K11623	0.0
K05759	0.0
K08589	0.0
K11625	0.0
K11995	0.0
K01439	1185.0
K01438	418.0
K01431	0.0
K01430	366.0
K01433	4.0
K01432	0.0
K01434	1.0
K01437	0.0
K01436	615.0
K05539	2.0
K14520	0.0
K12963	2.0
K12962	2.0
K12961	2.0
K12960	1045.0
K14749	0.0
K14748	0.0
K02972	2.0
K14743	0.0
K14742	1142.0
K14745	0.0
K14744	0.0
K14747	0.0
K14746	0.0
K02167	2.0
K02164	0.0
K02160	462.0
K02168	9.0
K02169	388.0
K10931	0.0
K03341	0.0
K03340	863.0
K03343	0.0
K03342	1.0
K03346	38.0
K12299	2.0
K12291	0.0
K12290	2.0
K12293	0.0
K12292	0.0
K12295	0.0
K12294	0.0
K12297	2.0
K12368	2.0
K11922	0.0
K11923	2.0
K11920	0.0
K11921	2.0
K11926	2.0
K11927	91.0
K11924	4.0
K11925	2.0
K11928	228.0
K13181	0.0
K13219	0.0
K07262	2.0
K07263	388.0
K07260	1187.0
K07261	2.0
K07266	0.0
K07267	2.0
K07264	2.0
K07265	0.0
K07268	0.0
K07269	2.0
K01155	63.0
K04478	0.0
K04479	0.0
K10528	0.0
K14952	0.0
K07486	152.0
K07487	2.0
K07484	313.0
K07485	0.0
K07482	0.0
K07483	1282.0
K07480	2.0
K07481	28.0
K07488	0.0
K07489	0.0
K11210	0.0
K11211	0.0
K11212	1.0
K11214	361.0
K11216	20.0
K06300	0.0
K00061	0.0
K00060	11.0
K06301	0.0
K00065	118.0
K00064	0.0
K00067	1874.0
K00066	0.0
K00069	0.0
K00068	31.0
K06304	0.0
K08262	0.0
K08261	0.0
K08260	0.0
K08265	0.0
K08264	0.0
K00288	1.0
K00285	3.0
K00284	648.0
K00287	1244.0
K00286	1594.0
K00281	390.0
K00280	0.0
K00283	360.0
K00282	360.0
K08088	0.0
K14198	0.0
K14199	0.0
K03452	0.0
K14194	0.0
K14195	0.0
K14196	0.0
K14197	0.0
K14192	0.0
K14193	0.0
K01880	1276.0
K01881	1599.0
K01883	1286.0
K01885	1307.0
K04618	0.0
K01887	1605.0
K01224	79.0
K01889	1285.0
K01226	335.0
K01227	7.0
K01220	67.0
K01222	142.0
K01223	1192.0
K02759	567.0
K02755	0.0
K02757	966.0
K02756	0.0
K14998	0.0
K02750	38.0
K02753	2.0
K02752	0.0
K00939	1285.0
K00938	1.0
K00937	1206.0
K00936	4115.0
K00935	0.0
K00934	0.0
K00933	0.0
K00932	0.0
K00931	1229.0
K00930	2385.0
K01089	390.0
K01080	0.0
K01081	772.0
K01082	0.0
K01083	0.0
K01084	0.0
K01085	2.0
K01087	2.0
K02571	0.0
K02570	1.0
K02573	2.0
K02572	0.0
K02575	7.0
K02574	74.0
K07780	0.0
K03488	763.0
K03489	33.0
K03482	2.0
K03483	11.0
K03480	203.0
K03481	178.0
K03486	333.0
K03487	2.0
K03484	608.0
K03485	2.0
K02287	2.0
K02286	4.0
K02285	4.0
K02284	4.0
K02283	963.0
K02282	4.0
K02281	0.0
K02280	0.0
K02289	2.0
K02288	2.0
K03626	0.0
K03627	0.0
K03624	1808.0
K03625	1285.0
K03151	891.0
K03620	2.0
K03153	2.0
K08869	0.0
K03628	949.0
K03629	1279.0
K09738	0.0
K09739	0.0
K09736	0.0
K09737	0.0
K09735	0.0
K09732	0.0
K09733	0.0
K09730	0.0
K09731	0.0
K09888	723.0
K09889	2.0
K09880	2.0
K09882	0.0
K09883	0.0
K09884	0.0
K09887	0.0
K11027	0.0
K11026	0.0
K11025	0.0
K11024	0.0
K07679	0.0
K07678	2.0
K11021	0.0
K11020	0.0
K07675	4.0
K07674	0.0
K07676	2.0
K07671	0.0
K07670	1.0
K07673	2.0
K07672	0.0
K01117	0.0
K12048	0.0
K07019	4.0
K07018	1.0
K07011	1265.0
K07010	732.0
K07013	6.0
K07012	727.0
K07015	786.0
K07014	2.0
K07017	113.0
K07016	47.0
K10084	0.0
K08372	22.0
K05884	42.0
K05885	337.0
K05886	2.0
K05887	0.0
K05880	2.0
K05881	2.0
K05882	0.0
K05883	0.0
K08902	2.0
K05739	79.0
K05888	0.0
K05889	0.0
K08903	2.0
K00547	21.0
K00544	0.0
K00545	0.0
K00542	0.0
K00543	0.0
K00540	1988.0
K00548	1831.0
K00549	482.0
K01145	0.0
K01412	4.0
K01147	4.0
K01417	524.0
K00038	0.0
K01143	0.0
K01142	929.0
K01419	6.0
K00788	1298.0
K00789	1424.0
K12502	0.0
K14762	2.0
K14761	815.0
K06195	2.0
K03819	2.0
K03818	0.0
K03814	2.0
K03817	2.0
K03816	584.0
K03811	350.0
K03810	20.0
K03813	3.0
K11908	0.0
K11909	0.0
K11904	0.0
K11905	4.0
K11906	8.0
K11907	2.0
K11900	6.0
K11901	6.0
K11902	0.0
K11903	8.0
K10986	0.0
K13238	0.0
K13239	0.0
K13797	0.0
K07248	76.0
K13796	2.0
K07244	0.0
K07245	2.0
K07246	27.0
K07240	2912.0
K07241	2.0
K07242	2.0
K07243	5.0
K01268	0.0
K05296	0.0
K02821	372.0
K09016	2.0
K09945	2.0
K09944	0.0
K09947	0.0
K09946	0.0
K09941	0.0
K09940	9.0
K09943	0.0
K09942	3.0
K09949	0.0
K09948	0.0
K10851	0.0
K10850	0.0
K03666	269.0
K03667	6.0
K03196	3.0
K03665	1276.0
K11275	0.0
K06012	792.0
K00048	582.0
K10857	2.0
K09773	19.0
K00043	4.0
K00042	457.0
K00041	364.0
K00040	455.0
K00046	1317.0
K00733	0.0
K00044	0.0
K06011	0.0
K09012	0.0
K06016	49.0
K06017	0.0
K06014	0.0
K06015	326.0
K06019	16.0
K01075	0.0
K12221	0.0
K06444	0.0
K04632	0.0
K14977	2.0
K14974	0.0
K00958	3.0
K00951	1670.0
K00950	446.0
K00952	1.0
K00955	30.0
K00954	1284.0
K00957	92.0
K00956	87.0
K00590	0.0
K02777	194.0
K02775	167.0
K02774	193.0
K02773	189.0
K02771	92.0
K02770	486.0
K02779	24.0
K02778	2.0
K01606	0.0
K01607	1089.0
K01604	0.0
K01605	0.0
K01602	2.0
K01601	3.0
K03750	99.0
K01609	1031.0
K02553	2.0
K02804	449.0
K02551	455.0
K02806	29.0
K02557	1294.0
K02800	102.0
K05275	0.0
K02802	0.0
K13300	0.0
K02558	2.0
K02809	0.0
K02808	0.0
K03600	2.0
K03601	1279.0
K03602	1252.0
K03603	2.0
K03604	351.0
K03605	1.0
K03606	4.0
K03607	2.0
K03608	820.0
K03609	1129.0
K06078	2.0
K06079	2.0
K09710	1279.0
K09711	0.0
K09712	2.0
K06073	2.0
K06074	2.0
K06075	4.0
K06076	3.0
K06077	2.0
K06382	424.0
K06383	225.0
K06380	0.0
K06381	832.0
K06386	7.0
K06387	403.0
K06384	72.0
K06385	728.0
K06388	0.0
K06389	0.0
K12466	0.0
K12468	0.0
K07657	4.0
K07656	0.0
K07655	0.0
K07654	0.0
K07653	0.0
K07652	99.0
K07651	1.0
K07650	98.0
K07659	2.0
K07658	1311.0
K11041	5.0
K11040	0.0
K11043	0.0
K11042	0.0
K11045	0.0
K11044	0.0
K11047	0.0
K11046	0.0
K11049	0.0
K11048	0.0
K07387	388.0
K07386	393.0
K06926	1162.0
K06927	13.0
K06924	0.0
K06925	1285.0
K06922	0.0
K06923	782.0
K06920	11.0
K06921	567.0
K06928	82.0
K06929	86.0
K07033	935.0
K07032	18.0
K07031	401.0
K07030	814.0
K07037	446.0
K07035	670.0
K07034	3.0
K07039	2.0
K07038	106.0
K10829	0.0
K00384	2499.0
K00385	75.0
K00386	0.0
K00387	0.0
K00380	2.0
K00381	2.0
K00382	978.0
K00383	4.0
K00389	4.0
K01387	0.0
K01385	0.0
K01389	0.0
K09158	2.0
K09159	3.0
K09156	0.0
K09157	879.0
K09154	0.0
K09155	98.0
K09152	0.0
K09153	470.0
K09150	0.0
K09151	1.0
K05970	733.0
K05714	2.0
K05715	0.0
K05710	1.0
K05711	0.0
K05712	2.0
K05713	2.0
K00560	1182.0
K00561	0.0
K00563	189.0
K00564	158.0
K00566	1690.0
K00567	1232.0
K00568	9.0
K00569	0.0
K05575	10.0
K01169	2.0
K01167	0.0
K01166	0.0
K05577	7.0
K01163	318.0
K01161	0.0
K01160	0.0
K05578	2.0
K05579	2.0
K08092	46.0
K08093	74.0
K08094	161.0
K08095	0.0
K08096	0.0
K08097	1.0
K02254	0.0
K02255	2.0
K01743	0.0
K02251	1.0
K02061	0.0
K01741	0.0
K02060	0.0
K00114	0.0
K02122	887.0
K02123	1251.0
K02120	1274.0
K02121	1162.0
K02124	1274.0
K03837	4.0
K03836	0.0
K03835	4.0
K03834	2.0
K03833	68.0
K03832	391.0
K03831	2.0
K03830	419.0
K00443	0.0
K03839	392.0
K02067	6.0
K10189	743.0
K13038	1744.0
K13787	72.0
K13788	5.0
K13789	3140.0
K10188	834.0
K12255	0.0
K12254	0.0
K12257	917.0
K12256	0.0
K12251	139.0
K12250	0.0
K12253	0.0
K12252	0.0
K13252	3.0
K13256	2.0
K13255	2.0
K12079	0.0
K12078	0.0
K12071	0.0
K12070	0.0
K12073	2.0
K12072	0.0
K09912	2.0
K06236	0.0
K06237	0.0
K05519	0.0
K09914	2.0
K11788	0.0
K11782	0.0
K11780	2.0
K11781	2.0
K11787	0.0
K11784	0.0
K11530	2.0
K12787	0.0
K12786	0.0
K12785	0.0
K12784	0.0
K06718	0.0
K09969	3.0
K09968	1.0
K09967	331.0
K09966	2.0
K09965	0.0
K09964	0.0
K09963	229.0
K09962	2.0
K09961	0.0
K09960	0.0
K11527	3.0
K11524	0.0
K11525	0.0
K11250	2.0
K11253	0.0
K11258	2.0
K11528	0.0
K00713	0.0
K00712	0.0
K10780	1.0
K10783	0.0
K10125	1.0
K10124	2.0
K10126	1.0
K10121	48.0
K10123	0.0
K10122	48.0
K04652	440.0
K04653	371.0
K04651	736.0
K04656	371.0
K04654	371.0
K04655	394.0
K00973	1229.0
K00972	26.0
K00971	744.0
K00970	397.0
K00975	2271.0
K00974	2672.0
K00979	429.0
K00978	66.0
K14954	1.0
K14955	0.0
K14956	0.0
K06178	792.0
K01596	60.0
K01597	2.0
K01594	0.0
K01595	8.0
K01592	0.0
K01593	0.0
K01590	0.0
K01591	1256.0
K01598	0.0
K01599	2672.0
K02711	2.0
K02710	2.0
K02713	2.0
K02712	2.0
K02714	2.0
K02717	2.0
K02716	2.0
K02719	4.0
K02718	2.0
K03449	320.0
K03446	388.0
K03444	0.0
K03445	4.0
K03442	1149.0
K01620	1127.0
K01621	45.0
K01622	1.0
K01623	392.0
K01624	2390.0
K01625	2495.0
K01626	640.0
K01627	388.0
K01628	767.0
K01629	364.0
K05299	1.0
K02829	0.0
K02828	0.0
K02827	0.0
K02826	0.0
K02825	90.0
K02824	777.0
K02823	1248.0
K02822	497.0
K03198	1.0
K03199	3.0
K03668	2.0
K03669	2.0
K03190	366.0
K03191	46.0
K03660	1173.0
K03194	2.0
K03195	3.0
K03664	1285.0
K03197	2.0
K09772	882.0
K06013	7.0
K09770	57.0
K09771	2.0
K09776	0.0
K09777	708.0
K09774	4.0
K09775	624.0
K09778	31.0
K09779	780.0
K06269	0.0
K06323	0.0
K11624	0.0
K02991	0.0
K02990	1261.0
K02624	4.0
K02240	105.0
K08282	1.0
K12440	0.0
K12441	0.0
K12442	0.0
K12443	0.0
K12444	0.0
K12445	0.0
K12449	0.0
K02247	0.0
K07637	2.0
K07636	1332.0
K07639	2.0
K07638	2.0
K11069	663.0
K11068	841.0
K11063	0.0
K11062	0.0
K11061	0.0
K11060	0.0
K11066	2.0
K11065	396.0
K06900	0.0
K06901	1032.0
K06902	179.0
K06903	37.0
K06904	31.0
K06905	60.0
K06906	42.0
K06907	89.0
K06908	60.0
K06909	0.0
K10821	0.0
K05905	0.0
K05904	0.0
K05906	0.0
K05900	0.0
K05903	1.0
K01406	0.0
K05909	0.0
K05908	0.0
K00368	0.0
K00369	0.0
K00366	52.0
K00367	2.0
K00364	3.0
K00365	0.0
K00362	4.0
K00363	2.0
K00360	0.0
```
