## Extended Data File 1 for "Diet induces reproducible alterations in the mouse and human gut microbiome": ERS065381_ERR047476.picrust_nol

```
# Constructed from biom file
#OTU ID	ERR047476
K01365	0.0
K01364	0.0
K01361	0.0
K01360	0.0
K01362	266.0
K02249	0.0
K05841	1.0
K05844	2.0
K05845	22.0
K05846	302.0
K05847	270.0
K00508	0.0
K00500	0.0
K00507	22.0
K00504	0.0
K00505	0.0
K12521	0.0
K01101	200.0
K01103	0.0
K12520	0.0
K01104	1352.0
K05592	238.0
K05593	397.0
K05590	2.0
K05591	2.0
K05596	2.0
K05597	0.0
K05594	0.0
K05595	3.0
K05599	0.0
K11964	0.0
K11962	1.0
K14540	413.0
K12529	0.0
K12528	0.0
K06353	0.0
K02456	44.0
K02457	4.0
K02454	42.0
K02455	23.0
K02452	4.0
K02453	61.0
K02450	0.0
K02103	278.0
K08138	0.0
K02108	488.0
K02109	678.0
K02458	4.0
K02459	4.0
K08137	2.0
K03851	0.0
K03850	0.0
K03852	0.0
K03855	0.0
K03856	441.0
K13018	0.0
K13019	0.0
K13010	0.0
K13011	0.0
K13012	35.0
K13013	0.0
K13014	2.0
K13015	0.0
K13016	0.0
K13017	0.0
K08566	2.0
K08567	0.0
K13274	0.0
K13275	0.0
K13276	0.0
K13277	0.0
K03275	0.0
K03274	21.0
K03277	0.0
K03276	0.0
K03271	450.0
K03270	266.0
K03273	36.0
K03272	233.0
K03279	0.0
K03278	0.0
K11022	0.0
K12277	0.0
K12276	0.0
K12270	7.0
K11058	0.0
K12279	0.0
K12278	0.0
K07557	0.0
K07550	0.0
K07552	67.0
K06319	0.0
K09909	0.0
K09908	2.0
K12051	0.0
K12050	0.0
K12057	0.0
K12056	0.0
K06221	4.0
K09900	2.0
K09903	494.0
K09902	2.0
K09904	2.0
K09907	2.0
K09906	2.0
K11501	0.0
K03234	0.0
K00773	493.0
K00772	20.0
K00777	0.0
K00776	0.0
K06313	10.0
K06315	0.0
K05574	1.0
K10201	17.0
K07176	0.0
K07177	0.0
K07174	0.0
K07175	26.0
K07172	4.0
K07173	160.0
K07170	71.0
K07171	997.0
K07178	0.0
K07179	0.0
K00195	0.0
K00194	17.0
K00197	17.0
K00196	0.0
K00191	0.0
K00190	0.0
K00193	0.0
K00192	0.0
K00198	65.0
K06405	392.0
K10109	55.0
K10108	301.0
K10107	0.0
K01828	0.0
K01829	0.0
K01826	2.0
K01825	8.0
K01822	3.0
K01823	18.0
K01820	19.0
K01821	6.0
K00999	0.0
K00998	229.0
K00995	836.0
K00997	71.0
K00996	5.0
K00991	559.0
K00990	21.0
K00992	1.0
K11028	0.0
K02622	90.0
K02625	0.0
K03564	399.0
K13489	19.0
K13488	19.0
K13483	0.0
K13482	0.0
K13481	0.0
K13480	0.0
K13487	19.0
K13486	19.0
K14680	0.0
K14681	0.0
K14682	21.0
K08358	2.0
K08357	2.0
K08356	0.0
K08355	0.0
K03469	487.0
K03462	0.0
K03464	0.0
K03465	86.0
K03466	484.0
K01648	0.0
K01649	736.0
K01643	74.0
K01640	35.0
K01641	0.0
K01646	18.0
K01647	592.0
K01644	74.0
K02597	2.0
K02626	0.0
K02595	0.0
K02594	12.0
K02593	2.0
K02592	12.0
K02591	21.0
K02590	202.0
K02598	41.0
K02849	21.0
K14061	2.0
K14062	2.0
K14063	2.0
K14064	2.0
K14065	0.0
K14067	0.0
K02841	21.0
K02840	0.0
K02843	2.0
K02844	21.0
K02847	0.0
K02846	2.0
K02102	17.0
K09758	1.0
K06039	2.0
K06034	0.0
K06036	0.0
K06037	0.0
K06032	0.0
K01581	7.0
K02702	1.0
K02659	2.0
K13490	19.0
K13491	19.0
K03644	82.0
K03645	2.0
K03646	2.0
K03647	10.0
K03640	2.0
K03641	2.0
K03642	22.0
K03643	2.0
K03648	396.0
K03649	2.0
K06694	0.0
K11814	0.0
K12428	0.0
K12429	0.0
K12422	0.0
K12423	0.0
K12420	0.0
K12421	0.0
K12426	0.0
K12427	0.0
K12424	0.0
K12425	0.0
K07349	8.0
K07348	2.0
K05380	0.0
K07345	12.0
K07344	0.0
K07347	20.0
K07346	6.0
K07341	210.0
K07340	2.0
K07343	244.0
K07342	0.0
K06968	21.0
K06969	871.0
K06962	22.0
K06963	0.0
K06960	425.0
K06961	0.0
K06966	139.0
K06967	412.0
K06964	0.0
K06965	0.0
K08995	19.0
K08994	3.0
K08997	2.0
K08996	4.0
K08990	2.0
K08993	2.0
K08992	2.0
K08999	20.0
K08998	279.0
K08344	2.0
K08345	2.0
K08346	2.0
K14940	0.0
K02724	1.0
K08349	2.0
K11815	0.0
K05929	0.0
K05928	20.0
K05927	0.0
K05924	0.0
K05922	0.0
K05921	8.0
K00349	61.0
K00698	0.0
K00340	80.0
K00341	80.0
K00690	198.0
K00343	80.0
K00344	3.0
K00697	2.0
K00346	61.0
K00347	61.0
K09116	207.0
K09117	390.0
K05337	113.0
K09118	1.0
K09119	0.0
K02106	16.0
K05823	0.0
K05820	2.0
K05826	0.0
K05827	0.0
K02100	2.0
K02101	0.0
K00524	0.0
K00525	380.0
K00526	254.0
K00527	846.0
K00520	20.0
K00522	0.0
K00523	0.0
K02451	2.0
K00528	467.0
K00529	0.0
K00025	19.0
K14215	0.0
K14213	0.0
K03453	120.0
K00796	352.0
K05339	0.0
K00027	449.0
K00794	167.0
K00793	165.0
K01347	0.0
K01346	0.0
K01344	0.0
K01343	0.0
K00791	494.0
K01340	0.0
K00790	825.0
K02694	1.0
K02696	1.0
K02697	1.0
K02690	1.0
K02691	1.0
K02692	1.0
K02693	1.0
K02698	2.0
K02699	1.0
K00836	2.0
K00837	64.0
K00835	22.0
K00832	10.0
K00833	97.0
K00830	1.0
K00831	473.0
K00839	21.0
K04335	0.0
K04334	0.0
K01120	19.0
K01126	449.0
K04333	2.0
K01129	431.0
K01128	0.0
K04339	0.0
K04338	0.0
K02470	890.0
K02471	20.0
K02472	2.0
K02473	0.0
K02474	250.0
K02475	0.0
K02476	0.0
K02477	293.0
K02478	4.0
K02479	20.0
K09019	2.0
K01267	304.0
K13074	0.0
K13075	0.0
K11441	0.0
K14055	2.0
K13299	0.0
K13292	496.0
K14057	2.0
K14056	2.0
K02856	2.0
K02585	24.0
K12211	0.0
K12210	0.0
K12213	0.0
K12212	0.0
K12215	0.0
K02854	2.0
K12217	0.0
K12216	0.0
K12219	0.0
K12218	0.0
K02855	4.0
K08692	0.0
K08693	0.0
K08690	0.0
K08691	0.0
K08696	3.0
K08697	1.0
K11748	21.0
K11749	480.0
K11746	2.0
K11747	2.0
K11744	21.0
K11745	21.0
K11742	2.0
K11743	193.0
K11740	0.0
K11741	21.0
K13920	9.0
K13921	2.0
K13922	251.0
K13923	2.0
K13924	1.0
K13925	0.0
K13926	21.0
K13927	47.0
K13928	2.0
K13929	2.0
K09923	2.0
K09922	78.0
K06201	317.0
K06200	295.0
K06207	290.0
K06206	144.0
K06205	2.0
K09924	19.0
K09929	0.0
K06208	10.0
K00759	545.0
K00758	2.0
K00752	0.0
K00757	493.0
K00756	108.0
K00754	815.0
K06001	321.0
K05557	0.0
K09766	14.0
K05554	0.0
K07475	0.0
K07150	313.0
K07151	0.0
K07152	0.0
K07153	2.0
K07154	121.0
K07155	0.0
K07156	2.0
K07157	0.0
K07406	659.0
K07407	1107.0
K07404	527.0
K07405	59.0
K07402	286.0
K07403	19.0
K07400	2.0
K07401	2.0
K01808	629.0
K01809	295.0
K01800	0.0
K01801	0.0
K01802	69.0
K01803	526.0
K01804	290.0
K01805	50.0
K01807	204.0
K09718	0.0
K14668	0.0
K14669	0.0
K14666	0.0
K14667	0.0
K01664	2.0
K01665	62.0
K01666	240.0
K01667	83.0
K01660	0.0
K01661	22.0
K01662	316.0
K01663	0.0
K01668	0.0
K01669	23.0
K02863	494.0
K02862	0.0
K02860	473.0
K02867	494.0
K02866	0.0
K02864	489.0
K02869	0.0
K05362	0.0
K05365	4.0
K03402	391.0
K03403	2.0
K03400	0.0
K03406	2776.0
K03407	365.0
K03404	1.0
K03405	1.0
K03408	733.0
K03409	10.0
K02315	494.0
K02314	513.0
K02317	2.0
K02316	493.0
K02313	494.0
K02312	1.0
K02319	0.0
K12405	0.0
K12152	2.0
K12151	2.0
K07091	2.0
K07090	703.0
K07093	20.0
K07092	0.0
K07095	647.0
K07094	0.0
K07097	0.0
K07096	0.0
K07099	110.0
K07098	822.0
K11175	474.0
K11174	0.0
K11177	0.0
K11176	0.0
K11173	0.0
K11179	2.0
K11178	0.0
K00322	2.0
K00320	0.0
K00321	0.0
K00326	0.0
K00324	3.0
K00325	3.0
K00329	0.0
K05945	0.0
K05944	0.0
K05947	0.0
K05946	77.0
K06944	0.0
K06945	1.0
K06946	3.0
K06415	11.0
K06940	341.0
K06941	555.0
K06942	494.0
K06943	0.0
K10806	2.0
K10807	0.0
K10804	42.0
K10805	2.0
K06948	10.0
K06949	672.0
K06418	3.0
K09138	0.0
K09139	0.0
K09134	194.0
K09135	0.0
K09136	2.0
K09137	0.0
K09130	0.0
K09131	22.0
K09132	191.0
K09133	0.0
K05808	505.0
K05809	2.0
K05804	210.0
K05805	2.0
K05806	0.0
K05807	61.0
K05800	2.0
K05801	2.0
K05802	2.0
K05803	2.0
K01044	0.0
K01045	0.0
K01046	20.0
K02068	4.0
K04561	0.0
K01042	66.0
K05568	569.0
K05567	241.0
K14273	0.0
K14275	0.0
K14274	12.0
K02062	2.0
K05245	0.0
K05564	0.0
K01048	26.0
K02066	81.0
K01322	79.0
K01325	0.0
K02065	81.0
K01326	0.0
K05560	0.0
K02243	10.0
K08930	0.0
K02679	2.0
K02676	0.0
K02674	0.0
K02675	0.0
K02672	0.0
K02241	22.0
K02670	0.0
K02671	0.0
K00810	0.0
K00811	59.0
K00812	74.0
K00813	2.0
K00814	0.0
K00817	494.0
K00818	79.0
K00819	0.0
K02530	8.0
K02245	10.0
K02244	0.0
K01499	0.0
K01498	0.0
K01493	491.0
K01492	26.0
K01491	1024.0
K01497	3.0
K01496	57.0
K01495	369.0
K01494	194.0
K02418	398.0
K02419	455.0
K14492	0.0
K02412	451.0
K02413	442.0
K02410	455.0
K02411	220.0
K02416	455.0
K02417	266.0
K02414	4.0
K02415	0.0
K00120	0.0
K00121	8.0
K00430	0.0
K13058	19.0
K13059	0.0
K13727	2.0
K13057	0.0
K13722	0.0
K13051	2.0
K13052	255.0
K00435	0.0
K12054	0.0
K03239	0.0
K03238	0.0
K03231	0.0
K03230	19.0
K03232	0.0
K12059	0.0
K03237	0.0
K03236	0.0
K12058	0.0
K12239	0.0
K12238	0.0
K12235	0.0
K12234	35.0
K13942	0.0
K13940	334.0
K13941	0.0
K12097	0.0
K12096	0.0
K12095	0.0
K12094	0.0
K12093	0.0
K12092	0.0
K12091	0.0
K12090	0.0
K12099	0.0
K12098	0.0
K06356	0.0
K05992	0.0
K03540	0.0
K06331	223.0
K06330	17.0
K07138	562.0
K07139	234.0
K11811	0.0
K07132	49.0
K07133	1554.0
K07130	392.0
K07131	1.0
K07137	886.0
K07134	0.0
K07135	0.0
K01860	0.0
K01866	494.0
K01867	496.0
K01865	0.0
K01868	701.0
K01869	494.0
K06140	21.0
K04766	0.0
K04767	7.0
K04764	2.0
K04762	80.0
K04763	571.0
K04760	2.0
K04761	22.0
K04768	0.0
K04769	398.0
K08313	10.0
K08312	2.0
K08311	21.0
K08310	2.0
K08317	2.0
K08316	350.0
K08315	2.0
K08314	25.0
K05149	0.0
K08319	0.0
K08318	0.0
K06339	0.0
K14648	0.0
K14392	19.0
K14393	21.0
K14645	1.0
K14647	0.0
K01689	697.0
K01686	569.0
K01687	965.0
K01684	246.0
K01685	371.0
K01682	5.0
K01681	493.0
K05308	0.0
K02889	0.0
K02888	494.0
K02885	0.0
K02884	494.0
K02887	493.0
K02886	494.0
K02881	494.0
K02883	0.0
K13743	0.0
K02086	3.0
K02081	57.0
K02080	0.0
K02083	6.0
K02082	8.0
K13831	0.0
K03428	1.0
K03429	261.0
K03424	743.0
K03935	0.0
K03932	0.0
K03933	2.0
K03930	205.0
K03931	2.0
K02339	2.0
K02338	494.0
K02337	481.0
K02336	2.0
K02335	685.0
K02334	170.0
K02330	0.0
K03688	276.0
K03689	1.0
K03680	12.0
K03683	2.0
K03684	22.0
K03685	494.0
K03686	1106.0
K03687	474.0
K07301	358.0
K07300	4.0
K07303	0.0
K07302	0.0
K07305	23.0
K07304	30.0
K07307	20.0
K07306	2.0
K07309	2.0
K07308	2.0
K02617	2.0
K02610	2.0
K02963	494.0
K02612	2.0
K02961	477.0
K09686	1299.0
K09687	3822.0
K09684	14.0
K09685	10.0
K09682	0.0
K09683	0.0
K09680	0.0
K09681	0.0
K09688	0.0
K09689	0.0
K05962	0.0
K05961	0.0
K05967	0.0
K05966	4.0
K11159	0.0
K05964	4.0
K05968	2.0
K11152	0.0
K00309	0.0
K00658	21.0
K00304	0.0
K00305	0.0
K00654	0.0
K00655	800.0
K00652	81.0
K00301	0.0
K00302	191.0
K00303	1.0
K10828	0.0
K06431	0.0
K06432	0.0
K06433	0.0
K06434	0.0
K06436	13.0
K06437	0.0
K10820	12.0
K06439	0.0
K10822	0.0
K10823	0.0
K10826	0.0
K09167	20.0
K06322	0.0
K14117	0.0
K14259	0.0
K14257	0.0
K01308	49.0
K01303	7.0
K01301	0.0
K01305	26.0
K01304	28.0
K02658	3.0
K00672	0.0
K02650	66.0
K02651	0.0
K02652	356.0
K02653	410.0
K02654	1016.0
K05687	0.0
K02656	0.0
K05685	4.0
K00878	384.0
K00879	46.0
K00872	66.0
K00873	516.0
K00870	1.0
K00876	535.0
K00877	0.0
K00874	722.0
K00875	0.0
K04487	875.0
K04486	523.0
K04485	465.0
K04484	0.0
K04483	0.0
K04482	0.0
K04480	0.0
K04488	625.0
K12049	0.0
K13693	0.0
K13706	0.0
K13694	2.0
K13695	2.0
K05977	0.0
K09516	1.0
K02434	695.0
K02435	674.0
K02436	16.0
K02437	326.0
K05350	240.0
K02431	283.0
K08100	0.0
K02433	718.0
K02438	540.0
K02439	19.0
K03745	2.0
K03744	150.0
K03747	2.0
K03210	485.0
K03217	481.0
K03216	434.0
K03215	2.0
K03742	441.0
K03219	19.0
K03218	487.0
K03749	2.0
K03748	2.0
K02383	0.0
K06327	0.0
K06320	195.0
K07238	515.0
K09479	0.0
K09478	0.0
K09475	2.0
K09474	2.0
K09477	0.0
K09476	2.0
K09471	2.0
K09470	2.0
K09473	2.0
K09472	2.0
K07543	0.0
K06898	380.0
K13967	0.0
K13963	270.0
K07545	0.0
K00737	191.0
K05345	0.0
K11706	0.0
K11707	0.0
K11704	0.0
K11705	0.0
K11708	0.0
K11709	0.0
K05588	0.0
K07114	433.0
K07443	284.0
K07116	0.0
K07117	19.0
K07110	0.0
K07447	494.0
K07112	72.0
K07113	2.0
K07448	212.0
K07118	0.0
K07119	2.0
K10619	0.0
K10618	0.0
K10617	0.0
K10616	0.0
K01848	0.0
K01849	0.0
K01844	21.0
K01845	275.0
K01846	2.0
K01847	140.0
K01840	790.0
K01841	14.0
K01842	0.0
K01843	38.0
K06219	2.0
K10832	0.0
K05348	0.0
K14203	0.0
K08483	492.0
K08482	20.0
K08481	2.0
K08480	1.0
K08485	2.0
K08484	2.0
K00464	1.0
K00467	0.0
K00466	0.0
K00461	0.0
K00460	0.0
K00463	0.0
K00462	0.0
K04509	0.0
K00469	0.0
K00468	0.0
K08645	0.0
K04744	2.0
K01518	0.0
K01519	0.0
K04748	0.0
K04749	10.0
K01514	1.0
K01515	808.0
K01512	357.0
K01510	0.0
K14623	33.0
K14626	0.0
K14627	0.0
K14628	0.0
K14629	0.0
K03918	0.0
K03919	2.0
K12372	2.0
K12373	565.0
K12370	2.0
K12371	2.0
K02359	0.0
K02358	496.0
K02351	0.0
K02352	0.0
K02355	982.0
K02357	494.0
K02356	505.0
K13574	4.0
K13573	0.0
K13572	0.0
K13571	0.0
K13570	0.0
K12112	2.0
K12113	2.0
K12110	0.0
K12111	4.0
K07329	0.0
K07328	0.0
K07323	2.0
K07322	121.0
K07321	60.0
K07320	2.0
K07327	0.0
K07326	0.0
K07325	0.0
K07324	0.0
K08163	2.0
K06180	1119.0
K06181	22.0
K06182	312.0
K06183	428.0
K06186	2.0
K06187	494.0
K06188	26.0
K06189	2.0
K08359	2.0
K07589	2.0
K07588	61.0
K07587	0.0
K07586	194.0
K07585	0.0
K07584	422.0
K07583	0.0
K07582	0.0
K07581	0.0
K07580	0.0
K11139	0.0
K05989	1198.0
K05988	0.0
K05985	79.0
K05987	2.0
K05986	19.0
K10843	0.0
K08354	0.0
K10844	0.0
K10848	0.0
K00673	21.0
K00674	65.0
K00675	38.0
K00676	516.0
K00677	101.0
K06988	1.0
K06989	26.0
K08351	2.0
K06980	22.0
K06981	0.0
K06982	0.0
K08350	2.0
K06984	0.0
K06985	1.0
K06986	0.0
K06987	307.0
K02445	214.0
K02444	228.0
K00582	0.0
K00583	0.0
K00580	0.0
K02110	484.0
K00586	0.0
K00587	0.0
K00584	0.0
K08921	0.0
K02441	2.0
K00588	9.0
K08922	0.0
K02440	33.0
K00018	662.0
K08923	0.0
K02443	247.0
K00019	0.0
K02442	0.0
K08925	0.0
K08926	0.0
K08927	0.0
K03149	73.0
K06604	0.0
K00015	0.0
K01989	403.0
K00854	918.0
K00855	4.0
K00856	0.0
K00857	51.0
K00850	1374.0
K00851	22.0
K00852	532.0
K00853	34.0
K00858	476.0
K00859	475.0
K01181	103.0
K01180	0.0
K01183	203.0
K01182	542.0
K01185	64.0
K01184	0.0
K01187	750.0
K01188	385.0
K02596	2.0
K13766	0.0
K13767	0.0
K13003	0.0
K13002	0.0
K13000	0.0
K02984	0.0
K02986	494.0
K02987	0.0
K02636	2.0
K02982	303.0
K02983	0.0
K02638	1.0
K02639	5.0
K02988	481.0
K08298	0.0
K08299	0.0
K03583	2.0
K03582	2.0
K03581	451.0
K03580	21.0
K03587	64.0
K03586	2.0
K03585	182.0
K03584	487.0
K03589	394.0
K03588	815.0
K01725	0.0
K01724	20.0
K01727	1.0
K01726	270.0
K01721	4.0
K01720	0.0
K01722	0.0
K13008	0.0
K01729	0.0
K01728	2.0
K09530	0.0
K09539	0.0
K02188	364.0
K02189	363.0
K02182	0.0
K02183	0.0
K03769	40.0
K03768	832.0
K03767	2.0
K03765	2.0
K03764	2.0
K03763	913.0
K03762	2.0
K03761	2.0
K03760	2.0
K09457	21.0
K09456	2.0
K09459	14.0
K09458	525.0
K00602	982.0
K13988	0.0
K13985	0.0
K09981	1.0
K09980	0.0
K09983	0.0
K09982	2.0
K09985	0.0
K09984	2.0
K09987	0.0
K09986	0.0
K09989	230.0
K09988	260.0
K12583	0.0
K12582	2.0
K12589	0.0
K11720	2.0
K09759	262.0
K10985	0.0
K10984	0.0
K07468	0.0
K07469	17.0
K07464	319.0
K07465	2.0
K07466	0.0
K07467	278.0
K07460	279.0
K07461	134.0
K07462	494.0
K07463	0.0
K10679	42.0
K10678	2.0
K10671	0.0
K10670	125.0
K10673	0.0
K10672	16.0
K10674	0.0
K10677	2.0
K10676	0.0
K08726	0.0
K08724	10.0
K08722	75.0
K08723	2.0
K08720	0.0
K08721	0.0
K08728	0.0
K10187	0.0
K00119	0.0
K00118	19.0
K00449	2.0
K00448	2.0
K00115	0.0
K00446	0.0
K00117	40.0
K00116	24.0
K00111	463.0
K00442	0.0
K00113	2.0
K00112	17.0
K01539	0.0
K01531	298.0
K04720	424.0
K01533	530.0
K01534	1097.0
K01535	0.0
K01537	561.0
K14358	0.0
K14605	1.0
K14606	1.0
K00413	0.0
K10120	17.0
K05600	0.0
K05777	2.0
K03972	2.0
K03973	9.0
K03970	2.0
K03971	2.0
K03976	471.0
K03977	494.0
K03974	2.0
K03975	90.0
K03978	474.0
K03979	494.0
K13378	61.0
K02372	447.0
K02371	425.0
K02377	288.0
K02379	38.0
K03396	0.0
K03397	0.0
K03394	240.0
K03395	0.0
K03392	0.0
K03393	0.0
K03390	76.0
K03391	0.0
K03399	2.0
K03027	0.0
K12136	0.0
K12137	0.0
K06610	0.0
K12138	0.0
K12139	0.0
K11444	0.0
K11440	1.0
K11443	0.0
K11442	0.0
K00612	19.0
K00613	0.0
K00610	387.0
K00611	408.0
K00616	197.0
K00617	0.0
K00614	0.0
K00615	1664.0
K00619	0.0
K10863	0.0
K07874	0.0
K06234	0.0
K10240	0.0
K10241	0.0
K10242	0.0
K10243	0.0
K04110	0.0
K04113	0.0
K04112	0.0
K04115	0.0
K04114	0.0
K04117	0.0
K04116	0.0
K04118	0.0
K05517	2.0
K07705	4.0
K07704	4.0
K07707	206.0
K07706	201.0
K07701	2.0
K07700	4.0
K07703	4.0
K07702	4.0
K07709	2.0
K07708	2.0
K01955	970.0
K13042	0.0
K09934	0.0
K09935	276.0
K06216	0.0
K09937	2.0
K13745	2.0
K13746	0.0
K13747	272.0
K13740	0.0
K13741	0.0
K13742	0.0
K06211	193.0
K06212	2.0
K09933	2.0
K02618	2.0
K02619	61.0
K02968	481.0
K02966	0.0
K02967	494.0
K02616	2.0
K02965	494.0
K02962	0.0
K02611	2.0
K02613	2.0
K03569	848.0
K03568	11.0
K03565	464.0
K06218	7.0
K03567	2.0
K03566	8.0
K03561	240.0
K03560	2.0
K03563	510.0
K03562	2.0
K06430	0.0
K01709	74.0
K01708	2.0
K01707	0.0
K01706	16.0
K01705	0.0
K01704	1266.0
K01703	1282.0
K01702	0.0
K14165	0.0
K14164	0.0
K14166	0.0
K14161	19.0
K14160	0.0
K14162	19.0
K05396	18.0
K03709	38.0
K03708	12.0
K08160	2.0
K03701	793.0
K03700	331.0
K03703	283.0
K03702	494.0
K03705	413.0
K03704	629.0
K03707	25.0
K03706	310.0
K06289	0.0
K06288	0.0
K06283	363.0
K06282	0.0
K06281	0.0
K06287	493.0
K06286	0.0
K06285	10.0
K06284	160.0
K08161	4.0
K07540	0.0
K06438	192.0
K06869	0.0
K06868	0.0
K06867	19.0
K06866	2.0
K06865	0.0
K06864	328.0
K06863	0.0
K06862	0.0
K06861	93.0
K06860	1.0
K12659	0.0
K12658	19.0
K07547	0.0
K07546	0.0
K15023	0.0
K15022	0.0
K15020	0.0
K15024	333.0
K08700	1.0
K08162	193.0
K07544	0.0
K00137	2.0
K00135	54.0
K00134	517.0
K00133	496.0
K00132	0.0
K00131	0.0
K00130	194.0
K00139	0.0
K00138	0.0
K00429	0.0
K00428	80.0
K00421	0.0
K00423	0.0
K00425	66.0
K00427	2.0
K00426	66.0
K14292	0.0
K14379	0.0
K14370	0.0
K14371	0.0
K14372	0.0
K14373	0.0
K14374	0.0
K14375	0.0
K09845	0.0
K14082	0.0
K14083	15.0
K14080	0.0
K14081	0.0
K14086	191.0
K14087	191.0
K14084	14.0
K14088	191.0
K14089	191.0
K01552	288.0
K01551	15.0
K01556	0.0
K01557	0.0
K01554	2.0
K01555	0.0
K04708	0.0
K03955	0.0
K13689	0.0
K13688	31.0
K13683	0.0
K13685	79.0
K13684	0.0
K13687	0.0
K13686	0.0
K14159	0.0
K02399	0.0
K02398	15.0
K02395	14.0
K02394	0.0
K02397	206.0
K02396	480.0
K02391	0.0
K02390	454.0
K02393	0.0
K02392	733.0
K13533	0.0
K13532	0.0
K13531	0.0
K13530	0.0
K01550	0.0
K05658	0.0
K14054	2.0
K02601	542.0
K02970	493.0
K05378	0.0
K12339	4.0
K14060	0.0
K11687	0.0
K11686	0.0
K11685	2.0
K11689	46.0
K11688	35.0
K08939	0.0
K03048	10.0
K03049	0.0
K13821	63.0
K13820	0.0
K03042	0.0
K03043	474.0
K03040	496.0
K03041	0.0
K03046	482.0
K03047	0.0
K03044	0.0
K03045	0.0
K00348	61.0
K09847	0.0
K00692	0.0
K00638	372.0
K00639	107.0
K00693	0.0
K00634	281.0
K00635	0.0
K00630	0.0
K00631	2.0
K00632	25.0
K00633	215.0
K00691	0.0
K00696	0.0
K00694	35.0
K00695	1.0
K10854	0.0
K07811	0.0
K07810	2.0
K07813	324.0
K07812	2.0
K07814	219.0
K07816	18.0
K00090	2.0
K00091	222.0
K00094	24.0
K00096	197.0
K00097	126.0
K00098	2.0
K00099	480.0
K10228	0.0
K10229	0.0
K12548	0.0
K10222	0.0
K10220	0.0
K10221	0.0
K10227	15.0
K05822	1.0
K01949	0.0
K01945	493.0
K01947	0.0
K01946	0.0
K01941	21.0
K01940	479.0
K06357	0.0
K07729	1245.0
K07728	0.0
K07727	581.0
K07726	119.0
K07725	0.0
K07724	2.0
K07723	10.0
K07722	21.0
K07721	0.0
K07720	2376.0
K00899	32.0
K05824	0.0
K00891	757.0
K00892	2.0
K00895	19.0
K00897	55.0
K08151	20.0
K08153	0.0
K08154	2.0
K02948	494.0
K02942	0.0
K02944	0.0
K05665	0.0
K02946	494.0
K13793	0.0
K06352	0.0
K01769	0.0
K01768	42.0
K01761	0.0
K01760	2.0
K01762	0.0
K09578	0.0
K01766	2.0
K08164	0.0
K02493	481.0
K08166	0.0
K08167	2.0
K02496	2.0
K02497	0.0
K02494	2.0
K02495	918.0
K02498	2.0
K02499	26.0
K08168	0.0
K08169	2.0
K14415	191.0
K14414	21.0
K06881	491.0
K00436	0.0
K06332	0.0
K12815	0.0
K12810	0.0
K06885	11.0
K00437	0.0
K06335	0.0
K06334	557.0
K03547	355.0
K03546	171.0
K03545	738.0
K03544	741.0
K03543	80.0
K06888	240.0
K10941	0.0
K03549	21.0
K03548	2.0
K10940	0.0
K02236	1.0
K02237	361.0
K02234	1.0
K02232	364.0
K02233	565.0
K02230	20.0
K02231	638.0
K06359	0.0
K02238	494.0
K02239	0.0
K03723	490.0
K03722	86.0
K03721	2.0
K03720	2.0
K03727	0.0
K03726	0.0
K03725	0.0
K03724	33.0
K06358	0.0
K12673	0.0
K12679	0.0
K12678	0.0
K06410	153.0
K11898	0.0
K11899	0.0
K11896	8.0
K11897	0.0
K11894	0.0
K11895	8.0
K11892	6.0
K11893	6.0
K11890	0.0
K11891	6.0
K08762	0.0
K08764	0.0
K08765	0.0
K10418	0.0
K11325	1.0
K11326	0.0
K11327	0.0
K11328	0.0
K11329	2.0
K00151	2.0
K00150	1.0
K00153	0.0
K00400	0.0
K00407	0.0
K00406	19.0
K00405	19.0
K00404	19.0
K00158	0.0
K01342	0.0
K09388	0.0
K09386	0.0
K09384	16.0
K04094	103.0
K04095	196.0
K04096	487.0
K04097	0.0
K04090	0.0
K04091	23.0
K04092	0.0
K04093	2.0
K04098	0.0
K04099	0.0
K01578	0.0
K01579	114.0
K01574	0.0
K01575	2.0
K01576	0.0
K01577	0.0
K01571	370.0
K01572	683.0
K01573	4.0
K02009	246.0
K02008	1482.0
K02005	320.0
K02004	3826.0
K02007	280.0
K02006	2120.0
K02001	2.0
K02000	2.0
K02003	5483.0
K02002	2.0
K03065	0.0
K08952	0.0
K03060	411.0
K13809	0.0
K10948	0.0
K09607	0.0
K06125	0.0
K04337	0.0
K06120	22.0
K06121	0.0
K04336	0.0
K01127	0.0
K09703	15.0
K00004	0.0
K14699	0.0
K09702	49.0
K14698	0.0
K05311	1.0
K13829	0.0
K10943	0.0
K07291	0.0
K07290	0.0
K10206	449.0
K10202	32.0
K10208	0.0
K10209	1.0
K01966	0.0
K01965	0.0
K01964	0.0
K01963	215.0
K01962	150.0
K01961	689.0
K01960	59.0
K01969	0.0
K01968	0.0
K07749	218.0
K07748	0.0
K07741	8.0
K07740	2.0
K07743	0.0
K07742	413.0
K07745	0.0
K07744	0.0
K07746	1.0
K01299	232.0
K01295	80.0
K01297	196.0
K02922	0.0
K05603	2.0
K02921	0.0
K02926	494.0
K05607	0.0
K02924	0.0
K05605	0.0
K02928	0.0
K02929	0.0
K00216	2.0
K00217	0.0
K00214	0.0
K00215	522.0
K00213	0.0
K00210	1.0
K00211	0.0
K00218	1.0
K00219	9.0
K01035	0.0
K01034	39.0
K04517	490.0
K01740	932.0
K01031	2.0
K01746	20.0
K01745	36.0
K01744	124.0
K01749	123.0
K01039	18.0
K04518	70.0
K09591	0.0
K14129	0.0
K14128	0.0
K14121	0.0
K14120	0.0
K14123	0.0
K14122	0.0
K14125	0.0
K14124	0.0
K14127	0.0
K14126	0.0
K03521	440.0
K03520	0.0
K03523	434.0
K03522	459.0
K03525	521.0
K03524	517.0
K03527	493.0
K03526	493.0
K03529	432.0
K03528	2.0
K06338	0.0
K02217	150.0
K03299	53.0
K03298	2.0
K13472	0.0
K03293	8.0
K03292	846.0
K03291	4.0
K03290	2.0
K03297	212.0
K03296	564.0
K03295	62.0
K03294	180.0
K13009	2.0
K12690	0.0
K09743	0.0
K06022	0.0
K07190	1.0
K06021	0.0
K07192	58.0
K06020	0.0
K06027	0.0
K06026	0.0
K09744	1.0
K07991	0.0
K08749	0.0
K09835	1.0
K09834	1.0
K10439	1189.0
K06351	0.0
K09833	1.0
K10925	0.0
K10924	0.0
K10927	0.0
K10926	0.0
K10923	0.0
K10922	0.0
K09629	0.0
K10697	1.0
K00179	169.0
K00172	62.0
K00171	58.0
K00170	58.0
K00177	129.0
K00176	144.0
K00175	217.0
K00174	212.0
K13478	0.0
K14338	0.0
K14339	0.0
K14335	0.0
K14337	0.0
K14330	1.0
K14331	1.0
K14333	15.0
K08918	0.0
K13479	100.0
K04078	481.0
K04079	493.0
K04076	10.0
K04077	495.0
K04074	44.0
K04075	477.0
K04072	525.0
K04073	2.0
K04070	368.0
K04071	0.0
K14597	0.0
K13318	0.0
K08280	0.0
K13641	68.0
K13640	0.0
K13643	16.0
K13642	0.0
K02027	8336.0
K02026	14925.0
K02025	16025.0
K02024	10.0
K02023	243.0
K02022	7.0
K02021	0.0
K02020	141.0
K02029	651.0
K02028	820.0
K03886	0.0
K03887	0.0
K03884	0.0
K03885	83.0
K03881	0.0
K03888	0.0
K03889	0.0
K12998	0.0
K12999	0.0
K12992	78.0
K12993	0.0
K12990	191.0
K12991	0.0
K12996	2.0
K12997	0.0
K12994	0.0
K12995	0.0
K08979	0.0
K08978	421.0
K03088	5207.0
K03089	2.0
K03086	744.0
K03087	7.0
K08971	0.0
K08970	21.0
K03082	23.0
K03080	2.0
K08974	574.0
K13868	0.0
K00918	24.0
K01553	0.0
K12214	0.0
K11646	0.0
K11645	0.0
K11641	0.0
K11640	0.0
K12736	0.0
K12733	0.0
K07507	145.0
K07506	4.0
K07505	0.0
K07504	0.0
K07503	0.0
K07502	231.0
K07501	0.0
K07500	0.0
K07509	0.0
K07508	0.0
K11422	0.0
K08698	1.0
K10773	530.0
K10774	0.0
K14286	0.0
K10778	2.0
K14287	2.0
K00140	35.0
K05501	2.0
K01903	36.0
K01902	36.0
K01905	0.0
K01904	0.0
K01907	0.0
K01906	0.0
K01909	0.0
K01908	0.0
K14534	126.0
K00147	487.0
K07767	0.0
K07769	1.0
K07768	0.0
K06203	2.0
K06202	2.0
K09921	2.0
K09920	2.0
K09927	212.0
K09024	2.0
K09022	8.0
K09023	21.0
K09020	14.0
K09021	2.0
K02908	0.0
K02909	495.0
K08218	62.0
K08219	2.0
K02904	475.0
K02906	494.0
K02907	467.0
K02902	481.0
K00230	2.0
K00231	1.0
K00232	0.0
K08976	19.0
K00234	0.0
K00239	190.0
K06209	372.0
K09928	20.0
K01015	0.0
K01014	0.0
K01012	535.0
K01011	70.0
K01010	0.0
K08920	0.0
K14103	0.0
K14102	0.0
K14101	0.0
K14100	0.0
K14105	0.0
K14104	0.0
K14109	0.0
K14108	0.0
K06401	0.0
K00893	0.0
K13402	0.0
K12858	0.0
K03503	62.0
K03502	444.0
K03501	475.0
K03500	453.0
K08924	0.0
K02278	28.0
K02279	98.0
K12977	0.0
K02276	1.0
K02277	0.0
K02274	20.0
K02275	20.0
K13450	0.0
K13451	0.0
K13452	0.0
K13454	0.0
K13455	0.0
K12509	0.0
K12508	0.0
K12507	0.0
K12506	21.0
K12500	2.0
K12503	0.0
K05926	0.0
K09728	0.0
K14587	12.0
K06597	0.0
K06596	2.0
K06595	0.0
K06599	0.0
K06598	0.0
K07978	1.0
K07979	1257.0
K07976	0.0
K14585	0.0
K10907	669.0
K10906	2.0
K10901	0.0
K10909	0.0
K10908	0.0
K09819	20.0
K09818	1.0
K09817	464.0
K09816	464.0
K09815	464.0
K06374	383.0
K06373	383.0
K09812	684.0
K09811	672.0
K09810	271.0
K09724	0.0
K14582	0.0
K09721	0.0
K04058	19.0
K04059	0.0
K04050	0.0
K04051	0.0
K04052	0.0
K04053	0.0
K04054	0.0
K04055	0.0
K04056	19.0
K04057	0.0
K01047	0.0
K08975	0.0
K10015	2.0
K10014	2.0
K10017	2.0
K10016	2.0
K10011	4.0
K10010	66.0
K10013	4.0
K10012	210.0
K10019	0.0
K10018	0.0
K13665	0.0
K13664	0.0
K13663	0.0
K13662	0.0
K13661	0.0
K13660	0.0
K13669	0.0
K13668	0.0
K07641	21.0
K01466	16.0
K13590	1.0
K01464	185.0
K01465	521.0
K01462	873.0
K01463	27.0
K01460	4.0
K01461	0.0
K13599	0.0
K13598	0.0
K01468	23.0
K01469	20.0
K09251	2.0
K09252	0.0
K02041	207.0
K02040	527.0
K02043	2.0
K02045	24.0
K02044	208.0
K02047	43.0
K02046	43.0
K02049	945.0
K02048	45.0
K05549	0.0
K05548	0.0
K06046	2.0
K03319	6.0
K03316	3.0
K03317	7.0
K03314	2.0
K03315	429.0
K03312	171.0
K03313	2.0
K03310	788.0
K03311	76.0
K12052	0.0
K02945	612.0
K06162	17.0
K06163	17.0
K06160	1.0
K06161	0.0
K06166	2.0
K00359	25.0
K06164	17.0
K06165	17.0
K06168	480.0
K06169	3.0
K13020	0.0
K07158	0.0
K07159	0.0
K04835	2.0
K11621	0.0
K11991	2.0
K11622	0.0
K11996	24.0
K11627	0.0
K11626	0.0
K11629	0.0
K11628	0.0
K07561	0.0
K07560	494.0
K07563	0.0
K07562	0.0
K07565	0.0
K07564	0.0
K07567	742.0
K07566	514.0
K07569	0.0
K07568	518.0
K09925	0.0
K11199	0.0
K11198	0.0
K11192	2.0
K11191	0.0
K11196	2.0
K11195	2.0
K11194	0.0
K02492	271.0
K10713	0.0
K10710	22.0
K10711	24.0
K10716	0.0
K02490	0.0
K10714	0.0
K10715	0.0
K01929	494.0
K01928	519.0
K01923	645.0
K01922	19.0
K01921	535.0
K01920	3.0
K01926	474.0
K01925	494.0
K01924	475.0
K07789	21.0
K07788	2.0
K07785	1.0
K07784	2.0
K07787	21.0
K07786	0.0
K07781	2.0
K07783	6.0
K07782	4.0
K05835	4.0
K06355	0.0
K14661	0.0
K09844	0.0
K00782	0.0
K00783	493.0
K00784	603.0
K00785	0.0
K00786	222.0
K00039	2.0
K00036	228.0
K00037	0.0
K00034	30.0
K00035	0.0
K00032	0.0
K00033	228.0
K00030	23.0
K00031	469.0
K01259	29.0
K01258	397.0
K01255	211.0
K01256	22.0
K01251	330.0
K01250	39.0
K01253	0.0
K01252	2.0
K09008	0.0
K09009	0.0
K09000	21.0
K09001	18.0
K09002	239.0
K09003	0.0
K09004	1.0
K09005	1.0
K09006	0.0
K09007	19.0
K09846	0.0
K08234	296.0
K00258	0.0
K00259	23.0
K00252	0.0
K00253	0.0
K00256	0.0
K00257	88.0
K00254	0.0
K00255	0.0
K01079	20.0
K01078	19.0
K01071	0.0
K01070	3.0
K01073	0.0
K01077	324.0
K01076	29.0
K14472	0.0
K14471	0.0
K14470	0.0
K14475	0.0
K09841	0.0
K02788	8.0
K02782	1.0
K02783	15.0
K02781	13.0
K02786	23.0
K02787	0.0
K02784	3.0
K01060	29.0
K01787	36.0
K01786	358.0
K01785	567.0
K01784	1001.0
K01783	551.0
K01782	44.0
K01781	0.0
K01780	0.0
K01789	0.0
K01788	339.0
K02526	45.0
K02527	80.0
K02525	0.0
K02250	0.0
K02523	80.0
K02520	481.0
K02521	2.0
K02258	0.0
K02259	20.0
K02528	494.0
K02529	3464.0
K03781	257.0
K03780	39.0
K03783	428.0
K03782	24.0
K03785	100.0
K03784	178.0
K03787	275.0
K03786	396.0
K03789	408.0
K03788	2.0
K10700	0.0
K00342	80.0
K03124	0.0
K03120	0.0
K12527	90.0
K12526	0.0
K12525	4.0
K12524	123.0
K12523	0.0
K12522	0.0
K09789	59.0
K09788	16.0
K09787	412.0
K09786	13.0
K09785	0.0
K09781	2.0
K09780	3.0
K10961	0.0
K10960	1.0
K10963	0.0
K10962	0.0
K10965	0.0
K10964	0.0
K10966	0.0
K09879	0.0
K06318	0.0
K06311	0.0
K06310	23.0
K06312	0.0
K06314	0.0
K06317	39.0
K11389	0.0
K11386	0.0
K11387	0.0
K11384	19.0
K11385	0.0
K11382	0.0
K11383	0.0
K11381	0.0
K11949	0.0
K10380	0.0
K04032	37.0
K04033	2.0
K04030	39.0
K04031	349.0
K04036	0.0
K04037	1.0
K04034	0.0
K04035	14.0
K04038	1.0
K04039	1.0
K07046	19.0
K07047	164.0
K07044	0.0
K07045	246.0
K07042	434.0
K07043	267.0
K07040	384.0
K07041	0.0
K07048	22.0
K07049	0.0
K08664	0.0
K02584	2.0
K10039	83.0
K10038	4.0
K10037	4.0
K10036	9.0
K04788	0.0
K04789	0.0
K04784	2.0
K04785	2.0
K04786	0.0
K04787	0.0
K04780	0.0
K04781	4.0
K04782	2.0
K04783	2.0
K13601	0.0
K13603	0.0
K13602	0.0
K13605	0.0
K13604	0.0
K13607	0.0
K02404	14.0
K05783	0.0
K05782	2.0
K05781	17.0
K05780	17.0
K05787	2.0
K05786	21.0
K05785	21.0
K05784	0.0
K05789	0.0
K05788	2.0
K01442	409.0
K01443	438.0
K01444	9.0
K01446	0.0
K01447	154.0
K01448	930.0
K01449	218.0
K14803	0.0
K02069	4.0
K05569	225.0
K08008	0.0
K02063	2.0
K05566	241.0
K05565	0.0
K05563	0.0
K05562	0.0
K05561	0.0
K02064	2.0
K03338	210.0
K03339	0.0
K03330	0.0
K03331	0.0
K03332	1.0
K03333	0.0
K03335	230.0
K03336	209.0
K03337	210.0
K12956	0.0
K12957	21.0
K12954	0.0
K12955	0.0
K12952	0.0
K12953	0.0
K12950	0.0
K12951	0.0
K14733	0.0
K00109	0.0
K06148	1370.0
K06149	2.0
K06144	2.0
K06145	4.0
K06146	2.0
K06147	7023.0
K06141	2.0
K06142	205.0
K06143	2.0
K11945	0.0
K08948	0.0
K08949	0.0
K00071	0.0
K14664	0.0
K13810	0.0
K14665	2.0
K03058	0.0
K11609	0.0
K11608	0.0
K14660	0.0
K11603	0.0
K11602	0.0
K11601	0.0
K11600	0.0
K11607	21.0
K11606	21.0
K11605	21.0
K11604	21.0
K10558	14.0
K10559	46.0
K10550	14.0
K10551	14.0
K10552	0.0
K10553	0.0
K10554	0.0
K10555	31.0
K10556	29.0
K10557	14.0
K03051	0.0
K03050	0.0
K07549	0.0
K07548	0.0
K07239	1.0
K07235	2.0
K07234	0.0
K07237	2.0
K07236	2.0
K07231	0.0
K07230	0.0
K07233	0.0
K07232	2.0
K02467	2.0
K05306	211.0
K05305	215.0
K05304	0.0
K05303	19.0
K05301	0.0
K02565	2.0
K08644	0.0
K08646	0.0
K08641	46.0
K08643	0.0
K08642	0.0
K12146	0.0
K00010	259.0
K00011	0.0
K00012	600.0
K00013	493.0
K00014	578.0
K00016	429.0
K09065	0.0
K08252	1.0
K08253	0.0
K08256	0.0
K08255	0.0
K08258	0.0
K08259	1.0
K00274	34.0
K00275	22.0
K00276	2.0
K00270	0.0
K00271	0.0
K00272	0.0
K00273	0.0
K00278	260.0
K00279	0.0
K12675	0.0
K01277	59.0
K01274	0.0
K01273	342.0
K01271	268.0
K01270	493.0
K01278	59.0
K00906	4.0
K00904	0.0
K00903	4.0
K00901	61.0
K13785	0.0
K00908	2.0
K11149	0.0
K01053	19.0
K01051	5.0
K01057	1.0
K01056	494.0
K01055	2.0
K01054	1.0
K01058	2.0
K02500	493.0
K02501	493.0
K02502	399.0
K02503	492.0
K02504	2.0
K02505	2.0
K02506	2.0
K02507	2.0
K02508	2.0
K02509	2.0
K00291	0.0
K13410	0.0
K13148	0.0
K13419	0.0
K05825	0.0
K03106	494.0
K03105	0.0
K03101	716.0
K03100	1056.0
K12541	0.0
K12540	0.0
K12543	0.0
K12542	0.0
K12545	0.0
K12544	0.0
K12547	0.0
K12546	0.0
K12549	0.0
K06080	2.0
K11018	0.0
K11019	0.0
K11016	0.0
K11017	0.0
K11014	0.0
K11015	0.0
K11012	0.0
K11013	0.0
K11010	0.0
K11011	0.0
K06333	360.0
K06880	0.0
K06883	23.0
K06882	0.0
K09857	21.0
K06884	4.0
K06887	0.0
K06886	21.0
K06889	864.0
K10942	0.0
K09859	0.0
K09858	2.0
K10947	1027.0
K10946	0.0
K10945	0.0
K10944	0.0
K13284	0.0
K00483	2.0
K00481	2.0
K00480	2.0
K00486	1.0
K00485	0.0
K00484	2.0
K09901	2.0
K10929	0.0
K07684	2.0
K07685	0.0
K07686	4.0
K07687	2.0
K07681	0.0
K07688	0.0
K07689	2.0
K10928	0.0
K04018	0.0
K04019	37.0
K04014	0.0
K04015	0.0
K04016	0.0
K04017	0.0
K04013	0.0
K07060	0.0
K07061	0.0
K07062	23.0
K07063	0.0
K07064	0.0
K07065	1.0
K07066	192.0
K07067	10.0
K07068	15.0
K07069	193.0
K01121	0.0
K13629	2.0
K13628	22.0
K13623	0.0
K13622	19.0
K13620	0.0
K13626	260.0
K08586	0.0
K08587	0.0
K01428	230.0
K01429	213.0
K01422	59.0
K01423	1.0
K01420	495.0
K01421	360.0
K01426	231.0
K01427	0.0
K01424	446.0
K01425	137.0
K08068	0.0
K07538	0.0
K13086	0.0
K13085	0.0
K07287	2.0
K07824	0.0
K07682	0.0
K02722	1.0
K12978	0.0
K12979	0.0
K12972	8.0
K12973	2.0
K12974	4.0
K12975	2.0
K12976	0.0
K07821	0.0
K07683	0.0
K14750	0.0
K14751	0.0
K14953	0.0
K12288	2.0
K12289	2.0
K12282	0.0
K12283	0.0
K12280	0.0
K12281	0.0
K12286	0.0
K12287	0.0
K12284	0.0
K12285	0.0
K11957	1.0
K11956	1.0
K11955	1.0
K11954	1.0
K11953	1.0
K11952	1.0
K11951	1.0
K11950	1.0
K11959	1.0
K11958	1.0
K13889	19.0
K13888	4.0
K11963	1.0
K07217	17.0
K07216	358.0
K07215	0.0
K07214	216.0
K07213	12.0
K07212	0.0
K07219	32.0
K07218	0.0
K12150	2.0
K08689	0.0
K08688	0.0
K00402	0.0
K00401	0.0
K11994	0.0
K00152	0.0
K01043	2.0
K00154	0.0
K00157	0.0
K00156	61.0
K10533	0.0
K10530	0.0
K10531	0.0
K10536	58.0
K10537	14.0
K10535	0.0
K10538	2.0
K10539	14.0
K00073	2.0
K13934	2.0
K00076	26.0
K00077	448.0
K00074	418.0
K00075	462.0
K00078	0.0
K00079	1.0
K02290	2.0
K02563	494.0
K02292	1.0
K08966	0.0
K02294	1.0
K08278	0.0
K08279	0.0
K08274	0.0
K08275	0.0
K08276	2.0
K08277	0.0
K00298	0.0
K00299	22.0
K00296	0.0
K00297	637.0
K00294	0.0
K00292	0.0
K00293	0.0
K00290	241.0
K07757	2.0
K12089	0.0
K01210	0.0
K01213	0.0
K01212	224.0
K01215	0.0
K01214	0.0
K01217	0.0
K01216	0.0
K01219	1.0
K01218	204.0
K02749	0.0
K02746	15.0
K02747	15.0
K02744	45.0
K02745	15.0
K02742	2.0
K00924	39.0
K00925	702.0
K00926	399.0
K00927	494.0
K00928	556.0
K00929	317.0
K12085	0.0
K02298	2.0
K02299	2.0
K02568	0.0
K02569	0.0
K02562	2.0
K02291	20.0
K02560	2.0
K02293	1.0
K02566	21.0
K02567	0.0
K02564	559.0
K02297	2.0
K03169	1405.0
K03168	463.0
K03163	0.0
K03162	0.0
K03167	0.0
K03166	0.0
K11038	0.0
K11039	0.0
K11030	0.0
K11031	0.0
K11032	0.0
K11033	0.0
K11034	0.0
K11035	0.0
K11036	0.0
K11037	0.0
K02546	0.0
K07668	46.0
K07669	0.0
K07666	21.0
K07667	849.0
K07664	2.0
K07665	248.0
K07662	2.0
K07663	21.0
K07660	4.0
K07661	2.0
K03927	835.0
K07008	3.0
K07009	91.0
K07002	2.0
K07003	376.0
K07000	5.0
K07001	288.0
K07006	22.0
K07007	812.0
K07004	1.0
K07005	636.0
K03921	0.0
K02956	493.0
K09725	0.0
K09181	22.0
K08599	0.0
K08598	0.0
K08591	560.0
K08590	82.0
K01156	19.0
K01154	344.0
K01407	2.0
K01400	0.0
K01153	313.0
K01150	2.0
K01151	490.0
K01408	0.0
K01409	563.0
K01158	0.0
K01159	174.0
K05523	0.0
K05522	4.0
K05521	324.0
K05520	104.0
K05527	2.0
K05526	2.0
K05525	0.0
K05524	12.0
K05529	0.0
K14518	1.0
K14519	19.0
K05949	0.0
K01754	426.0
K05942	0.0
K01027	0.0
K02171	0.0
K02170	2.0
K02173	15.0
K02172	0.0
K01751	107.0
K06416	42.0
K06417	0.0
K06414	0.0
K06947	0.0
K03379	0.0
K03808	23.0
K03809	21.0
K03806	2.0
K06412	406.0
K03804	2.0
K12296	0.0
K03802	1.0
K03803	97.0
K06413	0.0
K10808	0.0
K06411	156.0
K01028	13.0
K01029	20.0
K11931	0.0
K11930	0.0
K11933	2.0
K11932	2.0
K11935	0.0
K11934	2.0
K11937	0.0
K11936	0.0
K11939	2.0
K11938	2.0
K10800	19.0
K06419	1.0
K11929	2.0
K07271	320.0
K07270	0.0
K07273	75.0
K07272	0.0
K07275	2.0
K07274	4.0
K07277	81.0
K07276	0.0
K07279	0.0
K07278	2.0
K10623	0.0
K02481	78.0
K11520	1.0
K02480	0.0
K08170	2.0
K02485	4.0
K02484	69.0
K02487	1.0
K08600	947.0
K08603	0.0
K08602	64.0
K08605	0.0
K08604	0.0
K09956	19.0
K09957	0.0
K09954	21.0
K09955	759.0
K09952	3.0
K09953	0.0
K09950	0.0
K09951	310.0
K09958	21.0
K09959	0.0
K07495	133.0
K07494	1.0
K07497	100.0
K07496	111.0
K07491	304.0
K07490	2.0
K07493	0.0
K07492	1.0
K07499	1.0
K07498	0.0
K11209	2.0
K11208	2.0
K11204	0.0
K11203	5.0
K11202	36.0
K11201	2.0
K11200	0.0
K00058	780.0
K00059	1349.0
K00728	0.0
K00729	0.0
K00055	0.0
K00057	495.0
K00050	238.0
K00051	0.0
K00720	1.0
K00721	145.0
K14424	0.0
K06033	0.0
K14189	0.0
K14188	0.0
K06364	0.0
K14187	4.0
K01239	71.0
K01238	15.0
K01897	464.0
K01232	46.0
K01895	136.0
K01230	0.0
K01893	481.0
K01236	0.0
K01235	0.0
K01890	494.0
K02768	40.0
K02769	4.0
K02760	157.0
K02761	125.0
K02763	0.0
K02764	0.0
K02765	73.0
K00948	826.0
K00949	406.0
K00942	501.0
K00943	185.0
K00940	91.0
K00941	896.0
K00946	141.0
K00947	1.0
K00944	0.0
K00945	1556.0
K01097	0.0
K01096	2.0
K01095	2.0
K01093	4.0
K01092	321.0
K01091	1308.0
K01090	559.0
K03499	1467.0
K03498	1139.0
K03491	51.0
K03490	194.0
K03493	0.0
K03492	4.0
K03495	494.0
K03497	1249.0
K03496	1388.0
K02817	0.0
K02814	2.0
K02815	3.0
K02810	71.0
K02548	108.0
K02549	22.0
K02818	0.0
K02819	222.0
K03637	104.0
K03636	23.0
K03147	396.0
K03146	0.0
K08851	0.0
K06518	465.0
K09729	10.0
K06048	2.0
K06045	39.0
K06044	2.0
K09727	0.0
K09726	0.0
K06041	100.0
K09720	0.0
K09723	0.0
K06042	361.0
K09897	2.0
K09896	2.0
K09895	2.0
K09894	2.0
K09893	2.0
K09892	2.0
K09891	2.0
K09890	2.0
K09899	2.0
K09898	2.0
K03622	0.0
K07648	2.0
K07649	2.0
K07398	0.0
K07399	1.0
K11056	0.0
K11057	0.0
K11054	0.0
K11055	0.0
K07640	2.0
K07393	22.0
K07390	22.0
K07391	484.0
K07644	21.0
K07645	21.0
K07646	904.0
K07647	0.0
K10896	0.0
K07024	2247.0
K07025	752.0
K07026	0.0
K07027	219.0
K07020	0.0
K07021	0.0
K07022	0.0
K07023	353.0
K07028	1.0
K07029	875.0
K10094	0.0
K01390	0.0
K01392	0.0
K01399	0.0
K02673	0.0
K05893	0.0
K05897	0.0
K05896	432.0
K05895	257.0
K05899	0.0
K05898	0.0
K00555	0.0
K00554	299.0
K00557	2.0
K00556	61.0
K00551	0.0
K00559	0.0
K00558	861.0
K01170	0.0
K01173	0.0
K01174	0.0
K01175	53.0
K01176	33.0
K01178	19.0
K01179	418.0
K14578	0.0
K14579	0.0
K08951	0.0
K08950	0.0
K08953	0.0
K03828	22.0
K03829	2.0
K03820	81.0
K03821	0.0
K03822	0.0
K03823	453.0
K03824	2.0
K03825	14.0
K03826	473.0
K03827	94.0
K12248	0.0
K12246	0.0
K12247	0.0
K12242	0.0
K12243	0.0
K12240	0.0
K12241	0.0
K11919	0.0
K11918	0.0
K11913	0.0
K11912	0.0
K11911	2.0
K11910	2.0
K11917	0.0
K11916	0.0
K11915	0.0
K11914	0.0
K12068	0.0
K12069	0.0
K12062	0.0
K12063	0.0
K12060	0.0
K12061	0.0
K12066	0.0
K12067	0.0
K12064	0.0
K12065	0.0
K07259	67.0
K07258	1422.0
K07253	0.0
K07251	2.0
K07250	210.0
K07257	0.0
K07256	0.0
K07255	0.0
K07254	0.0
K05372	2.0
K05373	2.0
K05370	0.0
K05371	1.0
K05374	2.0
K05375	0.0
K09970	1.0
K09971	1.0
K09972	1.0
K09973	21.0
K09974	19.0
K09975	2.0
K09976	10.0
K09978	2.0
K09979	61.0
K11261	207.0
K11260	0.0
K11263	0.0
K11264	2.0
K10793	17.0
K10796	17.0
K10797	43.0
K10794	15.0
K10795	17.0
K00700	774.0
K00701	0.0
K10798	0.0
K00703	507.0
K00705	547.0
K09828	0.0
K10133	0.0
K13053	2.0
K03192	20.0
K00964	0.0
K00965	394.0
K00966	45.0
K00960	0.0
K00961	0.0
K00962	493.0
K00963	101.0
K00969	487.0
K12681	0.0
K02703	4.0
K08364	0.0
K08365	0.0
K02706	2.0
K08363	0.0
K08361	2.0
K02708	1.0
K02709	1.0
K08368	0.0
K08369	23.0
K01615	71.0
K01617	0.0
K01616	0.0
K01611	56.0
K01610	375.0
K01613	193.0
K01612	0.0
K01619	544.0
K01618	0.0
K02834	494.0
K02835	494.0
K05281	0.0
K03619	0.0
K03618	0.0
K03617	500.0
K03616	16.0
K03615	505.0
K03614	481.0
K03613	472.0
K03612	444.0
K03611	2.0
K03610	495.0
K09705	0.0
K09704	399.0
K09701	21.0
K09700	0.0
K09709	0.0
K06391	97.0
K06390	402.0
K06393	398.0
K06392	211.0
K06395	29.0
K06394	341.0
K06397	393.0
K06396	381.0
K06399	401.0
K06398	405.0
K06435	0.0
K11078	0.0
K11079	0.0
K11074	2.0
K11075	2.0
K11076	2.0
K11077	0.0
K11070	399.0
K11071	416.0
K11072	604.0
K11073	2.0
K06935	0.0
K06934	48.0
K06937	36.0
K06936	0.0
K06931	0.0
K06930	0.0
K06933	0.0
K06932	0.0
K06939	0.0
K06938	2.0
K13381	0.0
K05916	21.0
K05917	0.0
K05914	0.0
K05915	0.0
K05912	0.0
K05913	0.0
K05910	0.0
K05911	0.0
K05918	0.0
K05919	379.0
K00392	1.0
K00390	36.0
K00397	0.0
K00395	0.0
K00394	22.0
K01884	0.0
K00399	0.0
K01886	470.0
K01376	0.0
K01372	260.0
K09149	0.0
K09148	0.0
K01225	10.0
K09145	191.0
K09144	191.0
K09147	0.0
K09146	0.0
K09141	0.0
K09140	0.0
K09143	0.0
K09142	0.0
K05709	0.0
K05708	0.0
K05879	207.0
K05878	192.0
K05875	0.0
K05874	0.0
K05877	0.0
K05876	0.0
K05873	0.0
K00579	0.0
K00578	0.0
K00577	0.0
K00575	557.0
K00574	247.0
K00573	21.0
K00571	613.0
K00570	0.0
K01118	56.0
K01119	53.0
K01157	0.0
K01112	0.0
K01113	21.0
K04477	401.0
K01114	0.0
K01115	0.0
K08087	0.0
K01315	0.0
K08085	0.0
K08084	0.0
K08083	0.0
K08082	0.0
K08081	0.0
K08080	0.0
K01152	0.0
K01401	0.0
K09826	0.0
K06344	0.0
K06345	0.0
K09822	19.0
K06343	0.0
K10938	0.0
K06341	0.0
K10934	0.0
K10935	0.0
K10932	0.0
K11052	0.0
K10930	0.0
K06349	0.0
K11053	0.0
K10754	0.0
K01755	677.0
K10200	74.0
K02132	0.0
K02137	0.0
K03840	2.0
K03841	3.0
K13028	0.0
K13799	2.0
K13798	0.0
K13795	2.0
K13794	2.0
K13021	0.0
K13792	0.0
K13791	0.0
K13790	0.0
K12268	0.0
K12269	7.0
K12262	2.0
K12263	0.0
K12264	2.0
K12265	2.0
K12266	2.0
K12267	638.0
K01757	0.0
K12237	0.0
K13243	0.0
K13245	0.0
K13244	0.0
K13246	0.0
K03264	0.0
K03265	0.0
K03263	0.0
K03268	0.0
K03269	80.0
K12415	0.0
K10211	0.0
K09918	2.0
K09919	1.0
K06720	0.0
K09913	2.0
K09910	2.0
K09911	2.0
K09916	2.0
K09917	2.0
K06726	38.0
K09915	21.0
K11535	2.0
K11534	30.0
K11537	2.0
K11531	2.0
K11533	0.0
K11532	2.0
K11249	4.0
K11539	0.0
K00762	732.0
K00763	415.0
K00760	463.0
K00761	475.0
K00766	433.0
K00767	215.0
K00764	818.0
K00765	491.0
K00768	377.0
K00769	2.0
K11059	0.0
K00186	0.0
K00187	0.0
K00184	19.0
K00185	19.0
K00183	12.0
K00180	228.0
K00188	0.0
K00189	0.0
K10110	248.0
K10111	4.0
K10112	433.0
K10113	0.0
K10114	0.0
K10115	0.0
K10116	0.0
K10117	924.0
K10118	1235.0
K10119	1160.0
K04641	0.0
K04643	0.0
K04642	0.0
K13282	1.0
K00988	0.0
K00989	69.0
K00986	55.0
K00984	192.0
K00985	0.0
K00982	2.0
K00983	384.0
K00980	50.0
K00981	513.0
K01585	81.0
K01584	0.0
K01586	699.0
K13498	4.0
K01580	75.0
K01583	70.0
K01582	143.0
K13497	215.0
K01589	22.0
K01588	512.0
K14941	0.0
K08347	2.0
K08348	2.0
K02720	2.0
K14949	0.0
K02723	1.0
K03459	0.0
K03458	229.0
K03455	120.0
K03457	49.0
K03451	39.0
K03981	2.0
K03980	35.0
K02614	124.0
K01639	550.0
K01638	2.0
K01637	2.0
K01636	21.0
K01635	0.0
K01634	0.0
K01633	91.0
K01632	0.0
K01631	4.0
K01630	33.0
K02615	2.0
K02588	126.0
K02589	202.0
K02858	3.0
K02859	0.0
K14051	0.0
K14053	0.0
K14052	2.0
K02852	3.0
K02853	2.0
K02850	0.0
K02851	2.0
K14059	155.0
K14058	3.0
K02586	12.0
K02587	21.0
K03679	0.0
K03671	1166.0
K03670	21.0
K03673	4.0
K03672	2.0
K03675	2.0
K03674	2.0
K03677	0.0
K03676	4.0
K09761	458.0
K09760	87.0
K09763	1.0
K09762	398.0
K09765	393.0
K09764	10.0
K09767	13.0
K06006	2.0
K09769	93.0
K09768	316.0
K10353	0.0
K03187	230.0
K03186	277.0
K03185	3.0
K03184	2.0
K03183	192.0
K03182	272.0
K03181	2.0
K03189	230.0
K03188	230.0
K02715	1.0
K12455	0.0
K12454	20.0
K12453	0.0
K12452	15.0
K12451	0.0
K07358	0.0
K07356	0.0
K07357	8.0
K07354	0.0
K07355	0.0
K07352	0.0
K07353	0.0
K07350	2.0
K07351	4.0
K06919	87.0
K06918	2.0
K06917	2.0
K06916	2.0
K06915	202.0
K06914	0.0
K06913	0.0
K06912	0.0
K06911	88.0
K06910	196.0
K08986	0.0
K08987	0.0
K08984	21.0
K08985	0.0
K08982	1.0
K08983	0.0
K08980	0.0
K08981	0.0
K08988	0.0
K08989	0.0
K02252	0.0
K05934	336.0
K05936	349.0
K05937	0.0
K02253	0.0
K05939	42.0
K00378	458.0
K00375	418.0
K00374	2.0
K00376	0.0
K00371	2.0
K00370	2.0
K00373	2.0
K00372	21.0
K01358	740.0
K09166	19.0
K09165	0.0
K09164	0.0
K09163	100.0
K09162	19.0
K09161	2.0
K09160	2.0
K01354	21.0
K01355	0.0
K01356	669.0
K05601	0.0
K05851	2.0
K03807	2.0
K05606	191.0
K02927	0.0
K05974	0.0
K03805	2.0
K05976	0.0
K00519	0.0
K00518	0.0
K03800	281.0
K00511	0.0
K00510	2.0
K03801	62.0
K00515	0.0
K00514	1.0
K00517	1.0
K05971	2.0
K03154	151.0
K11147	0.0
K05581	1.0
K05580	1.0
K05583	1.0
K05582	2.0
K05585	1.0
K05584	1.0
K05587	0.0
K05586	0.0
K05589	2.0
K03150	310.0
K03623	2.0
K03152	667.0
K14200	0.0
K14201	0.0
K14202	0.0
K03621	487.0
K14204	0.0
K14205	0.0
K01134	191.0
K01135	0.0
K01136	38.0
K01137	34.0
K01130	286.0
K01132	0.0
K01133	227.0
K01138	481.0
K01139	24.0
K02113	455.0
K02112	493.0
K02111	488.0
K02446	21.0
K02117	498.0
K02116	195.0
K02115	493.0
K02114	493.0
K02119	407.0
K02118	502.0
K02448	0.0
K01036	1.0
K03212	2.0
K13007	0.0
K13006	1.0
K13005	0.0
K13004	191.0
K13001	0.0
K06404	244.0
K01032	2.0
K06951	0.0
K03862	2.0
K03863	2.0
K06406	405.0
K06957	2.0
K05020	17.0
K06400	160.0
K06403	256.0
K06954	2.0
K10814	0.0
K10817	0.0
K10816	0.0
K07136	2.0
K03242	0.0
K03243	0.0
K12202	0.0
K12203	0.0
K12206	0.0
K12207	0.0
K12204	0.0
K12205	0.0
K12208	0.0
K12209	0.0
K13919	24.0
K13918	2.0
K06214	0.0
K06215	240.0
K09936	316.0
K06217	496.0
K09930	19.0
K09931	1.0
K09932	21.0
K06213	244.0
K09938	0.0
K09939	59.0
K11517	0.0
K06337	0.0
K13301	2.0
K00748	82.0
K00745	0.0
K00743	0.0
K07165	21.0
K07164	78.0
K07167	1.0
K07166	399.0
K07161	0.0
K07160	57.0
K07163	0.0
K07162	17.0
K07169	0.0
K07168	2.0
K06336	0.0
K01839	384.0
K01838	41.0
K01835	15.0
K01834	1549.0
K01837	0.0
K01830	0.0
K00608	0.0
K02632	0.0
K02630	0.0
K02631	0.0
K08322	36.0
K08323	16.0
K08320	2.0
K08321	33.0
K08326	0.0
K08324	2.0
K08325	2.0
K01659	0.0
K01658	412.0
K02637	1.0
K01653	692.0
K01652	1070.0
K01655	0.0
K01654	390.0
K01657	416.0
K02874	475.0
K02875	0.0
K02876	481.0
K02877	0.0
K02871	482.0
K02873	0.0
K02878	494.0
K02879	487.0
K14070	0.0
K09749	444.0
K09748	462.0
K06023	862.0
K09742	0.0
K09741	0.0
K09740	12.0
K09747	425.0
K09746	0.0
K09745	0.0
K06024	419.0
K03477	2.0
K03476	36.0
K03475	227.0
K03474	81.0
K03473	61.0
K03472	2.0
K03471	29.0
K03470	467.0
K03478	201.0
K02304	418.0
K02305	0.0
K02302	16.0
K02303	1.0
K02300	2.0
K02301	22.0
K03653	0.0
K03652	41.0
K03651	3.0
K03650	487.0
K03657	1226.0
K03656	2.0
K03655	715.0
K03654	474.0
K03658	193.0
K12439	0.0
K12431	0.0
K12430	0.0
K12433	0.0
K12432	0.0
K12435	0.0
K12434	0.0
K12437	0.0
K12436	0.0
K06979	0.0
K06978	243.0
K06971	56.0
K06970	2.0
K06973	460.0
K06972	312.0
K06975	111.0
K06974	0.0
K06977	0.0
K06976	192.0
K07082	448.0
K07083	59.0
K07080	181.0
K07081	0.0
K07086	1.0
K07087	0.0
K07084	2.0
K07085	123.0
K07088	865.0
K07089	227.0
K01317	0.0
K11162	0.0
K11163	0.0
K11161	0.0
K11168	0.0
K00356	0.0
K00355	4.0
K00354	0.0
K00353	0.0
K00351	61.0
K00350	63.0
K05952	2.0
K05953	0.0
K05951	0.0
K05956	0.0
K05957	0.0
K00358	5.0
K00689	0.0
K00688	844.0
K00681	70.0
K00680	557.0
K00683	0.0
K00685	19.0
K00684	22.0
K00687	0.0
K00686	0.0
K05831	0.0
K05830	0.0
K05833	418.0
K05832	412.0
K05834	2.0
K05837	484.0
K05836	4.0
K05839	2.0
K05838	2.0
K07677	2.0
K00533	228.0
K00532	16.0
K00531	0.0
K00530	0.0
K00537	469.0
K00536	0.0
K00535	2.0
K00534	0.0
K00539	0.0
K00538	0.0
K11029	0.0
K14260	46.0
K14261	2.0
K14266	0.0
K14267	0.0
K14268	0.0
K14269	0.0
K01337	0.0
K01338	549.0
K02683	0.0
K02682	2.0
K02681	2.0
K02680	2.0
K02687	484.0
K02686	2.0
K02685	0.0
K02689	1.0
K02688	0.0
K00824	211.0
K00827	0.0
K00826	516.0
K00821	969.0
K00820	699.0
K00823	17.0
K00822	1.0
K00829	0.0
K00828	0.0
K01488	38.0
K01489	467.0
K01484	2.0
K01485	227.0
K01486	182.0
K01487	123.0
K01480	429.0
K01481	0.0
K01482	2.0
K01483	0.0
K02469	878.0
K02468	3.0
K02466	3.0
K02465	4.0
K02464	8.0
K02463	4.0
K02462	4.0
K02461	4.0
K02460	4.0
K08969	0.0
K13061	0.0
K13060	0.0
K13063	0.0
K13062	0.0
K13069	4.0
K08964	2.0
K06363	0.0
K03079	50.0
K06342	0.0
K03078	2.0
K13289	0.0
K13288	2.0
K13285	0.0
K13287	0.0
K13286	0.0
K13281	10.0
K13280	294.0
K13283	2.0
K00054	0.0
K04496	0.0
K05369	0.0
K05368	4.0
K03228	19.0
K03229	19.0
K00052	486.0
K03222	19.0
K03223	19.0
K03220	0.0
K03221	0.0
K03226	19.0
K03227	19.0
K03224	19.0
K03225	0.0
K09482	0.0
K09483	0.0
K13836	0.0
K12228	0.0
K05360	0.0
K12224	0.0
K12225	0.0
K12226	0.0
K12227	0.0
K12220	0.0
K05363	13.0
K12222	0.0
K12223	0.0
K08681	240.0
K08680	2.0
K08683	0.0
K08682	2.0
K08685	0.0
K08684	0.0
K08687	0.0
K08686	0.0
K11755	552.0
K11754	1245.0
K11751	4.0
K11750	2.0
K11753	987.0
K11752	291.0
K02407	206.0
K13938	4.0
K13936	2.0
K13935	2.0
K02406	562.0
K13933	2.0
K13932	2.0
K13931	2.0
K13930	2.0
K12088	0.0
K12081	0.0
K12082	0.0
K12083	0.0
K12084	0.0
K12086	0.0
K12087	0.0
K09611	0.0
K09612	2.0
K04940	0.0
K10085	0.0
K05394	0.0
K05395	0.0
K06340	0.0
K13043	0.0
K07149	112.0
K07148	61.0
K07147	23.0
K07146	2.0
K07145	3.0
K07144	0.0
K07143	0.0
K07142	0.0
K07141	80.0
K07140	3.0
K10156	0.0
K10150	0.0
K10620	0.0
K10621	0.0
K14028	0.0
K14029	0.0
K01817	421.0
K01816	19.0
K01815	274.0
K01814	493.0
K01813	241.0
K01812	568.0
K01811	1206.0
K01810	510.0
K01819	0.0
K01818	82.0
K14580	0.0
K05379	0.0
K08304	3.0
K08305	2.0
K08306	2.0
K08307	61.0
K08300	3.0
K08301	399.0
K08302	72.0
K08303	967.0
K08308	2.0
K08309	60.0
K14671	0.0
K14670	0.0
K14673	0.0
K14672	0.0
K01673	43.0
K01672	0.0
K01671	0.0
K01677	405.0
K01676	65.0
K01674	2.0
K01679	48.0
K01678	369.0
K02899	481.0
K02896	0.0
K02897	114.0
K02895	494.0
K02892	494.0
K02890	494.0
K10811	0.0
K02096	1.0
K02097	1.0
K02094	1.0
K02095	1.0
K02092	1.0
K02093	1.0
K02099	758.0
K03411	457.0
K03410	470.0
K03413	571.0
K03412	76.0
K03415	48.0
K03414	0.0
K03417	0.0
K03416	0.0
K03418	0.0
K05376	0.0
K02320	0.0
K02322	0.0
K02323	0.0
K05377	0.0
K13542	462.0
K13543	0.0
K13540	0.0
K13541	2.0
K12145	0.0
K12144	0.0
K12147	2.0
K12410	711.0
K12141	59.0
K12140	59.0
K12143	0.0
K12142	0.0
K12149	2.0
K12148	2.0
K07312	2.0
K07313	46.0
K07310	0.0
K07311	0.0
K07316	28.0
K07317	0.0
K07314	0.0
K07315	47.0
K07318	14.0
K07319	274.0
K03936	0.0
K03425	2.0
K03426	415.0
K03427	374.0
K03420	0.0
K03421	0.0
K03422	0.0
K03423	0.0
K03756	0.0
K03757	2.0
K03206	0.0
K03755	0.0
K11144	9.0
K11145	413.0
K05972	0.0
K05973	0.0
K03752	39.0
K05978	0.0
K05979	1.0
K03753	33.0
K00331	80.0
K00330	80.0
K00333	19.0
K00332	19.0
K00335	414.0
K00334	487.0
K00337	80.0
K00336	671.0
K00339	80.0
K00338	80.0
K03751	0.0
K06953	0.0
K06952	17.0
K06407	405.0
K06950	1132.0
K10819	22.0
K06956	15.0
K06955	1.0
K06402	71.0
K10815	0.0
K06959	493.0
K06958	414.0
K06409	842.0
K06408	247.0
K09129	0.0
K09128	43.0
K09123	30.0
K09122	0.0
K09121	308.0
K09120	0.0
K09127	0.0
K09126	0.0
K09125	2.0
K09124	0.0
K01233	0.0
K05819	2.0
K05818	2.0
K01896	0.0
K05813	549.0
K05812	2.0
K05811	2.0
K05810	411.0
K05817	0.0
K05816	2.0
K05815	210.0
K05814	33.0
K01894	21.0
K01892	509.0
K01234	14.0
K01144	144.0
K01146	2.0
K01141	2.0
K01416	0.0
K11434	0.0
K01415	0.0
K06354	0.0
K01414	22.0
K09836	0.0
K01318	0.0
K01319	0.0
K01312	0.0
K06350	0.0
K02669	435.0
K02668	0.0
K02665	0.0
K02664	1.0
K02667	0.0
K02666	1.0
K02661	0.0
K02660	3.0
K02663	2.0
K02662	54.0
K00809	1.0
K00808	0.0
K00806	494.0
K00805	404.0
K00804	0.0
K00803	17.0
K00802	0.0
K00801	20.0
K00800	303.0
K10921	0.0
K02409	238.0
K02408	455.0
K02401	450.0
K02400	442.0
K02403	0.0
K02402	0.0
K02405	456.0
K05364	285.0
K05367	21.0
K05366	1025.0
K10210	0.0
K10216	0.0
K13049	206.0
K13048	0.0
K13739	0.0
K10215	0.0
K06122	15.0
K13735	0.0
K13734	0.0
K13041	2.0
K13040	2.0
K13731	0.0
K13730	1.0
K13733	0.0
K13732	0.0
K04516	59.0
K03204	2.0
K03205	1037.0
K03207	0.0
K03200	2.0
K03201	2.0
K03202	0.0
K03203	2.0
K03208	0.0
K03758	2.0
K03759	0.0
K09469	0.0
K09461	0.0
K06204	2.0
K00178	0.0
K13950	0.0
K13953	3.0
K13955	0.0
K13954	52.0
K10920	0.0
K06324	0.0
K11777	8.0
K11779	0.0
K11778	0.0
K06325	0.0
K12600	0.0
K07432	0.0
K07430	0.0
K06326	0.0
K07128	0.0
K07121	2.0
K07120	2.0
K07123	19.0
K07122	2.0
K07125	0.0
K07124	401.0
K07127	23.0
K07126	111.0
K01870	494.0
K01873	685.0
K01872	494.0
K01875	494.0
K01874	685.0
K01876	522.0
K01879	3.0
K01878	3.0
K06321	0.0
K00476	0.0
K00477	0.0
K00474	0.0
K00472	0.0
K00470	0.0
K00471	0.0
K00478	0.0
K00479	0.0
K04775	2.0
K04774	2.0
K04777	0.0
K04776	0.0
K04771	21.0
K04770	2.0
K04773	118.0
K04772	21.0
K04779	0.0
K04778	0.0
K14657	0.0
K14656	0.0
K14654	0.0
K14653	0.0
K14652	347.0
K14659	0.0
K14658	0.0
K14386	0.0
K09926	0.0
K01699	2.0
K01698	276.0
K01695	440.0
K01697	2.0
K01696	438.0
K01690	2.0
K01693	432.0
K01692	60.0
K07227	0.0
K03439	493.0
K03438	764.0
K13380	0.0
K03928	15.0
K03925	400.0
K03924	716.0
K03431	612.0
K03926	22.0
K03437	475.0
K03436	852.0
K03435	4.0
K03434	0.0
K02348	9.0
K02342	168.0
K02343	480.0
K02340	450.0
K02341	493.0
K02346	705.0
K02347	19.0
K02344	2.0
K02345	2.0
K03697	70.0
K03696	516.0
K03695	495.0
K03694	2.0
K03693	0.0
K03692	0.0
K03690	2.0
K03699	469.0
K03698	342.0
K13566	0.0
K12164	0.0
K07338	0.0
K07339	23.0
K07334	23.0
K07335	544.0
K07336	22.0
K07337	2.0
K07330	0.0
K07331	0.0
K07332	0.0
K07333	0.0
K09695	19.0
K09694	19.0
K09697	27.0
K09696	27.0
K09691	592.0
K09690	379.0
K09693	0.0
K09692	41.0
K09699	0.0
K09698	3.0
K07590	46.0
K07591	0.0
K07592	0.0
K05998	0.0
K05999	0.0
K05996	0.0
K05997	2.0
K05994	0.0
K05995	266.0
K05993	194.0
K05991	0.0
K10837	0.0
K00319	0.0
K00318	0.0
K00648	480.0
K02545	0.0
K00645	497.0
K00311	0.0
K00646	0.0
K00317	0.0
K00316	0.0
K00643	0.0
K00314	0.0
K02547	43.0
K06429	0.0
K06428	0.0
K06427	0.0
K02812	2.0
K06425	1.0
K06424	0.0
K06423	10.0
K06422	0.0
K06421	0.0
K02813	2.0
K02930	0.0
K03815	2.0
K05612	0.0
K03367	0.0
K03366	8.0
K03812	2.0
K03635	22.0
K03634	2.0
K03631	474.0
K05969	0.0
K03630	500.0
K03633	2.0
K03632	2.0
K01998	507.0
K01999	489.0
K01992	1624.0
K01993	162.0
K01990	2773.0
K01991	104.0
K01996	484.0
K01997	518.0
K01994	3.0
K01995	486.0
K03148	27.0
K03639	111.0
K05692	0.0
K03638	3.0
K00869	0.0
K00868	409.0
K00861	0.0
K00860	35.0
K00863	18.0
K00862	0.0
K00865	375.0
K00864	665.0
K00867	2.0
K00866	0.0
K01192	895.0
K01190	1467.0
K01191	1096.0
K01197	13.0
K01194	4.0
K01195	382.0
K01198	216.0
K01199	0.0
K00656	1372.0
K00657	300.0
K00306	0.0
K14591	17.0
K00300	0.0
K00653	0.0
K13715	0.0
K13713	0.0
K00650	0.0
K00651	414.0
K14596	0.0
K02647	971.0
K14598	0.0
K02643	0.0
K02642	0.0
K02641	1.0
K02640	1.0
K03594	89.0
K03595	474.0
K03596	481.0
K03597	2.0
K03590	90.0
K03591	2.0
K03592	11.0
K03593	82.0
K03598	2.0
K03599	2.0
K01736	494.0
K01737	92.0
K01734	661.0
K01735	322.0
K01732	0.0
K01733	530.0
K01730	195.0
K01731	2.0
K06049	0.0
K01738	785.0
K01739	21.0
K11809	0.0
K05343	29.0
K02422	515.0
K02421	450.0
K05340	0.0
K02427	2.0
K05346	14.0
K02425	0.0
K02424	2.0
K05349	2036.0
K02428	82.0
K03770	80.0
K03771	80.0
K03772	21.0
K03773	61.0
K03774	2.0
K03775	61.0
K03776	0.0
K03777	2.0
K03778	509.0
K03779	23.0
K09722	0.0
K08174	0.0
K14114	0.0
K13979	21.0
K13237	0.0
K14440	0.0
K09992	210.0
K09990	0.0
K09991	0.0
K09996	2.0
K09997	2.0
K09994	0.0
K14110	0.0
K09998	2.0
K09999	2.0
K14111	0.0
K14113	0.0
K14449	0.0
K10213	0.0
K14118	0.0
K11711	36.0
K11710	0.0
K11712	57.0
K11717	673.0
K11719	2.0
K06857	0.0
K10440	910.0
K10441	803.0
K07103	0.0
K07102	19.0
K07101	1.0
K07100	1.0
K07107	490.0
K07106	18.0
K07105	294.0
K07456	473.0
K07459	2.0
K07458	55.0
K07109	2.0
K07108	0.0
K10198	0.0
K10199	0.0
K10190	733.0
K10191	0.0
K10192	70.0
K10193	14.0
K10194	16.0
K10195	2.0
K10196	0.0
K10197	0.0
K15013	0.0
K01858	27.0
K15016	0.0
K15017	0.0
K01853	0.0
K01852	0.0
K01851	0.0
K01850	0.0
K01857	2.0
K01856	0.0
K01854	644.0
K07539	0.0
K08478	0.0
K08479	1.0
K08476	0.0
K08477	0.0
K08475	0.0
K00450	3.0
K00451	0.0
K00452	0.0
K00453	0.0
K00455	2.0
K00456	0.0
K00457	3.0
K00106	0.0
K00459	2.0
K00104	60.0
K00105	0.0
K00102	0.0
K00103	0.0
K00100	938.0
K00101	2.0
K01509	0.0
K04759	941.0
K04758	1290.0
K04757	11.0
K01504	0.0
K04755	3.0
K04754	2.0
K04753	2.0
K04752	2.0
K04751	266.0
K01502	19.0
K14631	0.0
K05359	0.0
K14632	0.0
K07536	0.0
K12080	0.0
K02364	2.0
K12369	2.0
K02361	2.0
K02362	2.0
K02363	4.0
K13509	0.0
K13503	0.0
K13500	0.0
K12109	0.0
K12108	0.0
K12101	0.0
K12100	0.0
K12103	0.0
K12102	0.0
K12105	0.0
K12104	0.0
K12107	0.0
K12106	0.0
K11023	0.0
K03014	0.0
K08906	2.0
K08904	0.0
K08900	0.0
K06223	458.0
K06199	103.0
K06198	0.0
K06197	3.0
K06196	272.0
K06194	61.0
K06193	21.0
K06192	21.0
K06191	2.0
K06190	2.0
K11104	198.0
K11105	148.0
K11106	2.0
K11107	2.0
K11102	2.0
K11103	21.0
K07862	21.0
K00666	246.0
K00663	0.0
K00662	193.0
K00661	648.0
K00660	19.0
K06997	493.0
K06996	22.0
K06995	0.0
K10852	14.0
K06993	0.0
K06992	0.0
K06991	1.0
K06990	0.0
K11050	0.0
K06999	22.0
K06998	210.0
K05338	0.0
K11051	0.0
K06441	0.0
K06440	0.0
K06443	0.0
K06442	432.0
K06445	3.0
K06447	2.0
K06446	0.0
K06309	0.0
K05686	0.0
K02655	0.0
K07392	0.0
K00595	608.0
K00594	0.0
K00596	0.0
K00599	1015.0
K00598	3.0
K02657	3.0
K07642	2.0
K07643	2.0
K07396	0.0
K07397	2.0
K07394	0.0
K07395	3.0
K04102	0.0
K04103	2.0
K04100	0.0
K04101	0.0
K04107	0.0
K04105	0.0
K04108	0.0
K04109	0.0
K07716	0.0
K07717	38.0
K07714	19.0
K07715	2.0
K07712	21.0
K07713	2.0
K07710	0.0
K07711	2.0
K07718	2682.0
K07719	38.0
K00843	0.0
K00842	0.0
K00841	0.0
K00840	2.0
K00847	574.0
K00846	0.0
K00845	1128.0
K00844	14.0
K00849	455.0
K00848	317.0
K06302	0.0
K13771	21.0
K13770	0.0
K13772	0.0
K13775	0.0
K13774	0.0
K13777	0.0
K13776	0.0
K13779	0.0
K13778	0.0
K02621	90.0
K02992	494.0
K02623	0.0
K08286	0.0
K08281	4.0
K02996	490.0
K02995	0.0
K02994	494.0
K02629	0.0
K02628	0.0
K08289	80.0
K08288	0.0
K03578	21.0
K03579	21.0
K03576	21.0
K03577	193.0
K03574	1334.0
K03575	197.0
K03572	494.0
K03573	2.0
K03570	493.0
K03571	349.0
K01710	748.0
K01711	355.0
K01712	24.0
K01713	0.0
K01714	1018.0
K01715	296.0
K01716	2.0
K01718	0.0
K01719	61.0
K03081	2.0
K02199	2.0
K02198	2.0
K14170	829.0
K02193	2.0
K02192	17.0
K02191	4.0
K02190	357.0
K02197	2.0
K02196	2.0
K02195	2.0
K02194	2.0
K03718	61.0
K03719	251.0
K03712	464.0
K03713	0.0
K03710	465.0
K03711	738.0
K03716	235.0
K03717	21.0
K03715	0.0
K07129	0.0
K00045	0.0
K13995	0.0
K13994	0.0
K13991	0.0
K13990	59.0
K13993	141.0
K13992	0.0
K06298	266.0
K06299	0.0
K06294	0.0
K06295	101.0
K06296	11.0
K06297	10.0
K06290	0.0
K06291	0.0
K06292	0.0
K06293	0.0
K12743	0.0
K00248	375.0
K06426	3.0
K11739	0.0
K11738	2.0
K11733	2.0
K11732	2.0
K11731	0.0
K11737	2.0
K11736	2.0
K11735	0.0
K11734	2.0
K06870	0.0
K06871	777.0
K06872	376.0
K06873	1.0
K06874	0.0
K06875	0.0
K06876	20.0
K06877	191.0
K06878	24.0
K06879	2.0
K07478	701.0
K12645	0.0
K07479	2.0
K07473	394.0
K07472	0.0
K07471	0.0
K07470	2.0
K07477	0.0
K07476	0.0
K07474	2.0
K15038	0.0
K15039	0.0
K15034	2.0
K15036	1.0
K15037	0.0
K08738	0.0
K06420	0.0
K00128	327.0
K00129	0.0
K00438	0.0
K00432	51.0
K00433	212.0
K00122	0.0
K00123	47.0
K00124	2.0
K00125	0.0
K00126	0.0
K00127	2.0
K08973	1.0
K14348	2.0
K14347	0.0
K14340	0.0
K08972	2.0
K01525	2.0
K01524	678.0
K01523	74.0
K01521	2.0
K01520	680.0
K01529	16.0
K08977	1.0
K03969	14.0
K08929	0.0
K02388	455.0
K02389	443.0
K02386	0.0
K02387	455.0
K02384	0.0
K02385	451.0
K02382	0.0
K02380	2.0
K02381	0.0
K05386	0.0
K13524	0.0
K13525	1.0
K13527	0.0
K13520	0.0
K13522	0.0
K13529	19.0
K03385	0.0
K03384	0.0
K03387	62.0
K03386	144.0
K03381	0.0
K03380	0.0
K03383	0.0
K03382	82.0
K03389	77.0
K03388	76.0
K05356	2.0
K12344	0.0
K12343	0.0
K12342	0.0
K12341	0.0
K12340	61.0
K02430	8.0
K12349	0.0
K05351	0.0
K11694	7.0
K11695	0.0
K11690	192.0
K05352	0.0
K11693	0.0
K08928	0.0
K03433	0.0
K13832	0.0
K03039	0.0
K03432	0.0
K06607	0.0
K06606	17.0
K06605	3.0
K03430	232.0
K06603	11.0
K06602	0.0
K06601	0.0
K06600	0.0
K05358	4.0
K06609	2.0
K06608	2.0
K03923	2.0
K03922	0.0
K11472	1.0
K11473	20.0
K11474	0.0
K11475	0.0
K11476	0.0
K11477	2.0
K00601	0.0
K00600	474.0
K00603	22.0
K03746	4.0
K00605	288.0
K00604	494.0
K00607	0.0
K00606	117.0
K00609	481.0
K03741	115.0
K03740	0.0
K03743	31.0
K10873	0.0
K03214	2.0
K14068	0.0
K13317	0.0
K06360	0.0
K14069	0.0
K08078	0.0
K09650	0.0
K06361	0.0
K07802	0.0
K07803	2.0
K07800	0.0
K07801	0.0
K07806	2.0
K07807	0.0
K07804	0.0
K07805	0.0
K06362	0.0
K01172	0.0
K10257	0.0
K10255	20.0
K10254	556.0
K10253	0.0
K10918	0.0
K04128	0.0
K01958	56.0
K01959	0.0
K01956	474.0
K01957	0.0
K04126	0.0
K04127	0.0
K01952	514.0
K01953	733.0
K01950	491.0
K01951	705.0
K07730	0.0
K07731	0.0
K07732	0.0
K07733	2.0
K07734	0.0
K07735	21.0
K07736	580.0
K07737	1491.0
K07738	418.0
K07739	0.0
K06365	0.0
K06366	0.0
K06367	0.0
K10910	0.0
K10911	0.0
K04382	0.0
K10775	0.0
K02609	2.0
K02979	0.0
K02978	0.0
K06368	0.0
K02975	0.0
K02974	0.0
K02977	0.0
K02976	0.0
K03558	2.0
K03559	199.0
K03550	487.0
K03551	494.0
K03552	0.0
K03553	686.0
K03554	2.0
K03555	494.0
K03556	229.0
K03557	2.0
K01778	485.0
K01779	71.0
K06369	0.0
K01772	4.0
K01770	480.0
K01771	0.0
K01776	481.0
K01777	17.0
K01774	0.0
K01775	722.0
K05385	0.0
K05384	0.0
K05383	0.0
K05382	0.0
K05381	0.0
K08159	9.0
K14153	2.0
K14154	0.0
K14155	533.0
K08152	0.0
K08156	63.0
K08076	0.0
K12809	0.0
K05297	17.0
K03734	599.0
K03735	56.0
K03736	56.0
K03737	515.0
K03731	0.0
K03732	2.0
K03733	92.0
K03738	15.0
K03739	0.0
K08139	0.0
K06994	0.0
K12660	2.0
K12661	17.0
K07450	0.0
K08719	0.0
K08717	0.0
K08715	1.0
K08714	0.0
K08713	0.0
K08710	0.0
K11311	0.0
K11312	0.0
K00141	0.0
K00146	2.0
K00411	0.0
K00412	0.0
K00145	972.0
K00148	0.0
K14367	0.0
K14366	0.0
K08954	0.0
K08384	663.0
K14369	0.0
K14368	0.0
K14091	191.0
K14090	191.0
K14093	0.0
K14092	0.0
K14095	0.0
K14094	0.0
K14097	0.0
K14096	0.0
K14099	0.0
K14098	0.0
K02848	0.0
K01541	0.0
K04712	0.0
K04711	0.0
K01545	0.0
K01547	338.0
K01546	338.0
K01548	324.0
K04719	0.0
K04718	0.0
K02018	212.0
K02019	64.0
K02016	902.0
K02017	21.0
K02014	358.0
K02015	1157.0
K02012	392.0
K02013	857.0
K02010	160.0
K02011	387.0
K04515	0.0
K03943	0.0
K03941	0.0
K03940	0.0
K00313	0.0
K04060	0.0
K01608	206.0
K08942	0.0
K08943	0.0
K08940	0.0
K08941	0.0
K08946	0.0
K08947	0.0
K08944	0.0
K08945	0.0
K03059	0.0
K13811	0.0
K13812	0.0
K13815	0.0
K13816	0.0
K13818	0.0
K13819	2.0
K03053	0.0
K03052	0.0
K03055	0.0
K03054	0.0
K03057	0.0
K03056	0.0
K06222	2.0
K11418	0.0
K11410	0.0
K11415	0.0
K00622	0.0
K00621	0.0
K00620	1009.0
K00627	77.0
K00626	432.0
K00625	443.0
K00624	0.0
K02805	211.0
K02552	22.0
K02550	0.0
K02556	440.0
K02803	0.0
K02554	2.0
K07280	0.0
K07281	0.0
K07282	403.0
K07283	2.0
K07284	177.0
K07285	2.0
K07286	2.0
K08217	527.0
K07288	0.0
K07289	2.0
K07534	0.0
K07535	15.0
K07533	224.0
K07822	0.0
K07823	0.0
K08699	1.0
K00088	685.0
K00087	105.0
K00086	193.0
K00082	1.0
K10239	0.0
K10238	0.0
K10231	32.0
K10230	0.0
K10233	0.0
K10232	0.0
K10235	0.0
K10234	0.0
K10237	0.0
K10236	0.0
K08353	0.0
K01970	0.0
K01971	54.0
K01972	538.0
K01973	0.0
K01974	19.0
K01975	26.0
K01976	0.0
K07758	0.0
K05990	0.0
K07752	0.0
K07753	0.0
K07751	2.0
K13786	0.0
K07755	0.0
K07442	0.0
K08352	0.0
K07115	2.0
K07441	0.0
K07634	0.0
K07446	3.0
K07111	0.0
K07444	403.0
K07445	0.0
K00647	4.0
K07449	0.0
K00641	79.0
K00640	737.0
K01289	0.0
K01282	0.0
K01283	0.0
K01280	0.0
K01281	0.0
K01286	74.0
K01284	121.0
K02954	494.0
K02952	494.0
K02950	481.0
K00155	19.0
K02959	475.0
K00887	0.0
K00886	0.0
K00885	2.0
K00884	2.0
K00883	18.0
K00882	198.0
K00881	18.0
K00880	70.0
K00053	474.0
K14048	0.0
K01026	91.0
K01756	494.0
K01025	0.0
K01750	34.0
K01023	12.0
K01752	760.0
K01753	18.0
K14583	0.0
K01758	30.0
K01759	574.0
K09565	0.0
K09568	0.0
K08173	2.0
K08172	2.0
K02483	262.0
K02482	19.0
K08177	20.0
K08176	0.0
K08175	0.0
K02486	0.0
K02489	0.0
K02488	2.0
K08178	0.0
K14138	72.0
K14136	0.0
K09713	0.0
K09714	0.0
K09715	0.0
K03532	0.0
K03533	0.0
K03530	704.0
K03531	490.0
K03536	494.0
K03537	0.0
K03534	303.0
K03535	23.0
K03538	0.0
K03539	0.0
K14451	0.0
K14450	0.0
K02225	0.0
K02224	621.0
K02227	374.0
K02226	403.0
K02221	14.0
K14107	0.0
K02229	0.0
K02228	0.0
K14106	0.0
K00441	18.0
K03288	2.0
K03289	2.0
K03284	710.0
K03285	0.0
K03286	2.0
K03287	61.0
K03280	0.0
K03281	83.0
K03282	444.0
K00440	0.0
K13677	0.0
K12790	0.0
K09639	0.0
K12688	0.0
K12689	0.0
K12686	0.0
K12687	0.0
K12684	0.0
K12685	0.0
K12682	0.0
K12683	0.0
K12680	0.0
K11889	0.0
K08884	467.0
K11085	273.0
K11084	2.0
K11081	2.0
K11080	0.0
K11083	2.0
K11082	2.0
K11089	19.0
K08777	0.0
K08776	0.0
K06346	419.0
K06347	0.0
K09824	2.0
K09825	503.0
K09823	2.0
K09820	20.0
K10939	0.0
K10936	0.0
K10937	0.0
K10933	0.0
K06348	0.0
K09829	0.0
K11337	0.0
K11336	0.0
K11335	0.0
K11334	0.0
K11333	0.0
K11332	1.0
K11331	0.0
K11330	0.0
K00169	62.0
K00164	21.0
K00166	0.0
K00167	0.0
K00161	75.0
K00162	75.0
K00163	2.0
K10689	0.0
K10680	3.0
K10681	0.0
K10682	0.0
K04083	434.0
K04082	2.0
K04081	2.0
K04080	2.0
K04087	52.0
K04086	0.0
K04085	2.0
K04084	2.0
K04088	52.0
K01569	0.0
K01568	0.0
K01563	1.0
K01561	0.0
K01560	251.0
K01567	38.0
K01565	19.0
K01564	0.0
K02038	514.0
K02039	513.0
K02030	1226.0
K02031	1739.0
K02032	1783.0
K02033	2020.0
K02034	2201.0
K02035	2188.0
K02036	534.0
K02037	500.0
K05556	0.0
K13658	0.0
K13659	0.0
K13656	0.0
K13657	0.0
K13654	0.0
K13655	0.0
K13652	208.0
K13653	1115.0
K13650	0.0
K13651	0.0
K05555	0.0
K05552	0.0
K02057	1191.0
K05550	0.0
K05551	0.0
K12308	1405.0
K12306	0.0
K03073	473.0
K03072	40.0
K03071	2.0
K03070	519.0
K03077	39.0
K03076	487.0
K03075	477.0
K03074	58.0
K08965	16.0
K08967	4.0
K08961	0.0
K08963	304.0
K13873	0.0
K13876	0.0
K13874	2.0
K13875	0.0
K06139	0.0
K06138	0.0
K06135	0.0
K06134	0.0
K06137	20.0
K06136	0.0
K06131	752.0
K06133	369.0
K06132	2.0
K02600	494.0
K07389	1.0
K07388	0.0
K04747	0.0
K01516	481.0
K09977	0.0
K07518	0.0
K07519	0.0
K11437	0.0
K07512	19.0
K07516	1.0
K10212	14.0
K10747	0.0
K10217	0.0
K10219	0.0
K10218	0.0
K10748	2.0
K01912	367.0
K01913	0.0
K01910	18.0
K01911	39.0
K01916	2.0
K01917	0.0
K01914	471.0
K01915	1153.0
K01918	114.0
K01919	3.0
K07774	2.0
K07775	29.0
K07776	0.0
K07777	14.0
K07770	9.0
K07771	2.0
K07772	0.0
K07773	2.0
K07778	3.0
K01193	594.0
K04340	0.0
K04341	0.0
K04342	0.0
K04343	0.0
K12986	0.0
K04691	2.0
K02931	490.0
K02933	494.0
K02935	494.0
K02936	0.0
K02939	494.0
K00205	0.0
K00204	0.0
K00207	0.0
K00206	0.0
K00201	0.0
K00200	0.0
K00203	0.0
K00202	0.0
K00209	0.0
K00208	62.0
K01000	684.0
K01001	0.0
K01002	37.0
K01003	0.0
K01004	0.0
K01005	26.0
K01006	490.0
K01007	51.0
K01008	125.0
K10855	0.0
K14115	0.0
K14116	0.0
K14441	490.0
K14446	0.0
K14447	0.0
K14112	0.0
K14445	19.0
K08195	6.0
K08194	6.0
K14448	0.0
K08196	0.0
K08191	63.0
K14119	0.0
K08193	0.0
K00702	27.0
K10799	0.0
K03518	259.0
K03519	36.0
K09719	0.0
K10856	0.0
K03516	0.0
K03517	220.0
K02205	0.0
K02204	0.0
K02203	346.0
K02201	0.0
K02200	2.0
K13714	0.0
K13461	0.0
K12518	0.0
K12519	0.0
K12517	0.0
K12514	0.0
K12515	0.0
K12512	0.0
K12513	0.0
K12510	354.0
K12511	64.0
K07183	435.0
K07182	1.0
K07181	224.0
K07180	13.0
K07186	2.0
K07185	171.0
K07184	2.0
K09800	3.0
K09801	2.0
K09802	2.0
K09803	3.0
K09804	0.0
K09805	0.0
K09806	2.0
K09807	271.0
K09808	142.0
K09809	1.0
K10912	0.0
K10913	0.0
K10914	10.0
K10915	0.0
K10916	0.0
K10917	0.0
K11358	340.0
K11355	1.0
K11354	0.0
K11357	0.0
K11356	1.0
K04069	1966.0
K04068	517.0
K04065	2.0
K04064	2.0
K04067	2.0
K04066	493.0
K04061	250.0
K09716	0.0
K04063	21.0
K04062	2.0
K10006	0.0
K10007	0.0
K10004	2.0
K10005	0.0
K10002	2.0
K10003	2.0
K10000	2.0
K10001	3.0
K09717	0.0
K10008	19.0
K10009	2.0
K02491	0.0
K14588	2.0
K14581	0.0
K13678	7.0
K13679	0.0
K11633	0.0
K13670	0.0
K13671	0.0
K11987	0.0
K11636	0.0
K11634	0.0
K13582	0.0
K13583	0.0
K13580	0.0
K13581	0.0
K13586	0.0
K13587	0.0
K13584	0.0
K13585	0.0
K13588	0.0
K13589	0.0
K02052	17.0
K02053	17.0
K02050	1185.0
K02051	1062.0
K02056	727.0
K05553	0.0
K02054	17.0
K02055	18.0
K02058	273.0
K02059	0.0
K05558	0.0
K05559	0.0
K03895	0.0
K03894	0.0
K03897	0.0
K03896	0.0
K03891	0.0
K03890	0.0
K03893	0.0
K03892	882.0
K02423	0.0
K05342	0.0
K05341	17.0
K12989	0.0
K12988	0.0
K02420	442.0
K12981	0.0
K12980	0.0
K12983	0.0
K12982	0.0
K12985	0.0
K12984	2.0
K12987	0.0
K02426	83.0
K13854	0.0
K03098	101.0
K13853	10.0
K03095	0.0
K05344	0.0
K03091	1660.0
K03090	12.0
K03093	28.0
K03092	154.0
K06113	0.0
K09632	0.0
K02429	123.0
K06118	1.0
K05716	0.0
K04844	0.0
K11632	0.0
K11630	0.0
K11631	0.0
K11637	0.0
K11635	15.0
K11638	0.0
K11639	0.0
K07572	0.0
K07573	0.0
K07570	4.0
K07571	79.0
K07576	391.0
K07577	0.0
K07574	414.0
K07575	0.0
K07578	0.0
K07579	0.0
K11189	965.0
K11184	305.0
K11187	0.0
K11180	0.0
K11181	0.0
K11183	21.0
K10764	0.0
K10763	2.0
K10762	0.0
K01938	490.0
K01939	498.0
K01934	433.0
K01935	103.0
K01937	494.0
K01930	0.0
K01932	0.0
K01933	684.0
K07798	2.0
K07799	21.0
K07796	0.0
K07797	0.0
K07794	14.0
K07795	2.0
K07792	2.0
K07793	172.0
K07790	0.0
K07791	4.0
K06379	405.0
K00968	191.0
K06378	419.0
K06377	0.0
K06376	0.0
K06375	0.0
K09814	0.0
K09813	0.0
K06372	0.0
K06371	0.0
K06370	0.0
K01249	0.0
K01246	346.0
K01247	3.0
K01244	0.0
K01243	228.0
K08919	0.0
K01241	2.0
K02919	196.0
K02913	472.0
K02912	0.0
K02911	462.0
K02910	0.0
K02917	0.0
K02916	494.0
K02915	0.0
K02914	482.0
K00228	3.0
K00227	0.0
K00226	545.0
K00224	0.0
K00223	0.0
K00222	0.0
K00221	0.0
K00220	0.0
K01798	0.0
K01799	14.0
K01068	0.0
K01069	75.0
K01062	0.0
K01791	409.0
K01792	21.0
K01061	44.0
K01066	19.0
K01067	16.0
K01796	0.0
K01797	4.0
K05499	207.0
K14468	0.0
K14469	0.0
K14465	0.0
K14466	0.0
K14467	0.0
K10834	0.0
K10833	0.0
K02266	0.0
K03793	0.0
K03790	7.0
K03791	2.0
K03796	2.0
K03797	589.0
K03794	0.0
K03795	20.0
K03798	1138.0
K03799	3.0
K13448	0.0
K12538	0.0
K12539	0.0
K12530	0.0
K12531	0.0
K12532	0.0
K12533	0.0
K12534	0.0
K12535	0.0
K12536	0.0
K12537	0.0
K03136	0.0
K09790	135.0
K09791	2.0
K09792	19.0
K09793	79.0
K09794	2.0
K09795	0.0
K09796	0.0
K09797	250.0
K09798	2.0
K09799	0.0
K10972	0.0
K10973	0.0
K10977	12.0
K10974	246.0
K10975	0.0
K10978	0.0
K10979	35.0
K06308	0.0
K00315	0.0
K09862	2.0
K06303	0.0
K09860	0.0
K09861	457.0
K06306	53.0
K06307	0.0
K06305	0.0
K11373	0.0
K04047	24.0
K04046	2.0
K04045	207.0
K04044	2.0
K04043	570.0
K04042	182.0
K04041	359.0
K04040	1.0
K02700	1.0
K04049	0.0
K04048	0.0
K02707	1.0
K02704	1.0
K02705	2.0
K10020	0.0
K10021	0.0
K10022	0.0
K10023	0.0
K10024	0.0
K10025	0.0
K10026	31.0
K10027	0.0
K13612	0.0
K13613	0.0
K13611	0.0
K13614	0.0
K13615	0.0
K05794	19.0
K05795	105.0
K05796	4.0
K05797	0.0
K05790	2.0
K05791	19.0
K05792	31.0
K05793	19.0
K05798	4.0
K05799	672.0
K01474	0.0
K01477	0.0
K01476	0.0
K01471	0.0
K01470	584.0
K01473	0.0
K13039	0.0
K01479	2.0
K01478	0.0
K05570	225.0
K05571	225.0
K05572	1.0
K05573	1.0
K02078	1351.0
K02079	0.0
K05576	1.0
K02074	3.0
K02075	3.0
K02076	14.0
K02077	41.0
K02071	383.0
K02072	371.0
K02073	386.0
K03309	0.0
K03308	985.0
K03305	89.0
K03304	2.0
K03307	421.0
K03306	280.0
K03301	0.0
K03300	30.0
K03303	29.0
K03302	0.0
K06173	806.0
K06175	2.0
K06174	0.0
K06177	67.0
K06176	2.0
K06179	414.0
K07680	0.0
K03867	1.0
K03838	0.0
K12053	0.0
K11618	191.0
K11619	0.0
K11614	0.0
K11615	0.0
K11616	2.0
K11617	0.0
K11610	0.0
K11611	0.0
K11960	1.0
K11961	1.0
K02836	494.0
K10565	0.0
K10564	0.0
K02837	456.0
K10561	51.0
K10560	36.0
K10563	294.0
K10562	2.0
K02838	494.0
K06858	2.0
K02839	191.0
K06859	7.0
K12700	10.0
K07558	0.0
K07559	253.0
K07228	0.0
K07229	2.0
K07226	0.0
K07224	2.0
K07225	2.0
K07222	21.0
K07223	4.0
K07220	242.0
K07221	0.0
K10709	60.0
K10708	0.0
K10701	0.0
K10703	0.0
K10702	0.0
K10704	0.0
K05984	2.0
K07537	0.0
K08652	0.0
K08651	0.0
K08658	0.0
K08659	10.0
K05982	3.0
K07451	0.0
K07453	0.0
K07452	0.0
K07455	15.0
K07454	19.0
K09707	233.0
K07457	0.0
K09706	17.0
K07104	19.0
K00029	2.0
K00028	0.0
K00799	11.0
K00798	592.0
K00797	185.0
K00024	152.0
K00795	4.0
K00026	0.0
K00021	0.0
K00020	13.0
K00023	0.0
K00022	0.0
K09017	3.0
K01269	406.0
K09015	82.0
K09014	282.0
K09013	632.0
K09011	59.0
K09010	0.0
K01261	0.0
K01262	766.0
K01263	0.0
K01264	0.0
K01265	774.0
K01266	198.0
K09018	2.0
K08227	2.0
K08226	1.0
K08225	2.0
K08224	4.0
K08223	21.0
K08222	0.0
K08221	0.0
K00249	0.0
K01790	358.0
K00241	80.0
K00240	117.0
K00243	391.0
K00242	2.0
K00245	2.0
K00244	130.0
K00247	2.0
K00246	2.0
K01795	216.0
K06983	0.0
K02799	0.0
K02798	3.0
K02791	7.0
K02790	0.0
K02793	149.0
K02795	196.0
K02794	218.0
K02796	201.0
K04564	153.0
K04565	222.0
K04566	191.0
K04567	305.0
K01040	20.0
K01041	0.0
K04562	14.0
K04568	2.0
K01049	0.0
K02535	81.0
K02242	0.0
K02536	100.0
K02531	0.0
K02246	0.0
K02533	5.0
K02532	9.0
K02248	0.0
K02538	5.0
K00581	0.0
K13421	0.0
K01013	0.0
K15018	0.0
K15019	0.0
K03110	493.0
K03111	833.0
K03112	2.0
K03113	81.0
K03116	82.0
K03117	2.0
K03118	82.0
K03119	2.0
K10919	0.0
K12552	0.0
K12553	0.0
K12551	0.0
K12556	0.0
K12554	0.0
K12555	0.0
K06892	4.0
K06893	19.0
K06890	64.0
K06891	23.0
K06896	172.0
K06897	326.0
K06894	40.0
K06895	38.0
K10954	0.0
K10956	0.0
K06899	2.0
K06328	3.0
K06329	0.0
K10952	0.0
K10953	0.0
K11395	0.0
K11391	2.0
K11390	0.0
K11392	2.0
K00499	0.0
K00494	19.0
K00495	0.0
K00496	0.0
K00491	0.0
K00492	0.0
K00493	0.0
K13591	0.0
K01467	120.0
K13593	0.0
K13592	0.0
K04021	2.0
K04020	2.0
K04023	81.0
K04022	2.0
K04025	2.0
K04024	54.0
K04027	14.0
K04026	37.0
K04029	289.0
K04028	311.0
K07055	0.0
K07054	3.0
K07057	0.0
K07056	553.0
K07051	19.0
K07050	351.0
K07053	1353.0
K07052	1137.0
K07059	0.0
K07058	432.0
K10040	19.0
K10041	47.0
K10046	0.0
K04799	0.0
K04798	0.0
K04793	0.0
K04792	0.0
K04791	0.0
K04790	0.0
K04797	0.0
K04796	0.0
K04795	0.0
K04794	0.0
K13638	2.0
K13639	2.0
K13634	2.0
K13635	2.0
K13636	2.0
K13637	19.0
K13630	2.0
K13631	2.0
K13632	4.0
K13633	2.0
K02042	212.0
K05778	2.0
K05779	2.0
K05776	61.0
K05541	2.0
K05774	2.0
K05775	2.0
K05772	0.0
K05773	0.0
K05540	74.0
K01459	0.0
K01458	0.0
K01457	21.0
K01455	32.0
K01454	0.0
K01453	0.0
K01452	1.0
K01451	72.0
K01450	0.0
K05518	0.0
K08070	62.0
K08071	0.0
K05516	23.0
K08077	16.0
K05515	527.0
K13093	0.0
K11783	0.0
K12949	0.0
K12945	2.0
K12944	2.0
K12941	82.0
K12940	5.0
K12943	2.0
K12942	55.0
K14728	0.0
K14727	0.0
K11785	0.0
K00108	23.0
K13890	19.0
K13891	19.0
K13892	17.0
K13893	2.0
K13894	2.0
K13895	2.0
K13896	2.0
K06159	2.0
K06158	672.0
K06153	522.0
K06152	0.0
K06151	0.0
K06157	0.0
K06156	2.0
K06155	2.0
K06154	0.0
K03327	143.0
K03326	3.0
K03325	33.0
K03324	818.0
K03322	12.0
K03321	54.0
K03320	56.0
K03329	0.0
K03328	63.0
K04802	0.0
K04801	0.0
K04800	0.0
K11948	0.0
K01505	0.0
K04756	0.0
K11940	2.0
K11941	2.0
K11942	0.0
K11943	0.0
K11944	0.0
K01507	663.0
K11946	0.0
K11947	0.0
K01506	0.0
K01501	17.0
K01500	10.0
K01503	0.0
K06714	54.0
K04750	223.0
K12789	0.0
K12788	0.0
K11526	0.0
K10810	0.0
K11522	1.0
K11523	1.0
K08675	0.0
K08676	0.0
K08677	0.0
K08679	0.0
K11521	1.0
K10547	72.0
K10546	89.0
K10545	46.0
K10544	29.0
K10543	46.0
K10542	271.0
K10541	271.0
K10540	364.0
K10549	16.0
K10548	72.0
K14630	0.0
K11529	0.0
K00007	2.0
K00005	388.0
K13444	0.0
K00003	475.0
K00002	213.0
K00001	303.0
K01186	296.0
K00009	4.0
K00008	553.0
K10726	0.0
K10725	0.0
K08246	0.0
K00263	19.0
K00262	521.0
K00261	17.0
K00260	0.0
K00266	1571.0
K00265	101.0
K01200	34.0
K01201	398.0
K01206	1949.0
K01207	174.0
K01205	78.0
K01208	1.0
K01209	1406.0
K06167	82.0
K00917	256.0
K00912	80.0
K00919	493.0
K02519	481.0
K02518	474.0
K02517	61.0
K02511	2.0
K02510	72.0
K13409	0.0
K13408	0.0
K03179	82.0
K03170	0.0
K03177	494.0
K12574	423.0
K12570	0.0
K12573	451.0
K11009	0.0
K11008	0.0
K11005	0.0
K11004	0.0
K11007	0.0
K11006	0.0
K11003	0.0
K08296	22.0
K08297	0.0
K08295	0.0
K02634	1.0
K02635	1.0
K10622	0.0
K07693	0.0
K07692	0.0
K07691	0.0
K07690	0.0
K07697	0.0
K07696	192.0
K07695	0.0
K07694	30.0
K07699	217.0
K07698	0.0
K07079	642.0
K07078	16.0
K07077	0.0
K07076	40.0
K07075	26.0
K07074	36.0
K07073	0.0
K07072	0.0
K07071	41.0
K07070	2.0
K14584	0.0
K11620	0.0
K09190	0.0
K11623	0.0
K05759	0.0
K08589	0.0
K11625	0.0
K11995	0.0
K01439	654.0
K01438	126.0
K01431	0.0
K01430	230.0
K01433	22.0
K01432	0.0
K01434	0.0
K01437	0.0
K01436	358.0
K05539	2.0
K14520	0.0
K12963	2.0
K12962	2.0
K12961	2.0
K12960	351.0
K14749	0.0
K14748	0.0
K02972	2.0
K14743	0.0
K14742	461.0
K14745	0.0
K14744	0.0
K14747	0.0
K14746	0.0
K02167	2.0
K02164	0.0
K02160	228.0
K02168	2.0
K02169	61.0
K10931	0.0
K03341	0.0
K03340	365.0
K03343	0.0
K03342	0.0
K03346	3.0
K12299	2.0
K12291	0.0
K12290	2.0
K12293	0.0
K12292	0.0
K12295	0.0
K12294	0.0
K12297	2.0
K12368	2.0
K11922	0.0
K11923	2.0
K11920	0.0
K11921	2.0
K11926	2.0
K11927	72.0
K11924	2.0
K11925	2.0
K11928	147.0
K13181	0.0
K13219	0.0
K07262	2.0
K07263	98.0
K07260	600.0
K07261	2.0
K07266	0.0
K07267	21.0
K07264	2.0
K07265	0.0
K07268	0.0
K07269	2.0
K01155	71.0
K04478	0.0
K04479	0.0
K10528	0.0
K14952	0.0
K07486	31.0
K07487	1.0
K07484	155.0
K07485	0.0
K07482	0.0
K07483	618.0
K07480	1.0
K07481	32.0
K07488	0.0
K07489	0.0
K11210	0.0
K11211	0.0
K11212	0.0
K11214	208.0
K11216	14.0
K06300	0.0
K00061	0.0
K00060	38.0
K06301	0.0
K00065	103.0
K00064	0.0
K00067	855.0
K00066	19.0
K00069	0.0
K00068	20.0
K06304	0.0
K08262	0.0
K08261	0.0
K08260	0.0
K08265	0.0
K08264	0.0
K00288	0.0
K00285	21.0
K00284	358.0
K00287	486.0
K00286	688.0
K00281	81.0
K00280	0.0
K00283	228.0
K00282	228.0
K08088	0.0
K14198	0.0
K14199	0.0
K03452	0.0
K14194	0.0
K14195	0.0
K14196	0.0
K14197	0.0
K14192	0.0
K14193	0.0
K01880	490.0
K01881	685.0
K01883	494.0
K01885	523.0
K04618	0.0
K01887	685.0
K01224	16.0
K01889	494.0
K01226	222.0
K01227	0.0
K01220	23.0
K01222	43.0
K01223	402.0
K02759	68.0
K02755	0.0
K02757	406.0
K02756	0.0
K14998	0.0
K02750	20.0
K02753	17.0
K02752	0.0
K00939	494.0
K00938	0.0
K00937	483.0
K00936	2189.0
K00935	0.0
K00934	19.0
K00933	0.0
K00932	0.0
K00931	500.0
K00930	971.0
K01089	63.0
K01080	0.0
K01081	260.0
K01082	0.0
K01083	0.0
K01084	0.0
K01085	2.0
K01087	2.0
K02571	0.0
K02570	0.0
K02573	0.0
K02572	0.0
K02575	24.0
K02574	24.0
K07780	0.0
K03488	338.0
K03489	3.0
K03482	2.0
K03483	2.0
K03480	44.0
K03481	37.0
K03486	220.0
K03487	2.0
K03484	368.0
K03485	2.0
K02287	1.0
K02286	2.0
K02285	2.0
K02284	2.0
K02283	459.0
K02282	0.0
K02281	0.0
K02280	0.0
K02289	1.0
K02288	1.0
K03626	0.0
K03627	0.0
K03624	766.0
K03625	494.0
K03151	414.0
K03620	0.0
K03153	1.0
K08869	0.0
K03628	418.0
K03629	493.0
K09738	0.0
K09739	0.0
K09736	0.0
K09737	0.0
K09735	0.0
K09732	0.0
K09733	0.0
K09730	0.0
K09731	0.0
K09888	375.0
K09889	2.0
K09880	2.0
K09882	0.0
K09883	0.0
K09884	0.0
K09887	0.0
K11027	0.0
K11026	0.0
K11025	0.0
K11024	0.0
K07679	0.0
K07678	2.0
K11021	0.0
K11020	0.0
K07675	4.0
K07674	0.0
K07676	2.0
K07671	0.0
K07670	0.0
K07673	2.0
K07672	0.0
K01117	0.0
K12048	0.0
K07019	22.0
K07018	0.0
K07011	394.0
K07010	366.0
K07013	3.0
K07012	364.0
K07015	421.0
K07014	2.0
K07017	50.0
K07016	17.0
K10084	0.0
K08372	14.0
K05884	15.0
K05885	206.0
K05886	2.0
K05887	0.0
K05880	2.0
K05881	2.0
K05882	19.0
K05883	0.0
K08902	1.0
K05739	2.0
K05888	0.0
K05889	0.0
K08903	1.0
K00547	14.0
K00544	0.0
K00545	0.0
K00542	0.0
K00543	0.0
K00540	795.0
K00548	835.0
K00549	249.0
K01145	0.0
K01412	2.0
K01147	3.0
K01417	222.0
K00038	0.0
K01143	0.0
K01142	428.0
K01419	2.0
K00788	486.0
K00789	572.0
K12502	0.0
K14762	2.0
K14761	408.0
K06195	21.0
K03819	2.0
K03818	0.0
K03814	2.0
K03817	2.0
K03816	223.0
K03811	223.0
K03810	14.0
K03813	0.0
K11908	0.0
K11909	0.0
K11904	0.0
K11905	4.0
K11906	8.0
K11907	2.0
K11900	6.0
K11901	6.0
K11902	0.0
K11903	8.0
K10986	0.0
K13238	0.0
K13239	0.0
K13797	0.0
K07248	40.0
K13796	2.0
K07244	0.0
K07245	2.0
K07246	20.0
K07240	1271.0
K07241	2.0
K07242	1.0
K07243	22.0
K01268	0.0
K05296	0.0
K02821	226.0
K09016	2.0
K09945	2.0
K09944	0.0
K09947	0.0
K09946	19.0
K09941	0.0
K09940	20.0
K09943	0.0
K09942	1.0
K09949	19.0
K09948	0.0
K10851	0.0
K10850	0.0
K03666	82.0
K03667	2.0
K03196	2.0
K03665	493.0
K11275	0.0
K06012	401.0
K00048	292.0
K10857	2.0
K09773	3.0
K00043	1.0
K00042	271.0
K00041	217.0
K00040	240.0
K00046	631.0
K00733	0.0
K00044	0.0
K06011	0.0
K09012	0.0
K06016	32.0
K06017	0.0
K06014	0.0
K06015	195.0
K06019	2.0
K01075	0.0
K12221	0.0
K06444	0.0
K04632	0.0
K14977	2.0
K14974	0.0
K00958	1.0
K00951	534.0
K00950	91.0
K00952	17.0
K00955	24.0
K00954	509.0
K00957	44.0
K00956	43.0
K00590	0.0
K02777	27.0
K02775	48.0
K02774	85.0
K02773	110.0
K02771	11.0
K02770	183.0
K02779	23.0
K02778	2.0
K01606	0.0
K01607	433.0
K01604	0.0
K01605	0.0
K01602	1.0
K01601	1.0
K03750	70.0
K01609	434.0
K02553	2.0
K02804	249.0
K02551	89.0
K02806	4.0
K02557	531.0
K02800	14.0
K05275	0.0
K02802	0.0
K13300	0.0
K02558	40.0
K02809	0.0
K02808	0.0
K03600	2.0
K03601	494.0
K03602	461.0
K03603	2.0
K03604	219.0
K03605	0.0
K03606	3.0
K03607	2.0
K03608	435.0
K03609	599.0
K06078	2.0
K06079	2.0
K09710	494.0
K09711	0.0
K09712	2.0
K06073	2.0
K06074	2.0
K06075	4.0
K06076	2.0
K06077	2.0
K06382	194.0
K06383	148.0
K06380	0.0
K06381	429.0
K06386	0.0
K06387	193.0
K06384	11.0
K06385	353.0
K06388	0.0
K06389	0.0
K12466	0.0
K12468	0.0
K07657	22.0
K07656	0.0
K07655	0.0
K07654	0.0
K07653	0.0
K07652	46.0
K07651	0.0
K07650	10.0
K07659	2.0
K07658	464.0
K11041	3.0
K11040	0.0
K11043	0.0
K11042	0.0
K11045	0.0
K11044	0.0
K11047	0.0
K11046	0.0
K11049	0.0
K11048	0.0
K07387	61.0
K07386	60.0
K06926	577.0
K06927	16.0
K06924	0.0
K06925	494.0
K06922	0.0
K06923	394.0
K06920	23.0
K06921	104.0
K06928	48.0
K06929	14.0
K07033	545.0
K07032	46.0
K07031	228.0
K07030	399.0
K07037	90.0
K07035	354.0
K07034	2.0
K07039	2.0
K07038	24.0
K10829	0.0
K00384	1133.0
K00385	47.0
K00386	0.0
K00387	0.0
K00380	40.0
K00381	21.0
K00382	382.0
K00383	3.0
K00389	3.0
K01387	0.0
K01385	0.0
K01389	0.0
K09158	2.0
K09159	2.0
K09156	0.0
K09157	412.0
K09154	0.0
K09155	30.0
K09152	0.0
K09153	247.0
K09150	0.0
K09151	19.0
K05970	302.0
K05714	2.0
K05715	0.0
K05710	0.0
K05711	0.0
K05712	2.0
K05713	2.0
K00560	398.0
K00561	0.0
K00563	75.0
K00564	21.0
K00566	566.0
K00567	488.0
K00568	5.0
K00569	19.0
K05575	5.0
K01169	2.0
K01167	0.0
K01166	0.0
K05577	22.0
K01163	151.0
K01161	0.0
K01160	0.0
K05578	1.0
K05579	1.0
K08092	25.0
K08093	23.0
K08094	70.0
K08095	0.0
K08096	0.0
K08097	0.0
K02254	0.0
K02255	2.0
K01743	0.0
K02251	0.0
K02061	0.0
K01741	0.0
K02060	0.0
K00114	0.0
K02122	440.0
K02123	489.0
K02120	502.0
K02121	474.0
K02124	502.0
K03837	4.0
K03836	0.0
K03835	4.0
K03834	2.0
K03833	60.0
K03832	82.0
K03831	21.0
K03830	238.0
K00443	0.0
K03839	64.0
K02067	3.0
K10189	455.0
K13038	404.0
K13787	10.0
K13788	21.0
K13789	1066.0
K10188	458.0
K12255	0.0
K12254	0.0
K12257	411.0
K12256	0.0
K12251	72.0
K12250	0.0
K12253	0.0
K12252	0.0
K13252	0.0
K13256	2.0
K13255	2.0
K12079	0.0
K12078	0.0
K12071	0.0
K12070	0.0
K12073	20.0
K12072	0.0
K09912	2.0
K06236	0.0
K06237	0.0
K05519	0.0
K09914	2.0
K11788	0.0
K11782	0.0
K11780	1.0
K11781	1.0
K11787	0.0
K11784	0.0
K11530	2.0
K12787	0.0
K12786	0.0
K12785	0.0
K12784	0.0
K06718	0.0
K09969	1.0
K09968	0.0
K09967	217.0
K09966	20.0
K09965	19.0
K09964	0.0
K09963	42.0
K09962	2.0
K09961	0.0
K09960	0.0
K11527	20.0
K11524	0.0
K11525	0.0
K11250	2.0
K11253	0.0
K11258	2.0
K11528	0.0
K00713	0.0
K00712	0.0
K10780	0.0
K10783	19.0
K10125	0.0
K10124	2.0
K10126	0.0
K10121	17.0
K10123	0.0
K10122	17.0
K04652	225.0
K04653	203.0
K04651	415.0
K04656	203.0
K04654	203.0
K04655	222.0
K00973	458.0
K00972	4.0
K00971	324.0
K00970	63.0
K00975	1107.0
K00974	1276.0
K00979	107.0
K00978	75.0
K14954	0.0
K14955	0.0
K14956	0.0
K06178	164.0
K01596	58.0
K01597	0.0
K01594	0.0
K01595	22.0
K01592	0.0
K01593	0.0
K01590	19.0
K01591	481.0
K01598	19.0
K01599	1608.0
K02711	1.0
K02710	1.0
K02713	1.0
K02712	1.0
K02714	1.0
K02717	1.0
K02716	1.0
K02719	2.0
K02718	1.0
K03449	216.0
K03446	80.0
K03444	0.0
K03445	4.0
K03442	452.0
K01620	395.0
K01621	56.0
K01622	0.0
K01623	241.0
K01624	1212.0
K01625	1096.0
K01626	391.0
K01627	80.0
K01628	446.0
K01629	225.0
K05299	0.0
K02829	0.0
K02828	0.0
K02827	0.0
K02826	0.0
K02825	31.0
K02824	386.0
K02823	459.0
K02822	230.0
K03198	0.0
K03199	2.0
K03668	2.0
K03669	21.0
K03190	230.0
K03191	17.0
K03660	675.0
K03194	2.0
K03195	2.0
K03664	494.0
K03197	2.0
K09772	413.0
K06013	19.0
K09770	10.0
K09771	2.0
K09776	0.0
K09777	360.0
K09774	3.0
K09775	299.0
K09778	41.0
K09779	400.0
K06269	0.0
K06323	0.0
K11624	0.0
K02991	0.0
K02990	487.0
K02624	4.0
K02240	10.0
K08282	34.0
K12440	0.0
K12441	0.0
K12442	0.0
K12443	0.0
K12444	0.0
K12445	0.0
K12449	0.0
K02247	0.0
K07637	2.0
K07636	522.0
K07639	2.0
K07638	2.0
K11069	351.0
K11068	394.0
K11063	0.0
K11062	0.0
K11061	0.0
K11060	0.0
K11066	2.0
K11065	62.0
K06900	0.0
K06901	498.0
K06902	51.0
K06903	33.0
K06904	8.0
K06905	40.0
K06906	19.0
K06907	68.0
K06908	40.0
K06909	0.0
K10821	0.0
K05905	0.0
K05904	0.0
K05906	0.0
K05900	0.0
K05903	0.0
K01406	0.0
K05909	0.0
K05908	0.0
K00368	0.0
K00369	0.0
K00366	55.0
K00367	1.0
K00364	2.0
K00365	19.0
K00362	4.0
K00363	2.0
K00360	0.0
```
