## Extended Data File 1 for "Diet induces reproducible alterations in the mouse and human gut microbiome": ERS065385_ERR047480.picrust_nol

```
# Constructed from biom file
#OTU ID	ERR047480
K01365	0.0
K01364	0.0
K01361	0.0
K01360	0.0
K01362	700.0
K02249	0.0
K05841	2.0
K05844	3.0
K05845	12.0
K05846	581.0
K05847	529.0
K00508	0.0
K00500	1.0
K00507	54.0
K00504	0.0
K00505	0.0
K12521	0.0
K01101	440.0
K01103	0.0
K12520	0.0
K01104	3009.0
K05592	556.0
K05593	869.0
K05590	3.0
K05591	4.0
K05596	4.0
K05597	0.0
K05594	0.0
K05595	7.0
K05599	0.0
K11964	0.0
K11962	2.0
K14540	888.0
K12529	0.0
K12528	0.0
K06353	0.0
K02456	110.0
K02457	8.0
K02454	103.0
K02455	55.0
K02452	8.0
K02453	150.0
K02450	0.0
K02103	514.0
K08138	0.0
K02108	1048.0
K02109	1469.0
K02458	8.0
K02459	8.0
K08137	3.0
K03851	0.0
K03850	0.0
K03852	0.0
K03855	0.0
K03856	926.0
K13018	0.0
K13019	0.0
K13010	0.0
K13011	0.0
K13012	115.0
K13013	0.0
K13014	3.0
K13015	0.0
K13016	0.0
K13017	0.0
K08566	3.0
K08567	0.0
K13274	0.0
K13275	0.0
K13276	0.0
K13277	0.0
K03275	0.0
K03274	51.0
K03277	0.0
K03276	0.0
K03271	933.0
K03270	554.0
K03273	65.0
K03272	527.0
K03279	0.0
K03278	0.0
K11022	0.0
K12277	0.0
K12276	0.0
K12270	4.0
K11058	0.0
K12279	0.0
K12278	0.0
K07557	0.0
K07550	0.0
K07552	128.0
K06319	0.0
K09909	0.0
K09908	3.0
K12051	0.0
K12050	0.0
K12057	1.0
K12056	1.0
K06221	6.0
K09900	3.0
K09903	1052.0
K09902	3.0
K09904	3.0
K09907	3.0
K09906	3.0
K11501	0.0
K03234	0.0
K00773	1052.0
K00772	50.0
K00777	0.0
K00776	0.0
K06313	79.0
K06315	0.0
K05574	2.0
K10201	32.0
K07176	0.0
K07177	0.0
K07174	0.0
K07175	55.0
K07172	6.0
K07173	318.0
K07170	139.0
K07171	2092.0
K07178	0.0
K07179	0.0
K00195	0.0
K00194	34.0
K00197	34.0
K00196	0.0
K00191	0.0
K00190	0.0
K00193	0.0
K00192	0.0
K00198	146.0
K06405	866.0
K10109	60.0
K10108	652.0
K10107	0.0
K01828	0.0
K01829	0.0
K01826	4.0
K01825	13.0
K01822	6.0
K01823	7.0
K01820	48.0
K01821	12.0
K00999	0.0
K00998	552.0
K00995	1820.0
K00997	199.0
K00996	19.0
K00991	1226.0
K00990	52.0
K00992	0.0
K11028	0.0
K02622	186.0
K02625	0.0
K03564	815.0
K13489	48.0
K13488	48.0
K13483	0.0
K13482	0.0
K13481	0.0
K13480	0.0
K13487	48.0
K13486	48.0
K14680	0.0
K14681	0.0
K14682	51.0
K08358	4.0
K08357	4.0
K08356	0.0
K08355	0.0
K03469	1049.0
K03462	0.0
K03464	0.0
K03465	205.0
K03466	1124.0
K01648	0.0
K01649	1632.0
K01643	99.0
K01640	50.0
K01641	0.0
K01646	20.0
K01647	1287.0
K01644	105.0
K02597	3.0
K02626	0.0
K02595	0.0
K02594	82.0
K02593	3.0
K02592	82.0
K02591	162.0
K02590	506.0
K02598	74.0
K02849	51.0
K14061	4.0
K14062	3.0
K14063	3.0
K14064	3.0
K14065	0.0
K14067	0.0
K02841	51.0
K02840	0.0
K02843	3.0
K02844	51.0
K02847	0.0
K02846	3.0
K02102	32.0
K09758	2.0
K06039	3.0
K06034	0.0
K06036	0.0
K06037	0.0
K06032	0.0
K01581	11.0
K02702	2.0
K02659	4.0
K13490	48.0
K13491	48.0
K03644	168.0
K03645	3.0
K03646	4.0
K03647	7.0
K03640	5.0
K03641	5.0
K03642	55.0
K03643	5.0
K03648	838.0
K03649	4.0
K06694	0.0
K11814	0.0
K12428	0.0
K12429	0.0
K12422	0.0
K12423	0.0
K12420	0.0
K12421	0.0
K12426	0.0
K12427	0.0
K12424	0.0
K12425	0.0
K07349	13.0
K07348	3.0
K05380	0.0
K07345	20.0
K07344	1.0
K07347	32.0
K07346	10.0
K07341	475.0
K07340	4.0
K07343	497.0
K07342	0.0
K06968	51.0
K06969	1830.0
K06962	59.0
K06963	0.0
K06960	931.0
K06961	0.0
K06966	267.0
K06967	885.0
K06964	0.0
K06965	0.0
K08995	49.0
K08994	6.0
K08997	3.0
K08996	6.0
K08990	3.0
K08993	3.0
K08992	3.0
K08999	50.0
K08998	590.0
K08344	3.0
K08345	3.0
K08346	3.0
K14940	0.0
K02724	2.0
K08349	3.0
K11815	0.0
K05929	0.0
K05928	50.0
K05927	0.0
K05924	0.0
K05922	0.0
K05921	13.0
K00349	115.0
K00698	0.0
K00340	164.0
K00341	164.0
K00690	442.0
K00343	164.0
K00344	9.0
K00697	4.0
K00346	115.0
K00347	115.0
K09116	427.0
K09117	850.0
K05337	195.0
K09118	2.0
K09119	0.0
K02106	28.0
K05823	0.0
K05820	3.0
K05826	0.0
K05827	0.0
K02100	3.0
K02101	0.0
K00524	0.0
K00525	789.0
K00526	507.0
K00527	1753.0
K00520	50.0
K00522	0.0
K00523	0.0
K02451	3.0
K00528	995.0
K00529	2.0
K00025	48.0
K14215	0.0
K14213	0.0
K03453	254.0
K00796	785.0
K05339	0.0
K00027	904.0
K00794	367.0
K00793	367.0
K01347	0.0
K01346	0.0
K01344	0.0
K01343	0.0
K00791	1052.0
K01340	0.0
K00790	1905.0
K02694	2.0
K02696	2.0
K02697	2.0
K02690	2.0
K02691	3.0
K02692	2.0
K02693	2.0
K02698	4.0
K02699	2.0
K00836	4.0
K00837	126.0
K00835	53.0
K00832	16.0
K00833	196.0
K00830	3.0
K00831	1000.0
K00839	54.0
K04335	0.0
K04334	0.0
K01120	48.0
K01126	1020.0
K04333	3.0
K01129	928.0
K01128	0.0
K04339	0.0
K04338	0.0
K02470	1902.0
K02471	50.0
K02472	5.0
K02473	0.0
K02474	538.0
K02475	0.0
K02476	0.0
K02477	635.0
K02478	6.0
K02479	50.0
K09019	3.0
K01267	698.0
K13074	0.0
K13075	0.0
K11441	0.0
K14055	3.0
K13299	0.0
K13292	1049.0
K14057	3.0
K14056	3.0
K02856	3.0
K02585	96.0
K12211	0.0
K12210	0.0
K12213	0.0
K12212	0.0
K12215	0.0
K02854	3.0
K12217	0.0
K12216	0.0
K12219	0.0
K12218	0.0
K02855	6.0
K08692	0.0
K08693	0.0
K08690	0.0
K08691	0.0
K08696	6.0
K08697	2.0
K11748	51.0
K11749	1035.0
K11746	3.0
K11747	3.0
K11744	50.0
K11745	51.0
K11742	3.0
K11743	429.0
K11740	0.0
K11741	52.0
K13920	10.0
K13921	3.0
K13922	488.0
K13923	3.0
K13924	3.0
K13925	0.0
K13926	51.0
K13927	55.0
K13928	3.0
K13929	3.0
K09923	3.0
K09922	161.0
K06201	623.0
K06200	578.0
K06207	616.0
K06206	288.0
K06205	3.0
K09924	48.0
K09929	0.0
K06208	81.0
K00759	1271.0
K00758	4.0
K00752	0.0
K00757	969.0
K00756	332.0
K00754	1757.0
K06001	605.0
K05557	0.0
K09766	91.0
K05554	0.0
K07475	0.0
K07150	587.0
K07151	0.0
K07152	2.0
K07153	3.0
K07154	224.0
K07155	0.0
K07156	4.0
K07157	1.0
K07406	1460.0
K07407	2403.0
K07404	1168.0
K07405	112.0
K07402	519.0
K07403	48.0
K07400	3.0
K07401	3.0
K01808	1153.0
K01809	602.0
K01800	1.0
K01801	0.0
K01802	126.0
K01803	1075.0
K01804	546.0
K01805	179.0
K01807	452.0
K09718	0.0
K14668	0.0
K14669	0.0
K14666	0.0
K14667	0.0
K01664	7.0
K01665	120.0
K01666	482.0
K01667	210.0
K01660	0.0
K01661	54.0
K01662	643.0
K01663	0.0
K01668	0.0
K01669	56.0
K02863	1052.0
K02862	0.0
K02860	987.0
K02867	1052.0
K02866	0.0
K02864	1041.0
K02869	0.0
K05362	0.0
K05365	7.0
K03402	857.0
K03403	4.0
K03400	0.0
K03406	6459.0
K03407	890.0
K03404	2.0
K03405	2.0
K03408	1812.0
K03409	80.0
K02315	1010.0
K02314	1100.0
K02317	3.0
K02316	1048.0
K02313	1054.0
K02312	0.0
K02319	0.0
K12405	0.0
K12152	3.0
K12151	3.0
K07091	4.0
K07090	1347.0
K07093	51.0
K07092	0.0
K07095	1280.0
K07094	0.0
K07097	0.0
K07096	0.0
K07099	216.0
K07098	1815.0
K11175	1003.0
K11174	0.0
K11177	1.0
K11176	0.0
K11173	0.0
K11179	3.0
K11178	1.0
K00322	3.0
K00320	0.0
K00321	0.0
K00326	0.0
K00324	7.0
K00325	7.0
K00329	0.0
K05945	0.0
K05944	0.0
K05947	0.0
K05946	191.0
K06944	0.0
K06945	2.0
K06946	5.0
K06415	81.0
K06940	729.0
K06941	1129.0
K06942	1052.0
K06943	0.0
K10806	5.0
K10807	0.0
K10804	103.0
K10805	4.0
K06948	22.0
K06949	1468.0
K06418	18.0
K09138	0.0
K09139	0.0
K09134	432.0
K09135	0.0
K09136	3.0
K09137	1.0
K09130	0.0
K09131	55.0
K09132	426.0
K09133	0.0
K05808	1095.0
K05809	3.0
K05804	434.0
K05805	4.0
K05806	0.0
K05807	117.0
K05800	5.0
K05801	3.0
K05802	3.0
K05803	3.0
K01044	0.0
K01045	0.0
K01046	53.0
K02068	8.0
K04561	1.0
K01042	69.0
K05568	1008.0
K05567	450.0
K14273	0.0
K14275	0.0
K14274	14.0
K02062	3.0
K05245	0.0
K05564	0.0
K01048	68.0
K02066	167.0
K01322	162.0
K01325	0.0
K02065	167.0
K01326	0.0
K05560	0.0
K02243	22.0
K08930	0.0
K02679	3.0
K02676	0.0
K02674	0.0
K02675	0.0
K02672	1.0
K02241	90.0
K02670	1.0
K02671	1.0
K00810	0.0
K00811	112.0
K00812	107.0
K00813	3.0
K00814	0.0
K00817	1052.0
K00818	163.0
K00819	0.0
K02530	4.0
K02245	22.0
K02244	0.0
K01499	0.0
K01498	0.0
K01493	1046.0
K01492	26.0
K01491	2149.0
K01497	7.0
K01496	115.0
K01495	860.0
K01494	434.0
K02418	949.0
K02419	1005.0
K14492	0.0
K02412	994.0
K02413	993.0
K02410	1005.0
K02411	531.0
K02416	1005.0
K02417	588.0
K02414	12.0
K02415	2.0
K00120	0.0
K00121	19.0
K00430	0.0
K13058	48.0
K13059	0.0
K13727	3.0
K13057	0.0
K13722	0.0
K13051	4.0
K13052	522.0
K00435	0.0
K12054	0.0
K03239	0.0
K03238	0.0
K03231	0.0
K03230	48.0
K03232	0.0
K12059	1.0
K03237	0.0
K03236	0.0
K12058	1.0
K12239	0.0
K12238	0.0
K12235	0.0
K12234	48.0
K13942	0.0
K13940	727.0
K13941	0.0
K12097	0.0
K12096	0.0
K12095	0.0
K12094	0.0
K12093	0.0
K12092	0.0
K12091	0.0
K12090	0.0
K12099	0.0
K12098	0.0
K06356	0.0
K05992	1.0
K03540	0.0
K06331	513.0
K06330	32.0
K07138	1262.0
K07139	517.0
K11811	0.0
K07132	67.0
K07133	3282.0
K07130	862.0
K07131	2.0
K07137	1909.0
K07134	0.0
K07135	0.0
K01860	0.0
K01866	1052.0
K01867	1055.0
K01865	0.0
K01868	1483.0
K01869	1052.0
K06140	52.0
K04766	0.0
K04767	4.0
K04764	5.0
K04762	164.0
K04763	1208.0
K04760	5.0
K04761	57.0
K04768	0.0
K04769	849.0
K08313	8.0
K08312	3.0
K08311	52.0
K08310	4.0
K08317	3.0
K08316	746.0
K08315	3.0
K08314	12.0
K05149	0.0
K08319	0.0
K08318	0.0
K06339	0.0
K14648	0.0
K14392	39.0
K14393	52.0
K14645	2.0
K14647	0.0
K01689	1495.0
K01686	1228.0
K01687	2076.0
K01684	465.0
K01685	775.0
K01682	9.0
K01681	1049.0
K05308	0.0
K02889	0.0
K02888	1054.0
K02885	0.0
K02884	1052.0
K02887	1051.0
K02886	1052.0
K02881	1052.0
K02883	0.0
K13743	0.0
K02086	18.0
K02081	68.0
K02080	0.0
K02083	10.0
K02082	21.0
K13831	0.0
K03428	2.0
K03429	534.0
K03424	1587.0
K03935	0.0
K03932	0.0
K03933	3.0
K03930	438.0
K03931	3.0
K02339	5.0
K02338	1054.0
K02337	1042.0
K02336	3.0
K02335	1474.0
K02334	395.0
K02330	0.0
K03688	625.0
K03689	2.0
K03680	14.0
K03683	3.0
K03684	55.0
K03685	1052.0
K03686	2318.0
K03687	1034.0
K07301	848.0
K07300	7.0
K07303	1.0
K07302	2.0
K07305	57.0
K07304	63.0
K07307	32.0
K07306	8.0
K07309	4.0
K07308	7.0
K02617	3.0
K02610	3.0
K02963	1052.0
K02612	3.0
K02961	1026.0
K09686	2958.0
K09687	8351.0
K09684	16.0
K09685	80.0
K09682	0.0
K09683	0.0
K09680	0.0
K09681	0.0
K09688	0.0
K09689	0.0
K05962	0.0
K05961	0.0
K05967	4.0
K05966	8.0
K11159	0.0
K05964	8.0
K05968	3.0
K11152	0.0
K00309	0.0
K00658	52.0
K00304	0.0
K00305	0.0
K00654	0.0
K00655	1734.0
K00652	166.0
K00301	0.0
K00302	426.0
K00303	2.0
K10828	0.0
K06431	0.0
K06432	0.0
K06433	0.0
K06434	0.0
K06436	98.0
K06437	0.0
K10820	14.0
K06439	0.0
K10822	0.0
K10823	0.0
K10826	0.0
K09167	22.0
K06322	0.0
K14117	0.0
K14259	0.0
K14257	0.0
K01308	115.0
K01303	4.0
K01301	0.0
K01305	43.0
K01304	30.0
K02658	6.0
K00672	0.0
K02650	250.0
K02651	2.0
K02652	845.0
K02653	934.0
K02654	2354.0
K05687	0.0
K02656	0.0
K05685	7.0
K00878	846.0
K00879	31.0
K00872	120.0
K00873	1078.0
K00870	2.0
K00876	1106.0
K00877	0.0
K00874	1455.0
K00875	0.0
K04487	1881.0
K04486	1086.0
K04485	983.0
K04484	0.0
K04483	0.0
K04482	0.0
K04480	0.0
K04488	1366.0
K12049	0.0
K13693	0.0
K13706	0.0
K13694	3.0
K13695	3.0
K05977	0.0
K09516	2.0
K02434	1568.0
K02435	1548.0
K02436	16.0
K02437	674.0
K05350	552.0
K02431	514.0
K08100	0.0
K02433	1598.0
K02438	1165.0
K02439	35.0
K03745	4.0
K03744	254.0
K03747	4.0
K03210	1045.0
K03217	1043.0
K03216	939.0
K03215	5.0
K03742	957.0
K03219	48.0
K03218	1049.0
K03749	4.0
K03748	3.0
K02383	0.0
K06327	0.0
K06320	437.0
K07238	1070.0
K09479	0.0
K09478	0.0
K09475	3.0
K09474	3.0
K09477	0.0
K09476	3.0
K09471	4.0
K09470	3.0
K09473	3.0
K09472	3.0
K07543	0.0
K06898	861.0
K13967	0.0
K13963	617.0
K07545	0.0
K00737	426.0
K05345	0.0
K11706	0.0
K11707	0.0
K11704	0.0
K11705	0.0
K11708	0.0
K11709	0.0
K05588	0.0
K07114	1042.0
K07443	520.0
K07116	0.0
K07117	48.0
K07110	2.0
K07447	1052.0
K07112	148.0
K07113	3.0
K07448	469.0
K07118	2.0
K07119	5.0
K10619	0.0
K10618	0.0
K10617	0.0
K10616	0.0
K01848	0.0
K01849	0.0
K01844	42.0
K01845	658.0
K01846	6.0
K01847	276.0
K01840	1705.0
K01841	13.0
K01842	0.0
K01843	69.0
K06219	3.0
K10832	0.0
K05348	0.0
K14203	0.0
K08483	944.0
K08482	50.0
K08481	4.0
K08480	2.0
K08485	3.0
K08484	4.0
K00464	2.0
K00467	0.0
K00466	0.0
K00461	0.0
K00460	0.0
K00463	0.0
K00462	1.0
K04509	0.0
K00469	0.0
K00468	0.0
K08645	0.0
K04744	5.0
K01518	0.0
K01519	0.0
K04748	0.0
K04749	80.0
K01514	2.0
K01515	1765.0
K01512	766.0
K01510	0.0
K14623	62.0
K14626	0.0
K14627	0.0
K14628	0.0
K14629	0.0
K03918	0.0
K03919	4.0
K12372	4.0
K12373	1163.0
K12370	4.0
K12371	4.0
K02359	0.0
K02358	1056.0
K02351	0.0
K02352	0.0
K02355	2088.0
K02357	1052.0
K02356	1076.0
K13574	6.0
K13573	0.0
K13572	0.0
K13571	0.0
K13570	0.0
K12112	3.0
K12113	3.0
K12110	0.0
K12111	9.0
K07329	0.0
K07328	0.0
K07323	5.0
K07322	228.0
K07321	118.0
K07320	4.0
K07327	0.0
K07326	0.0
K07325	0.0
K07324	0.0
K08163	3.0
K06180	2424.0
K06181	53.0
K06182	684.0
K06183	991.0
K06186	4.0
K06187	1054.0
K06188	64.0
K06189	4.0
K08359	3.0
K07589	3.0
K07588	116.0
K07587	0.0
K07586	445.0
K07585	0.0
K07584	881.0
K07583	0.0
K07582	0.0
K07581	0.0
K07580	0.0
K11139	0.0
K05989	2532.0
K05988	0.0
K05985	115.0
K05987	3.0
K05986	48.0
K10843	0.0
K08354	0.0
K10844	0.0
K10848	0.0
K00673	51.0
K00674	121.0
K00675	57.0
K00676	1104.0
K00677	215.0
K06988	2.0
K06989	26.0
K08351	3.0
K06980	54.0
K06981	0.0
K06982	0.0
K08350	3.0
K06984	0.0
K06985	3.0
K06986	0.0
K06987	685.0
K02445	481.0
K02444	494.0
K00582	0.0
K00583	0.0
K00580	0.0
K02110	984.0
K00586	0.0
K00587	0.0
K00584	0.0
K08921	0.0
K02441	3.0
K00588	22.0
K08922	0.0
K02440	73.0
K00018	1332.0
K08923	0.0
K02443	476.0
K00019	2.0
K02442	0.0
K08925	0.0
K08926	0.0
K08927	0.0
K03149	192.0
K06604	0.0
K00015	1.0
K01989	886.0
K00854	1718.0
K00855	7.0
K00856	0.0
K00857	84.0
K00850	2911.0
K00851	54.0
K00852	945.0
K00853	68.0
K00858	1007.0
K00859	1033.0
K01181	452.0
K01180	0.0
K01183	508.0
K01182	1216.0
K01185	119.0
K01184	0.0
K01187	1555.0
K01188	951.0
K02596	3.0
K13766	0.0
K13767	0.0
K13003	0.0
K13002	0.0
K13000	0.0
K02984	0.0
K02986	1052.0
K02987	0.0
K02636	4.0
K02982	627.0
K02983	0.0
K02638	2.0
K02639	10.0
K02988	1041.0
K08298	2.0
K08299	0.0
K03583	3.0
K03582	3.0
K03581	979.0
K03580	51.0
K03587	123.0
K03586	4.0
K03585	378.0
K03584	1048.0
K03589	886.0
K03588	1758.0
K01725	0.0
K01724	51.0
K01727	16.0
K01726	530.0
K01721	6.0
K01720	0.0
K01722	0.0
K13008	0.0
K01729	0.0
K01728	3.0
K09530	0.0
K09539	0.0
K02188	754.0
K02189	753.0
K02182	1.0
K02183	0.0
K03769	104.0
K03768	1782.0
K03767	5.0
K03765	3.0
K03764	3.0
K03763	1966.0
K03762	5.0
K03761	3.0
K03760	4.0
K09457	57.0
K09456	4.0
K09459	13.0
K09458	1117.0
K00602	2149.0
K13988	0.0
K13985	0.0
K09981	17.0
K09980	0.0
K09983	1.0
K09982	3.0
K09985	1.0
K09984	4.0
K09987	1.0
K09986	1.0
K09989	470.0
K09988	490.0
K12583	0.0
K12582	3.0
K12589	0.0
K11720	5.0
K09759	518.0
K10985	0.0
K10984	0.0
K07468	0.0
K07469	32.0
K07464	765.0
K07465	4.0
K07466	0.0
K07467	553.0
K07460	592.0
K07461	198.0
K07462	1054.0
K07463	0.0
K10679	101.0
K10678	3.0
K10671	0.0
K10670	240.0
K10673	0.0
K10672	14.0
K10674	0.0
K10677	3.0
K10676	0.0
K08726	0.0
K08724	22.0
K08722	161.0
K08723	3.0
K08720	0.0
K08721	0.0
K08728	0.0
K10187	0.0
K00119	1.0
K00118	48.0
K00449	4.0
K00448	3.0
K00115	0.0
K00446	0.0
K00117	99.0
K00116	56.0
K00111	962.0
K00442	0.0
K00113	3.0
K00112	4.0
K01539	0.0
K01531	550.0
K04720	830.0
K01533	1108.0
K01534	2167.0
K01535	0.0
K01537	1198.0
K14358	0.0
K14605	2.0
K14606	2.0
K00413	1.0
K10120	32.0
K05600	0.0
K05777	3.0
K03972	3.0
K03973	18.0
K03970	4.0
K03971	3.0
K03976	997.0
K03977	1054.0
K03974	4.0
K03975	244.0
K03978	1003.0
K03979	1054.0
K13378	115.0
K02372	956.0
K02371	869.0
K02377	621.0
K02379	85.0
K03396	0.0
K03397	0.0
K03394	515.0
K03395	0.0
K03392	1.0
K03393	0.0
K03390	144.0
K03391	0.0
K03399	4.0
K03027	0.0
K12136	0.0
K12137	0.0
K06610	0.0
K12138	0.0
K12139	0.0
K11444	0.0
K11440	0.0
K11443	1.0
K11442	0.0
K00612	48.0
K00613	1.0
K00610	812.0
K00611	932.0
K00616	360.0
K00617	0.0
K00614	0.0
K00615	3466.0
K00619	1.0
K10863	0.0
K07874	0.0
K06234	0.0
K10240	0.0
K10241	0.0
K10242	0.0
K10243	0.0
K04110	0.0
K04113	0.0
K04112	0.0
K04115	0.0
K04114	0.0
K04117	0.0
K04116	0.0
K04118	0.0
K05517	3.0
K07705	6.0
K07704	8.0
K07707	427.0
K07706	505.0
K07701	3.0
K07700	6.0
K07703	6.0
K07702	6.0
K07709	3.0
K07708	5.0
K01955	2120.0
K13042	0.0
K09934	0.0
K09935	573.0
K06216	0.0
K09937	4.0
K13745	3.0
K13746	0.0
K13747	597.0
K13740	0.0
K13741	0.0
K13742	0.0
K06211	430.0
K06212	5.0
K09933	4.0
K02618	4.0
K02619	115.0
K02968	1037.0
K02966	0.0
K02967	1052.0
K02616	3.0
K02965	1052.0
K02962	0.0
K02611	3.0
K02613	3.0
K03569	1863.0
K03568	14.0
K03565	982.0
K06218	4.0
K03567	3.0
K03566	15.0
K03561	524.0
K03560	4.0
K03563	1170.0
K03562	5.0
K06430	0.0
K01709	87.0
K01708	4.0
K01707	0.0
K01706	16.0
K01705	0.0
K01704	2803.0
K01703	2819.0
K01702	0.0
K14165	0.0
K14164	0.0
K14166	0.0
K14161	49.0
K14160	1.0
K14162	49.0
K05396	19.0
K03709	67.0
K03708	88.0
K08160	3.0
K03701	1652.0
K03700	714.0
K03703	609.0
K03702	1052.0
K03705	890.0
K03704	1426.0
K03707	31.0
K03706	679.0
K06289	0.0
K06288	0.0
K06283	794.0
K06282	2.0
K06281	2.0
K06287	1053.0
K06286	0.0
K06285	79.0
K06284	356.0
K08161	7.0
K07540	0.0
K06438	413.0
K06869	0.0
K06868	0.0
K06867	48.0
K06866	3.0
K06865	0.0
K06864	703.0
K06863	0.0
K06862	0.0
K06861	180.0
K06860	2.0
K12659	0.0
K12658	48.0
K07547	0.0
K07546	0.0
K15023	0.0
K15022	0.0
K15020	0.0
K15024	612.0
K08700	2.0
K08162	429.0
K07544	0.0
K00137	3.0
K00135	19.0
K00134	1106.0
K00133	1055.0
K00132	0.0
K00131	0.0
K00130	432.0
K00139	0.0
K00138	0.0
K00429	0.0
K00428	163.0
K00421	0.0
K00423	0.0
K00425	126.0
K00427	3.0
K00426	126.0
K14292	0.0
K14379	0.0
K14370	0.0
K14371	0.0
K14372	0.0
K14373	0.0
K14374	0.0
K14375	0.0
K09845	0.0
K14082	0.0
K14083	2.0
K14080	0.0
K14081	0.0
K14086	426.0
K14087	427.0
K14084	13.0
K14088	427.0
K14089	426.0
K01552	608.0
K01551	90.0
K01556	1.0
K01557	0.0
K01554	3.0
K01555	1.0
K04708	0.0
K03955	0.0
K13689	0.0
K13688	61.0
K13683	0.0
K13685	192.0
K13684	0.0
K13687	0.0
K13686	0.0
K14159	0.0
K02399	0.0
K02398	92.0
K02395	93.0
K02394	2.0
K02397	519.0
K02396	1150.0
K02391	2.0
K02390	1001.0
K02393	2.0
K02392	1661.0
K13533	0.0
K13532	0.0
K13531	0.0
K13530	0.0
K01550	0.0
K05658	0.0
K14054	3.0
K02601	1213.0
K02970	1049.0
K05378	0.0
K12339	7.0
K14060	0.0
K11687	0.0
K11686	0.0
K11685	3.0
K11689	50.0
K11688	37.0
K08939	0.0
K03048	20.0
K03049	0.0
K13821	155.0
K13820	0.0
K03042	0.0
K03043	1036.0
K03040	1045.0
K03041	0.0
K03046	1043.0
K03047	0.0
K03044	0.0
K03045	0.0
K00348	115.0
K09847	0.0
K00692	0.0
K00638	769.0
K00639	248.0
K00693	0.0
K00634	588.0
K00635	0.0
K00630	0.0
K00631	3.0
K00632	50.0
K00633	457.0
K00691	0.0
K00696	0.0
K00694	25.0
K00695	2.0
K10854	0.0
K07811	0.0
K07810	3.0
K07813	807.0
K07812	4.0
K07814	441.0
K07816	40.0
K00090	4.0
K00091	445.0
K00094	11.0
K00096	439.0
K00097	225.0
K00098	3.0
K00099	1041.0
K10228	0.0
K10229	0.0
K12548	0.0
K10222	0.0
K10220	1.0
K10221	0.0
K10227	1.0
K05822	16.0
K01949	0.0
K01945	1051.0
K01947	0.0
K01946	0.0
K01941	52.0
K01940	1040.0
K06357	0.0
K07729	2679.0
K07728	0.0
K07727	1104.0
K07726	176.0
K07725	0.0
K07724	3.0
K07723	79.0
K07722	52.0
K07721	0.0
K07720	5152.0
K00899	36.0
K05824	0.0
K00891	1576.0
K00892	3.0
K00895	48.0
K00897	166.0
K08151	50.0
K08153	1.0
K08154	3.0
K02948	1052.0
K02942	0.0
K02944	0.0
K05665	0.0
K02946	1052.0
K13793	0.0
K06352	0.0
K01769	0.0
K01768	104.0
K01761	3.0
K01760	11.0
K01762	0.0
K09578	0.0
K01766	3.0
K08164	0.0
K02493	1041.0
K08166	0.0
K08167	4.0
K02496	4.0
K02497	0.0
K02494	4.0
K02495	1969.0
K02498	4.0
K02499	104.0
K08168	0.0
K08169	4.0
K14415	426.0
K14414	51.0
K06881	1048.0
K00436	0.0
K06332	0.0
K12815	0.0
K12810	0.0
K06885	24.0
K00437	0.0
K06335	0.0
K06334	1244.0
K03547	764.0
K03546	403.0
K03545	1552.0
K03544	1543.0
K03543	166.0
K06888	496.0
K10941	0.0
K03549	53.0
K03548	3.0
K10940	0.0
K02236	3.0
K02237	839.0
K02234	2.0
K02232	756.0
K02233	1260.0
K02230	50.0
K02231	1429.0
K06359	0.0
K02238	1033.0
K02239	0.0
K03723	1036.0
K03722	132.0
K03721	3.0
K03720	3.0
K03727	0.0
K03726	0.0
K03725	0.0
K03724	59.0
K06358	0.0
K12673	0.0
K12679	0.0
K12678	0.0
K06410	341.0
K11898	0.0
K11899	0.0
K11896	13.0
K11897	0.0
K11894	0.0
K11895	13.0
K11892	10.0
K11893	10.0
K11890	0.0
K11891	10.0
K08762	0.0
K08764	0.0
K08765	0.0
K10418	0.0
K11325	2.0
K11326	0.0
K11327	0.0
K11328	0.0
K11329	4.0
K00151	3.0
K00150	2.0
K00153	0.0
K00400	0.0
K00407	1.0
K00406	49.0
K00405	48.0
K00404	48.0
K00158	0.0
K01342	0.0
K09388	0.0
K09386	0.0
K09384	3.0
K04094	209.0
K04095	436.0
K04096	1045.0
K04097	2.0
K04090	1.0
K04091	56.0
K04092	1.0
K04093	3.0
K04098	0.0
K04099	0.0
K01578	0.0
K01579	297.0
K01574	0.0
K01575	3.0
K01576	0.0
K01577	0.0
K01571	813.0
K01572	1352.0
K01573	6.0
K02009	482.0
K02008	3114.0
K02005	665.0
K02004	8284.0
K02007	606.0
K02006	4471.0
K02001	6.0
K02000	6.0
K02003	11890.0
K02002	6.0
K03065	0.0
K08952	0.0
K03060	908.0
K13809	0.0
K10948	0.0
K09607	0.0
K06125	0.0
K04337	0.0
K06120	8.0
K06121	0.0
K04336	0.0
K01127	0.0
K09703	1.0
K00004	0.0
K14699	0.0
K09702	47.0
K14698	0.0
K05311	1.0
K13829	0.0
K10943	0.0
K07291	0.0
K07290	1.0
K10206	940.0
K10202	33.0
K10208	0.0
K10209	1.0
K01966	2.0
K01965	1.0
K01964	0.0
K01963	416.0
K01962	331.0
K01961	1431.0
K01960	112.0
K01969	1.0
K01968	1.0
K07749	459.0
K07748	0.0
K07741	13.0
K07740	3.0
K07743	0.0
K07742	889.0
K07745	0.0
K07744	0.0
K07746	2.0
K01299	492.0
K01295	122.0
K01297	437.0
K02922	0.0
K05603	4.0
K02921	0.0
K02926	1052.0
K05607	0.0
K02924	0.0
K05605	0.0
K02928	0.0
K02929	0.0
K00216	3.0
K00217	0.0
K00214	0.0
K00215	1085.0
K00213	0.0
K00210	2.0
K00211	0.0
K00218	2.0
K00219	8.0
K01035	0.0
K01034	60.0
K04517	1046.0
K01740	1934.0
K01031	4.0
K01746	25.0
K01745	40.0
K01744	280.0
K01749	258.0
K01039	20.0
K04518	194.0
K09591	0.0
K14129	0.0
K14128	0.0
K14121	0.0
K14120	0.0
K14123	0.0
K14122	0.0
K14125	0.0
K14124	0.0
K14127	0.0
K14126	0.0
K03521	921.0
K03520	0.0
K03523	951.0
K03522	944.0
K03525	1091.0
K03524	1093.0
K03527	1097.0
K03526	1051.0
K03529	936.0
K03528	3.0
K06338	0.0
K02217	275.0
K03299	71.0
K03298	4.0
K13472	0.0
K03293	17.0
K03292	1720.0
K03291	6.0
K03290	3.0
K03297	478.0
K03296	1203.0
K03295	118.0
K03294	342.0
K13009	3.0
K12690	0.0
K09743	0.0
K06022	0.0
K07190	2.0
K06021	0.0
K07192	99.0
K06020	0.0
K06027	0.0
K06026	0.0
K09744	2.0
K07991	0.0
K08749	0.0
K09835	2.0
K09834	2.0
K10439	2163.0
K06351	0.0
K09833	2.0
K10925	0.0
K10924	0.0
K10927	0.0
K10926	0.0
K10923	0.0
K10922	0.0
K09629	0.0
K10697	2.0
K00179	361.0
K00172	131.0
K00171	119.0
K00170	116.0
K00177	259.0
K00176	260.0
K00175	440.0
K00174	424.0
K13478	0.0
K14338	0.0
K14339	0.0
K14335	1.0
K14337	0.0
K14330	2.0
K14331	2.0
K14333	2.0
K08918	0.0
K13479	114.0
K04078	1041.0
K04079	1048.0
K04076	80.0
K04077	1054.0
K04074	126.0
K04075	1019.0
K04072	1043.0
K04073	4.0
K04070	768.0
K04071	0.0
K14597	0.0
K13318	0.0
K08280	0.0
K13641	84.0
K13640	1.0
K13643	18.0
K13642	0.0
K02027	18326.0
K02026	32367.0
K02025	34980.0
K02024	15.0
K02023	492.0
K02022	13.0
K02021	1.0
K02020	278.0
K02029	1376.0
K02028	1703.0
K03886	0.0
K03887	0.0
K03884	0.0
K03885	168.0
K03881	0.0
K03888	0.0
K03889	0.0
K12998	0.0
K12999	0.0
K12992	121.0
K12993	0.0
K12990	427.0
K12991	0.0
K12996	17.0
K12997	0.0
K12994	0.0
K12995	0.0
K08979	0.0
K08978	932.0
K03088	11121.0
K03089	5.0
K03086	1565.0
K03087	13.0
K08971	0.0
K08970	50.0
K03082	58.0
K03080	3.0
K08974	1236.0
K13868	0.0
K00918	11.0
K01553	0.0
K12214	0.0
K11646	0.0
K11645	0.0
K11641	0.0
K11640	0.0
K12736	0.0
K12733	0.0
K07507	287.0
K07506	7.0
K07505	0.0
K07504	0.0
K07503	0.0
K07502	504.0
K07501	0.0
K07500	0.0
K07509	0.0
K07508	0.0
K11422	0.0
K08698	2.0
K10773	1073.0
K10774	0.0
K14286	0.0
K10778	4.0
K14287	4.0
K00140	30.0
K05501	4.0
K01903	53.0
K01902	53.0
K01905	0.0
K01904	0.0
K01907	0.0
K01906	0.0
K01909	0.0
K01908	1.0
K14534	160.0
K00147	1048.0
K07767	0.0
K07769	2.0
K07768	0.0
K06203	3.0
K06202	4.0
K09921	4.0
K09920	3.0
K09927	477.0
K09024	3.0
K09022	17.0
K09023	50.0
K09020	17.0
K09021	3.0
K02908	0.0
K02909	1056.0
K08218	119.0
K08219	3.0
K02904	1001.0
K02906	1052.0
K02907	999.0
K02902	1039.0
K00230	5.0
K00231	2.0
K00232	0.0
K08976	48.0
K00234	0.0
K00239	409.0
K06209	845.0
K09928	50.0
K01015	0.0
K01014	0.0
K01012	1165.0
K01011	141.0
K01010	0.0
K08920	0.0
K14103	0.0
K14102	0.0
K14101	0.0
K14100	0.0
K14105	0.0
K14104	0.0
K14109	0.0
K14108	0.0
K06401	0.0
K00893	0.0
K13402	0.0
K12858	0.0
K03503	118.0
K03502	922.0
K03501	1006.0
K03500	988.0
K08924	0.0
K02278	119.0
K02279	185.0
K12977	0.0
K02276	3.0
K02277	0.0
K02274	51.0
K02275	51.0
K13450	0.0
K13451	0.0
K13452	0.0
K13454	0.0
K13455	0.0
K12509	0.0
K12508	0.0
K12507	0.0
K12506	28.0
K12500	3.0
K12503	0.0
K05926	0.0
K09728	0.0
K14587	14.0
K06597	0.0
K06596	4.0
K06595	0.0
K06599	0.0
K06598	0.0
K07978	2.0
K07979	2723.0
K07976	0.0
K14585	0.0
K10907	1402.0
K10906	3.0
K10901	0.0
K10909	0.0
K10908	0.0
K09819	50.0
K09818	2.0
K09817	963.0
K09816	963.0
K09815	964.0
K06374	834.0
K06373	832.0
K09812	1448.0
K09811	1432.0
K09810	590.0
K09724	0.0
K14582	0.0
K09721	0.0
K04058	48.0
K04059	0.0
K04050	0.0
K04051	0.0
K04052	0.0
K04053	0.0
K04054	0.0
K04055	0.0
K04056	48.0
K04057	0.0
K01047	0.0
K08975	0.0
K10015	3.0
K10014	3.0
K10017	3.0
K10016	3.0
K10011	7.0
K10010	87.0
K10013	6.0
K10012	464.0
K10019	0.0
K10018	0.0
K13665	0.0
K13664	0.0
K13663	0.0
K13662	0.0
K13661	0.0
K13660	0.0
K13669	0.0
K13668	0.0
K07641	51.0
K01466	15.0
K13590	3.0
K01464	339.0
K01465	1085.0
K01462	1851.0
K01463	30.0
K01460	6.0
K01461	0.0
K13599	1.0
K13598	1.0
K01468	28.0
K01469	50.0
K09251	3.0
K09252	1.0
K02041	448.0
K02040	1116.0
K02043	3.0
K02045	53.0
K02044	452.0
K02047	100.0
K02046	100.0
K02049	2064.0
K02048	104.0
K05549	0.0
K05548	0.0
K06046	3.0
K03319	13.0
K03316	7.0
K03317	12.0
K03314	3.0
K03315	928.0
K03312	332.0
K03313	5.0
K03310	1505.0
K03311	126.0
K12052	0.0
K02945	1312.0
K06162	4.0
K06163	4.0
K06160	2.0
K06161	0.0
K06166	3.0
K00359	99.0
K06164	4.0
K06165	4.0
K06168	1041.0
K06169	5.0
K13020	0.0
K07158	0.0
K07159	0.0
K04835	4.0
K11621	0.0
K11991	3.0
K11622	0.0
K11996	56.0
K11627	0.0
K11626	0.0
K11629	0.0
K11628	0.0
K07561	0.0
K07560	1051.0
K07563	0.0
K07562	0.0
K07565	0.0
K07564	0.0
K07567	1526.0
K07566	1146.0
K07569	0.0
K07568	1144.0
K09925	0.0
K11199	0.0
K11198	0.0
K11192	3.0
K11191	0.0
K11196	3.0
K11195	3.0
K11194	0.0
K02492	645.0
K10713	0.0
K10710	23.0
K10711	36.0
K10716	0.0
K02490	0.0
K10714	0.0
K10715	0.0
K01929	1052.0
K01928	1108.0
K01923	1412.0
K01922	48.0
K01921	1111.0
K01920	7.0
K01926	1024.0
K01925	1053.0
K01924	1005.0
K07789	51.0
K07788	4.0
K07785	2.0
K07784	3.0
K07787	52.0
K07786	0.0
K07781	3.0
K07783	9.0
K07782	6.0
K05835	6.0
K06355	0.0
K14661	0.0
K09844	0.0
K00782	0.0
K00783	1052.0
K00784	1296.0
K00785	0.0
K00786	454.0
K00039	3.0
K00036	483.0
K00037	0.0
K00034	23.0
K00035	0.0
K00032	0.0
K00033	482.0
K00030	38.0
K00031	1008.0
K01259	20.0
K01258	837.0
K01255	450.0
K01256	55.0
K01251	730.0
K01250	124.0
K01253	0.0
K01252	3.0
K09008	1.0
K09009	0.0
K09000	50.0
K09001	8.0
K09002	542.0
K09003	0.0
K09004	0.0
K09005	4.0
K09006	0.0
K09007	48.0
K09846	0.0
K08234	556.0
K00258	0.0
K00259	55.0
K00252	1.0
K00253	1.0
K00256	0.0
K00257	246.0
K00254	0.0
K00255	0.0
K01079	36.0
K01078	48.0
K01071	0.0
K01070	7.0
K01073	0.0
K01077	643.0
K01076	126.0
K14472	0.0
K14471	0.0
K14470	0.0
K14475	1.0
K09841	0.0
K02788	4.0
K02782	0.0
K02783	34.0
K02781	36.0
K02786	5.0
K02787	0.0
K02784	4.0
K01060	126.0
K01787	78.0
K01786	735.0
K01785	1170.0
K01784	2162.0
K01783	1119.0
K01782	105.0
K01781	0.0
K01780	0.0
K01789	0.0
K01788	719.0
K02526	31.0
K02527	163.0
K02525	0.0
K02250	0.0
K02523	164.0
K02520	1041.0
K02521	3.0
K02258	1.0
K02259	51.0
K02528	1048.0
K02529	7229.0
K03781	550.0
K03780	74.0
K03783	908.0
K03782	58.0
K03785	174.0
K03784	346.0
K03787	596.0
K03786	884.0
K03789	879.0
K03788	3.0
K10700	0.0
K00342	164.0
K03124	0.0
K03120	0.0
K12527	110.0
K12526	0.0
K12525	7.0
K12524	231.0
K12523	0.0
K12522	0.0
K09789	112.0
K09788	21.0
K09787	885.0
K09786	84.0
K09785	0.0
K09781	5.0
K09780	6.0
K10961	0.0
K10960	2.0
K10963	0.0
K10962	0.0
K10965	0.0
K10964	0.0
K10966	0.0
K09879	0.0
K06318	0.0
K06311	0.0
K06310	52.0
K06312	0.0
K06314	0.0
K06317	122.0
K11389	0.0
K11386	0.0
K11387	0.0
K11384	48.0
K11385	0.0
K11382	0.0
K11383	0.0
K11381	1.0
K11949	0.0
K10380	0.0
K04032	50.0
K04033	3.0
K04030	56.0
K04031	637.0
K04036	0.0
K04037	2.0
K04034	1.0
K04035	18.0
K04038	2.0
K04039	2.0
K07046	49.0
K07047	253.0
K07044	1.0
K07045	439.0
K07042	940.0
K07043	556.0
K07040	864.0
K07041	0.0
K07048	39.0
K07049	0.0
K08664	0.0
K02584	3.0
K10039	110.0
K10038	6.0
K10037	6.0
K10036	17.0
K04788	0.0
K04789	0.0
K04784	3.0
K04785	3.0
K04786	0.0
K04787	0.0
K04780	0.0
K04781	6.0
K04782	4.0
K04783	3.0
K13601	0.0
K13603	0.0
K13602	0.0
K13605	0.0
K13604	0.0
K13607	1.0
K02404	92.0
K05783	1.0
K05782	4.0
K05781	4.0
K05780	4.0
K05787	3.0
K05786	52.0
K05785	51.0
K05784	0.0
K05789	0.0
K05788	5.0
K01442	881.0
K01443	935.0
K01444	21.0
K01446	0.0
K01447	360.0
K01448	1995.0
K01449	529.0
K14803	0.0
K02069	7.0
K05569	447.0
K08008	0.0
K02063	3.0
K05566	450.0
K05565	0.0
K05563	0.0
K05562	0.0
K05561	0.0
K02064	3.0
K03338	439.0
K03339	0.0
K03330	0.0
K03331	0.0
K03332	20.0
K03333	0.0
K03335	485.0
K03336	434.0
K03337	439.0
K12956	0.0
K12957	50.0
K12954	0.0
K12955	0.0
K12952	0.0
K12953	0.0
K12950	0.0
K12951	0.0
K14733	0.0
K00109	0.0
K06148	2894.0
K06149	3.0
K06144	3.0
K06145	8.0
K06146	3.0
K06147	15071.0
K06141	3.0
K06142	401.0
K06143	4.0
K11945	0.0
K08948	0.0
K08949	0.0
K00071	0.0
K14664	0.0
K13810	0.0
K14665	3.0
K03058	0.0
K11609	0.0
K11608	0.0
K14660	0.0
K11603	0.0
K11602	0.0
K11601	0.0
K11600	0.0
K11607	51.0
K11606	51.0
K11605	51.0
K11604	51.0
K10558	16.0
K10559	50.0
K10550	16.0
K10551	16.0
K10552	0.0
K10553	0.0
K10554	0.0
K10555	20.0
K10556	18.0
K10557	16.0
K03051	0.0
K03050	0.0
K07549	0.0
K07548	0.0
K07239	4.0
K07235	3.0
K07234	0.0
K07237	3.0
K07236	3.0
K07231	0.0
K07230	0.0
K07233	1.0
K07232	4.0
K02467	3.0
K05306	446.0
K05305	465.0
K05304	0.0
K05303	48.0
K05301	0.0
K02565	3.0
K08644	0.0
K08646	0.0
K08641	101.0
K08643	0.0
K08642	0.0
K12146	0.0
K00010	588.0
K00011	0.0
K00012	1378.0
K00013	1051.0
K00014	1186.0
K00016	979.0
K09065	0.0
K08252	2.0
K08253	0.0
K08256	0.0
K08255	0.0
K08258	0.0
K08259	2.0
K00274	50.0
K00275	54.0
K00276	3.0
K00270	0.0
K00271	0.0
K00272	0.0
K00273	0.0
K00278	566.0
K00279	0.0
K12675	0.0
K01277	112.0
K01274	0.0
K01273	708.0
K01271	508.0
K01270	973.0
K01278	112.0
K00906	8.0
K00904	0.0
K00903	8.0
K00901	181.0
K13785	0.0
K00908	4.0
K11149	0.0
K01053	49.0
K01051	7.0
K01057	3.0
K01056	1052.0
K01055	3.0
K01054	2.0
K01058	4.0
K02500	1051.0
K02501	1050.0
K02502	876.0
K02503	1048.0
K02504	3.0
K02505	3.0
K02506	3.0
K02507	3.0
K02508	3.0
K02509	5.0
K00291	0.0
K13410	0.0
K13148	0.0
K13419	0.0
K05825	0.0
K03106	1052.0
K03105	0.0
K03101	1496.0
K03100	2265.0
K12541	0.0
K12540	0.0
K12543	0.0
K12542	0.0
K12545	0.0
K12544	0.0
K12547	0.0
K12546	0.0
K12549	0.0
K06080	3.0
K11018	0.0
K11019	0.0
K11016	0.0
K11017	0.0
K11014	0.0
K11015	0.0
K11012	0.0
K11013	0.0
K11010	0.0
K11011	0.0
K06333	812.0
K06880	0.0
K06883	56.0
K06882	0.0
K09857	51.0
K06884	6.0
K06887	1.0
K06886	54.0
K06889	1883.0
K10942	0.0
K09859	0.0
K09858	4.0
K10947	2162.0
K10946	0.0
K10945	0.0
K10944	0.0
K13284	0.0
K00483	3.0
K00481	4.0
K00480	4.0
K00486	2.0
K00485	0.0
K00484	3.0
K09901	3.0
K10929	0.0
K07684	4.0
K07685	1.0
K07686	6.0
K07687	3.0
K07681	0.0
K07688	0.0
K07689	3.0
K10928	0.0
K04018	0.0
K04019	51.0
K04014	2.0
K04015	4.0
K04016	0.0
K04017	0.0
K04013	1.0
K07060	0.0
K07061	0.0
K07062	59.0
K07063	0.0
K07064	0.0
K07065	2.0
K07066	428.0
K07067	79.0
K07068	3.0
K07069	429.0
K01121	0.0
K13629	3.0
K13628	54.0
K13623	0.0
K13622	48.0
K13620	0.0
K13626	567.0
K08586	0.0
K08587	0.0
K01428	511.0
K01429	479.0
K01422	113.0
K01423	2.0
K01420	1012.0
K01421	828.0
K01426	501.0
K01427	0.0
K01424	863.0
K01425	248.0
K08068	0.0
K07538	0.0
K13086	0.0
K13085	0.0
K07287	4.0
K07824	0.0
K07682	0.0
K02722	2.0
K12978	0.0
K12979	0.0
K12972	15.0
K12973	3.0
K12974	6.0
K12975	3.0
K12976	0.0
K07821	0.0
K07683	0.0
K14750	0.0
K14751	0.0
K14953	0.0
K12288	3.0
K12289	3.0
K12282	0.0
K12283	0.0
K12280	0.0
K12281	0.0
K12286	0.0
K12287	0.0
K12284	0.0
K12285	0.0
K11957	2.0
K11956	2.0
K11955	2.0
K11954	2.0
K11953	2.0
K11952	2.0
K11951	2.0
K11950	2.0
K11959	2.0
K11958	2.0
K13889	36.0
K13888	7.0
K11963	2.0
K07217	18.0
K07216	806.0
K07215	0.0
K07214	483.0
K07213	86.0
K07212	0.0
K07219	34.0
K07218	0.0
K12150	3.0
K08689	0.0
K08688	0.0
K00402	0.0
K00401	0.0
K11994	0.0
K00152	0.0
K01043	3.0
K00154	1.0
K00157	0.0
K00156	115.0
K10533	0.0
K10530	0.0
K10531	0.0
K10536	101.0
K10537	16.0
K10535	0.0
K10538	3.0
K10539	16.0
K00073	2.0
K13934	3.0
K00076	42.0
K00077	1006.0
K00074	915.0
K00075	994.0
K00078	0.0
K00079	2.0
K02290	4.0
K02563	1054.0
K02292	2.0
K08966	0.0
K02294	2.0
K08278	0.0
K08279	0.0
K08274	0.0
K08275	0.0
K08276	3.0
K08277	0.0
K00298	0.0
K00299	54.0
K00296	0.0
K00297	1412.0
K00294	0.0
K00292	0.0
K00293	0.0
K00290	548.0
K07757	3.0
K12089	0.0
K01210	1.0
K01213	0.0
K01212	474.0
K01215	0.0
K01214	0.0
K01217	0.0
K01216	0.0
K01219	1.0
K01218	437.0
K02749	0.0
K02746	28.0
K02747	28.0
K02744	68.0
K02745	28.0
K02742	3.0
K00924	98.0
K00925	1511.0
K00926	801.0
K00927	1052.0
K00928	1158.0
K00929	623.0
K12085	0.0
K02298	4.0
K02299	4.0
K02568	1.0
K02569	1.0
K02562	3.0
K02291	51.0
K02560	3.0
K02293	2.0
K02566	50.0
K02567	1.0
K02564	1087.0
K02297	4.0
K03169	2862.0
K03168	996.0
K03163	0.0
K03162	0.0
K03167	0.0
K03166	0.0
K11038	0.0
K11039	0.0
K11030	0.0
K11031	0.0
K11032	0.0
K11033	0.0
K11034	0.0
K11035	0.0
K11036	0.0
K11037	0.0
K02546	0.0
K07668	128.0
K07669	0.0
K07666	51.0
K07667	1726.0
K07664	4.0
K07665	509.0
K07662	3.0
K07663	51.0
K07660	6.0
K07661	3.0
K03927	1877.0
K07008	6.0
K07009	160.0
K07002	5.0
K07003	756.0
K07000	9.0
K07001	683.0
K07006	54.0
K07007	1716.0
K07004	2.0
K07005	1305.0
K03921	0.0
K02956	1052.0
K09725	0.0
K09181	53.0
K08599	0.0
K08598	0.0
K08591	1118.0
K08590	167.0
K01156	20.0
K01154	826.0
K01407	3.0
K01400	0.0
K01153	728.0
K01150	3.0
K01151	1033.0
K01408	0.0
K01409	1144.0
K01158	0.0
K01159	350.0
K05523	0.0
K05522	6.0
K05521	726.0
K05520	219.0
K05527	5.0
K05526	3.0
K05525	0.0
K05524	15.0
K05529	0.0
K14518	2.0
K14519	48.0
K05949	0.0
K01754	870.0
K05942	0.0
K01027	0.0
K02171	0.0
K02170	3.0
K02173	18.0
K02172	0.0
K01751	137.0
K06416	130.0
K06417	0.0
K06414	0.0
K06947	0.0
K03379	0.0
K03808	54.0
K03809	51.0
K03806	4.0
K06412	858.0
K03804	3.0
K12296	0.0
K03802	3.0
K03803	163.0
K06413	1.0
K10808	0.0
K06411	359.0
K01028	16.0
K01029	42.0
K11931	0.0
K11930	0.0
K11933	3.0
K11932	3.0
K11935	0.0
K11934	3.0
K11937	0.0
K11936	0.0
K11939	3.0
K11938	3.0
K10800	48.0
K06419	16.0
K11929	3.0
K07271	694.0
K07270	0.0
K07273	114.0
K07272	0.0
K07275	5.0
K07274	6.0
K07277	166.0
K07276	0.0
K07279	0.0
K07278	4.0
K10623	0.0
K02481	161.0
K11520	2.0
K02480	0.0
K08170	3.0
K02485	8.0
K02484	127.0
K02487	3.0
K08600	2022.0
K08603	0.0
K08602	178.0
K08605	0.0
K08604	0.0
K09956	48.0
K09957	0.0
K09954	51.0
K09955	1610.0
K09952	19.0
K09953	0.0
K09950	0.0
K09951	743.0
K09958	52.0
K09959	0.0
K07495	332.0
K07494	2.0
K07497	323.0
K07496	244.0
K07491	830.0
K07490	3.0
K07493	0.0
K07492	3.0
K07499	2.0
K07498	0.0
K11209	4.0
K11208	3.0
K11204	0.0
K11203	21.0
K11202	44.0
K11201	3.0
K11200	0.0
K00058	1535.0
K00059	2895.0
K00728	0.0
K00729	0.0
K00055	0.0
K00057	1059.0
K00050	469.0
K00051	0.0
K00720	2.0
K00721	358.0
K14424	0.0
K06033	0.0
K14189	0.0
K14188	0.0
K06364	0.0
K14187	7.0
K01239	98.0
K01238	1.0
K01897	1138.0
K01232	64.0
K01895	349.0
K01230	0.0
K01893	1040.0
K01236	0.0
K01235	0.0
K01890	1052.0
K02768	62.0
K02769	13.0
K02760	401.0
K02761	277.0
K02763	0.0
K02764	0.0
K02765	135.0
K00948	1746.0
K00949	883.0
K00942	1061.0
K00943	378.0
K00940	247.0
K00941	1926.0
K00946	278.0
K00947	2.0
K00944	0.0
K00945	3324.0
K01097	0.0
K01096	3.0
K01095	5.0
K01093	7.0
K01092	671.0
K01091	2749.0
K01090	1309.0
K03499	3134.0
K03498	2325.0
K03491	96.0
K03490	429.0
K03493	0.0
K03492	3.0
K03495	1053.0
K03497	2548.0
K03496	2834.0
K02817	0.0
K02814	7.0
K02815	8.0
K02810	86.0
K02548	230.0
K02549	53.0
K02818	0.0
K02819	442.0
K03637	150.0
K03636	56.0
K03147	944.0
K03146	0.0
K08851	0.0
K06518	956.0
K09729	79.0
K06048	4.0
K06045	97.0
K06044	3.0
K09727	0.0
K09726	0.0
K06041	189.0
K09720	0.0
K09723	0.0
K06042	747.0
K09897	3.0
K09896	3.0
K09895	3.0
K09894	3.0
K09893	3.0
K09892	3.0
K09891	3.0
K09890	3.0
K09899	3.0
K09898	3.0
K03622	0.0
K07648	3.0
K07649	5.0
K07398	0.0
K07399	3.0
K11056	0.0
K11057	0.0
K11054	0.0
K11055	0.0
K07640	3.0
K07393	52.0
K07390	54.0
K07391	1025.0
K07644	51.0
K07645	51.0
K07646	1845.0
K07647	0.0
K10896	0.0
K07024	4922.0
K07025	1582.0
K07026	0.0
K07027	382.0
K07020	0.0
K07021	1.0
K07022	0.0
K07023	745.0
K07028	2.0
K07029	1788.0
K10094	0.0
K01390	0.0
K01392	0.0
K01399	0.0
K02673	0.0
K05893	0.0
K05897	0.0
K05896	937.0
K05895	501.0
K05899	0.0
K05898	0.0
K00555	0.0
K00554	616.0
K00557	3.0
K00556	115.0
K00551	0.0
K00559	0.0
K00558	1797.0
K01170	0.0
K01173	0.0
K01174	0.0
K01175	84.0
K01176	34.0
K01178	48.0
K01179	1038.0
K14578	0.0
K14579	0.0
K08951	0.0
K08950	0.0
K08953	0.0
K03828	53.0
K03829	4.0
K03820	166.0
K03821	2.0
K03822	0.0
K03823	987.0
K03824	4.0
K03825	17.0
K03826	1051.0
K03827	190.0
K12248	0.0
K12246	0.0
K12247	0.0
K12242	0.0
K12243	0.0
K12240	0.0
K12241	0.0
K11919	0.0
K11918	0.0
K11913	0.0
K11912	0.0
K11911	3.0
K11910	3.0
K11917	0.0
K11916	0.0
K11915	0.0
K11914	0.0
K12068	1.0
K12069	0.0
K12062	1.0
K12063	1.0
K12060	1.0
K12061	1.0
K12066	1.0
K12067	1.0
K12064	1.0
K12065	1.0
K07259	128.0
K07258	3059.0
K07253	0.0
K07251	3.0
K07250	475.0
K07257	0.0
K07256	0.0
K07255	0.0
K07254	0.0
K05372	3.0
K05373	3.0
K05370	0.0
K05371	2.0
K05374	3.0
K05375	0.0
K09970	2.0
K09971	2.0
K09972	2.0
K09973	53.0
K09974	48.0
K09975	4.0
K09976	22.0
K09978	4.0
K09979	115.0
K11261	454.0
K11260	0.0
K11263	1.0
K11264	3.0
K10793	4.0
K10796	4.0
K10797	44.0
K10794	1.0
K10795	4.0
K00700	1707.0
K00701	0.0
K10798	0.0
K00703	1132.0
K00705	1069.0
K09828	0.0
K10133	0.0
K13053	3.0
K03192	50.0
K00964	0.0
K00965	867.0
K00966	145.0
K00960	0.0
K00961	0.0
K00962	1052.0
K00963	240.0
K00969	1018.0
K12681	0.0
K02703	8.0
K08364	0.0
K08365	2.0
K02706	4.0
K08363	0.0
K08361	3.0
K02708	2.0
K02709	2.0
K08368	0.0
K08369	18.0
K01615	91.0
K01617	2.0
K01616	0.0
K01611	154.0
K01610	799.0
K01613	489.0
K01612	0.0
K01619	1053.0
K01618	0.0
K02834	1052.0
K02835	1052.0
K05281	0.0
K03619	0.0
K03618	0.0
K03617	1026.0
K03616	17.0
K03615	1044.0
K03614	1013.0
K03613	984.0
K03612	971.0
K03611	4.0
K03610	1153.0
K09705	1.0
K09704	884.0
K09701	51.0
K09700	1.0
K09709	1.0
K06391	200.0
K06390	863.0
K06393	857.0
K06392	437.0
K06395	117.0
K06394	771.0
K06397	842.0
K06396	835.0
K06399	869.0
K06398	880.0
K06435	0.0
K11078	0.0
K11079	0.0
K11074	3.0
K11075	3.0
K11076	3.0
K11077	0.0
K11070	877.0
K11071	909.0
K11072	1347.0
K11073	4.0
K06935	0.0
K06934	83.0
K06937	80.0
K06936	0.0
K06931	0.0
K06930	0.0
K06933	0.0
K06932	0.0
K06939	0.0
K06938	4.0
K13381	0.0
K05916	51.0
K05917	0.0
K05914	0.0
K05915	0.0
K05912	0.0
K05913	0.0
K05910	0.0
K05911	0.0
K05918	0.0
K05919	836.0
K00392	2.0
K00390	67.0
K00397	0.0
K00395	0.0
K00394	51.0
K01884	0.0
K00399	0.0
K01886	1017.0
K01376	0.0
K01372	618.0
K09149	0.0
K09148	0.0
K01225	79.0
K09145	426.0
K09144	426.0
K09147	0.0
K09146	0.0
K09141	0.0
K09140	0.0
K09143	0.0
K09142	0.0
K05709	2.0
K05708	1.0
K05879	322.0
K05878	321.0
K05875	0.0
K05874	1.0
K05877	0.0
K05876	0.0
K05873	0.0
K00579	0.0
K00578	0.0
K00577	0.0
K00575	1316.0
K00574	529.0
K00573	53.0
K00571	1311.0
K00570	0.0
K01118	62.0
K01119	72.0
K01157	0.0
K01112	0.0
K01113	53.0
K04477	853.0
K01114	0.0
K01115	0.0
K08087	0.0
K01315	0.0
K08085	0.0
K08084	1.0
K08083	1.0
K08082	0.0
K08081	0.0
K08080	0.0
K01152	0.0
K01401	0.0
K09826	0.0
K06344	0.0
K06345	0.0
K09822	48.0
K06343	0.0
K10938	0.0
K06341	0.0
K10934	0.0
K10935	0.0
K10932	0.0
K11052	0.0
K10930	0.0
K06349	0.0
K11053	0.0
K10754	0.0
K01755	1472.0
K10200	82.0
K02132	0.0
K02137	0.0
K03840	3.0
K03841	6.0
K13028	0.0
K13799	4.0
K13798	0.0
K13795	4.0
K13794	3.0
K13021	0.0
K13792	0.0
K13791	0.0
K13790	0.0
K12268	0.0
K12269	4.0
K12262	5.0
K12263	0.0
K12264	3.0
K12265	3.0
K12266	3.0
K12267	1436.0
K01757	0.0
K12237	0.0
K13243	0.0
K13245	0.0
K13244	0.0
K13246	0.0
K03264	0.0
K03265	0.0
K03263	0.0
K03268	0.0
K03269	163.0
K12415	0.0
K10211	0.0
K09918	3.0
K09919	3.0
K06720	0.0
K09913	4.0
K09910	3.0
K09911	3.0
K09916	3.0
K09917	3.0
K06726	24.0
K09915	51.0
K11535	3.0
K11534	18.0
K11537	3.0
K11531	3.0
K11533	0.0
K11532	4.0
K11249	11.0
K11539	0.0
K00762	1460.0
K00763	892.0
K00760	1006.0
K00761	1000.0
K00766	966.0
K00767	492.0
K00764	1687.0
K00765	1045.0
K00768	839.0
K00769	3.0
K11059	0.0
K00186	0.0
K00187	0.0
K00184	54.0
K00185	50.0
K00183	18.0
K00180	473.0
K00188	0.0
K00189	0.0
K10110	491.0
K10111	6.0
K10112	889.0
K10113	0.0
K10114	0.0
K10115	0.0
K10116	0.0
K10117	1990.0
K10118	2441.0
K10119	2433.0
K04641	1.0
K04643	0.0
K04642	0.0
K13282	2.0
K00988	0.0
K00989	187.0
K00986	125.0
K00984	427.0
K00985	0.0
K00982	5.0
K00983	858.0
K00980	98.0
K00981	1101.0
K01585	165.0
K01584	0.0
K01586	1518.0
K13498	7.0
K01580	114.0
K01583	170.0
K01582	290.0
K13497	484.0
K01589	54.0
K01588	1098.0
K14941	0.0
K08347	3.0
K08348	3.0
K02720	4.0
K14949	0.0
K02723	2.0
K03459	0.0
K03458	429.0
K03455	262.0
K03457	52.0
K03451	29.0
K03981	5.0
K03980	147.0
K02614	242.0
K01639	1190.0
K01638	5.0
K01637	5.0
K01636	69.0
K01635	0.0
K01634	0.0
K01633	246.0
K01632	0.0
K01631	7.0
K01630	64.0
K02615	3.0
K02588	412.0
K02589	506.0
K02858	6.0
K02859	0.0
K14051	0.0
K14053	0.0
K14052	3.0
K02852	5.0
K02853	3.0
K02850	0.0
K02851	3.0
K14059	207.0
K14058	6.0
K02586	83.0
K02587	162.0
K03679	0.0
K03671	2397.0
K03670	51.0
K03673	7.0
K03672	4.0
K03675	4.0
K03674	3.0
K03677	0.0
K03676	10.0
K09761	1004.0
K09760	142.0
K09763	2.0
K09762	873.0
K09765	878.0
K09764	79.0
K09767	86.0
K06006	3.0
K09769	219.0
K09768	669.0
K10353	0.0
K03187	511.0
K03186	563.0
K03185	6.0
K03184	3.0
K03183	372.0
K03182	554.0
K03181	3.0
K03189	511.0
K03188	511.0
K02715	2.0
K12455	0.0
K12454	50.0
K12453	0.0
K12452	14.0
K12451	0.0
K07358	0.0
K07356	0.0
K07357	13.0
K07354	0.0
K07355	0.0
K07352	0.0
K07353	0.0
K07350	3.0
K07351	6.0
K06919	208.0
K06918	3.0
K06917	5.0
K06916	5.0
K06915	444.0
K06914	0.0
K06913	0.0
K06912	0.0
K06911	181.0
K06910	434.0
K08986	0.0
K08987	0.0
K08984	50.0
K08985	0.0
K08982	5.0
K08983	0.0
K08980	0.0
K08981	1.0
K08988	0.0
K08989	0.0
K02252	0.0
K05934	745.0
K05936	754.0
K05937	0.0
K02253	0.0
K05939	102.0
K00378	988.0
K00375	932.0
K00374	4.0
K00376	0.0
K00371	4.0
K00370	4.0
K00373	4.0
K00372	52.0
K01358	1615.0
K09166	48.0
K09165	0.0
K09164	0.0
K09163	127.0
K09162	48.0
K09161	3.0
K09160	4.0
K01354	52.0
K01355	0.0
K01356	1398.0
K05601	0.0
K05851	3.0
K03807	3.0
K05606	426.0
K02927	0.0
K05974	0.0
K03805	4.0
K05976	0.0
K00519	0.0
K00518	0.0
K03800	564.0
K00511	0.0
K00510	4.0
K03801	119.0
K00515	0.0
K00514	2.0
K00517	4.0
K05971	4.0
K03154	409.0
K11147	0.0
K05581	2.0
K05580	2.0
K05583	2.0
K05582	4.0
K05585	2.0
K05584	2.0
K05587	0.0
K05586	0.0
K05589	4.0
K03150	693.0
K03623	3.0
K03152	1444.0
K14200	0.0
K14201	0.0
K14202	0.0
K03621	1048.0
K14204	0.0
K14205	1.0
K01134	426.0
K01135	0.0
K01136	95.0
K01137	48.0
K01130	665.0
K01132	0.0
K01133	479.0
K01138	1022.0
K01139	15.0
K02113	937.0
K02112	1063.0
K02111	1044.0
K02446	53.0
K02117	1031.0
K02116	434.0
K02115	1063.0
K02114	1063.0
K02119	878.0
K02118	1042.0
K02448	0.0
K01036	4.0
K03212	3.0
K13007	0.0
K13006	1.0
K13005	0.0
K13004	430.0
K13001	0.0
K06404	509.0
K01032	4.0
K06951	0.0
K03862	7.0
K03863	4.0
K06406	881.0
K06957	3.0
K05020	4.0
K06400	378.0
K06403	512.0
K06954	3.0
K10814	0.0
K10817	0.0
K10816	0.0
K07136	4.0
K03242	0.0
K03243	0.0
K12202	0.0
K12203	0.0
K12206	0.0
K12207	0.0
K12204	0.0
K12205	0.0
K12208	0.0
K12209	0.0
K13919	11.0
K13918	3.0
K06214	0.0
K06215	555.0
K09936	685.0
K06217	1056.0
K09930	48.0
K09931	2.0
K09932	50.0
K06213	503.0
K09938	0.0
K09939	113.0
K11517	0.0
K06337	0.0
K13301	3.0
K00748	167.0
K00745	0.0
K00743	0.0
K07165	53.0
K07164	160.0
K07167	2.0
K07166	872.0
K07161	1.0
K07160	91.0
K07163	0.0
K07162	28.0
K07169	0.0
K07168	4.0
K06336	0.0
K01839	820.0
K01838	117.0
K01835	94.0
K01834	3365.0
K01837	0.0
K01830	0.0
K00608	0.0
K02632	0.0
K02630	0.0
K02631	0.0
K08322	41.0
K08323	15.0
K08320	3.0
K08321	64.0
K08326	0.0
K08324	3.0
K08325	3.0
K01659	0.0
K01658	944.0
K02637	2.0
K01653	1486.0
K01652	2352.0
K01655	0.0
K01654	861.0
K01657	952.0
K02874	1005.0
K02875	0.0
K02876	1041.0
K02877	0.0
K02871	1039.0
K02873	0.0
K02878	1052.0
K02879	1049.0
K14070	0.0
K09749	997.0
K09748	990.0
K06023	1866.0
K09742	0.0
K09741	0.0
K09740	14.0
K09747	922.0
K09746	0.0
K09745	0.0
K06024	926.0
K03477	3.0
K03476	29.0
K03475	486.0
K03474	166.0
K03473	115.0
K03472	3.0
K03471	69.0
K03470	1028.0
K03478	433.0
K02304	903.0
K02305	0.0
K02302	36.0
K02303	3.0
K02300	4.0
K02301	54.0
K03653	0.0
K03652	76.0
K03651	5.0
K03650	1049.0
K03657	2631.0
K03656	4.0
K03655	1537.0
K03654	1012.0
K03658	429.0
K12439	0.0
K12431	0.0
K12430	0.0
K12433	0.0
K12432	0.0
K12435	0.0
K12434	0.0
K12437	0.0
K12436	0.0
K06979	2.0
K06978	482.0
K06971	55.0
K06970	3.0
K06973	1001.0
K06972	686.0
K06975	180.0
K06974	0.0
K06977	0.0
K06976	429.0
K07082	986.0
K07083	112.0
K07080	356.0
K07081	0.0
K07086	2.0
K07087	0.0
K07084	4.0
K07085	231.0
K07088	1867.0
K07089	546.0
K01317	0.0
K11162	0.0
K11163	0.0
K11161	0.0
K11168	0.0
K00356	1.0
K00355	6.0
K00354	0.0
K00353	0.0
K00351	115.0
K00350	118.0
K05952	3.0
K05953	0.0
K05951	0.0
K05956	0.0
K05957	0.0
K00358	20.0
K00689	0.0
K00688	1766.0
K00681	125.0
K00680	1055.0
K00683	0.0
K00685	49.0
K00684	54.0
K00687	0.0
K00686	0.0
K05831	0.0
K05830	0.0
K05833	896.0
K05832	877.0
K05834	4.0
K05837	1031.0
K05836	7.0
K05839	3.0
K05838	5.0
K07677	3.0
K00533	483.0
K00532	2.0
K00531	0.0
K00530	0.0
K00537	1038.0
K00536	0.0
K00535	4.0
K00534	0.0
K00539	0.0
K00538	0.0
K11029	0.0
K14260	102.0
K14261	4.0
K14266	2.0
K14267	0.0
K14268	0.0
K14269	0.0
K01337	0.0
K01338	1142.0
K02683	0.0
K02682	3.0
K02681	3.0
K02680	3.0
K02687	1030.0
K02686	4.0
K02685	0.0
K02689	2.0
K02688	1.0
K00824	442.0
K00827	0.0
K00826	1108.0
K00821	2201.0
K00820	1492.0
K00823	4.0
K00822	3.0
K00829	0.0
K00828	0.0
K01488	43.0
K01489	1000.0
K01484	4.0
K01485	465.0
K01486	314.0
K01487	168.0
K01480	924.0
K01481	0.0
K01482	4.0
K01483	0.0
K02469	1893.0
K02468	4.0
K02466	4.0
K02465	6.0
K02464	12.0
K02463	7.0
K02462	8.0
K02461	8.0
K02460	8.0
K08969	0.0
K13061	0.0
K13060	0.0
K13063	0.0
K13062	0.0
K13069	6.0
K08964	3.0
K06363	0.0
K03079	38.0
K06342	0.0
K03078	3.0
K13289	0.0
K13288	4.0
K13285	0.0
K13287	0.0
K13286	0.0
K13281	80.0
K13280	649.0
K13283	3.0
K00054	0.0
K04496	0.0
K05369	0.0
K05368	7.0
K03228	48.0
K03229	48.0
K00052	1045.0
K03222	48.0
K03223	48.0
K03220	0.0
K03221	0.0
K03226	48.0
K03227	48.0
K03224	48.0
K03225	0.0
K09482	0.0
K09483	0.0
K13836	0.0
K12228	0.0
K05360	0.0
K12224	0.0
K12225	0.0
K12226	0.0
K12227	0.0
K12220	0.0
K05363	8.0
K12222	0.0
K12223	0.0
K08681	554.0
K08680	5.0
K08683	0.0
K08682	3.0
K08685	1.0
K08684	0.0
K08687	0.0
K08686	0.0
K11755	1132.0
K11754	2749.0
K11751	7.0
K11750	3.0
K11753	2090.0
K11752	666.0
K02407	522.0
K13938	6.0
K13936	3.0
K13935	3.0
K02406	1276.0
K13933	3.0
K13932	3.0
K13931	3.0
K13930	3.0
K12088	0.0
K12081	0.0
K12082	0.0
K12083	0.0
K12084	0.0
K12086	0.0
K12087	0.0
K09611	0.0
K09612	3.0
K04940	0.0
K10085	0.0
K05394	0.0
K05395	0.0
K06340	0.0
K13043	0.0
K07149	165.0
K07148	116.0
K07147	57.0
K07146	6.0
K07145	7.0
K07144	0.0
K07143	0.0
K07142	0.0
K07141	125.0
K07140	6.0
K10156	0.0
K10150	0.0
K10620	0.0
K10621	0.0
K14028	0.0
K14029	0.0
K01817	964.0
K01816	49.0
K01815	566.0
K01814	1051.0
K01813	463.0
K01812	1252.0
K01811	2613.0
K01810	1080.0
K01819	0.0
K01818	84.0
K14580	0.0
K05379	0.0
K08304	7.0
K08305	4.0
K08306	3.0
K08307	116.0
K08300	7.0
K08301	927.0
K08302	71.0
K08303	2049.0
K08308	3.0
K08309	144.0
K14671	0.0
K14670	0.0
K14673	0.0
K14672	0.0
K01673	70.0
K01672	0.0
K01671	0.0
K01677	882.0
K01676	123.0
K01674	3.0
K01679	79.0
K01678	844.0
K02899	1043.0
K02896	0.0
K02897	208.0
K02895	1048.0
K02892	1052.0
K02890	1052.0
K10811	0.0
K02096	2.0
K02097	2.0
K02094	2.0
K02095	2.0
K02092	2.0
K02093	2.0
K02099	1609.0
K03411	994.0
K03410	1005.0
K03413	1387.0
K03412	261.0
K03415	56.0
K03414	1.0
K03417	0.0
K03416	0.0
K03418	0.0
K05376	0.0
K02320	0.0
K02322	0.0
K02323	0.0
K05377	0.0
K13542	1025.0
K13543	0.0
K13540	0.0
K13541	4.0
K12145	0.0
K12144	0.0
K12147	3.0
K12410	1469.0
K12141	113.0
K12140	113.0
K12143	1.0
K12142	0.0
K12149	3.0
K12148	3.0
K07312	3.0
K07313	107.0
K07310	1.0
K07311	0.0
K07316	98.0
K07317	0.0
K07314	0.0
K07315	64.0
K07318	13.0
K07319	535.0
K03936	0.0
K03425	3.0
K03426	840.0
K03427	848.0
K03420	0.0
K03421	0.0
K03422	0.0
K03423	0.0
K03756	0.0
K03757	3.0
K03206	0.0
K03755	0.0
K11144	24.0
K11145	887.0
K05972	0.0
K05973	1.0
K03752	86.0
K05978	0.0
K05979	2.0
K03753	52.0
K00331	164.0
K00330	164.0
K00333	49.0
K00332	49.0
K00335	936.0
K00334	1007.0
K00337	164.0
K00336	1493.0
K00339	164.0
K00338	164.0
K03751	0.0
K06953	1.0
K06952	35.0
K06407	881.0
K06950	2379.0
K10819	5.0
K06956	23.0
K06955	3.0
K06402	181.0
K10815	0.0
K06959	1051.0
K06958	891.0
K06409	1818.0
K06408	483.0
K09129	0.0
K09128	26.0
K09123	18.0
K09122	0.0
K09121	669.0
K09120	0.0
K09127	0.0
K09126	0.0
K09125	8.0
K09124	0.0
K01233	0.0
K05819	3.0
K05818	4.0
K01896	0.0
K05813	1146.0
K05812	4.0
K05811	3.0
K05810	917.0
K05817	0.0
K05816	4.0
K05815	446.0
K05814	33.0
K01894	52.0
K01892	1055.0
K01234	12.0
K01144	280.0
K01146	3.0
K01141	4.0
K01416	0.0
K11434	0.0
K01415	0.0
K06354	0.0
K01414	53.0
K09836	0.0
K01318	0.0
K01319	0.0
K01312	0.0
K06350	0.0
K02669	992.0
K02668	0.0
K02665	0.0
K02664	3.0
K02667	0.0
K02666	2.0
K02661	0.0
K02660	6.0
K02663	3.0
K02662	229.0
K00809	2.0
K00808	0.0
K00806	1052.0
K00805	863.0
K00804	0.0
K00803	4.0
K00802	0.0
K00801	50.0
K00800	628.0
K10921	0.0
K02409	554.0
K02408	1005.0
K02401	990.0
K02400	994.0
K02403	1.0
K02402	1.0
K02405	1005.0
K05364	629.0
K05367	51.0
K05366	2197.0
K10210	0.0
K10216	0.0
K13049	427.0
K13048	0.0
K13739	0.0
K10215	0.0
K06122	1.0
K13735	0.0
K13734	0.0
K13041	3.0
K13040	3.0
K13731	0.0
K13730	2.0
K13733	0.0
K13732	0.0
K04516	112.0
K03204	5.0
K03205	1942.0
K03207	0.0
K03200	4.0
K03201	3.0
K03202	0.0
K03203	3.0
K03208	0.0
K03758	6.0
K03759	0.0
K09469	0.0
K09461	0.0
K06204	5.0
K00178	0.0
K13950	0.0
K13953	6.0
K13955	0.0
K13954	78.0
K10920	0.0
K06324	0.0
K11777	9.0
K11779	0.0
K11778	0.0
K06325	0.0
K12600	0.0
K07432	0.0
K07430	0.0
K06326	0.0
K07128	0.0
K07121	3.0
K07120	5.0
K07123	48.0
K07122	4.0
K07125	0.0
K07124	799.0
K07127	54.0
K07126	157.0
K01870	1052.0
K01873	1478.0
K01872	1048.0
K01875	1054.0
K01874	1479.0
K01876	1082.0
K01879	8.0
K01878	8.0
K06321	0.0
K00476	0.0
K00477	0.0
K00474	0.0
K00472	1.0
K00470	0.0
K00471	0.0
K00478	0.0
K00479	0.0
K04775	3.0
K04774	3.0
K04777	0.0
K04776	0.0
K04771	50.0
K04770	3.0
K04773	221.0
K04772	51.0
K04779	0.0
K04778	0.0
K14657	0.0
K14656	0.0
K14654	0.0
K14653	0.0
K14652	773.0
K14659	0.0
K14658	0.0
K14386	0.0
K09926	0.0
K01699	3.0
K01698	666.0
K01695	978.0
K01697	3.0
K01696	997.0
K01690	5.0
K01693	936.0
K01692	112.0
K07227	0.0
K03439	1050.0
K03438	1610.0
K13380	0.0
K03928	15.0
K03925	878.0
K03924	1735.0
K03431	1355.0
K03926	53.0
K03437	1017.0
K03436	1700.0
K03435	6.0
K03434	0.0
K02348	11.0
K02342	298.0
K02343	1040.0
K02340	993.0
K02341	1052.0
K02346	1454.0
K02347	48.0
K02344	3.0
K02345	3.0
K03697	141.0
K03696	1073.0
K03695	1055.0
K03694	5.0
K03693	0.0
K03692	0.0
K03690	4.0
K03699	1013.0
K03698	762.0
K13566	0.0
K12164	0.0
K07338	0.0
K07339	12.0
K07334	8.0
K07335	1091.0
K07336	54.0
K07337	3.0
K07330	0.0
K07331	0.0
K07332	0.0
K07333	0.0
K09695	48.0
K09694	48.0
K09697	30.0
K09696	30.0
K09691	1245.0
K09690	783.0
K09693	1.0
K09692	69.0
K09699	1.0
K09698	18.0
K07590	131.0
K07591	0.0
K07592	0.0
K05998	0.0
K05999	0.0
K05996	0.0
K05997	3.0
K05994	0.0
K05995	554.0
K05993	433.0
K05991	0.0
K10837	0.0
K00319	0.0
K00318	0.0
K00648	1096.0
K02545	0.0
K00645	1127.0
K00311	2.0
K00646	0.0
K00317	0.0
K00316	0.0
K00643	1.0
K00314	0.0
K02547	51.0
K06429	0.0
K06428	0.0
K06427	0.0
K02812	3.0
K06425	2.0
K06424	0.0
K06423	79.0
K06422	0.0
K06421	0.0
K02813	3.0
K02930	0.0
K03815	3.0
K05612	0.0
K03367	0.0
K03366	12.0
K03812	3.0
K03635	54.0
K03634	4.0
K03631	1038.0
K05969	0.0
K03630	1071.0
K03633	3.0
K03632	3.0
K01998	977.0
K01999	1035.0
K01992	3775.0
K01993	329.0
K01990	5974.0
K01991	222.0
K01996	1024.0
K01997	1058.0
K01994	18.0
K01995	1028.0
K03148	85.0
K03639	172.0
K05692	0.0
K03638	6.0
K00869	0.0
K00868	815.0
K00861	0.0
K00860	67.0
K00863	12.0
K00862	0.0
K00865	803.0
K00864	1388.0
K00867	4.0
K00866	0.0
K01192	2018.0
K01190	3123.0
K01191	2397.0
K01197	84.0
K01194	6.0
K01195	853.0
K01198	453.0
K01199	0.0
K00656	2708.0
K00657	586.0
K00306	0.0
K14591	4.0
K00300	0.0
K00653	0.0
K13715	0.0
K13713	0.0
K00650	0.0
K00651	888.0
K14596	0.0
K02647	2013.0
K14598	0.0
K02643	0.0
K02642	0.0
K02641	2.0
K02640	2.0
K03594	148.0
K03595	1005.0
K03596	1041.0
K03597	4.0
K03590	243.0
K03591	3.0
K03592	14.0
K03593	167.0
K03598	4.0
K03599	4.0
K01736	1053.0
K01737	251.0
K01734	1401.0
K01735	675.0
K01732	0.0
K01733	1099.0
K01730	432.0
K01731	3.0
K06049	0.0
K01738	1798.0
K01739	52.0
K11809	0.0
K05343	27.0
K02422	1192.0
K02421	990.0
K05340	0.0
K02427	5.0
K05346	13.0
K02425	0.0
K02424	3.0
K05349	4268.0
K02428	167.0
K03770	164.0
K03771	164.0
K03772	52.0
K03773	115.0
K03774	7.0
K03775	116.0
K03776	1.0
K03777	4.0
K03778	1083.0
K03779	46.0
K09722	0.0
K08174	0.0
K14114	0.0
K13979	51.0
K13237	0.0
K14440	0.0
K09992	474.0
K09990	0.0
K09991	1.0
K09996	3.0
K09997	3.0
K09994	0.0
K14110	0.0
K09998	3.0
K09999	3.0
K14111	0.0
K14113	0.0
K14449	0.0
K10213	0.0
K14118	0.0
K11711	48.0
K11710	0.0
K11712	76.0
K11717	1542.0
K11719	5.0
K06857	0.0
K10440	1591.0
K10441	1349.0
K07103	0.0
K07102	49.0
K07101	3.0
K07100	2.0
K07107	1107.0
K07106	19.0
K07105	571.0
K07456	999.0
K07459	8.0
K07458	74.0
K07109	3.0
K07108	0.0
K10198	0.0
K10199	0.0
K10190	1619.0
K10191	0.0
K10192	179.0
K10193	11.0
K10194	15.0
K10195	3.0
K10196	0.0
K10197	0.0
K15013	0.0
K01858	14.0
K15016	0.0
K15017	0.0
K01853	0.0
K01852	0.0
K01851	0.0
K01850	1.0
K01857	4.0
K01856	1.0
K01854	1330.0
K07539	0.0
K08478	0.0
K08479	2.0
K08476	0.0
K08477	0.0
K08475	0.0
K00450	9.0
K00451	0.0
K00452	0.0
K00453	1.0
K00455	3.0
K00456	0.0
K00457	6.0
K00106	0.0
K00459	6.0
K00104	143.0
K00105	0.0
K00102	1.0
K00103	0.0
K00100	1903.0
K00101	5.0
K01509	0.0
K04759	1886.0
K04758	2579.0
K04757	81.0
K01504	0.0
K04755	8.0
K04754	5.0
K04753	3.0
K04752	5.0
K04751	693.0
K01502	48.0
K14631	0.0
K05359	0.0
K14632	0.0
K07536	0.0
K12080	0.0
K02364	3.0
K12369	5.0
K02361	3.0
K02362	3.0
K02363	6.0
K13509	0.0
K13503	0.0
K13500	0.0
K12109	0.0
K12108	0.0
K12101	0.0
K12100	0.0
K12103	0.0
K12102	0.0
K12105	0.0
K12104	0.0
K12107	0.0
K12106	0.0
K11023	0.0
K03014	0.0
K08906	4.0
K08904	0.0
K08900	0.0
K06223	974.0
K06199	201.0
K06198	0.0
K06197	5.0
K06196	581.0
K06194	116.0
K06193	52.0
K06192	51.0
K06191	3.0
K06190	5.0
K11104	443.0
K11105	204.0
K11106	3.0
K11107	3.0
K11102	4.0
K11103	52.0
K07862	42.0
K00666	588.0
K00663	0.0
K00662	431.0
K00661	1382.0
K00660	48.0
K06997	1052.0
K06996	54.0
K06995	0.0
K10852	11.0
K06993	0.0
K06992	0.0
K06991	3.0
K06990	0.0
K11050	0.0
K06999	54.0
K06998	457.0
K05338	0.0
K11051	0.0
K06441	0.0
K06440	0.0
K06443	1.0
K06442	937.0
K06445	5.0
K06447	4.0
K06446	2.0
K06309	0.0
K05686	0.0
K02655	1.0
K07392	0.0
K00595	1336.0
K00594	0.0
K00596	0.0
K00599	2133.0
K00598	5.0
K02657	6.0
K07642	3.0
K07643	3.0
K07396	1.0
K07397	5.0
K07394	0.0
K07395	6.0
K04102	0.0
K04103	3.0
K04100	1.0
K04101	1.0
K04107	0.0
K04105	0.0
K04108	0.0
K04109	0.0
K07716	0.0
K07717	27.0
K07714	48.0
K07715	3.0
K07712	52.0
K07713	3.0
K07710	0.0
K07711	4.0
K07718	5852.0
K07719	28.0
K00843	0.0
K00842	0.0
K00841	0.0
K00840	3.0
K00847	1120.0
K00846	0.0
K00845	2389.0
K00844	13.0
K00849	964.0
K00848	530.0
K06302	0.0
K13771	52.0
K13770	0.0
K13772	0.0
K13775	0.0
K13774	0.0
K13777	0.0
K13776	0.0
K13779	0.0
K13778	0.0
K02621	186.0
K02992	1048.0
K02623	0.0
K08286	0.0
K08281	7.0
K02996	1037.0
K02995	0.0
K02994	1052.0
K02629	0.0
K02628	0.0
K08289	163.0
K08288	0.0
K03578	51.0
K03579	52.0
K03576	51.0
K03577	429.0
K03574	2948.0
K03575	337.0
K03572	1051.0
K03573	3.0
K03570	1051.0
K03571	792.0
K01710	1628.0
K01711	796.0
K01712	33.0
K01713	0.0
K01714	1987.0
K01715	578.0
K01716	3.0
K01718	0.0
K01719	117.0
K03081	3.0
K02199	4.0
K02198	5.0
K14170	1680.0
K02193	4.0
K02192	19.0
K02191	6.0
K02190	739.0
K02197	5.0
K02196	3.0
K02195	5.0
K02194	5.0
K03718	116.0
K03719	493.0
K03712	1003.0
K03713	0.0
K03710	979.0
K03711	1595.0
K03716	531.0
K03717	51.0
K03715	0.0
K07129	0.0
K00045	0.0
K13995	0.0
K13994	0.0
K13991	0.0
K13990	112.0
K13993	337.0
K13992	0.0
K06298	592.0
K06299	0.0
K06294	0.0
K06295	258.0
K06296	84.0
K06297	81.0
K06290	0.0
K06291	0.0
K06292	0.0
K06293	0.0
K12743	0.0
K00248	777.0
K06426	18.0
K11739	0.0
K11738	3.0
K11733	3.0
K11732	3.0
K11731	0.0
K11737	3.0
K11736	3.0
K11735	0.0
K11734	3.0
K06870	0.0
K06871	1592.0
K06872	876.0
K06873	2.0
K06874	0.0
K06875	0.0
K06876	50.0
K06877	427.0
K06878	68.0
K06879	4.0
K07478	1479.0
K12645	0.0
K07479	3.0
K07473	839.0
K07472	0.0
K07471	0.0
K07470	3.0
K07477	0.0
K07476	0.0
K07474	1.0
K15038	0.0
K15039	0.0
K15034	4.0
K15036	1.0
K15037	0.0
K08738	3.0
K06420	0.0
K00128	671.0
K00129	0.0
K00438	0.0
K00432	143.0
K00433	477.0
K00122	0.0
K00123	101.0
K00124	5.0
K00125	0.0
K00126	0.0
K00127	5.0
K08973	3.0
K14348	3.0
K14347	0.0
K14340	0.0
K08972	6.0
K01525	4.0
K01524	1533.0
K01523	87.0
K01521	3.0
K01520	1443.0
K01529	2.0
K08977	2.0
K03969	89.0
K08929	0.0
K02388	1005.0
K02389	998.0
K02386	1.0
K02387	1005.0
K02384	0.0
K02385	993.0
K02382	0.0
K02380	3.0
K02381	0.0
K05386	0.0
K13524	0.0
K13525	3.0
K13527	0.0
K13520	0.0
K13522	0.0
K13529	48.0
K03385	1.0
K03384	0.0
K03387	118.0
K03386	312.0
K03381	0.0
K03380	0.0
K03383	0.0
K03382	125.0
K03389	147.0
K03388	144.0
K05356	4.0
K12344	0.0
K12343	0.0
K12342	0.0
K12341	0.0
K12340	117.0
K02430	12.0
K12349	0.0
K05351	0.0
K11694	4.0
K11695	0.0
K11690	345.0
K05352	0.0
K11693	0.0
K08928	0.0
K03433	0.0
K13832	0.0
K03039	0.0
K03432	0.0
K06607	0.0
K06606	20.0
K06605	8.0
K03430	470.0
K06603	80.0
K06602	0.0
K06601	0.0
K06600	0.0
K05358	6.0
K06609	3.0
K06608	9.0
K03923	3.0
K03922	0.0
K11472	2.0
K11473	50.0
K11474	0.0
K11475	0.0
K11476	0.0
K11477	3.0
K00601	0.0
K00600	1038.0
K00603	30.0
K03746	8.0
K00605	607.0
K00604	1052.0
K00607	0.0
K00606	285.0
K00609	1037.0
K03741	244.0
K03740	0.0
K03743	43.0
K10873	0.0
K03214	3.0
K14068	0.0
K13317	0.0
K06360	0.0
K14069	0.0
K08078	0.0
K09650	0.0
K06361	0.0
K07802	0.0
K07803	3.0
K07800	0.0
K07801	0.0
K07806	3.0
K07807	0.0
K07804	0.0
K07805	0.0
K06362	0.0
K01172	0.0
K10257	0.0
K10255	51.0
K10254	1158.0
K10253	0.0
K10918	0.0
K04128	0.0
K01958	107.0
K01959	0.0
K01956	1027.0
K01957	0.0
K04126	0.0
K04127	0.0
K01952	1104.0
K01953	1620.0
K01950	1049.0
K01951	1485.0
K07730	0.0
K07731	0.0
K07732	0.0
K07733	5.0
K07734	1.0
K07735	52.0
K07736	1295.0
K07737	3169.0
K07738	912.0
K07739	1.0
K06365	0.0
K06366	0.0
K06367	0.0
K10910	0.0
K10911	0.0
K04382	0.0
K10775	0.0
K02609	3.0
K02979	0.0
K02978	0.0
K06368	0.0
K02975	0.0
K02974	0.0
K02977	0.0
K02976	0.0
K03558	5.0
K03559	461.0
K03550	1043.0
K03551	1054.0
K03552	0.0
K03553	1480.0
K03554	4.0
K03555	1051.0
K03556	544.0
K03557	4.0
K01778	1039.0
K01779	86.0
K06369	0.0
K01772	10.0
K01770	1039.0
K01771	0.0
K01776	1041.0
K01777	4.0
K01774	0.0
K01775	1530.0
K05385	0.0
K05384	0.0
K05383	0.0
K05382	0.0
K05381	0.0
K08159	7.0
K14153	2.0
K14154	0.0
K14155	1087.0
K08152	0.0
K08156	120.0
K08076	0.0
K12809	0.0
K05297	36.0
K03734	1313.0
K03735	82.0
K03736	82.0
K03737	1049.0
K03731	0.0
K03732	3.0
K03733	190.0
K03738	1.0
K03739	0.0
K08139	0.0
K06994	0.0
K12660	3.0
K12661	4.0
K07450	0.0
K08719	0.0
K08717	0.0
K08715	2.0
K08714	0.0
K08713	0.0
K08710	0.0
K11311	0.0
K11312	0.0
K00141	0.0
K00146	4.0
K00411	1.0
K00412	1.0
K00145	2056.0
K00148	0.0
K14367	0.0
K14366	0.0
K08954	0.0
K08384	1419.0
K14369	0.0
K14368	0.0
K14091	426.0
K14090	427.0
K14093	0.0
K14092	0.0
K14095	0.0
K14094	0.0
K14097	0.0
K14096	0.0
K14099	0.0
K14098	0.0
K02848	0.0
K01541	0.0
K04712	0.0
K04711	0.0
K01545	0.0
K01547	658.0
K01546	658.0
K01548	645.0
K04719	0.0
K04718	0.0
K02018	467.0
K02019	81.0
K02016	1964.0
K02017	52.0
K02014	768.0
K02015	2502.0
K02012	879.0
K02013	1828.0
K02010	375.0
K02011	861.0
K04515	0.0
K03943	0.0
K03941	0.0
K03940	0.0
K00313	2.0
K04060	0.0
K01608	427.0
K08942	0.0
K08943	0.0
K08940	0.0
K08941	0.0
K08946	0.0
K08947	0.0
K08944	0.0
K08945	0.0
K03059	0.0
K13811	0.0
K13812	0.0
K13815	0.0
K13816	0.0
K13818	0.0
K13819	3.0
K03053	0.0
K03052	0.0
K03055	0.0
K03054	0.0
K03057	0.0
K03056	0.0
K06222	3.0
K11418	0.0
K11410	0.0
K11415	0.0
K00622	0.0
K00621	0.0
K00620	2204.0
K00627	139.0
K00626	826.0
K00625	938.0
K00624	0.0
K02805	464.0
K02552	53.0
K02550	0.0
K02556	992.0
K02803	0.0
K02554	4.0
K07280	0.0
K07281	0.0
K07282	930.0
K07283	4.0
K07284	443.0
K07285	3.0
K07286	3.0
K08217	1111.0
K07288	0.0
K07289	3.0
K07534	0.0
K07535	2.0
K07533	544.0
K07822	0.0
K07823	0.0
K08699	2.0
K00088	1478.0
K00087	126.0
K00086	429.0
K00082	2.0
K10239	0.0
K10238	0.0
K10231	21.0
K10230	0.0
K10233	0.0
K10232	0.0
K10235	0.0
K10234	0.0
K10237	0.0
K10236	0.0
K08353	0.0
K01970	0.0
K01971	116.0
K01972	1107.0
K01973	0.0
K01974	48.0
K01975	97.0
K01976	0.0
K07758	0.0
K05990	0.0
K07752	0.0
K07753	0.0
K07751	3.0
K13786	0.0
K07755	0.0
K07442	0.0
K08352	3.0
K07115	4.0
K07441	0.0
K07634	0.0
K07446	16.0
K07111	0.0
K07444	861.0
K07445	0.0
K00647	7.0
K07449	0.0
K00641	163.0
K00640	1561.0
K01289	0.0
K01282	0.0
K01283	0.0
K01280	0.0
K01281	0.0
K01286	196.0
K01284	227.0
K02954	1052.0
K02952	1052.0
K02950	1041.0
K00155	48.0
K02959	1005.0
K00887	0.0
K00886	0.0
K00885	3.0
K00884	3.0
K00883	24.0
K00882	387.0
K00881	8.0
K00880	63.0
K00053	1031.0
K14048	0.0
K01026	98.0
K01756	1049.0
K01025	0.0
K01750	14.0
K01023	14.0
K01752	1566.0
K01753	24.0
K14583	0.0
K01758	20.0
K01759	1199.0
K09565	0.0
K09568	0.0
K08173	3.0
K08172	3.0
K02483	580.0
K02482	48.0
K08177	37.0
K08176	0.0
K08175	0.0
K02486	0.0
K02489	0.0
K02488	4.0
K08178	0.0
K14138	148.0
K14136	0.0
K09713	0.0
K09714	0.0
K09715	0.0
K03532	0.0
K03533	0.0
K03530	1497.0
K03531	1037.0
K03536	1053.0
K03537	0.0
K03534	563.0
K03535	54.0
K03538	0.0
K03539	0.0
K14451	0.0
K14450	0.0
K02225	0.0
K02224	1363.0
K02227	836.0
K02226	863.0
K02221	90.0
K14107	0.0
K02229	0.0
K02228	0.0
K14106	0.0
K00441	34.0
K03288	3.0
K03289	3.0
K03284	1549.0
K03285	0.0
K03286	4.0
K03287	116.0
K03280	0.0
K03281	168.0
K03282	988.0
K00440	0.0
K13677	0.0
K12790	0.0
K09639	0.0
K12688	0.0
K12689	0.0
K12686	0.0
K12687	0.0
K12684	0.0
K12685	0.0
K12682	0.0
K12683	0.0
K12680	0.0
K11889	0.0
K08884	987.0
K11085	592.0
K11084	3.0
K11081	3.0
K11080	0.0
K11083	3.0
K11082	3.0
K11089	48.0
K08777	0.0
K08776	0.0
K06346	924.0
K06347	0.0
K09824	3.0
K09825	1005.0
K09823	4.0
K09820	50.0
K10939	0.0
K10936	0.0
K10937	0.0
K10933	0.0
K06348	0.0
K09829	0.0
K11337	0.0
K11336	0.0
K11335	0.0
K11334	0.0
K11333	0.0
K11332	2.0
K11331	0.0
K11330	0.0
K00169	131.0
K00164	52.0
K00166	1.0
K00167	1.0
K00161	137.0
K00162	137.0
K00163	4.0
K10689	0.0
K10680	7.0
K10681	0.0
K10682	0.0
K04083	939.0
K04082	4.0
K04081	3.0
K04080	5.0
K04087	96.0
K04086	0.0
K04085	3.0
K04084	3.0
K04088	96.0
K01569	0.0
K01568	0.0
K01563	2.0
K01561	0.0
K01560	517.0
K01567	95.0
K01565	48.0
K01564	0.0
K02038	1101.0
K02039	1099.0
K02030	2614.0
K02031	3836.0
K02032	3903.0
K02033	4417.0
K02034	4777.0
K02035	4714.0
K02036	1149.0
K02037	1089.0
K05556	0.0
K13658	0.0
K13659	0.0
K13656	0.0
K13657	0.0
K13654	0.0
K13655	2.0
K13652	430.0
K13653	2574.0
K13650	0.0
K13651	0.0
K05555	0.0
K05552	0.0
K02057	2286.0
K05550	1.0
K05551	0.0
K12308	2998.0
K12306	0.0
K03073	1003.0
K03072	114.0
K03071	5.0
K03070	1103.0
K03077	62.0
K03076	1045.0
K03075	1026.0
K03074	132.0
K08965	2.0
K08967	6.0
K08961	0.0
K08963	647.0
K13873	0.0
K13876	0.0
K13874	3.0
K13875	0.0
K06139	0.0
K06138	0.0
K06135	0.0
K06134	1.0
K06137	50.0
K06136	0.0
K06131	1600.0
K06133	816.0
K06132	4.0
K02600	1052.0
K07389	2.0
K07388	0.0
K04747	0.0
K01516	1041.0
K09977	0.0
K07518	0.0
K07519	0.0
K11437	0.0
K07512	48.0
K07516	5.0
K10212	13.0
K10747	0.0
K10217	0.0
K10219	0.0
K10218	0.0
K10748	3.0
K01912	752.0
K01913	0.0
K01910	20.0
K01911	57.0
K01916	4.0
K01917	0.0
K01914	998.0
K01915	2469.0
K01918	299.0
K01919	9.0
K07774	4.0
K07775	105.0
K07776	1.0
K07777	90.0
K07770	20.0
K07771	3.0
K07772	0.0
K07773	3.0
K07778	17.0
K01193	1250.0
K04340	0.0
K04341	0.0
K04342	0.0
K04343	0.0
K12986	0.0
K04691	3.0
K02931	1037.0
K02933	1052.0
K02935	1052.0
K02936	0.0
K02939	1052.0
K00205	0.0
K00204	0.0
K00207	0.0
K00206	0.0
K00201	0.0
K00200	0.0
K00203	0.0
K00202	0.0
K00209	0.0
K00208	119.0
K01000	1483.0
K01001	0.0
K01002	51.0
K01003	0.0
K01004	0.0
K01005	47.0
K01006	1046.0
K01007	147.0
K01008	169.0
K10855	0.0
K14115	0.0
K14116	0.0
K14441	1033.0
K14446	0.0
K14447	0.0
K14112	0.0
K14445	48.0
K08195	9.0
K08194	9.0
K14448	0.0
K08196	0.0
K08191	120.0
K14119	0.0
K08193	0.0
K00702	101.0
K10799	0.0
K03518	458.0
K03519	36.0
K09719	0.0
K10856	0.0
K03516	0.0
K03517	521.0
K02205	0.0
K02204	2.0
K02203	778.0
K02201	0.0
K02200	5.0
K13714	0.0
K13461	0.0
K12518	1.0
K12519	1.0
K12517	1.0
K12514	0.0
K12515	0.0
K12512	0.0
K12513	0.0
K12510	806.0
K12511	149.0
K07183	913.0
K07182	2.0
K07181	464.0
K07180	84.0
K07186	3.0
K07185	349.0
K07184	3.0
K09800	7.0
K09801	4.0
K09802	3.0
K09803	7.0
K09804	0.0
K09805	0.0
K09806	4.0
K09807	578.0
K09808	281.0
K09809	4.0
K10912	0.0
K10913	0.0
K10914	16.0
K10915	0.0
K10916	0.0
K10917	0.0
K11358	785.0
K11355	2.0
K11354	0.0
K11357	0.0
K11356	2.0
K04069	3959.0
K04068	1064.0
K04065	4.0
K04064	3.0
K04067	3.0
K04066	1052.0
K04061	566.0
K09716	0.0
K04063	51.0
K04062	4.0
K10006	0.0
K10007	0.0
K10004	4.0
K10005	0.0
K10002	4.0
K10003	4.0
K10000	3.0
K10001	6.0
K09717	0.0
K10008	48.0
K10009	3.0
K02491	0.0
K14588	3.0
K14581	0.0
K13678	4.0
K13679	0.0
K11633	0.0
K13670	0.0
K13671	0.0
K11987	0.0
K11636	0.0
K11634	0.0
K13582	0.0
K13583	1.0
K13580	0.0
K13581	1.0
K13586	0.0
K13587	1.0
K13584	1.0
K13585	0.0
K13588	1.0
K13589	1.0
K02052	21.0
K02053	22.0
K02050	2618.0
K02051	2392.0
K02056	1352.0
K05553	0.0
K02054	21.0
K02055	23.0
K02058	377.0
K02059	0.0
K05558	0.0
K05559	0.0
K03895	0.0
K03894	0.0
K03897	0.0
K03896	0.0
K03891	0.0
K03890	0.0
K03893	0.0
K03892	2041.0
K02423	1.0
K05342	0.0
K05341	34.0
K12989	0.0
K12988	0.0
K02420	994.0
K12981	0.0
K12980	0.0
K12983	0.0
K12982	0.0
K12985	0.0
K12984	3.0
K12987	0.0
K02426	169.0
K13854	0.0
K03098	214.0
K13853	80.0
K03095	0.0
K05344	0.0
K03091	3562.0
K03090	83.0
K03093	238.0
K03092	263.0
K06113	0.0
K09632	0.0
K02429	232.0
K06118	2.0
K05716	0.0
K04844	0.0
K11632	0.0
K11630	0.0
K11631	1.0
K11637	0.0
K11635	1.0
K11638	0.0
K11639	0.0
K07572	0.0
K07573	0.0
K07570	19.0
K07571	172.0
K07576	806.0
K07577	1.0
K07574	888.0
K07575	0.0
K07578	0.0
K07579	0.0
K11189	1952.0
K11184	668.0
K11187	0.0
K11180	0.0
K11181	0.0
K11183	51.0
K10764	1.0
K10763	4.0
K10762	0.0
K01938	1014.0
K01939	1059.0
K01934	938.0
K01935	218.0
K01937	1052.0
K01930	0.0
K01932	0.0
K01933	1476.0
K07798	4.0
K07799	51.0
K07796	0.0
K07797	0.0
K07794	17.0
K07795	4.0
K07792	3.0
K07793	314.0
K07790	0.0
K07791	6.0
K06379	881.0
K00968	426.0
K06378	924.0
K06377	0.0
K06376	0.0
K06375	0.0
K09814	0.0
K09813	0.0
K06372	0.0
K06371	0.0
K06370	0.0
K01249	0.0
K01246	686.0
K01247	6.0
K01244	0.0
K01243	539.0
K08919	0.0
K01241	5.0
K02919	388.0
K02913	1025.0
K02912	0.0
K02911	994.0
K02910	0.0
K02917	0.0
K02916	1052.0
K02915	0.0
K02914	1039.0
K00228	7.0
K00227	0.0
K00226	1161.0
K00224	0.0
K00223	0.0
K00222	0.0
K00221	0.0
K00220	0.0
K01798	0.0
K01799	19.0
K01068	0.0
K01069	128.0
K01062	0.0
K01791	978.0
K01792	51.0
K01061	108.0
K01066	51.0
K01067	28.0
K01796	2.0
K01797	7.0
K05499	447.0
K14468	0.0
K14469	0.0
K14465	0.0
K14466	0.0
K14467	0.0
K10834	0.0
K10833	0.0
K02266	0.0
K03793	0.0
K03790	16.0
K03791	3.0
K03796	3.0
K03797	1286.0
K03794	0.0
K03795	50.0
K03798	2365.0
K03799	6.0
K13448	0.0
K12538	0.0
K12539	0.0
K12530	0.0
K12531	0.0
K12532	0.0
K12533	0.0
K12534	0.0
K12535	0.0
K12536	0.0
K12537	0.0
K03136	0.0
K09790	226.0
K09791	4.0
K09792	48.0
K09793	162.0
K09794	3.0
K09795	1.0
K09796	2.0
K09797	538.0
K09798	3.0
K09799	0.0
K10972	0.0
K10973	0.0
K10977	14.0
K10974	483.0
K10975	0.0
K10978	0.0
K10979	68.0
K06308	0.0
K00315	0.0
K09862	4.0
K06303	0.0
K09860	0.0
K09861	917.0
K06306	50.0
K06307	0.0
K06305	1.0
K11373	0.0
K04047	60.0
K04046	4.0
K04045	510.0
K04044	4.0
K04043	1178.0
K04042	501.0
K04041	744.0
K04040	2.0
K02700	2.0
K04049	0.0
K04048	0.0
K02707	2.0
K02704	2.0
K02705	4.0
K10020	0.0
K10021	0.0
K10022	0.0
K10023	0.0
K10024	0.0
K10025	0.0
K10026	135.0
K10027	0.0
K13612	0.0
K13613	0.0
K13611	0.0
K13614	0.0
K13615	0.0
K05794	48.0
K05795	272.0
K05796	11.0
K05797	0.0
K05790	3.0
K05791	48.0
K05792	61.0
K05793	48.0
K05798	6.0
K05799	1337.0
K01474	1.0
K01477	0.0
K01476	0.0
K01471	0.0
K01470	1219.0
K01473	2.0
K13039	0.0
K01479	4.0
K01478	2.0
K05570	447.0
K05571	447.0
K05572	2.0
K05573	2.0
K02078	3016.0
K02079	0.0
K05576	2.0
K02074	5.0
K02075	5.0
K02076	13.0
K02077	100.0
K02071	870.0
K02072	860.0
K02073	875.0
K03309	0.0
K03308	1972.0
K03305	178.0
K03304	3.0
K03307	811.0
K03306	633.0
K03301	0.0
K03300	41.0
K03303	61.0
K03302	0.0
K06173	1698.0
K06175	3.0
K06174	0.0
K06177	126.0
K06176	3.0
K06179	888.0
K07680	0.0
K03867	2.0
K03838	0.0
K12053	0.0
K11618	426.0
K11619	0.0
K11614	0.0
K11615	0.0
K11616	3.0
K11617	0.0
K11610	0.0
K11611	0.0
K11960	2.0
K11961	2.0
K02836	1052.0
K10565	0.0
K10564	0.0
K02837	1011.0
K10561	26.0
K10560	24.0
K10563	671.0
K10562	3.0
K02838	1052.0
K06858	3.0
K02839	426.0
K06859	8.0
K12700	11.0
K07558	0.0
K07559	526.0
K07228	0.0
K07229	4.0
K07226	0.0
K07224	3.0
K07225	3.0
K07222	51.0
K07223	7.0
K07220	580.0
K07221	1.0
K10709	84.0
K10708	0.0
K10701	0.0
K10703	0.0
K10702	0.0
K10704	0.0
K05984	3.0
K07537	0.0
K08652	0.0
K08651	0.0
K08658	0.0
K08659	80.0
K05982	5.0
K07451	0.0
K07453	0.0
K07452	0.0
K07455	19.0
K07454	48.0
K09707	454.0
K07457	0.0
K09706	34.0
K07104	48.0
K00029	5.0
K00028	0.0
K00799	32.0
K00798	1312.0
K00797	416.0
K00024	291.0
K00795	9.0
K00026	0.0
K00021	0.0
K00020	19.0
K00023	2.0
K00022	0.0
K09017	6.0
K01269	892.0
K09015	167.0
K09014	614.0
K09013	1325.0
K09011	112.0
K09010	0.0
K01261	0.0
K01262	1623.0
K01263	0.0
K01264	0.0
K01265	1668.0
K01266	431.0
K09018	4.0
K08227	3.0
K08226	2.0
K08225	3.0
K08224	6.0
K08223	51.0
K08222	0.0
K08221	0.0
K00249	9.0
K01790	722.0
K00241	164.0
K00240	221.0
K00243	849.0
K00242	5.0
K00245	3.0
K00244	173.0
K00247	3.0
K00246	3.0
K01795	487.0
K06983	0.0
K02799	0.0
K02798	7.0
K02791	20.0
K02790	0.0
K02793	308.0
K02795	354.0
K02794	397.0
K02796	363.0
K04564	282.0
K04565	464.0
K04566	426.0
K04567	625.0
K01040	24.0
K01041	0.0
K04562	92.0
K04568	3.0
K01049	0.0
K02535	165.0
K02242	2.0
K02536	213.0
K02531	0.0
K02246	0.0
K02533	10.0
K02532	12.0
K02248	0.0
K02538	19.0
K00581	0.0
K13421	0.0
K01013	0.0
K15018	0.0
K15019	0.0
K03110	1052.0
K03111	1715.0
K03112	3.0
K03113	165.0
K03116	170.0
K03117	5.0
K03118	167.0
K03119	6.0
K10919	0.0
K12552	0.0
K12553	0.0
K12551	0.0
K12556	0.0
K12554	0.0
K12555	0.0
K06892	7.0
K06893	49.0
K06890	77.0
K06891	56.0
K06896	340.0
K06897	708.0
K06894	99.0
K06895	51.0
K10954	0.0
K10956	0.0
K06899	3.0
K06328	18.0
K06329	0.0
K10952	0.0
K10953	0.0
K11395	0.0
K11391	3.0
K11390	0.0
K11392	3.0
K00499	0.0
K00494	49.0
K00495	0.0
K00496	0.0
K00491	0.0
K00492	0.0
K00493	0.0
K13591	0.0
K01467	253.0
K13593	0.0
K13592	1.0
K04021	3.0
K04020	3.0
K04023	124.0
K04022	3.0
K04025	3.0
K04024	85.0
K04027	17.0
K04026	51.0
K04029	548.0
K04028	573.0
K07055	0.0
K07054	7.0
K07057	0.0
K07056	1165.0
K07051	48.0
K07050	724.0
K07053	2926.0
K07052	2670.0
K07059	0.0
K07058	911.0
K10040	35.0
K10041	79.0
K10046	0.0
K04799	0.0
K04798	0.0
K04793	0.0
K04792	0.0
K04791	0.0
K04790	0.0
K04797	0.0
K04796	0.0
K04795	0.0
K04794	0.0
K13638	3.0
K13639	4.0
K13634	4.0
K13635	3.0
K13636	3.0
K13637	7.0
K13630	3.0
K13631	3.0
K13632	6.0
K13633	3.0
K02042	461.0
K05778	3.0
K05779	3.0
K05776	115.0
K05541	4.0
K05774	3.0
K05775	3.0
K05772	1.0
K05773	0.0
K05540	100.0
K01459	0.0
K01458	1.0
K01457	52.0
K01455	64.0
K01454	0.0
K01453	1.0
K01452	2.0
K01451	109.0
K01450	0.0
K05518	0.0
K08070	154.0
K08071	0.0
K05516	56.0
K08077	28.0
K05515	1093.0
K13093	0.0
K11783	0.0
K12949	0.0
K12945	3.0
K12944	3.0
K12941	96.0
K12940	20.0
K12943	3.0
K12942	77.0
K14728	0.0
K14727	0.0
K11785	0.0
K00108	56.0
K13890	36.0
K13891	36.0
K13892	4.0
K13893	4.0
K13894	4.0
K13895	4.0
K13896	4.0
K06159	3.0
K06158	1489.0
K06153	1111.0
K06152	0.0
K06151	0.0
K06157	0.0
K06156	3.0
K06155	3.0
K06154	0.0
K03327	281.0
K03326	4.0
K03325	140.0
K03324	1726.0
K03322	86.0
K03321	51.0
K03320	162.0
K03329	0.0
K03328	120.0
K04802	0.0
K04801	0.0
K04800	0.0
K11948	0.0
K01505	0.0
K04756	0.0
K11940	4.0
K11941	3.0
K11942	0.0
K11943	0.0
K11944	0.0
K01507	1387.0
K11946	0.0
K11947	0.0
K01506	0.0
K01501	32.0
K01500	79.0
K01503	0.0
K06714	80.0
K04750	556.0
K12789	0.0
K12788	0.0
K11526	0.0
K10810	0.0
K11522	2.0
K11523	2.0
K08675	0.0
K08676	0.0
K08677	0.0
K08679	0.0
K11521	2.0
K10547	159.0
K10546	193.0
K10545	23.0
K10544	18.0
K10543	50.0
K10542	525.0
K10541	525.0
K10540	738.0
K10549	21.0
K10548	159.0
K14630	0.0
K11529	0.0
K00007	3.0
K00005	756.0
K13444	0.0
K00003	985.0
K00002	434.0
K00001	585.0
K01186	640.0
K00009	9.0
K00008	1004.0
K10726	0.0
K10725	0.0
K08246	0.0
K00263	50.0
K00262	1101.0
K00261	5.0
K00260	1.0
K00266	3378.0
K00265	216.0
K01200	50.0
K01201	867.0
K01206	4119.0
K01207	389.0
K01205	159.0
K01208	2.0
K01209	3064.0
K06167	168.0
K00917	494.0
K00912	163.0
K00919	1052.0
K02519	1037.0
K02518	1039.0
K02517	116.0
K02511	3.0
K02510	137.0
K13409	0.0
K13408	0.0
K03179	168.0
K03170	0.0
K03177	1052.0
K12574	906.0
K12570	0.0
K12573	1010.0
K11009	0.0
K11008	0.0
K11005	0.0
K11004	0.0
K11007	0.0
K11006	0.0
K11003	0.0
K08296	54.0
K08297	0.0
K08295	0.0
K02634	2.0
K02635	2.0
K10622	0.0
K07693	0.0
K07692	0.0
K07691	0.0
K07690	0.0
K07697	0.0
K07696	427.0
K07695	0.0
K07694	43.0
K07699	478.0
K07698	0.0
K07079	1334.0
K07078	18.0
K07077	0.0
K07076	40.0
K07075	36.0
K07074	65.0
K07073	0.0
K07072	0.0
K07071	100.0
K07070	3.0
K14584	0.0
K11620	0.0
K09190	0.0
K11623	0.0
K05759	0.0
K08589	0.0
K11625	0.0
K11995	0.0
K01439	1319.0
K01438	194.0
K01431	0.0
K01430	511.0
K01433	55.0
K01432	0.0
K01434	1.0
K01437	0.0
K01436	750.0
K05539	4.0
K14520	0.0
K12963	3.0
K12962	3.0
K12961	3.0
K12960	641.0
K14749	0.0
K14748	0.0
K02972	3.0
K14743	0.0
K14742	1018.0
K14745	0.0
K14744	1.0
K14747	0.0
K14746	0.0
K02167	3.0
K02164	0.0
K02160	439.0
K02168	5.0
K02169	116.0
K10931	0.0
K03341	0.0
K03340	780.0
K03343	0.0
K03342	2.0
K03346	17.0
K12299	3.0
K12291	0.0
K12290	3.0
K12293	0.0
K12292	0.0
K12295	0.0
K12294	0.0
K12297	3.0
K12368	4.0
K11922	0.0
K11923	3.0
K11920	0.0
K11921	4.0
K11926	3.0
K11927	124.0
K11924	5.0
K11925	3.0
K11928	300.0
K13181	0.0
K13219	0.0
K07262	4.0
K07263	211.0
K07260	1296.0
K07261	3.0
K07266	1.0
K07267	52.0
K07264	4.0
K07265	1.0
K07268	0.0
K07269	3.0
K01155	187.0
K04478	0.0
K04479	0.0
K10528	0.0
K14952	0.0
K07486	131.0
K07487	2.0
K07484	408.0
K07485	0.0
K07482	0.0
K07483	1092.0
K07480	4.0
K07481	34.0
K07488	0.0
K07489	1.0
K11210	0.0
K11211	0.0
K11212	0.0
K11214	458.0
K11216	16.0
K06300	0.0
K00061	0.0
K00060	56.0
K06301	0.0
K00065	226.0
K00064	0.0
K00067	1882.0
K00066	48.0
K00069	0.0
K00068	24.0
K06304	0.0
K08262	0.0
K08261	1.0
K08260	0.0
K08265	0.0
K08264	0.0
K00288	0.0
K00285	53.0
K00284	754.0
K00287	1070.0
K00286	1484.0
K00281	165.0
K00280	0.0
K00283	466.0
K00282	466.0
K08088	0.0
K14198	0.0
K14199	0.0
K03452	0.0
K14194	0.0
K14195	0.0
K14196	0.0
K14197	0.0
K14192	0.0
K14193	0.0
K01880	1044.0
K01881	1479.0
K01883	1052.0
K01885	1097.0
K04618	0.0
K01887	1479.0
K01224	93.0
K01889	1052.0
K01226	442.0
K01227	1.0
K01220	5.0
K01222	93.0
K01223	895.0
K02759	130.0
K02755	0.0
K02757	804.0
K02756	0.0
K14998	0.0
K02750	25.0
K02753	4.0
K02752	0.0
K00939	1052.0
K00938	0.0
K00937	996.0
K00936	4677.0
K00935	0.0
K00934	48.0
K00933	0.0
K00932	0.0
K00931	1059.0
K00930	2052.0
K01089	119.0
K01080	0.0
K01081	549.0
K01082	0.0
K01083	0.0
K01084	0.0
K01085	3.0
K01087	4.0
K02571	0.0
K02570	1.0
K02573	1.0
K02572	0.0
K02575	58.0
K02574	42.0
K07780	0.0
K03488	741.0
K03489	17.0
K03482	3.0
K03483	5.0
K03480	90.0
K03481	58.0
K03486	439.0
K03487	3.0
K03484	726.0
K03485	3.0
K02287	2.0
K02286	4.0
K02285	4.0
K02284	4.0
K02283	1061.0
K02282	3.0
K02281	1.0
K02280	2.0
K02289	2.0
K02288	2.0
K03626	0.0
K03627	0.0
K03624	1567.0
K03625	1052.0
K03151	889.0
K03620	1.0
K03153	2.0
K08869	0.0
K03628	971.0
K03629	1052.0
K09738	0.0
K09739	0.0
K09736	0.0
K09737	0.0
K09735	0.0
K09732	0.0
K09733	0.0
K09730	0.0
K09731	0.0
K09888	833.0
K09889	4.0
K09880	3.0
K09882	1.0
K09883	1.0
K09884	0.0
K09887	0.0
K11027	0.0
K11026	0.0
K11025	0.0
K11024	0.0
K07679	0.0
K07678	3.0
K11021	0.0
K11020	0.0
K07675	6.0
K07674	0.0
K07676	3.0
K07671	0.0
K07670	0.0
K07673	4.0
K07672	0.0
K01117	0.0
K12048	0.0
K07019	53.0
K07018	1.0
K07011	736.0
K07010	805.0
K07013	6.0
K07012	850.0
K07015	873.0
K07014	3.0
K07017	83.0
K07016	32.0
K10084	0.0
K08372	14.0
K05884	29.0
K05885	442.0
K05886	3.0
K05887	0.0
K05880	3.0
K05881	3.0
K05882	48.0
K05883	0.0
K08902	2.0
K05739	8.0
K05888	0.0
K05889	0.0
K08903	2.0
K00547	21.0
K00544	0.0
K00545	0.0
K00542	0.0
K00543	0.0
K00540	1736.0
K00548	1789.0
K00549	516.0
K01145	0.0
K01412	4.0
K01147	6.0
K01417	535.0
K00038	0.0
K01143	0.0
K01142	934.0
K01419	5.0
K00788	1062.0
K00789	1142.0
K12502	0.0
K14762	3.0
K14761	885.0
K06195	52.0
K03819	3.0
K03818	0.0
K03814	5.0
K03817	3.0
K03816	474.0
K03811	491.0
K03810	16.0
K03813	0.0
K11908	0.0
K11909	0.0
K11904	1.0
K11905	6.0
K11906	13.0
K11907	4.0
K11900	10.0
K11901	10.0
K11902	0.0
K11903	13.0
K10986	0.0
K13238	0.0
K13239	0.0
K13797	0.0
K07248	50.0
K13796	4.0
K07244	0.0
K07245	4.0
K07246	26.0
K07240	2665.0
K07241	4.0
K07242	2.0
K07243	53.0
K01268	0.0
K05296	0.0
K02821	462.0
K09016	3.0
K09945	3.0
K09944	0.0
K09947	0.0
K09946	48.0
K09941	0.0
K09940	51.0
K09943	0.0
K09942	2.0
K09949	48.0
K09948	1.0
K10851	0.0
K10850	0.0
K03666	178.0
K03667	5.0
K03196	4.0
K03665	1052.0
K11275	0.0
K06012	870.0
K00048	553.0
K10857	3.0
K09773	7.0
K00043	0.0
K00042	514.0
K00041	452.0
K00040	508.0
K00046	1426.0
K00733	0.0
K00044	0.0
K06011	0.0
K09012	0.0
K06016	34.0
K06017	0.0
K06014	0.0
K06015	434.0
K06019	2.0
K01075	0.0
K12221	0.0
K06444	0.0
K04632	0.0
K14977	2.0
K14974	0.0
K00958	2.0
K00951	1119.0
K00950	245.0
K00952	3.0
K00955	61.0
K00954	1053.0
K00957	105.0
K00956	102.0
K00590	0.0
K02777	62.0
K02775	49.0
K02774	209.0
K02773	212.0
K02771	27.0
K02770	395.0
K02779	56.0
K02778	3.0
K01606	0.0
K01607	911.0
K01604	0.0
K01605	0.0
K01602	2.0
K01601	2.0
K03750	111.0
K01609	985.0
K02553	3.0
K02804	498.0
K02551	170.0
K02806	21.0
K02557	1146.0
K02800	23.0
K05275	0.0
K02802	0.0
K13300	0.0
K02558	99.0
K02809	0.0
K02808	0.0
K03600	4.0
K03601	1052.0
K03602	987.0
K03603	3.0
K03604	455.0
K03605	0.0
K03606	5.0
K03607	3.0
K03608	1014.0
K03609	1311.0
K06078	3.0
K06079	3.0
K09710	1052.0
K09711	0.0
K09712	3.0
K06073	3.0
K06074	3.0
K06075	7.0
K06076	4.0
K06077	3.0
K06382	416.0
K06383	342.0
K06380	0.0
K06381	917.0
K06386	1.0
K06387	400.0
K06384	85.0
K06385	815.0
K06388	0.0
K06389	0.0
K12466	0.0
K12468	0.0
K07657	55.0
K07656	0.0
K07655	0.0
K07654	0.0
K07653	0.0
K07652	128.0
K07651	0.0
K07650	20.0
K07659	4.0
K07658	1023.0
K11041	4.0
K11040	0.0
K11043	0.0
K11042	0.0
K11045	0.0
K11044	0.0
K11047	0.0
K11046	0.0
K11049	0.0
K11048	0.0
K07387	115.0
K07386	114.0
K06926	1282.0
K06927	2.0
K06924	0.0
K06925	1052.0
K06922	0.0
K06923	868.0
K06920	60.0
K06921	157.0
K06928	77.0
K06929	100.0
K07033	1148.0
K07032	63.0
K07031	447.0
K07030	796.0
K07037	242.0
K07035	761.0
K07034	3.0
K07039	4.0
K07038	59.0
K10829	0.0
K00384	2462.0
K00385	47.0
K00386	0.0
K00387	0.0
K00380	99.0
K00381	52.0
K00382	741.0
K00383	6.0
K00389	5.0
K01387	0.0
K01385	0.0
K01389	0.0
K09158	4.0
K09159	5.0
K09156	0.0
K09157	883.0
K09154	0.0
K09155	96.0
K09152	0.0
K09153	490.0
K09150	0.0
K09151	48.0
K05970	645.0
K05714	3.0
K05715	0.0
K05710	1.0
K05711	0.0
K05712	4.0
K05713	3.0
K00560	847.0
K00561	0.0
K00563	102.0
K00564	104.0
K00566	1171.0
K00567	1035.0
K00568	12.0
K00569	48.0
K05575	10.0
K01169	3.0
K01167	0.0
K01166	0.0
K05577	54.0
K01163	346.0
K01161	0.0
K01160	1.0
K05578	2.0
K05579	2.0
K08092	26.0
K08093	6.0
K08094	58.0
K08095	0.0
K08096	0.0
K08097	0.0
K02254	0.0
K02255	3.0
K01743	0.0
K02251	0.0
K02061	0.0
K01741	0.0
K02060	0.0
K00114	2.0
K02122	928.0
K02123	1031.0
K02120	1042.0
K02121	982.0
K02124	1042.0
K03837	6.0
K03836	0.0
K03835	6.0
K03834	3.0
K03833	58.0
K03832	170.0
K03831	51.0
K03830	502.0
K00443	0.0
K03839	120.0
K02067	7.0
K10189	921.0
K13038	903.0
K13787	82.0
K13788	51.0
K13789	2265.0
K10188	1010.0
K12255	0.0
K12254	0.0
K12257	849.0
K12256	0.0
K12251	118.0
K12250	0.0
K12253	0.0
K12252	0.0
K13252	2.0
K13256	3.0
K13255	3.0
K12079	0.0
K12078	0.0
K12071	0.0
K12070	0.0
K12073	50.0
K12072	1.0
K09912	3.0
K06236	0.0
K06237	0.0
K05519	0.0
K09914	4.0
K11788	0.0
K11782	0.0
K11780	2.0
K11781	2.0
K11787	0.0
K11784	0.0
K11530	3.0
K12787	0.0
K12786	0.0
K12785	0.0
K12784	0.0
K06718	0.0
K09969	2.0
K09968	1.0
K09967	483.0
K09966	50.0
K09965	48.0
K09964	0.0
K09963	58.0
K09962	3.0
K09961	0.0
K09960	0.0
K11527	50.0
K11524	0.0
K11525	0.0
K11250	3.0
K11253	0.0
K11258	3.0
K11528	0.0
K00713	0.0
K00712	0.0
K10780	0.0
K10783	52.0
K10125	1.0
K10124	3.0
K10126	1.0
K10121	32.0
K10123	0.0
K10122	32.0
K04652	453.0
K04653	510.0
K04651	874.0
K04656	510.0
K04654	510.0
K04655	518.0
K00973	1017.0
K00972	11.0
K00971	754.0
K00970	121.0
K00975	2350.0
K00974	2830.0
K00979	188.0
K00978	89.0
K14954	0.0
K14955	0.0
K14956	0.0
K06178	325.0
K01596	86.0
K01597	0.0
K01594	0.0
K01595	54.0
K01592	0.0
K01593	0.0
K01590	48.0
K01591	1037.0
K01598	48.0
K01599	3085.0
K02711	2.0
K02710	2.0
K02713	2.0
K02712	2.0
K02714	2.0
K02717	2.0
K02716	2.0
K02719	4.0
K02718	2.0
K03449	483.0
K03446	165.0
K03444	0.0
K03445	6.0
K03442	972.0
K01620	772.0
K01621	99.0
K01622	0.0
K01623	569.0
K01624	2436.0
K01625	2269.0
K01626	833.0
K01627	164.0
K01628	808.0
K01629	462.0
K05299	0.0
K02829	0.0
K02828	0.0
K02827	0.0
K02826	0.0
K02825	133.0
K02824	776.0
K02823	983.0
K02822	490.0
K03198	1.0
K03199	5.0
K03668	3.0
K03669	51.0
K03190	511.0
K03191	32.0
K03660	1382.0
K03194	3.0
K03195	5.0
K03664	1052.0
K03197	4.0
K09772	886.0
K06013	49.0
K09770	80.0
K09771	4.0
K09776	0.0
K09777	824.0
K09774	7.0
K09775	626.0
K09778	57.0
K09779	866.0
K06269	0.0
K06323	0.0
K11624	0.0
K02991	0.0
K02990	1045.0
K02624	7.0
K02240	22.0
K08282	48.0
K12440	0.0
K12441	0.0
K12442	0.0
K12443	0.0
K12444	0.0
K12445	0.0
K12449	0.0
K02247	0.0
K07637	3.0
K07636	1096.0
K07639	3.0
K07638	4.0
K11069	756.0
K11068	815.0
K11063	0.0
K11062	0.0
K11061	0.0
K11060	0.0
K11066	3.0
K11065	117.0
K06900	0.0
K06901	1016.0
K06902	57.0
K06903	38.0
K06904	9.0
K06905	45.0
K06906	21.0
K06907	64.0
K06908	45.0
K06909	0.0
K10821	0.0
K05905	0.0
K05904	0.0
K05906	0.0
K05900	0.0
K05903	1.0
K01406	0.0
K05909	0.0
K05908	0.0
K00368	0.0
K00369	0.0
K00366	78.0
K00367	2.0
K00364	4.0
K00365	48.0
K00362	7.0
K00363	4.0
K00360	0.0
```
