## Extended Data File 1 for "Diet induces reproducible alterations in the mouse and human gut microbiome": ERS065386_ERR047481.picrust_nol

```
# Constructed from biom file
#OTU ID	ERR047481
K01365	0.0
K01364	0.0
K01361	0.0
K01360	0.0
K01362	566.0
K02249	0.0
K05841	0.0
K05844	0.0
K05845	0.0
K05846	252.0
K05847	245.0
K00508	0.0
K00500	0.0
K00507	43.0
K00504	0.0
K00505	0.0
K12521	0.0
K01101	203.0
K01103	0.0
K12520	0.0
K01104	1780.0
K05592	471.0
K05593	400.0
K05590	0.0
K05591	0.0
K05596	0.0
K05597	0.0
K05594	0.0
K05595	470.0
K05599	0.0
K11964	0.0
K11962	0.0
K14540	373.0
K12529	0.0
K12528	0.0
K06353	0.0
K02456	91.0
K02457	0.0
K02454	86.0
K02455	43.0
K02452	0.0
K02453	129.0
K02450	0.0
K02103	245.0
K08138	233.0
K02108	717.0
K02109	914.0
K02458	0.0
K02459	0.0
K08137	0.0
K03851	0.0
K03850	0.0
K03852	0.0
K03855	0.0
K03856	372.0
K13018	0.0
K13019	229.0
K13010	0.0
K13011	0.0
K13012	54.0
K13013	0.0
K13014	0.0
K13015	0.0
K13016	229.0
K13017	0.0
K08566	0.0
K08567	0.0
K13274	0.0
K13275	0.0
K13276	0.0
K13277	0.0
K03275	0.0
K03274	43.0
K03277	0.0
K03276	0.0
K03271	683.0
K03270	469.0
K03273	281.0
K03272	742.0
K03279	0.0
K03278	0.0
K11022	0.0
K12277	0.0
K12276	0.0
K12270	2.0
K11058	0.0
K12279	0.0
K12278	0.0
K07557	0.0
K07550	0.0
K07552	39.0
K06319	0.0
K09909	0.0
K09908	0.0
K12051	0.0
K12050	0.0
K12057	0.0
K12056	0.0
K06221	1.0
K09900	0.0
K09903	692.0
K09902	0.0
K09904	0.0
K09907	0.0
K09906	0.0
K11501	0.0
K03234	0.0
K00773	692.0
K00772	44.0
K00777	0.0
K00776	0.0
K06313	38.0
K06315	0.0
K05574	0.0
K10201	27.0
K07176	0.0
K07177	0.0
K07174	0.0
K07175	276.0
K07172	0.0
K07173	342.0
K07170	285.0
K07171	882.0
K07178	0.0
K07179	0.0
K00195	0.0
K00194	34.0
K00197	34.0
K00196	0.0
K00191	0.0
K00190	0.0
K00193	0.0
K00192	0.0
K00198	92.0
K06405	366.0
K10109	13.0
K10108	243.0
K10107	0.0
K01828	0.0
K01829	0.0
K01826	0.0
K01825	0.0
K01822	0.0
K01823	0.0
K01820	43.0
K01821	0.0
K00999	0.0
K00998	493.0
K00995	1019.0
K00997	124.0
K00996	10.0
K00991	739.0
K00990	43.0
K00992	0.0
K11028	0.0
K02622	328.0
K02625	0.0
K03564	663.0
K13489	43.0
K13488	43.0
K13483	0.0
K13482	0.0
K13481	0.0
K13480	0.0
K13487	43.0
K13486	43.0
K14680	0.0
K14681	0.0
K14682	43.0
K08358	5.0
K08357	5.0
K08356	0.0
K08355	0.0
K03469	691.0
K03462	0.0
K03464	0.0
K03465	51.0
K03466	729.0
K01648	0.0
K01649	978.0
K01643	41.0
K01640	12.0
K01641	0.0
K01646	11.0
K01647	759.0
K01644	42.0
K02597	0.0
K02626	0.0
K02595	0.0
K02594	39.0
K02593	0.0
K02592	38.0
K02591	76.0
K02590	237.0
K02598	53.0
K02849	43.0
K14061	0.0
K14062	0.0
K14063	0.0
K14064	0.0
K14065	0.0
K14067	0.0
K02841	43.0
K02840	0.0
K02843	229.0
K02844	43.0
K02847	0.0
K02846	0.0
K02102	28.0
K09758	10.0
K06039	0.0
K06034	0.0
K06036	0.0
K06037	0.0
K06032	0.0
K01581	6.0
K02702	0.0
K02659	0.0
K13490	43.0
K13491	43.0
K03644	315.0
K03645	0.0
K03646	0.0
K03647	2.0
K03640	0.0
K03641	0.0
K03642	43.0
K03643	0.0
K03648	813.0
K03649	2.0
K06694	0.0
K11814	0.0
K12428	0.0
K12429	0.0
K12422	0.0
K12423	0.0
K12420	0.0
K12421	0.0
K12426	0.0
K12427	0.0
K12424	0.0
K12425	0.0
K07349	0.0
K07348	0.0
K05380	0.0
K07345	0.0
K07344	0.0
K07347	0.0
K07346	0.0
K07341	246.0
K07340	0.0
K07343	248.0
K07342	0.0
K06968	43.0
K06969	1101.0
K06962	58.0
K06963	0.0
K06960	419.0
K06961	0.0
K06966	390.0
K06967	373.0
K06964	0.0
K06965	0.0
K08995	43.0
K08994	0.0
K08997	0.0
K08996	0.0
K08990	0.0
K08993	0.0
K08992	0.0
K08999	281.0
K08998	474.0
K08344	0.0
K08345	0.0
K08346	0.0
K14940	0.0
K02724	0.0
K08349	0.0
K11815	0.0
K05929	0.0
K05928	43.0
K05927	0.0
K05924	0.0
K05922	0.0
K05921	0.0
K00349	272.0
K00698	0.0
K00340	315.0
K00341	315.0
K00690	202.0
K00343	315.0
K00344	0.0
K00697	233.0
K00346	272.0
K00347	272.0
K09116	200.0
K09117	612.0
K05337	125.0
K09118	0.0
K09119	0.0
K02106	11.0
K05823	0.0
K05820	0.0
K05826	0.0
K05827	0.0
K02100	0.0
K02101	0.0
K00524	0.0
K00525	606.0
K00526	256.0
K00527	961.0
K00520	44.0
K00522	0.0
K00523	0.0
K02451	0.0
K00528	415.0
K00529	0.0
K00025	43.0
K14215	0.0
K14213	0.0
K03453	622.0
K00796	637.0
K05339	0.0
K00027	370.0
K00794	423.0
K00793	423.0
K01347	0.0
K01346	0.0
K01344	0.0
K01343	0.0
K00791	925.0
K01340	0.0
K00790	1056.0
K02694	0.0
K02696	0.0
K02697	0.0
K02690	0.0
K02691	5.0
K02692	0.0
K02693	0.0
K02698	0.0
K02699	0.0
K00836	0.0
K00837	511.0
K00835	43.0
K00832	6.0
K00833	343.0
K00830	0.0
K00831	643.0
K00839	43.0
K04335	0.0
K04334	0.0
K01120	43.0
K01126	944.0
K04333	0.0
K01129	652.0
K01128	0.0
K04339	0.0
K04338	0.0
K02470	1038.0
K02471	43.0
K02472	231.0
K02473	0.0
K02474	465.0
K02475	0.0
K02476	0.0
K02477	324.0
K02478	0.0
K02479	44.0
K09019	0.0
K01267	292.0
K13074	0.0
K13075	0.0
K11441	0.0
K14055	0.0
K13299	0.0
K13292	498.0
K14057	0.0
K14056	0.0
K02856	233.0
K02585	43.0
K12211	0.0
K12210	0.0
K12213	0.0
K12212	0.0
K12215	0.0
K02854	0.0
K12217	0.0
K12216	0.0
K12219	0.0
K12218	0.0
K02855	0.0
K08692	0.0
K08693	0.0
K08690	0.0
K08691	0.0
K08696	0.0
K08697	0.0
K11748	43.0
K11749	687.0
K11746	0.0
K11747	0.0
K11744	43.0
K11745	43.0
K11742	0.0
K11743	198.0
K11740	0.0
K11741	48.0
K13920	0.0
K13921	0.0
K13922	227.0
K13923	0.0
K13924	0.0
K13925	0.0
K13926	43.0
K13927	19.0
K13928	0.0
K13929	0.0
K09923	0.0
K09922	315.0
K06201	519.0
K06200	280.0
K06207	490.0
K06206	104.0
K06205	0.0
K09924	43.0
K09929	0.0
K06208	38.0
K00759	825.0
K00758	0.0
K00752	1.0
K00757	398.0
K00756	113.0
K00754	1028.0
K06001	495.0
K05557	0.0
K09766	39.0
K05554	0.0
K07475	0.0
K07150	287.0
K07151	0.0
K07152	0.0
K07153	0.0
K07154	584.0
K07155	0.0
K07156	0.0
K07157	0.0
K07406	628.0
K07407	1331.0
K07404	540.0
K07405	272.0
K07402	241.0
K07403	43.0
K07400	0.0
K07401	0.0
K01808	725.0
K01809	721.0
K01800	0.0
K01801	0.0
K01802	515.0
K01803	699.0
K01804	509.0
K01805	357.0
K01807	443.0
K09718	0.0
K14668	0.0
K14669	0.0
K14666	0.0
K14667	0.0
K01664	1.0
K01665	274.0
K01666	213.0
K01667	315.0
K01660	0.0
K01661	52.0
K01662	729.0
K01663	0.0
K01668	0.0
K01669	43.0
K02863	692.0
K02862	0.0
K02860	640.0
K02867	692.0
K02866	0.0
K02864	691.0
K02869	0.0
K05362	0.0
K05365	0.0
K03402	592.0
K03403	0.0
K03400	0.0
K03406	2795.0
K03407	383.0
K03404	0.0
K03405	0.0
K03408	817.0
K03409	38.0
K02315	422.0
K02314	973.0
K02317	0.0
K02316	692.0
K02313	694.0
K02312	0.0
K02319	0.0
K12405	0.0
K12152	0.0
K12151	0.0
K07091	0.0
K07090	603.0
K07093	43.0
K07092	0.0
K07095	818.0
K07094	0.0
K07097	0.0
K07096	0.0
K07099	106.0
K07098	1299.0
K11175	647.0
K11174	0.0
K11177	0.0
K11176	0.0
K11173	0.0
K11179	0.0
K11178	0.0
K00322	0.0
K00320	0.0
K00321	0.0
K00326	0.0
K00324	0.0
K00325	0.0
K00329	0.0
K05945	0.0
K05944	0.0
K05947	0.0
K05946	321.0
K06944	0.0
K06945	0.0
K06946	0.0
K06415	38.0
K06940	327.0
K06941	746.0
K06942	692.0
K06943	0.0
K10806	0.0
K10807	0.0
K10804	86.0
K10805	0.0
K06948	13.0
K06949	891.0
K06418	12.0
K09138	0.0
K09139	0.0
K09134	200.0
K09135	0.0
K09136	0.0
K09137	1.0
K09130	0.0
K09131	48.0
K09132	198.0
K09133	0.0
K05808	733.0
K05809	0.0
K05804	198.0
K05805	0.0
K05806	0.0
K05807	272.0
K05800	0.0
K05801	229.0
K05802	0.0
K05803	0.0
K01044	0.0
K01045	0.0
K01046	45.0
K02068	235.0
K04561	0.0
K01042	31.0
K05568	441.0
K05567	200.0
K14273	0.0
K14275	0.0
K14274	4.0
K02062	0.0
K05245	0.0
K05564	0.0
K01048	42.0
K02066	315.0
K01322	82.0
K01325	0.0
K02065	315.0
K01326	0.0
K05560	0.0
K02243	13.0
K08930	0.0
K02679	0.0
K02676	0.0
K02674	0.0
K02675	0.0
K02672	0.0
K02241	43.0
K02670	0.0
K02671	0.0
K00810	0.0
K00811	272.0
K00812	296.0
K00813	0.0
K00814	0.0
K00817	926.0
K00818	320.0
K00819	0.0
K02530	2.0
K02245	13.0
K02244	0.0
K01499	0.0
K01498	0.0
K01493	692.0
K01492	8.0
K01491	1390.0
K01497	0.0
K01496	97.0
K01495	590.0
K01494	198.0
K02418	437.0
K02419	456.0
K14492	0.0
K02412	455.0
K02413	451.0
K02410	456.0
K02411	239.0
K02416	456.0
K02417	268.0
K02414	1.0
K02415	1.0
K00120	0.0
K00121	4.0
K00430	0.0
K13058	43.0
K13059	0.0
K13727	0.0
K13057	0.0
K13722	0.0
K13051	0.0
K13052	250.0
K00435	0.0
K12054	0.0
K03239	0.0
K03238	0.0
K03231	0.0
K03230	43.0
K03232	0.0
K12059	0.0
K03237	0.0
K03236	0.0
K12058	0.0
K12239	0.0
K12238	0.0
K12235	0.0
K12234	12.0
K13942	0.0
K13940	317.0
K13941	0.0
K12097	0.0
K12096	0.0
K12095	0.0
K12094	0.0
K12093	0.0
K12092	0.0
K12091	0.0
K12090	0.0
K12099	0.0
K12098	0.0
K06356	0.0
K05992	2.0
K03540	0.0
K06331	236.0
K06330	28.0
K07138	784.0
K07139	432.0
K11811	0.0
K07132	24.0
K07133	2849.0
K07130	366.0
K07131	0.0
K07137	1049.0
K07134	0.0
K07135	0.0
K01860	0.0
K01866	692.0
K01867	692.0
K01865	1.0
K01868	892.0
K01869	692.0
K06140	43.0
K04766	0.0
K04767	2.0
K04764	233.0
K04762	315.0
K04763	994.0
K04760	0.0
K04761	278.0
K04768	0.0
K04769	360.0
K08313	3.0
K08312	0.0
K08311	43.0
K08310	0.0
K08317	0.0
K08316	335.0
K08315	0.0
K08314	0.0
K05149	0.0
K08319	0.0
K08318	0.0
K06339	0.0
K14648	0.0
K14392	27.0
K14393	43.0
K14645	0.0
K14647	0.0
K01689	1131.0
K01686	1196.0
K01687	1220.0
K01684	210.0
K01685	560.0
K01682	0.0
K01681	693.0
K05308	0.0
K02889	0.0
K02888	694.0
K02885	0.0
K02884	692.0
K02887	691.0
K02886	692.0
K02881	692.0
K02883	0.0
K13743	0.0
K02086	12.0
K02081	54.0
K02080	0.0
K02083	3.0
K02082	11.0
K13831	0.0
K03428	0.0
K03429	259.0
K03424	1159.0
K03935	0.0
K03932	0.0
K03933	0.0
K03930	204.0
K03931	229.0
K02339	0.0
K02338	694.0
K02337	690.0
K02336	0.0
K02335	890.0
K02334	213.0
K02330	0.0
K03688	302.0
K03689	0.0
K03680	4.0
K03683	0.0
K03684	48.0
K03685	692.0
K03686	1232.0
K03687	687.0
K07301	625.0
K07300	0.0
K07303	0.0
K07302	0.0
K07305	43.0
K07304	47.0
K07307	26.0
K07306	20.0
K07309	5.0
K07308	20.0
K02617	0.0
K02610	0.0
K02963	692.0
K02612	0.0
K02961	686.0
K09686	1972.0
K09687	3701.0
K09684	5.0
K09685	43.0
K09682	0.0
K09683	0.0
K09680	229.0
K09681	0.0
K09688	0.0
K09689	0.0
K05962	0.0
K05961	0.0
K05967	0.0
K05966	2.0
K11159	0.0
K05964	2.0
K05968	0.0
K11152	0.0
K00309	0.0
K00658	47.0
K00304	0.0
K00305	0.0
K00654	0.0
K00655	985.0
K00652	548.0
K00301	0.0
K00302	198.0
K00303	2.0
K10828	0.0
K06431	0.0
K06432	0.0
K06433	0.0
K06434	1.0
K06436	50.0
K06437	0.0
K10820	4.0
K06439	0.0
K10822	0.0
K10823	0.0
K10826	0.0
K09167	10.0
K06322	0.0
K14117	0.0
K14259	0.0
K14257	0.0
K01308	50.0
K01303	2.0
K01301	0.0
K01305	32.0
K01304	18.0
K02658	0.0
K00672	0.0
K02650	78.0
K02651	233.0
K02652	428.0
K02653	458.0
K02654	1100.0
K05687	0.0
K02656	0.0
K05685	0.0
K00878	360.0
K00879	9.0
K00872	78.0
K00873	699.0
K00870	0.0
K00876	908.0
K00877	0.0
K00874	887.0
K00875	0.0
K04487	824.0
K04486	978.0
K04485	633.0
K04484	0.0
K04483	0.0
K04482	0.0
K04480	0.0
K04488	619.0
K12049	0.0
K13693	0.0
K13706	0.0
K13694	233.0
K13695	0.0
K05977	0.0
K09516	0.0
K02434	749.0
K02435	738.0
K02436	0.0
K02437	569.0
K05350	257.0
K02431	242.0
K08100	0.0
K02433	750.0
K02438	527.0
K02439	28.0
K03745	0.0
K03744	330.0
K03747	0.0
K03210	685.0
K03217	689.0
K03216	416.0
K03215	0.0
K03742	637.0
K03219	43.0
K03218	691.0
K03749	0.0
K03748	4.0
K02383	0.0
K06327	0.0
K06320	199.0
K07238	442.0
K09479	0.0
K09478	0.0
K09475	0.0
K09474	0.0
K09477	0.0
K09476	0.0
K09471	0.0
K09470	0.0
K09473	0.0
K09472	0.0
K07543	0.0
K06898	383.0
K13967	0.0
K13963	551.0
K07545	0.0
K00737	198.0
K05345	0.0
K11706	0.0
K11707	0.0
K11704	0.0
K11705	0.0
K11708	0.0
K11709	0.0
K05588	0.0
K07114	948.0
K07443	467.0
K07116	0.0
K07117	43.0
K07110	0.0
K07447	692.0
K07112	80.0
K07113	0.0
K07448	227.0
K07118	9.0
K07119	0.0
K10619	0.0
K10618	0.0
K10617	0.0
K10616	0.0
K01848	0.0
K01849	0.0
K01844	16.0
K01845	345.0
K01846	4.0
K01847	586.0
K01840	1238.0
K01841	229.0
K01842	0.0
K01843	279.0
K06219	0.0
K10832	0.0
K05348	0.0
K14203	0.0
K08483	453.0
K08482	43.0
K08481	0.0
K08480	0.0
K08485	0.0
K08484	0.0
K00464	0.0
K00467	0.0
K00466	0.0
K00461	0.0
K00460	0.0
K00463	0.0
K00462	0.0
K04509	0.0
K00469	0.0
K00468	0.0
K08645	0.0
K04744	0.0
K01518	0.0
K01519	0.0
K04748	0.0
K04749	38.0
K01514	0.0
K01515	1007.0
K01512	345.0
K01510	0.0
K14623	284.0
K14626	0.0
K14627	0.0
K14628	0.0
K14629	0.0
K03918	0.0
K03919	0.0
K12372	0.0
K12373	1726.0
K12370	0.0
K12371	0.0
K02359	0.0
K02358	693.0
K02351	0.0
K02352	0.0
K02355	1383.0
K02357	692.0
K02356	704.0
K13574	0.0
K13573	0.0
K13572	0.0
K13571	0.0
K13570	0.0
K12112	0.0
K12113	0.0
K12110	0.0
K12111	2.0
K07329	0.0
K07328	0.0
K07323	0.0
K07322	541.0
K07321	96.0
K07320	0.0
K07327	0.0
K07326	0.0
K07325	0.0
K07324	0.0
K08163	0.0
K06180	1780.0
K06181	43.0
K06182	282.0
K06183	463.0
K06186	0.0
K06187	694.0
K06188	282.0
K06189	0.0
K08359	0.0
K07589	0.0
K07588	272.0
K07587	0.0
K07586	211.0
K07585	0.0
K07584	369.0
K07583	0.0
K07582	0.0
K07581	0.0
K07580	0.0
K11139	0.0
K05989	1588.0
K05988	0.0
K05985	49.0
K05987	0.0
K05986	43.0
K10843	0.0
K08354	0.0
K10844	0.0
K10848	0.0
K00673	43.0
K00674	45.0
K00675	51.0
K00676	482.0
K00677	591.0
K06988	0.0
K06989	14.0
K08351	0.0
K06980	43.0
K06981	0.0
K06982	0.0
K08350	0.0
K06984	0.0
K06985	0.0
K06986	0.0
K06987	290.0
K02445	242.0
K02444	241.0
K00582	0.0
K00583	0.0
K00580	0.0
K02110	680.0
K00586	0.0
K00587	0.0
K00584	0.0
K08921	0.0
K02441	0.0
K00588	11.0
K08922	0.0
K02440	53.0
K00018	803.0
K08923	0.0
K02443	215.0
K00019	0.0
K02442	0.0
K08925	0.0
K08926	0.0
K08927	0.0
K03149	350.0
K06604	0.0
K00015	0.0
K01989	385.0
K00854	936.0
K00855	0.0
K00856	0.0
K00857	267.0
K00850	1980.0
K00851	43.0
K00852	1103.0
K00853	49.0
K00858	649.0
K00859	691.0
K01181	201.0
K01180	0.0
K01183	694.0
K01182	555.0
K01185	272.0
K01184	0.0
K01187	2771.0
K01188	877.0
K02596	0.0
K13766	0.0
K13767	0.0
K13003	0.0
K13002	0.0
K13000	0.0
K02984	0.0
K02986	692.0
K02987	0.0
K02636	0.0
K02982	495.0
K02983	0.0
K02638	0.0
K02639	0.0
K02988	687.0
K08298	10.0
K08299	0.0
K03583	0.0
K03582	0.0
K03581	432.0
K03580	43.0
K03587	277.0
K03586	0.0
K03585	672.0
K03584	691.0
K03589	584.0
K03588	988.0
K01725	0.0
K01724	43.0
K01727	10.0
K01726	239.0
K01721	0.0
K01720	0.0
K01722	0.0
K13008	0.0
K01729	0.0
K01728	4.0
K09530	0.0
K09539	0.0
K02188	539.0
K02189	310.0
K02182	0.0
K02183	0.0
K03769	38.0
K03768	993.0
K03767	0.0
K03765	0.0
K03764	0.0
K03763	823.0
K03762	5.0
K03761	0.0
K03760	0.0
K09457	278.0
K09456	0.0
K09459	229.0
K09458	733.0
K00602	1861.0
K13988	0.0
K13985	0.0
K09981	10.0
K09980	0.0
K09983	0.0
K09982	0.0
K09985	0.0
K09984	0.0
K09987	0.0
K09986	0.0
K09989	202.0
K09988	463.0
K12583	0.0
K12582	0.0
K12589	0.0
K11720	0.0
K09759	248.0
K10985	0.0
K10984	0.0
K07468	0.0
K07469	27.0
K07464	308.0
K07465	0.0
K07466	0.0
K07467	277.0
K07460	481.0
K07461	112.0
K07462	692.0
K07463	0.0
K10679	86.0
K10678	0.0
K10671	0.0
K10670	74.0
K10673	0.0
K10672	9.0
K10674	0.0
K10677	0.0
K10676	0.0
K08726	0.0
K08724	13.0
K08722	58.0
K08723	0.0
K08720	0.0
K08721	0.0
K08728	0.0
K10187	0.0
K00119	0.0
K00118	43.0
K00449	0.0
K00448	0.0
K00115	0.0
K00446	0.0
K00117	86.0
K00116	43.0
K00111	397.0
K00442	0.0
K00113	0.0
K00112	0.0
K01539	0.0
K01531	233.0
K04720	575.0
K01533	737.0
K01534	1425.0
K01535	0.0
K01537	754.0
K14358	0.0
K14605	0.0
K14606	0.0
K00413	0.0
K10120	28.0
K05600	0.0
K05777	1.0
K03972	0.0
K03973	2.0
K03970	0.0
K03971	0.0
K03976	647.0
K03977	694.0
K03974	0.0
K03975	358.0
K03978	420.0
K03979	694.0
K13378	272.0
K02372	420.0
K02371	580.0
K02377	774.0
K02379	76.0
K03396	0.0
K03397	0.0
K03394	669.0
K03395	0.0
K03392	0.0
K03393	0.0
K03390	66.0
K03391	0.0
K03399	4.0
K03027	0.0
K12136	0.0
K12137	0.0
K06610	0.0
K12138	0.0
K12139	0.0
K11444	0.0
K11440	0.0
K11443	0.0
K11442	0.0
K00612	44.0
K00613	5.0
K00610	555.0
K00611	426.0
K00616	390.0
K00617	0.0
K00614	0.0
K00615	2120.0
K00619	0.0
K10863	0.0
K07874	0.0
K06234	0.0
K10240	0.0
K10241	0.0
K10242	0.0
K10243	0.0
K04110	0.0
K04113	0.0
K04112	0.0
K04115	0.0
K04114	0.0
K04117	0.0
K04116	0.0
K04118	0.0
K05517	0.0
K07705	2.0
K07704	7.0
K07707	198.0
K07706	235.0
K07701	0.0
K07700	0.0
K07703	0.0
K07702	0.0
K07709	0.0
K07708	0.0
K01955	1619.0
K13042	0.0
K09934	0.0
K09935	286.0
K06216	0.0
K09937	0.0
K13745	0.0
K13746	0.0
K13747	499.0
K13740	0.0
K13741	0.0
K13742	0.0
K06211	199.0
K06212	5.0
K09933	0.0
K02618	0.0
K02619	272.0
K02968	687.0
K02966	0.0
K02967	692.0
K02616	0.0
K02965	692.0
K02962	0.0
K02611	0.0
K02613	0.0
K03569	1036.0
K03568	233.0
K03565	637.0
K06218	2.0
K03567	0.0
K03566	0.0
K03561	1034.0
K03560	0.0
K03563	490.0
K03562	0.0
K06430	0.0
K01709	67.0
K01708	0.0
K01707	0.0
K01706	9.0
K01705	0.0
K01704	1681.0
K01703	1691.0
K01702	0.0
K14165	0.0
K14164	0.0
K14166	0.0
K14161	43.0
K14160	0.0
K14162	43.0
K05396	12.0
K03709	44.0
K03708	48.0
K08160	0.0
K03701	1205.0
K03700	298.0
K03703	490.0
K03702	692.0
K03705	378.0
K03704	632.0
K03707	4.0
K03706	286.0
K06289	0.0
K06288	0.0
K06283	315.0
K06282	6.0
K06281	6.0
K06287	692.0
K06286	0.0
K06285	38.0
K06284	114.0
K08161	0.0
K07540	0.0
K06438	145.0
K06869	0.0
K06868	0.0
K06867	43.0
K06866	0.0
K06865	0.0
K06864	351.0
K06863	0.0
K06862	0.0
K06861	319.0
K06860	0.0
K12659	0.0
K12658	43.0
K07547	0.0
K07546	0.0
K15023	0.0
K15022	0.0
K15020	0.0
K15024	303.0
K08700	0.0
K08162	198.0
K07544	0.0
K00137	0.0
K00135	1.0
K00134	736.0
K00133	692.0
K00132	0.0
K00131	0.0
K00130	198.0
K00139	0.0
K00138	0.0
K00429	0.0
K00428	86.0
K00421	0.0
K00423	0.0
K00425	277.0
K00427	0.0
K00426	277.0
K14292	0.0
K14379	0.0
K14370	0.0
K14371	0.0
K14372	0.0
K14373	0.0
K14374	0.0
K14375	0.0
K09845	0.0
K14082	0.0
K14083	2.0
K14080	0.0
K14081	0.0
K14086	198.0
K14087	203.0
K14084	0.0
K14088	203.0
K14089	198.0
K01552	318.0
K01551	41.0
K01556	0.0
K01557	0.0
K01554	0.0
K01555	0.0
K04708	0.0
K03955	0.0
K13689	0.0
K13688	48.0
K13683	0.0
K13685	104.0
K13684	0.0
K13687	0.0
K13686	0.0
K14159	0.0
K02399	0.0
K02398	39.0
K02395	39.0
K02394	0.0
K02397	237.0
K02396	487.0
K02391	0.0
K02390	455.0
K02393	0.0
K02392	722.0
K13533	0.0
K13532	0.0
K13531	0.0
K13530	0.0
K01550	0.0
K05658	0.0
K14054	0.0
K02601	786.0
K02970	685.0
K05378	0.0
K12339	0.0
K14060	0.0
K11687	0.0
K11686	0.0
K11685	0.0
K11689	16.0
K11688	13.0
K08939	0.0
K03048	12.0
K03049	0.0
K13821	133.0
K13820	0.0
K03042	0.0
K03043	684.0
K03040	693.0
K03041	0.0
K03046	687.0
K03047	0.0
K03044	0.0
K03045	0.0
K00348	272.0
K09847	0.0
K00692	0.0
K00638	776.0
K00639	354.0
K00693	0.0
K00634	497.0
K00635	0.0
K00630	0.0
K00631	0.0
K00632	12.0
K00633	221.0
K00691	229.0
K00696	0.0
K00694	0.0
K00695	0.0
K10854	0.0
K07811	0.0
K07810	0.0
K07813	344.0
K07812	5.0
K07814	203.0
K07816	36.0
K00090	0.0
K00091	199.0
K00094	0.0
K00096	201.0
K00097	333.0
K00098	0.0
K00099	687.0
K10228	0.0
K10229	0.0
K12548	0.0
K10222	0.0
K10220	0.0
K10221	0.0
K10227	0.0
K05822	10.0
K01949	0.0
K01945	690.0
K01947	0.0
K01946	0.0
K01941	43.0
K01940	689.0
K06357	0.0
K07729	1174.0
K07728	0.0
K07727	687.0
K07726	64.0
K07725	0.0
K07724	0.0
K07723	38.0
K07722	48.0
K07721	0.0
K07720	2322.0
K00899	6.0
K05824	0.0
K00891	929.0
K00892	0.0
K00895	276.0
K00897	34.0
K08151	43.0
K08153	2.0
K08154	0.0
K02948	692.0
K02942	0.0
K02944	0.0
K05665	0.0
K02946	692.0
K13793	0.0
K06352	0.0
K01769	0.0
K01768	86.0
K01761	2.0
K01760	2.0
K01762	0.0
K09578	0.0
K01766	0.0
K08164	0.0
K02493	687.0
K08166	0.0
K08167	0.0
K02496	0.0
K02497	0.0
K02494	0.0
K02495	1098.0
K02498	0.0
K02499	51.0
K08168	0.0
K08169	4.0
K14415	198.0
K14414	43.0
K06881	694.0
K00436	0.0
K06332	0.0
K12815	0.0
K12810	0.0
K06885	246.0
K00437	0.0
K06335	0.0
K06334	538.0
K03547	555.0
K03546	394.0
K03545	924.0
K03544	927.0
K03543	323.0
K06888	249.0
K10941	0.0
K03549	43.0
K03548	0.0
K10940	0.0
K02236	2.0
K02237	389.0
K02234	0.0
K02232	539.0
K02233	775.0
K02230	276.0
K02231	1108.0
K06359	0.0
K02238	684.0
K02239	0.0
K03723	685.0
K03722	69.0
K03721	0.0
K03720	0.0
K03727	0.0
K03726	0.0
K03725	0.0
K03724	50.0
K06358	0.0
K12673	0.0
K12679	0.0
K12678	0.0
K06410	100.0
K11898	0.0
K11899	0.0
K11896	0.0
K11897	0.0
K11894	0.0
K11895	0.0
K11892	0.0
K11893	0.0
K11890	0.0
K11891	0.0
K08762	0.0
K08764	0.0
K08765	0.0
K10418	0.0
K11325	0.0
K11326	0.0
K11327	0.0
K11328	0.0
K11329	0.0
K00151	0.0
K00150	0.0
K00153	0.0
K00400	0.0
K00407	0.0
K00406	43.0
K00405	43.0
K00404	43.0
K00158	0.0
K01342	0.0
K09388	0.0
K09386	0.0
K09384	2.0
K04094	97.0
K04095	205.0
K04096	689.0
K04097	0.0
K04090	0.0
K04091	43.0
K04092	0.0
K04093	0.0
K04098	0.0
K04099	0.0
K01578	0.0
K01579	381.0
K01574	0.0
K01575	0.0
K01576	0.0
K01577	0.0
K01571	332.0
K01572	1266.0
K01573	233.0
K02009	215.0
K02008	1334.0
K02005	995.0
K02004	6466.0
K02007	291.0
K02006	1938.0
K02001	8.0
K02000	4.0
K02003	6259.0
K02002	8.0
K03065	0.0
K08952	0.0
K03060	403.0
K13809	0.0
K10948	0.0
K09607	0.0
K06125	0.0
K04337	0.0
K06120	0.0
K06121	0.0
K04336	0.0
K01127	0.0
K09703	0.0
K00004	0.0
K14699	0.0
K09702	16.0
K14698	0.0
K05311	5.0
K13829	0.0
K10943	0.0
K07291	0.0
K07290	0.0
K10206	655.0
K10202	28.0
K10208	0.0
K10209	0.0
K01966	4.0
K01965	0.0
K01964	0.0
K01963	173.0
K01962	124.0
K01961	1085.0
K01960	505.0
K01969	0.0
K01968	0.0
K07749	212.0
K07748	0.0
K07741	0.0
K07740	0.0
K07743	0.0
K07742	378.0
K07745	0.0
K07744	0.0
K07746	0.0
K01299	251.0
K01295	68.0
K01297	438.0
K02922	0.0
K05603	0.0
K02921	0.0
K02926	692.0
K05607	0.0
K02924	0.0
K05605	0.0
K02928	0.0
K02929	0.0
K00216	0.0
K00217	0.0
K00214	0.0
K00215	699.0
K00213	0.0
K00210	0.0
K00211	0.0
K00218	0.0
K00219	7.0
K01035	0.0
K01034	15.0
K04517	459.0
K01740	1292.0
K01031	0.0
K01746	4.0
K01745	245.0
K01744	153.0
K01749	154.0
K01039	1.0
K04518	310.0
K09591	0.0
K14129	0.0
K14128	0.0
K14121	0.0
K14120	0.0
K14123	0.0
K14122	0.0
K14125	0.0
K14124	0.0
K14127	0.0
K14126	0.0
K03521	605.0
K03520	0.0
K03523	417.0
K03522	601.0
K03525	709.0
K03524	729.0
K03527	730.0
K03526	690.0
K03529	421.0
K03528	0.0
K06338	0.0
K02217	578.0
K03299	48.0
K03298	0.0
K13472	0.0
K03293	4.0
K03292	978.0
K03291	0.0
K03290	0.0
K03297	246.0
K03296	1544.0
K03295	44.0
K03294	357.0
K13009	0.0
K12690	0.0
K09743	0.0
K06022	0.0
K07190	0.0
K06021	0.0
K07192	66.0
K06020	0.0
K06027	0.0
K06026	0.0
K09744	0.0
K07991	0.0
K08749	0.0
K09835	0.0
K09834	0.0
K10439	956.0
K06351	0.0
K09833	0.0
K10925	0.0
K10924	0.0
K10927	0.0
K10926	0.0
K10923	0.0
K10922	0.0
K09629	0.0
K10697	0.0
K00179	370.0
K00172	50.0
K00171	44.0
K00170	49.0
K00177	340.0
K00176	338.0
K00175	662.0
K00174	654.0
K13478	0.0
K14338	0.0
K14339	0.0
K14335	0.0
K14337	0.0
K14330	0.0
K14331	0.0
K14333	0.0
K08918	0.0
K13479	54.0
K04078	687.0
K04079	696.0
K04076	38.0
K04077	692.0
K04074	60.0
K04075	670.0
K04072	457.0
K04073	0.0
K04070	325.0
K04071	0.0
K14597	0.0
K13318	0.0
K08280	0.0
K13641	44.0
K13640	5.0
K13643	0.0
K13642	0.0
K02027	8272.0
K02026	14472.0
K02025	15736.0
K02024	0.0
K02023	220.0
K02022	229.0
K02021	2.0
K02020	154.0
K02029	579.0
K02028	738.0
K03886	0.0
K03887	0.0
K03884	0.0
K03885	315.0
K03881	0.0
K03888	0.0
K03889	0.0
K12998	0.0
K12999	0.0
K12992	91.0
K12993	0.0
K12990	199.0
K12991	0.0
K12996	10.0
K12997	0.0
K12994	0.0
K12995	0.0
K08979	0.0
K08978	620.0
K03088	9318.0
K03089	0.0
K03086	949.0
K03087	0.0
K08971	0.0
K08970	43.0
K03082	43.0
K03080	0.0
K08974	513.0
K13868	0.0
K00918	0.0
K01553	0.0
K12214	0.0
K11646	0.0
K11645	0.0
K11641	0.0
K11640	0.0
K12736	0.0
K12733	0.0
K07507	350.0
K07506	0.0
K07505	0.0
K07504	0.0
K07503	0.0
K07502	247.0
K07501	0.0
K07500	0.0
K07509	0.0
K07508	0.0
K11422	0.0
K08698	0.0
K10773	702.0
K10774	0.0
K14286	0.0
K10778	0.0
K14287	0.0
K00140	4.0
K05501	0.0
K01903	48.0
K01902	48.0
K01905	0.0
K01904	0.0
K01907	0.0
K01906	0.0
K01909	0.0
K01908	0.0
K14534	39.0
K00147	689.0
K07767	0.0
K07769	0.0
K07768	0.0
K06203	0.0
K06202	0.0
K09921	0.0
K09920	0.0
K09927	241.0
K09024	0.0
K09022	1.0
K09023	43.0
K09020	4.0
K09021	0.0
K02908	0.0
K02909	693.0
K08218	505.0
K08219	0.0
K02904	649.0
K02906	692.0
K02907	647.0
K02902	682.0
K00230	2.0
K00231	0.0
K00232	0.0
K08976	43.0
K00234	0.0
K00239	394.0
K06209	356.0
K09928	44.0
K01015	0.0
K01014	0.0
K01012	750.0
K01011	104.0
K01010	0.0
K08920	0.0
K14103	0.0
K14102	0.0
K14101	0.0
K14100	0.0
K14105	0.0
K14104	0.0
K14109	0.0
K14108	0.0
K06401	0.0
K00893	0.0
K13402	0.0
K12858	0.0
K03503	39.0
K03502	377.0
K03501	651.0
K03500	464.0
K08924	0.0
K02278	73.0
K02279	82.0
K12977	0.0
K02276	0.0
K02277	0.0
K02274	43.0
K02275	43.0
K13450	0.0
K13451	0.0
K13452	0.0
K13454	0.0
K13455	0.0
K12509	0.0
K12508	0.0
K12507	0.0
K12506	18.0
K12500	0.0
K12503	0.0
K05926	0.0
K09728	0.0
K14587	4.0
K06597	0.0
K06596	0.0
K06595	0.0
K06599	0.0
K06598	0.0
K07978	0.0
K07979	1159.0
K07976	0.0
K14585	0.0
K10907	598.0
K10906	0.0
K10901	0.0
K10909	0.0
K10908	0.0
K09819	43.0
K09818	0.0
K09817	595.0
K09816	595.0
K09815	600.0
K06374	341.0
K06373	336.0
K09812	846.0
K09811	847.0
K09810	512.0
K09724	0.0
K14582	0.0
K09721	0.0
K04058	43.0
K04059	0.0
K04050	0.0
K04051	0.0
K04052	0.0
K04053	0.0
K04054	0.0
K04055	0.0
K04056	43.0
K04057	0.0
K01047	0.0
K08975	0.0
K10015	0.0
K10014	0.0
K10017	0.0
K10016	0.0
K10011	0.0
K10010	28.0
K10013	0.0
K10012	233.0
K10019	0.0
K10018	0.0
K13665	0.0
K13664	0.0
K13663	0.0
K13662	0.0
K13661	0.0
K13660	0.0
K13669	0.0
K13668	0.0
K07641	43.0
K01466	10.0
K13590	0.0
K01464	111.0
K01465	704.0
K01462	1025.0
K01463	15.0
K01460	0.0
K01461	0.0
K13599	0.0
K13598	0.0
K01468	236.0
K01469	43.0
K09251	0.0
K09252	0.0
K02041	208.0
K02040	971.0
K02043	0.0
K02045	29.0
K02044	208.0
K02047	71.0
K02046	72.0
K02049	969.0
K02048	72.0
K05549	0.0
K05548	0.0
K06046	0.0
K03319	10.0
K03316	5.0
K03317	0.0
K03314	0.0
K03315	600.0
K03312	98.0
K03313	235.0
K03310	1059.0
K03311	64.0
K12052	0.0
K02945	813.0
K06162	0.0
K06163	0.0
K06160	0.0
K06161	0.0
K06166	0.0
K00359	57.0
K06164	0.0
K06165	0.0
K06168	687.0
K06169	0.0
K13020	0.0
K07158	0.0
K07159	0.0
K04835	2.0
K11621	0.0
K11991	0.0
K11622	0.0
K11996	47.0
K11627	0.0
K11626	0.0
K11629	0.0
K11628	0.0
K07561	0.0
K07560	692.0
K07563	0.0
K07562	0.0
K07565	0.0
K07564	0.0
K07567	909.0
K07566	959.0
K07569	0.0
K07568	957.0
K09925	0.0
K11199	0.0
K11198	0.0
K11192	0.0
K11191	0.0
K11196	0.0
K11195	0.0
K11194	0.0
K02492	339.0
K10713	0.0
K10710	7.0
K10711	29.0
K10716	0.0
K02490	1.0
K10714	0.0
K10715	0.0
K01929	696.0
K01928	711.0
K01923	840.0
K01922	43.0
K01921	718.0
K01920	0.0
K01926	683.0
K01925	692.0
K01924	649.0
K07789	43.0
K07788	0.0
K07785	0.0
K07784	0.0
K07787	47.0
K07786	0.0
K07781	0.0
K07783	4.0
K07782	0.0
K05835	0.0
K06355	0.0
K14661	0.0
K09844	0.0
K00782	4.0
K00783	694.0
K00784	805.0
K00785	0.0
K00786	208.0
K00039	0.0
K00036	475.0
K00037	0.0
K00034	11.0
K00035	0.0
K00032	0.0
K00033	475.0
K00030	17.0
K00031	664.0
K01259	7.0
K01258	570.0
K01255	206.0
K01256	43.0
K01251	343.0
K01250	51.0
K01253	0.0
K01252	0.0
K09008	0.0
K09009	0.0
K09000	44.0
K09001	232.0
K09002	264.0
K09003	0.0
K09004	1.0
K09005	6.0
K09006	0.0
K09007	43.0
K09846	0.0
K08234	272.0
K00258	0.0
K00259	279.0
K00252	0.0
K00253	0.0
K00256	0.0
K00257	353.0
K00254	0.0
K00255	0.0
K01079	244.0
K01078	43.0
K01071	0.0
K01070	0.0
K01073	0.0
K01077	757.0
K01076	81.0
K14472	0.0
K14471	0.0
K14470	0.0
K14475	5.0
K09841	0.0
K02788	2.0
K02782	0.0
K02783	17.0
K02781	12.0
K02786	2.0
K02787	0.0
K02784	0.0
K01060	82.0
K01787	297.0
K01786	298.0
K01785	1641.0
K01784	1730.0
K01783	718.0
K01782	86.0
K01781	0.0
K01780	0.0
K01789	0.0
K01788	310.0
K02526	12.0
K02527	315.0
K02525	0.0
K02250	0.0
K02523	315.0
K02520	687.0
K02521	0.0
K02258	0.0
K02259	43.0
K02528	692.0
K02529	4284.0
K03781	246.0
K03780	40.0
K03783	594.0
K03782	43.0
K03785	111.0
K03784	134.0
K03787	515.0
K03786	584.0
K03789	376.0
K03788	0.0
K10700	0.0
K00342	315.0
K03124	0.0
K03120	0.0
K12527	47.0
K12526	0.0
K12525	0.0
K12524	543.0
K12523	0.0
K12522	0.0
K09789	272.0
K09788	4.0
K09787	373.0
K09786	38.0
K09785	0.0
K09781	0.0
K09780	0.0
K10961	0.0
K10960	0.0
K10963	0.0
K10962	0.0
K10965	0.0
K10964	0.0
K10966	0.0
K09879	0.0
K06318	0.0
K06311	0.0
K06310	30.0
K06312	0.0
K06314	0.0
K06317	55.0
K11389	0.0
K11386	0.0
K11387	0.0
K11384	43.0
K11385	0.0
K11382	0.0
K11383	0.0
K11381	4.0
K11949	0.0
K10380	0.0
K04032	12.0
K04033	0.0
K04030	15.0
K04031	300.0
K04036	0.0
K04037	0.0
K04034	6.0
K04035	4.0
K04038	0.0
K04039	0.0
K07046	43.0
K07047	125.0
K07044	0.0
K07045	155.0
K07042	421.0
K07043	441.0
K07040	366.0
K07041	0.0
K07048	13.0
K07049	0.0
K08664	0.0
K02584	0.0
K10039	90.0
K10038	0.0
K10037	0.0
K10036	6.0
K04788	0.0
K04789	0.0
K04784	0.0
K04785	0.0
K04786	0.0
K04787	0.0
K04780	0.0
K04781	0.0
K04782	0.0
K04783	0.0
K13601	0.0
K13603	0.0
K13602	0.0
K13605	0.0
K13604	0.0
K13607	5.0
K02404	39.0
K05783	0.0
K05782	0.0
K05781	0.0
K05780	0.0
K05787	0.0
K05786	43.0
K05785	272.0
K05784	0.0
K05789	0.0
K05788	0.0
K01442	854.0
K01443	426.0
K01444	12.0
K01446	0.0
K01447	1144.0
K01448	1324.0
K01449	215.0
K14803	0.0
K02069	235.0
K05569	200.0
K08008	0.0
K02063	0.0
K05566	200.0
K05565	0.0
K05563	0.0
K05562	0.0
K05561	0.0
K02064	0.0
K03338	200.0
K03339	0.0
K03330	0.0
K03331	0.0
K03332	10.0
K03333	0.0
K03335	241.0
K03336	198.0
K03337	200.0
K12956	0.0
K12957	43.0
K12954	0.0
K12955	0.0
K12952	0.0
K12953	0.0
K12950	0.0
K12951	0.0
K14733	0.0
K00109	0.0
K06148	1262.0
K06149	0.0
K06144	0.0
K06145	0.0
K06146	0.0
K06147	6826.0
K06141	0.0
K06142	868.0
K06143	4.0
K11945	0.0
K08948	0.0
K08949	0.0
K00071	0.0
K14664	0.0
K13810	0.0
K14665	0.0
K03058	0.0
K11609	0.0
K11608	0.0
K14660	0.0
K11603	0.0
K11602	0.0
K11601	0.0
K11600	0.0
K11607	43.0
K11606	43.0
K11605	43.0
K11604	43.0
K10558	4.0
K10559	32.0
K10550	4.0
K10551	4.0
K10552	0.0
K10553	0.0
K10554	0.0
K10555	4.0
K10556	4.0
K10557	4.0
K03051	0.0
K03050	0.0
K07549	0.0
K07548	0.0
K07239	4.0
K07235	0.0
K07234	0.0
K07237	0.0
K07236	0.0
K07231	0.0
K07230	0.0
K07233	0.0
K07232	0.0
K02467	0.0
K05306	441.0
K05305	226.0
K05304	0.0
K05303	43.0
K05301	0.0
K02565	0.0
K08644	0.0
K08646	0.0
K08641	322.0
K08643	0.0
K08642	0.0
K12146	0.0
K00010	280.0
K00011	0.0
K00012	1319.0
K00013	692.0
K00014	785.0
K00016	419.0
K09065	0.0
K08252	0.0
K08253	0.0
K08256	0.0
K08255	0.0
K08258	0.0
K08259	0.0
K00274	45.0
K00275	276.0
K00276	0.0
K00270	0.0
K00271	0.0
K00272	0.0
K00273	0.0
K00278	458.0
K00279	0.0
K12675	0.0
K01277	272.0
K01274	0.0
K01273	347.0
K01271	248.0
K01270	851.0
K01278	505.0
K00906	0.0
K00904	0.0
K00903	0.0
K00901	339.0
K13785	0.0
K00908	0.0
K11149	0.0
K01053	43.0
K01051	8.0
K01057	233.0
K01056	692.0
K01055	0.0
K01054	0.0
K01058	0.0
K02500	693.0
K02501	688.0
K02502	363.0
K02503	692.0
K02504	0.0
K02505	0.0
K02506	0.0
K02507	0.0
K02508	0.0
K02509	0.0
K00291	0.0
K13410	0.0
K13148	0.0
K13419	0.0
K05825	0.0
K03106	692.0
K03105	0.0
K03101	899.0
K03100	1648.0
K12541	0.0
K12540	0.0
K12543	0.0
K12542	0.0
K12545	0.0
K12544	0.0
K12547	0.0
K12546	0.0
K12549	0.0
K06080	0.0
K11018	0.0
K11019	0.0
K11016	0.0
K11017	0.0
K11014	0.0
K11015	0.0
K11012	0.0
K11013	0.0
K11010	0.0
K11011	0.0
K06333	351.0
K06880	0.0
K06883	43.0
K06882	0.0
K09857	43.0
K06884	0.0
K06887	0.0
K06886	43.0
K06889	1527.0
K10942	0.0
K09859	0.0
K09858	0.0
K10947	1360.0
K10946	0.0
K10945	0.0
K10944	0.0
K13284	0.0
K00483	0.0
K00481	0.0
K00480	0.0
K00486	0.0
K00485	0.0
K00484	0.0
K09901	0.0
K10929	0.0
K07684	0.0
K07685	0.0
K07686	0.0
K07687	0.0
K07681	0.0
K07688	0.0
K07689	0.0
K10928	0.0
K04018	0.0
K04019	12.0
K04014	10.0
K04015	20.0
K04016	0.0
K04017	0.0
K04013	5.0
K07060	0.0
K07061	0.0
K07062	272.0
K07063	0.0
K07064	0.0
K07065	0.0
K07066	198.0
K07067	38.0
K07068	0.0
K07069	201.0
K01121	0.0
K13629	0.0
K13628	43.0
K13623	0.0
K13622	43.0
K13620	0.0
K13626	258.0
K08586	0.0
K08587	0.0
K01428	268.0
K01429	241.0
K01422	272.0
K01423	0.0
K01420	425.0
K01421	360.0
K01426	256.0
K01427	0.0
K01424	810.0
K01425	345.0
K08068	0.0
K07538	0.0
K13086	0.0
K13085	0.0
K07287	0.0
K07824	0.0
K07682	0.0
K02722	0.0
K12978	0.0
K12979	0.0
K12972	0.0
K12973	0.0
K12974	0.0
K12975	0.0
K12976	0.0
K07821	0.0
K07683	0.0
K14750	0.0
K14751	0.0
K14953	0.0
K12288	0.0
K12289	0.0
K12282	0.0
K12283	0.0
K12280	0.0
K12281	0.0
K12286	0.0
K12287	0.0
K12284	0.0
K12285	0.0
K11957	0.0
K11956	0.0
K11955	0.0
K11954	0.0
K11953	0.0
K11952	0.0
K11951	0.0
K11950	0.0
K11959	0.0
K11958	0.0
K13889	27.0
K13888	0.0
K11963	0.0
K07217	5.0
K07216	328.0
K07215	0.0
K07214	928.0
K07213	40.0
K07212	0.0
K07219	34.0
K07218	0.0
K12150	0.0
K08689	0.0
K08688	0.0
K00402	0.0
K00401	0.0
K11994	0.0
K00152	0.0
K01043	0.0
K00154	0.0
K00157	0.0
K00156	43.0
K10533	0.0
K10530	0.0
K10531	0.0
K10536	83.0
K10537	4.0
K10535	0.0
K10538	0.0
K10539	4.0
K00073	0.0
K13934	0.0
K00076	29.0
K00077	676.0
K00074	382.0
K00075	644.0
K00078	0.0
K00079	0.0
K02290	0.0
K02563	694.0
K02292	0.0
K08966	0.0
K02294	0.0
K08278	0.0
K08279	0.0
K08274	0.0
K08275	0.0
K08276	0.0
K08277	0.0
K00298	0.0
K00299	43.0
K00296	0.0
K00297	871.0
K00294	0.0
K00292	0.0
K00293	0.0
K00290	448.0
K07757	0.0
K12089	0.0
K01210	2.0
K01213	0.0
K01212	921.0
K01215	0.0
K01214	0.0
K01217	0.0
K01216	0.0
K01219	0.0
K01218	432.0
K02749	0.0
K02746	12.0
K02747	12.0
K02744	34.0
K02745	12.0
K02742	0.0
K00924	86.0
K00925	906.0
K00926	348.0
K00927	692.0
K00928	1006.0
K00929	516.0
K12085	0.0
K02298	0.0
K02299	0.0
K02568	5.0
K02569	0.0
K02562	0.0
K02291	43.0
K02560	0.0
K02293	0.0
K02566	44.0
K02567	5.0
K02564	1169.0
K02297	0.0
K03169	2414.0
K03168	644.0
K03163	0.0
K03162	0.0
K03167	0.0
K03166	0.0
K11038	0.0
K11039	0.0
K11030	0.0
K11031	0.0
K11032	0.0
K11033	0.0
K11034	0.0
K11035	0.0
K11036	0.0
K11037	0.0
K02546	0.0
K07668	51.0
K07669	0.0
K07666	43.0
K07667	776.0
K07664	0.0
K07665	251.0
K07662	0.0
K07663	43.0
K07660	0.0
K07661	0.0
K03927	1056.0
K07008	0.0
K07009	90.0
K07002	0.0
K07003	313.0
K07000	0.0
K07001	787.0
K07006	44.0
K07007	709.0
K07004	0.0
K07005	781.0
K03921	0.0
K02956	692.0
K09725	0.0
K09181	276.0
K08599	0.0
K08598	0.0
K08591	476.0
K08590	316.0
K01156	1.0
K01154	819.0
K01407	0.0
K01400	0.0
K01153	548.0
K01150	0.0
K01151	676.0
K01408	0.0
K01409	723.0
K01158	0.0
K01159	398.0
K05523	0.0
K05522	0.0
K05521	331.0
K05520	129.0
K05527	0.0
K05526	0.0
K05525	0.0
K05524	4.0
K05529	0.0
K14518	0.0
K14519	43.0
K05949	0.0
K01754	377.0
K05942	0.0
K01027	0.0
K02171	0.0
K02170	0.0
K02173	0.0
K02172	0.0
K01751	63.0
K06416	69.0
K06417	0.0
K06414	0.0
K06947	0.0
K03379	0.0
K03808	43.0
K03809	43.0
K03806	0.0
K06412	354.0
K03804	0.0
K12296	0.0
K03802	1.0
K03803	284.0
K06413	2.0
K10808	0.0
K06411	105.0
K01028	5.0
K01029	14.0
K11931	0.0
K11930	0.0
K11933	0.0
K11932	0.0
K11935	0.0
K11934	0.0
K11937	0.0
K11936	0.0
K11939	0.0
K11938	0.0
K10800	43.0
K06419	10.0
K11929	0.0
K07271	969.0
K07270	0.0
K07273	272.0
K07272	0.0
K07275	0.0
K07274	0.0
K07277	315.0
K07276	0.0
K07279	0.0
K07278	0.0
K10623	0.0
K02481	548.0
K11520	0.0
K02480	0.0
K08170	0.0
K02485	0.0
K02484	278.0
K02487	0.0
K08600	898.0
K08603	0.0
K08602	77.0
K08605	0.0
K08604	0.0
K09956	43.0
K09957	0.0
K09954	43.0
K09955	919.0
K09952	16.0
K09953	0.0
K09950	0.0
K09951	306.0
K09958	43.0
K09959	0.0
K07495	301.0
K07494	0.0
K07497	181.0
K07496	133.0
K07491	458.0
K07490	0.0
K07493	0.0
K07492	0.0
K07499	0.0
K07498	0.0
K11209	0.0
K11208	0.0
K11204	0.0
K11203	10.0
K11202	22.0
K11201	0.0
K11200	0.0
K00058	874.0
K00059	1538.0
K00728	0.0
K00729	0.0
K00055	0.0
K00057	695.0
K00050	210.0
K00051	0.0
K00720	0.0
K00721	443.0
K14424	0.0
K06033	0.0
K14189	0.0
K14188	0.0
K06364	0.0
K14187	0.0
K01239	48.0
K01238	229.0
K01897	1414.0
K01232	40.0
K01895	368.0
K01230	0.0
K01893	683.0
K01236	0.0
K01235	4.0
K01890	692.0
K02768	34.0
K02769	2.0
K02760	162.0
K02761	149.0
K02763	0.0
K02764	0.0
K02765	79.0
K00948	976.0
K00949	609.0
K00942	694.0
K00943	179.0
K00940	129.0
K00941	1289.0
K00946	354.0
K00947	0.0
K00944	0.0
K00945	1664.0
K01097	0.0
K01096	0.0
K01095	235.0
K01093	0.0
K01092	557.0
K01091	1412.0
K01090	585.0
K03499	1814.0
K03498	1230.0
K03491	61.0
K03490	198.0
K03493	0.0
K03492	1.0
K03495	689.0
K03497	1515.0
K03496	1691.0
K02817	0.0
K02814	0.0
K02815	0.0
K02810	45.0
K02548	1055.0
K02549	43.0
K02818	0.0
K02819	207.0
K03637	104.0
K03636	43.0
K03147	648.0
K03146	0.0
K08851	0.0
K06518	641.0
K09729	38.0
K06048	0.0
K06045	86.0
K06044	0.0
K09727	0.0
K09726	0.0
K06041	325.0
K09720	0.0
K09723	0.0
K06042	314.0
K09897	0.0
K09896	0.0
K09895	0.0
K09894	0.0
K09893	0.0
K09892	0.0
K09891	0.0
K09890	0.0
K09899	0.0
K09898	0.0
K03622	0.0
K07648	0.0
K07649	0.0
K07398	0.0
K07399	0.0
K11056	0.0
K11057	0.0
K11054	0.0
K11055	0.0
K07640	0.0
K07393	43.0
K07390	43.0
K07391	679.0
K07644	43.0
K07645	43.0
K07646	1029.0
K07647	0.0
K10896	0.0
K07024	2845.0
K07025	1388.0
K07026	0.0
K07027	398.0
K07020	0.0
K07021	0.0
K07022	0.0
K07023	307.0
K07028	0.0
K07029	1280.0
K10094	0.0
K01390	0.0
K01392	0.0
K01399	0.0
K02673	0.0
K05893	0.0
K05897	0.0
K05896	421.0
K05895	223.0
K05899	0.0
K05898	0.0
K00555	0.0
K00554	494.0
K00557	0.0
K00556	39.0
K00551	0.0
K00559	0.0
K00558	737.0
K01170	0.0
K01173	0.0
K01174	0.0
K01175	71.0
K01176	5.0
K01178	43.0
K01179	867.0
K14578	0.0
K14579	0.0
K08951	0.0
K08950	0.0
K08953	0.0
K03828	43.0
K03829	0.0
K03820	82.0
K03821	0.0
K03822	0.0
K03823	432.0
K03824	0.0
K03825	5.0
K03826	448.0
K03827	307.0
K12248	0.0
K12246	0.0
K12247	0.0
K12242	0.0
K12243	0.0
K12240	0.0
K12241	0.0
K11919	0.0
K11918	0.0
K11913	0.0
K11912	0.0
K11911	0.0
K11910	0.0
K11917	0.0
K11916	0.0
K11915	0.0
K11914	0.0
K12068	0.0
K12069	0.0
K12062	0.0
K12063	0.0
K12060	0.0
K12061	0.0
K12066	0.0
K12067	0.0
K12064	0.0
K12065	0.0
K07259	505.0
K07258	1359.0
K07253	0.0
K07251	0.0
K07250	242.0
K07257	0.0
K07256	0.0
K07255	0.0
K07254	0.0
K05372	0.0
K05373	0.0
K05370	0.0
K05371	0.0
K05374	0.0
K05375	0.0
K09970	0.0
K09971	0.0
K09972	0.0
K09973	276.0
K09974	43.0
K09975	0.0
K09976	13.0
K09978	0.0
K09979	39.0
K11261	209.0
K11260	0.0
K11263	0.0
K11264	0.0
K10793	0.0
K10796	0.0
K10797	11.0
K10794	0.0
K10795	0.0
K00700	968.0
K00701	0.0
K10798	0.0
K00703	710.0
K00705	731.0
K09828	0.0
K10133	0.0
K13053	0.0
K03192	43.0
K00964	0.0
K00965	378.0
K00966	323.0
K00960	0.0
K00961	0.0
K00962	692.0
K00963	138.0
K00969	654.0
K12681	0.0
K02703	0.0
K08364	0.0
K08365	1.0
K02706	0.0
K08363	0.0
K08361	0.0
K02708	0.0
K02709	0.0
K08368	0.0
K08369	0.0
K01615	39.0
K01617	0.0
K01616	0.0
K01611	68.0
K01610	554.0
K01613	435.0
K01612	0.0
K01619	671.0
K01618	0.0
K02834	692.0
K02835	692.0
K05281	0.0
K03619	0.0
K03618	0.0
K03617	649.0
K03616	11.0
K03615	673.0
K03614	649.0
K03613	635.0
K03612	627.0
K03611	0.0
K03610	482.0
K09705	0.0
K09704	2034.0
K09701	43.0
K09700	2.0
K09709	0.0
K06391	102.0
K06390	359.0
K06393	353.0
K06392	161.0
K06395	67.0
K06394	323.0
K06397	352.0
K06396	347.0
K06399	370.0
K06398	370.0
K06435	0.0
K11078	0.0
K11079	0.0
K11074	0.0
K11075	0.0
K11076	0.0
K11077	0.0
K11070	604.0
K11071	633.0
K11072	839.0
K11073	0.0
K06935	0.0
K06934	46.0
K06937	71.0
K06936	0.0
K06931	0.0
K06930	0.0
K06933	0.0
K06932	0.0
K06939	0.0
K06938	0.0
K13381	0.0
K05916	43.0
K05917	0.0
K05914	0.0
K05915	0.0
K05912	0.0
K05913	0.0
K05910	0.0
K05911	0.0
K05918	0.0
K05919	337.0
K00392	0.0
K00390	48.0
K00397	0.0
K00395	0.0
K00394	30.0
K01884	0.0
K00399	0.0
K01886	670.0
K01376	0.0
K01372	740.0
K09149	0.0
K09148	0.0
K01225	38.0
K09145	198.0
K09144	198.0
K09147	0.0
K09146	0.0
K09141	0.0
K09140	0.0
K09143	0.0
K09142	0.0
K05709	0.0
K05708	0.0
K05879	120.0
K05878	120.0
K05875	0.0
K05874	0.0
K05877	0.0
K05876	0.0
K05873	0.0
K00579	0.0
K00578	0.0
K00577	0.0
K00575	580.0
K00574	278.0
K00573	43.0
K00571	550.0
K00570	0.0
K01118	28.0
K01119	255.0
K01157	0.0
K01112	0.0
K01113	43.0
K04477	375.0
K01114	0.0
K01115	0.0
K08087	0.0
K01315	0.0
K08085	0.0
K08084	0.0
K08083	0.0
K08082	0.0
K08081	0.0
K08080	0.0
K01152	0.0
K01401	0.0
K09826	0.0
K06344	0.0
K06345	0.0
K09822	43.0
K06343	0.0
K10938	0.0
K06341	0.0
K10934	0.0
K10935	0.0
K10932	0.0
K11052	0.0
K10930	0.0
K06349	0.0
K11053	0.0
K10754	0.0
K01755	886.0
K10200	49.0
K02132	0.0
K02137	0.0
K03840	0.0
K03841	0.0
K13028	0.0
K13799	0.0
K13798	0.0
K13795	0.0
K13794	0.0
K13021	0.0
K13792	0.0
K13791	0.0
K13790	0.0
K12268	0.0
K12269	2.0
K12262	0.0
K12263	0.0
K12264	0.0
K12265	0.0
K12266	0.0
K12267	1095.0
K01757	0.0
K12237	0.0
K13243	0.0
K13245	0.0
K13244	0.0
K13246	0.0
K03264	0.0
K03265	0.0
K03263	0.0
K03268	0.0
K03269	315.0
K12415	0.0
K10211	0.0
K09918	0.0
K09919	0.0
K06720	0.0
K09913	0.0
K09910	0.0
K09911	0.0
K09916	0.0
K09917	0.0
K06726	9.0
K09915	43.0
K11535	0.0
K11534	6.0
K11537	233.0
K11531	0.0
K11533	0.0
K11532	0.0
K11249	2.0
K11539	0.0
K00762	886.0
K00763	611.0
K00760	660.0
K00761	649.0
K00766	644.0
K00767	411.0
K00764	1217.0
K00765	685.0
K00768	583.0
K00769	0.0
K11059	0.0
K00186	0.0
K00187	0.0
K00184	73.0
K00185	53.0
K00183	24.0
K00180	409.0
K00188	0.0
K00189	0.0
K10110	211.0
K10111	0.0
K10112	371.0
K10113	0.0
K10114	0.0
K10115	0.0
K10116	0.0
K10117	880.0
K10118	1079.0
K10119	1086.0
K04641	2.0
K04643	0.0
K04642	0.0
K13282	1.0
K00988	0.0
K00989	102.0
K00986	75.0
K00984	199.0
K00985	0.0
K00982	0.0
K00983	856.0
K00980	61.0
K00981	739.0
K01585	315.0
K01584	0.0
K01586	917.0
K13498	0.0
K01580	277.0
K01583	81.0
K01582	81.0
K13497	241.0
K01589	43.0
K01588	733.0
K14941	0.0
K08347	0.0
K08348	0.0
K02720	0.0
K14949	0.0
K02723	0.0
K03459	0.0
K03458	183.0
K03455	634.0
K03457	16.0
K03451	16.0
K03981	0.0
K03980	97.0
K02614	296.0
K01639	772.0
K01638	0.0
K01637	0.0
K01636	47.0
K01635	0.0
K01634	0.0
K01633	353.0
K01632	0.0
K01631	0.0
K01630	48.0
K02615	0.0
K02588	162.0
K02589	237.0
K02858	0.0
K02859	0.0
K14051	0.0
K14053	0.0
K14052	0.0
K02852	229.0
K02853	0.0
K02850	0.0
K02851	0.0
K14059	69.0
K14058	0.0
K02586	39.0
K02587	76.0
K03679	0.0
K03671	1565.0
K03670	43.0
K03673	0.0
K03672	0.0
K03675	0.0
K03674	0.0
K03677	0.0
K03676	2.0
K09761	674.0
K09760	284.0
K09763	0.0
K09762	378.0
K09765	621.0
K09764	38.0
K09767	43.0
K06006	0.0
K09769	111.0
K09768	280.0
K10353	0.0
K03187	268.0
K03186	239.0
K03185	0.0
K03184	0.0
K03183	648.0
K03182	236.0
K03181	0.0
K03189	268.0
K03188	268.0
K02715	0.0
K12455	0.0
K12454	43.0
K12453	0.0
K12452	10.0
K12451	0.0
K07358	0.0
K07356	0.0
K07357	0.0
K07354	0.0
K07355	0.0
K07352	0.0
K07353	0.0
K07350	0.0
K07351	0.0
K06919	61.0
K06918	0.0
K06917	2.0
K06916	0.0
K06915	199.0
K06914	0.0
K06913	0.0
K06912	0.0
K06911	776.0
K06910	203.0
K08986	0.0
K08987	0.0
K08984	43.0
K08985	0.0
K08982	8.0
K08983	0.0
K08980	0.0
K08981	5.0
K08988	0.0
K08989	0.0
K02252	0.0
K05934	303.0
K05936	310.0
K05937	0.0
K02253	0.0
K05939	86.0
K00378	647.0
K00375	410.0
K00374	0.0
K00376	0.0
K00371	0.0
K00370	0.0
K00373	0.0
K00372	43.0
K01358	944.0
K09166	43.0
K09165	0.0
K09164	0.0
K09163	51.0
K09162	43.0
K09161	0.0
K09160	0.0
K01354	43.0
K01355	0.0
K01356	619.0
K05601	0.0
K05851	0.0
K03807	0.0
K05606	198.0
K02927	0.0
K05974	0.0
K03805	0.0
K05976	0.0
K00519	0.0
K00518	0.0
K03800	278.0
K00511	0.0
K00510	0.0
K03801	272.0
K00515	0.0
K00514	0.0
K00517	0.0
K05971	0.0
K03154	421.0
K11147	0.0
K05581	0.0
K05580	0.0
K05583	0.0
K05582	0.0
K05585	0.0
K05584	0.0
K05587	0.0
K05586	0.0
K05589	0.0
K03150	777.0
K03623	0.0
K03152	852.0
K14200	0.0
K14201	0.0
K14202	0.0
K03621	458.0
K14204	0.0
K14205	0.0
K01134	427.0
K01135	0.0
K01136	86.0
K01137	43.0
K01130	1112.0
K01132	0.0
K01133	475.0
K01138	1229.0
K01139	1.0
K02113	666.0
K02112	718.0
K02111	716.0
K02446	45.0
K02117	655.0
K02116	198.0
K02115	718.0
K02114	718.0
K02119	367.0
K02118	656.0
K02448	0.0
K01036	0.0
K03212	0.0
K13007	0.0
K13006	0.0
K13005	0.0
K13004	198.0
K13001	0.0
K06404	240.0
K01032	0.0
K06951	0.0
K03862	0.0
K03863	0.0
K06406	371.0
K06957	0.0
K05020	0.0
K06400	156.0
K06403	247.0
K06954	0.0
K10814	0.0
K10817	0.0
K10816	0.0
K07136	0.0
K03242	0.0
K03243	0.0
K12202	0.0
K12203	0.0
K12206	0.0
K12207	0.0
K12204	0.0
K12205	0.0
K12208	0.0
K12209	0.0
K13919	0.0
K13918	0.0
K06214	0.0
K06215	250.0
K09936	288.0
K06217	692.0
K09930	43.0
K09931	0.0
K09932	43.0
K06213	441.0
K09938	0.0
K09939	43.0
K11517	0.0
K06337	0.0
K13301	0.0
K00748	315.0
K00745	0.0
K00743	0.0
K07165	43.0
K07164	320.0
K07167	0.0
K07166	371.0
K07161	0.0
K07160	46.0
K07163	0.0
K07162	12.0
K07169	0.0
K07168	0.0
K06336	0.0
K01839	348.0
K01838	53.0
K01835	48.0
K01834	2396.0
K01837	0.0
K01830	0.0
K00608	0.0
K02632	0.0
K02630	0.0
K02631	0.0
K08322	29.0
K08323	9.0
K08320	0.0
K08321	48.0
K08326	0.0
K08324	0.0
K08325	4.0
K01659	0.0
K01658	644.0
K02637	0.0
K01653	892.0
K01652	1253.0
K01655	0.0
K01654	859.0
K01657	415.0
K02874	649.0
K02875	0.0
K02876	687.0
K02877	0.0
K02871	688.0
K02873	0.0
K02878	692.0
K02879	691.0
K14070	0.0
K09749	450.0
K09748	644.0
K06023	830.0
K09742	0.0
K09741	0.0
K09740	5.0
K09747	411.0
K09746	0.0
K09745	0.0
K06024	416.0
K03477	0.0
K03476	4.0
K03475	221.0
K03474	315.0
K03473	272.0
K03472	0.0
K03471	56.0
K03470	687.0
K03478	200.0
K02304	394.0
K02305	0.0
K02302	1.0
K02303	0.0
K02300	0.0
K02301	43.0
K03653	0.0
K03652	53.0
K03651	0.0
K03650	687.0
K03657	1677.0
K03656	0.0
K03655	1110.0
K03654	1156.0
K03658	198.0
K12439	0.0
K12431	0.0
K12430	0.0
K12433	0.0
K12432	0.0
K12435	0.0
K12434	0.0
K12437	0.0
K12436	0.0
K06979	2.0
K06978	247.0
K06971	21.0
K06970	4.0
K06973	670.0
K06972	288.0
K06975	93.0
K06974	0.0
K06977	0.0
K06976	202.0
K07082	647.0
K07083	39.0
K07080	122.0
K07081	0.0
K07086	0.0
K07087	0.0
K07084	2.0
K07085	1005.0
K07088	853.0
K07089	223.0
K01317	0.0
K11162	0.0
K11163	0.0
K11161	0.0
K11168	0.0
K00356	0.0
K00355	0.0
K00354	0.0
K00353	0.0
K00351	272.0
K00350	272.0
K05952	0.0
K05953	0.0
K05951	0.0
K05956	0.0
K05957	0.0
K00358	243.0
K00689	0.0
K00688	1205.0
K00681	67.0
K00680	1119.0
K00683	0.0
K00685	43.0
K00684	272.0
K00687	0.0
K00686	0.0
K05831	0.0
K05830	0.0
K05833	387.0
K05832	384.0
K05834	0.0
K05837	682.0
K05836	0.0
K05839	0.0
K05838	0.0
K07677	0.0
K00533	214.0
K00532	5.0
K00531	0.0
K00530	0.0
K00537	465.0
K00536	0.0
K00535	0.0
K00534	0.0
K00539	0.0
K00538	0.0
K11029	0.0
K14260	74.0
K14261	0.0
K14266	0.0
K14267	0.0
K14268	0.0
K14269	0.0
K01337	0.0
K01338	753.0
K02683	0.0
K02682	0.0
K02681	0.0
K02680	0.0
K02687	674.0
K02686	0.0
K02685	0.0
K02689	0.0
K02688	0.0
K00824	208.0
K00827	0.0
K00826	736.0
K00821	943.0
K00820	893.0
K00823	0.0
K00822	0.0
K00829	0.0
K00828	0.0
K01488	18.0
K01489	646.0
K01484	0.0
K01485	208.0
K01486	105.0
K01487	97.0
K01480	361.0
K01481	0.0
K01482	6.0
K01483	0.0
K02469	1032.0
K02468	0.0
K02466	0.0
K02465	0.0
K02464	0.0
K02463	0.0
K02462	0.0
K02461	0.0
K02460	0.0
K08969	0.0
K13061	0.0
K13060	0.0
K13063	0.0
K13062	0.0
K13069	0.0
K08964	0.0
K06363	0.0
K03079	4.0
K06342	0.0
K03078	0.0
K13289	0.0
K13288	0.0
K13285	0.0
K13287	0.0
K13286	0.0
K13281	39.0
K13280	266.0
K13283	0.0
K00054	0.0
K04496	0.0
K05369	0.0
K05368	0.0
K03228	43.0
K03229	43.0
K00052	684.0
K03222	43.0
K03223	43.0
K03220	0.0
K03221	0.0
K03226	43.0
K03227	43.0
K03224	43.0
K03225	0.0
K09482	0.0
K09483	0.0
K13836	0.0
K12228	0.0
K05360	0.0
K12224	0.0
K12225	0.0
K12226	0.0
K12227	0.0
K12220	0.0
K05363	3.0
K12222	0.0
K12223	0.0
K08681	245.0
K08680	2.0
K08683	0.0
K08682	0.0
K08685	0.0
K08684	0.0
K08687	0.0
K08686	0.0
K11755	925.0
K11754	1661.0
K11751	0.0
K11750	0.0
K11753	1374.0
K11752	782.0
K02407	237.0
K13938	0.0
K13936	0.0
K13935	0.0
K02406	534.0
K13933	0.0
K13932	0.0
K13931	0.0
K13930	0.0
K12088	0.0
K12081	0.0
K12082	0.0
K12083	0.0
K12084	0.0
K12086	0.0
K12087	0.0
K09611	0.0
K09612	0.0
K04940	0.0
K10085	0.0
K05394	0.0
K05395	0.0
K06340	0.0
K13043	233.0
K07149	81.0
K07148	51.0
K07147	43.0
K07146	2.0
K07145	0.0
K07144	0.0
K07143	0.0
K07142	0.0
K07141	47.0
K07140	0.0
K10156	0.0
K10150	0.0
K10620	0.0
K10621	0.0
K14028	0.0
K14029	0.0
K01817	644.0
K01816	43.0
K01815	493.0
K01814	692.0
K01813	436.0
K01812	773.0
K01811	2320.0
K01810	703.0
K01819	0.0
K01818	270.0
K14580	0.0
K05379	0.0
K08304	0.0
K08305	0.0
K08306	0.0
K08307	272.0
K08300	0.0
K08301	638.0
K08302	24.0
K08303	1333.0
K08308	0.0
K08309	66.0
K14671	0.0
K14670	0.0
K14673	0.0
K14672	0.0
K01673	283.0
K01672	0.0
K01671	0.0
K01677	376.0
K01676	272.0
K01674	0.0
K01679	47.0
K01678	359.0
K02899	689.0
K02896	0.0
K02897	350.0
K02895	692.0
K02892	692.0
K02890	692.0
K10811	0.0
K02096	0.0
K02097	0.0
K02094	0.0
K02095	0.0
K02092	0.0
K02093	0.0
K02099	733.0
K03411	451.0
K03410	456.0
K03413	598.0
K03412	127.0
K03415	12.0
K03414	0.0
K03417	0.0
K03416	0.0
K03418	0.0
K05376	0.0
K02320	0.0
K02322	0.0
K02323	0.0
K05377	0.0
K13542	501.0
K13543	0.0
K13540	0.0
K13541	0.0
K12145	0.0
K12144	0.0
K12147	0.0
K12410	885.0
K12141	39.0
K12140	39.0
K12143	5.0
K12142	0.0
K12149	0.0
K12148	0.0
K07312	0.0
K07313	76.0
K07310	5.0
K07311	0.0
K07316	39.0
K07317	0.0
K07314	0.0
K07315	48.0
K07318	0.0
K07319	462.0
K03936	0.0
K03425	0.0
K03426	572.0
K03427	1049.0
K03420	0.0
K03421	0.0
K03422	0.0
K03423	0.0
K03756	0.0
K03757	0.0
K03206	0.0
K03755	0.0
K11144	23.0
K11145	373.0
K05972	0.0
K05973	0.0
K03752	71.0
K05978	0.0
K05979	1.0
K03753	32.0
K00331	315.0
K00330	315.0
K00333	44.0
K00332	44.0
K00335	428.0
K00334	462.0
K00337	315.0
K00336	675.0
K00339	315.0
K00338	315.0
K03751	0.0
K06953	0.0
K06952	34.0
K06407	371.0
K06950	1742.0
K10819	2.0
K06956	7.0
K06955	0.0
K06402	97.0
K10815	0.0
K06959	692.0
K06958	378.0
K06409	815.0
K06408	221.0
K09129	0.0
K09128	9.0
K09123	2.0
K09122	0.0
K09121	337.0
K09120	0.0
K09127	0.0
K09126	0.0
K09125	236.0
K09124	0.0
K01233	0.0
K05819	0.0
K05818	0.0
K01896	0.0
K05813	484.0
K05812	0.0
K05811	0.0
K05810	641.0
K05817	0.0
K05816	0.0
K05815	207.0
K05814	9.0
K01894	43.0
K01892	694.0
K01234	3.0
K01144	336.0
K01146	0.0
K01141	0.0
K01416	0.0
K11434	0.0
K01415	0.0
K06354	0.0
K01414	43.0
K09836	0.0
K01318	0.0
K01319	0.0
K01312	0.0
K06350	0.0
K02669	496.0
K02668	0.0
K02665	0.0
K02664	1.0
K02667	0.0
K02666	0.0
K02661	0.0
K02660	0.0
K02663	5.0
K02662	138.0
K00809	0.0
K00808	0.0
K00806	693.0
K00805	365.0
K00804	0.0
K00803	2.0
K00802	0.0
K00801	43.0
K00800	496.0
K10921	0.0
K02409	245.0
K02408	456.0
K02401	454.0
K02400	451.0
K02403	0.0
K02402	0.0
K02405	457.0
K05364	291.0
K05367	47.0
K05366	1461.0
K10210	0.0
K10216	0.0
K13049	199.0
K13048	0.0
K13739	0.0
K10215	0.0
K06122	0.0
K13735	0.0
K13734	0.0
K13041	0.0
K13040	0.0
K13731	0.0
K13730	0.0
K13733	0.0
K13732	0.0
K04516	272.0
K03204	0.0
K03205	774.0
K03207	0.0
K03200	0.0
K03201	0.0
K03202	0.0
K03203	0.0
K03208	0.0
K03758	10.0
K03759	0.0
K09469	0.0
K09461	0.0
K06204	0.0
K00178	0.0
K13950	0.0
K13953	0.0
K13955	0.0
K13954	51.0
K10920	0.0
K06324	0.0
K11777	0.0
K11779	0.0
K11778	0.0
K06325	0.0
K12600	0.0
K07432	0.0
K07430	0.0
K06326	0.0
K07128	0.0
K07121	0.0
K07120	2.0
K07123	43.0
K07122	0.0
K07125	0.0
K07124	333.0
K07127	43.0
K07126	51.0
K01870	692.0
K01873	890.0
K01872	692.0
K01875	694.0
K01874	895.0
K01876	699.0
K01879	6.0
K01878	6.0
K06321	0.0
K00476	0.0
K00477	0.0
K00474	0.0
K00472	0.0
K00470	0.0
K00471	0.0
K00478	0.0
K00479	0.0
K04775	0.0
K04774	0.0
K04777	0.0
K04776	0.0
K04771	43.0
K04770	0.0
K04773	363.0
K04772	43.0
K04779	0.0
K04778	0.0
K14657	0.0
K14656	0.0
K14654	0.0
K14653	0.0
K14652	820.0
K14659	0.0
K14658	0.0
K14386	0.0
K09926	0.0
K01699	0.0
K01698	348.0
K01695	651.0
K01697	0.0
K01696	430.0
K01690	0.0
K01693	420.0
K01692	36.0
K07227	0.0
K03439	687.0
K03438	984.0
K13380	0.0
K03928	0.0
K03925	599.0
K03924	1572.0
K03431	613.0
K03926	43.0
K03437	654.0
K03436	741.0
K03435	0.0
K03434	0.0
K02348	0.0
K02342	572.0
K02343	685.0
K02340	675.0
K02341	692.0
K02346	908.0
K02347	44.0
K02344	0.0
K02345	0.0
K03697	52.0
K03696	702.0
K03695	694.0
K03694	229.0
K03693	0.0
K03692	0.0
K03690	0.0
K03699	680.0
K03698	348.0
K13566	0.0
K12164	0.0
K07338	0.0
K07339	6.0
K07334	236.0
K07335	467.0
K07336	43.0
K07337	0.0
K07330	0.0
K07331	0.0
K07332	0.0
K07333	0.0
K09695	43.0
K09694	43.0
K09697	17.0
K09696	17.0
K09691	567.0
K09690	345.0
K09693	2.0
K09692	57.0
K09699	0.0
K09698	12.0
K07590	53.0
K07591	0.0
K07592	0.0
K05998	0.0
K05999	0.0
K05996	0.0
K05997	0.0
K05994	0.0
K05995	242.0
K05993	205.0
K05991	0.0
K10837	0.0
K00319	0.0
K00318	0.0
K00648	929.0
K02545	0.0
K00645	728.0
K00311	0.0
K00646	0.0
K00317	0.0
K00316	0.0
K00643	0.0
K00314	0.0
K02547	34.0
K06429	0.0
K06428	0.0
K06427	0.0
K02812	0.0
K06425	4.0
K06424	0.0
K06423	38.0
K06422	0.0
K06421	0.0
K02813	0.0
K02930	0.0
K03815	0.0
K05612	0.0
K03367	0.0
K03366	0.0
K03812	0.0
K03635	43.0
K03634	0.0
K03631	686.0
K05969	0.0
K03630	917.0
K03633	0.0
K03632	0.0
K01998	456.0
K01999	488.0
K01992	2405.0
K01993	863.0
K01990	3812.0
K01991	599.0
K01996	466.0
K01997	494.0
K01994	12.0
K01995	468.0
K03148	38.0
K03639	110.0
K05692	0.0
K03638	0.0
K00869	0.0
K00868	575.0
K00861	0.0
K00860	281.0
K00863	2.0
K00862	0.0
K00865	594.0
K00864	841.0
K00867	0.0
K00866	0.0
K01192	1131.0
K01190	4385.0
K01191	1550.0
K01197	289.0
K01194	0.0
K01195	628.0
K01198	207.0
K01199	0.0
K00656	1390.0
K00657	494.0
K00306	0.0
K14591	1.0
K00300	0.0
K00653	0.0
K13715	0.0
K13713	0.0
K00650	0.0
K00651	609.0
K14596	0.0
K02647	848.0
K14598	0.0
K02643	0.0
K02642	0.0
K02641	0.0
K02640	0.0
K03594	61.0
K03595	649.0
K03596	687.0
K03597	0.0
K03590	352.0
K03591	0.0
K03592	233.0
K03593	316.0
K03598	0.0
K03599	0.0
K01736	694.0
K01737	358.0
K01734	1093.0
K01735	539.0
K01732	0.0
K01733	703.0
K01730	198.0
K01731	0.0
K06049	0.0
K01738	1248.0
K01739	43.0
K11809	0.0
K05343	5.0
K02422	504.0
K02421	454.0
K05340	691.0
K02427	0.0
K05346	0.0
K02425	0.0
K02424	0.0
K05349	5546.0
K02428	320.0
K03770	315.0
K03771	315.0
K03772	43.0
K03773	501.0
K03774	10.0
K03775	272.0
K03776	0.0
K03777	0.0
K03778	760.0
K03779	29.0
K09722	0.0
K08174	0.0
K14114	0.0
K13979	43.0
K13237	0.0
K14440	0.0
K09992	241.0
K09990	0.0
K09991	0.0
K09996	0.0
K09997	0.0
K09994	0.0
K14110	0.0
K09998	0.0
K09999	0.0
K14111	0.0
K14113	0.0
K14449	0.0
K10213	0.0
K14118	0.0
K11711	13.0
K11710	0.0
K11712	17.0
K11717	1162.0
K11719	0.0
K06857	0.0
K10440	683.0
K10441	577.0
K07103	0.0
K07102	43.0
K07101	0.0
K07100	0.0
K07107	943.0
K07106	245.0
K07105	270.0
K07456	644.0
K07459	229.0
K07458	51.0
K07109	0.0
K07108	0.0
K10198	0.0
K10199	0.0
K10190	724.0
K10191	0.0
K10192	43.0
K10193	7.0
K10194	9.0
K10195	0.0
K10196	0.0
K10197	0.0
K15013	0.0
K01858	238.0
K15016	0.0
K15017	0.0
K01853	0.0
K01852	0.0
K01851	0.0
K01850	238.0
K01857	0.0
K01856	0.0
K01854	571.0
K07539	0.0
K08478	0.0
K08479	0.0
K08476	0.0
K08477	0.0
K08475	0.0
K00450	0.0
K00451	0.0
K00452	0.0
K00453	0.0
K00455	0.0
K00456	0.0
K00457	0.0
K00106	0.0
K00459	0.0
K00104	105.0
K00105	0.0
K00102	0.0
K00103	0.0
K00100	1534.0
K00101	0.0
K01509	0.0
K04759	1035.0
K04758	1089.0
K04757	38.0
K01504	0.0
K04755	0.0
K04754	0.0
K04753	0.0
K04752	0.0
K04751	572.0
K01502	43.0
K14631	0.0
K05359	0.0
K14632	0.0
K07536	0.0
K12080	0.0
K02364	0.0
K12369	5.0
K02361	4.0
K02362	0.0
K02363	0.0
K13509	0.0
K13503	0.0
K13500	0.0
K12109	0.0
K12108	0.0
K12101	0.0
K12100	0.0
K12103	0.0
K12102	0.0
K12105	0.0
K12104	0.0
K12107	0.0
K12106	0.0
K11023	0.0
K03014	0.0
K08906	0.0
K08904	0.0
K08900	0.0
K06223	903.0
K06199	327.0
K06198	0.0
K06197	0.0
K06196	272.0
K06194	272.0
K06193	43.0
K06192	43.0
K06191	0.0
K06190	0.0
K11104	201.0
K11105	294.0
K11106	0.0
K11107	0.0
K11102	0.0
K11103	43.0
K07862	33.0
K00666	293.0
K00663	0.0
K00662	200.0
K00661	1083.0
K00660	43.0
K06997	692.0
K06996	47.0
K06995	0.0
K10852	7.0
K06993	0.0
K06992	0.0
K06991	0.0
K06990	0.0
K11050	0.0
K06999	43.0
K06998	206.0
K05338	0.0
K11051	0.0
K06441	0.0
K06440	0.0
K06443	0.0
K06442	421.0
K06445	0.0
K06447	0.0
K06446	5.0
K06309	0.0
K05686	0.0
K02655	0.0
K07392	0.0
K00595	1043.0
K00594	0.0
K00596	0.0
K00599	1660.0
K00598	1.0
K02657	0.0
K07642	0.0
K07643	0.0
K07396	0.0
K07397	1.0
K07394	0.0
K07395	0.0
K04102	0.0
K04103	0.0
K04100	0.0
K04101	0.0
K04107	0.0
K04105	0.0
K04108	0.0
K04109	0.0
K07716	0.0
K07717	4.0
K07714	43.0
K07715	0.0
K07712	43.0
K07713	462.0
K07710	0.0
K07711	0.0
K07718	2672.0
K07719	4.0
K00843	0.0
K00842	0.0
K00841	0.0
K00840	0.0
K00847	926.0
K00846	0.0
K00845	1754.0
K00844	4.0
K00849	634.0
K00848	480.0
K06302	0.0
K13771	43.0
K13770	0.0
K13772	0.0
K13775	0.0
K13774	0.0
K13777	0.0
K13776	0.0
K13779	0.0
K13778	0.0
K02621	328.0
K02992	692.0
K02623	0.0
K08286	0.0
K08281	0.0
K02996	691.0
K02995	0.0
K02994	692.0
K02629	0.0
K02628	0.0
K08289	315.0
K08288	0.0
K03578	43.0
K03579	43.0
K03576	43.0
K03577	198.0
K03574	1322.0
K03575	398.0
K03572	687.0
K03573	0.0
K03570	690.0
K03571	333.0
K01710	1226.0
K01711	1046.0
K01712	238.0
K01713	0.0
K01714	1108.0
K01715	252.0
K01716	0.0
K01718	0.0
K01719	268.0
K03081	0.0
K02199	0.0
K02198	5.0
K14170	724.0
K02193	0.0
K02192	5.0
K02191	4.0
K02190	771.0
K02197	5.0
K02196	0.0
K02195	5.0
K02194	5.0
K03718	505.0
K03719	225.0
K03712	459.0
K03713	0.0
K03710	408.0
K03711	1183.0
K03716	248.0
K03717	43.0
K03715	0.0
K07129	0.0
K00045	0.0
K13995	0.0
K13994	0.0
K13991	0.0
K13990	39.0
K13993	644.0
K13992	0.0
K06298	284.0
K06299	0.0
K06294	0.0
K06295	113.0
K06296	45.0
K06297	40.0
K06290	0.0
K06291	0.0
K06292	0.0
K06293	0.0
K12743	0.0
K00248	293.0
K06426	12.0
K11739	0.0
K11738	0.0
K11733	0.0
K11732	0.0
K11731	0.0
K11737	0.0
K11736	0.0
K11735	0.0
K11734	0.0
K06870	0.0
K06871	1369.0
K06872	600.0
K06873	0.0
K06874	0.0
K06875	0.0
K06876	43.0
K06877	198.0
K06878	53.0
K06879	0.0
K07478	891.0
K12645	0.0
K07479	0.0
K07473	376.0
K07472	0.0
K07471	0.0
K07470	0.0
K07477	0.0
K07476	0.0
K07474	2.0
K15038	0.0
K15039	0.0
K15034	0.0
K15036	1.0
K15037	0.0
K08738	0.0
K06420	0.0
K00128	307.0
K00129	0.0
K00438	0.0
K00432	94.0
K00433	241.0
K00122	0.0
K00123	77.0
K00124	6.0
K00125	0.0
K00126	0.0
K00127	6.0
K08973	0.0
K14348	0.0
K14347	0.0
K14340	0.0
K08972	6.0
K01525	0.0
K01524	746.0
K01523	27.0
K01521	0.0
K01520	850.0
K01529	5.0
K08977	0.0
K03969	43.0
K08929	0.0
K02388	456.0
K02389	449.0
K02386	0.0
K02387	456.0
K02384	0.0
K02385	455.0
K02382	0.0
K02380	0.0
K02381	0.0
K05386	0.0
K13524	0.0
K13525	0.0
K13527	0.0
K13520	0.0
K13522	0.0
K13529	43.0
K03385	238.0
K03384	0.0
K03387	273.0
K03386	360.0
K03381	0.0
K03380	0.0
K03383	0.0
K03382	71.0
K03389	71.0
K03388	67.0
K05356	0.0
K12344	4.0
K12343	229.0
K12342	0.0
K12341	0.0
K12340	505.0
K02430	0.0
K12349	0.0
K05351	0.0
K11694	2.0
K11695	0.0
K11690	104.0
K05352	0.0
K11693	0.0
K08928	0.0
K03433	0.0
K13832	0.0
K03039	0.0
K03432	0.0
K06607	0.0
K06606	0.0
K06605	0.0
K03430	217.0
K06603	38.0
K06602	0.0
K06601	0.0
K06600	0.0
K05358	0.0
K06609	0.0
K06608	2.0
K03923	0.0
K03922	0.0
K11472	0.0
K11473	44.0
K11474	0.0
K11475	0.0
K11476	0.0
K11477	0.0
K00601	0.0
K00600	687.0
K00603	240.0
K03746	0.0
K00605	525.0
K00604	692.0
K00607	0.0
K00606	359.0
K00609	686.0
K03741	361.0
K03740	0.0
K03743	17.0
K10873	0.0
K03214	0.0
K14068	0.0
K13317	0.0
K06360	0.0
K14069	0.0
K08078	0.0
K09650	0.0
K06361	0.0
K07802	0.0
K07803	0.0
K07800	0.0
K07801	0.0
K07806	0.0
K07807	0.0
K07804	0.0
K07805	0.0
K06362	0.0
K01172	0.0
K10257	0.0
K10255	45.0
K10254	510.0
K10253	0.0
K10918	0.0
K04128	0.0
K01958	61.0
K01959	0.0
K01956	688.0
K01957	0.0
K04126	0.0
K04127	0.0
K01952	734.0
K01953	946.0
K01950	692.0
K01951	1124.0
K07730	0.0
K07731	0.0
K07732	0.0
K07733	0.0
K07734	0.0
K07735	276.0
K07736	564.0
K07737	1953.0
K07738	407.0
K07739	5.0
K06365	0.0
K06366	0.0
K06367	0.0
K10910	0.0
K10911	0.0
K04382	0.0
K10775	0.0
K02609	0.0
K02979	0.0
K02978	0.0
K06368	0.0
K02975	0.0
K02974	0.0
K02977	0.0
K02976	0.0
K03558	233.0
K03559	577.0
K03550	694.0
K03551	694.0
K03552	0.0
K03553	890.0
K03554	0.0
K03555	687.0
K03556	241.0
K03557	0.0
K01778	682.0
K01779	32.0
K06369	0.0
K01772	5.0
K01770	686.0
K01771	229.0
K01776	687.0
K01777	0.0
K01774	0.0
K01775	900.0
K05385	0.0
K05384	0.0
K05383	0.0
K05382	0.0
K05381	0.0
K08159	2.0
K14153	2.0
K14154	0.0
K14155	931.0
K08152	0.0
K08156	272.0
K08076	0.0
K12809	0.0
K05297	28.0
K03734	852.0
K03735	24.0
K03736	24.0
K03737	654.0
K03731	0.0
K03732	0.0
K03733	329.0
K03738	1.0
K03739	0.0
K08139	0.0
K06994	0.0
K12660	0.0
K12661	0.0
K07450	0.0
K08719	0.0
K08717	229.0
K08715	0.0
K08714	0.0
K08713	0.0
K08710	0.0
K11311	0.0
K11312	0.0
K00141	0.0
K00146	0.0
K00411	0.0
K00412	0.0
K00145	1337.0
K00148	0.0
K14367	0.0
K14366	0.0
K08954	0.0
K08384	653.0
K14369	0.0
K14368	0.0
K14091	198.0
K14090	203.0
K14093	0.0
K14092	0.0
K14095	0.0
K14094	0.0
K14097	0.0
K14096	0.0
K14099	0.0
K14098	0.0
K02848	0.0
K01541	0.0
K04712	0.0
K04711	0.0
K01545	0.0
K01547	542.0
K01546	542.0
K01548	537.0
K04719	0.0
K04718	0.0
K02018	192.0
K02019	59.0
K02016	1519.0
K02017	44.0
K02014	1834.0
K02015	1786.0
K02012	395.0
K02013	1290.0
K02010	155.0
K02011	384.0
K04515	0.0
K03943	0.0
K03941	0.0
K03940	0.0
K00313	10.0
K04060	0.0
K01608	198.0
K08942	0.0
K08943	0.0
K08940	0.0
K08941	0.0
K08946	0.0
K08947	0.0
K08944	0.0
K08945	0.0
K03059	0.0
K13811	0.0
K13812	0.0
K13815	0.0
K13816	0.0
K13818	0.0
K13819	0.0
K03053	0.0
K03052	0.0
K03055	0.0
K03054	0.0
K03057	0.0
K03056	0.0
K06222	0.0
K11418	0.0
K11410	0.0
K11415	0.0
K00622	0.0
K00621	0.0
K00620	978.0
K00627	90.0
K00626	334.0
K00625	624.0
K00624	0.0
K02805	232.0
K02552	43.0
K02550	0.0
K02556	460.0
K02803	0.0
K02554	0.0
K07280	0.0
K07281	0.0
K07282	659.0
K07283	0.0
K07284	138.0
K07285	0.0
K07286	0.0
K08217	469.0
K07288	0.0
K07289	0.0
K07534	0.0
K07535	0.0
K07533	261.0
K07822	0.0
K07823	0.0
K08699	0.0
K00088	890.0
K00087	60.0
K00086	198.0
K00082	0.0
K10239	0.0
K10238	0.0
K10231	4.0
K10230	0.0
K10233	0.0
K10232	0.0
K10235	0.0
K10234	0.0
K10237	0.0
K10236	0.0
K08353	0.0
K01970	0.0
K01971	90.0
K01972	709.0
K01973	0.0
K01974	43.0
K01975	39.0
K01976	0.0
K07758	0.0
K05990	0.0
K07752	0.0
K07753	0.0
K07751	0.0
K13786	0.0
K07755	0.0
K07442	0.0
K08352	15.0
K07115	4.0
K07441	0.0
K07634	0.0
K07446	10.0
K07111	0.0
K07444	594.0
K07445	0.0
K00647	0.0
K07449	0.0
K00641	82.0
K00640	1629.0
K01289	0.0
K01282	0.0
K01283	0.0
K01280	0.0
K01281	0.0
K01286	129.0
K01284	543.0
K02954	692.0
K02952	692.0
K02950	687.0
K00155	43.0
K02959	649.0
K00887	0.0
K00886	0.0
K00885	0.0
K00884	0.0
K00883	4.0
K00882	172.0
K00881	2.0
K00880	11.0
K00053	679.0
K14048	0.0
K01026	30.0
K01756	692.0
K01025	0.0
K01750	2.0
K01023	5.0
K01752	942.0
K01753	6.0
K14583	0.0
K01758	4.0
K01759	1204.0
K09565	0.0
K09568	0.0
K08173	0.0
K08172	0.0
K02483	319.0
K02482	43.0
K08177	19.0
K08176	0.0
K08175	0.0
K02486	0.0
K02489	0.0
K02488	0.0
K08178	0.0
K14138	142.0
K14136	0.0
K09713	0.0
K09714	0.0
K09715	0.0
K03532	0.0
K03533	0.0
K03530	1129.0
K03531	691.0
K03536	689.0
K03537	0.0
K03534	244.0
K03535	43.0
K03538	0.0
K03539	0.0
K14451	0.0
K14450	0.0
K02225	0.0
K02224	1058.0
K02227	577.0
K02226	355.0
K02221	45.0
K14107	0.0
K02229	0.0
K02228	0.0
K14106	0.0
K00441	27.0
K03288	0.0
K03289	0.0
K03284	944.0
K03285	0.0
K03286	229.0
K03287	742.0
K03280	0.0
K03281	315.0
K03282	650.0
K00440	0.0
K13677	0.0
K12790	0.0
K09639	0.0
K12688	0.0
K12689	0.0
K12686	0.0
K12687	0.0
K12684	0.0
K12685	0.0
K12682	0.0
K12683	0.0
K12680	0.0
K11889	0.0
K08884	432.0
K11085	510.0
K11084	0.0
K11081	0.0
K11080	0.0
K11083	0.0
K11082	0.0
K11089	43.0
K08777	0.0
K08776	0.0
K06346	416.0
K06347	0.0
K09824	0.0
K09825	662.0
K09823	0.0
K09820	43.0
K10939	0.0
K10936	0.0
K10937	0.0
K10933	0.0
K06348	0.0
K09829	0.0
K11337	0.0
K11336	0.0
K11335	0.0
K11334	0.0
K11333	0.0
K11332	0.0
K11331	0.0
K11330	0.0
K00169	50.0
K00164	43.0
K00166	0.0
K00167	0.0
K00161	90.0
K00162	90.0
K00163	0.0
K10689	0.0
K10680	0.0
K10681	0.0
K10682	0.0
K04083	416.0
K04082	0.0
K04081	0.0
K04080	0.0
K04087	79.0
K04086	0.0
K04085	0.0
K04084	0.0
K04088	79.0
K01569	0.0
K01568	0.0
K01563	0.0
K01561	0.0
K01560	252.0
K01567	86.0
K01565	43.0
K01564	0.0
K02038	730.0
K02039	730.0
K02030	1350.0
K02031	1741.0
K02032	1760.0
K02033	1998.0
K02034	2187.0
K02035	2131.0
K02036	774.0
K02037	735.0
K05556	0.0
K13658	0.0
K13659	0.0
K13656	0.0
K13657	0.0
K13654	0.0
K13655	5.0
K13652	660.0
K13653	1160.0
K13650	0.0
K13651	0.0
K05555	0.0
K05552	0.0
K02057	945.0
K05550	0.0
K05551	0.0
K12308	1602.0
K12306	0.0
K03073	647.0
K03072	44.0
K03071	0.0
K03070	737.0
K03077	279.0
K03076	689.0
K03075	685.0
K03074	60.0
K08965	0.0
K08967	0.0
K08961	466.0
K08963	308.0
K13873	0.0
K13876	0.0
K13874	0.0
K13875	0.0
K06139	0.0
K06138	233.0
K06135	0.0
K06134	0.0
K06137	43.0
K06136	0.0
K06131	974.0
K06133	335.0
K06132	0.0
K02600	692.0
K07389	0.0
K07388	0.0
K04747	0.0
K01516	687.0
K09977	0.0
K07518	0.0
K07519	0.0
K11437	0.0
K07512	43.0
K07516	0.0
K10212	1.0
K10747	0.0
K10217	0.0
K10219	0.0
K10218	0.0
K10748	0.0
K01912	810.0
K01913	0.0
K01910	11.0
K01911	47.0
K01916	0.0
K01917	0.0
K01914	643.0
K01915	1811.0
K01918	387.0
K01919	7.0
K07774	0.0
K07775	40.0
K07776	5.0
K07777	39.0
K07770	12.0
K07771	0.0
K07772	0.0
K07773	0.0
K07778	10.0
K01193	569.0
K04340	0.0
K04341	0.0
K04342	0.0
K04343	0.0
K12986	0.0
K04691	0.0
K02931	691.0
K02933	692.0
K02935	692.0
K02936	0.0
K02939	692.0
K00205	0.0
K00204	0.0
K00207	0.0
K00206	0.0
K00201	0.0
K00200	0.0
K00203	0.0
K00202	0.0
K00209	0.0
K00208	272.0
K01000	890.0
K01001	0.0
K01002	21.0
K01003	0.0
K01004	0.0
K01005	27.0
K01006	690.0
K01007	86.0
K01008	71.0
K10855	0.0
K14115	0.0
K14116	0.0
K14441	675.0
K14446	0.0
K14447	0.0
K14112	0.0
K14445	43.0
K08195	0.0
K08194	0.0
K14448	0.0
K08196	0.0
K08191	272.0
K14119	0.0
K08193	0.0
K00702	44.0
K10799	0.0
K03518	179.0
K03519	17.0
K09719	0.0
K10856	0.0
K03516	0.0
K03517	445.0
K02205	0.0
K02204	0.0
K02203	333.0
K02201	0.0
K02200	0.0
K13714	0.0
K13461	0.0
K12518	0.0
K12519	0.0
K12517	0.0
K12514	0.0
K12515	0.0
K12512	0.0
K12513	0.0
K12510	331.0
K12511	73.0
K07183	380.0
K07182	0.0
K07181	206.0
K07180	38.0
K07186	0.0
K07185	148.0
K07184	0.0
K09800	0.0
K09801	0.0
K09802	0.0
K09803	5.0
K09804	0.0
K09805	0.0
K09806	1.0
K09807	256.0
K09808	580.0
K09809	0.0
K10912	0.0
K10913	0.0
K10914	2.0
K10915	0.0
K10916	0.0
K10917	0.0
K11358	327.0
K11355	0.0
K11354	0.0
K11357	0.0
K11356	0.0
K04069	1962.0
K04068	659.0
K04065	0.0
K04064	0.0
K04067	0.0
K04066	692.0
K04061	249.0
K09716	0.0
K04063	43.0
K04062	0.0
K10006	0.0
K10007	0.0
K10004	0.0
K10005	0.0
K10002	0.0
K10003	0.0
K10000	0.0
K10001	0.0
K09717	0.0
K10008	43.0
K10009	0.0
K02491	0.0
K14588	0.0
K14581	0.0
K13678	2.0
K13679	0.0
K11633	0.0
K13670	0.0
K13671	0.0
K11987	0.0
K11636	0.0
K11634	0.0
K13582	0.0
K13583	0.0
K13580	0.0
K13581	0.0
K13586	0.0
K13587	0.0
K13584	0.0
K13585	0.0
K13588	0.0
K13589	0.0
K02052	11.0
K02053	12.0
K02050	1173.0
K02051	1111.0
K02056	582.0
K05553	0.0
K02054	11.0
K02055	11.0
K02058	147.0
K02059	0.0
K05558	0.0
K05559	0.0
K03895	0.0
K03894	0.0
K03897	0.0
K03896	0.0
K03891	0.0
K03890	0.0
K03893	0.0
K03892	941.0
K02423	0.0
K05342	0.0
K05341	34.0
K12989	0.0
K12988	0.0
K02420	451.0
K12981	0.0
K12980	0.0
K12983	0.0
K12982	0.0
K12985	0.0
K12984	0.0
K12987	0.0
K02426	315.0
K13854	0.0
K03098	125.0
K13853	39.0
K03095	0.0
K05344	0.0
K03091	1482.0
K03090	38.0
K03093	114.0
K03092	358.0
K06113	233.0
K09632	0.0
K02429	776.0
K06118	0.0
K05716	0.0
K04844	0.0
K11632	0.0
K11630	0.0
K11631	0.0
K11637	0.0
K11635	0.0
K11638	0.0
K11639	0.0
K07572	0.0
K07573	0.0
K07570	12.0
K07571	73.0
K07576	344.0
K07577	0.0
K07574	373.0
K07575	0.0
K07578	0.0
K07579	0.0
K11189	839.0
K11184	280.0
K11187	0.0
K11180	0.0
K11181	0.0
K11183	43.0
K10764	0.0
K10763	0.0
K10762	0.0
K01938	650.0
K01939	693.0
K01934	653.0
K01935	353.0
K01937	694.0
K01930	0.0
K01932	0.0
K01933	888.0
K07798	0.0
K07799	43.0
K07796	0.0
K07797	0.0
K07794	4.0
K07795	0.0
K07792	0.0
K07793	89.0
K07790	0.0
K07791	233.0
K06379	371.0
K00968	427.0
K06378	407.0
K06377	0.0
K06376	0.0
K06375	0.0
K09814	0.0
K09813	0.0
K06372	0.0
K06371	0.0
K06370	0.0
K01249	0.0
K01246	790.0
K01247	2.0
K01244	0.0
K01243	668.0
K08919	0.0
K01241	233.0
K02919	198.0
K02913	689.0
K02912	0.0
K02911	415.0
K02910	0.0
K02917	0.0
K02916	692.0
K02915	0.0
K02914	460.0
K00228	0.0
K00227	0.0
K00226	959.0
K00224	0.0
K00223	0.0
K00222	0.0
K00221	0.0
K00220	0.0
K01798	0.0
K01799	6.0
K01068	0.0
K01069	65.0
K01062	0.0
K01791	1810.0
K01792	43.0
K01061	86.0
K01066	277.0
K01067	11.0
K01796	0.0
K01797	1.0
K05499	204.0
K14468	0.0
K14469	0.0
K14465	0.0
K14466	0.0
K14467	0.0
K10834	0.0
K10833	0.0
K02266	0.0
K03793	0.0
K03790	2.0
K03791	0.0
K03796	0.0
K03797	1273.0
K03794	0.0
K03795	43.0
K03798	1268.0
K03799	4.0
K13448	0.0
K12538	0.0
K12539	0.0
K12530	0.0
K12531	0.0
K12532	0.0
K12533	0.0
K12534	0.0
K12535	0.0
K12536	0.0
K12537	0.0
K03136	0.0
K09790	336.0
K09791	0.0
K09792	43.0
K09793	315.0
K09794	0.0
K09795	0.0
K09796	0.0
K09797	465.0
K09798	0.0
K09799	0.0
K10972	0.0
K10973	0.0
K10977	4.0
K10974	217.0
K10975	0.0
K10978	0.0
K10979	52.0
K06308	0.0
K00315	0.0
K09862	0.0
K06303	0.0
K09860	0.0
K09861	623.0
K06306	23.0
K06307	0.0
K06305	2.0
K11373	0.0
K04047	280.0
K04046	0.0
K04045	237.0
K04044	0.0
K04043	761.0
K04042	191.0
K04041	534.0
K04040	0.0
K02700	0.0
K04049	0.0
K04048	0.0
K02707	0.0
K02704	0.0
K02705	0.0
K10020	0.0
K10021	0.0
K10022	0.0
K10023	0.0
K10024	0.0
K10025	0.0
K10026	81.0
K10027	0.0
K13612	0.0
K13613	0.0
K13611	0.0
K13614	0.0
K13615	0.0
K05794	43.0
K05795	124.0
K05796	4.0
K05797	0.0
K05790	0.0
K05791	43.0
K05792	48.0
K05793	43.0
K05798	0.0
K05799	598.0
K01474	0.0
K01477	0.0
K01476	0.0
K01471	0.0
K01470	774.0
K01473	0.0
K13039	0.0
K01479	0.0
K01478	7.0
K05570	200.0
K05571	200.0
K05572	0.0
K05573	0.0
K02078	1841.0
K02079	0.0
K05576	0.0
K02074	4.0
K02075	4.0
K02076	0.0
K02077	90.0
K02071	375.0
K02072	370.0
K02073	375.0
K03309	0.0
K03308	1091.0
K03305	552.0
K03304	0.0
K03307	559.0
K03306	532.0
K03301	0.0
K03300	20.0
K03303	52.0
K03302	0.0
K06173	948.0
K06175	0.0
K06174	0.0
K06177	505.0
K06176	0.0
K06179	371.0
K07680	0.0
K03867	0.0
K03838	0.0
K12053	0.0
K11618	198.0
K11619	0.0
K11614	0.0
K11615	0.0
K11616	0.0
K11617	0.0
K11610	0.0
K11611	0.0
K11960	0.0
K11961	0.0
K02836	692.0
K10565	0.0
K10564	0.0
K02837	678.0
K10561	4.0
K10560	4.0
K10563	797.0
K10562	0.0
K02838	692.0
K06858	0.0
K02839	198.0
K06859	460.0
K12700	0.0
K07558	0.0
K07559	262.0
K07228	0.0
K07229	0.0
K07226	0.0
K07224	0.0
K07225	0.0
K07222	43.0
K07223	4.0
K07220	520.0
K07221	0.0
K10709	30.0
K10708	0.0
K10701	0.0
K10703	0.0
K10702	0.0
K10704	0.0
K05984	0.0
K07537	0.0
K08652	0.0
K08651	0.0
K08658	0.0
K08659	38.0
K05982	0.0
K07451	0.0
K07453	0.0
K07452	0.0
K07455	1.0
K07454	43.0
K09707	212.0
K07457	0.0
K09706	34.0
K07104	43.0
K00029	233.0
K00028	0.0
K00799	0.0
K00798	569.0
K00797	154.0
K00024	593.0
K00795	0.0
K00026	0.0
K00021	0.0
K00020	6.0
K00023	0.0
K00022	0.0
K09017	0.0
K01269	419.0
K09015	316.0
K09014	531.0
K09013	823.0
K09011	272.0
K09010	0.0
K01261	0.0
K01262	1200.0
K01263	0.0
K01264	0.0
K01265	1215.0
K01266	202.0
K09018	0.0
K08227	0.0
K08226	0.0
K08225	0.0
K08224	0.0
K08223	276.0
K08222	0.0
K08221	0.0
K00249	0.0
K01790	541.0
K00241	315.0
K00240	352.0
K00243	607.0
K00242	0.0
K00245	0.0
K00244	89.0
K00247	0.0
K00246	0.0
K01795	250.0
K06983	0.0
K02799	0.0
K02798	3.0
K02791	13.0
K02790	0.0
K02793	123.0
K02795	138.0
K02794	169.0
K02796	155.0
K04564	388.0
K04565	211.0
K04566	198.0
K04567	495.0
K01040	3.0
K01041	233.0
K04562	39.0
K04568	0.0
K01049	0.0
K02535	315.0
K02242	2.0
K02536	358.0
K02531	0.0
K02246	0.0
K02533	0.0
K02532	0.0
K02248	0.0
K02538	10.0
K00581	0.0
K13421	0.0
K01013	0.0
K15018	0.0
K15019	0.0
K03110	692.0
K03111	1172.0
K03112	0.0
K03113	315.0
K03116	326.0
K03117	0.0
K03118	321.0
K03119	0.0
K10919	0.0
K12552	0.0
K12553	0.0
K12551	0.0
K12556	0.0
K12554	0.0
K12555	0.0
K06892	0.0
K06893	43.0
K06890	31.0
K06891	272.0
K06896	1097.0
K06897	276.0
K06894	90.0
K06895	246.0
K10954	0.0
K10956	0.0
K06899	0.0
K06328	12.0
K06329	0.0
K10952	0.0
K10953	0.0
K11395	0.0
K11391	0.0
K11390	0.0
K11392	0.0
K00499	0.0
K00494	43.0
K00495	0.0
K00496	0.0
K00491	0.0
K00492	0.0
K00493	0.0
K13591	0.0
K01467	388.0
K13593	0.0
K13592	0.0
K04021	0.0
K04020	0.0
K04023	55.0
K04022	0.0
K04025	0.0
K04024	43.0
K04027	5.0
K04026	12.0
K04029	255.0
K04028	268.0
K07055	0.0
K07054	0.0
K07057	0.0
K07056	964.0
K07051	43.0
K07050	300.0
K07053	1256.0
K07052	1901.0
K07059	0.0
K07058	624.0
K10040	28.0
K10041	55.0
K10046	0.0
K04799	0.0
K04798	0.0
K04793	0.0
K04792	0.0
K04791	0.0
K04790	0.0
K04797	0.0
K04796	0.0
K04795	0.0
K04794	0.0
K13638	0.0
K13639	0.0
K13634	0.0
K13635	0.0
K13636	0.0
K13637	0.0
K13630	0.0
K13631	0.0
K13632	0.0
K13633	0.0
K02042	218.0
K05778	0.0
K05779	0.0
K05776	272.0
K05541	0.0
K05774	0.0
K05775	0.0
K05772	0.0
K05773	0.0
K05540	35.0
K01459	0.0
K01458	0.0
K01457	43.0
K01455	48.0
K01454	0.0
K01453	0.0
K01452	0.0
K01451	33.0
K01450	0.0
K05518	0.0
K08070	66.0
K08071	0.0
K05516	282.0
K08077	11.0
K05515	726.0
K13093	0.0
K11783	0.0
K12949	0.0
K12945	0.0
K12944	0.0
K12941	48.0
K12940	10.0
K12943	0.0
K12942	265.0
K14728	0.0
K14727	0.0
K11785	0.0
K00108	43.0
K13890	27.0
K13891	27.0
K13892	0.0
K13893	0.0
K13894	0.0
K13895	0.0
K13896	0.0
K06159	0.0
K06158	1154.0
K06153	739.0
K06152	0.0
K06151	0.0
K06157	0.0
K06156	0.0
K06155	0.0
K06154	0.0
K03327	586.0
K03326	0.0
K03325	87.0
K03324	948.0
K03322	271.0
K03321	259.0
K03320	96.0
K03329	0.0
K03328	507.0
K04802	0.0
K04801	0.0
K04800	0.0
K11948	0.0
K01505	0.0
K04756	0.0
K11940	0.0
K11941	0.0
K11942	0.0
K11943	0.0
K11944	0.0
K01507	825.0
K11946	0.0
K11947	0.0
K01506	0.0
K01501	27.0
K01500	38.0
K01503	0.0
K06714	26.0
K04750	279.0
K12789	0.0
K12788	0.0
K11526	0.0
K10810	0.0
K11522	0.0
K11523	0.0
K08675	0.0
K08676	4.0
K08677	0.0
K08679	0.0
K11521	0.0
K10547	82.0
K10546	116.0
K10545	6.0
K10544	4.0
K10543	32.0
K10542	239.0
K10541	239.0
K10540	290.0
K10549	6.0
K10548	82.0
K14630	0.0
K11529	0.0
K00007	0.0
K00005	286.0
K13444	0.0
K00003	453.0
K00002	198.0
K00001	301.0
K01186	564.0
K00009	3.0
K00008	414.0
K10726	0.0
K10725	0.0
K08246	0.0
K00263	45.0
K00262	914.0
K00261	0.0
K00260	0.0
K00266	2351.0
K00265	591.0
K01200	262.0
K01201	862.0
K01206	2370.0
K01207	158.0
K01205	94.0
K01208	0.0
K01209	1589.0
K06167	316.0
K00917	212.0
K00912	315.0
K00919	692.0
K02519	687.0
K02518	686.0
K02517	272.0
K02511	0.0
K02510	94.0
K13409	0.0
K13408	0.0
K03179	82.0
K03170	0.0
K03177	692.0
K12574	391.0
K12570	0.0
K12573	681.0
K11009	0.0
K11008	0.0
K11005	0.0
K11004	0.0
K11007	0.0
K11006	0.0
K11003	0.0
K08296	43.0
K08297	0.0
K08295	0.0
K02634	0.0
K02635	0.0
K10622	0.0
K07693	0.0
K07692	0.0
K07691	0.0
K07690	0.0
K07697	0.0
K07696	203.0
K07695	0.0
K07694	33.0
K07699	186.0
K07698	0.0
K07079	1030.0
K07078	236.0
K07077	0.0
K07076	3.0
K07075	10.0
K07074	54.0
K07073	0.0
K07072	0.0
K07071	90.0
K07070	0.0
K14584	0.0
K11620	0.0
K09190	0.0
K11623	0.0
K05759	0.0
K08589	0.0
K11625	0.0
K11995	0.0
K01439	619.0
K01438	326.0
K01431	0.0
K01430	268.0
K01433	276.0
K01432	0.0
K01434	0.0
K01437	0.0
K01436	313.0
K05539	0.0
K14520	0.0
K12963	0.0
K12962	0.0
K12961	0.0
K12960	262.0
K14749	0.0
K14748	0.0
K02972	0.0
K14743	0.0
K14742	441.0
K14745	0.0
K14744	0.0
K14747	0.0
K14746	0.0
K02167	0.0
K02164	0.0
K02160	205.0
K02168	2.0
K02169	272.0
K10931	0.0
K03341	0.0
K03340	552.0
K03343	0.0
K03342	0.0
K03346	10.0
K12299	0.0
K12291	0.0
K12290	0.0
K12293	0.0
K12292	0.0
K12295	0.0
K12294	0.0
K12297	0.0
K12368	0.0
K11922	0.0
K11923	0.0
K11920	0.0
K11921	0.0
K11926	0.0
K11927	308.0
K11924	10.0
K11925	0.0
K11928	100.0
K13181	0.0
K13219	0.0
K07262	0.0
K07263	362.0
K07260	550.0
K07261	0.0
K07266	0.0
K07267	43.0
K07264	0.0
K07265	0.0
K07268	0.0
K07269	0.0
K01155	497.0
K04478	0.0
K04479	0.0
K10528	0.0
K14952	0.0
K07486	93.0
K07487	0.0
K07484	293.0
K07485	0.0
K07482	1.0
K07483	426.0
K07480	0.0
K07481	7.0
K07488	0.0
K07489	0.0
K11210	0.0
K11211	0.0
K11212	0.0
K11214	227.0
K11216	4.0
K06300	0.0
K00061	0.0
K00060	45.0
K06301	0.0
K00065	54.0
K00064	0.0
K00067	1326.0
K00066	43.0
K00069	0.0
K00068	1.0
K06304	0.0
K08262	0.0
K08261	0.0
K08260	0.0
K08265	0.0
K08264	0.0
K00288	0.0
K00285	43.0
K00284	308.0
K00287	724.0
K00286	894.0
K00281	315.0
K00280	0.0
K00283	212.0
K00282	212.0
K08088	0.0
K14198	0.0
K14199	0.0
K03452	0.0
K14194	0.0
K14195	0.0
K14196	0.0
K14197	0.0
K14192	0.0
K14193	0.0
K01880	687.0
K01881	891.0
K01883	692.0
K01885	710.0
K04618	0.0
K01887	892.0
K01224	272.0
K01889	692.0
K01226	207.0
K01227	2.0
K01220	2.0
K01222	35.0
K01223	420.0
K02759	68.0
K02755	0.0
K02757	346.0
K02756	0.0
K14998	0.0
K02750	10.0
K02753	0.0
K02752	0.0
K00939	692.0
K00938	0.0
K00937	682.0
K00936	2119.0
K00935	0.0
K00934	43.0
K00933	0.0
K00932	0.0
K00931	688.0
K00930	1340.0
K01089	505.0
K01080	0.0
K01081	244.0
K01082	0.0
K01083	0.0
K01084	0.0
K01085	0.0
K01087	0.0
K02571	0.0
K02570	5.0
K02573	5.0
K02572	0.0
K02575	48.0
K02574	38.0
K07780	0.0
K03488	314.0
K03489	10.0
K03482	0.0
K03483	1.0
K03480	59.0
K03481	39.0
K03486	207.0
K03487	0.0
K03484	316.0
K03485	0.0
K02287	0.0
K02286	0.0
K02285	0.0
K02284	0.0
K02283	448.0
K02282	6.0
K02281	0.0
K02280	0.0
K02289	0.0
K02288	0.0
K03626	0.0
K03627	0.0
K03624	910.0
K03625	692.0
K03151	377.0
K03620	6.0
K03153	0.0
K08869	0.0
K03628	682.0
K03629	692.0
K09738	0.0
K09739	0.0
K09736	0.0
K09737	0.0
K09735	0.0
K09732	0.0
K09733	0.0
K09730	0.0
K09731	0.0
K09888	577.0
K09889	0.0
K09880	0.0
K09882	0.0
K09883	0.0
K09884	0.0
K09887	0.0
K11027	0.0
K11026	0.0
K11025	0.0
K11024	0.0
K07679	0.0
K07678	0.0
K11021	0.0
K11020	0.0
K07675	0.0
K07674	0.0
K07676	0.0
K07671	0.0
K07670	0.0
K07673	0.0
K07672	0.0
K01117	0.0
K12048	0.0
K07019	43.0
K07018	0.0
K07011	561.0
K07010	329.0
K07013	0.0
K07012	391.0
K07015	363.0
K07014	229.0
K07017	274.0
K07016	27.0
K10084	0.0
K08372	5.0
K05884	10.0
K05885	198.0
K05886	0.0
K05887	0.0
K05880	0.0
K05881	0.0
K05882	43.0
K05883	0.0
K08902	0.0
K05739	4.0
K05888	0.0
K05889	0.0
K08903	0.0
K00547	4.0
K00544	0.0
K00545	0.0
K00542	0.0
K00543	0.0
K00540	1507.0
K00548	958.0
K00549	255.0
K01145	0.0
K01412	0.0
K01147	0.0
K01417	254.0
K00038	0.0
K01143	0.0
K01142	650.0
K01419	0.0
K00788	932.0
K00789	712.0
K12502	0.0
K14762	0.0
K14761	369.0
K06195	43.0
K03819	0.0
K03818	0.0
K03814	233.0
K03817	0.0
K03816	190.0
K03811	475.0
K03810	5.0
K03813	0.0
K11908	0.0
K11909	0.0
K11904	0.0
K11905	0.0
K11906	0.0
K11907	0.0
K11900	0.0
K11901	0.0
K11902	0.0
K11903	0.0
K10986	0.0
K13238	0.0
K13239	0.0
K13797	0.0
K07248	29.0
K13796	0.0
K07244	0.0
K07245	0.0
K07246	9.0
K07240	2026.0
K07241	0.0
K07242	0.0
K07243	43.0
K01268	0.0
K05296	0.0
K02821	203.0
K09016	0.0
K09945	0.0
K09944	0.0
K09947	0.0
K09946	43.0
K09941	0.0
K09940	45.0
K09943	0.0
K09942	0.0
K09949	43.0
K09948	0.0
K10851	0.0
K10850	0.0
K03666	78.0
K03667	0.0
K03196	0.0
K03665	692.0
K11275	0.0
K06012	370.0
K00048	489.0
K10857	0.0
K09773	10.0
K00043	0.0
K00042	234.0
K00041	441.0
K00040	246.0
K00046	890.0
K00733	0.0
K00044	0.0
K06011	0.0
K09012	0.0
K06016	15.0
K06017	0.0
K06014	0.0
K06015	200.0
K06019	8.0
K01075	0.0
K12221	0.0
K06444	0.0
K04632	0.0
K14977	0.0
K14974	0.0
K00958	0.0
K00951	921.0
K00950	586.0
K00952	0.0
K00955	44.0
K00954	692.0
K00957	305.0
K00956	305.0
K00590	0.0
K02777	39.0
K02775	253.0
K02774	53.0
K02773	60.0
K02771	12.0
K02770	171.0
K02779	45.0
K02778	0.0
K01606	0.0
K01607	609.0
K01604	0.0
K01605	0.0
K01602	0.0
K01601	0.0
K03750	93.0
K01609	655.0
K02553	0.0
K02804	231.0
K02551	318.0
K02806	10.0
K02557	535.0
K02800	8.0
K05275	0.0
K02802	0.0
K13300	0.0
K02558	86.0
K02809	0.0
K02808	0.0
K03600	0.0
K03601	692.0
K03602	643.0
K03603	0.0
K03604	202.0
K03605	0.0
K03606	237.0
K03607	0.0
K03608	478.0
K03609	567.0
K06078	0.0
K06079	229.0
K09710	692.0
K09711	0.0
K09712	0.0
K06073	0.0
K06074	0.0
K06075	0.0
K06076	233.0
K06077	0.0
K06382	150.0
K06383	106.0
K06380	0.0
K06381	382.0
K06386	2.0
K06387	128.0
K06384	42.0
K06385	346.0
K06388	0.0
K06389	0.0
K12466	0.0
K12468	0.0
K07657	43.0
K07656	0.0
K07655	0.0
K07654	0.0
K07653	0.0
K07652	50.0
K07651	0.0
K07650	12.0
K07659	0.0
K07658	450.0
K11041	1.0
K11040	0.0
K11043	0.0
K11042	0.0
K11045	0.0
K11044	0.0
K11047	0.0
K11046	0.0
K11049	0.0
K11048	0.0
K07387	272.0
K07386	272.0
K06926	1031.0
K06927	4.0
K06924	0.0
K06925	692.0
K06922	0.0
K06923	360.0
K06920	277.0
K06921	979.0
K06928	26.0
K06929	48.0
K07033	486.0
K07032	48.0
K07031	210.0
K07030	339.0
K07037	353.0
K07035	325.0
K07034	1.0
K07039	0.0
K07038	56.0
K10829	0.0
K00384	1347.0
K00385	28.0
K00386	0.0
K00387	0.0
K00380	86.0
K00381	43.0
K00382	566.0
K00383	0.0
K00389	0.0
K01387	0.0
K01385	0.0
K01389	0.0
K09158	0.0
K09159	0.0
K09156	0.0
K09157	376.0
K09154	0.0
K09155	48.0
K09152	0.0
K09153	235.0
K09150	0.0
K09151	44.0
K05970	573.0
K05714	0.0
K05715	0.0
K05710	0.0
K05711	0.0
K05712	0.0
K05713	0.0
K00560	634.0
K00561	0.0
K00563	32.0
K00564	51.0
K00566	1203.0
K00567	689.0
K00568	0.0
K00569	43.0
K05575	0.0
K01169	0.0
K01167	0.0
K01166	0.0
K05577	43.0
K01163	351.0
K01161	0.0
K01160	0.0
K05578	0.0
K05579	0.0
K08092	10.0
K08093	3.0
K08094	22.0
K08095	0.0
K08096	0.0
K08097	0.0
K02254	0.0
K02255	0.0
K01743	0.0
K02251	0.0
K02061	0.0
K01741	0.0
K02060	0.0
K00114	0.0
K02122	384.0
K02123	651.0
K02120	656.0
K02121	638.0
K02124	656.0
K03837	0.0
K03836	0.0
K03835	0.0
K03834	0.0
K03833	25.0
K03832	781.0
K03831	43.0
K03830	450.0
K00443	0.0
K03839	276.0
K02067	0.0
K10189	439.0
K13038	832.0
K13787	53.0
K13788	43.0
K13789	1659.0
K10188	475.0
K12255	0.0
K12254	0.0
K12257	600.0
K12256	0.0
K12251	322.0
K12250	0.0
K12253	0.0
K12252	0.0
K13252	10.0
K13256	0.0
K13255	0.0
K12079	0.0
K12078	0.0
K12071	0.0
K12070	0.0
K12073	43.0
K12072	0.0
K09912	0.0
K06236	0.0
K06237	0.0
K05519	0.0
K09914	0.0
K11788	0.0
K11782	0.0
K11780	0.0
K11781	0.0
K11787	0.0
K11784	0.0
K11530	0.0
K12787	0.0
K12786	0.0
K12785	0.0
K12784	0.0
K06718	0.0
K09969	0.0
K09968	0.0
K09967	242.0
K09966	43.0
K09965	43.0
K09964	0.0
K09963	35.0
K09962	0.0
K09961	0.0
K09960	0.0
K11527	276.0
K11524	0.0
K11525	0.0
K11250	0.0
K11253	0.0
K11258	0.0
K11528	0.0
K00713	0.0
K00712	0.0
K10780	0.0
K10783	43.0
K10125	0.0
K10124	0.0
K10126	0.0
K10121	28.0
K10123	0.0
K10122	28.0
K04652	214.0
K04653	241.0
K04651	412.0
K04656	241.0
K04654	241.0
K04655	243.0
K00973	691.0
K00972	1.0
K00971	556.0
K00970	272.0
K00975	1052.0
K00974	1231.0
K00979	320.0
K00978	67.0
K14954	0.0
K14955	0.0
K14956	0.0
K06178	141.0
K01596	53.0
K01597	0.0
K01594	0.0
K01595	43.0
K01592	0.0
K01593	0.0
K01590	43.0
K01591	686.0
K01598	43.0
K01599	1381.0
K02711	0.0
K02710	0.0
K02713	0.0
K02712	0.0
K02714	0.0
K02717	0.0
K02716	0.0
K02719	0.0
K02718	0.0
K03449	241.0
K03446	82.0
K03444	4.0
K03445	0.0
K03442	626.0
K01620	614.0
K01621	55.0
K01622	0.0
K01623	519.0
K01624	1249.0
K01625	1464.0
K01626	401.0
K01627	315.0
K01628	322.0
K01629	459.0
K05299	0.0
K02829	0.0
K02828	0.0
K02827	0.0
K02826	0.0
K02825	93.0
K02824	316.0
K02823	643.0
K02822	221.0
K03198	0.0
K03199	0.0
K03668	0.0
K03669	43.0
K03190	268.0
K03191	27.0
K03660	639.0
K03194	0.0
K03195	0.0
K03664	692.0
K03197	0.0
K09772	376.0
K06013	45.0
K09770	38.0
K09771	0.0
K09776	0.0
K09777	345.0
K09774	0.0
K09775	287.0
K09778	45.0
K09779	370.0
K06269	0.0
K06323	0.0
K11624	0.0
K02991	0.0
K02990	692.0
K02624	0.0
K02240	14.0
K08282	43.0
K12440	0.0
K12441	0.0
K12442	0.0
K12443	0.0
K12444	0.0
K12445	0.0
K12449	0.0
K02247	0.0
K07637	0.0
K07636	945.0
K07639	0.0
K07638	0.0
K11069	553.0
K11068	578.0
K11063	0.0
K11062	0.0
K11061	0.0
K11060	0.0
K11066	0.0
K11065	274.0
K06900	0.0
K06901	476.0
K06902	21.0
K06903	8.0
K06904	0.0
K06905	8.0
K06906	4.0
K06907	14.0
K06908	8.0
K06909	0.0
K10821	0.0
K05905	0.0
K05904	0.0
K05906	0.0
K05900	0.0
K05903	0.0
K01406	0.0
K05909	0.0
K05908	0.0
K00368	0.0
K00369	0.0
K00366	49.0
K00367	0.0
K00364	0.0
K00365	43.0
K00362	0.0
K00363	0.0
K00360	0.0
```
