## Extended Data File 1 for "Diet induces reproducible alterations in the mouse and human gut microbiome": ERS065387_ERR047482.picrust_nol

```
# Constructed from biom file
#OTU ID	ERR047482
K01365	0.0
K01364	0.0
K01361	0.0
K01360	0.0
K01362	156.0
K02249	0.0
K05841	0.0
K05844	0.0
K05845	1.0
K05846	395.0
K05847	381.0
K00508	0.0
K00500	0.0
K00507	0.0
K00504	0.0
K00505	0.0
K12521	0.0
K01101	351.0
K01103	0.0
K12520	0.0
K01104	1679.0
K05592	103.0
K05593	695.0
K05590	0.0
K05591	0.0
K05596	0.0
K05597	0.0
K05594	0.0
K05595	0.0
K05599	0.0
K11964	0.0
K11962	0.0
K14540	469.0
K12529	0.0
K12528	0.0
K06353	0.0
K02456	6.0
K02457	0.0
K02454	0.0
K02455	0.0
K02452	0.0
K02453	0.0
K02450	0.0
K02103	371.0
K08138	0.0
K02108	493.0
K02109	837.0
K02458	0.0
K02459	0.0
K08137	0.0
K03851	0.0
K03850	0.0
K03852	0.0
K03855	0.0
K03856	479.0
K13018	0.0
K13019	0.0
K13010	0.0
K13011	0.0
K13012	46.0
K13013	0.0
K13014	0.0
K13015	0.0
K13016	0.0
K13017	0.0
K08566	0.0
K08567	0.0
K13274	0.0
K13275	0.0
K13276	0.0
K13277	0.0
K03275	0.0
K03274	0.0
K03277	0.0
K03276	0.0
K03271	698.0
K03270	377.0
K03273	3.0
K03272	345.0
K03279	0.0
K03278	0.0
K11022	0.0
K12277	0.0
K12276	0.0
K12270	3.0
K11058	0.0
K12279	0.0
K12278	0.0
K07557	0.0
K07550	0.0
K07552	27.0
K06319	0.0
K09909	0.0
K09908	0.0
K12051	0.0
K12050	0.0
K12057	0.0
K12056	0.0
K06221	0.0
K09900	0.0
K09903	497.0
K09902	0.0
K09904	0.0
K09907	0.0
K09906	0.0
K11501	0.0
K03234	0.0
K00773	497.0
K00772	0.0
K00777	0.0
K00776	0.0
K06313	33.0
K06315	0.0
K05574	0.0
K10201	6.0
K07176	0.0
K07177	1.0
K07174	0.0
K07175	1.0
K07172	0.0
K07173	65.0
K07170	34.0
K07171	1231.0
K07178	0.0
K07179	0.0
K00195	0.0
K00194	6.0
K00197	6.0
K00196	0.0
K00191	0.0
K00190	0.0
K00193	0.0
K00192	0.0
K00198	54.0
K06405	457.0
K10109	20.0
K10108	383.0
K10107	0.0
K01828	0.0
K01829	0.0
K01826	0.0
K01825	0.0
K01822	0.0
K01823	1.0
K01820	0.0
K01821	0.0
K00999	0.0
K00998	103.0
K00995	934.0
K00997	61.0
K00996	4.0
K00991	516.0
K00990	0.0
K00992	0.0
K11028	0.0
K02622	34.0
K02625	0.0
K03564	425.0
K13489	0.0
K13488	0.0
K13483	0.0
K13482	0.0
K13481	0.0
K13480	0.0
K13487	0.0
K13486	0.0
K14680	0.0
K14681	0.0
K14682	0.0
K08358	0.0
K08357	0.0
K08356	0.0
K08355	0.0
K03469	494.0
K03462	0.0
K03464	0.0
K03465	29.0
K03466	529.0
K01648	0.0
K01649	878.0
K01643	33.0
K01640	15.0
K01641	0.0
K01646	3.0
K01647	523.0
K01644	33.0
K02597	0.0
K02626	0.0
K02595	0.0
K02594	33.0
K02593	0.0
K02592	33.0
K02591	66.0
K02590	378.0
K02598	16.0
K02849	0.0
K14061	0.0
K14062	0.0
K14063	0.0
K14064	0.0
K14065	0.0
K14067	0.0
K02841	0.0
K02840	0.0
K02843	0.0
K02844	0.0
K02847	0.0
K02846	0.0
K02102	6.0
K09758	4.0
K06039	0.0
K06034	0.0
K06036	0.0
K06037	0.0
K06032	0.0
K01581	3.0
K02702	0.0
K02659	0.0
K13490	0.0
K13491	0.0
K03644	27.0
K03645	0.0
K03646	0.0
K03647	3.0
K03640	0.0
K03641	0.0
K03642	0.0
K03643	0.0
K03648	439.0
K03649	0.0
K06694	0.0
K11814	0.0
K12428	0.0
K12429	0.0
K12422	0.0
K12423	0.0
K12420	0.0
K12421	0.0
K12426	0.0
K12427	0.0
K12424	0.0
K12425	0.0
K07349	0.0
K07348	0.0
K05380	0.0
K07345	0.0
K07344	0.0
K07347	0.0
K07346	0.0
K07341	345.0
K07340	0.0
K07343	354.0
K07342	0.0
K06968	0.0
K06969	882.0
K06962	11.0
K06963	0.0
K06960	467.0
K06961	0.0
K06966	41.0
K06967	469.0
K06964	0.0
K06965	0.0
K08995	0.0
K08994	0.0
K08997	0.0
K08996	0.0
K08990	0.0
K08993	0.0
K08992	0.0
K08999	0.0
K08998	143.0
K08344	0.0
K08345	0.0
K08346	0.0
K14940	0.0
K02724	0.0
K08349	0.0
K11815	0.0
K05929	0.0
K05928	0.0
K05927	0.0
K05924	0.0
K05922	0.0
K05921	0.0
K00349	27.0
K00698	0.0
K00340	27.0
K00341	27.0
K00690	348.0
K00343	27.0
K00344	0.0
K00697	0.0
K00346	27.0
K00347	27.0
K09116	346.0
K09117	423.0
K05337	39.0
K09118	0.0
K09119	0.0
K02106	6.0
K05823	0.0
K05820	0.0
K05826	0.0
K05827	0.0
K02100	0.0
K02101	0.0
K00524	0.0
K00525	448.0
K00526	357.0
K00527	914.0
K00520	0.0
K00522	0.0
K00523	0.0
K02451	0.0
K00528	494.0
K00529	0.0
K00025	0.0
K14215	0.0
K14213	0.0
K03453	37.0
K00796	431.0
K05339	0.0
K00027	477.0
K00794	106.0
K00793	104.0
K01347	0.0
K01346	0.0
K01344	0.0
K01343	0.0
K00791	497.0
K01340	0.0
K00790	952.0
K02694	0.0
K02696	0.0
K02697	0.0
K02690	0.0
K02691	0.0
K02692	0.0
K02693	0.0
K02698	0.0
K02699	0.0
K00836	0.0
K00837	38.0
K00835	0.0
K00832	9.0
K00833	33.0
K00830	0.0
K00831	492.0
K00839	0.0
K04335	0.0
K04334	0.0
K01120	0.0
K01126	469.0
K04333	0.0
K01129	460.0
K01128	0.0
K04339	0.0
K04338	0.0
K02470	946.0
K02471	0.0
K02472	0.0
K02473	0.0
K02474	372.0
K02475	0.0
K02476	0.0
K02477	386.0
K02478	0.0
K02479	0.0
K09019	0.0
K01267	390.0
K13074	0.0
K13075	0.0
K11441	0.0
K14055	0.0
K13299	0.0
K13292	481.0
K14057	0.0
K14056	0.0
K02856	0.0
K02585	34.0
K12211	0.0
K12210	0.0
K12213	0.0
K12212	0.0
K12215	0.0
K02854	0.0
K12217	0.0
K12216	0.0
K12219	0.0
K12218	0.0
K02855	0.0
K08692	0.0
K08693	0.0
K08690	0.0
K08691	0.0
K08696	0.0
K08697	0.0
K11748	0.0
K11749	488.0
K11746	0.0
K11747	0.0
K11744	0.0
K11745	0.0
K11742	0.0
K11743	345.0
K11740	0.0
K11741	0.0
K13920	1.0
K13921	0.0
K13922	362.0
K13923	0.0
K13924	0.0
K13925	0.0
K13926	0.0
K13927	16.0
K13928	0.0
K13929	0.0
K09923	0.0
K09922	27.0
K06201	395.0
K06200	372.0
K06207	143.0
K06206	57.0
K06205	0.0
K09924	0.0
K09929	0.0
K06208	33.0
K00759	791.0
K00758	0.0
K00752	0.0
K00757	486.0
K00756	84.0
K00754	1142.0
K06001	393.0
K05557	0.0
K09766	34.0
K05554	0.0
K07475	0.0
K07150	400.0
K07151	0.0
K07152	0.0
K07153	0.0
K07154	45.0
K07155	0.0
K07156	0.0
K07157	0.0
K07406	1060.0
K07407	1554.0
K07404	731.0
K07405	27.0
K07402	106.0
K07403	0.0
K07400	0.0
K07401	0.0
K01808	535.0
K01809	149.0
K01800	0.0
K01801	0.0
K01802	31.0
K01803	502.0
K01804	382.0
K01805	34.0
K01807	352.0
K09718	0.0
K14668	0.0
K14669	0.0
K14666	0.0
K14667	0.0
K01664	0.0
K01665	28.0
K01666	362.0
K01667	61.0
K01660	0.0
K01661	0.0
K01662	156.0
K01663	0.0
K01668	0.0
K01669	0.0
K02863	497.0
K02862	0.0
K02860	493.0
K02867	497.0
K02866	0.0
K02864	497.0
K02869	0.0
K05362	0.0
K05365	0.0
K03402	454.0
K03403	0.0
K03400	0.0
K03406	4295.0
K03407	466.0
K03404	0.0
K03405	0.0
K03408	1183.0
K03409	33.0
K02315	497.0
K02314	498.0
K02317	0.0
K02316	497.0
K02313	497.0
K02312	0.0
K02319	0.0
K12405	0.0
K12152	0.0
K12151	0.0
K07091	0.0
K07090	598.0
K07093	0.0
K07092	0.0
K07095	569.0
K07094	0.0
K07097	0.0
K07096	0.0
K07099	84.0
K07098	895.0
K11175	496.0
K11174	0.0
K11177	0.0
K11176	0.0
K11173	0.0
K11179	0.0
K11178	0.0
K00322	0.0
K00320	0.0
K00321	0.0
K00326	0.0
K00324	1.0
K00325	0.0
K00329	0.0
K05945	0.0
K05944	0.0
K05947	0.0
K05946	63.0
K06944	0.0
K06945	0.0
K06946	0.0
K06415	34.0
K06940	393.0
K06941	509.0
K06942	497.0
K06943	0.0
K10806	0.0
K10807	0.0
K10804	0.0
K10805	0.0
K06948	7.0
K06949	832.0
K06418	4.0
K09138	0.0
K09139	0.0
K09134	348.0
K09135	0.0
K09136	0.0
K09137	0.0
K09130	0.0
K09131	0.0
K09132	345.0
K09133	0.0
K05808	494.0
K05809	0.0
K05804	346.0
K05805	0.0
K05806	0.0
K05807	27.0
K05800	0.0
K05801	0.0
K05802	0.0
K05803	0.0
K01044	0.0
K01045	0.0
K01046	3.0
K02068	0.0
K04561	0.0
K01042	16.0
K05568	741.0
K05567	356.0
K14273	0.0
K14275	0.0
K14274	0.0
K02062	0.0
K05245	0.0
K05564	0.0
K01048	14.0
K02066	27.0
K01322	27.0
K01325	0.0
K02065	27.0
K01326	0.0
K05560	0.0
K02243	7.0
K08930	0.0
K02679	0.0
K02676	0.0
K02674	0.0
K02675	0.0
K02672	0.0
K02241	42.0
K02670	0.0
K02671	0.0
K00810	0.0
K00811	27.0
K00812	22.0
K00813	0.0
K00814	0.0
K00817	497.0
K00818	28.0
K00819	0.0
K02530	3.0
K02245	7.0
K02244	0.0
K01499	0.0
K01498	0.0
K01493	497.0
K01492	6.0
K01491	1009.0
K01497	0.0
K01496	4.0
K01495	448.0
K01494	345.0
K02418	726.0
K02419	746.0
K14492	0.0
K02412	746.0
K02413	737.0
K02410	746.0
K02411	388.0
K02416	746.0
K02417	412.0
K02414	0.0
K02415	0.0
K00120	0.0
K00121	1.0
K00430	0.0
K13058	0.0
K13059	0.0
K13727	0.0
K13057	0.0
K13722	0.0
K13051	0.0
K13052	372.0
K00435	0.0
K12054	0.0
K03239	0.0
K03238	0.0
K03231	0.0
K03230	0.0
K03232	0.0
K12059	0.0
K03237	0.0
K03236	0.0
K12058	0.0
K12239	0.0
K12238	0.0
K12235	0.0
K12234	15.0
K13942	0.0
K13940	406.0
K13941	0.0
K12097	0.0
K12096	0.0
K12095	0.0
K12094	0.0
K12093	0.0
K12092	0.0
K12091	0.0
K12090	0.0
K12099	0.0
K12098	0.0
K06356	0.0
K05992	0.0
K03540	0.0
K06331	380.0
K06330	6.0
K07138	800.0
K07139	131.0
K11811	0.0
K07132	20.0
K07133	2019.0
K07130	450.0
K07131	0.0
K07137	945.0
K07134	0.0
K07135	0.0
K01860	0.0
K01866	497.0
K01867	497.0
K01865	1.0
K01868	846.0
K01869	497.0
K06140	0.0
K04766	0.0
K04767	3.0
K04764	0.0
K04762	27.0
K04763	535.0
K04760	0.0
K04761	3.0
K04768	0.0
K04769	462.0
K08313	3.0
K08312	0.0
K08311	0.0
K08310	0.0
K08317	0.0
K08316	396.0
K08315	0.0
K08314	2.0
K05149	0.0
K08319	0.0
K08318	0.0
K06339	0.0
K14648	0.0
K14392	6.0
K14393	0.0
K14645	0.0
K14647	0.0
K01689	839.0
K01686	769.0
K01687	1212.0
K01684	352.0
K01685	411.0
K01682	0.0
K01681	488.0
K05308	0.0
K02889	0.0
K02888	497.0
K02885	0.0
K02884	497.0
K02887	497.0
K02886	497.0
K02881	497.0
K02883	0.0
K13743	0.0
K02086	4.0
K02081	9.0
K02080	0.0
K02083	4.0
K02082	7.0
K13831	0.0
K03428	0.0
K03429	373.0
K03424	871.0
K03935	0.0
K03932	0.0
K03933	0.0
K03930	355.0
K03931	0.0
K02339	0.0
K02338	497.0
K02337	489.0
K02336	0.0
K02335	842.0
K02334	124.0
K02330	0.0
K03688	395.0
K03689	0.0
K03680	0.0
K03683	0.0
K03684	0.0
K03685	497.0
K03686	1264.0
K03687	487.0
K07301	447.0
K07300	0.0
K07303	0.0
K07302	0.0
K07305	0.0
K07304	3.0
K07307	5.0
K07306	0.0
K07309	0.0
K07308	0.0
K02617	0.0
K02610	0.0
K02963	497.0
K02612	0.0
K02961	488.0
K09686	1446.0
K09687	4966.0
K09684	2.0
K09685	38.0
K09682	0.0
K09683	0.0
K09680	0.0
K09681	0.0
K09688	0.0
K09689	0.0
K05962	0.0
K05961	0.0
K05967	0.0
K05966	0.0
K11159	0.0
K05964	0.0
K05968	0.0
K11152	0.0
K00309	0.0
K00658	0.0
K00304	0.0
K00305	0.0
K00654	0.0
K00655	885.0
K00652	27.0
K00301	0.0
K00302	345.0
K00303	0.0
K10828	0.0
K06431	0.0
K06432	0.0
K06433	0.0
K06434	0.0
K06436	38.0
K06437	0.0
K10820	0.0
K06439	0.0
K10822	0.0
K10823	0.0
K10826	0.0
K09167	2.0
K06322	0.0
K14117	0.0
K14259	0.0
K14257	0.0
K01308	39.0
K01303	3.0
K01301	0.0
K01305	10.0
K01304	13.0
K02658	0.0
K00672	0.0
K02650	55.0
K02651	0.0
K02652	417.0
K02653	456.0
K02654	1286.0
K05687	0.0
K02656	0.0
K05685	0.0
K00878	458.0
K00879	16.0
K00872	29.0
K00873	503.0
K00870	0.0
K00876	521.0
K00877	0.0
K00874	818.0
K00875	0.0
K04487	924.0
K04486	512.0
K04485	490.0
K04484	0.0
K04483	0.0
K04482	0.0
K04480	0.0
K04488	815.0
K12049	0.0
K13693	0.0
K13706	0.0
K13694	0.0
K13695	0.0
K05977	0.0
K09516	0.0
K02434	874.0
K02435	863.0
K02436	5.0
K02437	386.0
K05350	388.0
K02431	368.0
K08100	0.0
K02433	882.0
K02438	731.0
K02439	6.0
K03745	0.0
K03744	60.0
K03747	0.0
K03210	494.0
K03217	488.0
K03216	470.0
K03215	0.0
K03742	471.0
K03219	0.0
K03218	494.0
K03749	0.0
K03748	0.0
K02383	0.0
K06327	0.0
K06320	345.0
K07238	518.0
K09479	0.0
K09478	0.0
K09475	0.0
K09474	0.0
K09477	0.0
K09476	0.0
K09471	0.0
K09470	0.0
K09473	0.0
K09472	0.0
K07543	0.0
K06898	437.0
K13967	0.0
K13963	391.0
K07545	0.0
K00737	345.0
K05345	0.0
K11706	0.0
K11707	0.0
K11704	0.0
K11705	0.0
K11708	0.0
K11709	0.0
K05588	0.0
K07114	451.0
K07443	370.0
K07116	0.0
K07117	0.0
K07110	0.0
K07447	497.0
K07112	45.0
K07113	0.0
K07448	351.0
K07118	0.0
K07119	0.0
K10619	0.0
K10618	0.0
K10617	0.0
K10616	0.0
K01848	0.0
K01849	0.0
K01844	6.0
K01845	402.0
K01846	0.0
K01847	55.0
K01840	900.0
K01841	5.0
K01842	0.0
K01843	10.0
K06219	0.0
K10832	0.0
K05348	0.0
K14203	0.0
K08483	453.0
K08482	0.0
K08481	0.0
K08480	0.0
K08485	0.0
K08484	0.0
K00464	0.0
K00467	0.0
K00466	0.0
K00461	0.0
K00460	0.0
K00463	0.0
K00462	0.0
K04509	0.0
K00469	0.0
K00468	0.0
K08645	0.0
K04744	0.0
K01518	0.0
K01519	0.0
K04748	0.0
K04749	33.0
K01514	0.0
K01515	1169.0
K01512	398.0
K01510	0.0
K14623	9.0
K14626	0.0
K14627	0.0
K14628	0.0
K14629	0.0
K03918	0.0
K03919	0.0
K12372	0.0
K12373	490.0
K12370	0.0
K12371	0.0
K02359	0.0
K02358	497.0
K02351	0.0
K02352	0.0
K02355	993.0
K02357	497.0
K02356	504.0
K13574	0.0
K13573	0.0
K13572	0.0
K13571	0.0
K13570	0.0
K12112	0.0
K12113	0.0
K12110	0.0
K12111	3.0
K07329	0.0
K07328	0.0
K07323	0.0
K07322	55.0
K07321	26.0
K07320	0.0
K07327	0.0
K07326	0.0
K07325	0.0
K07324	0.0
K08163	0.0
K06180	1075.0
K06181	0.0
K06182	384.0
K06183	463.0
K06186	0.0
K06187	497.0
K06188	0.0
K06189	0.0
K08359	0.0
K07589	0.0
K07588	27.0
K07587	0.0
K07586	349.0
K07585	0.0
K07584	470.0
K07583	0.0
K07582	0.0
K07581	0.0
K07580	0.0
K11139	0.0
K05989	1788.0
K05988	0.0
K05985	43.0
K05987	0.0
K05986	0.0
K10843	0.0
K08354	0.0
K10844	0.0
K10848	0.0
K00673	0.0
K00674	32.0
K00675	2.0
K00676	745.0
K00677	27.0
K06988	0.0
K06989	4.0
K08351	0.0
K06980	0.0
K06981	0.0
K06982	0.0
K08350	0.0
K06984	0.0
K06985	0.0
K06986	0.0
K06987	389.0
K02445	348.0
K02444	364.0
K00582	0.0
K00583	0.0
K00580	0.0
K02110	460.0
K00586	0.0
K00587	0.0
K00584	0.0
K08921	0.0
K02441	0.0
K00588	7.0
K08922	0.0
K02440	9.0
K00018	782.0
K08923	0.0
K02443	362.0
K00019	0.0
K02442	0.0
K08925	0.0
K08926	0.0
K08927	0.0
K03149	44.0
K06604	0.0
K00015	0.0
K01989	447.0
K00854	897.0
K00855	0.0
K00856	0.0
K00857	27.0
K00850	1416.0
K00851	0.0
K00852	454.0
K00853	3.0
K00858	497.0
K00859	488.0
K01181	118.0
K01180	0.0
K01183	378.0
K01182	749.0
K01185	27.0
K01184	0.0
K01187	826.0
K01188	479.0
K02596	0.0
K13766	0.0
K13767	0.0
K13003	0.0
K13002	0.0
K13000	0.0
K02984	0.0
K02986	497.0
K02987	0.0
K02636	0.0
K02982	152.0
K02983	0.0
K02638	0.0
K02639	0.0
K02988	488.0
K08298	0.0
K08299	0.0
K03583	0.0
K03582	0.0
K03581	468.0
K03580	0.0
K03587	28.0
K03586	0.0
K03585	55.0
K03584	494.0
K03589	450.0
K03588	887.0
K01725	0.0
K01724	0.0
K01727	4.0
K01726	376.0
K01721	0.0
K01720	0.0
K01722	0.0
K13008	0.0
K01729	0.0
K01728	0.0
K09530	0.0
K09539	0.0
K02188	412.0
K02189	413.0
K02182	0.0
K02183	0.0
K03769	36.0
K03768	890.0
K03767	0.0
K03765	0.0
K03764	0.0
K03763	1198.0
K03762	0.0
K03761	0.0
K03760	0.0
K09457	0.0
K09456	0.0
K09459	5.0
K09458	498.0
K00602	1001.0
K13988	0.0
K13985	0.0
K09981	4.0
K09980	0.0
K09983	0.0
K09982	0.0
K09985	0.0
K09984	0.0
K09987	0.0
K09986	0.0
K09989	364.0
K09988	365.0
K12583	0.0
K12582	0.0
K12589	0.0
K11720	0.0
K09759	363.0
K10985	0.0
K10984	0.0
K07468	0.0
K07469	6.0
K07464	424.0
K07465	0.0
K07466	0.0
K07467	380.0
K07460	140.0
K07461	54.0
K07462	497.0
K07463	0.0
K10679	0.0
K10678	0.0
K10671	0.0
K10670	53.0
K10673	0.0
K10672	4.0
K10674	0.0
K10677	0.0
K10676	0.0
K08726	0.0
K08724	7.0
K08722	55.0
K08723	0.0
K08720	0.0
K08721	0.0
K08728	0.0
K10187	0.0
K00119	0.0
K00118	0.0
K00449	0.0
K00448	0.0
K00115	0.0
K00446	0.0
K00117	0.0
K00116	0.0
K00111	475.0
K00442	0.0
K00113	0.0
K00112	1.0
K01539	0.0
K01531	372.0
K04720	427.0
K01533	498.0
K01534	1017.0
K01535	0.0
K01537	550.0
K14358	0.0
K14605	0.0
K14606	0.0
K00413	0.0
K10120	6.0
K05600	0.0
K05777	0.0
K03972	0.0
K03973	1.0
K03970	0.0
K03971	0.0
K03976	497.0
K03977	497.0
K03974	0.0
K03975	61.0
K03978	497.0
K03979	497.0
K13378	27.0
K02372	475.0
K02371	449.0
K02377	378.0
K02379	6.0
K03396	0.0
K03397	0.0
K03394	122.0
K03395	0.0
K03392	0.0
K03393	0.0
K03390	33.0
K03391	0.0
K03399	4.0
K03027	0.0
K12136	0.0
K12137	0.0
K06610	0.0
K12138	0.0
K12139	0.0
K11444	0.0
K11440	0.0
K11443	0.0
K11442	0.0
K00612	0.0
K00613	0.0
K00610	418.0
K00611	467.0
K00616	73.0
K00617	0.0
K00614	0.0
K00615	1800.0
K00619	0.0
K10863	0.0
K07874	0.0
K06234	0.0
K10240	0.0
K10241	0.0
K10242	0.0
K10243	0.0
K04110	0.0
K04113	0.0
K04112	0.0
K04115	0.0
K04114	0.0
K04117	0.0
K04116	0.0
K04118	0.0
K05517	0.0
K07705	4.0
K07704	4.0
K07707	346.0
K07706	378.0
K07701	0.0
K07700	0.0
K07703	0.0
K07702	0.0
K07709	0.0
K07708	0.0
K01955	1228.0
K13042	0.0
K09934	0.0
K09935	362.0
K06216	0.0
K09937	0.0
K13745	0.0
K13746	0.0
K13747	124.0
K13740	0.0
K13741	0.0
K13742	0.0
K06211	345.0
K06212	0.0
K09933	0.0
K02618	0.0
K02619	27.0
K02968	488.0
K02966	0.0
K02967	497.0
K02616	0.0
K02965	497.0
K02962	0.0
K02611	0.0
K02613	0.0
K03569	940.0
K03568	3.0
K03565	490.0
K06218	3.0
K03567	0.0
K03566	0.0
K03561	55.0
K03560	0.0
K03563	764.0
K03562	0.0
K06430	0.0
K01709	15.0
K01708	0.0
K01707	0.0
K01706	4.0
K01705	0.0
K01704	1366.0
K01703	1377.0
K01702	0.0
K14165	0.0
K14164	0.0
K14166	0.0
K14161	0.0
K14160	0.0
K14162	0.0
K05396	4.0
K03709	9.0
K03708	44.0
K08160	0.0
K03701	876.0
K03700	391.0
K03703	142.0
K03702	497.0
K03705	470.0
K03704	862.0
K03707	11.0
K03706	388.0
K06289	0.0
K06288	0.0
K06283	445.0
K06282	0.0
K06281	0.0
K06287	497.0
K06286	0.0
K06285	33.0
K06284	89.0
K08161	0.0
K07540	0.0
K06438	99.0
K06869	0.0
K06868	0.0
K06867	0.0
K06866	0.0
K06865	0.0
K06864	421.0
K06863	0.0
K06862	0.0
K06861	28.0
K06860	0.0
K12659	0.0
K12658	0.0
K07547	0.0
K07546	0.0
K15023	0.0
K15022	0.0
K15020	0.0
K15024	405.0
K08700	0.0
K08162	345.0
K07544	0.0
K00137	0.0
K00135	4.0
K00134	497.0
K00133	497.0
K00132	0.0
K00131	0.0
K00130	345.0
K00139	0.0
K00138	0.0
K00429	0.0
K00428	27.0
K00421	0.0
K00423	0.0
K00425	28.0
K00427	0.0
K00426	28.0
K14292	0.0
K14379	0.0
K14370	0.0
K14371	0.0
K14372	0.0
K14373	0.0
K14374	0.0
K14375	0.0
K09845	0.0
K14082	0.0
K14083	1.0
K14080	0.0
K14081	0.0
K14086	345.0
K14087	345.0
K14084	5.0
K14088	345.0
K14089	345.0
K01552	391.0
K01551	37.0
K01556	0.0
K01557	0.0
K01554	0.0
K01555	0.0
K04708	0.0
K03955	0.0
K13689	0.0
K13688	0.0
K13683	0.0
K13685	55.0
K13684	0.0
K13687	0.0
K13686	0.0
K14159	0.0
K02399	0.0
K02398	34.0
K02395	34.0
K02394	0.0
K02397	378.0
K02396	751.0
K02391	0.0
K02390	745.0
K02393	0.0
K02392	1141.0
K13533	0.0
K13532	0.0
K13531	0.0
K13530	0.0
K01550	0.0
K05658	0.0
K14054	0.0
K02601	549.0
K02970	494.0
K05378	0.0
K12339	0.0
K14060	0.0
K11687	0.0
K11686	0.0
K11685	0.0
K11689	16.0
K11688	14.0
K08939	0.0
K03048	7.0
K03049	0.0
K13821	0.0
K13820	0.0
K03042	0.0
K03043	485.0
K03040	500.0
K03041	0.0
K03046	488.0
K03047	0.0
K03044	0.0
K03045	0.0
K00348	27.0
K09847	0.0
K00692	0.0
K00638	421.0
K00639	63.0
K00693	0.0
K00634	390.0
K00635	0.0
K00630	0.0
K00631	0.0
K00632	6.0
K00633	355.0
K00691	0.0
K00696	0.0
K00694	6.0
K00695	0.0
K10854	0.0
K07811	0.0
K07810	0.0
K07813	439.0
K07812	0.0
K07814	347.0
K07816	7.0
K00090	0.0
K00091	351.0
K00094	2.0
K00096	345.0
K00097	50.0
K00098	0.0
K00099	488.0
K10228	0.0
K10229	0.0
K12548	0.0
K10222	0.0
K10220	0.0
K10221	0.0
K10227	1.0
K05822	4.0
K01949	0.0
K01945	497.0
K01947	0.0
K01946	0.0
K01941	0.0
K01940	493.0
K06357	0.0
K07729	1620.0
K07728	0.0
K07727	516.0
K07726	68.0
K07725	0.0
K07724	0.0
K07723	33.0
K07722	0.0
K07721	0.0
K07720	3430.0
K00899	10.0
K05824	0.0
K00891	876.0
K00892	0.0
K00895	0.0
K00897	18.0
K08151	0.0
K08153	0.0
K08154	0.0
K02948	497.0
K02942	0.0
K02944	0.0
K05665	0.0
K02946	497.0
K13793	0.0
K06352	0.0
K01769	0.0
K01768	0.0
K01761	0.0
K01760	0.0
K01762	0.0
K09578	0.0
K01766	0.0
K08164	0.0
K02493	488.0
K08166	0.0
K08167	0.0
K02496	0.0
K02497	0.0
K02494	0.0
K02495	959.0
K02498	0.0
K02499	43.0
K08168	0.0
K08169	0.0
K14415	345.0
K14414	0.0
K06881	496.0
K00436	0.0
K06332	0.0
K12815	0.0
K12810	0.0
K06885	7.0
K00437	0.0
K06335	0.0
K06334	807.0
K03547	414.0
K03546	102.0
K03545	862.0
K03544	857.0
K03543	27.0
K06888	349.0
K10941	0.0
K03549	1.0
K03548	0.0
K10940	0.0
K02236	1.0
K02237	441.0
K02234	0.0
K02232	413.0
K02233	790.0
K02230	0.0
K02231	811.0
K06359	0.0
K02238	502.0
K02239	0.0
K03723	497.0
K03722	31.0
K03721	0.0
K03720	0.0
K03727	0.0
K03726	0.0
K03725	0.0
K03724	1.0
K06358	0.0
K12673	0.0
K12679	0.0
K12678	0.0
K06410	80.0
K11898	0.0
K11899	0.0
K11896	0.0
K11897	0.0
K11894	0.0
K11895	0.0
K11892	0.0
K11893	0.0
K11890	0.0
K11891	0.0
K08762	0.0
K08764	0.0
K08765	0.0
K10418	0.0
K11325	0.0
K11326	0.0
K11327	0.0
K11328	0.0
K11329	0.0
K00151	0.0
K00150	0.0
K00153	0.0
K00400	0.0
K00407	0.0
K00406	0.0
K00405	0.0
K00404	0.0
K00158	0.0
K01342	0.0
K09388	0.0
K09386	0.0
K09384	2.0
K04094	85.0
K04095	345.0
K04096	491.0
K04097	0.0
K04090	0.0
K04091	0.0
K04092	0.0
K04093	0.0
K04098	0.0
K04099	0.0
K01578	0.0
K01579	67.0
K01574	0.0
K01575	0.0
K01576	0.0
K01577	0.0
K01571	434.0
K01572	807.0
K01573	0.0
K02009	355.0
K02008	1758.0
K02005	126.0
K02004	4390.0
K02007	405.0
K02006	2583.0
K02001	0.0
K02000	0.0
K02003	6942.0
K02002	0.0
K03065	0.0
K08952	0.0
K03060	453.0
K13809	0.0
K10948	0.0
K09607	0.0
K06125	0.0
K04337	0.0
K06120	2.0
K06121	0.0
K04336	0.0
K01127	0.0
K09703	1.0
K00004	0.0
K14699	0.0
K09702	13.0
K14698	0.0
K05311	5.0
K13829	1.0
K10943	0.0
K07291	0.0
K07290	0.0
K10206	464.0
K10202	7.0
K10208	0.0
K10209	0.0
K01966	0.0
K01965	0.0
K01964	0.0
K01963	88.0
K01962	66.0
K01961	574.0
K01960	27.0
K01969	0.0
K01968	0.0
K07749	349.0
K07748	0.0
K07741	2.0
K07740	0.0
K07743	0.0
K07742	469.0
K07745	0.0
K07744	0.0
K07746	0.0
K01299	351.0
K01295	19.0
K01297	351.0
K02922	0.0
K05603	0.0
K02921	0.0
K02926	497.0
K05607	0.0
K02924	0.0
K05605	0.0
K02928	0.0
K02929	0.0
K00216	0.0
K00217	0.0
K00214	0.0
K00215	502.0
K00213	0.0
K00210	0.0
K00211	0.0
K00218	0.0
K00219	3.0
K01035	0.0
K01034	15.0
K04517	497.0
K01740	928.0
K01031	0.0
K01746	12.0
K01745	12.0
K01744	69.0
K01749	72.0
K01039	9.0
K04518	60.0
K09591	0.0
K14129	0.0
K14128	0.0
K14121	0.0
K14120	0.0
K14123	0.0
K14122	0.0
K14125	0.0
K14124	0.0
K14127	0.0
K14126	0.0
K03521	471.0
K03520	0.0
K03523	481.0
K03522	481.0
K03525	504.0
K03524	509.0
K03527	489.0
K03526	497.0
K03529	469.0
K03528	0.0
K06338	0.0
K02217	98.0
K03299	3.0
K03298	0.0
K13472	0.0
K03293	3.0
K03292	1128.0
K03291	0.0
K03290	0.0
K03297	345.0
K03296	448.0
K03295	28.0
K03294	70.0
K13009	0.0
K12690	0.0
K09743	0.0
K06022	0.0
K07190	0.0
K06021	0.0
K07192	17.0
K06020	0.0
K06027	0.0
K06026	0.0
K09744	0.0
K07991	0.0
K08749	0.0
K09835	0.0
K09834	0.0
K10439	955.0
K06351	0.0
K09833	0.0
K10925	0.0
K10924	0.0
K10927	0.0
K10926	0.0
K10923	0.0
K10922	0.0
K09629	0.0
K10697	0.0
K00179	105.0
K00172	45.0
K00171	45.0
K00170	45.0
K00177	95.0
K00176	96.0
K00175	125.0
K00174	125.0
K13478	0.0
K14338	0.0
K14339	0.0
K14335	0.0
K14337	0.0
K14330	0.0
K14331	0.0
K14333	1.0
K08918	0.0
K13479	28.0
K04078	488.0
K04079	496.0
K04076	34.0
K04077	497.0
K04074	54.0
K04075	484.0
K04072	545.0
K04073	0.0
K04070	426.0
K04071	0.0
K14597	0.0
K13318	0.0
K08280	0.0
K13641	15.0
K13640	0.0
K13643	5.0
K13642	0.0
K02027	13327.0
K02026	23730.0
K02025	25804.0
K02024	0.0
K02023	361.0
K02022	0.0
K02021	0.0
K02020	80.0
K02029	598.0
K02028	891.0
K03886	0.0
K03887	0.0
K03884	0.0
K03885	28.0
K03881	0.0
K03888	0.0
K03889	0.0
K12998	0.0
K12999	0.0
K12992	19.0
K12993	0.0
K12990	345.0
K12991	0.0
K12996	4.0
K12997	0.0
K12994	0.0
K12995	0.0
K08979	0.0
K08978	474.0
K03088	5135.0
K03089	0.0
K03086	854.0
K03087	0.0
K08971	0.0
K08970	0.0
K03082	0.0
K03080	0.0
K08974	763.0
K13868	0.0
K00918	3.0
K01553	0.0
K12214	0.0
K11646	0.0
K11645	0.0
K11641	0.0
K11640	0.0
K12736	0.0
K12733	0.0
K07507	100.0
K07506	0.0
K07505	0.0
K07504	0.0
K07503	0.0
K07502	361.0
K07501	0.0
K07500	0.0
K07509	0.0
K07508	0.0
K11422	0.0
K08698	0.0
K10773	503.0
K10774	0.0
K14286	0.0
K10778	0.0
K14287	0.0
K00140	2.0
K05501	0.0
K01903	1.0
K01902	1.0
K01905	0.0
K01904	0.0
K01907	0.0
K01906	0.0
K01909	0.0
K01908	0.0
K14534	69.0
K00147	494.0
K07767	0.0
K07769	0.0
K07768	0.0
K06203	0.0
K06202	0.0
K09921	0.0
K09920	0.0
K09927	345.0
K09024	0.0
K09022	0.0
K09023	0.0
K09020	0.0
K09021	0.0
K02908	0.0
K02909	497.0
K08218	27.0
K08219	0.0
K02904	497.0
K02906	497.0
K02907	494.0
K02902	488.0
K00230	0.0
K00231	0.0
K00232	0.0
K08976	0.0
K00234	0.0
K00239	62.0
K06209	453.0
K09928	0.0
K01015	0.0
K01014	0.0
K01012	530.0
K01011	13.0
K01010	0.0
K08920	0.0
K14103	0.0
K14102	0.0
K14101	0.0
K14100	0.0
K14105	0.0
K14104	0.0
K14109	0.0
K14108	0.0
K06401	0.0
K00893	0.0
K13402	0.0
K12858	0.0
K03503	27.0
K03502	447.0
K03501	497.0
K03500	469.0
K08924	0.0
K02278	42.0
K02279	63.0
K12977	0.0
K02276	0.0
K02277	0.0
K02274	0.0
K02275	0.0
K13450	0.0
K13451	0.0
K13452	0.0
K13454	0.0
K13455	0.0
K12509	0.0
K12508	0.0
K12507	0.0
K12506	20.0
K12500	0.0
K12503	0.0
K05926	0.0
K09728	0.0
K14587	0.0
K06597	0.0
K06596	0.0
K06595	0.0
K06599	0.0
K06598	0.0
K07978	0.0
K07979	1604.0
K07976	0.0
K14585	0.0
K10907	839.0
K10906	0.0
K10901	0.0
K10909	0.0
K10908	0.0
K09819	0.0
K09818	0.0
K09817	492.0
K09816	492.0
K09815	492.0
K06374	460.0
K06373	460.0
K09812	851.0
K09811	844.0
K09810	372.0
K09724	0.0
K14582	0.0
K09721	0.0
K04058	0.0
K04059	0.0
K04050	0.0
K04051	0.0
K04052	0.0
K04053	0.0
K04054	0.0
K04055	0.0
K04056	0.0
K04057	0.0
K01047	0.0
K08975	0.0
K10015	0.0
K10014	0.0
K10017	0.0
K10016	0.0
K10011	0.0
K10010	29.0
K10013	0.0
K10012	351.0
K10019	0.0
K10018	0.0
K13665	0.0
K13664	0.0
K13663	0.0
K13662	0.0
K13661	0.0
K13660	0.0
K13669	0.0
K13668	0.0
K07641	0.0
K01466	5.0
K13590	0.0
K01464	77.0
K01465	492.0
K01462	936.0
K01463	5.0
K01460	0.0
K01461	0.0
K13599	0.0
K13598	0.0
K01468	9.0
K01469	0.0
K09251	0.0
K09252	0.0
K02041	347.0
K02040	501.0
K02043	0.0
K02045	6.0
K02044	347.0
K02047	6.0
K02046	6.0
K02049	975.0
K02048	6.0
K05549	0.0
K05548	0.0
K06046	0.0
K03319	1.0
K03316	0.0
K03317	0.0
K03314	0.0
K03315	487.0
K03312	84.0
K03313	0.0
K03310	645.0
K03311	54.0
K12052	0.0
K02945	774.0
K06162	1.0
K06163	1.0
K06160	0.0
K06161	0.0
K06166	0.0
K00359	47.0
K06164	1.0
K06165	1.0
K06168	488.0
K06169	0.0
K13020	0.0
K07158	0.0
K07159	0.0
K04835	0.0
K11621	0.0
K11991	0.0
K11622	0.0
K11996	0.0
K11627	0.0
K11626	0.0
K11629	0.0
K11628	0.0
K07561	0.0
K07560	497.0
K07563	0.0
K07562	0.0
K07565	0.0
K07564	0.0
K07567	860.0
K07566	510.0
K07569	0.0
K07568	511.0
K09925	0.0
K11199	0.0
K11198	0.0
K11192	0.0
K11191	0.0
K11196	0.0
K11195	0.0
K11194	0.0
K02492	395.0
K10713	0.0
K10710	13.0
K10711	9.0
K10716	0.0
K02490	0.0
K10714	0.0
K10715	0.0
K01929	497.0
K01928	508.0
K01923	831.0
K01922	0.0
K01921	519.0
K01920	0.0
K01926	488.0
K01925	497.0
K01924	497.0
K07789	0.0
K07788	0.0
K07785	0.0
K07784	0.0
K07787	0.0
K07786	0.0
K07781	0.0
K07783	0.0
K07782	0.0
K05835	0.0
K06355	0.0
K14661	0.0
K09844	0.0
K00782	0.0
K00783	497.0
K00784	778.0
K00785	0.0
K00786	353.0
K00039	0.0
K00036	346.0
K00037	0.0
K00034	5.0
K00035	0.0
K00032	0.0
K00033	346.0
K00030	8.0
K00031	478.0
K01259	4.0
K01258	436.0
K01255	353.0
K01256	1.0
K01251	429.0
K01250	44.0
K01253	0.0
K01252	0.0
K09008	0.0
K09009	0.0
K09000	0.0
K09001	2.0
K09002	387.0
K09003	0.0
K09004	0.0
K09005	0.0
K09006	0.0
K09007	0.0
K09846	0.0
K08234	378.0
K00258	0.0
K00259	1.0
K00252	0.0
K00253	0.0
K00256	0.0
K00257	60.0
K00254	0.0
K00255	0.0
K01079	7.0
K01078	0.0
K01071	0.0
K01070	0.0
K01073	0.0
K01077	390.0
K01076	33.0
K14472	0.0
K14471	0.0
K14470	0.0
K14475	0.0
K09841	0.0
K02788	3.0
K02782	0.0
K02783	20.0
K02781	14.0
K02786	4.0
K02787	0.0
K02784	0.0
K01060	34.0
K01787	7.0
K01786	410.0
K01785	528.0
K01784	1244.0
K01783	519.0
K01782	0.0
K01781	0.0
K01780	0.0
K01789	0.0
K01788	406.0
K02526	3.0
K02527	27.0
K02525	0.0
K02250	0.0
K02523	27.0
K02520	488.0
K02521	0.0
K02258	0.0
K02259	0.0
K02528	497.0
K02529	4363.0
K03781	373.0
K03780	12.0
K03783	461.0
K03782	0.0
K03785	36.0
K03784	91.0
K03787	372.0
K03786	462.0
K03789	468.0
K03788	0.0
K10700	0.0
K00342	27.0
K03124	0.0
K03120	0.0
K12527	27.0
K12526	0.0
K12525	0.0
K12524	55.0
K12523	0.0
K12522	0.0
K09789	27.0
K09788	1.0
K09787	469.0
K09786	34.0
K09785	0.0
K09781	0.0
K09780	0.0
K10961	0.0
K10960	0.0
K10963	0.0
K10962	0.0
K10965	0.0
K10964	0.0
K10966	0.0
K09879	0.0
K06318	0.0
K06311	0.0
K06310	6.0
K06312	0.0
K06314	0.0
K06317	40.0
K11389	0.0
K11386	0.0
K11387	0.0
K11384	0.0
K11385	0.0
K11382	0.0
K11383	0.0
K11381	0.0
K11949	0.0
K10380	0.0
K04032	15.0
K04033	0.0
K04030	18.0
K04031	404.0
K04036	0.0
K04037	0.0
K04034	0.0
K04035	0.0
K04038	0.0
K04039	0.0
K07046	0.0
K07047	70.0
K07044	0.0
K07045	128.0
K07042	470.0
K07043	143.0
K07040	458.0
K07041	0.0
K07048	9.0
K07049	0.0
K08664	0.0
K02584	0.0
K10039	21.0
K10038	0.0
K10037	0.0
K10036	3.0
K04788	0.0
K04789	0.0
K04784	0.0
K04785	0.0
K04786	0.0
K04787	0.0
K04780	0.0
K04781	0.0
K04782	0.0
K04783	0.0
K13601	0.0
K13603	0.0
K13602	0.0
K13605	0.0
K13604	0.0
K13607	0.0
K02404	34.0
K05783	0.0
K05782	0.0
K05781	1.0
K05780	1.0
K05787	0.0
K05786	0.0
K05785	0.0
K05784	0.0
K05789	0.0
K05788	0.0
K01442	436.0
K01443	467.0
K01444	7.0
K01446	0.0
K01447	77.0
K01448	986.0
K01449	154.0
K14803	0.0
K02069	0.0
K05569	355.0
K08008	0.0
K02063	0.0
K05566	356.0
K05565	0.0
K05563	0.0
K05562	0.0
K05561	0.0
K02064	0.0
K03338	349.0
K03339	0.0
K03330	0.0
K03331	0.0
K03332	4.0
K03333	0.0
K03335	346.0
K03336	346.0
K03337	349.0
K12956	0.0
K12957	0.0
K12954	0.0
K12955	0.0
K12952	0.0
K12953	0.0
K12950	0.0
K12951	0.0
K14733	0.0
K00109	0.0
K06148	1916.0
K06149	0.0
K06144	0.0
K06145	0.0
K06146	0.0
K06147	9216.0
K06141	0.0
K06142	91.0
K06143	0.0
K11945	0.0
K08948	0.0
K08949	0.0
K00071	0.0
K14664	0.0
K13810	0.0
K14665	0.0
K03058	0.0
K11609	0.0
K11608	0.0
K14660	0.0
K11603	0.0
K11602	0.0
K11601	0.0
K11600	0.0
K11607	0.0
K11606	0.0
K11605	0.0
K11604	0.0
K10558	0.0
K10559	8.0
K10550	1.0
K10551	1.0
K10552	0.0
K10553	0.0
K10554	0.0
K10555	3.0
K10556	2.0
K10557	0.0
K03051	0.0
K03050	0.0
K07549	0.0
K07548	0.0
K07239	0.0
K07235	0.0
K07234	0.0
K07237	0.0
K07236	0.0
K07231	0.0
K07230	0.0
K07233	0.0
K07232	0.0
K02467	0.0
K05306	350.0
K05305	352.0
K05304	0.0
K05303	0.0
K05301	0.0
K02565	0.0
K08644	0.0
K08646	0.0
K08641	3.0
K08643	0.0
K08642	0.0
K12146	0.0
K00010	386.0
K00011	0.0
K00012	801.0
K00013	497.0
K00014	506.0
K00016	497.0
K09065	0.0
K08252	0.0
K08253	0.0
K08256	0.0
K08255	0.0
K08258	0.0
K08259	0.0
K00274	1.0
K00275	0.0
K00276	0.0
K00270	0.0
K00271	0.0
K00272	0.0
K00273	0.0
K00278	134.0
K00279	0.0
K12675	0.0
K01277	27.0
K01274	0.0
K01273	436.0
K01271	375.0
K01270	470.0
K01278	28.0
K00906	0.0
K00904	0.0
K00903	0.0
K00901	60.0
K13785	0.0
K00908	0.0
K11149	0.0
K01053	0.0
K01051	0.0
K01057	0.0
K01056	497.0
K01055	0.0
K01054	0.0
K01058	0.0
K02500	497.0
K02501	497.0
K02502	468.0
K02503	497.0
K02504	0.0
K02505	0.0
K02506	0.0
K02507	0.0
K02508	0.0
K02509	0.0
K00291	0.0
K13410	0.0
K13148	0.0
K13419	0.0
K05825	0.0
K03106	497.0
K03105	0.0
K03101	847.0
K03100	1027.0
K12541	0.0
K12540	0.0
K12543	0.0
K12542	0.0
K12545	0.0
K12544	0.0
K12547	0.0
K12546	0.0
K12549	0.0
K06080	0.0
K11018	0.0
K11019	0.0
K11016	0.0
K11017	0.0
K11014	0.0
K11015	0.0
K11012	0.0
K11013	0.0
K11010	0.0
K11011	0.0
K06333	451.0
K06880	0.0
K06883	0.0
K06882	0.0
K09857	0.0
K06884	0.0
K06887	0.0
K06886	0.0
K06889	916.0
K10942	0.0
K09859	0.0
K09858	0.0
K10947	1280.0
K10946	0.0
K10945	0.0
K10944	0.0
K13284	0.0
K00483	0.0
K00481	0.0
K00480	0.0
K00486	0.0
K00485	0.0
K00484	0.0
K09901	0.0
K10929	0.0
K07684	0.0
K07685	0.0
K07686	0.0
K07687	0.0
K07681	0.0
K07688	0.0
K07689	0.0
K10928	0.0
K04018	0.0
K04019	15.0
K04014	0.0
K04015	0.0
K04016	0.0
K04017	0.0
K04013	0.0
K07060	0.0
K07061	0.0
K07062	0.0
K07063	0.0
K07064	0.0
K07065	0.0
K07066	345.0
K07067	33.0
K07068	1.0
K07069	346.0
K01121	0.0
K13629	0.0
K13628	0.0
K13623	0.0
K13622	0.0
K13620	0.0
K13626	401.0
K08586	0.0
K08587	0.0
K01428	351.0
K01429	345.0
K01422	27.0
K01423	0.0
K01420	500.0
K01421	448.0
K01426	348.0
K01427	0.0
K01424	453.0
K01425	54.0
K08068	0.0
K07538	0.0
K13086	0.0
K13085	0.0
K07287	0.0
K07824	0.0
K07682	0.0
K02722	0.0
K12978	0.0
K12979	0.0
K12972	0.0
K12973	0.0
K12974	0.0
K12975	0.0
K12976	0.0
K07821	0.0
K07683	0.0
K14750	0.0
K14751	0.0
K14953	0.0
K12288	0.0
K12289	0.0
K12282	0.0
K12283	0.0
K12280	0.0
K12281	0.0
K12286	0.0
K12287	0.0
K12284	0.0
K12285	0.0
K11957	0.0
K11956	0.0
K11955	0.0
K11954	0.0
K11953	0.0
K11952	0.0
K11951	0.0
K11950	0.0
K11959	0.0
K11958	0.0
K13889	6.0
K13888	0.0
K11963	0.0
K07217	5.0
K07216	429.0
K07215	0.0
K07214	345.0
K07213	36.0
K07212	0.0
K07219	7.0
K07218	0.0
K12150	0.0
K08689	0.0
K08688	0.0
K00402	0.0
K00401	0.0
K11994	0.0
K00152	0.0
K01043	0.0
K00154	0.0
K00157	0.0
K00156	27.0
K10533	0.0
K10530	0.0
K10531	0.0
K10536	10.0
K10537	1.0
K10535	0.0
K10538	0.0
K10539	1.0
K00073	1.0
K13934	0.0
K00076	8.0
K00077	475.0
K00074	458.0
K00075	488.0
K00078	0.0
K00079	0.0
K02290	0.0
K02563	497.0
K02292	0.0
K08966	0.0
K02294	0.0
K08278	0.0
K08279	0.0
K08274	0.0
K08275	0.0
K08276	0.0
K08277	0.0
K00298	0.0
K00299	0.0
K00296	0.0
K00297	804.0
K00294	0.0
K00292	0.0
K00293	0.0
K00290	114.0
K07757	0.0
K12089	0.0
K01210	0.0
K01213	0.0
K01212	356.0
K01215	0.0
K01214	0.0
K01217	0.0
K01216	0.0
K01219	0.0
K01218	354.0
K02749	0.0
K02746	8.0
K02747	8.0
K02744	21.0
K02745	8.0
K02742	0.0
K00924	0.0
K00925	846.0
K00926	413.0
K00927	497.0
K00928	514.0
K00929	398.0
K12085	0.0
K02298	0.0
K02299	0.0
K02568	0.0
K02569	0.0
K02562	0.0
K02291	0.0
K02560	0.0
K02293	0.0
K02566	1.0
K02567	0.0
K02564	484.0
K02297	0.0
K03169	1665.0
K03168	488.0
K03163	0.0
K03162	0.0
K03167	0.0
K03166	0.0
K11038	0.0
K11039	0.0
K11030	0.0
K11031	0.0
K11032	0.0
K11033	0.0
K11034	0.0
K11035	0.0
K11036	0.0
K11037	0.0
K02546	0.0
K07668	49.0
K07669	0.0
K07666	0.0
K07667	1135.0
K07664	0.0
K07665	351.0
K07662	0.0
K07663	0.0
K07660	0.0
K07661	0.0
K03927	1400.0
K07008	0.0
K07009	69.0
K07002	0.0
K07003	421.0
K07000	0.0
K07001	432.0
K07006	1.0
K07007	893.0
K07004	0.0
K07005	801.0
K03921	0.0
K02956	497.0
K09725	0.0
K09181	0.0
K08599	0.0
K08598	0.0
K08591	514.0
K08590	30.0
K01156	10.0
K01154	227.0
K01407	0.0
K01400	0.0
K01153	189.0
K01150	0.0
K01151	502.0
K01408	0.0
K01409	533.0
K01158	0.0
K01159	106.0
K05523	0.0
K05522	0.0
K05521	373.0
K05520	27.0
K05527	0.0
K05526	0.0
K05525	0.0
K05524	0.0
K05529	0.0
K14518	0.0
K14519	0.0
K05949	0.0
K01754	439.0
K05942	0.0
K01027	0.0
K02171	0.0
K02170	0.0
K02173	5.0
K02172	0.0
K01751	40.0
K06416	62.0
K06417	0.0
K06414	0.0
K06947	0.0
K03379	0.0
K03808	0.0
K03809	0.0
K03806	0.0
K06412	456.0
K03804	0.0
K12296	0.0
K03802	0.0
K03803	42.0
K06413	0.0
K10808	0.0
K06411	80.0
K01028	1.0
K01029	6.0
K11931	0.0
K11930	0.0
K11933	0.0
K11932	0.0
K11935	0.0
K11934	0.0
K11937	0.0
K11936	0.0
K11939	0.0
K11938	0.0
K10800	0.0
K06419	4.0
K11929	0.0
K07271	396.0
K07270	0.0
K07273	29.0
K07272	0.0
K07275	0.0
K07274	0.0
K07277	27.0
K07276	0.0
K07279	0.0
K07278	0.0
K10623	0.0
K02481	27.0
K11520	0.0
K02480	0.0
K08170	0.0
K02485	0.0
K02484	32.0
K02487	0.0
K08600	1207.0
K08603	0.0
K08602	68.0
K08605	0.0
K08604	0.0
K09956	0.0
K09957	0.0
K09954	0.0
K09955	1112.0
K09952	5.0
K09953	0.0
K09950	0.0
K09951	417.0
K09958	0.0
K09959	0.0
K07495	0.0
K07494	0.0
K07497	82.0
K07496	70.0
K07491	197.0
K07490	0.0
K07493	0.0
K07492	0.0
K07499	0.0
K07498	0.0
K11209	0.0
K11208	0.0
K11204	0.0
K11203	5.0
K11202	13.0
K11201	0.0
K11200	0.0
K00058	614.0
K00059	1382.0
K00728	0.0
K00729	0.0
K00055	0.0
K00057	498.0
K00050	357.0
K00051	0.0
K00720	0.0
K00721	77.0
K14424	0.0
K06033	0.0
K14189	0.0
K14188	0.0
K06364	0.0
K14187	0.0
K01239	28.0
K01238	1.0
K01897	535.0
K01232	27.0
K01895	66.0
K01230	0.0
K01893	488.0
K01236	0.0
K01235	0.0
K01890	497.0
K02768	27.0
K02769	4.0
K02760	101.0
K02761	95.0
K02763	0.0
K02764	0.0
K02765	38.0
K00948	887.0
K00949	467.0
K00942	498.0
K00943	114.0
K00940	61.0
K00941	926.0
K00946	55.0
K00947	0.0
K00944	0.0
K00945	1977.0
K01097	0.0
K01096	0.0
K01095	0.0
K01093	0.0
K01092	385.0
K01091	1378.0
K01090	539.0
K03499	1725.0
K03498	1296.0
K03491	50.0
K03490	345.0
K03493	0.0
K03492	0.0
K03495	497.0
K03497	1144.0
K03496	1403.0
K02817	0.0
K02814	0.0
K02815	0.0
K02810	25.0
K02548	29.0
K02549	0.0
K02818	0.0
K02819	349.0
K03637	31.0
K03636	0.0
K03147	458.0
K03146	0.0
K08851	0.0
K06518	452.0
K09729	33.0
K06048	0.0
K06045	0.0
K06044	0.0
K09727	0.0
K09726	0.0
K06041	37.0
K09720	0.0
K09723	0.0
K06042	413.0
K09897	0.0
K09896	0.0
K09895	0.0
K09894	0.0
K09893	0.0
K09892	0.0
K09891	0.0
K09890	0.0
K09899	0.0
K09898	0.0
K03622	0.0
K07648	0.0
K07649	0.0
K07398	0.0
K07399	0.0
K11056	0.0
K11057	0.0
K11054	0.0
K11055	0.0
K07640	0.0
K07393	0.0
K07390	0.0
K07391	490.0
K07644	0.0
K07645	0.0
K07646	1161.0
K07647	0.0
K10896	0.0
K07024	2674.0
K07025	862.0
K07026	0.0
K07027	124.0
K07020	0.0
K07021	0.0
K07022	0.0
K07023	398.0
K07028	0.0
K07029	919.0
K10094	0.0
K01390	0.0
K01392	0.0
K01399	0.0
K02673	0.0
K05893	0.0
K05897	0.0
K05896	469.0
K05895	377.0
K05899	0.0
K05898	0.0
K00555	0.0
K00554	152.0
K00557	0.0
K00556	27.0
K00551	0.0
K00559	0.0
K00558	908.0
K01170	0.0
K01173	0.0
K01174	0.0
K01175	8.0
K01176	15.0
K01178	0.0
K01179	285.0
K14578	0.0
K14579	0.0
K08951	0.0
K08950	0.0
K08953	0.0
K03828	0.0
K03829	0.0
K03820	27.0
K03821	0.0
K03822	0.0
K03823	488.0
K03824	0.0
K03825	0.0
K03826	730.0
K03827	42.0
K12248	0.0
K12246	0.0
K12247	0.0
K12242	0.0
K12243	0.0
K12240	0.0
K12241	0.0
K11919	0.0
K11918	0.0
K11913	0.0
K11912	0.0
K11911	0.0
K11910	0.0
K11917	0.0
K11916	0.0
K11915	0.0
K11914	0.0
K12068	0.0
K12069	0.0
K12062	0.0
K12063	0.0
K12060	0.0
K12061	0.0
K12066	0.0
K12067	0.0
K12064	0.0
K12065	0.0
K07259	28.0
K07258	1692.0
K07253	0.0
K07251	0.0
K07250	345.0
K07257	0.0
K07256	0.0
K07255	0.0
K07254	0.0
K05372	0.0
K05373	0.0
K05370	0.0
K05371	0.0
K05374	0.0
K05375	0.0
K09970	0.0
K09971	0.0
K09972	0.0
K09973	0.0
K09974	0.0
K09975	0.0
K09976	7.0
K09978	0.0
K09979	27.0
K11261	350.0
K11260	0.0
K11263	1.0
K11264	0.0
K10793	2.0
K10796	2.0
K10797	16.0
K10794	1.0
K10795	2.0
K00700	875.0
K00701	0.0
K10798	0.0
K00703	536.0
K00705	481.0
K09828	0.0
K10133	0.0
K13053	0.0
K03192	0.0
K00964	0.0
K00965	451.0
K00966	36.0
K00960	0.0
K00961	0.0
K00962	497.0
K00963	74.0
K00969	498.0
K12681	0.0
K02703	0.0
K08364	0.0
K08365	0.0
K02706	0.0
K08363	0.0
K08361	0.0
K02708	0.0
K02709	0.0
K08368	0.0
K08369	1.0
K01615	38.0
K01617	0.0
K01616	0.0
K01611	67.0
K01610	412.0
K01613	100.0
K01612	0.0
K01619	512.0
K01618	0.0
K02834	497.0
K02835	497.0
K05281	0.0
K03619	0.0
K03618	0.0
K03617	499.0
K03616	14.0
K03615	504.0
K03614	498.0
K03613	493.0
K03612	482.0
K03611	0.0
K03610	755.0
K09705	0.0
K09704	695.0
K09701	0.0
K09700	0.0
K09709	0.0
K06391	72.0
K06390	462.0
K06393	460.0
K06392	118.0
K06395	43.0
K06394	423.0
K06397	460.0
K06396	451.0
K06399	466.0
K06398	466.0
K06435	0.0
K11078	0.0
K11079	0.0
K11074	0.0
K11075	0.0
K11076	0.0
K11077	0.0
K11070	456.0
K11071	462.0
K11072	809.0
K11073	0.0
K06935	0.0
K06934	13.0
K06937	6.0
K06936	0.0
K06931	0.0
K06930	0.0
K06933	0.0
K06932	0.0
K06939	0.0
K06938	0.0
K13381	0.0
K05916	0.0
K05917	0.0
K05914	0.0
K05915	0.0
K05912	0.0
K05913	0.0
K05910	0.0
K05911	0.0
K05918	0.0
K05919	449.0
K00392	0.0
K00390	9.0
K00397	0.0
K00395	0.0
K00394	6.0
K01884	0.0
K00399	0.0
K01886	480.0
K01376	0.0
K01372	406.0
K09149	0.0
K09148	0.0
K01225	33.0
K09145	345.0
K09144	345.0
K09147	0.0
K09146	0.0
K09141	0.0
K09140	0.0
K09143	0.0
K09142	0.0
K05709	0.0
K05708	0.0
K05879	52.0
K05878	51.0
K05875	0.0
K05874	0.0
K05877	0.0
K05876	0.0
K05873	0.0
K00579	0.0
K00578	0.0
K00577	0.0
K00575	811.0
K00574	355.0
K00573	0.0
K00571	816.0
K00570	0.0
K01118	22.0
K01119	18.0
K01157	0.0
K01112	0.0
K01113	0.0
K04477	456.0
K01114	0.0
K01115	0.0
K08087	0.0
K01315	0.0
K08085	0.0
K08084	0.0
K08083	0.0
K08082	0.0
K08081	0.0
K08080	0.0
K01152	0.0
K01401	0.0
K09826	0.0
K06344	0.0
K06345	0.0
K09822	0.0
K06343	0.0
K10938	0.0
K06341	0.0
K10934	0.0
K10935	0.0
K10932	0.0
K11052	0.0
K10930	0.0
K06349	0.0
K11053	0.0
K10754	0.0
K01755	839.0
K10200	17.0
K02132	0.0
K02137	0.0
K03840	0.0
K03841	0.0
K13028	0.0
K13799	0.0
K13798	0.0
K13795	0.0
K13794	0.0
K13021	0.0
K13792	0.0
K13791	0.0
K13790	0.0
K12268	0.0
K12269	3.0
K12262	0.0
K12263	0.0
K12264	0.0
K12265	0.0
K12266	0.0
K12267	830.0
K01757	0.0
K12237	0.0
K13243	0.0
K13245	0.0
K13244	0.0
K13246	0.0
K03264	0.0
K03265	0.0
K03263	0.0
K03268	0.0
K03269	27.0
K12415	0.0
K10211	0.0
K09918	0.0
K09919	0.0
K06720	0.0
K09913	0.0
K09910	0.0
K09911	0.0
K09916	0.0
K09917	0.0
K06726	6.0
K09915	0.0
K11535	0.0
K11534	2.0
K11537	0.0
K11531	0.0
K11533	0.0
K11532	0.0
K11249	5.0
K11539	0.0
K00762	823.0
K00763	470.0
K00760	482.0
K00761	497.0
K00766	462.0
K00767	128.0
K00764	895.0
K00765	496.0
K00768	448.0
K00769	0.0
K11059	0.0
K00186	0.0
K00187	0.0
K00184	0.0
K00185	0.0
K00183	0.0
K00180	133.0
K00188	0.0
K00189	0.0
K10110	365.0
K10111	0.0
K10112	471.0
K10113	0.0
K10114	0.0
K10115	0.0
K10116	0.0
K10117	1438.0
K10118	1799.0
K10119	1789.0
K04641	0.0
K04643	0.0
K04642	0.0
K13282	0.0
K00988	0.0
K00989	54.0
K00986	43.0
K00984	346.0
K00985	0.0
K00982	0.0
K00983	694.0
K00980	28.0
K00981	497.0
K01585	27.0
K01584	0.0
K01586	845.0
K13498	0.0
K01580	28.0
K01583	62.0
K01582	60.0
K13497	345.0
K01589	0.0
K01588	497.0
K14941	0.0
K08347	0.0
K08348	0.0
K02720	0.0
K14949	0.0
K02723	0.0
K03459	0.0
K03458	91.0
K03455	28.0
K03457	8.0
K03451	13.0
K03981	0.0
K03980	46.0
K02614	48.0
K01639	737.0
K01638	0.0
K01637	0.0
K01636	14.0
K01635	0.0
K01634	0.0
K01633	60.0
K01632	0.0
K01631	0.0
K01630	0.0
K02615	0.0
K02588	102.0
K02589	378.0
K02858	0.0
K02859	0.0
K14051	0.0
K14053	0.0
K14052	0.0
K02852	0.0
K02853	0.0
K02850	0.0
K02851	0.0
K14059	70.0
K14058	0.0
K02586	33.0
K02587	66.0
K03679	0.0
K03671	1291.0
K03670	0.0
K03673	0.0
K03672	0.0
K03675	0.0
K03674	0.0
K03677	0.0
K03676	0.0
K09761	482.0
K09760	37.0
K09763	0.0
K09762	465.0
K09765	449.0
K09764	33.0
K09767	33.0
K06006	0.0
K09769	58.0
K09768	386.0
K10353	0.0
K03187	351.0
K03186	378.0
K03185	0.0
K03184	0.0
K03183	59.0
K03182	375.0
K03181	0.0
K03189	351.0
K03188	351.0
K02715	0.0
K12455	0.0
K12454	0.0
K12453	0.0
K12452	4.0
K12451	0.0
K07358	0.0
K07356	0.0
K07357	0.0
K07354	0.0
K07355	0.0
K07352	0.0
K07353	0.0
K07350	0.0
K07351	0.0
K06919	35.0
K06918	0.0
K06917	0.0
K06916	0.0
K06915	346.0
K06914	0.0
K06913	0.0
K06912	0.0
K06911	28.0
K06910	346.0
K08986	0.0
K08987	0.0
K08984	0.0
K08985	0.0
K08982	0.0
K08983	0.0
K08980	0.0
K08981	0.0
K08988	0.0
K08989	0.0
K02252	0.0
K05934	412.0
K05936	412.0
K05937	0.0
K02253	0.0
K05939	0.0
K00378	488.0
K00375	460.0
K00374	0.0
K00376	0.0
K00371	0.0
K00370	0.0
K00373	0.0
K00372	0.0
K01358	896.0
K09166	0.0
K09165	0.0
K09164	0.0
K09163	38.0
K09162	0.0
K09161	0.0
K09160	0.0
K01354	0.0
K01355	0.0
K01356	830.0
K05601	0.0
K05851	0.0
K03807	0.0
K05606	345.0
K02927	0.0
K05974	0.0
K03805	0.0
K05976	0.0
K00519	0.0
K00518	0.0
K03800	381.0
K00511	0.0
K00510	0.0
K03801	27.0
K00515	0.0
K00514	0.0
K00517	0.0
K05971	0.0
K03154	78.0
K11147	0.0
K05581	0.0
K05580	0.0
K05583	0.0
K05582	0.0
K05585	0.0
K05584	0.0
K05587	0.0
K05586	0.0
K05589	0.0
K03150	175.0
K03623	0.0
K03152	845.0
K14200	0.0
K14201	0.0
K14202	0.0
K03621	494.0
K14204	0.0
K14205	0.0
K01134	345.0
K01135	0.0
K01136	0.0
K01137	1.0
K01130	345.0
K01132	0.0
K01133	349.0
K01138	695.0
K01139	3.0
K02113	451.0
K02112	493.0
K02111	493.0
K02446	0.0
K02117	502.0
K02116	345.0
K02115	493.0
K02114	493.0
K02119	459.0
K02118	502.0
K02448	0.0
K01036	0.0
K03212	0.0
K13007	0.0
K13006	0.0
K13005	0.0
K13004	345.0
K13001	0.0
K06404	366.0
K01032	0.0
K06951	0.0
K03862	0.0
K03863	0.0
K06406	466.0
K06957	0.0
K05020	2.0
K06400	93.0
K06403	366.0
K06954	0.0
K10814	0.0
K10817	0.0
K10816	0.0
K07136	0.0
K03242	0.0
K03243	0.0
K12202	0.0
K12203	0.0
K12206	0.0
K12207	0.0
K12204	0.0
K12205	0.0
K12208	0.0
K12209	0.0
K13919	2.0
K13918	0.0
K06214	0.0
K06215	393.0
K09936	393.0
K06217	497.0
K09930	0.0
K09931	0.0
K09932	0.0
K06213	118.0
K09938	0.0
K09939	27.0
K11517	0.0
K06337	0.0
K13301	0.0
K00748	27.0
K00745	0.0
K00743	0.0
K07165	0.0
K07164	27.0
K07167	0.0
K07166	460.0
K07161	0.0
K07160	22.0
K07163	0.0
K07162	6.0
K07169	0.0
K07168	0.0
K06336	0.0
K01839	442.0
K01838	48.0
K01835	45.0
K01834	1788.0
K01837	0.0
K01830	0.0
K00608	0.0
K02632	0.0
K02630	0.0
K02631	0.0
K08322	10.0
K08323	1.0
K08320	0.0
K08321	0.0
K08326	0.0
K08324	0.0
K08325	0.0
K01659	0.0
K01658	450.0
K02637	0.0
K01653	848.0
K01652	1292.0
K01655	0.0
K01654	692.0
K01657	453.0
K02874	497.0
K02875	0.0
K02876	488.0
K02877	0.0
K02871	497.0
K02873	0.0
K02878	497.0
K02879	494.0
K14070	0.0
K09749	746.0
K09748	488.0
K06023	939.0
K09742	0.0
K09741	0.0
K09740	0.0
K09747	463.0
K09746	0.0
K09745	0.0
K06024	460.0
K03477	0.0
K03476	2.0
K03475	367.0
K03474	27.0
K03473	27.0
K03472	0.0
K03471	7.0
K03470	483.0
K03478	347.0
K02304	462.0
K02305	0.0
K02302	0.0
K02303	0.0
K02300	0.0
K02301	0.0
K03653	0.0
K03652	15.0
K03651	0.0
K03650	494.0
K03657	1367.0
K03656	0.0
K03655	617.0
K03654	452.0
K03658	345.0
K12439	0.0
K12431	0.0
K12430	0.0
K12433	0.0
K12432	0.0
K12435	0.0
K12434	0.0
K12437	0.0
K12436	0.0
K06979	0.0
K06978	349.0
K06971	16.0
K06970	0.0
K06973	483.0
K06972	386.0
K06975	34.0
K06974	0.0
K06977	0.0
K06976	346.0
K07082	491.0
K07083	27.0
K07080	85.0
K07081	0.0
K07086	0.0
K07087	0.0
K07084	3.0
K07085	55.0
K07088	913.0
K07089	159.0
K01317	0.0
K11162	0.0
K11163	0.0
K11161	0.0
K11168	0.0
K00356	0.0
K00355	0.0
K00354	0.0
K00353	0.0
K00351	27.0
K00350	27.0
K05952	0.0
K05953	0.0
K05951	0.0
K05956	0.0
K05957	0.0
K00358	4.0
K00689	0.0
K00688	893.0
K00681	27.0
K00680	494.0
K00683	0.0
K00685	0.0
K00684	0.0
K00687	0.0
K00686	0.0
K05831	0.0
K05830	0.0
K05833	449.0
K05832	447.0
K05834	0.0
K05837	490.0
K05836	0.0
K05839	0.0
K05838	0.0
K07677	0.0
K00533	359.0
K00532	6.0
K00531	0.0
K00530	0.0
K00537	484.0
K00536	0.0
K00535	0.0
K00534	0.0
K00539	0.0
K00538	0.0
K11029	0.0
K14260	16.0
K14261	0.0
K14266	0.0
K14267	0.0
K14268	0.0
K14269	0.0
K01337	0.0
K01338	532.0
K02683	0.0
K02682	0.0
K02681	0.0
K02680	0.0
K02687	490.0
K02686	0.0
K02685	0.0
K02689	0.0
K02688	1.0
K00824	351.0
K00827	0.0
K00826	497.0
K00821	1260.0
K00820	847.0
K00823	1.0
K00822	0.0
K00829	0.0
K00828	0.0
K01488	11.0
K01489	495.0
K01484	0.0
K01485	349.0
K01486	66.0
K01487	28.0
K01480	474.0
K01481	0.0
K01482	0.0
K01483	0.0
K02469	937.0
K02468	0.0
K02466	0.0
K02465	0.0
K02464	0.0
K02463	0.0
K02462	0.0
K02461	0.0
K02460	0.0
K08969	0.0
K13061	0.0
K13060	0.0
K13063	0.0
K13062	0.0
K13069	0.0
K08964	0.0
K06363	0.0
K03079	8.0
K06342	0.0
K03078	0.0
K13289	0.0
K13288	0.0
K13285	0.0
K13287	0.0
K13286	0.0
K13281	33.0
K13280	387.0
K13283	0.0
K00054	0.0
K04496	0.0
K05369	0.0
K05368	0.0
K03228	0.0
K03229	0.0
K00052	494.0
K03222	0.0
K03223	0.0
K03220	0.0
K03221	0.0
K03226	0.0
K03227	0.0
K03224	0.0
K03225	0.0
K09482	0.0
K09483	0.0
K13836	0.0
K12228	0.0
K05360	0.0
K12224	0.0
K12225	0.0
K12226	0.0
K12227	0.0
K12220	0.0
K05363	5.0
K12222	0.0
K12223	0.0
K08681	393.0
K08680	0.0
K08683	0.0
K08682	0.0
K08685	0.0
K08684	0.0
K08687	0.0
K08686	0.0
K11755	529.0
K11754	1367.0
K11751	0.0
K11750	0.0
K11753	985.0
K11752	142.0
K02407	378.0
K13938	0.0
K13936	0.0
K13935	0.0
K02406	796.0
K13933	0.0
K13932	0.0
K13931	0.0
K13930	0.0
K12088	0.0
K12081	0.0
K12082	0.0
K12083	0.0
K12084	0.0
K12086	0.0
K12087	0.0
K09611	0.0
K09612	0.0
K04940	0.0
K10085	0.0
K05394	0.0
K05395	0.0
K06340	0.0
K13043	0.0
K07149	41.0
K07148	27.0
K07147	0.0
K07146	0.0
K07145	0.0
K07144	0.0
K07143	0.0
K07142	0.0
K07141	34.0
K07140	0.0
K10156	0.0
K10150	0.0
K10620	0.0
K10621	0.0
K14028	0.0
K14029	0.0
K01817	463.0
K01816	0.0
K01815	379.0
K01814	496.0
K01813	353.0
K01812	755.0
K01811	1850.0
K01810	503.0
K01819	0.0
K01818	24.0
K14580	0.0
K05379	0.0
K08304	0.0
K08305	0.0
K08306	0.0
K08307	27.0
K08300	0.0
K08301	450.0
K08302	27.0
K08303	990.0
K08308	0.0
K08309	64.0
K14671	0.0
K14670	0.0
K14673	0.0
K14672	0.0
K01673	9.0
K01672	0.0
K01671	0.0
K01677	466.0
K01676	27.0
K01674	0.0
K01679	12.0
K01678	441.0
K02899	488.0
K02896	0.0
K02897	36.0
K02895	497.0
K02892	497.0
K02890	497.0
K10811	0.0
K02096	0.0
K02097	0.0
K02094	0.0
K02095	0.0
K02092	0.0
K02093	0.0
K02099	1090.0
K03411	738.0
K03410	747.0
K03413	857.0
K03412	78.0
K03415	19.0
K03414	0.0
K03417	0.0
K03416	0.0
K03418	0.0
K05376	0.0
K02320	0.0
K02322	0.0
K02323	0.0
K05377	0.0
K13542	467.0
K13543	0.0
K13540	0.0
K13541	0.0
K12145	0.0
K12144	0.0
K12147	0.0
K12410	840.0
K12141	27.0
K12140	27.0
K12143	0.0
K12142	0.0
K12149	0.0
K12148	0.0
K07312	0.0
K07313	20.0
K07310	0.0
K07311	0.0
K07316	42.0
K07317	0.0
K07314	0.0
K07315	2.0
K07318	5.0
K07319	382.0
K03936	0.0
K03425	0.0
K03426	441.0
K03427	215.0
K03420	0.0
K03421	0.0
K03422	0.0
K03423	0.0
K03756	0.0
K03757	0.0
K03206	0.0
K03755	0.0
K11144	7.0
K11145	469.0
K05972	0.0
K05973	0.0
K03752	6.0
K05978	0.0
K05979	0.0
K03753	8.0
K00331	27.0
K00330	27.0
K00333	0.0
K00332	0.0
K00335	460.0
K00334	481.0
K00337	27.0
K00336	860.0
K00339	27.0
K00338	27.0
K03751	0.0
K06953	0.0
K06952	6.0
K06407	466.0
K06950	1307.0
K10819	4.0
K06956	1.0
K06955	0.0
K06402	44.0
K10815	0.0
K06959	496.0
K06958	470.0
K06409	1182.0
K06408	360.0
K09129	0.0
K09128	9.0
K09123	9.0
K09122	0.0
K09121	405.0
K09120	0.0
K09127	0.0
K09126	0.0
K09125	0.0
K09124	0.0
K01233	0.0
K05819	0.0
K05818	0.0
K01896	0.0
K05813	757.0
K05812	0.0
K05811	0.0
K05810	459.0
K05817	0.0
K05816	0.0
K05815	349.0
K05814	9.0
K01894	0.0
K01892	498.0
K01234	4.0
K01144	84.0
K01146	0.0
K01141	0.0
K01416	0.0
K11434	0.0
K01415	0.0
K06354	0.0
K01414	0.0
K09836	0.0
K01318	0.0
K01319	0.0
K01312	0.0
K06350	0.0
K02669	454.0
K02668	0.0
K02665	0.0
K02664	0.0
K02667	0.0
K02666	0.0
K02661	0.0
K02660	0.0
K02663	4.0
K02662	86.0
K00809	0.0
K00808	0.0
K00806	497.0
K00805	464.0
K00804	0.0
K00803	3.0
K00802	0.0
K00801	0.0
K00800	152.0
K10921	0.0
K02409	398.0
K02408	746.0
K02401	745.0
K02400	737.0
K02403	0.0
K02402	0.0
K02405	746.0
K05364	413.0
K05367	0.0
K05366	996.0
K10210	0.0
K10216	0.0
K13049	346.0
K13048	0.0
K13739	0.0
K10215	0.0
K06122	1.0
K13735	0.0
K13734	0.0
K13041	0.0
K13040	0.0
K13731	0.0
K13730	0.0
K13733	0.0
K13732	0.0
K04516	27.0
K03204	0.0
K03205	985.0
K03207	0.0
K03200	0.0
K03201	0.0
K03202	0.0
K03203	0.0
K03208	0.0
K03758	1.0
K03759	0.0
K09469	0.0
K09461	0.0
K06204	0.0
K00178	0.0
K13950	0.0
K13953	0.0
K13955	0.0
K13954	5.0
K10920	0.0
K06324	0.0
K11777	1.0
K11779	0.0
K11778	0.0
K06325	0.0
K12600	0.0
K07432	0.0
K07430	0.0
K06326	0.0
K07128	0.0
K07121	0.0
K07120	0.0
K07123	0.0
K07122	0.0
K07125	0.0
K07124	420.0
K07127	0.0
K07126	59.0
K01870	497.0
K01873	842.0
K01872	497.0
K01875	497.0
K01874	842.0
K01876	511.0
K01879	0.0
K01878	0.0
K06321	0.0
K00476	0.0
K00477	0.0
K00474	0.0
K00472	0.0
K00470	0.0
K00471	0.0
K00478	0.0
K00479	0.0
K04775	0.0
K04774	0.0
K04777	0.0
K04776	0.0
K04771	0.0
K04770	0.0
K04773	29.0
K04772	0.0
K04779	0.0
K04778	0.0
K14657	0.0
K14656	0.0
K14654	0.0
K14653	0.0
K14652	169.0
K14659	0.0
K14658	0.0
K14386	0.0
K09926	0.0
K01699	0.0
K01698	408.0
K01695	466.0
K01697	0.0
K01696	467.0
K01690	0.0
K01693	470.0
K01692	21.0
K07227	0.0
K03439	497.0
K03438	862.0
K13380	0.0
K03928	5.0
K03925	456.0
K03924	863.0
K03431	805.0
K03926	0.0
K03437	501.0
K03436	1133.0
K03435	0.0
K03434	0.0
K02348	1.0
K02342	83.0
K02343	488.0
K02340	478.0
K02341	497.0
K02346	825.0
K02347	0.0
K02344	0.0
K02345	0.0
K03697	59.0
K03696	501.0
K03695	497.0
K03694	0.0
K03693	0.0
K03692	0.0
K03690	0.0
K03699	485.0
K03698	404.0
K13566	0.0
K12164	0.0
K07338	0.0
K07339	2.0
K07334	4.0
K07335	549.0
K07336	0.0
K07337	0.0
K07330	0.0
K07331	0.0
K07332	0.0
K07333	0.0
K09695	0.0
K09694	0.0
K09697	7.0
K09696	7.0
K09691	751.0
K09690	404.0
K09693	0.0
K09692	16.0
K09699	0.0
K09698	4.0
K07590	49.0
K07591	0.0
K07592	0.0
K05998	0.0
K05999	0.0
K05996	0.0
K05997	0.0
K05994	0.0
K05995	381.0
K05993	345.0
K05991	0.0
K10837	0.0
K00319	0.0
K00318	0.0
K00648	520.0
K02545	0.0
K00645	526.0
K00311	0.0
K00646	0.0
K00317	0.0
K00316	0.0
K00643	0.0
K00314	0.0
K02547	10.0
K06429	0.0
K06428	0.0
K06427	0.0
K02812	0.0
K06425	0.0
K06424	0.0
K06423	33.0
K06422	0.0
K06421	0.0
K02813	0.0
K02930	0.0
K03815	0.0
K05612	0.0
K03367	0.0
K03366	0.0
K03812	0.0
K03635	0.0
K03634	0.0
K03631	485.0
K05969	0.0
K03630	497.0
K03633	0.0
K03632	0.0
K01998	446.0
K01999	464.0
K01992	2153.0
K01993	55.0
K01990	3388.0
K01991	27.0
K01996	472.0
K01997	482.0
K01994	4.0
K01995	475.0
K03148	34.0
K03639	37.0
K05692	0.0
K03638	0.0
K00869	0.0
K00868	437.0
K00861	0.0
K00860	1.0
K00863	5.0
K00862	0.0
K00865	415.0
K00864	817.0
K00867	0.0
K00866	0.0
K01192	1431.0
K01190	1690.0
K01191	1776.0
K01197	24.0
K01194	0.0
K01195	690.0
K01198	346.0
K01199	0.0
K00656	1657.0
K00657	383.0
K00306	0.0
K14591	1.0
K00300	0.0
K00653	0.0
K13715	0.0
K13713	0.0
K00650	0.0
K00651	470.0
K14596	0.0
K02647	1194.0
K14598	0.0
K02643	0.0
K02642	0.0
K02641	0.0
K02640	0.0
K03594	35.0
K03595	497.0
K03596	488.0
K03597	0.0
K03590	61.0
K03591	0.0
K03592	3.0
K03593	28.0
K03598	0.0
K03599	0.0
K01736	497.0
K01737	61.0
K01734	825.0
K01735	152.0
K01732	0.0
K01733	512.0
K01730	345.0
K01731	0.0
K06049	0.0
K01738	895.0
K01739	0.0
K11809	0.0
K05343	14.0
K02422	781.0
K02421	745.0
K05340	0.0
K02427	0.0
K05346	5.0
K02425	0.0
K02424	0.0
K05349	2712.0
K02428	28.0
K03770	27.0
K03771	27.0
K03772	0.0
K03773	27.0
K03774	0.0
K03775	27.0
K03776	0.0
K03777	0.0
K03778	737.0
K03779	6.0
K09722	0.0
K08174	0.0
K14114	0.0
K13979	0.0
K13237	0.0
K14440	0.0
K09992	345.0
K09990	0.0
K09991	0.0
K09996	0.0
K09997	0.0
K09994	0.0
K14110	0.0
K09998	0.0
K09999	0.0
K14111	0.0
K14113	0.0
K14449	0.0
K10213	0.0
K14118	0.0
K11711	15.0
K11710	0.0
K11712	29.0
K11717	836.0
K11719	0.0
K06857	0.0
K10440	578.0
K10441	541.0
K07103	0.0
K07102	0.0
K07101	0.0
K07100	0.0
K07107	498.0
K07106	4.0
K07105	396.0
K07456	497.0
K07459	0.0
K07458	12.0
K07109	0.0
K07108	0.0
K10198	0.0
K10199	0.0
K10190	1124.0
K10191	0.0
K10192	22.0
K10193	1.0
K10194	4.0
K10195	0.0
K10196	0.0
K10197	0.0
K15013	0.0
K01858	2.0
K15016	0.0
K15017	0.0
K01853	0.0
K01852	0.0
K01851	0.0
K01850	0.0
K01857	0.0
K01856	0.0
K01854	792.0
K07539	0.0
K08478	0.0
K08479	0.0
K08476	0.0
K08477	0.0
K08475	0.0
K00450	0.0
K00451	0.0
K00452	0.0
K00453	0.0
K00455	0.0
K00456	0.0
K00457	0.0
K00106	0.0
K00459	0.0
K00104	13.0
K00105	0.0
K00102	0.0
K00103	0.0
K00100	909.0
K00101	0.0
K01509	0.0
K04759	944.0
K04758	1360.0
K04757	33.0
K01504	0.0
K04755	0.0
K04754	0.0
K04753	0.0
K04752	0.0
K04751	425.0
K01502	0.0
K14631	0.0
K05359	0.0
K14632	0.0
K07536	0.0
K12080	0.0
K02364	0.0
K12369	0.0
K02361	0.0
K02362	0.0
K02363	0.0
K13509	0.0
K13503	0.0
K13500	0.0
K12109	0.0
K12108	0.0
K12101	0.0
K12100	0.0
K12103	0.0
K12102	0.0
K12105	0.0
K12104	0.0
K12107	0.0
K12106	0.0
K11023	0.0
K03014	0.0
K08906	0.0
K08904	0.0
K08900	0.0
K06223	463.0
K06199	45.0
K06198	0.0
K06197	0.0
K06196	406.0
K06194	27.0
K06193	0.0
K06192	0.0
K06191	0.0
K06190	0.0
K11104	346.0
K11105	66.0
K11106	0.0
K11107	0.0
K11102	0.0
K11103	0.0
K07862	7.0
K00666	383.0
K00663	0.0
K00662	346.0
K00661	796.0
K00660	0.0
K06997	497.0
K06996	0.0
K06995	0.0
K10852	1.0
K06993	0.0
K06992	0.0
K06991	0.0
K06990	0.0
K11050	0.0
K06999	1.0
K06998	347.0
K05338	0.0
K11051	0.0
K06441	0.0
K06440	0.0
K06443	0.0
K06442	470.0
K06445	0.0
K06447	0.0
K06446	0.0
K06309	0.0
K05686	0.0
K02655	0.0
K07392	0.0
K00595	797.0
K00594	0.0
K00596	0.0
K00599	1000.0
K00598	0.0
K02657	0.0
K07642	0.0
K07643	0.0
K07396	0.0
K07397	0.0
K07394	0.0
K07395	0.0
K04102	0.0
K04103	0.0
K04100	0.0
K04101	0.0
K04107	0.0
K04105	0.0
K04108	0.0
K04109	0.0
K07716	0.0
K07717	12.0
K07714	0.0
K07715	0.0
K07712	0.0
K07713	0.0
K07710	0.0
K07711	0.0
K07718	4060.0
K07719	13.0
K00843	0.0
K00842	0.0
K00841	0.0
K00840	0.0
K00847	506.0
K00846	0.0
K00845	1264.0
K00844	5.0
K00849	484.0
K00848	384.0
K06302	0.0
K13771	0.0
K13770	0.0
K13772	0.0
K13775	0.0
K13774	0.0
K13777	0.0
K13776	0.0
K13779	0.0
K13778	0.0
K02621	34.0
K02992	497.0
K02623	0.0
K08286	0.0
K08281	0.0
K02996	497.0
K02995	0.0
K02994	497.0
K02629	0.0
K02628	0.0
K08289	28.0
K08288	0.0
K03578	0.0
K03579	0.0
K03576	0.0
K03577	345.0
K03574	1898.0
K03575	72.0
K03572	497.0
K03573	0.0
K03570	496.0
K03571	428.0
K01710	864.0
K01711	400.0
K01712	12.0
K01713	0.0
K01714	945.0
K01715	399.0
K01716	0.0
K01718	0.0
K01719	27.0
K03081	0.0
K02199	0.0
K02198	0.0
K14170	862.0
K02193	0.0
K02192	10.0
K02191	4.0
K02190	413.0
K02197	0.0
K02196	0.0
K02195	0.0
K02194	0.0
K03718	27.0
K03719	375.0
K03712	492.0
K03713	0.0
K03710	520.0
K03711	887.0
K03716	382.0
K03717	0.0
K03715	0.0
K07129	0.0
K00045	0.0
K13995	0.0
K13994	0.0
K13991	0.0
K13990	27.0
K13993	72.0
K13992	0.0
K06298	399.0
K06299	0.0
K06294	0.0
K06295	100.0
K06296	33.0
K06297	33.0
K06290	0.0
K06291	0.0
K06292	0.0
K06293	0.0
K12743	0.0
K00248	432.0
K06426	4.0
K11739	0.0
K11738	0.0
K11733	0.0
K11732	0.0
K11731	0.0
K11737	0.0
K11736	0.0
K11735	0.0
K11734	0.0
K06870	0.0
K06871	903.0
K06872	454.0
K06873	0.0
K06874	0.0
K06875	0.0
K06876	0.0
K06877	345.0
K06878	4.0
K06879	0.0
K07478	844.0
K12645	0.0
K07479	0.0
K07473	449.0
K07472	0.0
K07471	0.0
K07470	0.0
K07477	0.0
K07476	0.0
K07474	1.0
K15038	0.0
K15039	0.0
K15034	0.0
K15036	1.0
K15037	0.0
K08738	0.0
K06420	0.0
K00128	410.0
K00129	0.0
K00438	0.0
K00432	40.0
K00433	345.0
K00122	0.0
K00123	6.0
K00124	0.0
K00125	0.0
K00126	0.0
K00127	0.0
K08973	0.0
K14348	0.0
K14347	0.0
K14340	0.0
K08972	0.0
K01525	0.0
K01524	843.0
K01523	30.0
K01521	0.0
K01520	847.0
K01529	6.0
K08977	0.0
K03969	33.0
K08929	0.0
K02388	746.0
K02389	746.0
K02386	0.0
K02387	746.0
K02384	0.0
K02385	746.0
K02382	0.0
K02380	0.0
K02381	0.0
K05386	0.0
K13524	0.0
K13525	0.0
K13527	0.0
K13520	0.0
K13522	0.0
K13529	0.0
K03385	0.0
K03384	0.0
K03387	27.0
K03386	94.0
K03381	0.0
K03380	0.0
K03383	0.0
K03382	20.0
K03389	33.0
K03388	33.0
K05356	0.0
K12344	0.0
K12343	0.0
K12342	0.0
K12341	0.0
K12340	27.0
K02430	0.0
K12349	0.0
K05351	0.0
K11694	3.0
K11695	0.0
K11690	69.0
K05352	0.0
K11693	0.0
K08928	0.0
K03433	0.0
K13832	0.0
K03039	0.0
K03432	0.0
K06607	0.0
K06606	5.0
K06605	0.0
K03430	360.0
K06603	34.0
K06602	0.0
K06601	0.0
K06600	0.0
K05358	0.0
K06609	0.0
K06608	3.0
K03923	0.0
K03922	0.0
K11472	0.0
K11473	0.0
K11474	0.0
K11475	0.0
K11476	0.0
K11477	0.0
K00601	0.0
K00600	485.0
K00603	13.0
K03746	0.0
K00605	376.0
K00604	497.0
K00607	0.0
K00606	71.0
K00609	496.0
K03741	68.0
K03740	0.0
K03743	17.0
K10873	0.0
K03214	0.0
K14068	0.0
K13317	0.0
K06360	0.0
K14069	0.0
K08078	0.0
K09650	0.0
K06361	0.0
K07802	0.0
K07803	0.0
K07800	0.0
K07801	0.0
K07806	0.0
K07807	0.0
K07804	0.0
K07805	0.0
K06362	0.0
K01172	0.0
K10257	0.0
K10255	0.0
K10254	762.0
K10253	0.0
K10918	0.0
K04128	0.0
K01958	22.0
K01959	0.0
K01956	494.0
K01957	0.0
K04126	0.0
K04127	0.0
K01952	497.0
K01953	842.0
K01950	497.0
K01951	844.0
K07730	0.0
K07731	0.0
K07732	0.0
K07733	0.0
K07734	0.0
K07735	0.0
K07736	806.0
K07737	1980.0
K07738	462.0
K07739	0.0
K06365	0.0
K06366	0.0
K06367	0.0
K10910	0.0
K10911	0.0
K04382	0.0
K10775	0.0
K02609	0.0
K02979	0.0
K02978	0.0
K06368	0.0
K02975	0.0
K02974	0.0
K02977	0.0
K02976	0.0
K03558	0.0
K03559	27.0
K03550	496.0
K03551	497.0
K03552	0.0
K03553	842.0
K03554	0.0
K03555	497.0
K03556	391.0
K03557	0.0
K01778	486.0
K01779	33.0
K06369	0.0
K01772	0.0
K01770	487.0
K01771	0.0
K01776	488.0
K01777	2.0
K01774	0.0
K01775	857.0
K05385	0.0
K05384	0.0
K05383	0.0
K05382	0.0
K05381	0.0
K08159	3.0
K14153	2.0
K14154	0.0
K14155	519.0
K08152	0.0
K08156	28.0
K08076	0.0
K12809	0.0
K05297	6.0
K03734	548.0
K03735	21.0
K03736	21.0
K03737	516.0
K03731	0.0
K03732	0.0
K03733	35.0
K03738	1.0
K03739	0.0
K08139	0.0
K06994	0.0
K12660	0.0
K12661	1.0
K07450	0.0
K08719	0.0
K08717	0.0
K08715	0.0
K08714	0.0
K08713	0.0
K08710	0.0
K11311	0.0
K11312	0.0
K00141	0.0
K00146	0.0
K00411	0.0
K00412	0.0
K00145	965.0
K00148	0.0
K14367	0.0
K14366	0.0
K08954	0.0
K08384	831.0
K14369	0.0
K14368	0.0
K14091	345.0
K14090	345.0
K14093	0.0
K14092	0.0
K14095	0.0
K14094	0.0
K14097	0.0
K14096	0.0
K14099	0.0
K14098	0.0
K02848	0.0
K01541	0.0
K04712	0.0
K04711	0.0
K01545	0.0
K01547	394.0
K01546	394.0
K01548	384.0
K04719	0.0
K04718	0.0
K02018	106.0
K02019	8.0
K02016	981.0
K02017	0.0
K02014	96.0
K02015	1336.0
K02012	459.0
K02013	953.0
K02010	89.0
K02011	447.0
K04515	0.0
K03943	0.0
K03941	0.0
K03940	0.0
K00313	0.0
K04060	0.0
K01608	346.0
K08942	0.0
K08943	0.0
K08940	0.0
K08941	0.0
K08946	0.0
K08947	0.0
K08944	0.0
K08945	0.0
K03059	0.0
K13811	0.0
K13812	0.0
K13815	0.0
K13816	0.0
K13818	0.0
K13819	0.0
K03053	0.0
K03052	0.0
K03055	0.0
K03054	0.0
K03057	0.0
K03056	0.0
K06222	0.0
K11418	0.0
K11410	0.0
K11415	0.0
K00622	0.0
K00621	0.0
K00620	1246.0
K00627	14.0
K00626	425.0
K00625	472.0
K00624	0.0
K02805	351.0
K02552	0.0
K02550	0.0
K02556	748.0
K02803	0.0
K02554	0.0
K07280	0.0
K07281	0.0
K07282	470.0
K07283	0.0
K07284	84.0
K07285	0.0
K07286	0.0
K08217	741.0
K07288	0.0
K07289	0.0
K07534	0.0
K07535	1.0
K07533	393.0
K07822	0.0
K07823	0.0
K08699	0.0
K00088	842.0
K00087	34.0
K00086	346.0
K00082	0.0
K10239	0.0
K10238	0.0
K10231	10.0
K10230	0.0
K10233	0.0
K10232	0.0
K10235	0.0
K10234	0.0
K10237	0.0
K10236	0.0
K08353	0.0
K01970	0.0
K01971	8.0
K01972	506.0
K01973	0.0
K01974	0.0
K01975	38.0
K01976	0.0
K07758	0.0
K05990	0.0
K07752	0.0
K07753	0.0
K07751	0.0
K13786	0.0
K07755	0.0
K07442	0.0
K08352	0.0
K07115	0.0
K07441	0.0
K07634	0.0
K07446	4.0
K07111	0.0
K07444	463.0
K07445	0.0
K00647	0.0
K07449	0.0
K00641	27.0
K00640	843.0
K01289	0.0
K01282	0.0
K01283	0.0
K01280	0.0
K01281	0.0
K01286	54.0
K01284	55.0
K02954	497.0
K02952	497.0
K02950	488.0
K00155	0.0
K02959	497.0
K00887	0.0
K00886	0.0
K00885	0.0
K00884	0.0
K00883	2.0
K00882	73.0
K00881	4.0
K00880	21.0
K00053	494.0
K14048	0.0
K01026	28.0
K01756	497.0
K01025	0.0
K01750	6.0
K01023	0.0
K01752	868.0
K01753	4.0
K14583	0.0
K01758	2.0
K01759	527.0
K09565	0.0
K09568	0.0
K08173	0.0
K08172	0.0
K02483	356.0
K02482	0.0
K08177	8.0
K08176	0.0
K08175	0.0
K02486	0.0
K02489	0.0
K02488	0.0
K08178	0.0
K14138	38.0
K14136	0.0
K09713	0.0
K09714	0.0
K09715	0.0
K03532	0.0
K03533	0.0
K03530	612.0
K03531	497.0
K03536	497.0
K03537	0.0
K03534	380.0
K03535	0.0
K03538	0.0
K03539	0.0
K14451	0.0
K14450	0.0
K02225	0.0
K02224	809.0
K02227	446.0
K02226	460.0
K02221	34.0
K14107	0.0
K02229	0.0
K02228	0.0
K14106	0.0
K00441	6.0
K03288	0.0
K03289	0.0
K03284	844.0
K03285	0.0
K03286	0.0
K03287	27.0
K03280	0.0
K03281	27.0
K03282	481.0
K00440	0.0
K13677	0.0
K12790	0.0
K09639	0.0
K12688	0.0
K12689	0.0
K12686	0.0
K12687	0.0
K12684	0.0
K12685	0.0
K12682	0.0
K12683	0.0
K12680	0.0
K11889	0.0
K08884	481.0
K11085	372.0
K11084	0.0
K11081	0.0
K11080	0.0
K11083	0.0
K11082	0.0
K11089	0.0
K08777	0.0
K08776	0.0
K06346	460.0
K06347	0.0
K09824	0.0
K09825	467.0
K09823	0.0
K09820	0.0
K10939	0.0
K10936	0.0
K10937	0.0
K10933	0.0
K06348	0.0
K09829	0.0
K11337	0.0
K11336	0.0
K11335	0.0
K11334	0.0
K11333	0.0
K11332	0.0
K11331	0.0
K11330	0.0
K00169	45.0
K00164	0.0
K00166	0.0
K00167	0.0
K00161	15.0
K00162	15.0
K00163	0.0
K10689	0.0
K10680	0.0
K10681	0.0
K10682	0.0
K04083	469.0
K04082	0.0
K04081	0.0
K04080	0.0
K04087	9.0
K04086	0.0
K04085	0.0
K04084	0.0
K04088	9.0
K01569	0.0
K01568	0.0
K01563	0.0
K01561	0.0
K01560	361.0
K01567	0.0
K01565	0.0
K01564	0.0
K02038	497.0
K02039	497.0
K02030	1366.0
K02031	2343.0
K02032	2359.0
K02033	2745.0
K02034	3049.0
K02035	2846.0
K02036	497.0
K02037	492.0
K05556	0.0
K13658	0.0
K13659	0.0
K13656	0.0
K13657	0.0
K13654	0.0
K13655	0.0
K13652	346.0
K13653	1859.0
K13650	0.0
K13651	0.0
K05555	0.0
K05552	0.0
K02057	801.0
K05550	0.0
K05551	0.0
K12308	2159.0
K12306	0.0
K03073	497.0
K03072	40.0
K03071	0.0
K03070	500.0
K03077	5.0
K03076	491.0
K03075	488.0
K03074	56.0
K08965	2.0
K08967	0.0
K08961	0.0
K08963	398.0
K13873	0.0
K13876	0.0
K13874	0.0
K13875	0.0
K06139	0.0
K06138	0.0
K06135	0.0
K06134	0.0
K06137	0.0
K06136	0.0
K06131	863.0
K06133	441.0
K06132	0.0
K02600	497.0
K07389	0.0
K07388	0.0
K04747	0.0
K01516	488.0
K09977	0.0
K07518	0.0
K07519	0.0
K11437	0.0
K07512	0.0
K07516	0.0
K10212	6.0
K10747	0.0
K10217	0.0
K10219	0.0
K10218	0.0
K10748	0.0
K01912	180.0
K01913	0.0
K01910	3.0
K01911	1.0
K01916	0.0
K01917	0.0
K01914	488.0
K01915	1317.0
K01918	69.0
K01919	1.0
K07774	0.0
K07775	39.0
K07776	0.0
K07777	33.0
K07770	7.0
K07771	0.0
K07772	0.0
K07773	0.0
K07778	4.0
K01193	774.0
K04340	0.0
K04341	0.0
K04342	0.0
K04343	0.0
K12986	0.0
K04691	0.0
K02931	497.0
K02933	497.0
K02935	497.0
K02936	0.0
K02939	497.0
K00205	0.0
K00204	0.0
K00207	0.0
K00206	0.0
K00201	0.0
K00200	0.0
K00203	0.0
K00202	0.0
K00209	0.0
K00208	27.0
K01000	842.0
K01001	0.0
K01002	14.0
K01003	0.0
K01004	0.0
K01005	14.0
K01006	496.0
K01007	42.0
K01008	48.0
K10855	0.0
K14115	0.0
K14116	0.0
K14441	492.0
K14446	0.0
K14447	0.0
K14112	0.0
K14445	0.0
K08195	0.0
K08194	0.0
K14448	0.0
K08196	0.0
K08191	27.0
K14119	0.0
K08193	0.0
K00702	42.0
K10799	0.0
K03518	107.0
K03519	1.0
K09719	0.0
K10856	0.0
K03516	0.0
K03517	112.0
K02205	0.0
K02204	0.0
K02203	405.0
K02201	0.0
K02200	0.0
K13714	0.0
K13461	0.0
K12518	0.0
K12519	0.0
K12517	0.0
K12514	0.0
K12515	0.0
K12512	0.0
K12513	0.0
K12510	427.0
K12511	43.0
K07183	482.0
K07182	0.0
K07181	356.0
K07180	34.0
K07186	0.0
K07185	72.0
K07184	0.0
K09800	0.0
K09801	0.0
K09802	0.0
K09803	0.0
K09804	0.0
K09805	0.0
K09806	0.0
K09807	382.0
K09808	55.0
K09809	0.0
K10912	0.0
K10913	0.0
K10914	4.0
K10915	0.0
K10916	0.0
K10917	0.0
K11358	428.0
K11355	0.0
K11354	0.0
K11357	0.0
K11356	0.0
K04069	2420.0
K04068	517.0
K04065	0.0
K04064	0.0
K04067	0.0
K04066	497.0
K04061	398.0
K09716	0.0
K04063	0.0
K04062	0.0
K10006	0.0
K10007	0.0
K10004	0.0
K10005	0.0
K10002	0.0
K10003	0.0
K10000	0.0
K10001	0.0
K09717	0.0
K10008	0.0
K10009	0.0
K02491	0.0
K14588	0.0
K14581	0.0
K13678	3.0
K13679	0.0
K11633	0.0
K13670	0.0
K13671	0.0
K11987	0.0
K11636	0.0
K11634	0.0
K13582	0.0
K13583	0.0
K13580	0.0
K13581	0.0
K13586	0.0
K13587	0.0
K13584	0.0
K13585	0.0
K13588	0.0
K13589	0.0
K02052	6.0
K02053	7.0
K02050	1338.0
K02051	1291.0
K02056	557.0
K05553	0.0
K02054	6.0
K02055	6.0
K02058	59.0
K02059	0.0
K05558	0.0
K05559	0.0
K03895	0.0
K03894	0.0
K03897	0.0
K03896	0.0
K03891	0.0
K03890	0.0
K03893	0.0
K03892	990.0
K02423	0.0
K05342	0.0
K05341	6.0
K12989	0.0
K12988	0.0
K02420	737.0
K12981	0.0
K12980	0.0
K12983	0.0
K12982	0.0
K12985	0.0
K12984	0.0
K12987	0.0
K02426	27.0
K13854	0.0
K03098	27.0
K13853	33.0
K03095	0.0
K05344	0.0
K03091	1882.0
K03090	33.0
K03093	99.0
K03092	60.0
K06113	0.0
K09632	0.0
K02429	55.0
K06118	0.0
K05716	0.0
K04844	0.0
K11632	0.0
K11630	0.0
K11631	0.0
K11637	0.0
K11635	1.0
K11638	0.0
K11639	0.0
K07572	0.0
K07573	0.0
K07570	4.0
K07571	69.0
K07576	406.0
K07577	0.0
K07574	470.0
K07575	0.0
K07578	0.0
K07579	0.0
K11189	960.0
K11184	384.0
K11187	0.0
K11180	0.0
K11181	0.0
K11183	0.0
K10764	0.0
K10763	0.0
K10762	0.0
K01938	506.0
K01939	497.0
K01934	469.0
K01935	37.0
K01937	497.0
K01930	0.0
K01932	0.0
K01933	841.0
K07798	0.0
K07799	0.0
K07796	0.0
K07797	0.0
K07794	0.0
K07795	1.0
K07792	0.0
K07793	64.0
K07790	0.0
K07791	0.0
K06379	466.0
K00968	345.0
K06378	455.0
K06377	0.0
K06376	0.0
K06375	0.0
K09814	0.0
K09813	0.0
K06372	0.0
K06371	0.0
K06370	0.0
K01249	0.0
K01246	399.0
K01247	1.0
K01244	0.0
K01243	132.0
K08919	0.0
K01241	0.0
K02919	116.0
K02913	483.0
K02912	0.0
K02911	488.0
K02910	0.0
K02917	0.0
K02916	497.0
K02915	0.0
K02914	496.0
K00228	0.0
K00227	0.0
K00226	525.0
K00224	0.0
K00223	0.0
K00222	0.0
K00221	0.0
K00220	0.0
K01798	0.0
K01799	4.0
K01068	0.0
K01069	20.0
K01062	0.0
K01791	477.0
K01792	0.0
K01061	0.0
K01066	0.0
K01067	6.0
K01796	0.0
K01797	1.0
K05499	348.0
K14468	0.0
K14469	0.0
K14465	0.0
K14466	0.0
K14467	0.0
K10834	0.0
K10833	0.0
K02266	0.0
K03793	0.0
K03790	1.0
K03791	0.0
K03796	0.0
K03797	528.0
K03794	0.0
K03795	0.0
K03798	1292.0
K03799	1.0
K13448	0.0
K12538	0.0
K12539	0.0
K12530	0.0
K12531	0.0
K12532	0.0
K12533	0.0
K12534	0.0
K12535	0.0
K12536	0.0
K12537	0.0
K03136	0.0
K09790	51.0
K09791	0.0
K09792	0.0
K09793	27.0
K09794	0.0
K09795	0.0
K09796	0.0
K09797	373.0
K09798	0.0
K09799	0.0
K10972	0.0
K10973	0.0
K10977	0.0
K10974	359.0
K10975	0.0
K10978	0.0
K10979	8.0
K06308	0.0
K00315	0.0
K09862	0.0
K06303	0.0
K09860	0.0
K09861	457.0
K06306	12.0
K06307	0.0
K06305	0.0
K11373	0.0
K04047	1.0
K04046	0.0
K04045	381.0
K04044	0.0
K04043	519.0
K04042	136.0
K04041	402.0
K04040	0.0
K02700	0.0
K04049	0.0
K04048	0.0
K02707	0.0
K02704	0.0
K02705	0.0
K10020	0.0
K10021	0.0
K10022	0.0
K10023	0.0
K10024	0.0
K10025	0.0
K10026	33.0
K10027	0.0
K13612	0.0
K13613	0.0
K13611	0.0
K13614	0.0
K13615	0.0
K05794	0.0
K05795	36.0
K05796	6.0
K05797	0.0
K05790	0.0
K05791	0.0
K05792	0.0
K05793	0.0
K05798	0.0
K05799	799.0
K01474	0.0
K01477	0.0
K01476	0.0
K01471	0.0
K01470	751.0
K01473	0.0
K13039	0.0
K01479	0.0
K01478	0.0
K05570	355.0
K05571	355.0
K05572	0.0
K05573	0.0
K02078	1721.0
K02079	0.0
K05576	0.0
K02074	1.0
K02075	1.0
K02076	5.0
K02077	1.0
K02071	464.0
K02072	455.0
K02073	464.0
K03309	0.0
K03308	953.0
K03305	32.0
K03304	0.0
K03307	446.0
K03306	401.0
K03301	0.0
K03300	10.0
K03303	5.0
K03302	0.0
K06173	880.0
K06175	0.0
K06174	0.0
K06177	27.0
K06176	0.0
K06179	470.0
K07680	0.0
K03867	0.0
K03838	0.0
K12053	0.0
K11618	345.0
K11619	0.0
K11614	0.0
K11615	0.0
K11616	0.0
K11617	0.0
K11610	0.0
K11611	0.0
K11960	0.0
K11961	0.0
K02836	497.0
K10565	0.0
K10564	0.0
K02837	480.0
K10561	4.0
K10560	2.0
K10563	419.0
K10562	0.0
K02838	497.0
K06858	0.0
K02839	345.0
K06859	3.0
K12700	2.0
K07558	0.0
K07559	360.0
K07228	0.0
K07229	0.0
K07226	0.0
K07224	0.0
K07225	0.0
K07222	0.0
K07223	0.0
K07220	387.0
K07221	0.0
K10709	19.0
K10708	0.0
K10701	0.0
K10703	0.0
K10702	0.0
K10704	0.0
K05984	0.0
K07537	0.0
K08652	0.0
K08651	0.0
K08658	0.0
K08659	35.0
K05982	0.0
K07451	0.0
K07453	0.0
K07452	0.0
K07455	6.0
K07454	0.0
K09707	350.0
K07457	0.0
K09706	6.0
K07104	0.0
K00029	0.0
K00028	0.0
K00799	0.0
K00798	805.0
K00797	110.0
K00024	55.0
K00795	0.0
K00026	0.0
K00021	0.0
K00020	0.0
K00023	0.0
K00022	0.0
K09017	0.0
K01269	463.0
K09015	28.0
K09014	379.0
K09013	797.0
K09011	27.0
K09010	0.0
K01261	0.0
K01262	878.0
K01263	0.0
K01264	0.0
K01265	894.0
K01266	348.0
K09018	0.0
K08227	0.0
K08226	0.0
K08225	0.0
K08224	0.0
K08223	0.0
K08222	0.0
K08221	0.0
K00249	0.0
K01790	167.0
K00241	27.0
K00240	35.0
K00243	423.0
K00242	0.0
K00245	0.0
K00244	45.0
K00247	0.0
K00246	0.0
K01795	346.0
K06983	0.0
K02799	0.0
K02798	1.0
K02791	16.0
K02790	0.0
K02793	76.0
K02795	102.0
K02794	113.0
K02796	103.0
K04564	53.0
K04565	355.0
K04566	345.0
K04567	152.0
K01040	12.0
K01041	0.0
K04562	34.0
K04568	0.0
K01049	0.0
K02535	27.0
K02242	0.0
K02536	27.0
K02531	0.0
K02246	0.0
K02533	0.0
K02532	0.0
K02248	0.0
K02538	4.0
K00581	0.0
K13421	0.0
K01013	0.0
K15018	0.0
K15019	0.0
K03110	497.0
K03111	680.0
K03112	0.0
K03113	27.0
K03116	27.0
K03117	0.0
K03118	27.0
K03119	0.0
K10919	0.0
K12552	0.0
K12553	0.0
K12551	0.0
K12556	0.0
K12554	0.0
K12555	0.0
K06892	0.0
K06893	0.0
K06890	18.0
K06891	0.0
K06896	61.0
K06897	410.0
K06894	0.0
K06895	15.0
K10954	0.0
K10956	0.0
K06899	0.0
K06328	4.0
K06329	0.0
K10952	0.0
K10953	0.0
K11395	0.0
K11391	0.0
K11390	0.0
K11392	0.0
K00499	0.0
K00494	0.0
K00495	0.0
K00496	0.0
K00491	0.0
K00492	0.0
K00493	0.0
K13591	0.0
K01467	38.0
K13593	0.0
K13592	0.0
K04021	0.0
K04020	0.0
K04023	44.0
K04022	0.0
K04025	0.0
K04024	23.0
K04027	0.0
K04026	15.0
K04029	379.0
K04028	385.0
K07055	0.0
K07054	0.0
K07057	0.0
K07056	524.0
K07051	0.0
K07050	409.0
K07053	1938.0
K07052	1602.0
K07059	0.0
K07058	439.0
K10040	8.0
K10041	32.0
K10046	0.0
K04799	0.0
K04798	0.0
K04793	0.0
K04792	0.0
K04791	0.0
K04790	0.0
K04797	0.0
K04796	0.0
K04795	0.0
K04794	0.0
K13638	0.0
K13639	0.0
K13634	0.0
K13635	0.0
K13636	0.0
K13637	1.0
K13630	0.0
K13631	0.0
K13632	0.0
K13633	0.0
K02042	351.0
K05778	0.0
K05779	0.0
K05776	27.0
K05541	0.0
K05774	0.0
K05775	0.0
K05772	0.0
K05773	0.0
K05540	36.0
K01459	0.0
K01458	0.0
K01457	0.0
K01455	0.0
K01454	0.0
K01453	0.0
K01452	0.0
K01451	37.0
K01450	0.0
K05518	0.0
K08070	61.0
K08071	0.0
K05516	0.0
K08077	6.0
K05515	495.0
K13093	0.0
K11783	0.0
K12949	0.0
K12945	0.0
K12944	0.0
K12941	28.0
K12940	4.0
K12943	0.0
K12942	33.0
K14728	0.0
K14727	0.0
K11785	0.0
K00108	0.0
K13890	6.0
K13891	6.0
K13892	1.0
K13893	0.0
K13894	0.0
K13895	0.0
K13896	0.0
K06159	0.0
K06158	827.0
K06153	510.0
K06152	0.0
K06151	0.0
K06157	0.0
K06156	0.0
K06155	0.0
K06154	0.0
K03327	55.0
K03326	1.0
K03325	37.0
K03324	897.0
K03322	33.0
K03321	20.0
K03320	40.0
K03329	0.0
K03328	28.0
K04802	0.0
K04801	0.0
K04800	0.0
K11948	0.0
K01505	0.0
K04756	0.0
K11940	0.0
K11941	0.0
K11942	0.0
K11943	0.0
K11944	0.0
K01507	557.0
K11946	0.0
K11947	0.0
K01506	0.0
K01501	6.0
K01500	33.0
K01503	0.0
K06714	24.0
K04750	378.0
K12789	0.0
K12788	0.0
K11526	0.0
K10810	0.0
K11522	0.0
K11523	0.0
K08675	0.0
K08676	0.0
K08677	0.0
K08679	0.0
K11521	0.0
K10547	53.0
K10546	59.0
K10545	6.0
K10544	2.0
K10543	8.0
K10542	370.0
K10541	370.0
K10540	405.0
K10549	4.0
K10548	53.0
K14630	0.0
K11529	0.0
K00007	0.0
K00005	425.0
K13444	0.0
K00003	479.0
K00002	347.0
K00001	368.0
K01186	377.0
K00009	1.0
K00008	513.0
K10726	0.0
K10725	0.0
K08246	0.0
K00263	0.0
K00262	524.0
K00261	1.0
K00260	0.0
K00266	1819.0
K00265	28.0
K01200	24.0
K01201	697.0
K01206	2899.0
K01207	81.0
K01205	27.0
K01208	0.0
K01209	2203.0
K06167	31.0
K00917	368.0
K00912	27.0
K00919	497.0
K02519	488.0
K02518	485.0
K02517	28.0
K02511	0.0
K02510	13.0
K13409	0.0
K13408	0.0
K03179	28.0
K03170	0.0
K03177	497.0
K12574	476.0
K12570	0.0
K12573	478.0
K11009	0.0
K11008	0.0
K11005	0.0
K11004	0.0
K11007	0.0
K11006	0.0
K11003	0.0
K08296	0.0
K08297	0.0
K08295	0.0
K02634	0.0
K02635	0.0
K10622	0.0
K07693	0.0
K07692	0.0
K07691	0.0
K07690	0.0
K07697	0.0
K07696	345.0
K07695	0.0
K07694	15.0
K07699	127.0
K07698	0.0
K07079	824.0
K07078	6.0
K07077	0.0
K07076	16.0
K07075	9.0
K07074	4.0
K07073	0.0
K07072	0.0
K07071	0.0
K07070	0.0
K14584	0.0
K11620	0.0
K09190	0.0
K11623	0.0
K05759	0.0
K08589	0.0
K11625	0.0
K11995	0.0
K01439	796.0
K01438	30.0
K01431	0.0
K01430	351.0
K01433	0.0
K01432	0.0
K01434	0.0
K01437	0.0
K01436	422.0
K05539	0.0
K14520	0.0
K12963	0.0
K12962	0.0
K12961	0.0
K12960	179.0
K14749	0.0
K14748	0.0
K02972	0.0
K14743	0.0
K14742	488.0
K14745	0.0
K14744	0.0
K14747	0.0
K14746	0.0
K02167	0.0
K02164	0.0
K02160	94.0
K02168	0.0
K02169	27.0
K10931	0.0
K03341	0.0
K03340	411.0
K03343	0.0
K03342	0.0
K03346	4.0
K12299	0.0
K12291	0.0
K12290	0.0
K12293	0.0
K12292	0.0
K12295	0.0
K12294	0.0
K12297	0.0
K12368	0.0
K11922	0.0
K11923	0.0
K11920	0.0
K11921	0.0
K11926	0.0
K11927	20.0
K11924	0.0
K11925	0.0
K11928	54.0
K13181	0.0
K13219	0.0
K07262	0.0
K07263	27.0
K07260	827.0
K07261	0.0
K07266	0.0
K07267	0.0
K07264	0.0
K07265	0.0
K07268	0.0
K07269	0.0
K01155	23.0
K04478	0.0
K04479	0.0
K10528	0.0
K14952	0.0
K07486	20.0
K07487	0.0
K07484	82.0
K07485	0.0
K07482	0.0
K07483	347.0
K07480	0.0
K07481	10.0
K07488	0.0
K07489	0.0
K11210	0.0
K11211	0.0
K11212	0.0
K11214	351.0
K11216	0.0
K06300	0.0
K00061	0.0
K00060	2.0
K06301	0.0
K00065	35.0
K00064	0.0
K00067	1164.0
K00066	0.0
K00069	0.0
K00068	6.0
K06304	0.0
K08262	0.0
K08261	0.0
K08260	0.0
K08265	0.0
K08264	0.0
K00288	0.0
K00285	0.0
K00284	407.0
K00287	491.0
K00286	842.0
K00281	27.0
K00280	0.0
K00283	359.0
K00282	359.0
K08088	0.0
K14198	0.0
K14199	0.0
K03452	0.0
K14194	0.0
K14195	0.0
K14196	0.0
K14197	0.0
K14192	0.0
K14193	0.0
K01880	497.0
K01881	842.0
K01883	497.0
K01885	513.0
K04618	0.0
K01887	842.0
K01224	33.0
K01889	497.0
K01226	349.0
K01227	0.0
K01220	4.0
K01222	22.0
K01223	462.0
K02759	59.0
K02755	0.0
K02757	434.0
K02756	0.0
K14998	0.0
K02750	6.0
K02753	1.0
K02752	0.0
K00939	497.0
K00938	0.0
K00937	455.0
K00936	2842.0
K00935	0.0
K00934	0.0
K00933	0.0
K00932	0.0
K00931	499.0
K00930	964.0
K01089	27.0
K01080	0.0
K01081	375.0
K01082	0.0
K01083	0.0
K01084	0.0
K01085	0.0
K01087	0.0
K02571	0.0
K02570	0.0
K02573	0.0
K02572	0.0
K02575	0.0
K02574	7.0
K07780	0.0
K03488	414.0
K03489	4.0
K03482	0.0
K03483	1.0
K03480	19.0
K03481	24.0
K03486	349.0
K03487	0.0
K03484	399.0
K03485	0.0
K02287	0.0
K02286	0.0
K02285	0.0
K02284	0.0
K02283	529.0
K02282	0.0
K02281	0.0
K02280	0.0
K02289	0.0
K02288	0.0
K03626	0.0
K03627	0.0
K03624	880.0
K03625	497.0
K03151	469.0
K03620	0.0
K03153	0.0
K08869	0.0
K03628	445.0
K03629	497.0
K09738	0.0
K09739	0.0
K09736	0.0
K09737	0.0
K09735	0.0
K09732	0.0
K09733	0.0
K09730	0.0
K09731	0.0
K09888	450.0
K09889	0.0
K09880	0.0
K09882	0.0
K09883	0.0
K09884	0.0
K09887	0.0
K11027	0.0
K11026	0.0
K11025	0.0
K11024	0.0
K07679	0.0
K07678	0.0
K11021	0.0
K11020	0.0
K07675	0.0
K07674	0.0
K07676	0.0
K07671	0.0
K07670	0.0
K07673	0.0
K07672	0.0
K01117	0.0
K12048	0.0
K07019	0.0
K07018	0.0
K07011	420.0
K07010	456.0
K07013	0.0
K07012	444.0
K07015	455.0
K07014	0.0
K07017	14.0
K07016	6.0
K10084	0.0
K08372	5.0
K05884	9.0
K05885	350.0
K05886	0.0
K05887	0.0
K05880	0.0
K05881	0.0
K05882	0.0
K05883	0.0
K08902	0.0
K05739	6.0
K05888	0.0
K05889	0.0
K08903	0.0
K00547	0.0
K00544	0.0
K00545	0.0
K00542	0.0
K00543	0.0
K00540	868.0
K00548	931.0
K00549	356.0
K01145	0.0
K01412	0.0
K01147	0.0
K01417	388.0
K00038	0.0
K01143	0.0
K01142	463.0
K01419	0.0
K00788	492.0
K00789	529.0
K12502	0.0
K14762	0.0
K14761	467.0
K06195	0.0
K03819	0.0
K03818	0.0
K03814	0.0
K03817	0.0
K03816	126.0
K03811	347.0
K03810	0.0
K03813	0.0
K11908	0.0
K11909	0.0
K11904	0.0
K11905	0.0
K11906	0.0
K11907	0.0
K11900	0.0
K11901	0.0
K11902	0.0
K11903	0.0
K10986	0.0
K13238	0.0
K13239	0.0
K13797	0.0
K07248	7.0
K13796	0.0
K07244	0.0
K07245	0.0
K07246	3.0
K07240	1347.0
K07241	0.0
K07242	0.0
K07243	0.0
K01268	0.0
K05296	0.0
K02821	352.0
K09016	0.0
K09945	0.0
K09944	0.0
K09947	0.0
K09946	0.0
K09941	0.0
K09940	0.0
K09943	0.0
K09942	0.0
K09949	0.0
K09948	0.0
K10851	0.0
K10850	0.0
K03666	73.0
K03667	0.0
K03196	0.0
K03665	497.0
K11275	0.0
K06012	466.0
K00048	385.0
K10857	0.0
K09773	5.0
K00043	0.0
K00042	372.0
K00041	350.0
K00040	362.0
K00046	799.0
K00733	0.0
K00044	0.0
K06011	0.0
K09012	0.0
K06016	13.0
K06017	0.0
K06014	0.0
K06015	348.0
K06019	0.0
K01075	0.0
K12221	0.0
K06444	0.0
K04632	0.0
K14977	1.0
K14974	0.0
K00958	0.0
K00951	525.0
K00950	60.0
K00952	2.0
K00955	1.0
K00954	498.0
K00957	7.0
K00956	6.0
K00590	0.0
K02777	25.0
K02775	27.0
K02774	45.0
K02773	43.0
K02771	7.0
K02770	81.0
K02779	3.0
K02778	0.0
K01606	0.0
K01607	450.0
K01604	0.0
K01605	0.0
K01602	0.0
K01601	0.0
K03750	14.0
K01609	466.0
K02553	0.0
K02804	368.0
K02551	30.0
K02806	4.0
K02557	790.0
K02800	7.0
K05275	0.0
K02802	0.0
K13300	0.0
K02558	0.0
K02809	0.0
K02808	0.0
K03600	0.0
K03601	497.0
K03602	494.0
K03603	0.0
K03604	350.0
K03605	0.0
K03606	0.0
K03607	0.0
K03608	739.0
K03609	811.0
K06078	0.0
K06079	0.0
K09710	497.0
K09711	0.0
K09712	0.0
K06073	0.0
K06074	0.0
K06075	0.0
K06076	0.0
K06077	0.0
K06382	106.0
K06383	82.0
K06380	0.0
K06381	477.0
K06386	0.0
K06387	111.0
K06384	36.0
K06385	440.0
K06388	0.0
K06389	0.0
K12466	0.0
K12468	0.0
K07657	0.0
K07656	0.0
K07655	0.0
K07654	0.0
K07653	0.0
K07652	49.0
K07651	0.0
K07650	7.0
K07659	0.0
K07658	493.0
K11041	1.0
K11040	0.0
K11043	0.0
K11042	0.0
K11045	0.0
K11044	0.0
K11047	0.0
K11046	0.0
K11049	0.0
K11048	0.0
K07387	27.0
K07386	29.0
K06926	793.0
K06927	6.0
K06924	0.0
K06925	497.0
K06922	0.0
K06923	461.0
K06920	0.0
K06921	38.0
K06928	20.0
K06929	37.0
K07033	762.0
K07032	2.0
K07031	355.0
K07030	436.0
K07037	61.0
K07035	414.0
K07034	0.0
K07039	0.0
K07038	16.0
K10829	0.0
K00384	1315.0
K00385	16.0
K00386	0.0
K00387	0.0
K00380	0.0
K00381	0.0
K00382	430.0
K00383	0.0
K00389	0.0
K01387	0.0
K01385	0.0
K01389	0.0
K09158	0.0
K09159	0.0
K09156	0.0
K09157	470.0
K09154	0.0
K09155	34.0
K09152	0.0
K09153	364.0
K09150	0.0
K09151	0.0
K05970	382.0
K05714	0.0
K05715	0.0
K05710	0.0
K05711	0.0
K05712	0.0
K05713	0.0
K00560	466.0
K00561	0.0
K00563	29.0
K00564	40.0
K00566	534.0
K00567	497.0
K00568	0.0
K00569	0.0
K05575	0.0
K01169	0.0
K01167	0.0
K01166	0.0
K05577	0.0
K01163	88.0
K01161	0.0
K01160	0.0
K05578	0.0
K05579	0.0
K08092	6.0
K08093	5.0
K08094	29.0
K08095	0.0
K08096	0.0
K08097	0.0
K02254	0.0
K02255	0.0
K01743	0.0
K02251	0.0
K02061	0.0
K01741	0.0
K02060	0.0
K00114	0.0
K02122	474.0
K02123	493.0
K02120	502.0
K02121	494.0
K02124	502.0
K03837	0.0
K03836	0.0
K03835	0.0
K03834	0.0
K03833	8.0
K03832	27.0
K03831	0.0
K03830	366.0
K00443	0.0
K03839	27.0
K02067	0.0
K10189	714.0
K13038	241.0
K13787	34.0
K13788	0.0
K13789	787.0
K10188	748.0
K12255	0.0
K12254	0.0
K12257	413.0
K12256	0.0
K12251	23.0
K12250	0.0
K12253	0.0
K12252	0.0
K13252	0.0
K13256	0.0
K13255	0.0
K12079	0.0
K12078	0.0
K12071	0.0
K12070	0.0
K12073	0.0
K12072	0.0
K09912	0.0
K06236	0.0
K06237	0.0
K05519	0.0
K09914	0.0
K11788	0.0
K11782	0.0
K11780	0.0
K11781	0.0
K11787	0.0
K11784	0.0
K11530	0.0
K12787	0.0
K12786	0.0
K12785	0.0
K12784	0.0
K06718	0.0
K09969	0.0
K09968	0.0
K09967	345.0
K09966	0.0
K09965	0.0
K09964	0.0
K09963	24.0
K09962	0.0
K09961	0.0
K09960	0.0
K11527	0.0
K11524	0.0
K11525	0.0
K11250	0.0
K11253	0.0
K11258	0.0
K11528	0.0
K00713	0.0
K00712	0.0
K10780	0.0
K10783	0.0
K10125	0.0
K10124	0.0
K10126	0.0
K10121	6.0
K10123	0.0
K10122	6.0
K04652	350.0
K04653	378.0
K04651	695.0
K04656	378.0
K04654	378.0
K04655	381.0
K00973	472.0
K00972	0.0
K00971	396.0
K00970	28.0
K00975	1302.0
K00974	1435.0
K00979	41.0
K00978	15.0
K14954	0.0
K14955	0.0
K14956	0.0
K06178	113.0
K01596	15.0
K01597	0.0
K01594	0.0
K01595	0.0
K01592	0.0
K01593	0.0
K01590	0.0
K01591	497.0
K01598	0.0
K01599	2219.0
K02711	0.0
K02710	0.0
K02713	0.0
K02712	0.0
K02714	0.0
K02717	0.0
K02716	0.0
K02719	0.0
K02718	0.0
K03449	345.0
K03446	27.0
K03444	0.0
K03445	0.0
K03442	480.0
K01620	430.0
K01621	15.0
K01622	0.0
K01623	382.0
K01624	1300.0
K01625	1266.0
K01626	402.0
K01627	27.0
K01628	435.0
K01629	352.0
K05299	0.0
K02829	0.0
K02828	0.0
K02827	0.0
K02826	0.0
K02825	38.0
K02824	422.0
K02823	496.0
K02822	370.0
K03198	0.0
K03199	0.0
K03668	0.0
K03669	0.0
K03190	351.0
K03191	6.0
K03660	828.0
K03194	0.0
K03195	0.0
K03664	497.0
K03197	0.0
K09772	470.0
K06013	0.0
K09770	34.0
K09771	0.0
K09776	0.0
K09777	447.0
K09774	0.0
K09775	427.0
K09778	2.0
K09779	466.0
K06269	0.0
K06323	0.0
K11624	0.0
K02991	0.0
K02990	496.0
K02624	0.0
K02240	7.0
K08282	1.0
K12440	0.0
K12441	0.0
K12442	0.0
K12443	0.0
K12444	0.0
K12445	0.0
K12449	0.0
K02247	0.0
K07637	0.0
K07636	503.0
K07639	0.0
K07638	0.0
K11069	412.0
K11068	432.0
K11063	0.0
K11062	0.0
K11061	0.0
K11060	0.0
K11066	0.0
K11065	27.0
K06900	0.0
K06901	483.0
K06902	15.0
K06903	11.0
K06904	2.0
K06905	12.0
K06906	2.0
K06907	17.0
K06908	12.0
K06909	0.0
K10821	0.0
K05905	0.0
K05904	0.0
K05906	0.0
K05900	0.0
K05903	0.0
K01406	0.0
K05909	0.0
K05908	0.0
K00368	0.0
K00369	0.0
K00366	4.0
K00367	0.0
K00364	0.0
K00365	0.0
K00362	0.0
K00363	0.0
K00360	0.0
```
