## Extended Data File 1 for "Diet induces reproducible alterations in the mouse and human gut microbiome": ERS606288_ERR675498.picrust_nol

```
# Constructed from biom file
#OTU ID	ERR675498
K01365	0.0
K01364	0.0
K01361	11.0
K01360	0.0
K01362	5244.0
K02249	1.0
K05841	7.0
K05844	201.0
K05845	548.0
K05846	2166.0
K05847	2309.0
K00508	34.0
K00500	27.0
K00507	687.0
K00504	1.0
K00505	0.0
K12521	1.0
K01101	1204.0
K01103	132.0
K12520	0.0
K01104	11860.0
K05592	5310.0
K05593	1249.0
K05590	293.0
K05591	291.0
K05596	312.0
K05597	0.0
K05594	122.0
K05595	3536.0
K05599	0.0
K11964	0.0
K11962	0.0
K14540	2894.0
K12529	24.0
K12528	20.0
K06353	0.0
K02456	1782.0
K02457	348.0
K02454	1716.0
K02455	1040.0
K02452	339.0
K02453	2351.0
K02450	92.0
K02103	998.0
K08138	1386.0
K02108	6641.0
K02109	7210.0
K02458	359.0
K02459	358.0
K08137	277.0
K03851	65.0
K03850	0.0
K03852	25.0
K03855	35.0
K03856	3057.0
K13018	1.0
K13019	58.0
K13010	932.0
K13011	0.0
K13012	702.0
K13013	4.0
K13014	230.0
K13015	46.0
K13016	981.0
K13017	3.0
K08566	69.0
K08567	156.0
K13274	0.0
K13275	1.0
K13276	0.0
K13277	0.0
K03275	119.0
K03274	1023.0
K03277	0.0
K03276	19.0
K03271	3019.0
K03270	3147.0
K03273	1205.0
K03272	2563.0
K03279	10.0
K03278	0.0
K11022	0.0
K12277	0.0
K12276	5.0
K12270	457.0
K11058	0.0
K12279	11.0
K12278	5.0
K07557	0.0
K07550	0.0
K07552	2429.0
K06319	0.0
K09909	134.0
K09908	301.0
K12051	0.0
K12050	0.0
K12057	184.0
K12056	162.0
K06221	429.0
K09900	183.0
K09903	6115.0
K09902	280.0
K09904	285.0
K09907	286.0
K09906	289.0
K11501	0.0
K03234	0.0
K00773	6105.0
K00772	770.0
K00777	0.0
K00776	0.0
K06313	72.0
K06315	0.0
K05574	0.0
K10201	41.0
K07176	0.0
K07177	86.0
K07174	0.0
K07175	2072.0
K07172	160.0
K07173	3699.0
K07170	3041.0
K07171	5963.0
K07178	24.0
K07179	0.0
K00195	0.0
K00194	59.0
K00197	76.0
K00196	2.0
K00191	0.0
K00190	16.0
K00193	0.0
K00192	0.0
K00198	827.0
K06405	2251.0
K10109	1431.0
K10108	2099.0
K10107	53.0
K01828	3.0
K01829	5.0
K01826	249.0
K01825	1152.0
K01822	1008.0
K01823	613.0
K01820	687.0
K01821	1410.0
K00999	0.0
K00998	4770.0
K00995	7547.0
K00997	1628.0
K00996	246.0
K00991	6382.0
K00990	989.0
K00992	4.0
K11028	0.0
K02622	3800.0
K02625	0.0
K03564	5663.0
K13489	641.0
K13488	641.0
K13483	34.0
K13482	27.0
K13481	26.0
K13480	59.0
K13487	641.0
K13486	641.0
K14680	0.0
K14681	1.0
K14682	943.0
K08358	169.0
K08357	165.0
K08356	0.0
K08355	0.0
K03469	5733.0
K03462	0.0
K03464	1.0
K03465	652.0
K03466	5919.0
K01648	3.0
K01649	6876.0
K01643	988.0
K01640	182.0
K01641	87.0
K01646	296.0
K01647	6104.0
K01644	1267.0
K02597	67.0
K02626	17.0
K02595	8.0
K02594	173.0
K02593	61.0
K02592	139.0
K02591	258.0
K02590	668.0
K02598	561.0
K02849	937.0
K14061	458.0
K14062	329.0
K14063	144.0
K14064	147.0
K14065	20.0
K14067	5.0
K02841	943.0
K02840	83.0
K02843	537.0
K02844	988.0
K02847	227.0
K02846	177.0
K02102	32.0
K09758	366.0
K06039	258.0
K06034	4.0
K06036	4.0
K06037	0.0
K06032	0.0
K01581	488.0
K02702	0.0
K02659	7.0
K13490	641.0
K13491	641.0
K03644	2168.0
K03645	292.0
K03646	352.0
K03647	864.0
K03640	669.0
K03641	432.0
K03642	1249.0
K03643	324.0
K03648	5205.0
K03649	234.0
K06694	0.0
K11814	0.0
K12428	0.0
K12429	0.0
K12422	0.0
K12423	0.0
K12420	0.0
K12421	0.0
K12426	0.0
K12427	0.0
K12424	0.0
K12425	0.0
K07349	498.0
K07348	321.0
K05380	0.0
K07345	1543.0
K07344	64.0
K07347	1767.0
K07346	733.0
K07341	1406.0
K07340	336.0
K07343	1736.0
K07342	0.0
K06968	994.0
K06969	9597.0
K06962	835.0
K06963	0.0
K06960	3147.0
K06961	0.0
K06966	4918.0
K06967	2886.0
K06964	0.0
K06965	0.0
K08995	732.0
K08994	318.0
K08997	173.0
K08996	291.0
K08990	289.0
K08993	285.0
K08992	290.0
K08999	2145.0
K08998	3886.0
K08344	229.0
K08345	145.0
K08346	127.0
K14940	1.0
K02724	0.0
K08349	146.0
K11815	0.0
K05929	0.0
K05928	646.0
K05927	3.0
K05924	1.0
K05922	4.0
K05921	609.0
K00349	2367.0
K00698	0.0
K00340	3149.0
K00341	3150.0
K00690	1127.0
K00343	3149.0
K00344	464.0
K00697	510.0
K00346	2367.0
K00347	2369.0
K09116	734.0
K09117	4759.0
K05337	1960.0
K09118	30.0
K09119	0.0
K02106	92.0
K05823	79.0
K05820	318.0
K05826	7.0
K05827	8.0
K02100	155.0
K02101	0.0
K00524	0.0
K00525	5465.0
K00526	2872.0
K00527	7927.0
K00520	739.0
K00522	0.0
K00523	7.0
K02451	64.0
K00528	3447.0
K00529	102.0
K00025	641.0
K14215	0.0
K14213	0.0
K03453	3838.0
K00796	4961.0
K05339	11.0
K00027	3413.0
K00794	4668.0
K00793	3666.0
K01347	0.0
K01346	0.0
K01344	0.0
K01343	0.0
K00791	7592.0
K01340	0.0
K00790	7272.0
K02694	0.0
K02696	0.0
K02697	0.0
K02690	0.0
K02691	4.0
K02692	0.0
K02693	0.0
K02698	1.0
K02699	0.0
K00836	173.0
K00837	2259.0
K00835	935.0
K00832	836.0
K00833	2859.0
K00830	110.0
K00831	5301.0
K00839	767.0
K04335	97.0
K04334	98.0
K01120	659.0
K01126	6482.0
K04333	165.0
K01129	5032.0
K01128	4.0
K04339	0.0
K04338	104.0
K02470	8197.0
K02471	799.0
K02472	2591.0
K02473	0.0
K02474	4240.0
K02475	7.0
K02476	6.0
K02477	2814.0
K02478	422.0
K02479	667.0
K09019	185.0
K01267	2236.0
K13074	0.0
K13075	1.0
K11441	0.0
K14055	287.0
K13299	0.0
K13292	4707.0
K14057	153.0
K14056	107.0
K02856	1474.0
K02585	195.0
K12211	2.0
K12210	0.0
K12213	13.0
K12212	2.0
K12215	0.0
K02854	171.0
K12217	7.0
K12216	2.0
K12219	2.0
K12218	13.0
K02855	247.0
K08692	5.0
K08693	4.0
K08690	0.0
K08691	9.0
K08696	2.0
K08697	0.0
K11748	925.0
K11749	6027.0
K11746	137.0
K11747	296.0
K11744	805.0
K11745	799.0
K11742	335.0
K11743	894.0
K11740	20.0
K11741	1193.0
K13920	329.0
K13921	77.0
K13922	1143.0
K13923	77.0
K13924	85.0
K13925	0.0
K13926	833.0
K13927	208.0
K13928	136.0
K13929	136.0
K09923	285.0
K09922	2688.0
K06201	4254.0
K06200	2848.0
K06207	5507.0
K06206	839.0
K06205	293.0
K09924	679.0
K09929	9.0
K06208	71.0
K00759	5279.0
K00758	304.0
K00752	2.0
K00757	5153.0
K00756	915.0
K00754	7755.0
K06001	2968.0
K05557	0.0
K09766	424.0
K05554	0.0
K07475	0.0
K07150	1741.0
K07151	24.0
K07152	163.0
K07153	297.0
K07154	5468.0
K07155	0.0
K07156	350.0
K07157	33.0
K07406	2113.0
K07407	8871.0
K07404	3148.0
K07405	2180.0
K07402	3937.0
K07403	753.0
K07400	302.0
K07401	101.0
K01808	6944.0
K01809	5643.0
K01800	20.0
K01801	0.0
K01802	4215.0
K01803	6375.0
K01804	1672.0
K01805	2909.0
K01807	1644.0
K09718	0.0
K14668	0.0
K14669	0.0
K14666	0.0
K14667	0.0
K01664	360.0
K01665	2472.0
K01666	1472.0
K01667	2006.0
K01660	0.0
K01661	2356.0
K01662	7432.0
K01663	10.0
K01668	11.0
K01669	1080.0
K02863	6111.0
K02862	4.0
K02860	5342.0
K02867	6114.0
K02866	0.0
K02864	5753.0
K02869	0.0
K05362	8.0
K05365	619.0
K03402	4093.0
K03403	4.0
K03400	0.0
K03406	13732.0
K03407	2623.0
K03404	63.0
K03405	86.0
K03408	3786.0
K03409	145.0
K02315	3349.0
K02314	9009.0
K02317	167.0
K02316	6107.0
K02313	6176.0
K02312	18.0
K02319	1.0
K12405	0.0
K12152	275.0
K12151	188.0
K07091	323.0
K07090	6897.0
K07093	731.0
K07092	3.0
K07095	8190.0
K07094	24.0
K07097	0.0
K07096	66.0
K07099	493.0
K07098	8928.0
K11175	5382.0
K11174	0.0
K11177	34.0
K11176	0.0
K11173	1.0
K11179	404.0
K11178	34.0
K00322	298.0
K00320	17.0
K00321	0.0
K00326	0.0
K00324	425.0
K00325	350.0
K00329	82.0
K05945	1065.0
K05944	0.0
K05947	0.0
K05946	2395.0
K06944	1.0
K06945	9.0
K06946	257.0
K06415	85.0
K06940	2527.0
K06941	6979.0
K06942	6108.0
K06943	0.0
K10806	298.0
K10807	5.0
K10804	1881.0
K10805	306.0
K06948	696.0
K06949	6559.0
K06418	114.0
K09138	17.0
K09139	1.0
K09134	657.0
K09135	0.0
K09136	336.0
K09137	76.0
K09130	0.0
K09131	877.0
K09132	751.0
K09133	2.0
K05808	6162.0
K05809	292.0
K05804	1377.0
K05805	336.0
K05806	0.0
K05807	2562.0
K05800	298.0
K05801	1643.0
K05802	267.0
K05803	287.0
K01044	5.0
K01045	7.0
K01046	742.0
K02068	1414.0
K04561	22.0
K01042	1027.0
K05568	2945.0
K05567	1028.0
K14273	0.0
K14275	0.0
K14274	24.0
K02062	290.0
K05245	23.0
K05564	3.0
K01048	825.0
K02066	3361.0
K01322	1420.0
K01325	0.0
K02065	3356.0
K01326	0.0
K05560	3.0
K02243	692.0
K08930	0.0
K02679	278.0
K02676	16.0
K02674	22.0
K02675	0.0
K02672	24.0
K02241	110.0
K02670	33.0
K02671	25.0
K00810	7.0
K00811	2153.0
K00812	2752.0
K00813	304.0
K00814	0.0
K00817	6234.0
K00818	2786.0
K00819	297.0
K02530	548.0
K02245	692.0
K02244	83.0
K01499	9.0
K01498	0.0
K01493	5725.0
K01492	305.0
K01491	12884.0
K01497	514.0
K01496	1926.0
K01495	3688.0
K01494	989.0
K02418	1878.0
K02419	2088.0
K14492	0.0
K02412	1729.0
K02413	1994.0
K02410	2083.0
K02411	1046.0
K02416	2074.0
K02417	1633.0
K02414	630.0
K02415	394.0
K00120	0.0
K00121	621.0
K00430	0.0
K13058	641.0
K13059	0.0
K13727	148.0
K13057	6.0
K13722	0.0
K13051	579.0
K13052	1813.0
K00435	5.0
K12054	0.0
K03239	0.0
K03238	0.0
K03231	0.0
K03230	844.0
K03232	0.0
K12059	22.0
K03237	0.0
K03236	0.0
K12058	119.0
K12239	0.0
K12238	0.0
K12235	0.0
K12234	169.0
K13942	0.0
K13940	1607.0
K13941	2.0
K12097	0.0
K12096	0.0
K12095	0.0
K12094	0.0
K12093	0.0
K12092	0.0
K12091	0.0
K12090	0.0
K12099	0.0
K12098	0.0
K06356	0.0
K05992	126.0
K03540	0.0
K06331	1069.0
K06330	36.0
K07138	3591.0
K07139	4510.0
K11811	65.0
K07132	431.0
K07133	19824.0
K07130	3168.0
K07131	15.0
K07137	8182.0
K07134	0.0
K07135	0.0
K01860	0.0
K01866	6122.0
K01867	6249.0
K01865	11.0
K01868	6879.0
K01869	6113.0
K06140	920.0
K04766	6.0
K04767	603.0
K04764	630.0
K04762	3092.0
K04763	7736.0
K04760	303.0
K04761	2313.0
K04768	15.0
K04769	1800.0
K08313	675.0
K08312	302.0
K08311	989.0
K08310	299.0
K08317	166.0
K08316	3302.0
K08315	169.0
K08314	512.0
K05149	0.0
K08319	131.0
K08318	109.0
K06339	0.0
K14648	0.0
K14392	393.0
K14393	958.0
K14645	7.0
K14647	1.0
K01689	7291.0
K01686	4782.0
K01687	8275.0
K01684	1050.0
K01685	3857.0
K01682	357.0
K01681	5939.0
K05308	0.0
K02889	0.0
K02888	6104.0
K02885	0.0
K02884	6114.0
K02887	6088.0
K02886	6114.0
K02881	6113.0
K02883	0.0
K13743	0.0
K02086	228.0
K02081	1737.0
K02080	20.0
K02083	229.0
K02082	803.0
K13831	8.0
K03428	2.0
K03429	1530.0
K03424	9787.0
K03935	0.0
K03932	22.0
K03933	241.0
K03930	628.0
K03931	1507.0
K02339	324.0
K02338	6115.0
K02337	6159.0
K02336	286.0
K02335	6687.0
K02334	2273.0
K02330	0.0
K03688	3267.0
K03689	0.0
K03680	52.0
K03683	313.0
K03684	954.0
K03685	6051.0
K03686	9973.0
K03687	5816.0
K07301	5230.0
K07300	190.0
K07303	44.0
K07302	49.0
K07305	1139.0
K07304	1907.0
K07307	495.0
K07306	494.0
K07309	101.0
K07308	387.0
K02617	145.0
K02610	245.0
K02963	6110.0
K02612	245.0
K02961	5684.0
K09686	15001.0
K09687	23889.0
K09684	98.0
K09685	191.0
K09682	1.0
K09683	1.0
K09680	1327.0
K09681	1.0
K09688	61.0
K09689	61.0
K05962	10.0
K05961	1.0
K05967	19.0
K05966	315.0
K11159	8.0
K05964	324.0
K05968	71.0
K11152	0.0
K00309	1.0
K00658	2149.0
K00304	5.0
K00305	6.0
K00654	0.0
K00655	7519.0
K00652	4471.0
K00301	9.0
K00302	587.0
K00303	76.0
K10828	0.0
K06431	1.0
K06432	1.0
K06433	1.0
K06434	7.0
K06436	206.0
K06437	0.0
K10820	30.0
K06439	0.0
K10822	0.0
K10823	0.0
K10826	0.0
K09167	314.0
K06322	0.0
K14117	0.0
K14259	0.0
K14257	4.0
K01308	176.0
K01303	498.0
K01301	13.0
K01305	717.0
K01304	945.0
K02658	25.0
K00672	5.0
K02650	259.0
K02651	1124.0
K02652	3123.0
K02653	4000.0
K02654	7467.0
K05687	1.0
K02656	62.0
K05685	381.0
K00878	2898.0
K00879	432.0
K00872	1852.0
K00873	6661.0
K00870	0.0
K00876	7186.0
K00877	0.0
K00874	6605.0
K00875	0.0
K04487	7186.0
K04486	7026.0
K04485	4852.0
K04484	0.0
K04483	0.0
K04482	0.0
K04480	0.0
K04488	4427.0
K12049	0.0
K13693	0.0
K13706	0.0
K13694	1665.0
K13695	291.0
K05977	0.0
K09516	359.0
K02434	6008.0
K02435	5696.0
K02436	166.0
K02437	4678.0
K05350	1521.0
K02431	1319.0
K08100	6.0
K02433	6312.0
K02438	3695.0
K02439	320.0
K03745	380.0
K03744	5264.0
K03747	197.0
K03210	5599.0
K03217	6151.0
K03216	3931.0
K03215	332.0
K03742	4552.0
K03219	843.0
K03218	5533.0
K03749	305.0
K03748	344.0
K02383	0.0
K06327	1.0
K06320	1035.0
K07238	4047.0
K09479	0.0
K09478	0.0
K09475	187.0
K09474	388.0
K09477	20.0
K09476	303.0
K09471	224.0
K09470	106.0
K09473	106.0
K09472	133.0
K07543	0.0
K06898	2475.0
K13967	0.0
K13963	1626.0
K07545	0.0
K00737	618.0
K05345	17.0
K11706	4.0
K11707	18.0
K11704	4.0
K11705	4.0
K11708	18.0
K11709	17.0
K05588	8.0
K07114	7175.0
K07443	2487.0
K07116	3.0
K07117	656.0
K07110	22.0
K07447	6099.0
K07112	994.0
K07113	327.0
K07448	961.0
K07118	190.0
K07119	211.0
K10619	1.0
K10618	0.0
K10617	0.0
K10616	0.0
K01848	44.0
K01849	40.0
K01844	487.0
K01845	2116.0
K01846	136.0
K01847	4787.0
K01840	9052.0
K01841	91.0
K01842	0.0
K01843	2252.0
K06219	274.0
K10832	0.0
K05348	0.0
K14203	1.0
K08483	4415.0
K08482	652.0
K08481	7.0
K08480	0.0
K08485	286.0
K08484	307.0
K00464	0.0
K00467	0.0
K00466	1.0
K00461	0.0
K00460	0.0
K00463	0.0
K00462	13.0
K04509	1.0
K00469	5.0
K00468	0.0
K08645	0.0
K04744	399.0
K01518	0.0
K01519	0.0
K04748	38.0
K04749	177.0
K01514	168.0
K01515	6201.0
K01512	3139.0
K01510	0.0
K14623	1076.0
K14626	0.0
K14627	0.0
K14628	0.0
K14629	0.0
K03918	12.0
K03919	268.0
K12372	284.0
K12373	14805.0
K12370	284.0
K12371	284.0
K02359	0.0
K02358	6296.0
K02351	8.0
K02352	2.0
K02355	11555.0
K02357	6114.0
K02356	7004.0
K13574	142.0
K13573	1.0
K13572	1.0
K13571	4.0
K13570	3.0
K12112	86.0
K12113	86.0
K12110	0.0
K12111	146.0
K07329	0.0
K07328	0.0
K07323	392.0
K07322	3269.0
K07321	554.0
K07320	309.0
K07327	0.0
K07326	0.0
K07325	0.0
K07324	0.0
K08163	244.0
K06180	15102.0
K06181	945.0
K06182	1993.0
K06183	4364.0
K06186	314.0
K06187	6115.0
K06188	1357.0
K06189	375.0
K08359	155.0
K07589	153.0
K07588	2173.0
K07587	0.0
K07586	794.0
K07585	0.0
K07584	3269.0
K07583	0.0
K07582	0.0
K07581	0.0
K07580	0.0
K11139	19.0
K05989	5918.0
K05988	0.0
K05985	1035.0
K05987	57.0
K05986	642.0
K10843	4.0
K08354	122.0
K10844	2.0
K10848	0.0
K00673	826.0
K00674	1179.0
K00675	1045.0
K00676	1981.0
K00677	5329.0
K06988	44.0
K06989	467.0
K08351	171.0
K06980	998.0
K06981	4.0
K06982	0.0
K08350	249.0
K06984	0.0
K06985	26.0
K06986	3.0
K06987	1019.0
K02445	1615.0
K02444	2070.0
K00582	0.0
K00583	0.0
K00580	0.0
K02110	7013.0
K00586	0.0
K00587	2.0
K00584	6.0
K08921	0.0
K02441	310.0
K00588	568.0
K08922	0.0
K02440	2051.0
K00018	5518.0
K08923	0.0
K02443	1271.0
K00019	24.0
K02442	0.0
K08925	0.0
K08926	2.0
K08927	2.0
K03149	3194.0
K06604	0.0
K00015	46.0
K01989	2873.0
K00854	7590.0
K00855	295.0
K00856	84.0
K00857	2487.0
K00850	13863.0
K00851	984.0
K00852	5524.0
K00853	936.0
K00858	5471.0
K00859	5969.0
K01181	1382.0
K01180	2.0
K01183	2264.0
K01182	2843.0
K01185	1945.0
K01184	4.0
K01187	12221.0
K01188	4306.0
K02596	78.0
K13766	33.0
K13767	13.0
K13003	0.0
K13002	244.0
K13000	0.0
K02984	0.0
K02986	6118.0
K02987	0.0
K02636	7.0
K02982	5573.0
K02983	0.0
K02638	0.0
K02639	5.0
K02988	6058.0
K08298	32.0
K08299	31.0
K03583	307.0
K03582	306.0
K03581	4043.0
K03580	965.0
K03587	2734.0
K03586	310.0
K03585	7136.0
K03584	5592.0
K03589	4569.0
K03588	8220.0
K01725	25.0
K01724	711.0
K01727	129.0
K01726	1473.0
K01721	86.0
K01720	118.0
K01722	0.0
K13008	0.0
K01729	8.0
K01728	157.0
K09530	0.0
K09539	0.0
K02188	3360.0
K02189	2055.0
K02182	38.0
K02183	0.0
K03769	931.0
K03768	7850.0
K03767	360.0
K03765	88.0
K03764	274.0
K03763	4508.0
K03762	344.0
K03761	188.0
K03760	194.0
K09457	2256.0
K09456	189.0
K09459	79.0
K09458	6604.0
K00602	13206.0
K13988	0.0
K13985	0.0
K09981	105.0
K09980	24.0
K09983	21.0
K09982	177.0
K09985	34.0
K09984	149.0
K09987	33.0
K09986	20.0
K09989	693.0
K09988	1205.0
K12583	0.0
K12582	286.0
K12589	0.0
K11720	345.0
K09759	1380.0
K10985	42.0
K10984	80.0
K07468	5.0
K07469	89.0
K07464	1998.0
K07465	4.0
K07466	0.0
K07467	2593.0
K07460	4736.0
K07461	2991.0
K07462	6122.0
K07463	0.0
K10679	1733.0
K10678	177.0
K10671	0.0
K10670	1206.0
K10673	0.0
K10672	178.0
K10674	2.0
K10677	71.0
K10676	1.0
K08726	0.0
K08724	681.0
K08722	615.0
K08723	168.0
K08720	13.0
K08721	0.0
K08728	133.0
K10187	0.0
K00119	9.0
K00118	648.0
K00449	71.0
K00448	70.0
K00115	0.0
K00446	7.0
K00117	1535.0
K00116	1029.0
K00111	5014.0
K00442	0.0
K00113	339.0
K00112	499.0
K01539	0.0
K01531	2264.0
K04720	4403.0
K01533	7260.0
K01534	13671.0
K01535	3.0
K01537	5433.0
K14358	0.0
K14605	0.0
K14606	0.0
K00413	52.0
K10120	42.0
K05600	0.0
K05777	206.0
K03972	84.0
K03973	661.0
K03970	308.0
K03971	178.0
K03976	4928.0
K03977	6114.0
K03974	309.0
K03975	2997.0
K03978	5423.0
K03979	6116.0
K13378	2394.0
K02372	4133.0
K02371	4161.0
K02377	3750.0
K02379	1058.0
K03396	3.0
K03397	0.0
K03394	5350.0
K03395	0.0
K03392	46.0
K03393	0.0
K03390	775.0
K03391	1.0
K03399	118.0
K03027	0.0
K12136	21.0
K12137	30.0
K06610	15.0
K12138	3.0
K12139	3.0
K11444	0.0
K11440	2.0
K11443	24.0
K11442	2.0
K00612	676.0
K00613	25.0
K00610	4133.0
K00611	2986.0
K00616	4224.0
K00617	0.0
K00614	6.0
K00615	15900.0
K00619	102.0
K10863	0.0
K07874	0.0
K06234	0.0
K10240	1.0
K10241	0.0
K10242	1.0
K10243	61.0
K04110	4.0
K04113	0.0
K04112	0.0
K04115	0.0
K04114	0.0
K04117	8.0
K04116	8.0
K04118	0.0
K05517	279.0
K07705	85.0
K07704	122.0
K07707	798.0
K07706	677.0
K07701	179.0
K07700	343.0
K07703	236.0
K07702	343.0
K07709	210.0
K07708	312.0
K01955	11669.0
K13042	5.0
K09934	29.0
K09935	2551.0
K06216	70.0
K09937	266.0
K13745	182.0
K13746	0.0
K13747	4553.0
K13740	0.0
K13741	5.0
K13742	0.0
K06211	838.0
K06212	304.0
K09933	219.0
K02618	244.0
K02619	2388.0
K02968	5945.0
K02966	0.0
K02967	6111.0
K02616	245.0
K02965	6112.0
K02962	0.0
K02611	245.0
K02613	261.0
K03569	8223.0
K03568	1869.0
K03565	4727.0
K06218	581.0
K03567	363.0
K03566	616.0
K03561	9943.0
K03560	310.0
K03563	2177.0
K03562	461.0
K06430	0.0
K01709	1359.0
K01708	171.0
K01707	3.0
K01706	257.0
K01705	2.0
K01704	11546.0
K01703	11600.0
K01702	0.0
K14165	3.0
K14164	4.0
K14166	4.0
K14161	662.0
K14160	17.0
K14162	673.0
K05396	498.0
K03709	914.0
K03708	268.0
K08160	207.0
K03701	9749.0
K03700	2448.0
K03703	5213.0
K03702	6103.0
K03705	2968.0
K03704	5904.0
K03707	232.0
K03706	1792.0
K06289	0.0
K06288	0.0
K06283	1605.0
K06282	377.0
K06281	377.0
K06287	6019.0
K06286	83.0
K06285	63.0
K06284	560.0
K08161	500.0
K07540	1.0
K06438	1508.0
K06869	0.0
K06868	0.0
K06867	909.0
K06866	283.0
K06865	0.0
K06864	2431.0
K06863	0.0
K06862	0.0
K06861	3243.0
K06860	2.0
K12659	1.0
K12658	658.0
K07547	0.0
K07546	0.0
K15023	4.0
K15022	3.0
K15020	0.0
K15024	1548.0
K08700	0.0
K08162	807.0
K07544	0.0
K00137	150.0
K00135	1192.0
K00134	7133.0
K00133	6404.0
K00132	20.0
K00131	36.0
K00130	928.0
K00139	0.0
K00138	96.0
K00429	12.0
K00428	1534.0
K00421	1.0
K00423	8.0
K00425	3030.0
K00427	169.0
K00426	3035.0
K14292	0.0
K14379	0.0
K14370	0.0
K14371	0.0
K14372	0.0
K14373	0.0
K14374	0.0
K14375	0.0
K09845	3.0
K14082	1.0
K14083	243.0
K14080	0.0
K14081	1.0
K14086	549.0
K14087	617.0
K14084	68.0
K14088	617.0
K14089	620.0
K01552	2811.0
K01551	347.0
K01556	31.0
K01557	0.0
K01554	179.0
K01555	19.0
K04708	0.0
K03955	0.0
K13689	0.0
K13688	682.0
K13683	90.0
K13685	1467.0
K13684	90.0
K13687	0.0
K13686	0.0
K14159	6.0
K02399	239.0
K02398	753.0
K02395	732.0
K02394	324.0
K02397	1311.0
K02396	2174.0
K02391	258.0
K02390	2175.0
K02393	324.0
K02392	3195.0
K13533	0.0
K13532	1.0
K13531	8.0
K13530	7.0
K01550	0.0
K05658	0.0
K14054	180.0
K02601	7077.0
K02970	6041.0
K05378	0.0
K12339	385.0
K14060	132.0
K11687	0.0
K11686	1.0
K11685	157.0
K11689	224.0
K11688	157.0
K08939	0.0
K03048	678.0
K03049	0.0
K13821	3111.0
K13820	1.0
K03042	0.0
K03043	5582.0
K03040	6208.0
K03041	0.0
K03046	6070.0
K03047	0.0
K03044	0.0
K03045	0.0
K00348	2373.0
K09847	0.0
K00692	20.0
K00638	3973.0
K00639	3568.0
K00693	0.0
K00634	2920.0
K00635	3.0
K00630	0.0
K00631	304.0
K00632	1069.0
K00633	2551.0
K00691	1085.0
K00696	12.0
K00694	573.0
K00695	7.0
K10854	0.0
K07811	23.0
K07810	314.0
K07813	2248.0
K07812	97.0
K07814	911.0
K07816	163.0
K00090	183.0
K00091	798.0
K00094	572.0
K00096	968.0
K00097	3573.0
K00098	109.0
K00099	5969.0
K10228	3.0
K10229	3.0
K12548	2.0
K10222	0.0
K10220	1.0
K10221	0.0
K10227	171.0
K05822	160.0
K01949	0.0
K01945	6074.0
K01947	1.0
K01946	0.0
K01941	758.0
K01940	5214.0
K06357	0.0
K07729	8215.0
K07728	0.0
K07727	5535.0
K07726	1192.0
K07725	0.0
K07724	319.0
K07723	68.0
K07722	826.0
K07721	0.0
K07720	9784.0
K00899	274.0
K05824	4.0
K00891	6939.0
K00892	281.0
K00895	2219.0
K00897	133.0
K08151	756.0
K08153	20.0
K08154	282.0
K02948	6108.0
K02942	0.0
K02944	0.0
K05665	0.0
K02946	6103.0
K13793	1.0
K06352	0.0
K01769	0.0
K01768	1485.0
K01761	147.0
K01760	480.0
K01762	1.0
K09578	0.0
K01766	284.0
K08164	3.0
K02493	6067.0
K08166	9.0
K08167	250.0
K02496	300.0
K02497	4.0
K02494	313.0
K02495	9363.0
K02498	318.0
K02499	270.0
K08168	2.0
K08169	553.0
K14415	718.0
K14414	858.0
K06881	5847.0
K00436	27.0
K06332	2.0
K12815	0.0
K12810	0.0
K06885	2092.0
K00437	6.0
K06335	1.0
K06334	2174.0
K03547	3925.0
K03546	3044.0
K03545	7817.0
K03544	7151.0
K03543	3055.0
K06888	1544.0
K10941	14.0
K03549	987.0
K03548	303.0
K10940	0.0
K02236	186.0
K02237	3080.0
K02234	7.0
K02232	3441.0
K02233	4148.0
K02230	1079.0
K02231	7239.0
K06359	0.0
K02238	4890.0
K02239	2.0
K03723	5727.0
K03722	1329.0
K03721	313.0
K03720	287.0
K03727	5.0
K03726	2.0
K03725	0.0
K03724	790.0
K06358	0.0
K12673	0.0
K12679	0.0
K12678	29.0
K06410	1195.0
K11898	86.0
K11899	1.0
K11896	646.0
K11897	105.0
K11894	126.0
K11895	544.0
K11892	496.0
K11893	475.0
K11890	96.0
K11891	484.0
K08762	0.0
K08764	0.0
K08765	0.0
K10418	0.0
K11325	2.0
K11326	0.0
K11327	0.0
K11328	0.0
K11329	1.0
K00151	252.0
K00150	1.0
K00153	1.0
K00400	0.0
K00407	23.0
K00406	685.0
K00405	697.0
K00404	683.0
K00158	88.0
K01342	1.0
K09388	1.0
K09386	16.0
K09384	221.0
K04094	1252.0
K04095	1115.0
K04096	6631.0
K04097	117.0
K04090	6.0
K04091	1020.0
K04092	5.0
K04093	70.0
K04098	0.0
K04099	8.0
K01578	5.0
K01579	3662.0
K01574	3.0
K01575	237.0
K01576	1.0
K01577	25.0
K01571	2088.0
K01572	5959.0
K01573	1401.0
K02009	1214.0
K02008	8769.0
K02005	9813.0
K02004	40471.0
K02007	1561.0
K02006	13009.0
K02001	677.0
K02000	637.0
K02003	43567.0
K02002	713.0
K03065	0.0
K08952	0.0
K03060	3302.0
K13809	0.0
K10948	1.0
K09607	6.0
K06125	0.0
K04337	88.0
K06120	420.0
K06121	0.0
K04336	98.0
K01127	0.0
K09703	192.0
K00004	3.0
K14699	0.0
K09702	486.0
K14698	0.0
K05311	122.0
K13829	20.0
K10943	19.0
K07291	0.0
K07290	127.0
K10206	4402.0
K10202	195.0
K10208	2.0
K10209	5.0
K01966	363.0
K01965	16.0
K01964	10.0
K01963	2803.0
K01962	1762.0
K01961	8660.0
K01960	3376.0
K01969	29.0
K01968	27.0
K07749	798.0
K07748	1.0
K07741	381.0
K07740	186.0
K07743	4.0
K07742	2901.0
K07745	0.0
K07744	0.0
K07746	171.0
K01299	1963.0
K01295	1033.0
K01297	1961.0
K02922	0.0
K05603	80.0
K02921	0.0
K02926	6109.0
K05607	0.0
K02924	0.0
K05605	0.0
K02928	0.0
K02929	0.0
K00216	164.0
K00217	1.0
K00214	0.0
K00215	6009.0
K00213	0.0
K00210	14.0
K00211	1.0
K00218	0.0
K00219	811.0
K01035	4.0
K01034	527.0
K04517	4222.0
K01740	10375.0
K01031	71.0
K01746	103.0
K01745	2123.0
K01744	3391.0
K01749	2119.0
K01039	75.0
K04518	2151.0
K09591	0.0
K14129	0.0
K14128	5.0
K14121	0.0
K14120	0.0
K14123	0.0
K14122	0.0
K14125	0.0
K14124	0.0
K14127	6.0
K14126	9.0
K03521	5132.0
K03520	14.0
K03523	3019.0
K03522	5211.0
K03525	5770.0
K03524	5741.0
K03527	6732.0
K03526	5907.0
K03529	3593.0
K03528	306.0
K06338	1.0
K02217	3719.0
K03299	1234.0
K03298	325.0
K13472	1.0
K03293	1151.0
K03292	7618.0
K03291	336.0
K03290	77.0
K03297	1519.0
K03296	13487.0
K03295	1042.0
K03294	3466.0
K13009	60.0
K12690	0.0
K09743	0.0
K06022	2.0
K07190	6.0
K06021	2.0
K07192	1367.0
K06020	5.0
K06027	5.0
K06026	0.0
K09744	2.0
K07991	8.0
K08749	0.0
K09835	1.0
K09834	0.0
K10439	9711.0
K06351	7.0
K09833	0.0
K10925	3.0
K10924	55.0
K10927	5.0
K10926	7.0
K10923	0.0
K10922	0.0
K09629	0.0
K10697	0.0
K00179	2392.0
K00172	753.0
K00171	366.0
K00170	394.0
K00177	2654.0
K00176	2722.0
K00175	5981.0
K00174	5530.0
K13478	0.0
K14338	9.0
K14339	0.0
K14335	1.0
K14337	0.0
K14330	0.0
K14331	0.0
K14333	169.0
K08918	0.0
K13479	780.0
K04078	6081.0
K04079	6020.0
K04076	66.0
K04077	6137.0
K04074	392.0
K04075	5924.0
K04072	4116.0
K04073	83.0
K04070	1640.0
K04071	0.0
K14597	6.0
K13318	0.0
K08280	5.0
K13641	1179.0
K13640	25.0
K13643	342.0
K13642	4.0
K02027	30366.0
K02026	52703.0
K02025	55145.0
K02024	597.0
K02023	1032.0
K02022	4464.0
K02021	6.0
K02020	3072.0
K02029	7383.0
K02028	7175.0
K03886	6.0
K03887	3.0
K03884	0.0
K03885	2959.0
K03881	0.0
K03888	2.0
K03889	1.0
K12998	0.0
K12999	4.0
K12992	1331.0
K12993	0.0
K12990	598.0
K12991	0.0
K12996	110.0
K12997	67.0
K12994	2.0
K12995	103.0
K08979	0.0
K08978	3791.0
K03088	66005.0
K03089	433.0
K03086	8189.0
K03087	306.0
K08971	0.0
K08970	797.0
K03082	787.0
K03080	101.0
K08974	3056.0
K13868	0.0
K00918	469.0
K01553	0.0
K12214	15.0
K11646	63.0
K11645	0.0
K11641	0.0
K11640	0.0
K12736	0.0
K12733	0.0
K07507	2182.0
K07506	189.0
K07505	7.0
K07504	33.0
K07503	3.0
K07502	1203.0
K07501	37.0
K07500	0.0
K07509	0.0
K07508	1.0
K11422	0.0
K08698	0.0
K10773	6631.0
K10774	5.0
K14286	0.0
K10778	311.0
K14287	189.0
K00140	656.0
K05501	313.0
K01903	1411.0
K01902	1428.0
K01905	12.0
K01904	0.0
K01907	27.0
K01906	12.0
K01909	0.0
K01908	33.0
K14534	933.0
K00147	5458.0
K07767	0.0
K07769	0.0
K07768	3.0
K06203	325.0
K06202	261.0
K09921	309.0
K09920	195.0
K09927	1370.0
K09024	175.0
K09022	706.0
K09023	807.0
K09020	205.0
K09021	166.0
K02908	0.0
K02909	6394.0
K08218	2902.0
K08219	180.0
K02904	5456.0
K02906	6111.0
K02907	4947.0
K02902	6045.0
K00230	313.0
K00231	182.0
K00232	5.0
K08976	657.0
K00234	0.0
K00239	3689.0
K06209	2163.0
K09928	706.0
K01015	0.0
K01014	11.0
K01012	7106.0
K01011	2828.0
K01010	0.0
K08920	0.0
K14103	0.0
K14102	0.0
K14101	0.0
K14100	0.0
K14105	0.0
K14104	0.0
K14109	0.0
K14108	0.0
K06401	2.0
K00893	0.0
K13402	0.0
K12858	0.0
K03503	1312.0
K03502	4022.0
K03501	5457.0
K03500	4616.0
K08924	0.0
K02278	218.0
K02279	519.0
K12977	0.0
K02276	138.0
K02277	26.0
K02274	799.0
K02275	793.0
K13450	0.0
K13451	0.0
K13452	0.0
K13454	0.0
K13455	0.0
K12509	0.0
K12508	11.0
K12507	28.0
K12506	306.0
K12500	285.0
K12503	1.0
K05926	0.0
K09728	0.0
K14587	24.0
K06597	1.0
K06596	8.0
K06595	2.0
K06599	3.0
K06598	4.0
K07978	6.0
K07979	6869.0
K07976	0.0
K14585	0.0
K10907	4702.0
K10906	213.0
K10901	0.0
K10909	0.0
K10908	41.0
K09819	661.0
K09818	13.0
K09817	4615.0
K09816	4575.0
K09815	4618.0
K06374	1865.0
K06373	1856.0
K09812	5968.0
K09811	6401.0
K09810	3802.0
K09724	0.0
K14582	0.0
K09721	0.0
K04058	822.0
K04059	41.0
K04050	1.0
K04051	1.0
K04052	1.0
K04053	1.0
K04054	1.0
K04055	0.0
K04056	682.0
K04057	1.0
K01047	0.0
K08975	0.0
K10015	181.0
K10014	212.0
K10017	183.0
K10016	181.0
K10011	515.0
K10010	495.0
K10013	329.0
K10012	853.0
K10019	15.0
K10018	16.0
K13665	11.0
K13664	0.0
K13663	0.0
K13662	0.0
K13661	0.0
K13660	0.0
K13669	0.0
K13668	13.0
K07641	789.0
K01466	189.0
K13590	33.0
K01464	1651.0
K01465	6449.0
K01462	8892.0
K01463	255.0
K01460	408.0
K01461	0.0
K13599	122.0
K13598	61.0
K01468	1744.0
K01469	658.0
K09251	164.0
K09252	13.0
K02041	868.0
K02040	8688.0
K02043	172.0
K02045	706.0
K02044	952.0
K02047	1350.0
K02046	1351.0
K02049	9630.0
K02048	1635.0
K05549	8.0
K05548	11.0
K06046	57.0
K03319	343.0
K03316	516.0
K03317	575.0
K03314	278.0
K03315	3935.0
K03312	1794.0
K03313	1710.0
K03310	7012.0
K03311	1375.0
K12052	0.0
K02945	5780.0
K06162	372.0
K06163	378.0
K06160	11.0
K06161	0.0
K06166	210.0
K00359	413.0
K06164	378.0
K06165	378.0
K06168	6023.0
K06169	174.0
K13020	32.0
K07158	0.0
K07159	0.0
K04835	61.0
K11621	0.0
K11991	310.0
K11622	3.0
K11996	2320.0
K11627	0.0
K11626	2.0
K11629	2.0
K11628	0.0
K07561	0.0
K07560	6040.0
K07563	0.0
K07562	0.0
K07565	0.0
K07564	0.0
K07567	7403.0
K07566	6511.0
K07569	0.0
K07568	7491.0
K09925	20.0
K11199	0.0
K11198	0.0
K11192	198.0
K11191	0.0
K11196	57.0
K11195	57.0
K11194	0.0
K02492	2022.0
K10713	10.0
K10710	415.0
K10711	502.0
K10716	121.0
K02490	15.0
K10714	10.0
K10715	1.0
K01929	6159.0
K01928	6441.0
K01923	5714.0
K01922	662.0
K01921	6650.0
K01920	355.0
K01926	5151.0
K01925	6144.0
K01924	5472.0
K07789	950.0
K07788	309.0
K07785	2.0
K07784	244.0
K07787	1079.0
K07786	20.0
K07781	186.0
K07783	489.0
K07782	271.0
K05835	248.0
K06355	0.0
K14661	0.0
K09844	3.0
K00782	702.0
K00783	6069.0
K00784	5368.0
K00785	1.0
K00786	1825.0
K00039	59.0
K00036	3172.0
K00037	0.0
K00034	307.0
K00035	1.0
K00032	0.0
K00033	3185.0
K00030	686.0
K00031	5120.0
K01259	826.0
K01258	5707.0
K01255	1921.0
K01256	1322.0
K01251	2396.0
K01250	675.0
K01253	19.0
K01252	257.0
K09008	26.0
K09009	3.0
K09000	655.0
K09001	579.0
K09002	1278.0
K09003	6.0
K09004	101.0
K09005	72.0
K09006	6.0
K09007	735.0
K09846	0.0
K08234	2220.0
K00258	3.0
K00259	2228.0
K00252	55.0
K00253	25.0
K00256	2.0
K00257	2977.0
K00254	1.0
K00255	6.0
K01079	1836.0
K01078	661.0
K01071	107.0
K01070	322.0
K01073	67.0
K01077	4897.0
K01076	737.0
K14472	2.0
K14471	0.0
K14470	2.0
K14475	16.0
K09841	0.0
K02788	484.0
K02782	3.0
K02783	640.0
K02781	389.0
K02786	651.0
K02787	2.0
K02784	299.0
K01060	723.0
K01787	2140.0
K01786	2246.0
K01785	8617.0
K01784	13580.0
K01783	6868.0
K01782	2225.0
K01781	8.0
K01780	0.0
K01789	9.0
K01788	2735.0
K02526	468.0
K02527	3213.0
K02525	72.0
K02250	4.0
K02523	3203.0
K02520	6077.0
K02521	287.0
K02258	44.0
K02259	722.0
K02528	6124.0
K02529	28833.0
K03781	1776.0
K03780	561.0
K03783	4426.0
K03782	1221.0
K03785	2497.0
K03784	2017.0
K03787	3816.0
K03786	3536.0
K03789	3029.0
K03788	260.0
K10700	0.0
K00342	3168.0
K03124	0.0
K03120	0.0
K12527	830.0
K12526	10.0
K12525	565.0
K12524	4692.0
K12523	1.0
K12522	1.0
K09789	1933.0
K09788	330.0
K09787	2878.0
K09786	267.0
K09785	0.0
K09781	293.0
K09780	230.0
K10961	0.0
K10960	6.0
K10963	0.0
K10962	0.0
K10965	9.0
K10964	0.0
K10966	0.0
K09879	2.0
K06318	2.0
K06311	5.0
K06310	489.0
K06312	2.0
K06314	3.0
K06317	189.0
K11389	0.0
K11386	0.0
K11387	0.0
K11384	706.0
K11385	0.0
K11382	0.0
K11383	0.0
K11381	1142.0
K11949	0.0
K10380	0.0
K04032	278.0
K04033	78.0
K04030	341.0
K04031	2017.0
K04036	0.0
K04037	3.0
K04034	33.0
K04035	50.0
K04038	3.0
K04039	3.0
K07046	756.0
K07047	3047.0
K07044	21.0
K07045	3278.0
K07042	3972.0
K07043	4205.0
K07040	2747.0
K07041	0.0
K07048	397.0
K07049	0.0
K08664	0.0
K02584	184.0
K10039	1057.0
K10038	255.0
K10037	296.0
K10036	342.0
K04788	0.0
K04789	0.0
K04784	66.0
K04785	59.0
K04786	2.0
K04787	0.0
K04780	1.0
K04781	126.0
K04782	78.0
K04783	58.0
K13601	0.0
K13603	0.0
K13602	0.0
K13605	0.0
K13604	0.0
K13607	8.0
K02404	485.0
K05783	1.0
K05782	183.0
K05781	378.0
K05780	377.0
K05787	295.0
K05786	1022.0
K05785	2283.0
K05784	1.0
K05789	100.0
K05788	456.0
K01442	5340.0
K01443	6592.0
K01444	649.0
K01446	11.0
K01447	4194.0
K01448	10785.0
K01449	942.0
K14803	0.0
K02069	1698.0
K05569	859.0
K08008	0.0
K02063	296.0
K05566	1018.0
K05565	29.0
K05563	3.0
K05562	3.0
K05561	3.0
K02064	296.0
K03338	928.0
K03339	0.0
K03330	0.0
K03331	0.0
K03332	98.0
K03333	4.0
K03335	1550.0
K03336	845.0
K03337	885.0
K12956	0.0
K12957	821.0
K12954	0.0
K12955	0.0
K12952	0.0
K12953	0.0
K12950	2.0
K12951	0.0
K14733	7.0
K00109	2.0
K06148	9302.0
K06149	306.0
K06144	280.0
K06145	358.0
K06146	58.0
K06147	47350.0
K06141	180.0
K06142	7732.0
K06143	237.0
K11945	0.0
K08948	0.0
K08949	0.0
K00071	0.0
K14664	0.0
K13810	34.0
K14665	69.0
K03058	0.0
K11609	0.0
K11608	0.0
K14660	3.0
K11603	0.0
K11602	0.0
K11601	0.0
K11600	0.0
K11607	891.0
K11606	892.0
K11605	892.0
K11604	892.0
K10558	160.0
K10559	372.0
K10550	100.0
K10551	101.0
K10552	9.0
K10553	1.0
K10554	3.0
K10555	388.0
K10556	359.0
K10557	179.0
K03051	0.0
K03050	0.0
K07549	0.0
K07548	0.0
K07239	379.0
K07235	311.0
K07234	31.0
K07237	302.0
K07236	310.0
K07231	4.0
K07230	121.0
K07233	80.0
K07232	196.0
K02467	156.0
K05306	2173.0
K05305	841.0
K05304	9.0
K05303	644.0
K05301	0.0
K02565	283.0
K08644	0.0
K08646	0.0
K08641	3366.0
K08643	2.0
K08642	1.0
K12146	1.0
K00010	1754.0
K00011	6.0
K00012	7618.0
K00013	5963.0
K00014	8643.0
K00016	3475.0
K09065	9.0
K08252	47.0
K08253	21.0
K08256	4.0
K08255	2.0
K08258	2.0
K08259	2.0
K00274	832.0
K00275	2130.0
K00276	146.0
K00270	0.0
K00271	0.0
K00272	5.0
K00273	1.0
K00278	5067.0
K00279	0.0
K12675	0.0
K01277	2126.0
K01274	53.0
K01273	2982.0
K01271	2328.0
K01270	7218.0
K01278	3879.0
K00906	564.0
K00904	164.0
K00903	539.0
K00901	3256.0
K13785	0.0
K00908	3.0
K11149	0.0
K01053	704.0
K01051	2959.0
K01057	1442.0
K01056	6115.0
K01055	77.0
K01054	7.0
K01058	334.0
K02500	5877.0
K02501	5880.0
K02502	2810.0
K02503	5731.0
K02504	287.0
K02505	289.0
K02506	148.0
K02507	277.0
K02508	241.0
K02509	253.0
K00291	0.0
K13410	0.0
K13148	0.0
K13419	0.0
K05825	0.0
K03106	6114.0
K03105	0.0
K03101	6971.0
K03100	13314.0
K12541	3.0
K12540	0.0
K12543	3.0
K12542	3.0
K12545	3.0
K12544	0.0
K12547	1.0
K12546	0.0
K12549	0.0
K06080	285.0
K11018	0.0
K11019	0.0
K11016	2.0
K11017	2.0
K11014	25.0
K11015	20.0
K11012	0.0
K11013	20.0
K11010	0.0
K11011	0.0
K06333	1773.0
K06880	0.0
K06883	665.0
K06882	1.0
K09857	1003.0
K06884	305.0
K06887	331.0
K06886	775.0
K06889	10293.0
K10942	15.0
K09859	38.0
K09858	380.0
K10947	7536.0
K10946	0.0
K10945	0.0
K10944	0.0
K13284	0.0
K00483	252.0
K00481	60.0
K00480	94.0
K00486	5.0
K00485	9.0
K00484	248.0
K09901	283.0
K10929	0.0
K07684	289.0
K07685	150.0
K07686	320.0
K07687	347.0
K07681	2.0
K07688	88.0
K07689	310.0
K10928	0.0
K04018	23.0
K04019	285.0
K04014	204.0
K04015	161.0
K04016	124.0
K04017	23.0
K04013	130.0
K07060	0.0
K07061	0.0
K07062	1172.0
K07063	937.0
K07064	5.0
K07065	14.0
K07066	551.0
K07067	66.0
K07068	195.0
K07069	591.0
K01121	1.0
K13629	69.0
K13628	1002.0
K13623	14.0
K13622	656.0
K13620	89.0
K13626	918.0
K08586	0.0
K08587	0.0
K01428	1425.0
K01429	1395.0
K01422	2037.0
K01423	168.0
K01420	3111.0
K01421	3035.0
K01426	1559.0
K01427	0.0
K01424	6481.0
K01425	3473.0
K08068	22.0
K07538	0.0
K13086	0.0
K13085	0.0
K07287	299.0
K07824	0.0
K07682	0.0
K02722	0.0
K12978	0.0
K12979	2.0
K12972	669.0
K12973	291.0
K12974	328.0
K12975	180.0
K12976	7.0
K07821	20.0
K07683	4.0
K14750	0.0
K14751	0.0
K14953	0.0
K12288	286.0
K12289	286.0
K12282	12.0
K12283	5.0
K12280	8.0
K12281	5.0
K12286	5.0
K12287	7.0
K12284	4.0
K12285	8.0
K11957	0.0
K11956	1.0
K11955	0.0
K11954	0.0
K11953	0.0
K11952	0.0
K11951	0.0
K11950	0.0
K11959	0.0
K11958	0.0
K13889	354.0
K13888	393.0
K11963	0.0
K07217	276.0
K07216	2364.0
K07215	5.0
K07214	1913.0
K07213	333.0
K07212	1.0
K07219	301.0
K07218	20.0
K12150	298.0
K08689	0.0
K08688	2.0
K00402	0.0
K00401	0.0
K11994	0.0
K00152	0.0
K01043	217.0
K00154	18.0
K00157	0.0
K00156	1003.0
K10533	7.0
K10530	7.0
K10531	1.0
K10536	1355.0
K10537	216.0
K10535	10.0
K10538	181.0
K10539	216.0
K00073	159.0
K13934	136.0
K00076	376.0
K00077	4827.0
K00074	3824.0
K00075	5435.0
K00078	1.0
K00079	2.0
K02290	1.0
K02563	6111.0
K02292	0.0
K08966	3.0
K02294	16.0
K08278	0.0
K08279	24.0
K08274	0.0
K08275	0.0
K08276	252.0
K08277	21.0
K00298	1.0
K00299	826.0
K00296	0.0
K00297	6368.0
K00294	82.0
K00292	1.0
K00293	0.0
K00290	4250.0
K07757	158.0
K12089	0.0
K01210	5.0
K01213	0.0
K01212	1267.0
K01215	12.0
K01214	0.0
K01217	0.0
K01216	3.0
K01219	4.0
K01218	775.0
K02749	3.0
K02746	1038.0
K02747	986.0
K02744	2136.0
K02745	1018.0
K02742	290.0
K00924	1366.0
K00925	6940.0
K00926	2965.0
K00927	6114.0
K00928	7999.0
K00929	3592.0
K12085	0.0
K02298	304.0
K02299	300.0
K02568	133.0
K02569	196.0
K02562	182.0
K02291	717.0
K02560	296.0
K02293	11.0
K02566	882.0
K02567	181.0
K02564	9100.0
K02297	300.0
K03169	14173.0
K03168	5419.0
K03163	0.0
K03162	0.0
K03167	0.0
K03166	0.0
K11038	5.0
K11039	1.0
K11030	0.0
K11031	277.0
K11032	2.0
K11033	1.0
K11034	1.0
K11035	1.0
K11036	0.0
K11037	0.0
K02546	1.0
K07668	325.0
K07669	2.0
K07666	919.0
K07667	5200.0
K07664	290.0
K07665	2350.0
K07662	305.0
K07663	789.0
K07660	355.0
K07661	188.0
K03927	2742.0
K07008	307.0
K07009	1306.0
K07002	194.0
K07003	2559.0
K07000	479.0
K07001	6185.0
K07006	778.0
K07007	5759.0
K07004	21.0
K07005	5223.0
K03921	9.0
K02956	6053.0
K09725	0.0
K09181	2146.0
K08599	5.0
K08598	1.0
K08591	5566.0
K08590	3080.0
K01156	117.0
K01154	7301.0
K01407	283.0
K01400	2.0
K01153	6264.0
K01150	327.0
K01151	5198.0
K01408	0.0
K01409	6440.0
K01158	0.0
K01159	3694.0
K05523	23.0
K05522	473.0
K05521	3292.0
K05520	2794.0
K05527	342.0
K05526	182.0
K05525	9.0
K05524	86.0
K05529	0.0
K14518	0.0
K14519	664.0
K05949	0.0
K01754	3866.0
K05942	4.0
K01027	0.0
K02171	0.0
K02170	314.0
K02173	80.0
K02172	0.0
K01751	963.0
K06416	392.0
K06417	2.0
K06414	0.0
K06947	0.0
K03379	27.0
K03808	1252.0
K03809	865.0
K03806	314.0
K06412	2205.0
K03804	290.0
K12296	11.0
K03802	16.0
K03803	2458.0
K06413	13.0
K10808	7.0
K06411	1313.0
K01028	70.0
K01029	497.0
K11931	73.0
K11930	22.0
K11933	272.0
K11932	260.0
K11935	71.0
K11934	1512.0
K11937	90.0
K11936	94.0
K11939	267.0
K11938	165.0
K10800	642.0
K06419	95.0
K11929	177.0
K07271	3158.0
K07270	15.0
K07273	2331.0
K07272	7.0
K07275	334.0
K07274	431.0
K07277	3240.0
K07276	35.0
K07279	48.0
K07278	328.0
K10623	0.0
K02481	4208.0
K11520	0.0
K02480	5.0
K08170	120.0
K02485	324.0
K02484	2614.0
K02487	113.0
K08600	5665.0
K08603	0.0
K08602	1549.0
K08605	3.0
K08604	2.0
K09956	643.0
K09957	1.0
K09954	949.0
K09955	4652.0
K09952	1308.0
K09953	1.0
K09950	17.0
K09951	2745.0
K09958	734.0
K09959	9.0
K07495	4497.0
K07494	42.0
K07497	3932.0
K07496	1169.0
K07491	4563.0
K07490	262.0
K07493	6.0
K07492	131.0
K07499	7.0
K07498	55.0
K11209	192.0
K11208	145.0
K11204	0.0
K11203	399.0
K11202	656.0
K11201	214.0
K11200	91.0
K00058	9363.0
K00059	13802.0
K00728	0.0
K00729	14.0
K00055	18.0
K00057	6129.0
K00050	946.0
K00051	0.0
K00720	34.0
K00721	3845.0
K14424	0.0
K06033	0.0
K14189	6.0
K14188	85.0
K06364	0.0
K14187	555.0
K01239	884.0
K01238	793.0
K01897	8860.0
K01232	1265.0
K01895	2775.0
K01230	0.0
K01893	5985.0
K01236	26.0
K01235	1289.0
K01890	6113.0
K02768	883.0
K02769	296.0
K02760	4432.0
K02761	4605.0
K02763	29.0
K02764	3.0
K02765	1377.0
K00948	7685.0
K00949	3838.0
K00942	6442.0
K00943	2921.0
K00940	2341.0
K00941	11087.0
K00946	3840.0
K00947	4.0
K00944	0.0
K00945	11342.0
K01097	0.0
K01096	357.0
K01095	1424.0
K01093	395.0
K01092	4241.0
K01091	11697.0
K01090	5162.0
K03499	12405.0
K03498	9302.0
K03491	930.0
K03490	827.0
K03493	4.0
K03492	288.0
K03495	6097.0
K03497	12551.0
K03496	15205.0
K02817	0.0
K02814	66.0
K02815	68.0
K02810	1296.0
K02548	6437.0
K02549	1028.0
K02818	7.0
K02819	1071.0
K03637	2248.0
K03636	996.0
K03147	5263.0
K03146	17.0
K08851	0.0
K06518	5285.0
K09729	130.0
K06048	160.0
K06045	1307.0
K06044	162.0
K09727	0.0
K09726	4.0
K06041	3810.0
K09720	1.0
K09723	0.0
K06042	1790.0
K09897	289.0
K09896	283.0
K09895	300.0
K09894	287.0
K09893	287.0
K09892	273.0
K09891	287.0
K09890	280.0
K09899	287.0
K09898	288.0
K03622	0.0
K07648	290.0
K07649	243.0
K07398	0.0
K07399	32.0
K11056	0.0
K11057	0.0
K11054	0.0
K11055	0.0
K07640	336.0
K07393	928.0
K07390	993.0
K07391	5366.0
K07644	989.0
K07645	932.0
K07646	6994.0
K07647	22.0
K10896	0.0
K07024	25137.0
K07025	12178.0
K07026	128.0
K07027	4230.0
K07020	9.0
K07021	93.0
K07022	0.0
K07023	2959.0
K07028	33.0
K07029	10375.0
K10094	7.0
K01390	0.0
K01392	2.0
K01399	0.0
K02673	16.0
K05893	0.0
K05897	0.0
K05896	3595.0
K05895	1327.0
K05899	4.0
K05898	2.0
K00555	0.0
K00554	5221.0
K00557	354.0
K00556	1022.0
K00551	16.0
K00559	0.0
K00558	7799.0
K01170	0.0
K01173	79.0
K01174	91.0
K01175	1267.0
K01176	739.0
K01178	653.0
K01179	3903.0
K14578	0.0
K14579	0.0
K08951	0.0
K08950	0.0
K08953	0.0
K03828	946.0
K03829	89.0
K03820	1743.0
K03821	53.0
K03822	0.0
K03823	3727.0
K03824	349.0
K03825	326.0
K03826	2856.0
K03827	2392.0
K12248	0.0
K12246	0.0
K12247	0.0
K12242	1.0
K12243	0.0
K12240	0.0
K12241	0.0
K11919	0.0
K11918	0.0
K11913	1.0
K11912	0.0
K11911	258.0
K11910	251.0
K11917	0.0
K11916	2.0
K11915	2.0
K11914	2.0
K12068	130.0
K12069	1.0
K12062	120.0
K12063	118.0
K12060	120.0
K12061	120.0
K12066	128.0
K12067	153.0
K12064	22.0
K12065	119.0
K07259	4275.0
K07258	8027.0
K07253	0.0
K07251	283.0
K07250	1462.0
K07257	1023.0
K07256	0.0
K07255	1.0
K07254	0.0
K05372	63.0
K05373	62.0
K05370	0.0
K05371	0.0
K05374	59.0
K05375	11.0
K09970	52.0
K09971	75.0
K09972	94.0
K09973	1937.0
K09974	765.0
K09975	270.0
K09976	697.0
K09978	293.0
K09979	914.0
K11261	777.0
K11260	0.0
K11263	105.0
K11264	80.0
K10793	207.0
K10796	205.0
K10797	665.0
K10794	170.0
K10795	204.0
K00700	6870.0
K00701	0.0
K10798	0.0
K00703	5793.0
K00705	6552.0
K09828	0.0
K10133	0.0
K13053	284.0
K03192	725.0
K00964	0.0
K00965	2974.0
K00966	1979.0
K00960	1.0
K00961	0.0
K00962	6037.0
K00963	1973.0
K00969	5435.0
K12681	0.0
K02703	2.0
K08364	3.0
K08365	19.0
K02706	1.0
K08363	8.0
K08361	146.0
K02708	0.0
K02709	0.0
K08368	68.0
K08369	592.0
K01615	335.0
K01617	4.0
K01616	0.0
K01611	662.0
K01610	4484.0
K01613	4175.0
K01612	0.0
K01619	6729.0
K01618	10.0
K02834	6051.0
K02835	6112.0
K05281	3.0
K03619	20.0
K03618	24.0
K03617	5166.0
K03616	463.0
K03615	5181.0
K03614	4595.0
K03613	5060.0
K03612	4838.0
K03611	347.0
K03610	2629.0
K09705	67.0
K09704	3549.0
K09701	796.0
K09700	20.0
K09709	1.0
K06391	671.0
K06390	2162.0
K06393	2145.0
K06392	1621.0
K06395	180.0
K06394	1457.0
K06397	1738.0
K06396	1763.0
K06399	1945.0
K06398	2300.0
K06435	0.0
K11078	0.0
K11079	0.0
K11074	178.0
K11075	179.0
K11076	179.0
K11077	0.0
K11070	4418.0
K11071	4459.0
K11072	4676.0
K11073	180.0
K06935	0.0
K06934	1387.0
K06937	744.0
K06936	10.0
K06931	0.0
K06930	0.0
K06933	0.0
K06932	0.0
K06939	1.0
K06938	122.0
K13381	16.0
K05916	937.0
K05917	0.0
K05914	0.0
K05915	4.0
K05912	0.0
K05913	0.0
K05910	13.0
K05911	0.0
K05918	0.0
K05919	2017.0
K00392	5.0
K00390	1151.0
K00397	0.0
K00395	29.0
K00394	536.0
K01884	0.0
K00399	0.0
K01886	5300.0
K01376	3.0
K01372	3157.0
K09149	0.0
K09148	0.0
K01225	55.0
K09145	553.0
K09144	551.0
K09147	0.0
K09146	0.0
K09141	36.0
K09140	0.0
K09143	1.0
K09142	0.0
K05709	19.0
K05708	19.0
K05879	3034.0
K05878	2865.0
K05875	254.0
K05874	371.0
K05877	209.0
K05876	134.0
K05873	137.0
K00579	0.0
K00578	0.0
K00577	0.0
K00575	3204.0
K00574	1884.0
K00573	1116.0
K00571	2888.0
K00570	1.0
K01118	734.0
K01119	1950.0
K01157	1.0
K01112	144.0
K01113	728.0
K04477	2751.0
K01114	26.0
K01115	4.0
K08087	0.0
K01315	0.0
K08085	2.0
K08084	31.0
K08083	7.0
K08082	16.0
K08081	4.0
K08080	0.0
K01152	4.0
K01401	2.0
K09826	17.0
K06344	0.0
K06345	1.0
K09822	666.0
K06343	0.0
K10938	0.0
K06341	0.0
K10934	9.0
K10935	0.0
K10932	0.0
K11052	0.0
K10930	0.0
K06349	2.0
K11053	0.0
K10754	0.0
K01755	6025.0
K10200	838.0
K02132	0.0
K02137	0.0
K03840	284.0
K03841	433.0
K13028	0.0
K13799	1.0
K13798	0.0
K13795	59.0
K13794	57.0
K13021	1.0
K13792	0.0
K13791	0.0
K13790	0.0
K12268	6.0
K12269	455.0
K12262	268.0
K12263	3.0
K12264	152.0
K12265	152.0
K12266	161.0
K12267	6068.0
K01757	0.0
K12237	1.0
K13243	1.0
K13245	0.0
K13244	19.0
K13246	0.0
K03264	0.0
K03265	2.0
K03263	0.0
K03268	0.0
K03269	3094.0
K12415	0.0
K10211	1.0
K09918	182.0
K09919	60.0
K06720	7.0
K09913	197.0
K09910	285.0
K09911	284.0
K09916	290.0
K09917	283.0
K06726	869.0
K09915	831.0
K11535	288.0
K11534	478.0
K11537	1507.0
K11531	153.0
K11533	2.0
K11532	1.0
K11249	137.0
K11539	0.0
K00762	7209.0
K00763	4364.0
K00760	6016.0
K00761	5532.0
K00766	4744.0
K00767	4428.0
K00764	9523.0
K00765	5869.0
K00768	3620.0
K00769	351.0
K11059	0.0
K00186	9.0
K00187	9.0
K00184	807.0
K00185	815.0
K00183	113.0
K00180	3000.0
K00188	0.0
K00189	0.0
K10110	2052.0
K10111	261.0
K10112	3217.0
K10113	0.0
K10114	0.0
K10115	0.0
K10116	3.0
K10117	3457.0
K10118	5299.0
K10119	4506.0
K04641	3.0
K04643	5.0
K04642	0.0
K13282	18.0
K00988	4.0
K00989	1284.0
K00986	479.0
K00984	549.0
K00985	0.0
K00982	323.0
K00983	1667.0
K00980	1140.0
K00981	6904.0
K01585	3155.0
K01584	122.0
K01586	6793.0
K13498	577.0
K01580	2245.0
K01583	760.0
K01582	887.0
K13497	1683.0
K01589	1179.0
K01588	6716.0
K14941	14.0
K08347	146.0
K08348	242.0
K02720	1.0
K14949	0.0
K02723	0.0
K03459	19.0
K03458	3418.0
K03455	4876.0
K03457	630.0
K03451	1767.0
K03981	307.0
K03980	1319.0
K02614	2538.0
K01639	4068.0
K01638	365.0
K01637	315.0
K01636	305.0
K01635	44.0
K01634	13.0
K01633	3222.0
K01632	62.0
K01631	224.0
K01630	898.0
K02615	242.0
K02588	616.0
K02589	668.0
K02858	575.0
K02859	72.0
K14051	118.0
K14053	96.0
K14052	78.0
K02852	1553.0
K02853	283.0
K02850	20.0
K02851	304.0
K14059	995.0
K14058	312.0
K02586	203.0
K02587	235.0
K03679	0.0
K03671	13291.0
K03670	840.0
K03673	388.0
K03672	183.0
K03675	182.0
K03674	339.0
K03677	0.0
K03676	237.0
K09761	5936.0
K09760	2622.0
K09763	30.0
K09762	2861.0
K09765	4207.0
K09764	150.0
K09767	449.0
K06006	287.0
K09769	1175.0
K09768	1353.0
K10353	0.0
K03187	1421.0
K03186	2085.0
K03185	344.0
K03184	300.0
K03183	7084.0
K03182	1972.0
K03181	304.0
K03189	1424.0
K03188	1424.0
K02715	0.0
K12455	0.0
K12454	701.0
K12453	0.0
K12452	245.0
K12451	0.0
K07358	20.0
K07356	87.0
K07357	431.0
K07354	19.0
K07355	19.0
K07352	19.0
K07353	19.0
K07350	192.0
K07351	314.0
K06919	844.0
K06918	287.0
K06917	272.0
K06916	351.0
K06915	1113.0
K06914	0.0
K06913	0.0
K06912	1.0
K06911	5955.0
K06910	1034.0
K08986	12.0
K08987	98.0
K08984	814.0
K08985	0.0
K08982	57.0
K08983	1.0
K08980	4.0
K08981	1415.0
K08988	7.0
K08989	33.0
K02252	0.0
K05934	1857.0
K05936	1900.0
K05937	2.0
K02253	0.0
K05939	1861.0
K00378	3970.0
K00375	4002.0
K00374	342.0
K00376	16.0
K00371	332.0
K00370	309.0
K00373	319.0
K00372	807.0
K01358	7372.0
K09166	645.0
K09165	33.0
K09164	18.0
K09163	591.0
K09162	654.0
K09161	281.0
K09160	314.0
K01354	960.0
K01355	127.0
K01356	4496.0
K05601	10.0
K05851	296.0
K03807	186.0
K05606	556.0
K02927	0.0
K05974	0.0
K03805	150.0
K05976	0.0
K00519	1.0
K00518	43.0
K03800	3189.0
K00511	0.0
K00510	3.0
K03801	2397.0
K00515	0.0
K00514	10.0
K00517	40.0
K05971	3.0
K03154	3716.0
K11147	0.0
K05581	0.0
K05580	1.0
K05583	0.0
K05582	1.0
K05585	0.0
K05584	0.0
K05587	0.0
K05586	4.0
K05589	401.0
K03150	6953.0
K03623	291.0
K03152	5927.0
K14200	1.0
K14201	1.0
K14202	0.0
K03621	4112.0
K14204	1.0
K14205	92.0
K01134	601.0
K01135	21.0
K01136	1303.0
K01137	810.0
K01130	4391.0
K01132	0.0
K01133	1495.0
K01138	3686.0
K01139	755.0
K02113	6029.0
K02112	7059.0
K02111	6625.0
K02446	1068.0
K02117	4289.0
K02116	955.0
K02115	7056.0
K02114	7057.0
K02119	2186.0
K02118	4639.0
K02448	4.0
K01036	14.0
K03212	271.0
K13007	6.0
K13006	89.0
K13005	0.0
K13004	571.0
K13001	0.0
K06404	1642.0
K01032	71.0
K06951	65.0
K03862	82.0
K03863	88.0
K06406	2301.0
K06957	289.0
K05020	219.0
K06400	1792.0
K06403	1641.0
K06954	140.0
K10814	0.0
K10817	3.0
K10816	0.0
K07136	294.0
K03242	0.0
K03243	0.0
K12202	2.0
K12203	19.0
K12206	13.0
K12207	2.0
K12204	19.0
K12205	18.0
K12208	2.0
K12209	2.0
K13919	497.0
K13918	176.0
K06214	104.0
K06215	1517.0
K09936	2077.0
K06217	6358.0
K09930	668.0
K09931	54.0
K09932	724.0
K06213	5165.0
K09938	11.0
K09939	957.0
K11517	0.0
K06337	0.0
K13301	282.0
K00748	3210.0
K00745	0.0
K00743	6.0
K07165	837.0
K07164	2867.0
K07167	13.0
K07166	2821.0
K07161	35.0
K07160	533.0
K07163	0.0
K07162	127.0
K07169	92.0
K07168	127.0
K06336	1.0
K01839	2728.0
K01838	525.0
K01835	618.0
K01834	17997.0
K01837	0.0
K01830	0.0
K00608	0.0
K02632	0.0
K02630	0.0
K02631	0.0
K08322	434.0
K08323	267.0
K08320	157.0
K08321	1764.0
K08326	20.0
K08324	177.0
K08325	606.0
K01659	119.0
K01658	4794.0
K02637	1.0
K01653	6248.0
K01652	8802.0
K01655	10.0
K01654	2740.0
K01657	4022.0
K02874	5468.0
K02875	0.0
K02876	6072.0
K02877	0.0
K02871	6077.0
K02873	0.0
K02878	6114.0
K02879	5664.0
K14070	0.0
K09749	1804.0
K09748	5380.0
K06023	7048.0
K09742	0.0
K09741	0.0
K09740	115.0
K09747	3429.0
K09746	0.0
K09745	0.0
K06024	3562.0
K03477	156.0
K03476	627.0
K03475	1666.0
K03474	3053.0
K03473	2303.0
K03472	283.0
K03471	1269.0
K03470	6035.0
K03478	1294.0
K02304	2780.0
K02305	8.0
K02302	1688.0
K02303	50.0
K02300	296.0
K02301	1047.0
K03653	1.0
K03652	839.0
K03651	305.0
K03650	5649.0
K03657	12370.0
K03656	311.0
K03655	11271.0
K03654	9285.0
K03658	867.0
K12439	0.0
K12431	0.0
K12430	0.0
K12433	0.0
K12432	0.0
K12435	0.0
K12434	0.0
K12437	0.0
K12436	0.0
K06979	53.0
K06978	1873.0
K06971	752.0
K06970	1221.0
K06973	4868.0
K06972	1842.0
K06975	2187.0
K06974	2.0
K06977	7.0
K06976	565.0
K07082	4932.0
K07083	676.0
K07080	1359.0
K07081	64.0
K07086	6.0
K07087	0.0
K07084	45.0
K07085	6317.0
K07088	6754.0
K07089	2409.0
K01317	0.0
K11162	0.0
K11163	0.0
K11161	0.0
K11168	0.0
K00356	80.0
K00355	148.0
K00354	2.0
K00353	1.0
K00351	2363.0
K00350	2424.0
K05952	241.0
K05953	0.0
K05951	5.0
K05956	0.0
K05957	0.0
K00358	483.0
K00689	3.0
K00688	8312.0
K00681	1870.0
K00680	5336.0
K00683	5.0
K00685	675.0
K00684	2249.0
K00687	9.0
K00686	2.0
K05831	2.0
K05830	0.0
K05833	2872.0
K05832	2455.0
K05834	182.0
K05837	5542.0
K05836	324.0
K05839	315.0
K05838	315.0
K07677	282.0
K00533	1185.0
K00532	217.0
K00531	3.0
K00530	0.0
K00537	5325.0
K00536	1.0
K00535	3.0
K00534	64.0
K00539	0.0
K00538	0.0
K11029	0.0
K14260	1260.0
K14261	227.0
K14266	10.0
K14267	14.0
K14268	0.0
K14269	0.0
K01337	5.0
K01338	6590.0
K02683	0.0
K02682	289.0
K02681	186.0
K02680	267.0
K02687	5450.0
K02686	287.0
K02685	0.0
K02689	0.0
K02688	177.0
K00824	1131.0
K00827	0.0
K00826	6969.0
K00821	6025.0
K00820	5741.0
K00823	447.0
K00822	17.0
K00829	0.0
K00828	0.0
K01488	862.0
K01489	4798.0
K01484	182.0
K01485	1387.0
K01486	2577.0
K01487	1642.0
K01480	2781.0
K01481	0.0
K01482	63.0
K01483	32.0
K02469	8136.0
K02468	112.0
K02466	114.0
K02465	128.0
K02464	298.0
K02463	126.0
K02462	335.0
K02461	337.0
K02460	351.0
K08969	21.0
K13061	20.0
K13060	1.0
K13063	0.0
K13062	0.0
K13069	236.0
K08964	179.0
K06363	0.0
K03079	661.0
K06342	1.0
K03078	137.0
K13289	0.0
K13288	322.0
K13285	28.0
K13287	21.0
K13286	0.0
K13281	68.0
K13280	1175.0
K13283	191.0
K00054	106.0
K04496	0.0
K05369	0.0
K05368	573.0
K03228	863.0
K03229	862.0
K00052	5387.0
K03222	885.0
K03223	720.0
K03220	74.0
K03221	80.0
K03226	844.0
K03227	861.0
K03224	844.0
K03225	226.0
K09482	0.0
K09483	0.0
K13836	0.0
K12228	11.0
K05360	0.0
K12224	2.0
K12225	2.0
K12226	0.0
K12227	11.0
K12220	0.0
K05363	950.0
K12222	2.0
K12223	2.0
K08681	1508.0
K08680	234.0
K08683	0.0
K08682	282.0
K08685	1.0
K08684	30.0
K08687	1.0
K08686	0.0
K11755	7199.0
K11754	13715.0
K11751	570.0
K11750	283.0
K11753	12280.0
K11752	8239.0
K02407	1438.0
K13938	358.0
K13936	136.0
K13935	136.0
K02406	3618.0
K13933	136.0
K13932	136.0
K13931	136.0
K13930	136.0
K12088	0.0
K12081	0.0
K12082	0.0
K12083	0.0
K12084	0.0
K12086	0.0
K12087	0.0
K09611	1.0
K09612	179.0
K04940	0.0
K10085	0.0
K05394	2.0
K05395	39.0
K06340	0.0
K13043	1386.0
K07149	1357.0
K07148	2477.0
K07147	1003.0
K07146	380.0
K07145	246.0
K07144	0.0
K07143	0.0
K07142	0.0
K07141	1465.0
K07140	308.0
K10156	0.0
K10150	0.0
K10620	0.0
K10621	0.0
K14028	5.0
K14029	5.0
K01817	4591.0
K01816	842.0
K01815	4220.0
K01814	5867.0
K01813	2515.0
K01812	4780.0
K01811	7062.0
K01810	6207.0
K01819	30.0
K01818	2028.0
K14580	0.0
K05379	0.0
K08304	419.0
K08305	405.0
K08306	363.0
K08307	2535.0
K08300	421.0
K08301	4931.0
K08302	1125.0
K08303	11277.0
K08308	278.0
K08309	640.0
K14671	0.0
K14670	0.0
K14673	0.0
K14672	0.0
K01673	2887.0
K01672	1.0
K01671	107.0
K01677	2353.0
K01676	2659.0
K01674	151.0
K01679	1644.0
K01678	2198.0
K02899	6075.0
K02896	0.0
K02897	3489.0
K02895	6101.0
K02892	6114.0
K02890	6114.0
K10811	0.0
K02096	0.0
K02097	0.0
K02094	0.0
K02095	0.0
K02092	0.0
K02093	0.0
K02099	3273.0
K03411	1961.0
K03410	1958.0
K03413	3033.0
K03412	1661.0
K03415	772.0
K03414	278.0
K03417	116.0
K03416	0.0
K03418	1.0
K05376	0.0
K02320	0.0
K02322	0.0
K02323	0.0
K05377	0.0
K13542	4129.0
K13543	0.0
K13540	2.0
K13541	28.0
K12145	21.0
K12144	1.0
K12147	177.0
K12410	6611.0
K12141	667.0
K12140	670.0
K12143	34.0
K12142	20.0
K12149	302.0
K12148	282.0
K07312	248.0
K07313	1309.0
K07310	24.0
K07311	27.0
K07316	142.0
K07317	0.0
K07314	20.0
K07315	1022.0
K07318	93.0
K07319	1302.0
K03936	0.0
K03425	180.0
K03426	4733.0
K03427	8446.0
K03420	0.0
K03421	0.0
K03422	0.0
K03423	6.0
K03756	113.0
K03757	90.0
K03206	1.0
K03755	20.0
K11144	697.0
K11145	2879.0
K05972	0.0
K05973	16.0
K03752	1086.0
K05978	0.0
K05979	76.0
K03753	467.0
K00331	3104.0
K00330	3153.0
K00333	765.0
K00332	753.0
K00335	3396.0
K00334	3925.0
K00337	3217.0
K00336	4802.0
K00339	3153.0
K00338	3136.0
K03751	0.0
K06953	11.0
K06952	178.0
K06407	2310.0
K06950	11626.0
K10819	709.0
K06956	359.0
K06955	10.0
K06402	864.0
K10815	0.0
K06959	5941.0
K06958	3279.0
K06409	4575.0
K06408	1305.0
K09129	9.0
K09128	255.0
K09123	250.0
K09122	14.0
K09121	2242.0
K09120	1.0
K09127	10.0
K09126	14.0
K09125	1792.0
K09124	66.0
K01233	12.0
K05819	76.0
K05818	85.0
K01896	0.0
K05813	2615.0
K05812	285.0
K05811	261.0
K05810	5297.0
K05817	28.0
K05816	352.0
K05815	1088.0
K05814	540.0
K01894	952.0
K01892	6290.0
K01234	793.0
K01144	2831.0
K01146	285.0
K01141	311.0
K01416	0.0
K11434	0.0
K01415	13.0
K06354	0.0
K01414	940.0
K09836	1.0
K01318	2.0
K01319	0.0
K01312	0.0
K06350	6.0
K02669	5296.0
K02668	28.0
K02665	25.0
K02664	37.0
K02667	31.0
K02666	95.0
K02661	0.0
K02660	9.0
K02663	79.0
K02662	1006.0
K00809	29.0
K00808	9.0
K00806	6126.0
K00805	2552.0
K00804	0.0
K00803	228.0
K00802	0.0
K00801	649.0
K00800	5539.0
K10921	0.0
K02409	1469.0
K02408	2089.0
K02401	1731.0
K02400	2068.0
K02403	228.0
K02402	229.0
K02405	2104.0
K05364	1677.0
K05367	2016.0
K05366	13748.0
K10210	1.0
K10216	0.0
K13049	724.0
K13048	0.0
K13739	0.0
K10215	0.0
K06122	168.0
K13735	172.0
K13734	0.0
K13041	155.0
K13040	155.0
K13731	0.0
K13730	12.0
K13733	1.0
K13732	1.0
K04516	2137.0
K03204	177.0
K03205	5768.0
K03207	100.0
K03200	164.0
K03201	102.0
K03202	0.0
K03203	95.0
K03208	94.0
K03758	438.0
K03759	20.0
K09469	5.0
K09461	2.0
K06204	528.0
K00178	4.0
K13950	1.0
K13953	278.0
K13955	1.0
K13954	1466.0
K10920	0.0
K06324	1.0
K11777	258.0
K11779	2.0
K11778	0.0
K06325	1.0
K12600	0.0
K07432	0.0
K07430	0.0
K06326	0.0
K07128	58.0
K07121	362.0
K07120	252.0
K07123	643.0
K07122	296.0
K07125	0.0
K07124	3158.0
K07127	911.0
K07126	1731.0
K01870	6116.0
K01873	6659.0
K01872	6101.0
K01875	6125.0
K01874	6670.0
K01876	6197.0
K01879	519.0
K01878	536.0
K06321	0.0
K00476	0.0
K00477	2.0
K00474	0.0
K00472	3.0
K00470	19.0
K00471	7.0
K00478	0.0
K00479	10.0
K04775	190.0
K04774	303.0
K04777	0.0
K04776	0.0
K04771	842.0
K04770	316.0
K04773	4019.0
K04772	933.0
K04779	2.0
K04778	0.0
K14657	1.0
K14656	0.0
K14654	0.0
K14653	0.0
K14652	8333.0
K14659	1.0
K14658	1.0
K14386	0.0
K09926	17.0
K01699	77.0
K01698	2145.0
K01695	4160.0
K01697	117.0
K01696	4990.0
K01690	281.0
K01693	3556.0
K01692	1368.0
K07227	55.0
K03439	5979.0
K03438	8179.0
K13380	0.0
K03928	110.0
K03925	4565.0
K03924	11137.0
K03431	4457.0
K03926	1031.0
K03437	5177.0
K03436	4878.0
K03435	400.0
K03434	0.0
K02348	472.0
K02342	5390.0
K02343	5964.0
K02340	5475.0
K02341	6109.0
K02346	7163.0
K02347	675.0
K02344	293.0
K02345	301.0
K03697	344.0
K03696	5476.0
K03695	6088.0
K03694	1616.0
K03693	14.0
K03692	3.0
K03690	308.0
K03699	5003.0
K03698	3235.0
K13566	0.0
K12164	0.0
K07338	3.0
K07339	591.0
K07334	1040.0
K07335	2993.0
K07336	744.0
K07337	333.0
K07330	0.0
K07331	0.0
K07332	0.0
K07333	0.0
K09695	648.0
K09694	648.0
K09697	601.0
K09696	589.0
K09691	3632.0
K09690	3492.0
K09693	75.0
K09692	741.0
K09699	13.0
K09698	222.0
K07590	236.0
K07591	20.0
K07592	98.0
K05998	0.0
K05999	0.0
K05996	0.0
K05997	293.0
K05994	1.0
K05995	1704.0
K05993	891.0
K05991	0.0
K10837	0.0
K00319	0.0
K00318	68.0
K00648	9997.0
K02545	1.0
K00645	5713.0
K00311	48.0
K00646	0.0
K00317	2.0
K00316	2.0
K00643	37.0
K00314	2.0
K02547	596.0
K06429	1.0
K06428	2.0
K06427	0.0
K02812	58.0
K06425	23.0
K06424	0.0
K06423	74.0
K06422	2.0
K06421	11.0
K02813	58.0
K02930	0.0
K03815	90.0
K05612	0.0
K03367	102.0
K03366	574.0
K03812	275.0
K03635	989.0
K03634	403.0
K03631	5601.0
K05969	0.0
K03630	6556.0
K03633	290.0
K03632	289.0
K01998	4887.0
K01999	5151.0
K01992	13730.0
K01993	7215.0
K01990	25718.0
K01991	5805.0
K01996	4792.0
K01997	5014.0
K01994	135.0
K01995	4826.0
K03148	688.0
K03639	2758.0
K05692	0.0
K03638	241.0
K00869	110.0
K00868	3996.0
K00861	0.0
K00860	2386.0
K00863	398.0
K00862	58.0
K00865	3987.0
K00864	5307.0
K00867	390.0
K00866	0.0
K01192	5298.0
K01190	23532.0
K01191	4259.0
K01197	1892.0
K01194	461.0
K01195	1241.0
K01198	1476.0
K01199	1.0
K00656	11066.0
K00657	3456.0
K00306	0.0
K14591	338.0
K00300	0.0
K00653	0.0
K13715	2.0
K13713	0.0
K00650	1.0
K00651	4573.0
K14596	12.0
K02647	5303.0
K14598	0.0
K02643	0.0
K02642	0.0
K02641	2.0
K02640	0.0
K03594	2010.0
K03595	5471.0
K03596	6059.0
K03597	298.0
K03590	3354.0
K03591	289.0
K03592	1848.0
K03593	3180.0
K03598	304.0
K03599	310.0
K01736	6022.0
K01737	3265.0
K01734	5949.0
K01735	6048.0
K01732	3.0
K01733	6182.0
K01730	963.0
K01731	60.0
K06049	2.0
K01738	8699.0
K01739	1009.0
K11809	0.0
K05343	299.0
K02422	2363.0
K02421	1735.0
K05340	528.0
K02427	418.0
K05346	32.0
K02425	223.0
K02424	176.0
K05349	21156.0
K02428	3182.0
K03770	3330.0
K03771	3495.0
K03772	980.0
K03773	2584.0
K03774	324.0
K03775	2454.0
K03776	278.0
K03777	286.0
K03778	4775.0
K03779	482.0
K09722	0.0
K08174	1.0
K14114	0.0
K13979	854.0
K13237	1.0
K14440	0.0
K09992	1213.0
K09990	6.0
K09991	33.0
K09996	171.0
K09997	283.0
K09994	114.0
K14110	0.0
K09998	283.0
K09999	285.0
K14111	0.0
K14113	0.0
K14449	10.0
K10213	35.0
K14118	0.0
K11711	149.0
K11710	23.0
K11712	261.0
K11717	9746.0
K11719	324.0
K06857	70.0
K10440	7005.0
K10441	6298.0
K07103	0.0
K07102	689.0
K07101	65.0
K07100	5.0
K07107	7457.0
K07106	1845.0
K07105	2338.0
K07456	5089.0
K07459	381.0
K07458	2191.0
K07109	335.0
K07108	0.0
K10198	0.0
K10199	0.0
K10190	2546.0
K10191	0.0
K10192	320.0
K10193	207.0
K10194	240.0
K10195	129.0
K10196	0.0
K10197	0.0
K15013	0.0
K01858	1650.0
K15016	0.0
K15017	0.0
K01853	0.0
K01852	0.0
K01851	0.0
K01850	1394.0
K01857	64.0
K01856	2.0
K01854	5710.0
K07539	0.0
K08478	98.0
K08479	0.0
K08476	98.0
K08477	0.0
K08475	98.0
K00450	74.0
K00451	33.0
K00452	5.0
K00453	19.0
K00455	241.0
K00456	0.0
K00457	120.0
K00106	1.0
K00459	140.0
K00104	2038.0
K00105	10.0
K00102	96.0
K00103	1.0
K00100	12386.0
K00101	206.0
K01509	0.0
K04759	9058.0
K04758	8822.0
K04757	174.0
K01504	0.0
K04755	324.0
K04754	417.0
K04753	292.0
K04752	321.0
K04751	3215.0
K01502	644.0
K14631	0.0
K05359	0.0
K14632	0.0
K07536	7.0
K12080	0.0
K02364	161.0
K12369	289.0
K02361	1671.0
K02362	157.0
K02363	413.0
K13509	0.0
K13503	1.0
K13500	0.0
K12109	0.0
K12108	0.0
K12101	0.0
K12100	0.0
K12103	0.0
K12102	0.0
K12105	0.0
K12104	0.0
K12107	0.0
K12106	0.0
K11023	0.0
K03014	0.0
K08906	4.0
K08904	0.0
K08900	0.0
K06223	4202.0
K06199	3528.0
K06198	79.0
K06197	173.0
K06196	1371.0
K06194	2228.0
K06193	986.0
K06192	1027.0
K06191	284.0
K06190	328.0
K11104	999.0
K11105	2963.0
K11106	184.0
K11107	294.0
K11102	284.0
K11103	974.0
K07862	381.0
K00666	2814.0
K00663	7.0
K00662	601.0
K00661	6075.0
K00660	666.0
K06997	6014.0
K06996	871.0
K06995	175.0
K10852	375.0
K06993	0.0
K06992	8.0
K06991	15.0
K06990	70.0
K11050	0.0
K06999	912.0
K06998	1221.0
K05338	11.0
K11051	0.0
K06441	0.0
K06440	0.0
K06443	22.0
K06442	3620.0
K06445	307.0
K06447	182.0
K06446	13.0
K06309	0.0
K05686	0.0
K02655	38.0
K07392	0.0
K00595	5810.0
K00594	0.0
K00596	2.0
K00599	14428.0
K00598	212.0
K02657	12.0
K07642	296.0
K07643	180.0
K07396	168.0
K07397	423.0
K07394	111.0
K07395	93.0
K04102	10.0
K04103	292.0
K04100	2.0
K04101	2.0
K04107	0.0
K04105	0.0
K04108	0.0
K04109	1.0
K07716	31.0
K07717	268.0
K07714	674.0
K07715	316.0
K07712	966.0
K07713	2818.0
K07710	11.0
K07711	286.0
K07718	10433.0
K07719	297.0
K00843	1.0
K00842	3.0
K00841	96.0
K00840	177.0
K00847	8132.0
K00846	3.0
K00845	11858.0
K00844	47.0
K00849	5151.0
K00848	4274.0
K06302	2.0
K13771	953.0
K13770	16.0
K13772	0.0
K13775	4.0
K13774	1.0
K13777	0.0
K13776	0.0
K13779	0.0
K13778	0.0
K02621	3788.0
K02992	6096.0
K02623	2.0
K08286	0.0
K08281	791.0
K02996	5745.0
K02995	0.0
K02994	6114.0
K02629	0.0
K02628	0.0
K08289	3001.0
K08288	0.0
K03578	937.0
K03579	1022.0
K03576	950.0
K03577	829.0
K03574	8531.0
K03575	4582.0
K03572	6105.0
K03573	1223.0
K03570	6069.0
K03571	2335.0
K01710	9698.0
K01711	6818.0
K01712	1805.0
K01713	3.0
K01714	10535.0
K01715	2021.0
K01716	319.0
K01718	5.0
K01719	2469.0
K03081	108.0
K02199	268.0
K02198	360.0
K14170	7335.0
K02193	338.0
K02192	369.0
K02191	117.0
K02190	3102.0
K02197	359.0
K02196	139.0
K02195	356.0
K02194	358.0
K03718	3860.0
K03719	1714.0
K03712	4796.0
K03713	80.0
K03710	4368.0
K03711	8331.0
K03716	1259.0
K03717	942.0
K03715	10.0
K07129	0.0
K00045	30.0
K13995	0.0
K13994	0.0
K13991	2.0
K13990	875.0
K13993	4516.0
K13992	0.0
K06298	1718.0
K06299	2.0
K06294	2.0
K06295	469.0
K06296	101.0
K06297	96.0
K06290	0.0
K06291	0.0
K06292	0.0
K06293	0.0
K12743	0.0
K00248	2323.0
K06426	114.0
K11739	20.0
K11738	181.0
K11733	292.0
K11732	145.0
K11731	2.0
K11737	284.0
K11736	157.0
K11735	20.0
K11734	177.0
K06870	0.0
K06871	12632.0
K06872	3264.0
K06873	28.0
K06874	0.0
K06875	0.0
K06876	659.0
K06877	621.0
K06878	1051.0
K06879	337.0
K07478	6916.0
K12645	0.0
K07479	286.0
K07473	2848.0
K07472	0.0
K07471	42.0
K07470	168.0
K07477	6.0
K07476	4.0
K07474	374.0
K15038	0.0
K15039	0.0
K15034	216.0
K15036	2.0
K15037	1.0
K08738	51.0
K06420	0.0
K00128	2721.0
K00129	0.0
K00438	0.0
K00432	2013.0
K00433	1366.0
K00122	15.0
K00123	2147.0
K00124	436.0
K00125	0.0
K00126	6.0
K00127	341.0
K08973	61.0
K14348	167.0
K14347	6.0
K14340	0.0
K08972	127.0
K01525	317.0
K01524	6676.0
K01523	339.0
K01521	179.0
K01520	6805.0
K01529	414.0
K08977	24.0
K03969	441.0
K08929	2.0
K02388	2137.0
K02389	2055.0
K02386	287.0
K02387	2087.0
K02384	0.0
K02385	1426.0
K02382	0.0
K02380	379.0
K02381	30.0
K05386	0.0
K13524	1.0
K13525	2.0
K13527	4.0
K13520	0.0
K13522	7.0
K13529	665.0
K03385	440.0
K03384	0.0
K03387	2269.0
K03386	3401.0
K03381	3.0
K03380	2.0
K03383	1.0
K03382	935.0
K03389	778.0
K03388	852.0
K05356	1.0
K12344	83.0
K12343	1219.0
K12342	0.0
K12341	0.0
K12340	3806.0
K02430	412.0
K12349	0.0
K05351	6.0
K11694	472.0
K11695	2.0
K11690	1917.0
K05352	2.0
K11693	3.0
K08928	2.0
K03433	2.0
K13832	23.0
K03039	0.0
K03432	2.0
K06607	0.0
K06606	95.0
K06605	73.0
K03430	2239.0
K06603	147.0
K06602	13.0
K06601	13.0
K06600	0.0
K05358	217.0
K06609	57.0
K06608	46.0
K03923	295.0
K03922	0.0
K11472	40.0
K11473	874.0
K11474	20.0
K11475	9.0
K11476	3.0
K11477	87.0
K00601	0.0
K00600	5636.0
K00603	1384.0
K03746	435.0
K00605	3871.0
K00604	6165.0
K00607	3.0
K00606	3750.0
K00609	6109.0
K03741	3110.0
K03740	85.0
K03743	1241.0
K10873	0.0
K03214	283.0
K14068	0.0
K13317	0.0
K06360	0.0
K14069	0.0
K08078	2.0
K09650	4.0
K06361	0.0
K07802	0.0
K07803	230.0
K07800	2.0
K07801	0.0
K07806	225.0
K07807	0.0
K07804	16.0
K07805	0.0
K06362	0.0
K01172	0.0
K10257	0.0
K10255	657.0
K10254	2600.0
K10253	2.0
K10918	63.0
K04128	0.0
K01958	1022.0
K01959	9.0
K01956	6514.0
K01957	0.0
K04126	4.0
K04127	6.0
K01952	7038.0
K01953	6674.0
K01950	5753.0
K01951	8378.0
K07730	0.0
K07731	0.0
K07732	0.0
K07733	451.0
K07734	26.0
K07735	2323.0
K07736	2627.0
K07737	12178.0
K07738	3034.0
K07739	8.0
K06365	0.0
K06366	0.0
K06367	0.0
K10910	0.0
K10911	0.0
K04382	0.0
K10775	0.0
K02609	245.0
K02979	0.0
K02978	0.0
K06368	0.0
K02975	0.0
K02974	0.0
K02977	0.0
K02976	0.0
K03558	1824.0
K03559	7281.0
K03550	5829.0
K03551	6112.0
K03552	0.0
K03553	6661.0
K03554	304.0
K03555	6099.0
K03556	1105.0
K03557	311.0
K01778	5100.0
K01779	893.0
K06369	0.0
K01772	489.0
K01770	5861.0
K01771	966.0
K01776	5976.0
K01777	250.0
K01774	0.0
K01775	7200.0
K05385	0.0
K05384	0.0
K05383	0.0
K05382	0.0
K05381	0.0
K08159	736.0
K14153	73.0
K14154	0.0
K14155	6957.0
K08152	2.0
K08156	2389.0
K08076	0.0
K12809	1.0
K05297	52.0
K03734	8073.0
K03735	453.0
K03736	451.0
K03737	5390.0
K03731	3.0
K03732	309.0
K03733	3999.0
K03738	296.0
K03739	85.0
K08139	3.0
K06994	24.0
K12660	78.0
K12661	226.0
K07450	0.0
K08719	0.0
K08717	172.0
K08715	1.0
K08714	19.0
K08713	2.0
K08710	0.0
K11311	0.0
K11312	79.0
K00141	0.0
K00146	249.0
K00411	58.0
K00412	73.0
K00145	10639.0
K00148	2.0
K14367	0.0
K14366	0.0
K08954	0.0
K08384	4140.0
K14369	0.0
K14368	0.0
K14091	612.0
K14090	562.0
K14093	0.0
K14092	0.0
K14095	0.0
K14094	0.0
K14097	0.0
K14096	0.0
K14099	0.0
K14098	0.0
K02848	119.0
K01541	1.0
K04712	4.0
K04711	0.0
K01545	2.0
K01547	4147.0
K01546	4155.0
K01548	4093.0
K04719	15.0
K04718	0.0
K02018	3684.0
K02019	2079.0
K02016	10070.0
K02017	1043.0
K02014	18965.0
K02015	12291.0
K02012	2944.0
K02013	9051.0
K02010	1862.0
K02011	2789.0
K04515	0.0
K03943	1.0
K03941	0.0
K03940	0.0
K00313	166.0
K04060	1.0
K01608	843.0
K08942	0.0
K08943	0.0
K08940	0.0
K08941	0.0
K08946	0.0
K08947	0.0
K08944	0.0
K08945	0.0
K03059	0.0
K13811	1.0
K13812	0.0
K13815	0.0
K13816	90.0
K13818	1.0
K13819	130.0
K03053	0.0
K03052	0.0
K03055	0.0
K03054	0.0
K03057	0.0
K03056	0.0
K06222	264.0
K11418	0.0
K11410	0.0
K11415	0.0
K00622	0.0
K00621	0.0
K00620	5925.0
K00627	1936.0
K00626	4686.0
K00625	4916.0
K00624	0.0
K02805	1847.0
K02552	933.0
K02550	20.0
K02556	1956.0
K02803	9.0
K02554	79.0
K07280	3.0
K07281	24.0
K07282	4290.0
K07283	189.0
K07284	3108.0
K07285	319.0
K07286	287.0
K08217	2117.0
K07288	15.0
K07289	404.0
K07534	0.0
K07535	204.0
K07533	1298.0
K07822	0.0
K07823	0.0
K08699	0.0
K00088	6663.0
K00087	873.0
K00086	594.0
K00082	31.0
K10239	0.0
K10238	1.0
K10231	260.0
K10230	3.0
K10233	1.0
K10232	2.0
K10235	1.0
K10234	1.0
K10237	0.0
K10236	0.0
K08353	1.0
K01970	3.0
K01971	1465.0
K01972	7043.0
K01973	0.0
K01974	668.0
K01975	352.0
K01976	8.0
K07758	0.0
K05990	0.0
K07752	0.0
K07753	0.0
K07751	287.0
K13786	0.0
K07755	0.0
K07442	72.0
K08352	92.0
K07115	331.0
K07441	0.0
K07634	0.0
K07446	111.0
K07111	0.0
K07444	3737.0
K07445	16.0
K00647	1146.0
K07449	0.0
K00641	1346.0
K00640	7491.0
K01289	1.0
K01282	0.0
K01283	4.0
K01280	0.0
K01281	77.0
K01286	1473.0
K01284	4594.0
K02954	6110.0
K02952	6054.0
K02950	6068.0
K00155	665.0
K02959	5469.0
K00887	0.0
K00886	23.0
K00885	79.0
K00884	279.0
K00883	409.0
K00882	3106.0
K00881	308.0
K00880	898.0
K00053	5341.0
K14048	1.0
K01026	1117.0
K01756	6223.0
K01025	0.0
K01750	558.0
K01023	181.0
K01752	8028.0
K01753	314.0
K14583	7.0
K01758	274.0
K01759	8829.0
K09565	0.0
K09568	0.0
K08173	211.0
K08172	264.0
K02483	2242.0
K02482	718.0
K08177	401.0
K08176	2.0
K08175	0.0
K02486	1.0
K02489	0.0
K02488	74.0
K08178	31.0
K14138	411.0
K14136	0.0
K09713	0.0
K09714	0.0
K09715	2.0
K03532	23.0
K03533	24.0
K03530	12866.0
K03531	5849.0
K03536	6088.0
K03537	0.0
K03534	3870.0
K03535	880.0
K03538	0.0
K03539	0.0
K14451	0.0
K14450	0.0
K02225	6.0
K02224	6393.0
K02227	3563.0
K02226	2183.0
K02221	578.0
K14107	0.0
K02229	2.0
K02228	4.0
K14106	0.0
K00441	38.0
K03288	126.0
K03289	293.0
K03284	8061.0
K03285	62.0
K03286	680.0
K03287	4566.0
K03280	1.0
K03281	3345.0
K03282	4892.0
K00440	0.0
K13677	0.0
K12790	1.0
K09639	0.0
K12688	0.0
K12689	0.0
K12686	13.0
K12687	20.0
K12684	136.0
K12685	107.0
K12682	0.0
K12683	0.0
K12680	10.0
K11889	0.0
K08884	3906.0
K11085	3700.0
K11084	57.0
K11081	57.0
K11080	0.0
K11083	57.0
K11082	57.0
K11089	642.0
K08777	1.0
K08776	0.0
K06346	3536.0
K06347	4.0
K09824	263.0
K09825	5113.0
K09823	323.0
K09820	656.0
K10939	20.0
K10936	0.0
K10937	0.0
K10933	0.0
K06348	1.0
K09829	0.0
K11337	2.0
K11336	2.0
K11335	2.0
K11334	2.0
K11333	2.0
K11332	0.0
K11331	0.0
K11330	0.0
K00169	750.0
K00164	1027.0
K00166	15.0
K00167	21.0
K00161	1632.0
K00162	1632.0
K00163	330.0
K10689	0.0
K10680	351.0
K10681	3.0
K10682	3.0
K04083	3841.0
K04082	265.0
K04081	158.0
K04080	321.0
K04087	1191.0
K04086	69.0
K04085	336.0
K04084	276.0
K04088	1181.0
K01569	2.0
K01568	0.0
K01563	22.0
K01561	11.0
K01560	951.0
K01567	1345.0
K01565	641.0
K01564	3.0
K02038	6578.0
K02039	6513.0
K02030	10900.0
K02031	10550.0
K02032	11094.0
K02033	12185.0
K02034	13230.0
K02035	15805.0
K02036	7351.0
K02037	6553.0
K05556	0.0
K13658	0.0
K13659	0.0
K13656	0.0
K13657	0.0
K13654	107.0
K13655	101.0
K13652	1047.0
K13653	3760.0
K13650	90.0
K13651	40.0
K05555	4.0
K05552	0.0
K02057	8889.0
K05550	7.0
K05551	0.0
K12308	9255.0
K12306	0.0
K03073	5239.0
K03072	615.0
K03071	1276.0
K03070	7212.0
K03077	1381.0
K03076	6524.0
K03075	5688.0
K03074	713.0
K08965	200.0
K08967	354.0
K08961	2292.0
K08963	2339.0
K13873	0.0
K13876	0.0
K13874	66.0
K13875	0.0
K06139	86.0
K06138	1112.0
K06135	2.0
K06134	39.0
K06137	733.0
K06136	86.0
K06131	8755.0
K06133	2271.0
K06132	168.0
K02600	6114.0
K07389	15.0
K07388	0.0
K04747	0.0
K01516	6060.0
K09977	5.0
K07518	0.0
K07519	1.0
K11437	0.0
K07512	641.0
K07516	59.0
K10212	25.0
K10747	0.0
K10217	0.0
K10219	1.0
K10218	12.0
K10748	282.0
K01912	8019.0
K01913	2.0
K01910	363.0
K01911	2573.0
K01916	360.0
K01917	240.0
K01914	5044.0
K01915	12503.0
K01918	3799.0
K01919	397.0
K07774	247.0
K07775	490.0
K07776	36.0
K07777	419.0
K07770	603.0
K07771	281.0
K07772	25.0
K07773	293.0
K07778	128.0
K01193	3551.0
K04340	0.0
K04341	0.0
K04342	0.0
K04343	0.0
K12986	1.0
K04691	297.0
K02931	5747.0
K02933	6111.0
K02935	6107.0
K02936	0.0
K02939	6114.0
K00205	0.0
K00204	0.0
K00207	2.0
K00206	0.0
K00201	5.0
K00200	10.0
K00203	0.0
K00202	5.0
K00209	0.0
K00208	2579.0
K01000	6668.0
K01001	0.0
K01002	1272.0
K01003	27.0
K01004	14.0
K01005	2890.0
K01006	5661.0
K01007	1416.0
K01008	2120.0
K10855	0.0
K14115	0.0
K14116	0.0
K14441	5762.0
K14446	22.0
K14447	10.0
K14112	0.0
K14445	662.0
K08195	274.0
K08194	274.0
K14448	12.0
K08196	1.0
K08191	2500.0
K14119	0.0
K08193	0.0
K00702	466.0
K10799	0.0
K03518	2801.0
K03519	139.0
K09719	0.0
K10856	0.0
K03516	126.0
K03517	4972.0
K02205	1.0
K02204	32.0
K02203	1872.0
K02201	0.0
K02200	302.0
K13714	4.0
K13461	0.0
K12518	198.0
K12519	198.0
K12517	199.0
K12514	6.0
K12515	6.0
K12512	6.0
K12513	6.0
K12510	2382.0
K12511	371.0
K07183	2096.0
K07182	63.0
K07181	751.0
K07180	268.0
K07186	287.0
K07185	1711.0
K07184	303.0
K09800	412.0
K09801	314.0
K09802	331.0
K09803	136.0
K09804	2.0
K09805	54.0
K09806	313.0
K09807	2644.0
K09808	5539.0
K09809	40.0
K10912	3.0
K10913	8.0
K10914	646.0
K10915	0.0
K10916	0.0
K10917	0.0
K11358	1957.0
K11355	0.0
K11354	0.0
K11357	2.0
K11356	0.0
K04069	14666.0
K04068	6048.0
K04065	319.0
K04064	181.0
K04067	286.0
K04066	6086.0
K04061	1164.0
K09716	1.0
K04063	843.0
K04062	261.0
K10006	2.0
K10007	2.0
K10004	290.0
K10005	3.0
K10002	282.0
K10003	225.0
K10000	283.0
K10001	232.0
K09717	5.0
K10008	648.0
K10009	177.0
K02491	1.0
K14588	267.0
K14581	0.0
K13678	559.0
K13679	0.0
K11633	1.0
K13670	1.0
K13671	1.0
K11987	0.0
K11636	0.0
K11634	0.0
K13582	9.0
K13583	13.0
K13580	0.0
K13581	17.0
K13586	7.0
K13587	14.0
K13584	13.0
K13585	0.0
K13588	12.0
K13589	9.0
K02052	446.0
K02053	501.0
K02050	9405.0
K02051	9758.0
K02056	5170.0
K05553	0.0
K02054	435.0
K02055	373.0
K02058	3391.0
K02059	1.0
K05558	0.0
K05559	3.0
K03895	99.0
K03894	99.0
K03897	118.0
K03896	100.0
K03891	1.0
K03890	1.0
K03893	111.0
K03892	7731.0
K02423	228.0
K05342	0.0
K05341	96.0
K12989	2.0
K12988	4.0
K02420	2046.0
K12981	1.0
K12980	0.0
K12983	0.0
K12982	17.0
K12985	19.0
K12984	171.0
K12987	0.0
K02426	3387.0
K13854	0.0
K03098	2361.0
K13853	76.0
K03095	84.0
K05344	1.0
K03091	9558.0
K03090	76.0
K03093	246.0
K03092	3881.0
K06113	1584.0
K09632	0.0
K02429	6906.0
K06118	12.0
K05716	0.0
K04844	108.0
K11632	2.0
K11630	2.0
K11631	11.0
K11637	1.0
K11635	168.0
K11638	1.0
K11639	0.0
K07572	0.0
K07573	0.0
K07570	236.0
K07571	495.0
K07576	2676.0
K07577	16.0
K07574	3185.0
K07575	0.0
K07578	0.0
K07579	0.0
K11189	7609.0
K11184	1370.0
K11187	0.0
K11180	78.0
K11181	78.0
K11183	960.0
K10764	36.0
K10763	310.0
K10762	69.0
K01938	5078.0
K01939	6439.0
K01934	5435.0
K01935	3397.0
K01937	6158.0
K01930	0.0
K01932	19.0
K01933	6593.0
K07798	409.0
K07799	979.0
K07796	208.0
K07797	20.0
K07794	316.0
K07795	276.0
K07792	537.0
K07793	1242.0
K07790	17.0
K07791	1414.0
K06379	2300.0
K00968	619.0
K06378	3007.0
K06377	9.0
K06376	0.0
K06375	2.0
K09814	2.0
K09813	2.0
K06372	0.0
K06371	1.0
K06370	1.0
K01249	2.0
K01246	3658.0
K01247	312.0
K01244	1.0
K01243	5677.0
K08919	0.0
K01241	1697.0
K02919	3332.0
K02913	6577.0
K02912	0.0
K02911	4281.0
K02910	0.0
K02917	0.0
K02916	5963.0
K02915	0.0
K02914	5006.0
K00228	356.0
K00227	0.0
K00226	8498.0
K00224	1.0
K00223	2.0
K00222	0.0
K00221	2.0
K00220	1.0
K01798	0.0
K01799	73.0
K01068	0.0
K01069	1281.0
K01062	6.0
K01791	9023.0
K01792	932.0
K01061	1707.0
K01066	920.0
K01067	109.0
K01796	28.0
K01797	141.0
K05499	943.0
K14468	1.0
K14469	1.0
K14465	0.0
K14466	0.0
K14467	0.0
K10834	13.0
K10833	0.0
K02266	0.0
K03793	25.0
K03790	663.0
K03791	99.0
K03796	239.0
K03797	10932.0
K03794	0.0
K03795	660.0
K03798	9866.0
K03799	836.0
K13448	0.0
K12538	4.0
K12539	0.0
K12530	106.0
K12531	103.0
K12532	103.0
K12533	0.0
K12534	0.0
K12535	0.0
K12536	5.0
K12537	3.0
K03136	0.0
K09790	3087.0
K09791	409.0
K09792	691.0
K09793	2425.0
K09794	260.0
K09795	154.0
K09796	41.0
K09797	1637.0
K09798	346.0
K09799	9.0
K10972	30.0
K10973	28.0
K10977	24.0
K10974	1536.0
K10975	31.0
K10978	0.0
K10979	758.0
K06308	3.0
K00315	2.0
K09862	324.0
K06303	2.0
K09860	4.0
K09861	4798.0
K06306	626.0
K06307	2.0
K06305	5.0
K11373	0.0
K04047	2383.0
K04046	288.0
K04045	1146.0
K04044	265.0
K04043	7262.0
K04042	2961.0
K04041	3364.0
K04040	15.0
K02700	0.0
K04049	1.0
K04048	0.0
K02707	0.0
K02704	0.0
K02705	1.0
K10020	15.0
K10021	4.0
K10022	1.0
K10023	1.0
K10024	1.0
K10025	0.0
K10026	1102.0
K10027	63.0
K13612	0.0
K13613	0.0
K13611	0.0
K13614	0.0
K13615	0.0
K05794	988.0
K05795	1210.0
K05796	334.0
K05797	1.0
K05790	282.0
K05791	753.0
K05792	768.0
K05793	790.0
K05798	319.0
K05799	4436.0
K01474	23.0
K01477	2.0
K01476	150.0
K01471	1.0
K01470	3772.0
K01473	30.0
K13039	4.0
K01479	265.0
K01478	139.0
K05570	831.0
K05571	848.0
K05572	0.0
K05573	0.0
K02078	11367.0
K02079	128.0
K05576	5.0
K02074	257.0
K02075	265.0
K02076	100.0
K02077	1553.0
K02071	2778.0
K02072	2800.0
K02073	3133.0
K03309	151.0
K03308	9090.0
K03305	3953.0
K03304	190.0
K03307	3595.0
K03306	3438.0
K03301	4.0
K03300	317.0
K03303	1607.0
K03302	1.0
K06173	7952.0
K06175	296.0
K06174	0.0
K06177	4416.0
K06176	306.0
K06179	3203.0
K07680	4.0
K03867	0.0
K03838	88.0
K12053	0.0
K11618	564.0
K11619	1.0
K11614	2.0
K11615	1.0
K11616	61.0
K11617	13.0
K11610	0.0
K11611	0.0
K11960	0.0
K11961	10.0
K02836	6106.0
K10565	0.0
K10564	1.0
K02837	5098.0
K10561	737.0
K10560	569.0
K10563	4217.0
K10562	124.0
K02838	6114.0
K06858	283.0
K02839	672.0
K06859	832.0
K12700	402.0
K07558	0.0
K07559	1403.0
K07228	7.0
K07229	295.0
K07226	23.0
K07224	297.0
K07225	266.0
K07222	728.0
K07223	691.0
K07220	2990.0
K07221	620.0
K10709	817.0
K10708	19.0
K10701	2.0
K10703	0.0
K10702	0.0
K10704	0.0
K05984	176.0
K07537	0.0
K08652	0.0
K08651	1.0
K08658	0.0
K08659	224.0
K05982	293.0
K07451	0.0
K07453	0.0
K07452	0.0
K07455	201.0
K07454	829.0
K09707	831.0
K07457	58.0
K09706	79.0
K07104	670.0
K00029	1922.0
K00028	3.0
K00799	1093.0
K00798	3323.0
K00797	1794.0
K00024	5110.0
K00795	674.0
K00026	0.0
K00021	13.0
K00020	209.0
K00023	28.0
K00022	0.0
K09017	226.0
K01269	4496.0
K09015	3176.0
K09014	4394.0
K09013	5819.0
K09011	2006.0
K09010	0.0
K01261	14.0
K01262	9632.0
K01263	10.0
K01264	2.0
K01265	9338.0
K01266	1061.0
K09018	173.0
K08227	286.0
K08226	9.0
K08225	159.0
K08224	413.0
K08223	2064.0
K08222	25.0
K08221	10.0
K00249	98.0
K01790	6437.0
K00241	3161.0
K00240	3490.0
K00243	4689.0
K00242	351.0
K00245	341.0
K00244	1752.0
K00247	273.0
K00246	341.0
K01795	1918.0
K06983	4.0
K02799	9.0
K02798	179.0
K02791	663.0
K02790	104.0
K02793	2688.0
K02795	5915.0
K02794	6177.0
K02796	4922.0
K04564	4325.0
K04565	1492.0
K04566	575.0
K04567	5593.0
K01040	111.0
K01041	1333.0
K04562	513.0
K04568	320.0
K01049	0.0
K02535	3212.0
K02242	92.0
K02536	4797.0
K02531	8.0
K02246	76.0
K02533	599.0
K02532	666.0
K02248	14.0
K02538	180.0
K00581	0.0
K13421	6.0
K01013	0.0
K15018	0.0
K15019	0.0
K03110	6110.0
K03111	13192.0
K03112	291.0
K03113	2942.0
K03116	3176.0
K03117	415.0
K03118	3252.0
K03119	218.0
K10919	0.0
K12552	2.0
K12553	2.0
K12551	2.0
K12556	9.0
K12554	10.0
K12555	164.0
K06892	147.0
K06893	662.0
K06890	2140.0
K06891	2265.0
K06896	5903.0
K06897	1741.0
K06894	2673.0
K06895	2039.0
K10954	3.0
K10956	0.0
K06899	307.0
K06328	116.0
K06329	1.0
K10952	0.0
K10953	1.0
K11395	0.0
K11391	168.0
K11390	0.0
K11392	247.0
K00499	0.0
K00494	674.0
K00495	1.0
K00496	2.0
K00491	4.0
K00492	13.0
K00493	1.0
K13591	0.0
K01467	3819.0
K13593	8.0
K13592	10.0
K04021	117.0
K04020	116.0
K04023	1043.0
K04022	77.0
K04025	77.0
K04024	414.0
K04027	139.0
K04026	296.0
K04029	1525.0
K04028	1569.0
K07055	0.0
K07054	297.0
K07057	11.0
K07056	8163.0
K07051	646.0
K07050	2347.0
K07053	6870.0
K07052	10066.0
K07059	2.0
K07058	5413.0
K10040	157.0
K10041	971.0
K10046	0.0
K04799	0.0
K04798	0.0
K04793	0.0
K04792	0.0
K04791	0.0
K04790	0.0
K04797	0.0
K04796	0.0
K04795	0.0
K04794	0.0
K13638	271.0
K13639	283.0
K13634	309.0
K13635	184.0
K13636	119.0
K13637	396.0
K13630	147.0
K13631	169.0
K13632	224.0
K13633	136.0
K02042	1084.0
K05778	148.0
K05779	147.0
K05776	2247.0
K05541	290.0
K05774	210.0
K05775	177.0
K05772	86.0
K05773	85.0
K05540	726.0
K01459	1.0
K01458	7.0
K01457	760.0
K01455	671.0
K01454	0.0
K01453	13.0
K01452	14.0
K01451	1200.0
K01450	0.0
K05518	1.0
K08070	393.0
K08071	0.0
K05516	2278.0
K08077	86.0
K05515	5836.0
K13093	0.0
K11783	0.0
K12949	0.0
K12945	179.0
K12944	87.0
K12941	593.0
K12940	406.0
K12943	147.0
K12942	1958.0
K14728	0.0
K14727	20.0
K11785	0.0
K00108	1012.0
K13890	256.0
K13891	247.0
K13892	394.0
K13893	205.0
K13894	201.0
K13895	202.0
K13896	199.0
K06159	180.0
K06158	7831.0
K06153	6885.0
K06152	84.0
K06151	82.0
K06157	1.0
K06156	269.0
K06155	182.0
K06154	0.0
K03327	5558.0
K03326	319.0
K03325	2020.0
K03324	8266.0
K03322	1696.0
K03321	2706.0
K03320	1825.0
K03329	1.0
K03328	2633.0
K04802	0.0
K04801	0.0
K04800	0.0
K11948	0.0
K01505	18.0
K04756	6.0
K11940	301.0
K11941	178.0
K11942	10.0
K11943	0.0
K11944	0.0
K01507	8450.0
K11946	0.0
K11947	0.0
K01506	17.0
K01501	47.0
K01500	130.0
K01503	0.0
K06714	286.0
K04750	1454.0
K12789	0.0
K12788	0.0
K11526	0.0
K10810	2.0
K11522	0.0
K11523	0.0
K08675	0.0
K08676	566.0
K08677	6.0
K08679	0.0
K11521	0.0
K10547	273.0
K10546	329.0
K10545	588.0
K10544	365.0
K10543	465.0
K10542	2119.0
K10541	2121.0
K10540	2405.0
K10549	139.0
K10548	273.0
K14630	0.0
K11529	0.0
K00007	59.0
K00005	2746.0
K13444	0.0
K00003	4274.0
K00002	978.0
K00001	2937.0
K01186	4114.0
K00009	257.0
K00008	3368.0
K10726	0.0
K10725	0.0
K08246	0.0
K00263	686.0
K00262	7287.0
K00261	343.0
K00260	74.0
K00266	15705.0
K00265	3408.0
K01200	2363.0
K01201	2647.0
K01206	15548.0
K01207	2475.0
K01205	3574.0
K01208	61.0
K01209	7473.0
K06167	3070.0
K00917	1957.0
K00912	3209.0
K00919	6070.0
K02519	6059.0
K02518	5501.0
K02517	2618.0
K02511	241.0
K02510	1786.0
K13409	0.0
K13408	0.0
K03179	1738.0
K03170	1.0
K03177	6112.0
K12574	3529.0
K12570	0.0
K12573	5943.0
K11009	0.0
K11008	19.0
K11005	0.0
K11004	3.0
K11007	0.0
K11006	0.0
K11003	3.0
K08296	1015.0
K08297	26.0
K08295	1.0
K02634	0.0
K02635	1.0
K10622	0.0
K07693	9.0
K07692	2.0
K07691	1.0
K07690	37.0
K07697	4.0
K07696	602.0
K07695	0.0
K07694	96.0
K07699	1894.0
K07698	0.0
K07079	4809.0
K07078	1561.0
K07077	1.0
K07076	388.0
K07075	1895.0
K07074	922.0
K07073	0.0
K07072	0.0
K07071	1785.0
K07070	290.0
K14584	0.0
K11620	0.0
K09190	9.0
K11623	2.0
K05759	0.0
K08589	1.0
K11625	0.0
K11995	0.0
K01439	4339.0
K01438	3374.0
K01431	2.0
K01430	1422.0
K01433	1330.0
K01432	0.0
K01434	60.0
K01437	2.0
K01436	1327.0
K05539	326.0
K14520	0.0
K12963	230.0
K12962	231.0
K12961	291.0
K12960	4544.0
K14749	0.0
K14748	0.0
K02972	145.0
K14743	0.0
K14742	3395.0
K14745	0.0
K14744	438.0
K14747	0.0
K14746	0.0
K02167	285.0
K02164	1.0
K02160	2447.0
K02168	408.0
K02169	2255.0
K10931	0.0
K03341	0.0
K03340	3613.0
K03343	0.0
K03342	30.0
K03346	194.0
K12299	85.0
K12291	114.0
K12290	158.0
K12293	1.0
K12292	1.0
K12295	2.0
K12294	2.0
K12297	303.0
K12368	287.0
K11922	110.0
K11923	281.0
K11920	29.0
K11921	169.0
K11926	287.0
K11927	2641.0
K11924	178.0
K11925	271.0
K11928	1148.0
K13181	0.0
K13219	0.0
K07262	187.0
K07263	3848.0
K07260	3211.0
K07261	193.0
K07266	62.0
K07267	737.0
K07264	328.0
K07265	54.0
K07268	1.0
K07269	281.0
K01155	1896.0
K04478	2.0
K04479	0.0
K10528	0.0
K14952	0.0
K07486	1372.0
K07487	108.0
K07484	5224.0
K07485	5.0
K07482	5.0
K07483	7184.0
K07480	1125.0
K07481	177.0
K07488	24.0
K07489	196.0
K11210	2.0
K11211	5.0
K11212	14.0
K11214	575.0
K11216	182.0
K06300	2.0
K00061	0.0
K00060	1172.0
K06301	2.0
K00065	636.0
K00064	13.0
K00067	8058.0
K00066	647.0
K00069	0.0
K00068	337.0
K06304	2.0
K08262	0.0
K08261	2.0
K08260	2.0
K08265	0.0
K08264	1.0
K00288	12.0
K00285	1065.0
K00284	2449.0
K00287	6622.0
K00286	6627.0
K00281	2910.0
K00280	0.0
K00283	981.0
K00282	981.0
K08088	68.0
K14198	1.0
K14199	2.0
K03452	0.0
K14194	2.0
K14195	2.0
K14196	1.0
K14197	1.0
K14192	1.0
K14193	1.0
K01880	5566.0
K01881	6671.0
K01883	6119.0
K01885	6032.0
K04618	0.0
K01887	6658.0
K01224	783.0
K01889	6156.0
K01226	1052.0
K01227	12.0
K01220	683.0
K01222	855.0
K01223	5249.0
K02759	3395.0
K02755	13.0
K02757	4093.0
K02756	13.0
K14998	10.0
K02750	451.0
K02753	346.0
K02752	3.0
K00939	6063.0
K00938	87.0
K00937	5730.0
K00936	15804.0
K00935	6.0
K00934	641.0
K00933	0.0
K00932	185.0
K00931	5471.0
K00930	10671.0
K01089	3967.0
K01080	0.0
K01081	3377.0
K01082	6.0
K01083	9.0
K01084	0.0
K01085	276.0
K01087	180.0
K02571	3.0
K02570	134.0
K02573	176.0
K02572	127.0
K02575	1152.0
K02574	461.0
K07780	0.0
K03488	2311.0
K03489	178.0
K03482	175.0
K03483	45.0
K03480	862.0
K03481	645.0
K03486	816.0
K03487	190.0
K03484	2631.0
K03485	253.0
K02287	0.0
K02286	1.0
K02285	1.0
K02284	1.0
K02283	3305.0
K02282	78.0
K02281	12.0
K02280	56.0
K02289	0.0
K02288	0.0
K03626	0.0
K03627	0.0
K03624	7287.0
K03625	6106.0
K03151	3171.0
K03620	107.0
K03153	60.0
K08869	0.0
K03628	5760.0
K03629	6012.0
K09738	0.0
K09739	0.0
K09736	0.0
K09737	0.0
K09735	0.0
K09732	0.0
K09733	0.0
K09730	0.0
K09731	0.0
K09888	3970.0
K09889	372.0
K09880	178.0
K09882	192.0
K09883	32.0
K09884	0.0
K09887	0.0
K11027	0.0
K11026	0.0
K11025	0.0
K11024	0.0
K07679	38.0
K07678	195.0
K11021	9.0
K11020	0.0
K07675	339.0
K07674	118.0
K07676	288.0
K07671	0.0
K07670	14.0
K07673	270.0
K07672	0.0
K01117	2.0
K12048	0.0
K07019	1028.0
K07018	54.0
K07011	7407.0
K07010	2439.0
K07013	56.0
K07012	3059.0
K07015	2690.0
K07014	349.0
K07017	648.0
K07016	44.0
K10084	0.0
K08372	36.0
K05884	113.0
K05885	744.0
K05886	120.0
K05887	20.0
K05880	184.0
K05881	187.0
K05882	648.0
K05883	1.0
K08902	0.0
K05739	48.0
K05888	0.0
K05889	0.0
K08903	0.0
K00547	283.0
K00544	0.0
K00545	0.0
K00542	0.0
K00543	0.0
K00540	13719.0
K00548	6312.0
K00549	3082.0
K01145	0.0
K01412	53.0
K01147	367.0
K01417	1886.0
K00038	4.0
K01143	0.0
K01142	5866.0
K01419	535.0
K00788	7332.0
K00789	6911.0
K12502	0.0
K14762	183.0
K14761	2604.0
K06195	965.0
K03819	157.0
K03818	345.0
K03814	902.0
K03817	262.0
K03816	2817.0
K03811	3433.0
K03810	204.0
K03813	154.0
K11908	3.0
K11909	123.0
K11904	331.0
K11905	320.0
K11906	485.0
K11907	358.0
K11900	441.0
K11901	439.0
K11902	145.0
K11903	811.0
K10986	44.0
K13238	4.0
K13239	0.0
K13797	0.0
K07248	1486.0
K13796	59.0
K07244	0.0
K07245	351.0
K07246	510.0
K07240	11629.0
K07241	138.0
K07242	0.0
K07243	961.0
K01268	0.0
K05296	0.0
K02821	1894.0
K09016	166.0
K09945	97.0
K09944	0.0
K09947	2.0
K09946	691.0
K09941	11.0
K09940	672.0
K09943	1.0
K09942	8.0
K09949	763.0
K09948	22.0
K10851	2.0
K10850	2.0
K03666	785.0
K03667	535.0
K03196	158.0
K03665	6056.0
K11275	0.0
K06012	1954.0
K00048	3504.0
K10857	187.0
K09773	488.0
K00043	2.0
K00042	1893.0
K00041	2467.0
K00040	1439.0
K00046	5867.0
K00733	0.0
K00044	0.0
K06011	0.0
K09012	0.0
K06016	256.0
K06017	0.0
K06014	0.0
K06015	722.0
K06019	42.0
K01075	5.0
K12221	2.0
K06444	0.0
K04632	0.0
K14977	109.0
K14974	0.0
K00958	46.0
K00951	7620.0
K00950	4681.0
K00952	198.0
K00955	1081.0
K00954	6284.0
K00957	2880.0
K00956	2830.0
K00590	13.0
K02777	1100.0
K02775	2249.0
K02774	889.0
K02773	1021.0
K02771	709.0
K02770	2652.0
K02779	1102.0
K02778	88.0
K01606	0.0
K01607	4262.0
K01604	0.0
K01605	0.0
K01602	5.0
K01601	30.0
K03750	1464.0
K01609	4867.0
K02553	309.0
K02804	1602.0
K02551	4518.0
K02806	457.0
K02557	2912.0
K02800	876.0
K05275	4.0
K02802	5.0
K13300	2.0
K02558	1664.0
K02809	8.0
K02808	1.0
K03600	310.0
K03601	6096.0
K03602	5392.0
K03603	286.0
K03604	887.0
K03605	170.0
K03606	1944.0
K03607	298.0
K03608	2095.0
K03609	3252.0
K06078	291.0
K06079	1494.0
K09710	6081.0
K09711	4.0
K09712	179.0
K06073	280.0
K06074	280.0
K06075	441.0
K06076	1885.0
K06077	357.0
K06382	1546.0
K06383	761.0
K06380	1.0
K06381	2233.0
K06386	31.0
K06387	1505.0
K06384	178.0
K06385	2069.0
K06388	0.0
K06389	0.0
K12466	2.0
K12468	0.0
K07657	1031.0
K07656	0.0
K07655	0.0
K07654	1.0
K07653	0.0
K07652	299.0
K07651	9.0
K07650	611.0
K07659	330.0
K07658	3713.0
K11041	53.0
K11040	7.0
K11043	1.0
K11042	1.0
K11045	0.0
K11044	0.0
K11047	0.0
K11046	0.0
K11049	1.0
K11048	0.0
K07387	1375.0
K07386	2364.0
K06926	5349.0
K06927	264.0
K06924	0.0
K06925	6107.0
K06922	0.0
K06923	2249.0
K06920	2611.0
K06921	3890.0
K06928	304.0
K06929	557.0
K07033	2341.0
K07032	933.0
K07031	1383.0
K07030	2495.0
K07037	2910.0
K07035	1916.0
K07034	305.0
K07039	165.0
K07038	1318.0
K10829	0.0
K00384	10078.0
K00385	382.0
K00386	0.0
K00387	0.0
K00380	1634.0
K00381	982.0
K00382	5819.0
K00383	353.0
K00389	220.0
K01387	13.0
K01385	0.0
K01389	0.0
K09158	321.0
K09159	342.0
K09156	0.0
K09157	2926.0
K09154	5.0
K09155	476.0
K09152	0.0
K09153	1519.0
K09150	0.0
K09151	752.0
K05970	5244.0
K05714	80.0
K05715	0.0
K05710	110.0
K05711	19.0
K05712	87.0
K05713	76.0
K00560	5789.0
K00561	82.0
K00563	1188.0
K00564	1057.0
K00566	9332.0
K00567	5624.0
K00568	647.0
K00569	656.0
K05575	2.0
K01169	149.0
K01167	1.0
K01166	0.0
K05577	661.0
K01163	2457.0
K01161	0.0
K01160	274.0
K05578	1.0
K05579	0.0
K08092	512.0
K08093	732.0
K08094	963.0
K08095	0.0
K08096	0.0
K08097	17.0
K02254	1.0
K02255	147.0
K01743	0.0
K02251	5.0
K02061	2.0
K01741	1.0
K02060	2.0
K00114	38.0
K02122	2696.0
K02123	4608.0
K02120	4643.0
K02121	4083.0
K02124	4665.0
K03837	344.0
K03836	31.0
K03835	379.0
K03834	268.0
K03833	722.0
K03832	5210.0
K03831	936.0
K03830	1270.0
K00443	0.0
K03839	3603.0
K02067	489.0
K10189	1445.0
K13038	9216.0
K13787	139.0
K13788	1018.0
K13789	16138.0
K10188	1882.0
K12255	0.0
K12254	0.0
K12257	4915.0
K12256	12.0
K12251	2933.0
K12250	0.0
K12253	0.0
K12252	0.0
K13252	28.0
K13256	292.0
K13255	166.0
K12079	0.0
K12078	0.0
K12071	2.0
K12070	1.0
K12073	642.0
K12072	67.0
K09912	292.0
K06236	0.0
K06237	0.0
K05519	0.0
K09914	343.0
K11788	0.0
K11782	0.0
K11780	0.0
K11781	1.0
K11787	0.0
K11784	0.0
K11530	154.0
K12787	1.0
K12786	0.0
K12785	1.0
K12784	1.0
K06718	13.0
K09969	76.0
K09968	13.0
K09967	1364.0
K09966	649.0
K09965	642.0
K09964	5.0
K09963	866.0
K09962	150.0
K09961	225.0
K09960	85.0
K11527	2020.0
K11524	0.0
K11525	0.0
K11250	262.0
K11253	0.0
K11258	286.0
K11528	0.0
K00713	0.0
K00712	91.0
K10780	6.0
K10783	653.0
K10125	9.0
K10124	176.0
K10126	11.0
K10121	44.0
K10123	1.0
K10122	44.0
K04652	2011.0
K04653	1050.0
K04651	2522.0
K04656	1037.0
K04654	1035.0
K04655	1288.0
K00973	6265.0
K00972	384.0
K00971	4395.0
K00970	2482.0
K00975	8468.0
K00974	11163.0
K00979	3496.0
K00978	1378.0
K14954	0.0
K14955	0.0
K14956	0.0
K06178	2566.0
K01596	758.0
K01597	109.0
K01594	0.0
K01595	991.0
K01592	0.0
K01593	30.0
K01590	646.0
K01591	6079.0
K01598	651.0
K01599	8725.0
K02711	0.0
K02710	0.0
K02713	0.0
K02712	0.0
K02714	0.0
K02717	0.0
K02716	0.0
K02719	1.0
K02718	0.0
K03449	1611.0
K03446	1764.0
K03444	238.0
K03445	311.0
K03442	4824.0
K01620	5279.0
K01621	872.0
K01622	11.0
K01623	3501.0
K01624	9972.0
K01625	11536.0
K01626	4473.0
K01627	3226.0
K01628	2975.0
K01629	3178.0
K05299	10.0
K02829	3.0
K02828	3.0
K02827	4.0
K02826	3.0
K02825	1059.0
K02824	3215.0
K02823	4999.0
K02822	1717.0
K03198	68.0
K03199	198.0
K03668	273.0
K03669	827.0
K03190	1424.0
K03191	27.0
K03660	3438.0
K03194	77.0
K03195	154.0
K03664	6114.0
K03197	151.0
K09772	2890.0
K06013	711.0
K09770	84.0
K09771	233.0
K09776	13.0
K09777	1609.0
K09774	394.0
K09775	1102.0
K09778	1120.0
K09779	1887.0
K06269	0.0
K06323	0.0
K11624	2.0
K02991	0.0
K02990	5862.0
K02624	130.0
K02240	697.0
K08282	915.0
K12440	0.0
K12441	0.0
K12442	0.0
K12443	0.0
K12444	0.0
K12445	0.0
K12449	2.0
K02247	1.0
K07637	297.0
K07636	8355.0
K07639	166.0
K07638	323.0
K11069	2928.0
K11068	3498.0
K11063	0.0
K11062	0.0
K11061	0.0
K11060	0.0
K11066	290.0
K11065	2523.0
K06900	1.0
K06901	6338.0
K06902	1488.0
K06903	439.0
K06904	457.0
K06905	719.0
K06906	455.0
K06907	1027.0
K06908	633.0
K06909	109.0
K10821	0.0
K05905	28.0
K05904	2.0
K05906	0.0
K05900	0.0
K05903	112.0
K01406	2.0
K05909	0.0
K05908	0.0
K00368	19.0
K00369	4.0
K00366	1124.0
K00367	0.0
K00364	269.0
K00365	642.0
K00362	343.0
K00363	201.0
K00360	0.0
```
