## Extended Data File 1 for "Diet induces reproducible alterations in the mouse and human gut microbiome": ERS606289_ERR675309.picrust_nol

```
# Constructed from biom file
#OTU ID	ERR675309
K01365	0.0
K01364	0.0
K01361	2.0
K01360	0.0
K01362	80.0
K02249	0.0
K05841	1.0
K05844	2.0
K05845	9.0
K05846	69.0
K05847	102.0
K00508	1.0
K00500	0.0
K00507	1.0
K00504	0.0
K00505	0.0
K12521	0.0
K01101	57.0
K01103	0.0
K12520	0.0
K01104	449.0
K05592	127.0
K05593	68.0
K05590	0.0
K05591	0.0
K05596	0.0
K05597	0.0
K05594	0.0
K05595	21.0
K05599	0.0
K11964	0.0
K11962	0.0
K14540	156.0
K12529	1.0
K12528	0.0
K06353	0.0
K02456	2.0
K02457	0.0
K02454	1.0
K02455	1.0
K02452	1.0
K02453	1.0
K02450	0.0
K02103	60.0
K08138	10.0
K02108	184.0
K02109	217.0
K02458	1.0
K02459	1.0
K08137	0.0
K03851	0.0
K03850	0.0
K03852	0.0
K03855	0.0
K03856	154.0
K13018	1.0
K13019	1.0
K13010	8.0
K13011	0.0
K13012	13.0
K13013	0.0
K13014	0.0
K13015	2.0
K13016	8.0
K13017	0.0
K08566	0.0
K08567	0.0
K13274	0.0
K13275	0.0
K13276	0.0
K13277	0.0
K03275	0.0
K03274	2.0
K03277	0.0
K03276	0.0
K03271	75.0
K03270	64.0
K03273	6.0
K03272	33.0
K03279	0.0
K03278	0.0
K11022	0.0
K12277	0.0
K12276	0.0
K12270	3.0
K11058	0.0
K12279	0.0
K12278	0.0
K07557	0.0
K07550	0.0
K07552	19.0
K06319	0.0
K09909	0.0
K09908	0.0
K12051	0.0
K12050	0.0
K12057	0.0
K12056	0.0
K06221	0.0
K09900	0.0
K09903	189.0
K09902	0.0
K09904	0.0
K09907	0.0
K09906	0.0
K11501	0.0
K03234	0.0
K00773	184.0
K00772	4.0
K00777	0.0
K00776	0.0
K06313	5.0
K06315	0.0
K05574	0.0
K10201	1.0
K07176	0.0
K07177	16.0
K07174	0.0
K07175	53.0
K07172	2.0
K07173	114.0
K07170	34.0
K07171	362.0
K07178	0.0
K07179	0.0
K00195	0.0
K00194	2.0
K00197	3.0
K00196	0.0
K00191	0.0
K00190	1.0
K00193	0.0
K00192	0.0
K00198	53.0
K06405	130.0
K10109	124.0
K10108	161.0
K10107	1.0
K01828	0.0
K01829	1.0
K01826	0.0
K01825	2.0
K01822	7.0
K01823	19.0
K01820	1.0
K01821	23.0
K00999	0.0
K00998	89.0
K00995	279.0
K00997	36.0
K00996	3.0
K00991	184.0
K00990	2.0
K00992	0.0
K11028	0.0
K02622	49.0
K02625	0.0
K03564	127.0
K13489	0.0
K13488	0.0
K13483	1.0
K13482	0.0
K13481	0.0
K13480	0.0
K13487	0.0
K13486	0.0
K14680	0.0
K14681	0.0
K14682	1.0
K08358	3.0
K08357	4.0
K08356	0.0
K08355	0.0
K03469	192.0
K03462	0.0
K03464	1.0
K03465	35.0
K03466	196.0
K01648	0.0
K01649	210.0
K01643	24.0
K01640	5.0
K01641	17.0
K01646	8.0
K01647	174.0
K01644	28.0
K02597	0.0
K02626	2.0
K02595	0.0
K02594	5.0
K02593	0.0
K02592	5.0
K02591	11.0
K02590	39.0
K02598	47.0
K02849	0.0
K14061	0.0
K14062	0.0
K14063	0.0
K14064	0.0
K14065	0.0
K14067	0.0
K02841	1.0
K02840	12.0
K02843	4.0
K02844	0.0
K02847	0.0
K02846	0.0
K02102	2.0
K09758	2.0
K06039	0.0
K06034	1.0
K06036	0.0
K06037	0.0
K06032	0.0
K01581	8.0
K02702	0.0
K02659	0.0
K13490	0.0
K13491	0.0
K03644	22.0
K03645	0.0
K03646	0.0
K03647	28.0
K03640	6.0
K03641	2.0
K03642	6.0
K03643	1.0
K03648	174.0
K03649	4.0
K06694	0.0
K11814	0.0
K12428	0.0
K12429	1.0
K12422	0.0
K12423	0.0
K12420	0.0
K12421	0.0
K12426	0.0
K12427	0.0
K12424	0.0
K12425	0.0
K07349	0.0
K07348	0.0
K05380	0.0
K07345	0.0
K07344	0.0
K07347	0.0
K07346	0.0
K07341	42.0
K07340	0.0
K07343	40.0
K07342	0.0
K06968	1.0
K06969	242.0
K06962	10.0
K06963	0.0
K06960	156.0
K06961	0.0
K06966	48.0
K06967	155.0
K06964	0.0
K06965	0.0
K08995	0.0
K08994	1.0
K08997	0.0
K08996	10.0
K08990	0.0
K08993	0.0
K08992	0.0
K08999	16.0
K08998	133.0
K08344	0.0
K08345	0.0
K08346	0.0
K14940	0.0
K02724	0.0
K08349	0.0
K11815	0.0
K05929	0.0
K05928	0.0
K05927	0.0
K05924	0.0
K05922	0.0
K05921	0.0
K00349	26.0
K00698	0.0
K00340	29.0
K00341	30.0
K00690	74.0
K00343	30.0
K00344	3.0
K00697	1.0
K00346	26.0
K00347	26.0
K09116	34.0
K09117	160.0
K05337	14.0
K09118	2.0
K09119	0.0
K02106	3.0
K05823	13.0
K05820	2.0
K05826	2.0
K05827	2.0
K02100	0.0
K02101	0.0
K00524	0.0
K00525	143.0
K00526	106.0
K00527	326.0
K00520	2.0
K00522	0.0
K00523	0.0
K02451	0.0
K00528	160.0
K00529	0.0
K00025	0.0
K14215	0.0
K14213	0.0
K03453	31.0
K00796	84.0
K05339	8.0
K00027	155.0
K00794	82.0
K00793	74.0
K01347	0.0
K01346	0.0
K01344	0.0
K01343	0.0
K00791	199.0
K01340	0.0
K00790	255.0
K02694	0.0
K02696	0.0
K02697	0.0
K02690	0.0
K02691	3.0
K02692	0.0
K02693	0.0
K02698	0.0
K02699	0.0
K00836	1.0
K00837	24.0
K00835	2.0
K00832	5.0
K00833	21.0
K00830	2.0
K00831	174.0
K00839	1.0
K04335	0.0
K04334	0.0
K01120	1.0
K01126	148.0
K04333	0.0
K01129	150.0
K01128	0.0
K04339	0.0
K04338	0.0
K02470	319.0
K02471	0.0
K02472	15.0
K02473	0.0
K02474	71.0
K02475	0.0
K02476	0.0
K02477	65.0
K02478	0.0
K02479	1.0
K09019	1.0
K01267	118.0
K13074	0.0
K13075	0.0
K11441	0.0
K14055	0.0
K13299	0.0
K13292	164.0
K14057	0.0
K14056	0.0
K02856	8.0
K02585	6.0
K12211	0.0
K12210	0.0
K12213	0.0
K12212	0.0
K12215	0.0
K02854	0.0
K12217	0.0
K12216	0.0
K12219	0.0
K12218	0.0
K02855	0.0
K08692	0.0
K08693	0.0
K08690	0.0
K08691	0.0
K08696	0.0
K08697	0.0
K11748	0.0
K11749	180.0
K11746	0.0
K11747	0.0
K11744	0.0
K11745	0.0
K11742	0.0
K11743	34.0
K11740	0.0
K11741	10.0
K13920	49.0
K13921	7.0
K13922	85.0
K13923	7.0
K13924	3.0
K13925	0.0
K13926	0.0
K13927	6.0
K13928	0.0
K13929	2.0
K09923	0.0
K09922	24.0
K06201	117.0
K06200	69.0
K06207	147.0
K06206	18.0
K06205	0.0
K09924	0.0
K09929	0.0
K06208	6.0
K00759	120.0
K00758	1.0
K00752	0.0
K00757	116.0
K00756	73.0
K00754	252.0
K06001	76.0
K05557	0.0
K09766	28.0
K05554	0.0
K07475	0.0
K07150	65.0
K07151	0.0
K07152	7.0
K07153	0.0
K07154	78.0
K07155	0.0
K07156	0.0
K07157	2.0
K07406	114.0
K07407	344.0
K07404	117.0
K07405	26.0
K07402	130.0
K07403	2.0
K07400	0.0
K07401	2.0
K01808	190.0
K01809	83.0
K01800	1.0
K01801	0.0
K01802	42.0
K01803	206.0
K01804	64.0
K01805	20.0
K01807	60.0
K09718	0.0
K14668	0.0
K14669	0.0
K14666	0.0
K14667	0.0
K01664	0.0
K01665	22.0
K01666	72.0
K01667	29.0
K01660	0.0
K01661	23.0
K01662	201.0
K01663	0.0
K01668	0.0
K01669	5.0
K02863	189.0
K02862	0.0
K02860	183.0
K02867	189.0
K02866	0.0
K02864	163.0
K02869	0.0
K05362	0.0
K05365	1.0
K03402	165.0
K03403	0.0
K03400	0.0
K03406	671.0
K03407	86.0
K03404	1.0
K03405	2.0
K03408	153.0
K03409	5.0
K02315	172.0
K02314	204.0
K02317	0.0
K02316	186.0
K02313	189.0
K02312	2.0
K02319	0.0
K12405	0.0
K12152	0.0
K12151	0.0
K07091	1.0
K07090	198.0
K07093	2.0
K07092	0.0
K07095	255.0
K07094	1.0
K07097	0.0
K07096	1.0
K07099	24.0
K07098	206.0
K11175	184.0
K11174	0.0
K11177	1.0
K11176	0.0
K11173	0.0
K11179	3.0
K11178	1.0
K00322	1.0
K00320	3.0
K00321	0.0
K00326	0.0
K00324	5.0
K00325	2.0
K00329	0.0
K05945	7.0
K05944	0.0
K05947	0.0
K05946	54.0
K06944	0.0
K06945	0.0
K06946	0.0
K06415	7.0
K06940	98.0
K06941	185.0
K06942	189.0
K06943	0.0
K10806	0.0
K10807	0.0
K10804	1.0
K10805	1.0
K06948	20.0
K06949	215.0
K06418	1.0
K09138	1.0
K09139	0.0
K09134	37.0
K09135	0.0
K09136	3.0
K09137	2.0
K09130	0.0
K09131	4.0
K09132	34.0
K09133	0.0
K05808	169.0
K05809	0.0
K05804	33.0
K05805	0.0
K05806	0.0
K05807	28.0
K05800	0.0
K05801	8.0
K05802	0.0
K05803	0.0
K01044	1.0
K01045	0.0
K01046	3.0
K02068	11.0
K04561	1.0
K01042	13.0
K05568	104.0
K05567	36.0
K14273	0.0
K14275	0.0
K14274	0.0
K02062	0.0
K05245	0.0
K05564	0.0
K01048	27.0
K02066	30.0
K01322	18.0
K01325	0.0
K02065	30.0
K01326	0.0
K05560	0.0
K02243	21.0
K08930	0.0
K02679	0.0
K02676	1.0
K02674	1.0
K02675	0.0
K02672	1.0
K02241	13.0
K02670	1.0
K02671	1.0
K00810	0.0
K00811	26.0
K00812	18.0
K00813	2.0
K00814	0.0
K00817	177.0
K00818	33.0
K00819	3.0
K02530	8.0
K02245	22.0
K02244	16.0
K01499	1.0
K01498	0.0
K01493	188.0
K01492	3.0
K01491	465.0
K01497	3.0
K01496	11.0
K01495	90.0
K01494	37.0
K02418	97.0
K02419	109.0
K14492	0.0
K02412	86.0
K02413	100.0
K02410	109.0
K02411	42.0
K02416	109.0
K02417	77.0
K02414	24.0
K02415	3.0
K00120	0.0
K00121	7.0
K00430	0.0
K13058	0.0
K13059	0.0
K13727	1.0
K13057	1.0
K13722	0.0
K13051	3.0
K13052	88.0
K00435	1.0
K12054	0.0
K03239	0.0
K03238	0.0
K03231	0.0
K03230	0.0
K03232	0.0
K12059	0.0
K03237	0.0
K03236	0.0
K12058	0.0
K12239	0.0
K12238	0.0
K12235	0.0
K12234	6.0
K13942	0.0
K13940	84.0
K13941	0.0
K12097	0.0
K12096	0.0
K12095	0.0
K12094	0.0
K12093	0.0
K12092	0.0
K12091	0.0
K12090	0.0
K12099	0.0
K12098	0.0
K06356	0.0
K05992	6.0
K03540	0.0
K06331	81.0
K06330	1.0
K07138	108.0
K07139	126.0
K11811	0.0
K07132	7.0
K07133	494.0
K07130	96.0
K07131	1.0
K07137	296.0
K07134	0.0
K07135	0.0
K01860	0.0
K01866	189.0
K01867	188.0
K01865	0.0
K01868	223.0
K01869	189.0
K06140	0.0
K04766	0.0
K04767	8.0
K04764	4.0
K04762	27.0
K04763	178.0
K04760	1.0
K04761	19.0
K04768	0.0
K04769	116.0
K08313	6.0
K08312	1.0
K08311	1.0
K08310	1.0
K08317	1.0
K08316	127.0
K08315	0.0
K08314	42.0
K05149	0.0
K08319	0.0
K08318	0.0
K06339	0.0
K14648	0.0
K14392	1.0
K14393	2.0
K14645	2.0
K14647	0.0
K01689	260.0
K01686	187.0
K01687	240.0
K01684	41.0
K01685	107.0
K01682	1.0
K01681	162.0
K05308	0.0
K02889	0.0
K02888	189.0
K02885	0.0
K02884	189.0
K02887	187.0
K02886	189.0
K02881	189.0
K02883	0.0
K13743	0.0
K02086	18.0
K02081	16.0
K02080	0.0
K02083	4.0
K02082	13.0
K13831	0.0
K03428	0.0
K03429	57.0
K03424	248.0
K03935	0.0
K03932	3.0
K03933	0.0
K03930	43.0
K03931	8.0
K02339	0.0
K02338	189.0
K02337	180.0
K02336	0.0
K02335	221.0
K02334	90.0
K02330	0.0
K03688	134.0
K03689	0.0
K03680	2.0
K03683	0.0
K03684	6.0
K03685	189.0
K03686	459.0
K03687	138.0
K07301	111.0
K07300	0.0
K07303	3.0
K07302	3.0
K07305	17.0
K07304	27.0
K07307	17.0
K07306	13.0
K07309	3.0
K07308	12.0
K02617	0.0
K02610	0.0
K02963	188.0
K02612	0.0
K02961	155.0
K09686	509.0
K09687	1264.0
K09684	5.0
K09685	22.0
K09682	0.0
K09683	0.0
K09680	9.0
K09681	0.0
K09688	1.0
K09689	1.0
K05962	1.0
K05961	0.0
K05967	0.0
K05966	5.0
K11159	0.0
K05964	5.0
K05968	0.0
K11152	0.0
K00309	0.0
K00658	13.0
K00304	0.0
K00305	0.0
K00654	0.0
K00655	301.0
K00652	32.0
K00301	0.0
K00302	35.0
K00303	1.0
K10828	0.0
K06431	0.0
K06432	0.0
K06433	0.0
K06434	0.0
K06436	7.0
K06437	0.0
K10820	1.0
K06439	0.0
K10822	0.0
K10823	0.0
K10826	0.0
K09167	46.0
K06322	0.0
K14117	0.0
K14259	0.0
K14257	1.0
K01308	9.0
K01303	5.0
K01301	0.0
K01305	9.0
K01304	11.0
K02658	0.0
K00672	0.0
K02650	12.0
K02651	9.0
K02652	58.0
K02653	72.0
K02654	311.0
K05687	0.0
K02656	1.0
K05685	1.0
K00878	141.0
K00879	13.0
K00872	24.0
K00873	187.0
K00870	0.0
K00876	246.0
K00877	0.0
K00874	239.0
K00875	0.0
K04487	309.0
K04486	173.0
K04485	179.0
K04484	0.0
K04483	0.0
K04482	0.0
K04480	0.0
K04488	194.0
K12049	0.0
K13693	0.0
K13706	0.0
K13694	9.0
K13695	0.0
K05977	0.0
K09516	2.0
K02434	245.0
K02435	191.0
K02436	2.0
K02437	78.0
K05350	50.0
K02431	90.0
K08100	0.0
K02433	245.0
K02438	152.0
K02439	1.0
K03745	1.0
K03744	92.0
K03747	0.0
K03210	180.0
K03217	196.0
K03216	157.0
K03215	1.0
K03742	95.0
K03219	0.0
K03218	186.0
K03749	0.0
K03748	1.0
K02383	0.0
K06327	0.0
K06320	57.0
K07238	167.0
K09479	0.0
K09478	0.0
K09475	0.0
K09474	2.0
K09477	0.0
K09476	0.0
K09471	0.0
K09470	0.0
K09473	0.0
K09472	0.0
K07543	0.0
K06898	78.0
K13967	0.0
K13963	46.0
K07545	0.0
K00737	33.0
K05345	0.0
K11706	0.0
K11707	2.0
K11704	0.0
K11705	0.0
K11708	2.0
K11709	2.0
K05588	1.0
K07114	103.0
K07443	64.0
K07116	0.0
K07117	0.0
K07110	1.0
K07447	189.0
K07112	16.0
K07113	1.0
K07448	61.0
K07118	17.0
K07119	1.0
K10619	0.0
K10618	0.0
K10617	0.0
K10616	0.0
K01848	4.0
K01849	3.0
K01844	29.0
K01845	63.0
K01846	3.0
K01847	48.0
K01840	239.0
K01841	3.0
K01842	0.0
K01843	19.0
K06219	0.0
K10832	0.0
K05348	0.0
K14203	0.0
K08483	169.0
K08482	2.0
K08481	1.0
K08480	0.0
K08485	0.0
K08484	0.0
K00464	0.0
K00467	0.0
K00466	0.0
K00461	0.0
K00460	0.0
K00463	0.0
K00462	0.0
K04509	0.0
K00469	0.0
K00468	0.0
K08645	0.0
K04744	1.0
K01518	0.0
K01519	0.0
K04748	0.0
K04749	8.0
K01514	2.0
K01515	241.0
K01512	95.0
K01510	0.0
K14623	16.0
K14626	0.0
K14627	0.0
K14628	0.0
K14629	0.0
K03918	0.0
K03919	1.0
K12372	0.0
K12373	159.0
K12370	0.0
K12371	0.0
K02359	0.0
K02358	191.0
K02351	0.0
K02352	0.0
K02355	336.0
K02357	188.0
K02356	199.0
K13574	0.0
K13573	1.0
K13572	1.0
K13571	0.0
K13570	0.0
K12112	0.0
K12113	0.0
K12110	0.0
K12111	2.0
K07329	0.0
K07328	0.0
K07323	2.0
K07322	37.0
K07321	48.0
K07320	1.0
K07327	0.0
K07326	0.0
K07325	0.0
K07324	0.0
K08163	0.0
K06180	446.0
K06181	1.0
K06182	110.0
K06183	144.0
K06186	1.0
K06187	189.0
K06188	26.0
K06189	1.0
K08359	0.0
K07589	0.0
K07588	27.0
K07587	0.0
K07586	41.0
K07585	0.0
K07584	193.0
K07583	0.0
K07582	0.0
K07581	0.0
K07580	0.0
K11139	0.0
K05989	243.0
K05988	0.0
K05985	32.0
K05987	0.0
K05986	0.0
K10843	1.0
K08354	0.0
K10844	0.0
K10848	0.0
K00673	1.0
K00674	25.0
K00675	4.0
K00676	94.0
K00677	37.0
K06988	4.0
K06989	4.0
K08351	0.0
K06980	3.0
K06981	1.0
K06982	0.0
K08350	0.0
K06984	0.0
K06985	1.0
K06986	0.0
K06987	54.0
K02445	44.0
K02444	42.0
K00582	0.0
K00583	0.0
K00580	0.0
K02110	204.0
K00586	0.0
K00587	0.0
K00584	0.0
K08921	0.0
K02441	0.0
K00588	7.0
K08922	0.0
K02440	48.0
K00018	189.0
K08923	0.0
K02443	85.0
K00019	0.0
K02442	0.0
K08925	0.0
K08926	0.0
K08927	0.0
K03149	47.0
K06604	0.0
K00015	3.0
K01989	175.0
K00854	350.0
K00855	0.0
K00856	1.0
K00857	85.0
K00850	452.0
K00851	22.0
K00852	315.0
K00853	13.0
K00858	189.0
K00859	186.0
K01181	26.0
K01180	0.0
K01183	50.0
K01182	187.0
K01185	37.0
K01184	0.0
K01187	333.0
K01188	109.0
K02596	0.0
K13766	1.0
K13767	1.0
K13003	0.0
K13002	0.0
K13000	0.0
K02984	0.0
K02986	189.0
K02987	0.0
K02636	0.0
K02982	156.0
K02983	0.0
K02638	0.0
K02639	0.0
K02988	181.0
K08298	6.0
K08299	0.0
K03583	1.0
K03582	1.0
K03581	194.0
K03580	0.0
K03587	33.0
K03586	0.0
K03585	51.0
K03584	181.0
K03589	162.0
K03588	349.0
K01725	0.0
K01724	3.0
K01727	3.0
K01726	88.0
K01721	0.0
K01720	1.0
K01722	0.0
K13008	0.0
K01729	1.0
K01728	1.0
K09530	0.0
K09539	0.0
K02188	131.0
K02189	123.0
K02182	0.0
K02183	0.0
K03769	50.0
K03768	287.0
K03767	3.0
K03765	0.0
K03764	0.0
K03763	232.0
K03762	4.0
K03761	1.0
K03760	0.0
K09457	14.0
K09456	1.0
K09459	3.0
K09458	185.0
K00602	364.0
K13988	0.0
K13985	0.0
K09981	1.0
K09980	0.0
K09983	0.0
K09982	0.0
K09985	0.0
K09984	0.0
K09987	0.0
K09986	0.0
K09989	36.0
K09988	37.0
K12583	0.0
K12582	0.0
K12589	0.0
K11720	1.0
K09759	67.0
K10985	2.0
K10984	6.0
K07468	0.0
K07469	1.0
K07464	129.0
K07465	1.0
K07466	0.0
K07467	136.0
K07460	132.0
K07461	107.0
K07462	188.0
K07463	0.0
K10679	1.0
K10678	0.0
K10671	0.0
K10670	73.0
K10673	0.0
K10672	6.0
K10674	0.0
K10677	0.0
K10676	0.0
K08726	0.0
K08724	15.0
K08722	11.0
K08723	0.0
K08720	0.0
K08721	0.0
K08728	19.0
K10187	0.0
K00119	0.0
K00118	2.0
K00449	0.0
K00448	0.0
K00115	0.0
K00446	1.0
K00117	0.0
K00116	0.0
K00111	147.0
K00442	0.0
K00113	1.0
K00112	1.0
K01539	0.0
K01531	174.0
K04720	206.0
K01533	196.0
K01534	533.0
K01535	0.0
K01537	172.0
K14358	0.0
K14605	0.0
K14606	0.0
K00413	0.0
K10120	3.0
K05600	0.0
K05777	1.0
K03972	1.0
K03973	60.0
K03970	0.0
K03971	0.0
K03976	184.0
K03977	188.0
K03974	0.0
K03975	50.0
K03978	187.0
K03979	189.0
K13378	26.0
K02372	167.0
K02371	153.0
K02377	59.0
K02379	6.0
K03396	0.0
K03397	0.0
K03394	202.0
K03395	0.0
K03392	0.0
K03393	0.0
K03390	18.0
K03391	1.0
K03399	8.0
K03027	0.0
K12136	0.0
K12137	0.0
K06610	1.0
K12138	0.0
K12139	0.0
K11444	0.0
K11440	0.0
K11443	1.0
K11442	0.0
K00612	4.0
K00613	3.0
K00610	133.0
K00611	114.0
K00616	119.0
K00617	0.0
K00614	0.0
K00615	588.0
K00619	2.0
K10863	0.0
K07874	0.0
K06234	0.0
K10240	0.0
K10241	0.0
K10242	0.0
K10243	0.0
K04110	1.0
K04113	0.0
K04112	0.0
K04115	0.0
K04114	0.0
K04117	0.0
K04116	0.0
K04118	0.0
K05517	0.0
K07705	11.0
K07704	15.0
K07707	42.0
K07706	42.0
K07701	0.0
K07700	0.0
K07703	0.0
K07702	0.0
K07709	1.0
K07708	1.0
K01955	309.0
K13042	0.0
K09934	0.0
K09935	108.0
K06216	5.0
K09937	1.0
K13745	0.0
K13746	0.0
K13747	95.0
K13740	0.0
K13741	0.0
K13742	0.0
K06211	33.0
K06212	4.0
K09933	0.0
K02618	1.0
K02619	20.0
K02968	179.0
K02966	0.0
K02967	189.0
K02616	0.0
K02965	189.0
K02962	0.0
K02611	0.0
K02613	1.0
K03569	334.0
K03568	12.0
K03565	181.0
K06218	4.0
K03567	0.0
K03566	0.0
K03561	64.0
K03560	1.0
K03563	111.0
K03562	2.0
K06430	0.0
K01709	13.0
K01708	0.0
K01707	0.0
K01706	4.0
K01705	1.0
K01704	369.0
K01703	379.0
K01702	0.0
K14165	0.0
K14164	1.0
K14166	0.0
K14161	1.0
K14160	0.0
K14162	1.0
K05396	4.0
K03709	18.0
K03708	19.0
K08160	0.0
K03701	263.0
K03700	133.0
K03703	102.0
K03702	189.0
K03705	162.0
K03704	222.0
K03707	4.0
K03706	113.0
K06289	0.0
K06288	0.0
K06283	99.0
K06282	4.0
K06281	4.0
K06287	173.0
K06286	16.0
K06285	5.0
K06284	29.0
K08161	21.0
K07540	0.0
K06438	90.0
K06869	0.0
K06868	0.0
K06867	0.0
K06866	0.0
K06865	0.0
K06864	77.0
K06863	0.0
K06862	0.0
K06861	27.0
K06860	0.0
K12659	1.0
K12658	0.0
K07547	0.0
K07546	0.0
K15023	0.0
K15022	0.0
K15020	0.0
K15024	99.0
K08700	0.0
K08162	33.0
K07544	0.0
K00137	0.0
K00135	19.0
K00134	190.0
K00133	188.0
K00132	1.0
K00131	0.0
K00130	35.0
K00139	0.0
K00138	0.0
K00429	0.0
K00428	17.0
K00421	0.0
K00423	0.0
K00425	47.0
K00427	0.0
K00426	47.0
K14292	0.0
K14379	0.0
K14370	0.0
K14371	0.0
K14372	0.0
K14373	0.0
K14374	0.0
K14375	0.0
K09845	0.0
K14082	0.0
K14083	2.0
K14080	0.0
K14081	0.0
K14086	33.0
K14087	36.0
K14084	3.0
K14088	36.0
K14089	33.0
K01552	143.0
K01551	9.0
K01556	2.0
K01557	0.0
K01554	0.0
K01555	0.0
K04708	0.0
K03955	0.0
K13689	0.0
K13688	0.0
K13683	0.0
K13685	24.0
K13684	0.0
K13687	0.0
K13686	0.0
K14159	0.0
K02399	0.0
K02398	29.0
K02395	30.0
K02394	2.0
K02397	63.0
K02396	104.0
K02391	0.0
K02390	109.0
K02393	2.0
K02392	156.0
K13533	0.0
K13532	0.0
K13531	2.0
K13530	0.0
K01550	0.0
K05658	0.0
K14054	0.0
K02601	209.0
K02970	180.0
K05378	0.0
K12339	6.0
K14060	0.0
K11687	0.0
K11686	0.0
K11685	0.0
K11689	4.0
K11688	4.0
K08939	0.0
K03048	22.0
K03049	0.0
K13821	3.0
K13820	0.0
K03042	0.0
K03043	176.0
K03040	167.0
K03041	0.0
K03046	179.0
K03047	0.0
K03044	0.0
K03045	0.0
K00348	26.0
K09847	0.0
K00692	4.0
K00638	110.0
K00639	40.0
K00693	0.0
K00634	62.0
K00635	0.0
K00630	0.0
K00631	1.0
K00632	29.0
K00633	50.0
K00691	22.0
K00696	0.0
K00694	2.0
K00695	0.0
K10854	0.0
K07811	0.0
K07810	0.0
K07813	127.0
K07812	3.0
K07814	35.0
K07816	19.0
K00090	0.0
K00091	40.0
K00094	43.0
K00096	64.0
K00097	37.0
K00098	0.0
K00099	163.0
K10228	1.0
K10229	1.0
K12548	0.0
K10222	0.0
K10220	0.0
K10221	0.0
K10227	1.0
K05822	7.0
K01949	0.0
K01945	185.0
K01947	1.0
K01946	0.0
K01941	1.0
K01940	136.0
K06357	0.0
K07729	338.0
K07728	0.0
K07727	304.0
K07726	30.0
K07725	0.0
K07724	0.0
K07723	5.0
K07722	4.0
K07721	0.0
K07720	564.0
K00899	3.0
K05824	1.0
K00891	284.0
K00892	0.0
K00895	11.0
K00897	5.0
K08151	2.0
K08153	8.0
K08154	0.0
K02948	188.0
K02942	0.0
K02944	0.0
K05665	0.0
K02946	188.0
K13793	0.0
K06352	0.0
K01769	0.0
K01768	5.0
K01761	4.0
K01760	16.0
K01762	0.0
K09578	0.0
K01766	0.0
K08164	0.0
K02493	179.0
K08166	0.0
K08167	0.0
K02496	1.0
K02497	0.0
K02494	1.0
K02495	310.0
K02498	1.0
K02499	12.0
K08168	0.0
K08169	6.0
K14415	36.0
K14414	1.0
K06881	187.0
K00436	1.0
K06332	0.0
K12815	0.0
K12810	0.0
K06885	32.0
K00437	0.0
K06335	0.0
K06334	105.0
K03547	145.0
K03546	90.0
K03545	296.0
K03544	292.0
K03543	19.0
K06888	39.0
K10941	0.0
K03549	13.0
K03548	0.0
K10940	0.0
K02236	31.0
K02237	152.0
K02234	0.0
K02232	133.0
K02233	172.0
K02230	2.0
K02231	265.0
K06359	0.0
K02238	138.0
K02239	0.0
K03723	161.0
K03722	38.0
K03721	1.0
K03720	0.0
K03727	0.0
K03726	0.0
K03725	0.0
K03724	8.0
K06358	0.0
K12673	0.0
K12679	0.0
K12678	0.0
K06410	86.0
K11898	0.0
K11899	0.0
K11896	1.0
K11897	0.0
K11894	0.0
K11895	0.0
K11892	1.0
K11893	1.0
K11890	0.0
K11891	0.0
K08762	0.0
K08764	0.0
K08765	0.0
K10418	0.0
K11325	0.0
K11326	0.0
K11327	0.0
K11328	0.0
K11329	0.0
K00151	0.0
K00150	0.0
K00153	0.0
K00400	0.0
K00407	1.0
K00406	1.0
K00405	1.0
K00404	1.0
K00158	8.0
K01342	0.0
K09388	0.0
K09386	0.0
K09384	14.0
K04094	41.0
K04095	48.0
K04096	184.0
K04097	0.0
K04090	0.0
K04091	2.0
K04092	1.0
K04093	0.0
K04098	0.0
K04099	0.0
K01578	0.0
K01579	59.0
K01574	0.0
K01575	11.0
K01576	1.0
K01577	9.0
K01571	125.0
K01572	177.0
K01573	8.0
K02009	89.0
K02008	492.0
K02005	122.0
K02004	1174.0
K02007	98.0
K02006	730.0
K02001	5.0
K02000	6.0
K02003	1800.0
K02002	6.0
K03065	0.0
K08952	0.0
K03060	147.0
K13809	0.0
K10948	0.0
K09607	0.0
K06125	0.0
K04337	0.0
K06120	42.0
K06121	0.0
K04336	0.0
K01127	0.0
K09703	1.0
K00004	1.0
K14699	0.0
K09702	8.0
K14698	0.0
K05311	9.0
K13829	3.0
K10943	1.0
K07291	0.0
K07290	0.0
K10206	191.0
K10202	1.0
K10208	0.0
K10209	0.0
K01966	5.0
K01965	0.0
K01964	0.0
K01963	112.0
K01962	36.0
K01961	285.0
K01960	32.0
K01969	1.0
K01968	2.0
K07749	45.0
K07748	1.0
K07741	61.0
K07740	0.0
K07743	0.0
K07742	158.0
K07745	0.0
K07744	0.0
K07746	0.0
K01299	43.0
K01295	9.0
K01297	48.0
K02922	0.0
K05603	1.0
K02921	0.0
K02926	189.0
K05607	0.0
K02924	0.0
K05605	0.0
K02928	0.0
K02929	0.0
K00216	1.0
K00217	0.0
K00214	0.0
K00215	226.0
K00213	0.0
K00210	0.0
K00211	0.0
K00218	0.0
K00219	6.0
K01035	0.0
K01034	27.0
K04517	162.0
K01740	329.0
K01031	0.0
K01746	2.0
K01745	20.0
K01744	36.0
K01749	70.0
K01039	1.0
K04518	30.0
K09591	0.0
K14129	0.0
K14128	0.0
K14121	0.0
K14120	0.0
K14123	0.0
K14122	0.0
K14125	0.0
K14124	0.0
K14127	0.0
K14126	0.0
K03521	145.0
K03520	1.0
K03523	180.0
K03522	144.0
K03525	174.0
K03524	191.0
K03527	207.0
K03526	165.0
K03529	163.0
K03528	0.0
K06338	0.0
K02217	46.0
K03299	53.0
K03298	0.0
K13472	0.0
K03293	75.0
K03292	382.0
K03291	0.0
K03290	0.0
K03297	38.0
K03296	125.0
K03295	31.0
K03294	142.0
K13009	0.0
K12690	0.0
K09743	0.0
K06022	0.0
K07190	0.0
K06021	0.0
K07192	57.0
K06020	0.0
K06027	1.0
K06026	0.0
K09744	1.0
K07991	0.0
K08749	0.0
K09835	0.0
K09834	0.0
K10439	430.0
K06351	0.0
K09833	0.0
K10925	0.0
K10924	0.0
K10927	0.0
K10926	0.0
K10923	0.0
K10922	0.0
K09629	0.0
K10697	0.0
K00179	60.0
K00172	35.0
K00171	8.0
K00170	11.0
K00177	49.0
K00176	49.0
K00175	101.0
K00174	72.0
K13478	0.0
K14338	1.0
K14339	0.0
K14335	1.0
K14337	0.0
K14330	0.0
K14331	0.0
K14333	0.0
K08918	0.0
K13479	51.0
K04078	184.0
K04079	172.0
K04076	6.0
K04077	190.0
K04074	27.0
K04075	174.0
K04072	210.0
K04073	2.0
K04070	89.0
K04071	0.0
K14597	2.0
K13318	0.0
K08280	0.0
K13641	4.0
K13640	4.0
K13643	3.0
K13642	0.0
K02027	1736.0
K02026	3063.0
K02025	3224.0
K02024	1.0
K02023	48.0
K02022	30.0
K02021	0.0
K02020	96.0
K02029	249.0
K02028	327.0
K03886	1.0
K03887	0.0
K03884	0.0
K03885	35.0
K03881	0.0
K03888	0.0
K03889	0.0
K12998	0.0
K12999	0.0
K12992	51.0
K12993	0.0
K12990	34.0
K12991	0.0
K12996	2.0
K12997	1.0
K12994	0.0
K12995	2.0
K08979	0.0
K08978	90.0
K03088	1406.0
K03089	2.0
K03086	273.0
K03087	0.0
K08971	0.0
K08970	0.0
K03082	0.0
K03080	0.0
K08974	183.0
K13868	0.0
K00918	44.0
K01553	0.0
K12214	0.0
K11646	0.0
K11645	0.0
K11641	0.0
K11640	0.0
K12736	0.0
K12733	0.0
K07507	48.0
K07506	0.0
K07505	0.0
K07504	1.0
K07503	0.0
K07502	64.0
K07501	2.0
K07500	0.0
K07509	0.0
K07508	1.0
K11422	0.0
K08698	0.0
K10773	234.0
K10774	0.0
K14286	0.0
K10778	1.0
K14287	0.0
K00140	4.0
K05501	1.0
K01903	5.0
K01902	5.0
K01905	1.0
K01904	0.0
K01907	1.0
K01906	0.0
K01909	0.0
K01908	0.0
K14534	34.0
K00147	178.0
K07767	0.0
K07769	0.0
K07768	0.0
K06203	0.0
K06202	0.0
K09921	0.0
K09920	0.0
K09927	33.0
K09024	0.0
K09022	23.0
K09023	0.0
K09020	1.0
K09021	1.0
K02908	0.0
K02909	189.0
K08218	27.0
K08219	0.0
K02904	187.0
K02906	189.0
K02907	184.0
K02902	177.0
K00230	1.0
K00231	4.0
K00232	0.0
K08976	2.0
K00234	0.0
K00239	82.0
K06209	84.0
K09928	1.0
K01015	0.0
K01014	1.0
K01012	227.0
K01011	54.0
K01010	0.0
K08920	0.0
K14103	0.0
K14102	0.0
K14101	0.0
K14100	0.0
K14105	0.0
K14104	0.0
K14109	0.0
K14108	0.0
K06401	0.0
K00893	0.0
K13402	0.0
K12858	0.0
K03503	18.0
K03502	157.0
K03501	188.0
K03500	163.0
K08924	0.0
K02278	8.0
K02279	26.0
K12977	0.0
K02276	5.0
K02277	1.0
K02274	6.0
K02275	5.0
K13450	0.0
K13451	0.0
K13452	0.0
K13454	0.0
K13455	0.0
K12509	0.0
K12508	1.0
K12507	0.0
K12506	11.0
K12500	1.0
K12503	0.0
K05926	0.0
K09728	0.0
K14587	0.0
K06597	0.0
K06596	0.0
K06595	0.0
K06599	0.0
K06598	0.0
K07978	0.0
K07979	421.0
K07976	0.0
K14585	0.0
K10907	179.0
K10906	0.0
K10901	0.0
K10909	0.0
K10908	0.0
K09819	2.0
K09818	0.0
K09817	157.0
K09816	157.0
K09815	161.0
K06374	113.0
K06373	112.0
K09812	208.0
K09811	212.0
K09810	65.0
K09724	0.0
K14582	0.0
K09721	0.0
K04058	0.0
K04059	0.0
K04050	0.0
K04051	0.0
K04052	0.0
K04053	0.0
K04054	0.0
K04055	0.0
K04056	0.0
K04057	0.0
K01047	0.0
K08975	0.0
K10015	0.0
K10014	0.0
K10017	0.0
K10016	0.0
K10011	0.0
K10010	18.0
K10013	0.0
K10012	36.0
K10019	0.0
K10018	0.0
K13665	0.0
K13664	0.0
K13663	0.0
K13662	0.0
K13661	0.0
K13660	0.0
K13669	0.0
K13668	0.0
K07641	0.0
K01466	5.0
K13590	0.0
K01464	95.0
K01465	183.0
K01462	344.0
K01463	5.0
K01460	0.0
K01461	0.0
K13599	1.0
K13598	0.0
K01468	17.0
K01469	1.0
K09251	1.0
K09252	1.0
K02041	39.0
K02040	199.0
K02043	0.0
K02045	25.0
K02044	47.0
K02047	25.0
K02046	25.0
K02049	275.0
K02048	25.0
K05549	0.0
K05548	0.0
K06046	0.0
K03319	19.0
K03316	25.0
K03317	14.0
K03314	0.0
K03315	106.0
K03312	49.0
K03313	19.0
K03310	302.0
K03311	87.0
K12052	0.0
K02945	198.0
K06162	0.0
K06163	0.0
K06160	0.0
K06161	0.0
K06166	0.0
K00359	19.0
K06164	0.0
K06165	0.0
K06168	165.0
K06169	2.0
K13020	1.0
K07158	0.0
K07159	0.0
K04835	0.0
K11621	0.0
K11991	0.0
K11622	0.0
K11996	17.0
K11627	0.0
K11626	0.0
K11629	0.0
K11628	0.0
K07561	0.0
K07560	187.0
K07563	0.0
K07562	0.0
K07565	0.0
K07564	0.0
K07567	213.0
K07566	148.0
K07569	0.0
K07568	188.0
K09925	0.0
K11199	0.0
K11198	0.0
K11192	0.0
K11191	0.0
K11196	0.0
K11195	0.0
K11194	0.0
K02492	59.0
K10713	0.0
K10710	55.0
K10711	4.0
K10716	0.0
K02490	1.0
K10714	0.0
K10715	0.0
K01929	191.0
K01928	205.0
K01923	167.0
K01922	0.0
K01921	202.0
K01920	1.0
K01926	148.0
K01925	190.0
K01924	189.0
K07789	0.0
K07788	0.0
K07785	0.0
K07784	0.0
K07787	3.0
K07786	0.0
K07781	0.0
K07783	5.0
K07782	1.0
K05835	0.0
K06355	0.0
K14661	0.0
K09844	0.0
K00782	14.0
K00783	186.0
K00784	196.0
K00785	0.0
K00786	67.0
K00039	0.0
K00036	62.0
K00037	0.0
K00034	7.0
K00035	0.0
K00032	0.0
K00033	63.0
K00030	9.0
K00031	160.0
K01259	26.0
K01258	170.0
K01255	85.0
K01256	19.0
K01251	73.0
K01250	63.0
K01253	0.0
K01252	0.0
K09008	0.0
K09009	0.0
K09000	2.0
K09001	2.0
K09002	43.0
K09003	0.0
K09004	1.0
K09005	7.0
K09006	0.0
K09007	2.0
K09846	0.0
K08234	80.0
K00258	0.0
K00259	22.0
K00252	2.0
K00253	1.0
K00256	0.0
K00257	37.0
K00254	0.0
K00255	1.0
K01079	18.0
K01078	1.0
K01071	17.0
K01070	0.0
K01073	10.0
K01077	75.0
K01076	6.0
K14472	0.0
K14471	0.0
K14470	0.0
K14475	3.0
K09841	0.0
K02788	6.0
K02782	0.0
K02783	7.0
K02781	10.0
K02786	5.0
K02787	0.0
K02784	0.0
K01060	7.0
K01787	19.0
K01786	137.0
K01785	201.0
K01784	310.0
K01783	242.0
K01782	4.0
K01781	0.0
K01780	0.0
K01789	0.0
K01788	105.0
K02526	5.0
K02527	27.0
K02525	9.0
K02250	0.0
K02523	29.0
K02520	181.0
K02521	0.0
K02258	0.0
K02259	3.0
K02528	185.0
K02529	1137.0
K03781	56.0
K03780	29.0
K03783	153.0
K03782	5.0
K03785	86.0
K03784	46.0
K03787	64.0
K03786	91.0
K03789	114.0
K03788	0.0
K10700	0.0
K00342	30.0
K03124	0.0
K03120	0.0
K12527	52.0
K12526	0.0
K12525	0.0
K12524	41.0
K12523	0.0
K12522	0.0
K09789	18.0
K09788	2.0
K09787	154.0
K09786	7.0
K09785	0.0
K09781	2.0
K09780	2.0
K10961	0.0
K10960	0.0
K10963	0.0
K10962	0.0
K10965	0.0
K10964	0.0
K10966	0.0
K09879	1.0
K06318	0.0
K06311	1.0
K06310	26.0
K06312	0.0
K06314	0.0
K06317	9.0
K11389	0.0
K11386	0.0
K11387	0.0
K11384	0.0
K11385	0.0
K11382	0.0
K11383	0.0
K11381	11.0
K11949	0.0
K10380	0.0
K04032	4.0
K04033	0.0
K04030	5.0
K04031	142.0
K04036	0.0
K04037	0.0
K04034	1.0
K04035	0.0
K04038	0.0
K04039	0.0
K07046	2.0
K07047	81.0
K07044	1.0
K07045	59.0
K07042	162.0
K07043	104.0
K07040	153.0
K07041	0.0
K07048	6.0
K07049	0.0
K08664	0.0
K02584	4.0
K10039	31.0
K10038	0.0
K10037	0.0
K10036	2.0
K04788	0.0
K04789	0.0
K04784	1.0
K04785	0.0
K04786	0.0
K04787	0.0
K04780	0.0
K04781	0.0
K04782	0.0
K04783	0.0
K13601	0.0
K13603	0.0
K13602	0.0
K13605	0.0
K13604	0.0
K13607	3.0
K02404	30.0
K05783	0.0
K05782	0.0
K05781	0.0
K05780	0.0
K05787	0.0
K05786	2.0
K05785	8.0
K05784	0.0
K05789	0.0
K05788	3.0
K01442	167.0
K01443	165.0
K01444	8.0
K01446	0.0
K01447	53.0
K01448	359.0
K01449	41.0
K14803	0.0
K02069	15.0
K05569	36.0
K08008	0.0
K02063	1.0
K05566	36.0
K05565	2.0
K05563	0.0
K05562	0.0
K05561	0.0
K02064	2.0
K03338	36.0
K03339	0.0
K03330	0.0
K03331	0.0
K03332	1.0
K03333	1.0
K03335	35.0
K03336	34.0
K03337	36.0
K12956	0.0
K12957	0.0
K12954	0.0
K12955	0.0
K12952	0.0
K12953	0.0
K12950	0.0
K12951	0.0
K14733	0.0
K00109	0.0
K06148	450.0
K06149	0.0
K06144	0.0
K06145	0.0
K06146	0.0
K06147	2031.0
K06141	0.0
K06142	80.0
K06143	0.0
K11945	0.0
K08948	0.0
K08949	0.0
K00071	0.0
K14664	0.0
K13810	2.0
K14665	0.0
K03058	0.0
K11609	0.0
K11608	0.0
K14660	0.0
K11603	0.0
K11602	0.0
K11601	0.0
K11600	0.0
K11607	0.0
K11606	0.0
K11605	0.0
K11604	0.0
K10558	0.0
K10559	2.0
K10550	0.0
K10551	0.0
K10552	0.0
K10553	0.0
K10554	0.0
K10555	2.0
K10556	0.0
K10557	0.0
K03051	0.0
K03050	0.0
K07549	0.0
K07548	0.0
K07239	7.0
K07235	0.0
K07234	1.0
K07237	0.0
K07236	0.0
K07231	1.0
K07230	0.0
K07233	0.0
K07232	1.0
K02467	0.0
K05306	45.0
K05305	77.0
K05304	0.0
K05303	0.0
K05301	0.0
K02565	0.0
K08644	0.0
K08646	0.0
K08641	18.0
K08643	0.0
K08642	0.0
K12146	0.0
K00010	45.0
K00011	1.0
K00012	157.0
K00013	172.0
K00014	243.0
K00016	199.0
K09065	0.0
K08252	0.0
K08253	1.0
K08256	0.0
K08255	0.0
K08258	0.0
K08259	0.0
K00274	2.0
K00275	10.0
K00276	0.0
K00270	0.0
K00271	0.0
K00272	0.0
K00273	0.0
K00278	125.0
K00279	0.0
K12675	0.0
K01277	25.0
K01274	0.0
K01273	108.0
K01271	69.0
K01270	188.0
K01278	39.0
K00906	1.0
K00904	30.0
K00903	7.0
K00901	44.0
K13785	0.0
K00908	1.0
K11149	0.0
K01053	2.0
K01051	16.0
K01057	11.0
K01056	189.0
K01055	1.0
K01054	1.0
K01058	1.0
K02500	172.0
K02501	171.0
K02502	144.0
K02503	187.0
K02504	0.0
K02505	0.0
K02506	0.0
K02507	0.0
K02508	0.0
K02509	16.0
K00291	0.0
K13410	0.0
K13148	0.0
K13419	0.0
K05825	0.0
K03106	189.0
K03105	0.0
K03101	225.0
K03100	415.0
K12541	0.0
K12540	0.0
K12543	0.0
K12542	0.0
K12545	0.0
K12544	0.0
K12547	0.0
K12546	0.0
K12549	0.0
K06080	0.0
K11018	0.0
K11019	0.0
K11016	0.0
K11017	0.0
K11014	0.0
K11015	0.0
K11012	0.0
K11013	0.0
K11010	0.0
K11011	0.0
K06333	110.0
K06880	0.0
K06883	2.0
K06882	0.0
K09857	1.0
K06884	0.0
K06887	0.0
K06886	2.0
K06889	278.0
K10942	0.0
K09859	0.0
K09858	2.0
K10947	361.0
K10946	0.0
K10945	0.0
K10944	0.0
K13284	0.0
K00483	1.0
K00481	0.0
K00480	0.0
K00486	0.0
K00485	1.0
K00484	1.0
K09901	0.0
K10929	0.0
K07684	0.0
K07685	0.0
K07686	0.0
K07687	0.0
K07681	0.0
K07688	0.0
K07689	0.0
K10928	0.0
K04018	0.0
K04019	4.0
K04014	7.0
K04015	13.0
K04016	0.0
K04017	0.0
K04013	3.0
K07060	0.0
K07061	0.0
K07062	6.0
K07063	7.0
K07064	1.0
K07065	0.0
K07066	33.0
K07067	6.0
K07068	1.0
K07069	35.0
K01121	0.0
K13629	0.0
K13628	3.0
K13623	0.0
K13622	0.0
K13620	0.0
K13626	52.0
K08586	0.0
K08587	0.0
K01428	37.0
K01429	36.0
K01422	21.0
K01423	4.0
K01420	172.0
K01421	216.0
K01426	43.0
K01427	0.0
K01424	154.0
K01425	49.0
K08068	0.0
K07538	0.0
K13086	0.0
K13085	0.0
K07287	1.0
K07824	0.0
K07682	0.0
K02722	0.0
K12978	0.0
K12979	0.0
K12972	1.0
K12973	0.0
K12974	0.0
K12975	0.0
K12976	0.0
K07821	0.0
K07683	8.0
K14750	0.0
K14751	0.0
K14953	0.0
K12288	0.0
K12289	0.0
K12282	0.0
K12283	0.0
K12280	0.0
K12281	0.0
K12286	0.0
K12287	0.0
K12284	0.0
K12285	0.0
K11957	0.0
K11956	0.0
K11955	0.0
K11954	0.0
K11953	0.0
K11952	0.0
K11951	0.0
K11950	0.0
K11959	0.0
K11958	0.0
K13889	1.0
K13888	1.0
K11963	0.0
K07217	5.0
K07216	139.0
K07215	0.0
K07214	35.0
K07213	11.0
K07212	0.0
K07219	7.0
K07218	2.0
K12150	1.0
K08689	0.0
K08688	0.0
K00402	0.0
K00401	0.0
K11994	0.0
K00152	0.0
K01043	1.0
K00154	0.0
K00157	0.0
K00156	12.0
K10533	0.0
K10530	5.0
K10531	1.0
K10536	34.0
K10537	0.0
K10535	1.0
K10538	0.0
K10539	0.0
K00073	3.0
K13934	2.0
K00076	47.0
K00077	121.0
K00074	123.0
K00075	181.0
K00078	0.0
K00079	1.0
K02290	0.0
K02563	189.0
K02292	0.0
K08966	0.0
K02294	0.0
K08278	0.0
K08279	0.0
K08274	0.0
K08275	0.0
K08276	0.0
K08277	0.0
K00298	0.0
K00299	1.0
K00296	0.0
K00297	165.0
K00294	4.0
K00292	0.0
K00293	0.0
K00290	110.0
K07757	0.0
K12089	0.0
K01210	1.0
K01213	0.0
K01212	40.0
K01215	4.0
K01214	0.0
K01217	0.0
K01216	0.0
K01219	1.0
K01218	43.0
K02749	0.0
K02746	50.0
K02747	48.0
K02744	60.0
K02745	50.0
K02742	0.0
K00924	16.0
K00925	239.0
K00926	184.0
K00927	189.0
K00928	204.0
K00929	89.0
K12085	0.0
K02298	0.0
K02299	0.0
K02568	3.0
K02569	1.0
K02562	0.0
K02291	4.0
K02560	0.0
K02293	0.0
K02566	8.0
K02567	4.0
K02564	200.0
K02297	0.0
K03169	427.0
K03168	181.0
K03163	0.0
K03162	0.0
K03167	0.0
K03166	0.0
K11038	0.0
K11039	0.0
K11030	0.0
K11031	2.0
K11032	0.0
K11033	0.0
K11034	0.0
K11035	0.0
K11036	0.0
K11037	0.0
K02546	0.0
K07668	24.0
K07669	0.0
K07666	0.0
K07667	225.0
K07664	0.0
K07665	81.0
K07662	1.0
K07663	0.0
K07660	0.0
K07661	1.0
K03927	139.0
K07008	1.0
K07009	85.0
K07002	9.0
K07003	94.0
K07000	1.0
K07001	99.0
K07006	7.0
K07007	274.0
K07004	1.0
K07005	189.0
K03921	0.0
K02956	187.0
K09725	0.0
K09181	10.0
K08599	0.0
K08598	0.0
K08591	255.0
K08590	37.0
K01156	5.0
K01154	182.0
K01407	0.0
K01400	0.0
K01153	134.0
K01150	0.0
K01151	171.0
K01408	0.0
K01409	196.0
K01158	0.0
K01159	56.0
K05523	0.0
K05522	2.0
K05521	103.0
K05520	19.0
K05527	1.0
K05526	0.0
K05525	1.0
K05524	1.0
K05529	0.0
K14518	0.0
K14519	0.0
K05949	0.0
K01754	137.0
K05942	1.0
K01027	0.0
K02171	0.0
K02170	0.0
K02173	4.0
K02172	0.0
K01751	55.0
K06416	26.0
K06417	0.0
K06414	0.0
K06947	0.0
K03379	1.0
K03808	1.0
K03809	1.0
K03806	2.0
K06412	132.0
K03804	0.0
K12296	0.0
K03802	0.0
K03803	28.0
K06413	1.0
K10808	0.0
K06411	83.0
K01028	1.0
K01029	26.0
K11931	0.0
K11930	0.0
K11933	0.0
K11932	0.0
K11935	0.0
K11934	9.0
K11937	0.0
K11936	0.0
K11939	0.0
K11938	0.0
K10800	1.0
K06419	2.0
K11929	0.0
K07271	119.0
K07270	0.0
K07273	23.0
K07272	1.0
K07275	0.0
K07274	1.0
K07277	28.0
K07276	0.0
K07279	0.0
K07278	1.0
K10623	0.0
K02481	32.0
K11520	0.0
K02480	0.0
K08170	0.0
K02485	1.0
K02484	68.0
K02487	0.0
K08600	371.0
K08603	0.0
K08602	54.0
K08605	0.0
K08604	1.0
K09956	0.0
K09957	0.0
K09954	1.0
K09955	143.0
K09952	19.0
K09953	0.0
K09950	0.0
K09951	117.0
K09958	0.0
K09959	0.0
K07495	0.0
K07494	2.0
K07497	145.0
K07496	96.0
K07491	116.0
K07490	0.0
K07493	1.0
K07492	0.0
K07499	0.0
K07498	1.0
K11209	0.0
K11208	0.0
K11204	0.0
K11203	3.0
K11202	5.0
K11201	0.0
K11200	0.0
K00058	264.0
K00059	410.0
K00728	0.0
K00729	2.0
K00055	9.0
K00057	190.0
K00050	41.0
K00051	0.0
K00720	0.0
K00721	45.0
K14424	0.0
K06033	0.0
K14189	0.0
K14188	16.0
K06364	0.0
K14187	1.0
K01239	77.0
K01238	8.0
K01897	151.0
K01232	11.0
K01895	40.0
K01230	0.0
K01893	176.0
K01236	1.0
K01235	8.0
K01890	188.0
K02768	11.0
K02769	3.0
K02760	76.0
K02761	89.0
K02763	2.0
K02764	0.0
K02765	58.0
K00948	295.0
K00949	168.0
K00942	246.0
K00943	69.0
K00940	42.0
K00941	348.0
K00946	41.0
K00947	1.0
K00944	0.0
K00945	502.0
K01097	0.0
K01096	4.0
K01095	9.0
K01093	0.0
K01092	81.0
K01091	482.0
K01090	183.0
K03499	462.0
K03498	351.0
K03491	22.0
K03490	33.0
K03493	0.0
K03492	8.0
K03495	184.0
K03497	485.0
K03496	593.0
K02817	0.0
K02814	0.0
K02815	0.0
K02810	111.0
K02548	112.0
K02549	4.0
K02818	0.0
K02819	36.0
K03637	63.0
K03636	12.0
K03147	144.0
K03146	1.0
K08851	0.0
K06518	144.0
K09729	5.0
K06048	1.0
K06045	0.0
K06044	1.0
K09727	0.0
K09726	1.0
K06041	33.0
K09720	0.0
K09723	0.0
K06042	105.0
K09897	0.0
K09896	0.0
K09895	0.0
K09894	0.0
K09893	0.0
K09892	0.0
K09891	0.0
K09890	0.0
K09899	0.0
K09898	0.0
K03622	0.0
K07648	0.0
K07649	0.0
K07398	0.0
K07399	1.0
K11056	0.0
K11057	0.0
K11054	0.0
K11055	0.0
K07640	0.0
K07393	5.0
K07390	1.0
K07391	167.0
K07644	0.0
K07645	0.0
K07646	237.0
K07647	0.0
K10896	0.0
K07024	834.0
K07025	317.0
K07026	1.0
K07027	142.0
K07020	1.0
K07021	11.0
K07022	0.0
K07023	178.0
K07028	1.0
K07029	328.0
K10094	0.0
K01390	0.0
K01392	1.0
K01399	0.0
K02673	1.0
K05893	0.0
K05897	0.0
K05896	161.0
K05895	90.0
K05899	1.0
K05898	0.0
K00555	0.0
K00554	133.0
K00557	4.0
K00556	17.0
K00551	0.0
K00559	0.0
K00558	312.0
K01170	0.0
K01173	14.0
K01174	2.0
K01175	4.0
K01176	18.0
K01178	0.0
K01179	119.0
K14578	0.0
K14579	0.0
K08951	0.0
K08950	0.0
K08953	0.0
K03828	0.0
K03829	1.0
K03820	19.0
K03821	1.0
K03822	0.0
K03823	139.0
K03824	1.0
K03825	0.0
K03826	131.0
K03827	30.0
K12248	0.0
K12246	0.0
K12247	0.0
K12242	0.0
K12243	0.0
K12240	0.0
K12241	0.0
K11919	0.0
K11918	0.0
K11913	0.0
K11912	0.0
K11911	0.0
K11910	0.0
K11917	0.0
K11916	0.0
K11915	0.0
K11914	0.0
K12068	0.0
K12069	0.0
K12062	0.0
K12063	0.0
K12060	0.0
K12061	0.0
K12066	0.0
K12067	0.0
K12064	0.0
K12065	0.0
K07259	37.0
K07258	387.0
K07253	0.0
K07251	0.0
K07250	37.0
K07257	7.0
K07256	0.0
K07255	0.0
K07254	0.0
K05372	0.0
K05373	0.0
K05370	0.0
K05371	0.0
K05374	0.0
K05375	1.0
K09970	0.0
K09971	1.0
K09972	1.0
K09973	10.0
K09974	0.0
K09975	0.0
K09976	22.0
K09978	0.0
K09979	15.0
K11261	38.0
K11260	0.0
K11263	0.0
K11264	1.0
K10793	2.0
K10796	2.0
K10797	47.0
K10794	0.0
K10795	2.0
K00700	214.0
K00701	0.0
K10798	0.0
K00703	203.0
K00705	173.0
K09828	0.0
K10133	0.0
K13053	0.0
K03192	0.0
K00964	0.0
K00965	144.0
K00966	20.0
K00960	0.0
K00961	0.0
K00962	173.0
K00963	48.0
K00969	182.0
K12681	0.0
K02703	0.0
K08364	0.0
K08365	1.0
K02706	0.0
K08363	0.0
K08361	0.0
K02708	0.0
K02709	0.0
K08368	12.0
K08369	3.0
K01615	10.0
K01617	0.0
K01616	0.0
K01611	15.0
K01610	149.0
K01613	90.0
K01612	0.0
K01619	166.0
K01618	0.0
K02834	188.0
K02835	188.0
K05281	0.0
K03619	0.0
K03618	0.0
K03617	165.0
K03616	10.0
K03615	166.0
K03614	139.0
K03613	163.0
K03612	155.0
K03611	1.0
K03610	149.0
K09705	2.0
K09704	83.0
K09701	0.0
K09700	1.0
K09709	0.0
K06391	17.0
K06390	135.0
K06393	132.0
K06392	102.0
K06395	10.0
K06394	97.0
K06397	110.0
K06396	102.0
K06399	115.0
K06398	138.0
K06435	0.0
K11078	0.0
K11079	0.0
K11074	0.0
K11075	0.0
K11076	0.0
K11077	0.0
K11070	151.0
K11071	152.0
K11072	185.0
K11073	0.0
K06935	0.0
K06934	13.0
K06937	1.0
K06936	0.0
K06931	0.0
K06930	0.0
K06933	0.0
K06932	0.0
K06939	0.0
K06938	0.0
K13381	0.0
K05916	0.0
K05917	1.0
K05914	0.0
K05915	0.0
K05912	0.0
K05913	0.0
K05910	5.0
K05911	0.0
K05918	0.0
K05919	82.0
K00392	1.0
K00390	20.0
K00397	0.0
K00395	0.0
K00394	25.0
K01884	0.0
K00399	0.0
K01886	153.0
K01376	2.0
K01372	77.0
K09149	0.0
K09148	0.0
K01225	4.0
K09145	33.0
K09144	34.0
K09147	0.0
K09146	0.0
K09141	2.0
K09140	0.0
K09143	0.0
K09142	0.0
K05709	0.0
K05708	0.0
K05879	45.0
K05878	45.0
K05875	0.0
K05874	0.0
K05877	0.0
K05876	0.0
K05873	0.0
K00579	0.0
K00578	0.0
K00577	0.0
K00575	121.0
K00574	53.0
K00573	4.0
K00571	200.0
K00570	0.0
K01118	10.0
K01119	17.0
K01157	0.0
K01112	0.0
K01113	5.0
K04477	151.0
K01114	1.0
K01115	0.0
K08087	0.0
K01315	0.0
K08085	0.0
K08084	1.0
K08083	0.0
K08082	1.0
K08081	1.0
K08080	0.0
K01152	0.0
K01401	0.0
K09826	0.0
K06344	0.0
K06345	0.0
K09822	1.0
K06343	0.0
K10938	0.0
K06341	0.0
K10934	0.0
K10935	0.0
K10932	0.0
K11052	0.0
K10930	0.0
K06349	0.0
K11053	0.0
K10754	0.0
K01755	211.0
K10200	47.0
K02132	0.0
K02137	0.0
K03840	0.0
K03841	3.0
K13028	0.0
K13799	0.0
K13798	0.0
K13795	0.0
K13794	0.0
K13021	0.0
K13792	0.0
K13791	0.0
K13790	0.0
K12268	0.0
K12269	3.0
K12262	1.0
K12263	0.0
K12264	0.0
K12265	0.0
K12266	1.0
K12267	136.0
K01757	0.0
K12237	0.0
K13243	0.0
K13245	0.0
K13244	0.0
K13246	0.0
K03264	0.0
K03265	0.0
K03263	0.0
K03268	0.0
K03269	27.0
K12415	0.0
K10211	0.0
K09918	0.0
K09919	1.0
K06720	1.0
K09913	0.0
K09910	0.0
K09911	0.0
K09916	0.0
K09917	0.0
K06726	59.0
K09915	0.0
K11535	0.0
K11534	0.0
K11537	12.0
K11531	0.0
K11533	0.0
K11532	0.0
K11249	6.0
K11539	0.0
K00762	265.0
K00763	179.0
K00760	191.0
K00761	188.0
K00766	143.0
K00767	125.0
K00764	250.0
K00765	169.0
K00768	141.0
K00769	0.0
K11059	0.0
K00186	0.0
K00187	0.0
K00184	24.0
K00185	12.0
K00183	13.0
K00180	70.0
K00188	0.0
K00189	0.0
K10110	157.0
K10111	1.0
K10112	200.0
K10113	0.0
K10114	0.0
K10115	0.0
K10116	0.0
K10117	224.0
K10118	263.0
K10119	263.0
K04641	0.0
K04643	0.0
K04642	0.0
K13282	1.0
K00988	1.0
K00989	13.0
K00986	7.0
K00984	33.0
K00985	0.0
K00982	2.0
K00983	69.0
K00980	64.0
K00981	189.0
K01585	27.0
K01584	0.0
K01586	243.0
K13498	0.0
K01580	27.0
K01583	14.0
K01582	22.0
K13497	33.0
K01589	31.0
K01588	184.0
K14941	1.0
K08347	0.0
K08348	0.0
K02720	0.0
K14949	0.0
K02723	0.0
K03459	0.0
K03458	163.0
K03455	41.0
K03457	8.0
K03451	14.0
K03981	1.0
K03980	15.0
K02614	32.0
K01639	131.0
K01638	2.0
K01637	2.0
K01636	6.0
K01635	3.0
K01634	2.0
K01633	43.0
K01632	3.0
K01631	0.0
K01630	0.0
K02615	1.0
K02588	22.0
K02589	39.0
K02858	3.0
K02859	15.0
K14051	0.0
K14053	0.0
K14052	0.0
K02852	8.0
K02853	1.0
K02850	0.0
K02851	0.0
K14059	23.0
K14058	1.0
K02586	7.0
K02587	9.0
K03679	0.0
K03671	400.0
K03670	0.0
K03673	1.0
K03672	0.0
K03675	0.0
K03674	0.0
K03677	0.0
K03676	1.0
K09761	177.0
K09760	39.0
K09763	1.0
K09762	156.0
K09765	144.0
K09764	7.0
K09767	10.0
K06006	0.0
K09769	16.0
K09768	46.0
K10353	0.0
K03187	36.0
K03186	54.0
K03185	0.0
K03184	0.0
K03183	175.0
K03182	53.0
K03181	0.0
K03189	36.0
K03188	37.0
K02715	0.0
K12455	0.0
K12454	1.0
K12453	0.0
K12452	5.0
K12451	0.0
K07358	0.0
K07356	0.0
K07357	0.0
K07354	0.0
K07355	0.0
K07352	0.0
K07353	0.0
K07350	0.0
K07351	0.0
K06919	33.0
K06918	0.0
K06917	1.0
K06916	1.0
K06915	84.0
K06914	0.0
K06913	0.0
K06912	0.0
K06911	45.0
K06910	47.0
K08986	0.0
K08987	17.0
K08984	0.0
K08985	0.0
K08982	3.0
K08983	0.0
K08980	1.0
K08981	11.0
K08988	0.0
K08989	1.0
K02252	0.0
K05934	122.0
K05936	123.0
K05937	0.0
K02253	0.0
K05939	0.0
K00378	188.0
K00375	136.0
K00374	8.0
K00376	2.0
K00371	9.0
K00370	8.0
K00373	8.0
K00372	0.0
K01358	281.0
K09166	0.0
K09165	1.0
K09164	1.0
K09163	62.0
K09162	2.0
K09161	0.0
K09160	0.0
K01354	2.0
K01355	0.0
K01356	201.0
K05601	0.0
K05851	0.0
K03807	0.0
K05606	33.0
K02927	0.0
K05974	0.0
K03805	0.0
K05976	0.0
K00519	0.0
K00518	0.0
K03800	71.0
K00511	0.0
K00510	0.0
K03801	26.0
K00515	0.0
K00514	0.0
K00517	6.0
K05971	1.0
K03154	75.0
K11147	0.0
K05581	0.0
K05580	0.0
K05583	0.0
K05582	0.0
K05585	0.0
K05584	0.0
K05587	0.0
K05586	0.0
K05589	2.0
K03150	164.0
K03623	0.0
K03152	212.0
K14200	0.0
K14201	0.0
K14202	0.0
K03621	174.0
K14204	0.0
K14205	12.0
K01134	33.0
K01135	0.0
K01136	1.0
K01137	0.0
K01130	34.0
K01132	0.0
K01133	34.0
K01138	68.0
K01139	44.0
K02113	174.0
K02112	207.0
K02111	183.0
K02446	3.0
K02117	183.0
K02116	36.0
K02115	207.0
K02114	207.0
K02119	147.0
K02118	206.0
K02448	0.0
K01036	0.0
K03212	0.0
K13007	0.0
K13006	1.0
K13005	0.0
K13004	33.0
K13001	0.0
K06404	109.0
K01032	0.0
K06951	1.0
K03862	1.0
K03863	0.0
K06406	138.0
K06957	0.0
K05020	2.0
K06400	109.0
K06403	109.0
K06954	0.0
K10814	0.0
K10817	0.0
K10816	0.0
K07136	0.0
K03242	0.0
K03243	0.0
K12202	0.0
K12203	0.0
K12206	0.0
K12207	0.0
K12204	0.0
K12205	0.0
K12208	0.0
K12209	0.0
K13919	49.0
K13918	0.0
K06214	0.0
K06215	122.0
K09936	91.0
K06217	187.0
K09930	2.0
K09931	1.0
K09932	0.0
K06213	155.0
K09938	0.0
K09939	17.0
K11517	0.0
K06337	0.0
K13301	0.0
K00748	27.0
K00745	0.0
K00743	0.0
K07165	1.0
K07164	32.0
K07167	0.0
K07166	147.0
K07161	2.0
K07160	11.0
K07163	0.0
K07162	3.0
K07169	0.0
K07168	0.0
K06336	0.0
K01839	141.0
K01838	27.0
K01835	26.0
K01834	641.0
K01837	0.0
K01830	0.0
K00608	0.0
K02632	0.0
K02630	0.0
K02631	0.0
K08322	4.0
K08323	4.0
K08320	0.0
K08321	7.0
K08326	0.0
K08324	0.0
K08325	7.0
K01659	0.0
K01658	143.0
K02637	0.0
K01653	207.0
K01652	344.0
K01655	1.0
K01654	122.0
K01657	134.0
K02874	188.0
K02875	0.0
K02876	181.0
K02877	0.0
K02871	188.0
K02873	0.0
K02878	189.0
K02879	186.0
K14070	0.0
K09749	106.0
K09748	179.0
K06023	315.0
K09742	0.0
K09741	0.0
K09740	1.0
K09747	159.0
K09746	0.0
K09745	0.0
K06024	154.0
K03477	0.0
K03476	42.0
K03475	83.0
K03474	27.0
K03473	25.0
K03472	0.0
K03471	7.0
K03470	178.0
K03478	37.0
K02304	191.0
K02305	0.0
K02302	25.0
K02303	2.0
K02300	0.0
K02301	3.0
K03653	0.0
K03652	18.0
K03651	0.0
K03650	181.0
K03657	503.0
K03656	1.0
K03655	289.0
K03654	201.0
K03658	33.0
K12439	0.0
K12431	0.0
K12430	0.0
K12433	0.0
K12432	0.0
K12435	0.0
K12434	0.0
K12437	0.0
K12436	1.0
K06979	3.0
K06978	45.0
K06971	50.0
K06970	7.0
K06973	161.0
K06972	116.0
K06975	32.0
K06974	0.0
K06977	0.0
K06976	34.0
K07082	132.0
K07083	15.0
K07080	48.0
K07081	5.0
K07086	0.0
K07087	0.0
K07084	2.0
K07085	67.0
K07088	247.0
K07089	89.0
K01317	0.0
K11162	0.0
K11163	0.0
K11161	0.0
K11168	0.0
K00356	1.0
K00355	0.0
K00354	0.0
K00353	0.0
K00351	26.0
K00350	26.0
K05952	0.0
K05953	0.0
K05951	0.0
K05956	0.0
K05957	0.0
K00358	6.0
K00689	7.0
K00688	296.0
K00681	13.0
K00680	131.0
K00683	0.0
K00685	0.0
K00684	9.0
K00687	0.0
K00686	0.0
K05831	0.0
K05830	0.0
K05833	169.0
K05832	146.0
K05834	0.0
K05837	181.0
K05836	0.0
K05839	0.0
K05838	1.0
K07677	0.0
K00533	65.0
K00532	1.0
K00531	0.0
K00530	0.0
K00537	177.0
K00536	0.0
K00535	0.0
K00534	0.0
K00539	0.0
K00538	0.0
K11029	0.0
K14260	34.0
K14261	0.0
K14266	2.0
K14267	2.0
K14268	0.0
K14269	0.0
K01337	0.0
K01338	191.0
K02683	0.0
K02682	0.0
K02681	0.0
K02680	0.0
K02687	179.0
K02686	0.0
K02685	0.0
K02689	0.0
K02688	2.0
K00824	39.0
K00827	0.0
K00826	179.0
K00821	324.0
K00820	216.0
K00823	14.0
K00822	0.0
K00829	0.0
K00828	0.0
K01488	58.0
K01489	166.0
K01484	0.0
K01485	46.0
K01486	131.0
K01487	57.0
K01480	116.0
K01481	0.0
K01482	4.0
K01483	0.0
K02469	312.0
K02468	0.0
K02466	0.0
K02465	0.0
K02464	0.0
K02463	0.0
K02462	0.0
K02461	0.0
K02460	1.0
K08969	8.0
K13061	0.0
K13060	0.0
K13063	0.0
K13062	0.0
K13069	0.0
K08964	1.0
K06363	0.0
K03079	47.0
K06342	0.0
K03078	0.0
K13289	0.0
K13288	2.0
K13285	0.0
K13287	0.0
K13286	0.0
K13281	5.0
K13280	46.0
K13283	0.0
K00054	18.0
K04496	0.0
K05369	0.0
K05368	0.0
K03228	0.0
K03229	0.0
K00052	164.0
K03222	0.0
K03223	0.0
K03220	0.0
K03221	0.0
K03226	0.0
K03227	0.0
K03224	0.0
K03225	0.0
K09482	0.0
K09483	0.0
K13836	0.0
K12228	0.0
K05360	0.0
K12224	0.0
K12225	0.0
K12226	0.0
K12227	0.0
K12220	0.0
K05363	7.0
K12222	0.0
K12223	0.0
K08681	118.0
K08680	2.0
K08683	0.0
K08682	0.0
K08685	0.0
K08684	0.0
K08687	0.0
K08686	0.0
K11755	207.0
K11754	458.0
K11751	1.0
K11750	0.0
K11753	358.0
K11752	136.0
K02407	65.0
K13938	0.0
K13936	0.0
K13935	2.0
K02406	174.0
K13933	0.0
K13932	2.0
K13931	2.0
K13930	0.0
K12088	0.0
K12081	0.0
K12082	0.0
K12083	0.0
K12084	0.0
K12086	0.0
K12087	0.0
K09611	1.0
K09612	0.0
K04940	0.0
K10085	0.0
K05394	0.0
K05395	0.0
K06340	0.0
K13043	13.0
K07149	76.0
K07148	21.0
K07147	5.0
K07146	1.0
K07145	11.0
K07144	0.0
K07143	0.0
K07142	0.0
K07141	40.0
K07140	1.0
K10156	0.0
K10150	0.0
K10620	0.0
K10621	0.0
K14028	0.0
K14029	0.0
K01817	163.0
K01816	2.0
K01815	108.0
K01814	172.0
K01813	86.0
K01812	184.0
K01811	245.0
K01810	192.0
K01819	2.0
K01818	66.0
K14580	0.0
K05379	0.0
K08304	1.0
K08305	1.0
K08306	0.0
K08307	28.0
K08300	1.0
K08301	142.0
K08302	48.0
K08303	334.0
K08308	0.0
K08309	22.0
K14671	0.0
K14670	0.0
K14673	0.0
K14672	0.0
K01673	15.0
K01672	0.0
K01671	0.0
K01677	137.0
K01676	29.0
K01674	2.0
K01679	22.0
K01678	126.0
K02899	181.0
K02896	0.0
K02897	34.0
K02895	189.0
K02892	189.0
K02890	188.0
K10811	0.0
K02096	0.0
K02097	0.0
K02094	0.0
K02095	0.0
K02092	0.0
K02093	0.0
K02099	183.0
K03411	100.0
K03410	108.0
K03413	132.0
K03412	40.0
K03415	35.0
K03414	1.0
K03417	0.0
K03416	0.0
K03418	0.0
K05376	0.0
K02320	0.0
K02322	0.0
K02323	0.0
K05377	0.0
K13542	194.0
K13543	0.0
K13540	0.0
K13541	0.0
K12145	0.0
K12144	0.0
K12147	0.0
K12410	220.0
K12141	15.0
K12140	15.0
K12143	3.0
K12142	0.0
K12149	0.0
K12148	0.0
K07312	0.0
K07313	19.0
K07310	3.0
K07311	0.0
K07316	8.0
K07317	0.0
K07314	0.0
K07315	3.0
K07318	4.0
K07319	64.0
K03936	0.0
K03425	0.0
K03426	149.0
K03427	157.0
K03420	0.0
K03421	0.0
K03422	0.0
K03423	0.0
K03756	0.0
K03757	0.0
K03206	0.0
K03755	0.0
K11144	29.0
K11145	156.0
K05972	0.0
K05973	1.0
K03752	13.0
K05978	0.0
K05979	3.0
K03753	11.0
K00331	30.0
K00330	30.0
K00333	5.0
K00332	5.0
K00335	133.0
K00334	148.0
K00337	31.0
K00336	212.0
K00339	30.0
K00338	30.0
K03751	0.0
K06953	0.0
K06952	3.0
K06407	138.0
K06950	384.0
K10819	4.0
K06956	3.0
K06955	1.0
K06402	13.0
K10815	0.0
K06959	178.0
K06958	161.0
K06409	281.0
K06408	89.0
K09129	1.0
K09128	4.0
K09123	3.0
K09122	2.0
K09121	75.0
K09120	0.0
K09127	2.0
K09126	1.0
K09125	11.0
K09124	0.0
K01233	0.0
K05819	0.0
K05818	0.0
K01896	0.0
K05813	137.0
K05812	0.0
K05811	0.0
K05810	148.0
K05817	0.0
K05816	0.0
K05815	40.0
K05814	8.0
K01894	1.0
K01892	195.0
K01234	60.0
K01144	78.0
K01146	0.0
K01141	0.0
K01416	0.0
K11434	1.0
K01415	0.0
K06354	0.0
K01414	1.0
K09836	0.0
K01318	0.0
K01319	0.0
K01312	0.0
K06350	1.0
K02669	94.0
K02668	1.0
K02665	1.0
K02664	1.0
K02667	3.0
K02666	1.0
K02661	0.0
K02660	0.0
K02663	3.0
K02662	26.0
K00809	2.0
K00808	0.0
K00806	189.0
K00805	113.0
K00804	0.0
K00803	3.0
K00802	0.0
K00801	0.0
K00800	140.0
K10921	0.0
K02409	74.0
K02408	109.0
K02401	85.0
K02400	101.0
K02403	0.0
K02402	0.0
K02405	110.0
K05364	121.0
K05367	12.0
K05366	374.0
K10210	0.0
K10216	0.0
K13049	34.0
K13048	0.0
K13739	0.0
K10215	0.0
K06122	0.0
K13735	0.0
K13734	0.0
K13041	0.0
K13040	0.0
K13731	0.0
K13730	0.0
K13733	0.0
K13732	0.0
K04516	25.0
K03204	0.0
K03205	361.0
K03207	0.0
K03200	0.0
K03201	0.0
K03202	0.0
K03203	0.0
K03208	0.0
K03758	38.0
K03759	0.0
K09469	0.0
K09461	1.0
K06204	3.0
K00178	1.0
K13950	1.0
K13953	22.0
K13955	0.0
K13954	27.0
K10920	0.0
K06324	0.0
K11777	42.0
K11779	1.0
K11778	0.0
K06325	0.0
K12600	0.0
K07432	0.0
K07430	0.0
K06326	0.0
K07128	0.0
K07121	1.0
K07120	0.0
K07123	1.0
K07122	0.0
K07125	0.0
K07124	191.0
K07127	1.0
K07126	54.0
K01870	189.0
K01873	222.0
K01872	189.0
K01875	189.0
K01874	226.0
K01876	199.0
K01879	21.0
K01878	21.0
K06321	0.0
K00476	0.0
K00477	0.0
K00474	0.0
K00472	0.0
K00470	0.0
K00471	1.0
K00478	0.0
K00479	0.0
K04775	0.0
K04774	0.0
K04777	0.0
K04776	0.0
K04771	0.0
K04770	0.0
K04773	34.0
K04772	0.0
K04779	1.0
K04778	0.0
K14657	0.0
K14656	0.0
K14654	0.0
K14653	0.0
K14652	153.0
K14659	0.0
K14658	0.0
K14386	0.0
K09926	1.0
K01699	7.0
K01698	61.0
K01695	137.0
K01697	2.0
K01696	145.0
K01690	2.0
K01693	148.0
K01692	47.0
K07227	0.0
K03439	184.0
K03438	255.0
K13380	0.0
K03928	10.0
K03925	160.0
K03924	197.0
K03431	186.0
K03926	2.0
K03437	185.0
K03436	214.0
K03435	0.0
K03434	0.0
K02348	62.0
K02342	129.0
K02343	175.0
K02340	181.0
K02341	187.0
K02346	249.0
K02347	3.0
K02344	0.0
K02345	0.0
K03697	32.0
K03696	188.0
K03695	174.0
K03694	9.0
K03693	2.0
K03692	0.0
K03690	0.0
K03699	140.0
K03698	129.0
K13566	0.0
K12164	0.0
K07338	1.0
K07339	52.0
K07334	10.0
K07335	148.0
K07336	0.0
K07337	0.0
K07330	0.0
K07331	0.0
K07332	0.0
K07333	0.0
K09695	1.0
K09694	1.0
K09697	49.0
K09696	49.0
K09691	161.0
K09690	127.0
K09693	3.0
K09692	11.0
K09699	0.0
K09698	17.0
K07590	9.0
K07591	0.0
K07592	0.0
K05998	0.0
K05999	0.0
K05996	0.0
K05997	0.0
K05994	1.0
K05995	59.0
K05993	46.0
K05991	0.0
K10837	0.0
K00319	0.0
K00318	4.0
K00648	217.0
K02545	0.0
K00645	185.0
K00311	1.0
K00646	0.0
K00317	0.0
K00316	0.0
K00643	0.0
K00314	0.0
K02547	46.0
K06429	0.0
K06428	0.0
K06427	0.0
K02812	0.0
K06425	1.0
K06424	0.0
K06423	6.0
K06422	0.0
K06421	0.0
K02813	0.0
K02930	0.0
K03815	0.0
K05612	0.0
K03367	16.0
K03366	22.0
K03812	0.0
K03635	10.0
K03634	2.0
K03631	176.0
K05969	0.0
K03630	207.0
K03633	0.0
K03632	0.0
K01998	103.0
K01999	101.0
K01992	501.0
K01993	57.0
K01990	935.0
K01991	39.0
K01996	108.0
K01997	110.0
K01994	3.0
K01995	110.0
K03148	7.0
K03639	88.0
K05692	1.0
K03638	10.0
K00869	18.0
K00868	129.0
K00861	0.0
K00860	12.0
K00863	8.0
K00862	0.0
K00865	97.0
K00864	231.0
K00867	16.0
K00866	0.0
K01192	166.0
K01190	645.0
K01191	203.0
K01197	17.0
K01194	2.0
K01195	69.0
K01198	60.0
K01199	0.0
K00656	352.0
K00657	66.0
K00306	0.0
K14591	0.0
K00300	0.0
K00653	0.0
K13715	0.0
K13713	0.0
K00650	0.0
K00651	162.0
K14596	0.0
K02647	328.0
K14598	0.0
K02643	0.0
K02642	0.0
K02641	0.0
K02640	0.0
K03594	69.0
K03595	186.0
K03596	179.0
K03597	0.0
K03590	50.0
K03591	0.0
K03592	12.0
K03593	30.0
K03598	0.0
K03599	1.0
K01736	174.0
K01737	40.0
K01734	234.0
K01735	139.0
K01732	0.0
K01733	186.0
K01730	33.0
K01731	0.0
K06049	0.0
K01738	239.0
K01739	6.0
K11809	0.0
K05343	12.0
K02422	113.0
K02421	86.0
K05340	25.0
K02427	2.0
K05346	11.0
K02425	0.0
K02424	0.0
K05349	666.0
K02428	31.0
K03770	30.0
K03771	30.0
K03772	6.0
K03773	23.0
K03774	6.0
K03775	29.0
K03776	1.0
K03777	1.0
K03778	178.0
K03779	26.0
K09722	0.0
K08174	0.0
K14114	0.0
K13979	1.0
K13237	0.0
K14440	0.0
K09992	35.0
K09990	0.0
K09991	0.0
K09996	0.0
K09997	0.0
K09994	2.0
K14110	0.0
K09998	0.0
K09999	0.0
K14111	0.0
K14113	0.0
K14449	0.0
K10213	0.0
K14118	0.0
K11711	4.0
K11710	3.0
K11712	6.0
K11717	204.0
K11719	1.0
K06857	1.0
K10440	245.0
K10441	226.0
K07103	0.0
K07102	1.0
K07101	2.0
K07100	0.0
K07107	146.0
K07106	25.0
K07105	118.0
K07456	184.0
K07459	0.0
K07458	11.0
K07109	5.0
K07108	0.0
K10198	0.0
K10199	0.0
K10190	127.0
K10191	0.0
K10192	8.0
K10193	3.0
K10194	5.0
K10195	0.0
K10196	0.0
K10197	0.0
K15013	0.0
K01858	12.0
K15016	0.0
K15017	0.0
K01853	0.0
K01852	0.0
K01851	0.0
K01850	11.0
K01857	0.0
K01856	0.0
K01854	204.0
K07539	0.0
K08478	0.0
K08479	0.0
K08476	0.0
K08477	0.0
K08475	0.0
K00450	0.0
K00451	1.0
K00452	0.0
K00453	1.0
K00455	0.0
K00456	0.0
K00457	1.0
K00106	0.0
K00459	3.0
K00104	32.0
K00105	0.0
K00102	2.0
K00103	0.0
K00100	324.0
K00101	0.0
K01509	0.0
K04759	325.0
K04758	410.0
K04757	9.0
K01504	0.0
K04755	1.0
K04754	1.0
K04753	2.0
K04752	1.0
K04751	121.0
K01502	1.0
K14631	0.0
K05359	0.0
K14632	0.0
K07536	0.0
K12080	0.0
K02364	1.0
K12369	3.0
K02361	11.0
K02362	0.0
K02363	0.0
K13509	0.0
K13503	0.0
K13500	0.0
K12109	0.0
K12108	0.0
K12101	0.0
K12100	0.0
K12103	0.0
K12102	0.0
K12105	0.0
K12104	0.0
K12107	0.0
K12106	0.0
K11023	0.0
K03014	0.0
K08906	0.0
K08904	0.0
K08900	0.0
K06223	134.0
K06199	93.0
K06198	15.0
K06197	0.0
K06196	92.0
K06194	23.0
K06193	1.0
K06192	1.0
K06191	13.0
K06190	0.0
K11104	59.0
K11105	80.0
K11106	0.0
K11107	0.0
K11102	9.0
K11103	0.0
K07862	7.0
K00666	57.0
K00663	0.0
K00662	42.0
K00661	167.0
K00660	0.0
K06997	180.0
K06996	3.0
K06995	0.0
K10852	6.0
K06993	0.0
K06992	0.0
K06991	1.0
K06990	4.0
K11050	0.0
K06999	1.0
K06998	38.0
K05338	8.0
K11051	0.0
K06441	0.0
K06440	0.0
K06443	2.0
K06442	162.0
K06445	0.0
K06447	0.0
K06446	3.0
K06309	0.0
K05686	0.0
K02655	1.0
K07392	0.0
K00595	223.0
K00594	0.0
K00596	0.0
K00599	410.0
K00598	0.0
K02657	0.0
K07642	1.0
K07643	0.0
K07396	0.0
K07397	11.0
K07394	0.0
K07395	0.0
K04102	0.0
K04103	1.0
K04100	0.0
K04101	0.0
K04107	0.0
K04105	0.0
K04108	0.0
K04109	0.0
K07716	0.0
K07717	3.0
K07714	3.0
K07715	0.0
K07712	2.0
K07713	24.0
K07710	0.0
K07711	0.0
K07718	617.0
K07719	13.0
K00843	0.0
K00842	0.0
K00841	43.0
K00840	0.0
K00847	243.0
K00846	0.0
K00845	309.0
K00844	2.0
K00849	180.0
K00848	152.0
K06302	0.0
K13771	1.0
K13770	2.0
K13772	0.0
K13775	1.0
K13774	1.0
K13777	0.0
K13776	0.0
K13779	0.0
K13778	0.0
K02621	48.0
K02992	188.0
K02623	0.0
K08286	0.0
K08281	4.0
K02996	165.0
K02995	0.0
K02994	189.0
K02629	0.0
K02628	0.0
K08289	24.0
K08288	0.0
K03578	1.0
K03579	1.0
K03576	1.0
K03577	34.0
K03574	349.0
K03575	76.0
K03572	185.0
K03573	7.0
K03570	186.0
K03571	140.0
K01710	250.0
K01711	84.0
K01712	20.0
K01713	0.0
K01714	372.0
K01715	74.0
K01716	0.0
K01718	0.0
K01719	28.0
K03081	0.0
K02199	2.0
K02198	6.0
K14170	276.0
K02193	2.0
K02192	4.0
K02191	8.0
K02190	112.0
K02197	6.0
K02196	0.0
K02195	6.0
K02194	6.0
K03718	35.0
K03719	55.0
K03712	168.0
K03713	4.0
K03710	251.0
K03711	260.0
K03716	65.0
K03717	2.0
K03715	1.0
K07129	0.0
K00045	1.0
K13995	0.0
K13994	0.0
K13991	0.0
K13990	23.0
K13993	61.0
K13992	0.0
K06298	115.0
K06299	0.0
K06294	0.0
K06295	28.0
K06296	6.0
K06297	5.0
K06290	0.0
K06291	0.0
K06292	0.0
K06293	0.0
K12743	0.0
K00248	82.0
K06426	1.0
K11739	0.0
K11738	0.0
K11733	0.0
K11732	0.0
K11731	1.0
K11737	0.0
K11736	0.0
K11735	0.0
K11734	0.0
K06870	0.0
K06871	349.0
K06872	78.0
K06873	0.0
K06874	0.0
K06875	0.0
K06876	2.0
K06877	35.0
K06878	16.0
K06879	0.0
K07478	228.0
K12645	0.0
K07479	0.0
K07473	176.0
K07472	0.0
K07471	0.0
K07470	0.0
K07477	1.0
K07476	0.0
K07474	5.0
K15038	0.0
K15039	0.0
K15034	1.0
K15036	0.0
K15037	0.0
K08738	0.0
K06420	0.0
K00128	110.0
K00129	0.0
K00438	0.0
K00432	13.0
K00433	33.0
K00122	3.0
K00123	8.0
K00124	5.0
K00125	0.0
K00126	0.0
K00127	3.0
K08973	2.0
K14348	0.0
K14347	0.0
K14340	0.0
K08972	20.0
K01525	1.0
K01524	221.0
K01523	24.0
K01521	0.0
K01520	262.0
K01529	8.0
K08977	2.0
K03969	12.0
K08929	0.0
K02388	109.0
K02389	106.0
K02386	1.0
K02387	109.0
K02384	0.0
K02385	84.0
K02382	0.0
K02380	1.0
K02381	0.0
K05386	0.0
K13524	0.0
K13525	0.0
K13527	0.0
K13520	0.0
K13522	0.0
K13529	0.0
K03385	7.0
K03384	0.0
K03387	20.0
K03386	57.0
K03381	0.0
K03380	0.0
K03383	0.0
K03382	8.0
K03389	22.0
K03388	19.0
K05356	0.0
K12344	4.0
K12343	9.0
K12342	0.0
K12341	0.0
K12340	35.0
K02430	0.0
K12349	0.0
K05351	1.0
K11694	5.0
K11695	0.0
K11690	48.0
K05352	0.0
K11693	0.0
K08928	0.0
K03433	0.0
K13832	0.0
K03039	0.0
K03432	0.0
K06607	0.0
K06606	3.0
K06605	0.0
K03430	46.0
K06603	6.0
K06602	0.0
K06601	0.0
K06600	0.0
K05358	0.0
K06609	0.0
K06608	1.0
K03923	0.0
K03922	0.0
K11472	1.0
K11473	3.0
K11474	0.0
K11475	0.0
K11476	0.0
K11477	0.0
K00601	0.0
K00600	177.0
K00603	11.0
K03746	0.0
K00605	68.0
K00604	189.0
K00607	0.0
K00606	59.0
K00609	187.0
K03741	74.0
K03740	16.0
K03743	59.0
K10873	0.0
K03214	0.0
K14068	0.0
K13317	0.0
K06360	0.0
K14069	0.0
K08078	0.0
K09650	0.0
K06361	0.0
K07802	0.0
K07803	0.0
K07800	0.0
K07801	0.0
K07806	0.0
K07807	0.0
K07804	0.0
K07805	0.0
K06362	0.0
K01172	0.0
K10257	0.0
K10255	1.0
K10254	152.0
K10253	0.0
K10918	0.0
K04128	0.0
K01958	11.0
K01959	0.0
K01956	199.0
K01957	0.0
K04126	0.0
K04127	1.0
K01952	212.0
K01953	293.0
K01950	175.0
K01951	236.0
K07730	0.0
K07731	0.0
K07732	0.0
K07733	0.0
K07734	0.0
K07735	10.0
K07736	119.0
K07737	334.0
K07738	106.0
K07739	4.0
K06365	0.0
K06366	0.0
K06367	0.0
K10910	0.0
K10911	0.0
K04382	0.0
K10775	0.0
K02609	0.0
K02979	0.0
K02978	0.0
K06368	0.0
K02975	0.0
K02974	0.0
K02977	0.0
K02976	0.0
K03558	12.0
K03559	32.0
K03550	144.0
K03551	189.0
K03552	0.0
K03553	224.0
K03554	2.0
K03555	185.0
K03556	42.0
K03557	1.0
K01778	206.0
K01779	23.0
K06369	0.0
K01772	18.0
K01770	163.0
K01771	7.0
K01776	177.0
K01777	2.0
K01774	0.0
K01775	228.0
K05385	0.0
K05384	0.0
K05383	0.0
K05382	0.0
K05381	0.0
K08159	3.0
K14153	1.0
K14154	0.0
K14155	194.0
K08152	0.0
K08156	23.0
K08076	0.0
K12809	0.0
K05297	2.0
K03734	220.0
K03735	7.0
K03736	7.0
K03737	171.0
K03731	0.0
K03732	0.0
K03733	47.0
K03738	4.0
K03739	16.0
K08139	0.0
K06994	7.0
K12660	0.0
K12661	0.0
K07450	0.0
K08719	0.0
K08717	0.0
K08715	0.0
K08714	0.0
K08713	0.0
K08710	0.0
K11311	0.0
K11312	1.0
K00141	0.0
K00146	0.0
K00411	1.0
K00412	2.0
K00145	326.0
K00148	0.0
K14367	0.0
K14366	0.0
K08954	0.0
K08384	221.0
K14369	0.0
K14368	0.0
K14091	33.0
K14090	36.0
K14093	0.0
K14092	0.0
K14095	0.0
K14094	0.0
K14097	0.0
K14096	0.0
K14099	0.0
K14098	0.0
K02848	0.0
K01541	0.0
K04712	0.0
K04711	0.0
K01545	0.0
K01547	107.0
K01546	107.0
K01548	104.0
K04719	0.0
K04718	0.0
K02018	167.0
K02019	53.0
K02016	305.0
K02017	3.0
K02014	131.0
K02015	416.0
K02012	74.0
K02013	297.0
K02010	28.0
K02011	70.0
K04515	0.0
K03943	1.0
K03941	0.0
K03940	0.0
K00313	7.0
K04060	0.0
K01608	33.0
K08942	0.0
K08943	0.0
K08940	0.0
K08941	0.0
K08946	0.0
K08947	0.0
K08944	0.0
K08945	0.0
K03059	0.0
K13811	0.0
K13812	0.0
K13815	0.0
K13816	0.0
K13818	0.0
K13819	0.0
K03053	0.0
K03052	0.0
K03055	0.0
K03054	0.0
K03057	0.0
K03056	0.0
K06222	0.0
K11418	0.0
K11410	0.0
K11415	0.0
K00622	0.0
K00621	0.0
K00620	222.0
K00627	14.0
K00626	125.0
K00625	169.0
K00624	0.0
K02805	43.0
K02552	2.0
K02550	0.0
K02556	81.0
K02803	1.0
K02554	0.0
K07280	0.0
K07281	0.0
K07282	110.0
K07283	0.0
K07284	158.0
K07285	0.0
K07286	0.0
K08217	88.0
K07288	0.0
K07289	1.0
K07534	0.0
K07535	2.0
K07533	89.0
K07822	0.0
K07823	0.0
K08699	0.0
K00088	224.0
K00087	54.0
K00086	44.0
K00082	5.0
K10239	0.0
K10238	1.0
K10231	5.0
K10230	1.0
K10233	0.0
K10232	0.0
K10235	0.0
K10234	0.0
K10237	0.0
K10236	0.0
K08353	0.0
K01970	0.0
K01971	8.0
K01972	277.0
K01973	0.0
K01974	1.0
K01975	10.0
K01976	0.0
K07758	0.0
K05990	0.0
K07752	0.0
K07753	0.0
K07751	0.0
K13786	0.0
K07755	0.0
K07442	2.0
K08352	11.0
K07115	1.0
K07441	0.0
K07634	0.0
K07446	1.0
K07111	0.0
K07444	160.0
K07445	1.0
K00647	4.0
K07449	0.0
K00641	18.0
K00640	222.0
K01289	0.0
K01282	0.0
K01283	1.0
K01280	0.0
K01281	16.0
K01286	57.0
K01284	51.0
K02954	198.0
K02952	189.0
K02950	180.0
K00155	1.0
K02959	189.0
K00887	0.0
K00886	2.0
K00885	0.0
K00884	1.0
K00883	4.0
K00882	106.0
K00881	1.0
K00880	58.0
K00053	159.0
K14048	0.0
K01026	36.0
K01756	188.0
K01025	1.0
K01750	8.0
K01023	1.0
K01752	276.0
K01753	2.0
K14583	0.0
K01758	1.0
K01759	196.0
K09565	0.0
K09568	0.0
K08173	0.0
K08172	0.0
K02483	47.0
K02482	2.0
K08177	17.0
K08176	0.0
K08175	0.0
K02486	0.0
K02489	0.0
K02488	0.0
K08178	0.0
K14138	10.0
K14136	0.0
K09713	0.0
K09714	0.0
K09715	0.0
K03532	0.0
K03533	0.0
K03530	295.0
K03531	166.0
K03536	184.0
K03537	0.0
K03534	101.0
K03535	0.0
K03538	0.0
K03539	0.0
K14451	0.0
K14450	0.0
K02225	0.0
K02224	265.0
K02227	139.0
K02226	137.0
K02221	27.0
K14107	0.0
K02229	0.0
K02228	0.0
K14106	0.0
K00441	1.0
K03288	0.0
K03289	2.0
K03284	219.0
K03285	1.0
K03286	3.0
K03287	42.0
K03280	0.0
K03281	31.0
K03282	133.0
K00440	0.0
K13677	0.0
K12790	0.0
K09639	0.0
K12688	0.0
K12689	0.0
K12686	0.0
K12687	0.0
K12684	0.0
K12685	0.0
K12682	0.0
K12683	0.0
K12680	0.0
K11889	0.0
K08884	222.0
K11085	60.0
K11084	0.0
K11081	0.0
K11080	0.0
K11083	0.0
K11082	0.0
K11089	0.0
K08777	0.0
K08776	0.0
K06346	148.0
K06347	0.0
K09824	0.0
K09825	171.0
K09823	1.0
K09820	1.0
K10939	0.0
K10936	0.0
K10937	0.0
K10933	0.0
K06348	0.0
K09829	0.0
K11337	0.0
K11336	0.0
K11335	0.0
K11334	0.0
K11333	0.0
K11332	0.0
K11331	0.0
K11330	0.0
K00169	34.0
K00164	3.0
K00166	1.0
K00167	2.0
K00161	20.0
K00162	20.0
K00163	2.0
K10689	0.0
K10680	1.0
K10681	0.0
K10682	0.0
K04083	158.0
K04082	0.0
K04081	0.0
K04080	1.0
K04087	6.0
K04086	11.0
K04085	1.0
K04084	2.0
K04088	5.0
K01569	0.0
K01568	0.0
K01563	1.0
K01561	0.0
K01560	46.0
K01567	1.0
K01565	0.0
K01564	1.0
K02038	178.0
K02039	177.0
K02030	445.0
K02031	414.0
K02032	467.0
K02033	510.0
K02034	535.0
K02035	573.0
K02036	184.0
K02037	178.0
K05556	0.0
K13658	0.0
K13659	0.0
K13656	0.0
K13657	0.0
K13654	0.0
K13655	3.0
K13652	35.0
K13653	194.0
K13650	0.0
K13651	0.0
K05555	1.0
K05552	0.0
K02057	305.0
K05550	0.0
K05551	0.0
K12308	333.0
K12306	0.0
K03073	186.0
K03072	12.0
K03071	7.0
K03070	185.0
K03077	2.0
K03076	183.0
K03075	156.0
K03074	23.0
K08965	2.0
K08967	2.0
K08961	18.0
K08963	71.0
K13873	0.0
K13876	0.0
K13874	0.0
K13875	0.0
K06139	0.0
K06138	7.0
K06135	0.0
K06134	0.0
K06137	1.0
K06136	0.0
K06131	298.0
K06133	132.0
K06132	0.0
K02600	189.0
K07389	0.0
K07388	0.0
K04747	0.0
K01516	183.0
K09977	1.0
K07518	0.0
K07519	1.0
K11437	0.0
K07512	0.0
K07516	3.0
K10212	2.0
K10747	0.0
K10217	0.0
K10219	0.0
K10218	0.0
K10748	0.0
K01912	144.0
K01913	0.0
K01910	6.0
K01911	22.0
K01916	19.0
K01917	1.0
K01914	164.0
K01915	383.0
K01918	62.0
K01919	24.0
K07774	0.0
K07775	32.0
K07776	4.0
K07777	28.0
K07770	6.0
K07771	0.0
K07772	0.0
K07773	0.0
K07778	3.0
K01193	226.0
K04340	0.0
K04341	0.0
K04342	0.0
K04343	0.0
K12986	0.0
K04691	0.0
K02931	165.0
K02933	189.0
K02935	189.0
K02936	0.0
K02939	189.0
K00205	0.0
K00204	0.0
K00207	0.0
K00206	0.0
K00201	0.0
K00200	0.0
K00203	0.0
K00202	0.0
K00209	0.0
K00208	35.0
K01000	220.0
K01001	0.0
K01002	49.0
K01003	0.0
K01004	0.0
K01005	66.0
K01006	171.0
K01007	12.0
K01008	85.0
K10855	0.0
K14115	0.0
K14116	0.0
K14441	167.0
K14446	1.0
K14447	0.0
K14112	0.0
K14445	0.0
K08195	0.0
K08194	0.0
K14448	0.0
K08196	0.0
K08191	25.0
K14119	0.0
K08193	0.0
K00702	37.0
K10799	0.0
K03518	149.0
K03519	7.0
K09719	0.0
K10856	0.0
K03516	0.0
K03517	115.0
K02205	0.0
K02204	1.0
K02203	105.0
K02201	0.0
K02200	2.0
K13714	0.0
K13461	0.0
K12518	0.0
K12519	0.0
K12517	0.0
K12514	0.0
K12515	0.0
K12512	0.0
K12513	0.0
K12510	147.0
K12511	16.0
K07183	117.0
K07182	2.0
K07181	35.0
K07180	7.0
K07186	0.0
K07185	22.0
K07184	0.0
K09800	2.0
K09801	1.0
K09802	0.0
K09803	4.0
K09804	1.0
K09805	0.0
K09806	1.0
K09807	62.0
K09808	51.0
K09809	0.0
K10912	0.0
K10913	0.0
K10914	45.0
K10915	0.0
K10916	0.0
K10917	0.0
K11358	121.0
K11355	0.0
K11354	0.0
K11357	0.0
K11356	0.0
K04069	469.0
K04068	233.0
K04065	1.0
K04064	0.0
K04067	0.0
K04066	185.0
K04061	72.0
K09716	0.0
K04063	1.0
K04062	0.0
K10006	0.0
K10007	0.0
K10004	0.0
K10005	0.0
K10002	0.0
K10003	0.0
K10000	0.0
K10001	0.0
K09717	0.0
K10008	0.0
K10009	0.0
K02491	0.0
K14588	0.0
K14581	0.0
K13678	18.0
K13679	0.0
K11633	0.0
K13670	0.0
K13671	0.0
K11987	0.0
K11636	0.0
K11634	0.0
K13582	0.0
K13583	0.0
K13580	0.0
K13581	0.0
K13586	0.0
K13587	0.0
K13584	0.0
K13585	0.0
K13588	0.0
K13589	0.0
K02052	7.0
K02053	7.0
K02050	314.0
K02051	297.0
K02056	158.0
K05553	0.0
K02054	6.0
K02055	5.0
K02058	46.0
K02059	0.0
K05558	0.0
K05559	0.0
K03895	0.0
K03894	0.0
K03897	0.0
K03896	0.0
K03891	0.0
K03890	0.0
K03893	1.0
K03892	308.0
K02423	0.0
K05342	0.0
K05341	5.0
K12989	0.0
K12988	0.0
K02420	101.0
K12981	0.0
K12980	0.0
K12983	0.0
K12982	0.0
K12985	0.0
K12984	0.0
K12987	0.0
K02426	27.0
K13854	0.0
K03098	12.0
K13853	5.0
K03095	16.0
K05344	0.0
K03091	593.0
K03090	5.0
K03093	14.0
K03092	84.0
K06113	11.0
K09632	0.0
K02429	70.0
K06118	1.0
K05716	0.0
K04844	0.0
K11632	0.0
K11630	0.0
K11631	0.0
K11637	0.0
K11635	0.0
K11638	0.0
K11639	0.0
K07572	0.0
K07573	0.0
K07570	8.0
K07571	27.0
K07576	119.0
K07577	1.0
K07574	153.0
K07575	0.0
K07578	0.0
K07579	0.0
K11189	370.0
K11184	88.0
K11187	0.0
K11180	1.0
K11181	1.0
K11183	2.0
K10764	1.0
K10763	1.0
K10762	0.0
K01938	181.0
K01939	210.0
K01934	174.0
K01935	22.0
K01937	187.0
K01930	0.0
K01932	0.0
K01933	217.0
K07798	3.0
K07799	0.0
K07796	0.0
K07797	0.0
K07794	0.0
K07795	2.0
K07792	2.0
K07793	21.0
K07790	0.0
K07791	7.0
K06379	138.0
K00968	34.0
K06378	129.0
K06377	0.0
K06376	0.0
K06375	0.0
K09814	0.0
K09813	0.0
K06372	0.0
K06371	0.0
K06370	0.0
K01249	0.0
K01246	76.0
K01247	2.0
K01244	0.0
K01243	181.0
K08919	0.0
K01241	11.0
K02919	108.0
K02913	187.0
K02912	0.0
K02911	172.0
K02910	0.0
K02917	0.0
K02916	187.0
K02915	0.0
K02914	175.0
K00228	1.0
K00227	0.0
K00226	240.0
K00224	0.0
K00223	0.0
K00222	1.0
K00221	0.0
K00220	0.0
K01798	0.0
K01799	1.0
K01068	0.0
K01069	11.0
K01062	0.0
K01791	212.0
K01792	1.0
K01061	2.0
K01066	9.0
K01067	4.0
K01796	2.0
K01797	2.0
K05499	36.0
K14468	0.0
K14469	0.0
K14465	0.0
K14466	0.0
K14467	0.0
K10834	0.0
K10833	0.0
K02266	0.0
K03793	0.0
K03790	23.0
K03791	0.0
K03796	0.0
K03797	221.0
K03794	0.0
K03795	2.0
K03798	397.0
K03799	22.0
K13448	0.0
K12538	0.0
K12539	0.0
K12530	0.0
K12531	0.0
K12532	0.0
K12533	0.0
K12534	0.0
K12535	0.0
K12536	0.0
K12537	0.0
K03136	0.0
K09790	89.0
K09791	2.0
K09792	1.0
K09793	24.0
K09794	1.0
K09795	1.0
K09796	1.0
K09797	49.0
K09798	1.0
K09799	0.0
K10972	0.0
K10973	0.0
K10977	0.0
K10974	42.0
K10975	0.0
K10978	0.0
K10979	8.0
K06308	0.0
K00315	0.0
K09862	1.0
K06303	0.0
K09860	0.0
K09861	148.0
K06306	49.0
K06307	0.0
K06305	0.0
K11373	0.0
K04047	27.0
K04046	1.0
K04045	42.0
K04044	0.0
K04043	198.0
K04042	77.0
K04041	129.0
K04040	0.0
K02700	0.0
K04049	0.0
K04048	0.0
K02707	0.0
K02704	0.0
K02705	0.0
K10020	0.0
K10021	0.0
K10022	0.0
K10023	0.0
K10024	0.0
K10025	0.0
K10026	7.0
K10027	4.0
K13612	0.0
K13613	0.0
K13611	0.0
K13614	0.0
K13615	0.0
K05794	3.0
K05795	8.0
K05796	1.0
K05797	0.0
K05790	0.0
K05791	0.0
K05792	0.0
K05793	1.0
K05798	0.0
K05799	218.0
K01474	1.0
K01477	0.0
K01476	4.0
K01471	0.0
K01470	92.0
K01473	1.0
K13039	1.0
K01479	0.0
K01478	15.0
K05570	36.0
K05571	36.0
K05572	0.0
K05573	0.0
K02078	421.0
K02079	0.0
K05576	1.0
K02074	16.0
K02075	16.0
K02076	14.0
K02077	19.0
K02071	129.0
K02072	123.0
K02073	149.0
K03309	4.0
K03308	361.0
K03305	46.0
K03304	0.0
K03307	109.0
K03306	101.0
K03301	0.0
K03300	8.0
K03303	17.0
K03302	0.0
K06173	322.0
K06175	0.0
K06174	0.0
K06177	33.0
K06176	2.0
K06179	140.0
K07680	0.0
K03867	0.0
K03838	0.0
K12053	0.0
K11618	36.0
K11619	0.0
K11614	0.0
K11615	0.0
K11616	0.0
K11617	1.0
K11610	0.0
K11611	0.0
K11960	0.0
K11961	0.0
K02836	189.0
K10565	0.0
K10564	0.0
K02837	146.0
K10561	42.0
K10560	42.0
K10563	99.0
K10562	0.0
K02838	189.0
K06858	0.0
K02839	34.0
K06859	6.0
K12700	55.0
K07558	0.0
K07559	45.0
K07228	1.0
K07229	1.0
K07226	0.0
K07224	1.0
K07225	0.0
K07222	1.0
K07223	12.0
K07220	98.0
K07221	1.0
K10709	93.0
K10708	0.0
K10701	0.0
K10703	0.0
K10702	0.0
K10704	0.0
K05984	0.0
K07537	0.0
K08652	0.0
K08651	0.0
K08658	0.0
K08659	67.0
K05982	0.0
K07451	0.0
K07453	0.0
K07452	0.0
K07455	20.0
K07454	0.0
K09707	37.0
K07457	3.0
K09706	3.0
K07104	2.0
K00029	14.0
K00028	0.0
K00799	9.0
K00798	172.0
K00797	100.0
K00024	52.0
K00795	1.0
K00026	0.0
K00021	1.0
K00020	6.0
K00023	0.0
K00022	0.0
K09017	3.0
K01269	193.0
K09015	36.0
K09014	84.0
K09013	147.0
K09011	24.0
K09010	0.0
K01261	0.0
K01262	241.0
K01263	2.0
K01264	0.0
K01265	257.0
K01266	36.0
K09018	1.0
K08227	0.0
K08226	2.0
K08225	0.0
K08224	0.0
K08223	14.0
K08222	0.0
K08221	1.0
K00249	5.0
K01790	150.0
K00241	31.0
K00240	77.0
K00243	154.0
K00242	1.0
K00245	0.0
K00244	81.0
K00247	0.0
K00246	0.0
K01795	37.0
K06983	1.0
K02799	0.0
K02798	3.0
K02791	5.0
K02790	0.0
K02793	96.0
K02795	160.0
K02794	171.0
K02796	158.0
K04564	35.0
K04565	82.0
K04566	33.0
K04567	154.0
K01040	2.0
K01041	8.0
K04562	30.0
K04568	1.0
K01049	0.0
K02535	27.0
K02242	15.0
K02536	34.0
K02531	2.0
K02246	16.0
K02533	2.0
K02532	3.0
K02248	11.0
K02538	1.0
K00581	0.0
K13421	1.0
K01013	0.0
K15018	0.0
K15019	0.0
K03110	187.0
K03111	409.0
K03112	0.0
K03113	25.0
K03116	37.0
K03117	3.0
K03118	33.0
K03119	1.0
K10919	0.0
K12552	0.0
K12553	0.0
K12551	0.0
K12556	0.0
K12554	0.0
K12555	31.0
K06892	1.0
K06893	1.0
K06890	41.0
K06891	11.0
K06896	67.0
K06897	72.0
K06894	10.0
K06895	17.0
K10954	0.0
K10956	0.0
K06899	0.0
K06328	1.0
K06329	0.0
K10952	0.0
K10953	0.0
K11395	0.0
K11391	0.0
K11390	0.0
K11392	1.0
K00499	0.0
K00494	1.0
K00495	0.0
K00496	0.0
K00491	0.0
K00492	0.0
K00493	0.0
K13591	0.0
K01467	34.0
K13593	0.0
K13592	0.0
K04021	1.0
K04020	0.0
K04023	14.0
K04022	0.0
K04025	0.0
K04024	13.0
K04027	2.0
K04026	4.0
K04029	94.0
K04028	91.0
K07055	0.0
K07054	1.0
K07057	0.0
K07056	214.0
K07051	0.0
K07050	117.0
K07053	314.0
K07052	326.0
K07059	0.0
K07058	158.0
K10040	16.0
K10041	28.0
K10046	0.0
K04799	0.0
K04798	0.0
K04793	0.0
K04792	0.0
K04791	0.0
K04790	0.0
K04797	0.0
K04796	0.0
K04795	0.0
K04794	0.0
K13638	0.0
K13639	0.0
K13634	1.0
K13635	0.0
K13636	0.0
K13637	0.0
K13630	0.0
K13631	0.0
K13632	0.0
K13633	0.0
K02042	49.0
K05778	0.0
K05779	0.0
K05776	18.0
K05541	1.0
K05774	0.0
K05775	0.0
K05772	1.0
K05773	1.0
K05540	14.0
K01459	0.0
K01458	1.0
K01457	1.0
K01455	0.0
K01454	0.0
K01453	0.0
K01452	0.0
K01451	12.0
K01450	0.0
K05518	0.0
K08070	13.0
K08071	0.0
K05516	16.0
K08077	3.0
K05515	146.0
K13093	0.0
K11783	0.0
K12949	0.0
K12945	0.0
K12944	0.0
K12941	8.0
K12940	1.0
K12943	0.0
K12942	20.0
K14728	0.0
K14727	0.0
K11785	0.0
K00108	0.0
K13890	1.0
K13891	1.0
K13892	1.0
K13893	0.0
K13894	0.0
K13895	0.0
K13896	0.0
K06159	0.0
K06158	240.0
K06153	187.0
K06152	0.0
K06151	0.0
K06157	0.0
K06156	0.0
K06155	0.0
K06154	0.0
K03327	55.0
K03326	1.0
K03325	19.0
K03324	284.0
K03322	15.0
K03321	31.0
K03320	67.0
K03329	0.0
K03328	28.0
K04802	0.0
K04801	0.0
K04800	0.0
K11948	0.0
K01505	0.0
K04756	0.0
K11940	0.0
K11941	1.0
K11942	0.0
K11943	0.0
K11944	0.0
K01507	259.0
K11946	0.0
K11947	0.0
K01506	0.0
K01501	1.0
K01500	5.0
K01503	0.0
K06714	8.0
K04750	49.0
K12789	0.0
K12788	0.0
K11526	0.0
K10810	0.0
K11522	0.0
K11523	0.0
K08675	0.0
K08676	4.0
K08677	1.0
K08679	0.0
K11521	0.0
K10547	10.0
K10546	12.0
K10545	2.0
K10544	1.0
K10543	2.0
K10542	71.0
K10541	72.0
K10540	81.0
K10549	1.0
K10548	10.0
K14630	0.0
K11529	0.0
K00007	0.0
K00005	154.0
K13444	0.0
K00003	208.0
K00002	76.0
K00001	64.0
K01186	94.0
K00009	6.0
K00008	162.0
K10726	0.0
K10725	0.0
K08246	0.0
K00263	2.0
K00262	196.0
K00261	6.0
K00260	2.0
K00266	659.0
K00265	18.0
K01200	67.0
K01201	79.0
K01206	402.0
K01207	62.0
K01205	25.0
K01208	3.0
K01209	303.0
K06167	29.0
K00917	86.0
K00912	27.0
K00919	182.0
K02519	181.0
K02518	178.0
K02517	29.0
K02511	0.0
K02510	3.0
K13409	0.0
K13408	0.0
K03179	19.0
K03170	0.0
K03177	189.0
K12574	166.0
K12570	0.0
K12573	177.0
K11009	0.0
K11008	0.0
K11005	0.0
K11004	0.0
K11007	0.0
K11006	0.0
K11003	0.0
K08296	4.0
K08297	0.0
K08295	0.0
K02634	0.0
K02635	0.0
K10622	0.0
K07693	1.0
K07692	0.0
K07691	0.0
K07690	0.0
K07697	0.0
K07696	51.0
K07695	0.0
K07694	11.0
K07699	106.0
K07698	0.0
K07079	148.0
K07078	25.0
K07077	0.0
K07076	49.0
K07075	37.0
K07074	5.0
K07073	0.0
K07072	0.0
K07071	5.0
K07070	0.0
K14584	0.0
K11620	0.0
K09190	0.0
K11623	0.0
K05759	0.0
K08589	0.0
K11625	0.0
K11995	0.0
K01439	146.0
K01438	26.0
K01431	0.0
K01430	36.0
K01433	2.0
K01432	0.0
K01434	3.0
K01437	0.0
K01436	62.0
K05539	1.0
K14520	0.0
K12963	0.0
K12962	0.0
K12961	0.0
K12960	106.0
K14749	0.0
K14748	0.0
K02972	0.0
K14743	0.0
K14742	107.0
K14745	0.0
K14744	0.0
K14747	0.0
K14746	0.0
K02167	0.0
K02164	0.0
K02160	96.0
K02168	1.0
K02169	18.0
K10931	0.0
K03341	0.0
K03340	109.0
K03343	0.0
K03342	2.0
K03346	15.0
K12299	0.0
K12291	0.0
K12290	0.0
K12293	0.0
K12292	0.0
K12295	0.0
K12294	0.0
K12297	2.0
K12368	0.0
K11922	0.0
K11923	0.0
K11920	0.0
K11921	3.0
K11926	0.0
K11927	26.0
K11924	6.0
K11925	0.0
K11928	43.0
K13181	0.0
K13219	0.0
K07262	1.0
K07263	30.0
K07260	161.0
K07261	1.0
K07266	1.0
K07267	0.0
K07264	0.0
K07265	1.0
K07268	0.0
K07269	0.0
K01155	39.0
K04478	0.0
K04479	0.0
K10528	0.0
K14952	0.0
K07486	6.0
K07487	9.0
K07484	28.0
K07485	3.0
K07482	7.0
K07483	208.0
K07480	2.0
K07481	4.0
K07488	1.0
K07489	0.0
K11210	0.0
K11211	0.0
K11212	2.0
K11214	34.0
K11216	0.0
K06300	0.0
K00061	0.0
K00060	3.0
K06301	0.0
K00065	17.0
K00064	0.0
K00067	246.0
K00066	0.0
K00069	0.0
K00068	6.0
K06304	0.0
K08262	0.0
K08261	0.0
K08260	0.0
K08265	0.0
K08264	0.0
K00288	3.0
K00285	1.0
K00284	121.0
K00287	181.0
K00286	224.0
K00281	26.0
K00280	0.0
K00283	43.0
K00282	43.0
K08088	0.0
K14198	0.0
K14199	0.0
K03452	0.0
K14194	0.0
K14195	0.0
K14196	0.0
K14197	0.0
K14192	0.0
K14193	0.0
K01880	165.0
K01881	222.0
K01883	189.0
K01885	138.0
K04618	0.0
K01887	221.0
K01224	38.0
K01889	189.0
K01226	41.0
K01227	0.0
K01220	8.0
K01222	13.0
K01223	182.0
K02759	68.0
K02755	0.0
K02757	290.0
K02756	0.0
K14998	0.0
K02750	4.0
K02753	0.0
K02752	0.0
K00939	186.0
K00938	16.0
K00937	209.0
K00936	768.0
K00935	0.0
K00934	0.0
K00933	0.0
K00932	0.0
K00931	180.0
K00930	331.0
K01089	33.0
K01080	0.0
K01081	75.0
K01082	0.0
K01083	0.0
K01084	0.0
K01085	0.0
K01087	1.0
K02571	0.0
K02570	3.0
K02573	3.0
K02572	0.0
K02575	12.0
K02574	49.0
K07780	0.0
K03488	149.0
K03489	6.0
K03482	0.0
K03483	3.0
K03480	13.0
K03481	14.0
K03486	38.0
K03487	0.0
K03484	174.0
K03485	0.0
K02287	0.0
K02286	0.0
K02285	0.0
K02284	0.0
K02283	215.0
K02282	6.0
K02281	0.0
K02280	0.0
K02289	0.0
K02288	0.0
K03626	0.0
K03627	0.0
K03624	314.0
K03625	189.0
K03151	160.0
K03620	4.0
K03153	2.0
K08869	0.0
K03628	152.0
K03629	186.0
K09738	0.0
K09739	0.0
K09736	0.0
K09737	0.0
K09735	0.0
K09732	0.0
K09733	0.0
K09730	0.0
K09731	0.0
K09888	138.0
K09889	1.0
K09880	0.0
K09882	0.0
K09883	0.0
K09884	0.0
K09887	0.0
K11027	0.0
K11026	0.0
K11025	0.0
K11024	0.0
K07679	0.0
K07678	1.0
K11021	0.0
K11020	0.0
K07675	1.0
K07674	0.0
K07676	0.0
K07671	0.0
K07670	2.0
K07673	0.0
K07672	0.0
K01117	0.0
K12048	0.0
K07019	2.0
K07018	0.0
K07011	110.0
K07010	135.0
K07013	0.0
K07012	135.0
K07015	157.0
K07014	0.0
K07017	7.0
K07016	2.0
K10084	0.0
K08372	6.0
K05884	4.0
K05885	41.0
K05886	0.0
K05887	0.0
K05880	0.0
K05881	0.0
K05882	1.0
K05883	0.0
K08902	0.0
K05739	1.0
K05888	0.0
K05889	0.0
K08903	0.0
K00547	17.0
K00544	0.0
K00545	0.0
K00542	0.0
K00543	0.0
K00540	281.0
K00548	222.0
K00549	42.0
K01145	0.0
K01412	0.0
K01147	1.0
K01417	94.0
K00038	0.0
K01143	0.0
K01142	176.0
K01419	10.0
K00788	202.0
K00789	286.0
K12502	0.0
K14762	0.0
K14761	141.0
K06195	1.0
K03819	0.0
K03818	1.0
K03814	5.0
K03817	13.0
K03816	126.0
K03811	110.0
K03810	1.0
K03813	0.0
K11908	0.0
K11909	0.0
K11904	2.0
K11905	1.0
K11906	0.0
K11907	0.0
K11900	1.0
K11901	1.0
K11902	0.0
K11903	0.0
K10986	4.0
K13238	0.0
K13239	0.0
K13797	0.0
K07248	28.0
K13796	0.0
K07244	0.0
K07245	0.0
K07246	4.0
K07240	344.0
K07241	1.0
K07242	0.0
K07243	1.0
K01268	0.0
K05296	0.0
K02821	81.0
K09016	0.0
K09945	0.0
K09944	0.0
K09947	0.0
K09946	0.0
K09941	1.0
K09940	0.0
K09943	0.0
K09942	0.0
K09949	0.0
K09948	1.0
K10851	1.0
K10850	0.0
K03666	22.0
K03667	10.0
K03196	0.0
K03665	189.0
K11275	0.0
K06012	115.0
K00048	128.0
K10857	0.0
K09773	15.0
K00043	0.0
K00042	90.0
K00041	87.0
K00040	82.0
K00046	178.0
K00733	0.0
K00044	0.0
K06011	0.0
K09012	0.0
K06016	16.0
K06017	0.0
K06014	0.0
K06015	36.0
K06019	5.0
K01075	1.0
K12221	0.0
K06444	0.0
K04632	0.0
K14977	3.0
K14974	0.0
K00958	2.0
K00951	215.0
K00950	52.0
K00952	2.0
K00955	26.0
K00954	188.0
K00957	37.0
K00956	35.0
K00590	4.0
K02777	27.0
K02775	30.0
K02774	18.0
K02773	20.0
K02771	4.0
K02770	64.0
K02779	7.0
K02778	0.0
K01606	0.0
K01607	100.0
K01604	0.0
K01605	0.0
K01602	0.0
K01601	1.0
K03750	26.0
K01609	144.0
K02553	0.0
K02804	83.0
K02551	33.0
K02806	3.0
K02557	104.0
K02800	8.0
K05275	0.0
K02802	0.0
K13300	0.0
K02558	2.0
K02809	1.0
K02808	1.0
K03600	1.0
K03601	189.0
K03602	187.0
K03603	0.0
K03604	36.0
K03605	1.0
K03606	9.0
K03607	0.0
K03608	101.0
K03609	175.0
K06078	0.0
K06079	7.0
K09710	188.0
K09711	0.0
K09712	0.0
K06073	0.0
K06074	0.0
K06075	1.0
K06076	17.0
K06077	0.0
K06382	91.0
K06383	61.0
K06380	0.0
K06381	116.0
K06386	2.0
K06387	99.0
K06384	10.0
K06385	123.0
K06388	0.0
K06389	0.0
K12466	0.0
K12468	0.0
K07657	3.0
K07656	0.0
K07655	0.0
K07654	0.0
K07653	0.0
K07652	24.0
K07651	1.0
K07650	6.0
K07659	0.0
K07658	167.0
K11041	2.0
K11040	0.0
K11043	0.0
K11042	0.0
K11045	0.0
K11044	0.0
K11047	0.0
K11046	0.0
K11049	0.0
K11048	0.0
K07387	14.0
K07386	50.0
K06926	224.0
K06927	6.0
K06924	0.0
K06925	189.0
K06922	0.0
K06923	134.0
K06920	14.0
K06921	58.0
K06928	7.0
K06929	8.0
K07033	118.0
K07032	2.0
K07031	42.0
K07030	132.0
K07037	28.0
K07035	88.0
K07034	1.0
K07039	0.0
K07038	6.0
K10829	0.0
K00384	382.0
K00385	7.0
K00386	0.0
K00387	0.0
K00380	1.0
K00381	1.0
K00382	106.0
K00383	9.0
K00389	1.0
K01387	0.0
K01385	0.0
K01389	0.0
K09158	1.0
K09159	1.0
K09156	0.0
K09157	155.0
K09154	0.0
K09155	65.0
K09152	0.0
K09153	48.0
K09150	0.0
K09151	2.0
K05970	68.0
K05714	1.0
K05715	0.0
K05710	2.0
K05711	0.0
K05712	1.0
K05713	0.0
K00560	171.0
K00561	0.0
K00563	25.0
K00564	18.0
K00566	221.0
K00567	162.0
K00568	2.0
K00569	1.0
K05575	0.0
K01169	0.0
K01167	0.0
K01166	0.0
K05577	1.0
K01163	75.0
K01161	0.0
K01160	0.0
K05578	0.0
K05579	0.0
K08092	48.0
K08093	4.0
K08094	21.0
K08095	0.0
K08096	0.0
K08097	1.0
K02254	0.0
K02255	0.0
K01743	0.0
K02251	0.0
K02061	0.0
K01741	0.0
K02060	0.0
K00114	0.0
K02122	183.0
K02123	199.0
K02120	206.0
K02121	138.0
K02124	208.0
K03837	0.0
K03836	0.0
K03835	0.0
K03834	0.0
K03833	12.0
K03832	40.0
K03831	0.0
K03830	84.0
K00443	0.0
K03839	33.0
K02067	3.0
K10189	81.0
K13038	275.0
K13787	21.0
K13788	1.0
K13789	476.0
K10188	108.0
K12255	0.0
K12254	0.0
K12257	180.0
K12256	0.0
K12251	48.0
K12250	0.0
K12253	0.0
K12252	0.0
K13252	6.0
K13256	12.0
K13255	0.0
K12079	0.0
K12078	0.0
K12071	0.0
K12070	0.0
K12073	0.0
K12072	0.0
K09912	0.0
K06236	0.0
K06237	0.0
K05519	0.0
K09914	0.0
K11788	0.0
K11782	0.0
K11780	0.0
K11781	1.0
K11787	0.0
K11784	0.0
K11530	0.0
K12787	0.0
K12786	0.0
K12785	0.0
K12784	0.0
K06718	0.0
K09969	1.0
K09968	0.0
K09967	35.0
K09966	1.0
K09965	0.0
K09964	0.0
K09963	24.0
K09962	3.0
K09961	0.0
K09960	0.0
K11527	16.0
K11524	0.0
K11525	0.0
K11250	0.0
K11253	0.0
K11258	0.0
K11528	0.0
K00713	0.0
K00712	25.0
K10780	1.0
K10783	0.0
K10125	0.0
K10124	0.0
K10126	0.0
K10121	3.0
K10123	0.0
K10122	3.0
K04652	86.0
K04653	44.0
K04651	119.0
K04656	45.0
K04654	45.0
K04655	48.0
K00973	166.0
K00972	24.0
K00971	70.0
K00970	28.0
K00975	439.0
K00974	479.0
K00979	38.0
K00978	13.0
K14954	0.0
K14955	0.0
K14956	0.0
K06178	66.0
K01596	12.0
K01597	18.0
K01594	0.0
K01595	7.0
K01592	0.0
K01593	3.0
K01590	7.0
K01591	187.0
K01598	0.0
K01599	313.0
K02711	0.0
K02710	0.0
K02713	0.0
K02712	0.0
K02714	0.0
K02717	0.0
K02716	0.0
K02719	0.0
K02718	0.0
K03449	43.0
K03446	15.0
K03444	0.0
K03445	0.0
K03442	170.0
K01620	106.0
K01621	19.0
K01622	2.0
K01623	58.0
K01624	336.0
K01625	330.0
K01626	126.0
K01627	28.0
K01628	179.0
K01629	50.0
K05299	0.0
K02829	0.0
K02828	0.0
K02827	0.0
K02826	0.0
K02825	34.0
K02824	144.0
K02823	171.0
K02822	83.0
K03198	0.0
K03199	0.0
K03668	3.0
K03669	0.0
K03190	36.0
K03191	1.0
K03660	137.0
K03194	0.0
K03195	0.0
K03664	189.0
K03197	0.0
K09772	158.0
K06013	2.0
K09770	5.0
K09771	0.0
K09776	1.0
K09777	84.0
K09774	1.0
K09775	62.0
K09778	43.0
K09779	113.0
K06269	0.0
K06323	0.0
K11624	0.0
K02991	0.0
K02990	147.0
K02624	0.0
K02240	22.0
K08282	2.0
K12440	0.0
K12441	0.0
K12442	0.0
K12443	1.0
K12444	0.0
K12445	0.0
K12449	0.0
K02247	0.0
K07637	0.0
K07636	187.0
K07639	0.0
K07638	0.0
K11069	73.0
K11068	154.0
K11063	0.0
K11062	0.0
K11061	0.0
K11060	0.0
K11066	0.0
K11065	36.0
K06900	0.0
K06901	222.0
K06902	95.0
K06903	5.0
K06904	50.0
K06905	45.0
K06906	42.0
K06907	49.0
K06908	44.0
K06909	10.0
K10821	0.0
K05905	0.0
K05904	0.0
K05906	0.0
K05900	0.0
K05903	1.0
K01406	0.0
K05909	0.0
K05908	0.0
K00368	0.0
K00369	0.0
K00366	43.0
K00367	0.0
K00364	15.0
K00365	0.0
K00362	1.0
K00363	1.0
K00360	0.0
```
