## Extended Data File 1 for "Diet induces reproducible alterations in the mouse and human gut microbiome": ERS606290_ERR675500.picrust_nol

```
# Constructed from biom file
#OTU ID	ERR675500
K01365	0.0
K01364	0.0
K01361	9.0
K01360	2.0
K01362	7409.0
K02249	0.0
K05841	3.0
K05844	35.0
K05845	134.0
K05846	1198.0
K05847	2451.0
K00508	32.0
K00500	26.0
K00507	667.0
K00504	0.0
K00505	0.0
K12521	1.0
K01101	1915.0
K01103	63.0
K12520	0.0
K01104	14899.0
K05592	6870.0
K05593	1075.0
K05590	3.0
K05591	18.0
K05596	37.0
K05597	2.0
K05594	1.0
K05595	3899.0
K05599	0.0
K11964	0.0
K11962	1.0
K14540	3531.0
K12529	2.0
K12528	0.0
K06353	0.0
K02456	1502.0
K02457	27.0
K02454	1295.0
K02455	650.0
K02452	19.0
K02453	1890.0
K02450	12.0
K02103	1003.0
K08138	1659.0
K02108	9834.0
K02109	10397.0
K02458	27.0
K02459	27.0
K08137	3.0
K03851	78.0
K03850	0.0
K03852	80.0
K03855	135.0
K03856	3764.0
K13018	4.0
K13019	44.0
K13010	1247.0
K13011	0.0
K13012	1320.0
K13013	4.0
K13014	2.0
K13015	44.0
K13016	1283.0
K13017	5.0
K08566	0.0
K08567	110.0
K13274	0.0
K13275	0.0
K13276	0.0
K13277	0.0
K03275	1.0
K03274	731.0
K03277	0.0
K03276	0.0
K03271	3365.0
K03270	4884.0
K03273	1034.0
K03272	1890.0
K03279	0.0
K03278	0.0
K11022	0.0
K12277	0.0
K12276	5.0
K12270	1148.0
K11058	0.0
K12279	6.0
K12278	5.0
K07557	0.0
K07550	0.0
K07552	4102.0
K06319	0.0
K09909	2.0
K09908	5.0
K12051	0.0
K12050	0.0
K12057	177.0
K12056	5.0
K06221	75.0
K09900	1.0
K09903	8644.0
K09902	6.0
K09904	3.0
K09907	2.0
K09906	5.0
K11501	0.0
K03234	0.0
K00773	8620.0
K00772	836.0
K00777	2.0
K00776	0.0
K06313	113.0
K06315	0.0
K05574	1.0
K10201	61.0
K07176	0.0
K07177	28.0
K07174	0.0
K07175	2421.0
K07172	109.0
K07173	4330.0
K07170	5252.0
K07171	6317.0
K07178	10.0
K07179	0.0
K00195	0.0
K00194	88.0
K00197	99.0
K00196	4.0
K00191	0.0
K00190	79.0
K00193	0.0
K00192	0.0
K00198	1070.0
K06405	2167.0
K10109	889.0
K10108	1597.0
K10107	8.0
K01828	3.0
K01829	4.0
K01826	14.0
K01825	27.0
K01822	1286.0
K01823	276.0
K01820	614.0
K01821	1405.0
K00999	0.0
K00998	6589.0
K00995	8330.0
K00997	1623.0
K00996	76.0
K00991	8824.0
K00990	762.0
K00992	11.0
K11028	0.0
K02622	6138.0
K02625	0.0
K03564	8296.0
K13489	609.0
K13488	609.0
K13483	19.0
K13482	18.0
K13481	18.0
K13480	1.0
K13487	608.0
K13486	609.0
K14680	0.0
K14681	0.0
K14682	636.0
K08358	20.0
K08357	16.0
K08356	5.0
K08355	5.0
K03469	7422.0
K03462	0.0
K03464	3.0
K03465	786.0
K03466	8552.0
K01648	1.0
K01649	8631.0
K01643	883.0
K01640	144.0
K01641	32.0
K01646	327.0
K01647	8591.0
K01644	1068.0
K02597	15.0
K02626	70.0
K02595	7.0
K02594	193.0
K02593	5.0
K02592	76.0
K02591	219.0
K02590	668.0
K02598	399.0
K02849	678.0
K14061	6.0
K14062	3.0
K14063	1.0
K14064	1.0
K14065	0.0
K14067	3.0
K02841	712.0
K02840	15.0
K02843	249.0
K02844	644.0
K02847	2.0
K02846	1.0
K02102	40.0
K09758	402.0
K06039	13.0
K06034	2.0
K06036	2.0
K06037	0.0
K06032	0.0
K01581	245.0
K02702	0.0
K02659	25.0
K13490	609.0
K13491	609.0
K03644	3674.0
K03645	2.0
K03646	99.0
K03647	1209.0
K03640	650.0
K03641	341.0
K03642	1084.0
K03643	119.0
K03648	7597.0
K03649	92.0
K06694	0.0
K11814	0.0
K12428	0.0
K12429	0.0
K12422	0.0
K12423	0.0
K12420	0.0
K12421	0.0
K12426	0.0
K12427	0.0
K12424	0.0
K12425	0.0
K07349	4.0
K07348	5.0
K05380	0.0
K07345	19.0
K07344	60.0
K07347	20.0
K07346	12.0
K07341	1228.0
K07340	9.0
K07343	1365.0
K07342	0.0
K06968	641.0
K06969	13605.0
K06962	933.0
K06963	0.0
K06960	3007.0
K06961	0.0
K06966	7323.0
K06967	3518.0
K06964	0.0
K06965	0.0
K08995	658.0
K08994	73.0
K08997	2.0
K08996	8.0
K08990	5.0
K08993	3.0
K08992	8.0
K08999	2434.0
K08998	5444.0
K08344	5.0
K08345	1.0
K08346	1.0
K14940	52.0
K02724	1.0
K08349	1.0
K11815	0.0
K05929	0.0
K05928	609.0
K05927	4.0
K05924	0.0
K05922	4.0
K05921	36.0
K00349	4141.0
K00698	0.0
K00340	5044.0
K00341	5044.0
K00690	798.0
K00343	5039.0
K00344	359.0
K00697	317.0
K00346	4141.0
K00347	4145.0
K09116	690.0
K09117	6806.0
K05337	1874.0
K09118	83.0
K09119	0.0
K02106	61.0
K05823	18.0
K05820	45.0
K05826	6.0
K05827	3.0
K02100	1.0
K02101	0.0
K00524	0.0
K00525	7192.0
K00526	2454.0
K00527	10940.0
K00520	707.0
K00522	0.0
K00523	26.0
K02451	5.0
K00528	4885.0
K00529	35.0
K00025	607.0
K14215	0.0
K14213	0.0
K03453	5761.0
K00796	6818.0
K05339	4.0
K00027	3689.0
K00794	7392.0
K00793	6134.0
K01347	0.0
K01346	0.0
K01344	0.0
K01343	0.0
K00791	10450.0
K01340	0.0
K00790	9815.0
K02694	1.0
K02696	1.0
K02697	1.0
K02690	1.0
K02691	8.0
K02692	1.0
K02693	1.0
K02698	2.0
K02699	1.0
K00836	11.0
K00837	4329.0
K00835	615.0
K00832	1493.0
K00833	4572.0
K00830	257.0
K00831	7619.0
K00839	638.0
K04335	1.0
K04334	1.0
K01120	615.0
K01126	7877.0
K04333	1.0
K01129	5086.0
K01128	6.0
K04339	0.0
K04338	2.0
K02470	10581.0
K02471	781.0
K02472	2873.0
K02473	0.0
K02474	6834.0
K02475	3.0
K02476	3.0
K02477	4266.0
K02478	10.0
K02479	633.0
K09019	26.0
K01267	2741.0
K13074	0.0
K13075	0.0
K11441	0.0
K14055	3.0
K13299	0.0
K13292	5199.0
K14057	1.0
K14056	0.0
K02856	1622.0
K02585	123.0
K12211	0.0
K12210	0.0
K12213	0.0
K12212	0.0
K12215	0.0
K02854	3.0
K12217	2.0
K12216	0.0
K12219	0.0
K12218	2.0
K02855	4.0
K08692	3.0
K08693	1.0
K08690	0.0
K08691	23.0
K08696	2.0
K08697	1.0
K11748	612.0
K11749	8366.0
K11746	2.0
K11747	26.0
K11744	608.0
K11745	614.0
K11742	29.0
K11743	546.0
K11740	0.0
K11741	1064.0
K13920	211.0
K13921	2.0
K13922	966.0
K13923	2.0
K13924	87.0
K13925	0.0
K13926	633.0
K13927	321.0
K13928	4.0
K13929	8.0
K09923	3.0
K09922	4591.0
K06201	6480.0
K06200	3097.0
K06207	8048.0
K06206	704.0
K06205	3.0
K09924	643.0
K09929	4.0
K06208	69.0
K00759	6844.0
K00758	27.0
K00752	3.0
K00757	7400.0
K00756	1106.0
K00754	10143.0
K06001	4823.0
K05557	0.0
K09766	283.0
K05554	0.0
K07475	0.0
K07150	1512.0
K07151	34.0
K07152	356.0
K07153	8.0
K07154	8085.0
K07155	0.0
K07156	12.0
K07157	44.0
K07406	1927.0
K07407	12534.0
K07404	2669.0
K07405	4144.0
K07402	4911.0
K07403	792.0
K07400	6.0
K07401	13.0
K01808	9258.0
K01809	8585.0
K01800	33.0
K01801	0.0
K01802	7394.0
K01803	8700.0
K01804	1482.0
K01805	2974.0
K01807	1922.0
K09718	0.0
K14668	0.0
K14669	0.0
K14666	0.0
K14667	1.0
K01664	148.0
K01665	4275.0
K01666	1313.0
K01667	3805.0
K01660	0.0
K01661	2472.0
K01662	11000.0
K01663	3.0
K01668	16.0
K01669	943.0
K02863	8638.0
K02862	7.0
K02860	7989.0
K02867	8644.0
K02866	0.0
K02864	8423.0
K02869	0.0
K05362	3.0
K05365	32.0
K03402	4073.0
K03403	5.0
K03400	0.0
K03406	13692.0
K03407	2452.0
K03404	26.0
K03405	43.0
K03408	3665.0
K03409	225.0
K02315	3116.0
K02314	11929.0
K02317	1.0
K02316	8629.0
K02313	8665.0
K02312	16.0
K02319	8.0
K12405	0.0
K12152	2.0
K12151	1.0
K07091	119.0
K07090	8216.0
K07093	661.0
K07092	1.0
K07095	11930.0
K07094	27.0
K07097	0.0
K07096	33.0
K07099	689.0
K07098	11798.0
K11175	7796.0
K11174	0.0
K11177	23.0
K11176	0.0
K11173	0.0
K11179	121.0
K11178	23.0
K00322	13.0
K00320	8.0
K00321	0.0
K00326	0.0
K00324	338.0
K00325	222.0
K00329	54.0
K05945	1372.0
K05944	0.0
K05947	0.0
K05946	2529.0
K06944	0.0
K06945	4.0
K06946	5.0
K06415	76.0
K06940	2190.0
K06941	9398.0
K06942	8637.0
K06943	0.0
K10806	31.0
K10807	6.0
K10804	1290.0
K10805	31.0
K06948	1261.0
K06949	8957.0
K06418	5.0
K09138	25.0
K09139	1.0
K09134	649.0
K09135	0.0
K09136	60.0
K09137	90.0
K09130	0.0
K09131	768.0
K09132	663.0
K09133	67.0
K05808	7784.0
K05809	2.0
K05804	614.0
K05805	86.0
K05806	0.0
K05807	4476.0
K05800	11.0
K05801	1625.0
K05802	4.0
K05803	3.0
K01044	9.0
K01045	17.0
K01046	730.0
K02068	1388.0
K04561	34.0
K01042	562.0
K05568	2774.0
K05567	997.0
K14273	0.0
K14275	0.0
K14274	16.0
K02062	2.0
K05245	1.0
K05564	12.0
K01048	364.0
K02066	5237.0
K01322	3066.0
K01325	0.0
K02065	5238.0
K01326	0.0
K05560	12.0
K02243	1245.0
K08930	0.0
K02679	2.0
K02676	26.0
K02674	32.0
K02675	0.0
K02672	29.0
K02241	180.0
K02670	41.0
K02671	38.0
K00810	17.0
K00811	4153.0
K00812	3022.0
K00813	7.0
K00814	0.0
K00817	8530.0
K00818	4716.0
K00819	262.0
K02530	1169.0
K02245	1246.0
K02244	23.0
K01499	5.0
K01498	0.0
K01493	8381.0
K01492	286.0
K01491	17867.0
K01497	216.0
K01496	2546.0
K01495	5539.0
K01494	851.0
K02418	1581.0
K02419	1839.0
K14492	0.0
K02412	1632.0
K02413	1670.0
K02410	1841.0
K02411	899.0
K02416	1839.0
K02417	1622.0
K02414	278.0
K02415	191.0
K00120	0.0
K00121	139.0
K00430	0.0
K13058	607.0
K13059	0.0
K13727	1.0
K13057	10.0
K13722	0.0
K13051	230.0
K13052	2440.0
K00435	2.0
K12054	0.0
K03239	0.0
K03238	0.0
K03231	8.0
K03230	612.0
K03232	0.0
K12059	4.0
K03237	0.0
K03236	0.0
K12058	173.0
K12239	0.0
K12238	0.0
K12235	0.0
K12234	122.0
K13942	0.0
K13940	1558.0
K13941	0.0
K12097	0.0
K12096	0.0
K12095	0.0
K12094	0.0
K12093	0.0
K12092	0.0
K12091	0.0
K12090	0.0
K12099	0.0
K12098	0.0
K06356	0.0
K05992	19.0
K03540	0.0
K06331	974.0
K06330	44.0
K07138	4942.0
K07139	6902.0
K11811	20.0
K07132	321.0
K07133	32179.0
K07130	3812.0
K07131	19.0
K07137	11300.0
K07134	0.0
K07135	0.0
K01860	0.0
K01866	8645.0
K01867	8664.0
K01865	15.0
K01868	9328.0
K01869	8639.0
K06140	650.0
K04766	3.0
K04767	1325.0
K04764	543.0
K04762	4871.0
K04763	12188.0
K04760	99.0
K04761	2507.0
K04768	7.0
K04769	2010.0
K08313	1224.0
K08312	7.0
K08311	829.0
K08310	24.0
K08317	5.0
K08316	3669.0
K08315	4.0
K08314	317.0
K05149	0.0
K08319	1.0
K08318	1.0
K06339	0.0
K14648	0.0
K14392	148.0
K14393	652.0
K14645	15.0
K14647	0.0
K01689	9551.0
K01686	6483.0
K01687	9895.0
K01684	939.0
K01685	4328.0
K01682	25.0
K01681	8567.0
K05308	0.0
K02889	0.0
K02888	8634.0
K02885	0.0
K02884	8643.0
K02887	8593.0
K02886	8641.0
K02881	8643.0
K02883	0.0
K13743	0.0
K02086	93.0
K02081	2219.0
K02080	0.0
K02083	95.0
K02082	1271.0
K13831	4.0
K03428	4.0
K03429	1506.0
K03424	14518.0
K03935	0.0
K03932	40.0
K03933	5.0
K03930	630.0
K03931	1651.0
K02339	118.0
K02338	8637.0
K02337	8615.0
K02336	6.0
K02335	9138.0
K02334	2579.0
K02330	0.0
K03688	3327.0
K03689	0.0
K03680	66.0
K03683	8.0
K03684	853.0
K03685	8636.0
K03686	11915.0
K03687	8364.0
K07301	6682.0
K07300	10.0
K07303	65.0
K07302	77.0
K07305	792.0
K07304	2375.0
K07307	228.0
K07306	43.0
K07309	7.0
K07308	62.0
K02617	2.0
K02610	14.0
K02963	8641.0
K02612	14.0
K02961	8338.0
K09686	20113.0
K09687	26031.0
K09684	158.0
K09685	233.0
K09682	1.0
K09683	0.0
K09680	1592.0
K09681	1.0
K09688	6.0
K09689	6.0
K05962	35.0
K05961	0.0
K05967	23.0
K05966	77.0
K11159	20.0
K05964	101.0
K05968	0.0
K11152	0.0
K00309	0.0
K00658	2339.0
K00304	5.0
K00305	5.0
K00654	0.0
K00655	9454.0
K00652	6441.0
K00301	9.0
K00302	553.0
K00303	45.0
K10828	0.0
K06431	1.0
K06432	1.0
K06433	1.0
K06434	60.0
K06436	174.0
K06437	0.0
K10820	17.0
K06439	0.0
K10822	0.0
K10823	0.0
K10826	1.0
K09167	257.0
K06322	0.0
K14117	0.0
K14259	0.0
K14257	2.0
K01308	302.0
K01303	1215.0
K01301	20.0
K01305	1382.0
K01304	1449.0
K02658	39.0
K00672	3.0
K02650	415.0
K02651	1532.0
K02652	3300.0
K02653	4850.0
K02654	7300.0
K05687	1.0
K02656	27.0
K05685	31.0
K00878	3421.0
K00879	246.0
K00872	2344.0
K00873	8512.0
K00870	0.0
K00876	10880.0
K00877	0.0
K00874	8095.0
K00875	0.0
K04487	7367.0
K04486	9326.0
K04485	6783.0
K04484	0.0
K04483	0.0
K04482	0.0
K04480	3.0
K04488	4913.0
K12049	0.0
K13693	1.0
K13706	0.0
K13694	1723.0
K13695	4.0
K05977	0.0
K09516	328.0
K02434	7677.0
K02435	7382.0
K02436	37.0
K02437	6341.0
K05350	1005.0
K02431	1160.0
K08100	1.0
K02433	7847.0
K02438	3059.0
K02439	44.0
K03745	68.0
K03744	9554.0
K03747	21.0
K03210	7400.0
K03217	8606.0
K03216	4293.0
K03215	140.0
K03742	6393.0
K03219	611.0
K03218	7356.0
K03749	27.0
K03748	68.0
K02383	0.0
K06327	1.0
K06320	826.0
K07238	6131.0
K09479	0.0
K09478	0.0
K09475	1.0
K09474	307.0
K09477	0.0
K09476	2.0
K09471	33.0
K09470	0.0
K09473	0.0
K09472	13.0
K07543	0.0
K06898	2498.0
K13967	0.0
K13963	1489.0
K07545	0.0
K00737	511.0
K05345	20.0
K11706	1.0
K11707	10.0
K11704	1.0
K11705	1.0
K11708	9.0
K11709	9.0
K05588	4.0
K07114	11074.0
K07443	2567.0
K07116	4.0
K07117	636.0
K07110	27.0
K07447	8616.0
K07112	783.0
K07113	63.0
K07448	794.0
K07118	211.0
K07119	77.0
K10619	0.0
K10618	0.0
K10617	0.0
K10616	0.0
K01848	43.0
K01849	38.0
K01844	294.0
K01845	1961.0
K01846	125.0
K01847	8631.0
K01840	13627.0
K01841	92.0
K01842	0.0
K01843	2439.0
K06219	6.0
K10832	0.0
K05348	0.0
K14203	0.0
K08483	4503.0
K08482	632.0
K08481	14.0
K08480	1.0
K08485	3.0
K08484	29.0
K00464	1.0
K00467	0.0
K00466	0.0
K00461	0.0
K00460	0.0
K00463	0.0
K00462	17.0
K04509	2.0
K00469	6.0
K00468	0.0
K08645	0.0
K04744	162.0
K01518	0.0
K01519	0.0
K04748	34.0
K04749	194.0
K01514	144.0
K01515	7552.0
K01512	3293.0
K01510	0.0
K14623	1036.0
K14626	0.0
K14627	0.0
K14628	0.0
K14629	0.0
K03918	8.0
K03919	27.0
K12372	7.0
K12373	24378.0
K12370	7.0
K12371	7.0
K02359	0.0
K02358	8795.0
K02351	10.0
K02352	1.0
K02355	16748.0
K02357	8641.0
K02356	9868.0
K13574	67.0
K13573	3.0
K13572	3.0
K13571	4.0
K13570	4.0
K12112	0.0
K12113	0.0
K12110	0.0
K12111	85.0
K07329	0.0
K07328	0.0
K07323	135.0
K07322	6744.0
K07321	727.0
K07320	96.0
K07327	0.0
K07326	1.0
K07325	0.0
K07324	0.0
K08163	2.0
K06180	21707.0
K06181	634.0
K06182	1606.0
K06183	4584.0
K06186	96.0
K06187	8639.0
K06188	1017.0
K06189	120.0
K08359	3.0
K07589	2.0
K07588	4078.0
K07587	0.0
K07586	601.0
K07585	0.0
K07584	3801.0
K07583	0.0
K07582	0.0
K07581	0.0
K07580	0.0
K11139	0.0
K05989	7558.0
K05988	0.0
K05985	1750.0
K05987	0.0
K05986	607.0
K10843	7.0
K08354	6.0
K10844	3.0
K10848	2.0
K00673	617.0
K00674	2772.0
K00675	801.0
K00676	1994.0
K00677	7506.0
K06988	27.0
K06989	496.0
K08351	2.0
K06980	902.0
K06981	2.0
K06982	0.0
K08350	2.0
K06984	0.0
K06985	45.0
K06986	5.0
K06987	1162.0
K02445	1296.0
K02444	3015.0
K00582	0.0
K00583	0.0
K00580	0.0
K02110	10092.0
K00586	0.0
K00587	3.0
K00584	58.0
K08921	0.0
K02441	24.0
K00588	1180.0
K08922	0.0
K02440	2272.0
K00018	7273.0
K08923	0.0
K02443	1255.0
K00019	27.0
K02442	2.0
K08925	0.0
K08926	3.0
K08927	3.0
K03149	3027.0
K06604	0.0
K00015	56.0
K01989	2744.0
K00854	7188.0
K00855	31.0
K00856	124.0
K00857	2337.0
K00850	17604.0
K00851	666.0
K00852	5146.0
K00853	754.0
K00858	8029.0
K00859	8546.0
K01181	1440.0
K01180	6.0
K01183	2127.0
K01182	2460.0
K01185	3007.0
K01184	0.0
K01187	17988.0
K01188	6007.0
K02596	16.0
K13766	53.0
K13767	7.0
K13003	0.0
K13002	204.0
K13000	0.0
K02984	0.0
K02986	8648.0
K02987	0.0
K02636	10.0
K02982	8140.0
K02983	0.0
K02638	1.0
K02639	6.0
K02988	8578.0
K08298	15.0
K08299	19.0
K03583	86.0
K03582	85.0
K03581	3541.0
K03580	615.0
K03587	4364.0
K03586	31.0
K03585	10511.0
K03584	7396.0
K03589	6344.0
K03588	10444.0
K01725	10.0
K01724	691.0
K01727	31.0
K01726	1230.0
K01721	5.0
K01720	19.0
K01722	0.0
K13008	0.0
K01729	11.0
K01728	105.0
K09530	0.0
K09539	0.0
K02188	3478.0
K02189	1980.0
K02182	26.0
K02183	0.0
K03769	834.0
K03768	10048.0
K03767	118.0
K03765	0.0
K03764	3.0
K03763	5098.0
K03762	190.0
K03761	11.0
K03760	85.0
K09457	2540.0
K09456	29.0
K09459	85.0
K09458	8237.0
K00602	19682.0
K13988	0.0
K13985	0.0
K09981	16.0
K09980	3.0
K09983	29.0
K09982	24.0
K09985	192.0
K09984	23.0
K09987	192.0
K09986	26.0
K09989	645.0
K09988	923.0
K12583	1.0
K12582	8.0
K12589	0.0
K11720	120.0
K09759	1234.0
K10985	50.0
K10984	112.0
K07468	7.0
K07469	60.0
K07464	1829.0
K07465	4.0
K07466	8.0
K07467	3792.0
K07460	6529.0
K07461	3536.0
K07462	8625.0
K07463	8.0
K10679	1476.0
K10678	2.0
K10671	0.0
K10670	1276.0
K10673	0.0
K10672	219.0
K10674	1.0
K10677	25.0
K10676	0.0
K08726	0.0
K08724	1242.0
K08722	296.0
K08723	1.0
K08720	23.0
K08721	0.0
K08728	28.0
K10187	0.0
K00119	17.0
K00118	611.0
K00449	7.0
K00448	4.0
K00115	0.0
K00446	14.0
K00117	1268.0
K00116	627.0
K00111	6672.0
K00442	3.0
K00113	62.0
K00112	147.0
K01539	0.0
K01531	1762.0
K04720	4396.0
K01533	9375.0
K01534	16145.0
K01535	8.0
K01537	7246.0
K14358	0.0
K14605	1.0
K14606	1.0
K00413	218.0
K10120	65.0
K05600	0.0
K05777	47.0
K03972	5.0
K03973	335.0
K03970	28.0
K03971	2.0
K03976	7475.0
K03977	8637.0
K03974	28.0
K03975	4632.0
K03978	7974.0
K03979	8637.0
K13378	4076.0
K02372	3751.0
K02371	5981.0
K02377	5573.0
K02379	805.0
K03396	1.0
K03397	0.0
K03394	5606.0
K03395	0.0
K03392	8.0
K03393	0.0
K03390	2464.0
K03391	1.0
K03399	123.0
K03027	0.0
K12136	1.0
K12137	63.0
K06610	4.0
K12138	3.0
K12139	3.0
K11444	1.0
K11440	2.0
K11443	33.0
K11442	1.0
K00612	647.0
K00613	7.0
K00610	5741.0
K00611	2740.0
K00616	4199.0
K00617	0.0
K00614	1.0
K00615	20378.0
K00619	69.0
K10863	0.0
K07874	0.0
K06234	0.0
K10240	2.0
K10241	2.0
K10242	4.0
K10243	6.0
K04110	9.0
K04113	0.0
K04112	0.0
K04115	0.0
K04114	0.0
K04117	17.0
K04116	17.0
K04118	0.0
K05517	2.0
K07705	90.0
K07704	144.0
K07707	639.0
K07706	575.0
K07701	1.0
K07700	2.0
K07703	1.0
K07702	2.0
K07709	57.0
K07708	116.0
K01955	15703.0
K13042	7.0
K09934	10.0
K09935	2831.0
K06216	15.0
K09937	136.0
K13745	2.0
K13746	0.0
K13747	6297.0
K13740	0.0
K13741	0.0
K13742	0.0
K06211	512.0
K06212	32.0
K09933	44.0
K02618	11.0
K02619	4143.0
K02968	8562.0
K02966	0.0
K02967	8637.0
K02616	10.0
K02965	8643.0
K02962	0.0
K02611	14.0
K02613	39.0
K03569	10704.0
K03568	2675.0
K03565	6540.0
K06218	1194.0
K03567	105.0
K03566	62.0
K03561	13758.0
K03560	96.0
K03563	1893.0
K03562	378.0
K06430	0.0
K01709	1308.0
K01708	4.0
K01707	4.0
K01706	210.0
K01705	0.0
K01704	15274.0
K01703	15336.0
K01702	0.0
K14165	5.0
K14164	2.0
K14166	3.0
K14161	666.0
K14160	113.0
K14162	677.0
K05396	318.0
K03709	850.0
K03708	419.0
K08160	2.0
K03701	14245.0
K03700	2876.0
K03703	7860.0
K03702	8637.0
K03705	3630.0
K03704	5397.0
K03707	209.0
K03706	1816.0
K06289	0.0
K06288	0.0
K06283	1709.0
K06282	368.0
K06281	313.0
K06287	8699.0
K06286	24.0
K06285	114.0
K06284	757.0
K08161	37.0
K07540	0.0
K06438	1516.0
K06869	0.0
K06868	0.0
K06867	748.0
K06866	2.0
K06865	0.0
K06864	2418.0
K06863	0.0
K06862	0.0
K06861	5133.0
K06860	3.0
K12659	0.0
K12658	617.0
K07547	0.0
K07546	0.0
K15023	9.0
K15022	72.0
K15020	0.0
K15024	1615.0
K08700	1.0
K08162	506.0
K07544	0.0
K00137	1.0
K00135	553.0
K00134	9405.0
K00133	8647.0
K00132	34.0
K00131	32.0
K00130	545.0
K00139	0.0
K00138	1.0
K00429	5.0
K00428	3137.0
K00421	0.0
K00423	18.0
K00425	4419.0
K00427	4.0
K00426	4410.0
K14292	0.0
K14379	0.0
K14370	0.0
K14371	0.0
K14372	0.0
K14373	0.0
K14374	0.0
K14375	0.0
K09845	3.0
K14082	0.0
K14083	188.0
K14080	0.0
K14081	52.0
K14086	509.0
K14087	542.0
K14084	49.0
K14088	542.0
K14089	541.0
K01552	2378.0
K01551	320.0
K01556	32.0
K01557	2.0
K01554	1.0
K01555	23.0
K04708	0.0
K03955	0.0
K13689	0.0
K13688	632.0
K13683	1.0
K13685	2103.0
K13684	1.0
K13687	1.0
K13686	0.0
K14159	1.0
K02399	19.0
K02398	431.0
K02395	368.0
K02394	104.0
K02397	938.0
K02396	1961.0
K02391	51.0
K02390	1878.0
K02393	102.0
K02392	3063.0
K13533	1.0
K13532	0.0
K13531	9.0
K13530	6.0
K01550	0.0
K05658	0.0
K14054	12.0
K02601	10109.0
K02970	8512.0
K05378	0.0
K12339	126.0
K14060	3.0
K11687	0.0
K11686	1.0
K11685	1.0
K11689	259.0
K11688	246.0
K08939	0.0
K03048	1247.0
K03049	0.0
K13821	2541.0
K13820	1.0
K03042	0.0
K03043	7371.0
K03040	9575.0
K03041	0.0
K03046	8583.0
K03047	0.0
K03044	0.0
K03045	0.0
K00348	4145.0
K09847	0.0
K00692	12.0
K00638	4750.0
K00639	5170.0
K00693	0.0
K00634	4956.0
K00635	4.0
K00630	0.0
K00631	7.0
K00632	367.0
K00633	2485.0
K00691	1335.0
K00696	6.0
K00694	240.0
K00695	6.0
K10854	0.0
K07811	0.0
K07810	68.0
K07813	2074.0
K07812	157.0
K07814	796.0
K07816	123.0
K00090	13.0
K00091	695.0
K00094	321.0
K00096	810.0
K00097	5321.0
K00098	6.0
K00099	8531.0
K10228	4.0
K10229	4.0
K12548	2.0
K10222	0.0
K10220	2.0
K10221	2.0
K10227	110.0
K05822	15.0
K01949	0.0
K01945	8443.0
K01947	1.0
K01946	0.0
K01941	643.0
K01940	6892.0
K06357	0.0
K07729	8952.0
K07728	0.0
K07727	6177.0
K07726	903.0
K07725	0.0
K07724	1.0
K07723	116.0
K07722	767.0
K07721	0.0
K07720	9873.0
K00899	93.0
K05824	2.0
K00891	8101.0
K00892	2.0
K00895	2457.0
K00897	113.0
K08151	689.0
K08153	9.0
K08154	3.0
K02948	8641.0
K02942	0.0
K02944	0.0
K05665	0.0
K02946	8633.0
K13793	0.0
K06352	0.0
K01769	0.0
K01768	1480.0
K01761	17.0
K01760	344.0
K01762	0.0
K09578	0.0
K01766	3.0
K08164	2.0
K02493	8586.0
K08166	7.0
K08167	9.0
K02496	18.0
K02497	3.0
K02494	28.0
K02495	11706.0
K02498	51.0
K02499	450.0
K08168	4.0
K08169	281.0
K14415	599.0
K14414	610.0
K06881	8407.0
K00436	29.0
K06332	0.0
K12815	0.0
K12810	0.0
K06885	3009.0
K00437	0.0
K06335	0.0
K06334	2334.0
K03547	3921.0
K03546	3172.0
K03545	10064.0
K03544	8877.0
K03543	4518.0
K06888	1530.0
K10941	7.0
K03549	712.0
K03548	10.0
K10940	0.0
K02236	70.0
K02237	2839.0
K02234	9.0
K02232	3680.0
K02233	4331.0
K02230	976.0
K02231	7371.0
K06359	0.0
K02238	6580.0
K02239	2.0
K03723	8372.0
K03722	1078.0
K03721	36.0
K03720	3.0
K03727	6.0
K03726	2.0
K03725	0.0
K03724	791.0
K06358	0.0
K12673	0.0
K12679	0.0
K12678	0.0
K06410	1039.0
K11898	3.0
K11899	2.0
K11896	31.0
K11897	20.0
K11894	4.0
K11895	24.0
K11892	27.0
K11893	33.0
K11890	8.0
K11891	25.0
K08762	0.0
K08764	0.0
K08765	0.0
K10418	0.0
K11325	1.0
K11326	0.0
K11327	0.0
K11328	0.0
K11329	4.0
K00151	27.0
K00150	1.0
K00153	1.0
K00400	0.0
K00407	42.0
K00406	673.0
K00405	692.0
K00404	659.0
K00158	68.0
K01342	3.0
K09388	1.0
K09386	31.0
K09384	197.0
K04094	2000.0
K04095	824.0
K04096	9667.0
K04097	48.0
K04090	22.0
K04091	644.0
K04092	10.0
K04093	4.0
K04098	0.0
K04099	1.0
K01578	9.0
K01579	5292.0
K01574	11.0
K01575	92.0
K01576	2.0
K01577	8.0
K01571	1857.0
K01572	8310.0
K01573	1570.0
K02009	973.0
K02008	9067.0
K02005	15163.0
K02004	56179.0
K02007	1514.0
K02006	13618.0
K02001	543.0
K02000	327.0
K02003	50375.0
K02002	628.0
K03065	0.0
K08952	0.0
K03060	3170.0
K13809	0.0
K10948	0.0
K09607	1.0
K06125	0.0
K04337	1.0
K06120	313.0
K06121	0.0
K04336	1.0
K01127	0.0
K09703	122.0
K00004	2.0
K14699	0.0
K09702	368.0
K14698	0.0
K05311	177.0
K13829	19.0
K10943	15.0
K07291	0.0
K07290	25.0
K10206	4940.0
K10202	142.0
K10208	1.0
K10209	3.0
K01966	392.0
K01965	34.0
K01964	8.0
K01963	2414.0
K01962	1421.0
K01961	10395.0
K01960	5692.0
K01969	43.0
K01968	39.0
K07749	774.0
K07748	1.0
K07741	291.0
K07740	4.0
K07743	1.0
K07742	3549.0
K07745	0.0
K07744	0.0
K07746	38.0
K01299	2713.0
K01295	1072.0
K01297	2228.0
K02922	0.0
K05603	4.0
K02921	0.0
K02926	8637.0
K05607	0.0
K02924	0.0
K05605	0.0
K02928	0.0
K02929	0.0
K00216	8.0
K00217	2.0
K00214	1.0
K00215	7816.0
K00213	0.0
K00210	10.0
K00211	0.0
K00218	1.0
K00219	1209.0
K01035	1.0
K01034	326.0
K04517	6510.0
K01740	15371.0
K01031	5.0
K01746	104.0
K01745	2234.0
K01744	5105.0
K01749	2183.0
K01039	60.0
K04518	4127.0
K09591	0.0
K14129	0.0
K14128	58.0
K14121	0.0
K14120	0.0
K14123	0.0
K14122	0.0
K14125	0.0
K14124	0.0
K14127	56.0
K14126	60.0
K03521	8226.0
K03520	22.0
K03523	2742.0
K03522	8301.0
K03525	8444.0
K03524	7631.0
K03527	9258.0
K03526	8554.0
K03529	4295.0
K03528	7.0
K06338	0.0
K02217	6246.0
K03299	1023.0
K03298	19.0
K13472	2.0
K03293	184.0
K03292	6478.0
K03291	5.0
K03290	0.0
K03297	1170.0
K03296	17462.0
K03295	2643.0
K03294	3788.0
K13009	0.0
K12690	0.0
K09743	0.0
K06022	3.0
K07190	3.0
K06021	3.0
K07192	1229.0
K06020	92.0
K06027	5.0
K06026	0.0
K09744	2.0
K07991	6.0
K08749	0.0
K09835	2.0
K09834	1.0
K10439	9202.0
K06351	7.0
K09833	1.0
K10925	0.0
K10924	11.0
K10927	5.0
K10926	5.0
K10923	0.0
K10922	0.0
K09629	0.0
K10697	1.0
K00179	2908.0
K00172	624.0
K00171	271.0
K00170	392.0
K00177	4887.0
K00176	4892.0
K00175	10001.0
K00174	9675.0
K13478	0.0
K14338	2.0
K14339	0.0
K14335	1.0
K14337	0.0
K14330	1.0
K14331	1.0
K14333	105.0
K08918	0.0
K13479	680.0
K04078	8575.0
K04079	8586.0
K04076	116.0
K04077	8650.0
K04074	557.0
K04075	8468.0
K04072	3316.0
K04073	20.0
K04070	1860.0
K04071	0.0
K14597	2.0
K13318	0.0
K08280	9.0
K13641	804.0
K13640	30.0
K13643	156.0
K13642	5.0
K02027	30017.0
K02026	51305.0
K02025	54037.0
K02024	12.0
K02023	1131.0
K02022	5449.0
K02021	4.0
K02020	3509.0
K02029	8597.0
K02028	8644.0
K03886	10.0
K03887	2.0
K03884	0.0
K03885	4619.0
K03881	0.0
K03888	2.0
K03889	2.0
K12998	0.0
K12999	1.0
K12992	1292.0
K12993	0.0
K12990	554.0
K12991	0.0
K12996	13.0
K12997	104.0
K12994	0.0
K12995	90.0
K08979	0.0
K08978	6648.0
K03088	80550.0
K03089	349.0
K03086	10740.0
K03087	30.0
K08971	0.0
K08970	610.0
K03082	630.0
K03080	0.0
K08974	4516.0
K13868	0.0
K00918	349.0
K01553	0.0
K12214	1.0
K11646	29.0
K11645	0.0
K11641	0.0
K11640	0.0
K12736	0.0
K12733	0.0
K07507	3871.0
K07506	31.0
K07505	10.0
K07504	18.0
K07503	5.0
K07502	1167.0
K07501	54.0
K07500	0.0
K07509	0.0
K07508	0.0
K11422	0.0
K08698	1.0
K10773	9150.0
K10774	1.0
K14286	0.0
K10778	54.0
K14287	28.0
K00140	502.0
K05501	110.0
K01903	1138.0
K01902	1165.0
K01905	65.0
K01904	1.0
K01907	56.0
K01906	8.0
K01909	0.0
K01908	43.0
K14534	794.0
K00147	7123.0
K07767	0.0
K07769	1.0
K07768	5.0
K06203	36.0
K06202	96.0
K09921	49.0
K09920	4.0
K09927	1136.0
K09024	5.0
K09022	225.0
K09023	608.0
K09020	37.0
K09021	1.0
K02908	0.0
K02909	8641.0
K08218	4842.0
K08219	1.0
K02904	8012.0
K02906	8637.0
K02907	6621.0
K02902	8555.0
K00230	79.0
K00231	140.0
K00232	2.0
K08976	623.0
K00234	0.0
K00239	5602.0
K06209	3061.0
K09928	742.0
K01015	0.0
K01014	21.0
K01012	9126.0
K01011	2164.0
K01010	0.0
K08920	0.0
K14103	0.0
K14102	0.0
K14101	0.0
K14100	0.0
K14105	0.0
K14104	0.0
K14109	0.0
K14108	0.0
K06401	1.0
K00893	0.0
K13402	0.0
K12858	0.0
K03503	2635.0
K03502	6607.0
K03501	8016.0
K03500	5039.0
K08924	0.0
K02278	383.0
K02279	712.0
K12977	0.0
K02276	318.0
K02277	26.0
K02274	944.0
K02275	933.0
K13450	0.0
K13451	0.0
K13452	0.0
K13454	0.0
K13455	0.0
K12509	0.0
K12508	23.0
K12507	75.0
K12506	581.0
K12500	10.0
K12503	2.0
K05926	0.0
K09728	0.0
K14587	16.0
K06597	3.0
K06596	25.0
K06595	2.0
K06599	1.0
K06598	3.0
K07978	3.0
K07979	7175.0
K07976	0.0
K14585	0.0
K10907	5946.0
K10906	2.0
K10901	0.0
K10909	0.0
K10908	2.0
K09819	620.0
K09818	6.0
K09817	6559.0
K09816	6514.0
K09815	6588.0
K06374	1963.0
K06373	1957.0
K09812	8339.0
K09811	9506.0
K09810	5660.0
K09724	0.0
K14582	0.0
K09721	0.0
K04058	610.0
K04059	2.0
K04050	0.0
K04051	0.0
K04052	0.0
K04053	0.0
K04054	0.0
K04055	0.0
K04056	609.0
K04057	0.0
K01047	0.0
K08975	0.0
K10015	9.0
K10014	8.0
K10017	8.0
K10016	9.0
K10011	5.0
K10010	327.0
K10013	6.0
K10012	613.0
K10019	1.0
K10018	1.0
K13665	12.0
K13664	0.0
K13663	0.0
K13662	0.0
K13661	0.0
K13660	0.0
K13669	0.0
K13668	20.0
K07641	612.0
K01466	261.0
K13590	50.0
K01464	1571.0
K01465	8785.0
K01462	12042.0
K01463	302.0
K01460	7.0
K01461	1.0
K13599	248.0
K13598	223.0
K01468	1716.0
K01469	636.0
K09251	71.0
K09252	8.0
K02041	632.0
K02040	11960.0
K02043	6.0
K02045	380.0
K02044	728.0
K02047	986.0
K02046	989.0
K02049	10588.0
K02048	1005.0
K05549	19.0
K05548	14.0
K06046	0.0
K03319	102.0
K03316	110.0
K03317	115.0
K03314	10.0
K03315	6818.0
K03312	1571.0
K03313	1795.0
K03310	7224.0
K03311	1185.0
K12052	0.0
K02945	7594.0
K06162	115.0
K06163	111.0
K06160	5.0
K06161	0.0
K06166	7.0
K00359	624.0
K06164	111.0
K06165	111.0
K06168	8536.0
K06169	34.0
K13020	47.0
K07158	0.0
K07159	0.0
K04835	1.0
K11621	0.0
K11991	11.0
K11622	2.0
K11996	2244.0
K11627	0.0
K11626	52.0
K11629	2.0
K11628	0.0
K07561	0.0
K07560	8388.0
K07563	0.0
K07562	0.0
K07565	0.0
K07564	0.0
K07567	10505.0
K07566	9798.0
K07569	0.0
K07568	11187.0
K09925	1.0
K11199	0.0
K11198	0.0
K11192	7.0
K11191	0.0
K11196	0.0
K11195	0.0
K11194	0.0
K02492	1856.0
K10713	3.0
K10710	430.0
K10711	1190.0
K10716	7.0
K02490	127.0
K10714	4.0
K10715	2.0
K01929	8709.0
K01928	8752.0
K01923	8248.0
K01922	621.0
K01921	8880.0
K01920	229.0
K01926	7841.0
K01925	8691.0
K01924	8017.0
K07789	637.0
K07788	29.0
K07785	3.0
K07784	2.0
K07787	875.0
K07786	0.0
K07781	1.0
K07783	128.0
K07782	17.0
K05835	4.0
K06355	0.0
K14661	0.0
K09844	3.0
K00782	552.0
K00783	8455.0
K00784	6931.0
K00785	0.0
K00786	2371.0
K00039	1.0
K00036	3021.0
K00037	1.0
K00034	309.0
K00035	1.0
K00032	0.0
K00033	3021.0
K00030	1319.0
K00031	6928.0
K01259	1444.0
K01258	8558.0
K01255	2323.0
K01256	996.0
K01251	4038.0
K01250	414.0
K01253	18.0
K01252	5.0
K09008	51.0
K09009	5.0
K09000	623.0
K09001	461.0
K09002	1860.0
K09003	12.0
K09004	130.0
K09005	155.0
K09006	7.0
K09007	749.0
K09846	0.0
K08234	2432.0
K00258	1.0
K00259	2527.0
K00252	91.0
K00253	45.0
K00256	6.0
K00257	5046.0
K00254	0.0
K00255	3.0
K01079	1916.0
K01078	628.0
K01071	50.0
K01070	39.0
K01073	15.0
K01077	6809.0
K01076	698.0
K14472	3.0
K14471	0.0
K14470	0.0
K14475	17.0
K09841	0.0
K02788	1156.0
K02782	2.0
K02783	366.0
K02781	248.0
K02786	1261.0
K02787	0.0
K02784	7.0
K01060	675.0
K01787	2398.0
K01786	1947.0
K01785	12853.0
K01784	17459.0
K01783	9315.0
K01782	1352.0
K01781	3.0
K01780	1.0
K01789	5.0
K01788	3981.0
K02526	247.0
K02527	5100.0
K02525	6.0
K02250	2.0
K02523	5106.0
K02520	8586.0
K02521	5.0
K02258	203.0
K02259	850.0
K02528	8656.0
K02529	31407.0
K03781	3013.0
K03780	393.0
K03783	6273.0
K03782	951.0
K03785	3087.0
K03784	3372.0
K03787	5540.0
K03786	5414.0
K03789	3485.0
K03788	2.0
K10700	0.0
K00342	5052.0
K03124	8.0
K03120	0.0
K12527	623.0
K12526	3.0
K12525	5.0
K12524	8113.0
K12523	1.0
K12522	1.0
K09789	3906.0
K09788	95.0
K09787	3512.0
K09786	83.0
K09785	0.0
K09781	31.0
K09780	58.0
K10961	0.0
K10960	7.0
K10963	0.0
K10962	0.0
K10965	0.0
K10964	0.0
K10966	0.0
K09879	2.0
K06318	1.0
K06311	9.0
K06310	396.0
K06312	1.0
K06314	2.0
K06317	200.0
K11389	0.0
K11386	0.0
K11387	0.0
K11384	633.0
K11385	0.0
K11382	0.0
K11383	0.0
K11381	1473.0
K11949	0.0
K10380	0.0
K04032	113.0
K04033	9.0
K04030	204.0
K04031	1672.0
K04036	0.0
K04037	4.0
K04034	92.0
K04035	42.0
K04038	4.0
K04039	4.0
K07046	729.0
K07047	3246.0
K07044	43.0
K07045	4135.0
K07042	4443.0
K07043	6943.0
K07040	2420.0
K07041	0.0
K07048	154.0
K07049	0.0
K08664	0.0
K02584	100.0
K10039	1092.0
K10038	30.0
K10037	31.0
K10036	289.0
K04788	0.0
K04789	0.0
K04784	6.0
K04785	1.0
K04786	1.0
K04787	0.0
K04780	1.0
K04781	8.0
K04782	25.0
K04783	0.0
K13601	0.0
K13603	0.0
K13602	0.0
K13605	0.0
K13604	0.0
K13607	12.0
K02404	398.0
K05783	2.0
K05782	18.0
K05781	111.0
K05780	111.0
K05787	3.0
K05786	758.0
K05785	2204.0
K05784	2.0
K05789	1.0
K05788	215.0
K01442	7786.0
K01443	7407.0
K01444	1306.0
K01446	5.0
K01447	6056.0
K01448	13162.0
K01449	1227.0
K14803	0.0
K02069	1715.0
K05569	883.0
K08008	0.0
K02063	5.0
K05566	997.0
K05565	18.0
K05563	12.0
K05562	12.0
K05561	12.0
K02064	5.0
K03338	711.0
K03339	0.0
K03330	0.0
K03331	0.0
K03332	14.0
K03333	5.0
K03335	1247.0
K03336	634.0
K03337	699.0
K12956	0.0
K12957	610.0
K12954	0.0
K12955	0.0
K12952	0.0
K12953	0.0
K12950	0.0
K12951	0.0
K14733	17.0
K00109	0.0
K06148	10369.0
K06149	7.0
K06144	2.0
K06145	14.0
K06146	0.0
K06147	55845.0
K06141	1.0
K06142	13561.0
K06143	62.0
K11945	0.0
K08948	0.0
K08949	0.0
K00071	0.0
K14664	0.0
K13810	26.0
K14665	71.0
K03058	0.0
K11609	0.0
K11608	0.0
K14660	3.0
K11603	0.0
K11602	0.0
K11601	0.0
K11600	0.0
K11607	611.0
K11606	612.0
K11605	612.0
K11604	612.0
K10558	16.0
K10559	216.0
K10550	25.0
K10551	25.0
K10552	2.0
K10553	2.0
K10554	3.0
K10555	139.0
K10556	144.0
K10557	17.0
K03051	0.0
K03050	0.0
K07549	0.0
K07548	0.0
K07239	458.0
K07235	10.0
K07234	47.0
K07237	7.0
K07236	8.0
K07231	5.0
K07230	22.0
K07233	24.0
K07232	37.0
K02467	1.0
K05306	2275.0
K05305	777.0
K05304	14.0
K05303	613.0
K05301	1.0
K02565	2.0
K08644	0.0
K08646	1.0
K08641	4131.0
K08643	2.0
K08642	0.0
K12146	3.0
K00010	1385.0
K00011	2.0
K00012	10001.0
K00013	8336.0
K00014	10974.0
K00016	4783.0
K09065	10.0
K08252	83.0
K08253	6.0
K08256	4.0
K08255	1.0
K08258	1.0
K08259	1.0
K00274	747.0
K00275	2305.0
K00276	4.0
K00270	0.0
K00271	0.0
K00272	1.0
K00273	6.0
K00278	7378.0
K00279	0.0
K12675	0.0
K01277	4140.0
K01274	46.0
K01273	3641.0
K01271	2472.0
K01270	11495.0
K01278	6205.0
K00906	39.0
K00904	75.0
K00903	163.0
K00901	3982.0
K13785	0.0
K00908	13.0
K11149	0.0
K01053	663.0
K01051	3298.0
K01057	1701.0
K01056	8643.0
K01055	12.0
K01054	5.0
K01058	53.0
K02500	8233.0
K02501	8276.0
K02502	3456.0
K02503	8443.0
K02504	2.0
K02505	2.0
K02506	1.0
K02507	3.0
K02508	2.0
K02509	93.0
K00291	0.0
K13410	0.0
K13148	0.0
K13419	0.0
K05825	0.0
K03106	8643.0
K03105	0.0
K03101	9498.0
K03100	18757.0
K12541	0.0
K12540	0.0
K12543	0.0
K12542	0.0
K12545	0.0
K12544	0.0
K12547	1.0
K12546	0.0
K12549	0.0
K06080	2.0
K11018	0.0
K11019	0.0
K11016	1.0
K11017	1.0
K11014	0.0
K11015	0.0
K11012	0.0
K11013	0.0
K11010	0.0
K11011	0.0
K06333	1961.0
K06880	0.0
K06883	647.0
K06882	1.0
K09857	659.0
K06884	4.0
K06887	4.0
K06886	778.0
K06889	14318.0
K10942	8.0
K09859	38.0
K09858	139.0
K10947	9971.0
K10946	0.0
K10945	0.0
K10944	0.0
K13284	0.0
K00483	48.0
K00481	5.0
K00480	10.0
K00486	6.0
K00485	19.0
K00484	7.0
K09901	2.0
K10929	0.0
K07684	164.0
K07685	1.0
K07686	2.0
K07687	7.0
K07681	2.0
K07688	1.0
K07689	14.0
K10928	0.0
K04018	0.0
K04019	119.0
K04014	41.0
K04015	230.0
K04016	1.0
K04017	0.0
K04013	8.0
K07060	0.0
K07061	0.0
K07062	945.0
K07063	1251.0
K07064	11.0
K07065	17.0
K07066	517.0
K07067	108.0
K07068	155.0
K07069	615.0
K01121	0.0
K13629	1.0
K13628	944.0
K13623	20.0
K13622	627.0
K13620	1.0
K13626	1066.0
K08586	0.0
K08587	0.0
K01428	1192.0
K01429	1149.0
K01422	4030.0
K01423	65.0
K01420	2703.0
K01421	2589.0
K01426	1514.0
K01427	0.0
K01424	9280.0
K01425	4992.0
K08068	24.0
K07538	0.0
K13086	0.0
K13085	0.0
K07287	94.0
K07824	0.0
K07682	0.0
K02722	1.0
K12978	0.0
K12979	5.0
K12972	38.0
K12973	7.0
K12974	2.0
K12975	2.0
K12976	23.0
K07821	0.0
K07683	4.0
K14750	0.0
K14751	0.0
K14953	0.0
K12288	2.0
K12289	2.0
K12282	7.0
K12283	6.0
K12280	5.0
K12281	5.0
K12286	5.0
K12287	4.0
K12284	5.0
K12285	6.0
K11957	1.0
K11956	2.0
K11955	1.0
K11954	1.0
K11953	1.0
K11952	0.0
K11951	0.0
K11950	0.0
K11959	1.0
K11958	1.0
K13889	377.0
K13888	42.0
K11963	1.0
K07217	244.0
K07216	2183.0
K07215	3.0
K07214	1463.0
K07213	469.0
K07212	0.0
K07219	212.0
K07218	14.0
K12150	4.0
K08689	0.0
K08688	1.0
K00402	0.0
K00401	0.0
K11994	0.0
K00152	0.0
K01043	91.0
K00154	29.0
K00157	0.0
K00156	2364.0
K10533	17.0
K10530	7.0
K10531	3.0
K10536	1197.0
K10537	32.0
K10535	10.0
K10538	3.0
K10539	32.0
K00073	9.0
K13934	6.0
K00076	336.0
K00077	6546.0
K00074	4124.0
K00075	7970.0
K00078	0.0
K00079	6.0
K02290	2.0
K02563	8627.0
K02292	1.0
K08966	6.0
K02294	3.0
K08278	0.0
K08279	8.0
K08274	0.0
K08275	0.0
K08276	6.0
K08277	1.0
K00298	3.0
K00299	622.0
K00296	0.0
K00297	7719.0
K00294	91.0
K00292	0.0
K00293	0.0
K00290	5904.0
K07757	5.0
K12089	0.0
K01210	6.0
K01213	0.0
K01212	1217.0
K01215	8.0
K01214	0.0
K01217	0.0
K01216	3.0
K01219	6.0
K01218	740.0
K02749	0.0
K02746	1530.0
K02747	1441.0
K02744	3986.0
K02745	1500.0
K02742	3.0
K00924	1303.0
K00925	8931.0
K00926	2419.0
K00927	8645.0
K00928	11080.0
K00929	5533.0
K12085	0.0
K02298	14.0
K02299	14.0
K02568	10.0
K02569	107.0
K02562	3.0
K02291	686.0
K02560	2.0
K02293	15.0
K02566	657.0
K02567	82.0
K02564	13604.0
K02297	15.0
K03169	19409.0
K03168	7873.0
K03163	0.0
K03162	0.0
K03167	0.0
K03166	0.0
K11038	3.0
K11039	0.0
K11030	0.0
K11031	278.0
K11032	0.0
K11033	0.0
K11034	0.0
K11035	0.0
K11036	0.0
K11037	0.0
K02546	0.0
K07668	249.0
K07669	3.0
K07666	611.0
K07667	5558.0
K07664	9.0
K07665	1921.0
K07662	24.0
K07663	612.0
K07660	6.0
K07661	6.0
K03927	2505.0
K07008	29.0
K07009	1974.0
K07002	39.0
K07003	3351.0
K07000	95.0
K07001	8799.0
K07006	694.0
K07007	7902.0
K07004	20.0
K07005	7924.0
K03921	11.0
K02956	8639.0
K09725	0.0
K09181	2269.0
K08599	0.0
K08598	0.0
K08591	7468.0
K08590	4801.0
K01156	91.0
K01154	10788.0
K01407	3.0
K01400	0.0
K01153	9206.0
K01150	74.0
K01151	7452.0
K01408	0.0
K01409	9070.0
K01158	0.0
K01159	5778.0
K05523	2.0
K05522	31.0
K05521	3068.0
K05520	3948.0
K05527	221.0
K05526	3.0
K05525	19.0
K05524	318.0
K05529	0.0
K14518	1.0
K14519	620.0
K05949	0.0
K01754	3188.0
K05942	2.0
K01027	1.0
K02171	0.0
K02170	19.0
K02173	102.0
K02172	0.0
K01751	872.0
K06416	522.0
K06417	2.0
K06414	1.0
K06947	0.0
K03379	61.0
K03808	641.0
K03809	679.0
K03806	97.0
K06412	2304.0
K03804	2.0
K12296	2.0
K03802	39.0
K03803	4104.0
K06413	69.0
K10808	7.0
K06411	1064.0
K01028	49.0
K01029	310.0
K11931	2.0
K11930	0.0
K11933	2.0
K11932	2.0
K11935	1.0
K11934	1622.0
K11937	1.0
K11936	5.0
K11939	2.0
K11938	1.0
K10800	610.0
K06419	7.0
K11929	1.0
K07271	3708.0
K07270	7.0
K07273	4209.0
K07272	2.0
K07275	63.0
K07274	12.0
K07277	5122.0
K07276	191.0
K07279	1.0
K07278	106.0
K10623	0.0
K02481	6336.0
K11520	1.0
K02480	6.0
K08170	4.0
K02485	34.0
K02484	4658.0
K02487	28.0
K08600	6937.0
K08603	0.0
K08602	2255.0
K08605	0.0
K08604	1.0
K09956	608.0
K09957	1.0
K09954	649.0
K09955	5968.0
K09952	1533.0
K09953	0.0
K09950	27.0
K09951	2909.0
K09958	624.0
K09959	11.0
K07495	4258.0
K07494	71.0
K07497	2688.0
K07496	1370.0
K07491	5236.0
K07490	2.0
K07493	7.0
K07492	83.0
K07499	6.0
K07498	15.0
K11209	25.0
K11208	2.0
K11204	0.0
K11203	94.0
K11202	402.0
K11201	1.0
K11200	7.0
K00058	13106.0
K00059	15727.0
K00728	0.0
K00729	8.0
K00055	22.0
K00057	8598.0
K00050	809.0
K00051	0.0
K00720	25.0
K00721	6026.0
K14424	0.0
K06033	0.0
K14189	6.0
K14188	23.0
K06364	0.0
K14187	78.0
K01239	820.0
K01238	683.0
K01897	13660.0
K01232	1649.0
K01895	3045.0
K01230	0.0
K01893	8198.0
K01236	46.0
K01235	1581.0
K01890	8643.0
K02768	747.0
K02769	179.0
K02760	5170.0
K02761	4966.0
K02763	54.0
K02764	2.0
K02765	1949.0
K00948	10100.0
K00949	4057.0
K00942	8870.0
K00943	5247.0
K00940	3888.0
K00941	15874.0
K00946	7304.0
K00947	9.0
K00944	0.0
K00945	14228.0
K01097	0.0
K01096	13.0
K01095	1782.0
K01093	100.0
K01092	5803.0
K01091	13825.0
K01090	6394.0
K03499	15330.0
K03498	12229.0
K03491	1153.0
K03490	542.0
K03493	1.0
K03492	34.0
K03495	8617.0
K03497	18181.0
K03496	19045.0
K02817	0.0
K02814	13.0
K02815	15.0
K02810	977.0
K02548	7908.0
K02549	757.0
K02818	6.0
K02819	810.0
K03637	2780.0
K03636	772.0
K03147	7809.0
K03146	29.0
K08851	0.0
K06518	6784.0
K09729	143.0
K06048	28.0
K06045	1242.0
K06044	41.0
K09727	0.0
K09726	1.0
K06041	6514.0
K09720	0.0
K09723	0.0
K06042	1807.0
K09897	2.0
K09896	2.0
K09895	6.0
K09894	2.0
K09893	2.0
K09892	2.0
K09891	3.0
K09890	3.0
K09899	3.0
K09898	5.0
K03622	0.0
K07648	2.0
K07649	35.0
K07398	0.0
K07399	95.0
K11056	0.0
K11057	0.0
K11054	0.0
K11055	0.0
K07640	17.0
K07393	654.0
K07390	831.0
K07391	7113.0
K07644	634.0
K07645	697.0
K07646	9193.0
K07647	0.0
K10896	0.0
K07024	33452.0
K07025	16906.0
K07026	8.0
K07027	5838.0
K07020	7.0
K07021	204.0
K07022	0.0
K07023	3129.0
K07028	42.0
K07029	14313.0
K10094	8.0
K01390	0.0
K01392	6.0
K01399	0.0
K02673	12.0
K05893	0.0
K05897	0.0
K05896	4290.0
K05895	1286.0
K05899	2.0
K05898	1.0
K00555	1.0
K00554	7919.0
K00557	22.0
K00556	2364.0
K00551	31.0
K00559	0.0
K00558	9237.0
K01170	8.0
K01173	25.0
K01174	51.0
K01175	965.0
K01176	331.0
K01178	627.0
K01179	3736.0
K14578	1.0
K14579	0.0
K08951	0.0
K08950	0.0
K08953	0.0
K03828	627.0
K03829	7.0
K03820	3296.0
K03821	104.0
K03822	0.0
K03823	5112.0
K03824	32.0
K03825	29.0
K03826	4049.0
K03827	3890.0
K12248	0.0
K12246	0.0
K12247	0.0
K12242	2.0
K12243	0.0
K12240	0.0
K12241	0.0
K11919	0.0
K11918	1.0
K11913	0.0
K11912	0.0
K11911	2.0
K11910	3.0
K11917	0.0
K11916	0.0
K11915	1.0
K11914	0.0
K12068	5.0
K12069	2.0
K12062	6.0
K12063	5.0
K12060	6.0
K12061	8.0
K12066	5.0
K12067	179.0
K12064	5.0
K12065	6.0
K07259	6237.0
K07258	7426.0
K07253	0.0
K07251	2.0
K07250	1229.0
K07257	1300.0
K07256	0.0
K07255	0.0
K07254	0.0
K05372	3.0
K05373	1.0
K05370	0.0
K05371	1.0
K05374	1.0
K05375	8.0
K09970	91.0
K09971	93.0
K09972	44.0
K09973	2042.0
K09974	617.0
K09975	6.0
K09976	1263.0
K09978	24.0
K09979	2295.0
K11261	788.0
K11260	0.0
K11263	15.0
K11264	3.0
K10793	116.0
K10796	115.0
K10797	517.0
K10794	106.0
K10795	113.0
K00700	9356.0
K00701	0.0
K10798	0.0
K00703	8040.0
K00705	9047.0
K09828	0.0
K10133	0.0
K13053	8.0
K03192	624.0
K00964	0.0
K00965	3344.0
K00966	2460.0
K00960	0.0
K00961	0.0
K00962	8616.0
K00963	1475.0
K00969	8005.0
K12681	0.0
K02703	4.0
K08364	13.0
K08365	18.0
K02706	2.0
K08363	12.0
K08361	1.0
K02708	1.0
K02709	1.0
K08368	13.0
K08369	164.0
K01615	514.0
K01617	22.0
K01616	0.0
K01611	583.0
K01610	6004.0
K01613	5983.0
K01612	0.0
K01619	9698.0
K01618	22.0
K02834	8617.0
K02835	8643.0
K05281	3.0
K03619	72.0
K03618	8.0
K03617	7535.0
K03616	278.0
K03615	7581.0
K03614	7152.0
K03613	7466.0
K03612	7295.0
K03611	288.0
K03610	2180.0
K09705	36.0
K09704	4130.0
K09701	642.0
K09700	22.0
K09709	3.0
K06391	755.0
K06390	2235.0
K06393	2214.0
K06392	1732.0
K06395	300.0
K06394	1532.0
K06397	1927.0
K06396	1951.0
K06399	2075.0
K06398	2288.0
K06435	0.0
K11078	0.0
K11079	0.0
K11074	15.0
K11075	16.0
K11076	16.0
K11077	0.0
K11070	5018.0
K11071	5079.0
K11072	4522.0
K11073	20.0
K06935	0.0
K06934	1523.0
K06937	688.0
K06936	8.0
K06931	0.0
K06930	0.0
K06933	0.0
K06932	0.0
K06939	0.0
K06938	46.0
K13381	0.0
K05916	695.0
K05917	0.0
K05914	0.0
K05915	4.0
K05912	0.0
K05913	0.0
K05910	4.0
K05911	2.0
K05918	0.0
K05919	1985.0
K00392	4.0
K00390	846.0
K00397	0.0
K00395	32.0
K00394	393.0
K01884	0.0
K00399	0.0
K01886	7006.0
K01376	5.0
K01372	5022.0
K09149	0.0
K09148	0.0
K01225	51.0
K09145	512.0
K09144	509.0
K09147	0.0
K09146	0.0
K09141	45.0
K09140	0.0
K09143	2.0
K09142	0.0
K05709	2.0
K05708	3.0
K05879	3164.0
K05878	3058.0
K05875	3.0
K05874	22.0
K05877	3.0
K05876	1.0
K05873	46.0
K00579	0.0
K00578	0.0
K00577	0.0
K00575	2962.0
K00574	1620.0
K00573	817.0
K00571	2686.0
K00570	3.0
K01118	405.0
K01119	1910.0
K01157	0.0
K01112	11.0
K01113	729.0
K04477	2489.0
K01114	49.0
K01115	1.0
K08087	0.0
K01315	0.0
K08085	0.0
K08084	37.0
K08083	22.0
K08082	33.0
K08081	2.0
K08080	0.0
K01152	8.0
K01401	1.0
K09826	25.0
K06344	0.0
K06345	0.0
K09822	618.0
K06343	0.0
K10938	4.0
K06341	0.0
K10934	0.0
K10935	0.0
K10932	0.0
K11052	0.0
K10930	0.0
K06349	2.0
K11053	0.0
K10754	0.0
K01755	7876.0
K10200	672.0
K02132	0.0
K02137	0.0
K03840	4.0
K03841	211.0
K13028	1.0
K13799	2.0
K13798	0.0
K13795	5.0
K13794	0.0
K13021	1.0
K13792	0.0
K13791	0.0
K13790	0.0
K12268	3.0
K12269	1148.0
K12262	233.0
K12263	2.0
K12264	1.0
K12265	1.0
K12266	3.0
K12267	10303.0
K01757	0.0
K12237	0.0
K13243	0.0
K13245	0.0
K13244	0.0
K13246	0.0
K03264	0.0
K03265	0.0
K03263	0.0
K03268	0.0
K03269	4852.0
K12415	0.0
K10211	0.0
K09918	4.0
K09919	48.0
K06720	3.0
K09913	21.0
K09910	2.0
K09911	2.0
K09916	6.0
K09917	2.0
K06726	532.0
K09915	629.0
K11535	5.0
K11534	125.0
K11537	1619.0
K11531	1.0
K11533	3.0
K11532	2.0
K11249	154.0
K11539	0.0
K00762	9681.0
K00763	5110.0
K00760	8293.0
K00761	7894.0
K00766	6623.0
K00767	6764.0
K00764	14347.0
K00765	8260.0
K00768	3875.0
K00769	33.0
K11059	0.0
K00186	10.0
K00187	10.0
K00184	980.0
K00185	833.0
K00183	222.0
K00180	5183.0
K00188	0.0
K00189	0.0
K10110	1499.0
K10111	6.0
K10112	3873.0
K10113	0.0
K10114	0.0
K10115	0.0
K10116	4.0
K10117	3260.0
K10118	4690.0
K10119	4266.0
K04641	0.0
K04643	1.0
K04642	0.0
K13282	16.0
K00988	3.0
K00989	1261.0
K00986	550.0
K00984	508.0
K00985	0.0
K00982	125.0
K00983	1549.0
K00980	1665.0
K00981	9359.0
K01585	4805.0
K01584	20.0
K01586	8442.0
K13498	78.0
K01580	4015.0
K01583	1397.0
K01582	617.0
K13497	1161.0
K01589	822.0
K01588	9051.0
K14941	7.0
K08347	1.0
K08348	2.0
K02720	1.0
K14949	1.0
K02723	1.0
K03459	0.0
K03458	3639.0
K03455	6673.0
K03457	291.0
K03451	2783.0
K03981	100.0
K03980	1471.0
K02614	3417.0
K01639	4173.0
K01638	85.0
K01637	51.0
K01636	68.0
K01635	12.0
K01634	20.0
K01633	4977.0
K01632	12.0
K01631	4.0
K01630	653.0
K02615	3.0
K02588	596.0
K02589	659.0
K02858	227.0
K02859	20.0
K14051	1.0
K14053	1.0
K14052	2.0
K02852	1528.0
K02853	3.0
K02850	0.0
K02851	7.0
K14059	676.0
K14058	101.0
K02586	180.0
K02587	187.0
K03679	0.0
K03671	16640.0
K03670	627.0
K03673	165.0
K03672	21.0
K03675	2.0
K03674	4.0
K03677	0.0
K03676	225.0
K09761	8501.0
K09760	4620.0
K09763	29.0
K09762	3490.0
K09765	4220.0
K09764	166.0
K09767	225.0
K06006	7.0
K09769	1113.0
K09768	1125.0
K10353	2.0
K03187	1195.0
K03186	3207.0
K03185	218.0
K03184	3.0
K03183	11094.0
K03182	3142.0
K03181	19.0
K03189	1187.0
K03188	1186.0
K02715	1.0
K12455	0.0
K12454	661.0
K12453	0.0
K12452	332.0
K12451	0.0
K07358	0.0
K07356	1.0
K07357	2.0
K07354	0.0
K07355	0.0
K07352	0.0
K07353	0.0
K07350	2.0
K07351	2.0
K06919	487.0
K06918	5.0
K06917	88.0
K06916	226.0
K06915	908.0
K06914	0.0
K06913	0.0
K06912	0.0
K06911	7691.0
K06910	682.0
K08986	6.0
K08987	34.0
K08984	648.0
K08985	0.0
K08982	51.0
K08983	10.0
K08980	2.0
K08981	1689.0
K08988	2.0
K08989	9.0
K02252	0.0
K05934	1759.0
K05936	1847.0
K05937	1.0
K02253	0.0
K05939	1264.0
K00378	5321.0
K00375	4067.0
K00374	49.0
K00376	12.0
K00371	36.0
K00370	34.0
K00373	24.0
K00372	635.0
K01358	9776.0
K09166	613.0
K09165	47.0
K09164	20.0
K09163	563.0
K09162	620.0
K09161	7.0
K09160	30.0
K01354	682.0
K01355	1.0
K01356	4902.0
K05601	18.0
K05851	5.0
K03807	5.0
K05606	532.0
K02927	0.0
K05974	0.0
K03805	16.0
K05976	0.0
K00519	0.0
K00518	4.0
K03800	3380.0
K00511	0.0
K00510	3.0
K03801	4201.0
K00515	0.0
K00514	14.0
K00517	56.0
K05971	4.0
K03154	3532.0
K11147	0.0
K05581	1.0
K05580	1.0
K05583	1.0
K05582	1.0
K05585	1.0
K05584	1.0
K05587	1.0
K05586	2.0
K05589	151.0
K03150	9469.0
K03623	14.0
K03152	8153.0
K14200	0.0
K14201	0.0
K14202	0.0
K03621	5518.0
K14204	0.0
K14205	38.0
K01134	561.0
K01135	31.0
K01136	1246.0
K01137	711.0
K01130	4170.0
K01132	0.0
K01133	1394.0
K01138	3414.0
K01139	355.0
K02113	8552.0
K02112	10129.0
K02111	9814.0
K02446	928.0
K02117	6225.0
K02116	681.0
K02115	10128.0
K02114	10123.0
K02119	2183.0
K02118	6435.0
K02448	5.0
K01036	20.0
K03212	2.0
K13007	3.0
K13006	88.0
K13005	0.0
K13004	531.0
K13001	0.0
K06404	1441.0
K01032	5.0
K06951	81.0
K03862	13.0
K03863	12.0
K06406	2291.0
K06957	3.0
K05020	189.0
K06400	1751.0
K06403	1473.0
K06954	20.0
K10814	0.0
K10817	1.0
K10816	0.0
K07136	20.0
K03242	0.0
K03243	0.0
K12202	0.0
K12203	0.0
K12206	0.0
K12207	0.0
K12204	0.0
K12205	0.0
K12208	0.0
K12209	0.0
K13919	315.0
K13918	1.0
K06214	2.0
K06215	1366.0
K09936	1535.0
K06217	8612.0
K09930	637.0
K09931	55.0
K09932	619.0
K06213	5751.0
K09938	4.0
K09939	2616.0
K11517	0.0
K06337	0.0
K13301	2.0
K00748	5104.0
K00745	0.0
K00743	12.0
K07165	638.0
K07164	4862.0
K07167	21.0
K07166	3440.0
K07161	104.0
K07160	211.0
K07163	0.0
K07162	59.0
K07169	2.0
K07168	55.0
K06336	0.0
K01839	2315.0
K01838	418.0
K01835	503.0
K01834	23133.0
K01837	0.0
K01830	0.0
K00608	0.0
K02632	0.0
K02630	0.0
K02631	0.0
K08322	275.0
K08323	183.0
K08320	1.0
K08321	1895.0
K08326	0.0
K08324	2.0
K08325	357.0
K01659	22.0
K01658	6684.0
K02637	1.0
K01653	7621.0
K01652	9816.0
K01655	10.0
K01654	2854.0
K01657	5307.0
K02874	8034.0
K02875	0.0
K02876	8583.0
K02877	0.0
K02871	8617.0
K02873	0.0
K02878	8644.0
K02879	7498.0
K14070	0.0
K09749	1754.0
K09748	7775.0
K06023	8206.0
K09742	0.0
K09741	0.0
K09740	62.0
K09747	3340.0
K09746	0.0
K09745	0.0
K06024	4237.0
K03477	1.0
K03476	354.0
K03475	1252.0
K03474	4845.0
K03473	4031.0
K03472	5.0
K03471	1851.0
K03470	8535.0
K03478	1672.0
K02304	2826.0
K02305	5.0
K02302	355.0
K02303	78.0
K02300	13.0
K02301	895.0
K03653	0.0
K03652	875.0
K03651	14.0
K03650	7478.0
K03657	14521.0
K03656	33.0
K03655	16955.0
K03654	13278.0
K03658	546.0
K12439	0.0
K12431	0.0
K12430	0.0
K12433	0.0
K12432	0.0
K12435	0.0
K12434	0.0
K12437	0.0
K12436	0.0
K06979	82.0
K06978	1736.0
K06971	700.0
K06970	1278.0
K06973	6794.0
K06972	1762.0
K06975	3678.0
K06974	3.0
K06977	4.0
K06976	519.0
K07082	7441.0
K07083	2344.0
K07080	1473.0
K07081	76.0
K07086	7.0
K07087	0.0
K07084	63.0
K07085	10228.0
K07088	7314.0
K07089	2903.0
K01317	0.0
K11162	0.0
K11163	0.0
K11161	0.0
K11168	0.0
K00356	257.0
K00355	14.0
K00354	2.0
K00353	0.0
K00351	4135.0
K00350	4136.0
K05952	6.0
K05953	0.0
K05951	8.0
K05956	0.0
K05957	0.0
K00358	317.0
K00689	2.0
K00688	10234.0
K00681	2317.0
K00680	7064.0
K00683	2.0
K00685	657.0
K00684	2180.0
K00687	2.0
K00686	1.0
K05831	1.0
K05830	0.0
K05833	2684.0
K05832	2402.0
K05834	76.0
K05837	7455.0
K05836	10.0
K05839	3.0
K05838	50.0
K07677	3.0
K00533	1170.0
K00532	211.0
K00531	3.0
K00530	0.0
K00537	7609.0
K00536	0.0
K00535	5.0
K00534	30.0
K00539	2.0
K00538	0.0
K11029	0.0
K14260	723.0
K14261	57.0
K14266	13.0
K14267	28.0
K14268	0.0
K14269	0.0
K01337	1.0
K01338	9328.0
K02683	0.0
K02682	3.0
K02681	1.0
K02680	2.0
K02687	7199.0
K02686	90.0
K02685	0.0
K02689	1.0
K02688	72.0
K00824	1892.0
K00827	0.0
K00826	9402.0
K00821	5284.0
K00820	7833.0
K00823	158.0
K00822	35.0
K00829	0.0
K00828	0.0
K01488	682.0
K01489	6523.0
K01484	3.0
K01485	1730.0
K01486	3136.0
K01487	1378.0
K01480	4190.0
K01481	0.0
K01482	9.0
K01483	5.0
K02469	10506.0
K02468	6.0
K02466	10.0
K02465	0.0
K02464	1.0
K02463	16.0
K02462	25.0
K02461	26.0
K02460	33.0
K08969	16.0
K13061	1.0
K13060	1.0
K13063	1.0
K13062	0.0
K13069	3.0
K08964	22.0
K06363	0.0
K03079	438.0
K06342	0.0
K03078	1.0
K13289	0.0
K13288	105.0
K13285	1.0
K13287	0.0
K13286	0.0
K13281	105.0
K13280	1225.0
K13283	21.0
K00054	52.0
K04496	0.0
K05369	0.0
K05368	5.0
K03228	612.0
K03229	612.0
K00052	7075.0
K03222	638.0
K03223	635.0
K03220	3.0
K03221	1.0
K03226	612.0
K03227	612.0
K03224	612.0
K03225	30.0
K09482	0.0
K09483	0.0
K13836	0.0
K12228	0.0
K05360	0.0
K12224	0.0
K12225	0.0
K12226	0.0
K12227	0.0
K12220	0.0
K05363	2358.0
K12222	0.0
K12223	0.0
K08681	1399.0
K08680	59.0
K08683	0.0
K08682	2.0
K08685	5.0
K08684	13.0
K08687	0.0
K08686	0.0
K11755	10591.0
K11754	18460.0
K11751	11.0
K11750	2.0
K11753	17117.0
K11752	11730.0
K02407	1167.0
K13938	4.0
K13936	1.0
K13935	2.0
K02406	3199.0
K13933	7.0
K13932	8.0
K13931	8.0
K13930	7.0
K12088	0.0
K12081	0.0
K12082	0.0
K12083	0.0
K12084	0.0
K12086	0.0
K12087	0.0
K09611	0.0
K09612	3.0
K04940	0.0
K10085	0.0
K05394	72.0
K05395	1.0
K06340	0.0
K13043	1721.0
K07149	1231.0
K07148	4157.0
K07147	694.0
K07146	257.0
K07145	135.0
K07144	0.0
K07143	0.0
K07142	0.0
K07141	1980.0
K07140	42.0
K10156	0.0
K10150	0.0
K10620	0.0
K10621	0.0
K14028	1.0
K14029	1.0
K01817	6535.0
K01816	677.0
K01815	6427.0
K01814	8204.0
K01813	2491.0
K01812	6479.0
K01811	8531.0
K01810	8708.0
K01819	8.0
K01818	2083.0
K14580	0.0
K05379	0.0
K08304	155.0
K08305	148.0
K08306	33.0
K08307	4300.0
K08300	330.0
K08301	6723.0
K08302	737.0
K08303	15928.0
K08308	2.0
K08309	683.0
K14671	0.0
K14670	1.0
K14673	0.0
K14672	0.0
K01673	2825.0
K01672	3.0
K01671	1.0
K01677	2365.0
K01676	4190.0
K01674	19.0
K01679	2264.0
K01678	2084.0
K02899	8582.0
K02896	0.0
K02897	5385.0
K02895	8626.0
K02892	8644.0
K02890	8643.0
K10811	0.0
K02096	1.0
K02097	1.0
K02094	1.0
K02095	1.0
K02092	1.0
K02093	1.0
K02099	2852.0
K03411	1865.0
K03410	1862.0
K03413	3098.0
K03412	1400.0
K03415	522.0
K03414	59.0
K03417	18.0
K03416	0.0
K03418	1.0
K05376	0.0
K02320	0.0
K02322	0.0
K02323	0.0
K05377	0.0
K13542	3925.0
K13543	9.0
K13540	1.0
K13541	33.0
K12145	1.0
K12144	1.0
K12147	1.0
K12410	8986.0
K12141	2372.0
K12140	2374.0
K12143	10.0
K12142	1.0
K12149	3.0
K12148	2.0
K07312	3.0
K07313	855.0
K07310	7.0
K07311	9.0
K07316	110.0
K07317	2.0
K07314	0.0
K07315	888.0
K07318	153.0
K07319	1028.0
K03936	0.0
K03425	1.0
K03426	7125.0
K03427	13287.0
K03420	0.0
K03421	0.0
K03422	0.0
K03423	9.0
K03756	154.0
K03757	70.0
K03206	0.0
K03755	0.0
K11144	1287.0
K11145	3502.0
K05972	0.0
K05973	48.0
K03752	831.0
K05978	1.0
K05979	139.0
K03753	215.0
K00331	5008.0
K00330	5045.0
K00333	970.0
K00332	961.0
K00335	3141.0
K00334	3670.0
K00337	5077.0
K00336	4305.0
K00339	5045.0
K00338	5021.0
K03751	0.0
K06953	27.0
K06952	87.0
K06407	2299.0
K06950	16548.0
K10819	1831.0
K06956	79.0
K06955	6.0
K06402	830.0
K10815	0.0
K06959	8249.0
K06958	3661.0
K06409	4422.0
K06408	1204.0
K09129	7.0
K09128	273.0
K09123	229.0
K09122	12.0
K09121	2143.0
K09120	0.0
K09127	6.0
K09126	21.0
K09125	1869.0
K09124	68.0
K01233	21.0
K05819	1.0
K05818	20.0
K01896	0.0
K05813	2432.0
K05812	7.0
K05811	2.0
K05810	6085.0
K05817	10.0
K05816	14.0
K05815	776.0
K05814	251.0
K01894	725.0
K01892	8751.0
K01234	1386.0
K01144	4670.0
K01146	2.0
K01141	97.0
K01416	0.0
K11434	0.0
K01415	19.0
K06354	0.0
K01414	703.0
K09836	0.0
K01318	2.0
K01319	0.0
K01312	0.0
K06350	7.0
K02669	5608.0
K02668	42.0
K02665	32.0
K02664	106.0
K02667	46.0
K02666	60.0
K02661	0.0
K02660	25.0
K02663	154.0
K02662	1236.0
K00809	47.0
K00808	18.0
K00806	8705.0
K00805	3360.0
K00804	0.0
K00803	156.0
K00802	0.0
K00801	611.0
K00800	8100.0
K10921	0.0
K02409	1184.0
K02408	1843.0
K02401	1621.0
K02400	1781.0
K02403	16.0
K02402	16.0
K02405	1837.0
K05364	1607.0
K05367	2092.0
K05366	18715.0
K10210	0.0
K10216	0.0
K13049	628.0
K13048	0.0
K13739	0.0
K10215	0.0
K06122	104.0
K13735	7.0
K13734	0.0
K13041	68.0
K13040	3.0
K13731	0.0
K13730	7.0
K13733	0.0
K13732	0.0
K04516	4148.0
K03204	322.0
K03205	6639.0
K03207	7.0
K03200	141.0
K03201	179.0
K03202	0.0
K03203	242.0
K03208	10.0
K03758	41.0
K03759	0.0
K09469	8.0
K09461	4.0
K06204	418.0
K00178	2.0
K13950	1.0
K13953	71.0
K13955	0.0
K13954	1087.0
K10920	0.0
K06324	1.0
K11777	211.0
K11779	3.0
K11778	0.0
K06325	0.0
K12600	0.0
K07432	0.0
K07430	0.0
K06326	0.0
K07128	1.0
K07121	41.0
K07120	17.0
K07123	610.0
K07122	21.0
K07125	0.0
K07124	3007.0
K07127	637.0
K07126	1315.0
K01870	8643.0
K01873	9144.0
K01872	8619.0
K01875	8645.0
K01874	9153.0
K01876	8763.0
K01879	279.0
K01878	445.0
K06321	0.0
K00476	0.0
K00477	1.0
K00474	0.0
K00472	9.0
K00470	0.0
K00471	1.0
K00478	0.0
K00479	21.0
K04775	22.0
K04774	7.0
K04777	0.0
K04776	0.0
K04771	609.0
K04770	27.0
K04773	5688.0
K04772	679.0
K04779	1.0
K04778	0.0
K14657	1.0
K14656	0.0
K14654	0.0
K14653	0.0
K14652	13988.0
K14659	1.0
K14658	1.0
K14386	0.0
K09926	29.0
K01699	2.0
K01698	2215.0
K01695	5428.0
K01697	46.0
K01696	6594.0
K01690	16.0
K01693	4198.0
K01692	1240.0
K07227	67.0
K03439	8385.0
K03438	10529.0
K13380	0.0
K03928	84.0
K03925	5331.0
K03924	13141.0
K03431	4913.0
K03926	713.0
K03437	7807.0
K03436	5839.0
K03435	10.0
K03434	0.0
K02348	268.0
K02342	9316.0
K02343	8441.0
K02340	7328.0
K02341	8627.0
K02346	7806.0
K02347	697.0
K02344	2.0
K02345	2.0
K03697	307.0
K03696	7292.0
K03695	8620.0
K03694	1729.0
K03693	6.0
K03692	11.0
K03690	26.0
K03699	7761.0
K03698	3803.0
K13566	0.0
K12164	0.0
K07338	3.0
K07339	461.0
K07334	1574.0
K07335	3337.0
K07336	660.0
K07337	41.0
K07330	0.0
K07331	0.0
K07332	0.0
K07333	0.0
K09695	627.0
K09694	627.0
K09697	361.0
K09696	350.0
K09691	3353.0
K09690	3755.0
K09693	13.0
K09692	1454.0
K09699	5.0
K09698	110.0
K07590	244.0
K07591	0.0
K07592	1.0
K05998	1.0
K05999	0.0
K05996	0.0
K05997	5.0
K05994	1.0
K05995	3141.0
K05993	594.0
K05991	0.0
K10837	0.0
K00319	0.0
K00318	83.0
K00648	12919.0
K02545	0.0
K00645	7486.0
K00311	220.0
K00646	0.0
K00317	1.0
K00316	1.0
K00643	197.0
K00314	1.0
K02547	497.0
K06429	1.0
K06428	1.0
K06427	0.0
K02812	0.0
K06425	17.0
K06424	0.0
K06423	123.0
K06422	1.0
K06421	8.0
K02813	0.0
K02930	0.0
K03815	1.0
K05612	0.0
K03367	23.0
K03366	31.0
K03812	5.0
K03635	769.0
K03634	149.0
K03631	7357.0
K05969	0.0
K03630	8823.0
K03633	2.0
K03632	2.0
K01998	5234.0
K01999	5404.0
K01992	16549.0
K01993	11318.0
K01990	34112.0
K01991	7626.0
K01996	5185.0
K01997	5385.0
K01994	52.0
K01995	5285.0
K03148	343.0
K03639	3205.0
K05692	0.0
K03638	67.0
K00869	58.0
K00868	3834.0
K00861	0.0
K00860	2402.0
K00863	206.0
K00862	2.0
K00865	4051.0
K00864	5708.0
K00867	57.0
K00866	0.0
K01192	7522.0
K01190	34084.0
K01191	3879.0
K01197	1802.0
K01194	33.0
K01195	1210.0
K01198	1073.0
K01199	2.0
K00656	12811.0
K00657	4967.0
K00306	0.0
K14591	179.0
K00300	0.0
K00653	0.0
K13715	1.0
K13713	0.0
K00650	0.0
K00651	5207.0
K14596	0.0
K02647	4675.0
K14598	0.0
K02643	1.0
K02642	0.0
K02641	2.0
K02640	1.0
K03594	3136.0
K03595	8033.0
K03596	8571.0
K03597	21.0
K03590	5171.0
K03591	2.0
K03592	2665.0
K03593	5108.0
K03598	20.0
K03599	96.0
K01736	8428.0
K01737	4975.0
K01734	5754.0
K01735	8494.0
K01732	0.0
K01733	8542.0
K01730	698.0
K01731	0.0
K06049	3.0
K01738	11302.0
K01739	672.0
K11809	0.0
K05343	214.0
K02422	2262.0
K02421	1623.0
K05340	420.0
K02427	322.0
K05346	44.0
K02425	2.0
K02424	4.0
K05349	27295.0
K02428	4846.0
K03770	5111.0
K03771	5226.0
K03772	740.0
K03773	4309.0
K03774	50.0
K03775	4259.0
K03776	26.0
K03777	5.0
K03778	6178.0
K03779	335.0
K09722	0.0
K08174	1.0
K14114	0.0
K13979	712.0
K13237	0.0
K14440	0.0
K09992	1149.0
K09990	11.0
K09991	191.0
K09996	2.0
K09997	2.0
K09994	52.0
K14110	0.0
K09998	2.0
K09999	3.0
K14111	0.0
K14113	0.0
K14449	20.0
K10213	28.0
K14118	0.0
K11711	119.0
K11710	11.0
K11712	449.0
K11717	14421.0
K11719	56.0
K06857	40.0
K10440	6543.0
K10441	5689.0
K07103	0.0
K07102	738.0
K07101	134.0
K07100	4.0
K07107	11273.0
K07106	1936.0
K07105	2919.0
K07456	7678.0
K07459	200.0
K07458	2184.0
K07109	36.0
K07108	0.0
K10198	0.0
K10199	0.0
K10190	2527.0
K10191	0.0
K10192	360.0
K10193	190.0
K10194	246.0
K10195	1.0
K10196	0.0
K10197	0.0
K15013	0.0
K01858	1908.0
K15016	0.0
K15017	0.0
K01853	0.0
K01852	0.0
K01851	0.0
K01850	1697.0
K01857	8.0
K01856	4.0
K01854	7746.0
K07539	0.0
K08478	1.0
K08479	1.0
K08476	1.0
K08477	0.0
K08475	1.0
K00450	25.0
K00451	25.0
K00452	6.0
K00453	30.0
K00455	2.0
K00456	0.0
K00457	39.0
K00106	0.0
K00459	196.0
K00104	1978.0
K00105	1.0
K00102	80.0
K00103	2.0
K00100	16520.0
K00101	38.0
K01509	0.0
K04759	11995.0
K04758	9840.0
K04757	169.0
K01504	0.0
K04755	342.0
K04754	317.0
K04753	4.0
K04752	54.0
K04751	2690.0
K01502	611.0
K14631	0.0
K05359	0.0
K14632	0.0
K07536	17.0
K12080	0.0
K02364	5.0
K12369	16.0
K02361	1726.0
K02362	2.0
K02363	4.0
K13509	0.0
K13503	1.0
K13500	0.0
K12109	0.0
K12108	0.0
K12101	0.0
K12100	0.0
K12103	0.0
K12102	0.0
K12105	0.0
K12104	0.0
K12107	0.0
K12106	0.0
K11023	0.0
K03014	0.0
K08906	10.0
K08904	1.0
K08900	0.0
K06223	3864.0
K06199	4990.0
K06198	20.0
K06197	1.0
K06196	1505.0
K06194	3970.0
K06193	731.0
K06192	728.0
K06191	49.0
K06190	133.0
K11104	771.0
K11105	4678.0
K11106	1.0
K11107	4.0
K11102	22.0
K11103	702.0
K07862	179.0
K00666	3072.0
K00663	4.0
K00662	586.0
K00661	7584.0
K00660	632.0
K06997	8435.0
K06996	731.0
K06995	41.0
K10852	393.0
K06993	0.0
K06992	5.0
K06991	27.0
K06990	71.0
K11050	0.0
K06999	886.0
K06998	784.0
K05338	4.0
K11051	0.0
K06441	66.0
K06440	0.0
K06443	4.0
K06442	4205.0
K06445	35.0
K06447	3.0
K06446	26.0
K06309	0.0
K05686	0.0
K02655	36.0
K07392	0.0
K00595	6039.0
K00594	1.0
K00596	3.0
K00599	20902.0
K00598	21.0
K02657	35.0
K07642	11.0
K07643	1.0
K07396	11.0
K07397	181.0
K07394	7.0
K07395	45.0
K04102	2.0
K04103	33.0
K04100	2.0
K04101	2.0
K04107	0.0
K04105	0.0
K04108	0.0
K04109	1.0
K07716	59.0
K07717	173.0
K07714	642.0
K07715	50.0
K07712	735.0
K07713	3263.0
K07710	11.0
K07711	16.0
K07718	10230.0
K07719	237.0
K00843	1.0
K00842	1.0
K00841	38.0
K00840	1.0
K00847	9693.0
K00846	0.0
K00845	16611.0
K00844	75.0
K00849	7514.0
K00848	4521.0
K06302	1.0
K13771	717.0
K13770	70.0
K13772	0.0
K13775	7.0
K13774	2.0
K13777	0.0
K13776	0.0
K13779	0.0
K13778	0.0
K02621	6137.0
K02992	8624.0
K02623	2.0
K08286	2.0
K08281	426.0
K02996	8406.0
K02995	0.0
K02994	8642.0
K02629	0.0
K02628	0.0
K08289	4668.0
K08288	0.0
K03578	707.0
K03579	671.0
K03576	635.0
K03577	519.0
K03574	8931.0
K03575	7012.0
K03572	8593.0
K03573	1245.0
K03570	8430.0
K03571	2080.0
K01710	14061.0
K01711	9761.0
K01712	1861.0
K01713	70.0
K01714	12572.0
K01715	2705.0
K01716	33.0
K01718	2.0
K01719	4265.0
K03081	1.0
K02199	127.0
K02198	404.0
K14170	7988.0
K02193	312.0
K02192	158.0
K02191	119.0
K02190	3385.0
K02197	335.0
K02196	33.0
K02195	328.0
K02194	333.0
K03718	5846.0
K03719	1503.0
K03712	4603.0
K03713	16.0
K03710	6172.0
K03711	10560.0
K03716	1192.0
K03717	645.0
K03715	59.0
K07129	0.0
K00045	43.0
K13995	0.0
K13994	0.0
K13991	3.0
K13990	2610.0
K13993	6414.0
K13992	0.0
K06298	1569.0
K06299	1.0
K06294	2.0
K06295	566.0
K06296	142.0
K06297	112.0
K06290	0.0
K06291	0.0
K06292	0.0
K06293	0.0
K12743	0.0
K00248	3122.0
K06426	6.0
K11739	0.0
K11738	3.0
K11733	5.0
K11732	1.0
K11731	5.0
K11737	3.0
K11736	1.0
K11735	0.0
K11734	1.0
K06870	0.0
K06871	17102.0
K06872	5314.0
K06873	30.0
K06874	0.0
K06875	0.0
K06876	624.0
K06877	603.0
K06878	684.0
K06879	108.0
K07478	9159.0
K12645	0.0
K07479	3.0
K07473	3514.0
K07472	0.0
K07471	24.0
K07470	1.0
K07477	2.0
K07476	3.0
K07474	265.0
K15038	0.0
K15039	0.0
K15034	60.0
K15036	2.0
K15037	0.0
K08738	219.0
K06420	0.0
K00128	5065.0
K00129	0.0
K00438	0.0
K00432	1662.0
K00433	1192.0
K00122	8.0
K00123	1176.0
K00124	344.0
K00125	0.0
K00126	5.0
K00127	238.0
K08973	229.0
K14348	1.0
K14347	1.0
K14340	0.0
K08972	156.0
K01525	99.0
K01524	7513.0
K01523	342.0
K01521	2.0
K01520	9940.0
K01529	332.0
K08977	18.0
K03969	186.0
K08929	3.0
K02388	1882.0
K02389	1723.0
K02386	78.0
K02387	1841.0
K02384	0.0
K02385	1481.0
K02382	0.0
K02380	130.0
K02381	3.0
K05386	0.0
K13524	0.0
K13525	11.0
K13527	4.0
K13520	0.0
K13522	4.0
K13529	633.0
K03385	331.0
K03384	3.0
K03387	4073.0
K03386	5170.0
K03381	5.0
K03380	19.0
K03383	4.0
K03382	948.0
K03389	2520.0
K03388	2607.0
K05356	2.0
K12344	100.0
K12343	1486.0
K12342	0.0
K12341	0.0
K12340	5850.0
K02430	2.0
K12349	0.0
K05351	3.0
K11694	1191.0
K11695	1.0
K11690	2693.0
K05352	2.0
K11693	2.0
K08928	3.0
K03433	9.0
K13832	35.0
K03039	0.0
K03432	1.0
K06607	0.0
K06606	54.0
K06605	20.0
K03430	2350.0
K06603	194.0
K06602	22.0
K06601	22.0
K06600	0.0
K05358	2.0
K06609	0.0
K06608	77.0
K03923	109.0
K03922	0.0
K11472	28.0
K11473	784.0
K11474	1.0
K11475	20.0
K11476	2.0
K11477	4.0
K00601	0.0
K00600	7467.0
K00603	1686.0
K03746	169.0
K00605	5813.0
K00604	8688.0
K00607	6.0
K00606	5513.0
K00609	8543.0
K03741	3265.0
K03740	23.0
K03743	1664.0
K10873	0.0
K03214	2.0
K14068	0.0
K13317	0.0
K06360	0.0
K14069	0.0
K08078	0.0
K09650	6.0
K06361	0.0
K07802	0.0
K07803	38.0
K07800	1.0
K07801	0.0
K07806	2.0
K07807	0.0
K07804	1.0
K07805	0.0
K06362	0.0
K01172	0.0
K10257	1.0
K10255	630.0
K10254	3232.0
K10253	1.0
K10918	2.0
K04128	0.0
K01958	1059.0
K01959	0.0
K01956	9782.0
K01957	0.0
K04126	0.0
K04127	2.0
K01952	9464.0
K01953	6793.0
K01950	8382.0
K01951	10903.0
K07730	0.0
K07731	0.0
K07732	0.0
K07733	59.0
K07734	38.0
K07735	2321.0
K07736	2702.0
K07737	15365.0
K07738	3002.0
K07739	8.0
K06365	0.0
K06366	0.0
K06367	0.0
K10910	0.0
K10911	0.0
K04382	0.0
K10775	0.0
K02609	15.0
K02979	0.0
K02978	0.0
K06368	0.0
K02975	0.0
K02974	0.0
K02977	0.0
K02976	0.0
K03558	1928.0
K03559	8951.0
K03550	8412.0
K03551	8636.0
K03552	0.0
K03553	9146.0
K03554	27.0
K03555	8608.0
K03556	803.0
K03557	29.0
K01778	6486.0
K01779	768.0
K06369	0.0
K01772	396.0
K01770	8225.0
K01771	1275.0
K01776	8304.0
K01777	121.0
K01774	0.0
K01775	9361.0
K05385	0.0
K05384	0.0
K05383	0.0
K05382	0.0
K05381	0.0
K08159	1220.0
K14153	119.0
K14154	0.0
K14155	9612.0
K08152	0.0
K08156	4000.0
K08076	0.0
K12809	0.0
K05297	61.0
K03734	10130.0
K03735	197.0
K03736	194.0
K03737	7703.0
K03731	4.0
K03732	8.0
K03733	6353.0
K03738	398.0
K03739	23.0
K08139	6.0
K06994	23.0
K12660	0.0
K12661	105.0
K07450	0.0
K08719	0.0
K08717	115.0
K08715	1.0
K08714	23.0
K08713	1.0
K08710	0.0
K11311	0.0
K11312	71.0
K00141	0.0
K00146	24.0
K00411	225.0
K00412	242.0
K00145	14099.0
K00148	4.0
K14367	0.0
K14366	0.0
K08954	0.0
K08384	3992.0
K14369	0.0
K14368	0.0
K14091	535.0
K14090	523.0
K14093	0.0
K14092	0.0
K14095	0.0
K14094	0.0
K14097	0.0
K14096	0.0
K14099	0.0
K14098	0.0
K02848	1.0
K01541	1.0
K04712	7.0
K04711	0.0
K01545	0.0
K01547	5743.0
K01546	5756.0
K01548	5625.0
K04719	20.0
K04718	0.0
K02018	4132.0
K02019	2567.0
K02016	11035.0
K02017	899.0
K02014	22656.0
K02015	12775.0
K02012	3319.0
K02013	9927.0
K02010	2213.0
K02011	3080.0
K04515	0.0
K03943	0.0
K03941	0.0
K03940	0.0
K00313	150.0
K04060	0.0
K01608	625.0
K08942	0.0
K08943	0.0
K08940	0.0
K08941	0.0
K08946	0.0
K08947	0.0
K08944	0.0
K08945	0.0
K03059	0.0
K13811	0.0
K13812	0.0
K13815	0.0
K13816	5.0
K13818	0.0
K13819	42.0
K03053	0.0
K03052	0.0
K03055	0.0
K03054	0.0
K03057	0.0
K03056	0.0
K06222	5.0
K11418	0.0
K11410	0.0
K11415	0.0
K00622	0.0
K00621	0.0
K00620	5827.0
K00627	1652.0
K00626	5661.0
K00625	7541.0
K00624	0.0
K02805	1866.0
K02552	672.0
K02550	0.0
K02556	2062.0
K02803	1.0
K02554	6.0
K07280	1.0
K07281	27.0
K07282	6981.0
K07283	5.0
K07284	5097.0
K07285	8.0
K07286	3.0
K08217	2056.0
K07288	23.0
K07289	95.0
K07534	0.0
K07535	183.0
K07533	1277.0
K07822	0.0
K07823	1.0
K08699	1.0
K00088	9145.0
K00087	812.0
K00086	579.0
K00082	95.0
K10239	0.0
K10238	1.0
K10231	245.0
K10230	5.0
K10233	4.0
K10232	4.0
K10235	0.0
K10234	4.0
K10237	0.0
K10236	0.0
K08353	1.0
K01970	1.0
K01971	1546.0
K01972	9216.0
K01973	0.0
K01974	614.0
K01975	194.0
K01976	17.0
K07758	0.0
K05990	0.0
K07752	0.0
K07753	0.0
K07751	3.0
K13786	0.0
K07755	0.0
K07442	37.0
K08352	62.0
K07115	82.0
K07441	0.0
K07634	0.0
K07446	5.0
K07111	0.0
K07444	4197.0
K07445	20.0
K00647	688.0
K07449	0.0
K00641	3008.0
K00640	9314.0
K01289	1.0
K01282	0.0
K01283	1.0
K01280	0.0
K01281	20.0
K01286	1336.0
K01284	8384.0
K02954	8650.0
K02952	8641.0
K02950	8578.0
K00155	655.0
K02959	8027.0
K00887	0.0
K00886	12.0
K00885	1.0
K00884	11.0
K00883	95.0
K00882	3348.0
K00881	192.0
K00880	577.0
K00053	6977.0
K14048	6.0
K01026	870.0
K01756	8662.0
K01025	0.0
K01750	366.0
K01023	265.0
K01752	9860.0
K01753	107.0
K14583	17.0
K01758	130.0
K01759	12527.0
K09565	0.0
K09568	0.0
K08173	3.0
K08172	2.0
K02483	2422.0
K02482	687.0
K08177	259.0
K08176	0.0
K08175	0.0
K02486	3.0
K02489	0.0
K02488	233.0
K08178	5.0
K14138	733.0
K14136	1.0
K09713	0.0
K09714	0.0
K09715	2.0
K03532	0.0
K03533	4.0
K03530	20778.0
K03531	8544.0
K03536	8545.0
K03537	0.0
K03534	5465.0
K03535	611.0
K03538	0.0
K03539	0.0
K14451	0.0
K14450	0.0
K02225	12.0
K02224	6689.0
K02227	3759.0
K02226	1993.0
K02221	324.0
K14107	0.0
K02229	3.0
K02228	4.0
K14106	0.0
K00441	57.0
K03288	2.0
K03289	181.0
K03284	10901.0
K03285	12.0
K03286	390.0
K03287	7086.0
K03280	0.0
K03281	4861.0
K03282	6768.0
K00440	0.0
K13677	0.0
K12790	0.0
K09639	0.0
K12688	0.0
K12689	0.0
K12686	1.0
K12687	0.0
K12684	1.0
K12685	138.0
K12682	0.0
K12683	0.0
K12680	0.0
K11889	0.0
K08884	3793.0
K11085	5563.0
K11084	1.0
K11081	1.0
K11080	0.0
K11083	1.0
K11082	1.0
K11089	608.0
K08777	0.0
K08776	0.0
K06346	4078.0
K06347	2.0
K09824	7.0
K09825	6943.0
K09823	59.0
K09820	616.0
K10939	0.0
K10936	0.0
K10937	0.0
K10933	0.0
K06348	0.0
K09829	0.0
K11337	3.0
K11336	3.0
K11335	3.0
K11334	3.0
K11333	3.0
K11332	1.0
K11331	0.0
K11330	0.0
K00169	620.0
K00164	875.0
K00166	7.0
K00167	13.0
K00161	1639.0
K00162	1635.0
K00163	51.0
K10689	0.0
K10680	37.0
K10681	1.0
K10682	0.0
K04083	4236.0
K04082	97.0
K04081	1.0
K04080	36.0
K04087	1156.0
K04086	13.0
K04085	131.0
K04084	64.0
K04088	1156.0
K01569	3.0
K01568	0.0
K01563	27.0
K01561	7.0
K01560	961.0
K01567	1303.0
K01565	607.0
K01564	5.0
K02038	8889.0
K02039	8820.0
K02030	13298.0
K02031	10230.0
K02032	10655.0
K02033	11686.0
K02034	12598.0
K02035	16473.0
K02036	9482.0
K02037	8844.0
K05556	0.0
K13658	0.0
K13659	0.0
K13656	0.0
K13657	0.0
K13654	1.0
K13655	12.0
K13652	887.0
K13653	3660.0
K13650	1.0
K13651	1.0
K05555	2.0
K05552	0.0
K02057	8936.0
K05550	19.0
K05551	0.0
K12308	11206.0
K12306	0.0
K03073	7752.0
K03072	599.0
K03071	1541.0
K03070	10395.0
K03077	1130.0
K03076	9725.0
K03075	8300.0
K03074	771.0
K08965	168.0
K08967	34.0
K08961	2859.0
K08963	2018.0
K13873	1.0
K13876	0.0
K13874	1.0
K13875	2.0
K06139	7.0
K06138	1351.0
K06135	0.0
K06134	209.0
K06137	622.0
K06136	7.0
K06131	11623.0
K06133	1922.0
K06132	21.0
K02600	8642.0
K07389	0.0
K07388	0.0
K04747	0.0
K01516	8408.0
K09977	7.0
K07518	2.0
K07519	0.0
K11437	0.0
K07512	607.0
K07516	84.0
K10212	38.0
K10747	0.0
K10217	8.0
K10219	1.0
K10218	3.0
K10748	2.0
K01912	10375.0
K01913	3.0
K01910	260.0
K01911	2604.0
K01916	290.0
K01917	198.0
K01914	7307.0
K01915	16706.0
K01918	5433.0
K01919	263.0
K07774	9.0
K07775	404.0
K07776	33.0
K07777	282.0
K07770	1218.0
K07771	3.0
K07772	3.0
K07773	3.0
K07778	22.0
K01193	3015.0
K04340	0.0
K04341	0.0
K04342	0.0
K04343	0.0
K12986	0.0
K04691	6.0
K02931	8411.0
K02933	8638.0
K02935	8641.0
K02936	0.0
K02939	8643.0
K00205	0.0
K00204	0.0
K00207	1.0
K00206	0.0
K00201	3.0
K00200	3.0
K00203	0.0
K00202	3.0
K00209	0.0
K00208	4422.0
K01000	9144.0
K01001	0.0
K01002	1487.0
K01003	48.0
K01004	20.0
K01005	4350.0
K01006	8428.0
K01007	1221.0
K01008	2433.0
K10855	0.0
K14115	0.0
K14116	0.0
K14441	8346.0
K14446	26.0
K14447	21.0
K14112	0.0
K14445	634.0
K08195	11.0
K08194	10.0
K14448	20.0
K08196	1.0
K08191	4003.0
K14119	0.0
K08193	0.0
K00702	331.0
K10799	0.0
K03518	3540.0
K03519	191.0
K09719	0.0
K10856	0.0
K03516	1.0
K03517	7182.0
K02205	0.0
K02204	108.0
K02203	1567.0
K02201	0.0
K02200	457.0
K13714	3.0
K13461	0.0
K12518	2.0
K12519	2.0
K12517	2.0
K12514	0.0
K12515	0.0
K12512	0.0
K12513	0.0
K12510	2289.0
K12511	567.0
K07183	2162.0
K07182	66.0
K07181	759.0
K07180	83.0
K07186	3.0
K07185	1654.0
K07184	9.0
K09800	161.0
K09801	94.0
K09802	40.0
K09803	79.0
K09804	4.0
K09805	3.0
K09806	32.0
K09807	4416.0
K09808	9133.0
K09809	45.0
K10912	3.0
K10913	17.0
K10914	367.0
K10915	0.0
K10916	0.0
K10917	0.0
K11358	1815.0
K11355	0.0
K11354	0.0
K11357	2.0
K11356	1.0
K04069	16961.0
K04068	8202.0
K04065	51.0
K04064	2.0
K04067	2.0
K04066	8607.0
K04061	1058.0
K09716	2.0
K04063	635.0
K04062	13.0
K10006	5.0
K10007	5.0
K10004	84.0
K10005	5.0
K10002	84.0
K10003	83.0
K10000	2.0
K10001	92.0
K09717	0.0
K10008	679.0
K10009	4.0
K02491	1.0
K14588	2.0
K14581	5.0
K13678	1228.0
K13679	0.0
K11633	0.0
K13670	1.0
K13671	1.0
K11987	0.0
K11636	0.0
K11634	0.0
K13582	19.0
K13583	23.0
K13580	1.0
K13581	25.0
K13586	17.0
K13587	24.0
K13584	23.0
K13585	0.0
K13588	22.0
K13589	19.0
K02052	332.0
K02053	358.0
K02050	9759.0
K02051	9605.0
K02056	4842.0
K05553	0.0
K02054	317.0
K02055	249.0
K02058	2575.0
K02059	1.0
K05558	0.0
K05559	12.0
K03895	1.0
K03894	1.0
K03897	2.0
K03896	1.0
K03891	3.0
K03890	3.0
K03893	14.0
K03892	8089.0
K02423	16.0
K05342	0.0
K05341	103.0
K12989	2.0
K12988	2.0
K02420	1779.0
K12981	0.0
K12980	0.0
K12983	0.0
K12982	7.0
K12985	0.0
K12984	2.0
K12987	1.0
K02426	4799.0
K13854	0.0
K03098	3540.0
K13853	60.0
K03095	24.0
K05344	0.0
K03091	9388.0
K03090	66.0
K03093	396.0
K03092	5824.0
K06113	1832.0
K09632	0.0
K02429	11225.0
K06118	23.0
K05716	0.0
K04844	17.0
K11632	2.0
K11630	2.0
K11631	7.0
K11637	0.0
K11635	104.0
K11638	0.0
K11639	0.0
K07572	0.0
K07573	0.0
K07570	94.0
K07571	614.0
K07576	2524.0
K07577	27.0
K07574	3501.0
K07575	0.0
K07578	0.0
K07579	0.0
K11189	7555.0
K11184	1377.0
K11187	0.0
K11180	102.0
K11181	102.0
K11183	647.0
K10764	57.0
K10763	96.0
K10762	1.0
K01938	7704.0
K01939	8744.0
K01934	6167.0
K01935	4700.0
K01937	8585.0
K01930	0.0
K01932	9.0
K01933	8940.0
K07798	208.0
K07799	668.0
K07796	26.0
K07797	0.0
K07794	97.0
K07795	81.0
K07792	301.0
K07793	1117.0
K07790	0.0
K07791	1658.0
K06379	2290.0
K00968	560.0
K06378	2904.0
K06377	3.0
K06376	0.0
K06375	1.0
K09814	1.0
K09813	1.0
K06372	0.0
K06371	1.0
K06370	1.0
K01249	3.0
K01246	5415.0
K01247	83.0
K01244	0.0
K01243	8279.0
K08919	0.0
K01241	1772.0
K02919	5612.0
K02913	9710.0
K02912	0.0
K02911	6509.0
K02910	0.0
K02917	0.0
K02916	8527.0
K02915	0.0
K02914	7128.0
K00228	229.0
K00227	0.0
K00226	12742.0
K00224	67.0
K00223	0.0
K00222	0.0
K00221	0.0
K00220	1.0
K01798	0.0
K01799	96.0
K01068	0.0
K01069	1014.0
K01062	1.0
K01791	11370.0
K01792	631.0
K01061	1319.0
K01066	740.0
K01067	86.0
K01796	42.0
K01797	25.0
K05499	689.0
K14468	4.0
K14469	0.0
K14465	0.0
K14466	0.0
K14467	0.0
K10834	25.0
K10833	0.0
K02266	0.0
K03793	23.0
K03790	246.0
K03791	2.0
K03796	7.0
K03797	17423.0
K03794	0.0
K03795	637.0
K03798	13082.0
K03799	426.0
K13448	0.0
K12538	1.0
K12539	0.0
K12530	1.0
K12531	1.0
K12532	1.0
K12533	0.0
K12534	0.0
K12535	0.0
K12536	3.0
K12537	0.0
K03136	0.0
K09790	4531.0
K09791	167.0
K09792	664.0
K09793	4477.0
K09794	49.0
K09795	24.0
K09796	72.0
K09797	3316.0
K09798	70.0
K09799	3.0
K10972	1.0
K10973	0.0
K10977	16.0
K10974	1918.0
K10975	1.0
K10978	0.0
K10979	790.0
K06308	2.0
K00315	0.0
K09862	130.0
K06303	1.0
K09860	0.0
K09861	7217.0
K06306	647.0
K06307	1.0
K06305	2.0
K11373	0.0
K04047	2474.0
K04046	39.0
K04045	1795.0
K04044	94.0
K04043	9545.0
K04042	3989.0
K04041	3524.0
K04040	18.0
K02700	1.0
K04049	0.0
K04048	0.0
K02707	1.0
K02704	1.0
K02705	1.0
K10020	1.0
K10021	0.0
K10022	2.0
K10023	2.0
K10024	2.0
K10025	0.0
K10026	757.0
K10027	55.0
K13612	0.0
K13613	0.0
K13611	0.0
K13614	0.0
K13615	0.0
K05794	951.0
K05795	1156.0
K05796	158.0
K05797	0.0
K05790	2.0
K05791	612.0
K05792	626.0
K05793	613.0
K05798	2.0
K05799	4390.0
K01474	19.0
K01477	3.0
K01476	169.0
K01471	0.0
K01470	5034.0
K01473	37.0
K13039	2.0
K01479	28.0
K01478	49.0
K05570	705.0
K05571	870.0
K05572	1.0
K05573	1.0
K02078	12781.0
K02079	1.0
K05576	3.0
K02074	85.0
K02075	96.0
K02076	63.0
K02077	1315.0
K02071	3295.0
K02072	3243.0
K02073	3526.0
K03309	83.0
K03308	12930.0
K03305	5062.0
K03304	14.0
K03307	3608.0
K03306	3284.0
K03301	6.0
K03300	325.0
K03303	2211.0
K03302	1.0
K06173	10354.0
K06175	7.0
K06174	0.0
K06177	5713.0
K06176	30.0
K06179	3745.0
K07680	7.0
K03867	1.0
K03838	1.0
K12053	0.0
K11618	512.0
K11619	1.0
K11614	66.0
K11615	0.0
K11616	0.0
K11617	4.0
K11610	0.0
K11611	0.0
K11960	1.0
K11961	9.0
K02836	8626.0
K10565	0.0
K10564	1.0
K02837	6857.0
K10561	434.0
K10560	330.0
K10563	4980.0
K10562	1.0
K02838	8643.0
K06858	2.0
K02839	514.0
K06859	1382.0
K12700	231.0
K07558	0.0
K07559	1259.0
K07228	10.0
K07229	26.0
K07226	30.0
K07224	14.0
K07225	22.0
K07222	634.0
K07223	105.0
K07220	3207.0
K07221	515.0
K10709	808.0
K10708	0.0
K10701	2.0
K10703	0.0
K10702	0.0
K10704	0.0
K05984	1.0
K07537	4.0
K08652	0.0
K08651	0.0
K08658	0.0
K08659	116.0
K05982	16.0
K07451	0.0
K07453	0.0
K07452	0.0
K07455	245.0
K07454	631.0
K09707	820.0
K07457	58.0
K09706	99.0
K07104	625.0
K00029	2177.0
K00028	0.0
K00799	571.0
K00798	2915.0
K00797	1557.0
K00024	8989.0
K00795	405.0
K00026	0.0
K00021	6.0
K00020	366.0
K00023	69.0
K00022	0.0
K09017	171.0
K01269	5592.0
K09015	4814.0
K09014	6777.0
K09013	8439.0
K09011	3982.0
K09010	0.0
K01261	7.0
K01262	14161.0
K01263	2.0
K01264	1.0
K01265	13632.0
K01266	1728.0
K09018	19.0
K08227	3.0
K08226	7.0
K08225	2.0
K08224	26.0
K08223	2059.0
K08222	34.0
K08221	63.0
K00249	196.0
K01790	10465.0
K00241	5088.0
K00240	5367.0
K00243	6652.0
K00242	225.0
K00245	152.0
K00244	3329.0
K00247	5.0
K00246	100.0
K01795	1427.0
K06983	2.0
K02799	0.0
K02798	55.0
K02791	368.0
K02790	1.0
K02793	4129.0
K02795	10290.0
K02794	10629.0
K02796	8140.0
K04564	6255.0
K04565	1072.0
K04566	694.0
K04567	7990.0
K01040	126.0
K01041	1629.0
K04562	434.0
K04568	19.0
K01049	0.0
K02535	5113.0
K02242	33.0
K02536	6984.0
K02531	6.0
K02246	20.0
K02533	330.0
K02532	20.0
K02248	11.0
K02538	6.0
K00581	0.0
K13421	8.0
K01013	2.0
K15018	0.0
K15019	0.0
K03110	8590.0
K03111	19825.0
K03112	5.0
K03113	4607.0
K03116	5257.0
K03117	178.0
K03118	5165.0
K03119	83.0
K10919	0.0
K12552	1.0
K12553	3.0
K12551	1.0
K12556	2.0
K12554	4.0
K12555	49.0
K06892	33.0
K06893	647.0
K06890	3161.0
K06891	2202.0
K06896	9581.0
K06897	1725.0
K06894	2708.0
K06895	2032.0
K10954	0.0
K10956	0.0
K06899	5.0
K06328	57.0
K06329	0.0
K10952	0.0
K10953	1.0
K11395	0.0
K11391	1.0
K11390	0.0
K11392	32.0
K00499	2.0
K00494	655.0
K00495	1.0
K00496	6.0
K00491	3.0
K00492	19.0
K00493	4.0
K13591	0.0
K01467	5429.0
K13593	17.0
K13592	19.0
K04021	1.0
K04020	1.0
K04023	1691.0
K04022	0.0
K04025	0.0
K04024	330.0
K04027	53.0
K04026	127.0
K04029	1265.0
K04028	1469.0
K07055	9.0
K07054	41.0
K07057	10.0
K07056	12788.0
K07051	613.0
K07050	3022.0
K07053	7072.0
K07052	12460.0
K07059	1.0
K07058	7003.0
K10040	227.0
K10041	1638.0
K10046	0.0
K04799	0.0
K04798	0.0
K04793	0.0
K04792	0.0
K04791	0.0
K04790	0.0
K04797	0.0
K04796	0.0
K04795	0.0
K04794	0.0
K13638	7.0
K13639	9.0
K13634	27.0
K13635	14.0
K13636	1.0
K13637	105.0
K13630	1.0
K13631	1.0
K13632	1.0
K13633	2.0
K02042	792.0
K05778	2.0
K05779	2.0
K05776	3896.0
K05541	11.0
K05774	6.0
K05775	1.0
K05772	65.0
K05773	58.0
K05540	631.0
K01459	1.0
K01458	10.0
K01457	649.0
K01455	631.0
K01454	0.0
K01453	21.0
K01452	4.0
K01451	1871.0
K01450	0.0
K05518	1.0
K08070	497.0
K08071	0.0
K05516	2445.0
K08077	57.0
K05515	7874.0
K13093	0.0
K11783	0.0
K12949	0.0
K12945	1.0
K12944	0.0
K12941	537.0
K12940	280.0
K12943	2.0
K12942	2221.0
K14728	0.0
K14727	0.0
K11785	0.0
K00108	677.0
K13890	105.0
K13891	105.0
K13892	181.0
K13893	53.0
K13894	38.0
K13895	38.0
K13896	36.0
K06159	1.0
K06158	10027.0
K06153	9835.0
K06152	8.0
K06151	4.0
K06157	0.0
K06156	2.0
K06155	10.0
K06154	0.0
K03327	9055.0
K03326	440.0
K03325	2349.0
K03324	11728.0
K03322	1825.0
K03321	3531.0
K03320	1326.0
K03329	0.0
K03328	4086.0
K04802	0.0
K04801	0.0
K04800	0.0
K11948	0.0
K01505	15.0
K04756	7.0
K11940	24.0
K11941	1.0
K11942	14.0
K11943	0.0
K11944	0.0
K01507	11546.0
K11946	0.0
K11947	0.0
K01506	27.0
K01501	63.0
K01500	89.0
K01503	0.0
K06714	237.0
K04750	1246.0
K12789	0.0
K12788	0.0
K11526	1.0
K10810	2.0
K11522	2.0
K11523	2.0
K08675	0.0
K08676	496.0
K08677	6.0
K08679	0.0
K11521	1.0
K10547	350.0
K10546	424.0
K10545	328.0
K10544	134.0
K10543	234.0
K10542	2517.0
K10541	2504.0
K10540	2879.0
K10549	96.0
K10548	350.0
K14630	0.0
K11529	0.0
K00007	3.0
K00005	3180.0
K13444	0.0
K00003	4824.0
K00002	823.0
K00001	2598.0
K01186	6001.0
K00009	97.0
K00008	3075.0
K10726	0.0
K10725	8.0
K08246	0.0
K00263	796.0
K00262	11602.0
K00261	310.0
K00260	213.0
K00266	20367.0
K00265	4614.0
K01200	3279.0
K01201	2919.0
K01206	21885.0
K01207	2175.0
K01205	5843.0
K01208	9.0
K01209	8950.0
K06167	5118.0
K00917	2151.0
K00912	5098.0
K00919	8440.0
K02519	8563.0
K02518	7359.0
K02517	4607.0
K02511	2.0
K02510	1393.0
K13409	0.0
K13408	0.0
K03179	3274.0
K03170	9.0
K03177	8640.0
K12574	4787.0
K12570	0.0
K12573	8269.0
K11009	0.0
K11008	0.0
K11005	0.0
K11004	0.0
K11007	0.0
K11006	0.0
K11003	0.0
K08296	720.0
K08297	5.0
K08295	2.0
K02634	1.0
K02635	1.0
K10622	0.0
K07693	16.0
K07692	5.0
K07691	1.0
K07690	1.0
K07697	2.0
K07696	538.0
K07695	0.0
K07694	114.0
K07699	1833.0
K07698	0.0
K07079	5681.0
K07078	1650.0
K07077	2.0
K07076	370.0
K07075	2011.0
K07074	808.0
K07073	0.0
K07072	0.0
K07071	1479.0
K07070	6.0
K14584	0.0
K11620	0.0
K09190	18.0
K11623	2.0
K05759	0.0
K08589	0.0
K11625	0.0
K11995	0.0
K01439	5010.0
K01438	4987.0
K01431	1.0
K01430	1183.0
K01433	1003.0
K01432	0.0
K01434	61.0
K01437	2.0
K01436	1641.0
K05539	116.0
K14520	0.0
K12963	2.0
K12962	6.0
K12961	3.0
K12960	7802.0
K14749	0.0
K14748	0.0
K02972	1.0
K14743	0.0
K14742	5000.0
K14745	0.0
K14744	5.0
K14747	0.0
K14746	0.0
K02167	5.0
K02164	3.0
K02160	2261.0
K02168	63.0
K02169	3944.0
K10931	0.0
K03341	0.0
K03340	5557.0
K03343	1.0
K03342	37.0
K03346	36.0
K12299	0.0
K12291	1.0
K12290	1.0
K12293	0.0
K12292	0.0
K12295	1.0
K12294	0.0
K12297	7.0
K12368	9.0
K11922	1.0
K11923	3.0
K11920	0.0
K11921	138.0
K11926	2.0
K11927	2636.0
K11924	17.0
K11925	2.0
K11928	1002.0
K13181	0.0
K13219	0.0
K07262	90.0
K07263	5715.0
K07260	3618.0
K07261	6.0
K07266	4.0
K07267	624.0
K07264	3.0
K07265	6.0
K07268	0.0
K07269	2.0
K01155	2070.0
K04478	1.0
K04479	0.0
K10528	0.0
K14952	2.0
K07486	675.0
K07487	103.0
K07484	5507.0
K07485	4.0
K07482	7.0
K07483	5352.0
K07480	52.0
K07481	218.0
K07488	29.0
K07489	1.0
K11210	1.0
K11211	0.0
K11212	7.0
K11214	543.0
K11216	23.0
K06300	1.0
K00061	0.0
K00060	789.0
K06301	1.0
K00065	534.0
K00064	19.0
K00067	10877.0
K00066	610.0
K00069	0.0
K00068	113.0
K06304	1.0
K08262	0.0
K08261	4.0
K08260	3.0
K08265	0.0
K08264	2.0
K00288	4.0
K00285	686.0
K00284	2864.0
K00287	8893.0
K00286	8836.0
K00281	4560.0
K00280	0.0
K00283	1076.0
K00282	1076.0
K08088	1.0
K14198	0.0
K14199	1.0
K03452	0.0
K14194	1.0
K14195	1.0
K14196	0.0
K14197	0.0
K14192	0.0
K14193	0.0
K01880	8191.0
K01881	9154.0
K01883	8648.0
K01885	8695.0
K04618	0.0
K01887	9149.0
K01224	593.0
K01889	8645.0
K01226	817.0
K01227	2.0
K01220	1317.0
K01222	328.0
K01223	4844.0
K02759	4984.0
K02755	1.0
K02757	4427.0
K02756	1.0
K14998	20.0
K02750	134.0
K02753	105.0
K02752	0.0
K00939	8643.0
K00938	30.0
K00937	7242.0
K00936	16688.0
K00935	5.0
K00934	607.0
K00933	0.0
K00932	2.0
K00931	7156.0
K00930	14112.0
K01089	5758.0
K01080	0.0
K01081	5854.0
K01082	2.0
K01083	10.0
K01084	0.0
K01085	2.0
K01087	35.0
K02571	0.0
K02570	10.0
K02573	84.0
K02572	2.0
K02575	710.0
K02574	338.0
K07780	0.0
K03488	2119.0
K03489	20.0
K03482	1.0
K03483	44.0
K03480	1467.0
K03481	564.0
K03486	806.0
K03487	1.0
K03484	2212.0
K03485	2.0
K02287	1.0
K02286	2.0
K02285	1.0
K02284	1.0
K02283	3311.0
K02282	211.0
K02281	84.0
K02280	149.0
K02289	1.0
K02288	1.0
K03626	0.0
K03627	0.0
K03624	9618.0
K03625	8627.0
K03151	3523.0
K03620	190.0
K03153	60.0
K08869	0.0
K03628	7501.0
K03629	8473.0
K09738	0.0
K09739	0.0
K09736	0.0
K09737	0.0
K09735	0.0
K09732	0.0
K09733	0.0
K09730	0.0
K09731	0.0
K09888	4080.0
K09889	121.0
K09880	20.0
K09882	222.0
K09883	191.0
K09884	0.0
K09887	0.0
K11027	0.0
K11026	0.0
K11025	0.0
K11024	0.0
K07679	3.0
K07678	6.0
K11021	0.0
K11020	0.0
K07675	23.0
K07674	67.0
K07676	2.0
K07671	0.0
K07670	11.0
K07673	87.0
K07672	0.0
K01117	0.0
K12048	0.0
K07019	748.0
K07018	239.0
K07011	12234.0
K07010	3271.0
K07013	31.0
K07012	2795.0
K07015	3287.0
K07014	113.0
K07017	500.0
K07016	50.0
K10084	0.0
K08372	55.0
K05884	40.0
K05885	660.0
K05886	26.0
K05887	66.0
K05880	1.0
K05881	3.0
K05882	615.0
K05883	0.0
K08902	1.0
K05739	181.0
K05888	0.0
K05889	0.0
K08903	1.0
K00547	146.0
K00544	0.0
K00545	0.0
K00542	0.0
K00543	0.0
K00540	16677.0
K00548	8077.0
K00549	3732.0
K01145	0.0
K01412	199.0
K01147	126.0
K01417	2524.0
K00038	3.0
K01143	0.0
K01142	7481.0
K01419	377.0
K00788	9989.0
K00789	9335.0
K12502	0.0
K14762	1.0
K14761	2302.0
K06195	668.0
K03819	1.0
K03818	236.0
K03814	625.0
K03817	59.0
K03816	3424.0
K03811	3276.0
K03810	19.0
K03813	86.0
K11908	0.0
K11909	1.0
K11904	9.0
K11905	4.0
K11906	10.0
K11907	23.0
K11900	29.0
K11901	26.0
K11902	22.0
K11903	35.0
K10986	52.0
K13238	6.0
K13239	0.0
K13797	0.0
K07248	851.0
K13796	3.0
K07244	0.0
K07245	14.0
K07246	303.0
K07240	16961.0
K07241	10.0
K07242	1.0
K07243	651.0
K01268	0.0
K05296	0.0
K02821	1165.0
K09016	1.0
K09945	6.0
K09944	0.0
K09947	3.0
K09946	627.0
K09941	22.0
K09940	628.0
K09943	1.0
K09942	64.0
K09949	856.0
K09948	24.0
K10851	2.0
K10850	1.0
K03666	757.0
K03667	377.0
K03196	140.0
K03665	8420.0
K11275	0.0
K06012	2081.0
K00048	4096.0
K10857	3.0
K09773	492.0
K00043	2.0
K00042	1379.0
K00041	2558.0
K00040	1138.0
K00046	7606.0
K00733	0.0
K00044	0.0
K06011	0.0
K09012	0.0
K06016	431.0
K06017	0.0
K06014	0.0
K06015	626.0
K06019	80.0
K01075	74.0
K12221	0.0
K06444	0.0
K04632	0.0
K14977	91.0
K14974	0.0
K00958	51.0
K00951	12285.0
K00950	6751.0
K00952	115.0
K00955	1070.0
K00954	8748.0
K00957	2830.0
K00956	2765.0
K00590	19.0
K02777	649.0
K02775	2336.0
K02774	891.0
K02773	956.0
K02771	1179.0
K02770	2196.0
K02779	804.0
K02778	0.0
K01606	0.0
K01607	6443.0
K01604	0.0
K01605	0.0
K01602	14.0
K01601	44.0
K03750	1416.0
K01609	6572.0
K02553	36.0
K02804	1223.0
K02551	7281.0
K02806	174.0
K02557	4794.0
K02800	1303.0
K05275	5.0
K02802	0.0
K13300	1.0
K02558	1414.0
K02809	2.0
K02808	0.0
K03600	94.0
K03601	8614.0
K03602	7926.0
K03603	3.0
K03604	571.0
K03605	199.0
K03606	2021.0
K03607	7.0
K03608	1790.0
K03609	2869.0
K06078	2.0
K06079	1509.0
K09710	8620.0
K09711	3.0
K09712	3.0
K06073	2.0
K06074	2.0
K06075	64.0
K06076	1923.0
K06077	46.0
K06382	1626.0
K06383	946.0
K06380	1.0
K06381	2415.0
K06386	52.0
K06387	1629.0
K06384	311.0
K06385	2065.0
K06388	0.0
K06389	0.0
K12466	1.0
K12468	0.0
K07657	766.0
K07656	0.0
K07655	0.0
K07654	3.0
K07653	2.0
K07652	194.0
K07651	12.0
K07650	1227.0
K07659	291.0
K07658	5967.0
K11041	22.0
K11040	4.0
K11043	0.0
K11042	0.0
K11045	0.0
K11044	0.0
K11047	0.0
K11046	0.0
K11049	1.0
K11048	0.0
K07387	2733.0
K07386	4351.0
K06926	6862.0
K06927	259.0
K06924	3.0
K06925	8637.0
K06922	0.0
K06923	2198.0
K06920	2690.0
K06921	7180.0
K06928	201.0
K06929	145.0
K07033	2396.0
K07032	837.0
K07031	2086.0
K07030	3279.0
K07037	4893.0
K07035	1776.0
K07034	95.0
K07039	85.0
K07038	971.0
K10829	0.0
K00384	12585.0
K00385	513.0
K00386	0.0
K00387	0.0
K00380	1283.0
K00381	682.0
K00382	8037.0
K00383	50.0
K00389	17.0
K01387	1.0
K01385	0.0
K01389	0.0
K09158	97.0
K09159	221.0
K09156	0.0
K09157	3594.0
K09154	3.0
K09155	562.0
K09152	0.0
K09153	2043.0
K09150	0.0
K09151	705.0
K05970	7018.0
K05714	4.0
K05715	0.0
K05710	21.0
K05711	0.0
K05712	29.0
K05713	2.0
K00560	7869.0
K00561	75.0
K00563	1421.0
K00564	1297.0
K00566	14112.0
K00567	8166.0
K00568	316.0
K00569	615.0
K05575	8.0
K01169	2.0
K01167	13.0
K01166	0.0
K05577	620.0
K01163	2939.0
K01161	0.0
K01160	2.0
K05578	1.0
K05579	1.0
K08092	468.0
K08093	1303.0
K08094	1619.0
K08095	0.0
K08096	0.0
K08097	70.0
K02254	0.0
K02255	1.0
K01743	2.0
K02251	6.0
K02061	6.0
K01741	0.0
K02060	6.0
K00114	50.0
K02122	2538.0
K02123	6385.0
K02120	6440.0
K02121	6067.0
K02124	6454.0
K03837	4.0
K03836	0.0
K03835	5.0
K03834	7.0
K03833	366.0
K03832	6937.0
K03831	638.0
K03830	1010.0
K00443	0.0
K03839	5570.0
K02067	423.0
K10189	1419.0
K13038	14013.0
K13787	186.0
K13788	653.0
K13789	23994.0
K10188	1695.0
K12255	0.0
K12254	2.0
K12257	6628.0
K12256	28.0
K12251	3148.0
K12250	0.0
K12253	0.0
K12252	0.0
K13252	41.0
K13256	75.0
K13255	4.0
K12079	0.0
K12078	0.0
K12071	69.0
K12070	2.0
K12073	608.0
K12072	5.0
K09912	7.0
K06236	0.0
K06237	0.0
K05519	1.0
K09914	29.0
K11788	0.0
K11782	0.0
K11780	1.0
K11781	1.0
K11787	0.0
K11784	0.0
K11530	1.0
K12787	0.0
K12786	0.0
K12785	0.0
K12784	0.0
K06718	5.0
K09969	95.0
K09968	6.0
K09967	1185.0
K09966	619.0
K09965	608.0
K09964	8.0
K09963	1728.0
K09962	30.0
K09961	2.0
K09960	2.0
K11527	2261.0
K11524	2.0
K11525	2.0
K11250	77.0
K11253	0.0
K11258	2.0
K11528	0.0
K00713	0.0
K00712	81.0
K10780	3.0
K10783	621.0
K10125	16.0
K10124	1.0
K10126	17.0
K10121	65.0
K10123	0.0
K10122	65.0
K04652	2399.0
K04653	905.0
K04651	2842.0
K04656	832.0
K04654	837.0
K04655	1040.0
K00973	8432.0
K00972	239.0
K00971	6192.0
K00970	4400.0
K00975	9110.0
K00974	12177.0
K00979	5342.0
K00978	1323.0
K14954	0.0
K14955	0.0
K14956	0.0
K06178	4817.0
K01596	751.0
K01597	57.0
K01594	0.0
K01595	688.0
K01592	0.0
K01593	28.0
K01590	616.0
K01591	8609.0
K01598	609.0
K01599	9087.0
K02711	1.0
K02710	1.0
K02713	1.0
K02712	1.0
K02714	1.0
K02717	1.0
K02716	1.0
K02719	1.0
K02718	1.0
K03449	1245.0
K03446	3002.0
K03444	209.0
K03445	5.0
K03442	6565.0
K01620	7633.0
K01621	733.0
K01622	22.0
K01623	3469.0
K01624	12099.0
K01625	15897.0
K01626	4235.0
K01627	5120.0
K01628	2893.0
K01629	3518.0
K05299	14.0
K02829	2.0
K02828	2.0
K02827	3.0
K02826	2.0
K02825	1098.0
K02824	3545.0
K02823	7658.0
K02822	1255.0
K03198	135.0
K03199	311.0
K03668	79.0
K03669	621.0
K03190	1185.0
K03191	35.0
K03660	3554.0
K03194	7.0
K03195	156.0
K03664	8643.0
K03197	130.0
K09772	3519.0
K06013	769.0
K09770	76.0
K09771	45.0
K09776	18.0
K09777	1657.0
K09774	159.0
K09775	1354.0
K09778	998.0
K09779	1985.0
K06269	0.0
K06323	0.0
K11624	2.0
K02991	0.0
K02990	8434.0
K02624	13.0
K02240	1255.0
K08282	795.0
K12440	0.0
K12441	0.0
K12442	0.0
K12443	0.0
K12444	0.0
K12445	0.0
K12449	2.0
K02247	0.0
K07637	5.0
K07636	11309.0
K07639	3.0
K07638	291.0
K11069	3184.0
K11068	3848.0
K11063	0.0
K11062	0.0
K11061	0.0
K11060	0.0
K11066	7.0
K11065	4168.0
K06900	0.0
K06901	6821.0
K06902	1921.0
K06903	127.0
K06904	309.0
K06905	315.0
K06906	231.0
K06907	540.0
K06908	293.0
K06909	95.0
K10821	0.0
K05905	27.0
K05904	0.0
K05906	0.0
K05900	0.0
K05903	68.0
K01406	1.0
K05909	0.0
K05908	0.0
K00368	26.0
K00369	6.0
K00366	976.0
K00367	1.0
K00364	108.0
K00365	608.0
K00362	41.0
K00363	43.0
K00360	0.0
```
