## Extended Data File 1 for "Diet induces reproducible alterations in the mouse and human gut microbiome": ERS606292_ERR675312.picrust_nol

```
# Constructed from biom file
#OTU ID	ERR675312
K01365	0.0
K01364	0.0
K01361	0.0
K01360	0.0
K01362	138.0
K02249	0.0
K05841	0.0
K05844	2.0
K05845	4.0
K05846	47.0
K05847	66.0
K00508	2.0
K00500	0.0
K00507	7.0
K00504	0.0
K00505	0.0
K12521	0.0
K01101	28.0
K01103	3.0
K12520	0.0
K01104	373.0
K05592	162.0
K05593	57.0
K05590	1.0
K05591	2.0
K05596	2.0
K05597	0.0
K05594	0.0
K05595	42.0
K05599	0.0
K11964	0.0
K11962	0.0
K14540	110.0
K12529	0.0
K12528	0.0
K06353	0.0
K02456	21.0
K02457	3.0
K02454	17.0
K02455	11.0
K02452	2.0
K02453	23.0
K02450	0.0
K02103	52.0
K08138	15.0
K02108	200.0
K02109	229.0
K02458	3.0
K02459	3.0
K08137	1.0
K03851	2.0
K03850	0.0
K03852	0.0
K03855	1.0
K03856	111.0
K13018	0.0
K13019	1.0
K13010	3.0
K13011	0.0
K13012	8.0
K13013	0.0
K13014	1.0
K13015	0.0
K13016	4.0
K13017	0.0
K08566	1.0
K08567	1.0
K13274	0.0
K13275	0.0
K13276	0.0
K13277	0.0
K03275	0.0
K03274	10.0
K03277	0.0
K03276	0.0
K03271	72.0
K03270	117.0
K03273	17.0
K03272	42.0
K03279	0.0
K03278	0.0
K11022	0.0
K12277	0.0
K12276	0.0
K12270	0.0
K11058	0.0
K12279	0.0
K12278	0.0
K07557	0.0
K07550	0.0
K07552	70.0
K06319	0.0
K09909	0.0
K09908	1.0
K12051	0.0
K12050	0.0
K12057	1.0
K12056	0.0
K06221	3.0
K09900	1.0
K09903	206.0
K09902	2.0
K09904	1.0
K09907	1.0
K09906	1.0
K11501	0.0
K03234	0.0
K00773	206.0
K00772	10.0
K00777	0.0
K00776	0.0
K06313	2.0
K06315	0.0
K05574	0.0
K10201	1.0
K07176	0.0
K07177	0.0
K07174	0.0
K07175	41.0
K07172	2.0
K07173	91.0
K07170	77.0
K07171	265.0
K07178	0.0
K07179	0.0
K00195	0.0
K00194	5.0
K00197	5.0
K00196	0.0
K00191	0.0
K00190	2.0
K00193	0.0
K00192	0.0
K00198	42.0
K06405	100.0
K10109	78.0
K10108	112.0
K10107	1.0
K01828	0.0
K01829	0.0
K01826	2.0
K01825	6.0
K01822	5.0
K01823	5.0
K01820	7.0
K01821	8.0
K00999	0.0
K00998	146.0
K00995	224.0
K00997	27.0
K00996	1.0
K00991	222.0
K00990	9.0
K00992	0.0
K11028	0.0
K02622	93.0
K02625	0.0
K03564	168.0
K13489	6.0
K13488	6.0
K13483	0.0
K13482	0.0
K13481	0.0
K13480	1.0
K13487	6.0
K13486	6.0
K14680	0.0
K14681	0.0
K14682	8.0
K08358	2.0
K08357	3.0
K08356	0.0
K08355	0.0
K03469	202.0
K03462	0.0
K03464	0.0
K03465	26.0
K03466	201.0
K01648	0.0
K01649	237.0
K01643	32.0
K01640	5.0
K01641	0.0
K01646	14.0
K01647	203.0
K01644	37.0
K02597	2.0
K02626	1.0
K02595	0.0
K02594	5.0
K02593	1.0
K02592	4.0
K02591	8.0
K02590	33.0
K02598	32.0
K02849	8.0
K14061	2.0
K14062	1.0
K14063	1.0
K14064	1.0
K14065	0.0
K14067	0.0
K02841	8.0
K02840	0.0
K02843	8.0
K02844	9.0
K02847	0.0
K02846	1.0
K02102	1.0
K09758	4.0
K06039	1.0
K06034	0.0
K06036	0.0
K06037	0.0
K06032	0.0
K01581	2.0
K02702	0.0
K02659	0.0
K13490	6.0
K13491	6.0
K03644	85.0
K03645	1.0
K03646	4.0
K03647	1.0
K03640	23.0
K03641	5.0
K03642	21.0
K03643	2.0
K03648	186.0
K03649	1.0
K06694	0.0
K11814	0.0
K12428	0.0
K12429	0.0
K12422	0.0
K12423	0.0
K12420	0.0
K12421	0.0
K12426	0.0
K12427	0.0
K12424	0.0
K12425	0.0
K07349	5.0
K07348	1.0
K05380	0.0
K07345	8.0
K07344	1.0
K07347	12.0
K07346	4.0
K07341	37.0
K07340	4.0
K07343	40.0
K07342	0.0
K06968	9.0
K06969	327.0
K06962	12.0
K06963	0.0
K06960	119.0
K06961	0.0
K06966	118.0
K06967	110.0
K06964	0.0
K06965	0.0
K08995	6.0
K08994	4.0
K08997	1.0
K08996	2.0
K08990	1.0
K08993	1.0
K08992	1.0
K08999	27.0
K08998	169.0
K08344	1.0
K08345	1.0
K08346	1.0
K14940	0.0
K02724	0.0
K08349	1.0
K11815	0.0
K05929	0.0
K05928	6.0
K05927	0.0
K05924	0.0
K05922	0.0
K05921	5.0
K00349	86.0
K00698	0.0
K00340	92.0
K00341	92.0
K00690	42.0
K00343	91.0
K00344	5.0
K00697	5.0
K00346	86.0
K00347	86.0
K09116	27.0
K09117	181.0
K05337	27.0
K09118	1.0
K09119	0.0
K02106	2.0
K05823	0.0
K05820	2.0
K05826	0.0
K05827	0.0
K02100	1.0
K02101	0.0
K00524	0.0
K00525	185.0
K00526	83.0
K00527	298.0
K00520	8.0
K00522	0.0
K00523	0.0
K02451	1.0
K00528	176.0
K00529	0.0
K00025	6.0
K14215	0.0
K14213	0.0
K03453	109.0
K00796	144.0
K05339	0.0
K00027	121.0
K00794	133.0
K00793	125.0
K01347	0.0
K01346	0.0
K01344	0.0
K01343	0.0
K00791	231.0
K01340	0.0
K00790	255.0
K02694	0.0
K02696	0.0
K02697	0.0
K02690	0.0
K02691	1.0
K02692	0.0
K02693	0.0
K02698	0.0
K02699	0.0
K00836	1.0
K00837	78.0
K00835	7.0
K00832	5.0
K00833	77.0
K00830	3.0
K00831	197.0
K00839	10.0
K04335	0.0
K04334	0.0
K01120	6.0
K01126	182.0
K04333	1.0
K01129	141.0
K01128	0.0
K04339	0.0
K04338	0.0
K02470	308.0
K02471	7.0
K02472	13.0
K02473	0.0
K02474	100.0
K02475	0.0
K02476	0.0
K02477	116.0
K02478	3.0
K02479	7.0
K09019	1.0
K01267	86.0
K13074	0.0
K13075	0.0
K11441	0.0
K14055	1.0
K13299	0.0
K13292	133.0
K14057	1.0
K14056	1.0
K02856	12.0
K02585	6.0
K12211	0.0
K12210	0.0
K12213	0.0
K12212	0.0
K12215	0.0
K02854	1.0
K12217	0.0
K12216	0.0
K12219	0.0
K12218	0.0
K02855	2.0
K08692	0.0
K08693	0.0
K08690	0.0
K08691	0.0
K08696	0.0
K08697	0.0
K11748	7.0
K11749	195.0
K11746	1.0
K11747	1.0
K11744	7.0
K11745	7.0
K11742	3.0
K11743	29.0
K11740	0.0
K11741	16.0
K13920	26.0
K13921	1.0
K13922	58.0
K13923	1.0
K13924	2.0
K13925	0.0
K13926	7.0
K13927	9.0
K13928	1.0
K13929	1.0
K09923	1.0
K09922	78.0
K06201	140.0
K06200	63.0
K06207	171.0
K06206	23.0
K06205	1.0
K09924	7.0
K09929	0.0
K06208	3.0
K00759	113.0
K00758	2.0
K00752	0.0
K00757	164.0
K00756	51.0
K00754	221.0
K06001	120.0
K05557	0.0
K09766	17.0
K05554	0.0
K07475	0.0
K07150	65.0
K07151	0.0
K07152	5.0
K07153	2.0
K07154	126.0
K07155	0.0
K07156	1.0
K07157	0.0
K07406	87.0
K07407	375.0
K07404	96.0
K07405	84.0
K07402	100.0
K07403	8.0
K07400	1.0
K07401	1.0
K01808	231.0
K01809	138.0
K01800	0.0
K01801	0.0
K01802	109.0
K01803	196.0
K01804	66.0
K01805	29.0
K01807	30.0
K09718	0.0
K14668	0.0
K14669	0.0
K14666	0.0
K14667	0.0
K01664	2.0
K01665	80.0
K01666	60.0
K01667	72.0
K01660	0.0
K01661	28.0
K01662	214.0
K01663	0.0
K01668	0.0
K01669	12.0
K02863	205.0
K02862	0.0
K02860	197.0
K02867	206.0
K02866	0.0
K02864	192.0
K02869	0.0
K05362	0.0
K05365	3.0
K03402	128.0
K03403	0.0
K03400	0.0
K03406	582.0
K03407	81.0
K03404	2.0
K03405	2.0
K03408	131.0
K03409	3.0
K02315	142.0
K02314	222.0
K02317	1.0
K02316	206.0
K02313	207.0
K02312	0.0
K02319	0.0
K12405	0.0
K12152	1.0
K12151	1.0
K07091	2.0
K07090	242.0
K07093	7.0
K07092	0.0
K07095	271.0
K07094	2.0
K07097	0.0
K07096	2.0
K07099	25.0
K07098	252.0
K11175	197.0
K11174	0.0
K11177	0.0
K11176	0.0
K11173	0.0
K11179	6.0
K11178	0.0
K00322	2.0
K00320	0.0
K00321	0.0
K00326	0.0
K00324	7.0
K00325	4.0
K00329	2.0
K05945	10.0
K05944	0.0
K05947	0.0
K05946	39.0
K06944	0.0
K06945	0.0
K06946	1.0
K06415	3.0
K06940	96.0
K06941	228.0
K06942	205.0
K06943	0.0
K10806	1.0
K10807	0.0
K10804	17.0
K10805	1.0
K06948	1.0
K06949	221.0
K06418	0.0
K09138	0.0
K09139	0.0
K09134	29.0
K09135	0.0
K09136	2.0
K09137	2.0
K09130	0.0
K09131	9.0
K09132	28.0
K09133	0.0
K05808	210.0
K05809	1.0
K05804	30.0
K05805	3.0
K05806	0.0
K05807	89.0
K05800	1.0
K05801	18.0
K05802	2.0
K05803	1.0
K01044	0.0
K01045	0.0
K01046	9.0
K02068	8.0
K04561	1.0
K01042	18.0
K05568	93.0
K05567	31.0
K14273	0.0
K14275	0.0
K14274	2.0
K02062	1.0
K05245	0.0
K05564	0.0
K01048	19.0
K02066	98.0
K01322	70.0
K01325	0.0
K02065	98.0
K01326	0.0
K05560	0.0
K02243	1.0
K08930	0.0
K02679	1.0
K02676	1.0
K02674	1.0
K02675	0.0
K02672	1.0
K02241	12.0
K02670	1.0
K02671	1.0
K00810	0.0
K00811	83.0
K00812	39.0
K00813	1.0
K00814	0.0
K00817	204.0
K00818	84.0
K00819	6.0
K02530	0.0
K02245	1.0
K02244	0.0
K01499	0.0
K01498	0.0
K01493	204.0
K01492	7.0
K01491	469.0
K01497	5.0
K01496	17.0
K01495	131.0
K01494	31.0
K02418	73.0
K02419	90.0
K14492	0.0
K02412	79.0
K02413	79.0
K02410	90.0
K02411	35.0
K02416	89.0
K02417	66.0
K02414	15.0
K02415	4.0
K00120	0.0
K00121	5.0
K00430	0.0
K13058	6.0
K13059	0.0
K13727	1.0
K13057	0.0
K13722	0.0
K13051	7.0
K13052	58.0
K00435	0.0
K12054	0.0
K03239	0.0
K03238	0.0
K03231	0.0
K03230	8.0
K03232	0.0
K12059	0.0
K03237	0.0
K03236	0.0
K12058	1.0
K12239	0.0
K12238	0.0
K12235	0.0
K12234	4.0
K13942	0.0
K13940	69.0
K13941	0.0
K12097	0.0
K12096	0.0
K12095	0.0
K12094	0.0
K12093	0.0
K12092	0.0
K12091	0.0
K12090	0.0
K12099	0.0
K12098	0.0
K06356	0.0
K05992	0.0
K03540	0.0
K06331	56.0
K06330	1.0
K07138	96.0
K07139	157.0
K11811	0.0
K07132	12.0
K07133	505.0
K07130	81.0
K07131	0.0
K07137	291.0
K07134	0.0
K07135	0.0
K01860	0.0
K01866	206.0
K01867	207.0
K01865	0.0
K01868	235.0
K01869	206.0
K06140	8.0
K04766	0.0
K04767	2.0
K04764	19.0
K04762	92.0
K04763	254.0
K04760	2.0
K04761	35.0
K04768	0.0
K04769	93.0
K08313	1.0
K08312	2.0
K08311	9.0
K08310	2.0
K08317	1.0
K08316	106.0
K08315	1.0
K08314	27.0
K05149	0.0
K08319	0.0
K08318	0.0
K06339	0.0
K14648	0.0
K14392	4.0
K14393	8.0
K14645	1.0
K14647	0.0
K01689	257.0
K01686	202.0
K01687	273.0
K01684	39.0
K01685	114.0
K01682	4.0
K01681	193.0
K05308	0.0
K02889	0.0
K02888	206.0
K02885	0.0
K02884	206.0
K02887	205.0
K02886	206.0
K02881	206.0
K02883	0.0
K13743	0.0
K02086	1.0
K02081	19.0
K02080	0.0
K02083	7.0
K02082	1.0
K13831	1.0
K03428	0.0
K03429	44.0
K03424	312.0
K03935	0.0
K03932	1.0
K03933	1.0
K03930	37.0
K03931	11.0
K02339	2.0
K02338	206.0
K02337	199.0
K02336	1.0
K02335	233.0
K02334	69.0
K02330	0.0
K03688	85.0
K03689	0.0
K03680	2.0
K03683	2.0
K03684	10.0
K03685	205.0
K03686	396.0
K03687	171.0
K07301	107.0
K07300	2.0
K07303	1.0
K07302	1.0
K07305	11.0
K07304	15.0
K07307	16.0
K07306	8.0
K07309	2.0
K07308	7.0
K02617	1.0
K02610	2.0
K02963	206.0
K02612	2.0
K02961	183.0
K09686	559.0
K09687	933.0
K09684	7.0
K09685	3.0
K09682	0.0
K09683	0.0
K09680	11.0
K09681	0.0
K09688	1.0
K09689	1.0
K05962	0.0
K05961	0.0
K05967	0.0
K05966	5.0
K11159	0.0
K05964	9.0
K05968	1.0
K11152	0.0
K00309	0.0
K00658	18.0
K00304	0.0
K00305	0.0
K00654	0.0
K00655	296.0
K00652	100.0
K00301	0.0
K00302	26.0
K00303	2.0
K10828	0.0
K06431	0.0
K06432	0.0
K06433	0.0
K06434	0.0
K06436	4.0
K06437	0.0
K10820	2.0
K06439	0.0
K10822	0.0
K10823	0.0
K10826	0.0
K09167	28.0
K06322	0.0
K14117	0.0
K14259	0.0
K14257	0.0
K01308	13.0
K01303	0.0
K01301	0.0
K01305	7.0
K01304	6.0
K02658	1.0
K00672	0.0
K02650	7.0
K02651	6.0
K02652	71.0
K02653	84.0
K02654	266.0
K05687	0.0
K02656	1.0
K05685	4.0
K00878	108.0
K00879	16.0
K00872	18.0
K00873	206.0
K00870	0.0
K00876	305.0
K00877	0.0
K00874	257.0
K00875	0.0
K04487	236.0
K04486	143.0
K04485	196.0
K04484	0.0
K04483	0.0
K04482	0.0
K04480	0.0
K04488	148.0
K12049	0.0
K13693	0.0
K13706	0.0
K13694	17.0
K13695	2.0
K05977	0.0
K09516	13.0
K02434	181.0
K02435	140.0
K02436	3.0
K02437	139.0
K05350	36.0
K02431	70.0
K08100	0.0
K02433	185.0
K02438	129.0
K02439	2.0
K03745	3.0
K03744	163.0
K03747	2.0
K03210	205.0
K03217	197.0
K03216	120.0
K03215	2.0
K03742	146.0
K03219	8.0
K03218	189.0
K03749	2.0
K03748	4.0
K02383	0.0
K06327	0.0
K06320	52.0
K07238	182.0
K09479	0.0
K09478	0.0
K09475	1.0
K09474	12.0
K09477	0.0
K09476	1.0
K09471	1.0
K09470	1.0
K09473	1.0
K09472	2.0
K07543	0.0
K06898	78.0
K13967	0.0
K13963	40.0
K07545	0.0
K00737	26.0
K05345	2.0
K11706	0.0
K11707	1.0
K11704	0.0
K11705	0.0
K11708	1.0
K11709	1.0
K05588	0.0
K07114	223.0
K07443	62.0
K07116	0.0
K07117	6.0
K07110	0.0
K07447	205.0
K07112	20.0
K07113	2.0
K07448	41.0
K07118	2.0
K07119	1.0
K10619	0.0
K10618	0.0
K10617	0.0
K10616	0.0
K01848	0.0
K01849	0.0
K01844	15.0
K01845	54.0
K01846	9.0
K01847	152.0
K01840	328.0
K01841	6.0
K01842	0.0
K01843	25.0
K06219	1.0
K10832	0.0
K05348	0.0
K14203	0.0
K08483	125.0
K08482	6.0
K08481	0.0
K08480	0.0
K08485	1.0
K08484	2.0
K00464	0.0
K00467	0.0
K00466	0.0
K00461	0.0
K00460	0.0
K00463	0.0
K00462	0.0
K04509	0.0
K00469	0.0
K00468	0.0
K08645	0.0
K04744	4.0
K01518	0.0
K01519	0.0
K04748	1.0
K04749	4.0
K01514	2.0
K01515	177.0
K01512	77.0
K01510	0.0
K14623	34.0
K14626	0.0
K14627	0.0
K14628	0.0
K14629	0.0
K03918	1.0
K03919	1.0
K12372	1.0
K12373	412.0
K12370	1.0
K12371	1.0
K02359	0.0
K02358	209.0
K02351	0.0
K02352	0.0
K02355	395.0
K02357	206.0
K02356	208.0
K13574	2.0
K13573	0.0
K13572	0.0
K13571	0.0
K13570	0.0
K12112	1.0
K12113	1.0
K12110	0.0
K12111	4.0
K07329	0.0
K07328	0.0
K07323	4.0
K07322	146.0
K07321	38.0
K07320	2.0
K07327	0.0
K07326	0.0
K07325	0.0
K07324	0.0
K08163	1.0
K06180	505.0
K06181	9.0
K06182	87.0
K06183	114.0
K06186	2.0
K06187	206.0
K06188	21.0
K06189	4.0
K08359	1.0
K07589	1.0
K07588	75.0
K07587	0.0
K07586	27.0
K07585	0.0
K07584	135.0
K07583	0.0
K07582	0.0
K07581	0.0
K07580	0.0
K11139	0.0
K05989	252.0
K05988	0.0
K05985	13.0
K05987	1.0
K05986	6.0
K10843	0.0
K08354	1.0
K10844	0.0
K10848	0.0
K00673	7.0
K00674	65.0
K00675	10.0
K00676	81.0
K00677	124.0
K06988	0.0
K06989	12.0
K08351	1.0
K06980	9.0
K06981	0.0
K06982	0.0
K08350	1.0
K06984	0.0
K06985	0.0
K06986	0.0
K06987	52.0
K02445	41.0
K02444	34.0
K00582	0.0
K00583	0.0
K00580	0.0
K02110	214.0
K00586	0.0
K00587	0.0
K00584	0.0
K08921	0.0
K02441	5.0
K00588	1.0
K08922	0.0
K02440	22.0
K00018	224.0
K08923	0.0
K02443	66.0
K00019	0.0
K02442	0.0
K08925	0.0
K08926	0.0
K08927	0.0
K03149	45.0
K06604	0.0
K00015	1.0
K01989	121.0
K00854	288.0
K00855	2.0
K00856	2.0
K00857	53.0
K00850	496.0
K00851	8.0
K00852	237.0
K00853	13.0
K00858	200.0
K00859	203.0
K01181	28.0
K01180	0.0
K01183	37.0
K01182	134.0
K01185	91.0
K01184	0.0
K01187	422.0
K01188	148.0
K02596	1.0
K13766	2.0
K13767	0.0
K13003	0.0
K13002	3.0
K13000	0.0
K02984	0.0
K02986	206.0
K02987	0.0
K02636	0.0
K02982	181.0
K02983	0.0
K02638	0.0
K02639	0.0
K02988	194.0
K08298	2.0
K08299	0.0
K03583	2.0
K03582	2.0
K03581	148.0
K03580	8.0
K03587	90.0
K03586	2.0
K03585	183.0
K03584	202.0
K03589	175.0
K03588	320.0
K01725	0.0
K01724	7.0
K01727	2.0
K01726	64.0
K01721	2.0
K01720	1.0
K01722	0.0
K13008	0.0
K01729	0.0
K01728	3.0
K09530	0.0
K09539	0.0
K02188	104.0
K02189	97.0
K02182	0.0
K02183	0.0
K03769	35.0
K03768	288.0
K03767	3.0
K03765	1.0
K03764	1.0
K03763	177.0
K03762	3.0
K03761	1.0
K03760	2.0
K09457	32.0
K09456	1.0
K09459	3.0
K09458	217.0
K00602	482.0
K13988	0.0
K13985	0.0
K09981	1.0
K09980	0.0
K09983	0.0
K09982	2.0
K09985	1.0
K09984	1.0
K09987	1.0
K09986	0.0
K09989	30.0
K09988	38.0
K12583	0.0
K12582	1.0
K12589	0.0
K11720	2.0
K09759	54.0
K10985	0.0
K10984	0.0
K07468	0.0
K07469	3.0
K07464	95.0
K07465	0.0
K07466	0.0
K07467	96.0
K07460	173.0
K07461	79.0
K07462	206.0
K07463	0.0
K10679	17.0
K10678	1.0
K10671	0.0
K10670	67.0
K10673	0.0
K10672	9.0
K10674	0.0
K10677	1.0
K10676	0.0
K08726	0.0
K08724	0.0
K08722	12.0
K08723	1.0
K08720	0.0
K08721	0.0
K08728	0.0
K10187	0.0
K00119	0.0
K00118	6.0
K00449	1.0
K00448	1.0
K00115	0.0
K00446	0.0
K00117	13.0
K00116	9.0
K00111	166.0
K00442	0.0
K00113	3.0
K00112	4.0
K01539	0.0
K01531	117.0
K04720	157.0
K01533	216.0
K01534	468.0
K01535	0.0
K01537	190.0
K14358	0.0
K14605	0.0
K14606	0.0
K00413	2.0
K10120	1.0
K05600	0.0
K05777	2.0
K03972	1.0
K03973	27.0
K03970	2.0
K03971	1.0
K03976	190.0
K03977	205.0
K03974	2.0
K03975	74.0
K03978	199.0
K03979	206.0
K13378	82.0
K02372	136.0
K02371	174.0
K02377	117.0
K02379	13.0
K03396	0.0
K03397	0.0
K03394	143.0
K03395	0.0
K03392	2.0
K03393	0.0
K03390	62.0
K03391	0.0
K03399	2.0
K03027	0.0
K12136	0.0
K12137	1.0
K06610	0.0
K12138	0.0
K12139	0.0
K11444	0.0
K11440	0.0
K11443	0.0
K11442	0.0
K00612	7.0
K00613	1.0
K00610	168.0
K00611	94.0
K00616	100.0
K00617	0.0
K00614	0.0
K00615	552.0
K00619	2.0
K10863	0.0
K07874	0.0
K06234	0.0
K10240	0.0
K10241	0.0
K10242	0.0
K10243	0.0
K04110	0.0
K04113	0.0
K04112	0.0
K04115	0.0
K04114	0.0
K04117	0.0
K04116	0.0
K04118	0.0
K05517	1.0
K07705	5.0
K07704	7.0
K07707	27.0
K07706	28.0
K07701	1.0
K07700	2.0
K07703	2.0
K07702	2.0
K07709	4.0
K07708	2.0
K01955	297.0
K13042	0.0
K09934	0.0
K09935	78.0
K06216	0.0
K09937	3.0
K13745	1.0
K13746	0.0
K13747	149.0
K13740	0.0
K13741	0.0
K13742	0.0
K06211	27.0
K06212	2.0
K09933	3.0
K02618	2.0
K02619	77.0
K02968	197.0
K02966	0.0
K02967	205.0
K02616	1.0
K02965	206.0
K02962	0.0
K02611	2.0
K02613	3.0
K03569	306.0
K03568	7.0
K03565	197.0
K06218	2.0
K03567	4.0
K03566	5.0
K03561	214.0
K03560	2.0
K03563	93.0
K03562	5.0
K06430	0.0
K01709	31.0
K01708	1.0
K01707	0.0
K01706	7.0
K01705	0.0
K01704	420.0
K01703	429.0
K01702	0.0
K14165	0.0
K14164	0.0
K14166	0.0
K14161	6.0
K14160	0.0
K14162	6.0
K05396	8.0
K03709	13.0
K03708	7.0
K08160	1.0
K03701	329.0
K03700	87.0
K03703	147.0
K03702	206.0
K03705	113.0
K03704	164.0
K03707	5.0
K03706	87.0
K06289	0.0
K06288	0.0
K06283	80.0
K06282	8.0
K06281	8.0
K06287	206.0
K06286	0.0
K06285	3.0
K06284	29.0
K08161	2.0
K07540	0.0
K06438	70.0
K06869	0.0
K06868	0.0
K06867	7.0
K06866	1.0
K06865	0.0
K06864	76.0
K06863	0.0
K06862	0.0
K06861	97.0
K06860	0.0
K12659	0.0
K12658	6.0
K07547	0.0
K07546	0.0
K15023	0.0
K15022	0.0
K15020	0.0
K15024	86.0
K08700	0.0
K08162	27.0
K07544	0.0
K00137	1.0
K00135	10.0
K00134	219.0
K00133	208.0
K00132	1.0
K00131	0.0
K00130	27.0
K00139	0.0
K00138	0.0
K00429	0.0
K00428	70.0
K00421	0.0
K00423	0.0
K00425	91.0
K00427	1.0
K00426	91.0
K14292	0.0
K14379	0.0
K14370	0.0
K14371	0.0
K14372	0.0
K14373	0.0
K14374	0.0
K14375	0.0
K09845	0.0
K14082	0.0
K14083	4.0
K14080	0.0
K14081	0.0
K14086	26.0
K14087	28.0
K14084	4.0
K14088	28.0
K14089	27.0
K01552	100.0
K01551	8.0
K01556	0.0
K01557	0.0
K01554	1.0
K01555	0.0
K04708	0.0
K03955	0.0
K13689	0.0
K13688	8.0
K13683	0.0
K13685	14.0
K13684	0.0
K13687	0.0
K13686	0.0
K14159	0.0
K02399	1.0
K02398	19.0
K02395	17.0
K02394	2.0
K02397	44.0
K02396	86.0
K02391	1.0
K02390	90.0
K02393	2.0
K02392	138.0
K13533	0.0
K13532	0.0
K13531	0.0
K13530	0.0
K01550	0.0
K05658	0.0
K14054	1.0
K02601	216.0
K02970	203.0
K05378	0.0
K12339	5.0
K14060	0.0
K11687	0.0
K11686	0.0
K11685	1.0
K11689	11.0
K11688	8.0
K08939	0.0
K03048	1.0
K03049	0.0
K13821	31.0
K13820	0.0
K03042	0.0
K03043	197.0
K03040	192.0
K03041	0.0
K03046	197.0
K03047	0.0
K03044	0.0
K03045	0.0
K00348	86.0
K09847	0.0
K00692	0.0
K00638	102.0
K00639	97.0
K00693	0.0
K00634	117.0
K00635	0.0
K00630	0.0
K00631	1.0
K00632	18.0
K00633	58.0
K00691	5.0
K00696	0.0
K00694	6.0
K00695	0.0
K10854	0.0
K07811	0.0
K07810	2.0
K07813	94.0
K07812	2.0
K07814	36.0
K07816	4.0
K00090	1.0
K00091	30.0
K00094	27.0
K00096	42.0
K00097	107.0
K00098	2.0
K00099	197.0
K10228	0.0
K10229	0.0
K12548	0.0
K10222	0.0
K10220	0.0
K10221	0.0
K10227	1.0
K05822	1.0
K01949	0.0
K01945	205.0
K01947	0.0
K01946	0.0
K01941	10.0
K01940	171.0
K06357	0.0
K07729	260.0
K07728	0.0
K07727	221.0
K07726	37.0
K07725	0.0
K07724	1.0
K07723	3.0
K07722	10.0
K07721	0.0
K07720	468.0
K00899	5.0
K05824	0.0
K00891	289.0
K00892	1.0
K00895	33.0
K00897	5.0
K08151	7.0
K08153	0.0
K08154	1.0
K02948	206.0
K02942	0.0
K02944	0.0
K05665	0.0
K02946	203.0
K13793	0.0
K06352	0.0
K01769	0.0
K01768	16.0
K01761	1.0
K01760	7.0
K01762	0.0
K09578	0.0
K01766	1.0
K08164	0.0
K02493	197.0
K08166	0.0
K08167	1.0
K02496	1.0
K02497	0.0
K02494	2.0
K02495	331.0
K02498	2.0
K02499	10.0
K08168	0.0
K08169	7.0
K14415	29.0
K14414	9.0
K06881	207.0
K00436	1.0
K06332	0.0
K12815	0.0
K12810	0.0
K06885	24.0
K00437	0.0
K06335	0.0
K06334	99.0
K03547	112.0
K03546	73.0
K03545	285.0
K03544	288.0
K03543	78.0
K06888	41.0
K10941	0.0
K03549	10.0
K03548	2.0
K10940	0.0
K02236	0.0
K02237	110.0
K02234	0.0
K02232	111.0
K02233	142.0
K02230	13.0
K02231	217.0
K06359	0.0
K02238	180.0
K02239	0.0
K03723	191.0
K03722	29.0
K03721	2.0
K03720	1.0
K03727	0.0
K03726	0.0
K03725	0.0
K03724	10.0
K06358	0.0
K12673	0.0
K12679	0.0
K12678	0.0
K06410	62.0
K11898	0.0
K11899	0.0
K11896	6.0
K11897	0.0
K11894	0.0
K11895	6.0
K11892	3.0
K11893	3.0
K11890	0.0
K11891	3.0
K08762	0.0
K08764	0.0
K08765	0.0
K10418	0.0
K11325	0.0
K11326	0.0
K11327	0.0
K11328	0.0
K11329	0.0
K00151	2.0
K00150	0.0
K00153	0.0
K00400	0.0
K00407	0.0
K00406	8.0
K00405	8.0
K00404	6.0
K00158	0.0
K01342	0.0
K09388	0.0
K09386	0.0
K09384	1.0
K04094	28.0
K04095	45.0
K04096	195.0
K04097	0.0
K04090	0.0
K04091	8.0
K04092	0.0
K04093	1.0
K04098	0.0
K04099	0.0
K01578	0.0
K01579	113.0
K01574	0.0
K01575	2.0
K01576	0.0
K01577	0.0
K01571	99.0
K01572	216.0
K01573	11.0
K02009	60.0
K02008	357.0
K02005	229.0
K02004	1325.0
K02007	73.0
K02006	529.0
K02001	6.0
K02000	4.0
K02003	1521.0
K02002	7.0
K03065	0.0
K08952	0.0
K03060	110.0
K13809	0.0
K10948	0.0
K09607	0.0
K06125	0.0
K04337	0.0
K06120	26.0
K06121	0.0
K04336	0.0
K01127	0.0
K09703	2.0
K00004	0.0
K14699	0.0
K09702	12.0
K14698	0.0
K05311	1.0
K13829	0.0
K10943	0.0
K07291	0.0
K07290	0.0
K10206	164.0
K10202	2.0
K10208	0.0
K10209	0.0
K01966	18.0
K01965	0.0
K01964	0.0
K01963	92.0
K01962	34.0
K01961	273.0
K01960	90.0
K01969	0.0
K01968	0.0
K07749	33.0
K07748	0.0
K07741	28.0
K07740	1.0
K07743	0.0
K07742	111.0
K07745	0.0
K07744	0.0
K07746	1.0
K01299	43.0
K01295	21.0
K01297	39.0
K02922	0.0
K05603	1.0
K02921	0.0
K02926	205.0
K05607	0.0
K02924	0.0
K05605	0.0
K02928	0.0
K02929	0.0
K00216	1.0
K00217	0.0
K00214	0.0
K00215	237.0
K00213	0.0
K00210	0.0
K00211	0.0
K00218	0.0
K00219	4.0
K01035	0.0
K01034	16.0
K04517	177.0
K01740	363.0
K01031	1.0
K01746	4.0
K01745	32.0
K01744	96.0
K01749	65.0
K01039	2.0
K04518	78.0
K09591	0.0
K14129	0.0
K14128	0.0
K14121	0.0
K14120	0.0
K14123	0.0
K14122	0.0
K14125	0.0
K14124	0.0
K14127	0.0
K14126	0.0
K03521	179.0
K03520	0.0
K03523	131.0
K03522	182.0
K03525	203.0
K03524	220.0
K03527	229.0
K03526	200.0
K03529	119.0
K03528	2.0
K06338	0.0
K02217	95.0
K03299	40.0
K03298	3.0
K13472	0.0
K03293	7.0
K03292	285.0
K03291	2.0
K03290	1.0
K03297	34.0
K03296	279.0
K03295	66.0
K03294	74.0
K13009	1.0
K12690	0.0
K09743	0.0
K06022	0.0
K07190	0.0
K06021	0.0
K07192	48.0
K06020	0.0
K06027	0.0
K06026	0.0
K09744	0.0
K07991	0.0
K08749	0.0
K09835	0.0
K09834	0.0
K10439	363.0
K06351	0.0
K09833	0.0
K10925	0.0
K10924	1.0
K10927	0.0
K10926	0.0
K10923	0.0
K10922	0.0
K09629	0.0
K10697	0.0
K00179	71.0
K00172	26.0
K00171	10.0
K00170	12.0
K00177	110.0
K00176	103.0
K00175	208.0
K00174	191.0
K13478	0.0
K14338	0.0
K14339	0.0
K14335	0.0
K14337	0.0
K14330	0.0
K14331	0.0
K14333	1.0
K08918	0.0
K13479	41.0
K04078	197.0
K04079	205.0
K04076	3.0
K04077	206.0
K04074	12.0
K04075	196.0
K04072	149.0
K04073	1.0
K04070	80.0
K04071	0.0
K14597	0.0
K13318	0.0
K08280	0.0
K13641	13.0
K13640	1.0
K13643	5.0
K13642	0.0
K02027	1376.0
K02026	2450.0
K02025	2591.0
K02024	5.0
K02023	39.0
K02022	26.0
K02021	0.0
K02020	79.0
K02029	180.0
K02028	220.0
K03886	0.0
K03887	0.0
K03884	0.0
K03885	77.0
K03881	0.0
K03888	0.0
K03889	0.0
K12998	0.0
K12999	0.0
K12992	48.0
K12993	0.0
K12990	28.0
K12991	0.0
K12996	0.0
K12997	7.0
K12994	0.0
K12995	2.0
K08979	0.0
K08978	135.0
K03088	1745.0
K03089	5.0
K03086	289.0
K03087	2.0
K08971	0.0
K08970	7.0
K03082	8.0
K03080	1.0
K08974	182.0
K13868	0.0
K00918	29.0
K01553	0.0
K12214	0.0
K11646	2.0
K11645	0.0
K11641	0.0
K11640	0.0
K12736	0.0
K12733	0.0
K07507	104.0
K07506	1.0
K07505	0.0
K07504	1.0
K07503	0.0
K07502	50.0
K07501	3.0
K07500	0.0
K07509	0.0
K07508	0.0
K11422	0.0
K08698	0.0
K10773	238.0
K10774	0.0
K14286	0.0
K10778	2.0
K14287	1.0
K00140	10.0
K05501	2.0
K01903	19.0
K01902	19.0
K01905	0.0
K01904	0.0
K01907	0.0
K01906	0.0
K01909	0.0
K01908	0.0
K14534	31.0
K00147	194.0
K07767	0.0
K07769	0.0
K07768	0.0
K06203	2.0
K06202	2.0
K09921	2.0
K09920	2.0
K09927	33.0
K09024	1.0
K09022	16.0
K09023	7.0
K09020	2.0
K09021	1.0
K02908	0.0
K02909	208.0
K08218	96.0
K08219	1.0
K02904	200.0
K02906	205.0
K02907	198.0
K02902	193.0
K00230	2.0
K00231	7.0
K00232	0.0
K08976	7.0
K00234	0.0
K00239	132.0
K06209	72.0
K09928	8.0
K01015	0.0
K01014	0.0
K01012	235.0
K01011	54.0
K01010	0.0
K08920	0.0
K14103	0.0
K14102	0.0
K14101	0.0
K14100	0.0
K14105	0.0
K14104	0.0
K14109	0.0
K14108	0.0
K06401	0.0
K00893	0.0
K13402	0.0
K12858	0.0
K03503	73.0
K03502	165.0
K03501	199.0
K03500	128.0
K08924	0.0
K02278	13.0
K02279	27.0
K12977	0.0
K02276	5.0
K02277	0.0
K02274	9.0
K02275	9.0
K13450	0.0
K13451	0.0
K13452	0.0
K13454	0.0
K13455	0.0
K12509	0.0
K12508	0.0
K12507	0.0
K12506	17.0
K12500	1.0
K12503	0.0
K05926	0.0
K09728	0.0
K14587	2.0
K06597	0.0
K06596	0.0
K06595	0.0
K06599	0.0
K06598	0.0
K07978	0.0
K07979	312.0
K07976	0.0
K14585	0.0
K10907	148.0
K10906	1.0
K10901	0.0
K10909	0.0
K10908	1.0
K09819	6.0
K09818	0.0
K09817	187.0
K09816	180.0
K09815	186.0
K06374	95.0
K06373	92.0
K09812	225.0
K09811	223.0
K09810	121.0
K09724	0.0
K14582	0.0
K09721	0.0
K04058	8.0
K04059	1.0
K04050	0.0
K04051	0.0
K04052	0.0
K04053	0.0
K04054	0.0
K04055	0.0
K04056	7.0
K04057	0.0
K01047	0.0
K08975	0.0
K10015	1.0
K10014	2.0
K10017	1.0
K10016	1.0
K10011	3.0
K10010	22.0
K10013	2.0
K10012	31.0
K10019	0.0
K10018	0.0
K13665	0.0
K13664	0.0
K13663	0.0
K13662	0.0
K13661	0.0
K13660	0.0
K13669	0.0
K13668	0.0
K07641	7.0
K01466	9.0
K13590	1.0
K01464	76.0
K01465	209.0
K01462	311.0
K01463	9.0
K01460	2.0
K01461	0.0
K13599	3.0
K13598	1.0
K01468	18.0
K01469	6.0
K09251	2.0
K09252	0.0
K02041	33.0
K02040	224.0
K02043	1.0
K02045	17.0
K02044	34.0
K02047	23.0
K02046	23.0
K02049	278.0
K02048	24.0
K05549	0.0
K05548	0.0
K06046	1.0
K03319	7.0
K03316	3.0
K03317	4.0
K03314	2.0
K03315	131.0
K03312	59.0
K03313	18.0
K03310	253.0
K03311	49.0
K12052	0.0
K02945	219.0
K06162	3.0
K06163	3.0
K06160	0.0
K06161	0.0
K06166	2.0
K00359	14.0
K06164	3.0
K06165	3.0
K06168	198.0
K06169	3.0
K13020	1.0
K07158	0.0
K07159	0.0
K04835	1.0
K11621	0.0
K11991	2.0
K11622	0.0
K11996	18.0
K11627	0.0
K11626	0.0
K11629	0.0
K11628	0.0
K07561	0.0
K07560	201.0
K07563	0.0
K07562	0.0
K07565	0.0
K07564	0.0
K07567	244.0
K07566	240.0
K07569	0.0
K07568	279.0
K09925	0.0
K11199	0.0
K11198	0.0
K11192	1.0
K11191	0.0
K11196	1.0
K11195	1.0
K11194	0.0
K02492	52.0
K10713	1.0
K10710	39.0
K10711	1.0
K10716	0.0
K02490	1.0
K10714	1.0
K10715	0.0
K01929	207.0
K01928	202.0
K01923	192.0
K01922	6.0
K01921	213.0
K01920	3.0
K01926	162.0
K01925	212.0
K01924	201.0
K07789	7.0
K07788	1.0
K07785	0.0
K07784	1.0
K07787	14.0
K07786	0.0
K07781	1.0
K07783	10.0
K07782	2.0
K05835	2.0
K06355	0.0
K14661	0.0
K09844	0.0
K00782	11.0
K00783	205.0
K00784	211.0
K00785	0.0
K00786	63.0
K00039	1.0
K00036	47.0
K00037	0.0
K00034	8.0
K00035	0.0
K00032	0.0
K00033	47.0
K00030	5.0
K00031	189.0
K01259	6.0
K01258	178.0
K01255	57.0
K01256	13.0
K01251	115.0
K01250	35.0
K01253	0.0
K01252	1.0
K09008	0.0
K09009	0.0
K09000	6.0
K09001	5.0
K09002	33.0
K09003	0.0
K09004	2.0
K09005	2.0
K09006	0.0
K09007	9.0
K09846	0.0
K08234	67.0
K00258	0.0
K00259	27.0
K00252	2.0
K00253	0.0
K00256	0.0
K00257	94.0
K00254	0.0
K00255	0.0
K01079	22.0
K01078	6.0
K01071	0.0
K01070	2.0
K01073	0.0
K01077	123.0
K01076	9.0
K14472	0.0
K14471	0.0
K14470	0.0
K14475	1.0
K09841	0.0
K02788	0.0
K02782	0.0
K02783	7.0
K02781	7.0
K02786	1.0
K02787	0.0
K02784	1.0
K01060	8.0
K01787	24.0
K01786	100.0
K01785	290.0
K01784	324.0
K01783	241.0
K01782	17.0
K01781	0.0
K01780	0.0
K01789	0.0
K01788	80.0
K02526	10.0
K02527	95.0
K02525	0.0
K02250	0.0
K02523	95.0
K02520	196.0
K02521	1.0
K02258	2.0
K02259	8.0
K02528	206.0
K02529	936.0
K03781	94.0
K03780	18.0
K03783	180.0
K03782	13.0
K03785	71.0
K03784	38.0
K03787	125.0
K03786	137.0
K03789	90.0
K03788	1.0
K10700	0.0
K00342	93.0
K03124	0.0
K03120	0.0
K12527	41.0
K12526	0.0
K12525	3.0
K12524	150.0
K12523	0.0
K12522	0.0
K09789	64.0
K09788	7.0
K09787	107.0
K09786	4.0
K09785	0.0
K09781	2.0
K09780	2.0
K10961	0.0
K10960	0.0
K10963	0.0
K10962	0.0
K10965	0.0
K10964	0.0
K10966	0.0
K09879	0.0
K06318	0.0
K06311	0.0
K06310	18.0
K06312	0.0
K06314	0.0
K06317	7.0
K11389	0.0
K11386	0.0
K11387	0.0
K11384	8.0
K11385	0.0
K11382	0.0
K11383	0.0
K11381	9.0
K11949	0.0
K10380	0.0
K04032	7.0
K04033	1.0
K04030	10.0
K04031	103.0
K04036	0.0
K04037	0.0
K04034	1.0
K04035	2.0
K04038	0.0
K04039	0.0
K07046	10.0
K07047	73.0
K07044	1.0
K07045	74.0
K07042	122.0
K07043	143.0
K07040	101.0
K07041	0.0
K07048	7.0
K07049	0.0
K08664	0.0
K02584	4.0
K10039	25.0
K10038	2.0
K10037	4.0
K10036	4.0
K04788	0.0
K04789	0.0
K04784	1.0
K04785	1.0
K04786	0.0
K04787	0.0
K04780	0.0
K04781	2.0
K04782	1.0
K04783	1.0
K13601	0.0
K13603	0.0
K13602	0.0
K13605	0.0
K13604	0.0
K13607	1.0
K02404	19.0
K05783	0.0
K05782	1.0
K05781	3.0
K05780	3.0
K05787	1.0
K05786	9.0
K05785	15.0
K05784	0.0
K05789	0.0
K05788	5.0
K01442	174.0
K01443	125.0
K01444	3.0
K01446	0.0
K01447	97.0
K01448	359.0
K01449	45.0
K14803	0.0
K02069	18.0
K05569	30.0
K08008	0.0
K02063	1.0
K05566	31.0
K05565	0.0
K05563	0.0
K05562	0.0
K05561	0.0
K02064	1.0
K03338	32.0
K03339	0.0
K03330	0.0
K03331	0.0
K03332	0.0
K03333	0.0
K03335	35.0
K03336	28.0
K03337	30.0
K12956	0.0
K12957	7.0
K12954	0.0
K12955	0.0
K12952	0.0
K12953	0.0
K12950	0.0
K12951	0.0
K14733	0.0
K00109	0.0
K06148	306.0
K06149	2.0
K06144	1.0
K06145	2.0
K06146	1.0
K06147	1735.0
K06141	1.0
K06142	281.0
K06143	3.0
K11945	0.0
K08948	0.0
K08949	0.0
K00071	0.0
K14664	0.0
K13810	0.0
K14665	1.0
K03058	0.0
K11609	0.0
K11608	0.0
K14660	0.0
K11603	0.0
K11602	0.0
K11601	0.0
K11600	0.0
K11607	7.0
K11606	7.0
K11605	7.0
K11604	7.0
K10558	2.0
K10559	7.0
K10550	2.0
K10551	2.0
K10552	0.0
K10553	0.0
K10554	0.0
K10555	6.0
K10556	4.0
K10557	2.0
K03051	0.0
K03050	0.0
K07549	0.0
K07548	0.0
K07239	15.0
K07235	2.0
K07234	0.0
K07237	2.0
K07236	2.0
K07231	0.0
K07230	1.0
K07233	0.0
K07232	1.0
K02467	1.0
K05306	35.0
K05305	52.0
K05304	0.0
K05303	6.0
K05301	0.0
K02565	1.0
K08644	0.0
K08646	0.0
K08641	37.0
K08643	0.0
K08642	0.0
K12146	0.0
K00010	42.0
K00011	0.0
K00012	197.0
K00013	196.0
K00014	262.0
K00016	108.0
K09065	0.0
K08252	3.0
K08253	0.0
K08256	0.0
K08255	0.0
K08258	0.0
K08259	0.0
K00274	7.0
K00275	19.0
K00276	1.0
K00270	0.0
K00271	0.0
K00272	0.0
K00273	0.0
K00278	167.0
K00279	0.0
K12675	0.0
K01277	84.0
K01274	3.0
K01273	88.0
K01271	46.0
K01270	261.0
K01278	112.0
K00906	3.0
K00904	0.0
K00903	11.0
K00901	33.0
K13785	0.0
K00908	0.0
K11149	0.0
K01053	6.0
K01051	25.0
K01057	12.0
K01056	206.0
K01055	1.0
K01054	0.0
K01058	1.0
K02500	196.0
K02501	195.0
K02502	110.0
K02503	202.0
K02504	1.0
K02505	1.0
K02506	1.0
K02507	1.0
K02508	1.0
K02509	2.0
K00291	0.0
K13410	0.0
K13148	0.0
K13419	0.0
K05825	0.0
K03106	206.0
K03105	0.0
K03101	245.0
K03100	425.0
K12541	0.0
K12540	0.0
K12543	0.0
K12542	0.0
K12545	0.0
K12544	0.0
K12547	0.0
K12546	0.0
K12549	0.0
K06080	1.0
K11018	0.0
K11019	0.0
K11016	0.0
K11017	0.0
K11014	0.0
K11015	0.0
K11012	0.0
K11013	0.0
K11010	0.0
K11011	0.0
K06333	96.0
K06880	0.0
K06883	6.0
K06882	0.0
K09857	10.0
K06884	2.0
K06887	1.0
K06886	10.0
K06889	320.0
K10942	0.0
K09859	0.0
K09858	4.0
K10947	326.0
K10946	0.0
K10945	0.0
K10944	0.0
K13284	0.0
K00483	2.0
K00481	1.0
K00480	1.0
K00486	0.0
K00485	0.0
K00484	1.0
K09901	1.0
K10929	0.0
K07684	2.0
K07685	0.0
K07686	2.0
K07687	1.0
K07681	0.0
K07688	0.0
K07689	2.0
K10928	0.0
K04018	0.0
K04019	7.0
K04014	4.0
K04015	6.0
K04016	0.0
K04017	0.0
K04013	1.0
K07060	0.0
K07061	0.0
K07062	11.0
K07063	4.0
K07064	0.0
K07065	0.0
K07066	26.0
K07067	2.0
K07068	1.0
K07069	26.0
K01121	0.0
K13629	1.0
K13628	10.0
K13623	0.0
K13622	6.0
K13620	0.0
K13626	49.0
K08586	0.0
K08587	0.0
K01428	35.0
K01429	34.0
K01422	74.0
K01423	1.0
K01420	122.0
K01421	145.0
K01426	43.0
K01427	0.0
K01424	189.0
K01425	85.0
K08068	0.0
K07538	0.0
K13086	0.0
K13085	0.0
K07287	2.0
K07824	0.0
K07682	0.0
K02722	0.0
K12978	0.0
K12979	0.0
K12972	5.0
K12973	1.0
K12974	2.0
K12975	1.0
K12976	0.0
K07821	0.0
K07683	0.0
K14750	0.0
K14751	0.0
K14953	0.0
K12288	1.0
K12289	1.0
K12282	0.0
K12283	0.0
K12280	0.0
K12281	0.0
K12286	0.0
K12287	0.0
K12284	0.0
K12285	0.0
K11957	0.0
K11956	0.0
K11955	0.0
K11954	0.0
K11953	0.0
K11952	0.0
K11951	0.0
K11950	0.0
K11959	0.0
K11958	0.0
K13889	5.0
K13888	4.0
K11963	0.0
K07217	5.0
K07216	105.0
K07215	0.0
K07214	48.0
K07213	11.0
K07212	0.0
K07219	5.0
K07218	0.0
K12150	1.0
K08689	0.0
K08688	0.0
K00402	0.0
K00401	0.0
K11994	0.0
K00152	0.0
K01043	5.0
K00154	0.0
K00157	0.0
K00156	60.0
K10533	0.0
K10530	0.0
K10531	0.0
K10536	31.0
K10537	2.0
K10535	0.0
K10538	1.0
K10539	2.0
K00073	2.0
K13934	1.0
K00076	28.0
K00077	151.0
K00074	95.0
K00075	191.0
K00078	0.0
K00079	0.0
K02290	0.0
K02563	206.0
K02292	0.0
K08966	0.0
K02294	0.0
K08278	0.0
K08279	0.0
K08274	0.0
K08275	0.0
K08276	1.0
K08277	0.0
K00298	0.0
K00299	7.0
K00296	0.0
K00297	207.0
K00294	3.0
K00292	0.0
K00293	0.0
K00290	151.0
K07757	1.0
K12089	0.0
K01210	0.0
K01213	0.0
K01212	49.0
K01215	0.0
K01214	0.0
K01217	0.0
K01216	0.0
K01219	0.0
K01218	39.0
K02749	0.0
K02746	28.0
K02747	26.0
K02744	32.0
K02745	28.0
K02742	1.0
K00924	13.0
K00925	234.0
K00926	135.0
K00927	206.0
K00928	224.0
K00929	140.0
K12085	0.0
K02298	1.0
K02299	1.0
K02568	1.0
K02569	3.0
K02562	1.0
K02291	7.0
K02560	1.0
K02293	0.0
K02566	10.0
K02567	3.0
K02564	266.0
K02297	1.0
K03169	492.0
K03168	188.0
K03163	0.0
K03162	0.0
K03167	0.0
K03166	0.0
K11038	1.0
K11039	0.0
K11030	0.0
K11031	10.0
K11032	0.0
K11033	0.0
K11034	0.0
K11035	0.0
K11036	0.0
K11037	0.0
K02546	0.0
K07668	7.0
K07669	0.0
K07666	7.0
K07667	180.0
K07664	2.0
K07665	75.0
K07662	1.0
K07663	7.0
K07660	3.0
K07661	1.0
K03927	111.0
K07008	2.0
K07009	48.0
K07002	2.0
K07003	96.0
K07000	3.0
K07001	149.0
K07006	7.0
K07007	272.0
K07004	0.0
K07005	212.0
K03921	0.0
K02956	206.0
K09725	0.0
K09181	17.0
K08599	0.0
K08598	0.0
K08591	238.0
K08590	92.0
K01156	3.0
K01154	179.0
K01407	1.0
K01400	0.0
K01153	168.0
K01150	3.0
K01151	180.0
K01408	0.0
K01409	218.0
K01158	0.0
K01159	121.0
K05523	0.0
K05522	2.0
K05521	97.0
K05520	82.0
K05527	3.0
K05526	1.0
K05525	0.0
K05524	4.0
K05529	0.0
K14518	0.0
K14519	6.0
K05949	0.0
K01754	123.0
K05942	0.0
K01027	0.0
K02171	0.0
K02170	2.0
K02173	2.0
K02172	0.0
K01751	46.0
K06416	20.0
K06417	0.0
K06414	0.0
K06947	0.0
K03379	0.0
K03808	9.0
K03809	8.0
K03806	2.0
K06412	113.0
K03804	1.0
K12296	0.0
K03802	1.0
K03803	79.0
K06413	1.0
K10808	0.0
K06411	55.0
K01028	2.0
K01029	14.0
K11931	0.0
K11930	0.0
K11933	1.0
K11932	1.0
K11935	0.0
K11934	9.0
K11937	0.0
K11936	0.0
K11939	1.0
K11938	1.0
K10800	6.0
K06419	1.0
K11929	1.0
K07271	114.0
K07270	0.0
K07273	87.0
K07272	0.0
K07275	1.0
K07274	4.0
K07277	95.0
K07276	1.0
K07279	0.0
K07278	2.0
K10623	0.0
K02481	92.0
K11520	0.0
K02480	0.0
K08170	2.0
K02485	1.0
K02484	102.0
K02487	0.0
K08600	272.0
K08603	0.0
K08602	31.0
K08605	0.0
K08604	0.0
K09956	6.0
K09957	0.0
K09954	9.0
K09955	207.0
K09952	14.0
K09953	0.0
K09950	0.0
K09951	91.0
K09958	7.0
K09959	0.0
K07495	42.0
K07494	2.0
K07497	107.0
K07496	54.0
K07491	92.0
K07490	1.0
K07493	0.0
K07492	3.0
K07499	0.0
K07498	0.0
K11209	1.0
K11208	1.0
K11204	0.0
K11203	4.0
K11202	10.0
K11201	1.0
K11200	0.0
K00058	290.0
K00059	426.0
K00728	0.0
K00729	0.0
K00055	0.0
K00057	205.0
K00050	32.0
K00051	0.0
K00720	0.0
K00721	112.0
K14424	0.0
K06033	0.0
K14189	0.0
K14188	0.0
K06364	0.0
K14187	3.0
K01239	41.0
K01238	18.0
K01897	253.0
K01232	11.0
K01895	50.0
K01230	0.0
K01893	193.0
K01236	0.0
K01235	13.0
K01890	206.0
K02768	16.0
K02769	6.0
K02760	46.0
K02761	38.0
K02763	0.0
K02764	0.0
K02765	42.0
K00948	283.0
K00949	127.0
K00942	234.0
K00943	95.0
K00940	89.0
K00941	357.0
K00946	152.0
K00947	0.0
K00944	0.0
K00945	447.0
K01097	0.0
K01096	1.0
K01095	11.0
K01093	5.0
K01092	120.0
K01091	459.0
K01090	133.0
K03499	425.0
K03498	342.0
K03491	19.0
K03490	27.0
K03493	0.0
K03492	1.0
K03495	205.0
K03497	478.0
K03496	517.0
K02817	0.0
K02814	1.0
K02815	1.0
K02810	64.0
K02548	148.0
K02549	12.0
K02818	0.0
K02819	34.0
K03637	53.0
K03636	9.0
K03147	170.0
K03146	0.0
K08851	0.0
K06518	176.0
K09729	4.0
K06048	1.0
K06045	12.0
K06044	1.0
K09727	0.0
K09726	1.0
K06041	102.0
K09720	0.0
K09723	0.0
K06042	85.0
K09897	1.0
K09896	1.0
K09895	2.0
K09894	1.0
K09893	1.0
K09892	1.0
K09891	1.0
K09890	1.0
K09899	1.0
K09898	1.0
K03622	0.0
K07648	1.0
K07649	1.0
K07398	0.0
K07399	1.0
K11056	0.0
K11057	0.0
K11054	0.0
K11055	0.0
K07640	3.0
K07393	7.0
K07390	9.0
K07391	201.0
K07644	7.0
K07645	8.0
K07646	246.0
K07647	0.0
K10896	0.0
K07024	616.0
K07025	373.0
K07026	0.0
K07027	164.0
K07020	0.0
K07021	2.0
K07022	0.0
K07023	121.0
K07028	1.0
K07029	366.0
K10094	0.0
K01390	0.0
K01392	0.0
K01399	0.0
K02673	0.0
K05893	0.0
K05897	0.0
K05896	119.0
K05895	64.0
K05899	0.0
K05898	0.0
K00555	0.0
K00554	169.0
K00557	1.0
K00556	63.0
K00551	0.0
K00559	0.0
K00558	319.0
K01170	0.0
K01173	0.0
K01174	2.0
K01175	20.0
K01176	27.0
K01178	6.0
K01179	118.0
K14578	0.0
K14579	0.0
K08951	0.0
K08950	0.0
K08953	0.0
K03828	8.0
K03829	1.0
K03820	71.0
K03821	1.0
K03822	0.0
K03823	161.0
K03824	3.0
K03825	3.0
K03826	105.0
K03827	70.0
K12248	0.0
K12246	0.0
K12247	0.0
K12242	0.0
K12243	0.0
K12240	0.0
K12241	0.0
K11919	0.0
K11918	0.0
K11913	0.0
K11912	0.0
K11911	1.0
K11910	1.0
K11917	0.0
K11916	0.0
K11915	0.0
K11914	0.0
K12068	0.0
K12069	0.0
K12062	0.0
K12063	0.0
K12060	0.0
K12061	0.0
K12066	0.0
K12067	1.0
K12064	0.0
K12065	0.0
K07259	111.0
K07258	312.0
K07253	0.0
K07251	1.0
K07250	33.0
K07257	5.0
K07256	0.0
K07255	0.0
K07254	0.0
K05372	1.0
K05373	1.0
K05370	0.0
K05371	0.0
K05374	1.0
K05375	0.0
K09970	0.0
K09971	0.0
K09972	0.0
K09973	20.0
K09974	6.0
K09975	1.0
K09976	1.0
K09978	1.0
K09979	58.0
K11261	31.0
K11260	0.0
K11263	0.0
K11264	1.0
K10793	3.0
K10796	3.0
K10797	35.0
K10794	1.0
K10795	3.0
K00700	243.0
K00701	0.0
K10798	0.0
K00703	214.0
K00705	222.0
K09828	0.0
K10133	0.0
K13053	1.0
K03192	7.0
K00964	0.0
K00965	100.0
K00966	33.0
K00960	0.0
K00961	0.0
K00962	206.0
K00963	35.0
K00969	199.0
K12681	0.0
K02703	0.0
K08364	0.0
K08365	1.0
K02706	0.0
K08363	0.0
K08361	1.0
K02708	0.0
K02709	0.0
K08368	1.0
K08369	8.0
K01615	14.0
K01617	0.0
K01616	0.0
K01611	14.0
K01610	175.0
K01613	140.0
K01612	0.0
K01619	197.0
K01618	0.0
K02834	205.0
K02835	206.0
K05281	0.0
K03619	0.0
K03618	1.0
K03617	190.0
K03616	13.0
K03615	189.0
K03614	175.0
K03613	186.0
K03612	176.0
K03611	3.0
K03610	111.0
K09705	3.0
K09704	75.0
K09701	7.0
K09700	0.0
K09709	0.0
K06391	20.0
K06390	109.0
K06393	109.0
K06392	83.0
K06395	9.0
K06394	76.0
K06397	93.0
K06396	89.0
K06399	95.0
K06398	109.0
K06435	0.0
K11078	0.0
K11079	0.0
K11074	1.0
K11075	1.0
K11076	1.0
K11077	0.0
K11070	110.0
K11071	111.0
K11072	138.0
K11073	1.0
K06935	0.0
K06934	11.0
K06937	9.0
K06936	0.0
K06931	0.0
K06930	0.0
K06933	0.0
K06932	0.0
K06939	0.0
K06938	1.0
K13381	0.0
K05916	8.0
K05917	0.0
K05914	0.0
K05915	0.0
K05912	0.0
K05913	0.0
K05910	0.0
K05911	0.0
K05918	0.0
K05919	71.0
K00392	0.0
K00390	24.0
K00397	0.0
K00395	0.0
K00394	16.0
K01884	0.0
K00399	0.0
K01886	193.0
K01376	0.0
K01372	115.0
K09149	0.0
K09148	0.0
K01225	2.0
K09145	26.0
K09144	26.0
K09147	0.0
K09146	0.0
K09141	1.0
K09140	0.0
K09143	0.0
K09142	0.0
K05709	0.0
K05708	0.0
K05879	49.0
K05878	48.0
K05875	0.0
K05874	0.0
K05877	0.0
K05876	0.0
K05873	1.0
K00579	0.0
K00578	0.0
K00577	0.0
K00575	109.0
K00574	44.0
K00573	14.0
K00571	151.0
K00570	0.0
K01118	8.0
K01119	34.0
K01157	0.0
K01112	0.0
K01113	7.0
K04477	123.0
K01114	0.0
K01115	0.0
K08087	0.0
K01315	0.0
K08085	0.0
K08084	1.0
K08083	0.0
K08082	0.0
K08081	0.0
K08080	0.0
K01152	1.0
K01401	0.0
K09826	0.0
K06344	0.0
K06345	0.0
K09822	6.0
K06343	0.0
K10938	0.0
K06341	0.0
K10934	0.0
K10935	0.0
K10932	0.0
K11052	0.0
K10930	0.0
K06349	0.0
K11053	0.0
K10754	0.0
K01755	222.0
K10200	35.0
K02132	0.0
K02137	0.0
K03840	1.0
K03841	6.0
K13028	0.0
K13799	0.0
K13798	0.0
K13795	1.0
K13794	1.0
K13021	0.0
K13792	0.0
K13791	0.0
K13790	0.0
K12268	0.0
K12269	0.0
K12262	3.0
K12263	0.0
K12264	1.0
K12265	1.0
K12266	1.0
K12267	232.0
K01757	0.0
K12237	0.0
K13243	0.0
K13245	0.0
K13244	0.0
K13246	0.0
K03264	0.0
K03265	0.0
K03263	0.0
K03268	0.0
K03269	93.0
K12415	0.0
K10211	0.0
K09918	1.0
K09919	1.0
K06720	0.0
K09913	2.0
K09910	1.0
K09911	1.0
K09916	1.0
K09917	1.0
K06726	33.0
K09915	7.0
K11535	1.0
K11534	4.0
K11537	13.0
K11531	1.0
K11533	0.0
K11532	0.0
K11249	6.0
K11539	0.0
K00762	264.0
K00763	127.0
K00760	192.0
K00761	200.0
K00766	170.0
K00767	158.0
K00764	308.0
K00765	195.0
K00768	117.0
K00769	3.0
K11059	0.0
K00186	0.0
K00187	0.0
K00184	18.0
K00185	14.0
K00183	8.0
K00180	127.0
K00188	0.0
K00189	0.0
K10110	109.0
K10111	2.0
K10112	143.0
K10113	0.0
K10114	0.0
K10115	0.0
K10116	0.0
K10117	172.0
K10118	212.0
K10119	211.0
K04641	0.0
K04643	0.0
K04642	0.0
K13282	1.0
K00988	0.0
K00989	17.0
K00986	9.0
K00984	26.0
K00985	0.0
K00982	2.0
K00983	68.0
K00980	41.0
K00981	213.0
K01585	93.0
K01584	0.0
K01586	242.0
K13498	3.0
K01580	68.0
K01583	8.0
K01582	25.0
K13497	36.0
K01589	13.0
K01588	211.0
K14941	0.0
K08347	1.0
K08348	1.0
K02720	0.0
K14949	0.0
K02723	0.0
K03459	0.0
K03458	120.0
K03455	109.0
K03457	10.0
K03451	13.0
K03981	2.0
K03980	20.0
K02614	41.0
K01639	118.0
K01638	2.0
K01637	2.0
K01636	5.0
K01635	0.0
K01634	0.0
K01633	96.0
K01632	0.0
K01631	2.0
K01630	10.0
K02615	1.0
K02588	23.0
K02589	32.0
K02858	6.0
K02859	0.0
K14051	0.0
K14053	0.0
K14052	1.0
K02852	8.0
K02853	1.0
K02850	0.0
K02851	1.0
K14059	31.0
K14058	2.0
K02586	6.0
K02587	6.0
K03679	0.0
K03671	375.0
K03670	8.0
K03673	4.0
K03672	2.0
K03675	1.0
K03674	1.0
K03677	0.0
K03676	3.0
K09761	198.0
K09760	99.0
K09763	0.0
K09762	109.0
K09765	119.0
K09764	5.0
K09767	6.0
K06006	1.0
K09769	19.0
K09768	41.0
K10353	0.0
K03187	35.0
K03186	100.0
K03185	3.0
K03184	1.0
K03183	247.0
K03182	96.0
K03181	2.0
K03189	35.0
K03188	35.0
K02715	0.0
K12455	0.0
K12454	7.0
K12453	0.0
K12452	9.0
K12451	0.0
K07358	0.0
K07356	0.0
K07357	5.0
K07354	0.0
K07355	0.0
K07352	0.0
K07353	0.0
K07350	1.0
K07351	2.0
K06919	22.0
K06918	1.0
K06917	2.0
K06916	3.0
K06915	57.0
K06914	0.0
K06913	0.0
K06912	0.0
K06911	97.0
K06910	31.0
K08986	0.0
K08987	1.0
K08984	7.0
K08985	0.0
K08982	1.0
K08983	0.0
K08980	0.0
K08981	12.0
K08988	0.0
K08989	0.0
K02252	0.0
K05934	93.0
K05936	94.0
K05937	0.0
K02253	0.0
K05939	15.0
K00378	210.0
K00375	112.0
K00374	3.0
K00376	0.0
K00371	3.0
K00370	3.0
K00373	3.0
K00372	8.0
K01358	268.0
K09166	6.0
K09165	2.0
K09164	1.0
K09163	46.0
K09162	6.0
K09161	1.0
K09160	2.0
K01354	9.0
K01355	0.0
K01356	154.0
K05601	0.0
K05851	1.0
K03807	1.0
K05606	26.0
K02927	0.0
K05974	0.0
K03805	1.0
K05976	0.0
K00519	0.0
K00518	2.0
K03800	69.0
K00511	0.0
K00510	0.0
K03801	74.0
K00515	0.0
K00514	0.0
K00517	1.0
K05971	0.0
K03154	63.0
K11147	0.0
K05581	0.0
K05580	0.0
K05583	0.0
K05582	0.0
K05585	0.0
K05584	0.0
K05587	0.0
K05586	0.0
K05589	4.0
K03150	190.0
K03623	1.0
K03152	216.0
K14200	0.0
K14201	0.0
K14202	0.0
K03621	180.0
K14204	0.0
K14205	0.0
K01134	27.0
K01135	1.0
K01136	12.0
K01137	7.0
K01130	67.0
K01132	0.0
K01133	36.0
K01138	82.0
K01139	28.0
K02113	198.0
K02112	216.0
K02111	200.0
K02446	10.0
K02117	192.0
K02116	30.0
K02115	216.0
K02114	216.0
K02119	112.0
K02118	204.0
K02448	0.0
K01036	0.0
K03212	1.0
K13007	0.0
K13006	1.0
K13005	0.0
K13004	26.0
K13001	0.0
K06404	81.0
K01032	1.0
K06951	2.0
K03862	1.0
K03863	1.0
K06406	109.0
K06957	1.0
K05020	4.0
K06400	77.0
K06403	82.0
K06954	1.0
K10814	0.0
K10817	0.0
K10816	0.0
K07136	1.0
K03242	0.0
K03243	0.0
K12202	0.0
K12203	0.0
K12206	0.0
K12207	0.0
K12204	0.0
K12205	0.0
K12208	0.0
K12209	0.0
K13919	27.0
K13918	1.0
K06214	0.0
K06215	86.0
K09936	78.0
K06217	208.0
K09930	7.0
K09931	1.0
K09932	7.0
K06213	124.0
K09938	0.0
K09939	63.0
K11517	0.0
K06337	0.0
K13301	1.0
K00748	94.0
K00745	0.0
K00743	0.0
K07165	8.0
K07164	93.0
K07167	0.0
K07166	102.0
K07161	1.0
K07160	10.0
K07163	0.0
K07162	4.0
K07169	0.0
K07168	3.0
K06336	0.0
K01839	99.0
K01838	16.0
K01835	9.0
K01834	575.0
K01837	0.0
K01830	0.0
K00608	0.0
K02632	0.0
K02630	0.0
K02631	0.0
K08322	8.0
K08323	7.0
K08320	1.0
K08321	12.0
K08326	0.0
K08324	1.0
K08325	10.0
K01659	3.0
K01658	178.0
K02637	0.0
K01653	233.0
K01652	335.0
K01655	0.0
K01654	91.0
K01657	167.0
K02874	200.0
K02875	0.0
K02876	197.0
K02877	0.0
K02871	204.0
K02873	0.0
K02878	206.0
K02879	206.0
K14070	0.0
K09749	85.0
K09748	190.0
K06023	232.0
K09742	0.0
K09741	0.0
K09740	4.0
K09747	123.0
K09746	0.0
K09745	0.0
K06024	110.0
K03477	1.0
K03476	28.0
K03475	65.0
K03474	89.0
K03473	76.0
K03472	1.0
K03471	7.0
K03470	192.0
K03478	27.0
K02304	137.0
K02305	1.0
K02302	27.0
K02303	1.0
K02300	1.0
K02301	11.0
K03653	0.0
K03652	10.0
K03651	2.0
K03650	205.0
K03657	445.0
K03656	2.0
K03655	351.0
K03654	290.0
K03658	32.0
K12439	0.0
K12431	0.0
K12430	0.0
K12433	0.0
K12432	0.0
K12435	0.0
K12434	0.0
K12437	0.0
K12436	0.0
K06979	0.0
K06978	42.0
K06971	38.0
K06970	5.0
K06973	192.0
K06972	88.0
K06975	85.0
K06974	0.0
K06977	0.0
K06976	26.0
K07082	169.0
K07083	57.0
K07080	61.0
K07081	1.0
K07086	0.0
K07087	0.0
K07084	2.0
K07085	177.0
K07088	207.0
K07089	75.0
K01317	0.0
K11162	0.0
K11163	0.0
K11161	0.0
K11168	0.0
K00356	1.0
K00355	2.0
K00354	0.0
K00353	0.0
K00351	85.0
K00350	86.0
K05952	2.0
K05953	0.0
K05951	0.0
K05956	0.0
K05957	0.0
K00358	10.0
K00689	0.0
K00688	303.0
K00681	20.0
K00680	170.0
K00683	0.0
K00685	7.0
K00684	17.0
K00687	0.0
K00686	0.0
K05831	0.0
K05830	0.0
K05833	120.0
K05832	107.0
K05834	1.0
K05837	206.0
K05836	2.0
K05839	1.0
K05838	3.0
K07677	1.0
K00533	51.0
K00532	1.0
K00531	0.0
K00530	0.0
K00537	167.0
K00536	0.0
K00535	0.0
K00534	2.0
K00539	0.0
K00538	0.0
K11029	0.0
K14260	29.0
K14261	2.0
K14266	0.0
K14267	1.0
K14268	0.0
K14269	0.0
K01337	0.0
K01338	230.0
K02683	0.0
K02682	1.0
K02681	1.0
K02680	1.0
K02687	203.0
K02686	2.0
K02685	0.0
K02689	0.0
K02688	4.0
K00824	32.0
K00827	0.0
K00826	219.0
K00821	247.0
K00820	231.0
K00823	2.0
K00822	0.0
K00829	0.0
K00828	0.0
K01488	36.0
K01489	196.0
K01484	1.0
K01485	33.0
K01486	102.0
K01487	49.0
K01480	142.0
K01481	0.0
K01482	2.0
K01483	0.0
K02469	300.0
K02468	1.0
K02466	1.0
K02465	2.0
K02464	4.0
K02463	2.0
K02462	3.0
K02461	3.0
K02460	3.0
K08969	0.0
K13061	0.0
K13060	0.0
K13063	0.0
K13062	0.0
K13069	2.0
K08964	1.0
K06363	0.0
K03079	33.0
K06342	0.0
K03078	1.0
K13289	0.0
K13288	2.0
K13285	0.0
K13287	0.0
K13286	0.0
K13281	2.0
K13280	42.0
K13283	1.0
K00054	2.0
K04496	0.0
K05369	0.0
K05368	3.0
K03228	8.0
K03229	8.0
K00052	195.0
K03222	8.0
K03223	8.0
K03220	1.0
K03221	1.0
K03226	8.0
K03227	8.0
K03224	8.0
K03225	2.0
K09482	0.0
K09483	0.0
K13836	0.0
K12228	0.0
K05360	0.0
K12224	0.0
K12225	0.0
K12226	0.0
K12227	0.0
K12220	0.0
K05363	0.0
K12222	0.0
K12223	0.0
K08681	84.0
K08680	2.0
K08683	0.0
K08682	1.0
K08685	0.0
K08684	2.0
K08687	0.0
K08686	0.0
K11755	276.0
K11754	462.0
K11751	3.0
K11750	1.0
K11753	398.0
K11752	191.0
K02407	52.0
K13938	2.0
K13936	1.0
K13935	1.0
K02406	144.0
K13933	1.0
K13932	1.0
K13931	1.0
K13930	1.0
K12088	0.0
K12081	0.0
K12082	0.0
K12083	0.0
K12084	0.0
K12086	0.0
K12087	0.0
K09611	0.0
K09612	1.0
K04940	0.0
K10085	0.0
K05394	0.0
K05395	1.0
K06340	0.0
K13043	18.0
K07149	57.0
K07148	68.0
K07147	8.0
K07146	5.0
K07145	3.0
K07144	0.0
K07143	0.0
K07142	0.0
K07141	29.0
K07140	2.0
K10156	0.0
K10150	0.0
K10620	0.0
K10621	0.0
K14028	0.0
K14029	0.0
K01817	185.0
K01816	6.0
K01815	142.0
K01814	196.0
K01813	69.0
K01812	198.0
K01811	277.0
K01810	209.0
K01819	0.0
K01818	52.0
K14580	0.0
K05379	0.0
K08304	4.0
K08305	4.0
K08306	3.0
K08307	89.0
K08300	5.0
K08301	182.0
K08302	38.0
K08303	396.0
K08308	1.0
K08309	22.0
K14671	0.0
K14670	0.0
K14673	0.0
K14672	0.0
K01673	27.0
K01672	0.0
K01671	0.0
K01677	111.0
K01676	88.0
K01674	1.0
K01679	18.0
K01678	100.0
K02899	197.0
K02896	0.0
K02897	102.0
K02895	206.0
K02892	206.0
K02890	206.0
K10811	0.0
K02096	0.0
K02097	0.0
K02094	0.0
K02095	0.0
K02092	0.0
K02093	0.0
K02099	144.0
K03411	80.0
K03410	89.0
K03413	114.0
K03412	36.0
K03415	32.0
K03414	1.0
K03417	0.0
K03416	0.0
K03418	0.0
K05376	0.0
K02320	0.0
K02322	0.0
K02323	0.0
K05377	0.0
K13542	147.0
K13543	0.0
K13540	0.0
K13541	0.0
K12145	0.0
K12144	0.0
K12147	1.0
K12410	234.0
K12141	58.0
K12140	58.0
K12143	1.0
K12142	0.0
K12149	1.0
K12148	1.0
K07312	1.0
K07313	20.0
K07310	1.0
K07311	0.0
K07316	4.0
K07317	0.0
K07314	0.0
K07315	12.0
K07318	9.0
K07319	50.0
K03936	0.0
K03425	1.0
K03426	176.0
K03427	235.0
K03420	0.0
K03421	0.0
K03422	0.0
K03423	0.0
K03756	0.0
K03757	1.0
K03206	0.0
K03755	0.0
K11144	3.0
K11145	110.0
K05972	0.0
K05973	0.0
K03752	16.0
K05978	0.0
K05979	3.0
K03753	8.0
K00331	90.0
K00330	92.0
K00333	9.0
K00332	9.0
K00335	108.0
K00334	131.0
K00337	94.0
K00336	168.0
K00339	92.0
K00338	91.0
K03751	0.0
K06953	0.0
K06952	4.0
K06407	109.0
K06950	413.0
K10819	5.0
K06956	3.0
K06955	0.0
K06402	15.0
K10815	0.0
K06959	194.0
K06958	115.0
K06409	217.0
K06408	62.0
K09129	0.0
K09128	6.0
K09123	6.0
K09122	0.0
K09121	66.0
K09120	0.0
K09127	0.0
K09126	1.0
K09125	20.0
K09124	2.0
K01233	0.0
K05819	1.0
K05818	1.0
K01896	0.0
K05813	114.0
K05812	1.0
K05811	1.0
K05810	133.0
K05817	0.0
K05816	3.0
K05815	37.0
K05814	11.0
K01894	8.0
K01892	207.0
K01234	28.0
K01144	111.0
K01146	1.0
K01141	2.0
K01416	0.0
K11434	0.0
K01415	0.0
K06354	0.0
K01414	8.0
K09836	0.0
K01318	0.0
K01319	0.0
K01312	0.0
K06350	0.0
K02669	101.0
K02668	0.0
K02665	1.0
K02664	2.0
K02667	1.0
K02666	2.0
K02661	0.0
K02660	0.0
K02663	2.0
K02662	29.0
K00809	1.0
K00808	0.0
K00806	207.0
K00805	82.0
K00804	0.0
K00803	3.0
K00802	0.0
K00801	6.0
K00800	182.0
K10921	0.0
K02409	59.0
K02408	90.0
K02401	75.0
K02400	81.0
K02403	0.0
K02402	0.0
K02405	89.0
K05364	90.0
K05367	15.0
K05366	451.0
K10210	0.0
K10216	0.0
K13049	27.0
K13048	0.0
K13739	0.0
K10215	0.0
K06122	1.0
K13735	0.0
K13734	0.0
K13041	2.0
K13040	1.0
K13731	0.0
K13730	0.0
K13733	0.0
K13732	0.0
K04516	84.0
K03204	4.0
K03205	296.0
K03207	0.0
K03200	3.0
K03201	2.0
K03202	0.0
K03203	2.0
K03208	0.0
K03758	5.0
K03759	0.0
K09469	0.0
K09461	0.0
K06204	7.0
K00178	0.0
K13950	0.0
K13953	1.0
K13955	0.0
K13954	24.0
K10920	0.0
K06324	0.0
K11777	25.0
K11779	0.0
K11778	0.0
K06325	0.0
K12600	0.0
K07432	0.0
K07430	0.0
K06326	0.0
K07128	0.0
K07121	4.0
K07120	3.0
K07123	6.0
K07122	1.0
K07125	0.0
K07124	139.0
K07127	8.0
K07126	54.0
K01870	206.0
K01873	232.0
K01872	203.0
K01875	206.0
K01874	234.0
K01876	217.0
K01879	6.0
K01878	7.0
K06321	0.0
K00476	0.0
K00477	0.0
K00474	0.0
K00472	0.0
K00470	0.0
K00471	0.0
K00478	0.0
K00479	0.0
K04775	1.0
K04774	2.0
K04777	0.0
K04776	0.0
K04771	8.0
K04770	2.0
K04773	103.0
K04772	8.0
K04779	0.0
K04778	0.0
K14657	0.0
K14656	0.0
K14654	0.0
K14653	0.0
K14652	246.0
K14659	0.0
K14658	0.0
K14386	0.0
K09926	0.0
K01699	1.0
K01698	58.0
K01695	170.0
K01697	3.0
K01696	175.0
K01690	2.0
K01693	119.0
K01692	30.0
K07227	2.0
K03439	202.0
K03438	266.0
K13380	0.0
K03928	4.0
K03925	117.0
K03924	250.0
K03431	139.0
K03926	10.0
K03437	195.0
K03436	167.0
K03435	2.0
K03434	0.0
K02348	27.0
K02342	209.0
K02343	194.0
K02340	199.0
K02341	206.0
K02346	203.0
K02347	7.0
K02344	1.0
K02345	1.0
K03697	17.0
K03696	204.0
K03695	205.0
K03694	11.0
K03693	0.0
K03692	0.0
K03690	2.0
K03699	155.0
K03698	98.0
K13566	0.0
K12164	0.0
K07338	0.0
K07339	32.0
K07334	6.0
K07335	139.0
K07336	7.0
K07337	2.0
K07330	0.0
K07331	0.0
K07332	0.0
K07333	0.0
K09695	6.0
K09694	6.0
K09697	32.0
K09696	32.0
K09691	149.0
K09690	110.0
K09693	0.0
K09692	14.0
K09699	0.0
K09698	1.0
K07590	8.0
K07591	0.0
K07592	0.0
K05998	0.0
K05999	0.0
K05996	0.0
K05997	1.0
K05994	0.0
K05995	100.0
K05993	30.0
K05991	0.0
K10837	0.0
K00319	0.0
K00318	3.0
K00648	232.0
K02545	0.0
K00645	208.0
K00311	2.0
K00646	0.0
K00317	0.0
K00316	0.0
K00643	1.0
K00314	0.0
K02547	34.0
K06429	0.0
K06428	0.0
K06427	0.0
K02812	1.0
K06425	0.0
K06424	0.0
K06423	3.0
K06422	0.0
K06421	0.0
K02813	1.0
K02930	0.0
K03815	1.0
K05612	0.0
K03367	0.0
K03366	4.0
K03812	1.0
K03635	9.0
K03634	4.0
K03631	197.0
K05969	0.0
K03630	221.0
K03633	1.0
K03632	1.0
K01998	118.0
K01999	114.0
K01992	460.0
K01993	189.0
K01990	893.0
K01991	115.0
K01996	118.0
K01997	124.0
K01994	0.0
K01995	120.0
K03148	8.0
K03639	71.0
K05692	0.0
K03638	2.0
K00869	2.0
K00868	114.0
K00861	0.0
K00860	30.0
K00863	5.0
K00862	0.0
K00865	97.0
K00864	176.0
K00867	1.0
K00866	0.0
K01192	186.0
K01190	778.0
K01191	173.0
K01197	16.0
K01194	4.0
K01195	60.0
K01198	57.0
K01199	0.0
K00656	350.0
K00657	119.0
K00306	0.0
K14591	3.0
K00300	0.0
K00653	0.0
K13715	0.0
K13713	0.0
K00650	0.0
K00651	128.0
K14596	0.0
K02647	249.0
K14598	0.0
K02643	0.0
K02642	0.0
K02641	0.0
K02640	0.0
K03594	100.0
K03595	200.0
K03596	194.0
K03597	1.0
K03590	97.0
K03591	1.0
K03592	7.0
K03593	93.0
K03598	2.0
K03599	2.0
K01736	205.0
K01737	93.0
K01734	204.0
K01735	183.0
K01732	0.0
K01733	202.0
K01730	31.0
K01731	1.0
K06049	0.0
K01738	242.0
K01739	11.0
K11809	0.0
K05343	14.0
K02422	98.0
K02421	76.0
K05340	8.0
K02427	5.0
K05346	2.0
K02425	0.0
K02424	1.0
K05349	705.0
K02428	94.0
K03770	109.0
K03771	100.0
K03772	10.0
K03773	88.0
K03774	4.0
K03775	86.0
K03776	0.0
K03777	1.0
K03778	159.0
K03779	16.0
K09722	0.0
K08174	0.0
K14114	0.0
K13979	8.0
K13237	0.0
K14440	0.0
K09992	32.0
K09990	0.0
K09991	1.0
K09996	1.0
K09997	1.0
K09994	0.0
K14110	0.0
K09998	1.0
K09999	1.0
K14111	0.0
K14113	0.0
K14449	0.0
K10213	0.0
K14118	0.0
K11711	4.0
K11710	1.0
K11712	10.0
K11717	277.0
K11719	2.0
K06857	2.0
K10440	249.0
K10441	226.0
K07103	0.0
K07102	7.0
K07101	2.0
K07100	0.0
K07107	257.0
K07106	18.0
K07105	85.0
K07456	195.0
K07459	2.0
K07458	19.0
K07109	4.0
K07108	0.0
K10198	0.0
K10199	0.0
K10190	119.0
K10191	0.0
K10192	12.0
K10193	7.0
K10194	9.0
K10195	1.0
K10196	0.0
K10197	0.0
K15013	0.0
K01858	26.0
K15016	0.0
K15017	0.0
K01853	0.0
K01852	0.0
K01851	0.0
K01850	12.0
K01857	1.0
K01856	0.0
K01854	208.0
K07539	0.0
K08478	0.0
K08479	0.0
K08476	0.0
K08477	0.0
K08475	0.0
K00450	1.0
K00451	0.0
K00452	0.0
K00453	2.0
K00455	1.0
K00456	0.0
K00457	1.0
K00106	0.0
K00459	3.0
K00104	34.0
K00105	0.0
K00102	2.0
K00103	0.0
K00100	323.0
K00101	1.0
K01509	0.0
K04759	319.0
K04758	333.0
K04757	4.0
K01504	0.0
K04755	4.0
K04754	5.0
K04753	1.0
K04752	2.0
K04751	97.0
K01502	6.0
K14631	0.0
K05359	0.0
K14632	0.0
K07536	0.0
K12080	0.0
K02364	1.0
K12369	2.0
K02361	20.0
K02362	1.0
K02363	2.0
K13509	0.0
K13503	0.0
K13500	0.0
K12109	0.0
K12108	0.0
K12101	0.0
K12100	0.0
K12103	0.0
K12102	0.0
K12105	0.0
K12104	0.0
K12107	0.0
K12106	0.0
K11023	0.0
K03014	0.0
K08906	0.0
K08904	0.0
K08900	0.0
K06223	129.0
K06199	115.0
K06198	0.0
K06197	1.0
K06196	67.0
K06194	68.0
K06193	10.0
K06192	10.0
K06191	1.0
K06190	2.0
K11104	40.0
K11105	114.0
K11106	1.0
K11107	1.0
K11102	1.0
K11103	9.0
K07862	6.0
K00666	51.0
K00663	0.0
K00662	26.0
K00661	185.0
K00660	6.0
K06997	204.0
K06996	9.0
K06995	2.0
K10852	10.0
K06993	0.0
K06992	0.0
K06991	0.0
K06990	1.0
K11050	0.0
K06999	9.0
K06998	33.0
K05338	0.0
K11051	0.0
K06441	0.0
K06440	0.0
K06443	0.0
K06442	115.0
K06445	2.0
K06447	1.0
K06446	1.0
K06309	0.0
K05686	0.0
K02655	1.0
K07392	0.0
K00595	181.0
K00594	0.0
K00596	0.0
K00599	417.0
K00598	2.0
K02657	0.0
K07642	2.0
K07643	1.0
K07396	2.0
K07397	7.0
K07394	1.0
K07395	1.0
K04102	0.0
K04103	2.0
K04100	0.0
K04101	0.0
K04107	0.0
K04105	0.0
K04108	0.0
K04109	0.0
K07716	0.0
K07717	5.0
K07714	6.0
K07715	2.0
K07712	9.0
K07713	24.0
K07710	0.0
K07711	1.0
K07718	499.0
K07719	8.0
K00843	0.0
K00842	0.0
K00841	0.0
K00840	1.0
K00847	246.0
K00846	0.0
K00845	377.0
K00844	2.0
K00849	191.0
K00848	122.0
K06302	0.0
K13771	8.0
K13770	1.0
K13772	0.0
K13775	0.0
K13774	0.0
K13777	0.0
K13776	0.0
K13779	0.0
K13778	0.0
K02621	93.0
K02992	206.0
K02623	0.0
K08286	0.0
K08281	15.0
K02996	191.0
K02995	0.0
K02994	206.0
K02629	0.0
K02628	0.0
K08289	82.0
K08288	0.0
K03578	8.0
K03579	9.0
K03576	8.0
K03577	27.0
K03574	287.0
K03575	130.0
K03572	205.0
K03573	4.0
K03570	204.0
K03571	92.0
K01710	329.0
K01711	139.0
K01712	28.0
K01713	0.0
K01714	368.0
K01715	64.0
K01716	2.0
K01718	0.0
K01719	86.0
K03081	1.0
K02199	3.0
K02198	7.0
K14170	232.0
K02193	6.0
K02192	4.0
K02191	2.0
K02190	93.0
K02197	7.0
K02196	2.0
K02195	7.0
K02194	7.0
K03718	102.0
K03719	53.0
K03712	128.0
K03713	0.0
K03710	171.0
K03711	288.0
K03716	46.0
K03717	7.0
K03715	0.0
K07129	0.0
K00045	1.0
K13995	0.0
K13994	0.0
K13991	0.0
K13990	82.0
K13993	116.0
K13992	0.0
K06298	85.0
K06299	0.0
K06294	0.0
K06295	24.0
K06296	3.0
K06297	2.0
K06290	0.0
K06291	0.0
K06292	0.0
K06293	0.0
K12743	0.0
K00248	72.0
K06426	0.0
K11739	0.0
K11738	1.0
K11733	1.0
K11732	1.0
K11731	0.0
K11737	1.0
K11736	1.0
K11735	0.0
K11734	1.0
K06870	0.0
K06871	317.0
K06872	130.0
K06873	0.0
K06874	0.0
K06875	0.0
K06876	6.0
K06877	27.0
K06878	8.0
K06879	2.0
K07478	234.0
K12645	0.0
K07479	1.0
K07473	112.0
K07472	0.0
K07471	0.0
K07470	1.0
K07477	0.0
K07476	0.0
K07474	5.0
K15038	0.0
K15039	0.0
K15034	2.0
K15036	0.0
K15037	0.0
K08738	1.0
K06420	0.0
K00128	129.0
K00129	0.0
K00438	0.0
K00432	42.0
K00433	33.0
K00122	1.0
K00123	23.0
K00124	7.0
K00125	0.0
K00126	0.0
K00127	5.0
K08973	2.0
K14348	1.0
K14347	0.0
K14340	0.0
K08972	3.0
K01525	2.0
K01524	220.0
K01523	19.0
K01521	1.0
K01520	254.0
K01529	5.0
K08977	1.0
K03969	6.0
K08929	0.0
K02388	90.0
K02389	86.0
K02386	1.0
K02387	90.0
K02384	0.0
K02385	76.0
K02382	0.0
K02380	3.0
K02381	0.0
K05386	0.0
K13524	0.0
K13525	0.0
K13527	0.0
K13520	0.0
K13522	0.0
K13529	6.0
K03385	16.0
K03384	0.0
K03387	74.0
K03386	107.0
K03381	0.0
K03380	0.0
K03383	0.0
K03382	18.0
K03389	63.0
K03388	64.0
K05356	0.0
K12344	3.0
K12343	8.0
K12342	0.0
K12341	0.0
K12340	94.0
K02430	4.0
K12349	0.0
K05351	0.0
K11694	0.0
K11695	0.0
K11690	65.0
K05352	0.0
K11693	0.0
K08928	0.0
K03433	0.0
K13832	0.0
K03039	0.0
K03432	0.0
K06607	0.0
K06606	3.0
K06605	1.0
K03430	37.0
K06603	4.0
K06602	0.0
K06601	0.0
K06600	0.0
K05358	2.0
K06609	1.0
K06608	2.0
K03923	2.0
K03922	0.0
K11472	0.0
K11473	13.0
K11474	0.0
K11475	0.0
K11476	0.0
K11477	1.0
K00601	0.0
K00600	197.0
K00603	13.0
K03746	4.0
K00605	128.0
K00604	207.0
K00607	0.0
K00606	115.0
K00609	205.0
K03741	59.0
K03740	0.0
K03743	37.0
K10873	0.0
K03214	1.0
K14068	0.0
K13317	0.0
K06360	0.0
K14069	0.0
K08078	0.0
K09650	0.0
K06361	0.0
K07802	0.0
K07803	5.0
K07800	0.0
K07801	0.0
K07806	1.0
K07807	0.0
K07804	0.0
K07805	0.0
K06362	0.0
K01172	0.0
K10257	0.0
K10255	6.0
K10254	107.0
K10253	0.0
K10918	0.0
K04128	0.0
K01958	16.0
K01959	0.0
K01956	203.0
K01957	0.0
K04126	0.0
K04127	0.0
K01952	217.0
K01953	232.0
K01950	200.0
K01951	246.0
K07730	0.0
K07731	0.0
K07732	0.0
K07733	2.0
K07734	0.0
K07735	19.0
K07736	102.0
K07737	351.0
K07738	95.0
K07739	1.0
K06365	0.0
K06366	0.0
K06367	0.0
K10910	0.0
K10911	0.0
K04382	0.0
K10775	0.0
K02609	2.0
K02979	0.0
K02978	0.0
K06368	0.0
K02975	0.0
K02974	0.0
K02977	0.0
K02976	0.0
K03558	27.0
K03559	128.0
K03550	181.0
K03551	206.0
K03552	0.0
K03553	232.0
K03554	2.0
K03555	204.0
K03556	40.0
K03557	2.0
K01778	222.0
K01779	18.0
K06369	0.0
K01772	8.0
K01770	194.0
K01771	4.0
K01776	190.0
K01777	5.0
K01774	0.0
K01775	242.0
K05385	0.0
K05384	0.0
K05383	0.0
K05382	0.0
K05381	0.0
K08159	2.0
K14153	1.0
K14154	0.0
K14155	232.0
K08152	0.0
K08156	69.0
K08076	0.0
K12809	0.0
K05297	1.0
K03734	236.0
K03735	11.0
K03736	11.0
K03737	201.0
K03731	0.0
K03732	2.0
K03733	97.0
K03738	5.0
K03739	0.0
K08139	0.0
K06994	0.0
K12660	1.0
K12661	2.0
K07450	0.0
K08719	0.0
K08717	3.0
K08715	0.0
K08714	0.0
K08713	0.0
K08710	0.0
K11311	0.0
K11312	2.0
K00141	0.0
K00146	1.0
K00411	2.0
K00412	2.0
K00145	385.0
K00148	0.0
K14367	0.0
K14366	0.0
K08954	0.0
K08384	182.0
K14369	0.0
K14368	0.0
K14091	27.0
K14090	27.0
K14093	0.0
K14092	0.0
K14095	0.0
K14094	0.0
K14097	0.0
K14096	0.0
K14099	0.0
K14098	0.0
K02848	0.0
K01541	0.0
K04712	0.0
K04711	0.0
K01545	0.0
K01547	136.0
K01546	136.0
K01548	134.0
K04719	0.0
K04718	0.0
K02018	120.0
K02019	45.0
K02016	319.0
K02017	11.0
K02014	401.0
K02015	404.0
K02012	85.0
K02013	320.0
K02010	46.0
K02011	80.0
K04515	0.0
K03943	0.0
K03941	0.0
K03940	0.0
K00313	3.0
K04060	0.0
K01608	27.0
K08942	0.0
K08943	0.0
K08940	0.0
K08941	0.0
K08946	0.0
K08947	0.0
K08944	0.0
K08945	0.0
K03059	0.0
K13811	0.0
K13812	0.0
K13815	0.0
K13816	0.0
K13818	0.0
K13819	3.0
K03053	0.0
K03052	0.0
K03055	0.0
K03054	0.0
K03057	0.0
K03056	0.0
K06222	1.0
K11418	0.0
K11410	0.0
K11415	0.0
K00622	0.0
K00621	0.0
K00620	210.0
K00627	23.0
K00626	91.0
K00625	174.0
K00624	0.0
K02805	34.0
K02552	8.0
K02550	0.0
K02556	77.0
K02803	0.0
K02554	1.0
K07280	0.0
K07281	0.0
K07282	139.0
K07283	1.0
K07284	84.0
K07285	2.0
K07286	1.0
K08217	77.0
K07288	1.0
K07289	3.0
K07534	0.0
K07535	4.0
K07533	51.0
K07822	0.0
K07823	0.0
K08699	0.0
K00088	230.0
K00087	44.0
K00086	28.0
K00082	3.0
K10239	0.0
K10238	0.0
K10231	6.0
K10230	0.0
K10233	0.0
K10232	0.0
K10235	0.0
K10234	0.0
K10237	0.0
K10236	0.0
K08353	0.0
K01970	0.0
K01971	18.0
K01972	264.0
K01973	0.0
K01974	6.0
K01975	7.0
K01976	0.0
K07758	0.0
K05990	0.0
K07752	0.0
K07753	0.0
K07751	1.0
K13786	0.0
K07755	0.0
K07442	2.0
K08352	5.0
K07115	3.0
K07441	0.0
K07634	0.0
K07446	0.0
K07111	0.0
K07444	136.0
K07445	0.0
K00647	21.0
K07449	0.0
K00641	64.0
K00640	251.0
K01289	0.0
K01282	0.0
K01283	0.0
K01280	0.0
K01281	0.0
K01286	37.0
K01284	164.0
K02954	204.0
K02952	206.0
K02950	196.0
K00155	6.0
K02959	199.0
K00887	0.0
K00886	0.0
K00885	1.0
K00884	1.0
K00883	8.0
K00882	85.0
K00881	5.0
K00880	49.0
K00053	192.0
K14048	0.0
K01026	25.0
K01756	209.0
K01025	0.0
K01750	8.0
K01023	4.0
K01752	272.0
K01753	6.0
K14583	0.0
K01758	4.0
K01759	266.0
K09565	0.0
K09568	0.0
K08173	2.0
K08172	1.0
K02483	50.0
K02482	7.0
K08177	9.0
K08176	0.0
K08175	0.0
K02486	0.0
K02489	0.0
K02488	2.0
K08178	0.0
K14138	23.0
K14136	0.0
K09713	0.0
K09714	0.0
K09715	0.0
K03532	0.0
K03533	0.0
K03530	410.0
K03531	205.0
K03536	205.0
K03537	0.0
K03534	144.0
K03535	8.0
K03538	0.0
K03539	0.0
K14451	0.0
K14450	0.0
K02225	0.0
K02224	197.0
K02227	115.0
K02226	105.0
K02221	8.0
K14107	0.0
K02229	0.0
K02228	0.0
K14106	0.0
K00441	1.0
K03288	1.0
K03289	16.0
K03284	247.0
K03285	0.0
K03286	7.0
K03287	90.0
K03280	0.0
K03281	93.0
K03282	169.0
K00440	0.0
K13677	0.0
K12790	0.0
K09639	0.0
K12688	0.0
K12689	0.0
K12686	0.0
K12687	0.0
K12684	0.0
K12685	1.0
K12682	0.0
K12683	0.0
K12680	0.0
K11889	0.0
K08884	150.0
K11085	114.0
K11084	1.0
K11081	1.0
K11080	0.0
K11083	1.0
K11082	1.0
K11089	6.0
K08777	0.0
K08776	0.0
K06346	109.0
K06347	0.0
K09824	1.0
K09825	196.0
K09823	2.0
K09820	7.0
K10939	0.0
K10936	0.0
K10937	0.0
K10933	0.0
K06348	0.0
K09829	0.0
K11337	0.0
K11336	0.0
K11335	0.0
K11334	0.0
K11333	0.0
K11332	0.0
K11331	0.0
K11330	0.0
K00169	26.0
K00164	12.0
K00166	0.0
K00167	0.0
K00161	21.0
K00162	21.0
K00163	3.0
K10689	0.0
K10680	2.0
K10681	0.0
K10682	0.0
K04083	118.0
K04082	2.0
K04081	1.0
K04080	1.0
K04087	18.0
K04086	0.0
K04085	3.0
K04084	4.0
K04088	18.0
K01569	0.0
K01568	0.0
K01563	0.0
K01561	0.0
K01560	36.0
K01567	14.0
K01565	6.0
K01564	0.0
K02038	190.0
K02039	190.0
K02030	312.0
K02031	362.0
K02032	394.0
K02033	427.0
K02034	454.0
K02035	465.0
K02036	198.0
K02037	189.0
K05556	0.0
K13658	0.0
K13659	0.0
K13656	0.0
K13657	0.0
K13654	0.0
K13655	2.0
K13652	34.0
K13653	157.0
K13650	0.0
K13651	1.0
K05555	0.0
K05552	0.0
K02057	321.0
K05550	0.0
K05551	0.0
K12308	311.0
K12306	0.0
K03073	199.0
K03072	13.0
K03071	7.0
K03070	213.0
K03077	17.0
K03076	197.0
K03075	183.0
K03074	22.0
K08965	3.0
K08967	3.0
K08961	18.0
K08963	64.0
K13873	0.0
K13876	0.0
K13874	1.0
K13875	0.0
K06139	0.0
K06138	5.0
K06135	0.0
K06134	1.0
K06137	6.0
K06136	0.0
K06131	281.0
K06133	104.0
K06132	1.0
K02600	206.0
K07389	0.0
K07388	0.0
K04747	0.0
K01516	196.0
K09977	0.0
K07518	0.0
K07519	0.0
K11437	0.0
K07512	6.0
K07516	1.0
K10212	2.0
K10747	0.0
K10217	0.0
K10219	0.0
K10218	0.0
K10748	1.0
K01912	205.0
K01913	0.0
K01910	8.0
K01911	31.0
K01916	5.0
K01917	3.0
K01914	173.0
K01915	381.0
K01918	119.0
K01919	4.0
K07774	1.0
K07775	20.0
K07776	1.0
K07777	17.0
K07770	0.0
K07771	1.0
K07772	0.0
K07773	1.0
K07778	1.0
K01193	155.0
K04340	0.0
K04341	0.0
K04342	0.0
K04343	0.0
K12986	0.0
K04691	1.0
K02931	192.0
K02933	205.0
K02935	206.0
K02936	0.0
K02939	206.0
K00205	0.0
K00204	0.0
K00207	0.0
K00206	0.0
K00201	0.0
K00200	1.0
K00203	0.0
K00202	0.0
K00209	0.0
K00208	80.0
K01000	232.0
K01001	0.0
K01002	30.0
K01003	0.0
K01004	0.0
K01005	51.0
K01006	203.0
K01007	18.0
K01008	67.0
K10855	0.0
K14115	0.0
K14116	0.0
K14441	202.0
K14446	0.0
K14447	0.0
K14112	0.0
K14445	6.0
K08195	3.0
K08194	3.0
K14448	0.0
K08196	0.0
K08191	76.0
K14119	0.0
K08193	0.0
K00702	26.0
K10799	0.0
K03518	117.0
K03519	7.0
K09719	0.0
K10856	0.0
K03516	0.0
K03517	151.0
K02205	0.0
K02204	0.0
K02203	79.0
K02201	0.0
K02200	5.0
K13714	0.0
K13461	0.0
K12518	1.0
K12519	1.0
K12517	1.0
K12514	0.0
K12515	0.0
K12512	0.0
K12513	0.0
K12510	110.0
K12511	14.0
K07183	101.0
K07182	1.0
K07181	34.0
K07180	4.0
K07186	1.0
K07185	38.0
K07184	2.0
K09800	4.0
K09801	2.0
K09802	3.0
K09803	6.0
K09804	0.0
K09805	1.0
K09806	2.0
K09807	96.0
K09808	175.0
K09809	0.0
K10912	0.0
K10913	0.0
K10914	32.0
K10915	0.0
K10916	0.0
K10917	0.0
K11358	92.0
K11355	0.0
K11354	0.0
K11357	0.0
K11356	0.0
K04069	456.0
K04068	230.0
K04065	2.0
K04064	1.0
K04067	1.0
K04066	203.0
K04061	59.0
K09716	0.0
K04063	7.0
K04062	1.0
K10006	0.0
K10007	0.0
K10004	2.0
K10005	0.0
K10002	2.0
K10003	2.0
K10000	1.0
K10001	2.0
K09717	0.0
K10008	6.0
K10009	1.0
K02491	0.0
K14588	1.0
K14581	0.0
K13678	0.0
K13679	0.0
K11633	0.0
K13670	0.0
K13671	0.0
K11987	0.0
K11636	0.0
K11634	0.0
K13582	0.0
K13583	0.0
K13580	0.0
K13581	0.0
K13586	0.0
K13587	0.0
K13584	0.0
K13585	0.0
K13588	0.0
K13589	0.0
K02052	9.0
K02053	10.0
K02050	304.0
K02051	307.0
K02056	168.0
K05553	0.0
K02054	9.0
K02055	7.0
K02058	71.0
K02059	0.0
K05558	0.0
K05559	0.0
K03895	0.0
K03894	0.0
K03897	0.0
K03896	0.0
K03891	0.0
K03890	0.0
K03893	0.0
K03892	235.0
K02423	0.0
K05342	0.0
K05341	4.0
K12989	0.0
K12988	0.0
K02420	80.0
K12981	0.0
K12980	0.0
K12983	0.0
K12982	0.0
K12985	0.0
K12984	1.0
K12987	0.0
K02426	93.0
K13854	0.0
K03098	72.0
K13853	2.0
K03095	0.0
K05344	0.0
K03091	458.0
K03090	2.0
K03093	8.0
K03092	135.0
K06113	18.0
K09632	0.0
K02429	179.0
K06118	0.0
K05716	0.0
K04844	0.0
K11632	0.0
K11630	0.0
K11631	0.0
K11637	0.0
K11635	1.0
K11638	0.0
K11639	0.0
K07572	0.0
K07573	0.0
K07570	0.0
K07571	16.0
K07576	104.0
K07577	0.0
K07574	112.0
K07575	0.0
K07578	0.0
K07579	0.0
K11189	288.0
K11184	74.0
K11187	0.0
K11180	3.0
K11181	3.0
K11183	8.0
K10764	1.0
K10763	2.0
K10762	0.0
K01938	194.0
K01939	221.0
K01934	144.0
K01935	80.0
K01937	206.0
K01930	0.0
K01932	0.0
K01933	228.0
K07798	6.0
K07799	8.0
K07796	1.0
K07797	0.0
K07794	4.0
K07795	4.0
K07792	5.0
K07793	43.0
K07790	0.0
K07791	10.0
K06379	109.0
K00968	26.0
K06378	110.0
K06377	0.0
K06376	0.0
K06375	0.0
K09814	0.0
K09813	0.0
K06372	0.0
K06371	0.0
K06370	0.0
K01249	0.0
K01246	109.0
K01247	1.0
K01244	0.0
K01243	178.0
K08919	0.0
K01241	23.0
K02919	135.0
K02913	193.0
K02912	0.0
K02911	177.0
K02910	0.0
K02917	0.0
K02916	205.0
K02915	0.0
K02914	191.0
K00228	4.0
K00227	0.0
K00226	287.0
K00224	0.0
K00223	0.0
K00222	0.0
K00221	0.0
K00220	0.0
K01798	0.0
K01799	4.0
K01068	0.0
K01069	18.0
K01062	0.0
K01791	215.0
K01792	7.0
K01061	14.0
K01066	11.0
K01067	3.0
K01796	0.0
K01797	3.0
K05499	35.0
K14468	0.0
K14469	0.0
K14465	0.0
K14466	0.0
K14467	0.0
K10834	0.0
K10833	0.0
K02266	0.0
K03793	1.0
K03790	15.0
K03791	1.0
K03796	1.0
K03797	368.0
K03794	0.0
K03795	6.0
K03798	369.0
K03799	9.0
K13448	0.0
K12538	0.0
K12539	0.0
K12530	0.0
K12531	0.0
K12532	0.0
K12533	0.0
K12534	0.0
K12535	0.0
K12536	0.0
K12537	0.0
K03136	0.0
K09790	102.0
K09791	4.0
K09792	9.0
K09793	71.0
K09794	3.0
K09795	2.0
K09796	1.0
K09797	102.0
K09798	2.0
K09799	0.0
K10972	0.0
K10973	0.0
K10977	2.0
K10974	36.0
K10975	0.0
K10978	0.0
K10979	12.0
K06308	0.0
K00315	0.0
K09862	2.0
K06303	0.0
K09860	0.0
K09861	170.0
K06306	34.0
K06307	0.0
K06305	0.0
K11373	0.0
K04047	28.0
K04046	1.0
K04045	33.0
K04044	2.0
K04043	218.0
K04042	35.0
K04041	113.0
K04040	0.0
K02700	0.0
K04049	0.0
K04048	0.0
K02707	0.0
K02704	0.0
K02705	0.0
K10020	0.0
K10021	0.0
K10022	0.0
K10023	0.0
K10024	0.0
K10025	0.0
K10026	11.0
K10027	3.0
K13612	0.0
K13613	0.0
K13611	0.0
K13614	0.0
K13615	0.0
K05794	10.0
K05795	25.0
K05796	5.0
K05797	0.0
K05790	1.0
K05791	6.0
K05792	8.0
K05793	8.0
K05798	2.0
K05799	195.0
K01474	0.0
K01477	0.0
K01476	2.0
K01471	0.0
K01470	89.0
K01473	0.0
K13039	0.0
K01479	2.0
K01478	1.0
K05570	29.0
K05571	30.0
K05572	0.0
K05573	0.0
K02078	416.0
K02079	0.0
K05576	0.0
K02074	1.0
K02075	1.0
K02076	3.0
K02077	13.0
K02071	99.0
K02072	91.0
K02073	102.0
K03309	3.0
K03308	337.0
K03305	101.0
K03304	2.0
K03307	122.0
K03306	82.0
K03301	0.0
K03300	11.0
K03303	17.0
K03302	0.0
K06173	302.0
K06175	1.0
K06174	0.0
K06177	91.0
K06176	3.0
K06179	114.0
K07680	0.0
K03867	0.0
K03838	0.0
K12053	0.0
K11618	26.0
K11619	0.0
K11614	0.0
K11615	0.0
K11616	1.0
K11617	0.0
K11610	0.0
K11611	0.0
K11960	0.0
K11961	0.0
K02836	206.0
K10565	0.0
K10564	0.0
K02837	176.0
K10561	30.0
K10560	28.0
K10563	62.0
K10562	1.0
K02838	206.0
K06858	1.0
K02839	26.0
K06859	4.0
K12700	26.0
K07558	0.0
K07559	45.0
K07228	0.0
K07229	1.0
K07226	0.0
K07224	1.0
K07225	1.0
K07222	7.0
K07223	3.0
K07220	77.0
K07221	13.0
K10709	63.0
K10708	0.0
K10701	0.0
K10703	0.0
K10702	0.0
K10704	0.0
K05984	1.0
K07537	0.0
K08652	0.0
K08651	0.0
K08658	0.0
K08659	5.0
K05982	1.0
K07451	0.0
K07453	0.0
K07452	0.0
K07455	4.0
K07454	6.0
K09707	34.0
K07457	1.0
K09706	8.0
K07104	6.0
K00029	33.0
K00028	0.0
K00799	7.0
K00798	134.0
K00797	76.0
K00024	161.0
K00795	6.0
K00026	0.0
K00021	0.0
K00020	5.0
K00023	1.0
K00022	0.0
K09017	2.0
K01269	136.0
K09015	90.0
K09014	121.0
K09013	187.0
K09011	73.0
K09010	0.0
K01261	0.0
K01262	322.0
K01263	0.0
K01264	0.0
K01265	322.0
K01266	27.0
K09018	1.0
K08227	1.0
K08226	0.0
K08225	1.0
K08224	4.0
K08223	17.0
K08222	0.0
K08221	1.0
K00249	1.0
K01790	242.0
K00241	94.0
K00240	123.0
K00243	178.0
K00242	3.0
K00245	3.0
K00244	47.0
K00247	1.0
K00246	3.0
K01795	39.0
K06983	0.0
K02799	0.0
K02798	0.0
K02791	8.0
K02790	0.0
K02793	60.0
K02795	88.0
K02794	91.0
K02796	90.0
K04564	112.0
K04565	60.0
K04566	27.0
K04567	181.0
K01040	5.0
K01041	13.0
K04562	19.0
K04568	2.0
K01049	0.0
K02535	95.0
K02242	0.0
K02536	105.0
K02531	0.0
K02246	0.0
K02533	6.0
K02532	4.0
K02248	0.0
K02538	2.0
K00581	0.0
K13421	0.0
K01013	0.0
K15018	0.0
K15019	0.0
K03110	206.0
K03111	409.0
K03112	1.0
K03113	81.0
K03116	91.0
K03117	4.0
K03118	90.0
K03119	1.0
K10919	0.0
K12552	0.0
K12553	0.0
K12551	0.0
K12556	0.0
K12554	0.0
K12555	0.0
K06892	2.0
K06893	6.0
K06890	31.0
K06891	18.0
K06896	165.0
K06897	62.0
K06894	21.0
K06895	32.0
K10954	0.0
K10956	0.0
K06899	1.0
K06328	0.0
K06329	0.0
K10952	0.0
K10953	0.0
K11395	0.0
K11391	1.0
K11390	0.0
K11392	3.0
K00499	0.0
K00494	6.0
K00495	0.0
K00496	0.0
K00491	0.0
K00492	0.0
K00493	0.0
K13591	0.0
K01467	85.0
K13593	0.0
K13592	0.0
K04021	2.0
K04020	2.0
K04023	15.0
K04022	1.0
K04025	1.0
K04024	10.0
K04027	4.0
K04026	7.0
K04029	67.0
K04028	71.0
K07055	0.0
K07054	2.0
K07057	1.0
K07056	286.0
K07051	6.0
K07050	92.0
K07053	267.0
K07052	305.0
K07059	0.0
K07058	186.0
K10040	3.0
K10041	19.0
K10046	0.0
K04799	0.0
K04798	0.0
K04793	0.0
K04792	0.0
K04791	0.0
K04790	0.0
K04797	0.0
K04796	0.0
K04795	0.0
K04794	0.0
K13638	1.0
K13639	1.0
K13634	2.0
K13635	1.0
K13636	2.0
K13637	3.0
K13630	1.0
K13631	1.0
K13632	2.0
K13633	1.0
K02042	41.0
K05778	1.0
K05779	1.0
K05776	67.0
K05541	1.0
K05774	2.0
K05775	1.0
K05772	3.0
K05773	3.0
K05540	17.0
K01459	0.0
K01458	0.0
K01457	7.0
K01455	8.0
K01454	0.0
K01453	0.0
K01452	0.0
K01451	15.0
K01450	0.0
K05518	0.0
K08070	12.0
K08071	0.0
K05516	34.0
K08077	2.0
K05515	203.0
K13093	0.0
K11783	0.0
K12949	0.0
K12945	1.0
K12944	1.0
K12941	18.0
K12940	4.0
K12943	1.0
K12942	35.0
K14728	0.0
K14727	0.0
K11785	0.0
K00108	8.0
K13890	4.0
K13891	4.0
K13892	4.0
K13893	1.0
K13894	1.0
K13895	1.0
K13896	1.0
K06159	1.0
K06158	253.0
K06153	215.0
K06152	1.0
K06151	1.0
K06157	0.0
K06156	1.0
K06155	1.0
K06154	0.0
K03327	178.0
K03326	3.0
K03325	21.0
K03324	276.0
K03322	21.0
K03321	44.0
K03320	43.0
K03329	0.0
K03328	83.0
K04802	0.0
K04801	0.0
K04800	0.0
K11948	0.0
K01505	0.0
K04756	0.0
K11940	1.0
K11941	1.0
K11942	0.0
K11943	0.0
K11944	0.0
K01507	262.0
K11946	0.0
K11947	0.0
K01506	2.0
K01501	2.0
K01500	4.0
K01503	0.0
K06714	9.0
K04750	36.0
K12789	0.0
K12788	0.0
K11526	0.0
K10810	0.0
K11522	0.0
K11523	0.0
K08675	0.0
K08676	8.0
K08677	0.0
K08679	0.0
K11521	0.0
K10547	12.0
K10546	17.0
K10545	8.0
K10544	4.0
K10543	8.0
K10542	64.0
K10541	64.0
K10540	78.0
K10549	5.0
K10548	12.0
K14630	0.0
K11529	0.0
K00007	1.0
K00005	112.0
K13444	0.0
K00003	157.0
K00002	52.0
K00001	71.0
K01186	129.0
K00009	1.0
K00008	142.0
K10726	0.0
K10725	0.0
K08246	0.0
K00263	7.0
K00262	268.0
K00261	6.0
K00260	2.0
K00266	637.0
K00265	92.0
K01200	48.0
K01201	72.0
K01206	518.0
K01207	62.0
K01205	75.0
K01208	0.0
K01209	314.0
K06167	96.0
K00917	58.0
K00912	95.0
K00919	205.0
K02519	196.0
K02518	196.0
K02517	88.0
K02511	1.0
K02510	21.0
K13409	0.0
K13408	0.0
K03179	70.0
K03170	0.0
K03177	206.0
K12574	112.0
K12570	0.0
K12573	192.0
K11009	0.0
K11008	0.0
K11005	0.0
K11004	0.0
K11007	0.0
K11006	0.0
K11003	0.0
K08296	11.0
K08297	0.0
K08295	0.0
K02634	0.0
K02635	0.0
K10622	0.0
K07693	0.0
K07692	0.0
K07691	0.0
K07690	0.0
K07697	0.0
K07696	30.0
K07695	0.0
K07694	11.0
K07699	84.0
K07698	0.0
K07079	134.0
K07078	13.0
K07077	0.0
K07076	30.0
K07075	23.0
K07074	13.0
K07073	0.0
K07072	0.0
K07071	20.0
K07070	1.0
K14584	0.0
K11620	0.0
K09190	0.0
K11623	0.0
K05759	0.0
K08589	0.0
K11625	0.0
K11995	0.0
K01439	123.0
K01438	91.0
K01431	0.0
K01430	35.0
K01433	15.0
K01432	0.0
K01434	1.0
K01437	0.0
K01436	60.0
K05539	2.0
K14520	0.0
K12963	2.0
K12962	1.0
K12961	1.0
K12960	149.0
K14749	0.0
K14748	0.0
K02972	1.0
K14743	0.0
K14742	153.0
K14745	0.0
K14744	1.0
K14747	0.0
K14746	0.0
K02167	1.0
K02164	0.0
K02160	79.0
K02168	2.0
K02169	67.0
K10931	0.0
K03341	0.0
K03340	146.0
K03343	0.0
K03342	0.0
K03346	1.0
K12299	1.0
K12291	0.0
K12290	1.0
K12293	0.0
K12292	0.0
K12295	0.0
K12294	0.0
K12297	2.0
K12368	1.0
K11922	0.0
K11923	1.0
K11920	0.0
K11921	13.0
K11926	1.0
K11927	33.0
K11924	3.0
K11925	1.0
K11928	40.0
K13181	0.0
K13219	0.0
K07262	1.0
K07263	115.0
K07260	130.0
K07261	1.0
K07266	1.0
K07267	7.0
K07264	2.0
K07265	1.0
K07268	0.0
K07269	1.0
K01155	32.0
K04478	0.0
K04479	0.0
K10528	0.0
K14952	0.0
K07486	10.0
K07487	1.0
K07484	43.0
K07485	0.0
K07482	0.0
K07483	169.0
K07480	2.0
K07481	15.0
K07488	0.0
K07489	1.0
K11210	0.0
K11211	0.0
K11212	0.0
K11214	27.0
K11216	2.0
K06300	0.0
K00061	0.0
K00060	11.0
K06301	0.0
K00065	18.0
K00064	0.0
K00067	254.0
K00066	6.0
K00069	0.0
K00068	4.0
K06304	0.0
K08262	0.0
K08261	0.0
K08260	0.0
K08265	0.0
K08264	0.0
K00288	0.0
K00285	8.0
K00284	90.0
K00287	203.0
K00286	223.0
K00281	76.0
K00280	0.0
K00283	52.0
K00282	52.0
K08088	0.0
K14198	0.0
K14199	0.0
K03452	0.0
K14194	0.0
K14195	0.0
K14196	0.0
K14197	0.0
K14192	0.0
K14193	0.0
K01880	200.0
K01881	235.0
K01883	206.0
K01885	188.0
K04618	0.0
K01887	232.0
K01224	34.0
K01889	208.0
K01226	33.0
K01227	0.0
K01220	1.0
K01222	11.0
K01223	116.0
K02759	37.0
K02755	0.0
K02757	189.0
K02756	0.0
K14998	0.0
K02750	3.0
K02753	2.0
K02752	0.0
K00939	206.0
K00938	0.0
K00937	217.0
K00936	588.0
K00935	0.0
K00934	6.0
K00933	0.0
K00932	0.0
K00931	196.0
K00930	386.0
K01089	89.0
K01080	0.0
K01081	106.0
K01082	0.0
K01083	0.0
K01084	0.0
K01085	1.0
K01087	1.0
K02571	0.0
K02570	1.0
K02573	3.0
K02572	0.0
K02575	12.0
K02574	30.0
K07780	0.0
K03488	105.0
K03489	1.0
K03482	1.0
K03483	0.0
K03480	11.0
K03481	11.0
K03486	32.0
K03487	1.0
K03484	112.0
K03485	1.0
K02287	0.0
K02286	0.0
K02285	0.0
K02284	0.0
K02283	165.0
K02282	2.0
K02281	0.0
K02280	0.0
K02289	0.0
K02288	0.0
K03626	0.0
K03627	0.0
K03624	287.0
K03625	206.0
K03151	112.0
K03620	3.0
K03153	1.0
K08869	0.0
K03628	190.0
K03629	205.0
K09738	0.0
K09739	0.0
K09736	0.0
K09737	0.0
K09735	0.0
K09732	0.0
K09733	0.0
K09730	0.0
K09731	0.0
K09888	125.0
K09889	4.0
K09880	1.0
K09882	4.0
K09883	1.0
K09884	0.0
K09887	0.0
K11027	0.0
K11026	0.0
K11025	0.0
K11024	0.0
K07679	0.0
K07678	1.0
K11021	0.0
K11020	0.0
K07675	2.0
K07674	0.0
K07676	1.0
K07671	0.0
K07670	0.0
K07673	2.0
K07672	0.0
K01117	0.0
K12048	0.0
K07019	9.0
K07018	1.0
K07011	224.0
K07010	85.0
K07013	1.0
K07012	111.0
K07015	109.0
K07014	2.0
K07017	13.0
K07016	4.0
K10084	0.0
K08372	3.0
K05884	2.0
K05885	30.0
K05886	3.0
K05887	0.0
K05880	1.0
K05881	1.0
K05882	6.0
K05883	0.0
K08902	0.0
K05739	4.0
K05888	0.0
K05889	0.0
K08903	0.0
K00547	3.0
K00544	0.0
K00545	0.0
K00542	0.0
K00543	0.0
K00540	342.0
K00548	243.0
K00549	38.0
K01145	0.0
K01412	2.0
K01147	3.0
K01417	63.0
K00038	0.0
K01143	0.0
K01142	139.0
K01419	6.0
K00788	213.0
K00789	274.0
K12502	0.0
K14762	1.0
K14761	111.0
K06195	8.0
K03819	1.0
K03818	4.0
K03814	24.0
K03817	3.0
K03816	93.0
K03811	90.0
K03810	2.0
K03813	2.0
K11908	0.0
K11909	0.0
K11904	1.0
K11905	2.0
K11906	4.0
K11907	1.0
K11900	3.0
K11901	3.0
K11902	1.0
K11903	6.0
K10986	0.0
K13238	0.0
K13239	0.0
K13797	0.0
K07248	23.0
K13796	1.0
K07244	0.0
K07245	1.0
K07246	9.0
K07240	408.0
K07241	1.0
K07242	0.0
K07243	8.0
K01268	0.0
K05296	0.0
K02821	61.0
K09016	1.0
K09945	1.0
K09944	0.0
K09947	0.0
K09946	6.0
K09941	0.0
K09940	6.0
K09943	0.0
K09942	1.0
K09949	9.0
K09948	1.0
K10851	0.0
K10850	0.0
K03666	25.0
K03667	6.0
K03196	3.0
K03665	204.0
K11275	0.0
K06012	98.0
K00048	95.0
K10857	1.0
K09773	6.0
K00043	0.0
K00042	67.0
K00041	75.0
K00040	70.0
K00046	204.0
K00733	0.0
K00044	0.0
K06011	0.0
K09012	0.0
K06016	18.0
K06017	0.0
K06014	0.0
K06015	31.0
K06019	2.0
K01075	0.0
K12221	0.0
K06444	0.0
K04632	0.0
K14977	4.0
K14974	0.0
K00958	0.0
K00951	285.0
K00950	109.0
K00952	3.0
K00955	19.0
K00954	207.0
K00957	47.0
K00956	46.0
K00590	1.0
K02777	7.0
K02775	22.0
K02774	16.0
K02773	16.0
K02771	1.0
K02770	63.0
K02779	12.0
K02778	1.0
K01606	0.0
K01607	138.0
K01604	0.0
K01605	0.0
K01602	0.0
K01601	1.0
K03750	23.0
K01609	172.0
K02553	2.0
K02804	63.0
K02551	97.0
K02806	2.0
K02557	157.0
K02800	4.0
K05275	0.0
K02802	0.0
K13300	0.0
K02558	17.0
K02809	0.0
K02808	0.0
K03600	2.0
K03601	205.0
K03602	196.0
K03603	1.0
K03604	34.0
K03605	4.0
K03606	22.0
K03607	1.0
K03608	81.0
K03609	141.0
K06078	1.0
K06079	9.0
K09710	206.0
K09711	0.0
K09712	1.0
K06073	1.0
K06074	1.0
K06075	5.0
K06076	24.0
K06077	3.0
K06382	74.0
K06383	45.0
K06380	0.0
K06381	102.0
K06386	0.0
K06387	77.0
K06384	8.0
K06385	96.0
K06388	0.0
K06389	0.0
K12466	0.0
K12468	0.0
K07657	10.0
K07656	0.0
K07655	0.0
K07654	0.0
K07653	0.0
K07652	7.0
K07651	1.0
K07650	1.0
K07659	3.0
K07658	164.0
K11041	2.0
K11040	1.0
K11043	0.0
K11042	0.0
K11045	0.0
K11044	0.0
K11047	0.0
K11046	0.0
K11049	0.0
K11048	0.0
K07387	71.0
K07386	90.0
K06926	177.0
K06927	4.0
K06924	0.0
K06925	206.0
K06922	0.0
K06923	109.0
K06920	36.0
K06921	99.0
K06928	6.0
K06929	7.0
K07033	101.0
K07032	9.0
K07031	36.0
K07030	95.0
K07037	95.0
K07035	69.0
K07034	2.0
K07039	1.0
K07038	14.0
K10829	0.0
K00384	351.0
K00385	9.0
K00386	0.0
K00387	0.0
K00380	16.0
K00381	9.0
K00382	163.0
K00383	2.0
K00389	1.0
K01387	0.0
K01385	0.0
K01389	0.0
K09158	3.0
K09159	3.0
K09156	0.0
K09157	113.0
K09154	0.0
K09155	40.0
K09152	0.0
K09153	40.0
K09150	0.0
K09151	8.0
K05970	144.0
K05714	1.0
K05715	0.0
K05710	1.0
K05711	0.0
K05712	1.0
K05713	1.0
K00560	186.0
K00561	2.0
K00563	10.0
K00564	4.0
K00566	288.0
K00567	189.0
K00568	6.0
K00569	7.0
K05575	0.0
K01169	1.0
K01167	0.0
K01166	0.0
K05577	6.0
K01163	68.0
K01161	0.0
K01160	2.0
K05578	0.0
K05579	0.0
K08092	36.0
K08093	2.0
K08094	21.0
K08095	0.0
K08096	0.0
K08097	1.0
K02254	0.0
K02255	1.0
K01743	0.0
K02251	0.0
K02061	0.0
K01741	0.0
K02060	0.0
K00114	1.0
K02122	138.0
K02123	197.0
K02120	206.0
K02121	163.0
K02124	205.0
K03837	2.0
K03836	0.0
K03835	4.0
K03834	1.0
K03833	14.0
K03832	113.0
K03831	7.0
K03830	58.0
K00443	0.0
K03839	92.0
K02067	7.0
K10189	74.0
K13038	311.0
K13787	5.0
K13788	9.0
K13789	545.0
K10188	86.0
K12255	0.0
K12254	0.0
K12257	199.0
K12256	0.0
K12251	65.0
K12250	0.0
K12253	0.0
K12252	0.0
K13252	2.0
K13256	2.0
K13255	1.0
K12079	0.0
K12078	0.0
K12071	0.0
K12070	0.0
K12073	6.0
K12072	0.0
K09912	2.0
K06236	0.0
K06237	0.0
K05519	0.0
K09914	3.0
K11788	0.0
K11782	0.0
K11780	0.0
K11781	0.0
K11787	0.0
K11784	0.0
K11530	1.0
K12787	0.0
K12786	0.0
K12785	0.0
K12784	0.0
K06718	0.0
K09969	0.0
K09968	0.0
K09967	37.0
K09966	6.0
K09965	6.0
K09964	0.0
K09963	12.0
K09962	1.0
K09961	0.0
K09960	0.0
K11527	16.0
K11524	0.0
K11525	0.0
K11250	2.0
K11253	0.0
K11258	1.0
K11528	0.0
K00713	0.0
K00712	2.0
K10780	0.0
K10783	6.0
K10125	0.0
K10124	1.0
K10126	0.0
K10121	1.0
K10123	0.0
K10122	1.0
K04652	67.0
K04653	34.0
K04651	92.0
K04656	34.0
K04654	34.0
K04655	37.0
K00973	199.0
K00972	14.0
K00971	142.0
K00970	83.0
K00975	331.0
K00974	357.0
K00979	109.0
K00978	31.0
K14954	0.0
K14955	0.0
K14956	0.0
K06178	98.0
K01596	19.0
K01597	2.0
K01594	0.0
K01595	8.0
K01592	0.0
K01593	1.0
K01590	6.0
K01591	205.0
K01598	6.0
K01599	309.0
K02711	0.0
K02710	0.0
K02713	0.0
K02712	0.0
K02714	0.0
K02717	0.0
K02716	0.0
K02719	0.0
K02718	0.0
K03449	35.0
K03446	66.0
K03444	3.0
K03445	3.0
K03442	184.0
K01620	146.0
K01621	10.0
K01622	1.0
K01623	56.0
K01624	348.0
K01625	316.0
K01626	116.0
K01627	95.0
K01628	140.0
K01629	45.0
K05299	0.0
K02829	0.0
K02828	0.0
K02827	0.0
K02826	0.0
K02825	15.0
K02824	108.0
K02823	194.0
K02822	68.0
K03198	2.0
K03199	4.0
K03668	3.0
K03669	7.0
K03190	35.0
K03191	1.0
K03660	130.0
K03194	1.0
K03195	3.0
K03664	206.0
K03197	3.0
K09772	111.0
K06013	8.0
K09770	3.0
K09771	2.0
K09776	1.0
K09777	74.0
K09774	4.0
K09775	55.0
K09778	33.0
K09779	95.0
K06269	0.0
K06323	0.0
K11624	0.0
K02991	0.0
K02990	181.0
K02624	2.0
K02240	1.0
K08282	9.0
K12440	0.0
K12441	0.0
K12442	0.0
K12443	0.0
K12444	0.0
K12445	0.0
K12449	0.0
K02247	0.0
K07637	2.0
K07636	219.0
K07639	1.0
K07638	3.0
K11069	67.0
K11068	111.0
K11063	0.0
K11062	0.0
K11061	0.0
K11060	0.0
K11066	2.0
K11065	83.0
K06900	0.0
K06901	164.0
K06902	44.0
K06903	6.0
K06904	26.0
K06905	31.0
K06906	27.0
K06907	36.0
K06908	30.0
K06909	0.0
K10821	0.0
K05905	0.0
K05904	0.0
K05906	0.0
K05900	0.0
K05903	3.0
K01406	0.0
K05909	0.0
K05908	0.0
K00368	0.0
K00369	0.0
K00366	34.0
K00367	0.0
K00364	1.0
K00365	6.0
K00362	3.0
K00363	2.0
K00360	0.0
```
