## Extended Data File 1 for "Diet induces reproducible alterations in the mouse and human gut microbiome": ERS606292_ERR675502.picrust_nol

```
# Constructed from biom file
#OTU ID	ERR675502
K01365	0.0
K01364	0.0
K01361	8.0
K01360	0.0
K01362	5578.0
K02249	0.0
K05841	3.0
K05844	110.0
K05845	258.0
K05846	1606.0
K05847	1484.0
K00508	27.0
K00500	16.0
K00507	386.0
K00504	1.0
K00505	0.0
K12521	0.0
K01101	780.0
K01103	140.0
K12520	0.0
K01104	10923.0
K05592	5294.0
K05593	1341.0
K05590	135.0
K05591	140.0
K05596	152.0
K05597	1.0
K05594	57.0
K05595	3965.0
K05599	0.0
K11964	0.0
K11962	0.0
K14540	2305.0
K12529	9.0
K12528	8.0
K06353	0.0
K02456	1040.0
K02457	171.0
K02454	952.0
K02455	578.0
K02452	164.0
K02453	1313.0
K02450	52.0
K02103	1104.0
K08138	1579.0
K02108	6146.0
K02109	6803.0
K02458	174.0
K02459	173.0
K08137	130.0
K03851	69.0
K03850	0.0
K03852	16.0
K03855	31.0
K03856	2419.0
K13018	1.0
K13019	82.0
K13010	713.0
K13011	0.0
K13012	191.0
K13013	2.0
K13014	101.0
K13015	32.0
K13016	792.0
K13017	1.0
K08566	35.0
K08567	92.0
K13274	0.0
K13275	0.0
K13276	0.0
K13277	0.0
K03275	50.0
K03274	573.0
K03277	0.0
K03276	7.0
K03271	2301.0
K03270	4162.0
K03273	880.0
K03272	1822.0
K03279	4.0
K03278	0.0
K11022	0.0
K12277	0.0
K12276	3.0
K12270	6.0
K11058	0.0
K12279	4.0
K12278	3.0
K07557	0.0
K07550	0.0
K07552	2855.0
K06319	0.0
K09909	61.0
K09908	138.0
K12051	0.0
K12050	0.0
K12057	242.0
K12056	72.0
K06221	326.0
K09900	82.0
K09903	6228.0
K09902	131.0
K09904	132.0
K09907	132.0
K09906	134.0
K11501	0.0
K03234	0.0
K00773	6219.0
K00772	484.0
K00777	2.0
K00776	0.0
K06313	117.0
K06315	0.0
K05574	0.0
K10201	59.0
K07176	0.0
K07177	47.0
K07174	0.0
K07175	1617.0
K07172	115.0
K07173	3054.0
K07170	3252.0
K07171	5288.0
K07178	12.0
K07179	0.0
K00195	0.0
K00194	88.0
K00197	104.0
K00196	0.0
K00191	0.0
K00190	19.0
K00193	0.0
K00192	0.0
K00198	790.0
K06405	2106.0
K10109	1012.0
K10108	1787.0
K10107	62.0
K01828	3.0
K01829	4.0
K01826	119.0
K01825	534.0
K01822	771.0
K01823	295.0
K01820	405.0
K01821	1011.0
K00999	0.0
K00998	4988.0
K00995	6196.0
K00997	1283.0
K00996	99.0
K00991	6757.0
K00990	523.0
K00992	7.0
K11028	0.0
K02622	3766.0
K02625	0.0
K03564	5605.0
K13489	350.0
K13488	350.0
K13483	17.0
K13482	13.0
K13481	13.0
K13480	61.0
K13487	350.0
K13486	350.0
K14680	0.0
K14681	0.0
K14682	493.0
K08358	80.0
K08357	77.0
K08356	1.0
K08355	1.0
K03469	6278.0
K03462	0.0
K03464	1.0
K03465	679.0
K03466	6143.0
K01648	1.0
K01649	7170.0
K01643	941.0
K01640	186.0
K01641	42.0
K01646	305.0
K01647	6140.0
K01644	1147.0
K02597	39.0
K02626	17.0
K02595	5.0
K02594	164.0
K02593	32.0
K02592	155.0
K02591	293.0
K02590	778.0
K02598	443.0
K02849	493.0
K14061	207.0
K14062	163.0
K14063	75.0
K14064	76.0
K14065	7.0
K14067	5.0
K02841	504.0
K02840	39.0
K02843	412.0
K02844	548.0
K02847	101.0
K02846	86.0
K02102	46.0
K09758	651.0
K06039	123.0
K06034	2.0
K06036	2.0
K06037	0.0
K06032	0.0
K01581	329.0
K02702	0.0
K02659	7.0
K13490	350.0
K13491	350.0
K03644	2957.0
K03645	134.0
K03646	210.0
K03647	201.0
K03640	792.0
K03641	403.0
K03642	915.0
K03643	158.0
K03648	5439.0
K03649	111.0
K06694	0.0
K11814	0.0
K12428	0.0
K12429	0.0
K12422	0.0
K12423	0.0
K12420	0.0
K12421	0.0
K12426	0.0
K12427	0.0
K12424	0.0
K12425	0.0
K07349	238.0
K07348	157.0
K05380	0.0
K07345	735.0
K07344	58.0
K07347	852.0
K07346	345.0
K07341	1102.0
K07340	195.0
K07343	1296.0
K07342	0.0
K06968	553.0
K06969	9652.0
K06962	503.0
K06963	0.0
K06960	2721.0
K06961	0.0
K06966	5128.0
K06967	2298.0
K06964	0.0
K06965	0.0
K08995	412.0
K08994	179.0
K08997	86.0
K08996	134.0
K08990	135.0
K08993	132.0
K08992	134.0
K08999	2107.0
K08998	4675.0
K08344	110.0
K08345	75.0
K08346	68.0
K14940	1.0
K02724	0.0
K08349	75.0
K11815	0.0
K05929	0.0
K05928	352.0
K05927	2.0
K05924	0.0
K05922	4.0
K05921	296.0
K00349	3274.0
K00698	0.0
K00340	3835.0
K00341	3835.0
K00690	968.0
K00343	3829.0
K00344	414.0
K00697	719.0
K00346	3274.0
K00347	3273.0
K09116	701.0
K09117	5258.0
K05337	1162.0
K09118	27.0
K09119	0.0
K02106	99.0
K05823	44.0
K05820	151.0
K05826	3.0
K05827	4.0
K02100	78.0
K02101	1.0
K00524	0.0
K00525	6406.0
K00526	2695.0
K00527	7980.0
K00520	410.0
K00522	0.0
K00523	7.0
K02451	36.0
K00528	3893.0
K00529	54.0
K00025	350.0
K14215	0.0
K14213	0.0
K03453	4331.0
K00796	5270.0
K05339	5.0
K00027	2673.0
K00794	4878.0
K00793	4119.0
K01347	0.0
K01346	0.0
K01344	0.0
K01343	0.0
K00791	8019.0
K01340	0.0
K00790	7625.0
K02694	0.0
K02696	0.0
K02697	0.0
K02690	0.0
K02691	4.0
K02692	0.0
K02693	0.0
K02698	1.0
K02699	0.0
K00836	90.0
K00837	3140.0
K00835	485.0
K00832	223.0
K00833	3070.0
K00830	214.0
K00831	5600.0
K00839	430.0
K04335	48.0
K04334	48.0
K01120	354.0
K01126	6593.0
K04333	84.0
K01129	4747.0
K01128	5.0
K04339	0.0
K04338	51.0
K02470	8316.0
K02471	452.0
K02472	2478.0
K02473	0.0
K02474	4482.0
K02475	5.0
K02476	5.0
K02477	3317.0
K02478	205.0
K02479	368.0
K09019	87.0
K01267	1707.0
K13074	0.0
K13075	0.0
K11441	0.0
K14055	133.0
K13299	0.0
K13292	3552.0
K14057	78.0
K14056	48.0
K02856	1561.0
K02585	217.0
K12211	0.0
K12210	0.0
K12213	4.0
K12212	0.0
K12215	0.0
K02854	87.0
K12217	4.0
K12216	0.0
K12219	0.0
K12218	6.0
K02855	127.0
K08692	4.0
K08693	3.0
K08690	0.0
K08691	1.0
K08696	1.0
K08697	0.0
K11748	482.0
K11749	5953.0
K11746	72.0
K11747	135.0
K11744	433.0
K11745	431.0
K11742	195.0
K11743	831.0
K11740	8.0
K11741	805.0
K13920	269.0
K13921	39.0
K13922	1100.0
K13923	39.0
K13924	65.0
K13925	0.0
K13926	435.0
K13927	286.0
K13928	72.0
K13929	73.0
K09923	132.0
K09922	3050.0
K06201	4501.0
K06200	1871.0
K06207	5510.0
K06206	834.0
K06205	135.0
K09924	387.0
K09929	5.0
K06208	104.0
K00759	4349.0
K00758	140.0
K00752	2.0
K00757	5354.0
K00756	877.0
K00754	7410.0
K06001	3914.0
K05557	0.0
K09766	315.0
K05554	0.0
K07475	0.0
K07150	1683.0
K07151	16.0
K07152	267.0
K07153	141.0
K07154	5943.0
K07155	0.0
K07156	168.0
K07157	14.0
K07406	2208.0
K07407	10570.0
K07404	2676.0
K07405	3217.0
K07402	2364.0
K07403	447.0
K07400	138.0
K07401	53.0
K01808	6787.0
K01809	5102.0
K01800	8.0
K01801	0.0
K01802	5032.0
K01803	6218.0
K01804	2079.0
K01805	2469.0
K01807	1035.0
K09718	0.0
K14668	0.0
K14669	0.0
K14666	1.0
K14667	1.0
K01664	199.0
K01665	3312.0
K01666	1896.0
K01667	2558.0
K01660	0.0
K01661	2164.0
K01662	7208.0
K01663	2.0
K01668	14.0
K01669	733.0
K02863	6221.0
K02862	4.0
K02860	5799.0
K02867	6228.0
K02866	0.0
K02864	6015.0
K02869	0.0
K05362	3.0
K05365	291.0
K03402	4155.0
K03403	0.0
K03400	0.0
K03406	13625.0
K03407	2187.0
K03404	87.0
K03405	103.0
K03408	3551.0
K03409	143.0
K02315	3139.0
K02314	8396.0
K02317	83.0
K02316	6212.0
K02313	6290.0
K02312	12.0
K02319	0.0
K12405	0.0
K12152	129.0
K12151	90.0
K07091	160.0
K07090	6732.0
K07093	400.0
K07092	0.0
K07095	7346.0
K07094	23.0
K07097	1.0
K07096	72.0
K07099	615.0
K07098	9107.0
K11175	5570.0
K11174	0.0
K11177	17.0
K11176	0.0
K11173	0.0
K11179	234.0
K11178	18.0
K00322	138.0
K00320	9.0
K00321	0.0
K00326	0.0
K00324	370.0
K00325	316.0
K00329	73.0
K05945	997.0
K05944	0.0
K05947	0.0
K05946	2818.0
K06944	0.0
K06945	5.0
K06946	124.0
K06415	124.0
K06940	2109.0
K06941	6652.0
K06942	6221.0
K06943	0.0
K10806	139.0
K10807	9.0
K10804	1015.0
K10805	140.0
K06948	89.0
K06949	6564.0
K06418	32.0
K09138	25.0
K09139	2.0
K09134	737.0
K09135	0.0
K09136	167.0
K09137	82.0
K09130	0.0
K09131	480.0
K09132	1055.0
K09133	9.0
K05808	6331.0
K05809	134.0
K05804	968.0
K05805	199.0
K05806	0.0
K05807	3567.0
K05800	143.0
K05801	1702.0
K05802	126.0
K05803	133.0
K01044	4.0
K01045	0.0
K01046	443.0
K02068	1081.0
K04561	9.0
K01042	739.0
K05568	2783.0
K05567	992.0
K14273	0.0
K14275	0.0
K14274	44.0
K02062	135.0
K05245	9.0
K05564	3.0
K01048	496.0
K02066	4057.0
K01322	1923.0
K01325	0.0
K02065	4053.0
K01326	0.0
K05560	3.0
K02243	81.0
K08930	0.0
K02679	131.0
K02676	13.0
K02674	15.0
K02675	0.0
K02672	15.0
K02241	186.0
K02670	21.0
K02671	17.0
K00810	0.0
K00811	3182.0
K00812	2727.0
K00813	140.0
K00814	0.0
K00817	6093.0
K00818	3402.0
K00819	570.0
K02530	51.0
K02245	81.0
K02244	44.0
K01499	5.0
K01498	0.0
K01493	5866.0
K01492	616.0
K01491	13087.0
K01497	521.0
K01496	862.0
K01495	4564.0
K01494	1073.0
K02418	1795.0
K02419	2097.0
K14492	0.0
K02412	1885.0
K02413	1980.0
K02410	2093.0
K02411	1021.0
K02416	2090.0
K02417	1535.0
K02414	350.0
K02415	244.0
K00120	0.0
K00121	288.0
K00430	0.0
K13058	350.0
K13059	0.0
K13727	74.0
K13057	3.0
K13722	0.0
K13051	714.0
K13052	1368.0
K00435	3.0
K12054	0.0
K03239	0.0
K03238	0.0
K03231	0.0
K03230	466.0
K03232	0.0
K12059	9.0
K03237	0.0
K03236	0.0
K12058	206.0
K12239	0.0
K12238	0.0
K12235	0.0
K12234	171.0
K13942	0.0
K13940	1558.0
K13941	0.0
K12097	0.0
K12096	0.0
K12095	0.0
K12094	0.0
K12093	0.0
K12092	0.0
K12091	0.0
K12090	0.0
K12099	0.0
K12098	0.0
K06356	0.0
K05992	67.0
K03540	0.0
K06331	1046.0
K06330	46.0
K07138	3444.0
K07139	4713.0
K11811	45.0
K07132	624.0
K07133	17499.0
K07130	2327.0
K07131	10.0
K07137	7784.0
K07134	0.0
K07135	0.0
K01860	0.0
K01866	6234.0
K01867	6295.0
K01865	13.0
K01868	6975.0
K01869	6228.0
K06140	487.0
K04766	2.0
K04767	106.0
K04764	708.0
K04762	3673.0
K04763	8431.0
K04760	150.0
K04761	1945.0
K04768	7.0
K04769	1905.0
K08313	107.0
K08312	140.0
K08311	667.0
K08310	142.0
K08317	85.0
K08316	2490.0
K08315	85.0
K08314	330.0
K05149	0.0
K08319	52.0
K08318	51.0
K06339	0.0
K14648	0.0
K14392	265.0
K14393	503.0
K14645	9.0
K14647	0.0
K01689	7366.0
K01686	6452.0
K01687	8201.0
K01684	1075.0
K01685	3996.0
K01682	175.0
K01681	5961.0
K05308	0.0
K02889	0.0
K02888	6222.0
K02885	0.0
K02884	6228.0
K02887	6221.0
K02886	6225.0
K02881	6228.0
K02883	0.0
K13743	0.0
K02086	87.0
K02081	957.0
K02080	8.0
K02083	204.0
K02082	122.0
K13831	4.0
K03428	0.0
K03429	1293.0
K03424	10235.0
K03935	0.0
K03932	24.0
K03933	119.0
K03930	769.0
K03931	1858.0
K02339	160.0
K02338	6229.0
K02337	6205.0
K02336	133.0
K02335	6880.0
K02334	1970.0
K02330	0.0
K03688	2030.0
K03689	0.0
K03680	46.0
K03683	145.0
K03684	647.0
K03685	6188.0
K03686	9674.0
K03687	5913.0
K07301	3903.0
K07300	95.0
K07303	34.0
K07302	39.0
K07305	605.0
K07304	1323.0
K07307	414.0
K07306	273.0
K07309	50.0
K07308	238.0
K02617	75.0
K02610	120.0
K02963	6226.0
K02612	120.0
K02961	5897.0
K09686	16431.0
K09687	19841.0
K09684	131.0
K09685	162.0
K09682	1.0
K09683	0.0
K09680	1565.0
K09681	1.0
K09688	65.0
K09689	65.0
K05962	5.0
K05961	0.0
K05967	24.0
K05966	193.0
K11159	0.0
K05964	201.0
K05968	34.0
K11152	0.0
K00309	1.0
K00658	1724.0
K00304	6.0
K00305	6.0
K00654	0.0
K00655	8002.0
K00652	5175.0
K00301	6.0
K00302	654.0
K00303	96.0
K10828	0.0
K06431	0.0
K06432	1.0
K06433	1.0
K06434	12.0
K06436	138.0
K06437	0.0
K10820	46.0
K06439	1.0
K10822	0.0
K10823	0.0
K10826	1.0
K09167	318.0
K06322	0.0
K14117	0.0
K14259	0.0
K14257	1.0
K01308	310.0
K01303	8.0
K01301	14.0
K01305	271.0
K01304	173.0
K02658	20.0
K00672	4.0
K02650	233.0
K02651	953.0
K02652	2282.0
K02653	2756.0
K02654	6488.0
K05687	0.0
K02656	29.0
K05685	217.0
K00878	2266.0
K00879	275.0
K00872	856.0
K00873	6260.0
K00870	0.0
K00876	8999.0
K00877	0.0
K00874	7609.0
K00875	1.0
K04487	5768.0
K04486	4583.0
K04485	5824.0
K04484	0.0
K04483	0.0
K04482	0.0
K04480	0.0
K04488	3506.0
K12049	0.0
K13693	1.0
K13706	0.0
K13694	1714.0
K13695	135.0
K05977	0.0
K09516	753.0
K02434	4694.0
K02435	4365.0
K02436	110.0
K02437	5094.0
K05350	1243.0
K02431	1331.0
K08100	3.0
K02433	4908.0
K02438	3058.0
K02439	176.0
K03745	215.0
K03744	5918.0
K03747	99.0
K03210	6218.0
K03217	6187.0
K03216	2888.0
K03215	165.0
K03742	5226.0
K03219	466.0
K03218	5924.0
K03749	145.0
K03748	173.0
K02383	0.0
K06327	1.0
K06320	963.0
K07238	4085.0
K09479	0.0
K09478	0.0
K09475	90.0
K09474	741.0
K09477	8.0
K09476	136.0
K09471	98.0
K09470	48.0
K09473	48.0
K09472	101.0
K07543	0.0
K06898	2183.0
K13967	0.0
K13963	1343.0
K07545	0.0
K00737	657.0
K05345	13.0
K11706	2.0
K11707	12.0
K11704	2.0
K11705	2.0
K11708	12.0
K11709	11.0
K05588	2.0
K07114	8356.0
K07443	2540.0
K07116	1.0
K07117	362.0
K07110	10.0
K07447	6217.0
K07112	741.0
K07113	160.0
K07448	902.0
K07118	199.0
K07119	97.0
K10619	0.0
K10618	0.0
K10617	0.0
K10616	0.0
K01848	41.0
K01849	40.0
K01844	339.0
K01845	1786.0
K01846	133.0
K01847	6270.0
K01840	10325.0
K01841	125.0
K01842	0.0
K01843	2100.0
K06219	129.0
K10832	0.0
K05348	0.0
K14203	0.0
K08483	3047.0
K08482	356.0
K08481	3.0
K08480	0.0
K08485	132.0
K08484	141.0
K00464	0.0
K00467	0.0
K00466	1.0
K00461	0.0
K00460	0.0
K00463	0.0
K00462	10.0
K04509	0.0
K00469	8.0
K00468	0.0
K08645	0.0
K04744	252.0
K01518	1.0
K01519	0.0
K04748	27.0
K04749	165.0
K01514	354.0
K01515	5320.0
K01512	2082.0
K01510	0.0
K14623	1189.0
K14626	0.0
K14627	0.0
K14628	0.0
K14629	0.0
K03918	12.0
K03919	126.0
K12372	132.0
K12373	18863.0
K12370	132.0
K12371	133.0
K02359	0.0
K02358	6341.0
K02351	8.0
K02352	0.0
K02355	11882.0
K02357	6226.0
K02356	6407.0
K13574	78.0
K13573	1.0
K13572	1.0
K13571	2.0
K13570	2.0
K12112	41.0
K12113	41.0
K12110	0.0
K12111	133.0
K07329	0.0
K07328	0.0
K07323	231.0
K07322	5259.0
K07321	602.0
K07320	154.0
K07327	0.0
K07326	0.0
K07325	0.0
K07324	0.0
K08163	116.0
K06180	15968.0
K06181	490.0
K06182	1751.0
K06183	3010.0
K06186	156.0
K06187	6227.0
K06188	904.0
K06189	224.0
K08359	71.0
K07589	79.0
K07588	3044.0
K07587	0.0
K07586	703.0
K07585	0.0
K07584	2518.0
K07583	0.0
K07582	0.0
K07581	0.0
K07580	0.0
K11139	7.0
K05989	7229.0
K05988	0.0
K05985	491.0
K05987	30.0
K05986	350.0
K10843	2.0
K08354	52.0
K10844	2.0
K10848	1.0
K00673	438.0
K00674	1800.0
K00675	524.0
K00676	1976.0
K00677	6061.0
K06988	30.0
K06989	834.0
K08351	85.0
K06980	676.0
K06981	1.0
K06982	0.0
K08350	120.0
K06984	0.0
K06985	24.0
K06986	0.0
K06987	1206.0
K02445	1348.0
K02444	1070.0
K00582	0.0
K00583	0.0
K00580	0.0
K02110	6353.0
K00586	0.0
K00587	3.0
K00584	10.0
K08921	0.0
K02441	154.0
K00588	52.0
K08922	0.0
K02440	917.0
K00018	6244.0
K08923	0.0
K02443	1274.0
K00019	18.0
K02442	0.0
K08925	0.0
K08926	0.0
K08927	0.0
K03149	2700.0
K06604	0.0
K00015	20.0
K01989	2732.0
K00854	7033.0
K00855	143.0
K00856	86.0
K00857	2449.0
K00850	14720.0
K00851	521.0
K00852	4836.0
K00853	605.0
K00858	5874.0
K00859	6071.0
K01181	1413.0
K01180	0.0
K01183	2329.0
K01182	2706.0
K01185	2655.0
K01184	2.0
K01187	15493.0
K01188	5103.0
K02596	53.0
K13766	31.0
K13767	11.0
K13003	0.0
K13002	520.0
K13000	0.0
K02984	0.0
K02986	6230.0
K02987	0.0
K02636	4.0
K02982	5614.0
K02983	0.0
K02638	0.0
K02639	4.0
K02988	6137.0
K08298	15.0
K08299	10.0
K03583	151.0
K03582	151.0
K03581	3645.0
K03580	498.0
K03587	3525.0
K03586	148.0
K03585	8255.0
K03584	6181.0
K03589	5390.0
K03588	8072.0
K01725	14.0
K01724	390.0
K01727	77.0
K01726	1366.0
K01721	47.0
K01720	55.0
K01722	0.0
K13008	0.0
K01729	10.0
K01728	146.0
K09530	0.0
K09539	0.0
K02188	3343.0
K02189	1973.0
K02182	15.0
K02183	0.0
K03769	661.0
K03768	7664.0
K03767	214.0
K03765	43.0
K03764	128.0
K03763	4046.0
K03762	313.0
K03761	97.0
K03760	110.0
K09457	2274.0
K09456	90.0
K09459	117.0
K09458	6791.0
K00602	14311.0
K13988	0.0
K13985	0.0
K09981	38.0
K09980	11.0
K09983	8.0
K09982	123.0
K09985	168.0
K09984	72.0
K09987	168.0
K09986	8.0
K09989	776.0
K09988	1085.0
K12583	0.0
K12582	138.0
K12589	0.0
K11720	168.0
K09759	1302.0
K10985	11.0
K10984	13.0
K07468	1.0
K07469	106.0
K07464	1813.0
K07465	2.0
K07466	0.0
K07467	1503.0
K07460	5150.0
K07461	1986.0
K07462	6232.0
K07463	0.0
K10679	957.0
K10678	88.0
K10671	0.0
K10670	1082.0
K10673	0.0
K10672	241.0
K10674	1.0
K10677	51.0
K10676	1.0
K08726	0.0
K08724	76.0
K08722	545.0
K08723	83.0
K08720	1.0
K08721	0.0
K08728	71.0
K10187	0.0
K00119	9.0
K00118	352.0
K00449	39.0
K00448	34.0
K00115	0.0
K00446	6.0
K00117	833.0
K00116	535.0
K00111	4276.0
K00442	1.0
K00113	211.0
K00112	265.0
K01539	0.0
K01531	2053.0
K04720	4227.0
K01533	6691.0
K01534	12278.0
K01535	4.0
K01537	5901.0
K14358	0.0
K14605	0.0
K14606	0.0
K00413	181.0
K10120	57.0
K05600	0.0
K05777	119.0
K03972	41.0
K03973	450.0
K03970	148.0
K03971	86.0
K03976	5278.0
K03977	6221.0
K03974	148.0
K03975	3382.0
K03978	5805.0
K03979	6228.0
K13378	3250.0
K02372	4184.0
K02371	4858.0
K02377	4801.0
K02379	637.0
K03396	2.0
K03397	0.0
K03394	5368.0
K03395	0.0
K03392	55.0
K03393	0.0
K03390	1511.0
K03391	0.0
K03399	73.0
K03027	0.0
K12136	8.0
K12137	20.0
K06610	4.0
K12138	1.0
K12139	0.0
K11444	0.0
K11440	3.0
K11443	7.0
K11442	0.0
K00612	384.0
K00613	11.0
K00610	4915.0
K00611	2515.0
K00616	3551.0
K00617	0.0
K00614	3.0
K00615	14518.0
K00619	96.0
K10863	0.0
K07874	0.0
K06234	0.0
K10240	0.0
K10241	0.0
K10242	0.0
K10243	34.0
K04110	1.0
K04113	0.0
K04112	0.0
K04115	0.0
K04114	0.0
K04117	0.0
K04116	0.0
K04118	0.0
K05517	129.0
K07705	104.0
K07704	146.0
K07707	728.0
K07706	757.0
K07701	88.0
K07700	162.0
K07703	118.0
K07702	162.0
K07709	176.0
K07708	156.0
K01955	11311.0
K13042	1.0
K09934	14.0
K09935	1673.0
K06216	38.0
K09937	175.0
K13745	87.0
K13746	0.0
K13747	4926.0
K13740	0.0
K13741	2.0
K13742	0.0
K06211	751.0
K06212	145.0
K09933	118.0
K02618	119.0
K02619	3214.0
K02968	6080.0
K02966	0.0
K02967	6221.0
K02616	118.0
K02965	6227.0
K02962	0.0
K02611	120.0
K02613	139.0
K03569	8189.0
K03568	1078.0
K03565	5560.0
K06218	91.0
K03567	217.0
K03566	299.0
K03561	10169.0
K03560	154.0
K03563	2174.0
K03562	424.0
K06430	0.0
K01709	1404.0
K01708	83.0
K01707	2.0
K01706	253.0
K01705	2.0
K01704	12744.0
K01703	12831.0
K01702	0.0
K14165	0.0
K14164	1.0
K14166	2.0
K14161	373.0
K14160	26.0
K14162	381.0
K05396	368.0
K03709	591.0
K03708	248.0
K08160	95.0
K03701	10536.0
K03700	1766.0
K03703	5271.0
K03702	6225.0
K03705	2347.0
K03704	4396.0
K03707	179.0
K03706	1669.0
K06289	0.0
K06288	0.0
K06283	1651.0
K06282	328.0
K06281	329.0
K06287	6155.0
K06286	44.0
K06285	102.0
K06284	793.0
K08161	265.0
K07540	1.0
K06438	1401.0
K06869	0.0
K06868	0.0
K06867	506.0
K06866	131.0
K06865	0.0
K06864	2136.0
K06863	0.0
K06862	0.0
K06861	3985.0
K06860	3.0
K12659	0.0
K12658	363.0
K07547	0.0
K07546	0.0
K15023	1.0
K15022	7.0
K15020	0.0
K15024	1663.0
K08700	0.0
K08162	740.0
K07544	0.0
K00137	78.0
K00135	541.0
K00134	6858.0
K00133	6353.0
K00132	34.0
K00131	29.0
K00130	817.0
K00139	0.0
K00138	48.0
K00429	6.0
K00428	1958.0
K00421	1.0
K00423	1.0
K00425	3662.0
K00427	83.0
K00426	3662.0
K14292	0.0
K14379	0.0
K14370	0.0
K14371	0.0
K14372	0.0
K14373	0.0
K14374	0.0
K14375	0.0
K09845	0.0
K14082	0.0
K14083	154.0
K14080	0.0
K14081	1.0
K14086	620.0
K14087	693.0
K14084	104.0
K14088	692.0
K14089	709.0
K01552	2167.0
K01551	639.0
K01556	15.0
K01557	1.0
K01554	82.0
K01555	11.0
K04708	0.0
K03955	0.0
K13689	0.0
K13688	416.0
K13683	46.0
K13685	743.0
K13684	46.0
K13687	1.0
K13686	0.0
K14159	1.0
K02399	108.0
K02398	509.0
K02395	476.0
K02394	155.0
K02397	1121.0
K02396	2140.0
K02391	118.0
K02390	2169.0
K02393	155.0
K02392	3301.0
K13533	0.0
K13532	0.0
K13531	4.0
K13530	8.0
K01550	0.0
K05658	0.0
K14054	101.0
K02601	6586.0
K02970	6146.0
K05378	0.0
K12339	208.0
K14060	55.0
K11687	0.0
K11686	1.0
K11685	81.0
K11689	334.0
K11688	240.0
K08939	0.0
K03048	88.0
K03049	0.0
K13821	2664.0
K13820	1.0
K03042	0.0
K03043	6145.0
K03040	6018.0
K03041	0.0
K03046	6145.0
K03047	0.0
K03044	0.0
K03045	0.0
K00348	3276.0
K09847	0.0
K00692	22.0
K00638	4154.0
K00639	4204.0
K00693	0.0
K00634	4039.0
K00635	1.0
K00630	0.0
K00631	139.0
K00632	616.0
K00633	2522.0
K00691	911.0
K00696	6.0
K00694	293.0
K00695	2.0
K10854	0.0
K07811	8.0
K07810	160.0
K07813	1951.0
K07812	68.0
K07814	907.0
K07816	160.0
K00090	90.0
K00091	755.0
K00094	361.0
K00096	898.0
K00097	4151.0
K00098	89.0
K00099	6093.0
K10228	3.0
K10229	3.0
K12548	3.0
K10222	0.0
K10220	1.0
K10221	1.0
K10227	58.0
K05822	61.0
K01949	0.0
K01945	6052.0
K01947	0.0
K01946	0.0
K01941	419.0
K01940	5593.0
K06357	0.0
K07729	6992.0
K07728	0.0
K07727	5276.0
K07726	951.0
K07725	0.0
K07724	140.0
K07723	105.0
K07722	497.0
K07721	0.0
K07720	10397.0
K00899	216.0
K05824	1.0
K00891	7484.0
K00892	130.0
K00895	2259.0
K00897	112.0
K08151	414.0
K08153	9.0
K08154	130.0
K02948	6223.0
K02942	0.0
K02944	0.0
K05665	0.0
K02946	6218.0
K13793	0.0
K06352	0.0
K01769	0.0
K01768	880.0
K01761	62.0
K01760	329.0
K01762	0.0
K09578	0.0
K01766	131.0
K08164	3.0
K02493	6143.0
K08166	5.0
K08167	122.0
K02496	140.0
K02497	2.0
K02494	148.0
K02495	9033.0
K02498	150.0
K02499	346.0
K08168	2.0
K08169	725.0
K14415	750.0
K14414	482.0
K06881	5984.0
K00436	15.0
K06332	1.0
K12815	0.0
K12810	0.0
K06885	1692.0
K00437	6.0
K06335	0.0
K06334	2359.0
K03547	3766.0
K03546	2958.0
K03545	7741.0
K03544	7710.0
K03543	3151.0
K06888	1259.0
K10941	8.0
K03549	639.0
K03548	142.0
K10940	0.0
K02236	106.0
K02237	2491.0
K02234	5.0
K02232	3440.0
K02233	4294.0
K02230	1162.0
K02231	7277.0
K06359	0.0
K02238	5571.0
K02239	1.0
K03723	5971.0
K03722	898.0
K03721	149.0
K03720	132.0
K03727	2.0
K03726	0.0
K03725	0.0
K03724	494.0
K06358	0.0
K12673	0.0
K12679	0.0
K12678	12.0
K06410	1035.0
K11898	46.0
K11899	2.0
K11896	347.0
K11897	57.0
K11894	54.0
K11895	304.0
K11892	244.0
K11893	237.0
K11890	47.0
K11891	239.0
K08762	0.0
K08764	0.0
K08765	0.0
K10418	0.0
K11325	0.0
K11326	0.0
K11327	0.0
K11328	0.0
K11329	1.0
K00151	120.0
K00150	0.0
K00153	1.0
K00400	0.0
K00407	12.0
K00406	379.0
K00405	385.0
K00404	370.0
K00158	43.0
K01342	1.0
K09388	1.0
K09386	7.0
K09384	101.0
K04094	745.0
K04095	1129.0
K04096	6326.0
K04097	55.0
K04090	6.0
K04091	534.0
K04092	5.0
K04093	36.0
K04098	0.0
K04099	3.0
K01578	3.0
K01579	4152.0
K01574	2.0
K01575	129.0
K01576	0.0
K01577	9.0
K01571	1986.0
K01572	7397.0
K01573	1504.0
K02009	1144.0
K02008	7825.0
K02005	11096.0
K02004	42883.0
K02007	1530.0
K02006	11292.0
K02001	897.0
K02000	726.0
K02003	39408.0
K02002	934.0
K03065	0.0
K08952	0.0
K03060	2920.0
K13809	0.0
K10948	0.0
K09607	2.0
K06125	0.0
K04337	44.0
K06120	283.0
K06121	0.0
K04336	48.0
K01127	0.0
K09703	68.0
K00004	1.0
K14699	0.0
K09702	428.0
K14698	0.0
K05311	60.0
K13829	6.0
K10943	10.0
K07291	0.0
K07290	58.0
K10206	3940.0
K10202	94.0
K10208	0.0
K10209	3.0
K01966	681.0
K01965	13.0
K01964	17.0
K01963	2121.0
K01962	1190.0
K01961	9391.0
K01960	4532.0
K01969	13.0
K01968	10.0
K07749	905.0
K07748	1.0
K07741	369.0
K07740	92.0
K07743	1.0
K07742	2309.0
K07745	0.0
K07744	0.0
K07746	69.0
K01299	1389.0
K01295	855.0
K01297	1814.0
K02922	0.0
K05603	39.0
K02921	0.0
K02926	6221.0
K05607	0.0
K02924	0.0
K05605	0.0
K02928	0.0
K02929	0.0
K00216	85.0
K00217	1.0
K00214	0.0
K00215	6622.0
K00213	0.0
K00210	7.0
K00211	1.0
K00218	0.0
K00219	220.0
K01035	3.0
K01034	391.0
K04517	4073.0
K01740	10827.0
K01031	34.0
K01746	129.0
K01745	2462.0
K01744	3880.0
K01749	1772.0
K01039	83.0
K04518	3087.0
K09591	0.0
K14129	0.0
K14128	3.0
K14121	0.0
K14120	0.0
K14123	0.0
K14122	0.0
K14125	0.0
K14124	0.0
K14127	3.0
K14126	4.0
K03521	5699.0
K03520	5.0
K03523	2733.0
K03522	5802.0
K03525	5885.0
K03524	6382.0
K03527	6640.0
K03526	6080.0
K03529	2693.0
K03528	140.0
K06338	0.0
K02217	4382.0
K03299	837.0
K03298	201.0
K13472	2.0
K03293	625.0
K03292	6836.0
K03291	168.0
K03290	38.0
K03297	1128.0
K03296	14288.0
K03295	1694.0
K03294	3218.0
K13009	31.0
K12690	0.0
K09743	0.0
K06022	0.0
K07190	5.0
K06021	0.0
K07192	1415.0
K06020	12.0
K06027	4.0
K06026	0.0
K09744	1.0
K07991	6.0
K08749	0.0
K09835	1.0
K09834	0.0
K10439	8194.0
K06351	10.0
K09833	0.0
K10925	1.0
K10924	62.0
K10927	3.0
K10926	3.0
K10923	0.0
K10922	0.0
K09629	0.0
K10697	0.0
K00179	2692.0
K00172	537.0
K00171	310.0
K00170	307.0
K00177	3804.0
K00176	3713.0
K00175	7906.0
K00174	7560.0
K13478	0.0
K14338	3.0
K14339	0.0
K14335	0.0
K14337	0.0
K14330	0.0
K14331	0.0
K14333	55.0
K08918	0.0
K13479	768.0
K04078	6141.0
K04079	6166.0
K04076	105.0
K04077	6235.0
K04074	403.0
K04075	6071.0
K04072	3243.0
K04073	44.0
K04070	1749.0
K04071	0.0
K14597	1.0
K13318	0.0
K08280	9.0
K13641	642.0
K13640	15.0
K13643	192.0
K13642	0.0
K02027	31893.0
K02026	55439.0
K02025	59033.0
K02024	302.0
K02023	1269.0
K02022	3718.0
K02021	6.0
K02020	1927.0
K02029	5094.0
K02028	5555.0
K03886	2.0
K03887	2.0
K03884	0.0
K03885	3200.0
K03881	0.0
K03888	2.0
K03889	1.0
K12998	0.0
K12999	3.0
K12992	998.0
K12993	0.0
K12990	715.0
K12991	0.0
K12996	41.0
K12997	95.0
K12994	0.0
K12995	178.0
K08979	0.0
K08978	4511.0
K03088	69950.0
K03089	400.0
K03086	8266.0
K03087	149.0
K08971	0.0
K08970	429.0
K03082	430.0
K03080	47.0
K08974	3728.0
K13868	0.0
K00918	325.0
K01553	0.0
K12214	5.0
K11646	71.0
K11645	0.0
K11641	0.0
K11640	0.0
K12736	0.0
K12733	0.0
K07507	3282.0
K07506	104.0
K07505	7.0
K07504	38.0
K07503	2.0
K07502	1240.0
K07501	35.0
K07500	0.0
K07509	0.0
K07508	0.0
K11422	0.0
K08698	0.0
K10773	6684.0
K10774	2.0
K14286	0.0
K10778	169.0
K14287	103.0
K00140	534.0
K05501	158.0
K01903	1116.0
K01902	1130.0
K01905	6.0
K01904	0.0
K01907	10.0
K01906	22.0
K01909	0.0
K01908	17.0
K14534	861.0
K00147	5801.0
K07767	0.0
K07769	0.0
K07768	1.0
K06203	153.0
K06202	137.0
K09921	146.0
K09920	95.0
K09927	1052.0
K09024	85.0
K09022	391.0
K09023	430.0
K09020	131.0
K09021	81.0
K02908	0.0
K02909	6351.0
K08218	4448.0
K08219	87.0
K02904	5860.0
K02906	6221.0
K02907	5695.0
K02902	6116.0
K00230	163.0
K00231	277.0
K00232	2.0
K08976	363.0
K00234	0.0
K00239	4440.0
K06209	1808.0
K09928	398.0
K01015	0.0
K01014	0.0
K01012	6712.0
K01011	1712.0
K01010	0.0
K08920	0.0
K14103	0.0
K14102	0.0
K14101	0.0
K14100	0.0
K14105	0.0
K14104	0.0
K14109	0.0
K14108	0.0
K06401	1.0
K00893	0.0
K13402	0.0
K12858	0.0
K03503	2085.0
K03502	3661.0
K03501	5863.0
K03500	3264.0
K08924	0.0
K02278	299.0
K02279	697.0
K12977	0.0
K02276	251.0
K02277	17.0
K02274	601.0
K02275	595.0
K13450	0.0
K13451	0.0
K13452	0.0
K13454	0.0
K13455	0.0
K12509	0.0
K12508	2.0
K12507	23.0
K12506	524.0
K12500	137.0
K12503	2.0
K05926	0.0
K09728	0.0
K14587	44.0
K06597	2.0
K06596	7.0
K06595	1.0
K06599	1.0
K06598	2.0
K07978	3.0
K07979	6061.0
K07976	0.0
K14585	0.0
K10907	3543.0
K10906	104.0
K10901	0.0
K10909	0.0
K10908	54.0
K09819	358.0
K09818	6.0
K09817	5535.0
K09816	5477.0
K09815	5510.0
K06374	1888.0
K06373	1871.0
K09812	6319.0
K09811	6264.0
K09810	4556.0
K09724	0.0
K14582	0.0
K09721	0.0
K04058	458.0
K04059	54.0
K04050	0.0
K04051	0.0
K04052	0.0
K04053	0.0
K04054	0.0
K04055	0.0
K04056	404.0
K04057	0.0
K01047	0.0
K08975	0.0
K10015	88.0
K10014	141.0
K10017	89.0
K10016	89.0
K10011	232.0
K10010	504.0
K10013	164.0
K10012	836.0
K10019	8.0
K10018	8.0
K13665	13.0
K13664	0.0
K13663	0.0
K13662	0.0
K13661	0.0
K13660	0.0
K13669	0.0
K13668	4.0
K07641	426.0
K01466	251.0
K13590	19.0
K01464	1540.0
K01465	6554.0
K01462	8390.0
K01463	539.0
K01460	199.0
K01461	0.0
K13599	251.0
K13598	186.0
K01468	1740.0
K01469	358.0
K09251	101.0
K09252	5.0
K02041	860.0
K02040	7997.0
K02043	87.0
K02045	423.0
K02044	901.0
K02047	771.0
K02046	775.0
K02049	7355.0
K02048	907.0
K05549	1.0
K05548	8.0
K06046	30.0
K03319	201.0
K03316	269.0
K03317	306.0
K03314	141.0
K03315	4626.0
K03312	1971.0
K03313	1738.0
K03310	6444.0
K03311	1055.0
K12052	0.0
K02945	6407.0
K06162	196.0
K06163	194.0
K06160	6.0
K06161	0.0
K06166	140.0
K00359	486.0
K06164	194.0
K06165	193.0
K06168	6137.0
K06169	98.0
K13020	37.0
K07158	0.0
K07159	0.0
K04835	32.0
K11621	0.0
K11991	144.0
K11622	3.0
K11996	1977.0
K11627	0.0
K11626	2.0
K11629	0.0
K11628	0.0
K07561	0.0
K07560	6025.0
K07563	0.0
K07562	0.0
K07565	0.0
K07564	0.0
K07567	7111.0
K07566	8140.0
K07569	0.0
K07568	9055.0
K09925	9.0
K11199	0.0
K11198	0.0
K11192	88.0
K11191	0.0
K11196	30.0
K11195	30.0
K11194	0.0
K02492	1704.0
K10713	8.0
K10710	483.0
K10711	49.0
K10716	53.0
K02490	25.0
K10714	8.0
K10715	1.0
K01929	6236.0
K01928	6373.0
K01923	6181.0
K01922	372.0
K01921	6570.0
K01920	327.0
K01926	5246.0
K01925	6285.0
K01924	5874.0
K07789	497.0
K07788	148.0
K07785	1.0
K07784	116.0
K07787	636.0
K07786	7.0
K07781	89.0
K07783	362.0
K07782	137.0
K05835	122.0
K06355	0.0
K14661	1.0
K09844	0.0
K00782	998.0
K00783	6055.0
K00784	6096.0
K00785	0.0
K00786	1329.0
K00039	33.0
K00036	2769.0
K00037	1.0
K00034	263.0
K00035	1.0
K00032	0.0
K00033	2796.0
K00030	180.0
K00031	5696.0
K01259	198.0
K01258	5310.0
K01255	1364.0
K01256	1104.0
K01251	3001.0
K01250	612.0
K01253	6.0
K01252	123.0
K09008	14.0
K09009	2.0
K09000	357.0
K09001	459.0
K09002	812.0
K09003	10.0
K09004	110.0
K09005	44.0
K09006	1.0
K09007	443.0
K09846	0.0
K08234	1559.0
K00258	2.0
K00259	2049.0
K00252	43.0
K00253	12.0
K00256	0.0
K00257	3710.0
K00254	1.0
K00255	2.0
K01079	1956.0
K01078	360.0
K01071	61.0
K01070	148.0
K01073	37.0
K01077	5200.0
K01076	476.0
K14472	0.0
K14471	0.0
K14470	1.0
K14475	22.0
K09841	0.0
K02788	16.0
K02782	4.0
K02783	385.0
K02781	286.0
K02786	68.0
K02787	0.0
K02784	143.0
K01060	465.0
K01787	2127.0
K01786	2008.0
K01785	10392.0
K01784	12600.0
K01783	6803.0
K01782	1136.0
K01781	6.0
K01780	0.0
K01789	3.0
K01788	1646.0
K02526	308.0
K02527	3938.0
K02525	39.0
K02250	1.0
K02523	3913.0
K02520	6158.0
K02521	134.0
K02258	178.0
K02259	554.0
K02528	6245.0
K02529	26064.0
K03781	2418.0
K03780	401.0
K03783	5201.0
K03782	809.0
K03785	1442.0
K03784	1031.0
K03787	4452.0
K03786	4595.0
K03789	2272.0
K03788	123.0
K10700	0.0
K00342	3845.0
K03124	0.0
K03120	0.0
K12527	776.0
K12526	4.0
K12525	261.0
K12524	6280.0
K12523	0.0
K12522	0.0
K09789	2802.0
K09788	242.0
K09787	2292.0
K09786	215.0
K09785	1.0
K09781	147.0
K09780	114.0
K10961	0.0
K10960	2.0
K10963	0.0
K10962	0.0
K10965	3.0
K10964	0.0
K10966	0.0
K09879	0.0
K06318	1.0
K06311	3.0
K06310	387.0
K06312	1.0
K06314	2.0
K06317	260.0
K11389	1.0
K11386	0.0
K11387	0.0
K11384	418.0
K11385	0.0
K11382	0.0
K11383	1.0
K11381	1037.0
K11949	0.0
K10380	0.0
K04032	263.0
K04033	39.0
K04030	364.0
K04031	2001.0
K04036	0.0
K04037	1.0
K04034	28.0
K04035	61.0
K04038	1.0
K04039	1.0
K07046	491.0
K07047	2121.0
K07044	2.0
K07045	3048.0
K07042	3057.0
K07043	4486.0
K07040	2364.0
K07041	0.0
K07048	305.0
K07049	0.0
K08664	0.0
K02584	142.0
K10039	722.0
K10038	133.0
K10037	187.0
K10036	308.0
K04788	0.0
K04789	0.0
K04784	32.0
K04785	30.0
K04786	1.0
K04787	0.0
K04780	1.0
K04781	78.0
K04782	37.0
K04783	30.0
K13601	0.0
K13603	0.0
K13602	0.0
K13605	0.0
K13604	0.0
K13607	8.0
K02404	360.0
K05783	1.0
K05782	92.0
K05781	194.0
K05780	193.0
K05787	135.0
K05786	595.0
K05785	2128.0
K05784	1.0
K05789	48.0
K05788	266.0
K01442	5737.0
K01443	5607.0
K01444	128.0
K01446	5.0
K01447	5176.0
K01448	10451.0
K01449	1140.0
K14803	0.0
K02069	1695.0
K05569	937.0
K08008	0.0
K02063	137.0
K05566	981.0
K05565	16.0
K05563	3.0
K05562	3.0
K05561	3.0
K02064	137.0
K03338	882.0
K03339	1.0
K03330	0.0
K03331	0.0
K03332	40.0
K03333	1.0
K03335	1138.0
K03336	752.0
K03337	820.0
K12956	0.0
K12957	437.0
K12954	0.0
K12955	0.0
K12952	0.0
K12953	0.0
K12950	0.0
K12951	0.0
K14733	0.0
K00109	0.0
K06148	6481.0
K06149	142.0
K06144	130.0
K06145	173.0
K06146	30.0
K06147	42979.0
K06141	87.0
K06142	10580.0
K06143	176.0
K11945	0.0
K08948	0.0
K08949	0.0
K00071	0.0
K14664	0.0
K13810	23.0
K14665	42.0
K03058	0.0
K11609	0.0
K11608	0.0
K14660	2.0
K11603	0.0
K11602	0.0
K11601	0.0
K11600	0.0
K11607	469.0
K11606	469.0
K11605	469.0
K11604	469.0
K10558	116.0
K10559	263.0
K10550	89.0
K10551	89.0
K10552	5.0
K10553	2.0
K10554	2.0
K10555	201.0
K10556	197.0
K10557	123.0
K03051	0.0
K03050	0.0
K07549	0.0
K07548	0.0
K07239	526.0
K07235	143.0
K07234	14.0
K07237	138.0
K07236	142.0
K07231	3.0
K07230	71.0
K07233	41.0
K07232	95.0
K02467	80.0
K05306	2147.0
K05305	902.0
K05304	6.0
K05303	350.0
K05301	1.0
K02565	131.0
K08644	0.0
K08646	0.0
K08641	2537.0
K08643	1.0
K08642	0.0
K12146	1.0
K00010	1350.0
K00011	2.0
K00012	7992.0
K00013	5811.0
K00014	7951.0
K00016	2447.0
K09065	6.0
K08252	56.0
K08253	12.0
K08256	2.0
K08255	0.0
K08258	0.0
K08259	0.0
K00274	415.0
K00275	1749.0
K00276	76.0
K00270	0.0
K00271	0.0
K00272	2.0
K00273	1.0
K00278	4845.0
K00279	0.0
K12675	0.0
K01277	3164.0
K01274	137.0
K01273	2109.0
K01271	1430.0
K01270	8388.0
K01278	5497.0
K00906	264.0
K00904	91.0
K00903	360.0
K00901	2389.0
K13785	0.0
K00908	2.0
K11149	0.0
K01053	388.0
K01051	3402.0
K01057	1573.0
K01056	6228.0
K01055	43.0
K01054	2.0
K01058	176.0
K02500	5767.0
K02501	5764.0
K02502	2205.0
K02503	5858.0
K02504	133.0
K02505	133.0
K02506	76.0
K02507	131.0
K02508	115.0
K02509	125.0
K00291	0.0
K13410	0.0
K13148	0.0
K13419	0.0
K05825	0.0
K03106	6228.0
K03105	0.0
K03101	7111.0
K03100	13914.0
K12541	1.0
K12540	1.0
K12543	1.0
K12542	1.0
K12545	2.0
K12544	0.0
K12547	2.0
K12546	1.0
K12549	0.0
K06080	132.0
K11018	0.0
K11019	0.0
K11016	0.0
K11017	0.0
K11014	9.0
K11015	7.0
K11012	0.0
K11013	7.0
K11010	0.0
K11011	0.0
K06333	1864.0
K06880	0.0
K06883	363.0
K06882	1.0
K09857	560.0
K06884	148.0
K06887	140.0
K06886	444.0
K06889	11545.0
K10942	8.0
K09859	39.0
K09858	223.0
K10947	7844.0
K10946	0.0
K10945	0.0
K10944	0.0
K13284	0.0
K00483	135.0
K00481	32.0
K00480	45.0
K00486	1.0
K00485	1.0
K00484	119.0
K09901	131.0
K10929	0.0
K07684	153.0
K07685	61.0
K07686	156.0
K07687	165.0
K07681	1.0
K07688	45.0
K07689	145.0
K10928	0.0
K04018	9.0
K04019	275.0
K04014	132.0
K04015	99.0
K04016	52.0
K04017	9.0
K04013	58.0
K07060	0.0
K07061	0.0
K07062	697.0
K07063	716.0
K07064	2.0
K07065	9.0
K07066	618.0
K07067	103.0
K07068	62.0
K07069	630.0
K01121	0.0
K13629	36.0
K13628	694.0
K13623	4.0
K13622	354.0
K13620	45.0
K13626	1143.0
K08586	0.0
K08587	0.0
K01428	1165.0
K01429	1128.0
K01422	2940.0
K01423	80.0
K01420	2821.0
K01421	2538.0
K01426	1324.0
K01427	0.0
K01424	6907.0
K01425	4130.0
K08068	14.0
K07538	0.0
K13086	0.0
K13085	0.0
K07287	148.0
K07824	0.0
K07682	0.0
K02722	0.0
K12978	0.0
K12979	1.0
K12972	316.0
K12973	135.0
K12974	158.0
K12975	87.0
K12976	1.0
K07821	8.0
K07683	2.0
K14750	0.0
K14751	0.0
K14953	0.0
K12288	132.0
K12289	132.0
K12282	4.0
K12283	4.0
K12280	4.0
K12281	3.0
K12286	3.0
K12287	4.0
K12284	3.0
K12285	4.0
K11957	0.0
K11956	0.0
K11955	0.0
K11954	0.0
K11953	0.0
K11952	0.0
K11951	0.0
K11950	0.0
K11959	0.0
K11958	0.0
K13889	257.0
K13888	241.0
K11963	0.0
K07217	286.0
K07216	2132.0
K07215	2.0
K07214	1784.0
K07213	469.0
K07212	0.0
K07219	214.0
K07218	7.0
K12150	137.0
K08689	0.0
K08688	1.0
K00402	0.0
K00401	0.0
K11994	0.0
K00152	0.0
K01043	128.0
K00154	8.0
K00157	0.0
K00156	1579.0
K10533	0.0
K10530	2.0
K10531	0.0
K10536	852.0
K10537	145.0
K10535	8.0
K10538	88.0
K10539	145.0
K00073	65.0
K13934	72.0
K00076	323.0
K00077	5336.0
K00074	2753.0
K00075	5814.0
K00078	0.0
K00079	0.0
K02290	0.0
K02563	6221.0
K02292	0.0
K08966	7.0
K02294	5.0
K08278	0.0
K08279	11.0
K08274	0.0
K08275	0.0
K08276	121.0
K08277	8.0
K00298	3.0
K00299	441.0
K00296	0.0
K00297	6873.0
K00294	73.0
K00292	0.0
K00293	0.0
K00290	4760.0
K07757	81.0
K12089	0.0
K01210	2.0
K01213	0.0
K01212	1921.0
K01215	5.0
K01214	0.0
K01217	1.0
K01216	1.0
K01219	5.0
K01218	1063.0
K02749	0.0
K02746	403.0
K02747	319.0
K02744	582.0
K02745	380.0
K02742	133.0
K00924	729.0
K00925	6819.0
K00926	2710.0
K00927	6230.0
K00928	7644.0
K00929	4576.0
K12085	0.0
K02298	143.0
K02299	142.0
K02568	58.0
K02569	135.0
K02562	89.0
K02291	383.0
K02560	135.0
K02293	7.0
K02566	518.0
K02567	120.0
K02564	9747.0
K02297	142.0
K03169	15373.0
K03168	5775.0
K03163	0.0
K03162	0.0
K03167	0.0
K03166	0.0
K11038	0.0
K11039	0.0
K11030	0.0
K11031	592.0
K11032	0.0
K11033	0.0
K11034	0.0
K11035	0.0
K11036	0.0
K11037	0.0
K02546	0.0
K07668	314.0
K07669	2.0
K07666	481.0
K07667	4219.0
K07664	137.0
K07665	2024.0
K07662	144.0
K07663	426.0
K07660	168.0
K07661	92.0
K03927	2954.0
K07008	145.0
K07009	707.0
K07002	92.0
K07003	2175.0
K07000	238.0
K07001	7350.0
K07006	447.0
K07007	5955.0
K07004	13.0
K07005	5572.0
K03921	12.0
K02956	6196.0
K09725	0.0
K09181	1567.0
K08599	2.0
K08598	0.0
K08591	5188.0
K08590	3627.0
K01156	149.0
K01154	6930.0
K01407	131.0
K01400	0.0
K01153	6369.0
K01150	192.0
K01151	5334.0
K01408	0.0
K01409	6622.0
K01158	0.0
K01159	4509.0
K05523	8.0
K05522	227.0
K05521	3330.0
K05520	3043.0
K05527	314.0
K05526	88.0
K05525	0.0
K05524	242.0
K05529	0.0
K14518	0.0
K14519	366.0
K05949	0.0
K01754	3394.0
K05942	1.0
K01027	0.0
K02171	0.0
K02170	149.0
K02173	69.0
K02172	0.0
K01751	904.0
K06416	357.0
K06417	1.0
K06414	1.0
K06947	0.0
K03379	6.0
K03808	635.0
K03809	479.0
K03806	154.0
K06412	2276.0
K03804	134.0
K12296	6.0
K03802	19.0
K03803	3234.0
K06413	14.0
K10808	10.0
K06411	1024.0
K01028	91.0
K01029	352.0
K11931	40.0
K11930	8.0
K11933	129.0
K11932	125.0
K11935	39.0
K11934	1700.0
K11937	46.0
K11936	47.0
K11939	126.0
K11938	84.0
K10800	350.0
K06419	34.0
K11929	86.0
K07271	3316.0
K07270	7.0
K07273	3316.0
K07272	4.0
K07275	173.0
K07274	239.0
K07277	3952.0
K07276	164.0
K07279	18.0
K07278	160.0
K10623	0.0
K02481	4929.0
K11520	0.0
K02480	3.0
K08170	62.0
K02485	150.0
K02484	3781.0
K02487	45.0
K08600	4783.0
K08603	0.0
K08602	849.0
K08605	3.0
K08604	0.0
K09956	350.0
K09957	0.0
K09954	505.0
K09955	7352.0
K09952	1153.0
K09953	0.0
K09950	6.0
K09951	2631.0
K09958	405.0
K09959	7.0
K07495	2453.0
K07494	64.0
K07497	2620.0
K07496	1128.0
K07491	2713.0
K07490	124.0
K07493	6.0
K07492	224.0
K07499	8.0
K07498	35.0
K11209	91.0
K11208	75.0
K11204	0.0
K11203	207.0
K11202	377.0
K11201	95.0
K11200	46.0
K00058	8242.0
K00059	13061.0
K00728	0.0
K00729	7.0
K00055	8.0
K00057	6252.0
K00050	910.0
K00051	0.0
K00720	17.0
K00721	4362.0
K14424	0.0
K06033	0.0
K14189	10.0
K14188	48.0
K06364	0.0
K14187	268.0
K01239	813.0
K01238	1169.0
K01897	11299.0
K01232	450.0
K01895	2598.0
K01230	0.0
K01893	5911.0
K01236	18.0
K01235	1426.0
K01890	6226.0
K02768	623.0
K02769	247.0
K02760	1692.0
K02761	1726.0
K02763	1.0
K02764	0.0
K02765	867.0
K00948	7788.0
K00949	3937.0
K00942	6500.0
K00943	2827.0
K00940	3077.0
K00941	11012.0
K00946	5151.0
K00947	0.0
K00944	0.0
K00945	10980.0
K01097	0.0
K01096	172.0
K01095	1300.0
K01093	257.0
K01092	4985.0
K01091	11606.0
K01090	3487.0
K03499	12019.0
K03498	9350.0
K03491	627.0
K03490	770.0
K03493	3.0
K03492	165.0
K03495	6212.0
K03497	12527.0
K03496	14844.0
K02817	0.0
K02814	46.0
K02815	49.0
K02810	1079.0
K02548	6815.0
K02549	673.0
K02818	2.0
K02819	968.0
K03637	1275.0
K03636	528.0
K03147	5239.0
K03146	21.0
K08851	0.0
K06518	5571.0
K09729	164.0
K06048	85.0
K06045	713.0
K06044	80.0
K09727	0.0
K09726	3.0
K06041	4101.0
K09720	0.0
K09723	0.0
K06042	1838.0
K09897	134.0
K09896	131.0
K09895	140.0
K09894	133.0
K09893	133.0
K09892	127.0
K09891	133.0
K09890	129.0
K09899	133.0
K09898	135.0
K03622	0.0
K07648	134.0
K07649	126.0
K07398	0.0
K07399	29.0
K11056	0.0
K11057	0.0
K11054	0.0
K11055	0.0
K07640	192.0
K07393	501.0
K07390	668.0
K07391	5926.0
K07644	524.0
K07645	497.0
K07646	7013.0
K07647	8.0
K10896	0.0
K07024	18055.0
K07025	12982.0
K07026	61.0
K07027	4764.0
K07020	6.0
K07021	233.0
K07022	0.0
K07023	2280.0
K07028	14.0
K07029	11001.0
K10094	3.0
K01390	0.0
K01392	2.0
K01399	0.0
K02673	10.0
K05893	0.0
K05897	0.0
K05896	2698.0
K05895	1255.0
K05899	2.0
K05898	1.0
K00555	0.0
K00554	5397.0
K00557	170.0
K00556	1586.0
K00551	6.0
K00559	0.0
K00558	8040.0
K01170	0.0
K01173	50.0
K01174	85.0
K01175	712.0
K01176	667.0
K01178	359.0
K01179	3540.0
K14578	0.0
K14579	0.0
K08951	0.0
K08950	0.0
K08953	0.0
K03828	500.0
K03829	44.0
K03820	2139.0
K03821	27.0
K03822	0.0
K03823	4281.0
K03824	200.0
K03825	194.0
K03826	2045.0
K03827	2881.0
K12248	0.0
K12246	0.0
K12247	0.0
K12242	1.0
K12243	0.0
K12240	0.0
K12241	0.0
K11919	0.0
K11918	0.0
K11913	1.0
K11912	0.0
K11911	122.0
K11910	118.0
K11917	0.0
K11916	0.0
K11915	0.0
K11914	0.0
K12068	53.0
K12069	2.0
K12062	52.0
K12063	51.0
K12060	52.0
K12061	57.0
K12066	53.0
K12067	229.0
K12064	11.0
K12065	52.0
K07259	5259.0
K07258	7523.0
K07253	0.0
K07251	131.0
K07250	1124.0
K07257	857.0
K07256	0.0
K07255	1.0
K07254	0.0
K05372	32.0
K05373	32.0
K05370	0.0
K05371	0.0
K05374	30.0
K05375	7.0
K09970	29.0
K09971	38.0
K09972	47.0
K09973	1360.0
K09974	404.0
K09975	128.0
K09976	89.0
K09978	133.0
K09979	1481.0
K11261	854.0
K11260	0.0
K11263	44.0
K11264	39.0
K10793	74.0
K10796	73.0
K10797	490.0
K10794	55.0
K10795	72.0
K00700	7047.0
K00701	0.0
K10798	0.0
K00703	5972.0
K00705	6355.0
K09828	0.0
K10133	0.0
K13053	133.0
K03192	397.0
K00964	0.0
K00965	2263.0
K00966	1717.0
K00960	0.0
K00961	0.0
K00962	6174.0
K00963	1318.0
K00969	5845.0
K12681	0.0
K02703	2.0
K08364	5.0
K08365	15.0
K02706	1.0
K08363	8.0
K08361	75.0
K02708	0.0
K02709	0.0
K08368	65.0
K08369	315.0
K01615	437.0
K01617	6.0
K01616	0.0
K01611	513.0
K01610	5396.0
K01613	4742.0
K01612	0.0
K01619	6186.0
K01618	2.0
K02834	6160.0
K02835	6227.0
K05281	1.0
K03619	16.0
K03618	12.0
K03617	5452.0
K03616	320.0
K03615	5458.0
K03614	5172.0
K03613	5313.0
K03612	5172.0
K03611	319.0
K03610	2437.0
K09705	69.0
K09704	3713.0
K09701	433.0
K09700	6.0
K09709	1.0
K06391	674.0
K06390	2170.0
K06393	2153.0
K06392	1557.0
K06395	300.0
K06394	1550.0
K06397	1872.0
K06396	1869.0
K06399	1989.0
K06398	2200.0
K06435	0.0
K11078	0.0
K11079	0.0
K11074	91.0
K11075	92.0
K11076	92.0
K11077	0.0
K11070	3805.0
K11071	3870.0
K11072	4577.0
K11073	92.0
K06935	0.0
K06934	1218.0
K06937	470.0
K06936	17.0
K06931	0.0
K06930	0.0
K06933	0.0
K06932	0.0
K06939	0.0
K06938	59.0
K13381	6.0
K05916	498.0
K05917	0.0
K05914	0.0
K05915	1.0
K05912	0.0
K05913	0.0
K05910	6.0
K05911	1.0
K05918	0.0
K05919	1971.0
K00392	2.0
K00390	724.0
K00397	0.0
K00395	18.0
K00394	428.0
K01884	0.0
K00399	0.0
K01886	5840.0
K01376	0.0
K01372	4660.0
K09149	0.0
K09148	0.0
K01225	88.0
K09145	621.0
K09144	616.0
K09147	0.0
K09146	1.0
K09141	20.0
K09140	0.0
K09143	0.0
K09142	0.0
K05709	7.0
K05708	7.0
K05879	2164.0
K05878	2111.0
K05875	112.0
K05874	173.0
K05877	96.0
K05876	60.0
K05873	70.0
K00579	0.0
K00578	0.0
K00577	0.0
K00575	2843.0
K00574	1679.0
K00573	646.0
K00571	2999.0
K00570	2.0
K01118	454.0
K01119	2128.0
K01157	0.0
K01112	60.0
K01113	401.0
K04477	2818.0
K01114	29.0
K01115	2.0
K08087	0.0
K01315	0.0
K08085	1.0
K08084	21.0
K08083	6.0
K08082	12.0
K08081	1.0
K08080	0.0
K01152	8.0
K01401	0.0
K09826	6.0
K06344	0.0
K06345	0.0
K09822	360.0
K06343	0.0
K10938	1.0
K06341	0.0
K10934	3.0
K10935	0.0
K10932	0.0
K11052	0.0
K10930	0.0
K06349	2.0
K11053	0.0
K10754	0.0
K01755	6468.0
K10200	635.0
K02132	0.0
K02137	0.0
K03840	133.0
K03841	267.0
K13028	0.0
K13799	1.0
K13798	0.0
K13795	30.0
K13794	30.0
K13021	1.0
K13792	0.0
K13791	0.0
K13790	0.0
K12268	4.0
K12269	4.0
K12262	285.0
K12263	2.0
K12264	78.0
K12265	78.0
K12266	82.0
K12267	7378.0
K01757	0.0
K12237	0.0
K13243	1.0
K13245	0.0
K13244	7.0
K13246	0.0
K03264	0.0
K03265	0.0
K03263	0.0
K03268	0.0
K03269	3677.0
K12415	0.0
K10211	0.0
K09918	89.0
K09919	29.0
K06720	6.0
K09913	101.0
K09910	132.0
K09911	131.0
K09916	134.0
K09917	131.0
K06726	642.0
K09915	450.0
K11535	132.0
K11534	234.0
K11537	1595.0
K11531	78.0
K11533	1.0
K11532	1.0
K11249	168.0
K11539	0.0
K00762	7276.0
K00763	3558.0
K00760	5931.0
K00761	6019.0
K00766	5175.0
K00767	4459.0
K00764	9853.0
K00765	5743.0
K00768	3719.0
K00769	204.0
K11059	0.0
K00186	6.0
K00187	6.0
K00184	521.0
K00185	508.0
K00183	148.0
K00180	4003.0
K00188	0.0
K00189	0.0
K10110	1719.0
K10111	131.0
K10112	2691.0
K10113	0.0
K10114	0.0
K10115	0.0
K10116	0.0
K10117	3642.0
K10118	4835.0
K10119	4592.0
K04641	0.0
K04643	2.0
K04642	0.0
K13282	18.0
K00988	2.0
K00989	985.0
K00986	375.0
K00984	617.0
K00985	0.0
K00982	160.0
K00983	2376.0
K00980	585.0
K00981	6655.0
K01585	3736.0
K01584	54.0
K01586	7482.0
K13498	274.0
K01580	2927.0
K01583	300.0
K01582	711.0
K13497	1259.0
K01589	668.0
K01588	6404.0
K14941	8.0
K08347	75.0
K08348	116.0
K02720	1.0
K14949	0.0
K02723	0.0
K03459	7.0
K03458	2895.0
K03455	5284.0
K03457	377.0
K03451	1045.0
K03981	155.0
K03980	960.0
K02614	2288.0
K01639	4098.0
K01638	174.0
K01637	146.0
K01636	151.0
K01635	21.0
K01634	2.0
K01633	3841.0
K01632	34.0
K01631	116.0
K01630	546.0
K02615	116.0
K02588	733.0
K02589	778.0
K02858	588.0
K02859	38.0
K14051	56.0
K14053	48.0
K14052	38.0
K02852	1617.0
K02853	131.0
K02850	7.0
K02851	141.0
K14059	938.0
K14058	155.0
K02586	206.0
K02587	266.0
K03679	0.0
K03671	12827.0
K03670	449.0
K03673	201.0
K03672	98.0
K03675	83.0
K03674	164.0
K03677	0.0
K03676	270.0
K09761	6022.0
K09760	3659.0
K09763	18.0
K09762	2263.0
K09765	3928.0
K09764	194.0
K09767	332.0
K06006	134.0
K09769	816.0
K09768	1123.0
K10353	0.0
K03187	1171.0
K03186	2565.0
K03185	318.0
K03184	138.0
K03183	8486.0
K03182	2459.0
K03181	143.0
K03189	1165.0
K03188	1165.0
K02715	0.0
K12455	0.0
K12454	446.0
K12453	0.0
K12452	440.0
K12451	0.0
K07358	7.0
K07356	44.0
K07357	199.0
K07354	7.0
K07355	7.0
K07352	7.0
K07353	7.0
K07350	87.0
K07351	154.0
K06919	740.0
K06918	135.0
K06917	144.0
K06916	319.0
K06915	1066.0
K06914	0.0
K06913	0.0
K06912	1.0
K06911	5785.0
K06910	878.0
K08986	8.0
K08987	56.0
K08984	443.0
K08985	0.0
K08982	42.0
K08983	2.0
K08980	1.0
K08981	1709.0
K08988	4.0
K08989	15.0
K02252	0.0
K05934	1830.0
K05936	1878.0
K05937	2.0
K02253	0.0
K05939	975.0
K00378	4952.0
K00375	2791.0
K00374	202.0
K00376	5.0
K00371	193.0
K00370	186.0
K00373	187.0
K00372	445.0
K01358	7577.0
K09166	353.0
K09165	19.0
K09164	14.0
K09163	654.0
K09162	355.0
K09161	132.0
K09160	145.0
K01354	517.0
K01355	53.0
K01356	3651.0
K05601	11.0
K05851	138.0
K03807	91.0
K05606	618.0
K02927	0.0
K05974	0.0
K03805	85.0
K05976	0.0
K00519	0.0
K00518	54.0
K03800	2801.0
K00511	0.0
K00510	1.0
K03801	3241.0
K00515	0.0
K00514	7.0
K00517	19.0
K05971	2.0
K03154	3051.0
K11147	0.0
K05581	0.0
K05580	1.0
K05583	0.0
K05582	0.0
K05585	0.0
K05584	0.0
K05587	0.0
K05586	1.0
K05589	238.0
K03150	6719.0
K03623	141.0
K03152	6154.0
K14200	0.0
K14201	0.0
K14202	0.0
K03621	4408.0
K14204	0.0
K14205	73.0
K01134	707.0
K01135	20.0
K01136	722.0
K01137	404.0
K01130	3445.0
K01132	0.0
K01133	1268.0
K01138	2975.0
K01139	466.0
K02113	5939.0
K02112	6429.0
K02111	6123.0
K02446	767.0
K02117	5186.0
K02116	865.0
K02115	6430.0
K02114	6431.0
K02119	2177.0
K02118	5374.0
K02448	1.0
K01036	25.0
K03212	130.0
K13007	4.0
K13006	176.0
K13005	0.0
K13004	649.0
K13001	0.0
K06404	1526.0
K01032	34.0
K06951	73.0
K03862	44.0
K03863	46.0
K06406	2204.0
K06957	132.0
K05020	85.0
K06400	2026.0
K06403	1531.0
K06954	70.0
K10814	0.0
K10817	1.0
K10816	0.0
K07136	133.0
K03242	0.0
K03243	0.0
K12202	0.0
K12203	7.0
K12206	4.0
K12207	0.0
K12204	7.0
K12205	7.0
K12208	0.0
K12209	0.0
K13919	323.0
K13918	85.0
K06214	51.0
K06215	1598.0
K09936	1829.0
K06217	6333.0
K09930	368.0
K09931	26.0
K09932	398.0
K06213	4106.0
K09938	4.0
K09939	1964.0
K11517	0.0
K06337	0.0
K13301	131.0
K00748	3932.0
K00745	0.0
K00743	6.0
K07165	448.0
K07164	3601.0
K07167	5.0
K07166	2224.0
K07161	25.0
K07160	398.0
K07163	0.0
K07162	149.0
K07169	45.0
K07168	102.0
K06336	0.0
K01839	2162.0
K01838	493.0
K01835	418.0
K01834	18050.0
K01837	0.0
K01830	0.0
K00608	0.0
K02632	0.0
K02630	0.0
K02631	0.0
K08322	311.0
K08323	245.0
K08320	79.0
K08321	1203.0
K08326	8.0
K08324	86.0
K08325	779.0
K01659	60.0
K01658	5330.0
K02637	0.0
K01653	6597.0
K01652	9113.0
K01655	5.0
K01654	2956.0
K01657	4509.0
K02874	5874.0
K02875	0.0
K02876	6147.0
K02877	0.0
K02871	6166.0
K02873	0.0
K02878	6228.0
K02879	6225.0
K14070	0.0
K09749	1910.0
K09748	5617.0
K06023	5230.0
K09742	0.0
K09741	0.0
K09740	143.0
K09747	3036.0
K09746	0.0
K09745	0.0
K06024	2620.0
K03477	80.0
K03476	429.0
K03475	1455.0
K03474	3516.0
K03473	3067.0
K03472	131.0
K03471	402.0
K03470	6104.0
K03478	754.0
K02304	2761.0
K02305	6.0
K02302	852.0
K02303	33.0
K02300	139.0
K02301	709.0
K03653	0.0
K03652	523.0
K03651	147.0
K03650	6218.0
K03657	12018.0
K03656	147.0
K03655	12143.0
K03654	10630.0
K03658	801.0
K12439	0.0
K12431	0.0
K12430	0.0
K12433	0.0
K12432	0.0
K12435	0.0
K12434	0.0
K12437	0.0
K12436	0.0
K06979	21.0
K06978	1701.0
K06971	683.0
K06970	856.0
K06973	5365.0
K06972	1741.0
K06975	2824.0
K06974	0.0
K06977	5.0
K06976	625.0
K07082	5336.0
K07083	1385.0
K07080	1640.0
K07081	59.0
K07086	3.0
K07087	0.0
K07084	62.0
K07085	8829.0
K07088	5590.0
K07089	1683.0
K01317	0.0
K11162	0.0
K11163	0.0
K11161	0.0
K11168	0.0
K00356	198.0
K00355	77.0
K00354	1.0
K00353	0.0
K00351	3267.0
K00350	3300.0
K05952	119.0
K05953	0.0
K05951	1.0
K05956	0.0
K05957	0.0
K00358	457.0
K00689	2.0
K00688	8430.0
K00681	900.0
K00680	6133.0
K00683	2.0
K00685	369.0
K00684	1881.0
K00687	6.0
K00686	1.0
K05831	1.0
K05830	0.0
K05833	2670.0
K05832	2392.0
K05834	97.0
K05837	6274.0
K05836	159.0
K05839	142.0
K05838	150.0
K07677	131.0
K00533	1182.0
K00532	73.0
K00531	1.0
K00530	0.0
K00537	4176.0
K00536	0.0
K00535	0.0
K00534	71.0
K00539	1.0
K00538	0.0
K11029	0.0
K14260	900.0
K14261	114.0
K14266	11.0
K14267	12.0
K14268	0.0
K14269	0.0
K01337	2.0
K01338	6866.0
K02683	0.0
K02682	133.0
K02681	90.0
K02680	126.0
K02687	5983.0
K02686	141.0
K02685	0.0
K02689	0.0
K02688	165.0
K00824	822.0
K00827	0.0
K00826	6829.0
K00821	5643.0
K00820	6167.0
K00823	212.0
K00822	9.0
K00829	0.0
K00828	0.0
K01488	689.0
K01489	5549.0
K01484	88.0
K01485	913.0
K01486	1799.0
K01487	1255.0
K01480	3311.0
K01481	0.0
K01482	35.0
K01483	14.0
K02469	8209.0
K02468	59.0
K02466	59.0
K02465	64.0
K02464	145.0
K02463	67.0
K02462	166.0
K02461	168.0
K02460	173.0
K08969	23.0
K13061	7.0
K13060	0.0
K13063	0.0
K13062	0.0
K13069	120.0
K08964	86.0
K06363	0.0
K03079	517.0
K06342	0.0
K03078	72.0
K13289	0.0
K13288	158.0
K13285	10.0
K13287	8.0
K13286	0.0
K13281	94.0
K13280	1141.0
K13283	89.0
K00054	57.0
K04496	0.0
K05369	0.0
K05368	266.0
K03228	473.0
K03229	473.0
K00052	5758.0
K03222	486.0
K03223	421.0
K03220	66.0
K03221	66.0
K03226	466.0
K03227	472.0
K03224	466.0
K03225	130.0
K09482	0.0
K09483	0.0
K13836	0.0
K12228	4.0
K05360	1.0
K12224	0.0
K12225	0.0
K12226	0.0
K12227	4.0
K12220	0.0
K05363	12.0
K12222	0.0
K12223	0.0
K08681	1591.0
K08680	105.0
K08683	0.0
K08682	131.0
K08685	2.0
K08684	23.0
K08687	0.0
K08686	1.0
K11755	8548.0
K11754	13694.0
K11751	269.0
K11750	131.0
K11753	12223.0
K11752	7757.0
K02407	1275.0
K13938	174.0
K13936	71.0
K13935	71.0
K02406	3332.0
K13933	73.0
K13932	73.0
K13931	73.0
K13930	73.0
K12088	0.0
K12081	0.0
K12082	0.0
K12083	0.0
K12084	0.0
K12086	0.0
K12087	0.0
K09611	0.0
K09612	88.0
K04940	0.0
K10085	0.0
K05394	8.0
K05395	53.0
K06340	0.0
K13043	1593.0
K07149	1177.0
K07148	3464.0
K07147	530.0
K07146	360.0
K07145	170.0
K07144	0.0
K07143	0.0
K07142	0.0
K07141	859.0
K07140	150.0
K10156	0.0
K10150	0.0
K10620	0.0
K10621	0.0
K14028	3.0
K14029	3.0
K01817	5356.0
K01816	455.0
K01815	5358.0
K01814	5745.0
K01813	2568.0
K01812	5507.0
K01811	8762.0
K01810	6328.0
K01819	14.0
K01818	2059.0
K14580	0.0
K05379	0.0
K08304	275.0
K08305	235.0
K08306	205.0
K08307	3405.0
K08300	398.0
K08301	5476.0
K08302	681.0
K08303	11496.0
K08308	129.0
K08309	563.0
K14671	0.0
K14670	1.0
K14673	0.0
K14672	0.0
K01673	2421.0
K01672	1.0
K01671	50.0
K01677	2287.0
K01676	3425.0
K01674	80.0
K01679	889.0
K01678	2102.0
K02899	6146.0
K02896	0.0
K02897	4117.0
K02895	6206.0
K02892	6228.0
K02890	6228.0
K10811	0.0
K02096	0.0
K02097	0.0
K02094	0.0
K02095	1.0
K02092	0.0
K02093	0.0
K02099	3105.0
K03411	1957.0
K03410	2003.0
K03413	3069.0
K03412	1186.0
K03415	645.0
K03414	130.0
K03417	55.0
K03416	0.0
K03418	1.0
K05376	0.0
K02320	0.0
K02322	0.0
K02323	0.0
K05377	0.0
K13542	3421.0
K13543	2.0
K13540	1.0
K13541	17.0
K12145	7.0
K12144	0.0
K12147	86.0
K12410	6662.0
K12141	1379.0
K12140	1379.0
K12143	14.0
K12142	7.0
K12149	138.0
K12148	131.0
K07312	118.0
K07313	702.0
K07310	11.0
K07311	16.0
K07316	198.0
K07317	1.0
K07314	7.0
K07315	642.0
K07318	125.0
K07319	1406.0
K03936	0.0
K03425	87.0
K03426	5030.0
K03427	9609.0
K03420	0.0
K03421	0.0
K03422	0.0
K03423	9.0
K03756	125.0
K03757	52.0
K03206	0.0
K03755	7.0
K11144	105.0
K11145	2290.0
K05972	0.0
K05973	12.0
K03752	655.0
K05978	0.0
K05979	73.0
K03753	336.0
K00331	3706.0
K00330	3837.0
K00333	587.0
K00332	584.0
K00335	2895.0
K00334	3661.0
K00337	3905.0
K00336	4285.0
K00339	3836.0
K00338	3821.0
K03751	0.0
K06953	4.0
K06952	130.0
K06407	2215.0
K06950	12614.0
K10819	198.0
K06956	226.0
K06955	4.0
K06402	638.0
K10815	0.0
K06959	5803.0
K06958	2529.0
K06409	4424.0
K06408	1179.0
K09129	3.0
K09128	200.0
K09123	180.0
K09122	6.0
K09121	1915.0
K09120	1.0
K09127	2.0
K09126	19.0
K09125	1868.0
K09124	94.0
K01233	5.0
K05819	37.0
K05818	39.0
K01896	1.0
K05813	2652.0
K05812	133.0
K05811	125.0
K05810	4645.0
K05817	14.0
K05816	199.0
K05815	1088.0
K05814	450.0
K01894	503.0
K01892	6284.0
K01234	277.0
K01144	3774.0
K01146	132.0
K01141	150.0
K01416	0.0
K11434	0.0
K01415	9.0
K06354	0.0
K01414	499.0
K09836	0.0
K01318	0.0
K01319	0.0
K01312	0.0
K06350	9.0
K02669	3387.0
K02668	19.0
K02665	16.0
K02664	34.0
K02667	23.0
K02666	92.0
K02661	0.0
K02660	8.0
K02663	49.0
K02662	805.0
K00809	20.0
K00808	2.0
K00806	6244.0
K00805	2041.0
K00804	0.0
K00803	91.0
K00802	0.0
K00801	354.0
K00800	5600.0
K10921	0.0
K02409	1333.0
K02408	2097.0
K02401	1878.0
K02400	2024.0
K02403	103.0
K02402	103.0
K02405	2114.0
K05364	1714.0
K05367	1426.0
K05366	13559.0
K10210	0.0
K10216	0.0
K13049	672.0
K13048	0.0
K13739	0.0
K10215	0.0
K06122	54.0
K13735	75.0
K13734	0.0
K13041	77.0
K13040	71.0
K13731	0.0
K13730	8.0
K13733	0.0
K13732	0.0
K04516	3170.0
K03204	279.0
K03205	5753.0
K03207	53.0
K03200	109.0
K03201	212.0
K03202	0.0
K03203	212.0
K03208	54.0
K03758	239.0
K03759	8.0
K09469	3.0
K09461	1.0
K06204	496.0
K00178	1.0
K13950	1.0
K13953	145.0
K13955	0.0
K13954	904.0
K10920	0.0
K06324	1.0
K11777	232.0
K11779	1.0
K11778	0.0
K06325	0.0
K12600	0.0
K07432	0.0
K07430	0.0
K06326	0.0
K07128	32.0
K07121	211.0
K07120	149.0
K07123	352.0
K07122	140.0
K07125	0.0
K07124	2701.0
K07127	509.0
K07126	1736.0
K01870	6228.0
K01873	6841.0
K01872	6207.0
K01875	6233.0
K01874	6855.0
K01876	6374.0
K01879	331.0
K01878	488.0
K06321	0.0
K00476	0.0
K00477	1.0
K00474	0.0
K00472	4.0
K00470	7.0
K00471	3.0
K00478	0.0
K00479	2.0
K04775	89.0
K04774	140.0
K04777	0.0
K04776	0.0
K04771	447.0
K04770	149.0
K04773	4170.0
K04772	489.0
K04779	1.0
K04778	0.0
K14657	1.0
K14656	0.0
K14654	0.0
K14653	0.0
K14652	8868.0
K14659	1.0
K14658	1.0
K14386	0.0
K09926	16.0
K01699	40.0
K01698	1962.0
K01695	4706.0
K01697	66.0
K01696	5418.0
K01690	139.0
K01693	2675.0
K01692	950.0
K07227	66.0
K03439	5951.0
K03438	7904.0
K13380	1.0
K03928	125.0
K03925	4164.0
K03924	10195.0
K03431	3577.0
K03926	575.0
K03437	5521.0
K03436	3740.0
K03435	197.0
K03434	0.0
K02348	362.0
K02342	7332.0
K02343	6052.0
K02340	5997.0
K02341	6226.0
K02346	6137.0
K02347	379.0
K02344	135.0
K02345	136.0
K03697	411.0
K03696	5957.0
K03695	6198.0
K03694	1678.0
K03693	9.0
K03692	8.0
K03690	146.0
K03699	5133.0
K03698	2230.0
K13566	0.0
K12164	0.0
K07338	3.0
K07339	419.0
K07334	481.0
K07335	3343.0
K07336	398.0
K07337	175.0
K07330	0.0
K07331	0.0
K07332	0.0
K07333	0.0
K09695	357.0
K09694	357.0
K09697	357.0
K09696	348.0
K09691	3757.0
K09690	2939.0
K09693	37.0
K09692	274.0
K09699	7.0
K09698	116.0
K07590	307.0
K07591	7.0
K07592	51.0
K05998	0.0
K05999	0.0
K05996	0.0
K05997	136.0
K05994	0.0
K05995	2683.0
K05993	847.0
K05991	0.0
K10837	0.0
K00319	0.0
K00318	61.0
K00648	9838.0
K02545	0.0
K00645	6351.0
K00311	175.0
K00646	0.0
K00317	1.0
K00316	1.0
K00643	171.0
K00314	3.0
K02547	486.0
K06429	0.0
K06428	1.0
K06427	0.0
K02812	30.0
K06425	20.0
K06424	0.0
K06423	120.0
K06422	1.0
K06421	18.0
K02813	30.0
K02930	0.0
K03815	44.0
K05612	0.0
K03367	54.0
K03366	284.0
K03812	128.0
K03635	531.0
K03634	238.0
K03631	6128.0
K05969	0.0
K03630	6563.0
K03633	134.0
K03632	134.0
K01998	3661.0
K01999	3876.0
K01992	13656.0
K01993	8396.0
K01990	24340.0
K01991	6581.0
K01996	3709.0
K01997	3870.0
K01994	34.0
K01995	3778.0
K03148	446.0
K03639	1678.0
K05692	0.0
K03638	121.0
K00869	58.0
K00868	4017.0
K00861	0.0
K00860	2164.0
K00863	237.0
K00862	33.0
K00865	3066.0
K00864	4732.0
K00867	192.0
K00866	0.0
K01192	6300.0
K01190	28853.0
K01191	4331.0
K01197	1622.0
K01194	252.0
K01195	1441.0
K01198	1329.0
K01199	1.0
K00656	9887.0
K00657	4277.0
K00306	0.0
K14591	153.0
K00300	0.0
K00653	0.0
K13715	0.0
K13713	0.0
K00650	0.0
K00651	4158.0
K14596	3.0
K02647	4931.0
K14598	0.0
K02643	0.0
K02642	0.0
K02641	0.0
K02640	0.0
K03594	2647.0
K03595	5878.0
K03596	6136.0
K03597	140.0
K03590	4053.0
K03591	134.0
K03592	1071.0
K03593	3866.0
K03598	144.0
K03599	154.0
K01736	5999.0
K01737	3735.0
K01734	5663.0
K01735	5681.0
K01732	1.0
K01733	6071.0
K01730	1230.0
K01731	32.0
K06049	0.0
K01738	8336.0
K01739	528.0
K11809	0.0
K05343	321.0
K02422	2350.0
K02421	1882.0
K05340	933.0
K02427	396.0
K05346	44.0
K02425	100.0
K02424	86.0
K05349	22809.0
K02428	3745.0
K03770	4051.0
K03771	4366.0
K03772	555.0
K03773	3571.0
K03774	158.0
K03775	3327.0
K03776	136.0
K03777	133.0
K03778	5091.0
K03779	313.0
K09722	0.0
K08174	1.0
K14114	0.0
K13979	580.0
K13237	2.0
K14440	0.0
K09992	990.0
K09990	11.0
K09991	166.0
K09996	86.0
K09997	133.0
K09994	46.0
K14110	0.0
K09998	133.0
K09999	133.0
K14111	0.0
K14113	0.0
K14449	1.0
K10213	34.0
K14118	0.0
K11711	171.0
K11710	13.0
K11712	338.0
K11717	9951.0
K11719	154.0
K06857	81.0
K10440	6183.0
K10441	5466.0
K07103	0.0
K07102	380.0
K07101	103.0
K07100	1.0
K07107	9386.0
K07106	1843.0
K07105	1654.0
K07456	5527.0
K07459	289.0
K07458	1602.0
K07109	194.0
K07108	0.0
K10198	0.0
K10199	0.0
K10190	2729.0
K10191	0.0
K10192	377.0
K10193	230.0
K10194	289.0
K10195	69.0
K10196	0.0
K10197	0.0
K15013	0.0
K01858	1854.0
K15016	0.0
K15017	0.0
K01853	0.0
K01852	0.0
K01851	0.0
K01850	1558.0
K01857	37.0
K01856	1.0
K01854	6466.0
K07539	0.0
K08478	41.0
K08479	0.0
K08476	41.0
K08477	0.0
K08475	41.0
K00450	50.0
K00451	19.0
K00452	1.0
K00453	15.0
K00455	115.0
K00456	0.0
K00457	64.0
K00106	1.0
K00459	115.0
K00104	1301.0
K00105	5.0
K00102	86.0
K00103	0.0
K00100	11808.0
K00101	102.0
K01509	0.0
K04759	8368.0
K04758	7148.0
K04757	167.0
K01504	0.0
K04755	319.0
K04754	397.0
K04753	137.0
K04752	155.0
K04751	2929.0
K01502	352.0
K14631	0.0
K05359	0.0
K14632	0.0
K07536	0.0
K12080	0.0
K02364	83.0
K12369	137.0
K02361	1785.0
K02362	81.0
K02363	202.0
K13509	0.0
K13503	1.0
K13500	0.0
K12109	0.0
K12108	0.0
K12101	0.0
K12100	0.0
K12103	0.0
K12102	0.0
K12105	0.0
K12104	0.0
K12107	0.0
K12106	0.0
K11023	0.0
K03014	0.0
K08906	2.0
K08904	0.0
K08900	0.0
K06223	3803.0
K06199	4128.0
K06198	42.0
K06197	85.0
K06196	1367.0
K06194	2951.0
K06193	527.0
K06192	575.0
K06191	149.0
K06190	157.0
K11104	899.0
K11105	3625.0
K11106	89.0
K11107	135.0
K11102	137.0
K11103	553.0
K07862	279.0
K00666	2726.0
K00663	3.0
K00662	628.0
K00661	7011.0
K00660	365.0
K06997	6015.0
K06996	540.0
K06995	114.0
K10852	704.0
K06993	0.0
K06992	4.0
K06991	3.0
K06990	40.0
K11050	0.0
K06999	637.0
K06998	1061.0
K05338	5.0
K11051	0.0
K06441	6.0
K06440	1.0
K06443	7.0
K06442	2734.0
K06445	141.0
K06447	88.0
K06446	4.0
K06309	0.0
K05686	0.0
K02655	26.0
K07392	0.0
K00595	6162.0
K00594	0.0
K00596	2.0
K00599	13605.0
K00598	161.0
K02657	15.0
K07642	140.0
K07643	88.0
K07396	108.0
K07397	256.0
K07394	47.0
K07395	46.0
K04102	4.0
K04103	140.0
K04100	1.0
K04101	1.0
K04107	0.0
K04105	0.0
K04108	0.0
K04109	0.0
K07716	11.0
K07717	152.0
K07714	364.0
K07715	152.0
K07712	508.0
K07713	3046.0
K07710	11.0
K07711	134.0
K07718	10980.0
K07719	210.0
K00843	1.0
K00842	1.0
K00841	49.0
K00840	86.0
K00847	8527.0
K00846	0.0
K00845	12012.0
K00844	54.0
K00849	5497.0
K00848	3975.0
K06302	1.0
K13771	502.0
K13770	18.0
K13772	1.0
K13775	1.0
K13774	0.0
K13777	0.0
K13776	0.0
K13779	0.0
K13778	0.0
K02621	3762.0
K02992	6207.0
K02623	1.0
K08286	1.0
K08281	642.0
K02996	5992.0
K02995	0.0
K02994	6225.0
K02629	0.0
K02628	0.0
K08289	3545.0
K08288	0.0
K03578	498.0
K03579	575.0
K03576	503.0
K03577	748.0
K03574	6817.0
K03575	4709.0
K03572	6207.0
K03573	847.0
K03570	6050.0
K03571	2069.0
K01710	10761.0
K01711	7339.0
K01712	1866.0
K01713	7.0
K01714	10341.0
K01715	1573.0
K01716	151.0
K01718	2.0
K01719	3324.0
K03081	52.0
K02199	130.0
K02198	379.0
K14170	5307.0
K02193	355.0
K02192	194.0
K02191	73.0
K02190	3341.0
K02197	371.0
K02196	62.0
K02195	368.0
K02194	370.0
K03718	5023.0
K03719	1888.0
K03712	3255.0
K03713	45.0
K03710	3631.0
K03711	9343.0
K03716	1167.0
K03717	498.0
K03715	5.0
K07129	0.0
K00045	33.0
K13995	0.0
K13994	0.0
K13991	0.0
K13990	1752.0
K13993	5521.0
K13992	0.0
K06298	1617.0
K06299	2.0
K06294	2.0
K06295	634.0
K06296	137.0
K06297	110.0
K06290	0.0
K06291	0.0
K06292	0.0
K06293	0.0
K12743	0.0
K00248	1958.0
K06426	33.0
K11739	8.0
K11738	89.0
K11733	135.0
K11732	75.0
K11731	1.0
K11737	132.0
K11736	81.0
K11735	8.0
K11734	86.0
K06870	0.0
K06871	12151.0
K06872	4335.0
K06873	18.0
K06874	0.0
K06875	0.0
K06876	359.0
K06877	700.0
K06878	537.0
K06879	178.0
K07478	6839.0
K12645	0.0
K07479	132.0
K07473	2262.0
K07472	0.0
K07471	21.0
K07470	85.0
K07477	2.0
K07476	2.0
K07474	504.0
K15038	0.0
K15039	0.0
K15034	113.0
K15036	2.0
K15037	0.0
K08738	179.0
K06420	0.0
K00128	2947.0
K00129	0.0
K00438	0.0
K00432	2043.0
K00433	1064.0
K00122	12.0
K00123	1280.0
K00124	289.0
K00125	1.0
K00126	5.0
K00127	228.0
K08973	192.0
K14348	83.0
K14347	2.0
K14340	0.0
K08972	93.0
K01525	156.0
K01524	7137.0
K01523	380.0
K01521	88.0
K01520	6829.0
K01529	282.0
K08977	11.0
K03969	276.0
K08929	0.0
K02388	2124.0
K02389	2007.0
K02386	140.0
K02387	2097.0
K02384	0.0
K02385	1737.0
K02382	0.0
K02380	229.0
K02381	11.0
K05386	0.0
K13524	0.0
K13525	0.0
K13527	1.0
K13520	0.0
K13522	4.0
K13529	356.0
K03385	561.0
K03384	1.0
K03387	3022.0
K03386	4350.0
K03381	3.0
K03380	5.0
K03383	2.0
K03382	755.0
K03389	1511.0
K03388	1563.0
K05356	1.0
K12344	132.0
K12343	1348.0
K12342	0.0
K12341	0.0
K12340	4839.0
K02430	198.0
K12349	0.0
K05351	3.0
K11694	3.0
K11695	0.0
K11690	1813.0
K05352	0.0
K11693	1.0
K08928	0.0
K03433	0.0
K13832	13.0
K03039	0.0
K03432	0.0
K06607	0.0
K06606	88.0
K06605	55.0
K03430	2206.0
K06603	169.0
K06602	4.0
K06601	4.0
K06600	0.0
K05358	110.0
K06609	30.0
K06608	85.0
K03923	158.0
K03922	0.0
K11472	23.0
K11473	595.0
K11474	7.0
K11475	1.0
K11476	1.0
K11477	41.0
K00601	0.0
K00600	6159.0
K00603	1554.0
K03746	215.0
K00605	4705.0
K00604	6259.0
K00607	7.0
K00606	4367.0
K00609	6213.0
K03741	3013.0
K03740	45.0
K03743	554.0
K10873	0.0
K03214	131.0
K14068	0.0
K13317	0.0
K06360	0.0
K14069	0.0
K08078	1.0
K09650	8.0
K06361	0.0
K07802	0.0
K07803	220.0
K07800	0.0
K07801	0.0
K07806	99.0
K07807	0.0
K07804	7.0
K07805	0.0
K06362	0.0
K01172	0.0
K10257	0.0
K10255	355.0
K10254	2234.0
K10253	1.0
K10918	34.0
K04128	0.0
K01958	760.0
K01959	3.0
K01956	6140.0
K01957	0.0
K04126	2.0
K04127	2.0
K01952	6767.0
K01953	5654.0
K01950	5878.0
K01951	8427.0
K07730	0.0
K07731	0.0
K07732	0.0
K07733	210.0
K07734	24.0
K07735	2018.0
K07736	2719.0
K07737	12201.0
K07738	2705.0
K07739	4.0
K06365	0.0
K06366	0.0
K06367	0.0
K10910	0.0
K10911	0.0
K04382	0.0
K10775	0.0
K02609	121.0
K02979	0.0
K02978	0.0
K06368	0.0
K02975	0.0
K02974	0.0
K02977	0.0
K02976	0.0
K03558	1867.0
K03559	6062.0
K03550	5971.0
K03551	6225.0
K03552	0.0
K03553	6847.0
K03554	146.0
K03555	6209.0
K03556	1169.0
K03557	147.0
K01778	5693.0
K01779	730.0
K06369	0.0
K01772	421.0
K01770	5825.0
K01771	779.0
K01776	5889.0
K01777	133.0
K01774	0.0
K01775	7246.0
K05385	0.0
K05384	0.0
K05383	0.0
K05382	0.0
K05381	0.0
K08159	141.0
K14153	71.0
K14154	0.0
K14155	7425.0
K08152	1.0
K08156	3060.0
K08076	0.0
K12809	0.0
K05297	62.0
K03734	7372.0
K03735	422.0
K03736	422.0
K03737	5753.0
K03731	0.0
K03732	142.0
K03733	4068.0
K03738	192.0
K03739	48.0
K08139	2.0
K06994	13.0
K12660	38.0
K12661	85.0
K07450	0.0
K08719	0.0
K08717	295.0
K08715	1.0
K08714	5.0
K08713	1.0
K08710	0.0
K11311	0.0
K11312	79.0
K00141	0.0
K00146	116.0
K00411	184.0
K00412	193.0
K00145	11609.0
K00148	1.0
K14367	0.0
K14366	0.0
K08954	0.0
K08384	3754.0
K14369	0.0
K14368	0.0
K14091	688.0
K14090	645.0
K14093	0.0
K14092	0.0
K14095	0.0
K14094	0.0
K14097	0.0
K14096	0.0
K14099	0.0
K14098	0.0
K02848	50.0
K01541	1.0
K04712	8.0
K04711	0.0
K01545	1.0
K01547	4570.0
K01546	4579.0
K01548	4529.0
K04719	9.0
K04718	0.0
K02018	2504.0
K02019	1134.0
K02016	10795.0
K02017	608.0
K02014	20095.0
K02015	12138.0
K02012	2787.0
K02013	9517.0
K02010	1649.0
K02011	2622.0
K04515	0.0
K03943	0.0
K03941	0.0
K03940	0.0
K00313	93.0
K04060	0.0
K01608	729.0
K08942	0.0
K08943	0.0
K08940	0.0
K08941	0.0
K08946	0.0
K08947	0.0
K08944	0.0
K08945	0.0
K03059	0.0
K13811	0.0
K13812	0.0
K13815	0.0
K13816	45.0
K13818	0.0
K13819	103.0
K03053	0.0
K03052	0.0
K03055	0.0
K03054	0.0
K03057	0.0
K03056	0.0
K06222	126.0
K11418	1.0
K11410	0.0
K11415	0.0
K00622	0.0
K00621	0.0
K00620	5361.0
K00627	1261.0
K00626	2927.0
K00625	5182.0
K00624	0.0
K02805	1573.0
K02552	490.0
K02550	7.0
K02556	2163.0
K02803	4.0
K02554	39.0
K07280	0.0
K07281	16.0
K07282	4535.0
K07283	91.0
K07284	1319.0
K07285	146.0
K07286	132.0
K08217	2293.0
K07288	12.0
K07289	230.0
K07534	0.0
K07535	113.0
K07533	1218.0
K07822	0.0
K07823	0.0
K08699	0.0
K00088	6849.0
K00087	891.0
K00086	652.0
K00082	57.0
K10239	1.0
K10238	1.0
K10231	188.0
K10230	3.0
K10233	1.0
K10232	2.0
K10235	1.0
K10234	1.0
K10237	1.0
K10236	1.0
K08353	0.0
K01970	2.0
K01971	924.0
K01972	7030.0
K01973	0.0
K01974	360.0
K01975	275.0
K01976	0.0
K07758	0.0
K05990	0.0
K07752	0.0
K07753	0.0
K07751	133.0
K13786	1.0
K07755	0.0
K07442	73.0
K08352	86.0
K07115	164.0
K07441	0.0
K07634	0.0
K07446	33.0
K07111	0.0
K07444	4016.0
K07445	29.0
K00647	1530.0
K07449	0.0
K00641	1748.0
K00640	7965.0
K01289	0.0
K01282	0.0
K01283	1.0
K01280	0.0
K01281	40.0
K01286	934.0
K01284	6822.0
K02954	6232.0
K02952	6195.0
K02950	6140.0
K00155	360.0
K02959	5872.0
K00887	0.0
K00886	9.0
K00885	38.0
K00884	132.0
K00883	281.0
K00882	1916.0
K00881	185.0
K00880	733.0
K00053	5679.0
K14048	0.0
K01026	782.0
K01756	6320.0
K01025	0.0
K01750	321.0
K01023	409.0
K01752	7671.0
K01753	250.0
K14583	0.0
K01758	138.0
K01759	9703.0
K09565	0.0
K09568	0.0
K08173	137.0
K08172	126.0
K02483	1809.0
K02482	397.0
K08177	333.0
K08176	0.0
K08175	0.0
K02486	0.0
K02489	0.0
K02488	193.0
K08178	12.0
K14138	531.0
K14136	0.0
K09713	0.0
K09714	0.0
K09715	0.0
K03532	9.0
K03533	11.0
K03530	14164.0
K03531	6159.0
K03536	6206.0
K03537	0.0
K03534	5170.0
K03535	467.0
K03538	0.0
K03539	0.0
K14451	1.0
K14450	0.0
K02225	5.0
K02224	6521.0
K02227	3656.0
K02226	2075.0
K02221	405.0
K14107	0.0
K02229	1.0
K02228	1.0
K14106	0.0
K00441	44.0
K03288	68.0
K03289	367.0
K03284	7724.0
K03285	34.0
K03286	860.0
K03287	5474.0
K03280	0.0
K03281	3805.0
K03282	5528.0
K00440	0.0
K13677	0.0
K12790	0.0
K09639	0.0
K12688	0.0
K12689	0.0
K12686	4.0
K12687	7.0
K12684	57.0
K12685	58.0
K12682	0.0
K12683	0.0
K12680	5.0
K11889	0.0
K08884	3366.0
K11085	4408.0
K11084	30.0
K11081	30.0
K11080	0.0
K11083	30.0
K11082	30.0
K11089	350.0
K08777	1.0
K08776	0.0
K06346	2614.0
K06347	1.0
K09824	131.0
K09825	5684.0
K09823	149.0
K09820	358.0
K10939	7.0
K10936	0.0
K10937	0.0
K10933	0.0
K06348	0.0
K09829	0.0
K11337	0.0
K11336	0.0
K11335	0.0
K11334	0.0
K11333	0.0
K11332	0.0
K11331	0.0
K11330	0.0
K00169	534.0
K00164	696.0
K00166	8.0
K00167	9.0
K00161	1119.0
K00162	1118.0
K00163	161.0
K10689	0.0
K10680	173.0
K10681	0.0
K10682	0.0
K04083	2780.0
K04082	140.0
K04081	80.0
K04080	149.0
K04087	958.0
K04086	37.0
K04085	164.0
K04084	173.0
K04088	955.0
K01569	2.0
K01568	0.0
K01563	9.0
K01561	6.0
K01560	1049.0
K01567	759.0
K01565	350.0
K01564	1.0
K02038	6075.0
K02039	5995.0
K02030	8851.0
K02031	9319.0
K02032	9812.0
K02033	10740.0
K02034	11514.0
K02035	12332.0
K02036	6524.0
K02037	6034.0
K05556	0.0
K13658	0.0
K13659	0.0
K13656	0.0
K13657	1.0
K13654	53.0
K13655	89.0
K13652	1146.0
K13653	4060.0
K13650	46.0
K13651	53.0
K05555	1.0
K05552	0.0
K02057	8600.0
K05550	0.0
K05551	0.0
K12308	10037.0
K12306	0.0
K03073	5504.0
K03072	648.0
K03071	1036.0
K03070	6581.0
K03077	1302.0
K03076	6144.0
K03075	5912.0
K03074	763.0
K08965	120.0
K08967	176.0
K08961	2046.0
K08963	1906.0
K13873	0.0
K13876	0.0
K13874	32.0
K13875	0.0
K06139	46.0
K06138	931.0
K06135	0.0
K06134	172.0
K06137	396.0
K06136	46.0
K06131	7797.0
K06133	2123.0
K06132	85.0
K02600	6228.0
K07389	7.0
K07388	0.0
K04747	0.0
K01516	5986.0
K09977	3.0
K07518	0.0
K07519	0.0
K11437	0.0
K07512	350.0
K07516	46.0
K10212	37.0
K10747	0.0
K10217	1.0
K10219	1.0
K10218	5.0
K10748	131.0
K01912	8502.0
K01913	2.0
K01910	309.0
K01911	2216.0
K01916	341.0
K01917	535.0
K01914	5174.0
K01915	12265.0
K01918	4280.0
K01919	359.0
K07774	119.0
K07775	393.0
K07776	39.0
K07777	314.0
K07770	38.0
K07771	130.0
K07772	8.0
K07773	135.0
K07778	43.0
K01193	3187.0
K04340	0.0
K04341	0.0
K04342	0.0
K04343	0.0
K12986	0.0
K04691	137.0
K02931	5999.0
K02933	6221.0
K02935	6222.0
K02936	0.0
K02939	6228.0
K00205	0.0
K00204	0.0
K00207	1.0
K00206	0.0
K00201	4.0
K00200	8.0
K00203	0.0
K00202	4.0
K00209	0.0
K00208	3509.0
K01000	6858.0
K01001	0.0
K01002	448.0
K01003	27.0
K01004	6.0
K01005	2013.0
K01006	5958.0
K01007	892.0
K01008	1386.0
K10855	0.0
K14115	0.0
K14116	0.0
K14441	5887.0
K14446	12.0
K14447	1.0
K14112	0.0
K14445	355.0
K08195	138.0
K08194	148.0
K14448	2.0
K08196	0.0
K08191	3185.0
K14119	0.0
K08193	0.0
K00702	396.0
K10799	0.0
K03518	2253.0
K03519	202.0
K09719	0.0
K10856	0.0
K03516	59.0
K03517	4679.0
K02205	0.0
K02204	26.0
K02203	1736.0
K02201	0.0
K02200	313.0
K13714	0.0
K13461	0.0
K12518	84.0
K12519	84.0
K12517	84.0
K12514	2.0
K12515	2.0
K12512	2.0
K12513	2.0
K12510	2209.0
K12511	458.0
K07183	2188.0
K07182	40.0
K07181	839.0
K07180	215.0
K07186	132.0
K07185	1588.0
K07184	144.0
K09800	239.0
K09801	156.0
K09802	262.0
K09803	83.0
K09804	0.0
K09805	60.0
K09806	152.0
K09807	3131.0
K09808	7046.0
K09809	38.0
K10912	0.0
K10913	0.0
K10914	520.0
K10915	0.0
K10916	0.0
K10917	0.0
K11358	1892.0
K11355	0.0
K11354	0.0
K11357	2.0
K11356	0.0
K04069	12828.0
K04068	6589.0
K04065	157.0
K04064	88.0
K04067	132.0
K04066	6207.0
K04061	1216.0
K09716	1.0
K04063	460.0
K04062	123.0
K10006	1.0
K10007	1.0
K10004	144.0
K10005	1.0
K10002	140.0
K10003	108.0
K10000	133.0
K10001	111.0
K09717	3.0
K10008	358.0
K10009	87.0
K02491	1.0
K14588	126.0
K14581	1.0
K13678	40.0
K13679	0.0
K11633	1.0
K13670	1.0
K13671	1.0
K11987	0.0
K11636	0.0
K11634	0.0
K13582	2.0
K13583	5.0
K13580	0.0
K13581	6.0
K13586	0.0
K13587	3.0
K13584	5.0
K13585	0.0
K13588	3.0
K13589	2.0
K02052	400.0
K02053	440.0
K02050	7911.0
K02051	8190.0
K02056	4632.0
K05553	0.0
K02054	392.0
K02055	319.0
K02058	2186.0
K02059	1.0
K05558	0.0
K05559	3.0
K03895	47.0
K03894	47.0
K03897	55.0
K03896	48.0
K03891	1.0
K03890	1.0
K03893	55.0
K03892	5877.0
K02423	104.0
K05342	0.0
K05341	117.0
K12989	3.0
K12988	1.0
K02420	2014.0
K12981	0.0
K12980	1.0
K12983	0.0
K12982	24.0
K12985	7.0
K12984	85.0
K12987	0.0
K02426	3802.0
K13854	0.0
K03098	2295.0
K13853	109.0
K03095	45.0
K05344	0.0
K03091	9127.0
K03090	112.0
K03093	307.0
K03092	4515.0
K06113	2063.0
K09632	0.0
K02429	8977.0
K06118	3.0
K05716	0.0
K04844	64.0
K11632	1.0
K11630	0.0
K11631	10.0
K11637	0.0
K11635	55.0
K11638	0.0
K11639	0.0
K07572	0.0
K07573	0.0
K07570	80.0
K07571	537.0
K07576	2344.0
K07577	24.0
K07574	2429.0
K07575	0.0
K07578	0.0
K07579	0.0
K11189	6192.0
K11184	1417.0
K11187	0.0
K11180	83.0
K11181	83.0
K11183	499.0
K10764	26.0
K10763	154.0
K10762	35.0
K01938	5495.0
K01939	6420.0
K01934	4820.0
K01935	3586.0
K01937	6262.0
K01930	0.0
K01932	14.0
K01933	6654.0
K07798	252.0
K07799	518.0
K07796	100.0
K07797	7.0
K07794	228.0
K07795	188.0
K07792	713.0
K07793	1494.0
K07790	4.0
K07791	1206.0
K06379	2202.0
K00968	707.0
K06378	2594.0
K06377	4.0
K06376	0.0
K06375	1.0
K09814	0.0
K09813	0.0
K06372	0.0
K06371	1.0
K06370	1.0
K01249	0.0
K01246	3755.0
K01247	177.0
K01244	0.0
K01243	5639.0
K08919	0.0
K01241	1765.0
K02919	3383.0
K02913	6073.0
K02912	0.0
K02911	4601.0
K02910	0.0
K02917	0.0
K02916	5881.0
K02915	0.0
K02914	5245.0
K00228	329.0
K00227	0.0
K00226	9265.0
K00224	8.0
K00223	0.0
K00222	0.0
K00221	1.0
K00220	2.0
K01798	0.0
K01799	127.0
K01068	0.0
K01069	888.0
K01062	4.0
K01791	10075.0
K01792	489.0
K01061	912.0
K01066	612.0
K01067	126.0
K01796	16.0
K01797	75.0
K05499	950.0
K14468	0.0
K14469	0.0
K14465	0.0
K14466	0.0
K14467	0.0
K10834	2.0
K10833	0.0
K02266	0.0
K03793	16.0
K03790	354.0
K03791	41.0
K03796	117.0
K03797	12742.0
K03794	0.0
K03795	364.0
K03798	9576.0
K03799	750.0
K13448	0.0
K12538	1.0
K12539	1.0
K12530	45.0
K12531	43.0
K12532	43.0
K12533	0.0
K12534	0.0
K12535	0.0
K12536	4.0
K12537	1.0
K03136	0.0
K09790	3554.0
K09791	242.0
K09792	386.0
K09793	2730.0
K09794	157.0
K09795	101.0
K09796	20.0
K09797	2847.0
K09798	180.0
K09799	5.0
K10972	11.0
K10973	10.0
K10977	44.0
K10974	990.0
K10975	13.0
K10978	0.0
K10979	498.0
K06308	3.0
K00315	5.0
K09862	162.0
K06303	1.0
K09860	2.0
K09861	5107.0
K06306	590.0
K06307	2.0
K06305	2.0
K11373	0.0
K04047	1952.0
K04046	136.0
K04045	812.0
K04044	140.0
K04043	6916.0
K04042	1662.0
K04041	3614.0
K04040	8.0
K02700	0.0
K04049	0.0
K04048	0.0
K02707	0.0
K02704	0.0
K02705	1.0
K10020	8.0
K10021	2.0
K10022	1.0
K10023	1.0
K10024	1.0
K10025	0.0
K10026	683.0
K10027	44.0
K13612	0.0
K13613	0.0
K13611	0.0
K13614	0.0
K13615	0.0
K05794	745.0
K05795	899.0
K05796	189.0
K05797	1.0
K05790	131.0
K05791	397.0
K05792	437.0
K05793	449.0
K05798	154.0
K05799	4363.0
K01474	13.0
K01477	0.0
K01476	224.0
K01471	1.0
K01470	3107.0
K01473	14.0
K13039	1.0
K01479	141.0
K01478	82.0
K05570	768.0
K05571	927.0
K05572	0.0
K05573	0.0
K02078	12509.0
K02079	54.0
K05576	2.0
K02074	133.0
K02075	140.0
K02076	80.0
K02077	838.0
K02071	2221.0
K02072	2178.0
K02073	2431.0
K03309	151.0
K03308	8446.0
K03305	4257.0
K03304	132.0
K03307	4618.0
K03306	3209.0
K03301	6.0
K03300	355.0
K03303	1115.0
K03302	0.0
K06173	7886.0
K06175	135.0
K06174	0.0
K06177	5114.0
K06176	144.0
K06179	2658.0
K07680	10.0
K03867	0.0
K03838	45.0
K12053	0.0
K11618	626.0
K11619	1.0
K11614	7.0
K11615	0.0
K11616	32.0
K11617	9.0
K11610	0.0
K11611	0.0
K11960	0.0
K11961	17.0
K02836	6220.0
K10565	1.0
K10564	1.0
K02837	5629.0
K10561	450.0
K10560	396.0
K10563	2623.0
K10562	67.0
K02838	6228.0
K06858	132.0
K02839	672.0
K06859	395.0
K12700	309.0
K07558	0.0
K07559	1213.0
K07228	8.0
K07229	151.0
K07226	10.0
K07224	135.0
K07225	124.0
K07222	389.0
K07223	384.0
K07220	2961.0
K07221	1306.0
K10709	893.0
K10708	7.0
K10701	0.0
K10703	0.0
K10702	0.0
K10704	0.0
K05984	86.0
K07537	0.0
K08652	0.0
K08651	0.0
K08658	0.0
K08659	175.0
K05982	143.0
K07451	0.0
K07453	1.0
K07452	0.0
K07455	154.0
K07454	445.0
K09707	888.0
K07457	44.0
K09706	115.0
K07104	370.0
K00029	2244.0
K00028	3.0
K00799	659.0
K00798	3153.0
K00797	1451.0
K00024	6691.0
K00795	483.0
K00026	0.0
K00021	5.0
K00020	341.0
K00023	13.0
K00022	0.0
K09017	115.0
K01269	2772.0
K09015	3671.0
K09014	4582.0
K09013	6048.0
K09011	2928.0
K09010	0.0
K01261	7.0
K01262	10512.0
K01263	5.0
K01264	1.0
K01265	10344.0
K01266	693.0
K09018	81.0
K08227	133.0
K08226	3.0
K08225	82.0
K08224	248.0
K08223	1515.0
K08222	23.0
K08221	14.0
K00249	39.0
K01790	7614.0
K00241	3868.0
K00240	4188.0
K00243	5283.0
K00242	319.0
K00245	208.0
K00244	1495.0
K00247	129.0
K00246	207.0
K01795	1732.0
K06983	2.0
K02799	3.0
K02798	116.0
K02791	410.0
K02790	43.0
K02793	1465.0
K02795	1947.0
K02794	2169.0
K02796	1995.0
K04564	4599.0
K04565	1241.0
K04566	781.0
K04567	5464.0
K01040	150.0
K01041	1522.0
K04562	376.0
K04568	148.0
K01049	0.0
K02535	3938.0
K02242	46.0
K02536	5009.0
K02531	3.0
K02246	39.0
K02533	480.0
K02532	326.0
K02248	7.0
K02538	69.0
K00581	0.0
K13421	2.0
K01013	1.0
K15018	0.0
K15019	0.0
K03110	6224.0
K03111	12865.0
K03112	134.0
K03113	3398.0
K03116	3664.0
K03117	251.0
K03118	3946.0
K03119	95.0
K10919	0.0
K12552	0.0
K12553	0.0
K12551	0.0
K12556	6.0
K12554	6.0
K12555	88.0
K06892	79.0
K06893	364.0
K06890	1253.0
K06891	1895.0
K06896	7092.0
K06897	1715.0
K06894	1787.0
K06895	2195.0
K10954	2.0
K10956	0.0
K06899	141.0
K06328	34.0
K06329	0.0
K10952	0.0
K10953	0.0
K11395	0.0
K11391	83.0
K11390	0.0
K11392	160.0
K00499	0.0
K00494	373.0
K00495	1.0
K00496	2.0
K00491	2.0
K00492	8.0
K00493	2.0
K13591	0.0
K01467	4017.0
K13593	1.0
K13592	3.0
K04021	92.0
K04020	91.0
K04023	526.0
K04022	38.0
K04025	38.0
K04024	430.0
K04027	112.0
K04026	285.0
K04029	1488.0
K04028	1578.0
K07055	0.0
K07054	151.0
K07057	27.0
K07056	9222.0
K07051	357.0
K07050	1809.0
K07053	6480.0
K07052	9807.0
K07059	2.0
K07058	5745.0
K10040	158.0
K10041	500.0
K10046	0.0
K04799	0.0
K04798	0.0
K04793	0.0
K04792	0.0
K04791	0.0
K04790	0.0
K04797	0.0
K04796	0.0
K04795	0.0
K04794	0.0
K13638	129.0
K13639	134.0
K13634	147.0
K13635	90.0
K13636	94.0
K13637	169.0
K13630	76.0
K13631	83.0
K13632	113.0
K13633	72.0
K02042	1029.0
K05778	77.0
K05779	76.0
K05776	2967.0
K05541	135.0
K05774	139.0
K05775	86.0
K05772	98.0
K05773	95.0
K05540	636.0
K01459	1.0
K01458	3.0
K01457	416.0
K01455	402.0
K01454	1.0
K01453	3.0
K01452	6.0
K01451	588.0
K01450	0.0
K05518	0.0
K08070	411.0
K08071	0.0
K05516	2245.0
K08077	93.0
K05515	6414.0
K13093	0.0
K11783	0.0
K12949	0.0
K12945	87.0
K12944	43.0
K12941	528.0
K12940	236.0
K12943	76.0
K12942	2201.0
K14728	0.0
K14727	4.0
K11785	0.0
K00108	529.0
K13890	188.0
K13891	185.0
K13892	205.0
K13893	97.0
K13894	96.0
K13895	96.0
K13896	96.0
K06159	88.0
K06158	7813.0
K06153	6326.0
K06152	69.0
K06151	69.0
K06157	0.0
K06156	127.0
K06155	96.0
K06154	0.0
K03327	7063.0
K03326	210.0
K03325	1802.0
K03324	7399.0
K03322	1915.0
K03321	2258.0
K03320	1196.0
K03329	1.0
K03328	3094.0
K04802	0.0
K04801	0.0
K04800	0.0
K11948	0.0
K01505	16.0
K04756	3.0
K11940	135.0
K11941	86.0
K11942	8.0
K11943	0.0
K11944	0.0
K01507	7580.0
K11946	0.0
K11947	0.0
K01506	13.0
K01501	49.0
K01500	180.0
K01503	0.0
K06714	342.0
K04750	1202.0
K12789	0.0
K12788	0.0
K11526	0.0
K10810	1.0
K11522	0.0
K11523	0.0
K08675	0.0
K08676	1168.0
K08677	2.0
K08679	0.0
K11521	0.0
K10547	426.0
K10546	513.0
K10545	331.0
K10544	185.0
K10543	329.0
K10542	1550.0
K10541	1545.0
K10540	1890.0
K10549	163.0
K10548	426.0
K14630	0.0
K11529	0.0
K00007	31.0
K00005	2122.0
K13444	0.0
K00003	3297.0
K00002	902.0
K00001	2704.0
K01186	4503.0
K00009	141.0
K00008	3096.0
K10726	0.0
K10725	0.0
K08246	0.0
K00263	525.0
K00262	8478.0
K00261	210.0
K00260	195.0
K00266	16937.0
K00265	4007.0
K01200	2029.0
K01201	3148.0
K01206	18794.0
K01207	1794.0
K01205	3955.0
K01208	33.0
K01209	8946.0
K06167	3925.0
K00917	1212.0
K00912	3936.0
K00919	6056.0
K02519	6124.0
K02518	5814.0
K02517	3621.0
K02511	115.0
K02510	1110.0
K13409	0.0
K13408	0.0
K03179	2127.0
K03170	1.0
K03177	6228.0
K12574	2347.0
K12570	0.0
K12573	5849.0
K11009	0.0
K11008	7.0
K11005	0.0
K11004	1.0
K11007	0.0
K11006	0.0
K11003	1.0
K08296	559.0
K08297	12.0
K08295	1.0
K02634	0.0
K02635	0.0
K10622	0.0
K07693	8.0
K07692	3.0
K07691	1.0
K07690	12.0
K07697	3.0
K07696	688.0
K07695	0.0
K07694	146.0
K07699	1648.0
K07698	0.0
K07079	4536.0
K07078	1606.0
K07077	1.0
K07076	361.0
K07075	1795.0
K07074	607.0
K07073	0.0
K07072	0.0
K07071	1034.0
K07070	134.0
K14584	0.0
K11620	0.0
K09190	1.0
K11623	2.0
K05759	0.0
K08589	0.0
K11625	0.0
K11995	0.0
K01439	3544.0
K01438	3697.0
K01431	1.0
K01430	1163.0
K01433	1257.0
K01432	0.0
K01434	32.0
K01437	0.0
K01436	1559.0
K05539	160.0
K14520	0.0
K12963	101.0
K12962	103.0
K12961	134.0
K12960	3915.0
K14749	0.0
K14748	0.0
K02972	75.0
K14743	0.0
K14742	3808.0
K14745	0.0
K14744	188.0
K14747	0.0
K14746	0.0
K02167	133.0
K02164	1.0
K02160	1879.0
K02168	184.0
K02169	2960.0
K10931	0.0
K03341	0.0
K03340	4562.0
K03343	0.0
K03342	19.0
K03346	83.0
K12299	40.0
K12291	54.0
K12290	81.0
K12293	0.0
K12292	0.0
K12295	0.0
K12294	0.0
K12297	142.0
K12368	132.0
K11922	51.0
K11923	131.0
K11920	12.0
K11921	196.0
K11926	133.0
K11927	2411.0
K11924	94.0
K11925	128.0
K11928	1051.0
K13181	0.0
K13219	0.0
K07262	99.0
K07263	4365.0
K07260	2645.0
K07261	95.0
K07266	64.0
K07267	399.0
K07264	141.0
K07265	62.0
K07268	0.0
K07269	130.0
K01155	2079.0
K04478	0.0
K04479	0.0
K10528	0.0
K14952	0.0
K07486	637.0
K07487	71.0
K07484	2356.0
K07485	6.0
K07482	7.0
K07483	4827.0
K07480	443.0
K07481	244.0
K07488	16.0
K07489	84.0
K11210	1.0
K11211	2.0
K11212	8.0
K11214	659.0
K11216	130.0
K06300	1.0
K00061	0.0
K00060	611.0
K06301	1.0
K00065	596.0
K00064	20.0
K00067	8495.0
K00066	352.0
K00069	0.0
K00068	197.0
K06304	1.0
K08262	0.0
K08261	2.0
K08260	1.0
K08265	0.0
K08264	0.0
K00288	3.0
K00285	551.0
K00284	1850.0
K00287	6257.0
K00286	6495.0
K00281	3334.0
K00280	0.0
K00283	1259.0
K00282	1259.0
K08088	38.0
K14198	0.0
K14199	0.0
K03452	0.0
K14194	0.0
K14195	0.0
K14196	0.0
K14197	0.0
K14192	0.0
K14193	0.0
K01880	5737.0
K01881	6854.0
K01883	6232.0
K01885	6361.0
K04618	0.0
K01887	6841.0
K01224	852.0
K01889	6281.0
K01226	964.0
K01227	7.0
K01220	72.0
K01222	503.0
K01223	2889.0
K02759	1274.0
K02755	5.0
K02757	3083.0
K02756	5.0
K14998	2.0
K02750	187.0
K02753	141.0
K02752	2.0
K00939	6205.0
K00938	44.0
K00937	6367.0
K00936	12952.0
K00935	2.0
K00934	350.0
K00933	0.0
K00932	86.0
K00931	5826.0
K00930	11633.0
K01089	4754.0
K01080	0.0
K01081	3827.0
K01082	4.0
K01083	12.0
K01084	0.0
K01085	129.0
K01087	89.0
K02571	1.0
K02570	58.0
K02573	118.0
K02572	54.0
K02575	663.0
K02574	393.0
K07780	0.0
K03488	1965.0
K03489	67.0
K03482	87.0
K03483	60.0
K03480	399.0
K03481	412.0
K03486	844.0
K03487	90.0
K03484	2173.0
K03485	120.0
K02287	0.0
K02286	1.0
K02285	1.0
K02284	1.0
K02283	3160.0
K02282	50.0
K02281	10.0
K02280	34.0
K02289	0.0
K02288	0.0
K03626	0.0
K03627	0.0
K03624	7596.0
K03625	6227.0
K03151	2403.0
K03620	128.0
K03153	29.0
K08869	0.0
K03628	6052.0
K03629	6128.0
K09738	0.0
K09739	0.0
K09736	0.0
K09737	0.0
K09735	0.0
K09732	0.0
K09733	0.0
K09730	0.0
K09731	0.0
K09888	3986.0
K09889	222.0
K09880	84.0
K09882	319.0
K09883	163.0
K09884	0.0
K09887	0.0
K11027	0.0
K11026	0.0
K11025	0.0
K11024	0.0
K07679	14.0
K07678	95.0
K11021	3.0
K11020	0.0
K07675	170.0
K07674	63.0
K07676	133.0
K07671	0.0
K07670	12.0
K07673	136.0
K07672	0.0
K01117	0.0
K12048	0.0
K07019	579.0
K07018	183.0
K07011	9394.0
K07010	1914.0
K07013	66.0
K07012	2482.0
K07015	2202.0
K07014	223.0
K07017	935.0
K07016	45.0
K10084	0.0
K08372	44.0
K05884	62.0
K05885	893.0
K05886	98.0
K05887	14.0
K05880	84.0
K05881	82.0
K05882	355.0
K05883	0.0
K08902	0.0
K05739	53.0
K05888	0.0
K05889	0.0
K08903	0.0
K00547	214.0
K00544	0.0
K00545	0.0
K00542	0.0
K00543	0.0
K00540	13144.0
K00548	6981.0
K00549	1451.0
K01145	0.0
K01412	175.0
K01147	219.0
K01417	1396.0
K00038	3.0
K01143	0.0
K01142	4787.0
K01419	478.0
K00788	6986.0
K00789	7128.0
K12502	0.0
K14762	89.0
K14761	2391.0
K06195	509.0
K03819	81.0
K03818	593.0
K03814	1250.0
K03817	161.0
K03816	2615.0
K03811	3278.0
K03810	133.0
K03813	123.0
K11908	2.0
K11909	51.0
K11904	137.0
K11905	153.0
K11906	239.0
K11907	176.0
K11900	218.0
K11901	217.0
K11902	111.0
K11903	434.0
K10986	11.0
K13238	8.0
K13239	0.0
K13797	0.0
K07248	1622.0
K13796	31.0
K07244	0.0
K07245	169.0
K07246	376.0
K07240	12320.0
K07241	73.0
K07242	0.0
K07243	520.0
K01268	0.0
K05296	0.0
K02821	1412.0
K09016	81.0
K09945	44.0
K09944	0.0
K09947	3.0
K09946	382.0
K09941	10.0
K09940	370.0
K09943	0.0
K09942	13.0
K09949	613.0
K09948	12.0
K10851	0.0
K10850	0.0
K03666	711.0
K03667	478.0
K03196	115.0
K03665	6006.0
K11275	0.0
K06012	1997.0
K00048	2976.0
K10857	89.0
K09773	419.0
K00043	3.0
K00042	1504.0
K00041	2676.0
K00040	1422.0
K00046	6258.0
K00733	0.0
K00044	0.0
K06011	0.0
K09012	0.0
K06016	342.0
K06017	0.0
K06014	0.0
K06015	801.0
K06019	32.0
K01075	8.0
K12221	0.0
K06444	0.0
K04632	0.0
K14977	99.0
K14974	0.0
K00958	28.0
K00951	9094.0
K00950	5549.0
K00952	65.0
K00955	756.0
K00954	6282.0
K00957	2521.0
K00956	2485.0
K00590	19.0
K02777	429.0
K02775	1995.0
K02774	619.0
K02773	665.0
K02771	123.0
K02770	1901.0
K02779	675.0
K02778	43.0
K01606	0.0
K01607	4530.0
K01604	0.0
K01605	0.0
K01602	7.0
K01601	45.0
K03750	928.0
K01609	5261.0
K02553	143.0
K02804	1374.0
K02551	4528.0
K02806	217.0
K02557	3990.0
K02800	292.0
K05275	2.0
K02802	2.0
K13300	1.0
K02558	932.0
K02809	3.0
K02808	0.0
K03600	154.0
K03601	6211.0
K03602	5751.0
K03603	133.0
K03604	842.0
K03605	174.0
K03606	2622.0
K03607	138.0
K03608	2081.0
K03609	3044.0
K06078	135.0
K06079	1505.0
K09710	6206.0
K09711	1.0
K09712	85.0
K06073	130.0
K06074	130.0
K06075	238.0
K06076	1895.0
K06077	207.0
K06382	1431.0
K06383	880.0
K06380	0.0
K06381	2312.0
K06386	2.0
K06387	1393.0
K06384	266.0
K06385	1935.0
K06388	0.0
K06389	0.0
K12466	0.0
K12468	0.0
K07657	583.0
K07656	0.0
K07655	0.0
K07654	2.0
K07653	1.0
K07652	312.0
K07651	14.0
K07650	55.0
K07659	313.0
K07658	3754.0
K11041	34.0
K11040	0.0
K11043	0.0
K11042	0.0
K11045	0.0
K11044	0.0
K11047	0.0
K11046	0.0
K11049	1.0
K11048	0.0
K07387	2395.0
K07386	3491.0
K06926	5353.0
K06927	135.0
K06924	1.0
K06925	6224.0
K06922	1.0
K06923	2167.0
K06920	2466.0
K06921	4246.0
K06928	254.0
K06929	358.0
K07033	2346.0
K07032	522.0
K07031	1012.0
K07030	2010.0
K07037	3662.0
K07035	1755.0
K07034	165.0
K07039	93.0
K07038	769.0
K10829	0.0
K00384	10003.0
K00385	333.0
K00386	1.0
K00387	1.0
K00380	881.0
K00381	530.0
K00382	6585.0
K00383	169.0
K00389	123.0
K01387	4.0
K01385	0.0
K01389	0.0
K09158	157.0
K09159	315.0
K09156	0.0
K09157	2380.0
K09154	4.0
K09155	618.0
K09152	0.0
K09153	1037.0
K09150	0.0
K09151	441.0
K05970	7136.0
K05714	39.0
K05715	1.0
K05710	62.0
K05711	7.0
K05712	40.0
K05713	37.0
K00560	5698.0
K00561	166.0
K00563	498.0
K00564	315.0
K00566	10500.0
K00567	5764.0
K00568	466.0
K00569	357.0
K05575	2.0
K01169	78.0
K01167	3.0
K01166	0.0
K05577	357.0
K01163	2618.0
K01161	0.0
K01160	150.0
K05578	0.0
K05579	0.0
K08092	521.0
K08093	131.0
K08094	452.0
K08095	0.0
K08096	0.0
K08097	23.0
K02254	0.0
K02255	76.0
K01743	0.0
K02251	10.0
K02061	3.0
K01741	0.0
K02060	3.0
K00114	26.0
K02122	2582.0
K02123	5320.0
K02120	5399.0
K02121	4923.0
K02124	5411.0
K03837	164.0
K03836	10.0
K03835	216.0
K03834	126.0
K03833	519.0
K03832	6151.0
K03831	491.0
K03830	1234.0
K00443	0.0
K03839	4351.0
K02067	456.0
K10189	1597.0
K13038	9554.0
K13787	119.0
K13788	560.0
K13789	16500.0
K10188	1881.0
K12255	0.0
K12254	0.0
K12257	5370.0
K12256	5.0
K12251	2754.0
K12250	0.0
K12253	0.0
K12252	0.0
K13252	20.0
K13256	142.0
K13255	84.0
K12079	0.0
K12078	0.0
K12071	8.0
K12070	1.0
K12073	350.0
K12072	33.0
K09912	136.0
K06236	0.0
K06237	0.0
K05519	0.0
K09914	198.0
K11788	0.0
K11782	0.0
K11780	0.0
K11781	0.0
K11787	0.0
K11784	0.0
K11530	78.0
K12787	0.0
K12786	0.0
K12785	0.0
K12784	0.0
K06718	12.0
K09969	39.0
K09968	11.0
K09967	1073.0
K09966	356.0
K09965	350.0
K09964	5.0
K09963	384.0
K09962	74.0
K09961	104.0
K09960	39.0
K11527	1888.0
K11524	0.0
K11525	0.0
K11250	132.0
K11253	0.0
K11258	132.0
K11528	0.0
K00713	0.0
K00712	165.0
K10780	2.0
K10783	367.0
K10125	7.0
K10124	79.0
K10126	6.0
K10121	58.0
K10123	0.0
K10122	58.0
K04652	1401.0
K04653	1026.0
K04651	1966.0
K04656	1018.0
K04654	1019.0
K04655	1129.0
K00973	6480.0
K00972	233.0
K00971	5776.0
K00970	3377.0
K00975	6689.0
K00974	8294.0
K00979	4477.0
K00978	1415.0
K14954	0.0
K14955	0.0
K14956	0.0
K06178	3051.0
K01596	529.0
K01597	58.0
K01594	0.0
K01595	528.0
K01592	0.0
K01593	18.0
K01590	358.0
K01591	6170.0
K01598	355.0
K01599	8309.0
K02711	0.0
K02710	0.0
K02713	0.0
K02712	0.0
K02714	0.0
K02717	0.0
K02716	0.0
K02719	0.0
K02718	0.0
K03449	1177.0
K03446	1994.0
K03444	519.0
K03445	196.0
K03442	5685.0
K01620	5078.0
K01621	557.0
K01622	3.0
K01623	3615.0
K01624	9517.0
K01625	9864.0
K01626	2907.0
K01627	3944.0
K01628	2622.0
K01629	3012.0
K05299	10.0
K02829	1.0
K02828	1.0
K02827	2.0
K02826	1.0
K02825	667.0
K02824	2505.0
K02823	5447.0
K02822	1493.0
K03198	71.0
K03199	275.0
K03668	147.0
K03669	445.0
K03190	1164.0
K03191	38.0
K03660	3261.0
K03194	38.0
K03195	118.0
K03664	6227.0
K03197	103.0
K09772	2317.0
K06013	436.0
K09770	120.0
K09771	101.0
K09776	14.0
K09777	1706.0
K09774	231.0
K09775	1332.0
K09778	661.0
K09779	1919.0
K06269	0.0
K06323	0.0
K11624	3.0
K02991	0.0
K02990	5999.0
K02624	67.0
K02240	93.0
K08282	507.0
K12440	0.0
K12441	0.0
K12442	0.0
K12443	0.0
K12444	0.0
K12445	0.0
K12449	0.0
K02247	0.0
K07637	138.0
K07636	8406.0
K07639	82.0
K07638	311.0
K11069	3123.0
K11068	3053.0
K11063	0.0
K11062	0.0
K11061	0.0
K11060	0.0
K11066	139.0
K11065	3258.0
K06900	1.0
K06901	4282.0
K06902	641.0
K06903	326.0
K06904	342.0
K06905	566.0
K06906	351.0
K06907	772.0
K06908	522.0
K06909	67.0
K10821	0.0
K05905	29.0
K05904	1.0
K05906	0.0
K05900	0.0
K05903	120.0
K01406	0.0
K05909	0.0
K05908	0.0
K00368	5.0
K00369	8.0
K00366	717.0
K00367	0.0
K00364	140.0
K00365	351.0
K00362	186.0
K00363	114.0
K00360	0.0
```
