## Extended Data File 1 for "Diet induces reproducible alterations in the mouse and human gut microbiome": ERS606293_ERR675503.picrust_nol

```
# Constructed from biom file
#OTU ID	ERR675503
K01365	0.0
K01364	0.0
K01361	20.0
K01360	0.0
K01362	3439.0
K02249	1.0
K05841	6.0
K05844	31.0
K05845	110.0
K05846	2402.0
K05847	2630.0
K00508	8.0
K00500	35.0
K00507	377.0
K00504	1.0
K00505	0.0
K12521	0.0
K01101	1532.0
K01103	108.0
K12520	0.0
K01104	14149.0
K05592	4218.0
K05593	2371.0
K05590	21.0
K05591	23.0
K05596	37.0
K05597	0.0
K05594	11.0
K05595	868.0
K05599	0.0
K11964	0.0
K11962	0.0
K14540	4924.0
K12529	10.0
K12528	5.0
K06353	0.0
K02456	921.0
K02457	32.0
K02454	757.0
K02455	411.0
K02452	31.0
K02453	1107.0
K02450	14.0
K02103	1738.0
K08138	322.0
K02108	5812.0
K02109	7015.0
K02458	35.0
K02459	33.0
K08137	22.0
K03851	64.0
K03850	0.0
K03852	24.0
K03855	35.0
K03856	5083.0
K13018	0.0
K13019	18.0
K13010	236.0
K13011	0.0
K13012	480.0
K13013	3.0
K13014	14.0
K13015	60.0
K13016	242.0
K13017	4.0
K08566	2.0
K08567	45.0
K13274	0.0
K13275	2.0
K13276	0.0
K13277	0.0
K03275	8.0
K03274	430.0
K03277	0.0
K03276	1.0
K03271	3092.0
K03270	1777.0
K03273	691.0
K03272	1882.0
K03279	1.0
K03278	0.0
K11022	0.0
K12277	0.0
K12276	2.0
K12270	59.0
K11058	0.0
K12279	5.0
K12278	2.0
K07557	0.0
K07550	0.0
K07552	503.0
K06319	0.0
K09909	13.0
K09908	27.0
K12051	0.0
K12050	0.0
K12057	33.0
K12056	13.0
K06221	53.0
K09900	11.0
K09903	5934.0
K09902	25.0
K09904	20.0
K09907	20.0
K09906	23.0
K11501	0.0
K03234	0.0
K00773	5907.0
K00772	487.0
K00777	1.0
K00776	0.0
K06313	264.0
K06315	0.0
K05574	0.0
K10201	51.0
K07176	0.0
K07177	290.0
K07174	0.0
K07175	1201.0
K07172	97.0
K07173	3430.0
K07170	914.0
K07171	10765.0
K07178	4.0
K07179	0.0
K00195	0.0
K00194	99.0
K00197	115.0
K00196	0.0
K00191	0.0
K00190	49.0
K00193	0.0
K00192	0.0
K00198	1406.0
K06405	4435.0
K10109	2507.0
K10108	3930.0
K10107	45.0
K01828	0.0
K01829	2.0
K01826	21.0
K01825	93.0
K01822	238.0
K01823	383.0
K01820	380.0
K01821	645.0
K00999	0.0
K00998	2872.0
K00995	9307.0
K00997	1642.0
K00996	100.0
K00991	6202.0
K00990	392.0
K00992	6.0
K11028	0.0
K02622	1252.0
K02625	0.0
K03564	3869.0
K13489	332.0
K13488	332.0
K13483	31.0
K13482	9.0
K13481	9.0
K13480	42.0
K13487	332.0
K13486	332.0
K14680	0.0
K14681	0.0
K14682	362.0
K08358	50.0
K08357	56.0
K08356	0.0
K08355	0.0
K03469	6064.0
K03462	0.0
K03464	2.0
K03465	1540.0
K03466	6274.0
K01648	6.0
K01649	7458.0
K01643	1029.0
K01640	333.0
K01641	274.0
K01646	247.0
K01647	6098.0
K01644	1164.0
K02597	7.0
K02626	33.0
K02595	2.0
K02594	297.0
K02593	4.0
K02592	255.0
K02591	544.0
K02590	1425.0
K02598	761.0
K02849	359.0
K14061	31.0
K14062	24.0
K14063	9.0
K14064	9.0
K14065	1.0
K14067	0.0
K02841	368.0
K02840	226.0
K02843	224.0
K02844	409.0
K02847	18.0
K02846	13.0
K02102	55.0
K09758	93.0
K06039	22.0
K06034	5.0
K06036	1.0
K06037	0.0
K06032	0.0
K01581	308.0
K02702	0.0
K02659	8.0
K13490	332.0
K13491	332.0
K03644	709.0
K03645	21.0
K03646	80.0
K03647	387.0
K03640	204.0
K03641	152.0
K03642	532.0
K03643	39.0
K03648	4743.0
K03649	49.0
K06694	0.0
K11814	0.0
K12428	0.0
K12429	1.0
K12422	0.0
K12423	0.0
K12420	0.0
K12421	0.0
K12426	0.0
K12427	0.0
K12424	0.0
K12425	0.0
K07349	29.0
K07348	24.0
K05380	0.0
K07345	109.0
K07344	46.0
K07347	119.0
K07346	54.0
K07341	1625.0
K07340	67.0
K07343	1658.0
K07342	0.0
K06968	414.0
K06969	9496.0
K06962	780.0
K06963	0.0
K06960	5328.0
K06961	0.0
K06966	1812.0
K06967	4922.0
K06964	0.0
K06965	0.0
K08995	373.0
K08994	57.0
K08997	13.0
K08996	47.0
K08990	23.0
K08993	20.0
K08992	31.0
K08999	789.0
K08998	4221.0
K08344	15.0
K08345	9.0
K08346	8.0
K14940	10.0
K02724	0.0
K08349	9.0
K11815	0.0
K05929	0.0
K05928	336.0
K05927	1.0
K05924	3.0
K05922	2.0
K05921	45.0
K00349	468.0
K00698	0.0
K00340	949.0
K00341	955.0
K00690	2382.0
K00343	950.0
K00344	190.0
K00697	99.0
K00346	468.0
K00347	468.0
K09116	1180.0
K09117	4852.0
K05337	1408.0
K09118	48.0
K09119	0.0
K02106	169.0
K05823	261.0
K05820	45.0
K05826	16.0
K05827	15.0
K02100	10.0
K02101	0.0
K00524	0.0
K00525	4119.0
K00526	2768.0
K00527	8952.0
K00520	419.0
K00522	0.0
K00523	9.0
K02451	5.0
K00528	4861.0
K00529	23.0
K00025	332.0
K14215	0.0
K14213	0.0
K03453	1482.0
K00796	3183.0
K05339	26.0
K00027	5155.0
K00794	3257.0
K00793	2979.0
K01347	0.0
K01346	0.0
K01344	0.0
K01343	0.0
K00791	6271.0
K01340	0.0
K00790	8505.0
K02694	0.0
K02696	0.0
K02697	0.0
K02690	0.0
K02691	40.0
K02692	0.0
K02693	0.0
K02698	0.0
K02699	0.0
K00836	21.0
K00837	646.0
K00835	359.0
K00832	169.0
K00833	871.0
K00830	86.0
K00831	5375.0
K00839	390.0
K04335	9.0
K04334	8.0
K01120	346.0
K01126	5724.0
K04333	11.0
K01129	5437.0
K01128	7.0
K04339	0.0
K04338	13.0
K02470	10258.0
K02471	355.0
K02472	575.0
K02473	0.0
K02474	2040.0
K02475	13.0
K02476	14.0
K02477	2041.0
K02478	35.0
K02479	381.0
K09019	19.0
K01267	3721.0
K13074	0.0
K13075	1.0
K11441	0.0
K14055	21.0
K13299	0.0
K13292	6006.0
K14057	10.0
K14056	6.0
K02856	315.0
K02585	318.0
K12211	1.0
K12210	0.0
K12213	2.0
K12212	1.0
K12215	0.0
K02854	14.0
K12217	2.0
K12216	1.0
K12219	1.0
K12218	2.0
K02855	23.0
K08692	0.0
K08693	7.0
K08690	0.0
K08691	2.0
K08696	0.0
K08697	0.0
K11748	355.0
K11749	5772.0
K11746	9.0
K11747	22.0
K11744	343.0
K11745	342.0
K11742	73.0
K11743	1210.0
K11740	3.0
K11741	739.0
K13920	534.0
K13921	7.0
K13922	1889.0
K13923	7.0
K13924	33.0
K13925	1.0
K13926	344.0
K13927	496.0
K13928	9.0
K13929	12.0
K09923	20.0
K09922	811.0
K06201	2800.0
K06200	3278.0
K06207	4684.0
K06206	990.0
K06205	21.0
K09924	350.0
K09929	1.0
K06208	256.0
K00759	4688.0
K00758	33.0
K00752	4.0
K00757	4391.0
K00756	1607.0
K00754	8089.0
K06001	2069.0
K05557	0.0
K09766	1329.0
K05554	0.0
K07475	0.0
K07150	2487.0
K07151	14.0
K07152	135.0
K07153	29.0
K07154	2597.0
K07155	0.0
K07156	44.0
K07157	27.0
K07406	3705.0
K07407	9795.0
K07404	4906.0
K07405	508.0
K07402	5068.0
K07403	405.0
K07400	25.0
K07401	17.0
K01808	6406.0
K01809	2975.0
K01800	7.0
K01801	0.0
K01802	1016.0
K01803	6130.0
K01804	1982.0
K01805	1317.0
K01807	1621.0
K09718	0.0
K14668	0.0
K14669	0.0
K14666	0.0
K14667	0.0
K01664	101.0
K01665	559.0
K01666	2768.0
K01667	697.0
K01660	0.0
K01661	795.0
K01662	5432.0
K01663	0.0
K01668	15.0
K01669	479.0
K02863	5926.0
K02862	7.0
K02860	5473.0
K02867	5932.0
K02866	0.0
K02864	4847.0
K02869	0.0
K05362	16.0
K05365	87.0
K03402	5370.0
K03403	2.0
K03400	0.0
K03406	28739.0
K03407	4009.0
K03404	79.0
K03405	102.0
K03408	6551.0
K03409	329.0
K02315	6616.0
K02314	6817.0
K02317	12.0
K02316	5919.0
K02313	5983.0
K02312	24.0
K02319	4.0
K12405	0.0
K12152	19.0
K12151	14.0
K07091	38.0
K07090	8472.0
K07093	357.0
K07092	4.0
K07095	7939.0
K07094	19.0
K07097	0.0
K07096	56.0
K07099	1017.0
K07098	7389.0
K11175	5536.0
K11174	0.0
K11177	36.0
K11176	4.0
K11173	3.0
K11179	119.0
K11178	32.0
K00322	35.0
K00320	19.0
K00321	0.0
K00326	0.0
K00324	135.0
K00325	80.0
K00329	68.0
K05945	254.0
K05944	0.0
K05947	0.0
K05946	2608.0
K06944	3.0
K06945	6.0
K06946	19.0
K06415	278.0
K06940	3025.0
K06941	6269.0
K06942	5929.0
K06943	0.0
K10806	31.0
K10807	2.0
K10804	797.0
K10805	38.0
K06948	421.0
K06949	6883.0
K06418	83.0
K09138	30.0
K09139	3.0
K09134	1237.0
K09135	0.0
K09136	51.0
K09137	75.0
K09130	0.0
K09131	441.0
K09132	1165.0
K09133	8.0
K05808	5905.0
K05809	21.0
K05804	1170.0
K05805	64.0
K05806	0.0
K05807	584.0
K05800	29.0
K05801	341.0
K05802	20.0
K05803	21.0
K01044	7.0
K01045	0.0
K01046	411.0
K02068	327.0
K04561	10.0
K01042	713.0
K05568	4615.0
K05567	1359.0
K14273	0.0
K14275	0.0
K14274	42.0
K02062	21.0
K05245	2.0
K05564	1.0
K01048	1295.0
K02066	1040.0
K01322	505.0
K01325	0.0
K02065	1037.0
K01326	0.0
K05560	1.0
K02243	418.0
K08930	0.0
K02679	19.0
K02676	11.0
K02674	12.0
K02675	0.0
K02672	16.0
K02241	365.0
K02670	16.0
K02671	13.0
K00810	0.0
K00811	480.0
K00812	1277.0
K00813	33.0
K00814	0.0
K00817	5916.0
K00818	947.0
K00819	85.0
K02530	313.0
K02245	421.0
K02244	278.0
K01499	6.0
K01498	0.0
K01493	5805.0
K01492	163.0
K01491	13239.0
K01497	131.0
K01496	934.0
K01495	2650.0
K01494	1328.0
K02418	3711.0
K02419	4212.0
K14492	0.0
K02412	3162.0
K02413	4039.0
K02410	4215.0
K02411	1671.0
K02416	4211.0
K02417	3228.0
K02414	1134.0
K02415	166.0
K00120	0.0
K00121	173.0
K00430	0.0
K13058	332.0
K13059	0.0
K13727	16.0
K13057	8.0
K13722	0.0
K13051	148.0
K13052	3269.0
K00435	9.0
K12054	0.0
K03239	0.0
K03238	0.0
K03231	0.0
K03230	386.0
K03232	0.0
K12059	3.0
K03237	0.0
K03236	0.0
K12058	27.0
K12239	0.0
K12238	0.0
K12235	0.0
K12234	327.0
K13942	0.0
K13940	3108.0
K13941	1.0
K12097	0.0
K12096	0.0
K12095	0.0
K12094	0.0
K12093	0.0
K12092	0.0
K12091	0.0
K12090	0.0
K12099	0.0
K12098	0.0
K06356	0.0
K05992	428.0
K03540	0.0
K06331	1941.0
K06330	65.0
K07138	4230.0
K07139	3748.0
K11811	13.0
K07132	493.0
K07133	16808.0
K07130	4336.0
K07131	17.0
K07137	9857.0
K07134	0.0
K07135	0.0
K01860	0.0
K01866	5942.0
K01867	5946.0
K01865	18.0
K01868	7130.0
K01869	5930.0
K06140	357.0
K04766	11.0
K04767	180.0
K04764	192.0
K04762	826.0
K04763	6089.0
K04760	29.0
K04761	778.0
K04768	21.0
K04769	3285.0
K08313	88.0
K08312	30.0
K08311	390.0
K08310	35.0
K08317	26.0
K08316	4233.0
K08315	18.0
K08314	550.0
K05149	0.0
K08319	9.0
K08318	10.0
K06339	0.0
K14648	0.0
K14392	131.0
K14393	388.0
K14645	7.0
K14647	3.0
K01689	7652.0
K01686	4804.0
K01687	9058.0
K01684	1500.0
K01685	3767.0
K01682	30.0
K01681	5696.0
K05308	0.0
K02889	0.0
K02888	5928.0
K02885	0.0
K02884	5930.0
K02887	5923.0
K02886	5933.0
K02881	5929.0
K02883	0.0
K13743	0.0
K02086	371.0
K02081	807.0
K02080	1.0
K02083	170.0
K02082	384.0
K13831	0.0
K03428	0.0
K03429	2146.0
K03424	7565.0
K03935	0.0
K03932	16.0
K03933	37.0
K03930	1290.0
K03931	344.0
K02339	39.0
K02338	5935.0
K02337	5818.0
K02336	22.0
K02335	7070.0
K02334	2765.0
K02330	1.0
K03688	4199.0
K03689	0.0
K03680	49.0
K03683	32.0
K03684	451.0
K03685	5917.0
K03686	13531.0
K03687	5282.0
K07301	4282.0
K07300	19.0
K07303	25.0
K07302	47.0
K07305	709.0
K07304	906.0
K07307	458.0
K07306	258.0
K07309	50.0
K07308	264.0
K02617	9.0
K02610	24.0
K02963	5927.0
K02612	24.0
K02961	4709.0
K09686	14998.0
K09687	39006.0
K09684	166.0
K09685	557.0
K09682	3.0
K09683	1.0
K09680	310.0
K09681	3.0
K09688	45.0
K09689	45.0
K05962	2.0
K05961	1.0
K05967	24.0
K05966	81.0
K11159	2.0
K05964	53.0
K05968	4.0
K11152	0.0
K00309	1.0
K00658	721.0
K00304	4.0
K00305	4.0
K00654	0.0
K00655	9576.0
K00652	1203.0
K00301	12.0
K00302	1166.0
K00303	112.0
K10828	0.0
K06431	1.0
K06432	1.0
K06433	1.0
K06434	23.0
K06436	366.0
K06437	0.0
K10820	48.0
K06439	1.0
K10822	0.0
K10823	0.0
K10826	0.0
K09167	664.0
K06322	1.0
K14117	0.0
K14259	0.0
K14257	5.0
K01308	575.0
K01303	71.0
K01301	29.0
K01305	292.0
K01304	291.0
K02658	33.0
K00672	1.0
K02650	475.0
K02651	300.0
K02652	3122.0
K02653	3751.0
K02654	11563.0
K05687	0.0
K02656	16.0
K05685	66.0
K00878	4504.0
K00879	281.0
K00872	1120.0
K00873	6002.0
K00870	0.0
K00876	6407.0
K00877	0.0
K00874	7264.0
K00875	0.0
K04487	10700.0
K04486	6491.0
K04485	5376.0
K04484	0.0
K04483	0.0
K04482	0.0
K04480	0.0
K04488	6559.0
K12049	0.0
K13693	0.0
K13706	0.0
K13694	344.0
K13695	27.0
K05977	0.0
K09516	74.0
K02434	8085.0
K02435	7352.0
K02436	71.0
K02437	2950.0
K05350	2092.0
K02431	2175.0
K08100	0.0
K02433	8265.0
K02438	5319.0
K02439	74.0
K03745	85.0
K03744	2475.0
K03747	21.0
K03210	5814.0
K03217	6095.0
K03216	5380.0
K03215	64.0
K03742	3468.0
K03219	386.0
K03218	5827.0
K03749	29.0
K03748	44.0
K02383	0.0
K06327	2.0
K06320	2378.0
K07238	5381.0
K09479	0.0
K09478	0.0
K09475	14.0
K09474	73.0
K09477	1.0
K09476	22.0
K09471	20.0
K09470	6.0
K09473	6.0
K09472	47.0
K07543	0.0
K06898	4049.0
K13967	0.0
K13963	1977.0
K07545	0.0
K00737	1124.0
K05345	7.0
K11706	10.0
K11707	22.0
K11704	10.0
K11705	10.0
K11708	21.0
K11709	19.0
K05588	5.0
K07114	3621.0
K07443	2271.0
K07116	1.0
K07117	362.0
K07110	13.0
K07447	5922.0
K07112	843.0
K07113	56.0
K07448	2284.0
K07118	384.0
K07119	29.0
K10619	1.0
K10618	0.0
K10617	0.0
K10616	0.0
K01848	65.0
K01849	62.0
K01844	1250.0
K01845	2575.0
K01846	33.0
K01847	1220.0
K01840	7680.0
K01841	98.0
K01842	0.0
K01843	935.0
K06219	22.0
K10832	0.0
K05348	0.0
K14203	1.0
K08483	5393.0
K08482	347.0
K08481	4.0
K08480	0.0
K08485	20.0
K08484	32.0
K00464	0.0
K00467	1.0
K00466	0.0
K00461	0.0
K00460	0.0
K00463	0.0
K00462	4.0
K04509	1.0
K00469	2.0
K00468	0.0
K08645	0.0
K04744	106.0
K01518	3.0
K01519	0.0
K04748	25.0
K04749	375.0
K01514	49.0
K01515	7789.0
K01512	3914.0
K01510	0.0
K14623	575.0
K14626	0.0
K14627	0.0
K14628	0.0
K14629	0.0
K03918	8.0
K03919	27.0
K12372	21.0
K12373	4874.0
K12370	21.0
K12371	22.0
K02359	0.0
K02358	6036.0
K02351	7.0
K02352	1.0
K02355	10416.0
K02357	5932.0
K02356	6140.0
K13574	7.0
K13573	7.0
K13572	11.0
K13571	9.0
K13570	6.0
K12112	6.0
K12113	4.0
K12110	0.0
K12111	101.0
K07329	0.0
K07328	0.0
K07323	101.0
K07322	682.0
K07321	1053.0
K07320	32.0
K07327	0.0
K07326	1.0
K07325	0.0
K07324	0.0
K08163	16.0
K06180	14392.0
K06181	362.0
K06182	3537.0
K06183	5554.0
K06186	34.0
K06187	5931.0
K06188	1515.0
K06189	89.0
K08359	9.0
K07589	10.0
K07588	510.0
K07587	0.0
K07586	1485.0
K07585	0.0
K07584	5389.0
K07583	0.0
K07582	0.0
K07581	0.0
K07580	0.0
K11139	1.0
K05989	7380.0
K05988	0.0
K05985	1026.0
K05987	2.0
K05986	332.0
K10843	12.0
K08354	13.0
K10844	2.0
K10848	0.0
K00673	350.0
K00674	283.0
K00675	421.0
K00676	3305.0
K00677	1609.0
K06988	53.0
K06989	354.0
K08351	13.0
K06980	409.0
K06981	5.0
K06982	0.0
K08350	18.0
K06984	0.0
K06985	11.0
K06986	4.0
K06987	1860.0
K02445	1575.0
K02444	1546.0
K00582	0.0
K00583	0.0
K00580	0.0
K02110	6827.0
K00586	0.0
K00587	4.0
K00584	16.0
K08921	0.0
K02441	71.0
K00588	161.0
K08922	0.0
K02440	2113.0
K00018	6087.0
K08923	0.0
K02443	2189.0
K00019	13.0
K02442	0.0
K08925	0.0
K08926	0.0
K08927	0.0
K03149	2486.0
K06604	0.0
K00015	27.0
K01989	6092.0
K00854	9573.0
K00855	29.0
K00856	67.0
K00857	1704.0
K00850	14759.0
K00851	454.0
K00852	7006.0
K00853	482.0
K00858	5599.0
K00859	5723.0
K01181	1456.0
K01180	0.0
K01183	1924.0
K01182	6384.0
K01185	707.0
K01184	4.0
K01187	8531.0
K01188	4209.0
K02596	24.0
K13766	18.0
K13767	21.0
K13003	0.0
K13002	52.0
K13000	0.0
K02984	0.0
K02986	5939.0
K02987	0.0
K02636	9.0
K02982	4826.0
K02983	0.0
K02638	0.0
K02639	0.0
K02988	5799.0
K08298	90.0
K08299	3.0
K03583	30.0
K03582	29.0
K03581	6063.0
K03580	358.0
K03587	675.0
K03586	32.0
K03585	2122.0
K03584	5820.0
K03589	4865.0
K03588	10200.0
K01725	4.0
K01724	396.0
K01727	98.0
K01726	2528.0
K01721	8.0
K01720	29.0
K01722	0.0
K13008	0.0
K01729	8.0
K01728	46.0
K09530	0.0
K09539	0.0
K02188	4326.0
K02189	3992.0
K02182	10.0
K02183	0.0
K03769	995.0
K03768	8504.0
K03767	128.0
K03765	4.0
K03764	20.0
K03763	7881.0
K03762	110.0
K03761	29.0
K03760	21.0
K09457	838.0
K09456	20.0
K09459	74.0
K09458	6370.0
K00602	11657.0
K13988	0.0
K13985	0.0
K09981	74.0
K09980	5.0
K09983	5.0
K09982	50.0
K09985	27.0
K09984	13.0
K09987	24.0
K09986	9.0
K09989	1403.0
K09988	1414.0
K12583	4.0
K12582	20.0
K12589	0.0
K11720	45.0
K09759	2854.0
K10985	8.0
K10984	19.0
K07468	4.0
K07469	88.0
K07464	3935.0
K07465	7.0
K07466	0.0
K07467	2930.0
K07460	4280.0
K07461	3443.0
K07462	5935.0
K07463	0.0
K10679	713.0
K10678	14.0
K10671	0.0
K10670	1979.0
K10673	0.0
K10672	310.0
K10674	3.0
K10677	21.0
K10676	1.0
K08726	0.0
K08724	399.0
K08722	726.0
K08723	12.0
K08720	1.0
K08721	0.0
K08728	471.0
K10187	0.0
K00119	8.0
K00118	343.0
K00449	8.0
K00448	7.0
K00115	0.0
K00446	13.0
K00117	717.0
K00116	374.0
K00111	5133.0
K00442	0.0
K00113	79.0
K00112	95.0
K01539	0.0
K01531	3460.0
K04720	6310.0
K01533	6575.0
K01534	14966.0
K01535	4.0
K01537	5442.0
K14358	0.0
K14605	0.0
K14606	0.0
K00413	35.0
K10120	79.0
K05600	0.0
K05777	58.0
K03972	6.0
K03973	858.0
K03970	34.0
K03971	13.0
K03976	5412.0
K03977	5925.0
K03974	34.0
K03975	1390.0
K03978	5574.0
K03979	5933.0
K13378	474.0
K02372	5898.0
K02371	4666.0
K02377	2078.0
K02379	536.0
K03396	1.0
K03397	0.0
K03394	6165.0
K03395	0.0
K03392	50.0
K03393	0.0
K03390	264.0
K03391	2.0
K03399	41.0
K03027	0.0
K12136	2.0
K12137	25.0
K06610	24.0
K12138	4.0
K12139	7.0
K11444	0.0
K11440	3.0
K11443	12.0
K11442	2.0
K00612	348.0
K00613	50.0
K00610	4060.0
K00611	4631.0
K00616	3919.0
K00617	0.0
K00614	11.0
K00615	18449.0
K00619	97.0
K10863	0.0
K07874	0.0
K06234	0.0
K10240	2.0
K10241	2.0
K10242	1.0
K10243	13.0
K04110	2.0
K04113	0.0
K04112	0.0
K04115	0.0
K04114	0.0
K04117	1.0
K04116	1.0
K04118	0.0
K05517	20.0
K07705	108.0
K07704	183.0
K07707	1395.0
K07706	1583.0
K07701	13.0
K07700	21.0
K07703	15.0
K07702	21.0
K07709	115.0
K07708	39.0
K01955	9731.0
K13042	3.0
K09934	22.0
K09935	3410.0
K06216	240.0
K09937	76.0
K13745	16.0
K13746	0.0
K13747	2993.0
K13740	0.0
K13741	1.0
K13742	0.0
K06211	1138.0
K06212	78.0
K09933	28.0
K02618	21.0
K02619	495.0
K02968	5796.0
K02966	0.0
K02967	5927.0
K02616	25.0
K02965	5932.0
K02962	0.0
K02611	24.0
K02613	24.0
K03569	10172.0
K03568	405.0
K03565	5337.0
K06218	116.0
K03567	83.0
K03566	56.0
K03561	3407.0
K03560	33.0
K03563	4293.0
K03562	176.0
K06430	0.0
K01709	896.0
K01708	13.0
K01707	1.0
K01706	244.0
K01705	4.0
K01704	12903.0
K01703	13029.0
K01702	0.0
K14165	2.0
K14164	5.0
K14166	7.0
K14161	355.0
K14160	11.0
K14162	381.0
K05396	295.0
K03709	840.0
K03708	639.0
K08160	16.0
K03701	8239.0
K03700	4002.0
K03703	3974.0
K03702	5927.0
K03705	5055.0
K03704	7286.0
K03707	260.0
K03706	3625.0
K06289	0.0
K06288	0.0
K06283	2977.0
K06282	288.0
K06281	280.0
K06287	5644.0
K06286	279.0
K06285	253.0
K06284	1270.0
K08161	328.0
K07540	2.0
K06438	3138.0
K06869	0.0
K06868	0.0
K06867	384.0
K06866	20.0
K06865	0.0
K06864	3951.0
K06863	0.0
K06862	0.0
K06861	985.0
K06860	6.0
K12659	0.0
K12658	337.0
K07547	0.0
K07546	0.0
K15023	7.0
K15022	1.0
K15020	0.0
K15024	2766.0
K08700	0.0
K08162	1125.0
K07544	0.0
K00137	10.0
K00135	469.0
K00134	6419.0
K00133	5940.0
K00132	25.0
K00131	58.0
K00130	1182.0
K00139	0.0
K00138	8.0
K00429	2.0
K00428	521.0
K00421	3.0
K00423	0.0
K00425	940.0
K00427	12.0
K00426	940.0
K14292	0.0
K14379	0.0
K14370	0.0
K14371	0.0
K14372	0.0
K14373	0.0
K14374	0.0
K14375	0.0
K09845	0.0
K14082	2.0
K14083	109.0
K14080	0.0
K14081	10.0
K14086	1117.0
K14087	1219.0
K14084	113.0
K14088	1219.0
K14089	1174.0
K01552	4515.0
K01551	416.0
K01556	45.0
K01557	0.0
K01554	13.0
K01555	33.0
K04708	1.0
K03955	0.0
K13689	0.0
K13688	392.0
K13683	7.0
K13685	1306.0
K13684	7.0
K13687	0.0
K13686	2.0
K14159	2.0
K02399	25.0
K02398	1432.0
K02395	1357.0
K02394	83.0
K02397	2573.0
K02396	4357.0
K02391	33.0
K02390	4271.0
K02393	83.0
K02392	6264.0
K13533	0.0
K13532	1.0
K13531	16.0
K13530	15.0
K01550	0.0
K05658	0.0
K14054	29.0
K02601	6806.0
K02970	5824.0
K05378	0.0
K12339	65.0
K14060	10.0
K11687	0.0
K11686	1.0
K11685	10.0
K11689	432.0
K11688	364.0
K08939	0.0
K03048	426.0
K03049	0.0
K13821	1269.0
K13820	7.0
K03042	0.0
K03043	5763.0
K03040	4905.0
K03041	0.0
K03046	5812.0
K03047	0.0
K03044	0.0
K03045	0.0
K00348	469.0
K09847	0.0
K00692	26.0
K00638	3500.0
K00639	1253.0
K00693	0.0
K00634	1972.0
K00635	1.0
K00630	0.0
K00631	25.0
K00632	1334.0
K00633	1763.0
K00691	509.0
K00696	7.0
K00694	151.0
K00695	6.0
K10854	0.0
K07811	2.0
K07810	24.0
K07813	5552.0
K07812	69.0
K07814	1356.0
K07816	404.0
K00090	17.0
K00091	1274.0
K00094	565.0
K00096	2235.0
K00097	1455.0
K00098	48.0
K00099	5532.0
K10228	3.0
K10229	3.0
K12548	2.0
K10222	0.0
K10220	2.0
K10221	0.0
K10227	21.0
K05822	306.0
K01949	0.0
K01945	5876.0
K01947	1.0
K01946	0.0
K01941	381.0
K01940	5253.0
K06357	0.0
K07729	13030.0
K07728	0.0
K07727	7681.0
K07726	1345.0
K07725	0.0
K07724	24.0
K07723	268.0
K07722	451.0
K07721	0.0
K07720	19294.0
K00899	236.0
K05824	5.0
K00891	8837.0
K00892	20.0
K00895	766.0
K00897	137.0
K08151	359.0
K08153	37.0
K08154	21.0
K02948	5926.0
K02942	0.0
K02944	0.0
K05665	0.0
K02946	5895.0
K13793	0.0
K06352	0.0
K01769	0.0
K01768	829.0
K01761	33.0
K01760	396.0
K01762	1.0
K09578	0.0
K01766	20.0
K08164	7.0
K02493	5806.0
K08166	3.0
K08167	26.0
K02496	29.0
K02497	7.0
K02494	34.0
K02495	10614.0
K02498	34.0
K02499	493.0
K08168	3.0
K08169	107.0
K14415	1161.0
K14414	383.0
K06881	5948.0
K00436	7.0
K06332	2.0
K12815	0.0
K12810	0.0
K06885	763.0
K00437	0.0
K06335	1.0
K06334	3927.0
K03547	4715.0
K03546	2727.0
K03545	9302.0
K03544	9158.0
K03543	840.0
K06888	1686.0
K10941	10.0
K03549	634.0
K03548	29.0
K10940	0.0
K02236	558.0
K02237	4797.0
K02234	5.0
K02232	4391.0
K02233	5787.0
K02230	494.0
K02231	8766.0
K06359	0.0
K02238	5116.0
K02239	5.0
K03723	4781.0
K03722	1291.0
K03721	41.0
K03720	21.0
K03727	11.0
K03726	3.0
K03725	0.0
K03724	551.0
K06358	0.0
K12673	0.0
K12679	0.0
K12678	2.0
K06410	2538.0
K11898	7.0
K11899	2.0
K11896	105.0
K11897	32.0
K11894	11.0
K11895	98.0
K11892	58.0
K11893	58.0
K11890	11.0
K11891	56.0
K08762	0.0
K08764	0.0
K08765	0.0
K10418	0.0
K11325	3.0
K11326	0.0
K11327	0.0
K11328	0.0
K11329	0.0
K00151	23.0
K00150	0.0
K00153	3.0
K00400	0.0
K00407	11.0
K00406	353.0
K00405	353.0
K00404	349.0
K00158	298.0
K01342	4.0
K09388	2.0
K09386	10.0
K09384	106.0
K04094	1491.0
K04095	1299.0
K04096	5862.0
K04097	17.0
K04090	3.0
K04091	393.0
K04092	9.0
K04093	7.0
K04098	0.0
K04099	1.0
K01578	2.0
K01579	2427.0
K01574	13.0
K01575	279.0
K01576	2.0
K01577	10.0
K01571	4150.0
K01572	5385.0
K01573	300.0
K02009	2001.0
K02008	15507.0
K02005	4971.0
K02004	39894.0
K02007	2580.0
K02006	22502.0
K02001	366.0
K02000	355.0
K02003	57334.0
K02002	418.0
K03065	0.0
K08952	2.0
K03060	5162.0
K13809	0.0
K10948	0.0
K09607	3.0
K06125	0.0
K04337	9.0
K06120	544.0
K06121	0.0
K04336	8.0
K01127	1.0
K09703	48.0
K00004	5.0
K14699	0.0
K09702	329.0
K14698	0.0
K05311	292.0
K13829	24.0
K10943	11.0
K07291	0.0
K07290	13.0
K10206	5629.0
K10202	69.0
K10208	2.0
K10209	10.0
K01966	128.0
K01965	6.0
K01964	16.0
K01963	3880.0
K01962	1588.0
K01961	8621.0
K01960	757.0
K01969	18.0
K01968	14.0
K07749	1410.0
K07748	2.0
K07741	668.0
K07740	15.0
K07743	0.0
K07742	4980.0
K07745	0.0
K07744	0.0
K07746	20.0
K01299	1799.0
K01295	1002.0
K01297	1518.0
K02922	0.0
K05603	6.0
K02921	0.0
K02926	5927.0
K05607	0.0
K02924	0.0
K05605	0.0
K02928	0.0
K02929	0.0
K00216	14.0
K00217	2.0
K00214	0.0
K00215	6552.0
K00213	0.0
K00210	5.0
K00211	0.0
K00218	0.0
K00219	182.0
K01035	1.0
K01034	1367.0
K04517	5266.0
K01740	10943.0
K01031	6.0
K01746	181.0
K01745	788.0
K01744	1358.0
K01749	2269.0
K01039	157.0
K04518	745.0
K09591	0.0
K14129	0.0
K14128	13.0
K14121	0.0
K14120	0.0
K14123	0.0
K14122	0.0
K14125	0.0
K14124	0.0
K14127	14.0
K14126	13.0
K03521	5866.0
K03520	10.0
K03523	6277.0
K03522	5991.0
K03525	5847.0
K03524	6091.0
K03527	6425.0
K03526	5575.0
K03529	5344.0
K03528	30.0
K06338	1.0
K02217	1419.0
K03299	1071.0
K03298	85.0
K13472	3.0
K03293	1197.0
K03292	11226.0
K03291	26.0
K03290	4.0
K03297	1550.0
K03296	5915.0
K03295	269.0
K03294	3290.0
K13009	5.0
K12690	0.0
K09743	0.0
K06022	0.0
K07190	2.0
K06021	0.0
K07192	1283.0
K06020	4.0
K06027	10.0
K06026	0.0
K09744	1.0
K07991	12.0
K08749	0.0
K09835	0.0
K09834	0.0
K10439	12450.0
K06351	7.0
K09833	0.0
K10925	1.0
K10924	42.0
K10927	2.0
K10926	2.0
K10923	0.0
K10922	0.0
K09629	0.0
K10697	0.0
K00179	2072.0
K00172	1652.0
K00171	503.0
K00170	569.0
K00177	1468.0
K00176	1426.0
K00175	3546.0
K00174	2263.0
K13478	0.0
K14338	6.0
K14339	2.0
K14335	2.0
K14337	2.0
K14330	0.0
K14331	0.0
K14333	18.0
K08918	0.0
K13479	1223.0
K04078	5833.0
K04079	5603.0
K04076	262.0
K04077	5948.0
K04074	844.0
K04075	5657.0
K04072	5493.0
K04073	16.0
K04070	3622.0
K04071	0.0
K14597	10.0
K13318	0.0
K08280	1.0
K13641	579.0
K13640	95.0
K13643	105.0
K13642	1.0
K02027	58056.0
K02026	100406.0
K02025	106968.0
K02024	37.0
K02023	1804.0
K02022	1081.0
K02021	3.0
K02020	3494.0
K02029	8033.0
K02028	10337.0
K03886	8.0
K03887	8.0
K03884	0.0
K03885	1101.0
K03881	0.0
K03888	5.0
K03889	5.0
K12998	0.0
K12999	13.0
K12992	1417.0
K12993	1.0
K12990	1118.0
K12991	0.0
K12996	102.0
K12997	29.0
K12994	0.0
K12995	44.0
K08979	0.0
K08978	3175.0
K03088	55251.0
K03089	119.0
K03086	8375.0
K03087	34.0
K08971	0.0
K08970	343.0
K03082	371.0
K03080	5.0
K08974	4271.0
K13868	0.0
K00918	632.0
K01553	0.0
K12214	3.0
K11646	54.0
K11645	0.0
K11641	0.0
K11640	0.0
K12736	0.0
K12733	0.0
K07507	1472.0
K07506	50.0
K07505	11.0
K07504	16.0
K07503	8.0
K07502	2777.0
K07501	21.0
K07500	0.0
K07509	0.0
K07508	0.0
K11422	0.0
K08698	0.0
K10773	6703.0
K10774	4.0
K14286	0.0
K10778	41.0
K14287	18.0
K00140	270.0
K05501	36.0
K01903	591.0
K01902	603.0
K01905	20.0
K01904	1.0
K01907	14.0
K01906	8.0
K01909	1.0
K01908	11.0
K14534	2112.0
K00147	5735.0
K07767	0.0
K07769	0.0
K07768	7.0
K06203	38.0
K06202	25.0
K09921	32.0
K09920	20.0
K09927	1458.0
K09024	18.0
K09022	1113.0
K09023	344.0
K09020	61.0
K09021	13.0
K02908	0.0
K02909	5950.0
K08218	609.0
K08219	13.0
K02904	5584.0
K02906	5926.0
K02907	5508.0
K02902	5724.0
K00230	47.0
K00231	125.0
K00232	8.0
K08976	356.0
K00234	0.0
K00239	1950.0
K06209	3833.0
K09928	385.0
K01015	0.0
K01014	1.0
K01012	7617.0
K01011	1740.0
K01010	0.0
K08920	0.0
K14103	0.0
K14102	0.0
K14101	0.0
K14100	0.0
K14105	0.0
K14104	0.0
K14109	0.0
K14108	0.0
K06401	5.0
K00893	0.0
K13402	0.0
K12858	0.0
K03503	215.0
K03502	4508.0
K03501	5588.0
K03500	5788.0
K08924	0.0
K02278	444.0
K02279	1124.0
K12977	0.0
K02276	137.0
K02277	20.0
K02274	492.0
K02275	487.0
K13450	0.0
K13451	0.0
K13452	0.0
K13454	0.0
K13455	0.0
K12509	0.0
K12508	4.0
K12507	16.0
K12506	379.0
K12500	24.0
K12503	8.0
K05926	0.0
K09728	0.0
K14587	42.0
K06597	3.0
K06596	11.0
K06595	4.0
K06599	0.0
K06598	7.0
K07978	5.0
K07979	12264.0
K07976	0.0
K14585	0.0
K10907	6616.0
K10906	14.0
K10901	0.0
K10909	0.0
K10908	41.0
K09819	374.0
K09818	29.0
K09817	5038.0
K09816	5015.0
K09815	5065.0
K06374	3314.0
K06373	3301.0
K09812	6698.0
K09811	6630.0
K09810	2080.0
K09724	0.0
K14582	0.0
K09721	0.0
K04058	384.0
K04059	42.0
K04050	0.0
K04051	0.0
K04052	0.0
K04053	0.0
K04054	0.0
K04055	0.0
K04056	373.0
K04057	0.0
K01047	0.0
K08975	0.0
K10015	14.0
K10014	54.0
K10017	14.0
K10016	14.0
K10011	35.0
K10010	723.0
K10013	25.0
K10012	1257.0
K10019	2.0
K10018	2.0
K13665	12.0
K13664	0.0
K13663	0.0
K13662	0.0
K13661	0.0
K13660	0.0
K13669	0.0
K13668	11.0
K07641	342.0
K01466	332.0
K13590	13.0
K01464	3080.0
K01465	6234.0
K01462	10618.0
K01463	310.0
K01460	27.0
K01461	0.0
K13599	119.0
K13598	41.0
K01468	537.0
K01469	338.0
K09251	46.0
K09252	6.0
K02041	1315.0
K02040	6847.0
K02043	15.0
K02045	1169.0
K02044	1389.0
K02047	1488.0
K02046	1504.0
K02049	11095.0
K02048	1529.0
K05549	2.0
K05548	25.0
K06046	2.0
K03319	189.0
K03316	408.0
K03317	322.0
K03314	27.0
K03315	3688.0
K03312	2735.0
K03313	464.0
K03310	11260.0
K03311	1874.0
K12052	0.0
K02945	6208.0
K06162	78.0
K06163	74.0
K06160	5.0
K06161	0.0
K06166	57.0
K00359	907.0
K06164	74.0
K06165	73.0
K06168	5570.0
K06169	21.0
K13020	7.0
K07158	0.0
K07159	0.0
K04835	7.0
K11621	0.0
K11991	29.0
K11622	8.0
K11996	763.0
K11627	0.0
K11626	10.0
K11629	3.0
K11628	0.0
K07561	0.0
K07560	5849.0
K07563	0.0
K07562	0.0
K07565	0.0
K07564	0.0
K07567	7427.0
K07566	5394.0
K07569	0.0
K07568	6133.0
K09925	3.0
K11199	0.0
K11198	0.0
K11192	12.0
K11191	0.0
K11196	2.0
K11195	2.0
K11194	0.0
K02492	2419.0
K10713	2.0
K10710	759.0
K10711	91.0
K10716	10.0
K02490	46.0
K10714	0.0
K10715	2.0
K01929	5937.0
K01928	6477.0
K01923	6073.0
K01922	368.0
K01921	6364.0
K01920	59.0
K01926	4568.0
K01925	5987.0
K01924	5597.0
K07789	380.0
K07788	49.0
K07785	1.0
K07784	16.0
K07787	420.0
K07786	1.0
K07781	13.0
K07783	67.0
K07782	23.0
K05835	20.0
K06355	0.0
K14661	0.0
K09844	0.0
K00782	455.0
K00783	5889.0
K00784	5874.0
K00785	0.0
K00786	2680.0
K00039	3.0
K00036	2186.0
K00037	1.0
K00034	237.0
K00035	1.0
K00032	0.0
K00033	2214.0
K00030	303.0
K00031	5293.0
K01259	264.0
K01258	4813.0
K01255	1948.0
K01256	716.0
K01251	2410.0
K01250	1231.0
K01253	3.0
K01252	17.0
K09008	19.0
K09009	7.0
K09000	353.0
K09001	119.0
K09002	1490.0
K09003	8.0
K09004	107.0
K09005	143.0
K09006	7.0
K09007	408.0
K09846	0.0
K08234	3081.0
K00258	1.0
K00259	883.0
K00252	55.0
K00253	10.0
K00256	2.0
K00257	1167.0
K00254	0.0
K00255	7.0
K01079	574.0
K01078	371.0
K01071	294.0
K01070	32.0
K01073	226.0
K01077	2771.0
K01076	594.0
K14472	0.0
K14471	0.0
K14470	1.0
K14475	64.0
K09841	0.0
K02788	101.0
K02782	5.0
K02783	511.0
K02781	475.0
K02786	114.0
K02787	2.0
K02784	26.0
K01060	615.0
K01787	893.0
K01786	3914.0
K01785	6436.0
K01784	10943.0
K01783	6964.0
K01782	809.0
K01781	4.0
K01780	0.0
K01789	5.0
K01788	2946.0
K02526	325.0
K02527	935.0
K02525	22.0
K02250	4.0
K02523	938.0
K02520	5835.0
K02521	22.0
K02258	31.0
K02259	421.0
K02528	5917.0
K02529	36113.0
K03781	1480.0
K03780	1315.0
K03783	4754.0
K03782	499.0
K03785	2903.0
K03784	1483.0
K03787	2100.0
K03786	2797.0
K03789	4520.0
K03788	18.0
K10700	0.0
K00342	959.0
K03124	0.0
K03120	0.0
K12527	1101.0
K12526	10.0
K12525	40.0
K12524	910.0
K12523	0.0
K12522	0.0
K09789	395.0
K09788	120.0
K09787	4896.0
K09786	292.0
K09785	1.0
K09781	32.0
K09780	51.0
K10961	0.0
K10960	3.0
K10963	0.0
K10962	0.0
K10965	1.0
K10964	0.0
K10966	0.0
K09879	1.0
K06318	3.0
K06311	10.0
K06310	1354.0
K06312	5.0
K06314	6.0
K06317	485.0
K11389	0.0
K11386	0.0
K11387	2.0
K11384	385.0
K11385	0.0
K11382	0.0
K11383	0.0
K11381	314.0
K11949	0.0
K10380	0.0
K04032	358.0
K04033	4.0
K04030	428.0
K04031	3376.0
K04036	0.0
K04037	1.0
K04034	29.0
K04035	64.0
K04038	1.0
K04039	1.0
K07046	457.0
K07047	2847.0
K07044	5.0
K07045	2676.0
K07042	5463.0
K07043	2849.0
K07040	4867.0
K07041	0.0
K07048	252.0
K07049	0.0
K08664	0.0
K02584	108.0
K10039	858.0
K10038	32.0
K10037	70.0
K10036	119.0
K04788	0.0
K04789	0.0
K04784	10.0
K04785	2.0
K04786	0.0
K04787	0.0
K04780	1.0
K04781	20.0
K04782	8.0
K04783	2.0
K13601	0.0
K13603	0.0
K13602	0.0
K13605	0.0
K13604	0.0
K13607	46.0
K02404	1396.0
K05783	1.0
K05782	20.0
K05781	74.0
K05780	73.0
K05787	22.0
K05786	447.0
K05785	664.0
K05784	1.0
K05789	9.0
K05788	146.0
K01442	4922.0
K01443	6060.0
K01444	203.0
K01446	32.0
K01447	1775.0
K01448	11578.0
K01449	1906.0
K14803	0.0
K02069	428.0
K05569	1341.0
K08008	0.0
K02063	28.0
K05566	1334.0
K05565	35.0
K05563	1.0
K05562	1.0
K05561	1.0
K02064	30.0
K03338	1251.0
K03339	3.0
K03330	0.0
K03331	0.0
K03332	75.0
K03333	4.0
K03335	1504.0
K03336	1161.0
K03337	1212.0
K12956	0.0
K12957	346.0
K12954	0.0
K12955	0.0
K12952	0.0
K12953	0.0
K12950	1.0
K12951	0.0
K14733	0.0
K00109	4.0
K06148	11574.0
K06149	26.0
K06144	20.0
K06145	28.0
K06146	2.0
K06147	66770.0
K06141	13.0
K06142	2012.0
K06143	72.0
K11945	0.0
K08948	0.0
K08949	0.0
K00071	0.0
K14664	0.0
K13810	50.0
K14665	8.0
K03058	0.0
K11609	0.0
K11608	0.0
K14660	1.0
K11603	0.0
K11602	0.0
K11601	0.0
K11600	0.0
K11607	349.0
K11606	350.0
K11605	350.0
K11604	350.0
K10558	53.0
K10559	158.0
K10550	55.0
K10551	55.0
K10552	3.0
K10553	2.0
K10554	4.0
K10555	150.0
K10556	86.0
K10557	54.0
K03051	0.0
K03050	0.0
K07549	0.0
K07548	0.0
K07239	140.0
K07235	30.0
K07234	14.0
K07237	27.0
K07236	28.0
K07231	1.0
K07230	17.0
K07233	20.0
K07232	17.0
K02467	10.0
K05306	1520.0
K05305	1709.0
K05304	5.0
K05303	334.0
K05301	0.0
K02565	20.0
K08644	0.0
K08646	0.0
K08641	1331.0
K08643	6.0
K08642	0.0
K12146	0.0
K00010	1912.0
K00011	10.0
K00012	6075.0
K00013	5602.0
K00014	7957.0
K00016	5263.0
K09065	22.0
K08252	21.0
K08253	16.0
K08256	9.0
K08255	2.0
K08258	1.0
K08259	1.0
K00274	370.0
K00275	672.0
K00276	16.0
K00270	0.0
K00271	0.0
K00272	4.0
K00273	0.0
K00278	3861.0
K00279	0.0
K12675	0.0
K01277	449.0
K01274	13.0
K01273	3484.0
K01271	2484.0
K01270	5181.0
K01278	879.0
K00906	53.0
K00904	543.0
K00903	107.0
K00901	1726.0
K13785	0.0
K00908	1.0
K11149	0.0
K01053	365.0
K01051	711.0
K01057	427.0
K01056	5932.0
K01055	20.0
K01054	6.0
K01058	37.0
K02500	5573.0
K02501	5550.0
K02502	4533.0
K02503	5833.0
K02504	20.0
K02505	20.0
K02506	9.0
K02507	20.0
K02508	16.0
K02509	38.0
K00291	0.0
K13410	0.0
K13148	0.0
K13419	0.0
K05825	0.0
K03106	5930.0
K03105	0.0
K03101	7371.0
K03100	12775.0
K12541	0.0
K12540	0.0
K12543	0.0
K12542	0.0
K12545	0.0
K12544	0.0
K12547	1.0
K12546	0.0
K12549	0.0
K06080	20.0
K11018	0.0
K11019	0.0
K11016	0.0
K11017	0.0
K11014	2.0
K11015	1.0
K11012	0.0
K11013	1.0
K11010	0.0
K11011	0.0
K06333	3092.0
K06880	1.0
K06883	367.0
K06882	1.0
K09857	413.0
K06884	24.0
K06887	23.0
K06886	382.0
K06889	8699.0
K10942	5.0
K09859	15.0
K09858	92.0
K10947	10144.0
K10946	0.0
K10945	0.0
K10944	0.0
K13284	0.0
K00483	43.0
K00481	6.0
K00480	9.0
K00486	4.0
K00485	1.0
K00484	19.0
K09901	20.0
K10929	0.0
K07684	35.0
K07685	11.0
K07686	20.0
K07687	27.0
K07681	5.0
K07688	7.0
K07689	26.0
K10928	0.0
K04018	2.0
K04019	371.0
K04014	166.0
K04015	231.0
K04016	9.0
K04017	2.0
K04013	59.0
K07060	0.0
K07061	1.0
K07062	517.0
K07063	237.0
K07064	8.0
K07065	8.0
K07066	1108.0
K07067	264.0
K07068	31.0
K07069	1141.0
K01121	0.0
K13629	3.0
K13628	446.0
K13623	6.0
K13622	338.0
K13620	8.0
K13626	1971.0
K08586	0.0
K08587	0.0
K01428	1566.0
K01429	1530.0
K01422	449.0
K01423	74.0
K01420	5574.0
K01421	6221.0
K01426	1881.0
K01427	0.0
K01424	4175.0
K01425	1346.0
K08068	13.0
K07538	0.0
K13086	0.0
K13085	0.0
K07287	31.0
K07824	0.0
K07682	0.0
K02722	0.0
K12978	0.0
K12979	2.0
K12972	58.0
K12973	21.0
K12974	20.0
K12975	13.0
K12976	1.0
K07821	1.0
K07683	13.0
K14750	0.0
K14751	0.0
K14953	0.0
K12288	20.0
K12289	20.0
K12282	5.0
K12283	3.0
K12280	2.0
K12281	2.0
K12286	2.0
K12287	2.0
K12284	2.0
K12285	2.0
K11957	0.0
K11956	1.0
K11955	0.0
K11954	0.0
K11953	0.0
K11952	0.0
K11951	0.0
K11950	0.0
K11959	0.0
K11958	0.0
K13889	104.0
K13888	86.0
K11963	0.0
K07217	129.0
K07216	5124.0
K07215	4.0
K07214	1574.0
K07213	468.0
K07212	0.0
K07219	224.0
K07218	20.0
K12150	27.0
K08689	0.0
K08688	0.0
K00402	0.0
K00401	0.0
K11994	0.0
K00152	0.0
K01043	34.0
K00154	7.0
K00157	0.0
K00156	195.0
K10533	1.0
K10530	25.0
K10531	1.0
K10536	1718.0
K10537	69.0
K10535	5.0
K10538	14.0
K10539	69.0
K00073	54.0
K13934	12.0
K00076	676.0
K00077	4788.0
K00074	5593.0
K00075	5502.0
K00078	0.0
K00079	1.0
K02290	0.0
K02563	5924.0
K02292	0.0
K08966	6.0
K02294	4.0
K08278	0.0
K08279	2.0
K08274	0.0
K08275	0.0
K08276	17.0
K08277	2.0
K00298	1.0
K00299	358.0
K00296	0.0
K00297	5441.0
K00294	49.0
K00292	0.0
K00293	1.0
K00290	3651.0
K07757	19.0
K12089	0.0
K01210	8.0
K01213	0.0
K01212	1371.0
K01215	35.0
K01214	0.0
K01217	0.0
K01216	1.0
K01219	10.0
K01218	1267.0
K02749	1.0
K02746	726.0
K02747	670.0
K02744	1146.0
K02745	709.0
K02742	24.0
K00924	747.0
K00925	7578.0
K00926	5096.0
K00927	5932.0
K00928	6682.0
K00929	3462.0
K12085	0.0
K02298	28.0
K02299	32.0
K02568	53.0
K02569	65.0
K02562	14.0
K02291	409.0
K02560	24.0
K02293	24.0
K02566	418.0
K02567	97.0
K02564	6312.0
K02297	32.0
K03169	13127.0
K03168	5450.0
K03163	0.0
K03162	0.0
K03167	1.0
K03166	1.0
K11038	3.0
K11039	1.0
K11030	0.0
K11031	61.0
K11032	1.0
K11033	1.0
K11034	1.0
K11035	1.0
K11036	0.0
K11037	0.0
K02546	1.0
K07668	847.0
K07669	11.0
K07666	352.0
K07667	6774.0
K07664	26.0
K07665	2280.0
K07662	53.0
K07663	342.0
K07660	31.0
K07661	18.0
K03927	4736.0
K07008	36.0
K07009	1550.0
K07002	38.0
K07003	3746.0
K07000	40.0
K07001	3195.0
K07006	405.0
K07007	8683.0
K07004	32.0
K07005	5908.0
K03921	4.0
K02956	5921.0
K09725	0.0
K09181	710.0
K08599	1.0
K08598	0.0
K08591	7625.0
K08590	881.0
K01156	191.0
K01154	6234.0
K01407	20.0
K01400	3.0
K01153	4803.0
K01150	65.0
K01151	5432.0
K01408	0.0
K01409	6470.0
K01158	0.0
K01159	1967.0
K05523	2.0
K05522	88.0
K05521	3247.0
K05520	1031.0
K05527	56.0
K05526	14.0
K05525	2.0
K05524	95.0
K05529	0.0
K14518	0.0
K14519	340.0
K05949	0.0
K01754	4953.0
K05942	6.0
K01027	0.0
K02171	0.0
K02170	39.0
K02173	92.0
K02172	0.0
K01751	1409.0
K06416	734.0
K06417	4.0
K06414	2.0
K06947	0.0
K03379	5.0
K03808	381.0
K03809	396.0
K03806	37.0
K06412	4492.0
K03804	20.0
K12296	26.0
K03802	25.0
K03803	764.0
K06413	30.0
K10808	2.0
K06411	2574.0
K01028	80.0
K01029	1269.0
K11931	12.0
K11930	2.0
K11933	19.0
K11932	17.0
K11935	6.0
K11934	326.0
K11937	8.0
K11936	18.0
K11939	18.0
K11938	12.0
K10800	332.0
K06419	76.0
K11929	13.0
K07271	4974.0
K07270	4.0
K07273	532.0
K07272	18.0
K07275	51.0
K07274	71.0
K07277	953.0
K07276	29.0
K07279	4.0
K07278	40.0
K10623	0.0
K02481	1283.0
K11520	0.0
K02480	6.0
K08170	12.0
K02485	54.0
K02484	1095.0
K02487	15.0
K08600	9440.0
K08603	1.0
K08602	2454.0
K08605	6.0
K08604	1.0
K09956	333.0
K09957	1.0
K09954	358.0
K09955	4527.0
K09952	628.0
K09953	0.0
K09950	4.0
K09951	3209.0
K09958	346.0
K09959	15.0
K07495	2330.0
K07494	60.0
K07497	3574.0
K07496	2198.0
K07491	4505.0
K07490	18.0
K07493	6.0
K07492	79.0
K07499	9.0
K07498	55.0
K11209	29.0
K11208	10.0
K11204	0.0
K11203	157.0
K11202	379.0
K11201	16.0
K11200	8.0
K00058	9132.0
K00059	15384.0
K00728	0.0
K00729	10.0
K00055	41.0
K00057	5944.0
K00050	1456.0
K00051	0.0
K00720	40.0
K00721	1922.0
K14424	0.0
K06033	0.0
K14189	7.0
K14188	285.0
K06364	0.0
K14187	41.0
K01239	1681.0
K01238	232.0
K01897	4517.0
K01232	534.0
K01895	1595.0
K01230	0.0
K01893	5684.0
K01236	16.0
K01235	327.0
K01890	5926.0
K02768	668.0
K02769	150.0
K02760	3135.0
K02761	2607.0
K02763	8.0
K02764	4.0
K02765	1461.0
K00948	8767.0
K00949	5249.0
K00942	6737.0
K00943	2092.0
K00940	1475.0
K00941	10595.0
K00946	1057.0
K00947	6.0
K00944	0.0
K00945	14972.0
K01097	0.0
K01096	241.0
K01095	396.0
K01093	122.0
K01092	2719.0
K01091	15595.0
K01090	6536.0
K03499	14809.0
K03498	11429.0
K03491	848.0
K03490	1145.0
K03493	11.0
K03492	490.0
K03495	5859.0
K03497	14792.0
K03496	18330.0
K02817	0.0
K02814	9.0
K02815	12.0
K02810	1899.0
K02548	3659.0
K02549	446.0
K02818	2.0
K02819	1379.0
K03637	1736.0
K03636	433.0
K03147	4839.0
K03146	2.0
K08851	0.0
K06518	5001.0
K09729	305.0
K06048	28.0
K06045	699.0
K06044	24.0
K09727	0.0
K09726	6.0
K06041	1150.0
K09720	4.0
K09723	0.0
K06042	3036.0
K09897	22.0
K09896	20.0
K09895	28.0
K09894	20.0
K09893	20.0
K09892	20.0
K09891	20.0
K09890	20.0
K09899	20.0
K09898	22.0
K03622	0.0
K07648	20.0
K07649	18.0
K07398	0.0
K07399	64.0
K11056	0.0
K11057	0.0
K11054	0.0
K11055	0.0
K07640	89.0
K07393	596.0
K07390	391.0
K07391	5436.0
K07644	365.0
K07645	357.0
K07646	7195.0
K07647	2.0
K10896	0.0
K07024	25191.0
K07025	9211.0
K07026	15.0
K07027	3989.0
K07020	5.0
K07021	128.0
K07022	0.0
K07023	4645.0
K07028	17.0
K07029	9958.0
K10094	2.0
K01390	0.0
K01392	3.0
K01399	0.0
K02673	8.0
K05893	0.0
K05897	0.0
K05896	5376.0
K05895	2152.0
K05899	5.0
K05898	1.0
K00555	0.0
K00554	3776.0
K00557	240.0
K00556	204.0
K00551	9.0
K00559	0.0
K00558	9116.0
K01170	0.0
K01173	241.0
K01174	96.0
K01175	476.0
K01176	541.0
K01178	365.0
K01179	5120.0
K14578	0.0
K14579	0.0
K08951	0.0
K08950	0.0
K08953	0.0
K03828	385.0
K03829	15.0
K03820	601.0
K03821	48.0
K03822	0.0
K03823	3875.0
K03824	80.0
K03825	81.0
K03826	3702.0
K03827	813.0
K12248	0.0
K12246	0.0
K12247	0.0
K12242	4.0
K12243	0.0
K12240	1.0
K12241	0.0
K11919	0.0
K11918	0.0
K11913	0.0
K11912	0.0
K11911	18.0
K11910	19.0
K11917	0.0
K11916	0.0
K11915	0.0
K11914	0.0
K12068	11.0
K12069	1.0
K12062	11.0
K12063	10.0
K12060	11.0
K12061	12.0
K12066	11.0
K12067	31.0
K12064	5.0
K12065	11.0
K07259	937.0
K07258	13421.0
K07253	0.0
K07251	20.0
K07250	1568.0
K07257	289.0
K07256	0.0
K07255	0.0
K07254	0.0
K05372	2.0
K05373	2.0
K05370	0.0
K05371	0.0
K05374	2.0
K05375	7.0
K09970	7.0
K09971	14.0
K09972	29.0
K09973	619.0
K09974	349.0
K09975	21.0
K09976	425.0
K09978	22.0
K09979	120.0
K11261	1434.0
K11260	0.0
K11263	24.0
K11264	8.0
K10793	96.0
K10796	91.0
K10797	884.0
K10794	20.0
K10795	90.0
K00700	7546.0
K00701	0.0
K10798	0.0
K00703	6768.0
K00705	5995.0
K09828	0.0
K10133	0.0
K13053	24.0
K03192	346.0
K00964	0.0
K00965	4654.0
K00966	1129.0
K00960	0.0
K00961	1.0
K00962	5669.0
K00963	1741.0
K00969	5590.0
K12681	0.0
K02703	0.0
K08364	6.0
K08365	14.0
K02706	0.0
K08363	3.0
K08361	9.0
K02708	0.0
K02709	0.0
K08368	68.0
K08369	128.0
K01615	655.0
K01617	7.0
K01616	1.0
K01611	808.0
K01610	4358.0
K01613	2406.0
K01612	0.0
K01619	5067.0
K01618	1.0
K02834	5879.0
K02835	5926.0
K05281	3.0
K03619	3.0
K03618	6.0
K03617	5255.0
K03616	214.0
K03615	5276.0
K03614	4140.0
K03613	5047.0
K03612	4914.0
K03611	61.0
K03610	5030.0
K09705	78.0
K09704	2865.0
K09701	354.0
K09700	3.0
K09709	3.0
K06391	982.0
K06390	4473.0
K06393	4444.0
K06392	3368.0
K06395	409.0
K06394	2719.0
K06397	3231.0
K06396	3293.0
K06399	3455.0
K06398	4553.0
K06435	0.0
K11078	0.0
K11079	0.0
K11074	16.0
K11075	16.0
K11076	16.0
K11077	0.0
K11070	5115.0
K11071	5191.0
K11072	6366.0
K11073	17.0
K06935	0.0
K06934	608.0
K06937	464.0
K06936	16.0
K06931	0.0
K06930	0.0
K06933	0.0
K06932	0.0
K06939	0.0
K06938	12.0
K13381	2.0
K05916	367.0
K05917	0.0
K05914	0.0
K05915	0.0
K05912	2.0
K05913	0.0
K05910	38.0
K05911	1.0
K05918	0.0
K05919	3700.0
K00392	8.0
K00390	636.0
K00397	0.0
K00395	17.0
K00394	1340.0
K01884	0.0
K00399	0.0
K01886	5235.0
K01376	16.0
K01372	2172.0
K09149	0.0
K09148	0.0
K01225	227.0
K09145	1123.0
K09144	1114.0
K09147	0.0
K09146	2.0
K09141	24.0
K09140	0.0
K09143	4.0
K09142	0.0
K05709	2.0
K05708	2.0
K05879	2124.0
K05878	2110.0
K05875	20.0
K05874	34.0
K05877	16.0
K05876	12.0
K05873	54.0
K00579	0.0
K00578	0.0
K00577	0.0
K00575	5119.0
K00574	2093.0
K00573	472.0
K00571	5556.0
K00570	5.0
K01118	491.0
K01119	817.0
K01157	1.0
K01112	17.0
K01113	391.0
K04477	3834.0
K01114	54.0
K01115	1.0
K08087	0.0
K01315	0.0
K08085	0.0
K08084	24.0
K08083	8.0
K08082	28.0
K08081	6.0
K08080	0.0
K01152	5.0
K01401	1.0
K09826	8.0
K06344	1.0
K06345	1.0
K09822	346.0
K06343	0.0
K10938	0.0
K06341	0.0
K10934	1.0
K10935	0.0
K10932	0.0
K11052	0.0
K10930	0.0
K06349	5.0
K11053	0.0
K10754	0.0
K01755	6893.0
K10200	1029.0
K02132	0.0
K02137	0.0
K03840	22.0
K03841	116.0
K13028	0.0
K13799	0.0
K13798	0.0
K13795	2.0
K13794	2.0
K13021	1.0
K13792	0.0
K13791	0.0
K13790	0.0
K12268	6.0
K12269	58.0
K12262	57.0
K12263	5.0
K12264	10.0
K12265	10.0
K12266	11.0
K12267	4725.0
K01757	0.0
K12237	0.0
K13243	0.0
K13245	0.0
K13244	1.0
K13246	0.0
K03264	0.0
K03265	7.0
K03263	0.0
K03268	0.0
K03269	828.0
K12415	0.0
K10211	2.0
K09918	15.0
K09919	17.0
K06720	5.0
K09913	21.0
K09910	20.0
K09911	20.0
K09916	23.0
K09917	20.0
K06726	1043.0
K09915	353.0
K11535	26.0
K11534	82.0
K11537	330.0
K11531	10.0
K11533	2.0
K11532	0.0
K11249	143.0
K11539	0.0
K00762	7723.0
K00763	5335.0
K00760	5769.0
K00761	5555.0
K00766	4895.0
K00767	3480.0
K00764	7942.0
K00765	5516.0
K00768	4698.0
K00769	76.0
K11059	0.0
K00186	20.0
K00187	20.0
K00184	732.0
K00185	567.0
K00183	271.0
K00180	2159.0
K00188	0.0
K00189	0.0
K10110	3811.0
K10111	18.0
K10112	5525.0
K10113	0.0
K10114	0.0
K10115	0.0
K10116	2.0
K10117	7112.0
K10118	8563.0
K10119	8610.0
K04641	0.0
K04643	4.0
K04642	0.0
K13282	31.0
K00988	5.0
K00989	1046.0
K00986	558.0
K00984	1118.0
K00985	0.0
K00982	50.0
K00983	2448.0
K00980	1162.0
K00981	6286.0
K01585	898.0
K01584	11.0
K01586	8204.0
K13498	43.0
K01580	502.0
K01583	657.0
K01582	867.0
K13497	1534.0
K01589	916.0
K01588	6210.0
K14941	16.0
K08347	9.0
K08348	16.0
K02720	0.0
K14949	2.0
K02723	0.0
K03459	1.0
K03458	4475.0
K03455	1937.0
K03457	376.0
K03451	677.0
K03981	38.0
K03980	967.0
K02614	1292.0
K01639	4383.0
K01638	73.0
K01637	49.0
K01636	444.0
K01635	75.0
K01634	6.0
K01633	1154.0
K01632	217.0
K01631	19.0
K01630	441.0
K02615	18.0
K02588	1200.0
K02589	1424.0
K02858	171.0
K02859	255.0
K14051	11.0
K14053	8.0
K14052	5.0
K02852	312.0
K02853	20.0
K02850	1.0
K02851	24.0
K14059	1271.0
K14058	35.0
K02586	321.0
K02587	523.0
K03679	0.0
K03671	13143.0
K03670	354.0
K03673	39.0
K03672	19.0
K03675	13.0
K03674	26.0
K03677	0.0
K03676	49.0
K09761	5537.0
K09760	767.0
K09763	26.0
K09762	4914.0
K09765	5238.0
K09764	343.0
K09767	420.0
K06006	30.0
K09769	1222.0
K09768	1675.0
K10353	0.0
K03187	1560.0
K03186	1569.0
K03185	59.0
K03184	26.0
K03183	3292.0
K03182	1520.0
K03181	26.0
K03189	1566.0
K03188	1566.0
K02715	0.0
K12455	0.0
K12454	377.0
K12453	0.0
K12452	292.0
K12451	0.0
K07358	1.0
K07356	7.0
K07357	23.0
K07354	1.0
K07355	1.0
K07352	1.0
K07353	1.0
K07350	12.0
K07351	19.0
K06919	1062.0
K06918	23.0
K06917	55.0
K06916	65.0
K06915	1752.0
K06914	1.0
K06913	0.0
K06912	0.0
K06911	1587.0
K06910	1282.0
K08986	24.0
K08987	277.0
K08984	364.0
K08985	0.0
K08982	56.0
K08983	0.0
K08980	5.0
K08981	405.0
K08988	6.0
K08989	14.0
K02252	0.0
K05934	3824.0
K05936	3968.0
K05937	10.0
K02253	0.0
K05939	720.0
K00378	5328.0
K00375	4938.0
K00374	87.0
K00376	18.0
K00371	81.0
K00370	75.0
K00373	75.0
K00372	355.0
K01358	8576.0
K09166	339.0
K09165	18.0
K09164	20.0
K09163	1216.0
K09162	365.0
K09161	20.0
K09160	33.0
K01354	396.0
K01355	9.0
K01356	6754.0
K05601	8.0
K05851	22.0
K03807	17.0
K05606	1112.0
K02927	0.0
K05974	0.0
K03805	18.0
K05976	0.0
K00519	2.0
K00518	44.0
K03800	2924.0
K00511	0.0
K00510	4.0
K03801	573.0
K00515	0.0
K00514	25.0
K00517	41.0
K05971	3.0
K03154	3833.0
K11147	0.0
K05581	0.0
K05580	0.0
K05583	0.0
K05582	0.0
K05585	0.0
K05584	0.0
K05587	0.0
K05586	0.0
K05589	131.0
K03150	5827.0
K03623	35.0
K03152	6538.0
K14200	1.0
K14201	1.0
K14202	0.0
K03621	5515.0
K14204	1.0
K14205	273.0
K01134	1119.0
K01135	12.0
K01136	671.0
K01137	351.0
K01130	2904.0
K01132	1.0
K01133	1534.0
K01138	3556.0
K01139	617.0
K02113	5352.0
K02112	7032.0
K02111	5783.0
K02446	515.0
K02117	4652.0
K02116	1253.0
K02115	7034.0
K02114	7035.0
K02119	3932.0
K02118	5740.0
K02448	1.0
K01036	13.0
K03212	23.0
K13007	0.0
K13006	38.0
K13005	0.0
K13004	1135.0
K13001	1.0
K06404	3285.0
K01032	7.0
K06951	70.0
K03862	10.0
K03863	8.0
K06406	4561.0
K06957	24.0
K05020	108.0
K06400	3072.0
K06403	3398.0
K06954	17.0
K10814	0.0
K10817	2.0
K10816	0.0
K07136	22.0
K03242	0.0
K03243	0.0
K12202	1.0
K12203	3.0
K12206	2.0
K12207	1.0
K12204	3.0
K12205	3.0
K12208	1.0
K12209	1.0
K13919	551.0
K13918	13.0
K06214	13.0
K06215	3394.0
K09936	2516.0
K06217	5926.0
K09930	347.0
K09931	27.0
K09932	339.0
K06213	4961.0
K09938	8.0
K09939	191.0
K11517	0.0
K06337	0.0
K13301	20.0
K00748	933.0
K00745	0.0
K00743	3.0
K07165	362.0
K07164	928.0
K07167	6.0
K07166	4781.0
K07161	61.0
K07160	524.0
K07163	0.0
K07162	205.0
K07169	8.0
K07168	57.0
K06336	2.0
K01839	4210.0
K01838	936.0
K01835	728.0
K01834	19069.0
K01837	0.0
K01830	0.0
K00608	0.0
K02632	0.0
K02630	0.0
K02631	0.0
K08322	151.0
K08323	237.0
K08320	10.0
K08321	616.0
K08326	1.0
K08324	13.0
K08325	119.0
K01659	42.0
K01658	4753.0
K02637	0.0
K01653	6773.0
K01652	11401.0
K01655	13.0
K01654	3270.0
K01657	4580.0
K02874	5594.0
K02875	0.0
K02876	5822.0
K02877	0.0
K02871	5870.0
K02873	0.0
K02878	5932.0
K02879	5881.0
K14070	0.0
K09749	4013.0
K09748	5444.0
K06023	10480.0
K09742	0.0
K09741	0.0
K09740	121.0
K09747	5344.0
K09746	0.0
K09745	0.0
K06024	5277.0
K03477	11.0
K03476	631.0
K03475	2177.0
K03474	826.0
K03473	450.0
K03472	20.0
K03471	509.0
K03470	5731.0
K03478	1207.0
K02304	5443.0
K02305	3.0
K02302	1260.0
K02303	29.0
K02300	29.0
K02301	459.0
K03653	1.0
K03652	631.0
K03651	29.0
K03650	5811.0
K03657	15817.0
K03656	31.0
K03655	9381.0
K03654	6039.0
K03658	1140.0
K12439	0.0
K12431	0.0
K12430	0.0
K12433	0.0
K12432	0.0
K12435	0.0
K12434	0.0
K12437	0.0
K12436	0.0
K06979	42.0
K06978	1765.0
K06971	1002.0
K06970	255.0
K06973	5167.0
K06972	3697.0
K06975	731.0
K06974	4.0
K06977	15.0
K06976	1134.0
K07082	4889.0
K07083	148.0
K07080	2712.0
K07081	74.0
K07086	6.0
K07087	0.0
K07084	46.0
K07085	1333.0
K07088	9963.0
K07089	2987.0
K01317	0.0
K11162	0.0
K11163	0.0
K11161	0.0
K11168	0.0
K00356	80.0
K00355	13.0
K00354	1.0
K00353	0.0
K00351	463.0
K00350	466.0
K05952	19.0
K05953	0.0
K05951	1.0
K05956	1.0
K05957	0.0
K00358	226.0
K00689	12.0
K00688	9621.0
K00681	965.0
K00680	5368.0
K00683	2.0
K00685	349.0
K00684	750.0
K00687	21.0
K00686	3.0
K05831	4.0
K05830	0.0
K05833	6229.0
K05832	5006.0
K05834	14.0
K05837	5791.0
K05836	27.0
K05839	23.0
K05838	49.0
K07677	20.0
K00533	2737.0
K00532	40.0
K00531	0.0
K00530	0.0
K00537	5533.0
K00536	1.0
K00535	0.0
K00534	58.0
K00539	0.0
K00538	0.0
K11029	0.0
K14260	1757.0
K14261	42.0
K14266	19.0
K14267	16.0
K14268	0.0
K14269	0.0
K01337	4.0
K01338	6454.0
K02683	0.0
K02682	21.0
K02681	13.0
K02680	19.0
K02687	5685.0
K02686	24.0
K02685	0.0
K02689	0.0
K02688	99.0
K00824	1396.0
K00827	0.0
K00826	6440.0
K00821	11333.0
K00820	6949.0
K00823	325.0
K00822	6.0
K00829	0.0
K00828	0.0
K01488	1237.0
K01489	5134.0
K01484	16.0
K01485	1391.0
K01486	3441.0
K01487	1712.0
K01480	3284.0
K01481	0.0
K01482	56.0
K01483	6.0
K02469	10148.0
K02468	11.0
K02466	13.0
K02465	6.0
K02464	14.0
K02463	14.0
K02462	30.0
K02461	31.0
K02460	34.0
K08969	46.0
K13061	2.0
K13060	0.0
K13063	1.0
K13062	0.0
K13069	15.0
K08964	23.0
K06363	0.0
K03079	721.0
K06342	1.0
K03078	9.0
K13289	0.0
K13288	43.0
K13285	3.0
K13287	2.0
K13286	0.0
K13281	250.0
K13280	1800.0
K13283	14.0
K00054	286.0
K04496	0.0
K05369	0.0
K05368	42.0
K03228	388.0
K03229	388.0
K00052	5476.0
K03222	401.0
K03223	388.0
K03220	45.0
K03221	44.0
K03226	386.0
K03227	387.0
K03224	386.0
K03225	68.0
K09482	0.0
K09483	0.0
K13836	0.0
K12228	1.0
K05360	0.0
K12224	1.0
K12225	1.0
K12226	0.0
K12227	1.0
K12220	0.0
K05363	131.0
K12222	1.0
K12223	1.0
K08681	3347.0
K08680	46.0
K08683	0.0
K08682	20.0
K08685	3.0
K08684	8.0
K08687	1.0
K08686	0.0
K11755	5279.0
K11754	14524.0
K11751	49.0
K11750	20.0
K11753	11633.0
K11752	5691.0
K02407	2831.0
K13938	23.0
K13936	9.0
K13935	13.0
K02406	7583.0
K13933	9.0
K13932	12.0
K13931	12.0
K13930	9.0
K12088	0.0
K12081	0.0
K12082	0.0
K12083	0.0
K12084	0.0
K12086	0.0
K12087	0.0
K09611	0.0
K09612	19.0
K04940	0.0
K10085	0.0
K05394	1.0
K05395	40.0
K06340	0.0
K13043	327.0
K07149	2610.0
K07148	500.0
K07147	441.0
K07146	93.0
K07145	117.0
K07144	0.0
K07143	0.0
K07142	0.0
K07141	1993.0
K07140	34.0
K10156	0.0
K10150	0.0
K10620	0.0
K10621	0.0
K14028	0.0
K14029	0.0
K01817	4422.0
K01816	369.0
K01815	2676.0
K01814	5541.0
K01813	2137.0
K01812	4829.0
K01811	8535.0
K01810	6099.0
K01819	57.0
K01818	1235.0
K14580	0.0
K05379	0.0
K08304	127.0
K08305	94.0
K08306	76.0
K08307	580.0
K08300	121.0
K08301	4688.0
K08302	882.0
K08303	10666.0
K08308	19.0
K08309	730.0
K14671	0.0
K14670	0.0
K14673	0.0
K14672	0.0
K01673	975.0
K01672	0.0
K01671	9.0
K01677	4651.0
K01676	527.0
K01674	40.0
K01679	737.0
K01678	4364.0
K02899	5822.0
K02896	0.0
K02897	1141.0
K02895	5921.0
K02892	5933.0
K02890	5931.0
K10811	0.0
K02096	0.0
K02097	0.0
K02094	0.0
K02095	0.0
K02092	0.0
K02093	0.0
K02099	6008.0
K03411	4075.0
K03410	4155.0
K03413	5631.0
K03412	2321.0
K03415	1523.0
K03414	46.0
K03417	20.0
K03416	0.0
K03418	1.0
K05376	0.0
K02320	0.0
K02322	0.0
K02323	0.0
K05377	0.0
K13542	6105.0
K13543	1.0
K13540	3.0
K13541	16.0
K12145	4.0
K12144	0.0
K12147	13.0
K12410	6873.0
K12141	130.0
K12140	133.0
K12143	46.0
K12142	1.0
K12149	21.0
K12148	20.0
K07312	16.0
K07313	740.0
K07310	49.0
K07311	15.0
K07316	388.0
K07317	0.0
K07314	1.0
K07315	531.0
K07318	89.0
K07319	1992.0
K03936	0.0
K03425	13.0
K03426	4346.0
K03427	5205.0
K03420	0.0
K03421	0.0
K03422	0.0
K03423	3.0
K03756	19.0
K03757	5.0
K03206	1.0
K03755	1.0
K11144	518.0
K11145	4918.0
K05972	0.0
K05973	8.0
K03752	552.0
K05978	0.0
K05979	49.0
K03753	262.0
K00331	942.0
K00330	954.0
K00333	485.0
K00332	481.0
K00335	4891.0
K00334	5505.0
K00337	1009.0
K00336	7929.0
K00339	955.0
K00338	927.0
K03751	0.0
K06953	4.0
K06952	89.0
K06407	4575.0
K06950	11425.0
K10819	164.0
K06956	123.0
K06955	13.0
K06402	863.0
K10815	0.0
K06959	5805.0
K06958	5101.0
K06409	9047.0
K06408	2129.0
K09129	13.0
K09128	262.0
K09123	143.0
K09122	16.0
K09121	3688.0
K09120	1.0
K09127	12.0
K09126	20.0
K09125	407.0
K09124	62.0
K01233	8.0
K05819	4.0
K05818	4.0
K01896	0.0
K05813	4231.0
K05812	22.0
K05811	17.0
K05810	5309.0
K05817	25.0
K05816	85.0
K05815	1475.0
K05814	395.0
K01894	367.0
K01892	5957.0
K01234	853.0
K01144	1773.0
K01146	20.0
K01141	26.0
K01416	0.0
K11434	0.0
K01415	31.0
K06354	0.0
K01414	365.0
K09836	0.0
K01318	2.0
K01319	0.0
K01312	0.0
K06350	7.0
K02669	5259.0
K02668	33.0
K02665	15.0
K02664	50.0
K02667	39.0
K02666	89.0
K02661	0.0
K02660	12.0
K02663	65.0
K02662	1192.0
K00809	37.0
K00808	1.0
K00806	5961.0
K00805	4351.0
K00804	0.0
K00803	127.0
K00802	1.0
K00801	337.0
K00800	4621.0
K10921	0.0
K02409	2891.0
K02408	4211.0
K02401	3120.0
K02400	4107.0
K02403	19.0
K02402	18.0
K02405	4220.0
K05364	3903.0
K05367	680.0
K05366	12430.0
K10210	2.0
K10216	0.0
K13049	1144.0
K13048	0.0
K13739	0.0
K10215	0.0
K06122	17.0
K13735	13.0
K13734	0.0
K13041	9.0
K13040	8.0
K13731	0.0
K13730	10.0
K13733	1.0
K13732	1.0
K04516	467.0
K03204	79.0
K03205	11250.0
K03207	19.0
K03200	58.0
K03201	30.0
K03202	0.0
K03203	25.0
K03208	8.0
K03758	224.0
K03759	2.0
K09469	3.0
K09461	2.0
K06204	227.0
K00178	6.0
K13950	2.0
K13953	326.0
K13955	1.0
K13954	1601.0
K10920	0.0
K06324	1.0
K11777	532.0
K11779	3.0
K11778	0.0
K06325	1.0
K12600	0.0
K07432	0.0
K07430	0.0
K06326	0.0
K07128	6.0
K07121	84.0
K07120	62.0
K07123	333.0
K07122	28.0
K07125	0.0
K07124	5232.0
K07127	360.0
K07126	2223.0
K01870	5931.0
K01873	7038.0
K01872	5901.0
K01875	5943.0
K01874	7109.0
K01876	6129.0
K01879	489.0
K01878	505.0
K06321	0.0
K00476	0.0
K00477	1.0
K00474	0.0
K00472	8.0
K00470	2.0
K00471	1.0
K00478	0.0
K00479	5.0
K04775	14.0
K04774	30.0
K04777	0.0
K04776	0.0
K04771	347.0
K04770	34.0
K04773	1372.0
K04772	356.0
K04779	2.0
K04778	0.0
K14657	0.0
K14656	0.0
K14654	0.0
K14653	0.0
K14652	5766.0
K14659	0.0
K14658	0.0
K14386	0.0
K09926	9.0
K01699	7.0
K01698	2610.0
K01695	4766.0
K01697	22.0
K01696	5107.0
K01690	29.0
K01693	5125.0
K01692	1957.0
K07227	42.0
K03439	5715.0
K03438	9140.0
K13380	0.0
K03928	163.0
K03925	5275.0
K03924	7618.0
K03431	6458.0
K03926	456.0
K03437	5522.0
K03436	7114.0
K03435	29.0
K03434	0.0
K02348	596.0
K02342	2360.0
K02343	5789.0
K02340	5516.0
K02341	5922.0
K02346	8084.0
K02347	388.0
K02344	21.0
K02345	22.0
K03697	923.0
K03696	5936.0
K03695	5864.0
K03694	430.0
K03693	36.0
K03692	1.0
K03690	31.0
K03699	4345.0
K03698	4501.0
K13566	0.0
K12164	0.0
K07338	1.0
K07339	733.0
K07334	226.0
K07335	5421.0
K07336	348.0
K07337	39.0
K07330	0.0
K07331	0.0
K07332	0.0
K07333	0.0
K09695	348.0
K09694	348.0
K09697	799.0
K09696	772.0
K09691	5610.0
K09690	4401.0
K09693	237.0
K09692	476.0
K09699	15.0
K09698	403.0
K07590	584.0
K07591	1.0
K07592	9.0
K05998	0.0
K05999	0.0
K05996	0.0
K05997	23.0
K05994	1.0
K05995	1453.0
K05993	1325.0
K05991	1.0
K10837	0.0
K00319	0.0
K00318	47.0
K00648	7309.0
K02545	1.0
K00645	6126.0
K00311	32.0
K00646	0.0
K00317	4.0
K00316	4.0
K00643	27.0
K00314	2.0
K02547	875.0
K06429	0.0
K06428	2.0
K06427	0.0
K02812	2.0
K06425	25.0
K06424	0.0
K06423	271.0
K06422	2.0
K06421	17.0
K02813	2.0
K02930	0.0
K03815	4.0
K05612	0.0
K03367	285.0
K03366	340.0
K03812	22.0
K03635	431.0
K03634	125.0
K03631	5739.0
K05969	0.0
K03630	6928.0
K03633	20.0
K03632	20.0
K01998	5441.0
K01999	5588.0
K01992	16121.0
K01993	1992.0
K01990	28076.0
K01991	1653.0
K01996	5660.0
K01997	5773.0
K01994	89.0
K01995	5711.0
K03148	447.0
K03639	3062.0
K05692	0.0
K03638	59.0
K00869	289.0
K00868	4109.0
K00861	0.0
K00860	750.0
K00863	375.0
K00862	8.0
K00865	4180.0
K00864	7285.0
K00867	303.0
K00866	0.0
K01192	5533.0
K01190	16991.0
K01191	7584.0
K01197	715.0
K01194	55.0
K01195	2350.0
K01198	2523.0
K01199	2.0
K00656	11422.0
K00657	2050.0
K00306	0.0
K14591	47.0
K00300	0.0
K00653	0.0
K13715	1.0
K13713	0.0
K00650	0.0
K00651	5278.0
K14596	1.0
K02647	9798.0
K14598	2.0
K02643	0.0
K02642	0.0
K02641	0.0
K02640	0.0
K03594	1174.0
K03595	5590.0
K03596	5786.0
K03597	29.0
K03590	1457.0
K03591	20.0
K03592	396.0
K03593	917.0
K03598	28.0
K03599	33.0
K01736	5670.0
K01737	1299.0
K01734	7613.0
K01735	4848.0
K01732	0.0
K01733	6214.0
K01730	1168.0
K01731	2.0
K06049	0.0
K01738	8324.0
K01739	489.0
K11809	0.0
K05343	242.0
K02422	4666.0
K02421	3127.0
K05340	364.0
K02427	114.0
K05346	89.0
K02425	18.0
K02424	13.0
K05349	21013.0
K02428	955.0
K03770	938.0
K03771	989.0
K03772	402.0
K03773	524.0
K03774	122.0
K03775	506.0
K03776	30.0
K03777	36.0
K03778	4219.0
K03779	1157.0
K09722	0.0
K08174	4.0
K14114	0.0
K13979	401.0
K13237	2.0
K14440	0.0
K09992	1485.0
K09990	7.0
K09991	23.0
K09996	13.0
K09997	20.0
K09994	12.0
K14110	0.0
K09998	20.0
K09999	21.0
K14111	0.0
K14113	0.0
K14449	2.0
K10213	18.0
K14118	0.0
K11711	307.0
K11710	30.0
K11712	506.0
K11717	6973.0
K11719	38.0
K06857	60.0
K10440	8403.0
K10441	7401.0
K07103	0.0
K07102	371.0
K07101	30.0
K07100	6.0
K07107	5176.0
K07106	884.0
K07105	3741.0
K07456	5470.0
K07459	81.0
K07458	904.0
K07109	51.0
K07108	0.0
K10198	0.0
K10199	0.0
K10190	4663.0
K10191	0.0
K10192	398.0
K10193	222.0
K10194	260.0
K10195	8.0
K10196	0.0
K10197	0.0
K15013	0.0
K01858	432.0
K15016	0.0
K15017	0.0
K01853	0.0
K01852	0.0
K01851	0.0
K01850	361.0
K01857	7.0
K01856	3.0
K01854	6268.0
K07539	0.0
K08478	6.0
K08479	0.0
K08476	6.0
K08477	0.0
K08475	6.0
K00450	14.0
K00451	37.0
K00452	4.0
K00453	10.0
K00455	16.0
K00456	0.0
K00457	46.0
K00106	0.0
K00459	71.0
K00104	2132.0
K00105	21.0
K00102	70.0
K00103	0.0
K00100	10817.0
K00101	29.0
K01509	0.0
K04759	10473.0
K04758	13262.0
K04757	339.0
K01504	0.0
K04755	64.0
K04754	109.0
K04753	47.0
K04752	41.0
K04751	4156.0
K01502	334.0
K14631	0.0
K05359	0.0
K14632	0.0
K07536	0.0
K12080	0.0
K02364	13.0
K12369	73.0
K02361	361.0
K02362	10.0
K02363	28.0
K13509	0.0
K13503	0.0
K13500	0.0
K12109	0.0
K12108	0.0
K12101	0.0
K12100	0.0
K12103	0.0
K12102	0.0
K12105	0.0
K12104	0.0
K12107	0.0
K12106	0.0
K11023	0.0
K03014	0.0
K08906	8.0
K08904	0.0
K08900	0.0
K06223	5259.0
K06199	2756.0
K06198	271.0
K06197	13.0
K06196	2554.0
K06194	431.0
K06193	408.0
K06192	418.0
K06191	294.0
K06190	33.0
K11104	2270.0
K11105	1565.0
K11106	13.0
K11107	23.0
K11102	37.0
K11103	404.0
K07862	215.0
K00666	2357.0
K00663	6.0
K00662	1160.0
K00661	6284.0
K00660	369.0
K06997	5650.0
K06996	409.0
K06995	53.0
K10852	278.0
K06993	0.0
K06992	3.0
K06991	6.0
K06990	49.0
K11050	0.0
K06999	417.0
K06998	1384.0
K05338	26.0
K11051	0.0
K06441	1.0
K06440	1.0
K06443	11.0
K06442	5391.0
K06445	29.0
K06447	16.0
K06446	51.0
K06309	0.0
K05686	0.0
K02655	22.0
K07392	0.0
K00595	7130.0
K00594	1.0
K00596	1.0
K00599	13792.0
K00598	71.0
K02657	14.0
K07642	34.0
K07643	13.0
K07396	53.0
K07397	151.0
K07394	12.0
K07395	18.0
K04102	2.0
K04103	43.0
K04100	1.0
K04101	2.0
K04107	0.0
K04105	0.0
K04108	0.0
K04109	0.0
K07716	4.0
K07717	214.0
K07714	372.0
K07715	36.0
K07712	381.0
K07713	775.0
K07710	9.0
K07711	26.0
K07718	20319.0
K07719	264.0
K00843	2.0
K00842	2.0
K00841	323.0
K00840	13.0
K00847	6990.0
K00846	4.0
K00845	10610.0
K00844	70.0
K00849	5205.0
K00848	3471.0
K06302	3.0
K13771	369.0
K13770	32.0
K13772	0.0
K13775	4.0
K13774	1.0
K13777	0.0
K13776	0.0
K13779	0.0
K13778	0.0
K02621	1244.0
K02992	5916.0
K02623	1.0
K08286	0.0
K08281	169.0
K02996	4844.0
K02995	0.0
K02994	5933.0
K02629	0.0
K02628	0.0
K08289	800.0
K08288	0.0
K03578	366.0
K03579	450.0
K03576	365.0
K03577	1134.0
K03574	11909.0
K03575	3209.0
K03572	5868.0
K03573	250.0
K03570	5885.0
K03571	4294.0
K01710	7811.0
K01711	3138.0
K01712	571.0
K01713	1.0
K01714	11720.0
K01715	3412.0
K01716	33.0
K01718	3.0
K01719	509.0
K03081	24.0
K02199	72.0
K02198	179.0
K14170	9544.0
K02193	113.0
K02192	115.0
K02191	42.0
K02190	3225.0
K02197	180.0
K02196	14.0
K02195	176.0
K02194	178.0
K03718	851.0
K03719	1930.0
K03712	5845.0
K03713	262.0
K03710	6221.0
K03711	8504.0
K03716	2676.0
K03717	376.0
K03715	20.0
K07129	0.0
K00045	14.0
K13995	0.0
K13994	0.0
K13991	0.0
K13990	208.0
K13993	2270.0
K13992	0.0
K06298	3633.0
K06299	3.0
K06294	5.0
K06295	1172.0
K06296	286.0
K06297	274.0
K06290	0.0
K06291	0.0
K06292	0.0
K06293	0.0
K12743	0.0
K00248	3851.0
K06426	84.0
K11739	1.0
K11738	19.0
K11733	22.0
K11732	9.0
K11731	1.0
K11737	25.0
K11736	10.0
K11735	1.0
K11734	13.0
K06870	0.0
K06871	9015.0
K06872	2688.0
K06873	21.0
K06874	0.0
K06875	0.0
K06876	347.0
K06877	1197.0
K06878	724.0
K06879	42.0
K07478	7337.0
K12645	0.0
K07479	20.0
K07473	5037.0
K07472	0.0
K07471	14.0
K07470	12.0
K07477	8.0
K07476	6.0
K07474	167.0
K15038	0.0
K15039	0.0
K15034	33.0
K15036	7.0
K15037	0.0
K08738	34.0
K06420	0.0
K00128	2651.0
K00129	0.0
K00438	0.0
K00432	927.0
K00433	1504.0
K00122	20.0
K00123	874.0
K00124	241.0
K00125	0.0
K00126	2.0
K00127	144.0
K08973	40.0
K14348	12.0
K14347	1.0
K14340	0.0
K08972	387.0
K01525	36.0
K01524	7308.0
K01523	655.0
K01521	13.0
K01520	7461.0
K01529	429.0
K08977	38.0
K03969	390.0
K08929	0.0
K02388	4246.0
K02389	4040.0
K02386	49.0
K02387	4211.0
K02384	0.0
K02385	3075.0
K02382	0.0
K02380	119.0
K02381	5.0
K05386	0.0
K13524	0.0
K13525	3.0
K13527	8.0
K13520	0.0
K13522	3.0
K13529	339.0
K03385	169.0
K03384	0.0
K03387	458.0
K03386	1841.0
K03381	3.0
K03380	6.0
K03383	3.0
K03382	925.0
K03389	315.0
K03388	316.0
K05356	0.0
K12344	24.0
K12343	290.0
K12342	0.0
K12341	0.0
K12340	816.0
K02430	24.0
K12349	0.0
K05351	5.0
K11694	58.0
K11695	2.0
K11690	3112.0
K05352	2.0
K11693	9.0
K08928	0.0
K03433	5.0
K13832	52.0
K03039	0.0
K03432	5.0
K06607	0.0
K06606	80.0
K06605	18.0
K03430	1712.0
K06603	360.0
K06602	3.0
K06601	3.0
K06600	0.0
K05358	15.0
K06609	5.0
K06608	53.0
K03923	34.0
K03922	0.0
K11472	20.0
K11473	544.0
K11474	1.0
K11475	1.0
K11476	3.0
K11477	5.0
K00601	0.0
K00600	5786.0
K00603	499.0
K03746	38.0
K00605	2359.0
K00604	5963.0
K00607	2.0
K00606	2495.0
K00609	5892.0
K03741	2268.0
K03740	280.0
K03743	850.0
K10873	0.0
K03214	20.0
K14068	0.0
K13317	0.0
K06360	1.0
K14069	0.0
K08078	3.0
K09650	1.0
K06361	1.0
K07802	0.0
K07803	142.0
K07800	2.0
K07801	0.0
K07806	14.0
K07807	0.0
K07804	1.0
K07805	0.0
K06362	0.0
K01172	0.0
K10257	0.0
K10255	337.0
K10254	4152.0
K10253	0.0
K10918	6.0
K04128	0.0
K01958	1077.0
K01959	6.0
K01956	5870.0
K01957	0.0
K04126	0.0
K04127	5.0
K01952	6898.0
K01953	8590.0
K01950	5534.0
K01951	7689.0
K07730	0.0
K07731	0.0
K07732	0.0
K07733	41.0
K07734	37.0
K07735	695.0
K07736	5156.0
K07737	12827.0
K07738	4727.0
K07739	52.0
K06365	0.0
K06366	0.0
K06367	0.0
K10910	0.0
K10911	0.0
K04382	0.0
K10775	0.0
K02609	24.0
K02979	0.0
K02978	0.0
K06368	0.0
K02975	0.0
K02974	0.0
K02977	0.0
K02976	0.0
K03558	448.0
K03559	3155.0
K03550	5386.0
K03551	5931.0
K03552	0.0
K03553	7047.0
K03554	27.0
K03555	5865.0
K03556	1672.0
K03557	33.0
K01778	6105.0
K01779	980.0
K06369	0.0
K01772	408.0
K01770	5438.0
K01771	236.0
K01776	5693.0
K01777	137.0
K01774	0.0
K01775	7462.0
K05385	0.0
K05384	0.0
K05383	0.0
K05382	0.0
K05381	0.0
K08159	76.0
K14153	87.0
K14154	0.0
K14155	6846.0
K08152	2.0
K08156	465.0
K08076	0.0
K12809	0.0
K05297	71.0
K03734	8174.0
K03735	549.0
K03736	549.0
K03737	5551.0
K03731	1.0
K03732	29.0
K03733	1615.0
K03738	178.0
K03739	283.0
K08139	6.0
K06994	71.0
K12660	3.0
K12661	20.0
K07450	0.0
K08719	0.0
K08717	70.0
K08715	1.0
K08714	9.0
K08713	3.0
K08710	0.0
K11311	0.0
K11312	64.0
K00141	1.0
K00146	21.0
K00411	41.0
K00412	72.0
K00145	10976.0
K00148	3.0
K14367	0.0
K14366	0.0
K08954	0.0
K08384	6948.0
K14369	0.0
K14368	0.0
K14091	1171.0
K14090	1168.0
K14093	0.0
K14092	0.0
K14095	0.0
K14094	0.0
K14097	0.0
K14096	0.0
K14099	0.0
K14098	0.0
K02848	8.0
K01541	4.0
K04712	1.0
K04711	0.0
K01545	0.0
K01547	2893.0
K01546	2896.0
K01548	2819.0
K04719	9.0
K04718	0.0
K02018	5310.0
K02019	1399.0
K02016	9883.0
K02017	484.0
K02014	5498.0
K02015	13626.0
K02012	3509.0
K02013	9661.0
K02010	1750.0
K02011	3337.0
K04515	0.0
K03943	0.0
K03941	0.0
K03940	0.0
K00313	138.0
K04060	0.0
K01608	1143.0
K08942	0.0
K08943	0.0
K08940	0.0
K08941	0.0
K08946	2.0
K08947	0.0
K08944	0.0
K08945	0.0
K03059	0.0
K13811	0.0
K13812	0.0
K13815	0.0
K13816	10.0
K13818	0.0
K13819	60.0
K03053	0.0
K03052	0.0
K03055	0.0
K03054	0.0
K03057	0.0
K03056	0.0
K06222	19.0
K11418	0.0
K11410	0.0
K11415	0.0
K00622	0.0
K00621	0.0
K00620	9864.0
K00627	1270.0
K00626	5353.0
K00625	5053.0
K00624	0.0
K02805	1491.0
K02552	394.0
K02550	1.0
K02556	3284.0
K02803	10.0
K02554	6.0
K07280	1.0
K07281	14.0
K07282	4080.0
K07283	18.0
K07284	3615.0
K07285	36.0
K07286	21.0
K08217	3364.0
K07288	9.0
K07289	104.0
K07534	0.0
K07535	59.0
K07533	3158.0
K07822	0.0
K07823	1.0
K08699	0.0
K00088	7033.0
K00087	1374.0
K00086	1221.0
K00082	23.0
K10239	0.0
K10238	1.0
K10231	155.0
K10230	2.0
K10233	2.0
K10232	6.0
K10235	0.0
K10234	2.0
K10237	0.0
K10236	0.0
K08353	0.0
K01970	1.0
K01971	931.0
K01972	7283.0
K01973	0.0
K01974	334.0
K01975	409.0
K01976	1.0
K07758	0.0
K05990	0.0
K07752	0.0
K07753	0.0
K07751	21.0
K13786	0.0
K07755	0.0
K07442	73.0
K08352	201.0
K07115	38.0
K07441	0.0
K07634	0.0
K07446	82.0
K07111	0.0
K07444	5089.0
K07445	26.0
K00647	251.0
K07449	0.0
K00641	515.0
K00640	8086.0
K01289	0.0
K01282	0.0
K01283	5.0
K01280	1.0
K01281	266.0
K01286	1441.0
K01284	959.0
K02954	5968.0
K02952	5926.0
K02950	5815.0
K00155	343.0
K02959	5593.0
K00887	0.0
K00886	23.0
K00885	4.0
K00884	26.0
K00883	171.0
K00882	3615.0
K00881	81.0
K00880	932.0
K00053	5399.0
K14048	0.0
K01026	1770.0
K01756	5966.0
K01025	0.0
K01750	303.0
K01023	91.0
K01752	8449.0
K01753	130.0
K14583	0.0
K01758	74.0
K01759	6437.0
K09565	0.0
K09568	0.0
K08173	54.0
K08172	18.0
K02483	2103.0
K02482	399.0
K08177	425.0
K08176	1.0
K08175	0.0
K02486	1.0
K02489	0.0
K02488	59.0
K08178	9.0
K14138	708.0
K14136	2.0
K09713	0.0
K09714	0.0
K09715	1.0
K03532	2.0
K03533	10.0
K03530	8581.0
K03531	4862.0
K03536	5876.0
K03537	0.0
K03534	2333.0
K03535	355.0
K03538	0.0
K03539	0.0
K14451	0.0
K14450	0.0
K02225	6.0
K02224	8324.0
K02227	4663.0
K02226	4286.0
K02221	724.0
K14107	0.0
K02229	4.0
K02228	3.0
K14106	0.0
K00441	48.0
K03288	8.0
K03289	40.0
K03284	7350.0
K03285	8.0
K03286	153.0
K03287	1156.0
K03280	0.0
K03281	1106.0
K03282	4919.0
K00440	0.0
K13677	0.0
K12790	0.0
K09639	0.0
K12688	0.0
K12689	0.0
K12686	2.0
K12687	1.0
K12684	10.0
K12685	9.0
K12682	0.0
K12683	0.0
K12680	1.0
K11889	0.0
K08884	7061.0
K11085	2091.0
K11084	2.0
K11081	2.0
K11080	0.0
K11083	2.0
K11082	2.0
K11089	333.0
K08777	1.0
K08776	0.0
K06346	5219.0
K06347	5.0
K09824	24.0
K09825	5627.0
K09823	37.0
K09820	367.0
K10939	1.0
K10936	0.0
K10937	0.0
K10933	0.0
K06348	2.0
K09829	0.0
K11337	0.0
K11336	0.0
K11335	1.0
K11334	1.0
K11333	1.0
K11332	0.0
K11331	0.0
K11330	0.0
K00169	1643.0
K00164	425.0
K00166	18.0
K00167	23.0
K00161	1247.0
K00162	1248.0
K00163	73.0
K10689	0.0
K10680	40.0
K10681	5.0
K10682	3.0
K04083	5294.0
K04082	26.0
K04081	11.0
K04080	35.0
K04087	712.0
K04086	236.0
K04085	45.0
K04084	82.0
K04088	710.0
K01569	5.0
K01568	0.0
K01563	14.0
K01561	4.0
K01560	1857.0
K01567	717.0
K01565	332.0
K01564	2.0
K02038	6169.0
K02039	6135.0
K02030	14070.0
K02031	15451.0
K02032	16329.0
K02033	17953.0
K02034	18949.0
K02035	21005.0
K02036	6795.0
K02037	6144.0
K05556	0.0
K13658	0.0
K13659	0.0
K13656	0.0
K13657	0.0
K13654	9.0
K13655	86.0
K13652	1193.0
K13653	7205.0
K13650	7.0
K13651	40.0
K05555	6.0
K05552	0.0
K02057	12669.0
K05550	0.0
K05551	0.0
K12308	10414.0
K12306	0.0
K03073	5531.0
K03072	598.0
K03071	290.0
K03070	6321.0
K03077	509.0
K03076	5874.0
K03075	4722.0
K03074	752.0
K08965	64.0
K08967	45.0
K08961	543.0
K08963	3487.0
K13873	0.0
K13876	0.0
K13874	3.0
K13875	0.0
K06139	9.0
K06138	251.0
K06135	0.0
K06134	31.0
K06137	347.0
K06136	10.0
K06131	9382.0
K06133	4272.0
K06132	12.0
K02600	5932.0
K07389	1.0
K07388	0.0
K04747	0.0
K01516	5815.0
K09977	5.0
K07518	0.0
K07519	1.0
K11437	0.0
K07512	332.0
K07516	65.0
K10212	64.0
K10747	2.0
K10217	2.0
K10219	0.0
K10218	6.0
K10748	20.0
K01912	4881.0
K01913	2.0
K01910	245.0
K01911	811.0
K01916	397.0
K01917	56.0
K01914	5166.0
K01915	12885.0
K01918	2560.0
K01919	199.0
K07774	17.0
K07775	1446.0
K07776	102.0
K07777	1323.0
K07770	143.0
K07771	20.0
K07772	2.0
K07773	21.0
K07778	136.0
K01193	6395.0
K04340	0.0
K04341	0.0
K04342	0.0
K04343	0.0
K12986	0.0
K04691	25.0
K02931	4845.0
K02933	5927.0
K02935	5929.0
K02936	0.0
K02939	5933.0
K00205	0.0
K00204	0.0
K00207	0.0
K00206	0.0
K00201	1.0
K00200	1.0
K00203	0.0
K00202	1.0
K00209	0.0
K00208	835.0
K01000	7068.0
K01001	0.0
K01002	830.0
K01003	19.0
K01004	7.0
K01005	1379.0
K01006	5589.0
K01007	901.0
K01008	2881.0
K10855	0.0
K14115	0.0
K14116	0.0
K14441	5414.0
K14446	20.0
K14447	2.0
K14112	0.0
K14445	344.0
K08195	17.0
K08194	16.0
K14448	2.0
K08196	1.0
K08191	491.0
K14119	0.0
K08193	0.0
K00702	1434.0
K10799	0.0
K03518	4340.0
K03519	316.0
K09719	0.0
K10856	1.0
K03516	11.0
K03517	3627.0
K02205	2.0
K02204	29.0
K02203	4445.0
K02201	0.0
K02200	75.0
K13714	4.0
K13461	0.0
K12518	13.0
K12519	13.0
K12517	13.0
K12514	1.0
K12515	1.0
K12512	1.0
K12513	1.0
K12510	5238.0
K12511	826.0
K07183	3809.0
K07182	49.0
K07181	1413.0
K07180	293.0
K07186	20.0
K07185	1318.0
K07184	27.0
K09800	130.0
K09801	33.0
K09802	28.0
K09803	118.0
K09804	5.0
K09805	41.0
K09806	39.0
K09807	1792.0
K09808	1381.0
K09809	43.0
K10912	0.0
K10913	0.0
K10914	689.0
K10915	0.0
K10916	0.0
K10917	0.0
K11358	4048.0
K11355	0.0
K11354	0.0
K11357	2.0
K11356	0.0
K04069	16561.0
K04068	6408.0
K04065	62.0
K04064	13.0
K04067	20.0
K04066	5879.0
K04061	2809.0
K09716	1.0
K04063	370.0
K04062	19.0
K10006	8.0
K10007	8.0
K10004	23.0
K10005	10.0
K10002	22.0
K10003	16.0
K10000	20.0
K10001	17.0
K09717	0.0
K10008	341.0
K10009	15.0
K02491	3.0
K14588	18.0
K14581	0.0
K13678	301.0
K13679	0.0
K11633	4.0
K13670	1.0
K13671	6.0
K11987	0.0
K11636	1.0
K11634	0.0
K13582	2.0
K13583	5.0
K13580	0.0
K13581	8.0
K13586	1.0
K13587	4.0
K13584	5.0
K13585	1.0
K13588	4.0
K13589	3.0
K02052	356.0
K02053	386.0
K02050	12166.0
K02051	11731.0
K02056	6447.0
K05553	0.0
K02054	342.0
K02055	298.0
K02058	3077.0
K02059	1.0
K05558	1.0
K05559	1.0
K03895	9.0
K03894	9.0
K03897	11.0
K03896	9.0
K03891	5.0
K03890	5.0
K03893	36.0
K03892	10379.0
K02423	19.0
K05342	0.0
K05341	140.0
K12989	2.0
K12988	1.0
K02420	4101.0
K12981	0.0
K12980	0.0
K12983	0.0
K12982	7.0
K12985	1.0
K12984	14.0
K12987	0.0
K02426	851.0
K13854	0.0
K03098	804.0
K13853	255.0
K03095	281.0
K05344	1.0
K03091	18136.0
K03090	268.0
K03093	777.0
K03092	2247.0
K06113	374.0
K09632	0.0
K02429	1528.0
K06118	8.0
K05716	0.0
K04844	25.0
K11632	3.0
K11630	3.0
K11631	36.0
K11637	2.0
K11635	19.0
K11638	2.0
K11639	0.0
K07572	0.0
K07573	0.0
K07570	355.0
K07571	1100.0
K07576	4383.0
K07577	10.0
K07574	4924.0
K07575	0.0
K07578	0.0
K07579	0.0
K11189	12525.0
K11184	2474.0
K11187	0.0
K11180	81.0
K11181	81.0
K11183	375.0
K10764	18.0
K10763	33.0
K10762	7.0
K01938	5602.0
K01939	6984.0
K01934	5791.0
K01935	1003.0
K01937	5887.0
K01930	0.0
K01932	10.0
K01933	6958.0
K07798	80.0
K07799	400.0
K07796	26.0
K07797	1.0
K07794	106.0
K07795	72.0
K07792	83.0
K07793	1660.0
K07790	2.0
K07791	278.0
K06379	4557.0
K00968	1116.0
K06378	4873.0
K06377	11.0
K06376	0.0
K06375	2.0
K09814	2.0
K09813	2.0
K06372	0.0
K06371	1.0
K06370	2.0
K01249	1.0
K01246	2448.0
K01247	82.0
K01244	0.0
K01243	4686.0
K08919	0.0
K01241	360.0
K02919	2616.0
K02913	6040.0
K02912	0.0
K02911	5202.0
K02910	0.0
K02917	0.0
K02916	5896.0
K02915	0.0
K02914	5575.0
K00228	64.0
K00227	0.0
K00226	7440.0
K00224	3.0
K00223	1.0
K00222	0.0
K00221	1.0
K00220	1.0
K01798	0.0
K01799	93.0
K01068	0.0
K01069	890.0
K01062	18.0
K01791	5584.0
K01792	360.0
K01061	777.0
K01066	508.0
K01067	175.0
K01796	29.0
K01797	94.0
K05499	1270.0
K14468	2.0
K14469	2.0
K14465	0.0
K14466	0.0
K14467	0.0
K10834	1.0
K10833	0.0
K02266	0.0
K03793	30.0
K03790	1111.0
K03791	8.0
K03796	19.0
K03797	6883.0
K03794	0.0
K03795	346.0
K03798	12560.0
K03799	489.0
K13448	0.0
K12538	0.0
K12539	0.0
K12530	8.0
K12531	7.0
K12532	7.0
K12533	0.0
K12534	0.0
K12535	0.0
K12536	1.0
K12537	0.0
K03136	0.0
K09790	1754.0
K09791	127.0
K09792	351.0
K09793	775.0
K09794	71.0
K09795	51.0
K09796	29.0
K09797	1351.0
K09798	57.0
K09799	3.0
K10972	4.0
K10973	2.0
K10977	42.0
K10974	1517.0
K10975	9.0
K10978	0.0
K10979	541.0
K06308	7.0
K00315	1.0
K09862	61.0
K06303	3.0
K09860	1.0
K09861	3910.0
K06306	981.0
K06307	6.0
K06305	4.0
K11373	0.0
K04047	1030.0
K04046	24.0
K04045	1509.0
K04044	22.0
K04043	6766.0
K04042	2665.0
K04041	4299.0
K04040	24.0
K02700	0.0
K04049	0.0
K04048	0.0
K02707	0.0
K02704	0.0
K02705	0.0
K10020	2.0
K10021	1.0
K10022	0.0
K10023	0.0
K10024	0.0
K10025	0.0
K10026	687.0
K10027	40.0
K13612	0.0
K13613	0.0
K13611	0.0
K13614	0.0
K13615	0.0
K05794	506.0
K05795	898.0
K05796	111.0
K05797	0.0
K05790	20.0
K05791	340.0
K05792	381.0
K05793	380.0
K05798	20.0
K05799	7244.0
K01474	34.0
K01477	2.0
K01476	88.0
K01471	0.0
K01470	3848.0
K01473	35.0
K13039	5.0
K01479	30.0
K01478	141.0
K05570	1307.0
K05571	1329.0
K05572	0.0
K05573	0.0
K02078	14406.0
K02079	8.0
K05576	6.0
K02074	280.0
K02075	287.0
K02076	316.0
K02077	962.0
K02071	3890.0
K02072	3796.0
K02073	3964.0
K03309	315.0
K03308	11177.0
K03305	1219.0
K03304	55.0
K03307	4746.0
K03306	3195.0
K03301	1.0
K03300	442.0
K03303	767.0
K03302	0.0
K06173	8979.0
K06175	28.0
K06174	0.0
K06177	821.0
K06176	45.0
K06179	4724.0
K07680	10.0
K03867	0.0
K03838	7.0
K12053	0.0
K11618	1149.0
K11619	2.0
K11614	2.0
K11615	1.0
K11616	3.0
K11617	30.0
K11610	0.0
K11611	0.0
K11960	0.0
K11961	16.0
K02836	5928.0
K10565	0.0
K10564	1.0
K02837	4420.0
K10561	616.0
K10560	599.0
K10563	3422.0
K10562	9.0
K02838	5931.0
K06858	20.0
K02839	1117.0
K06859	157.0
K12700	767.0
K07558	0.0
K07559	1794.0
K07228	6.0
K07229	37.0
K07226	13.0
K07224	33.0
K07225	19.0
K07222	346.0
K07223	294.0
K07220	2886.0
K07221	146.0
K10709	1633.0
K10708	1.0
K10701	0.0
K10703	0.0
K10702	1.0
K10704	0.0
K05984	13.0
K07537	2.0
K08652	0.0
K08651	0.0
K08658	0.0
K08659	831.0
K05982	34.0
K07451	0.0
K07453	1.0
K07452	0.0
K07455	128.0
K07454	370.0
K09707	1398.0
K07457	78.0
K09706	148.0
K07104	379.0
K00029	507.0
K00028	8.0
K00799	170.0
K00798	5739.0
K00797	3137.0
K00024	1364.0
K00795	98.0
K00026	0.0
K00021	13.0
K00020	206.0
K00023	14.0
K00022	0.0
K09017	67.0
K01269	5619.0
K09015	1109.0
K09014	2507.0
K09013	4854.0
K09011	418.0
K09010	0.0
K01261	28.0
K01262	7678.0
K01263	19.0
K01264	2.0
K01265	8006.0
K01266	1233.0
K09018	13.0
K08227	20.0
K08226	8.0
K08225	14.0
K08224	101.0
K08223	694.0
K08222	11.0
K08221	30.0
K00249	58.0
K01790	4451.0
K00241	928.0
K00240	1586.0
K00243	4708.0
K00242	71.0
K00245	86.0
K00244	2980.0
K00247	18.0
K00246	75.0
K01795	1666.0
K06983	6.0
K02799	4.0
K02798	85.0
K02791	216.0
K02790	7.0
K02793	2610.0
K02795	3797.0
K02794	4166.0
K02796	3662.0
K04564	1806.0
K04565	1948.0
K04566	1131.0
K04567	4776.0
K01040	191.0
K01041	316.0
K04562	1397.0
K04568	37.0
K01049	0.0
K02535	937.0
K02242	289.0
K02536	1530.0
K02531	26.0
K02246	257.0
K02533	140.0
K02532	278.0
K02248	41.0
K02538	104.0
K00581	0.0
K13421	5.0
K01013	0.0
K15018	0.0
K15019	0.0
K03110	5916.0
K03111	10663.0
K03112	26.0
K03113	788.0
K03116	1151.0
K03117	145.0
K03118	1057.0
K03119	21.0
K10919	0.0
K12552	2.0
K12553	2.0
K12551	2.0
K12556	22.0
K12554	21.0
K12555	550.0
K06892	16.0
K06893	352.0
K06890	1040.0
K06891	763.0
K06896	1983.0
K06897	3259.0
K06894	1010.0
K06895	951.0
K10954	0.0
K10956	0.0
K06899	24.0
K06328	95.0
K06329	0.0
K10952	0.0
K10953	0.0
K11395	0.0
K11391	12.0
K11390	0.0
K11392	73.0
K00499	0.0
K00494	359.0
K00495	0.0
K00496	1.0
K00491	7.0
K00492	15.0
K00493	2.0
K13591	1.0
K01467	1588.0
K13593	1.0
K13592	3.0
K04021	48.0
K04020	44.0
K04023	913.0
K04022	3.0
K04025	3.0
K04024	509.0
K04027	79.0
K04026	385.0
K04029	2460.0
K04028	2578.0
K07055	0.0
K07054	39.0
K07057	4.0
K07056	6362.0
K07051	335.0
K07050	3874.0
K07053	10800.0
K07052	11952.0
K07059	4.0
K07058	5177.0
K10040	181.0
K10041	624.0
K10046	0.0
K04799	0.0
K04798	0.0
K04793	0.0
K04792	0.0
K04791	0.0
K04790	0.0
K04797	0.0
K04796	0.0
K04795	0.0
K04794	4.0
K13638	20.0
K13639	22.0
K13634	32.0
K13635	14.0
K13636	42.0
K13637	31.0
K13630	9.0
K13631	12.0
K13632	14.0
K13633	11.0
K02042	1534.0
K05778	11.0
K05779	10.0
K05776	456.0
K05541	23.0
K05774	54.0
K05775	13.0
K05772	84.0
K05773	83.0
K05540	714.0
K01459	1.0
K01458	4.0
K01457	364.0
K01455	382.0
K01454	0.0
K01453	5.0
K01452	5.0
K01451	722.0
K01450	0.0
K05518	1.0
K08070	759.0
K08071	0.0
K05516	814.0
K08077	164.0
K05515	4907.0
K13093	0.0
K11783	0.0
K12949	0.0
K12945	13.0
K12944	3.0
K12941	580.0
K12940	144.0
K12943	9.0
K12942	987.0
K14728	0.0
K14727	4.0
K11785	0.0
K00108	375.0
K13890	94.0
K13891	92.0
K13892	80.0
K13893	19.0
K13894	20.0
K13895	20.0
K13896	21.0
K06159	13.0
K06158	8151.0
K06153	6336.0
K06152	50.0
K06151	50.0
K06157	0.0
K06156	19.0
K06155	15.0
K06154	0.0
K03327	1478.0
K03326	53.0
K03325	1025.0
K03324	8937.0
K03322	675.0
K03321	984.0
K03320	1735.0
K03329	0.0
K03328	717.0
K04802	0.0
K04801	0.0
K04800	0.0
K11948	0.0
K01505	5.0
K04756	12.0
K11940	27.0
K11941	13.0
K11942	10.0
K11943	0.0
K11944	0.0
K01507	7997.0
K11946	0.0
K11947	0.0
K01506	4.0
K01501	49.0
K01500	293.0
K01503	0.0
K06714	533.0
K04750	1800.0
K12789	0.0
K12788	0.0
K11526	0.0
K10810	3.0
K11522	0.0
K11523	0.0
K08675	0.0
K08676	139.0
K08677	7.0
K08679	1.0
K11521	0.0
K10547	704.0
K10546	792.0
K10545	159.0
K10544	76.0
K10543	207.0
K10542	3119.0
K10541	3117.0
K10540	3730.0
K10549	95.0
K10548	704.0
K14630	0.0
K11529	0.0
K00007	2.0
K00005	3465.0
K13444	0.0
K00003	6289.0
K00002	1664.0
K00001	2591.0
K01186	2717.0
K00009	88.0
K00008	5474.0
K10726	0.0
K10725	0.0
K08246	0.0
K00263	370.0
K00262	5832.0
K00261	139.0
K00260	68.0
K00266	19572.0
K00265	1125.0
K01200	1213.0
K01201	2659.0
K01206	12577.0
K01207	3324.0
K01205	987.0
K01208	213.0
K01209	10817.0
K06167	956.0
K00917	2079.0
K00912	935.0
K00919	5871.0
K02519	5808.0
K02518	5752.0
K02517	599.0
K02511	16.0
K02510	975.0
K13409	0.0
K13408	0.0
K03179	589.0
K03170	5.0
K03177	5929.0
K12574	5165.0
K12570	0.0
K12573	5590.0
K11009	0.0
K11008	1.0
K11005	0.0
K11004	0.0
K11007	0.0
K11006	0.0
K11003	0.0
K08296	420.0
K08297	7.0
K08295	0.0
K02634	0.0
K02635	0.0
K10622	0.0
K07693	35.0
K07692	9.0
K07691	3.0
K07690	3.0
K07697	7.0
K07696	1214.0
K07695	0.0
K07694	191.0
K07699	3554.0
K07698	0.0
K07079	5918.0
K07078	644.0
K07077	6.0
K07076	768.0
K07075	1634.0
K07074	623.0
K07073	0.0
K07072	1.0
K07071	843.0
K07070	23.0
K14584	0.0
K11620	0.0
K09190	2.0
K11623	2.0
K05759	0.0
K08589	0.0
K11625	0.0
K11995	0.0
K01439	5195.0
K01438	1155.0
K01431	1.0
K01430	1565.0
K01433	458.0
K01432	0.0
K01434	57.0
K01437	1.0
K01436	2542.0
K05539	39.0
K14520	0.0
K12963	15.0
K12962	17.0
K12961	21.0
K12960	4315.0
K14749	0.0
K14748	0.0
K02972	9.0
K14743	2.0
K14742	4414.0
K14745	0.0
K14744	33.0
K14747	0.0
K14746	0.0
K02167	22.0
K02164	0.0
K02160	2884.0
K02168	40.0
K02169	436.0
K10931	0.0
K03341	0.0
K03340	2972.0
K03343	2.0
K03342	39.0
K03346	357.0
K12299	4.0
K12291	10.0
K12290	10.0
K12293	1.0
K12292	2.0
K12295	3.0
K12294	2.0
K12297	29.0
K12368	21.0
K11922	10.0
K11923	21.0
K11920	2.0
K11921	27.0
K11926	20.0
K11927	1272.0
K11924	99.0
K11925	18.0
K11928	2165.0
K13181	0.0
K13219	0.0
K07262	17.0
K07263	1287.0
K07260	4636.0
K07261	15.0
K07266	45.0
K07267	349.0
K07264	21.0
K07265	44.0
K07268	0.0
K07269	20.0
K01155	1596.0
K04478	2.0
K04479	0.0
K10528	0.0
K14952	2.0
K07486	823.0
K07487	95.0
K07484	2619.0
K07485	14.0
K07482	10.0
K07483	8590.0
K07480	81.0
K07481	251.0
K07488	14.0
K07489	13.0
K11210	2.0
K11211	2.0
K11212	15.0
K11214	1163.0
K11216	55.0
K06300	3.0
K00061	0.0
K00060	487.0
K06301	3.0
K00065	654.0
K00064	12.0
K00067	7887.0
K00066	336.0
K00069	0.0
K00068	123.0
K06304	2.0
K08262	0.0
K08261	4.0
K08260	1.0
K08265	0.0
K08264	0.0
K00288	15.0
K00285	389.0
K00284	3982.0
K00287	5976.0
K00286	7040.0
K00281	785.0
K00280	0.0
K00283	1663.0
K00282	1663.0
K08088	6.0
K14198	1.0
K14199	2.0
K03452	0.0
K14194	2.0
K14195	1.0
K14196	1.0
K14197	1.0
K14192	1.0
K14193	1.0
K01880	5410.0
K01881	7098.0
K01883	5940.0
K01885	5567.0
K04618	0.0
K01887	7034.0
K01224	1385.0
K01889	5974.0
K01226	1397.0
K01227	19.0
K01220	123.0
K01222	522.0
K01223	4983.0
K02759	2480.0
K02755	6.0
K02757	5540.0
K02756	5.0
K14998	2.0
K02750	139.0
K02753	30.0
K02752	0.0
K00939	5725.0
K00938	278.0
K00937	5807.0
K00936	23404.0
K00935	7.0
K00934	332.0
K00933	0.0
K00932	14.0
K00931	5777.0
K00930	11028.0
K01089	797.0
K01080	0.0
K01081	1724.0
K01082	8.0
K01083	7.0
K01084	0.0
K01085	21.0
K01087	32.0
K02571	1.0
K02570	58.0
K02573	95.0
K02572	9.0
K02575	498.0
K02574	729.0
K07780	0.0
K03488	3281.0
K03489	315.0
K03482	11.0
K03483	71.0
K03480	663.0
K03481	745.0
K03486	1382.0
K03487	16.0
K03484	4492.0
K03485	17.0
K02287	0.0
K02286	0.0
K02285	0.0
K02284	0.0
K02283	7066.0
K02282	117.0
K02281	4.0
K02280	27.0
K02289	0.0
K02288	0.0
K03626	0.0
K03627	0.0
K03624	9365.0
K03625	5931.0
K03151	4982.0
K03620	134.0
K03153	63.0
K08869	0.0
K03628	5392.0
K03629	5836.0
K09738	0.0
K09739	0.0
K09736	0.0
K09737	0.0
K09735	0.0
K09732	0.0
K09733	1.0
K09730	0.0
K09731	0.0
K09888	4934.0
K09889	81.0
K09880	19.0
K09882	127.0
K09883	24.0
K09884	0.0
K09887	0.0
K11027	0.0
K11026	0.0
K11025	0.0
K11024	0.0
K07679	3.0
K07678	18.0
K11021	1.0
K11020	0.0
K07675	30.0
K07674	13.0
K07676	20.0
K07671	0.0
K07670	18.0
K07673	29.0
K07672	0.0
K01117	1.0
K12048	0.0
K07019	454.0
K07018	57.0
K07011	3148.0
K07010	3582.0
K07013	67.0
K07012	4538.0
K07015	4809.0
K07014	34.0
K07017	359.0
K07016	75.0
K10084	0.0
K08372	132.0
K05884	129.0
K05885	1472.0
K05886	56.0
K05887	2.0
K05880	11.0
K05881	14.0
K05882	338.0
K05883	0.0
K08902	0.0
K05739	88.0
K05888	0.0
K05889	0.0
K08903	0.0
K00547	351.0
K00544	0.0
K00545	0.0
K00542	0.0
K00543	0.0
K00540	10259.0
K00548	7542.0
K00549	1829.0
K01145	0.0
K01412	31.0
K01147	83.0
K01417	2488.0
K00038	20.0
K01143	0.0
K01142	5747.0
K01419	450.0
K00788	6987.0
K00789	7494.0
K12502	0.0
K14762	13.0
K14761	4609.0
K06195	375.0
K03819	10.0
K03818	69.0
K03814	214.0
K03817	280.0
K03816	3951.0
K03811	2687.0
K03810	72.0
K03813	72.0
K11908	0.0
K11909	9.0
K11904	28.0
K11905	21.0
K11906	34.0
K11907	50.0
K11900	58.0
K11901	55.0
K11902	73.0
K11903	121.0
K10986	13.0
K13238	1.0
K13239	0.0
K13797	0.0
K07248	1303.0
K13796	3.0
K07244	0.0
K07245	43.0
K07246	308.0
K07240	11235.0
K07241	21.0
K07242	0.0
K07243	375.0
K01268	0.0
K05296	0.0
K02821	1825.0
K09016	12.0
K09945	9.0
K09944	0.0
K09947	1.0
K09946	341.0
K09941	5.0
K09940	352.0
K09943	1.0
K09942	24.0
K09949	445.0
K09948	11.0
K10851	6.0
K10850	2.0
K03666	966.0
K03667	450.0
K03196	54.0
K03665	5879.0
K11275	0.0
K06012	3509.0
K00048	3784.0
K10857	16.0
K09773	451.0
K00043	3.0
K00042	2403.0
K00041	2229.0
K00040	2290.0
K00046	6206.0
K00733	0.0
K00044	0.0
K06011	0.0
K09012	0.0
K06016	437.0
K06017	0.0
K06014	0.0
K06015	1235.0
K06019	95.0
K01075	2.0
K12221	1.0
K06444	0.0
K04632	0.0
K14977	103.0
K14974	0.0
K00958	34.0
K00951	6122.0
K00950	1552.0
K00952	50.0
K00955	1490.0
K00954	5948.0
K00957	2050.0
K00956	2006.0
K00590	18.0
K02777	696.0
K02775	753.0
K02774	578.0
K02773	694.0
K02771	154.0
K02770	3240.0
K02779	699.0
K02778	5.0
K01606	0.0
K01607	3419.0
K01604	0.0
K01605	0.0
K01602	8.0
K01601	23.0
K03750	913.0
K01609	5014.0
K02553	30.0
K02804	2205.0
K02551	1141.0
K02806	142.0
K02557	3574.0
K02800	214.0
K05275	3.0
K02802	1.0
K13300	2.0
K02558	745.0
K02809	7.0
K02808	3.0
K03600	33.0
K03601	5920.0
K03602	5502.0
K03603	21.0
K03604	1276.0
K03605	142.0
K03606	421.0
K03607	23.0
K03608	4200.0
K03609	5987.0
K06078	21.0
K06079	302.0
K09710	5916.0
K09711	8.0
K09712	17.0
K06073	20.0
K06074	20.0
K06075	65.0
K06076	466.0
K06077	77.0
K06382	3199.0
K06383	1612.0
K06380	1.0
K06381	3943.0
K06386	9.0
K06387	3135.0
K06384	382.0
K06385	4129.0
K06388	0.0
K06389	0.0
K12466	2.0
K12468	0.0
K07657	439.0
K07656	0.0
K07655	0.0
K07654	8.0
K07653	2.0
K07652	830.0
K07651	20.0
K07650	158.0
K07659	51.0
K07658	5151.0
K11041	114.0
K11040	5.0
K11043	1.0
K11042	1.0
K11045	0.0
K11044	0.0
K11047	0.0
K11046	0.0
K11049	0.0
K11048	0.0
K07387	207.0
K07386	852.0
K06926	6277.0
K06927	80.0
K06924	0.0
K06925	5928.0
K06922	2.0
K06923	4482.0
K06920	895.0
K06921	2138.0
K06928	434.0
K06929	442.0
K07033	4659.0
K07032	466.0
K07031	1540.0
K07030	3682.0
K07037	1154.0
K07035	3794.0
K07034	64.0
K07039	14.0
K07038	796.0
K10829	0.0
K00384	12659.0
K00385	439.0
K00386	0.0
K00387	1.0
K00380	712.0
K00381	376.0
K00382	3995.0
K00383	124.0
K00389	23.0
K01387	4.0
K01385	0.0
K01389	0.0
K09158	38.0
K09159	55.0
K09156	0.0
K09157	4943.0
K09154	1.0
K09155	989.0
K09152	0.0
K09153	1814.0
K09150	0.0
K09151	431.0
K05970	2666.0
K05714	9.0
K05715	1.0
K05710	33.0
K05711	2.0
K05712	6.0
K05713	4.0
K00560	5285.0
K00561	25.0
K00563	860.0
K00564	672.0
K00566	6721.0
K00567	4649.0
K00568	134.0
K00569	337.0
K05575	0.0
K01169	11.0
K01167	1.0
K01166	0.0
K05577	341.0
K01163	2115.0
K01161	0.0
K01160	56.0
K05578	0.0
K05579	0.0
K08092	865.0
K08093	113.0
K08094	657.0
K08095	0.0
K08096	0.0
K08097	28.0
K02254	1.0
K02255	9.0
K01743	0.0
K02251	9.0
K02061	2.0
K01741	0.0
K02060	1.0
K00114	32.0
K02122	5311.0
K02123	5626.0
K02120	5728.0
K02121	3953.0
K02124	5751.0
K03837	25.0
K03836	3.0
K03835	63.0
K03834	21.0
K03833	603.0
K03832	1423.0
K03831	375.0
K03830	2114.0
K00443	0.0
K03839	762.0
K02067	165.0
K10189	2733.0
K13038	7946.0
K13787	476.0
K13788	418.0
K13789	15042.0
K10188	3922.0
K12255	0.0
K12254	1.0
K12257	4871.0
K12256	3.0
K12251	2203.0
K12250	0.0
K12253	0.0
K12252	0.0
K13252	117.0
K13256	43.0
K13255	13.0
K12079	0.0
K12078	0.0
K12071	1.0
K12070	0.0
K12073	332.0
K12072	8.0
K09912	28.0
K06236	0.0
K06237	0.0
K05519	1.0
K09914	73.0
K11788	0.0
K11782	0.0
K11780	0.0
K11781	0.0
K11787	0.0
K11784	0.0
K11530	11.0
K12787	0.0
K12786	0.0
K12785	0.0
K12784	0.0
K06718	9.0
K09969	15.0
K09968	3.0
K09967	1531.0
K09966	339.0
K09965	334.0
K09964	4.0
K09963	832.0
K09962	245.0
K09961	21.0
K09960	13.0
K11527	699.0
K11524	0.0
K11525	0.0
K11250	18.0
K11253	0.0
K11258	21.0
K11528	0.0
K00713	0.0
K00712	57.0
K10780	8.0
K10783	339.0
K10125	3.0
K10124	10.0
K10126	3.0
K10121	81.0
K10123	0.0
K10122	81.0
K04652	2187.0
K04653	1555.0
K04651	3189.0
K04656	1570.0
K04654	1570.0
K04655	1698.0
K00973	5315.0
K00972	1110.0
K00971	2287.0
K00970	576.0
K00975	13599.0
K00974	16046.0
K00979	1199.0
K00978	916.0
K14954	0.0
K14955	0.0
K14956	0.0
K06178	1783.0
K01596	581.0
K01597	288.0
K01594	0.0
K01595	455.0
K01592	0.0
K01593	28.0
K01590	335.0
K01591	5867.0
K01598	352.0
K01599	10410.0
K02711	0.0
K02710	0.0
K02713	0.0
K02712	0.0
K02714	0.0
K02717	0.0
K02716	0.0
K02719	0.0
K02718	0.0
K03449	1524.0
K03446	599.0
K03444	54.0
K03445	59.0
K03442	5222.0
K01620	4439.0
K01621	899.0
K01622	21.0
K01623	2354.0
K01624	10806.0
K01625	10520.0
K01626	4560.0
K01627	942.0
K01628	4935.0
K01629	1788.0
K05299	12.0
K02829	3.0
K02828	4.0
K02827	6.0
K02826	4.0
K02825	1115.0
K02824	4644.0
K02823	5206.0
K02822	2185.0
K03198	47.0
K03199	80.0
K03668	29.0
K03669	353.0
K03190	1566.0
K03191	35.0
K03660	5778.0
K03194	6.0
K03195	80.0
K03664	5932.0
K03197	52.0
K09772	4958.0
K06013	368.0
K09770	276.0
K09771	26.0
K09776	20.0
K09777	3560.0
K09774	103.0
K09775	2272.0
K09778	925.0
K09779	3340.0
K06269	0.0
K06323	0.0
K11624	3.0
K02991	0.0
K02990	5406.0
K02624	11.0
K02240	430.0
K08282	472.0
K12440	0.0
K12441	0.0
K12442	0.0
K12443	1.0
K12444	0.0
K12445	0.0
K12449	1.0
K02247	1.0
K07637	26.0
K07636	6476.0
K07639	13.0
K07638	51.0
K11069	3025.0
K11068	4822.0
K11063	0.0
K11062	0.0
K11061	0.0
K11060	0.0
K11066	22.0
K11065	805.0
K06900	0.0
K06901	6822.0
K06902	1978.0
K06903	302.0
K06904	579.0
K06905	802.0
K06906	586.0
K06907	948.0
K06908	785.0
K06909	47.0
K10821	0.0
K05905	14.0
K05904	0.0
K05906	0.0
K05900	0.0
K05903	96.0
K01406	0.0
K05909	0.0
K05908	0.0
K00368	11.0
K00369	2.0
K00366	996.0
K00367	0.0
K00364	291.0
K00365	336.0
K00362	52.0
K00363	52.0
K00360	0.0
```
