## Extended Data File 1 for "Diet induces reproducible alterations in the mouse and human gut microbiome": ERS606295_ERR675505.picrust_nol

```
# Constructed from biom file
#OTU ID	ERR675505
K01365	0.0
K01364	0.0
K01361	532.0
K01360	0.0
K01362	4896.0
K02249	1.0
K05841	8.0
K05844	79.0
K05845	1000.0
K05846	4344.0
K05847	3453.0
K00508	51.0
K00500	45.0
K00507	197.0
K00504	1.0
K00505	0.0
K12521	0.0
K01101	3333.0
K01103	29.0
K12520	0.0
K01104	19553.0
K05592	5460.0
K05593	1588.0
K05590	70.0
K05591	74.0
K05596	77.0
K05597	1.0
K05594	31.0
K05595	1127.0
K05599	0.0
K11964	0.0
K11962	0.0
K14540	5783.0
K12529	14.0
K12528	11.0
K06353	0.0
K02456	594.0
K02457	96.0
K02454	382.0
K02455	252.0
K02452	123.0
K02453	491.0
K02450	34.0
K02103	1912.0
K08138	390.0
K02108	6914.0
K02109	7703.0
K02458	130.0
K02459	128.0
K08137	75.0
K03851	18.0
K03850	0.0
K03852	19.0
K03855	29.0
K03856	3808.0
K13018	1.0
K13019	21.0
K13010	310.0
K13011	0.0
K13012	557.0
K13013	10.0
K13014	50.0
K13015	85.0
K13016	320.0
K13017	6.0
K08566	15.0
K08567	47.0
K13274	2.0
K13275	4.0
K13276	1.0
K13277	0.0
K03275	26.0
K03274	267.0
K03277	0.0
K03276	4.0
K03271	2135.0
K03270	1755.0
K03273	453.0
K03272	1140.0
K03279	2.0
K03278	0.0
K11022	0.0
K12277	0.0
K12276	2.0
K12270	232.0
K11058	0.0
K12279	4.0
K12278	2.0
K07557	0.0
K07550	0.0
K07552	1070.0
K06319	1.0
K09909	64.0
K09908	74.0
K12051	0.0
K12050	0.0
K12057	39.0
K12056	37.0
K06221	150.0
K09900	41.0
K09903	6904.0
K09902	100.0
K09904	67.0
K09907	67.0
K09906	99.0
K11501	0.0
K03234	0.0
K00773	5823.0
K00772	275.0
K00777	33.0
K00776	0.0
K06313	137.0
K06315	0.0
K05574	0.0
K10201	34.0
K07176	0.0
K07177	2314.0
K07174	0.0
K07175	793.0
K07172	186.0
K07173	4716.0
K07170	2564.0
K07171	9871.0
K07178	12.0
K07179	0.0
K00195	0.0
K00194	67.0
K00197	78.0
K00196	2.0
K00191	0.0
K00190	43.0
K00193	0.0
K00192	0.0
K00198	854.0
K06405	3056.0
K10109	2874.0
K10108	4123.0
K10107	40.0
K01828	3.0
K01829	6.0
K01826	102.0
K01825	402.0
K01822	324.0
K01823	2552.0
K01820	124.0
K01821	2858.0
K00999	0.0
K00998	2113.0
K00995	8739.0
K00997	3118.0
K00996	101.0
K00991	5155.0
K00990	289.0
K00992	6.0
K11028	0.0
K02622	3704.0
K02625	0.0
K03564	3053.0
K13489	103.0
K13488	103.0
K13483	43.0
K13482	19.0
K13481	19.0
K13480	17.0
K13487	103.0
K13486	103.0
K14680	0.0
K14681	0.0
K14682	259.0
K08358	77.0
K08357	79.0
K08356	0.0
K08355	0.0
K03469	7524.0
K03462	0.0
K03464	32.0
K03465	1252.0
K03466	7441.0
K01648	7.0
K01649	5448.0
K01643	2626.0
K01640	282.0
K01641	2406.0
K01646	1008.0
K01647	4765.0
K01644	2777.0
K02597	25.0
K02626	22.0
K02595	5.0
K02594	196.0
K02593	15.0
K02592	147.0
K02591	316.0
K02590	918.0
K02598	441.0
K02849	208.0
K14061	104.0
K14062	83.0
K14063	37.0
K14064	38.0
K14065	4.0
K14067	3.0
K02841	243.0
K02840	1437.0
K02843	268.0
K02844	191.0
K02847	53.0
K02846	44.0
K02102	38.0
K09758	122.0
K06039	73.0
K06034	4.0
K06036	6.0
K06037	0.0
K06032	0.0
K01581	1567.0
K02702	0.0
K02659	43.0
K13490	104.0
K13491	103.0
K03644	819.0
K03645	70.0
K03646	107.0
K03647	3266.0
K03640	293.0
K03641	198.0
K03642	446.0
K03643	176.0
K03648	6264.0
K03649	89.0
K06694	0.0
K11814	0.0
K12428	0.0
K12429	0.0
K12422	0.0
K12423	0.0
K12420	0.0
K12421	0.0
K12426	0.0
K12427	0.0
K12424	0.0
K12425	0.0
K07349	115.0
K07348	80.0
K05380	0.0
K07345	403.0
K07344	19.0
K07347	459.0
K07346	208.0
K07341	2229.0
K07340	117.0
K07343	1077.0
K07342	0.0
K06968	197.0
K06969	7205.0
K06962	981.0
K06963	0.0
K06960	4698.0
K06961	0.0
K06966	3085.0
K06967	5717.0
K06964	0.0
K06965	0.0
K08995	171.0
K08994	172.0
K08997	73.0
K08996	1019.0
K08990	71.0
K08993	67.0
K08992	109.0
K08999	623.0
K08998	4497.0
K08344	55.0
K08345	37.0
K08346	32.0
K14940	2.0
K02724	0.0
K08349	37.0
K11815	0.0
K05929	1.0
K05928	109.0
K05927	2.0
K05924	35.0
K05922	2.0
K05921	152.0
K00349	865.0
K00698	0.0
K00340	1132.0
K00341	1137.0
K00690	3935.0
K00343	1129.0
K00344	363.0
K00697	120.0
K00346	865.0
K00347	867.0
K09116	759.0
K09117	5954.0
K05337	1026.0
K09118	42.0
K09119	0.0
K02106	125.0
K05823	1752.0
K05820	101.0
K05826	11.0
K05827	8.0
K02100	39.0
K02101	0.0
K00524	0.0
K00525	4768.0
K00526	4041.0
K00527	8964.0
K00520	233.0
K00522	0.0
K00523	58.0
K02451	17.0
K00528	3842.0
K00529	45.0
K00025	103.0
K14215	0.0
K14213	0.0
K03453	1359.0
K00796	3408.0
K05339	781.0
K00027	5191.0
K00794	4708.0
K00793	4053.0
K01347	1.0
K01346	0.0
K01344	0.0
K01343	0.0
K00791	7323.0
K01340	0.0
K00790	9721.0
K02694	0.0
K02696	0.0
K02697	0.0
K02690	0.0
K02691	40.0
K02692	0.0
K02693	0.0
K02698	1.0
K02699	0.0
K00836	88.0
K00837	1061.0
K00835	253.0
K00832	468.0
K00833	1017.0
K00830	130.0
K00831	4843.0
K00839	211.0
K04335	26.0
K04334	26.0
K01120	194.0
K01126	7496.0
K04333	41.0
K01129	3995.0
K01128	14.0
K04339	0.0
K04338	32.0
K02470	9763.0
K02471	226.0
K02472	743.0
K02473	0.0
K02474	2072.0
K02475	36.0
K02476	38.0
K02477	1831.0
K02478	106.0
K02479	162.0
K09019	57.0
K01267	2601.0
K13074	0.0
K13075	2.0
K11441	0.0
K14055	67.0
K13299	0.0
K13292	6199.0
K14057	38.0
K14056	25.0
K02856	408.0
K02585	185.0
K12211	0.0
K12210	0.0
K12213	6.0
K12212	0.0
K12215	0.0
K02854	44.0
K12217	4.0
K12216	0.0
K12219	0.0
K12218	7.0
K02855	62.0
K08692	3.0
K08693	15.0
K08690	0.0
K08691	6.0
K08696	1.0
K08697	0.0
K11748	170.0
K11749	6821.0
K11746	35.0
K11747	103.0
K11744	143.0
K11745	145.0
K11742	78.0
K11743	807.0
K11740	5.0
K11741	896.0
K13920	879.0
K13921	612.0
K13922	1751.0
K13923	612.0
K13924	66.0
K13925	2.0
K13926	153.0
K13927	341.0
K13928	36.0
K13929	411.0
K09923	67.0
K09922	890.0
K06201	3050.0
K06200	2481.0
K06207	6091.0
K06206	785.0
K06205	70.0
K09924	129.0
K09929	29.0
K06208	147.0
K00759	5396.0
K00758	96.0
K00752	3.0
K00757	3637.0
K00756	1958.0
K00754	11039.0
K06001	1855.0
K05557	0.0
K09766	1067.0
K05554	0.0
K07475	0.0
K07150	3149.0
K07151	4.0
K07152	201.0
K07153	77.0
K07154	2664.0
K07155	0.0
K07156	103.0
K07157	55.0
K07406	2455.0
K07407	9402.0
K07404	5338.0
K07405	760.0
K07402	3918.0
K07403	194.0
K07400	106.0
K07401	33.0
K01808	4938.0
K01809	4821.0
K01800	43.0
K01801	0.0
K01802	1523.0
K01803	8335.0
K01804	2090.0
K01805	1022.0
K01807	4491.0
K09718	0.0
K14668	0.0
K14669	0.0
K14666	0.0
K14667	1.0
K01664	137.0
K01665	890.0
K01666	1945.0
K01667	901.0
K01660	0.0
K01661	1394.0
K01662	6290.0
K01663	2.0
K01668	8.0
K01669	393.0
K02863	6905.0
K02862	13.0
K02860	6658.0
K02867	6917.0
K02866	0.0
K02864	5773.0
K02869	0.0
K05362	83.0
K05365	252.0
K03402	6239.0
K03403	2.0
K03400	0.0
K03406	20559.0
K03407	2813.0
K03404	55.0
K03405	78.0
K03408	4442.0
K03409	221.0
K02315	5193.0
K02314	7776.0
K02317	42.0
K02316	6666.0
K02313	6924.0
K02312	15.0
K02319	6.0
K12405	0.0
K12152	64.0
K12151	45.0
K07091	191.0
K07090	9238.0
K07093	181.0
K07092	3.0
K07095	7286.0
K07094	35.0
K07097	1.0
K07096	17.0
K07099	725.0
K07098	5411.0
K11175	5746.0
K11174	0.0
K11177	49.0
K11176	6.0
K11173	0.0
K11179	151.0
K11178	46.0
K00322	118.0
K00320	18.0
K00321	0.0
K00326	0.0
K00324	398.0
K00325	200.0
K00329	34.0
K05945	316.0
K05944	0.0
K05947	0.0
K05946	3422.0
K06944	4.0
K06945	54.0
K06946	62.0
K06415	157.0
K06940	1848.0
K06941	4978.0
K06942	6908.0
K06943	0.0
K10806	113.0
K10807	3.0
K10804	478.0
K10805	116.0
K06948	2456.0
K06949	7575.0
K06418	65.0
K09138	18.0
K09139	3.0
K09134	1089.0
K09135	0.0
K09136	471.0
K09137	52.0
K09130	0.0
K09131	233.0
K09132	743.0
K09133	12.0
K05808	4474.0
K05809	70.0
K05804	883.0
K05805	136.0
K05806	0.0
K05807	984.0
K05800	85.0
K05801	440.0
K05802	64.0
K05803	68.0
K01044	40.0
K01045	1.0
K01046	254.0
K02068	1155.0
K04561	154.0
K01042	601.0
K05568	3237.0
K05567	924.0
K14273	0.0
K14275	0.0
K14274	25.0
K02062	69.0
K05245	5.0
K05564	4.0
K01048	1126.0
K02066	1141.0
K01322	557.0
K01325	0.0
K02065	1131.0
K01326	0.0
K05560	4.0
K02243	2646.0
K08930	0.0
K02679	67.0
K02676	92.0
K02674	19.0
K02675	0.0
K02672	99.0
K02241	202.0
K02670	148.0
K02671	93.0
K00810	1.0
K00811	787.0
K00812	960.0
K00813	128.0
K00814	0.0
K00817	5195.0
K00818	1244.0
K00819	96.0
K02530	933.0
K02245	2669.0
K02244	2426.0
K01499	8.0
K01498	0.0
K01493	6639.0
K01492	107.0
K01491	14613.0
K01497	340.0
K01496	820.0
K01495	3163.0
K01494	1049.0
K02418	2659.0
K02419	2975.0
K14492	0.0
K02412	2082.0
K02413	2834.0
K02410	2978.0
K02411	1125.0
K02416	2972.0
K02417	2443.0
K02414	1005.0
K02415	176.0
K00120	0.0
K00121	364.0
K00430	0.0
K13058	103.0
K13059	0.0
K13727	118.0
K13057	5.0
K13722	0.0
K13051	114.0
K13052	4623.0
K00435	81.0
K12054	0.0
K03239	0.0
K03238	0.0
K03231	1.0
K03230	156.0
K03232	0.0
K12059	6.0
K03237	0.0
K03236	0.0
K12058	22.0
K12239	0.0
K12238	0.0
K12235	0.0
K12234	215.0
K13942	0.0
K13940	2175.0
K13941	0.0
K12097	0.0
K12096	0.0
K12095	0.0
K12094	0.0
K12093	0.0
K12092	0.0
K12091	0.0
K12090	0.0
K12099	0.0
K12098	0.0
K06356	0.0
K05992	684.0
K03540	0.0
K06331	1186.0
K06330	38.0
K07138	3082.0
K07139	3277.0
K11811	58.0
K07132	302.0
K07133	16432.0
K07130	3831.0
K07131	89.0
K07137	7223.0
K07134	0.0
K07135	0.0
K01860	0.0
K01866	6991.0
K01867	7007.0
K01865	14.0
K01868	7714.0
K01869	6903.0
K06140	180.0
K04766	27.0
K04767	343.0
K04764	287.0
K04762	1029.0
K04763	8056.0
K04760	131.0
K04761	838.0
K04768	42.0
K04769	2094.0
K08313	229.0
K08312	97.0
K08311	293.0
K08310	131.0
K08317	201.0
K08316	2941.0
K08315	49.0
K08314	311.0
K05149	0.0
K08319	28.0
K08318	28.0
K06339	0.0
K14648	0.0
K14392	133.0
K14393	274.0
K14645	12.0
K14647	8.0
K01689	8225.0
K01686	3412.0
K01687	6397.0
K01684	1051.0
K01685	2539.0
K01682	173.0
K01681	4545.0
K05308	0.0
K02889	0.0
K02888	6914.0
K02885	0.0
K02884	6916.0
K02887	6900.0
K02886	6918.0
K02881	6917.0
K02883	0.0
K13743	0.0
K02086	2287.0
K02081	628.0
K02080	5.0
K02083	271.0
K02082	907.0
K13831	3.0
K03428	1.0
K03429	3604.0
K03424	8743.0
K03935	0.0
K03932	56.0
K03933	121.0
K03930	907.0
K03931	373.0
K02339	158.0
K02338	7013.0
K02337	6851.0
K02336	70.0
K02335	7633.0
K02334	2970.0
K02330	1.0
K03688	3992.0
K03689	0.0
K03680	36.0
K03683	113.0
K03684	295.0
K03685	6884.0
K03686	11989.0
K03687	6562.0
K07301	3530.0
K07300	54.0
K07303	36.0
K07302	60.0
K07305	2483.0
K07304	3190.0
K07307	390.0
K07306	295.0
K07309	64.0
K07308	272.0
K02617	37.0
K02610	71.0
K02963	6914.0
K02612	73.0
K02961	5910.0
K09686	15293.0
K09687	30927.0
K09684	185.0
K09685	2579.0
K09682	10.0
K09683	3.0
K09680	359.0
K09681	9.0
K09688	40.0
K09689	41.0
K05962	4.0
K05961	1.0
K05967	21.0
K05966	935.0
K11159	1.0
K05964	989.0
K05968	16.0
K11152	0.0
K00309	0.0
K00658	732.0
K00304	24.0
K00305	23.0
K00654	0.0
K00655	9376.0
K00652	1336.0
K00301	17.0
K00302	768.0
K00303	95.0
K10828	0.0
K06431	4.0
K06432	4.0
K06433	5.0
K06434	18.0
K06436	241.0
K06437	0.0
K10820	29.0
K06439	3.0
K10822	0.0
K10823	0.0
K10826	1.0
K09167	776.0
K06322	2.0
K14117	0.0
K14259	0.0
K14257	4.0
K01308	338.0
K01303	291.0
K01301	32.0
K01305	333.0
K01304	1563.0
K02658	74.0
K00672	4.0
K02650	493.0
K02651	387.0
K02652	1896.0
K02653	2435.0
K02654	7872.0
K05687	0.0
K02656	101.0
K05685	176.0
K00878	4254.0
K00879	225.0
K00872	2282.0
K00873	6976.0
K00870	0.0
K00876	7487.0
K00877	0.0
K00874	5469.0
K00875	0.0
K04487	11890.0
K04486	5121.0
K04485	6473.0
K04484	0.0
K04483	0.0
K04482	0.0
K04480	0.0
K04488	6211.0
K12049	0.0
K13693	3.0
K13706	0.0
K13694	466.0
K13695	74.0
K05977	0.0
K09516	55.0
K02434	10117.0
K02435	9740.0
K02436	85.0
K02437	3285.0
K05350	1827.0
K02431	1345.0
K08100	2.0
K02433	10366.0
K02438	3546.0
K02439	99.0
K03745	172.0
K03744	5442.0
K03747	103.0
K03210	6685.0
K03217	9275.0
K03216	6073.0
K03215	201.0
K03742	3691.0
K03219	155.0
K03218	6684.0
K03749	81.0
K03748	110.0
K02383	0.0
K06327	10.0
K06320	1763.0
K07238	4284.0
K09479	0.0
K09478	0.0
K09475	46.0
K09474	46.0
K09477	5.0
K09476	72.0
K09471	84.0
K09470	24.0
K09473	24.0
K09472	35.0
K07543	0.0
K06898	2889.0
K13967	0.0
K13963	1180.0
K07545	0.0
K00737	752.0
K05345	45.0
K11706	58.0
K11707	24.0
K11704	58.0
K11705	58.0
K11708	24.0
K11709	23.0
K05588	5.0
K07114	3042.0
K07443	1795.0
K07116	2.0
K07117	153.0
K07110	38.0
K07447	6896.0
K07112	694.0
K07113	194.0
K07448	1874.0
K07118	1552.0
K07119	119.0
K10619	1.0
K10618	0.0
K10617	0.0
K10616	0.0
K01848	63.0
K01849	63.0
K01844	1088.0
K01845	2288.0
K01846	45.0
K01847	1615.0
K01840	6368.0
K01841	90.0
K01842	0.0
K01843	791.0
K06219	97.0
K10832	0.0
K05348	0.0
K14203	3.0
K08483	6838.0
K08482	126.0
K08481	7.0
K08480	0.0
K08485	67.0
K08484	81.0
K00464	0.0
K00467	6.0
K00466	2.0
K00461	0.0
K00460	0.0
K00463	0.0
K00462	6.0
K04509	3.0
K00469	3.0
K00468	0.0
K08645	0.0
K04744	218.0
K01518	4.0
K01519	0.0
K04748	31.0
K04749	290.0
K01514	211.0
K01515	8140.0
K01512	4818.0
K01510	0.0
K14623	283.0
K14626	0.0
K14627	0.0
K14628	0.0
K14629	0.0
K03918	10.0
K03919	77.0
K12372	69.0
K12373	5202.0
K12370	69.0
K12371	70.0
K02359	0.0
K02358	7107.0
K02351	16.0
K02352	3.0
K02355	10278.0
K02357	6918.0
K02356	8322.0
K13574	35.0
K13573	12.0
K13572	12.0
K13571	10.0
K13570	5.0
K12112	19.0
K12113	19.0
K12110	0.0
K12111	97.0
K07329	0.0
K07328	0.0
K07323	197.0
K07322	1208.0
K07321	655.0
K07320	163.0
K07327	0.0
K07326	2.0
K07325	0.0
K07324	0.0
K08163	58.0
K06180	18696.0
K06181	260.0
K06182	2495.0
K06183	5796.0
K06186	165.0
K06187	6917.0
K06188	1268.0
K06189	183.0
K08359	34.0
K07589	40.0
K07588	826.0
K07587	0.0
K07586	1674.0
K07585	0.0
K07584	4967.0
K07583	0.0
K07582	0.0
K07581	0.0
K07580	0.0
K11139	4.0
K05989	6187.0
K05988	0.0
K05985	3161.0
K05987	13.0
K05986	104.0
K10843	5.0
K08354	31.0
K10844	1.0
K10848	1.0
K00673	152.0
K00674	1346.0
K00675	240.0
K00676	2504.0
K00677	1618.0
K06988	313.0
K06989	219.0
K08351	47.0
K06980	310.0
K06981	4.0
K06982	0.0
K08350	63.0
K06984	0.0
K06985	16.0
K06986	0.0
K06987	1199.0
K02445	1190.0
K02444	1355.0
K00582	0.0
K00583	0.0
K00580	0.0
K02110	7802.0
K00586	0.0
K00587	4.0
K00584	6.0
K08921	0.0
K02441	113.0
K00588	289.0
K08922	0.0
K02440	4723.0
K00018	4496.0
K08923	0.0
K02443	1357.0
K00019	74.0
K02442	0.0
K08925	0.0
K08926	0.0
K08927	0.0
K03149	2018.0
K06604	0.0
K00015	75.0
K01989	6915.0
K00854	6482.0
K00855	80.0
K00856	36.0
K00857	3635.0
K00850	12169.0
K00851	2465.0
K00852	7546.0
K00853	1028.0
K00858	6814.0
K00859	6816.0
K01181	808.0
K01180	2.0
K01183	1758.0
K01182	5569.0
K01185	2716.0
K01184	6.0
K01187	9762.0
K01188	3763.0
K02596	34.0
K13766	62.0
K13767	22.0
K13003	0.0
K13002	22.0
K13000	0.0
K02984	0.0
K02986	6922.0
K02987	0.0
K02636	13.0
K02982	6208.0
K02983	0.0
K02638	0.0
K02639	2.0
K02988	6824.0
K08298	89.0
K08299	11.0
K03583	158.0
K03582	131.0
K03581	6114.0
K03580	213.0
K03587	1116.0
K03586	142.0
K03585	2137.0
K03584	6667.0
K03589	6047.0
K03588	9685.0
K01725	11.0
K01724	224.0
K01727	106.0
K01726	1542.0
K01721	29.0
K01720	56.0
K01722	0.0
K13008	0.0
K01729	14.0
K01728	68.0
K09530	0.0
K09539	0.0
K02188	3713.0
K02189	3376.0
K02182	13.0
K02183	0.0
K03769	660.0
K03768	8372.0
K03767	278.0
K03765	20.0
K03764	65.0
K03763	7589.0
K03762	144.0
K03761	192.0
K03760	113.0
K09457	744.0
K09456	51.0
K09459	59.0
K09458	6153.0
K00602	11933.0
K13988	0.0
K13985	0.0
K09981	52.0
K09980	9.0
K09983	9.0
K09982	47.0
K09985	17.0
K09984	42.0
K09987	27.0
K09986	46.0
K09989	913.0
K09988	947.0
K12583	2.0
K12582	68.0
K12589	0.0
K11720	206.0
K09759	2030.0
K10985	26.0
K10984	255.0
K07468	5.0
K07469	40.0
K07464	2826.0
K07465	9.0
K07466	1.0
K07467	2173.0
K07460	3435.0
K07461	4781.0
K07462	6684.0
K07463	1.0
K10679	370.0
K10678	98.0
K10671	0.0
K10670	1338.0
K10673	0.0
K10672	258.0
K10674	4.0
K10677	19.0
K10676	0.0
K08726	0.0
K08724	1984.0
K08722	515.0
K08723	42.0
K08720	17.0
K08721	0.0
K08728	2687.0
K10187	0.0
K00119	39.0
K00118	112.0
K00449	28.0
K00448	26.0
K00115	0.0
K00446	16.0
K00117	359.0
K00116	266.0
K00111	4189.0
K00442	0.0
K00113	114.0
K00112	118.0
K01539	0.0
K01531	3320.0
K04720	5146.0
K01533	7608.0
K01534	13449.0
K01535	12.0
K01537	6314.0
K14358	0.0
K14605	0.0
K14606	0.0
K00413	120.0
K10120	723.0
K05600	0.0
K05777	67.0
K03972	66.0
K03973	2080.0
K03970	69.0
K03971	44.0
K03976	6465.0
K03977	6853.0
K03974	68.0
K03975	4122.0
K03978	6761.0
K03979	6917.0
K13378	836.0
K02372	6333.0
K02371	3952.0
K02377	1673.0
K02379	349.0
K03396	3.0
K03397	0.0
K03394	5827.0
K03395	0.0
K03392	17.0
K03393	0.0
K03390	425.0
K03391	2.0
K03399	641.0
K03027	0.0
K12136	5.0
K12137	20.0
K06610	428.0
K12138	2.0
K12139	7.0
K11444	0.0
K11440	1.0
K11443	17.0
K11442	12.0
K00612	147.0
K00613	65.0
K00610	3219.0
K00611	5364.0
K00616	3634.0
K00617	0.0
K00614	61.0
K00615	14888.0
K00619	57.0
K10863	0.0
K07874	0.0
K06234	0.0
K10240	6.0
K10241	4.0
K10242	1.0
K10243	24.0
K04110	4.0
K04113	0.0
K04112	0.0
K04115	0.0
K04114	0.0
K04117	2.0
K04116	2.0
K04118	0.0
K05517	66.0
K07705	721.0
K07704	786.0
K07707	2421.0
K07706	1790.0
K07701	44.0
K07700	79.0
K07703	59.0
K07702	79.0
K07709	52.0
K07708	127.0
K01955	11332.0
K13042	3.0
K09934	26.0
K09935	2382.0
K06216	952.0
K09937	90.0
K13745	77.0
K13746	0.0
K13747	2068.0
K13740	0.0
K13741	3.0
K13742	0.0
K06211	813.0
K06212	123.0
K09933	76.0
K02618	67.0
K02619	809.0
K02968	6817.0
K02966	0.0
K02967	6907.0
K02616	76.0
K02965	6915.0
K02962	0.0
K02611	73.0
K02613	79.0
K03569	11745.0
K03568	718.0
K03565	6512.0
K06218	241.0
K03567	93.0
K03566	174.0
K03561	2803.0
K03560	118.0
K03563	3060.0
K03562	216.0
K06430	0.0
K01709	454.0
K01708	76.0
K01707	5.0
K01706	228.0
K01705	2.0
K01704	9837.0
K01703	9906.0
K01702	0.0
K14165	35.0
K14164	4.0
K14166	6.0
K14161	133.0
K14160	21.0
K14162	158.0
K05396	241.0
K03709	1541.0
K03708	1697.0
K08160	53.0
K03701	10551.0
K03700	5066.0
K03703	5538.0
K03702	6911.0
K03705	5867.0
K03704	9252.0
K03707	549.0
K03706	2608.0
K06289	0.0
K06288	2.0
K06283	1915.0
K06282	167.0
K06281	168.0
K06287	4552.0
K06286	2428.0
K06285	139.0
K06284	810.0
K08161	3484.0
K07540	1.0
K06438	2119.0
K06869	0.0
K06868	0.0
K06867	228.0
K06866	66.0
K06865	0.0
K06864	2822.0
K06863	0.0
K06862	0.0
K06861	1139.0
K06860	7.0
K12659	0.0
K12658	117.0
K07547	0.0
K07546	0.0
K15023	10.0
K15022	5.0
K15020	0.0
K15024	1763.0
K08700	0.0
K08162	772.0
K07544	0.0
K00137	39.0
K00135	2736.0
K00134	7309.0
K00133	6638.0
K00132	15.0
K00131	103.0
K00130	904.0
K00139	0.0
K00138	25.0
K00429	5.0
K00428	529.0
K00421	5.0
K00423	3.0
K00425	3198.0
K00427	42.0
K00426	3190.0
K14292	0.0
K14379	0.0
K14370	0.0
K14371	0.0
K14372	0.0
K14373	0.0
K14374	0.0
K14375	0.0
K09845	0.0
K14082	2.0
K14083	69.0
K14080	0.0
K14081	2.0
K14086	714.0
K14087	774.0
K14084	65.0
K14088	772.0
K14089	729.0
K01552	6548.0
K01551	316.0
K01556	57.0
K01557	0.0
K01554	47.0
K01555	73.0
K04708	1.0
K03955	0.0
K13689	0.0
K13688	143.0
K13683	25.0
K13685	2223.0
K13684	25.0
K13687	0.0
K13686	0.0
K14159	62.0
K02399	62.0
K02398	1182.0
K02395	1154.0
K02394	122.0
K02397	1937.0
K02396	3055.0
K02391	80.0
K02390	2999.0
K02393	121.0
K02392	4391.0
K13533	1.0
K13532	1.0
K13531	454.0
K13530	36.0
K01550	0.0
K05658	0.0
K14054	52.0
K02601	7603.0
K02970	6797.0
K05378	0.0
K12339	204.0
K14060	34.0
K11687	0.0
K11686	4.0
K11685	39.0
K11689	244.0
K11688	241.0
K08939	0.0
K03048	2668.0
K03049	0.0
K13821	702.0
K13820	15.0
K03042	0.0
K03043	6679.0
K03040	6158.0
K03041	0.0
K03046	6848.0
K03047	0.0
K03044	0.0
K03045	0.0
K00348	868.0
K09847	0.0
K00692	600.0
K00638	2590.0
K00639	1282.0
K00693	0.0
K00634	1810.0
K00635	33.0
K00630	0.0
K00631	105.0
K00632	1293.0
K00633	1503.0
K00691	2758.0
K00696	7.0
K00694	271.0
K00695	5.0
K10854	1.0
K07811	5.0
K07810	81.0
K07813	4303.0
K07812	95.0
K07814	908.0
K07816	2407.0
K00090	50.0
K00091	854.0
K00094	332.0
K00096	1720.0
K00097	1465.0
K00098	35.0
K00099	4417.0
K10228	2.0
K10229	2.0
K12548	2.0
K10222	1.0
K10220	3.0
K10221	1.0
K10227	25.0
K05822	1122.0
K01949	0.0
K01945	5962.0
K01947	92.0
K01946	0.0
K01941	165.0
K01940	5194.0
K06357	0.0
K07729	10777.0
K07728	0.0
K07727	6572.0
K07726	1048.0
K07725	0.0
K07724	72.0
K07723	164.0
K07722	210.0
K07721	0.0
K07720	12551.0
K00899	171.0
K05824	4.0
K00891	6902.0
K00892	66.0
K00895	534.0
K00897	322.0
K08151	146.0
K08153	878.0
K08154	67.0
K02948	6911.0
K02942	0.0
K02944	0.0
K05665	0.0
K02946	6564.0
K13793	0.0
K06352	0.0
K01769	0.0
K01768	361.0
K01761	64.0
K01760	1875.0
K01762	0.0
K09578	0.0
K01766	67.0
K08164	11.0
K02493	6829.0
K08166	3.0
K08167	72.0
K02496	100.0
K02497	24.0
K02494	162.0
K02495	8145.0
K02498	137.0
K02499	352.0
K08168	2.0
K08169	184.0
K14415	820.0
K14414	182.0
K06881	6804.0
K00436	14.0
K06332	7.0
K12815	0.0
K12810	0.0
K06885	3096.0
K00437	5.0
K06335	1.0
K06334	2602.0
K03547	4648.0
K03546	3108.0
K03545	9177.0
K03544	8937.0
K03543	1022.0
K06888	1027.0
K10941	14.0
K03549	2519.0
K03548	79.0
K10940	0.0
K02236	4312.0
K02237	5543.0
K02234	15.0
K02232	3827.0
K02233	4708.0
K02230	227.0
K02231	7517.0
K06359	0.0
K02238	6390.0
K02239	5.0
K03723	5903.0
K03722	3044.0
K03721	84.0
K03720	67.0
K03727	7.0
K03726	5.0
K03725	0.0
K03724	1038.0
K06358	0.0
K12673	0.0
K12679	0.0
K12678	7.0
K06410	1796.0
K11898	25.0
K11899	2.0
K11896	185.0
K11897	52.0
K11894	31.0
K11895	162.0
K11892	148.0
K11893	144.0
K11890	31.0
K11891	147.0
K08762	0.0
K08764	0.0
K08765	0.0
K10418	0.0
K11325	1.0
K11326	0.0
K11327	0.0
K11328	0.0
K11329	1.0
K00151	71.0
K00150	1.0
K00153	1.0
K00400	0.0
K00407	89.0
K00406	208.0
K00405	215.0
K00404	202.0
K00158	1523.0
K01342	6.0
K09388	4.0
K09386	17.0
K09384	2049.0
K04094	2546.0
K04095	1902.0
K04096	6962.0
K04097	73.0
K04090	11.0
K04091	276.0
K04092	9.0
K04093	21.0
K04098	2.0
K04099	1.0
K01578	7.0
K01579	2264.0
K01574	373.0
K01575	1276.0
K01576	1.0
K01577	955.0
K01571	2922.0
K01572	4100.0
K01573	373.0
K02009	1822.0
K02008	16674.0
K02005	5495.0
K02004	38060.0
K02007	2233.0
K02006	23818.0
K02001	562.0
K02000	635.0
K02003	46699.0
K02002	641.0
K03065	0.0
K08952	0.0
K03060	5792.0
K13809	0.0
K10948	0.0
K09607	4.0
K06125	0.0
K04337	24.0
K06120	289.0
K06121	0.0
K04336	26.0
K01127	2.0
K09703	67.0
K00004	124.0
K14699	0.0
K09702	278.0
K14698	0.0
K05311	1613.0
K13829	25.0
K10943	15.0
K07291	1.0
K07290	43.0
K10206	3817.0
K10202	52.0
K10208	12.0
K10209	36.0
K01966	136.0
K01965	13.0
K01964	9.0
K01963	4040.0
K01962	2499.0
K01961	9381.0
K01960	1088.0
K01969	57.0
K01968	49.0
K07749	1876.0
K07748	2.0
K07741	2213.0
K07740	48.0
K07743	0.0
K07742	5588.0
K07745	0.0
K07744	0.0
K07746	49.0
K01299	1248.0
K01295	499.0
K01297	1331.0
K02922	0.0
K05603	25.0
K02921	0.0
K02926	6904.0
K05607	0.0
K02924	0.0
K05605	0.0
K02928	0.0
K02929	0.0
K00216	45.0
K00217	1.0
K00214	0.0
K00215	6589.0
K00213	0.0
K00210	71.0
K00211	0.0
K00218	0.0
K00219	335.0
K01035	2.0
K01034	1110.0
K04517	4135.0
K01740	8693.0
K01031	52.0
K01746	112.0
K01745	844.0
K01744	1379.0
K01749	2061.0
K01039	98.0
K04518	1081.0
K09591	0.0
K14129	0.0
K14128	8.0
K14121	0.0
K14120	0.0
K14123	0.0
K14122	0.0
K14125	0.0
K14124	0.0
K14127	10.0
K14126	9.0
K03521	5161.0
K03520	16.0
K03523	5719.0
K03522	5223.0
K03525	4531.0
K03524	5937.0
K03527	4786.0
K03526	4359.0
K03529	6046.0
K03528	110.0
K06338	2.0
K02217	1680.0
K03299	1394.0
K03298	131.0
K13472	6.0
K03293	10764.0
K03292	8342.0
K03291	85.0
K03290	18.0
K03297	1437.0
K03296	4844.0
K03295	2483.0
K03294	11367.0
K13009	19.0
K12690	0.0
K09743	0.0
K06022	0.0
K07190	3.0
K06021	0.0
K07192	684.0
K06020	56.0
K06027	7.0
K06026	0.0
K09744	2.0
K07991	7.0
K08749	0.0
K09835	0.0
K09834	0.0
K10439	8749.0
K06351	9.0
K09833	0.0
K10925	0.0
K10924	15.0
K10927	3.0
K10926	3.0
K10923	0.0
K10922	0.0
K09629	0.0
K10697	0.0
K00179	1585.0
K00172	1303.0
K00171	300.0
K00170	384.0
K00177	1441.0
K00176	1458.0
K00175	3329.0
K00174	2280.0
K13478	0.0
K14338	3.0
K14339	0.0
K14335	0.0
K14337	0.0
K14330	0.0
K14331	0.0
K14333	22.0
K08918	0.0
K13479	713.0
K04078	6858.0
K04079	4370.0
K04076	140.0
K04077	6941.0
K04074	2664.0
K04075	6495.0
K04072	7974.0
K04073	34.0
K04070	2635.0
K04071	0.0
K14597	8.0
K13318	0.0
K08280	4.0
K13641	330.0
K13640	96.0
K13643	232.0
K13642	0.0
K02027	41166.0
K02026	66813.0
K02025	70754.0
K02024	146.0
K02023	2317.0
K02022	1461.0
K02021	11.0
K02020	2620.0
K02029	14157.0
K02028	15997.0
K03886	15.0
K03887	16.0
K03884	0.0
K03885	2901.0
K03881	0.0
K03888	11.0
K03889	5.0
K12998	1.0
K12999	70.0
K12992	705.0
K12993	1.0
K12990	1018.0
K12991	0.0
K12996	152.0
K12997	172.0
K12994	1.0
K12995	27.0
K08979	0.0
K08978	2698.0
K03088	39749.0
K03089	219.0
K03086	8322.0
K03087	85.0
K08971	0.0
K08970	145.0
K03082	229.0
K03080	21.0
K08974	3130.0
K13868	0.0
K00918	336.0
K01553	0.0
K12214	6.0
K11646	14.0
K11645	0.0
K11641	0.0
K11640	0.0
K12736	0.0
K12733	0.0
K07507	3220.0
K07506	86.0
K07505	12.0
K07504	20.0
K07503	6.0
K07502	1940.0
K07501	101.0
K07500	0.0
K07509	0.0
K07508	0.0
K11422	0.0
K08698	0.0
K10773	7108.0
K10774	6.0
K14286	0.0
K10778	98.0
K14287	57.0
K00140	388.0
K05501	76.0
K01903	443.0
K01902	443.0
K01905	11.0
K01904	1.0
K01907	41.0
K01906	11.0
K01909	1.0
K01908	37.0
K14534	1620.0
K00147	5394.0
K07767	0.0
K07769	0.0
K07768	6.0
K06203	95.0
K06202	118.0
K09921	86.0
K09920	54.0
K09927	864.0
K09024	90.0
K09022	1008.0
K09023	144.0
K09020	72.0
K09021	41.0
K02908	0.0
K02909	7028.0
K08218	978.0
K08219	44.0
K02904	6804.0
K02906	6897.0
K02907	6601.0
K02902	6766.0
K00230	91.0
K00231	122.0
K00232	9.0
K08976	141.0
K00234	0.0
K00239	1758.0
K06209	2919.0
K09928	143.0
K01015	0.0
K01014	2.0
K01012	5746.0
K01011	1414.0
K01010	0.0
K08920	0.0
K14103	0.0
K14102	0.0
K14101	0.0
K14100	0.0
K14105	0.0
K14104	0.0
K14109	0.0
K14108	0.0
K06401	6.0
K00893	0.0
K13402	0.0
K12858	0.0
K03503	506.0
K03502	5491.0
K03501	6797.0
K03500	6310.0
K08924	0.0
K02278	267.0
K02279	713.0
K12977	0.0
K02276	154.0
K02277	13.0
K02274	286.0
K02275	278.0
K13450	0.0
K13451	0.0
K13452	0.0
K13454	0.0
K13455	0.0
K12509	0.0
K12508	10.0
K12507	15.0
K12506	331.0
K12500	115.0
K12503	7.0
K05926	0.0
K09728	0.0
K14587	25.0
K06597	4.0
K06596	47.0
K06595	16.0
K06599	0.0
K06598	8.0
K07978	7.0
K07979	9311.0
K07976	0.0
K14585	0.0
K10907	4568.0
K10906	52.0
K10901	0.0
K10909	0.0
K10908	13.0
K09819	305.0
K09818	194.0
K09817	4126.0
K09816	4104.0
K09815	4181.0
K06374	2138.0
K06373	2128.0
K09812	5591.0
K09811	5605.0
K09810	1854.0
K09724	0.0
K14582	0.0
K09721	0.0
K04058	147.0
K04059	12.0
K04050	0.0
K04051	0.0
K04052	0.0
K04053	0.0
K04054	0.0
K04055	0.0
K04056	115.0
K04057	0.0
K01047	0.0
K08975	0.0
K10015	47.0
K10014	58.0
K10017	47.0
K10016	47.0
K10011	118.0
K10010	490.0
K10013	82.0
K10012	836.0
K10019	20.0
K10018	22.0
K13665	10.0
K13664	2.0
K13663	2.0
K13662	2.0
K13661	2.0
K13660	2.0
K13669	0.0
K13668	27.0
K07641	176.0
K01466	216.0
K13590	23.0
K01464	2200.0
K01465	6874.0
K01462	12466.0
K01463	296.0
K01460	99.0
K01461	2.0
K13599	82.0
K13598	35.0
K01468	696.0
K01469	116.0
K09251	67.0
K09252	8.0
K02041	2070.0
K02040	7782.0
K02043	50.0
K02045	1110.0
K02044	3263.0
K02047	1210.0
K02046	1216.0
K02049	7840.0
K02048	1323.0
K05549	33.0
K05548	55.0
K06046	13.0
K03319	2553.0
K03316	2893.0
K03317	1392.0
K03314	69.0
K03315	5753.0
K03312	2159.0
K03313	641.0
K03310	8512.0
K03311	4828.0
K12052	0.0
K02945	6966.0
K06162	88.0
K06163	86.0
K06160	11.0
K06161	0.0
K06166	63.0
K00359	1806.0
K06164	85.0
K06165	85.0
K06168	4430.0
K06169	88.0
K13020	18.0
K07158	0.0
K07159	0.0
K04835	17.0
K11621	2.0
K11991	77.0
K11622	17.0
K11996	1375.0
K11627	0.0
K11626	3.0
K11629	21.0
K11628	0.0
K07561	0.0
K07560	6773.0
K07563	0.0
K07562	0.0
K07565	0.0
K07564	0.0
K07567	5837.0
K07566	6723.0
K07569	0.0
K07568	5601.0
K09925	5.0
K11199	0.0
K11198	0.0
K11192	44.0
K11191	0.0
K11196	13.0
K11195	13.0
K11194	0.0
K02492	2171.0
K10713	7.0
K10710	434.0
K10711	191.0
K10716	28.0
K02490	37.0
K10714	4.0
K10715	4.0
K01929	6931.0
K01928	9447.0
K01923	6280.0
K01922	197.0
K01921	7283.0
K01920	174.0
K01926	5608.0
K01925	6976.0
K01924	6808.0
K07789	209.0
K07788	106.0
K07785	33.0
K07784	61.0
K07787	285.0
K07786	4.0
K07781	45.0
K07783	195.0
K07782	74.0
K05835	94.0
K06355	0.0
K14661	0.0
K09844	1.0
K00782	1157.0
K00783	6862.0
K00784	6803.0
K00785	19.0
K00786	2127.0
K00039	14.0
K00036	3852.0
K00037	2.0
K00034	286.0
K00035	2.0
K00032	0.0
K00033	4107.0
K00030	379.0
K00031	4131.0
K01259	3413.0
K01258	7220.0
K01255	1623.0
K01256	2635.0
K01251	1786.0
K01250	1608.0
K01253	4.0
K01252	63.0
K09008	74.0
K09009	6.0
K09000	130.0
K09001	268.0
K09002	1098.0
K09003	11.0
K09004	143.0
K09005	145.0
K09006	10.0
K09007	202.0
K09846	1.0
K08234	2672.0
K00258	2.0
K00259	887.0
K00252	112.0
K00253	49.0
K00256	2.0
K00257	1387.0
K00254	1.0
K00255	38.0
K01079	780.0
K01078	148.0
K01071	2414.0
K01070	173.0
K01073	1054.0
K01077	2640.0
K01076	318.0
K14472	0.0
K14471	0.0
K14470	2.0
K14475	54.0
K09841	0.0
K02788	815.0
K02782	15.0
K02783	953.0
K02781	1537.0
K02786	847.0
K02787	12.0
K02784	72.0
K01060	331.0
K01787	711.0
K01786	3892.0
K01785	7283.0
K01784	11457.0
K01783	7878.0
K01782	607.0
K01781	4.0
K01780	0.0
K01789	8.0
K01788	2911.0
K02526	326.0
K02527	1105.0
K02525	838.0
K02250	28.0
K02523	1104.0
K02520	6851.0
K02521	70.0
K02258	33.0
K02259	216.0
K02528	6866.0
K02529	37402.0
K03781	1503.0
K03780	1120.0
K03783	3825.0
K03782	372.0
K03785	2920.0
K03784	2222.0
K03787	1869.0
K03786	2397.0
K03789	5451.0
K03788	80.0
K10700	0.0
K00342	1149.0
K03124	1.0
K03120	0.0
K12527	682.0
K12526	16.0
K12525	132.0
K12524	1515.0
K12523	0.0
K12522	0.0
K09789	629.0
K09788	217.0
K09787	5495.0
K09786	202.0
K09785	1.0
K09781	157.0
K09780	164.0
K10961	0.0
K10960	7.0
K10963	0.0
K10962	0.0
K10965	2.0
K10964	0.0
K10966	0.0
K09879	0.0
K06318	4.0
K06311	22.0
K06310	1083.0
K06312	8.0
K06314	14.0
K06317	294.0
K11389	0.0
K11386	0.0
K11387	0.0
K11384	117.0
K11385	0.0
K11382	2.0
K11383	0.0
K11381	399.0
K11949	0.0
K10380	0.0
K04032	225.0
K04033	19.0
K04030	287.0
K04031	2605.0
K04036	0.0
K04037	3.0
K04034	27.0
K04035	51.0
K04038	3.0
K04039	3.0
K07046	235.0
K07047	2660.0
K07044	98.0
K07045	2221.0
K07042	6136.0
K07043	2538.0
K07040	5724.0
K07041	0.0
K07048	233.0
K07049	0.0
K08664	0.0
K02584	85.0
K10039	2696.0
K10038	61.0
K10037	73.0
K10036	106.0
K04788	0.0
K04789	0.0
K04784	19.0
K04785	14.0
K04786	1.0
K04787	0.0
K04780	1.0
K04781	36.0
K04782	22.0
K04783	14.0
K13601	0.0
K13603	0.0
K13602	0.0
K13605	0.0
K13604	0.0
K13607	42.0
K02404	1123.0
K05783	32.0
K05782	89.0
K05781	86.0
K05780	85.0
K05787	71.0
K05786	414.0
K05785	504.0
K05784	32.0
K05789	27.0
K05788	251.0
K01442	6043.0
K01443	6322.0
K01444	299.0
K01446	210.0
K01447	3818.0
K01448	9267.0
K01449	1274.0
K14803	0.0
K02069	1503.0
K05569	900.0
K08008	0.0
K02063	121.0
K05566	908.0
K05565	69.0
K05563	4.0
K05562	4.0
K05561	4.0
K02064	121.0
K03338	845.0
K03339	12.0
K03330	0.0
K03331	0.0
K03332	128.0
K03333	5.0
K03335	931.0
K03336	809.0
K03337	833.0
K12956	0.0
K12957	180.0
K12954	0.0
K12955	0.0
K12952	0.0
K12953	0.0
K12950	0.0
K12951	0.0
K14733	1.0
K00109	1.0
K06148	15486.0
K06149	106.0
K06144	66.0
K06145	96.0
K06146	13.0
K06147	56365.0
K06141	45.0
K06142	2743.0
K06143	87.0
K11945	0.0
K08948	0.0
K08949	0.0
K00071	0.0
K14664	0.0
K13810	61.0
K14665	32.0
K03058	0.0
K11609	0.0
K11608	0.0
K14660	1.0
K11603	0.0
K11602	0.0
K11601	0.0
K11600	0.0
K11607	165.0
K11606	165.0
K11605	165.0
K11604	165.0
K10558	61.0
K10559	149.0
K10550	46.0
K10551	46.0
K10552	5.0
K10553	4.0
K10554	7.0
K10555	130.0
K10556	100.0
K10557	66.0
K03051	0.0
K03050	0.0
K07549	0.0
K07548	0.0
K07239	227.0
K07235	110.0
K07234	63.0
K07237	76.0
K07236	108.0
K07231	4.0
K07230	34.0
K07233	71.0
K07232	56.0
K02467	39.0
K05306	1216.0
K05305	1014.0
K05304	6.0
K05303	104.0
K05301	1.0
K02565	67.0
K08644	0.0
K08646	0.0
K08641	1272.0
K08643	98.0
K08642	0.0
K12146	0.0
K00010	1237.0
K00011	9.0
K00012	5117.0
K00013	4704.0
K00014	6772.0
K00016	10669.0
K09065	22.0
K08252	37.0
K08253	15.0
K08256	6.0
K08255	12.0
K08258	3.0
K08259	12.0
K00274	188.0
K00275	659.0
K00276	41.0
K00270	2.0
K00271	0.0
K00272	6.0
K00273	1.0
K00278	3321.0
K00279	0.0
K12675	0.0
K01277	749.0
K01274	12.0
K01273	2318.0
K01271	4481.0
K01270	6232.0
K01278	1226.0
K00906	151.0
K00904	4352.0
K00903	318.0
K00901	2716.0
K13785	0.0
K00908	5.0
K11149	0.0
K01053	156.0
K01051	803.0
K01057	500.0
K01056	6919.0
K01055	69.0
K01054	6.0
K01058	181.0
K02500	4675.0
K02501	4644.0
K02502	3604.0
K02503	6824.0
K02504	69.0
K02505	69.0
K02506	38.0
K02507	67.0
K02508	58.0
K02509	1506.0
K00291	0.0
K13410	2.0
K13148	0.0
K13419	0.0
K05825	0.0
K03106	6918.0
K03105	0.0
K03101	7631.0
K03100	13270.0
K12541	1.0
K12540	0.0
K12543	0.0
K12542	1.0
K12545	0.0
K12544	0.0
K12547	1.0
K12546	0.0
K12549	0.0
K06080	67.0
K11018	0.0
K11019	0.0
K11016	0.0
K11017	0.0
K11014	7.0
K11015	5.0
K11012	0.0
K11013	5.0
K11010	0.0
K11011	0.0
K06333	2002.0
K06880	2.0
K06883	139.0
K06882	4.0
K09857	247.0
K06884	101.0
K06887	72.0
K06886	257.0
K06889	13636.0
K10942	10.0
K09859	25.0
K09858	181.0
K10947	8578.0
K10946	0.0
K10945	0.0
K10944	0.0
K13284	0.0
K00483	116.0
K00481	25.0
K00480	41.0
K00486	5.0
K00485	18.0
K00484	138.0
K09901	67.0
K10929	0.0
K07684	142.0
K07685	33.0
K07686	75.0
K07687	132.0
K07681	29.0
K07688	24.0
K07689	76.0
K10928	0.0
K04018	5.0
K04019	248.0
K04014	135.0
K04015	222.0
K04016	27.0
K04017	5.0
K04013	74.0
K07060	0.0
K07061	3.0
K07062	469.0
K07063	317.0
K07064	8.0
K07065	14.0
K07066	714.0
K07067	140.0
K07068	46.0
K07069	752.0
K01121	0.0
K13629	15.0
K13628	372.0
K13623	10.0
K13622	113.0
K13620	24.0
K13626	1238.0
K08586	0.0
K08587	0.0
K01428	973.0
K01429	945.0
K01422	825.0
K01423	154.0
K01420	6884.0
K01421	5992.0
K01426	1365.0
K01427	0.0
K01424	5515.0
K01425	3117.0
K08068	1.0
K07538	0.0
K13086	0.0
K13085	0.0
K07287	129.0
K07824	0.0
K07682	0.0
K02722	0.0
K12978	0.0
K12979	36.0
K12972	193.0
K12973	68.0
K12974	77.0
K12975	44.0
K12976	2.0
K07821	4.0
K07683	732.0
K14750	0.0
K14751	0.0
K14953	0.0
K12288	69.0
K12289	69.0
K12282	9.0
K12283	3.0
K12280	3.0
K12281	3.0
K12286	3.0
K12287	3.0
K12284	2.0
K12285	3.0
K11957	0.0
K11956	3.0
K11955	0.0
K11954	0.0
K11953	0.0
K11952	0.0
K11951	0.0
K11950	0.0
K11959	0.0
K11958	0.0
K13889	128.0
K13888	189.0
K11963	0.0
K07217	173.0
K07216	3595.0
K07215	83.0
K07214	1024.0
K07213	378.0
K07212	0.0
K07219	161.0
K07218	64.0
K12150	75.0
K08689	2.0
K08688	16.0
K00402	0.0
K00401	0.0
K11994	0.0
K00152	0.0
K01043	96.0
K00154	41.0
K00157	0.0
K00156	419.0
K10533	1.0
K10530	1089.0
K10531	2.0
K10536	1418.0
K10537	78.0
K10535	6.0
K10538	45.0
K10539	78.0
K00073	153.0
K13934	410.0
K00076	352.0
K00077	5594.0
K00074	5281.0
K00075	6756.0
K00078	0.0
K00079	1.0
K02290	1.0
K02563	6901.0
K02292	0.0
K08966	11.0
K02294	7.0
K08278	0.0
K08279	7.0
K08274	0.0
K08275	0.0
K08276	61.0
K08277	5.0
K00298	0.0
K00299	180.0
K00296	0.0
K00297	3782.0
K00294	85.0
K00292	1.0
K00293	0.0
K00290	2820.0
K07757	446.0
K12089	0.0
K01210	9.0
K01213	0.0
K01212	948.0
K01215	1009.0
K01214	0.0
K01217	0.0
K01216	0.0
K01219	8.0
K01218	803.0
K02749	3.0
K02746	586.0
K02747	532.0
K02744	1806.0
K02745	573.0
K02742	71.0
K00924	493.0
K00925	10293.0
K00926	5249.0
K00927	6919.0
K00928	7600.0
K00929	2963.0
K12085	0.0
K02298	81.0
K02299	86.0
K02568	69.0
K02569	48.0
K02562	45.0
K02291	359.0
K02560	71.0
K02293	22.0
K02566	250.0
K02567	89.0
K02564	7512.0
K02297	86.0
K03169	10510.0
K03168	6711.0
K03163	0.0
K03162	0.0
K03167	1.0
K03166	1.0
K11038	11.0
K11039	3.0
K11030	0.0
K11031	42.0
K11032	3.0
K11033	1.0
K11034	2.0
K11035	1.0
K11036	1.0
K11037	1.0
K02546	4.0
K07668	2783.0
K07669	12.0
K07666	200.0
K07667	4399.0
K07664	75.0
K07665	1466.0
K07662	120.0
K07663	176.0
K07660	91.0
K07661	80.0
K03927	3133.0
K07008	169.0
K07009	3294.0
K07002	860.0
K07003	2887.0
K07000	154.0
K07001	3181.0
K07006	1380.0
K07007	6579.0
K07004	52.0
K07005	4676.0
K03921	8.0
K02956	6663.0
K09725	0.0
K09181	601.0
K08599	3.0
K08598	0.0
K08591	7889.0
K08590	1792.0
K01156	724.0
K01154	9185.0
K01407	66.0
K01400	5.0
K01153	6930.0
K01150	84.0
K01151	4743.0
K01408	1.0
K01409	7346.0
K01158	0.0
K01159	1862.0
K05523	10.0
K05522	169.0
K05521	2748.0
K05520	919.0
K05527	187.0
K05526	45.0
K05525	4.0
K05524	123.0
K05529	0.0
K14518	0.0
K14519	123.0
K05949	0.0
K01754	3629.0
K05942	4.0
K01027	0.0
K02171	0.0
K02170	139.0
K02173	76.0
K02172	1.0
K01751	1150.0
K06416	614.0
K06417	5.0
K06414	2.0
K06947	0.0
K03379	41.0
K03808	302.0
K03809	298.0
K03806	165.0
K06412	3084.0
K03804	69.0
K12296	123.0
K03802	38.0
K03803	977.0
K06413	26.0
K10808	5.0
K06411	1850.0
K01028	104.0
K01029	1122.0
K11931	22.0
K11930	5.0
K11933	64.0
K11932	62.0
K11935	19.0
K11934	385.0
K11937	24.0
K11936	112.0
K11939	63.0
K11938	41.0
K10800	103.0
K06419	49.0
K11929	44.0
K07271	4296.0
K07270	55.0
K07273	1279.0
K07272	65.0
K07275	147.0
K07274	137.0
K07277	1133.0
K07276	34.0
K07279	12.0
K07278	145.0
K10623	0.0
K02481	1192.0
K11520	0.0
K02480	14.0
K08170	50.0
K02485	109.0
K02484	1115.0
K02487	36.0
K08600	6282.0
K08603	1.0
K08602	3717.0
K08605	14.0
K08604	0.0
K09956	105.0
K09957	1.0
K09954	191.0
K09955	3286.0
K09952	1219.0
K09953	0.0
K09950	8.0
K09951	2964.0
K09958	140.0
K09959	25.0
K07495	745.0
K07494	65.0
K07497	2285.0
K07496	5330.0
K07491	5813.0
K07490	63.0
K07493	16.0
K07492	69.0
K07499	8.0
K07498	299.0
K11209	142.0
K11208	39.0
K11204	0.0
K11203	178.0
K11202	384.0
K11201	74.0
K11200	25.0
K00058	7987.0
K00059	14310.0
K00728	0.0
K00729	8.0
K00055	986.0
K00057	6920.0
K00050	971.0
K00051	0.0
K00720	50.0
K00721	1558.0
K14424	0.0
K06033	0.0
K14189	9.0
K14188	2447.0
K06364	0.0
K14187	134.0
K01239	4137.0
K01238	629.0
K01897	4458.0
K01232	1459.0
K01895	1345.0
K01230	0.0
K01893	6666.0
K01236	31.0
K01235	367.0
K01890	6901.0
K02768	816.0
K02769	472.0
K02760	5210.0
K02761	10780.0
K02763	24.0
K02764	14.0
K02765	1107.0
K00948	10764.0
K00949	6025.0
K00942	9446.0
K00943	4156.0
K00940	2786.0
K00941	14027.0
K00946	1441.0
K00947	4.0
K00944	0.0
K00945	12749.0
K01097	0.0
K01096	476.0
K01095	560.0
K01093	108.0
K01092	3579.0
K01091	11576.0
K01090	6808.0
K03499	12141.0
K03498	9721.0
K03491	1381.0
K03490	784.0
K03493	59.0
K03492	1351.0
K03495	6846.0
K03497	15378.0
K03496	16356.0
K02817	1.0
K02814	16.0
K02815	17.0
K02810	4049.0
K02548	8113.0
K02549	384.0
K02818	16.0
K02819	1027.0
K03637	1356.0
K03636	983.0
K03147	3864.0
K03146	14.0
K08851	0.0
K06518	3950.0
K09729	149.0
K06048	60.0
K06045	250.0
K06044	61.0
K09727	0.0
K09726	2.0
K06041	1454.0
K09720	6.0
K09723	0.0
K06042	2533.0
K09897	68.0
K09896	66.0
K09895	107.0
K09894	67.0
K09893	67.0
K09892	65.0
K09891	67.0
K09890	93.0
K09899	67.0
K09898	70.0
K03622	0.0
K07648	69.0
K07649	70.0
K07398	0.0
K07399	108.0
K11056	0.0
K11057	0.0
K11054	0.0
K11055	0.0
K07640	108.0
K07393	604.0
K07390	295.0
K07391	4167.0
K07644	233.0
K07645	237.0
K07646	5011.0
K07647	5.0
K10896	0.0
K07024	34915.0
K07025	9966.0
K07026	36.0
K07027	5354.0
K07020	9.0
K07021	1905.0
K07022	0.0
K07023	5040.0
K07028	27.0
K07029	12155.0
K10094	3.0
K01390	0.0
K01392	6.0
K01399	0.0
K02673	54.0
K05893	0.0
K05897	0.0
K05896	6046.0
K05895	2031.0
K05899	4.0
K05898	7.0
K00555	0.0
K00554	5314.0
K00557	453.0
K00556	448.0
K00551	21.0
K00559	0.0
K00558	7315.0
K01170	1.0
K01173	1355.0
K01174	196.0
K01175	344.0
K01176	908.0
K01178	141.0
K01179	3470.0
K14578	2.0
K14579	0.0
K08951	0.0
K08950	0.0
K08953	0.0
K03828	258.0
K03829	44.0
K03820	703.0
K03821	63.0
K03822	0.0
K03823	4490.0
K03824	85.0
K03825	105.0
K03826	2936.0
K03827	1690.0
K12248	0.0
K12246	0.0
K12247	0.0
K12242	3.0
K12243	0.0
K12240	0.0
K12241	0.0
K11919	0.0
K11918	0.0
K11913	2.0
K11912	0.0
K11911	61.0
K11910	65.0
K11917	0.0
K11916	1.0
K11915	2.0
K11914	1.0
K12068	30.0
K12069	2.0
K12062	29.0
K12063	27.0
K12060	29.0
K12061	29.0
K12066	29.0
K12067	31.0
K12064	8.0
K12065	29.0
K07259	1467.0
K07258	12485.0
K07253	0.0
K07251	67.0
K07250	977.0
K07257	321.0
K07256	0.0
K07255	1.0
K07254	0.0
K05372	14.0
K05373	14.0
K05370	0.0
K05371	0.0
K05374	14.0
K05375	9.0
K09970	33.0
K09971	42.0
K09972	54.0
K09973	525.0
K09974	166.0
K09975	69.0
K09976	2672.0
K09978	69.0
K09979	413.0
K11261	919.0
K11260	0.0
K11263	37.0
K11264	21.0
K10793	69.0
K10796	60.0
K10797	530.0
K10794	23.0
K10795	60.0
K00700	6100.0
K00701	2.0
K10798	0.0
K00703	5950.0
K00705	4577.0
K09828	0.0
K10133	1.0
K13053	72.0
K03192	168.0
K00964	0.0
K00965	5437.0
K00966	826.0
K00960	0.0
K00961	2.0
K00962	4684.0
K00963	3758.0
K00969	6758.0
K12681	0.0
K02703	2.0
K08364	38.0
K08365	27.0
K02706	1.0
K08363	4.0
K08361	37.0
K02708	0.0
K02709	0.0
K08368	1675.0
K08369	366.0
K01615	497.0
K01617	16.0
K01616	0.0
K01611	734.0
K01610	4485.0
K01613	2314.0
K01612	0.0
K01619	5356.0
K01618	4.0
K02834	6903.0
K02835	6908.0
K05281	4.0
K03619	9.0
K03618	9.0
K03617	4164.0
K03616	255.0
K03615	4172.0
K03614	3202.0
K03613	4025.0
K03612	3933.0
K03611	208.0
K03610	3736.0
K09705	467.0
K09704	2325.0
K09701	199.0
K09700	5.0
K09709	7.0
K06391	614.0
K06390	3048.0
K06393	3031.0
K06392	2346.0
K06395	267.0
K06394	1642.0
K06397	2056.0
K06396	2087.0
K06399	2183.0
K06398	3121.0
K06435	0.0
K11078	0.0
K11079	0.0
K11074	96.0
K11075	96.0
K11076	96.0
K11077	0.0
K11070	5660.0
K11071	5912.0
K11072	6556.0
K11073	99.0
K06935	0.0
K06934	598.0
K06937	178.0
K06936	9.0
K06931	2.0
K06930	0.0
K06933	0.0
K06932	0.0
K06939	0.0
K06938	64.0
K13381	3.0
K05916	239.0
K05917	0.0
K05914	0.0
K05915	1.0
K05912	2.0
K05913	0.0
K05910	987.0
K05911	2.0
K05918	0.0
K05919	2658.0
K00392	7.0
K00390	1340.0
K00397	0.0
K00395	23.0
K00394	1049.0
K01884	0.0
K00399	0.0
K01886	4023.0
K01376	561.0
K01372	4011.0
K09149	0.0
K09148	0.0
K01225	120.0
K09145	730.0
K09144	714.0
K09147	0.0
K09146	1.0
K09141	17.0
K09140	0.0
K09143	6.0
K09142	0.0
K05709	7.0
K05708	9.0
K05879	2259.0
K05878	2246.0
K05875	61.0
K05874	107.0
K05877	49.0
K05876	34.0
K05873	66.0
K00579	0.0
K00578	0.0
K00577	0.0
K00575	3546.0
K00574	3180.0
K00573	342.0
K00571	5854.0
K00570	7.0
K01118	633.0
K01119	1001.0
K01157	16.0
K01112	39.0
K01113	186.0
K04477	2404.0
K01114	82.0
K01115	31.0
K08087	0.0
K01315	0.0
K08085	1.0
K08084	137.0
K08083	67.0
K08082	88.0
K08081	5.0
K08080	0.0
K01152	11.0
K01401	3.0
K09826	26.0
K06344	9.0
K06345	1.0
K09822	127.0
K06343	1.0
K10938	0.0
K06341	2.0
K10934	2.0
K10935	0.0
K10932	0.0
K11052	0.0
K10930	0.0
K06349	11.0
K11053	0.0
K10754	0.0
K01755	6182.0
K10200	590.0
K02132	0.0
K02137	0.0
K03840	69.0
K03841	226.0
K13028	2.0
K13799	1.0
K13798	0.0
K13795	14.0
K13794	13.0
K13021	0.0
K13792	0.0
K13791	0.0
K13790	0.0
K12268	36.0
K12269	232.0
K12262	179.0
K12263	11.0
K12264	38.0
K12265	38.0
K12266	41.0
K12267	4034.0
K01757	0.0
K12237	0.0
K13243	0.0
K13245	0.0
K13244	4.0
K13246	0.0
K03264	0.0
K03265	6.0
K03263	0.0
K03268	0.0
K03269	1032.0
K12415	0.0
K10211	5.0
K09918	47.0
K09919	30.0
K06720	9.0
K09913	84.0
K09910	67.0
K09911	66.0
K09916	100.0
K09917	66.0
K06726	2247.0
K09915	162.0
K11535	94.0
K11534	117.0
K11537	451.0
K11531	38.0
K11533	2.0
K11532	1.0
K11249	106.0
K11539	0.0
K00762	7651.0
K00763	7323.0
K00760	8078.0
K00761	6742.0
K00766	3760.0
K00767	3211.0
K00764	7824.0
K00765	4594.0
K00768	4009.0
K00769	90.0
K11059	0.0
K00186	21.0
K00187	21.0
K00184	473.0
K00185	299.0
K00183	223.0
K00180	1853.0
K00188	0.0
K00189	0.0
K10110	3690.0
K10111	64.0
K10112	6135.0
K10113	0.0
K10114	0.0
K10115	0.0
K10116	4.0
K10117	5236.0
K10118	6276.0
K10119	6228.0
K04641	0.0
K04643	6.0
K04642	0.0
K13282	34.0
K00988	4.0
K00989	706.0
K00986	367.0
K00984	744.0
K00985	0.0
K00982	188.0
K00983	1607.0
K00980	1905.0
K00981	7122.0
K01585	1010.0
K01584	29.0
K01586	7893.0
K13498	139.0
K01580	864.0
K01583	522.0
K01582	661.0
K13497	933.0
K01589	3101.0
K01588	6075.0
K14941	15.0
K08347	37.0
K08348	57.0
K02720	0.0
K14949	0.0
K02723	0.0
K03459	4.0
K03458	5745.0
K03455	3475.0
K03457	436.0
K03451	758.0
K03981	173.0
K03980	774.0
K02614	1151.0
K01639	2829.0
K01638	168.0
K01637	153.0
K01636	716.0
K01635	507.0
K01634	6.0
K01633	2130.0
K01632	334.0
K01631	62.0
K01630	187.0
K02615	65.0
K02588	701.0
K02589	910.0
K02858	303.0
K02859	2312.0
K14051	30.0
K14053	25.0
K14052	21.0
K02852	389.0
K02853	66.0
K02850	4.0
K02851	73.0
K14059	988.0
K14058	165.0
K02586	216.0
K02587	305.0
K03679	0.0
K03671	13618.0
K03670	173.0
K03673	213.0
K03672	84.0
K03675	89.0
K03674	85.0
K03677	0.0
K03676	169.0
K09761	5605.0
K09760	1142.0
K09763	29.0
K09762	5747.0
K09765	3787.0
K09764	189.0
K09767	376.0
K06006	81.0
K09769	848.0
K09768	1275.0
K10353	1.0
K03187	970.0
K03186	1483.0
K03185	145.0
K03184	76.0
K03183	5672.0
K03182	1450.0
K03181	134.0
K03189	972.0
K03188	972.0
K02715	0.0
K12455	0.0
K12454	150.0
K12453	0.0
K12452	185.0
K12451	0.0
K07358	4.0
K07356	23.0
K07357	95.0
K07354	4.0
K07355	4.0
K07352	4.0
K07353	4.0
K07350	43.0
K07351	75.0
K06919	1882.0
K06918	72.0
K06917	100.0
K06916	198.0
K06915	1394.0
K06914	1.0
K06913	0.0
K06912	1.0
K06911	2012.0
K06910	1933.0
K08986	92.0
K08987	2290.0
K08984	215.0
K08985	0.0
K08982	94.0
K08983	2.0
K08980	4.0
K08981	499.0
K08988	8.0
K08989	72.0
K02252	0.0
K05934	3267.0
K05936	3334.0
K05937	57.0
K02253	0.0
K05939	361.0
K00378	3821.0
K00375	3613.0
K00374	800.0
K00376	57.0
K00371	810.0
K00370	803.0
K00373	799.0
K00372	192.0
K01358	8782.0
K09166	117.0
K09165	34.0
K09164	28.0
K09163	698.0
K09162	150.0
K09161	66.0
K09160	117.0
K01354	239.0
K01355	27.0
K01356	7062.0
K05601	6.0
K05851	71.0
K03807	50.0
K05606	715.0
K02927	0.0
K05974	0.0
K03805	46.0
K05976	0.0
K00519	2.0
K00518	19.0
K03800	3695.0
K00511	0.0
K00510	6.0
K03801	957.0
K00515	0.0
K00514	25.0
K00517	157.0
K05971	6.0
K03154	3119.0
K11147	0.0
K05581	0.0
K05580	0.0
K05583	0.0
K05582	0.0
K05585	0.0
K05584	0.0
K05587	0.0
K05586	1.0
K05589	220.0
K03150	4782.0
K03623	74.0
K03152	7102.0
K14200	3.0
K14201	3.0
K14202	0.0
K03621	6262.0
K14204	3.0
K14205	1229.0
K01134	726.0
K01135	20.0
K01136	228.0
K01137	127.0
K01130	1386.0
K01132	1.0
K01133	912.0
K01138	2011.0
K01139	486.0
K02113	6523.0
K02112	7900.0
K02111	6903.0
K02446	296.0
K02117	3417.0
K02116	935.0
K02115	7901.0
K02114	7902.0
K02119	2530.0
K02118	4322.0
K02448	3.0
K01036	7.0
K03212	65.0
K13007	2.0
K13006	21.0
K13005	0.0
K13004	729.0
K13001	0.0
K06404	2223.0
K01032	52.0
K06951	21.0
K03862	61.0
K03863	30.0
K06406	3127.0
K06957	70.0
K05020	107.0
K06400	2637.0
K06403	2270.0
K06954	88.0
K10814	0.0
K10817	1.0
K10816	0.0
K07136	70.0
K03242	0.0
K03243	0.0
K12202	0.0
K12203	8.0
K12206	6.0
K12207	0.0
K12204	8.0
K12205	8.0
K12208	0.0
K12209	0.0
K13919	901.0
K13918	43.0
K06214	32.0
K06215	2371.0
K09936	1793.0
K06217	6928.0
K09930	154.0
K09931	24.0
K09932	126.0
K06213	4034.0
K09938	10.0
K09939	390.0
K11517	0.0
K06337	0.0
K13301	66.0
K00748	1096.0
K00745	0.0
K00743	3.0
K07165	184.0
K07164	957.0
K07167	9.0
K07166	4540.0
K07161	65.0
K07160	554.0
K07163	0.0
K07162	125.0
K07169	25.0
K07168	30.0
K06336	4.0
K01839	4451.0
K01838	2947.0
K01835	2706.0
K01834	29724.0
K01837	0.0
K01830	0.0
K00608	0.0
K02632	0.0
K02630	0.0
K02631	0.0
K08322	165.0
K08323	196.0
K08320	39.0
K08321	481.0
K08326	4.0
K08324	71.0
K08325	235.0
K01659	137.0
K01658	3703.0
K02637	0.0
K01653	5149.0
K01652	9373.0
K01655	15.0
K01654	2239.0
K01657	3439.0
K02874	6809.0
K02875	0.0
K02876	6854.0
K02877	0.0
K02871	6875.0
K02873	0.0
K02878	6918.0
K02879	6757.0
K14070	0.0
K09749	2764.0
K09748	6713.0
K06023	11781.0
K09742	0.0
K09741	0.0
K09740	65.0
K09747	5939.0
K09746	0.0
K09745	0.0
K06024	5993.0
K03477	39.0
K03476	505.0
K03475	1890.0
K03474	1052.0
K03473	825.0
K03472	67.0
K03471	583.0
K03470	6767.0
K03478	969.0
K02304	4857.0
K02305	6.0
K02302	1506.0
K02303	71.0
K02300	84.0
K02301	298.0
K03653	2.0
K03652	2184.0
K03651	107.0
K03650	6661.0
K03657	15396.0
K03656	160.0
K03655	10385.0
K03654	7368.0
K03658	795.0
K12439	0.0
K12431	0.0
K12430	0.0
K12433	0.0
K12432	0.0
K12435	0.0
K12434	0.0
K12437	0.0
K12436	0.0
K06979	101.0
K06978	1142.0
K06971	579.0
K06970	382.0
K06973	4237.0
K06972	2602.0
K06975	2249.0
K06974	7.0
K06977	135.0
K06976	735.0
K07082	4851.0
K07083	357.0
K07080	1958.0
K07081	94.0
K07086	10.0
K07087	0.0
K07084	134.0
K07085	2529.0
K07088	9216.0
K07089	2138.0
K01317	0.0
K11162	0.0
K11163	0.0
K11161	0.0
K11168	0.0
K00356	234.0
K00355	61.0
K00354	2.0
K00353	19.0
K00351	855.0
K00350	869.0
K05952	117.0
K05953	0.0
K05951	1.0
K05956	1.0
K05957	0.0
K00358	312.0
K00689	602.0
K00688	7605.0
K00681	953.0
K00680	6947.0
K00683	5.0
K00685	163.0
K00684	662.0
K00687	82.0
K00686	4.0
K05831	2.0
K05830	0.0
K05833	6505.0
K05832	5478.0
K05834	50.0
K05837	6702.0
K05836	116.0
K05839	75.0
K05838	104.0
K07677	66.0
K00533	1936.0
K00532	43.0
K00531	0.0
K00530	0.0
K00537	8425.0
K00536	1.0
K00535	2.0
K00534	21.0
K00539	1.0
K00538	0.0
K11029	0.0
K14260	1659.0
K14261	73.0
K14266	17.0
K14267	95.0
K14268	0.0
K14269	0.0
K01337	6.0
K01338	4971.0
K02683	0.0
K02682	69.0
K02681	47.0
K02680	66.0
K02687	6568.0
K02686	122.0
K02685	0.0
K02689	0.0
K02688	83.0
K00824	1052.0
K00827	0.0
K00826	5657.0
K00821	7978.0
K00820	7203.0
K00823	1231.0
K00822	32.0
K00829	0.0
K00828	0.0
K01488	1955.0
K01489	4496.0
K01484	47.0
K01485	2243.0
K01486	2648.0
K01487	1226.0
K01480	2507.0
K01481	0.0
K01482	147.0
K01483	44.0
K02469	9694.0
K02468	26.0
K02466	29.0
K02465	29.0
K02464	66.0
K02463	70.0
K02462	92.0
K02461	124.0
K02460	130.0
K08969	819.0
K13061	4.0
K13060	0.0
K13063	1.0
K13062	0.0
K13069	57.0
K08964	55.0
K06363	0.0
K03079	525.0
K06342	3.0
K03078	34.0
K13289	0.0
K13288	171.0
K13285	8.0
K13287	5.0
K13286	0.0
K13281	128.0
K13280	1200.0
K13283	49.0
K00054	2445.0
K04496	0.0
K05369	0.0
K05368	138.0
K03228	160.0
K03229	160.0
K00052	4365.0
K03222	161.0
K03223	121.0
K03220	23.0
K03221	23.0
K03226	156.0
K03227	159.0
K03224	155.0
K03225	54.0
K09482	0.0
K09483	0.0
K13836	0.0
K12228	5.0
K05360	0.0
K12224	0.0
K12225	0.0
K12226	0.0
K12227	5.0
K12220	0.0
K05363	414.0
K12222	0.0
K12223	0.0
K08681	2311.0
K08680	127.0
K08683	0.0
K08682	66.0
K08685	10.0
K08684	21.0
K08687	0.0
K08686	0.0
K11755	4415.0
K11754	17150.0
K11751	181.0
K11750	68.0
K11753	13585.0
K11752	8086.0
K02407	2107.0
K13938	84.0
K13936	35.0
K13935	491.0
K02406	5663.0
K13933	38.0
K13932	411.0
K13931	411.0
K13930	40.0
K12088	0.0
K12081	0.0
K12082	0.0
K12083	0.0
K12084	0.0
K12086	0.0
K12087	0.0
K09611	0.0
K09612	59.0
K04940	0.0
K10085	0.0
K05394	4.0
K05395	12.0
K06340	0.0
K13043	427.0
K07149	1837.0
K07148	787.0
K07147	296.0
K07146	355.0
K07145	966.0
K07144	0.0
K07143	0.0
K07142	0.0
K07141	1762.0
K07140	88.0
K10156	0.0
K10150	0.0
K10620	0.0
K10621	0.0
K14028	2.0
K14029	2.0
K01817	3136.0
K01816	184.0
K01815	2253.0
K01814	4661.0
K01813	1551.0
K01812	3384.0
K01811	6296.0
K01810	7049.0
K01819	444.0
K01818	916.0
K14580	0.0
K05379	0.0
K08304	163.0
K08305	178.0
K08306	85.0
K08307	928.0
K08300	214.0
K08301	3693.0
K08302	671.0
K08303	8734.0
K08308	65.0
K08309	741.0
K14671	0.0
K14670	1.0
K14673	0.0
K14672	0.0
K01673	1001.0
K01672	1.0
K01671	28.0
K01677	3169.0
K01676	1006.0
K01674	298.0
K01679	2414.0
K01678	3001.0
K02899	6855.0
K02896	0.0
K02897	1308.0
K02895	6910.0
K02892	6918.0
K02890	6915.0
K10811	0.0
K02096	0.0
K02097	0.0
K02094	0.0
K02095	0.0
K02092	0.0
K02093	0.0
K02099	4021.0
K03411	2850.0
K03410	2888.0
K03413	3968.0
K03412	1685.0
K03415	1208.0
K03414	78.0
K03417	108.0
K03416	0.0
K03418	5.0
K05376	0.0
K02320	0.0
K02322	0.0
K02323	0.0
K05377	0.0
K13542	5033.0
K13543	1.0
K13540	1.0
K13541	12.0
K12145	6.0
K12144	0.0
K12147	44.0
K12410	7205.0
K12141	349.0
K12140	354.0
K12143	48.0
K12142	5.0
K12149	71.0
K12148	66.0
K07312	59.0
K07313	1118.0
K07310	49.0
K07311	11.0
K07316	357.0
K07317	5.0
K07314	4.0
K07315	283.0
K07318	112.0
K07319	1906.0
K03936	0.0
K03425	44.0
K03426	3512.0
K03427	7606.0
K03420	0.0
K03421	0.0
K03422	0.0
K03423	12.0
K03756	37.0
K03757	23.0
K03206	1.0
K03755	4.0
K11144	2754.0
K11145	5732.0
K05972	0.0
K05973	18.0
K03752	1097.0
K05978	0.0
K05979	66.0
K03753	825.0
K00331	1133.0
K00330	1137.0
K00333	312.0
K00332	301.0
K00335	3537.0
K00334	3856.0
K00337	1159.0
K00336	5590.0
K00339	1139.0
K00338	1108.0
K03751	0.0
K06953	10.0
K06952	79.0
K06407	3138.0
K06950	14298.0
K10819	317.0
K06956	560.0
K06955	33.0
K06402	438.0
K10815	0.0
K06959	5722.0
K06958	6011.0
K06409	6141.0
K06408	1327.0
K09129	12.0
K09128	168.0
K09123	119.0
K09122	15.0
K09121	2579.0
K09120	2.0
K09127	9.0
K09126	21.0
K09125	588.0
K09124	29.0
K01233	10.0
K05819	17.0
K05818	22.0
K01896	0.0
K05813	2911.0
K05812	71.0
K05811	62.0
K05810	4105.0
K05817	29.0
K05816	183.0
K05815	1110.0
K05814	397.0
K01894	271.0
K01892	7504.0
K01234	2460.0
K01144	1496.0
K01146	67.0
K01141	98.0
K01416	0.0
K11434	0.0
K01415	31.0
K06354	0.0
K01414	284.0
K09836	0.0
K01318	6.0
K01319	0.0
K01312	0.0
K06350	26.0
K02669	3534.0
K02668	114.0
K02665	99.0
K02664	129.0
K02667	99.0
K02666	163.0
K02661	0.0
K02660	49.0
K02663	151.0
K02662	832.0
K00809	58.0
K00808	4.0
K00806	6925.0
K00805	5261.0
K00804	0.0
K00803	83.0
K00802	2.0
K00801	114.0
K00800	4080.0
K10921	0.0
K02409	2153.0
K02408	2977.0
K02401	2029.0
K02400	2920.0
K02403	57.0
K02402	57.0
K02405	2986.0
K05364	2591.0
K05367	600.0
K05366	14189.0
K10210	5.0
K10216	0.0
K13049	748.0
K13048	0.0
K13739	0.0
K10215	0.0
K06122	22.0
K13735	41.0
K13734	1.0
K13041	37.0
K13040	34.0
K13731	0.0
K13730	9.0
K13733	3.0
K13732	3.0
K04516	827.0
K03204	84.0
K03205	7837.0
K03207	32.0
K03200	54.0
K03201	54.0
K03202	0.0
K03203	51.0
K03208	28.0
K03758	3682.0
K03759	5.0
K09469	2.0
K09461	6.0
K06204	273.0
K00178	4.0
K13950	3.0
K13953	2099.0
K13955	2.0
K13954	1194.0
K10920	0.0
K06324	6.0
K11777	274.0
K11779	5.0
K11778	0.0
K06325	1.0
K12600	0.0
K07432	0.0
K07430	0.0
K06326	0.0
K07128	18.0
K07121	92.0
K07120	104.0
K07123	108.0
K07122	123.0
K07125	0.0
K07124	5508.0
K07127	214.0
K07126	3018.0
K01870	6913.0
K01873	7626.0
K01872	6884.0
K01875	6974.0
K01874	7693.0
K01876	7030.0
K01879	2702.0
K01878	2700.0
K06321	0.0
K00476	0.0
K00477	3.0
K00474	0.0
K00472	10.0
K00470	5.0
K00471	19.0
K00478	0.0
K00479	2.0
K04775	51.0
K04774	109.0
K04777	0.0
K04776	0.0
K04771	155.0
K04770	71.0
K04773	1412.0
K04772	175.0
K04779	2.0
K04778	0.0
K14657	0.0
K14656	0.0
K14654	0.0
K14653	0.0
K14652	8305.0
K14659	0.0
K14658	0.0
K14386	0.0
K09926	87.0
K01699	612.0
K01698	2380.0
K01695	3554.0
K01697	52.0
K01696	3978.0
K01690	121.0
K01693	3862.0
K01692	2020.0
K07227	17.0
K03439	6755.0
K03438	9028.0
K13380	0.0
K03928	894.0
K03925	6192.0
K03924	5126.0
K03431	6786.0
K03926	244.0
K03437	6707.0
K03436	6525.0
K03435	107.0
K03434	0.0
K02348	2150.0
K02342	5952.0
K02343	6742.0
K02340	6506.0
K02341	6694.0
K02346	7153.0
K02347	177.0
K02344	70.0
K02345	70.0
K03697	2751.0
K03696	6667.0
K03695	4986.0
K03694	542.0
K03693	424.0
K03692	3.0
K03690	141.0
K03699	4675.0
K03698	4794.0
K13566	0.0
K12164	0.0
K07338	3.0
K07339	457.0
K07334	907.0
K07335	5651.0
K07336	180.0
K07337	96.0
K07330	0.0
K07331	0.0
K07332	0.0
K07333	0.0
K09695	123.0
K09694	122.0
K09697	508.0
K09696	473.0
K09691	3646.0
K09690	2961.0
K09693	469.0
K09692	575.0
K09699	49.0
K09698	2524.0
K07590	362.0
K07591	4.0
K07592	27.0
K05998	0.0
K05999	0.0
K05996	0.0
K05997	72.0
K05994	1.0
K05995	1323.0
K05993	1615.0
K05991	0.0
K10837	0.0
K00319	0.0
K00318	84.0
K00648	7601.0
K02545	3.0
K00645	5853.0
K00311	116.0
K00646	1.0
K00317	99.0
K00316	27.0
K00643	18.0
K00314	19.0
K02547	457.0
K06429	1.0
K06428	4.0
K06427	0.0
K02812	13.0
K06425	26.0
K06424	0.0
K06423	152.0
K06422	9.0
K06421	12.0
K02813	13.0
K02930	0.0
K03815	20.0
K05612	0.0
K03367	2424.0
K03366	2452.0
K03812	68.0
K03635	995.0
K03634	220.0
K03631	6352.0
K05969	0.0
K03630	7667.0
K03633	69.0
K03632	69.0
K01998	4140.0
K01999	4281.0
K01992	16173.0
K01993	2220.0
K01990	27882.0
K01991	1709.0
K01996	4222.0
K01997	4326.0
K01994	78.0
K01995	4248.0
K03148	327.0
K03639	2443.0
K05692	0.0
K03638	813.0
K00869	2441.0
K00868	4275.0
K00861	0.0
K00860	695.0
K00863	536.0
K00862	21.0
K00865	5412.0
K00864	7314.0
K00867	2482.0
K00866	0.0
K01192	4109.0
K01190	16386.0
K01191	5371.0
K01197	665.0
K01194	143.0
K01195	2024.0
K01198	2035.0
K01199	2.0
K00656	9003.0
K00657	2094.0
K00306	1.0
K14591	80.0
K00300	0.0
K00653	0.0
K13715	3.0
K13713	0.0
K00650	1.0
K00651	5290.0
K14596	3.0
K02647	7066.0
K14598	0.0
K02643	0.0
K02642	0.0
K02641	0.0
K02640	0.0
K03594	1227.0
K03595	6561.0
K03596	6818.0
K03597	79.0
K03590	3646.0
K03591	69.0
K03592	695.0
K03593	1130.0
K03598	80.0
K03599	164.0
K01736	4776.0
K01737	1536.0
K01734	5168.0
K01735	4087.0
K01732	1.0
K01733	5951.0
K01730	772.0
K01731	14.0
K06049	0.0
K01738	8249.0
K01739	703.0
K11809	0.0
K05343	202.0
K02422	3319.0
K02421	2038.0
K05340	2926.0
K02427	209.0
K05346	890.0
K02425	53.0
K02424	44.0
K05349	16596.0
K02428	1070.0
K03770	1096.0
K03771	1144.0
K03772	322.0
K03773	875.0
K03774	201.0
K03775	937.0
K03776	96.0
K03777	254.0
K03778	7731.0
K03779	1011.0
K09722	0.0
K08174	1.0
K14114	0.0
K13979	183.0
K13237	2.0
K14440	0.0
K09992	862.0
K09990	16.0
K09991	10.0
K09996	43.0
K09997	68.0
K09994	32.0
K14110	0.0
K09998	68.0
K09999	69.0
K14111	0.0
K14113	0.0
K14449	3.0
K10213	23.0
K14118	0.0
K11711	213.0
K11710	27.0
K11712	338.0
K11717	9046.0
K11719	173.0
K06857	23.0
K10440	5594.0
K10441	4969.0
K07103	0.0
K07102	244.0
K07101	93.0
K07100	5.0
K07107	4719.0
K07106	1971.0
K07105	2888.0
K07456	6544.0
K07459	126.0
K07458	824.0
K07109	149.0
K07108	0.0
K10198	0.0
K10199	0.0
K10190	2957.0
K10191	0.0
K10192	302.0
K10193	174.0
K10194	205.0
K10195	34.0
K10196	0.0
K10197	0.0
K15013	0.0
K01858	486.0
K15016	0.0
K15017	0.0
K01853	0.0
K01852	0.0
K01851	0.0
K01850	451.0
K01857	113.0
K01856	33.0
K01854	6721.0
K07539	0.0
K08478	21.0
K08479	0.0
K08476	21.0
K08477	0.0
K08475	21.0
K00450	25.0
K00451	49.0
K00452	6.0
K00453	24.0
K00455	57.0
K00456	0.0
K00457	104.0
K00106	0.0
K00459	228.0
K00104	2210.0
K00105	89.0
K00102	44.0
K00103	3.0
K00100	10820.0
K00101	161.0
K01509	0.0
K04759	8815.0
K04758	10266.0
K04757	260.0
K01504	0.0
K04755	199.0
K04754	178.0
K04753	352.0
K04752	130.0
K04751	2825.0
K01502	110.0
K14631	0.0
K05359	0.0
K14632	0.0
K07536	1.0
K12080	0.0
K02364	47.0
K12369	119.0
K02361	475.0
K02362	41.0
K02363	101.0
K13509	0.0
K13503	0.0
K13500	0.0
K12109	0.0
K12108	0.0
K12101	0.0
K12100	0.0
K12103	0.0
K12102	0.0
K12105	0.0
K12104	0.0
K12107	0.0
K12106	0.0
K11023	0.0
K03014	0.0
K08906	11.0
K08904	0.0
K08900	0.0
K06223	3405.0
K06199	6609.0
K06198	2310.0
K06197	45.0
K06196	1805.0
K06194	860.0
K06193	477.0
K06192	256.0
K06191	1436.0
K06190	178.0
K11104	1705.0
K11105	1576.0
K11106	45.0
K11107	145.0
K11102	1166.0
K11103	260.0
K07862	358.0
K00666	1748.0
K00663	11.0
K00662	2097.0
K00661	8391.0
K00660	155.0
K06997	5242.0
K06996	249.0
K06995	47.0
K10852	177.0
K06993	0.0
K06992	7.0
K06991	22.0
K06990	70.0
K11050	0.0
K06999	303.0
K06998	1143.0
K05338	781.0
K11051	0.0
K06441	3.0
K06440	3.0
K06443	27.0
K06442	5930.0
K06445	112.0
K06447	47.0
K06446	50.0
K06309	0.0
K05686	0.0
K02655	163.0
K07392	0.0
K00595	4859.0
K00594	1.0
K00596	3.0
K00599	17734.0
K00598	69.0
K02657	51.0
K07642	81.0
K07643	44.0
K07396	46.0
K07397	432.0
K07394	58.0
K07395	63.0
K04102	3.0
K04103	86.0
K04100	3.0
K04101	3.0
K04107	0.0
K04105	0.0
K04108	0.0
K04109	1.0
K07716	12.0
K07717	188.0
K07714	150.0
K07715	75.0
K07712	246.0
K07713	871.0
K07710	9.0
K07711	73.0
K07718	13251.0
K07719	1238.0
K00843	6.0
K00842	7.0
K00841	5547.0
K00840	44.0
K00847	8267.0
K00846	3.0
K00845	10035.0
K00844	64.0
K00849	6358.0
K00848	2465.0
K06302	3.0
K13771	276.0
K13770	25.0
K13772	0.0
K13775	6.0
K13774	2.0
K13777	0.0
K13776	0.0
K13779	0.0
K13778	0.0
K02621	3691.0
K02992	6908.0
K02623	3.0
K08286	1.0
K08281	427.0
K02996	5988.0
K02995	0.0
K02994	6918.0
K02629	0.0
K02628	0.0
K08289	885.0
K08288	0.0
K03578	265.0
K03579	237.0
K03576	266.0
K03577	830.0
K03574	10003.0
K03575	3167.0
K03572	6839.0
K03573	373.0
K03570	6584.0
K03571	5153.0
K01710	8110.0
K01711	2834.0
K01712	741.0
K01713	3.0
K01714	10300.0
K01715	2576.0
K01716	100.0
K01718	36.0
K01719	952.0
K03081	151.0
K02199	161.0
K02198	208.0
K14170	6900.0
K02193	130.0
K02192	229.0
K02191	640.0
K02190	2778.0
K02197	208.0
K02196	85.0
K02195	204.0
K02194	191.0
K03718	1200.0
K03719	2359.0
K03712	5499.0
K03713	655.0
K03710	7460.0
K03711	6476.0
K03716	1936.0
K03717	201.0
K03715	12.0
K07129	0.0
K00045	23.0
K13995	0.0
K13994	0.0
K13991	0.0
K13990	495.0
K13993	3596.0
K13992	0.0
K06298	2404.0
K06299	3.0
K06294	11.0
K06295	693.0
K06296	152.0
K06297	156.0
K06290	0.0
K06291	0.0
K06292	0.0
K06293	0.0
K12743	0.0
K00248	2934.0
K06426	72.0
K11739	5.0
K11738	47.0
K11733	71.0
K11732	37.0
K11731	3.0
K11737	109.0
K11736	40.0
K11735	5.0
K11734	44.0
K06870	0.0
K06871	7072.0
K06872	2275.0
K06873	13.0
K06874	0.0
K06875	0.0
K06876	137.0
K06877	754.0
K06878	2460.0
K06879	133.0
K07478	8233.0
K12645	0.0
K07479	67.0
K07473	8417.0
K07472	0.0
K07471	5.0
K07470	42.0
K07477	5.0
K07476	21.0
K07474	336.0
K15038	0.0
K15039	0.0
K15034	78.0
K15036	4.0
K15037	0.0
K08738	45.0
K06420	0.0
K00128	2309.0
K00129	3.0
K00438	0.0
K00432	862.0
K00433	929.0
K00122	70.0
K00123	759.0
K00124	220.0
K00125	0.0
K00126	6.0
K00127	161.0
K08973	124.0
K14348	42.0
K14347	2.0
K14340	0.0
K08972	1448.0
K01525	167.0
K01524	11723.0
K01523	758.0
K01521	46.0
K01520	7761.0
K01529	1290.0
K08977	34.0
K03969	330.0
K08929	0.0
K02388	3002.0
K02389	2864.0
K02386	84.0
K02387	2975.0
K02384	0.0
K02385	1964.0
K02382	0.0
K02380	107.0
K02381	15.0
K05386	0.0
K13524	1.0
K13525	2.0
K13527	10.0
K13520	0.0
K13522	36.0
K13529	118.0
K03385	170.0
K03384	1.0
K03387	845.0
K03386	2626.0
K03381	36.0
K03380	11.0
K03383	2.0
K03382	482.0
K03389	463.0
K03388	449.0
K05356	1.0
K12344	70.0
K12343	337.0
K12342	0.0
K12341	0.0
K12340	1268.0
K02430	95.0
K12349	0.0
K05351	4.0
K11694	180.0
K11695	12.0
K11690	2207.0
K05352	28.0
K11693	29.0
K08928	0.0
K03433	9.0
K13832	56.0
K03039	0.0
K03432	8.0
K06607	0.0
K06606	72.0
K06605	22.0
K03430	1323.0
K06603	227.0
K06602	6.0
K06601	6.0
K06600	0.0
K05358	56.0
K06609	15.0
K06608	51.0
K03923	104.0
K03922	0.0
K11472	43.0
K11473	228.0
K11474	5.0
K11475	5.0
K11476	18.0
K11477	19.0
K00601	0.0
K00600	6678.0
K00603	489.0
K03746	150.0
K00605	2060.0
K00604	6943.0
K00607	3.0
K00606	2326.0
K00609	6540.0
K03741	1812.0
K03740	2326.0
K03743	751.0
K10873	0.0
K03214	68.0
K14068	0.0
K13317	0.0
K06360	6.0
K14069	0.0
K08078	1.0
K09650	2.0
K06361	2.0
K07802	0.0
K07803	63.0
K07800	12.0
K07801	0.0
K07806	48.0
K07807	0.0
K07804	3.0
K07805	0.0
K06362	0.0
K01172	0.0
K10257	0.0
K10255	121.0
K10254	5337.0
K10253	2.0
K10918	19.0
K04128	0.0
K01958	1030.0
K01959	8.0
K01956	8325.0
K01957	0.0
K04126	1.0
K04127	8.0
K01952	9174.0
K01953	7856.0
K01950	4371.0
K01951	8445.0
K07730	0.0
K07731	0.0
K07732	0.0
K07733	169.0
K07734	62.0
K07735	672.0
K07736	3563.0
K07737	9346.0
K07738	4979.0
K07739	47.0
K06365	2.0
K06366	0.0
K06367	2.0
K10910	0.0
K10911	0.0
K04382	0.0
K10775	0.0
K02609	74.0
K02979	0.0
K02978	0.0
K06368	0.0
K02975	0.0
K02974	0.0
K02977	0.0
K02976	0.0
K03558	643.0
K03559	1995.0
K03550	6408.0
K03551	6903.0
K03552	0.0
K03553	7646.0
K03554	149.0
K03555	6830.0
K03556	1115.0
K03557	160.0
K01778	5940.0
K01779	2781.0
K06369	0.0
K01772	1418.0
K01770	4371.0
K01771	323.0
K01776	6739.0
K01777	85.0
K01774	0.0
K01775	8008.0
K05385	0.0
K05384	0.0
K05383	0.0
K05382	0.0
K05381	0.0
K08159	282.0
K14153	144.0
K14154	0.0
K14155	7479.0
K08152	7.0
K08156	873.0
K08076	0.0
K12809	0.0
K05297	77.0
K03734	8589.0
K03735	407.0
K03736	406.0
K03737	4385.0
K03731	4.0
K03732	111.0
K03733	3306.0
K03738	127.0
K03739	2419.0
K08139	14.0
K06994	1209.0
K12660	18.0
K12661	36.0
K07450	1.0
K08719	0.0
K08717	49.0
K08715	4.0
K08714	10.0
K08713	7.0
K08710	0.0
K11311	0.0
K11312	36.0
K00141	2.0
K00146	67.0
K00411	124.0
K00412	163.0
K00145	8740.0
K00148	2.0
K14367	0.0
K14366	0.0
K08954	0.0
K08384	4485.0
K14369	0.0
K14368	0.0
K14091	728.0
K14090	760.0
K14093	0.0
K14092	0.0
K14095	0.0
K14094	0.0
K14097	0.0
K14096	0.0
K14099	0.0
K14098	0.0
K02848	26.0
K01541	94.0
K04712	3.0
K04711	0.0
K01545	0.0
K01547	2151.0
K01546	2189.0
K01548	2096.0
K04719	20.0
K04718	0.0
K02018	3905.0
K02019	940.0
K02016	9275.0
K02017	307.0
K02014	6530.0
K02015	12258.0
K02012	2548.0
K02013	8853.0
K02010	1330.0
K02011	2432.0
K04515	0.0
K03943	0.0
K03941	0.0
K03940	0.0
K00313	147.0
K04060	0.0
K01608	764.0
K08942	0.0
K08943	0.0
K08940	0.0
K08941	0.0
K08946	0.0
K08947	0.0
K08944	0.0
K08945	0.0
K03059	0.0
K13811	0.0
K13812	0.0
K13815	2.0
K13816	29.0
K13818	0.0
K13819	33.0
K03053	0.0
K03052	0.0
K03055	0.0
K03054	0.0
K03057	0.0
K03056	0.0
K06222	97.0
K11418	0.0
K11410	0.0
K11415	0.0
K00622	0.0
K00621	0.0
K00620	7165.0
K00627	1465.0
K00626	6345.0
K00625	6189.0
K00624	0.0
K02805	1163.0
K02552	257.0
K02550	4.0
K02556	2257.0
K02803	26.0
K02554	22.0
K07280	54.0
K07281	2.0
K07282	3613.0
K07283	51.0
K07284	5735.0
K07285	88.0
K07286	70.0
K08217	2521.0
K07288	41.0
K07289	109.0
K07534	0.0
K07535	67.0
K07533	4521.0
K07822	0.0
K07823	2.0
K08699	0.0
K00088	7606.0
K00087	811.0
K00086	1576.0
K00082	71.0
K10239	0.0
K10238	0.0
K10231	142.0
K10230	3.0
K10233	4.0
K10232	11.0
K10235	0.0
K10234	4.0
K10237	0.0
K10236	0.0
K08353	0.0
K01970	3.0
K01971	531.0
K01972	7705.0
K01973	0.0
K01974	112.0
K01975	328.0
K01976	1.0
K07758	0.0
K05990	0.0
K07752	0.0
K07753	0.0
K07751	67.0
K13786	0.0
K07755	0.0
K07442	34.0
K08352	155.0
K07115	180.0
K07441	0.0
K07634	0.0
K07446	63.0
K07111	0.0
K07444	5938.0
K07445	25.0
K00647	357.0
K07449	0.0
K00641	623.0
K00640	6217.0
K01289	1.0
K01282	0.0
K01283	7.0
K01280	1.0
K01281	2292.0
K01286	976.0
K01284	1547.0
K02954	8404.0
K02952	6898.0
K02950	6840.0
K00155	157.0
K02959	6802.0
K00887	0.0
K00886	19.0
K00885	19.0
K00884	75.0
K00883	185.0
K00882	4359.0
K00881	85.0
K00880	622.0
K00053	4189.0
K14048	1.0
K01026	1373.0
K01756	7022.0
K01025	0.0
K01750	699.0
K01023	158.0
K01752	9659.0
K01753	316.0
K14583	1.0
K01758	78.0
K01759	5755.0
K09565	0.0
K09568	0.0
K08173	56.0
K08172	62.0
K02483	2083.0
K02482	156.0
K08177	1528.0
K08176	0.0
K08175	0.0
K02486	3.0
K02489	0.0
K02488	50.0
K08178	15.0
K14138	498.0
K14136	0.0
K09713	0.0
K09714	0.0
K09715	0.0
K03532	5.0
K03533	9.0
K03530	9996.0
K03531	6041.0
K03536	6853.0
K03537	0.0
K03534	1921.0
K03535	183.0
K03538	0.0
K03539	0.0
K14451	0.0
K14450	0.0
K02225	14.0
K02224	7253.0
K02227	3953.0
K02226	3526.0
K02221	2807.0
K14107	0.0
K02229	8.0
K02228	4.0
K14106	0.0
K00441	35.0
K03288	33.0
K03289	78.0
K03284	6675.0
K03285	110.0
K03286	202.0
K03287	1602.0
K03280	0.0
K03281	1395.0
K03282	6199.0
K00440	0.0
K13677	0.0
K12790	0.0
K09639	0.0
K12688	0.0
K12689	0.0
K12686	35.0
K12687	4.0
K12684	29.0
K12685	28.0
K12682	0.0
K12683	0.0
K12680	3.0
K11889	0.0
K08884	7021.0
K11085	1924.0
K11084	13.0
K11081	13.0
K11080	0.0
K11083	13.0
K11082	13.0
K11089	130.0
K08777	1.0
K08776	0.0
K06346	4754.0
K06347	17.0
K09824	95.0
K09825	5574.0
K09823	184.0
K09820	299.0
K10939	4.0
K10936	0.0
K10937	0.0
K10933	0.0
K06348	3.0
K09829	0.0
K11337	0.0
K11336	0.0
K11335	3.0
K11334	3.0
K11333	3.0
K11332	0.0
K11331	0.0
K11330	0.0
K00169	1298.0
K00164	356.0
K00166	51.0
K00167	57.0
K00161	1868.0
K00162	1862.0
K00163	219.0
K10689	0.0
K10680	139.0
K10681	19.0
K10682	18.0
K04083	6010.0
K04082	150.0
K04081	40.0
K04080	112.0
K04087	411.0
K04086	1198.0
K04085	155.0
K04084	154.0
K04088	408.0
K01569	10.0
K01568	0.0
K01563	17.0
K01561	11.0
K01560	1669.0
K01567	357.0
K01565	103.0
K01564	4.0
K02038	6907.0
K02039	6901.0
K02030	20990.0
K02031	12776.0
K02032	13383.0
K02033	14453.0
K02034	14949.0
K02035	22162.0
K02036	8280.0
K02037	6897.0
K05556	0.0
K13658	2.0
K13659	2.0
K13656	2.0
K13657	2.0
K13654	28.0
K13655	70.0
K13652	817.0
K13653	4680.0
K13650	24.0
K13651	12.0
K05555	4.0
K05552	0.0
K02057	10512.0
K05550	1.0
K05551	0.0
K12308	9110.0
K12306	0.0
K03073	6744.0
K03072	543.0
K03071	537.0
K03070	6679.0
K03077	272.0
K03076	7041.0
K03075	5916.0
K03074	636.0
K08965	66.0
K08967	111.0
K08961	773.0
K08963	2397.0
K13873	0.0
K13876	0.0
K13874	15.0
K13875	1.0
K06139	32.0
K06138	351.0
K06135	1.0
K06134	60.0
K06137	144.0
K06136	32.0
K06131	10673.0
K06133	2946.0
K06132	48.0
K02600	6916.0
K07389	4.0
K07388	0.0
K04747	0.0
K01516	7304.0
K09977	82.0
K07518	1.0
K07519	0.0
K11437	0.0
K07512	103.0
K07516	108.0
K10212	53.0
K10747	2.0
K10217	1.0
K10219	2.0
K10218	6.0
K10748	66.0
K01912	3614.0
K01913	5.0
K01910	1102.0
K01911	1414.0
K01916	2622.0
K01917	21.0
K01914	6149.0
K01915	11987.0
K01918	2367.0
K01919	2196.0
K07774	65.0
K07775	1164.0
K07776	77.0
K07777	1059.0
K07770	239.0
K07771	66.0
K07772	6.0
K07773	70.0
K07778	940.0
K01193	7360.0
K04340	0.0
K04341	0.0
K04342	0.0
K04343	0.0
K12986	0.0
K04691	105.0
K02931	5992.0
K02933	6907.0
K02935	6914.0
K02936	1.0
K02939	6918.0
K00205	0.0
K00204	0.0
K00207	2.0
K00206	0.0
K00201	4.0
K00200	5.0
K00203	0.0
K00202	4.0
K00209	0.0
K00208	2150.0
K01000	7426.0
K01001	0.0
K01002	650.0
K01003	27.0
K01004	9.0
K01005	1516.0
K01006	4395.0
K01007	1369.0
K01008	2250.0
K10855	0.0
K14115	0.0
K14116	0.0
K14441	4257.0
K14446	16.0
K14447	5.0
K14112	0.0
K14445	128.0
K08195	88.0
K08194	83.0
K14448	6.0
K08196	31.0
K08191	859.0
K14119	0.0
K08193	0.0
K00702	1110.0
K10799	0.0
K03518	3103.0
K03519	198.0
K09719	0.0
K10856	1.0
K03516	32.0
K03517	3087.0
K02205	7.0
K02204	128.0
K02203	3327.0
K02201	0.0
K02200	160.0
K13714	24.0
K13461	0.0
K12518	42.0
K12519	42.0
K12517	42.0
K12514	3.0
K12515	3.0
K12512	3.0
K12513	3.0
K12510	3699.0
K12511	523.0
K07183	2413.0
K07182	51.0
K07181	906.0
K07180	204.0
K07186	67.0
K07185	962.0
K07184	77.0
K09800	231.0
K09801	162.0
K09802	67.0
K09803	143.0
K09804	5.0
K09805	13.0
K09806	145.0
K09807	1695.0
K09808	1845.0
K09809	113.0
K10912	0.0
K10913	1.0
K10914	457.0
K10915	0.0
K10916	0.0
K10917	0.0
K11358	2665.0
K11355	0.0
K11354	0.0
K11357	2.0
K11356	0.0
K04069	12544.0
K04068	7106.0
K04065	101.0
K04064	45.0
K04067	67.0
K04066	6639.0
K04061	2016.0
K09716	0.0
K04063	177.0
K04062	90.0
K10006	11.0
K10007	11.0
K10004	106.0
K10005	11.0
K10002	102.0
K10003	84.0
K10000	68.0
K10001	87.0
K09717	1.0
K10008	120.0
K10009	46.0
K02491	2.0
K14588	64.0
K14581	0.0
K13678	2173.0
K13679	0.0
K11633	8.0
K13670	1.0
K13671	3.0
K11987	0.0
K11636	1.0
K11634	0.0
K13582	3.0
K13583	25.0
K13580	1.0
K13581	40.0
K13586	2.0
K13587	4.0
K13584	12.0
K13585	0.0
K13588	5.0
K13589	3.0
K02052	337.0
K02053	356.0
K02050	8491.0
K02051	8050.0
K02056	5046.0
K05553	0.0
K02054	313.0
K02055	358.0
K02058	2262.0
K02059	1.0
K05558	1.0
K05559	4.0
K03895	27.0
K03894	27.0
K03897	34.0
K03896	27.0
K03891	5.0
K03890	5.0
K03893	160.0
K03892	8098.0
K02423	65.0
K05342	0.0
K05341	109.0
K12989	2.0
K12988	1.0
K02420	2913.0
K12981	0.0
K12980	0.0
K12983	0.0
K12982	8.0
K12985	4.0
K12984	64.0
K12987	0.0
K02426	1037.0
K13854	0.0
K03098	646.0
K13853	171.0
K03095	2427.0
K05344	3.0
K03091	14342.0
K03090	169.0
K03093	429.0
K03092	2145.0
K06113	408.0
K09632	0.0
K02429	3012.0
K06118	7.0
K05716	0.0
K04844	37.0
K11632	21.0
K11630	21.0
K11631	43.0
K11637	4.0
K11635	24.0
K11638	4.0
K11639	0.0
K07572	0.0
K07573	0.0
K07570	937.0
K07571	1954.0
K07576	2815.0
K07577	20.0
K07574	4828.0
K07575	0.0
K07578	0.0
K07579	0.0
K11189	10876.0
K11184	1470.0
K11187	0.0
K11180	38.0
K11181	39.0
K11183	187.0
K10764	106.0
K10763	164.0
K10762	21.0
K01938	6764.0
K01939	7823.0
K01934	6592.0
K01935	1120.0
K01937	6890.0
K01930	0.0
K01932	18.0
K01933	6604.0
K07798	164.0
K07799	221.0
K07796	46.0
K07797	4.0
K07794	134.0
K07795	135.0
K07792	148.0
K07793	1036.0
K07790	5.0
K07791	420.0
K06379	3122.0
K00968	772.0
K06378	3198.0
K06377	24.0
K06376	0.0
K06375	10.0
K09814	12.0
K09813	12.0
K06372	2.0
K06371	5.0
K06370	9.0
K01249	15.0
K01246	4095.0
K01247	157.0
K01244	0.0
K01243	6224.0
K08919	0.0
K01241	492.0
K02919	4023.0
K02913	8505.0
K02912	0.0
K02911	6421.0
K02910	0.0
K02917	0.0
K02916	6910.0
K02915	0.0
K02914	6451.0
K00228	184.0
K00227	0.0
K00226	8377.0
K00224	4.0
K00223	0.0
K00222	0.0
K00221	2.0
K00220	1.0
K01798	1.0
K01799	87.0
K01068	0.0
K01069	759.0
K01062	77.0
K01791	7131.0
K01792	183.0
K01061	404.0
K01066	353.0
K01067	175.0
K01796	62.0
K01797	77.0
K05499	900.0
K14468	1.0
K14469	2.0
K14465	0.0
K14466	0.0
K14467	0.0
K10834	5.0
K10833	0.0
K02266	0.0
K03793	31.0
K03790	1038.0
K03791	28.0
K03796	78.0
K03797	6757.0
K03794	6.0
K03795	131.0
K03798	11375.0
K03799	2830.0
K13448	0.0
K12538	1.0
K12539	0.0
K12530	24.0
K12531	23.0
K12532	23.0
K12533	0.0
K12534	0.0
K12535	0.0
K12536	3.0
K12537	0.0
K03136	0.0
K09790	2555.0
K09791	193.0
K09792	213.0
K09793	876.0
K09794	144.0
K09795	83.0
K09796	87.0
K09797	1116.0
K09798	98.0
K09799	35.0
K10972	7.0
K10973	6.0
K10977	25.0
K10974	1163.0
K10975	28.0
K10978	0.0
K10979	306.0
K06308	14.0
K00315	33.0
K09862	178.0
K06303	3.0
K09860	1.0
K09861	5457.0
K06306	575.0
K06307	9.0
K06305	11.0
K11373	0.0
K04047	3063.0
K04046	79.0
K04045	1096.0
K04044	146.0
K04043	7363.0
K04042	6932.0
K04041	3203.0
K04040	25.0
K02700	0.0
K04049	0.0
K04048	0.0
K02707	0.0
K02704	0.0
K02705	0.0
K10020	20.0
K10021	1.0
K10022	2.0
K10023	2.0
K10024	2.0
K10025	1.0
K10026	488.0
K10027	68.0
K13612	0.0
K13613	0.0
K13611	0.0
K13614	0.0
K13615	0.0
K05794	332.0
K05795	615.0
K05796	202.0
K05797	0.0
K05790	66.0
K05791	157.0
K05792	156.0
K05793	138.0
K05798	76.0
K05799	4735.0
K01474	39.0
K01477	32.0
K01476	168.0
K01471	1.0
K01470	2643.0
K01473	41.0
K13039	4.0
K01479	139.0
K01478	1712.0
K05570	893.0
K05571	892.0
K05572	1.0
K05573	0.0
K02078	13646.0
K02079	26.0
K05576	6.0
K02074	2393.0
K02075	2398.0
K02076	1369.0
K02077	3178.0
K02071	4990.0
K02072	5164.0
K02073	7405.0
K03309	451.0
K03308	8377.0
K03305	3655.0
K03304	54.0
K03307	3516.0
K03306	2529.0
K03301	3.0
K03300	678.0
K03303	2337.0
K03302	0.0
K06173	8695.0
K06175	152.0
K06174	0.0
K06177	1453.0
K06176	133.0
K06179	3491.0
K07680	15.0
K03867	0.0
K03838	24.0
K12053	0.0
K11618	835.0
K11619	10.0
K11614	9.0
K11615	4.0
K11616	15.0
K11617	103.0
K11610	0.0
K11611	0.0
K11960	0.0
K11961	10.0
K02836	6910.0
K10565	0.0
K10564	1.0
K02837	5546.0
K10561	370.0
K10560	348.0
K10563	7234.0
K10562	33.0
K02838	6912.0
K06858	66.0
K02839	736.0
K06859	310.0
K12700	2143.0
K07558	0.0
K07559	1138.0
K07228	4.0
K07229	95.0
K07226	30.0
K07224	141.0
K07225	66.0
K07222	148.0
K07223	1410.0
K07220	2199.0
K07221	79.0
K10709	896.0
K10708	5.0
K10701	0.0
K10703	0.0
K10702	1.0
K10704	0.0
K05984	45.0
K07537	0.0
K08652	0.0
K08651	0.0
K08658	0.0
K08659	8740.0
K05982	81.0
K07451	0.0
K07453	1.0
K07452	0.0
K07455	1405.0
K07454	178.0
K09707	905.0
K07457	626.0
K09706	109.0
K07104	292.0
K00029	610.0
K00028	27.0
K00799	614.0
K00798	4097.0
K00797	2438.0
K00024	1902.0
K00795	383.0
K00026	0.0
K00021	10.0
K00020	590.0
K00023	26.0
K00022	0.0
K09017	507.0
K01269	4408.0
K09015	2637.0
K09014	3840.0
K09013	5468.0
K09011	700.0
K09010	1.0
K01261	197.0
K01262	8259.0
K01263	249.0
K01264	2.0
K01265	8695.0
K01266	967.0
K09018	44.0
K08227	67.0
K08226	9.0
K08225	43.0
K08224	140.0
K08223	666.0
K08222	16.0
K08221	18.0
K00249	147.0
K01790	4682.0
K00241	1139.0
K00240	1506.0
K00243	5778.0
K00242	202.0
K00245	87.0
K00244	6631.0
K00247	64.0
K00246	83.0
K01795	1062.0
K06983	6.0
K02799	10.0
K02798	697.0
K02791	378.0
K02790	26.0
K02793	4541.0
K02795	7571.0
K02794	8038.0
K02796	6704.0
K04564	1882.0
K04565	1316.0
K04566	736.0
K04567	6187.0
K01040	127.0
K01041	373.0
K04562	1112.0
K04568	123.0
K01049	0.0
K02535	1107.0
K02242	2404.0
K02536	1545.0
K02531	607.0
K02246	2222.0
K02533	266.0
K02532	603.0
K02248	1735.0
K02538	208.0
K00581	0.0
K13421	4.0
K01013	1.0
K15018	0.0
K15019	0.0
K03110	6691.0
K03111	11777.0
K03112	72.0
K03113	899.0
K03116	1365.0
K03117	239.0
K03118	1229.0
K03119	76.0
K10919	0.0
K12552	14.0
K12553	13.0
K12551	12.0
K12556	83.0
K12554	83.0
K12555	4727.0
K06892	81.0
K06893	130.0
K06890	4078.0
K06891	676.0
K06896	2573.0
K06897	2429.0
K06894	665.0
K06895	1176.0
K10954	0.0
K10956	0.0
K06899	74.0
K06328	75.0
K06329	1.0
K10952	0.0
K10953	0.0
K11395	0.0
K11391	42.0
K11390	0.0
K11392	62.0
K00499	1.0
K00494	179.0
K00495	0.0
K00496	35.0
K00491	22.0
K00492	90.0
K00493	2.0
K13591	0.0
K01467	3025.0
K13593	3.0
K13592	4.0
K04021	32.0
K04020	30.0
K04023	841.0
K04022	18.0
K04025	18.0
K04024	917.0
K04027	68.0
K04026	257.0
K04029	2092.0
K04028	1568.0
K07055	1.0
K07054	150.0
K07057	5.0
K07056	7699.0
K07051	109.0
K07050	2810.0
K07053	7504.0
K07052	12667.0
K07059	4.0
K07058	6141.0
K10040	2518.0
K10041	2552.0
K10046	0.0
K04799	0.0
K04798	0.0
K04793	0.0
K04792	0.0
K04791	0.0
K04790	0.0
K04797	0.0
K04796	0.0
K04795	0.0
K04794	6.0
K13638	65.0
K13639	73.0
K13634	129.0
K13635	77.0
K13636	28.0
K13637	76.0
K13630	38.0
K13631	42.0
K13632	55.0
K13633	39.0
K02042	3483.0
K05778	40.0
K05779	39.0
K05776	692.0
K05541	148.0
K05774	59.0
K05775	44.0
K05772	54.0
K05773	51.0
K05540	1445.0
K01459	2.0
K01458	13.0
K01457	147.0
K01455	153.0
K01454	0.0
K01453	6.0
K01452	39.0
K01451	719.0
K01450	0.0
K05518	5.0
K08070	576.0
K08071	0.0
K05516	682.0
K08077	115.0
K05515	3536.0
K13093	0.0
K11783	0.0
K12949	0.0
K12945	44.0
K12944	19.0
K12941	480.0
K12940	150.0
K12943	38.0
K12942	944.0
K14728	0.0
K14727	7.0
K11785	0.0
K00108	248.0
K13890	98.0
K13891	95.0
K13892	89.0
K13893	85.0
K13894	115.0
K13895	115.0
K13896	116.0
K06159	45.0
K06158	8432.0
K06153	5932.0
K06152	34.0
K06151	32.0
K06157	0.0
K06156	65.0
K06155	47.0
K06154	0.0
K03327	1899.0
K03326	166.0
K03325	909.0
K03324	7071.0
K03322	964.0
K03321	1026.0
K03320	2110.0
K03329	0.0
K03328	1466.0
K04802	0.0
K04801	0.0
K04800	0.0
K11948	0.0
K01505	12.0
K04756	13.0
K11940	88.0
K11941	44.0
K11942	15.0
K11943	0.0
K11944	0.0
K01507	8318.0
K11946	0.0
K11947	0.0
K01506	34.0
K01501	102.0
K01500	175.0
K01503	0.0
K06714	374.0
K04750	1911.0
K12789	0.0
K12788	0.0
K11526	0.0
K10810	12.0
K11522	1.0
K11523	1.0
K08675	0.0
K08676	80.0
K08677	8.0
K08679	2.0
K11521	0.0
K10547	391.0
K10546	441.0
K10545	173.0
K10544	104.0
K10543	172.0
K10542	2361.0
K10541	2367.0
K10540	2744.0
K10549	81.0
K10548	391.0
K14630	0.0
K11529	0.0
K00007	14.0
K00005	3117.0
K13444	0.0
K00003	5529.0
K00002	1009.0
K00001	2799.0
K01186	1842.0
K00009	635.0
K00008	3763.0
K10726	0.0
K10725	1.0
K08246	0.0
K00263	138.0
K00262	5461.0
K00261	191.0
K00260	94.0
K00266	14684.0
K00265	1143.0
K01200	1368.0
K01201	1948.0
K01206	9378.0
K01207	3237.0
K01205	1076.0
K01208	326.0
K01209	7813.0
K06167	1059.0
K00917	1551.0
K00912	1103.0
K00919	5754.0
K02519	6838.0
K02518	6690.0
K02517	1146.0
K02511	57.0
K02510	476.0
K13409	0.0
K13408	0.0
K03179	717.0
K03170	9.0
K03177	6803.0
K12574	6092.0
K12570	0.0
K12573	6709.0
K11009	0.0
K11008	4.0
K11005	19.0
K11004	20.0
K11007	0.0
K11006	0.0
K11003	20.0
K08296	306.0
K08297	7.0
K08295	4.0
K02634	0.0
K02635	0.0
K10622	0.0
K07693	401.0
K07692	13.0
K07691	7.0
K07690	10.0
K07697	8.0
K07696	2085.0
K07695	0.0
K07694	127.0
K07699	2481.0
K07698	0.0
K07079	4441.0
K07078	1843.0
K07077	10.0
K07076	445.0
K07075	1535.0
K07074	316.0
K07073	0.0
K07072	1.0
K07071	467.0
K07070	100.0
K14584	0.0
K11620	2.0
K09190	9.0
K11623	4.0
K05759	0.0
K08589	0.0
K11625	1.0
K11995	0.0
K01439	6629.0
K01438	1251.0
K01431	2.0
K01430	972.0
K01433	294.0
K01432	0.0
K01434	85.0
K01437	0.0
K01436	2025.0
K05539	186.0
K14520	0.0
K12963	50.0
K12962	53.0
K12961	70.0
K12960	3704.0
K14749	0.0
K14748	0.0
K02972	37.0
K14743	0.0
K14742	3400.0
K14745	0.0
K14744	102.0
K14747	0.0
K14746	0.0
K02167	70.0
K02164	0.0
K02160	3375.0
K02168	184.0
K02169	758.0
K10931	0.0
K03341	0.0
K03340	2184.0
K03343	1.0
K03342	186.0
K03346	2186.0
K12299	19.0
K12291	30.0
K12290	40.0
K12293	1.0
K12292	11.0
K12295	6.0
K12294	4.0
K12297	113.0
K12368	69.0
K11922	28.0
K11923	66.0
K11920	7.0
K11921	61.0
K11926	69.0
K11927	1081.0
K11924	135.0
K11925	64.0
K11928	1734.0
K13181	0.0
K13219	0.0
K07262	129.0
K07263	1140.0
K07260	3348.0
K07261	51.0
K07266	39.0
K07267	154.0
K07264	72.0
K07265	38.0
K07268	0.0
K07269	66.0
K01155	1481.0
K04478	12.0
K04479	0.0
K10528	0.0
K14952	2.0
K07486	535.0
K07487	86.0
K07484	2400.0
K07485	62.0
K07482	601.0
K07483	7398.0
K07480	238.0
K07481	229.0
K07488	119.0
K07489	42.0
K11210	13.0
K11211	4.0
K11212	12.0
K11214	740.0
K11216	68.0
K06300	3.0
K00061	0.0
K00060	268.0
K06301	3.0
K00065	676.0
K00064	31.0
K00067	7496.0
K00066	110.0
K00069	0.0
K00068	214.0
K06304	5.0
K08262	0.0
K08261	12.0
K08260	1.0
K08265	0.0
K08264	0.0
K00288	10.0
K00285	362.0
K00284	2805.0
K00287	6786.0
K00286	7156.0
K00281	968.0
K00280	0.0
K00283	1088.0
K00282	1088.0
K08088	19.0
K14198	3.0
K14199	6.0
K03452	0.0
K14194	6.0
K14195	3.0
K14196	11.0
K14197	11.0
K14192	3.0
K14193	3.0
K01880	4186.0
K01881	7686.0
K01883	6924.0
K01885	4496.0
K04618	0.0
K01887	7633.0
K01224	1714.0
K01889	6918.0
K01226	2059.0
K01227	136.0
K01220	847.0
K01222	504.0
K01223	9430.0
K02759	4654.0
K02755	102.0
K02757	6940.0
K02756	94.0
K14998	6.0
K02750	1048.0
K02753	68.0
K02752	1.0
K00939	6605.0
K00938	2420.0
K00937	5227.0
K00936	20253.0
K00935	5.0
K00934	103.0
K00933	0.0
K00932	44.0
K00931	5424.0
K00930	8793.0
K01089	1268.0
K01080	0.0
K01081	3373.0
K01082	8.0
K01083	11.0
K01084	0.0
K01085	65.0
K01087	70.0
K02571	1.0
K02570	74.0
K02573	85.0
K02572	27.0
K02575	1048.0
K02574	427.0
K07780	0.0
K03488	4347.0
K03489	991.0
K03482	46.0
K03483	577.0
K03480	564.0
K03481	2147.0
K03486	1545.0
K03487	48.0
K03484	6065.0
K03485	60.0
K02287	0.0
K02286	1.0
K02285	0.0
K02284	0.0
K02283	4825.0
K02282	97.0
K02281	6.0
K02280	25.0
K02289	0.0
K02288	0.0
K03626	0.0
K03627	0.0
K03624	11185.0
K03625	6913.0
K03151	5820.0
K03620	93.0
K03153	107.0
K08869	0.0
K03628	4337.0
K03629	6574.0
K09738	0.0
K09739	0.0
K09736	0.0
K09737	0.0
K09735	0.0
K09732	0.0
K09733	1.0
K09730	0.0
K09731	0.0
K09888	4060.0
K09889	174.0
K09880	53.0
K09882	72.0
K09883	27.0
K09884	0.0
K09887	0.0
K11027	0.0
K11026	0.0
K11025	0.0
K11024	0.0
K07679	11.0
K07678	83.0
K11021	2.0
K11020	0.0
K07675	90.0
K07674	33.0
K07676	69.0
K07671	0.0
K07670	14.0
K07673	129.0
K07672	0.0
K01117	1.0
K12048	0.0
K07019	319.0
K07018	141.0
K07011	3965.0
K07010	5556.0
K07013	36.0
K07012	3572.0
K07015	5571.0
K07014	93.0
K07017	340.0
K07016	81.0
K10084	0.0
K08372	118.0
K05884	89.0
K05885	1474.0
K05886	26.0
K05887	7.0
K05880	41.0
K05881	43.0
K05882	111.0
K05883	0.0
K08902	0.0
K05739	144.0
K05888	0.0
K05889	2.0
K08903	0.0
K00547	1821.0
K00544	15.0
K00545	0.0
K00542	0.0
K00543	0.0
K00540	14816.0
K00548	5757.0
K00549	1873.0
K01145	0.0
K01412	26.0
K01147	144.0
K01417	2294.0
K00038	112.0
K01143	0.0
K01142	7454.0
K01419	1744.0
K00788	6668.0
K00789	7767.0
K12502	0.0
K14762	45.0
K14761	4233.0
K06195	256.0
K03819	40.0
K03818	56.0
K03814	300.0
K03817	1635.0
K03816	5090.0
K03811	3781.0
K03810	155.0
K03813	55.0
K11908	1.0
K11909	27.0
K11904	78.0
K11905	80.0
K11906	125.0
K11907	115.0
K11900	141.0
K11901	135.0
K11902	65.0
K11903	231.0
K10986	243.0
K13238	2.0
K13239	0.0
K13797	0.0
K07248	1449.0
K13796	16.0
K07244	0.0
K07245	104.0
K07246	362.0
K07240	8694.0
K07241	158.0
K07242	0.0
K07243	260.0
K01268	0.0
K05296	0.0
K02821	1608.0
K09016	41.0
K09945	32.0
K09944	0.0
K09947	3.0
K09946	120.0
K09941	54.0
K09940	151.0
K09943	46.0
K09942	13.0
K09949	180.0
K09948	31.0
K10851	105.0
K10850	12.0
K03666	869.0
K03667	1743.0
K03196	77.0
K03665	6865.0
K11275	0.0
K06012	2231.0
K00048	2855.0
K10857	79.0
K09773	1951.0
K00043	2.0
K00042	1554.0
K00041	1577.0
K00040	1495.0
K00046	4372.0
K00733	0.0
K00044	0.0
K06011	0.0
K09012	0.0
K06016	322.0
K06017	1.0
K06014	0.0
K06015	798.0
K06019	100.0
K01075	7.0
K12221	0.0
K06444	0.0
K04632	0.0
K14977	153.0
K14974	0.0
K00958	68.0
K00951	7607.0
K00950	2579.0
K00952	36.0
K00955	1105.0
K00954	6939.0
K00957	1770.0
K00956	1709.0
K00590	50.0
K02777	2445.0
K02775	2412.0
K02774	1037.0
K02773	1842.0
K02771	265.0
K02770	4159.0
K02779	996.0
K02778	22.0
K01606	0.0
K01607	4889.0
K01604	0.0
K01605	0.0
K01602	8.0
K01601	31.0
K03750	1364.0
K01609	3813.0
K02553	110.0
K02804	1459.0
K02551	1435.0
K02806	217.0
K02557	2736.0
K02800	969.0
K05275	8.0
K02802	16.0
K13300	11.0
K02558	442.0
K02809	135.0
K02808	102.0
K03600	164.0
K03601	6876.0
K03602	6677.0
K03603	72.0
K03604	894.0
K03605	59.0
K03606	437.0
K03607	73.0
K03608	2983.0
K03609	4491.0
K06078	68.0
K06079	381.0
K09710	6876.0
K09711	6.0
K09712	71.0
K06073	66.0
K06074	66.0
K06075	192.0
K06076	692.0
K06077	87.0
K06382	2249.0
K06383	972.0
K06380	3.0
K06381	2551.0
K06386	19.0
K06387	2231.0
K06384	263.0
K06385	2873.0
K06388	0.0
K06389	0.0
K12466	1.0
K12468	0.0
K07657	294.0
K07656	0.0
K07655	0.0
K07654	6.0
K07653	1.0
K07652	2758.0
K07651	32.0
K07650	255.0
K07659	136.0
K07658	5409.0
K11041	169.0
K11040	17.0
K11043	3.0
K11042	3.0
K11045	0.0
K11044	0.0
K11047	0.0
K11046	0.0
K11049	0.0
K11048	0.0
K07387	419.0
K07386	4436.0
K06926	5050.0
K06927	150.0
K06924	0.0
K06925	6915.0
K06922	2.0
K06923	3145.0
K06920	888.0
K06921	2776.0
K06928	268.0
K06929	400.0
K07033	3241.0
K07032	319.0
K07031	1128.0
K07030	4750.0
K07037	1049.0
K07035	4176.0
K07034	115.0
K07039	106.0
K07038	812.0
K10829	0.0
K00384	14208.0
K00385	304.0
K00386	0.0
K00387	1.0
K00380	365.0
K00381	284.0
K00382	4740.0
K00383	1460.0
K00389	76.0
K01387	5.0
K01385	0.0
K01389	0.0
K09158	176.0
K09159	183.0
K09156	0.0
K09157	4639.0
K09154	4.0
K09155	3016.0
K09152	0.0
K09153	1284.0
K09150	0.0
K09151	176.0
K05970	1915.0
K05714	23.0
K05715	1.0
K05710	55.0
K05711	5.0
K05712	28.0
K05713	19.0
K00560	6447.0
K00561	31.0
K00563	1894.0
K00564	2117.0
K00566	7922.0
K00567	5672.0
K00568	408.0
K00569	145.0
K05575	2.0
K01169	43.0
K01167	3.0
K01166	0.0
K05577	121.0
K01163	1504.0
K01161	0.0
K01160	63.0
K05578	0.0
K05579	0.0
K08092	504.0
K08093	306.0
K08094	617.0
K08095	0.0
K08096	0.0
K08097	17.0
K02254	3.0
K02255	38.0
K01743	0.0
K02251	9.0
K02061	2.0
K01741	0.0
K02060	2.0
K00114	55.0
K02122	3648.0
K02123	4279.0
K02120	4338.0
K02121	2954.0
K02124	4347.0
K03837	119.0
K03836	7.0
K03835	120.0
K03834	68.0
K03833	438.0
K03832	1684.0
K03831	198.0
K03830	1369.0
K00443	0.0
K03839	1199.0
K02067	225.0
K10189	1761.0
K13038	11345.0
K13787	361.0
K13788	271.0
K13789	18446.0
K10188	2751.0
K12255	0.0
K12254	2.0
K12257	3535.0
K12256	9.0
K12251	1744.0
K12250	0.0
K12253	0.0
K12252	0.0
K13252	176.0
K13256	1410.0
K13255	46.0
K12079	0.0
K12078	0.0
K12071	4.0
K12070	1.0
K12073	103.0
K12072	18.0
K09912	106.0
K06236	0.0
K06237	0.0
K05519	3.0
K09914	80.0
K11788	0.0
K11782	0.0
K11780	0.0
K11781	0.0
K11787	0.0
K11784	0.0
K11530	38.0
K12787	0.0
K12786	0.0
K12785	0.0
K12784	0.0
K06718	14.0
K09969	45.0
K09968	4.0
K09967	915.0
K09966	160.0
K09965	107.0
K09964	21.0
K09963	3124.0
K09962	502.0
K09961	145.0
K09960	115.0
K11527	570.0
K11524	1.0
K11525	1.0
K11250	94.0
K11253	0.0
K11258	69.0
K11528	0.0
K00713	0.0
K00712	2367.0
K10780	11.0
K10783	107.0
K10125	6.0
K10124	38.0
K10126	6.0
K10121	728.0
K10123	0.0
K10122	724.0
K04652	1506.0
K04653	1038.0
K04651	2167.0
K04656	1040.0
K04654	1037.0
K04655	1147.0
K00973	5212.0
K00972	946.0
K00971	1912.0
K00970	977.0
K00975	10171.0
K00974	18063.0
K00979	1240.0
K00978	480.0
K14954	0.0
K14955	0.0
K14956	0.0
K06178	4040.0
K01596	298.0
K01597	2438.0
K01594	0.0
K01595	1278.0
K01592	0.0
K01593	14.0
K01590	684.0
K01591	6551.0
K01598	185.0
K01599	7617.0
K02711	0.0
K02710	0.0
K02713	0.0
K02712	0.0
K02714	0.0
K02717	0.0
K02716	0.0
K02719	0.0
K02718	0.0
K03449	1958.0
K03446	803.0
K03444	21.0
K03445	82.0
K03442	6401.0
K01620	3671.0
K01621	2608.0
K01622	27.0
K01623	1664.0
K01624	9905.0
K01625	9700.0
K01626	3289.0
K01627	1112.0
K01628	3454.0
K01629	1557.0
K05299	15.0
K02829	21.0
K02828	22.0
K02827	23.0
K02826	22.0
K02825	3379.0
K02824	5707.0
K02823	4210.0
K02822	1906.0
K03198	24.0
K03199	84.0
K03668	112.0
K03669	168.0
K03190	972.0
K03191	28.0
K03660	3832.0
K03194	21.0
K03195	103.0
K03664	6907.0
K03197	71.0
K09772	5559.0
K06013	160.0
K09770	168.0
K09771	133.0
K09776	29.0
K09777	2556.0
K09774	202.0
K09775	1612.0
K09778	438.0
K09779	2180.0
K06269	0.0
K06323	0.0
K11624	5.0
K02991	0.0
K02990	6651.0
K02624	44.0
K02240	2672.0
K08282	211.0
K12440	0.0
K12441	0.0
K12442	0.0
K12443	0.0
K12444	0.0
K12445	0.0
K12449	0.0
K02247	3.0
K07637	74.0
K07636	5665.0
K07639	72.0
K07638	135.0
K11069	4055.0
K11068	5842.0
K11063	0.0
K11062	0.0
K11061	0.0
K11060	0.0
K11066	71.0
K11065	2079.0
K06900	1.0
K06901	9192.0
K06902	2916.0
K06903	247.0
K06904	939.0
K06905	511.0
K06906	349.0
K06907	623.0
K06908	485.0
K06909	952.0
K10821	0.0
K05905	21.0
K05904	0.0
K05906	0.0
K05900	0.0
K05903	58.0
K01406	1.0
K05909	0.0
K05908	0.0
K00368	62.0
K00369	3.0
K00366	482.0
K00367	0.0
K00364	2392.0
K00365	109.0
K00362	163.0
K00363	100.0
K00360	0.0
```
