## Extended Data File 1 for "Diet induces reproducible alterations in the mouse and human gut microbiome": ERS606296_ERR675316.picrust_nol

```
# Constructed from biom file
#OTU ID	ERR675316
K01365	0.0
K01364	0.0
K01361	0.0
K01360	0.0
K01362	103.0
K02249	0.0
K05841	0.0
K05844	2.0
K05845	2.0
K05846	35.0
K05847	45.0
K00508	0.0
K00500	1.0
K00507	4.0
K00504	0.0
K00505	0.0
K12521	0.0
K01101	28.0
K01103	4.0
K12520	0.0
K01104	278.0
K05592	116.0
K05593	39.0
K05590	0.0
K05591	0.0
K05596	1.0
K05597	0.0
K05594	0.0
K05595	35.0
K05599	0.0
K11964	0.0
K11962	0.0
K14540	76.0
K12529	0.0
K12528	0.0
K06353	0.0
K02456	13.0
K02457	2.0
K02454	10.0
K02455	7.0
K02452	2.0
K02453	14.0
K02450	0.0
K02103	29.0
K08138	15.0
K02108	151.0
K02109	172.0
K02458	2.0
K02459	2.0
K08137	0.0
K03851	2.0
K03850	0.0
K03852	0.0
K03855	0.0
K03856	79.0
K13018	0.0
K13019	0.0
K13010	10.0
K13011	0.0
K13012	8.0
K13013	0.0
K13014	0.0
K13015	1.0
K13016	11.0
K13017	0.0
K08566	0.0
K08567	1.0
K13274	0.0
K13275	2.0
K13276	0.0
K13277	0.0
K03275	0.0
K03274	6.0
K03277	0.0
K03276	0.0
K03271	58.0
K03270	86.0
K03273	10.0
K03272	28.0
K03279	0.0
K03278	0.0
K11022	0.0
K12277	0.0
K12276	0.0
K12270	4.0
K11058	0.0
K12279	1.0
K12278	0.0
K07557	0.0
K07550	0.0
K07552	59.0
K06319	0.0
K09909	0.0
K09908	1.0
K12051	0.0
K12050	0.0
K12057	1.0
K12056	0.0
K06221	1.0
K09900	0.0
K09903	148.0
K09902	1.0
K09904	0.0
K09907	0.0
K09906	0.0
K11501	0.0
K03234	0.0
K00773	147.0
K00772	7.0
K00777	0.0
K00776	0.0
K06313	3.0
K06315	0.0
K05574	0.0
K10201	1.0
K07176	0.0
K07177	1.0
K07174	0.0
K07175	27.0
K07172	0.0
K07173	63.0
K07170	69.0
K07171	168.0
K07178	0.0
K07179	0.0
K00195	0.0
K00194	6.0
K00197	7.0
K00196	0.0
K00191	0.0
K00190	0.0
K00193	0.0
K00192	0.0
K00198	31.0
K06405	68.0
K10109	35.0
K10108	56.0
K10107	2.0
K01828	1.0
K01829	0.0
K01826	0.0
K01825	0.0
K01822	11.0
K01823	4.0
K01820	5.0
K01821	13.0
K00999	0.0
K00998	103.0
K00995	153.0
K00997	21.0
K00996	2.0
K00991	152.0
K00990	5.0
K00992	0.0
K11028	0.0
K02622	76.0
K02625	0.0
K03564	122.0
K13489	4.0
K13488	4.0
K13483	0.0
K13482	0.0
K13481	0.0
K13480	2.0
K13487	4.0
K13486	4.0
K14680	0.0
K14681	0.0
K14682	4.0
K08358	0.0
K08357	0.0
K08356	0.0
K08355	0.0
K03469	141.0
K03462	0.0
K03464	0.0
K03465	19.0
K03466	145.0
K01648	0.0
K01649	167.0
K01643	12.0
K01640	3.0
K01641	1.0
K01646	4.0
K01647	146.0
K01644	18.0
K02597	0.0
K02626	1.0
K02595	0.0
K02594	7.0
K02593	0.0
K02592	3.0
K02591	7.0
K02590	24.0
K02598	18.0
K02849	4.0
K14061	0.0
K14062	0.0
K14063	0.0
K14064	0.0
K14065	0.0
K14067	0.0
K02841	4.0
K02840	0.0
K02843	6.0
K02844	5.0
K02847	0.0
K02846	0.0
K02102	1.0
K09758	5.0
K06039	0.0
K06034	0.0
K06036	0.0
K06037	0.0
K06032	0.0
K01581	2.0
K02702	0.0
K02659	1.0
K13490	4.0
K13491	4.0
K03644	59.0
K03645	0.0
K03646	3.0
K03647	5.0
K03640	9.0
K03641	4.0
K03642	11.0
K03643	2.0
K03648	133.0
K03649	2.0
K06694	0.0
K11814	0.0
K12428	0.0
K12429	0.0
K12422	0.0
K12423	0.0
K12420	0.0
K12421	0.0
K12426	0.0
K12427	0.0
K12424	0.0
K12425	0.0
K07349	0.0
K07348	0.0
K05380	0.0
K07345	0.0
K07344	2.0
K07347	0.0
K07346	0.0
K07341	25.0
K07340	2.0
K07343	26.0
K07342	0.0
K06968	5.0
K06969	239.0
K06962	9.0
K06963	0.0
K06960	77.0
K06961	0.0
K06966	85.0
K06967	76.0
K06964	0.0
K06965	0.0
K08995	4.0
K08994	0.0
K08997	0.0
K08996	0.0
K08990	0.0
K08993	0.0
K08992	1.0
K08999	21.0
K08998	111.0
K08344	0.0
K08345	0.0
K08346	0.0
K14940	0.0
K02724	0.0
K08349	0.0
K11815	0.0
K05929	0.0
K05928	4.0
K05927	0.0
K05924	0.0
K05922	0.0
K05921	0.0
K00349	63.0
K00698	0.0
K00340	69.0
K00341	69.0
K00690	31.0
K00343	69.0
K00344	7.0
K00697	2.0
K00346	63.0
K00347	63.0
K09116	22.0
K09117	128.0
K05337	20.0
K09118	0.0
K09119	0.0
K02106	1.0
K05823	3.0
K05820	2.0
K05826	0.0
K05827	0.0
K02100	0.0
K02101	0.0
K00524	0.0
K00525	133.0
K00526	50.0
K00527	201.0
K00520	5.0
K00522	0.0
K00523	1.0
K02451	0.0
K00528	120.0
K00529	1.0
K00025	4.0
K14215	0.0
K14213	0.0
K03453	80.0
K00796	111.0
K05339	0.0
K00027	81.0
K00794	105.0
K00793	94.0
K01347	0.0
K01346	0.0
K01344	0.0
K01343	0.0
K00791	165.0
K01340	0.0
K00790	187.0
K02694	0.0
K02696	0.0
K02697	0.0
K02690	0.0
K02691	0.0
K02692	0.0
K02693	0.0
K02698	0.0
K02699	0.0
K00836	0.0
K00837	68.0
K00835	4.0
K00832	11.0
K00833	63.0
K00830	3.0
K00831	138.0
K00839	6.0
K04335	0.0
K04334	0.0
K01120	4.0
K01126	137.0
K04333	0.0
K01129	95.0
K01128	0.0
K04339	0.0
K04338	0.0
K02470	211.0
K02471	4.0
K02472	24.0
K02473	0.0
K02474	101.0
K02475	0.0
K02476	0.0
K02477	83.0
K02478	2.0
K02479	4.0
K09019	0.0
K01267	61.0
K13074	0.0
K13075	0.0
K11441	0.0
K14055	0.0
K13299	0.0
K13292	90.0
K14057	0.0
K14056	0.0
K02856	15.0
K02585	4.0
K12211	0.0
K12210	0.0
K12213	0.0
K12212	0.0
K12215	0.0
K02854	0.0
K12217	0.0
K12216	0.0
K12219	0.0
K12218	0.0
K02855	0.0
K08692	0.0
K08693	0.0
K08690	0.0
K08691	0.0
K08696	0.0
K08697	0.0
K11748	4.0
K11749	145.0
K11746	0.0
K11747	0.0
K11744	4.0
K11745	4.0
K11742	2.0
K11743	21.0
K11740	0.0
K11741	9.0
K13920	10.0
K13921	0.0
K13922	35.0
K13923	0.0
K13924	1.0
K13925	0.0
K13926	4.0
K13927	4.0
K13928	0.0
K13929	0.0
K09923	0.0
K09922	65.0
K06201	105.0
K06200	48.0
K06207	126.0
K06206	15.0
K06205	0.0
K09924	4.0
K09929	0.0
K06208	2.0
K00759	93.0
K00758	0.0
K00752	0.0
K00757	124.0
K00756	33.0
K00754	179.0
K06001	89.0
K05557	0.0
K09766	11.0
K05554	0.0
K07475	0.0
K07150	42.0
K07151	0.0
K07152	5.0
K07153	1.0
K07154	103.0
K07155	0.0
K07156	2.0
K07157	2.0
K07406	65.0
K07407	259.0
K07404	66.0
K07405	66.0
K07402	75.0
K07403	6.0
K07400	0.0
K07401	0.0
K01808	162.0
K01809	109.0
K01800	1.0
K01801	0.0
K01802	92.0
K01803	150.0
K01804	38.0
K01805	26.0
K01807	27.0
K09718	0.0
K14668	0.0
K14669	0.0
K14666	0.0
K14667	0.0
K01664	3.0
K01665	64.0
K01666	35.0
K01667	62.0
K01660	0.0
K01661	21.0
K01662	156.0
K01663	0.0
K01668	0.0
K01669	8.0
K02863	148.0
K02862	0.0
K02860	143.0
K02867	148.0
K02866	0.0
K02864	139.0
K02869	0.0
K05362	0.0
K05365	1.0
K03402	83.0
K03403	0.0
K03400	0.0
K03406	406.0
K03407	57.0
K03404	2.0
K03405	2.0
K03408	101.0
K03409	5.0
K02315	86.0
K02314	175.0
K02317	0.0
K02316	148.0
K02313	149.0
K02312	0.0
K02319	0.0
K12405	0.0
K12152	0.0
K12151	0.0
K07091	2.0
K07090	175.0
K07093	5.0
K07092	1.0
K07095	188.0
K07094	1.0
K07097	0.0
K07096	2.0
K07099	17.0
K07098	198.0
K11175	142.0
K11174	0.0
K11177	0.0
K11176	0.0
K11173	0.0
K11179	5.0
K11178	0.0
K00322	0.0
K00320	0.0
K00321	0.0
K00326	0.0
K00324	5.0
K00325	3.0
K00329	3.0
K05945	12.0
K05944	0.0
K05947	0.0
K05946	33.0
K06944	0.0
K06945	0.0
K06946	0.0
K06415	4.0
K06940	52.0
K06941	158.0
K06942	148.0
K06943	0.0
K10806	1.0
K10807	0.0
K10804	11.0
K10805	0.0
K06948	7.0
K06949	163.0
K06418	0.0
K09138	0.0
K09139	0.0
K09134	22.0
K09135	0.0
K09136	1.0
K09137	3.0
K09130	0.0
K09131	5.0
K09132	21.0
K09133	0.0
K05808	145.0
K05809	0.0
K05804	21.0
K05805	2.0
K05806	0.0
K05807	68.0
K05800	1.0
K05801	16.0
K05802	1.0
K05803	0.0
K01044	0.0
K01045	0.0
K01046	4.0
K02068	12.0
K04561	0.0
K01042	14.0
K05568	77.0
K05567	28.0
K14273	0.0
K14275	0.0
K14274	2.0
K02062	0.0
K05245	0.0
K05564	0.0
K01048	11.0
K02066	76.0
K01322	51.0
K01325	0.0
K02065	76.0
K01326	0.0
K05560	0.0
K02243	7.0
K08930	0.0
K02679	0.0
K02676	1.0
K02674	1.0
K02675	0.0
K02672	1.0
K02241	4.0
K02670	2.0
K02671	1.0
K00810	0.0
K00811	66.0
K00812	34.0
K00813	0.0
K00814	0.0
K00817	148.0
K00818	69.0
K00819	3.0
K02530	5.0
K02245	7.0
K02244	1.0
K01499	0.0
K01498	0.0
K01493	146.0
K01492	4.0
K01491	320.0
K01497	3.0
K01496	18.0
K01495	104.0
K01494	24.0
K02418	55.0
K02419	62.0
K14492	0.0
K02412	53.0
K02413	60.0
K02410	62.0
K02411	29.0
K02416	62.0
K02417	46.0
K02414	11.0
K02415	6.0
K00120	0.0
K00121	3.0
K00430	0.0
K13058	4.0
K13059	0.0
K13727	0.0
K13057	0.0
K13722	0.0
K13051	6.0
K13052	45.0
K00435	0.0
K12054	0.0
K03239	0.0
K03238	0.0
K03231	0.0
K03230	5.0
K03232	0.0
K12059	0.0
K03237	0.0
K03236	0.0
K12058	1.0
K12239	0.0
K12238	0.0
K12235	0.0
K12234	2.0
K13942	0.0
K13940	50.0
K13941	0.0
K12097	0.0
K12096	0.0
K12095	0.0
K12094	0.0
K12093	0.0
K12092	0.0
K12091	0.0
K12090	0.0
K12099	0.0
K12098	0.0
K06356	0.0
K05992	0.0
K03540	0.0
K06331	37.0
K06330	1.0
K07138	84.0
K07139	118.0
K11811	0.0
K07132	9.0
K07133	420.0
K07130	64.0
K07131	0.0
K07137	214.0
K07134	0.0
K07135	0.0
K01860	0.0
K01866	148.0
K01867	148.0
K01865	0.0
K01868	170.0
K01869	148.0
K06140	4.0
K04766	0.0
K04767	8.0
K04764	9.0
K04762	68.0
K04763	200.0
K04760	0.0
K04761	24.0
K04768	1.0
K04769	61.0
K08313	6.0
K08312	1.0
K08311	6.0
K08310	0.0
K08317	0.0
K08316	68.0
K08315	0.0
K08314	13.0
K05149	0.0
K08319	0.0
K08318	0.0
K06339	0.0
K14648	0.0
K14392	3.0
K14393	5.0
K14645	1.0
K14647	0.0
K01689	182.0
K01686	134.0
K01687	192.0
K01684	28.0
K01685	72.0
K01682	1.0
K01681	143.0
K05308	0.0
K02889	0.0
K02888	148.0
K02885	0.0
K02884	148.0
K02887	146.0
K02886	148.0
K02881	148.0
K02883	0.0
K13743	0.0
K02086	3.0
K02081	16.0
K02080	0.0
K02083	4.0
K02082	9.0
K13831	0.0
K03428	0.0
K03429	35.0
K03424	234.0
K03935	0.0
K03932	1.0
K03933	0.0
K03930	23.0
K03931	14.0
K02339	2.0
K02338	148.0
K02337	146.0
K02336	0.0
K02335	169.0
K02334	40.0
K02330	0.0
K03688	60.0
K03689	0.0
K03680	3.0
K03683	1.0
K03684	6.0
K03685	148.0
K03686	267.0
K03687	136.0
K07301	92.0
K07300	0.0
K07303	1.0
K07302	1.0
K07305	8.0
K07304	17.0
K07307	7.0
K07306	2.0
K07309	0.0
K07308	3.0
K02617	0.0
K02610	0.0
K02963	148.0
K02612	0.0
K02961	137.0
K09686	398.0
K09687	638.0
K09684	4.0
K09685	6.0
K09682	0.0
K09683	0.0
K09680	15.0
K09681	0.0
K09688	2.0
K09689	2.0
K05962	0.0
K05961	0.0
K05967	2.0
K05966	2.0
K11159	0.0
K05964	1.0
K05968	0.0
K11152	0.0
K00309	0.0
K00658	19.0
K00304	0.0
K00305	0.0
K00654	0.0
K00655	201.0
K00652	82.0
K00301	0.0
K00302	20.0
K00303	2.0
K10828	0.0
K06431	0.0
K06432	0.0
K06433	0.0
K06434	0.0
K06436	5.0
K06437	0.0
K10820	2.0
K06439	0.0
K10822	0.0
K10823	0.0
K10826	0.0
K09167	14.0
K06322	0.0
K14117	0.0
K14259	0.0
K14257	0.0
K01308	6.0
K01303	6.0
K01301	0.0
K01305	10.0
K01304	11.0
K02658	1.0
K00672	0.0
K02650	10.0
K02651	13.0
K02652	50.0
K02653	61.0
K02654	177.0
K05687	0.0
K02656	1.0
K05685	2.0
K00878	74.0
K00879	5.0
K00872	20.0
K00873	150.0
K00870	0.0
K00876	210.0
K00877	0.0
K00874	168.0
K00875	0.0
K04487	160.0
K04486	122.0
K04485	138.0
K04484	0.0
K04483	0.0
K04482	0.0
K04480	0.0
K04488	103.0
K12049	0.0
K13693	0.0
K13706	0.0
K13694	14.0
K13695	0.0
K05977	0.0
K09516	5.0
K02434	132.0
K02435	120.0
K02436	0.0
K02437	105.0
K05350	28.0
K02431	38.0
K08100	0.0
K02433	134.0
K02438	85.0
K02439	1.0
K03745	3.0
K03744	137.0
K03747	1.0
K03210	142.0
K03217	146.0
K03216	83.0
K03215	1.0
K03742	110.0
K03219	5.0
K03218	141.0
K03749	1.0
K03748	0.0
K02383	0.0
K06327	0.0
K06320	31.0
K07238	131.0
K09479	0.0
K09478	0.0
K09475	0.0
K09474	3.0
K09477	0.0
K09476	0.0
K09471	0.0
K09470	0.0
K09473	0.0
K09472	2.0
K07543	0.0
K06898	59.0
K13967	0.0
K13963	32.0
K07545	0.0
K00737	19.0
K05345	0.0
K11706	0.0
K11707	1.0
K11704	0.0
K11705	0.0
K11708	1.0
K11709	1.0
K05588	0.0
K07114	166.0
K07443	43.0
K07116	0.0
K07117	4.0
K07110	0.0
K07447	148.0
K07112	15.0
K07113	1.0
K07448	30.0
K07118	1.0
K07119	1.0
K10619	0.0
K10618	0.0
K10617	0.0
K10616	0.0
K01848	0.0
K01849	0.0
K01844	11.0
K01845	42.0
K01846	3.0
K01847	127.0
K01840	239.0
K01841	0.0
K01842	0.0
K01843	23.0
K06219	0.0
K10832	0.0
K05348	0.0
K14203	0.0
K08483	89.0
K08482	4.0
K08481	0.0
K08480	0.0
K08485	0.0
K08484	2.0
K00464	0.0
K00467	0.0
K00466	0.0
K00461	0.0
K00460	0.0
K00463	0.0
K00462	0.0
K04509	0.0
K00469	0.0
K00468	0.0
K08645	0.0
K04744	3.0
K01518	0.0
K01519	0.0
K04748	2.0
K04749	8.0
K01514	2.0
K01515	141.0
K01512	54.0
K01510	0.0
K14623	14.0
K14626	0.0
K14627	0.0
K14628	0.0
K14629	0.0
K03918	0.0
K03919	0.0
K12372	0.0
K12373	353.0
K12370	0.0
K12371	0.0
K02359	0.0
K02358	150.0
K02351	0.0
K02352	0.0
K02355	283.0
K02357	148.0
K02356	154.0
K13574	0.0
K13573	0.0
K13572	0.0
K13571	0.0
K13570	0.0
K12112	0.0
K12113	0.0
K12110	0.0
K12111	1.0
K07329	0.0
K07328	0.0
K07323	4.0
K07322	113.0
K07321	25.0
K07320	1.0
K07327	0.0
K07326	0.0
K07325	0.0
K07324	0.0
K08163	0.0
K06180	379.0
K06181	4.0
K06182	54.0
K06183	80.0
K06186	1.0
K06187	148.0
K06188	13.0
K06189	3.0
K08359	0.0
K07589	0.0
K07588	62.0
K07587	0.0
K07586	22.0
K07585	0.0
K07584	86.0
K07583	0.0
K07582	0.0
K07581	0.0
K07580	0.0
K11139	0.0
K05989	188.0
K05988	0.0
K05985	17.0
K05987	0.0
K05986	4.0
K10843	0.0
K08354	0.0
K10844	0.0
K10848	0.0
K00673	4.0
K00674	51.0
K00675	6.0
K00676	55.0
K00677	93.0
K06988	1.0
K06989	8.0
K08351	0.0
K06980	6.0
K06981	0.0
K06982	0.0
K08350	0.0
K06984	0.0
K06985	2.0
K06986	0.0
K06987	39.0
K02445	27.0
K02444	34.0
K00582	0.0
K00583	0.0
K00580	0.0
K02110	158.0
K00586	0.0
K00587	0.0
K00584	0.0
K08921	0.0
K02441	0.0
K00588	7.0
K08922	0.0
K02440	22.0
K00018	152.0
K08923	0.0
K02443	37.0
K00019	1.0
K02442	0.0
K08925	0.0
K08926	0.0
K08927	0.0
K03149	46.0
K06604	0.0
K00015	2.0
K01989	77.0
K00854	170.0
K00855	1.0
K00856	3.0
K00857	35.0
K00850	338.0
K00851	5.0
K00852	124.0
K00853	7.0
K00858	144.0
K00859	145.0
K01181	25.0
K01180	0.0
K01183	35.0
K01182	83.0
K01185	54.0
K01184	0.0
K01187	306.0
K01188	107.0
K02596	0.0
K13766	2.0
K13767	0.0
K13003	0.0
K13002	2.0
K13000	0.0
K02984	0.0
K02986	150.0
K02987	0.0
K02636	0.0
K02982	128.0
K02983	0.0
K02638	0.0
K02639	0.0
K02988	146.0
K08298	0.0
K08299	0.0
K03583	0.0
K03582	0.0
K03581	95.0
K03580	4.0
K03587	67.0
K03586	1.0
K03585	142.0
K03584	141.0
K03589	126.0
K03588	217.0
K01725	0.0
K01724	6.0
K01727	2.0
K01726	37.0
K01721	0.0
K01720	2.0
K01722	0.0
K13008	0.0
K01729	0.0
K01728	2.0
K09530	0.0
K09539	0.0
K02188	75.0
K02189	62.0
K02182	0.0
K02183	0.0
K03769	20.0
K03768	190.0
K03767	2.0
K03765	0.0
K03764	0.0
K03763	125.0
K03762	1.0
K03761	0.0
K03760	0.0
K09457	26.0
K09456	0.0
K09459	0.0
K09458	146.0
K00602	346.0
K13988	0.0
K13985	0.0
K09981	0.0
K09980	0.0
K09983	0.0
K09982	2.0
K09985	2.0
K09984	0.0
K09987	2.0
K09986	0.0
K09989	23.0
K09988	30.0
K12583	0.0
K12582	0.0
K12589	0.0
K11720	2.0
K09759	37.0
K10985	2.0
K10984	3.0
K07468	1.0
K07469	3.0
K07464	62.0
K07465	0.0
K07466	0.0
K07467	66.0
K07460	120.0
K07461	55.0
K07462	148.0
K07463	0.0
K10679	8.0
K10678	0.0
K10671	0.0
K10670	41.0
K10673	0.0
K10672	8.0
K10674	0.0
K10677	0.0
K10676	0.0
K08726	0.0
K08724	7.0
K08722	9.0
K08723	0.0
K08720	0.0
K08721	0.0
K08728	1.0
K10187	0.0
K00119	0.0
K00118	4.0
K00449	0.0
K00448	0.0
K00115	0.0
K00446	0.0
K00117	7.0
K00116	4.0
K00111	125.0
K00442	0.0
K00113	2.0
K00112	4.0
K01539	0.0
K01531	63.0
K04720	108.0
K01533	156.0
K01534	318.0
K01535	0.0
K01537	143.0
K14358	0.0
K14605	0.0
K14606	0.0
K00413	2.0
K10120	1.0
K05600	0.0
K05777	0.0
K03972	0.0
K03973	11.0
K03970	1.0
K03971	0.0
K03976	138.0
K03977	148.0
K03974	1.0
K03975	65.0
K03978	144.0
K03979	148.0
K13378	62.0
K02372	86.0
K02371	123.0
K02377	90.0
K02379	9.0
K03396	0.0
K03397	0.0
K03394	109.0
K03395	0.0
K03392	2.0
K03393	0.0
K03390	51.0
K03391	0.0
K03399	2.0
K03027	0.0
K12136	0.0
K12137	1.0
K06610	0.0
K12138	0.0
K12139	0.0
K11444	0.0
K11440	0.0
K11443	0.0
K11442	0.0
K00612	5.0
K00613	0.0
K00610	115.0
K00611	60.0
K00616	69.0
K00617	0.0
K00614	0.0
K00615	366.0
K00619	3.0
K10863	0.0
K07874	0.0
K06234	0.0
K10240	0.0
K10241	0.0
K10242	0.0
K10243	0.0
K04110	0.0
K04113	0.0
K04112	0.0
K04115	0.0
K04114	0.0
K04117	0.0
K04116	0.0
K04118	0.0
K05517	0.0
K07705	2.0
K07704	2.0
K07707	23.0
K07706	22.0
K07701	0.0
K07700	0.0
K07703	0.0
K07702	0.0
K07709	4.0
K07708	2.0
K01955	238.0
K13042	1.0
K09934	0.0
K09935	51.0
K06216	0.0
K09937	3.0
K13745	0.0
K13746	0.0
K13747	100.0
K13740	0.0
K13741	0.0
K13742	0.0
K06211	19.0
K06212	1.0
K09933	1.0
K02618	0.0
K02619	64.0
K02968	146.0
K02966	0.0
K02967	148.0
K02616	0.0
K02965	148.0
K02962	0.0
K02611	0.0
K02613	0.0
K03569	216.0
K03568	20.0
K03565	135.0
K06218	7.0
K03567	3.0
K03566	0.0
K03561	168.0
K03560	1.0
K03563	63.0
K03562	5.0
K06430	0.0
K01709	16.0
K01708	0.0
K01707	0.0
K01706	2.0
K01705	0.0
K01704	302.0
K01703	304.0
K01702	0.0
K14165	0.0
K14164	0.0
K14166	0.0
K14161	4.0
K14160	0.0
K14162	4.0
K05396	4.0
K03709	9.0
K03708	8.0
K08160	0.0
K03701	238.0
K03700	61.0
K03703	118.0
K03702	148.0
K03705	78.0
K03704	118.0
K03707	4.0
K03706	56.0
K06289	0.0
K06288	0.0
K06283	53.0
K06282	8.0
K06281	8.0
K06287	148.0
K06286	1.0
K06285	2.0
K06284	17.0
K08161	1.0
K07540	0.0
K06438	45.0
K06869	0.0
K06868	0.0
K06867	4.0
K06866	0.0
K06865	0.0
K06864	58.0
K06863	0.0
K06862	0.0
K06861	73.0
K06860	0.0
K12659	0.0
K12658	4.0
K07547	0.0
K07546	0.0
K15023	0.0
K15022	0.0
K15020	0.0
K15024	54.0
K08700	0.0
K08162	19.0
K07544	0.0
K00137	0.0
K00135	10.0
K00134	158.0
K00133	148.0
K00132	0.0
K00131	1.0
K00130	20.0
K00139	0.0
K00138	0.0
K00429	0.0
K00428	54.0
K00421	0.0
K00423	0.0
K00425	67.0
K00427	0.0
K00426	67.0
K14292	0.0
K14379	0.0
K14370	0.0
K14371	0.0
K14372	0.0
K14373	0.0
K14374	0.0
K14375	0.0
K09845	0.0
K14082	0.0
K14083	7.0
K14080	0.0
K14081	0.0
K14086	19.0
K14087	21.0
K14084	2.0
K14088	21.0
K14089	21.0
K01552	65.0
K01551	5.0
K01556	0.0
K01557	0.0
K01554	0.0
K01555	0.0
K04708	0.0
K03955	0.0
K13689	0.0
K13688	5.0
K13683	0.0
K13685	17.0
K13684	0.0
K13687	0.0
K13686	0.0
K14159	0.0
K02399	1.0
K02398	13.0
K02395	14.0
K02394	2.0
K02397	34.0
K02396	62.0
K02391	2.0
K02390	64.0
K02393	2.0
K02392	97.0
K13533	0.0
K13532	0.0
K13531	0.0
K13530	0.0
K01550	0.0
K05658	0.0
K14054	0.0
K02601	161.0
K02970	145.0
K05378	0.0
K12339	2.0
K14060	0.0
K11687	0.0
K11686	0.0
K11685	0.0
K11689	5.0
K11688	4.0
K08939	0.0
K03048	7.0
K03049	0.0
K13821	19.0
K13820	0.0
K03042	0.0
K03043	140.0
K03040	143.0
K03041	0.0
K03046	146.0
K03047	0.0
K03044	0.0
K03045	0.0
K00348	63.0
K09847	0.0
K00692	0.0
K00638	74.0
K00639	75.0
K00693	0.0
K00634	93.0
K00635	0.0
K00630	0.0
K00631	0.0
K00632	12.0
K00633	45.0
K00691	12.0
K00696	1.0
K00694	3.0
K00695	1.0
K10854	0.0
K07811	0.0
K07810	0.0
K07813	64.0
K07812	0.0
K07814	27.0
K07816	8.0
K00090	0.0
K00091	23.0
K00094	12.0
K00096	32.0
K00097	77.0
K00098	2.0
K00099	145.0
K10228	0.0
K10229	0.0
K12548	0.0
K10222	0.0
K10220	0.0
K10221	0.0
K10227	2.0
K05822	1.0
K01949	0.0
K01945	146.0
K01947	0.0
K01946	0.0
K01941	4.0
K01940	129.0
K06357	0.0
K07729	206.0
K07728	0.0
K07727	138.0
K07726	21.0
K07725	0.0
K07724	1.0
K07723	5.0
K07722	7.0
K07721	0.0
K07720	311.0
K00899	2.0
K05824	0.0
K00891	191.0
K00892	0.0
K00895	24.0
K00897	2.0
K08151	5.0
K08153	1.0
K08154	0.0
K02948	148.0
K02942	0.0
K02944	0.0
K05665	0.0
K02946	148.0
K13793	0.0
K06352	0.0
K01769	0.0
K01768	12.0
K01761	3.0
K01760	3.0
K01762	0.0
K09578	0.0
K01766	0.0
K08164	0.0
K02493	146.0
K08166	0.0
K08167	0.0
K02496	1.0
K02497	0.0
K02494	1.0
K02495	225.0
K02498	2.0
K02499	12.0
K08168	0.0
K08169	4.0
K14415	21.0
K14414	5.0
K06881	147.0
K00436	0.0
K06332	0.0
K12815	0.0
K12810	0.0
K06885	23.0
K00437	2.0
K06335	0.0
K06334	69.0
K03547	79.0
K03546	51.0
K03545	199.0
K03544	193.0
K03543	63.0
K06888	32.0
K10941	1.0
K03549	5.0
K03548	1.0
K10940	0.0
K02236	1.0
K02237	72.0
K02234	0.0
K02232	80.0
K02233	104.0
K02230	8.0
K02231	156.0
K06359	0.0
K02238	135.0
K02239	0.0
K03723	139.0
K03722	14.0
K03721	0.0
K03720	0.0
K03727	0.0
K03726	0.0
K03725	0.0
K03724	5.0
K06358	0.0
K12673	0.0
K12679	0.0
K12678	0.0
K06410	34.0
K11898	0.0
K11899	0.0
K11896	2.0
K11897	0.0
K11894	0.0
K11895	2.0
K11892	0.0
K11893	0.0
K11890	0.0
K11891	0.0
K08762	0.0
K08764	0.0
K08765	0.0
K10418	0.0
K11325	0.0
K11326	0.0
K11327	0.0
K11328	0.0
K11329	0.0
K00151	0.0
K00150	0.0
K00153	0.0
K00400	0.0
K00407	2.0
K00406	5.0
K00405	5.0
K00404	5.0
K00158	2.0
K01342	0.0
K09388	0.0
K09386	0.0
K09384	3.0
K04094	22.0
K04095	27.0
K04096	152.0
K04097	0.0
K04090	0.0
K04091	4.0
K04092	0.0
K04093	0.0
K04098	0.0
K04099	0.0
K01578	0.0
K01579	83.0
K01574	0.0
K01575	1.0
K01576	0.0
K01577	0.0
K01571	61.0
K01572	153.0
K01573	13.0
K02009	38.0
K02008	241.0
K02005	192.0
K02004	1019.0
K02007	49.0
K02006	351.0
K02001	5.0
K02000	4.0
K02003	1057.0
K02002	5.0
K03065	0.0
K08952	0.0
K03060	76.0
K13809	0.0
K10948	0.0
K09607	0.0
K06125	0.0
K04337	0.0
K06120	12.0
K06121	0.0
K04336	0.0
K01127	0.0
K09703	3.0
K00004	0.0
K14699	0.0
K09702	4.0
K14698	0.0
K05311	3.0
K13829	0.0
K10943	1.0
K07291	0.0
K07290	0.0
K10206	99.0
K10202	3.0
K10208	0.0
K10209	0.0
K01966	7.0
K01965	1.0
K01964	0.0
K01963	52.0
K01962	19.0
K01961	189.0
K01960	76.0
K01969	1.0
K01968	0.0
K07749	26.0
K07748	0.0
K07741	18.0
K07740	0.0
K07743	0.0
K07742	76.0
K07745	0.0
K07744	0.0
K07746	0.0
K01299	33.0
K01295	14.0
K01297	37.0
K02922	0.0
K05603	0.0
K02921	0.0
K02926	148.0
K05607	0.0
K02924	0.0
K05605	0.0
K02928	0.0
K02929	0.0
K00216	0.0
K00217	0.0
K00214	0.0
K00215	160.0
K00213	0.0
K00210	0.0
K00211	0.0
K00218	0.0
K00219	6.0
K01035	0.0
K01034	12.0
K04517	128.0
K01740	275.0
K01031	0.0
K01746	4.0
K01745	22.0
K01744	76.0
K01749	42.0
K01039	1.0
K04518	65.0
K09591	0.0
K14129	0.0
K14128	0.0
K14121	0.0
K14120	0.0
K14123	0.0
K14122	0.0
K14125	0.0
K14124	0.0
K14127	0.0
K14126	0.0
K03521	138.0
K03520	0.0
K03523	82.0
K03522	139.0
K03525	147.0
K03524	148.0
K03527	157.0
K03526	145.0
K03529	81.0
K03528	1.0
K06338	0.0
K02217	85.0
K03299	22.0
K03298	2.0
K13472	0.0
K03293	7.0
K03292	180.0
K03291	0.0
K03290	0.0
K03297	23.0
K03296	226.0
K03295	49.0
K03294	61.0
K13009	0.0
K12690	0.0
K09743	0.0
K06022	0.0
K07190	0.0
K06021	0.0
K07192	19.0
K06020	0.0
K06027	0.0
K06026	0.0
K09744	0.0
K07991	0.0
K08749	0.0
K09835	0.0
K09834	0.0
K10439	226.0
K06351	0.0
K09833	0.0
K10925	0.0
K10924	2.0
K10927	0.0
K10926	0.0
K10923	0.0
K10922	0.0
K09629	0.0
K10697	0.0
K00179	52.0
K00172	19.0
K00171	8.0
K00170	10.0
K00177	82.0
K00176	81.0
K00175	159.0
K00174	148.0
K13478	0.0
K14338	0.0
K14339	0.0
K14335	0.0
K14337	0.0
K14330	0.0
K14331	0.0
K14333	2.0
K08918	0.0
K13479	21.0
K04078	146.0
K04079	147.0
K04076	3.0
K04077	148.0
K04074	13.0
K04075	146.0
K04072	96.0
K04073	0.0
K04070	50.0
K04071	0.0
K14597	0.0
K13318	0.0
K08280	0.0
K13641	6.0
K13640	0.0
K13643	3.0
K13642	0.0
K02027	976.0
K02026	1702.0
K02025	1810.0
K02024	0.0
K02023	26.0
K02022	47.0
K02021	0.0
K02020	52.0
K02029	134.0
K02028	164.0
K03886	0.0
K03887	0.0
K03884	0.0
K03885	63.0
K03881	0.0
K03888	0.0
K03889	0.0
K12998	0.0
K12999	0.0
K12992	24.0
K12993	0.0
K12990	21.0
K12991	0.0
K12996	0.0
K12997	1.0
K12994	0.0
K12995	1.0
K08979	0.0
K08978	110.0
K03088	1263.0
K03089	4.0
K03086	195.0
K03087	1.0
K08971	0.0
K08970	4.0
K03082	4.0
K03080	0.0
K08974	118.0
K13868	0.0
K00918	13.0
K01553	0.0
K12214	0.0
K11646	2.0
K11645	0.0
K11641	0.0
K11640	0.0
K12736	0.0
K12733	0.0
K07507	73.0
K07506	0.0
K07505	0.0
K07504	0.0
K07503	0.0
K07502	37.0
K07501	2.0
K07500	0.0
K07509	0.0
K07508	0.0
K11422	0.0
K08698	0.0
K10773	161.0
K10774	0.0
K14286	0.0
K10778	0.0
K14287	1.0
K00140	8.0
K05501	0.0
K01903	13.0
K01902	13.0
K01905	0.0
K01904	0.0
K01907	0.0
K01906	0.0
K01909	0.0
K01908	2.0
K14534	21.0
K00147	136.0
K07767	0.0
K07769	0.0
K07768	0.0
K06203	1.0
K06202	0.0
K09921	1.0
K09920	1.0
K09927	23.0
K09024	0.0
K09022	9.0
K09023	4.0
K09020	2.0
K09021	0.0
K02908	0.0
K02909	148.0
K08218	69.0
K08219	0.0
K02904	144.0
K02906	148.0
K02907	137.0
K02902	145.0
K00230	1.0
K00231	5.0
K00232	0.0
K08976	4.0
K00234	0.0
K00239	90.0
K06209	57.0
K09928	5.0
K01015	0.0
K01014	0.0
K01012	173.0
K01011	33.0
K01010	0.0
K08920	0.0
K14103	0.0
K14102	0.0
K14101	0.0
K14100	0.0
K14105	0.0
K14104	0.0
K14109	0.0
K14108	0.0
K06401	0.0
K00893	0.0
K13402	0.0
K12858	0.0
K03503	50.0
K03502	115.0
K03501	144.0
K03500	88.0
K08924	0.0
K02278	8.0
K02279	16.0
K12977	0.0
K02276	4.0
K02277	0.0
K02274	7.0
K02275	7.0
K13450	0.0
K13451	0.0
K13452	0.0
K13454	0.0
K13455	0.0
K12509	0.0
K12508	0.0
K12507	0.0
K12506	11.0
K12500	0.0
K12503	0.0
K05926	0.0
K09728	0.0
K14587	2.0
K06597	0.0
K06596	1.0
K06595	0.0
K06599	0.0
K06598	1.0
K07978	0.0
K07979	207.0
K07976	0.0
K14585	0.0
K10907	101.0
K10906	0.0
K10901	0.0
K10909	0.0
K10908	2.0
K09819	4.0
K09818	0.0
K09817	129.0
K09816	128.0
K09815	131.0
K06374	61.0
K06373	58.0
K09812	159.0
K09811	164.0
K09810	92.0
K09724	0.0
K14582	0.0
K09721	0.0
K04058	5.0
K04059	2.0
K04050	0.0
K04051	0.0
K04052	0.0
K04053	0.0
K04054	0.0
K04055	0.0
K04056	5.0
K04057	0.0
K01047	0.0
K08975	0.0
K10015	0.0
K10014	2.0
K10017	0.0
K10016	0.0
K10011	0.0
K10010	8.0
K10013	0.0
K10012	25.0
K10019	0.0
K10018	0.0
K13665	0.0
K13664	0.0
K13663	0.0
K13662	0.0
K13661	0.0
K13660	0.0
K13669	0.0
K13668	0.0
K07641	4.0
K01466	5.0
K13590	2.0
K01464	44.0
K01465	155.0
K01462	218.0
K01463	7.0
K01460	0.0
K01461	0.0
K13599	6.0
K13598	2.0
K01468	18.0
K01469	4.0
K09251	0.0
K09252	0.0
K02041	24.0
K02040	172.0
K02043	0.0
K02045	10.0
K02044	28.0
K02047	14.0
K02046	14.0
K02049	182.0
K02048	14.0
K05549	0.0
K05548	0.0
K06046	0.0
K03319	2.0
K03316	1.0
K03317	7.0
K03314	0.0
K03315	112.0
K03312	34.0
K03313	19.0
K03310	167.0
K03311	34.0
K12052	0.0
K02945	153.0
K06162	4.0
K06163	4.0
K06160	0.0
K06161	0.0
K06166	2.0
K00359	12.0
K06164	4.0
K06165	4.0
K06168	147.0
K06169	0.0
K13020	1.0
K07158	0.0
K07159	0.0
K04835	0.0
K11621	0.0
K11991	1.0
K11622	0.0
K11996	18.0
K11627	0.0
K11626	0.0
K11629	0.0
K11628	0.0
K07561	0.0
K07560	146.0
K07563	0.0
K07562	0.0
K07565	0.0
K07564	0.0
K07567	182.0
K07566	177.0
K07569	0.0
K07568	199.0
K09925	0.0
K11199	0.0
K11198	0.0
K11192	0.0
K11191	0.0
K11196	0.0
K11195	0.0
K11194	0.0
K02492	40.0
K10713	0.0
K10710	14.0
K10711	5.0
K10716	0.0
K02490	1.0
K10714	0.0
K10715	0.0
K01929	149.0
K01928	152.0
K01923	152.0
K01922	4.0
K01921	154.0
K01920	2.0
K01926	131.0
K01925	149.0
K01924	144.0
K07789	4.0
K07788	0.0
K07785	0.0
K07784	0.0
K07787	9.0
K07786	0.0
K07781	0.0
K07783	3.0
K07782	0.0
K05835	0.0
K06355	0.0
K14661	0.0
K09844	0.0
K00782	9.0
K00783	146.0
K00784	156.0
K00785	0.0
K00786	47.0
K00039	0.0
K00036	42.0
K00037	0.0
K00034	6.0
K00035	0.0
K00032	0.0
K00033	42.0
K00030	12.0
K00031	130.0
K01259	10.0
K01258	134.0
K01255	41.0
K01256	8.0
K01251	81.0
K01250	15.0
K01253	0.0
K01252	0.0
K09008	1.0
K09009	0.0
K09000	4.0
K09001	6.0
K09002	30.0
K09003	0.0
K09004	5.0
K09005	2.0
K09006	1.0
K09007	6.0
K09846	0.0
K08234	46.0
K00258	0.0
K00259	28.0
K00252	1.0
K00253	0.0
K00256	0.0
K00257	73.0
K00254	0.0
K00255	0.0
K01079	19.0
K01078	4.0
K01071	2.0
K01070	0.0
K01073	0.0
K01077	104.0
K01076	6.0
K14472	0.0
K14471	0.0
K14470	0.0
K14475	0.0
K09841	0.0
K02788	4.0
K02782	0.0
K02783	12.0
K02781	7.0
K02786	6.0
K02787	0.0
K02784	0.0
K01060	6.0
K01787	20.0
K01786	56.0
K01785	207.0
K01784	259.0
K01783	166.0
K01782	12.0
K01781	0.0
K01780	0.0
K01789	0.0
K01788	60.0
K02526	7.0
K02527	72.0
K02525	0.0
K02250	0.0
K02523	72.0
K02520	146.0
K02521	0.0
K02258	2.0
K02259	7.0
K02528	147.0
K02529	646.0
K03781	70.0
K03780	11.0
K03783	130.0
K03782	11.0
K03785	47.0
K03784	30.0
K03787	93.0
K03786	101.0
K03789	68.0
K03788	0.0
K10700	0.0
K00342	70.0
K03124	0.0
K03120	0.0
K12527	21.0
K12526	0.0
K12525	0.0
K12524	121.0
K12523	0.0
K12522	0.0
K09789	58.0
K09788	3.0
K09787	76.0
K09786	4.0
K09785	0.0
K09781	0.0
K09780	2.0
K10961	0.0
K10960	0.0
K10963	0.0
K10962	0.0
K10965	0.0
K10964	0.0
K10966	0.0
K09879	0.0
K06318	0.0
K06311	0.0
K06310	10.0
K06312	0.0
K06314	0.0
K06317	5.0
K11389	0.0
K11386	0.0
K11387	0.0
K11384	5.0
K11385	0.0
K11382	0.0
K11383	0.0
K11381	13.0
K11949	0.0
K10380	0.0
K04032	4.0
K04033	0.0
K04030	5.0
K04031	59.0
K04036	0.0
K04037	0.0
K04034	0.0
K04035	2.0
K04038	0.0
K04039	0.0
K07046	8.0
K07047	52.0
K07044	0.0
K07045	59.0
K07042	84.0
K07043	110.0
K07040	71.0
K07041	0.0
K07048	2.0
K07049	0.0
K08664	0.0
K02584	4.0
K10039	12.0
K10038	0.0
K10037	2.0
K10036	3.0
K04788	0.0
K04789	0.0
K04784	0.0
K04785	0.0
K04786	0.0
K04787	0.0
K04780	0.0
K04781	0.0
K04782	0.0
K04783	0.0
K13601	0.0
K13603	0.0
K13602	0.0
K13605	0.0
K13604	0.0
K13607	0.0
K02404	14.0
K05783	0.0
K05782	0.0
K05781	4.0
K05780	4.0
K05787	0.0
K05786	6.0
K05785	17.0
K05784	0.0
K05789	0.0
K05788	4.0
K01442	124.0
K01443	107.0
K01444	9.0
K01446	0.0
K01447	78.0
K01448	256.0
K01449	30.0
K14803	0.0
K02069	17.0
K05569	26.0
K08008	0.0
K02063	0.0
K05566	27.0
K05565	1.0
K05563	0.0
K05562	0.0
K05561	0.0
K02064	0.0
K03338	24.0
K03339	0.0
K03330	0.0
K03331	0.0
K03332	0.0
K03333	0.0
K03335	25.0
K03336	21.0
K03337	22.0
K12956	0.0
K12957	4.0
K12954	0.0
K12955	0.0
K12952	0.0
K12953	0.0
K12950	0.0
K12951	0.0
K14733	0.0
K00109	0.0
K06148	213.0
K06149	0.0
K06144	0.0
K06145	0.0
K06146	0.0
K06147	1206.0
K06141	0.0
K06142	205.0
K06143	2.0
K11945	0.0
K08948	0.0
K08949	0.0
K00071	0.0
K14664	0.0
K13810	0.0
K14665	0.0
K03058	0.0
K11609	0.0
K11608	0.0
K14660	0.0
K11603	0.0
K11602	0.0
K11601	0.0
K11600	0.0
K11607	4.0
K11606	4.0
K11605	4.0
K11604	4.0
K10558	2.0
K10559	6.0
K10550	2.0
K10551	2.0
K10552	0.0
K10553	0.0
K10554	0.0
K10555	5.0
K10556	4.0
K10557	2.0
K03051	0.0
K03050	0.0
K07549	0.0
K07548	0.0
K07239	8.0
K07235	1.0
K07234	1.0
K07237	1.0
K07236	1.0
K07231	0.0
K07230	0.0
K07233	0.0
K07232	0.0
K02467	0.0
K05306	36.0
K05305	30.0
K05304	0.0
K05303	4.0
K05301	0.0
K02565	0.0
K08644	0.0
K08646	0.0
K08641	30.0
K08643	0.0
K08642	0.0
K12146	0.0
K00010	28.0
K00011	0.0
K00012	165.0
K00013	144.0
K00014	186.0
K00016	84.0
K09065	0.0
K08252	1.0
K08253	0.0
K08256	0.0
K08255	0.0
K08258	0.0
K08259	0.0
K00274	6.0
K00275	17.0
K00276	0.0
K00270	0.0
K00271	0.0
K00272	0.0
K00273	0.0
K00278	118.0
K00279	0.0
K12675	0.0
K01277	63.0
K01274	2.0
K01273	67.0
K01271	37.0
K01270	198.0
K01278	84.0
K00906	1.0
K00904	3.0
K00903	4.0
K00901	36.0
K13785	0.0
K00908	0.0
K11149	0.0
K01053	4.0
K01051	27.0
K01057	17.0
K01056	148.0
K01055	0.0
K01054	0.0
K01058	1.0
K02500	144.0
K02501	144.0
K02502	75.0
K02503	145.0
K02504	0.0
K02505	0.0
K02506	0.0
K02507	0.0
K02508	0.0
K02509	0.0
K00291	0.0
K13410	0.0
K13148	0.0
K13419	0.0
K05825	0.0
K03106	148.0
K03105	0.0
K03101	174.0
K03100	319.0
K12541	0.0
K12540	0.0
K12543	0.0
K12542	0.0
K12545	0.0
K12544	0.0
K12547	0.0
K12546	0.0
K12549	0.0
K06080	0.0
K11018	0.0
K11019	0.0
K11016	0.0
K11017	0.0
K11014	0.0
K11015	0.0
K11012	0.0
K11013	0.0
K11010	0.0
K11011	0.0
K06333	59.0
K06880	0.0
K06883	4.0
K06882	0.0
K09857	5.0
K06884	0.0
K06887	0.0
K06886	6.0
K06889	252.0
K10942	0.0
K09859	0.0
K09858	3.0
K10947	212.0
K10946	0.0
K10945	0.0
K10944	0.0
K13284	0.0
K00483	0.0
K00481	0.0
K00480	0.0
K00486	0.0
K00485	0.0
K00484	0.0
K09901	0.0
K10929	0.0
K07684	1.0
K07685	0.0
K07686	0.0
K07687	0.0
K07681	0.0
K07688	0.0
K07689	1.0
K10928	0.0
K04018	0.0
K04019	4.0
K04014	2.0
K04015	1.0
K04016	0.0
K04017	0.0
K04013	0.0
K07060	0.0
K07061	0.0
K07062	11.0
K07063	10.0
K07064	0.0
K07065	0.0
K07066	20.0
K07067	5.0
K07068	2.0
K07069	21.0
K01121	0.0
K13629	0.0
K13628	7.0
K13623	0.0
K13622	4.0
K13620	0.0
K13626	32.0
K08586	0.0
K08587	0.0
K01428	27.0
K01429	26.0
K01422	61.0
K01423	3.0
K01420	78.0
K01421	91.0
K01426	29.0
K01427	0.0
K01424	140.0
K01425	69.0
K08068	0.0
K07538	0.0
K13086	0.0
K13085	0.0
K07287	1.0
K07824	0.0
K07682	0.0
K02722	0.0
K12978	0.0
K12979	0.0
K12972	0.0
K12973	0.0
K12974	0.0
K12975	0.0
K12976	0.0
K07821	0.0
K07683	0.0
K14750	0.0
K14751	0.0
K14953	0.0
K12288	0.0
K12289	0.0
K12282	0.0
K12283	0.0
K12280	0.0
K12281	0.0
K12286	0.0
K12287	0.0
K12284	0.0
K12285	0.0
K11957	0.0
K11956	0.0
K11955	0.0
K11954	0.0
K11953	0.0
K11952	0.0
K11951	0.0
K11950	0.0
K11959	0.0
K11958	0.0
K13889	3.0
K13888	2.0
K11963	0.0
K07217	5.0
K07216	71.0
K07215	0.0
K07214	28.0
K07213	9.0
K07212	0.0
K07219	8.0
K07218	1.0
K12150	0.0
K08689	0.0
K08688	0.0
K00402	0.0
K00401	0.0
K11994	0.0
K00152	0.0
K01043	3.0
K00154	0.0
K00157	0.0
K00156	47.0
K10533	0.0
K10530	0.0
K10531	0.0
K10536	19.0
K10537	2.0
K10535	0.0
K10538	0.0
K10539	2.0
K00073	1.0
K13934	0.0
K00076	14.0
K00077	118.0
K00074	75.0
K00075	142.0
K00078	0.0
K00079	0.0
K02290	0.0
K02563	148.0
K02292	0.0
K08966	0.0
K02294	0.0
K08278	0.0
K08279	0.0
K08274	0.0
K08275	0.0
K08276	0.0
K08277	0.0
K00298	0.0
K00299	4.0
K00296	0.0
K00297	147.0
K00294	2.0
K00292	0.0
K00293	0.0
K00290	104.0
K07757	0.0
K12089	0.0
K01210	0.0
K01213	0.0
K01212	26.0
K01215	0.0
K01214	0.0
K01217	0.0
K01216	0.0
K01219	0.0
K01218	23.0
K02749	0.0
K02746	18.0
K02747	16.0
K02744	27.0
K02745	18.0
K02742	1.0
K00924	9.0
K00925	168.0
K00926	80.0
K00927	148.0
K00928	168.0
K00929	111.0
K12085	0.0
K02298	0.0
K02299	0.0
K02568	0.0
K02569	2.0
K02562	0.0
K02291	6.0
K02560	1.0
K02293	0.0
K02566	6.0
K02567	2.0
K02564	214.0
K02297	0.0
K03169	347.0
K03168	142.0
K03163	0.0
K03162	0.0
K03167	0.0
K03166	0.0
K11038	0.0
K11039	0.0
K11030	0.0
K11031	2.0
K11032	0.0
K11033	0.0
K11034	0.0
K11035	0.0
K11036	0.0
K11037	0.0
K02546	0.0
K07668	7.0
K07669	0.0
K07666	4.0
K07667	120.0
K07664	0.0
K07665	43.0
K07662	0.0
K07663	4.0
K07660	1.0
K07661	0.0
K03927	84.0
K07008	1.0
K07009	32.0
K07002	1.0
K07003	69.0
K07000	0.0
K07001	132.0
K07006	5.0
K07007	185.0
K07004	0.0
K07005	153.0
K03921	0.0
K02956	148.0
K09725	0.0
K09181	19.0
K08599	0.0
K08598	0.0
K08591	160.0
K08590	68.0
K01156	2.0
K01154	152.0
K01407	0.0
K01400	0.0
K01153	134.0
K01150	2.0
K01151	138.0
K01408	0.0
K01409	158.0
K01158	0.0
K01159	88.0
K05523	0.0
K05522	1.0
K05521	51.0
K05520	59.0
K05527	2.0
K05526	0.0
K05525	0.0
K05524	4.0
K05529	0.0
K14518	0.0
K14519	4.0
K05949	0.0
K01754	77.0
K05942	0.0
K01027	0.0
K02171	0.0
K02170	1.0
K02173	2.0
K02172	0.0
K01751	27.0
K06416	11.0
K06417	0.0
K06414	0.0
K06947	0.0
K03379	0.0
K03808	4.0
K03809	6.0
K03806	1.0
K06412	70.0
K03804	0.0
K12296	0.0
K03802	0.0
K03803	68.0
K06413	0.0
K10808	0.0
K06411	34.0
K01028	3.0
K01029	11.0
K11931	0.0
K11930	0.0
K11933	0.0
K11932	0.0
K11935	0.0
K11934	14.0
K11937	0.0
K11936	0.0
K11939	0.0
K11938	0.0
K10800	4.0
K06419	0.0
K11929	0.0
K07271	68.0
K07270	0.0
K07273	65.0
K07272	0.0
K07275	2.0
K07274	2.0
K07277	72.0
K07276	2.0
K07279	0.0
K07278	2.0
K10623	0.0
K02481	86.0
K11520	0.0
K02480	0.0
K08170	0.0
K02485	1.0
K02484	75.0
K02487	1.0
K08600	168.0
K08603	0.0
K08602	33.0
K08605	0.0
K08604	0.0
K09956	4.0
K09957	0.0
K09954	4.0
K09955	129.0
K09952	16.0
K09953	0.0
K09950	0.0
K09951	63.0
K09958	4.0
K09959	0.0
K07495	24.0
K07494	4.0
K07497	60.0
K07496	35.0
K07491	69.0
K07490	0.0
K07493	0.0
K07492	3.0
K07499	0.0
K07498	0.0
K11209	0.0
K11208	0.0
K11204	0.0
K11203	2.0
K11202	7.0
K11201	0.0
K11200	0.0
K00058	201.0
K00059	283.0
K00728	0.0
K00729	0.0
K00055	1.0
K00057	148.0
K00050	26.0
K00051	0.0
K00720	0.0
K00721	85.0
K14424	0.0
K06033	0.0
K14189	1.0
K14188	3.0
K06364	0.0
K14187	0.0
K01239	23.0
K01238	13.0
K01897	206.0
K01232	11.0
K01895	34.0
K01230	0.0
K01893	143.0
K01236	0.0
K01235	14.0
K01890	148.0
K02768	13.0
K02769	3.0
K02760	50.0
K02761	43.0
K02763	2.0
K02764	0.0
K02765	28.0
K00948	194.0
K00949	88.0
K00942	159.0
K00943	78.0
K00940	62.0
K00941	268.0
K00946	117.0
K00947	0.0
K00944	0.0
K00945	306.0
K01097	0.0
K01096	1.0
K01095	16.0
K01093	4.0
K01092	95.0
K01091	303.0
K01090	98.0
K03499	296.0
K03498	244.0
K03491	24.0
K03490	19.0
K03493	0.0
K03492	1.0
K03495	148.0
K03497	333.0
K03496	348.0
K02817	0.0
K02814	0.0
K02815	0.0
K02810	32.0
K02548	110.0
K02549	6.0
K02818	0.0
K02819	24.0
K03637	34.0
K03636	5.0
K03147	131.0
K03146	1.0
K08851	0.0
K06518	129.0
K09729	4.0
K06048	0.0
K06045	7.0
K06044	0.0
K09727	0.0
K09726	1.0
K06041	84.0
K09720	0.0
K09723	0.0
K06042	55.0
K09897	0.0
K09896	0.0
K09895	1.0
K09894	0.0
K09893	0.0
K09892	0.0
K09891	0.0
K09890	0.0
K09899	0.0
K09898	0.0
K03622	0.0
K07648	0.0
K07649	0.0
K07398	0.0
K07399	1.0
K11056	0.0
K11057	0.0
K11054	0.0
K11055	0.0
K07640	2.0
K07393	5.0
K07390	6.0
K07391	140.0
K07644	4.0
K07645	4.0
K07646	178.0
K07647	0.0
K10896	0.0
K07024	494.0
K07025	276.0
K07026	1.0
K07027	111.0
K07020	0.0
K07021	4.0
K07022	0.0
K07023	78.0
K07028	1.0
K07029	254.0
K10094	0.0
K01390	0.0
K01392	0.0
K01399	0.0
K02673	1.0
K05893	0.0
K05897	0.0
K05896	81.0
K05895	42.0
K05899	0.0
K05898	0.0
K00555	0.0
K00554	119.0
K00557	0.0
K00556	48.0
K00551	1.0
K00559	0.0
K00558	196.0
K01170	0.0
K01173	1.0
K01174	4.0
K01175	10.0
K01176	5.0
K01178	4.0
K01179	67.0
K14578	0.0
K14579	0.0
K08951	0.0
K08950	0.0
K08953	0.0
K03828	4.0
K03829	0.0
K03820	54.0
K03821	2.0
K03822	0.0
K03823	111.0
K03824	2.0
K03825	2.0
K03826	70.0
K03827	61.0
K12248	0.0
K12246	0.0
K12247	0.0
K12242	0.0
K12243	0.0
K12240	0.0
K12241	0.0
K11919	0.0
K11918	0.0
K11913	0.0
K11912	0.0
K11911	0.0
K11910	0.0
K11917	0.0
K11916	0.0
K11915	0.0
K11914	0.0
K12068	0.0
K12069	0.0
K12062	0.0
K12063	0.0
K12060	0.0
K12061	0.0
K12066	0.0
K12067	1.0
K12064	0.0
K12065	0.0
K07259	82.0
K07258	208.0
K07253	0.0
K07251	0.0
K07250	24.0
K07257	12.0
K07256	0.0
K07255	0.0
K07254	0.0
K05372	0.0
K05373	0.0
K05370	0.0
K05371	0.0
K05374	0.0
K05375	0.0
K09970	0.0
K09971	0.0
K09972	0.0
K09973	16.0
K09974	4.0
K09975	0.0
K09976	7.0
K09978	0.0
K09979	46.0
K11261	24.0
K11260	0.0
K11263	0.0
K11264	0.0
K10793	4.0
K10796	4.0
K10797	14.0
K10794	2.0
K10795	4.0
K00700	172.0
K00701	0.0
K10798	0.0
K00703	153.0
K00705	149.0
K09828	0.0
K10133	0.0
K13053	0.0
K03192	5.0
K00964	0.0
K00965	72.0
K00966	23.0
K00960	0.0
K00961	0.0
K00962	147.0
K00963	26.0
K00969	144.0
K12681	0.0
K02703	0.0
K08364	0.0
K08365	0.0
K02706	0.0
K08363	0.0
K08361	0.0
K02708	0.0
K02709	0.0
K08368	2.0
K08369	4.0
K01615	6.0
K01617	0.0
K01616	0.0
K01611	10.0
K01610	119.0
K01613	101.0
K01612	0.0
K01619	144.0
K01618	0.0
K02834	146.0
K02835	148.0
K05281	0.0
K03619	0.0
K03618	1.0
K03617	143.0
K03616	7.0
K03615	142.0
K03614	130.0
K03613	140.0
K03612	136.0
K03611	2.0
K03610	73.0
K09705	3.0
K09704	65.0
K09701	5.0
K09700	0.0
K09709	0.0
K06391	21.0
K06390	69.0
K06393	66.0
K06392	49.0
K06395	8.0
K06394	52.0
K06397	59.0
K06396	57.0
K06399	62.0
K06398	70.0
K06435	0.0
K11078	0.0
K11079	0.0
K11074	0.0
K11075	0.0
K11076	0.0
K11077	0.0
K11070	90.0
K11071	91.0
K11072	106.0
K11073	0.0
K06935	0.0
K06934	15.0
K06937	6.0
K06936	0.0
K06931	0.0
K06930	0.0
K06933	0.0
K06932	0.0
K06939	0.0
K06938	0.0
K13381	0.0
K05916	4.0
K05917	0.0
K05914	0.0
K05915	0.0
K05912	0.0
K05913	0.0
K05910	1.0
K05911	0.0
K05918	0.0
K05919	58.0
K00392	0.0
K00390	10.0
K00397	0.0
K00395	0.0
K00394	13.0
K01884	0.0
K00399	0.0
K01886	136.0
K01376	0.0
K01372	87.0
K09149	0.0
K09148	0.0
K01225	2.0
K09145	19.0
K09144	19.0
K09147	0.0
K09146	0.0
K09141	1.0
K09140	0.0
K09143	0.0
K09142	0.0
K05709	0.0
K05708	0.0
K05879	41.0
K05878	40.0
K05875	0.0
K05874	0.0
K05877	0.0
K05876	0.0
K05873	0.0
K00579	0.0
K00578	0.0
K00577	0.0
K00575	77.0
K00574	33.0
K00573	11.0
K00571	91.0
K00570	0.0
K01118	9.0
K01119	21.0
K01157	0.0
K01112	0.0
K01113	6.0
K04477	73.0
K01114	2.0
K01115	0.0
K08087	0.0
K01315	0.0
K08085	0.0
K08084	2.0
K08083	1.0
K08082	1.0
K08081	0.0
K08080	0.0
K01152	0.0
K01401	0.0
K09826	2.0
K06344	0.0
K06345	0.0
K09822	4.0
K06343	0.0
K10938	0.0
K06341	0.0
K10934	0.0
K10935	0.0
K10932	0.0
K11052	0.0
K10930	0.0
K06349	0.0
K11053	0.0
K10754	0.0
K01755	158.0
K10200	21.0
K02132	0.0
K02137	0.0
K03840	0.0
K03841	4.0
K13028	0.0
K13799	0.0
K13798	0.0
K13795	0.0
K13794	0.0
K13021	0.0
K13792	0.0
K13791	0.0
K13790	0.0
K12268	0.0
K12269	4.0
K12262	2.0
K12263	0.0
K12264	0.0
K12265	0.0
K12266	0.0
K12267	185.0
K01757	0.0
K12237	0.0
K13243	0.0
K13245	0.0
K13244	0.0
K13246	0.0
K03264	0.0
K03265	0.0
K03263	0.0
K03268	0.0
K03269	68.0
K12415	0.0
K10211	0.0
K09918	0.0
K09919	2.0
K06720	0.0
K09913	1.0
K09910	0.0
K09911	0.0
K09916	0.0
K09917	0.0
K06726	17.0
K09915	4.0
K11535	0.0
K11534	4.0
K11537	14.0
K11531	0.0
K11533	0.0
K11532	0.0
K11249	3.0
K11539	0.0
K00762	184.0
K00763	91.0
K00760	146.0
K00761	143.0
K00766	122.0
K00767	113.0
K00764	237.0
K00765	143.0
K00768	85.0
K00769	2.0
K11059	0.0
K00186	0.0
K00187	0.0
K00184	7.0
K00185	7.0
K00183	4.0
K00180	95.0
K00188	0.0
K00189	0.0
K10110	54.0
K10111	0.0
K10112	90.0
K10113	0.0
K10114	0.0
K10115	0.0
K10116	0.0
K10117	113.0
K10118	149.0
K10119	143.0
K04641	0.0
K04643	0.0
K04642	0.0
K13282	0.0
K00988	0.0
K00989	14.0
K00986	9.0
K00984	19.0
K00985	0.0
K00982	2.0
K00983	44.0
K00980	23.0
K00981	151.0
K01585	73.0
K01584	0.0
K01586	178.0
K13498	0.0
K01580	61.0
K01583	11.0
K01582	9.0
K13497	25.0
K01589	8.0
K01588	150.0
K14941	0.0
K08347	0.0
K08348	0.0
K02720	0.0
K14949	0.0
K02723	0.0
K03459	0.0
K03458	77.0
K03455	83.0
K03457	7.0
K03451	23.0
K03981	1.0
K03980	20.0
K02614	33.0
K01639	85.0
K01638	1.0
K01637	1.0
K01636	1.0
K01635	0.0
K01634	0.0
K01633	74.0
K01632	0.0
K01631	0.0
K01630	7.0
K02615	0.0
K02588	18.0
K02589	24.0
K02858	5.0
K02859	1.0
K14051	0.0
K14053	0.0
K14052	0.0
K02852	13.0
K02853	0.0
K02850	0.0
K02851	0.0
K14059	17.0
K14058	2.0
K02586	5.0
K02587	7.0
K03679	0.0
K03671	284.0
K03670	4.0
K03673	1.0
K03672	0.0
K03675	0.0
K03674	0.0
K03677	0.0
K03676	2.0
K09761	145.0
K09760	73.0
K09763	0.0
K09762	76.0
K09765	79.0
K09764	4.0
K09767	4.0
K06006	0.0
K09769	15.0
K09768	34.0
K10353	0.0
K03187	27.0
K03186	74.0
K03185	2.0
K03184	1.0
K03183	174.0
K03182	73.0
K03181	0.0
K03189	27.0
K03188	27.0
K02715	0.0
K12455	0.0
K12454	4.0
K12453	0.0
K12452	3.0
K12451	0.0
K07358	0.0
K07356	0.0
K07357	0.0
K07354	0.0
K07355	0.0
K07352	0.0
K07353	0.0
K07350	0.0
K07351	0.0
K06919	14.0
K06918	0.0
K06917	2.0
K06916	2.0
K06915	32.0
K06914	0.0
K06913	0.0
K06912	0.0
K06911	93.0
K06910	22.0
K08986	2.0
K08987	0.0
K08984	4.0
K08985	0.0
K08982	1.0
K08983	0.0
K08980	0.0
K08981	14.0
K08988	0.0
K08989	1.0
K02252	0.0
K05934	59.0
K05936	59.0
K05937	0.0
K02253	0.0
K05939	8.0
K00378	132.0
K00375	75.0
K00374	2.0
K00376	1.0
K00371	2.0
K00370	2.0
K00373	2.0
K00372	4.0
K01358	188.0
K09166	4.0
K09165	2.0
K09164	1.0
K09163	19.0
K09162	4.0
K09161	0.0
K09160	2.0
K01354	5.0
K01355	0.0
K01356	103.0
K05601	0.0
K05851	0.0
K03807	0.0
K05606	20.0
K02927	0.0
K05974	0.0
K03805	0.0
K05976	0.0
K00519	0.0
K00518	2.0
K03800	51.0
K00511	0.0
K00510	0.0
K03801	64.0
K00515	0.0
K00514	0.0
K00517	2.0
K05971	0.0
K03154	59.0
K11147	0.0
K05581	0.0
K05580	0.0
K05583	0.0
K05582	0.0
K05585	0.0
K05584	0.0
K05587	0.0
K05586	0.0
K05589	3.0
K03150	149.0
K03623	0.0
K03152	158.0
K14200	0.0
K14201	0.0
K14202	0.0
K03621	124.0
K14204	0.0
K14205	1.0
K01134	20.0
K01135	0.0
K01136	8.0
K01137	6.0
K01130	40.0
K01132	0.0
K01133	26.0
K01138	56.0
K01139	12.0
K02113	143.0
K02112	160.0
K02111	151.0
K02446	9.0
K02117	132.0
K02116	23.0
K02115	160.0
K02114	159.0
K02119	69.0
K02118	140.0
K02448	0.0
K01036	0.0
K03212	0.0
K13007	0.0
K13006	1.0
K13005	0.0
K13004	19.0
K13001	0.0
K06404	51.0
K01032	0.0
K06951	2.0
K03862	0.0
K03863	0.0
K06406	70.0
K06957	1.0
K05020	8.0
K06400	44.0
K06403	51.0
K06954	2.0
K10814	0.0
K10817	0.0
K10816	0.0
K07136	0.0
K03242	0.0
K03243	0.0
K12202	0.0
K12203	0.0
K12206	0.0
K12207	0.0
K12204	0.0
K12205	0.0
K12208	0.0
K12209	0.0
K13919	12.0
K13918	0.0
K06214	0.0
K06215	52.0
K09936	51.0
K06217	148.0
K09930	4.0
K09931	2.0
K09932	4.0
K06213	88.0
K09938	1.0
K09939	50.0
K11517	0.0
K06337	0.0
K13301	0.0
K00748	72.0
K00745	0.0
K00743	0.0
K07165	4.0
K07164	69.0
K07167	0.0
K07166	73.0
K07161	0.0
K07160	5.0
K07163	0.0
K07162	3.0
K07169	0.0
K07168	2.0
K06336	0.0
K01839	69.0
K01838	8.0
K01835	12.0
K01834	412.0
K01837	0.0
K01830	0.0
K00608	0.0
K02632	0.0
K02630	0.0
K02631	0.0
K08322	5.0
K08323	4.0
K08320	0.0
K08321	16.0
K08326	0.0
K08324	0.0
K08325	5.0
K01659	1.0
K01658	124.0
K02637	0.0
K01653	158.0
K01652	226.0
K01655	0.0
K01654	64.0
K01657	113.0
K02874	144.0
K02875	0.0
K02876	146.0
K02877	0.0
K02871	146.0
K02873	0.0
K02878	148.0
K02879	143.0
K14070	0.0
K09749	59.0
K09748	141.0
K06023	161.0
K09742	0.0
K09741	0.0
K09740	4.0
K09747	80.0
K09746	0.0
K09745	0.0
K06024	79.0
K03477	0.0
K03476	14.0
K03475	36.0
K03474	67.0
K03473	60.0
K03472	0.0
K03471	10.0
K03470	146.0
K03478	24.0
K02304	89.0
K02305	0.0
K02302	15.0
K02303	0.0
K02300	0.0
K02301	7.0
K03653	0.0
K03652	7.0
K03651	1.0
K03650	143.0
K03657	301.0
K03656	1.0
K03655	265.0
K03654	212.0
K03658	20.0
K12439	0.0
K12431	0.0
K12430	0.0
K12433	0.0
K12432	0.0
K12435	0.0
K12434	0.0
K12437	0.0
K12436	0.0
K06979	1.0
K06978	34.0
K06971	18.0
K06970	10.0
K06973	131.0
K06972	57.0
K06975	59.0
K06974	0.0
K06977	0.0
K06976	22.0
K07082	128.0
K07083	46.0
K07080	42.0
K07081	2.0
K07086	0.0
K07087	0.0
K07084	1.0
K07085	142.0
K07088	142.0
K07089	48.0
K01317	0.0
K11162	0.0
K11163	0.0
K11161	0.0
K11168	0.0
K00356	3.0
K00355	0.0
K00354	0.0
K00353	0.0
K00351	63.0
K00350	63.0
K05952	0.0
K05953	0.0
K05951	0.0
K05956	0.0
K05957	0.0
K00358	6.0
K00689	0.0
K00688	205.0
K00681	20.0
K00680	131.0
K00683	0.0
K00685	5.0
K00684	19.0
K00687	0.0
K00686	0.0
K05831	0.0
K05830	0.0
K05833	75.0
K05832	65.0
K05834	0.0
K05837	142.0
K05836	0.0
K05839	0.0
K05838	2.0
K07677	0.0
K00533	34.0
K00532	4.0
K00531	0.0
K00530	0.0
K00537	130.0
K00536	0.0
K00535	0.0
K00534	2.0
K00539	0.0
K00538	0.0
K11029	0.0
K14260	20.0
K14261	2.0
K14266	2.0
K14267	1.0
K14268	0.0
K14269	0.0
K01337	0.0
K01338	163.0
K02683	0.0
K02682	0.0
K02681	0.0
K02680	0.0
K02687	141.0
K02686	0.0
K02685	0.0
K02689	0.0
K02688	4.0
K00824	28.0
K00827	0.0
K00826	152.0
K00821	163.0
K00820	154.0
K00823	5.0
K00822	0.0
K00829	0.0
K00828	0.0
K01488	18.0
K01489	135.0
K01484	0.0
K01485	29.0
K01486	60.0
K01487	27.0
K01480	99.0
K01481	0.0
K01482	0.0
K01483	0.0
K02469	209.0
K02468	0.0
K02466	0.0
K02465	0.0
K02464	0.0
K02463	2.0
K02462	2.0
K02461	2.0
K02460	2.0
K08969	0.0
K13061	0.0
K13060	0.0
K13063	0.0
K13062	0.0
K13069	0.0
K08964	1.0
K06363	0.0
K03079	15.0
K06342	0.0
K03078	0.0
K13289	0.0
K13288	1.0
K13285	0.0
K13287	0.0
K13286	0.0
K13281	4.0
K13280	29.0
K13283	0.0
K00054	1.0
K04496	0.0
K05369	0.0
K05368	0.0
K03228	5.0
K03229	5.0
K00052	139.0
K03222	5.0
K03223	5.0
K03220	2.0
K03221	2.0
K03226	5.0
K03227	5.0
K03224	5.0
K03225	2.0
K09482	0.0
K09483	0.0
K13836	0.0
K12228	0.0
K05360	0.0
K12224	0.0
K12225	0.0
K12226	0.0
K12227	0.0
K12220	0.0
K05363	10.0
K12222	0.0
K12223	0.0
K08681	52.0
K08680	0.0
K08683	0.0
K08682	0.0
K08685	0.0
K08684	1.0
K08687	0.0
K08686	0.0
K11755	195.0
K11754	337.0
K11751	0.0
K11750	0.0
K11753	293.0
K11752	153.0
K02407	37.0
K13938	0.0
K13936	0.0
K13935	0.0
K02406	100.0
K13933	0.0
K13932	0.0
K13931	0.0
K13930	0.0
K12088	0.0
K12081	0.0
K12082	0.0
K12083	0.0
K12084	0.0
K12086	0.0
K12087	0.0
K09611	0.0
K09612	0.0
K04940	0.0
K10085	0.0
K05394	0.0
K05395	2.0
K06340	0.0
K13043	17.0
K07149	35.0
K07148	60.0
K07147	5.0
K07146	2.0
K07145	3.0
K07144	0.0
K07143	0.0
K07142	0.0
K07141	29.0
K07140	0.0
K10156	0.0
K10150	0.0
K10620	0.0
K10621	0.0
K14028	0.0
K14029	0.0
K01817	125.0
K01816	4.0
K01815	110.0
K01814	144.0
K01813	47.0
K01812	133.0
K01811	196.0
K01810	149.0
K01819	0.0
K01818	31.0
K14580	0.0
K05379	0.0
K08304	4.0
K08305	3.0
K08306	2.0
K08307	67.0
K08300	4.0
K08301	127.0
K08302	22.0
K08303	285.0
K08308	0.0
K08309	15.0
K14671	0.0
K14670	0.0
K14673	0.0
K14672	0.0
K01673	27.0
K01672	0.0
K01671	0.0
K01677	71.0
K01676	64.0
K01674	1.0
K01679	15.0
K01678	67.0
K02899	146.0
K02896	0.0
K02897	81.0
K02895	148.0
K02892	148.0
K02890	148.0
K10811	0.0
K02096	0.0
K02097	0.0
K02094	0.0
K02095	0.0
K02092	0.0
K02093	0.0
K02099	98.0
K03411	61.0
K03410	62.0
K03413	84.0
K03412	28.0
K03415	18.0
K03414	2.0
K03417	2.0
K03416	0.0
K03418	0.0
K05376	0.0
K02320	0.0
K02322	0.0
K02323	0.0
K05377	0.0
K13542	97.0
K13543	0.0
K13540	0.0
K13541	0.0
K12145	0.0
K12144	0.0
K12147	0.0
K12410	167.0
K12141	46.0
K12140	46.0
K12143	0.0
K12142	0.0
K12149	0.0
K12148	0.0
K07312	0.0
K07313	12.0
K07310	0.0
K07311	0.0
K07316	3.0
K07317	0.0
K07314	0.0
K07315	11.0
K07318	1.0
K07319	31.0
K03936	0.0
K03425	0.0
K03426	124.0
K03427	191.0
K03420	0.0
K03421	0.0
K03422	0.0
K03423	0.0
K03756	0.0
K03757	0.0
K03206	0.0
K03755	0.0
K11144	7.0
K11145	76.0
K05972	0.0
K05973	0.0
K03752	11.0
K05978	0.0
K05979	3.0
K03753	10.0
K00331	69.0
K00330	69.0
K00333	8.0
K00332	8.0
K00335	80.0
K00334	92.0
K00337	71.0
K00336	116.0
K00339	69.0
K00338	69.0
K03751	0.0
K06953	0.0
K06952	6.0
K06407	71.0
K06950	296.0
K10819	12.0
K06956	4.0
K06955	0.0
K06402	11.0
K10815	0.0
K06959	144.0
K06958	79.0
K06409	146.0
K06408	39.0
K09129	0.0
K09128	3.0
K09123	3.0
K09122	0.0
K09121	48.0
K09120	0.0
K09127	1.0
K09126	0.0
K09125	18.0
K09124	2.0
K01233	0.0
K05819	0.0
K05818	0.0
K01896	0.0
K05813	70.0
K05812	0.0
K05811	0.0
K05810	97.0
K05817	0.0
K05816	2.0
K05815	25.0
K05814	5.0
K01894	4.0
K01892	150.0
K01234	15.0
K01144	81.0
K01146	0.0
K01141	0.0
K01416	0.0
K11434	0.0
K01415	0.0
K06354	0.0
K01414	4.0
K09836	0.0
K01318	0.0
K01319	0.0
K01312	0.0
K06350	0.0
K02669	72.0
K02668	1.0
K02665	1.0
K02664	1.0
K02667	2.0
K02666	3.0
K02661	0.0
K02660	1.0
K02663	2.0
K02662	20.0
K00809	1.0
K00808	0.0
K00806	149.0
K00805	67.0
K00804	0.0
K00803	3.0
K00802	0.0
K00801	4.0
K00800	129.0
K10921	0.0
K02409	41.0
K02408	62.0
K02401	52.0
K02400	60.0
K02403	0.0
K02402	0.0
K02405	62.0
K05364	53.0
K05367	19.0
K05366	308.0
K10210	0.0
K10216	0.0
K13049	22.0
K13048	0.0
K13739	0.0
K10215	0.0
K06122	2.0
K13735	0.0
K13734	0.0
K13041	0.0
K13040	0.0
K13731	0.0
K13730	0.0
K13733	0.0
K13732	0.0
K04516	63.0
K03204	3.0
K03205	167.0
K03207	0.0
K03200	2.0
K03201	1.0
K03202	0.0
K03203	1.0
K03208	0.0
K03758	2.0
K03759	0.0
K09469	0.0
K09461	0.0
K06204	8.0
K00178	0.0
K13950	0.0
K13953	1.0
K13955	0.0
K13954	21.0
K10920	0.0
K06324	0.0
K11777	10.0
K11779	0.0
K11778	0.0
K06325	0.0
K12600	0.0
K07432	0.0
K07430	0.0
K06326	0.0
K07128	0.0
K07121	3.0
K07120	2.0
K07123	4.0
K07122	1.0
K07125	0.0
K07124	81.0
K07127	4.0
K07126	31.0
K01870	148.0
K01873	167.0
K01872	148.0
K01875	148.0
K01874	167.0
K01876	150.0
K01879	7.0
K01878	8.0
K06321	0.0
K00476	0.0
K00477	0.0
K00474	0.0
K00472	0.0
K00470	0.0
K00471	0.0
K00478	0.0
K00479	0.0
K04775	0.0
K04774	1.0
K04777	0.0
K04776	0.0
K04771	4.0
K04770	0.0
K04773	76.0
K04772	4.0
K04779	0.0
K04778	0.0
K14657	0.0
K14656	0.0
K14654	0.0
K14653	0.0
K14652	199.0
K14659	0.0
K14658	0.0
K14386	0.0
K09926	1.0
K01699	0.0
K01698	46.0
K01695	115.0
K01697	1.0
K01696	127.0
K01690	0.0
K01693	82.0
K01692	20.0
K07227	2.0
K03439	144.0
K03438	192.0
K13380	0.0
K03928	2.0
K03925	89.0
K03924	186.0
K03431	101.0
K03926	7.0
K03437	141.0
K03436	121.0
K03435	0.0
K03434	0.0
K02348	12.0
K02342	152.0
K02343	144.0
K02340	140.0
K02341	148.0
K02346	141.0
K02347	4.0
K02344	0.0
K02345	0.0
K03697	10.0
K03696	141.0
K03695	147.0
K03694	16.0
K03693	0.0
K03692	0.0
K03690	1.0
K03699	123.0
K03698	69.0
K13566	0.0
K12164	0.0
K07338	0.0
K07339	20.0
K07334	11.0
K07335	90.0
K07336	4.0
K07337	1.0
K07330	0.0
K07331	0.0
K07332	0.0
K07333	0.0
K09695	4.0
K09694	4.0
K09697	14.0
K09696	14.0
K09691	92.0
K09690	70.0
K09693	1.0
K09692	13.0
K09699	1.0
K09698	4.0
K07590	5.0
K07591	0.0
K07592	0.0
K05998	0.0
K05999	0.0
K05996	0.0
K05997	0.0
K05994	0.0
K05995	72.0
K05993	22.0
K05991	0.0
K10837	0.0
K00319	0.0
K00318	2.0
K00648	191.0
K02545	0.0
K00645	144.0
K00311	2.0
K00646	0.0
K00317	0.0
K00316	0.0
K00643	2.0
K00314	0.0
K02547	18.0
K06429	0.0
K06428	0.0
K06427	0.0
K02812	0.0
K06425	0.0
K06424	0.0
K06423	3.0
K06422	0.0
K06421	0.0
K02813	0.0
K02930	0.0
K03815	0.0
K05612	0.0
K03367	3.0
K03366	3.0
K03812	0.0
K03635	5.0
K03634	3.0
K03631	141.0
K05969	0.0
K03630	159.0
K03633	0.0
K03632	0.0
K01998	83.0
K01999	86.0
K01992	324.0
K01993	147.0
K01990	649.0
K01991	91.0
K01996	82.0
K01997	88.0
K01994	2.0
K01995	84.0
K03148	14.0
K03639	49.0
K05692	0.0
K03638	2.0
K00869	1.0
K00868	78.0
K00861	0.0
K00860	21.0
K00863	4.0
K00862	0.0
K00865	65.0
K00864	120.0
K00867	1.0
K00866	0.0
K01192	153.0
K01190	566.0
K01191	124.0
K01197	17.0
K01194	1.0
K01195	42.0
K01198	36.0
K01199	0.0
K00656	264.0
K00657	90.0
K00306	0.0
K14591	2.0
K00300	0.0
K00653	0.0
K13715	0.0
K13713	0.0
K00650	0.0
K00651	93.0
K14596	0.0
K02647	153.0
K14598	0.0
K02643	0.0
K02642	0.0
K02641	0.0
K02640	0.0
K03594	69.0
K03595	144.0
K03596	146.0
K03597	1.0
K03590	75.0
K03591	0.0
K03592	20.0
K03593	70.0
K03598	1.0
K03599	1.0
K01736	146.0
K01737	73.0
K01734	130.0
K01735	128.0
K01732	0.0
K01733	149.0
K01730	21.0
K01731	0.0
K06049	0.0
K01738	189.0
K01739	5.0
K11809	0.0
K05343	3.0
K02422	67.0
K02421	52.0
K05340	6.0
K02427	4.0
K05346	0.0
K02425	0.0
K02424	0.0
K05349	523.0
K02428	71.0
K03770	74.0
K03771	74.0
K03772	5.0
K03773	65.0
K03774	2.0
K03775	66.0
K03776	1.0
K03777	1.0
K03778	122.0
K03779	10.0
K09722	0.0
K08174	0.0
K14114	0.0
K13979	4.0
K13237	0.0
K14440	0.0
K09992	24.0
K09990	0.0
K09991	2.0
K09996	0.0
K09997	0.0
K09994	2.0
K14110	0.0
K09998	0.0
K09999	0.0
K14111	0.0
K14113	0.0
K14449	0.0
K10213	0.0
K14118	0.0
K11711	2.0
K11710	1.0
K11712	4.0
K11717	214.0
K11719	2.0
K06857	2.0
K10440	155.0
K10441	140.0
K07103	0.0
K07102	5.0
K07101	0.0
K07100	1.0
K07107	181.0
K07106	20.0
K07105	63.0
K07456	142.0
K07459	1.0
K07458	23.0
K07109	2.0
K07108	0.0
K10198	0.0
K10199	0.0
K10190	81.0
K10191	0.0
K10192	5.0
K10193	3.0
K10194	4.0
K10195	0.0
K10196	0.0
K10197	0.0
K15013	0.0
K01858	21.0
K15016	0.0
K15017	0.0
K01853	0.0
K01852	0.0
K01851	0.0
K01850	15.0
K01857	0.0
K01856	0.0
K01854	156.0
K07539	0.0
K08478	0.0
K08479	0.0
K08476	0.0
K08477	0.0
K08475	0.0
K00450	0.0
K00451	0.0
K00452	0.0
K00453	0.0
K00455	0.0
K00456	0.0
K00457	1.0
K00106	0.0
K00459	2.0
K00104	29.0
K00105	0.0
K00102	2.0
K00103	0.0
K00100	242.0
K00101	1.0
K01509	0.0
K04759	223.0
K04758	220.0
K04757	8.0
K01504	0.0
K04755	2.0
K04754	4.0
K04753	0.0
K04752	2.0
K04751	62.0
K01502	4.0
K14631	0.0
K05359	0.0
K14632	0.0
K07536	0.0
K12080	0.0
K02364	0.0
K12369	0.0
K02361	17.0
K02362	0.0
K02363	0.0
K13509	0.0
K13503	0.0
K13500	0.0
K12109	0.0
K12108	0.0
K12101	0.0
K12100	0.0
K12103	0.0
K12102	0.0
K12105	0.0
K12104	0.0
K12107	0.0
K12106	0.0
K11023	0.0
K03014	0.0
K08906	0.0
K08904	0.0
K08900	0.0
K06223	77.0
K06199	94.0
K06198	1.0
K06197	0.0
K06196	43.0
K06194	60.0
K06193	7.0
K06192	6.0
K06191	1.0
K06190	2.0
K11104	29.0
K11105	79.0
K11106	0.0
K11107	0.0
K11102	0.0
K11103	5.0
K07862	4.0
K00666	47.0
K00663	0.0
K00662	21.0
K00661	150.0
K00660	4.0
K06997	146.0
K06996	4.0
K06995	2.0
K10852	5.0
K06993	0.0
K06992	0.0
K06991	0.0
K06990	2.0
K11050	0.0
K06999	6.0
K06998	26.0
K05338	0.0
K11051	0.0
K06441	0.0
K06440	0.0
K06443	0.0
K06442	82.0
K06445	0.0
K06447	0.0
K06446	0.0
K06309	0.0
K05686	0.0
K02655	1.0
K07392	0.0
K00595	131.0
K00594	0.0
K00596	0.0
K00599	317.0
K00598	4.0
K02657	1.0
K07642	0.0
K07643	0.0
K07396	3.0
K07397	5.0
K07394	1.0
K07395	2.0
K04102	0.0
K04103	0.0
K04100	0.0
K04101	0.0
K04107	0.0
K04105	0.0
K04108	0.0
K04109	0.0
K07716	0.0
K07717	5.0
K07714	4.0
K07715	0.0
K07712	6.0
K07713	33.0
K07710	0.0
K07711	1.0
K07718	340.0
K07719	6.0
K00843	0.0
K00842	0.0
K00841	2.0
K00840	0.0
K00847	177.0
K00846	1.0
K00845	280.0
K00844	0.0
K00849	134.0
K00848	78.0
K06302	0.0
K13771	4.0
K13770	1.0
K13772	0.0
K13775	0.0
K13774	0.0
K13777	0.0
K13776	0.0
K13779	0.0
K13778	0.0
K02621	76.0
K02992	148.0
K02623	0.0
K08286	0.0
K08281	6.0
K02996	139.0
K02995	0.0
K02994	148.0
K02629	0.0
K02628	0.0
K08289	65.0
K08288	0.0
K03578	4.0
K03579	6.0
K03576	4.0
K03577	19.0
K03574	193.0
K03575	100.0
K03572	148.0
K03573	10.0
K03570	147.0
K03571	63.0
K01710	235.0
K01711	125.0
K01712	20.0
K01713	0.0
K01714	246.0
K01715	49.0
K01716	2.0
K01718	0.0
K01719	65.0
K03081	0.0
K02199	2.0
K02198	5.0
K14170	154.0
K02193	5.0
K02192	4.0
K02191	2.0
K02190	70.0
K02197	5.0
K02196	0.0
K02195	5.0
K02194	5.0
K03718	81.0
K03719	37.0
K03712	90.0
K03713	1.0
K03710	110.0
K03711	205.0
K03716	40.0
K03717	4.0
K03715	0.0
K07129	0.0
K00045	0.0
K13995	0.0
K13994	0.0
K13991	0.0
K13990	51.0
K13993	87.0
K13992	0.0
K06298	55.0
K06299	0.0
K06294	0.0
K06295	15.0
K06296	3.0
K06297	4.0
K06290	0.0
K06291	0.0
K06292	0.0
K06293	0.0
K12743	0.0
K00248	58.0
K06426	0.0
K11739	0.0
K11738	0.0
K11733	0.0
K11732	0.0
K11731	0.0
K11737	0.0
K11736	0.0
K11735	0.0
K11734	0.0
K06870	0.0
K06871	254.0
K06872	99.0
K06873	0.0
K06874	0.0
K06875	0.0
K06876	4.0
K06877	22.0
K06878	5.0
K06879	0.0
K07478	170.0
K12645	0.0
K07479	0.0
K07473	76.0
K07472	0.0
K07471	0.0
K07470	0.0
K07477	0.0
K07476	0.0
K07474	5.0
K15038	0.0
K15039	0.0
K15034	2.0
K15036	0.0
K15037	0.0
K08738	2.0
K06420	0.0
K00128	98.0
K00129	0.0
K00438	0.0
K00432	23.0
K00433	24.0
K00122	0.0
K00123	17.0
K00124	3.0
K00125	0.0
K00126	0.0
K00127	3.0
K08973	3.0
K14348	0.0
K14347	0.0
K14340	0.0
K08972	4.0
K01525	1.0
K01524	150.0
K01523	9.0
K01521	0.0
K01520	180.0
K01529	12.0
K08977	0.0
K03969	7.0
K08929	0.0
K02388	63.0
K02389	61.0
K02386	2.0
K02387	62.0
K02384	0.0
K02385	51.0
K02382	0.0
K02380	2.0
K02381	0.0
K05386	0.0
K13524	0.0
K13525	0.0
K13527	0.0
K13520	0.0
K13522	0.0
K13529	4.0
K03385	6.0
K03384	0.0
K03387	59.0
K03386	82.0
K03381	0.0
K03380	0.0
K03383	0.0
K03382	10.0
K03389	51.0
K03388	52.0
K05356	0.0
K12344	2.0
K12343	13.0
K12342	0.0
K12341	0.0
K12340	79.0
K02430	0.0
K12349	0.0
K05351	0.0
K11694	6.0
K11695	0.0
K11690	47.0
K05352	0.0
K11693	0.0
K08928	0.0
K03433	0.0
K13832	0.0
K03039	0.0
K03432	0.0
K06607	0.0
K06606	0.0
K06605	0.0
K03430	38.0
K06603	5.0
K06602	0.0
K06601	0.0
K06600	0.0
K05358	0.0
K06609	0.0
K06608	1.0
K03923	1.0
K03922	0.0
K11472	1.0
K11473	12.0
K11474	0.0
K11475	0.0
K11476	0.0
K11477	0.0
K00601	0.0
K00600	142.0
K00603	17.0
K03746	0.0
K00605	94.0
K00604	148.0
K00607	0.0
K00606	90.0
K00609	148.0
K03741	45.0
K03740	3.0
K03743	21.0
K10873	0.0
K03214	0.0
K14068	0.0
K13317	0.0
K06360	0.0
K14069	0.0
K08078	0.0
K09650	0.0
K06361	0.0
K07802	0.0
K07803	5.0
K07800	0.0
K07801	0.0
K07806	0.0
K07807	0.0
K07804	0.0
K07805	0.0
K06362	0.0
K01172	0.0
K10257	0.0
K10255	4.0
K10254	72.0
K10253	0.0
K10918	0.0
K04128	0.0
K01958	13.0
K01959	1.0
K01956	151.0
K01957	0.0
K04126	0.0
K04127	0.0
K01952	156.0
K01953	143.0
K01950	142.0
K01951	189.0
K07730	0.0
K07731	0.0
K07732	0.0
K07733	1.0
K07734	1.0
K07735	19.0
K07736	79.0
K07737	276.0
K07738	66.0
K07739	0.0
K06365	0.0
K06366	0.0
K06367	0.0
K10910	0.0
K10911	0.0
K04382	0.0
K10775	0.0
K02609	0.0
K02979	0.0
K02978	0.0
K06368	0.0
K02975	0.0
K02974	0.0
K02977	0.0
K02976	0.0
K03558	19.0
K03559	98.0
K03550	138.0
K03551	148.0
K03552	0.0
K03553	167.0
K03554	0.0
K03555	148.0
K03556	28.0
K03557	1.0
K01778	143.0
K01779	17.0
K06369	0.0
K01772	4.0
K01770	141.0
K01771	10.0
K01776	142.0
K01777	5.0
K01774	0.0
K01775	174.0
K05385	0.0
K05384	0.0
K05383	0.0
K05382	0.0
K05381	0.0
K08159	4.0
K14153	0.0
K14154	0.0
K14155	165.0
K08152	0.0
K08156	60.0
K08076	0.0
K12809	0.0
K05297	3.0
K03734	173.0
K03735	6.0
K03736	6.0
K03737	143.0
K03731	0.0
K03732	1.0
K03733	80.0
K03738	5.0
K03739	3.0
K08139	0.0
K06994	1.0
K12660	0.0
K12661	2.0
K07450	0.0
K08719	0.0
K08717	3.0
K08715	0.0
K08714	2.0
K08713	0.0
K08710	0.0
K11311	0.0
K11312	2.0
K00141	0.0
K00146	0.0
K00411	4.0
K00412	3.0
K00145	273.0
K00148	0.0
K14367	0.0
K14366	0.0
K08954	0.0
K08384	115.0
K14369	0.0
K14368	0.0
K14091	21.0
K14090	19.0
K14093	0.0
K14092	0.0
K14095	0.0
K14094	0.0
K14097	0.0
K14096	0.0
K14099	0.0
K14098	0.0
K02848	0.0
K01541	0.0
K04712	0.0
K04711	0.0
K01545	0.0
K01547	101.0
K01546	101.0
K01548	101.0
K04719	0.0
K04718	0.0
K02018	78.0
K02019	26.0
K02016	233.0
K02017	7.0
K02014	281.0
K02015	283.0
K02012	59.0
K02013	220.0
K02010	30.0
K02011	55.0
K04515	0.0
K03943	0.0
K03941	0.0
K03940	0.0
K00313	0.0
K04060	0.0
K01608	21.0
K08942	0.0
K08943	0.0
K08940	0.0
K08941	0.0
K08946	0.0
K08947	0.0
K08944	0.0
K08945	0.0
K03059	0.0
K13811	0.0
K13812	0.0
K13815	0.0
K13816	0.0
K13818	0.0
K13819	2.0
K03053	0.0
K03052	0.0
K03055	0.0
K03054	0.0
K03057	0.0
K03056	0.0
K06222	0.0
K11418	0.0
K11410	0.0
K11415	0.0
K00622	0.0
K00621	0.0
K00620	146.0
K00627	12.0
K00626	83.0
K00625	133.0
K00624	0.0
K02805	34.0
K02552	4.0
K02550	0.0
K02556	58.0
K02803	0.0
K02554	0.0
K07280	0.0
K07281	0.0
K07282	125.0
K07283	0.0
K07284	63.0
K07285	2.0
K07286	0.0
K08217	56.0
K07288	1.0
K07289	4.0
K07534	0.0
K07535	4.0
K07533	41.0
K07822	0.0
K07823	0.0
K08699	0.0
K00088	167.0
K00087	24.0
K00086	21.0
K00082	2.0
K10239	0.0
K10238	0.0
K10231	4.0
K10230	0.0
K10233	0.0
K10232	0.0
K10235	0.0
K10234	0.0
K10237	0.0
K10236	0.0
K08353	0.0
K01970	0.0
K01971	9.0
K01972	172.0
K01973	0.0
K01974	4.0
K01975	5.0
K01976	0.0
K07758	0.0
K05990	0.0
K07752	0.0
K07753	0.0
K07751	0.0
K13786	0.0
K07755	0.0
K07442	2.0
K08352	2.0
K07115	0.0
K07441	0.0
K07634	0.0
K07446	0.0
K07111	0.0
K07444	87.0
K07445	0.0
K00647	10.0
K07449	0.0
K00641	50.0
K00640	178.0
K01289	0.0
K01282	0.0
K01283	0.0
K01280	0.0
K01281	1.0
K01286	27.0
K01284	126.0
K02954	147.0
K02952	148.0
K02950	146.0
K00155	4.0
K02959	144.0
K00887	0.0
K00886	0.0
K00885	0.0
K00884	0.0
K00883	4.0
K00882	57.0
K00881	3.0
K00880	19.0
K00053	136.0
K14048	0.0
K01026	22.0
K01756	148.0
K01025	0.0
K01750	12.0
K01023	3.0
K01752	192.0
K01753	3.0
K14583	0.0
K01758	4.0
K01759	213.0
K09565	0.0
K09568	0.0
K08173	2.0
K08172	0.0
K02483	36.0
K02482	6.0
K08177	4.0
K08176	0.0
K08175	0.0
K02486	0.0
K02489	0.0
K02488	2.0
K08178	0.0
K14138	25.0
K14136	0.0
K09713	0.0
K09714	0.0
K09715	0.0
K03532	0.0
K03533	0.0
K03530	310.0
K03531	141.0
K03536	147.0
K03537	0.0
K03534	99.0
K03535	4.0
K03538	0.0
K03539	0.0
K14451	0.0
K14450	0.0
K02225	0.0
K02224	147.0
K02227	83.0
K02226	68.0
K02221	9.0
K14107	0.0
K02229	0.0
K02228	0.0
K14106	0.0
K00441	1.0
K03288	0.0
K03289	4.0
K03284	177.0
K03285	0.0
K03286	5.0
K03287	91.0
K03280	0.0
K03281	70.0
K03282	123.0
K00440	0.0
K13677	0.0
K12790	0.0
K09639	0.0
K12688	0.0
K12689	0.0
K12686	0.0
K12687	0.0
K12684	0.0
K12685	0.0
K12682	0.0
K12683	0.0
K12680	0.0
K11889	0.0
K08884	93.0
K11085	91.0
K11084	0.0
K11081	0.0
K11080	0.0
K11083	0.0
K11082	0.0
K11089	4.0
K08777	0.0
K08776	0.0
K06346	79.0
K06347	0.0
K09824	0.0
K09825	132.0
K09823	2.0
K09820	4.0
K10939	0.0
K10936	0.0
K10937	0.0
K10933	0.0
K06348	0.0
K09829	0.0
K11337	0.0
K11336	0.0
K11335	0.0
K11334	0.0
K11333	0.0
K11332	0.0
K11331	0.0
K11330	0.0
K00169	18.0
K00164	7.0
K00166	1.0
K00167	0.0
K00161	11.0
K00162	12.0
K00163	2.0
K10689	0.0
K10680	0.0
K10681	0.0
K10682	0.0
K04083	81.0
K04082	0.0
K04081	0.0
K04080	0.0
K04087	12.0
K04086	0.0
K04085	1.0
K04084	3.0
K04088	12.0
K01569	0.0
K01568	0.0
K01563	0.0
K01561	0.0
K01560	28.0
K01567	8.0
K01565	4.0
K01564	0.0
K02038	146.0
K02039	146.0
K02030	230.0
K02031	254.0
K02032	268.0
K02033	298.0
K02034	314.0
K02035	332.0
K02036	150.0
K02037	146.0
K05556	0.0
K13658	0.0
K13659	0.0
K13656	0.0
K13657	0.0
K13654	0.0
K13655	2.0
K13652	25.0
K13653	121.0
K13650	0.0
K13651	2.0
K05555	0.0
K05552	0.0
K02057	197.0
K05550	0.0
K05551	0.0
K12308	240.0
K12306	0.0
K03073	142.0
K03072	11.0
K03071	12.0
K03070	156.0
K03077	10.0
K03076	150.0
K03075	135.0
K03074	14.0
K08965	4.0
K08967	1.0
K08961	23.0
K08963	46.0
K13873	0.0
K13876	0.0
K13874	0.0
K13875	0.0
K06139	0.0
K06138	10.0
K06135	0.0
K06134	2.0
K06137	4.0
K06136	0.0
K06131	206.0
K06133	64.0
K06132	0.0
K02600	148.0
K07389	0.0
K07388	0.0
K04747	0.0
K01516	142.0
K09977	0.0
K07518	0.0
K07519	0.0
K11437	0.0
K07512	4.0
K07516	1.0
K10212	0.0
K10747	0.0
K10217	0.0
K10219	0.0
K10218	0.0
K10748	0.0
K01912	153.0
K01913	0.0
K01910	3.0
K01911	24.0
K01916	6.0
K01917	2.0
K01914	134.0
K01915	277.0
K01918	93.0
K01919	4.0
K07774	0.0
K07775	12.0
K07776	0.0
K07777	11.0
K07770	6.0
K07771	0.0
K07772	0.0
K07773	0.0
K07778	0.0
K01193	96.0
K04340	0.0
K04341	0.0
K04342	0.0
K04343	0.0
K12986	0.0
K04691	0.0
K02931	139.0
K02933	148.0
K02935	148.0
K02936	0.0
K02939	148.0
K00205	0.0
K00204	0.0
K00207	0.0
K00206	0.0
K00201	0.0
K00200	0.0
K00203	0.0
K00202	0.0
K00209	0.0
K00208	67.0
K01000	167.0
K01001	0.0
K01002	18.0
K01003	0.0
K01004	0.0
K01005	39.0
K01006	145.0
K01007	17.0
K01008	44.0
K10855	0.0
K14115	0.0
K14116	0.0
K14441	144.0
K14446	0.0
K14447	0.0
K14112	0.0
K14445	5.0
K08195	0.0
K08194	0.0
K14448	0.0
K08196	0.0
K08191	61.0
K14119	0.0
K08193	0.0
K00702	13.0
K10799	0.0
K03518	71.0
K03519	5.0
K09719	0.0
K10856	0.0
K03516	0.0
K03517	113.0
K02205	0.0
K02204	1.0
K02203	52.0
K02201	0.0
K02200	3.0
K13714	0.0
K13461	0.0
K12518	0.0
K12519	0.0
K12517	0.0
K12514	0.0
K12515	0.0
K12512	0.0
K12513	0.0
K12510	72.0
K12511	11.0
K07183	60.0
K07182	3.0
K07181	24.0
K07180	4.0
K07186	0.0
K07185	22.0
K07184	1.0
K09800	3.0
K09801	1.0
K09802	0.0
K09803	4.0
K09804	0.0
K09805	2.0
K09806	1.0
K09807	80.0
K09808	134.0
K09809	1.0
K10912	0.0
K10913	0.0
K10914	13.0
K10915	0.0
K10916	0.0
K10917	0.0
K11358	61.0
K11355	0.0
K11354	0.0
K11357	0.0
K11356	0.0
K04069	340.0
K04068	156.0
K04065	0.0
K04064	0.0
K04067	0.0
K04066	148.0
K04061	38.0
K09716	2.0
K04063	4.0
K04062	0.0
K10006	0.0
K10007	0.0
K10004	0.0
K10005	0.0
K10002	0.0
K10003	0.0
K10000	0.0
K10001	0.0
K09717	0.0
K10008	4.0
K10009	0.0
K02491	0.0
K14588	0.0
K14581	0.0
K13678	7.0
K13679	0.0
K11633	0.0
K13670	0.0
K13671	0.0
K11987	0.0
K11636	0.0
K11634	0.0
K13582	0.0
K13583	0.0
K13580	0.0
K13581	0.0
K13586	0.0
K13587	0.0
K13584	0.0
K13585	0.0
K13588	0.0
K13589	0.0
K02052	4.0
K02053	4.0
K02050	204.0
K02051	202.0
K02056	108.0
K05553	0.0
K02054	4.0
K02055	2.0
K02058	48.0
K02059	0.0
K05558	0.0
K05559	0.0
K03895	0.0
K03894	0.0
K03897	0.0
K03896	0.0
K03891	0.0
K03890	0.0
K03893	1.0
K03892	163.0
K02423	0.0
K05342	0.0
K05341	4.0
K12989	0.0
K12988	0.0
K02420	60.0
K12981	0.0
K12980	0.0
K12983	0.0
K12982	0.0
K12985	0.0
K12984	0.0
K12987	0.0
K02426	67.0
K13854	0.0
K03098	53.0
K13853	2.0
K03095	1.0
K05344	0.0
K03091	295.0
K03090	5.0
K03093	12.0
K03092	93.0
K06113	18.0
K09632	0.0
K02429	150.0
K06118	0.0
K05716	0.0
K04844	0.0
K11632	0.0
K11630	0.0
K11631	0.0
K11637	0.0
K11635	2.0
K11638	0.0
K11639	0.0
K07572	0.0
K07573	0.0
K07570	2.0
K07571	12.0
K07576	64.0
K07577	0.0
K07574	76.0
K07575	0.0
K07578	0.0
K07579	0.0
K11189	181.0
K11184	44.0
K11187	0.0
K11180	3.0
K11181	3.0
K11183	4.0
K10764	2.0
K10763	1.0
K10762	0.0
K01938	140.0
K01939	155.0
K01934	102.0
K01935	64.0
K01937	143.0
K01930	0.0
K01932	0.0
K01933	166.0
K07798	4.0
K07799	4.0
K07796	0.0
K07797	0.0
K07794	3.0
K07795	2.0
K07792	3.0
K07793	29.0
K07790	0.0
K07791	11.0
K06379	70.0
K00968	20.0
K06378	75.0
K06377	0.0
K06376	0.0
K06375	0.0
K09814	0.0
K09813	0.0
K06372	0.0
K06371	0.0
K06370	0.0
K01249	0.0
K01246	88.0
K01247	1.0
K01244	0.0
K01243	131.0
K08919	0.0
K01241	16.0
K02919	92.0
K02913	152.0
K02912	0.0
K02911	130.0
K02910	0.0
K02917	0.0
K02916	147.0
K02915	0.0
K02914	132.0
K00228	3.0
K00227	0.0
K00226	218.0
K00224	0.0
K00223	0.0
K00222	0.0
K00221	0.0
K00220	0.0
K01798	0.0
K01799	2.0
K01068	0.0
K01069	12.0
K01062	0.0
K01791	172.0
K01792	4.0
K01061	8.0
K01066	10.0
K01067	2.0
K01796	0.0
K01797	1.0
K05499	23.0
K14468	0.0
K14469	0.0
K14465	0.0
K14466	0.0
K14467	0.0
K10834	0.0
K10833	0.0
K02266	0.0
K03793	1.0
K03790	10.0
K03791	0.0
K03796	0.0
K03797	276.0
K03794	0.0
K03795	4.0
K03798	261.0
K03799	9.0
K13448	0.0
K12538	0.0
K12539	0.0
K12530	0.0
K12531	0.0
K12532	0.0
K12533	0.0
K12534	0.0
K12535	0.0
K12536	0.0
K12537	0.0
K03136	0.0
K09790	79.0
K09791	4.0
K09792	5.0
K09793	64.0
K09794	2.0
K09795	2.0
K09796	2.0
K09797	71.0
K09798	2.0
K09799	0.0
K10972	0.0
K10973	0.0
K10977	2.0
K10974	31.0
K10975	0.0
K10978	0.0
K10979	5.0
K06308	0.0
K00315	0.0
K09862	0.0
K06303	0.0
K09860	0.0
K09861	124.0
K06306	16.0
K06307	0.0
K06305	0.0
K11373	0.0
K04047	22.0
K04046	0.0
K04045	29.0
K04044	0.0
K04043	157.0
K04042	47.0
K04041	73.0
K04040	0.0
K02700	0.0
K04049	0.0
K04048	0.0
K02707	0.0
K02704	0.0
K02705	0.0
K10020	0.0
K10021	0.0
K10022	0.0
K10023	0.0
K10024	0.0
K10025	0.0
K10026	8.0
K10027	1.0
K13612	0.0
K13613	0.0
K13611	0.0
K13614	0.0
K13615	0.0
K05794	7.0
K05795	19.0
K05796	7.0
K05797	0.0
K05790	0.0
K05791	4.0
K05792	6.0
K05793	5.0
K05798	0.0
K05799	119.0
K01474	2.0
K01477	0.0
K01476	2.0
K01471	0.0
K01470	71.0
K01473	2.0
K13039	0.0
K01479	0.0
K01478	1.0
K05570	25.0
K05571	26.0
K05572	0.0
K05573	0.0
K02078	278.0
K02079	0.0
K05576	0.0
K02074	1.0
K02075	2.0
K02076	1.0
K02077	9.0
K02071	67.0
K02072	65.0
K02073	70.0
K03309	4.0
K03308	239.0
K03305	71.0
K03304	2.0
K03307	79.0
K03306	59.0
K03301	0.0
K03300	5.0
K03303	19.0
K03302	0.0
K06173	206.0
K06175	1.0
K06174	0.0
K06177	77.0
K06176	1.0
K06179	77.0
K07680	0.0
K03867	0.0
K03838	0.0
K12053	0.0
K11618	20.0
K11619	0.0
K11614	0.0
K11615	0.0
K11616	0.0
K11617	0.0
K11610	0.0
K11611	0.0
K11960	0.0
K11961	0.0
K02836	148.0
K10565	0.0
K10564	0.0
K02837	126.0
K10561	16.0
K10560	14.0
K10563	63.0
K10562	0.0
K02838	148.0
K06858	0.0
K02839	20.0
K06859	7.0
K12700	11.0
K07558	0.0
K07559	28.0
K07228	0.0
K07229	0.0
K07226	0.0
K07224	0.0
K07225	0.0
K07222	4.0
K07223	1.0
K07220	57.0
K07221	6.0
K10709	28.0
K10708	0.0
K10701	0.0
K10703	0.0
K10702	0.0
K10704	0.0
K05984	0.0
K07537	0.0
K08652	0.0
K08651	0.0
K08658	0.0
K08659	5.0
K05982	1.0
K07451	0.0
K07453	0.0
K07452	0.0
K07455	3.0
K07454	4.0
K09707	26.0
K07457	2.0
K09706	4.0
K07104	4.0
K00029	25.0
K00028	0.0
K00799	7.0
K00798	88.0
K00797	43.0
K00024	131.0
K00795	4.0
K00026	0.0
K00021	0.0
K00020	6.0
K00023	2.0
K00022	0.0
K09017	0.0
K01269	96.0
K09015	67.0
K09014	96.0
K09013	144.0
K09011	62.0
K09010	0.0
K01261	0.0
K01262	241.0
K01263	0.0
K01264	0.0
K01265	239.0
K01266	26.0
K09018	0.0
K08227	0.0
K08226	0.0
K08225	0.0
K08224	3.0
K08223	18.0
K08222	0.0
K08221	0.0
K00249	2.0
K01790	174.0
K00241	70.0
K00240	84.0
K00243	125.0
K00242	2.0
K00245	2.0
K00244	25.0
K00247	0.0
K00246	2.0
K01795	28.0
K06983	0.0
K02799	0.0
K02798	3.0
K02791	6.0
K02790	0.0
K02793	52.0
K02795	85.0
K02794	92.0
K02796	79.0
K04564	82.0
K04565	37.0
K04566	21.0
K04567	127.0
K01040	2.0
K01041	14.0
K04562	14.0
K04568	2.0
K01049	0.0
K02535	72.0
K02242	3.0
K02536	86.0
K02531	0.0
K02246	1.0
K02533	4.0
K02532	0.0
K02248	0.0
K02538	0.0
K00581	0.0
K13421	0.0
K01013	0.0
K15018	0.0
K15019	0.0
K03110	148.0
K03111	299.0
K03112	1.0
K03113	65.0
K03116	73.0
K03117	4.0
K03118	73.0
K03119	1.0
K10919	0.0
K12552	0.0
K12553	0.0
K12551	0.0
K12556	0.0
K12554	0.0
K12555	2.0
K06892	1.0
K06893	4.0
K06890	28.0
K06891	19.0
K06896	140.0
K06897	48.0
K06894	22.0
K06895	22.0
K10954	0.0
K10956	0.0
K06899	0.0
K06328	0.0
K06329	0.0
K10952	0.0
K10953	0.0
K11395	0.0
K11391	0.0
K11390	0.0
K11392	2.0
K00499	0.0
K00494	4.0
K00495	0.0
K00496	0.0
K00491	0.0
K00492	1.0
K00493	0.0
K13591	0.0
K01467	69.0
K13593	0.0
K13592	0.0
K04021	2.0
K04020	2.0
K04023	12.0
K04022	0.0
K04025	0.0
K04024	8.0
K04027	3.0
K04026	5.0
K04029	42.0
K04028	46.0
K07055	0.0
K07054	0.0
K07057	0.0
K07056	209.0
K07051	4.0
K07050	65.0
K07053	183.0
K07052	241.0
K07059	0.0
K07058	129.0
K10040	3.0
K10041	15.0
K10046	0.0
K04799	0.0
K04798	0.0
K04793	0.0
K04792	0.0
K04791	0.0
K04790	0.0
K04797	0.0
K04796	0.0
K04795	0.0
K04794	0.0
K13638	0.0
K13639	0.0
K13634	1.0
K13635	0.0
K13636	2.0
K13637	2.0
K13630	0.0
K13631	0.0
K13632	0.0
K13633	0.0
K02042	26.0
K05778	0.0
K05779	0.0
K05776	59.0
K05541	0.0
K05774	2.0
K05775	0.0
K05772	2.0
K05773	2.0
K05540	13.0
K01459	0.0
K01458	0.0
K01457	5.0
K01455	5.0
K01454	0.0
K01453	1.0
K01452	0.0
K01451	11.0
K01450	0.0
K05518	0.0
K08070	17.0
K08071	0.0
K05516	24.0
K08077	1.0
K05515	140.0
K13093	0.0
K11783	0.0
K12949	0.0
K12945	0.0
K12944	0.0
K12941	13.0
K12940	2.0
K12943	0.0
K12942	27.0
K14728	0.0
K14727	0.0
K11785	0.0
K00108	4.0
K13890	3.0
K13891	3.0
K13892	4.0
K13893	0.0
K13894	0.0
K13895	0.0
K13896	0.0
K06159	0.0
K06158	179.0
K06153	157.0
K06152	2.0
K06151	2.0
K06157	0.0
K06156	0.0
K06155	0.0
K06154	0.0
K03327	136.0
K03326	0.0
K03325	23.0
K03324	208.0
K03322	17.0
K03321	31.0
K03320	22.0
K03329	0.0
K03328	64.0
K04802	0.0
K04801	0.0
K04800	0.0
K11948	0.0
K01505	1.0
K04756	0.0
K11940	1.0
K11941	0.0
K11942	0.0
K11943	0.0
K11944	0.0
K01507	182.0
K11946	0.0
K11947	0.0
K01506	0.0
K01501	2.0
K01500	5.0
K01503	0.0
K06714	5.0
K04750	26.0
K12789	0.0
K12788	0.0
K11526	0.0
K10810	0.0
K11522	0.0
K11523	0.0
K08675	0.0
K08676	5.0
K08677	0.0
K08679	0.0
K11521	0.0
K10547	8.0
K10546	12.0
K10545	6.0
K10544	4.0
K10543	7.0
K10542	50.0
K10541	50.0
K10540	56.0
K10549	2.0
K10548	8.0
K14630	0.0
K11529	0.0
K00007	0.0
K00005	65.0
K13444	0.0
K00003	104.0
K00002	31.0
K00001	47.0
K01186	95.0
K00009	3.0
K00008	90.0
K10726	0.0
K10725	0.0
K08246	0.0
K00263	5.0
K00262	201.0
K00261	6.0
K00260	4.0
K00266	431.0
K00265	68.0
K01200	33.0
K01201	55.0
K01206	393.0
K01207	41.0
K01205	72.0
K01208	0.0
K01209	224.0
K06167	72.0
K00917	39.0
K00912	72.0
K00919	146.0
K02519	146.0
K02518	141.0
K02517	68.0
K02511	0.0
K02510	12.0
K13409	0.0
K13408	0.0
K03179	54.0
K03170	0.0
K03177	148.0
K12574	82.0
K12570	0.0
K12573	142.0
K11009	0.0
K11008	0.0
K11005	0.0
K11004	0.0
K11007	0.0
K11006	0.0
K11003	0.0
K08296	7.0
K08297	0.0
K08295	0.0
K02634	0.0
K02635	0.0
K10622	0.0
K07693	0.0
K07692	0.0
K07691	0.0
K07690	0.0
K07697	0.0
K07696	21.0
K07695	0.0
K07694	3.0
K07699	51.0
K07698	0.0
K07079	103.0
K07078	14.0
K07077	0.0
K07076	13.0
K07075	28.0
K07074	6.0
K07073	0.0
K07072	0.0
K07071	11.0
K07070	0.0
K14584	0.0
K11620	0.0
K09190	0.0
K11623	0.0
K05759	0.0
K08589	0.0
K11625	0.0
K11995	0.0
K01439	91.0
K01438	74.0
K01431	0.0
K01430	27.0
K01433	9.0
K01432	0.0
K01434	0.0
K01437	0.0
K01436	42.0
K05539	2.0
K14520	0.0
K12963	0.0
K12962	0.0
K12961	0.0
K12960	115.0
K14749	0.0
K14748	0.0
K02972	0.0
K14743	0.0
K14742	108.0
K14745	0.0
K14744	0.0
K14747	0.0
K14746	0.0
K02167	0.0
K02164	0.0
K02160	44.0
K02168	1.0
K02169	59.0
K10931	0.0
K03341	0.0
K03340	110.0
K03343	0.0
K03342	0.0
K03346	1.0
K12299	0.0
K12291	0.0
K12290	0.0
K12293	0.0
K12292	0.0
K12295	0.0
K12294	0.0
K12297	0.0
K12368	0.0
K11922	0.0
K11923	0.0
K11920	0.0
K11921	2.0
K11926	0.0
K11927	25.0
K11924	0.0
K11925	0.0
K11928	23.0
K13181	0.0
K13219	0.0
K07262	0.0
K07263	78.0
K07260	85.0
K07261	0.0
K07266	2.0
K07267	4.0
K07264	0.0
K07265	2.0
K07268	0.0
K07269	0.0
K01155	25.0
K04478	0.0
K04479	0.0
K10528	0.0
K14952	0.0
K07486	7.0
K07487	9.0
K07484	39.0
K07485	0.0
K07482	0.0
K07483	114.0
K07480	2.0
K07481	6.0
K07488	0.0
K07489	0.0
K11210	0.0
K11211	0.0
K11212	0.0
K11214	20.0
K11216	2.0
K06300	0.0
K00061	0.0
K00060	7.0
K06301	0.0
K00065	12.0
K00064	0.0
K00067	195.0
K00066	4.0
K00069	0.0
K00068	4.0
K06304	0.0
K08262	0.0
K08261	0.0
K08260	0.0
K08265	0.0
K08264	0.0
K00288	0.0
K00285	4.0
K00284	60.0
K00287	144.0
K00286	165.0
K00281	63.0
K00280	0.0
K00283	32.0
K00282	32.0
K08088	0.0
K14198	0.0
K14199	0.0
K03452	0.0
K14194	0.0
K14195	0.0
K14196	0.0
K14197	0.0
K14192	0.0
K14193	0.0
K01880	140.0
K01881	168.0
K01883	148.0
K01885	142.0
K04618	0.0
K01887	167.0
K01224	15.0
K01889	149.0
K01226	25.0
K01227	0.0
K01220	8.0
K01222	6.0
K01223	77.0
K02759	47.0
K02755	0.0
K02757	106.0
K02756	0.0
K14998	0.0
K02750	3.0
K02753	2.0
K02752	0.0
K00939	147.0
K00938	1.0
K00937	147.0
K00936	397.0
K00935	1.0
K00934	4.0
K00933	0.0
K00932	0.0
K00931	136.0
K00930	272.0
K01089	76.0
K01080	0.0
K01081	90.0
K01082	0.0
K01083	1.0
K01084	0.0
K01085	0.0
K01087	0.0
K02571	0.0
K02570	0.0
K02573	2.0
K02572	0.0
K02575	6.0
K02574	13.0
K07780	0.0
K03488	66.0
K03489	2.0
K03482	0.0
K03483	1.0
K03480	12.0
K03481	8.0
K03486	24.0
K03487	0.0
K03484	70.0
K03485	0.0
K02287	0.0
K02286	0.0
K02285	0.0
K02284	0.0
K02283	100.0
K02282	1.0
K02281	0.0
K02280	1.0
K02289	0.0
K02288	0.0
K03626	0.0
K03627	0.0
K03624	199.0
K03625	148.0
K03151	76.0
K03620	3.0
K03153	2.0
K08869	0.0
K03628	136.0
K03629	146.0
K09738	0.0
K09739	0.0
K09736	0.0
K09737	0.0
K09735	0.0
K09732	0.0
K09733	0.0
K09730	0.0
K09731	0.0
K09888	83.0
K09889	2.0
K09880	1.0
K09882	5.0
K09883	2.0
K09884	0.0
K09887	0.0
K11027	0.0
K11026	0.0
K11025	0.0
K11024	0.0
K07679	0.0
K07678	0.0
K11021	0.0
K11020	0.0
K07675	0.0
K07674	0.0
K07676	0.0
K07671	0.0
K07670	0.0
K07673	1.0
K07672	0.0
K01117	0.0
K12048	0.0
K07019	6.0
K07018	2.0
K07011	176.0
K07010	64.0
K07013	2.0
K07012	71.0
K07015	73.0
K07014	0.0
K07017	10.0
K07016	1.0
K10084	0.0
K08372	0.0
K05884	0.0
K05885	23.0
K05886	2.0
K05887	0.0
K05880	0.0
K05881	0.0
K05882	4.0
K05883	0.0
K08902	0.0
K05739	7.0
K05888	0.0
K05889	0.0
K08903	0.0
K00547	2.0
K00544	0.0
K00545	0.0
K00542	0.0
K00543	0.0
K00540	256.0
K00548	188.0
K00549	37.0
K01145	0.0
K01412	2.0
K01147	2.0
K01417	53.0
K00038	0.0
K01143	0.0
K01142	105.0
K01419	6.0
K00788	166.0
K00789	174.0
K12502	0.0
K14762	0.0
K14761	69.0
K06195	5.0
K03819	0.0
K03818	2.0
K03814	9.0
K03817	2.0
K03816	64.0
K03811	54.0
K03810	2.0
K03813	2.0
K11908	0.0
K11909	0.0
K11904	1.0
K11905	0.0
K11906	0.0
K11907	0.0
K11900	0.0
K11901	0.0
K11902	2.0
K11903	2.0
K10986	2.0
K13238	0.0
K13239	0.0
K13797	0.0
K07248	19.0
K13796	0.0
K07244	0.0
K07245	2.0
K07246	4.0
K07240	308.0
K07241	0.0
K07242	0.0
K07243	4.0
K01268	0.0
K05296	0.0
K02821	36.0
K09016	0.0
K09945	0.0
K09944	0.0
K09947	0.0
K09946	4.0
K09941	0.0
K09940	4.0
K09943	0.0
K09942	0.0
K09949	7.0
K09948	1.0
K10851	0.0
K10850	0.0
K03666	18.0
K03667	6.0
K03196	2.0
K03665	149.0
K11275	0.0
K06012	61.0
K00048	66.0
K10857	0.0
K09773	6.0
K00043	0.0
K00042	44.0
K00041	46.0
K00040	39.0
K00046	147.0
K00733	0.0
K00044	0.0
K06011	0.0
K09012	0.0
K06016	7.0
K06017	0.0
K06014	0.0
K06015	22.0
K06019	0.0
K01075	0.0
K12221	0.0
K06444	0.0
K04632	0.0
K14977	3.0
K14974	0.0
K00958	1.0
K00951	210.0
K00950	92.0
K00952	3.0
K00955	16.0
K00954	150.0
K00957	32.0
K00956	29.0
K00590	1.0
K02777	15.0
K02775	28.0
K02774	19.0
K02773	18.0
K02771	4.0
K02770	41.0
K02779	6.0
K02778	0.0
K01606	0.0
K01607	108.0
K01604	0.0
K01605	0.0
K01602	1.0
K01601	1.0
K03750	18.0
K01609	124.0
K02553	1.0
K02804	39.0
K02551	82.0
K02806	2.0
K02557	113.0
K02800	8.0
K05275	0.0
K02802	0.0
K13300	0.0
K02558	9.0
K02809	0.0
K02808	0.0
K03600	1.0
K03601	147.0
K03602	141.0
K03603	0.0
K03604	21.0
K03605	5.0
K03606	18.0
K03607	0.0
K03608	58.0
K03609	91.0
K06078	0.0
K06079	12.0
K09710	148.0
K09711	2.0
K09712	0.0
K06073	0.0
K06074	0.0
K06075	2.0
K06076	20.0
K06077	2.0
K06382	47.0
K06383	27.0
K06380	0.0
K06381	66.0
K06386	2.0
K06387	45.0
K06384	9.0
K06385	64.0
K06388	0.0
K06389	0.0
K12466	0.0
K12468	0.0
K07657	7.0
K07656	0.0
K07655	0.0
K07654	0.0
K07653	0.0
K07652	5.0
K07651	0.0
K07650	7.0
K07659	2.0
K07658	125.0
K11041	2.0
K11040	0.0
K11043	0.0
K11042	0.0
K11045	0.0
K11044	0.0
K11047	0.0
K11046	0.0
K11049	0.0
K11048	0.0
K07387	50.0
K07386	68.0
K06926	118.0
K06927	7.0
K06924	0.0
K06925	148.0
K06922	0.0
K06923	66.0
K06920	26.0
K06921	82.0
K06928	5.0
K06929	6.0
K07033	71.0
K07032	8.0
K07031	31.0
K07030	65.0
K07037	70.0
K07035	52.0
K07034	3.0
K07039	0.0
K07038	12.0
K10829	0.0
K00384	252.0
K00385	9.0
K00386	0.0
K00387	0.0
K00380	8.0
K00381	4.0
K00382	128.0
K00383	3.0
K00389	0.0
K01387	0.0
K01385	0.0
K01389	0.0
K09158	2.0
K09159	2.0
K09156	0.0
K09157	78.0
K09154	0.0
K09155	16.0
K09152	0.0
K09153	33.0
K09150	0.0
K09151	7.0
K05970	98.0
K05714	0.0
K05715	0.0
K05710	0.0
K05711	0.0
K05712	0.0
K05713	0.0
K00560	136.0
K00561	1.0
K00563	11.0
K00564	9.0
K00566	219.0
K00567	139.0
K00568	5.0
K00569	4.0
K05575	0.0
K01169	0.0
K01167	0.0
K01166	0.0
K05577	4.0
K01163	45.0
K01161	0.0
K01160	2.0
K05578	0.0
K05579	0.0
K08092	15.0
K08093	7.0
K08094	13.0
K08095	0.0
K08096	0.0
K08097	1.0
K02254	0.0
K02255	0.0
K01743	0.0
K02251	0.0
K02061	0.0
K01741	0.0
K02060	0.0
K00114	0.0
K02122	81.0
K02123	139.0
K02120	141.0
K02121	121.0
K02124	141.0
K03837	0.0
K03836	0.0
K03835	2.0
K03834	0.0
K03833	12.0
K03832	90.0
K03831	4.0
K03830	35.0
K00443	0.0
K03839	74.0
K02067	6.0
K10189	45.0
K13038	236.0
K13787	4.0
K13788	5.0
K13789	395.0
K10188	59.0
K12255	0.0
K12254	0.0
K12257	130.0
K12256	0.0
K12251	42.0
K12250	0.0
K12253	0.0
K12252	0.0
K13252	0.0
K13256	0.0
K13255	0.0
K12079	0.0
K12078	0.0
K12071	0.0
K12070	0.0
K12073	4.0
K12072	0.0
K09912	1.0
K06236	0.0
K06237	0.0
K05519	0.0
K09914	2.0
K11788	0.0
K11782	0.0
K11780	0.0
K11781	0.0
K11787	0.0
K11784	0.0
K11530	0.0
K12787	0.0
K12786	0.0
K12785	0.0
K12784	0.0
K06718	0.0
K09969	0.0
K09968	1.0
K09967	24.0
K09966	4.0
K09965	4.0
K09964	0.0
K09963	14.0
K09962	0.0
K09961	0.0
K09960	0.0
K11527	19.0
K11524	0.0
K11525	0.0
K11250	0.0
K11253	0.0
K11258	0.0
K11528	0.0
K00713	0.0
K00712	1.0
K10780	0.0
K10783	4.0
K10125	0.0
K10124	0.0
K10126	0.0
K10121	2.0
K10123	0.0
K10122	2.0
K04652	45.0
K04653	25.0
K04651	64.0
K04656	25.0
K04654	25.0
K04655	32.0
K00973	143.0
K00972	9.0
K00971	98.0
K00970	66.0
K00975	219.0
K00974	244.0
K00979	77.0
K00978	16.0
K14954	0.0
K14955	0.0
K14956	0.0
K06178	78.0
K01596	7.0
K01597	1.0
K01594	0.0
K01595	6.0
K01592	0.0
K01593	1.0
K01590	4.0
K01591	146.0
K01598	4.0
K01599	245.0
K02711	0.0
K02710	0.0
K02713	0.0
K02712	0.0
K02714	0.0
K02717	0.0
K02716	0.0
K02719	0.0
K02718	0.0
K03449	23.0
K03446	51.0
K03444	2.0
K03445	2.0
K03442	133.0
K01620	121.0
K01621	6.0
K01622	0.0
K01623	48.0
K01624	242.0
K01625	245.0
K01626	69.0
K01627	72.0
K01628	84.0
K01629	47.0
K05299	0.0
K02829	0.0
K02828	0.0
K02827	0.0
K02826	0.0
K02825	17.0
K02824	77.0
K02823	140.0
K02822	37.0
K03198	2.0
K03199	3.0
K03668	1.0
K03669	4.0
K03190	27.0
K03191	1.0
K03660	90.0
K03194	0.0
K03195	2.0
K03664	148.0
K03197	2.0
K09772	76.0
K06013	4.0
K09770	3.0
K09771	0.0
K09776	0.0
K09777	50.0
K09774	3.0
K09775	38.0
K09778	16.0
K09779	61.0
K06269	0.0
K06323	0.0
K11624	0.0
K02991	0.0
K02990	138.0
K02624	0.0
K02240	7.0
K08282	8.0
K12440	0.0
K12441	0.0
K12442	0.0
K12443	0.0
K12444	0.0
K12445	0.0
K12449	0.0
K02247	0.0
K07637	1.0
K07636	174.0
K07639	0.0
K07638	2.0
K11069	59.0
K11068	76.0
K11063	0.0
K11062	0.0
K11061	0.0
K11060	0.0
K11066	0.0
K11065	67.0
K06900	0.0
K06901	111.0
K06902	30.0
K06903	6.0
K06904	11.0
K06905	15.0
K06906	12.0
K06907	20.0
K06908	15.0
K06909	1.0
K10821	0.0
K05905	0.0
K05904	0.0
K05906	0.0
K05900	0.0
K05903	5.0
K01406	0.0
K05909	0.0
K05908	0.0
K00368	0.0
K00369	0.0
K00366	20.0
K00367	0.0
K00364	1.0
K00365	4.0
K00362	1.0
K00363	1.0
K00360	0.0
```
