## Extended Data File 1 for "Diet induces reproducible alterations in the mouse and human gut microbiome": ERS606296_ERR675506.picrust_nol

```
# Constructed from biom file
#OTU ID	ERR675506
K01365	0.0
K01364	0.0
K01361	9.0
K01360	0.0
K01362	5302.0
K02249	3.0
K05841	2.0
K05844	38.0
K05845	68.0
K05846	1400.0
K05847	1848.0
K00508	32.0
K00500	16.0
K00507	423.0
K00504	0.0
K00505	0.0
K12521	0.0
K01101	1096.0
K01103	117.0
K12520	0.0
K01104	11069.0
K05592	4945.0
K05593	1166.0
K05590	3.0
K05591	7.0
K05596	31.0
K05597	0.0
K05594	2.0
K05595	3022.0
K05599	0.0
K11964	0.0
K11962	0.0
K14540	2635.0
K12529	2.0
K12528	1.0
K06353	0.0
K02456	1010.0
K02457	16.0
K02454	843.0
K02455	439.0
K02452	13.0
K02453	1220.0
K02450	9.0
K02103	827.0
K08138	1364.0
K02108	6465.0
K02109	7063.0
K02458	18.0
K02459	18.0
K08137	4.0
K03851	56.0
K03850	0.0
K03852	27.0
K03855	18.0
K03856	2867.0
K13018	1.0
K13019	28.0
K13010	1086.0
K13011	0.0
K13012	625.0
K13013	4.0
K13014	2.0
K13015	29.0
K13016	1111.0
K13017	1.0
K08566	1.0
K08567	38.0
K13274	0.0
K13275	91.0
K13276	1.0
K13277	0.0
K03275	0.0
K03274	460.0
K03277	0.0
K03276	0.0
K03271	2211.0
K03270	3510.0
K03273	617.0
K03272	1387.0
K03279	0.0
K03278	0.0
K11022	0.0
K12277	0.0
K12276	3.0
K12270	423.0
K11058	0.0
K12279	7.0
K12278	3.0
K07557	0.0
K07550	0.0
K07552	2734.0
K06319	0.0
K09909	4.0
K09908	8.0
K12051	0.0
K12050	0.0
K12057	121.0
K12056	2.0
K06221	52.0
K09900	1.0
K09903	6100.0
K09902	9.0
K09904	3.0
K09907	3.0
K09906	6.0
K11501	0.0
K03234	0.0
K00773	6089.0
K00772	486.0
K00777	3.0
K00776	0.0
K06313	91.0
K06315	0.0
K05574	0.0
K10201	45.0
K07176	0.0
K07177	41.0
K07174	0.0
K07175	1883.0
K07172	37.0
K07173	3135.0
K07170	3296.0
K07171	5078.0
K07178	2.0
K07179	0.0
K00195	0.0
K00194	165.0
K00197	177.0
K00196	3.0
K00191	0.0
K00190	19.0
K00193	0.0
K00192	0.0
K00198	1050.0
K06405	2098.0
K10109	793.0
K10108	1439.0
K10107	33.0
K01828	2.0
K01829	8.0
K01826	7.0
K01825	25.0
K01822	1111.0
K01823	168.0
K01820	419.0
K01821	1210.0
K00999	0.0
K00998	4566.0
K00995	6583.0
K00997	1276.0
K00996	61.0
K00991	6198.0
K00990	442.0
K00992	8.0
K11028	0.0
K02622	3797.0
K02625	0.0
K03564	5574.0
K13489	385.0
K13488	385.0
K13483	10.0
K13482	7.0
K13481	7.0
K13480	30.0
K13487	385.0
K13486	385.0
K14680	0.0
K14681	0.0
K14682	395.0
K08358	19.0
K08357	16.0
K08356	0.0
K08355	0.0
K03469	5655.0
K03462	0.0
K03464	1.0
K03465	698.0
K03466	6092.0
K01648	2.0
K01649	6622.0
K01643	520.0
K01640	182.0
K01641	36.0
K01646	168.0
K01647	6016.0
K01644	661.0
K02597	5.0
K02626	14.0
K02595	3.0
K02594	271.0
K02593	3.0
K02592	92.0
K02591	280.0
K02590	711.0
K02598	456.0
K02849	391.0
K14061	3.0
K14062	4.0
K14063	2.0
K14064	2.0
K14065	0.0
K14067	0.0
K02841	400.0
K02840	20.0
K02843	186.0
K02844	447.0
K02847	3.0
K02846	2.0
K02102	34.0
K09758	326.0
K06039	11.0
K06034	2.0
K06036	3.0
K06037	0.0
K06032	0.0
K01581	79.0
K02702	0.0
K02659	7.0
K13490	385.0
K13491	385.0
K03644	2272.0
K03645	3.0
K03646	47.0
K03647	490.0
K03640	449.0
K03641	217.0
K03642	668.0
K03643	23.0
K03648	5169.0
K03649	72.0
K06694	0.0
K11814	0.0
K12428	0.0
K12429	1.0
K12422	0.0
K12423	0.0
K12420	0.0
K12421	0.0
K12426	0.0
K12427	0.0
K12424	0.0
K12425	0.0
K07349	3.0
K07348	4.0
K05380	0.0
K07345	16.0
K07344	51.0
K07347	19.0
K07346	8.0
K07341	987.0
K07340	37.0
K07343	1052.0
K07342	0.0
K06968	449.0
K06969	9550.0
K06962	682.0
K06963	0.0
K06960	2678.0
K06961	0.0
K06966	4600.0
K06967	2629.0
K06964	0.0
K06965	0.0
K08995	420.0
K08994	72.0
K08997	3.0
K08996	5.0
K08990	4.0
K08993	3.0
K08992	7.0
K08999	1874.0
K08998	3923.0
K08344	5.0
K08345	2.0
K08346	2.0
K14940	1.0
K02724	0.0
K08349	2.0
K11815	0.0
K05929	1.0
K05928	385.0
K05927	1.0
K05924	0.0
K05922	3.0
K05921	23.0
K00349	2833.0
K00698	0.0
K00340	3376.0
K00341	3375.0
K00690	828.0
K00343	3373.0
K00344	257.0
K00697	182.0
K00346	2833.0
K00347	2836.0
K09116	585.0
K09117	4962.0
K05337	1513.0
K09118	28.0
K09119	0.0
K02106	79.0
K05823	121.0
K05820	30.0
K05826	4.0
K05827	4.0
K02100	2.0
K02101	1.0
K00524	0.0
K00525	5388.0
K00526	1797.0
K00527	7710.0
K00520	462.0
K00522	0.0
K00523	5.0
K02451	3.0
K00528	3654.0
K00529	14.0
K00025	385.0
K14215	0.0
K14213	0.0
K03453	3897.0
K00796	4898.0
K05339	7.0
K00027	2837.0
K00794	4945.0
K00793	3849.0
K01347	0.0
K01346	0.0
K01344	0.0
K01343	0.0
K00791	7558.0
K01340	0.0
K00790	7354.0
K02694	0.0
K02696	0.0
K02697	0.0
K02690	0.0
K02691	11.0
K02692	0.0
K02693	0.0
K02698	1.0
K02699	0.0
K00836	11.0
K00837	3103.0
K00835	392.0
K00832	651.0
K00833	3108.0
K00830	177.0
K00831	5346.0
K00839	496.0
K04335	3.0
K04334	2.0
K01120	390.0
K01126	5878.0
K04333	2.0
K01129	4202.0
K01128	4.0
K04339	0.0
K04338	3.0
K02470	7937.0
K02471	402.0
K02472	2426.0
K02473	0.0
K02474	5357.0
K02475	8.0
K02476	8.0
K02477	3029.0
K02478	97.0
K02479	404.0
K09019	11.0
K01267	1905.0
K13074	0.0
K13075	4.0
K11441	0.0
K14055	3.0
K13299	0.0
K13292	3785.0
K14057	2.0
K14056	1.0
K02856	1314.0
K02585	154.0
K12211	0.0
K12210	0.0
K12213	0.0
K12212	0.0
K12215	0.0
K02854	5.0
K12217	0.0
K12216	0.0
K12219	0.0
K12218	0.0
K02855	11.0
K08692	0.0
K08693	3.0
K08690	0.0
K08691	9.0
K08696	1.0
K08697	0.0
K11748	390.0
K11749	5919.0
K11746	2.0
K11747	10.0
K11744	387.0
K11745	388.0
K11742	59.0
K11743	591.0
K11740	0.0
K11741	651.0
K13920	199.0
K13921	0.0
K13922	879.0
K13923	0.0
K13924	71.0
K13925	0.0
K13926	393.0
K13927	197.0
K13928	3.0
K13929	3.0
K09923	3.0
K09922	3130.0
K06201	4322.0
K06200	2019.0
K06207	5519.0
K06206	627.0
K06205	3.0
K09924	412.0
K09929	1.0
K06208	93.0
K00759	4766.0
K00758	14.0
K00752	3.0
K00757	5030.0
K00756	1094.0
K00754	7620.0
K06001	3534.0
K05557	0.0
K09766	301.0
K05554	0.0
K07475	0.0
K07150	1473.0
K07151	25.0
K07152	251.0
K07153	9.0
K07154	5402.0
K07155	0.0
K07156	12.0
K07157	21.0
K07406	1805.0
K07407	9590.0
K07404	2168.0
K07405	2869.0
K07402	3232.0
K07403	501.0
K07400	6.0
K07401	15.0
K01808	6554.0
K01809	5388.0
K01800	11.0
K01801	0.0
K01802	4945.0
K01803	6131.0
K01804	1167.0
K01805	2272.0
K01807	1088.0
K09718	0.0
K14668	0.0
K14669	0.0
K14666	0.0
K14667	1.0
K01664	163.0
K01665	2920.0
K01666	1056.0
K01667	2686.0
K01660	0.0
K01661	1830.0
K01662	7415.0
K01663	7.0
K01668	13.0
K01669	622.0
K02863	6091.0
K02862	8.0
K02860	5630.0
K02867	6097.0
K02866	0.0
K02864	5888.0
K02869	0.0
K05362	4.0
K05365	28.0
K03402	3505.0
K03403	4.0
K03400	0.0
K03406	13201.0
K03407	2085.0
K03404	51.0
K03405	70.0
K03408	3405.0
K03409	225.0
K02315	2791.0
K02314	8801.0
K02317	2.0
K02316	6091.0
K02313	6170.0
K02312	19.0
K02319	0.0
K12405	0.0
K12152	3.0
K12151	3.0
K07091	24.0
K07090	6277.0
K07093	411.0
K07092	3.0
K07095	8007.0
K07094	26.0
K07097	1.0
K07096	61.0
K07099	771.0
K07098	8749.0
K11175	5543.0
K11174	0.0
K11177	11.0
K11176	1.0
K11173	0.0
K11179	87.0
K11178	13.0
K00322	9.0
K00320	7.0
K00321	0.0
K00326	0.0
K00324	208.0
K00325	146.0
K00329	69.0
K05945	1172.0
K05944	0.0
K05947	0.0
K05946	2097.0
K06944	1.0
K06945	2.0
K06946	4.0
K06415	101.0
K06940	1714.0
K06941	6521.0
K06942	6091.0
K06943	0.0
K10806	14.0
K10807	9.0
K10804	837.0
K10805	17.0
K06948	542.0
K06949	6497.0
K06418	61.0
K09138	17.0
K09139	3.0
K09134	633.0
K09135	0.0
K09136	56.0
K09137	73.0
K09130	0.0
K09131	456.0
K09132	609.0
K09133	5.0
K05808	5913.0
K05809	3.0
K05804	565.0
K05805	41.0
K05806	0.0
K05807	3048.0
K05800	9.0
K05801	1330.0
K05802	6.0
K05803	3.0
K01044	8.0
K01045	6.0
K01046	457.0
K02068	1192.0
K04561	12.0
K01042	535.0
K05568	2335.0
K05567	846.0
K14273	0.0
K14275	0.0
K14274	28.0
K02062	3.0
K05245	0.0
K05564	1.0
K01048	342.0
K02066	3571.0
K01322	1853.0
K01325	0.0
K02065	3572.0
K01326	0.0
K05560	1.0
K02243	539.0
K08930	0.0
K02679	2.0
K02676	8.0
K02674	10.0
K02675	0.0
K02672	10.0
K02241	131.0
K02670	14.0
K02671	13.0
K00810	6.0
K00811	2948.0
K00812	2480.0
K00813	8.0
K00814	0.0
K00817	6043.0
K00818	3261.0
K00819	182.0
K02530	454.0
K02245	539.0
K02244	35.0
K01499	2.0
K01498	0.0
K01493	5963.0
K01492	205.0
K01491	12801.0
K01497	126.0
K01496	1352.0
K01495	4071.0
K01494	753.0
K02418	1562.0
K02419	1835.0
K14492	0.0
K02412	1634.0
K02413	1757.0
K02410	1838.0
K02411	970.0
K02416	1835.0
K02417	1499.0
K02414	293.0
K02415	175.0
K00120	0.0
K00121	137.0
K00430	0.0
K13058	385.0
K13059	0.0
K13727	4.0
K13057	7.0
K13722	0.0
K13051	180.0
K13052	1557.0
K00435	2.0
K12054	0.0
K03239	0.0
K03238	0.0
K03231	0.0
K03230	417.0
K03232	0.0
K12059	1.0
K03237	0.0
K03236	0.0
K12058	120.0
K12239	0.0
K12238	0.0
K12235	0.0
K12234	127.0
K13942	0.0
K13940	1363.0
K13941	0.0
K12097	0.0
K12096	0.0
K12095	0.0
K12094	0.0
K12093	0.0
K12092	0.0
K12091	0.0
K12090	0.0
K12099	0.0
K12098	0.0
K06356	0.0
K05992	62.0
K03540	0.0
K06331	936.0
K06330	42.0
K07138	3854.0
K07139	4691.0
K11811	14.0
K07132	320.0
K07133	20003.0
K07130	2728.0
K07131	7.0
K07137	8104.0
K07134	0.0
K07135	0.0
K01860	0.0
K01866	6109.0
K01867	6106.0
K01865	10.0
K01868	6711.0
K01869	6094.0
K06140	413.0
K04766	9.0
K04767	546.0
K04764	380.0
K04762	3252.0
K04763	8612.0
K04760	13.0
K04761	1869.0
K04768	11.0
K04769	1859.0
K08313	467.0
K08312	8.0
K08311	525.0
K08310	12.0
K08317	8.0
K08316	2426.0
K08315	3.0
K08314	276.0
K05149	0.0
K08319	1.0
K08318	2.0
K06339	0.0
K14648	0.0
K14392	114.0
K14393	417.0
K14645	6.0
K14647	5.0
K01689	6947.0
K01686	4920.0
K01687	7612.0
K01684	767.0
K01685	3510.0
K01682	10.0
K01681	5940.0
K05308	0.0
K02889	0.0
K02888	6113.0
K02885	0.0
K02884	6098.0
K02887	6054.0
K02886	6097.0
K02881	6097.0
K02883	0.0
K13743	0.0
K02086	117.0
K02081	1131.0
K02080	0.0
K02083	128.0
K02082	551.0
K13831	3.0
K03428	3.0
K03429	1455.0
K03424	9903.0
K03935	0.0
K03932	31.0
K03933	15.0
K03930	640.0
K03931	1312.0
K02339	24.0
K02338	6122.0
K02337	6104.0
K02336	7.0
K02335	6643.0
K02334	2074.0
K02330	0.0
K03688	2276.0
K03689	0.0
K03680	50.0
K03683	9.0
K03684	556.0
K03685	6090.0
K03686	9186.0
K03687	5850.0
K07301	4540.0
K07300	12.0
K07303	37.0
K07302	46.0
K07305	523.0
K07304	1243.0
K07307	234.0
K07306	83.0
K07309	12.0
K07308	89.0
K02617	2.0
K02610	7.0
K02963	6095.0
K02612	7.0
K02961	5828.0
K09686	15339.0
K09687	20949.0
K09684	90.0
K09685	249.0
K09682	5.0
K09683	3.0
K09680	1299.0
K09681	1.0
K09688	32.0
K09689	32.0
K05962	9.0
K05961	4.0
K05967	109.0
K05966	63.0
K11159	6.0
K05964	84.0
K05968	0.0
K11152	0.0
K00309	0.0
K00658	1809.0
K00304	3.0
K00305	3.0
K00654	0.0
K00655	7347.0
K00652	4589.0
K00301	7.0
K00302	563.0
K00303	60.0
K10828	0.0
K06431	4.0
K06432	4.0
K06433	5.0
K06434	10.0
K06436	261.0
K06437	0.0
K10820	31.0
K06439	1.0
K10822	0.0
K10823	0.0
K10826	0.0
K09167	310.0
K06322	0.0
K14117	0.0
K14259	0.0
K14257	2.0
K01308	213.0
K01303	484.0
K01301	17.0
K01305	590.0
K01304	703.0
K02658	18.0
K00672	0.0
K02650	454.0
K02651	1227.0
K02652	2454.0
K02653	3271.0
K02654	6211.0
K05687	1.0
K02656	8.0
K05685	44.0
K00878	2550.0
K00879	151.0
K00872	1376.0
K00873	6069.0
K00870	0.0
K00876	8214.0
K00877	0.0
K00874	6296.0
K00875	0.0
K04487	6009.0
K04486	6253.0
K04485	5211.0
K04484	0.0
K04483	0.0
K04482	0.0
K04480	6.0
K04488	3636.0
K12049	0.0
K13693	1.0
K13706	0.0
K13694	1392.0
K13695	4.0
K05977	0.0
K09516	217.0
K02434	5275.0
K02435	5007.0
K02436	32.0
K02437	4608.0
K05350	959.0
K02431	993.0
K08100	1.0
K02433	5394.0
K02438	2471.0
K02439	41.0
K03745	74.0
K03744	6141.0
K03747	6.0
K03210	5628.0
K03217	6108.0
K03216	3114.0
K03215	37.0
K03742	4812.0
K03219	417.0
K03218	5559.0
K03749	9.0
K03748	57.0
K02383	0.0
K06327	5.0
K06320	854.0
K07238	4401.0
K09479	0.0
K09478	0.0
K09475	3.0
K09474	174.0
K09477	0.0
K09476	3.0
K09471	13.0
K09470	1.0
K09473	1.0
K09472	33.0
K07543	1.0
K06898	2079.0
K13967	0.0
K13963	1254.0
K07545	0.0
K00737	529.0
K05345	18.0
K11706	1.0
K11707	12.0
K11704	1.0
K11705	1.0
K11708	11.0
K11709	12.0
K05588	4.0
K07114	7785.0
K07443	2227.0
K07116	1.0
K07117	400.0
K07110	14.0
K07447	6081.0
K07112	450.0
K07113	54.0
K07448	789.0
K07118	144.0
K07119	28.0
K10619	1.0
K10618	0.0
K10617	0.0
K10616	0.0
K01848	36.0
K01849	35.0
K01844	362.0
K01845	1619.0
K01846	181.0
K01847	5875.0
K01840	9576.0
K01841	63.0
K01842	0.0
K01843	1973.0
K06219	6.0
K10832	0.0
K05348	0.0
K14203	0.0
K08483	3222.0
K08482	399.0
K08481	8.0
K08480	0.0
K08485	3.0
K08484	19.0
K00464	0.0
K00467	0.0
K00466	0.0
K00461	0.0
K00460	0.0
K00463	0.0
K00462	12.0
K04509	0.0
K00469	9.0
K00468	0.0
K08645	0.0
K04744	89.0
K01518	0.0
K01519	0.0
K04748	31.0
K04749	317.0
K01514	69.0
K01515	5631.0
K01512	2118.0
K01510	0.0
K14623	659.0
K14626	0.0
K14627	0.0
K14628	0.0
K14629	0.0
K03918	12.0
K03919	12.0
K12372	3.0
K12373	16878.0
K12370	3.0
K12371	3.0
K02359	0.0
K02358	6150.0
K02351	3.0
K02352	0.0
K02355	11788.0
K02357	6096.0
K02356	6586.0
K13574	4.0
K13573	4.0
K13572	4.0
K13571	3.0
K13570	3.0
K12112	0.0
K12113	0.0
K12110	0.0
K12111	64.0
K07329	0.0
K07328	0.0
K07323	79.0
K07322	4402.0
K07321	766.0
K07320	13.0
K07327	0.0
K07326	0.0
K07325	0.0
K07324	0.0
K08163	1.0
K06180	15555.0
K06181	399.0
K06182	1374.0
K06183	3354.0
K06186	13.0
K06187	6119.0
K06188	729.0
K06189	70.0
K08359	1.0
K07589	4.0
K07588	2803.0
K07587	0.0
K07586	677.0
K07585	0.0
K07584	2847.0
K07583	0.0
K07582	0.0
K07581	0.0
K07580	0.0
K11139	0.0
K05989	6145.0
K05988	0.0
K05985	1091.0
K05987	0.0
K05986	385.0
K10843	7.0
K08354	2.0
K10844	4.0
K10848	0.0
K00673	392.0
K00674	1727.0
K00675	494.0
K00676	1833.0
K00677	5265.0
K06988	23.0
K06989	291.0
K08351	3.0
K06980	533.0
K06981	2.0
K06982	0.0
K08350	3.0
K06984	0.0
K06985	18.0
K06986	1.0
K06987	1028.0
K02445	1056.0
K02444	1634.0
K00582	0.0
K00583	0.0
K00580	0.0
K02110	6671.0
K00586	0.0
K00587	4.0
K00584	4.0
K08921	0.0
K02441	23.0
K00588	479.0
K08922	0.0
K02440	1306.0
K00018	5559.0
K08923	0.0
K02443	1082.0
K00019	54.0
K02442	0.0
K08925	0.0
K08926	2.0
K08927	2.0
K03149	2476.0
K06604	0.0
K00015	34.0
K01989	2418.0
K00854	5997.0
K00855	11.0
K00856	70.0
K00857	2127.0
K00850	13015.0
K00851	438.0
K00852	3931.0
K00853	516.0
K00858	5716.0
K00859	5975.0
K01181	1149.0
K01180	1.0
K01183	1895.0
K01182	2344.0
K01185	1751.0
K01184	0.0
K01187	12991.0
K01188	4517.0
K02596	9.0
K13766	37.0
K13767	20.0
K13003	0.0
K13002	120.0
K13000	0.0
K02984	0.0
K02986	6157.0
K02987	0.0
K02636	6.0
K02982	5577.0
K02983	0.0
K02638	0.0
K02639	1.0
K02988	6052.0
K08298	22.0
K08299	6.0
K03583	12.0
K03582	12.0
K03581	3140.0
K03580	392.0
K03587	2972.0
K03586	10.0
K03585	7028.0
K03584	5626.0
K03589	4756.0
K03588	7727.0
K01725	5.0
K01724	440.0
K01727	66.0
K01726	1179.0
K01721	1.0
K01720	22.0
K01722	0.0
K13008	0.0
K01729	15.0
K01728	81.0
K09530	0.0
K09539	0.0
K02188	3124.0
K02189	1822.0
K02182	14.0
K02183	0.0
K03769	524.0
K03768	7401.0
K03767	65.0
K03765	0.0
K03764	3.0
K03763	4069.0
K03762	140.0
K03761	16.0
K03760	14.0
K09457	1959.0
K09456	11.0
K09459	57.0
K09458	6166.0
K00602	13707.0
K13988	0.0
K13985	0.0
K09981	41.0
K09980	3.0
K09983	10.0
K09982	41.0
K09985	128.0
K09984	11.0
K09987	129.0
K09986	14.0
K09989	767.0
K09988	763.0
K12583	2.0
K12582	11.0
K12589	0.0
K11720	25.0
K09759	1051.0
K10985	19.0
K10984	45.0
K07468	6.0
K07469	87.0
K07464	1690.0
K07465	5.0
K07466	0.0
K07467	2322.0
K07460	4829.0
K07461	2316.0
K07462	6095.0
K07463	0.0
K10679	839.0
K10678	3.0
K10671	2.0
K10670	1248.0
K10673	0.0
K10672	276.0
K10674	0.0
K10677	20.0
K10676	0.0
K08726	0.0
K08724	536.0
K08722	439.0
K08723	2.0
K08720	12.0
K08721	0.0
K08728	43.0
K10187	0.0
K00119	3.0
K00118	391.0
K00449	3.0
K00448	2.0
K00115	0.0
K00446	4.0
K00117	804.0
K00116	409.0
K00111	4482.0
K00442	2.0
K00113	79.0
K00112	112.0
K01539	0.0
K01531	1689.0
K04720	3968.0
K01533	6601.0
K01534	12114.0
K01535	0.0
K01537	5681.0
K14358	0.0
K14605	0.0
K14606	0.0
K00413	134.0
K10120	58.0
K05600	0.0
K05777	41.0
K03972	3.0
K03973	315.0
K03970	28.0
K03971	2.0
K03976	5374.0
K03977	6113.0
K03974	29.0
K03975	3160.0
K03978	5686.0
K03979	6119.0
K13378	2781.0
K02372	3198.0
K02371	4590.0
K02377	3932.0
K02379	616.0
K03396	0.0
K03397	0.0
K03394	4937.0
K03395	0.0
K03392	38.0
K03393	0.0
K03390	1503.0
K03391	2.0
K03399	137.0
K03027	0.0
K12136	0.0
K12137	7.0
K06610	2.0
K12138	1.0
K12139	1.0
K11444	0.0
K11440	2.0
K11443	19.0
K11442	0.0
K00612	425.0
K00613	13.0
K00610	4250.0
K00611	2423.0
K00616	3274.0
K00617	0.0
K00614	2.0
K00615	13828.0
K00619	87.0
K10863	0.0
K07874	0.0
K06234	0.0
K10240	3.0
K10241	2.0
K10242	1.0
K10243	4.0
K04110	4.0
K04113	0.0
K04112	0.0
K04115	0.0
K04114	0.0
K04117	7.0
K04116	7.0
K04118	0.0
K05517	3.0
K07705	61.0
K07704	111.0
K07707	633.0
K07706	623.0
K07701	2.0
K07700	4.0
K07703	3.0
K07702	4.0
K07709	117.0
K07708	24.0
K01955	11468.0
K13042	6.0
K09934	8.0
K09935	1896.0
K06216	25.0
K09937	78.0
K13745	4.0
K13746	0.0
K13747	4597.0
K13740	0.0
K13741	0.0
K13742	0.0
K06211	553.0
K06212	28.0
K09933	38.0
K02618	6.0
K02619	2877.0
K02968	6044.0
K02966	0.0
K02967	6091.0
K02616	6.0
K02965	6096.0
K02962	0.0
K02611	7.0
K02613	33.0
K03569	8159.0
K03568	1740.0
K03565	5015.0
K06218	481.0
K03567	70.0
K03566	24.0
K03561	9369.0
K03560	14.0
K03563	1880.0
K03562	249.0
K06430	0.0
K01709	818.0
K01708	5.0
K01707	1.0
K01706	102.0
K01705	2.0
K01704	11686.0
K01703	11737.0
K01702	0.0
K14165	4.0
K14164	2.0
K14166	7.0
K14161	409.0
K14160	22.0
K14162	420.0
K05396	175.0
K03709	576.0
K03708	371.0
K08160	3.0
K03701	9976.0
K03700	1919.0
K03703	5375.0
K03702	6095.0
K03705	2704.0
K03704	4179.0
K03707	244.0
K03706	1501.0
K06289	0.0
K06288	0.0
K06283	1681.0
K06282	216.0
K06281	219.0
K06287	6077.0
K06286	34.0
K06285	88.0
K06284	710.0
K08161	39.0
K07540	2.0
K06438	1367.0
K06869	0.0
K06868	0.0
K06867	452.0
K06866	3.0
K06865	0.0
K06864	2112.0
K06863	0.0
K06862	0.0
K06861	3479.0
K06860	3.0
K12659	1.0
K12658	395.0
K07547	0.0
K07546	0.0
K15023	6.0
K15022	6.0
K15020	0.0
K15024	1520.0
K08700	0.0
K08162	523.0
K07544	1.0
K00137	2.0
K00135	256.0
K00134	6725.0
K00133	6106.0
K00132	21.0
K00131	65.0
K00130	546.0
K00139	0.0
K00138	2.0
K00429	1.0
K00428	1884.0
K00421	0.0
K00423	6.0
K00425	2993.0
K00427	5.0
K00426	2996.0
K14292	0.0
K14379	0.0
K14370	0.0
K14371	0.0
K14372	0.0
K14373	0.0
K14374	0.0
K14375	0.0
K09845	2.0
K14082	1.0
K14083	148.0
K14080	0.0
K14081	1.0
K14086	526.0
K14087	594.0
K14084	69.0
K14088	592.0
K14089	583.0
K01552	1999.0
K01551	239.0
K01556	25.0
K01557	0.0
K01554	7.0
K01555	14.0
K04708	0.0
K03955	0.0
K13689	0.0
K13688	419.0
K13683	2.0
K13685	1195.0
K13684	2.0
K13687	0.0
K13686	1.0
K14159	1.0
K02399	8.0
K02398	400.0
K02395	369.0
K02394	69.0
K02397	933.0
K02396	1823.0
K02391	20.0
K02390	1819.0
K02393	69.0
K02392	2994.0
K13533	0.0
K13532	3.0
K13531	8.0
K13530	12.0
K01550	0.0
K05658	0.0
K14054	8.0
K02601	6899.0
K02970	6017.0
K05378	0.0
K12339	45.0
K14060	1.0
K11687	0.0
K11686	4.0
K11685	2.0
K11689	205.0
K11688	229.0
K08939	0.0
K03048	514.0
K03049	0.0
K13821	1632.0
K13820	35.0
K03042	0.0
K03043	5588.0
K03040	6312.0
K03041	0.0
K03046	6048.0
K03047	0.0
K03044	0.0
K03045	0.0
K00348	2837.0
K09847	0.0
K00692	9.0
K00638	3592.0
K00639	3586.0
K00693	0.0
K00634	3856.0
K00635	1.0
K00630	0.0
K00631	8.0
K00632	335.0
K00633	2113.0
K00691	1178.0
K00696	6.0
K00694	129.0
K00695	6.0
K10854	1.0
K07811	0.0
K07810	8.0
K07813	1982.0
K07812	28.0
K07814	730.0
K07816	240.0
K00090	7.0
K00091	642.0
K00094	241.0
K00096	817.0
K00097	3630.0
K00098	32.0
K00099	6012.0
K10228	2.0
K10229	2.0
K12548	0.0
K10222	1.0
K10220	0.0
K10221	0.0
K10227	41.0
K05822	56.0
K01949	0.0
K01945	5948.0
K01947	0.0
K01946	0.0
K01941	405.0
K01940	5217.0
K06357	0.0
K07729	7795.0
K07728	0.0
K07727	5141.0
K07726	881.0
K07725	0.0
K07724	4.0
K07723	183.0
K07722	495.0
K07721	0.0
K07720	8842.0
K00899	111.0
K05824	2.0
K00891	6497.0
K00892	3.0
K00895	1920.0
K00897	76.0
K08151	406.0
K08153	39.0
K08154	3.0
K02948	6089.0
K02942	0.0
K02944	0.0
K05665	0.0
K02946	6086.0
K13793	0.0
K06352	0.0
K01769	0.0
K01768	931.0
K01761	134.0
K01760	180.0
K01762	0.0
K09578	0.0
K01766	3.0
K08164	10.0
K02493	6043.0
K08166	1.0
K08167	7.0
K02496	8.0
K02497	8.0
K02494	10.0
K02495	8616.0
K02498	20.0
K02499	498.0
K08168	6.0
K08169	195.0
K14415	575.0
K14414	416.0
K06881	6046.0
K00436	11.0
K06332	5.0
K12815	0.0
K12810	0.0
K06885	1951.0
K00437	90.0
K06335	3.0
K06334	2232.0
K03547	3409.0
K03546	2709.0
K03545	7430.0
K03544	6905.0
K03543	3085.0
K06888	1194.0
K10941	5.0
K03549	459.0
K03548	12.0
K10940	0.0
K02236	104.0
K02237	2318.0
K02234	5.0
K02232	3274.0
K02233	3924.0
K02230	642.0
K02231	6636.0
K06359	0.0
K02238	5226.0
K02239	7.0
K03723	5861.0
K03722	879.0
K03721	33.0
K03720	4.0
K03727	5.0
K03726	0.0
K03725	0.0
K03724	471.0
K06358	0.0
K12673	0.0
K12679	0.0
K12678	0.0
K06410	1047.0
K11898	2.0
K11899	2.0
K11896	49.0
K11897	13.0
K11894	3.0
K11895	47.0
K11892	17.0
K11893	18.0
K11890	5.0
K11891	17.0
K08762	0.0
K08764	0.0
K08765	0.0
K10418	0.0
K11325	1.0
K11326	0.0
K11327	0.0
K11328	0.0
K11329	1.0
K00151	18.0
K00150	0.0
K00153	1.0
K00400	0.0
K00407	13.0
K00406	420.0
K00405	439.0
K00404	404.0
K00158	31.0
K01342	3.0
K09388	2.0
K09386	13.0
K09384	92.0
K04094	1275.0
K04095	760.0
K04096	6475.0
K04097	16.0
K04090	4.0
K04091	411.0
K04092	4.0
K04093	2.0
K04098	0.0
K04099	0.0
K01578	4.0
K01579	3682.0
K01574	2.0
K01575	39.0
K01576	1.0
K01577	3.0
K01571	1759.0
K01572	6444.0
K01573	1274.0
K02009	1014.0
K02008	7778.0
K02005	10546.0
K02004	41148.0
K02007	1476.0
K02006	11370.0
K02001	393.0
K02000	256.0
K02003	39774.0
K02002	426.0
K03065	0.0
K08952	2.0
K03060	2714.0
K13809	0.0
K10948	0.0
K09607	5.0
K06125	0.0
K04337	3.0
K06120	237.0
K06121	0.0
K04336	2.0
K01127	0.0
K09703	85.0
K00004	1.0
K14699	0.0
K09702	253.0
K14698	0.0
K05311	163.0
K13829	10.0
K10943	9.0
K07291	1.0
K07290	10.0
K10206	3498.0
K10202	72.0
K10208	0.0
K10209	2.0
K01966	240.0
K01965	15.0
K01964	6.0
K01963	1985.0
K01962	1204.0
K01961	8140.0
K01960	4047.0
K01969	18.0
K01968	14.0
K07749	746.0
K07748	1.0
K07741	347.0
K07740	5.0
K07743	2.0
K07742	2654.0
K07745	0.0
K07744	0.0
K07746	20.0
K01299	1596.0
K01295	742.0
K01297	2041.0
K02922	0.0
K05603	2.0
K02921	0.0
K02926	6091.0
K05607	0.0
K02924	0.0
K05605	0.0
K02928	0.0
K02929	0.0
K00216	10.0
K00217	0.0
K00214	0.0
K00215	6135.0
K00213	0.0
K00210	6.0
K00211	0.0
K00218	0.0
K00219	494.0
K01035	36.0
K01034	405.0
K04517	4452.0
K01740	10807.0
K01031	2.0
K01746	167.0
K01745	1767.0
K01744	3439.0
K01749	1638.0
K01039	73.0
K04518	2881.0
K09591	0.0
K14129	0.0
K14128	5.0
K14121	0.0
K14120	0.0
K14123	0.0
K14122	0.0
K14125	0.0
K14124	0.0
K14127	5.0
K14126	7.0
K03521	5967.0
K03520	8.0
K03523	2579.0
K03522	6026.0
K03525	6011.0
K03524	5791.0
K03527	6574.0
K03526	5980.0
K03529	3071.0
K03528	8.0
K06338	1.0
K02217	4159.0
K03299	765.0
K03298	48.0
K13472	3.0
K03293	328.0
K03292	5714.0
K03291	7.0
K03290	0.0
K03297	960.0
K03296	12337.0
K03295	1559.0
K03294	3213.0
K13009	0.0
K12690	0.0
K09743	0.0
K06022	2.0
K07190	3.0
K06021	2.0
K07192	910.0
K06020	7.0
K06027	6.0
K06026	0.0
K09744	1.0
K07991	6.0
K08749	0.0
K09835	2.0
K09834	0.0
K10439	6736.0
K06351	16.0
K09833	0.0
K10925	0.0
K10924	34.0
K10927	3.0
K10926	4.0
K10923	0.0
K10922	0.0
K09629	0.0
K10697	0.0
K00179	2438.0
K00172	532.0
K00171	233.0
K00170	323.0
K00177	3655.0
K00176	3592.0
K00175	7180.0
K00174	6835.0
K13478	0.0
K14338	6.0
K14339	1.0
K14335	1.0
K14337	1.0
K14330	0.0
K14331	0.0
K14333	39.0
K08918	0.0
K13479	548.0
K04078	6060.0
K04079	6070.0
K04076	129.0
K04077	6111.0
K04074	565.0
K04075	5960.0
K04072	3146.0
K04073	10.0
K04070	1642.0
K04071	0.0
K14597	3.0
K13318	0.0
K08280	10.0
K13641	516.0
K13640	30.0
K13643	58.0
K13642	5.0
K02027	27333.0
K02026	47540.0
K02025	50617.0
K02024	9.0
K02023	925.0
K02022	4701.0
K02021	24.0
K02020	2307.0
K02029	5741.0
K02028	6020.0
K03886	12.0
K03887	8.0
K03884	0.0
K03885	3151.0
K03881	0.0
K03888	8.0
K03889	2.0
K12998	0.0
K12999	1.0
K12992	882.0
K12993	0.0
K12990	571.0
K12991	0.0
K12996	42.0
K12997	67.0
K12994	0.0
K12995	74.0
K08979	0.0
K08978	4647.0
K03088	62399.0
K03089	218.0
K03086	7747.0
K03087	11.0
K08971	0.0
K08970	389.0
K03082	401.0
K03080	1.0
K08974	3418.0
K13868	0.0
K00918	271.0
K01553	0.0
K12214	0.0
K11646	57.0
K11645	0.0
K11641	0.0
K11640	0.0
K12736	0.0
K12733	0.0
K07507	2710.0
K07506	23.0
K07505	5.0
K07504	12.0
K07503	4.0
K07502	1041.0
K07501	38.0
K07500	0.0
K07509	0.0
K07508	1.0
K11422	0.0
K08698	0.0
K10773	6412.0
K10774	0.0
K14286	0.0
K10778	45.0
K14287	17.0
K00140	327.0
K05501	34.0
K01903	756.0
K01902	782.0
K01905	44.0
K01904	1.0
K01907	26.0
K01906	2.0
K01909	0.0
K01908	16.0
K14534	980.0
K00147	5325.0
K07767	0.0
K07769	0.0
K07768	4.0
K06203	33.0
K06202	9.0
K09921	19.0
K09920	8.0
K09927	917.0
K09024	4.0
K09022	213.0
K09023	387.0
K09020	39.0
K09021	3.0
K02908	0.0
K02909	6120.0
K08218	3189.0
K08219	2.0
K02904	5702.0
K02906	6091.0
K02907	5133.0
K02902	6021.0
K00230	73.0
K00231	146.0
K00232	2.0
K08976	408.0
K00234	0.0
K00239	3881.0
K06209	2132.0
K09928	440.0
K01015	0.0
K01014	10.0
K01012	6630.0
K01011	1654.0
K01010	0.0
K08920	0.0
K14103	0.0
K14102	0.0
K14101	0.0
K14100	0.0
K14105	0.0
K14104	0.0
K14109	0.0
K14108	0.0
K06401	7.0
K00893	0.0
K13402	0.0
K12858	0.0
K03503	1591.0
K03502	4095.0
K03501	5721.0
K03500	3545.0
K08924	0.0
K02278	248.0
K02279	680.0
K12977	0.0
K02276	237.0
K02277	32.0
K02274	619.0
K02275	607.0
K13450	0.0
K13451	0.0
K13452	0.0
K13454	0.0
K13455	0.0
K12509	0.0
K12508	9.0
K12507	10.0
K12506	453.0
K12500	13.0
K12503	3.0
K05926	0.0
K09728	0.0
K14587	28.0
K06597	3.0
K06596	7.0
K06595	6.0
K06599	0.0
K06598	5.0
K07978	1.0
K07979	6194.0
K07976	0.0
K14585	0.0
K10907	4110.0
K10906	1.0
K10901	0.0
K10909	0.0
K10908	31.0
K09819	401.0
K09818	11.0
K09817	5007.0
K09816	4968.0
K09815	5012.0
K06374	1861.0
K06373	1846.0
K09812	5990.0
K09811	6396.0
K09810	4000.0
K09724	0.0
K14582	0.0
K09721	0.0
K04058	417.0
K04059	32.0
K04050	0.0
K04051	0.0
K04052	0.0
K04053	0.0
K04054	0.0
K04055	0.0
K04056	416.0
K04057	0.0
K01047	0.0
K08975	0.0
K10015	4.0
K10014	34.0
K10017	4.0
K10016	4.0
K10011	6.0
K10010	298.0
K10013	5.0
K10012	611.0
K10019	1.0
K10018	1.0
K13665	14.0
K13664	0.0
K13663	0.0
K13662	0.0
K13661	0.0
K13660	0.0
K13669	0.0
K13668	9.0
K07641	387.0
K01466	142.0
K13590	18.0
K01464	1418.0
K01465	6301.0
K01462	8605.0
K01463	296.0
K01460	7.0
K01461	0.0
K13599	214.0
K13598	160.0
K01468	1517.0
K01469	395.0
K09251	18.0
K09252	3.0
K02041	721.0
K02040	8238.0
K02043	3.0
K02045	270.0
K02044	787.0
K02047	655.0
K02046	657.0
K02049	7399.0
K02048	665.0
K05549	7.0
K05548	10.0
K06046	0.0
K03319	64.0
K03316	103.0
K03317	250.0
K03314	9.0
K03315	4858.0
K03312	1336.0
K03313	1504.0
K03310	5966.0
K03311	1173.0
K12052	0.0
K02945	5772.0
K06162	110.0
K06163	107.0
K06160	3.0
K06161	0.0
K06166	68.0
K00359	548.0
K06164	107.0
K06165	107.0
K06168	6050.0
K06169	36.0
K13020	38.0
K07158	0.0
K07159	0.0
K04835	30.0
K11621	0.0
K11991	9.0
K11622	9.0
K11996	1736.0
K11627	0.0
K11626	2.0
K11629	2.0
K11628	0.0
K07561	0.0
K07560	5940.0
K07563	0.0
K07562	0.0
K07565	0.0
K07564	0.0
K07567	7266.0
K07566	7021.0
K07569	0.0
K07568	8262.0
K09925	1.0
K11199	0.0
K11198	0.0
K11192	1.0
K11191	0.0
K11196	0.0
K11195	0.0
K11194	0.0
K02492	1551.0
K10713	1.0
K10710	338.0
K10711	455.0
K10716	0.0
K02490	23.0
K10714	1.0
K10715	0.0
K01929	6133.0
K01928	6333.0
K01923	6013.0
K01922	399.0
K01921	6442.0
K01920	150.0
K01926	5535.0
K01925	6132.0
K01924	5707.0
K07789	398.0
K07788	13.0
K07785	2.0
K07784	3.0
K07787	539.0
K07786	0.0
K07781	3.0
K07783	96.0
K07782	9.0
K05835	4.0
K06355	0.0
K14661	0.0
K09844	2.0
K00782	393.0
K00783	5989.0
K00784	5376.0
K00785	1.0
K00786	1473.0
K00039	0.0
K00036	2415.0
K00037	0.0
K00034	190.0
K00035	0.0
K00032	0.0
K00033	2429.0
K00030	652.0
K00031	5162.0
K01259	599.0
K01258	5548.0
K01255	1511.0
K01256	612.0
K01251	2734.0
K01250	414.0
K01253	9.0
K01252	3.0
K09008	15.0
K09009	4.0
K09000	398.0
K09001	286.0
K09002	1103.0
K09003	13.0
K09004	86.0
K09005	68.0
K09006	6.0
K09007	462.0
K09846	0.0
K08234	1582.0
K00258	1.0
K00259	1968.0
K00252	55.0
K00253	16.0
K00256	2.0
K00257	3425.0
K00254	0.0
K00255	3.0
K01079	1492.0
K01078	396.0
K01071	58.0
K01070	16.0
K01073	27.0
K01077	5145.0
K01076	503.0
K14472	2.0
K14471	0.0
K14470	0.0
K14475	18.0
K09841	0.0
K02788	432.0
K02782	36.0
K02783	553.0
K02781	339.0
K02786	471.0
K02787	1.0
K02784	6.0
K01060	481.0
K01787	1846.0
K01786	1625.0
K01785	8869.0
K01784	12839.0
K01783	6591.0
K01782	844.0
K01781	2.0
K01780	0.0
K01789	2.0
K01788	2347.0
K02526	182.0
K02527	3448.0
K02525	4.0
K02250	8.0
K02523	3437.0
K02520	6058.0
K02521	6.0
K02258	133.0
K02259	555.0
K02528	6108.0
K02529	24774.0
K03781	2096.0
K03780	312.0
K03783	4805.0
K03782	667.0
K03785	1910.0
K03784	1769.0
K03787	3963.0
K03786	4136.0
K03789	2534.0
K03788	3.0
K10700	0.0
K00342	3382.0
K03124	0.0
K03120	0.0
K12527	535.0
K12526	0.0
K12525	6.0
K12524	5528.0
K12523	0.0
K12522	0.0
K09789	2643.0
K09788	71.0
K09787	2625.0
K09786	104.0
K09785	0.0
K09781	18.0
K09780	31.0
K10961	0.0
K10960	5.0
K10963	0.0
K10962	0.0
K10965	0.0
K10964	0.0
K10966	0.0
K09879	1.0
K06318	5.0
K06311	12.0
K06310	354.0
K06312	6.0
K06314	8.0
K06317	193.0
K11389	0.0
K11386	0.0
K11387	1.0
K11384	440.0
K11385	0.0
K11382	1.0
K11383	0.0
K11381	1242.0
K11949	0.0
K10380	0.0
K04032	191.0
K04033	0.0
K04030	248.0
K04031	1640.0
K04036	0.0
K04037	3.0
K04034	56.0
K04035	45.0
K04038	3.0
K04039	3.0
K07046	484.0
K07047	2347.0
K07044	15.0
K07045	3075.0
K07042	3252.0
K07043	4698.0
K07040	2223.0
K07041	0.0
K07048	124.0
K07049	0.0
K08664	0.0
K02584	118.0
K10039	643.0
K10038	36.0
K10037	60.0
K10036	108.0
K04788	0.0
K04789	0.0
K04784	3.0
K04785	0.0
K04786	1.0
K04787	0.0
K04780	4.0
K04781	6.0
K04782	14.0
K04783	0.0
K13601	0.0
K13603	0.0
K13602	0.0
K13605	0.0
K13604	0.0
K13607	15.0
K02404	391.0
K05783	1.0
K05782	6.0
K05781	107.0
K05780	107.0
K05787	3.0
K05786	484.0
K05785	1665.0
K05784	1.0
K05789	2.0
K05788	133.0
K01442	5169.0
K01443	5635.0
K01444	570.0
K01446	5.0
K01447	4062.0
K01448	10200.0
K01449	1192.0
K14803	0.0
K02069	1419.0
K05569	805.0
K08008	0.0
K02063	5.0
K05566	834.0
K05565	20.0
K05563	1.0
K05562	1.0
K05561	1.0
K02064	5.0
K03338	653.0
K03339	1.0
K03330	0.0
K03331	0.0
K03332	34.0
K03333	5.0
K03335	972.0
K03336	581.0
K03337	621.0
K12956	0.0
K12957	389.0
K12954	0.0
K12955	0.0
K12952	0.0
K12953	0.0
K12950	1.0
K12951	0.0
K14733	6.0
K00109	1.0
K06148	7263.0
K06149	7.0
K06144	3.0
K06145	7.0
K06146	0.0
K06147	44582.0
K06141	3.0
K06142	9308.0
K06143	84.0
K11945	0.0
K08948	0.0
K08949	0.0
K00071	0.0
K14664	0.0
K13810	22.0
K14665	43.0
K03058	0.0
K11609	0.0
K11608	0.0
K14660	3.0
K11603	0.0
K11602	0.0
K11601	0.0
K11600	0.0
K11607	387.0
K11606	387.0
K11605	387.0
K11604	387.0
K10558	30.0
K10559	131.0
K10550	34.0
K10551	35.0
K10552	0.0
K10553	0.0
K10554	0.0
K10555	94.0
K10556	82.0
K10557	30.0
K03051	0.0
K03050	0.0
K07549	0.0
K07548	0.0
K07239	327.0
K07235	9.0
K07234	17.0
K07237	6.0
K07236	7.0
K07231	2.0
K07230	12.0
K07233	12.0
K07232	14.0
K02467	2.0
K05306	1885.0
K05305	773.0
K05304	6.0
K05303	391.0
K05301	1.0
K02565	3.0
K08644	0.0
K08646	0.0
K08641	2642.0
K08643	3.0
K08642	0.0
K12146	1.0
K00010	1122.0
K00011	2.0
K00012	7908.0
K00013	5848.0
K00014	8124.0
K00016	3145.0
K09065	8.0
K08252	56.0
K08253	3.0
K08256	3.0
K08255	0.0
K08258	0.0
K08259	0.0
K00274	471.0
K00275	1761.0
K00276	4.0
K00270	0.0
K00271	0.0
K00272	0.0
K00273	0.0
K00278	5016.0
K00279	0.0
K12675	0.0
K01277	2835.0
K01274	25.0
K01273	2637.0
K01271	1581.0
K01270	8007.0
K01278	4448.0
K00906	12.0
K00904	61.0
K00903	124.0
K00901	2697.0
K13785	0.0
K00908	5.0
K11149	0.0
K01053	426.0
K01051	2671.0
K01057	1410.0
K01056	6098.0
K01055	7.0
K01054	5.0
K01058	58.0
K02500	5843.0
K02501	5835.0
K02502	2504.0
K02503	5918.0
K02504	3.0
K02505	3.0
K02506	2.0
K02507	3.0
K02508	3.0
K02509	14.0
K00291	0.0
K13410	0.0
K13148	0.0
K13419	0.0
K05825	0.0
K03106	6097.0
K03105	0.0
K03101	6797.0
K03100	13406.0
K12541	0.0
K12540	0.0
K12543	0.0
K12542	0.0
K12545	0.0
K12544	0.0
K12547	0.0
K12546	0.0
K12549	0.0
K06080	3.0
K11018	0.0
K11019	0.0
K11016	0.0
K11017	0.0
K11014	0.0
K11015	0.0
K11012	0.0
K11013	0.0
K11010	0.0
K11011	0.0
K06333	1754.0
K06880	0.0
K06883	405.0
K06882	0.0
K09857	453.0
K06884	5.0
K06887	1.0
K06886	455.0
K06889	10489.0
K10942	5.0
K09859	37.0
K09858	83.0
K10947	7754.0
K10946	0.0
K10945	0.0
K10944	0.0
K13284	0.0
K00483	30.0
K00481	2.0
K00480	4.0
K00486	4.0
K00485	8.0
K00484	5.0
K09901	3.0
K10929	0.0
K07684	16.0
K07685	1.0
K07686	3.0
K07687	5.0
K07681	1.0
K07688	2.0
K07689	6.0
K10928	0.0
K04018	0.0
K04019	197.0
K04014	81.0
K04015	61.0
K04016	1.0
K04017	0.0
K04013	14.0
K07060	0.0
K07061	1.0
K07062	562.0
K07063	1088.0
K07064	3.0
K07065	8.0
K07066	530.0
K07067	183.0
K07068	64.0
K07069	574.0
K01121	1.0
K13629	0.0
K13628	574.0
K13623	7.0
K13622	392.0
K13620	2.0
K13626	1081.0
K08586	0.0
K08587	0.0
K01428	1001.0
K01429	967.0
K01422	2752.0
K01423	45.0
K01420	2662.0
K01421	2441.0
K01426	1163.0
K01427	0.0
K01424	6415.0
K01425	3525.0
K08068	24.0
K07538	0.0
K13086	0.0
K13085	0.0
K07287	12.0
K07824	0.0
K07682	0.0
K02722	0.0
K12978	0.0
K12979	2.0
K12972	16.0
K12973	3.0
K12974	3.0
K12975	2.0
K12976	7.0
K07821	0.0
K07683	1.0
K14750	0.0
K14751	0.0
K14953	0.0
K12288	3.0
K12289	3.0
K12282	6.0
K12283	4.0
K12280	4.0
K12281	3.0
K12286	3.0
K12287	3.0
K12284	3.0
K12285	5.0
K11957	0.0
K11956	1.0
K11955	0.0
K11954	0.0
K11953	0.0
K11952	0.0
K11951	0.0
K11950	0.0
K11959	0.0
K11958	0.0
K13889	80.0
K13888	52.0
K11963	0.0
K07217	216.0
K07216	1995.0
K07215	1.0
K07214	1138.0
K07213	296.0
K07212	0.0
K07219	265.0
K07218	8.0
K12150	4.0
K08689	0.0
K08688	1.0
K00402	0.0
K00401	0.0
K11994	0.0
K00152	0.0
K01043	62.0
K00154	9.0
K00157	0.0
K00156	1434.0
K10533	6.0
K10530	4.0
K10531	1.0
K10536	817.0
K10537	40.0
K10535	12.0
K10538	3.0
K10539	40.0
K00073	11.0
K13934	3.0
K00076	292.0
K00077	4890.0
K00074	3098.0
K00075	5678.0
K00078	0.0
K00079	1.0
K02290	1.0
K02563	6121.0
K02292	0.0
K08966	8.0
K02294	5.0
K08278	0.0
K08279	1.0
K08274	0.0
K08275	0.0
K08276	6.0
K08277	0.0
K00298	1.0
K00299	398.0
K00296	0.0
K00297	5714.0
K00294	91.0
K00292	0.0
K00293	0.0
K00290	4398.0
K07757	3.0
K12089	0.0
K01210	61.0
K01213	0.0
K01212	959.0
K01215	6.0
K01214	0.0
K01217	0.0
K01216	1.0
K01219	6.0
K01218	678.0
K02749	1.0
K02746	729.0
K02747	682.0
K02744	1684.0
K02745	712.0
K02742	5.0
K00924	837.0
K00925	6606.0
K00926	2171.0
K00927	6098.0
K00928	7426.0
K00929	4337.0
K12085	0.0
K02298	5.0
K02299	7.0
K02568	12.0
K02569	62.0
K02562	4.0
K02291	425.0
K02560	5.0
K02293	11.0
K02566	446.0
K02567	52.0
K02564	9637.0
K02297	7.0
K03169	14602.0
K03168	5658.0
K03163	0.0
K03162	0.0
K03167	0.0
K03166	0.0
K11038	0.0
K11039	0.0
K11030	0.0
K11031	165.0
K11032	3.0
K11033	3.0
K11034	3.0
K11035	3.0
K11036	0.0
K11037	0.0
K02546	0.0
K07668	317.0
K07669	5.0
K07666	388.0
K07667	4170.0
K07664	7.0
K07665	1522.0
K07662	15.0
K07663	387.0
K07660	9.0
K07661	9.0
K03927	2346.0
K07008	11.0
K07009	1094.0
K07002	10.0
K07003	2399.0
K07000	16.0
K07001	6825.0
K07006	434.0
K07007	5875.0
K07004	18.0
K07005	5775.0
K03921	18.0
K02956	6094.0
K09725	0.0
K09181	1709.0
K08599	0.0
K08598	0.0
K08591	5254.0
K08590	3268.0
K01156	82.0
K01154	6861.0
K01407	3.0
K01400	8.0
K01153	6151.0
K01150	38.0
K01151	5371.0
K01408	0.0
K01409	6628.0
K01158	0.0
K01159	4211.0
K05523	1.0
K05522	27.0
K05521	2178.0
K05520	2468.0
K05527	140.0
K05526	3.0
K05525	7.0
K05524	175.0
K05529	0.0
K14518	0.0
K14519	397.0
K05949	0.0
K01754	2722.0
K05942	2.0
K01027	0.0
K02171	0.0
K02170	12.0
K02173	61.0
K02172	0.0
K01751	836.0
K06416	562.0
K06417	6.0
K06414	0.0
K06947	0.0
K03379	21.0
K03808	404.0
K03809	466.0
K03806	15.0
K06412	2094.0
K03804	3.0
K12296	5.0
K03802	16.0
K03803	2953.0
K06413	40.0
K10808	13.0
K06411	1089.0
K01028	62.0
K01029	346.0
K11931	5.0
K11930	0.0
K11933	3.0
K11932	2.0
K11935	2.0
K11934	1320.0
K11937	2.0
K11936	3.0
K11939	3.0
K11938	2.0
K10800	387.0
K06419	36.0
K11929	2.0
K07271	2442.0
K07270	3.0
K07273	2824.0
K07272	4.0
K07275	52.0
K07274	40.0
K07277	3454.0
K07276	131.0
K07279	0.0
K07278	30.0
K10623	0.0
K02481	4653.0
K11520	0.0
K02480	6.0
K08170	1.0
K02485	25.0
K02484	3107.0
K02487	13.0
K08600	5030.0
K08603	0.0
K08602	1589.0
K08605	2.0
K08604	1.0
K09956	385.0
K09957	0.0
K09954	425.0
K09955	4339.0
K09952	1293.0
K09953	0.0
K09950	12.0
K09951	2596.0
K09958	399.0
K09959	6.0
K07495	2702.0
K07494	44.0
K07497	2207.0
K07496	1125.0
K07491	3474.0
K07490	3.0
K07493	3.0
K07492	89.0
K07499	8.0
K07498	27.0
K11209	12.0
K11208	2.0
K11204	0.0
K11203	127.0
K11202	332.0
K11201	1.0
K11200	37.0
K00058	8744.0
K00059	11768.0
K00728	0.0
K00729	7.0
K00055	12.0
K00057	6137.0
K00050	750.0
K00051	0.0
K00720	14.0
K00721	4081.0
K14424	0.0
K06033	0.0
K14189	10.0
K14188	123.0
K06364	0.0
K14187	11.0
K01239	678.0
K01238	413.0
K01897	10109.0
K01232	854.0
K01895	2320.0
K01230	0.0
K01893	5896.0
K01236	28.0
K01235	1302.0
K01890	6097.0
K02768	577.0
K02769	175.0
K02760	2901.0
K02761	2755.0
K02763	21.0
K02764	1.0
K02765	1228.0
K00948	7318.0
K00949	3605.0
K00942	6346.0
K00943	3294.0
K00940	2380.0
K00941	11141.0
K00946	4696.0
K00947	4.0
K00944	0.0
K00945	10645.0
K01097	0.0
K01096	28.0
K01095	1409.0
K01093	93.0
K01092	4134.0
K01091	10623.0
K01090	4332.0
K03499	11633.0
K03498	8923.0
K03491	1023.0
K03490	546.0
K03493	1.0
K03492	58.0
K03495	6093.0
K03497	12512.0
K03496	13581.0
K02817	0.0
K02814	6.0
K02815	8.0
K02810	846.0
K02548	5684.0
K02549	467.0
K02818	1.0
K02819	661.0
K03637	1641.0
K03636	450.0
K03147	5385.0
K03146	25.0
K08851	0.0
K06518	5074.0
K09729	179.0
K06048	10.0
K06045	793.0
K06044	19.0
K09727	0.0
K09726	4.0
K06041	4101.0
K09720	0.0
K09723	0.0
K06042	1698.0
K09897	3.0
K09896	3.0
K09895	9.0
K09894	3.0
K09893	3.0
K09892	3.0
K09891	3.0
K09890	4.0
K09899	3.0
K09898	6.0
K03622	0.0
K07648	3.0
K07649	5.0
K07398	0.0
K07399	40.0
K11056	0.0
K11057	0.0
K11054	0.0
K11055	0.0
K07640	41.0
K07393	428.0
K07390	527.0
K07391	5419.0
K07644	392.0
K07645	392.0
K07646	6751.0
K07647	0.0
K10896	0.0
K07024	21958.0
K07025	11789.0
K07026	9.0
K07027	4329.0
K07020	6.0
K07021	170.0
K07022	0.0
K07023	2334.0
K07028	23.0
K07029	10289.0
K10094	6.0
K01390	0.0
K01392	5.0
K01399	0.0
K02673	7.0
K05893	0.0
K05897	0.0
K05896	3082.0
K05895	1246.0
K05899	2.0
K05898	0.0
K00555	0.0
K00554	5372.0
K00557	28.0
K00556	1456.0
K00551	14.0
K00559	0.0
K00558	7429.0
K01170	0.0
K01173	37.0
K01174	129.0
K01175	584.0
K01176	274.0
K01178	397.0
K01179	3155.0
K14578	0.0
K14579	0.0
K08951	0.0
K08950	0.0
K08953	0.0
K03828	411.0
K03829	8.0
K03820	1998.0
K03821	49.0
K03822	0.0
K03823	3743.0
K03824	60.0
K03825	75.0
K03826	2521.0
K03827	2800.0
K12248	0.0
K12246	0.0
K12247	0.0
K12242	2.0
K12243	0.0
K12240	0.0
K12241	0.0
K11919	0.0
K11918	0.0
K11913	0.0
K11912	0.0
K11911	2.0
K11910	3.0
K11917	0.0
K11916	0.0
K11915	0.0
K11914	0.0
K12068	2.0
K12069	0.0
K12062	2.0
K12063	2.0
K12060	2.0
K12061	3.0
K12066	2.0
K12067	122.0
K12064	2.0
K12065	2.0
K07259	4358.0
K07258	6887.0
K07253	0.0
K07251	3.0
K07250	1008.0
K07257	1157.0
K07256	0.0
K07255	0.0
K07254	0.0
K05372	2.0
K05373	0.0
K05370	0.0
K05371	0.0
K05374	0.0
K05375	5.0
K09970	15.0
K09971	17.0
K09972	26.0
K09973	1589.0
K09974	396.0
K09975	4.0
K09976	544.0
K09978	13.0
K09979	1354.0
K11261	766.0
K11260	0.0
K11263	8.0
K11264	2.0
K10793	100.0
K10796	132.0
K10797	386.0
K10794	42.0
K10795	96.0
K00700	6772.0
K00701	0.0
K10798	0.0
K00703	5843.0
K00705	6222.0
K09828	0.0
K10133	0.0
K13053	6.0
K03192	393.0
K00964	0.0
K00965	2506.0
K00966	1846.0
K00960	3.0
K00961	0.0
K00962	6069.0
K00963	1356.0
K00969	5692.0
K12681	0.0
K02703	1.0
K08364	3.0
K08365	8.0
K02706	1.0
K08363	3.0
K08361	2.0
K02708	0.0
K02709	0.0
K08368	34.0
K08369	101.0
K01615	444.0
K01617	7.0
K01616	0.0
K01611	643.0
K01610	4326.0
K01613	4179.0
K01612	0.0
K01619	6297.0
K01618	7.0
K02834	6041.0
K02835	6097.0
K05281	5.0
K03619	3.0
K03618	2.0
K03617	5445.0
K03616	250.0
K03615	5462.0
K03614	5162.0
K03613	5346.0
K03612	5238.0
K03611	148.0
K03610	1997.0
K09705	52.0
K09704	3594.0
K09701	402.0
K09700	31.0
K09709	1.0
K06391	751.0
K06390	2068.0
K06393	1996.0
K06392	1549.0
K06395	298.0
K06394	1407.0
K06397	1790.0
K06396	1812.0
K06399	1965.0
K06398	2143.0
K06435	0.0
K11078	0.0
K11079	0.0
K11074	6.0
K11075	6.0
K11076	6.0
K11077	0.0
K11070	3857.0
K11071	3911.0
K11072	4070.0
K11073	7.0
K06935	0.0
K06934	1341.0
K06937	485.0
K06936	6.0
K06931	0.0
K06930	0.0
K06933	0.0
K06932	0.0
K06939	0.0
K06938	13.0
K13381	0.0
K05916	412.0
K05917	1.0
K05914	0.0
K05915	3.0
K05912	1.0
K05913	0.0
K05910	6.0
K05911	0.0
K05918	0.0
K05919	1867.0
K00392	3.0
K00390	595.0
K00397	0.0
K00395	30.0
K00394	377.0
K01884	0.0
K00399	0.0
K01886	5353.0
K01376	2.0
K01372	3623.0
K09149	0.0
K09148	0.0
K01225	75.0
K09145	532.0
K09144	524.0
K09147	0.0
K09146	1.0
K09141	38.0
K09140	0.0
K09143	1.0
K09142	0.0
K05709	1.0
K05708	1.0
K05879	2308.0
K05878	2269.0
K05875	3.0
K05874	6.0
K05877	3.0
K05876	2.0
K05873	37.0
K00579	0.0
K00578	0.0
K00577	0.0
K00575	2659.0
K00574	1294.0
K00573	554.0
K00571	2644.0
K00570	2.0
K01118	479.0
K01119	1696.0
K01157	2.0
K01112	4.0
K01113	464.0
K04477	2224.0
K01114	89.0
K01115	0.0
K08087	0.0
K01315	0.0
K08085	1.0
K08084	16.0
K08083	6.0
K08082	15.0
K08081	2.0
K08080	0.0
K01152	6.0
K01401	0.0
K09826	13.0
K06344	2.0
K06345	3.0
K09822	387.0
K06343	0.0
K10938	0.0
K06341	0.0
K10934	0.0
K10935	0.0
K10932	0.0
K11052	0.0
K10930	0.0
K06349	8.0
K11053	0.0
K10754	0.0
K01755	5953.0
K10200	599.0
K02132	0.0
K02137	0.0
K03840	5.0
K03841	139.0
K13028	0.0
K13799	1.0
K13798	0.0
K13795	3.0
K13794	0.0
K13021	0.0
K13792	0.0
K13791	0.0
K13790	0.0
K12268	4.0
K12269	421.0
K12262	144.0
K12263	8.0
K12264	2.0
K12265	2.0
K12266	4.0
K12267	7653.0
K01757	0.0
K12237	0.0
K13243	0.0
K13245	0.0
K13244	0.0
K13246	0.0
K03264	0.0
K03265	0.0
K03263	0.0
K03268	0.0
K03269	3241.0
K12415	0.0
K10211	0.0
K09918	5.0
K09919	20.0
K06720	3.0
K09913	43.0
K09910	3.0
K09911	3.0
K09916	6.0
K09917	3.0
K06726	414.0
K09915	400.0
K11535	12.0
K11534	72.0
K11537	1324.0
K11531	2.0
K11533	2.0
K11532	1.0
K11249	97.0
K11539	0.0
K00762	6959.0
K00763	3920.0
K00760	5990.0
K00761	5603.0
K00766	4810.0
K00767	4610.0
K00764	9816.0
K00765	5739.0
K00768	3437.0
K00769	61.0
K11059	0.0
K00186	8.0
K00187	8.0
K00184	592.0
K00185	570.0
K00183	144.0
K00180	3763.0
K00188	0.0
K00189	0.0
K10110	1390.0
K10111	4.0
K10112	2925.0
K10113	0.0
K10114	0.0
K10115	0.0
K10116	3.0
K10117	3047.0
K10118	3957.0
K10119	3836.0
K04641	22.0
K04643	0.0
K04642	0.0
K13282	16.0
K00988	2.0
K00989	998.0
K00986	337.0
K00984	524.0
K00985	0.0
K00982	30.0
K00983	1362.0
K00980	916.0
K00981	6504.0
K01585	3428.0
K01584	4.0
K01586	6620.0
K13498	12.0
K01580	2711.0
K01583	815.0
K01582	546.0
K13497	978.0
K01589	543.0
K01588	6332.0
K14941	6.0
K08347	2.0
K08348	3.0
K02720	0.0
K14949	1.0
K02723	0.0
K03459	0.0
K03458	2630.0
K03455	4414.0
K03457	214.0
K03451	1701.0
K03981	15.0
K03980	1223.0
K02614	2211.0
K01639	3551.0
K01638	53.0
K01637	26.0
K01636	125.0
K01635	19.0
K01634	9.0
K01633	3458.0
K01632	20.0
K01631	3.0
K01630	505.0
K02615	5.0
K02588	684.0
K02589	708.0
K02858	178.0
K02859	30.0
K14051	2.0
K14053	2.0
K14052	3.0
K02852	1231.0
K02853	4.0
K02850	0.0
K02851	6.0
K14059	802.0
K14058	19.0
K02586	212.0
K02587	255.0
K03679	0.0
K03671	13035.0
K03670	393.0
K03673	18.0
K03672	7.0
K03675	1.0
K03674	4.0
K03677	0.0
K03676	167.0
K09761	5952.0
K09760	3195.0
K09763	34.0
K09762	2612.0
K09765	3534.0
K09764	165.0
K09767	165.0
K06006	7.0
K09769	895.0
K09768	1107.0
K10353	0.0
K03187	1005.0
K03186	2145.0
K03185	141.0
K03184	6.0
K03183	7607.0
K03182	2103.0
K03181	5.0
K03189	998.0
K03188	999.0
K02715	0.0
K12455	0.0
K12454	414.0
K12453	0.0
K12452	185.0
K12451	0.0
K07358	0.0
K07356	1.0
K07357	2.0
K07354	0.0
K07355	0.0
K07352	0.0
K07353	0.0
K07350	1.0
K07351	2.0
K06919	516.0
K06918	4.0
K06917	81.0
K06916	143.0
K06915	912.0
K06914	0.0
K06913	0.0
K06912	0.0
K06911	5736.0
K06910	656.0
K08986	59.0
K08987	47.0
K08984	418.0
K08985	0.0
K08982	117.0
K08983	1.0
K08980	2.0
K08981	1375.0
K08988	1.0
K08989	14.0
K02252	0.0
K05934	1744.0
K05936	1788.0
K05937	2.0
K02253	0.0
K05939	798.0
K00378	4078.0
K00375	2919.0
K00374	69.0
K00376	5.0
K00371	48.0
K00370	47.0
K00373	43.0
K00372	405.0
K01358	7242.0
K09166	388.0
K09165	30.0
K09164	19.0
K09163	521.0
K09162	399.0
K09161	3.0
K09160	20.0
K01354	443.0
K01355	0.0
K01356	3753.0
K05601	13.0
K05851	8.0
K03807	5.0
K05606	533.0
K02927	0.0
K05974	0.0
K03805	3.0
K05976	0.0
K00519	1.0
K00518	32.0
K03800	2870.0
K00511	0.0
K00510	2.0
K03801	2903.0
K00515	0.0
K00514	9.0
K00517	44.0
K05971	2.0
K03154	2844.0
K11147	0.0
K05581	0.0
K05580	0.0
K05583	0.0
K05582	0.0
K05585	0.0
K05584	0.0
K05587	0.0
K05586	2.0
K05589	90.0
K03150	6726.0
K03623	10.0
K03152	5994.0
K14200	0.0
K14201	0.0
K14202	0.0
K03621	4170.0
K14204	0.0
K14205	53.0
K01134	550.0
K01135	20.0
K01136	804.0
K01137	424.0
K01130	2798.0
K01132	0.0
K01133	1038.0
K01138	2516.0
K01139	261.0
K02113	5884.0
K02112	6730.0
K02111	6454.0
K02446	688.0
K02117	4819.0
K02116	644.0
K02115	6728.0
K02114	6723.0
K02119	2042.0
K02118	5010.0
K02448	2.0
K01036	12.0
K03212	4.0
K13007	0.0
K13006	65.0
K13005	0.0
K13004	543.0
K13001	0.0
K06404	1265.0
K01032	2.0
K06951	60.0
K03862	5.0
K03863	3.0
K06406	2146.0
K06957	5.0
K05020	208.0
K06400	1334.0
K06403	1271.0
K06954	12.0
K10814	0.0
K10817	1.0
K10816	0.0
K07136	10.0
K03242	0.0
K03243	0.0
K12202	0.0
K12203	0.0
K12206	0.0
K12207	0.0
K12204	0.0
K12205	0.0
K12208	0.0
K12209	0.0
K13919	237.0
K13918	2.0
K06214	3.0
K06215	1402.0
K09936	1414.0
K06217	6091.0
K09930	395.0
K09931	46.0
K09932	399.0
K06213	4182.0
K09938	5.0
K09939	1555.0
K11517	0.0
K06337	0.0
K13301	3.0
K00748	3442.0
K00745	0.0
K00743	5.0
K07165	401.0
K07164	3315.0
K07167	10.0
K07166	2550.0
K07161	33.0
K07160	255.0
K07163	0.0
K07162	94.0
K07169	2.0
K07168	62.0
K06336	4.0
K01839	2051.0
K01838	423.0
K01835	524.0
K01834	16748.0
K01837	0.0
K01830	0.0
K00608	0.0
K02632	0.0
K02630	0.0
K02631	0.0
K08322	147.0
K08323	111.0
K08320	2.0
K08321	1525.0
K08326	0.0
K08324	2.0
K08325	258.0
K01659	18.0
K01658	4834.0
K02637	0.0
K01653	5891.0
K01652	7981.0
K01655	9.0
K01654	2625.0
K01657	3694.0
K02874	5705.0
K02875	0.0
K02876	6056.0
K02877	0.0
K02871	6050.0
K02873	0.0
K02878	6097.0
K02879	5678.0
K14070	0.0
K09749	1768.0
K09748	5534.0
K06023	6003.0
K09742	0.0
K09741	0.0
K09740	108.0
K09747	2835.0
K09746	0.0
K09745	0.0
K06024	3044.0
K03477	2.0
K03476	282.0
K03475	1105.0
K03474	3225.0
K03473	2737.0
K03472	3.0
K03471	904.0
K03470	6016.0
K03478	1002.0
K02304	2709.0
K02305	1.0
K02302	287.0
K02303	45.0
K02300	6.0
K02301	588.0
K03653	2.0
K03652	676.0
K03651	17.0
K03650	5680.0
K03657	11121.0
K03656	13.0
K03655	11594.0
K03654	9634.0
K03658	563.0
K12439	0.0
K12431	0.0
K12430	0.0
K12433	0.0
K12432	0.0
K12435	0.0
K12434	0.0
K12437	0.0
K12436	1.0
K06979	70.0
K06978	1279.0
K06971	502.0
K06970	1107.0
K06973	5128.0
K06972	1590.0
K06975	2267.0
K06974	2.0
K06977	6.0
K06976	705.0
K07082	5269.0
K07083	1398.0
K07080	1343.0
K07081	69.0
K07086	5.0
K07087	0.0
K07084	42.0
K07085	7092.0
K07088	5568.0
K07089	2085.0
K01317	0.0
K11162	0.0
K11163	0.0
K11161	0.0
K11168	0.0
K00356	172.0
K00355	21.0
K00354	1.0
K00353	0.0
K00351	2827.0
K00350	2828.0
K05952	6.0
K05953	0.0
K05951	5.0
K05956	0.0
K05957	0.0
K00358	266.0
K00689	1.0
K00688	7506.0
K00681	1380.0
K00680	5734.0
K00683	2.0
K00685	405.0
K00684	1702.0
K00687	5.0
K00686	5.0
K05831	1.0
K05830	0.0
K05833	2486.0
K05832	2138.0
K05834	6.0
K05837	5616.0
K05836	6.0
K05839	3.0
K05838	25.0
K07677	3.0
K00533	1022.0
K00532	167.0
K00531	3.0
K00530	0.0
K00537	4742.0
K00536	3.0
K00535	3.0
K00534	57.0
K00539	0.0
K00538	0.0
K11029	0.0
K14260	545.0
K14261	43.0
K14266	17.0
K14267	10.0
K14268	0.0
K14269	0.0
K01337	0.0
K01338	6613.0
K02683	0.0
K02682	3.0
K02681	3.0
K02680	3.0
K02687	5442.0
K02686	7.0
K02685	0.0
K02689	0.0
K02688	105.0
K00824	1056.0
K00827	0.0
K00826	6556.0
K00821	4994.0
K00820	5576.0
K00823	172.0
K00822	12.0
K00829	0.0
K00828	0.0
K01488	531.0
K01489	5079.0
K01484	4.0
K01485	1061.0
K01486	2001.0
K01487	1069.0
K01480	3134.0
K01481	0.0
K01482	13.0
K01483	2.0
K02469	7875.0
K02468	7.0
K02466	43.0
K02465	0.0
K02464	0.0
K02463	6.0
K02462	14.0
K02461	14.0
K02460	23.0
K08969	16.0
K13061	0.0
K13060	0.0
K13063	1.0
K13062	0.0
K13069	3.0
K08964	16.0
K06363	0.0
K03079	340.0
K06342	3.0
K03078	2.0
K13289	0.0
K13288	20.0
K13285	0.0
K13287	0.0
K13286	0.0
K13281	164.0
K13280	994.0
K13283	11.0
K00054	56.0
K04496	0.0
K05369	0.0
K05368	6.0
K03228	417.0
K03229	417.0
K00052	5370.0
K03222	442.0
K03223	441.0
K03220	32.0
K03221	30.0
K03226	417.0
K03227	417.0
K03224	417.0
K03225	57.0
K09482	0.0
K09483	0.0
K13836	0.0
K12228	0.0
K05360	0.0
K12224	0.0
K12225	0.0
K12226	0.0
K12227	0.0
K12220	0.0
K05363	876.0
K12222	0.0
K12223	0.0
K08681	1380.0
K08680	38.0
K08683	0.0
K08682	3.0
K08685	0.0
K08684	6.0
K08687	0.0
K08686	0.0
K11755	7811.0
K11754	13267.0
K11751	21.0
K11750	3.0
K11753	12014.0
K11752	7999.0
K02407	1125.0
K13938	5.0
K13936	2.0
K13935	3.0
K02406	2971.0
K13933	3.0
K13932	3.0
K13931	3.0
K13930	3.0
K12088	0.0
K12081	0.0
K12082	0.0
K12083	0.0
K12084	0.0
K12086	0.0
K12087	0.0
K09611	1.0
K09612	4.0
K04940	0.0
K10085	0.0
K05394	3.0
K05395	30.0
K06340	0.0
K13043	1408.0
K07149	963.0
K07148	2824.0
K07147	439.0
K07146	211.0
K07145	83.0
K07144	0.0
K07143	0.0
K07142	0.0
K07141	1306.0
K07140	27.0
K10156	0.0
K10150	0.0
K10620	0.0
K10621	0.0
K14028	0.0
K14029	0.0
K01817	4851.0
K01816	432.0
K01815	4886.0
K01814	5820.0
K01813	2141.0
K01812	4963.0
K01811	6768.0
K01810	6169.0
K01819	14.0
K01818	1711.0
K14580	0.0
K05379	0.0
K08304	116.0
K08305	87.0
K08306	61.0
K08307	2930.0
K08300	210.0
K08301	4890.0
K08302	649.0
K08303	11342.0
K08308	3.0
K08309	648.0
K14671	0.0
K14670	1.0
K14673	0.0
K14672	0.0
K01673	2079.0
K01672	4.0
K01671	2.0
K01677	2199.0
K01676	2861.0
K01674	11.0
K01679	1165.0
K01678	2053.0
K02899	6078.0
K02896	0.0
K02897	3651.0
K02895	6085.0
K02892	6097.0
K02890	6097.0
K10811	0.0
K02096	0.0
K02097	0.0
K02094	0.0
K02095	0.0
K02092	0.0
K02093	0.0
K02099	2694.0
K03411	1819.0
K03410	1815.0
K03413	2832.0
K03412	1245.0
K03415	500.0
K03414	42.0
K03417	14.0
K03416	0.0
K03418	0.0
K05376	0.0
K02320	0.0
K02322	0.0
K02323	0.0
K05377	0.0
K13542	3437.0
K13543	0.0
K13540	1.0
K13541	29.0
K12145	0.0
K12144	0.0
K12147	2.0
K12410	6447.0
K12141	1366.0
K12140	1369.0
K12143	12.0
K12142	0.0
K12149	3.0
K12148	3.0
K07312	2.0
K07313	643.0
K07310	11.0
K07311	41.0
K07316	136.0
K07317	6.0
K07314	0.0
K07315	637.0
K07318	112.0
K07319	1088.0
K03936	0.0
K03425	2.0
K03426	4777.0
K03427	8801.0
K03420	0.0
K03421	0.0
K03422	0.0
K03423	13.0
K03756	12.0
K03757	3.0
K03206	3.0
K03755	0.0
K11144	570.0
K11145	2627.0
K05972	0.0
K05973	15.0
K03752	633.0
K05978	0.0
K05979	70.0
K03753	268.0
K00331	3361.0
K00330	3379.0
K00333	597.0
K00332	590.0
K00335	2908.0
K00334	3234.0
K00337	3436.0
K00336	3825.0
K00339	3378.0
K00338	3358.0
K03751	0.0
K06953	8.0
K06952	72.0
K06407	2159.0
K06950	11919.0
K10819	614.0
K06956	180.0
K06955	5.0
K06402	620.0
K10815	0.0
K06959	5860.0
K06958	2729.0
K06409	4160.0
K06408	1053.0
K09129	7.0
K09128	133.0
K09123	124.0
K09122	11.0
K09121	1809.0
K09120	0.0
K09127	7.0
K09126	13.0
K09125	1497.0
K09124	50.0
K01233	10.0
K05819	0.0
K05818	6.0
K01896	0.0
K05813	2178.0
K05812	6.0
K05811	3.0
K05810	4532.0
K05817	8.0
K05816	77.0
K05815	696.0
K05814	176.0
K01894	409.0
K01892	6165.0
K01234	673.0
K01144	3386.0
K01146	3.0
K01141	17.0
K01416	0.0
K11434	1.0
K01415	10.0
K06354	0.0
K01414	399.0
K09836	0.0
K01318	0.0
K01319	0.0
K01312	0.0
K06350	15.0
K02669	3736.0
K02668	21.0
K02665	13.0
K02664	30.0
K02667	25.0
K02666	68.0
K02661	0.0
K02660	7.0
K02663	101.0
K02662	1012.0
K00809	34.0
K00808	7.0
K00806	6148.0
K00805	2456.0
K00804	0.0
K00803	79.0
K00802	0.0
K00801	387.0
K00800	5602.0
K10921	0.0
K02409	1230.0
K02408	1837.0
K02401	1511.0
K02400	1797.0
K02403	4.0
K02402	4.0
K02405	1832.0
K05364	1503.0
K05367	1644.0
K05366	13118.0
K10210	0.0
K10216	0.0
K13049	568.0
K13048	0.0
K13739	0.0
K10215	0.0
K06122	39.0
K13735	10.0
K13734	0.0
K13041	3.0
K13040	0.0
K13731	0.0
K13730	12.0
K13733	0.0
K13732	0.0
K04516	2843.0
K03204	175.0
K03205	5440.0
K03207	8.0
K03200	56.0
K03201	121.0
K03202	0.0
K03203	122.0
K03208	11.0
K03758	66.0
K03759	0.0
K09469	4.0
K09461	2.0
K06204	304.0
K00178	2.0
K13950	1.0
K13953	59.0
K13955	4.0
K13954	839.0
K10920	0.0
K06324	1.0
K11777	199.0
K11779	3.0
K11778	0.0
K06325	3.0
K12600	0.0
K07432	0.0
K07430	0.0
K06326	0.0
K07128	1.0
K07121	66.0
K07120	63.0
K07123	386.0
K07122	6.0
K07125	0.0
K07124	2581.0
K07127	401.0
K07126	1168.0
K01870	6101.0
K01873	6616.0
K01872	6087.0
K01875	6159.0
K01874	6647.0
K01876	6214.0
K01879	252.0
K01878	366.0
K06321	0.0
K00476	0.0
K00477	0.0
K00474	0.0
K00472	6.0
K00470	0.0
K00471	2.0
K00478	0.0
K00479	6.0
K04775	11.0
K04774	8.0
K04777	0.0
K04776	0.0
K04771	388.0
K04770	27.0
K04773	3777.0
K04772	393.0
K04779	5.0
K04778	0.0
K14657	0.0
K14656	0.0
K14654	0.0
K14653	0.0
K14652	9375.0
K14659	0.0
K14658	0.0
K14386	0.0
K09926	15.0
K01699	0.0
K01698	1849.0
K01695	3789.0
K01697	42.0
K01696	5025.0
K01690	9.0
K01693	3070.0
K01692	786.0
K07227	33.0
K03439	5869.0
K03438	7585.0
K13380	0.0
K03928	109.0
K03925	3980.0
K03924	9838.0
K03431	3724.0
K03926	482.0
K03437	5537.0
K03436	4086.0
K03435	5.0
K03434	0.0
K02348	282.0
K02342	6640.0
K02343	5995.0
K02340	5444.0
K02341	6084.0
K02346	5901.0
K02347	418.0
K02344	3.0
K02345	4.0
K03697	442.0
K03696	5555.0
K03695	6098.0
K03694	1420.0
K03693	12.0
K03692	9.0
K03690	9.0
K03699	5451.0
K03698	2617.0
K13566	0.0
K12164	0.0
K07338	1.0
K07339	384.0
K07334	659.0
K07335	3132.0
K07336	403.0
K07337	40.0
K07330	0.0
K07331	0.0
K07332	0.0
K07333	0.0
K09695	394.0
K09694	395.0
K09697	389.0
K09696	379.0
K09691	2821.0
K09690	2515.0
K09693	48.0
K09692	673.0
K09699	12.0
K09698	204.0
K07590	307.0
K07591	0.0
K07592	3.0
K05998	0.0
K05999	0.0
K05996	0.0
K05997	5.0
K05994	1.0
K05995	2092.0
K05993	711.0
K05991	0.0
K10837	0.0
K00319	0.0
K00318	78.0
K00648	10445.0
K02545	0.0
K00645	5746.0
K00311	136.0
K00646	0.0
K00317	3.0
K00316	0.0
K00643	132.0
K00314	1.0
K02547	445.0
K06429	1.0
K06428	5.0
K06427	0.0
K02812	0.0
K06425	61.0
K06424	0.0
K06423	97.0
K06422	5.0
K06421	11.0
K02813	0.0
K02930	0.0
K03815	0.0
K05612	0.0
K03367	124.0
K03366	32.0
K03812	5.0
K03635	449.0
K03634	86.0
K03631	5624.0
K05969	0.0
K03630	6314.0
K03633	3.0
K03632	3.0
K01998	3529.0
K01999	3639.0
K01992	13127.0
K01993	7696.0
K01990	24685.0
K01991	5305.0
K01996	3557.0
K01997	3659.0
K01994	77.0
K01995	3596.0
K03148	413.0
K03639	2103.0
K05692	1.0
K03638	51.0
K00869	61.0
K00868	3340.0
K00861	0.0
K00860	1840.0
K00863	137.0
K00862	1.0
K00865	2726.0
K00864	4309.0
K00867	54.0
K00866	0.0
K01192	6082.0
K01190	24711.0
K01191	3565.0
K01197	1553.0
K01194	40.0
K01195	1153.0
K01198	1015.0
K01199	2.0
K00656	9373.0
K00657	3667.0
K00306	1.0
K14591	49.0
K00300	0.0
K00653	0.0
K13715	0.0
K13713	0.0
K00650	0.0
K00651	3984.0
K14596	0.0
K02647	4092.0
K14598	2.0
K02643	0.0
K02642	0.0
K02641	0.0
K02640	0.0
K03594	2080.0
K03595	5710.0
K03596	6042.0
K03597	8.0
K03590	3558.0
K03591	3.0
K03592	1736.0
K03593	3443.0
K03598	9.0
K03599	13.0
K01736	5976.0
K01737	3415.0
K01734	4996.0
K01735	5779.0
K01732	0.0
K01733	6031.0
K01730	637.0
K01731	0.0
K06049	2.0
K01738	8529.0
K01739	442.0
K11809	0.0
K05343	155.0
K02422	2161.0
K02421	1512.0
K05340	290.0
K02427	206.0
K05346	40.0
K02425	3.0
K02424	3.0
K05349	21890.0
K02428	3331.0
K03770	3456.0
K03771	3522.0
K03772	441.0
K03773	2948.0
K03774	37.0
K03775	2862.0
K03776	9.0
K03777	7.0
K03778	4626.0
K03779	251.0
K09722	0.0
K08174	2.0
K14114	0.0
K13979	464.0
K13237	1.0
K14440	0.0
K09992	942.0
K09990	11.0
K09991	128.0
K09996	2.0
K09997	3.0
K09994	27.0
K14110	0.0
K09998	3.0
K09999	3.0
K14111	0.0
K14113	0.0
K14449	9.0
K10213	16.0
K14118	0.0
K11711	123.0
K11710	12.0
K11712	314.0
K11717	9632.0
K11719	22.0
K06857	64.0
K10440	4756.0
K10441	4218.0
K07103	0.0
K07102	418.0
K07101	45.0
K07100	2.0
K07107	7940.0
K07106	1563.0
K07105	2106.0
K07456	5526.0
K07459	79.0
K07458	1737.0
K07109	52.0
K07108	0.0
K10198	0.0
K10199	0.0
K10190	2348.0
K10191	0.0
K10192	206.0
K10193	89.0
K10194	123.0
K10195	2.0
K10196	0.0
K10197	0.0
K15013	0.0
K01858	1494.0
K15016	0.0
K15017	0.0
K01853	0.0
K01852	0.0
K01851	0.0
K01850	1380.0
K01857	4.0
K01856	2.0
K01854	6216.0
K07539	0.0
K08478	0.0
K08479	0.0
K08476	0.0
K08477	0.0
K08475	0.0
K00450	14.0
K00451	21.0
K00452	8.0
K00453	28.0
K00455	3.0
K00456	0.0
K00457	25.0
K00106	0.0
K00459	91.0
K00104	1502.0
K00105	4.0
K00102	83.0
K00103	0.0
K00100	12080.0
K00101	15.0
K01509	0.0
K04759	8526.0
K04758	7673.0
K04757	309.0
K01504	0.0
K04755	170.0
K04754	205.0
K04753	8.0
K04752	26.0
K04751	2116.0
K01502	386.0
K14631	0.0
K05359	0.0
K14632	0.0
K07536	6.0
K12080	0.0
K02364	4.0
K12369	16.0
K02361	1416.0
K02362	2.0
K02363	5.0
K13509	0.0
K13503	0.0
K13500	0.0
K12109	0.0
K12108	0.0
K12101	0.0
K12100	0.0
K12103	0.0
K12102	0.0
K12105	0.0
K12104	0.0
K12107	0.0
K12106	0.0
K11023	0.0
K03014	0.0
K08906	4.0
K08904	0.0
K08900	0.0
K06223	3060.0
K06199	3612.0
K06198	28.0
K06197	3.0
K06196	1368.0
K06194	2645.0
K06193	540.0
K06192	460.0
K06191	59.0
K06190	27.0
K11104	767.0
K11105	3303.0
K11106	3.0
K11107	3.0
K11102	21.0
K11103	439.0
K07862	153.0
K00666	2591.0
K00663	6.0
K00662	585.0
K00661	5957.0
K00660	405.0
K06997	5943.0
K06996	469.0
K06995	41.0
K10852	204.0
K06993	0.0
K06992	1.0
K06991	11.0
K06990	54.0
K11050	0.0
K06999	566.0
K06998	851.0
K05338	7.0
K11051	0.0
K06441	3.0
K06440	2.0
K06443	6.0
K06442	3112.0
K06445	11.0
K06447	4.0
K06446	19.0
K06309	0.0
K05686	0.0
K02655	20.0
K07392	0.0
K00595	5436.0
K00594	1.0
K00596	0.0
K00599	14313.0
K00598	101.0
K02657	17.0
K07642	12.0
K07643	2.0
K07396	38.0
K07397	131.0
K07394	7.0
K07395	18.0
K04102	0.0
K04103	35.0
K04100	1.0
K04101	2.0
K04107	0.0
K04105	0.0
K04108	0.0
K04109	2.0
K07716	24.0
K07717	195.0
K07714	415.0
K07715	41.0
K07712	419.0
K07713	2747.0
K07710	9.0
K07711	5.0
K07718	9328.0
K07719	227.0
K00843	0.0
K00842	1.0
K00841	41.0
K00840	2.0
K00847	7504.0
K00846	2.0
K00845	12192.0
K00844	55.0
K00849	5281.0
K00848	3726.0
K06302	6.0
K13771	409.0
K13770	24.0
K13772	0.0
K13775	4.0
K13774	1.0
K13777	0.0
K13776	0.0
K13779	0.0
K13778	0.0
K02621	3795.0
K02992	6086.0
K02623	0.0
K08286	0.0
K08281	195.0
K02996	5879.0
K02995	0.0
K02994	6097.0
K02629	0.0
K02628	0.0
K08289	3148.0
K08288	0.0
K03578	404.0
K03579	477.0
K03576	404.0
K03577	534.0
K03574	6971.0
K03575	4598.0
K03572	6074.0
K03573	1087.0
K03570	5941.0
K03571	1763.0
K01710	9852.0
K01711	7471.0
K01712	1603.0
K01713	4.0
K01714	9285.0
K01715	1964.0
K01716	18.0
K01718	1.0
K01719	2872.0
K03081	5.0
K02199	40.0
K02198	233.0
K14170	5710.0
K02193	201.0
K02192	123.0
K02191	134.0
K02190	2985.0
K02197	231.0
K02196	14.0
K02195	226.0
K02194	228.0
K03718	4237.0
K03719	1333.0
K03712	3484.0
K03713	35.0
K03710	4042.0
K03711	8386.0
K03716	1140.0
K03717	404.0
K03715	10.0
K07129	1.0
K00045	29.0
K13995	0.0
K13994	0.0
K13991	2.0
K13990	1577.0
K13993	4463.0
K13992	0.0
K06298	1362.0
K06299	6.0
K06294	7.0
K06295	692.0
K06296	189.0
K06297	183.0
K06290	0.0
K06291	0.0
K06292	0.0
K06293	0.0
K12743	0.0
K00248	2356.0
K06426	63.0
K11739	0.0
K11738	5.0
K11733	4.0
K11732	2.0
K11731	4.0
K11737	4.0
K11736	2.0
K11735	0.0
K11734	2.0
K06870	0.0
K06871	13089.0
K06872	3924.0
K06873	30.0
K06874	0.0
K06875	0.0
K06876	393.0
K06877	593.0
K06878	503.0
K06879	36.0
K07478	6602.0
K12645	0.0
K07479	3.0
K07473	2319.0
K07472	0.0
K07471	24.0
K07470	2.0
K07477	2.0
K07476	8.0
K07474	140.0
K15038	0.0
K15039	0.0
K15034	43.0
K15036	2.0
K15037	0.0
K08738	140.0
K06420	0.0
K00128	3257.0
K00129	0.0
K00438	0.0
K00432	1268.0
K00433	993.0
K00122	13.0
K00123	893.0
K00124	169.0
K00125	0.0
K00126	1.0
K00127	71.0
K08973	152.0
K14348	2.0
K14347	0.0
K14340	0.0
K08972	153.0
K01525	14.0
K01524	5500.0
K01523	294.0
K01521	3.0
K01520	6912.0
K01529	358.0
K08977	15.0
K03969	292.0
K08929	2.0
K02388	1873.0
K02389	1789.0
K02386	51.0
K02387	1834.0
K02384	0.0
K02385	1564.0
K02382	0.0
K02380	98.0
K02381	1.0
K05386	0.0
K13524	0.0
K13525	1.0
K13527	3.0
K13520	0.0
K13522	2.0
K13529	396.0
K03385	245.0
K03384	0.0
K03387	2728.0
K03386	3690.0
K03381	1.0
K03380	3.0
K03383	1.0
K03382	722.0
K03389	1513.0
K03388	1586.0
K05356	1.0
K12344	68.0
K12343	1230.0
K12342	0.0
K12341	0.0
K12340	4206.0
K02430	2.0
K12349	0.0
K05351	2.0
K11694	434.0
K11695	0.0
K11690	1743.0
K05352	0.0
K11693	0.0
K08928	2.0
K03433	0.0
K13832	24.0
K03039	0.0
K03432	0.0
K06607	0.0
K06606	41.0
K06605	12.0
K03430	2083.0
K06603	158.0
K06602	10.0
K06601	10.0
K06600	0.0
K05358	3.0
K06609	0.0
K06608	45.0
K03923	43.0
K03922	0.0
K11472	10.0
K11473	571.0
K11474	0.0
K11475	7.0
K11476	4.0
K11477	1.0
K00601	0.0
K00600	5681.0
K00603	1528.0
K03746	13.0
K00605	4105.0
K00604	6137.0
K00607	8.0
K00606	4062.0
K00609	6063.0
K03741	2658.0
K03740	125.0
K03743	796.0
K10873	0.0
K03214	3.0
K14068	0.0
K13317	0.0
K06360	0.0
K14069	0.0
K08078	0.0
K09650	9.0
K06361	0.0
K07802	0.0
K07803	126.0
K07800	0.0
K07801	0.0
K07806	2.0
K07807	0.0
K07804	0.0
K07805	0.0
K06362	0.0
K01172	0.0
K10257	0.0
K10255	421.0
K10254	2317.0
K10253	0.0
K10918	2.0
K04128	0.0
K01958	832.0
K01959	2.0
K01956	6459.0
K01957	0.0
K04126	0.0
K04127	2.0
K01952	6644.0
K01953	5245.0
K01950	5796.0
K01951	8024.0
K07730	0.0
K07731	0.0
K07732	1.0
K07733	23.0
K07734	23.0
K07735	1758.0
K07736	2617.0
K07737	12348.0
K07738	2489.0
K07739	12.0
K06365	0.0
K06366	0.0
K06367	0.0
K10910	0.0
K10911	0.0
K04382	0.0
K10775	0.0
K02609	7.0
K02979	0.0
K02978	0.0
K06368	0.0
K02975	0.0
K02974	0.0
K02977	0.0
K02976	0.0
K03558	1508.0
K03559	5869.0
K03550	5905.0
K03551	6116.0
K03552	0.0
K03553	6622.0
K03554	8.0
K03555	6071.0
K03556	884.0
K03557	10.0
K01778	4798.0
K01779	759.0
K06369	0.0
K01772	255.0
K01770	5810.0
K01771	1098.0
K01776	5869.0
K01777	134.0
K01774	0.0
K01775	6833.0
K05385	0.0
K05384	0.0
K05383	0.0
K05382	0.0
K05381	0.0
K08159	428.0
K14153	42.0
K14154	0.0
K14155	6693.0
K08152	4.0
K08156	2688.0
K08076	0.0
K12809	0.0
K05297	45.0
K03734	7355.0
K03735	273.0
K03736	271.0
K03737	5693.0
K03731	3.0
K03732	13.0
K03733	4055.0
K03738	177.0
K03739	124.0
K08139	4.0
K06994	31.0
K12660	0.0
K12661	39.0
K07450	1.0
K08719	0.0
K08717	106.0
K08715	0.0
K08714	16.0
K08713	5.0
K08710	0.0
K11311	0.0
K11312	50.0
K00141	0.0
K00146	11.0
K00411	142.0
K00412	152.0
K00145	10835.0
K00148	1.0
K14367	0.0
K14366	0.0
K08954	0.0
K08384	3508.0
K14369	0.0
K14368	0.0
K14091	581.0
K14090	539.0
K14093	0.0
K14092	0.0
K14095	0.0
K14094	0.0
K14097	0.0
K14096	0.0
K14099	0.0
K14098	0.0
K02848	1.0
K01541	2.0
K04712	9.0
K04711	0.0
K01545	0.0
K01547	4141.0
K01546	4152.0
K01548	4090.0
K04719	6.0
K04718	0.0
K02018	2929.0
K02019	1321.0
K02016	9395.0
K02017	497.0
K02014	15500.0
K02015	11046.0
K02012	2421.0
K02013	8232.0
K02010	1460.0
K02011	2189.0
K04515	0.0
K03943	1.0
K03941	0.0
K03940	0.0
K00313	42.0
K04060	0.0
K01608	567.0
K08942	0.0
K08943	0.0
K08940	0.0
K08941	0.0
K08946	2.0
K08947	0.0
K08944	0.0
K08945	0.0
K03059	0.0
K13811	0.0
K13812	0.0
K13815	0.0
K13816	2.0
K13818	0.0
K13819	65.0
K03053	0.0
K03052	0.0
K03055	0.0
K03054	0.0
K03057	0.0
K03056	0.0
K06222	4.0
K11418	0.0
K11410	0.0
K11415	0.0
K00622	0.0
K00621	0.0
K00620	5174.0
K00627	1161.0
K00626	3595.0
K00625	5134.0
K00624	0.0
K02805	1703.0
K02552	404.0
K02550	0.0
K02556	1998.0
K02803	2.0
K02554	4.0
K07280	0.0
K07281	26.0
K07282	4962.0
K07283	3.0
K07284	2782.0
K07285	12.0
K07286	3.0
K08217	1877.0
K07288	7.0
K07289	102.0
K07534	0.0
K07535	79.0
K07533	1218.0
K07822	0.0
K07823	0.0
K08699	0.0
K00088	6623.0
K00087	658.0
K00086	582.0
K00082	40.0
K10239	0.0
K10238	1.0
K10231	194.0
K10230	1.0
K10233	2.0
K10232	3.0
K10235	0.0
K10234	2.0
K10237	0.0
K10236	0.0
K08353	0.0
K01970	3.0
K01971	978.0
K01972	6675.0
K01973	0.0
K01974	390.0
K01975	198.0
K01976	6.0
K07758	0.0
K05990	0.0
K07752	0.0
K07753	0.0
K07751	3.0
K13786	0.0
K07755	0.0
K07442	63.0
K08352	104.0
K07115	34.0
K07441	0.0
K07634	0.0
K07446	39.0
K07111	0.0
K07444	3607.0
K07445	12.0
K00647	434.0
K07449	0.0
K00641	1794.0
K00640	6435.0
K01289	0.0
K01282	0.0
K01283	1.0
K01280	0.0
K01281	30.0
K01286	1127.0
K01284	5698.0
K02954	6087.0
K02952	6095.0
K02950	6050.0
K00155	410.0
K02959	5705.0
K00887	0.0
K00886	8.0
K00885	1.0
K00884	8.0
K00883	88.0
K00882	2370.0
K00881	91.0
K00880	436.0
K00053	5314.0
K14048	2.0
K01026	665.0
K01756	6109.0
K01025	1.0
K01750	358.0
K01023	91.0
K01752	7205.0
K01753	93.0
K14583	6.0
K01758	74.0
K01759	9469.0
K09565	0.0
K09568	0.0
K08173	33.0
K08172	3.0
K02483	1654.0
K02482	463.0
K08177	197.0
K08176	0.0
K08175	0.0
K02486	0.0
K02489	0.0
K02488	157.0
K08178	1.0
K14138	790.0
K14136	1.0
K09713	0.0
K09714	0.0
K09715	0.0
K03532	1.0
K03533	1.0
K03530	13930.0
K03531	5996.0
K03536	6097.0
K03537	34.0
K03534	3857.0
K03535	389.0
K03538	0.0
K03539	0.0
K14451	0.0
K14450	0.0
K02225	6.0
K02224	5995.0
K02227	3383.0
K02226	2001.0
K02221	364.0
K14107	0.0
K02229	2.0
K02228	3.0
K14106	0.0
K00441	44.0
K03288	2.0
K03289	127.0
K03284	7525.0
K03285	3.0
K03286	229.0
K03287	5354.0
K03280	0.0
K03281	3313.0
K03282	4976.0
K00440	0.0
K13677	0.0
K12790	0.0
K09639	0.0
K12688	0.0
K12689	0.0
K12686	1.0
K12687	0.0
K12684	1.0
K12685	7.0
K12682	0.0
K12683	0.0
K12680	0.0
K11889	0.0
K08884	3184.0
K11085	3949.0
K11084	0.0
K11081	0.0
K11080	0.0
K11083	0.0
K11082	0.0
K11089	386.0
K08777	4.0
K08776	0.0
K06346	3041.0
K06347	5.0
K09824	7.0
K09825	5172.0
K09823	29.0
K09820	398.0
K10939	0.0
K10936	0.0
K10937	0.0
K10933	0.0
K06348	4.0
K09829	0.0
K11337	2.0
K11336	2.0
K11335	3.0
K11334	3.0
K11333	3.0
K11332	0.0
K11331	0.0
K11330	0.0
K00169	532.0
K00164	574.0
K00166	14.0
K00167	18.0
K00161	1162.0
K00162	1159.0
K00163	25.0
K10689	0.0
K10680	23.0
K10681	3.0
K10682	2.0
K04083	3032.0
K04082	9.0
K04081	2.0
K04080	20.0
K04087	727.0
K04086	23.0
K04085	35.0
K04084	76.0
K04088	727.0
K01569	4.0
K01568	0.0
K01563	14.0
K01561	1.0
K01560	825.0
K01567	843.0
K01565	385.0
K01564	4.0
K02038	6221.0
K02039	6190.0
K02030	9536.0
K02031	8497.0
K02032	8881.0
K02033	9773.0
K02034	10373.0
K02035	12358.0
K02036	6640.0
K02037	6201.0
K05556	0.0
K13658	0.0
K13659	0.0
K13656	0.0
K13657	0.0
K13654	2.0
K13655	42.0
K13652	777.0
K13653	3771.0
K13650	2.0
K13651	30.0
K05555	2.0
K05552	0.0
K02057	7004.0
K05550	6.0
K05551	0.0
K12308	9274.0
K12306	0.0
K03073	5579.0
K03072	464.0
K03071	1233.0
K03070	6942.0
K03077	702.0
K03076	6474.0
K03075	5824.0
K03074	558.0
K08965	77.0
K08967	30.0
K08961	2391.0
K08963	1695.0
K13873	0.0
K13876	0.0
K13874	0.0
K13875	0.0
K06139	3.0
K06138	1134.0
K06135	0.0
K06134	135.0
K06137	392.0
K06136	3.0
K06131	8163.0
K06133	1738.0
K06132	3.0
K02600	6097.0
K07389	0.0
K07388	0.0
K04747	0.0
K01516	5848.0
K09977	6.0
K07518	0.0
K07519	1.0
K11437	0.0
K07512	385.0
K07516	54.0
K10212	32.0
K10747	1.0
K10217	0.0
K10219	1.0
K10218	1.0
K10748	3.0
K01912	7784.0
K01913	2.0
K01910	121.0
K01911	1878.0
K01916	321.0
K01917	117.0
K01914	5264.0
K01915	11871.0
K01918	3932.0
K01919	202.0
K07774	4.0
K07775	364.0
K07776	40.0
K07777	297.0
K07770	484.0
K07771	3.0
K07772	3.0
K07773	3.0
K07778	57.0
K01193	2745.0
K04340	0.0
K04341	0.0
K04342	0.0
K04343	0.0
K12986	0.0
K04691	6.0
K02931	5884.0
K02933	6091.0
K02935	6095.0
K02936	0.0
K02939	6097.0
K00205	0.0
K00204	0.0
K00207	0.0
K00206	0.0
K00201	0.0
K00200	1.0
K00203	0.0
K00202	1.0
K00209	0.0
K00208	3021.0
K01000	6634.0
K01001	0.0
K01002	746.0
K01003	23.0
K01004	7.0
K01005	2554.0
K01006	5966.0
K01007	903.0
K01008	1682.0
K10855	0.0
K14115	0.0
K14116	0.0
K14441	5797.0
K14446	24.0
K14447	9.0
K14112	0.0
K14445	399.0
K08195	4.0
K08194	12.0
K14448	9.0
K08196	0.0
K08191	2754.0
K14119	0.0
K08193	0.0
K00702	341.0
K10799	0.0
K03518	2450.0
K03519	137.0
K09719	0.0
K10856	1.0
K03516	3.0
K03517	4843.0
K02205	4.0
K02204	24.0
K02203	1488.0
K02201	0.0
K02200	165.0
K13714	0.0
K13461	0.0
K12518	1.0
K12519	1.0
K12517	1.0
K12514	0.0
K12515	0.0
K12512	0.0
K12513	0.0
K12510	1949.0
K12511	456.0
K07183	1979.0
K07182	57.0
K07181	782.0
K07180	107.0
K07186	3.0
K07185	1246.0
K07184	11.0
K09800	92.0
K09801	13.0
K09802	20.0
K09803	53.0
K09804	1.0
K09805	30.0
K09806	15.0
K09807	3218.0
K09808	6226.0
K09809	36.0
K10912	2.0
K10913	6.0
K10914	300.0
K10915	0.0
K10916	0.0
K10917	0.0
K11358	1756.0
K11355	0.0
K11354	0.0
K11357	1.0
K11356	0.0
K04069	12356.0
K04068	6026.0
K04065	39.0
K04064	3.0
K04067	3.0
K04066	6075.0
K04061	1082.0
K09716	89.0
K04063	411.0
K04062	4.0
K10006	4.0
K10007	4.0
K10004	7.0
K10005	4.0
K10002	7.0
K10003	6.0
K10000	3.0
K10001	10.0
K09717	0.0
K10008	394.0
K10009	4.0
K02491	3.0
K14588	3.0
K14581	0.0
K13678	467.0
K13679	0.0
K11633	2.0
K13670	0.0
K13671	2.0
K11987	0.0
K11636	1.0
K11634	0.0
K13582	7.0
K13583	11.0
K13580	0.0
K13581	13.0
K13586	6.0
K13587	10.0
K13584	10.0
K13585	0.0
K13588	10.0
K13589	7.0
K02052	186.0
K02053	198.0
K02050	7561.0
K02051	7506.0
K02056	3770.0
K05553	0.0
K02054	177.0
K02055	129.0
K02058	1596.0
K02059	1.0
K05558	1.0
K05559	1.0
K03895	2.0
K03894	2.0
K03897	4.0
K03896	2.0
K03891	2.0
K03890	2.0
K03893	16.0
K03892	6385.0
K02423	5.0
K05342	0.0
K05341	90.0
K12989	2.0
K12988	0.0
K02420	1792.0
K12981	0.0
K12980	0.0
K12983	0.0
K12982	3.0
K12985	0.0
K12984	3.0
K12987	0.0
K02426	3253.0
K13854	0.0
K03098	2157.0
K13853	116.0
K03095	36.0
K05344	0.0
K03091	9011.0
K03090	191.0
K03093	469.0
K03092	4163.0
K06113	1456.0
K09632	0.0
K02429	8102.0
K06118	9.0
K05716	0.0
K04844	12.0
K11632	4.0
K11630	2.0
K11631	16.0
K11637	1.0
K11635	40.0
K11638	4.0
K11639	0.0
K07572	0.0
K07573	0.0
K07570	118.0
K07571	640.0
K07576	2102.0
K07577	22.0
K07574	2629.0
K07575	0.0
K07578	0.0
K07579	0.0
K11189	5955.0
K11184	1144.0
K11187	0.0
K11180	70.0
K11181	70.0
K11183	418.0
K10764	29.0
K10763	13.0
K10762	2.0
K01938	5493.0
K01939	6288.0
K01934	4694.0
K01935	3206.0
K01937	5991.0
K01930	0.0
K01932	15.0
K01933	6464.0
K07798	115.0
K07799	425.0
K07796	29.0
K07797	0.0
K07794	68.0
K07795	45.0
K07792	155.0
K07793	999.0
K07790	0.0
K07791	1169.0
K06379	2144.0
K00968	554.0
K06378	2589.0
K06377	7.0
K06376	0.0
K06375	5.0
K09814	0.0
K09813	0.0
K06372	0.0
K06371	2.0
K06370	2.0
K01249	1.0
K01246	3331.0
K01247	81.0
K01244	0.0
K01243	6015.0
K08919	0.0
K01241	1421.0
K02919	3628.0
K02913	6466.0
K02912	0.0
K02911	4474.0
K02910	0.0
K02917	0.0
K02916	6039.0
K02915	0.0
K02914	4874.0
K00228	153.0
K00227	0.0
K00226	8961.0
K00224	3.0
K00223	0.0
K00222	1.0
K00221	0.0
K00220	0.0
K01798	1.0
K01799	75.0
K01068	0.0
K01069	776.0
K01062	2.0
K01791	8972.0
K01792	393.0
K01061	826.0
K01066	566.0
K01067	121.0
K01796	26.0
K01797	24.0
K05499	651.0
K14468	0.0
K14469	2.0
K14465	0.0
K14466	0.0
K14467	0.0
K10834	11.0
K10833	0.0
K02266	0.0
K03793	14.0
K03790	228.0
K03791	2.0
K03796	11.0
K03797	12068.0
K03794	0.0
K03795	395.0
K03798	9667.0
K03799	269.0
K13448	0.0
K12538	1.0
K12539	0.0
K12530	0.0
K12531	0.0
K12532	0.0
K12533	0.0
K12534	0.0
K12535	0.0
K12536	2.0
K12537	1.0
K03136	0.0
K09790	3289.0
K09791	99.0
K09792	432.0
K09793	3005.0
K09794	62.0
K09795	40.0
K09796	28.0
K09797	2192.0
K09798	60.0
K09799	1.0
K10972	0.0
K10973	0.0
K10977	28.0
K10974	1173.0
K10975	3.0
K10978	0.0
K10979	542.0
K06308	8.0
K00315	3.0
K09862	31.0
K06303	6.0
K09860	0.0
K09861	4962.0
K06306	447.0
K06307	6.0
K06305	29.0
K11373	0.0
K04047	1917.0
K04046	16.0
K04045	1136.0
K04044	9.0
K04043	6830.0
K04042	2512.0
K04041	3096.0
K04040	14.0
K02700	0.0
K04049	0.0
K04048	0.0
K02707	0.0
K02704	0.0
K02705	0.0
K10020	1.0
K10021	0.0
K10022	0.0
K10023	0.0
K10024	0.0
K10025	0.0
K10026	547.0
K10027	48.0
K13612	0.0
K13613	0.0
K13611	0.0
K13614	0.0
K13615	0.0
K05794	634.0
K05795	1021.0
K05796	313.0
K05797	0.0
K05790	3.0
K05791	389.0
K05792	449.0
K05793	420.0
K05798	3.0
K05799	3723.0
K01474	13.0
K01477	1.0
K01476	127.0
K01471	0.0
K01470	3083.0
K01473	21.0
K13039	2.0
K01479	35.0
K01478	89.0
K05570	678.0
K05571	796.0
K05572	0.0
K05573	0.0
K02078	10232.0
K02079	1.0
K05576	2.0
K02074	56.0
K02075	61.0
K02076	68.0
K02077	836.0
K02071	2447.0
K02072	2408.0
K02073	2555.0
K03309	89.0
K03308	8884.0
K03305	3494.0
K03304	35.0
K03307	2897.0
K03306	2916.0
K03301	3.0
K03300	197.0
K03303	1232.0
K03302	0.0
K06173	7578.0
K06175	10.0
K06174	0.0
K06177	4083.0
K06176	16.0
K06179	2670.0
K07680	5.0
K03867	0.0
K03838	2.0
K12053	0.0
K11618	539.0
K11619	5.0
K11614	7.0
K11615	3.0
K11616	4.0
K11617	14.0
K11610	0.0
K11611	0.0
K11960	0.0
K11961	6.0
K02836	6095.0
K10565	0.0
K10564	0.0
K02837	5056.0
K10561	306.0
K10560	267.0
K10563	2993.0
K10562	1.0
K02838	6097.0
K06858	3.0
K02839	529.0
K06859	549.0
K12700	225.0
K07558	0.0
K07559	1057.0
K07228	15.0
K07229	28.0
K07226	10.0
K07224	14.0
K07225	10.0
K07222	401.0
K07223	71.0
K07220	2733.0
K07221	315.0
K10709	657.0
K10708	0.0
K10701	3.0
K10703	0.0
K10702	1.0
K10704	0.0
K05984	2.0
K07537	0.0
K08652	0.0
K08651	0.0
K08658	0.0
K08659	137.0
K05982	19.0
K07451	0.0
K07453	1.0
K07452	0.0
K07455	88.0
K07454	398.0
K09707	726.0
K07457	52.0
K09706	90.0
K07104	415.0
K00029	1710.0
K00028	2.0
K00799	272.0
K00798	2688.0
K00797	1439.0
K00024	6090.0
K00795	165.0
K00026	0.0
K00021	3.0
K00020	285.0
K00023	27.0
K00022	0.0
K09017	34.0
K01269	3753.0
K09015	3286.0
K09014	4474.0
K09013	5956.0
K09011	2730.0
K09010	1.0
K01261	7.0
K01262	10113.0
K01263	5.0
K01264	1.0
K01265	9796.0
K01266	1011.0
K09018	9.0
K08227	3.0
K08226	6.0
K08225	4.0
K08224	59.0
K08223	1653.0
K08222	31.0
K08221	16.0
K00249	90.0
K01790	6880.0
K00241	3414.0
K00240	3685.0
K00243	4857.0
K00242	141.0
K00245	64.0
K00244	1146.0
K00247	3.0
K00246	63.0
K01795	1147.0
K06983	2.0
K02799	2.0
K02798	151.0
K02791	381.0
K02790	0.0
K02793	2201.0
K02795	4727.0
K02794	4939.0
K02796	3895.0
K04564	4367.0
K04565	1008.0
K04566	653.0
K04567	5432.0
K01040	108.0
K01041	1327.0
K04562	421.0
K04568	18.0
K01049	0.0
K02535	3450.0
K02242	151.0
K02536	4947.0
K02531	5.0
K02246	33.0
K02533	208.0
K02532	35.0
K02248	12.0
K02538	75.0
K00581	0.0
K13421	5.0
K01013	0.0
K15018	0.0
K15019	1.0
K03110	6093.0
K03111	13488.0
K03112	8.0
K03113	3122.0
K03116	3546.0
K03117	109.0
K03118	3501.0
K03119	35.0
K10919	0.0
K12552	1.0
K12553	0.0
K12551	0.0
K12556	5.0
K12554	5.0
K12555	61.0
K06892	27.0
K06893	411.0
K06890	1605.0
K06891	1725.0
K06896	6649.0
K06897	1611.0
K06894	2029.0
K06895	1659.0
K10954	0.0
K10956	0.0
K06899	6.0
K06328	65.0
K06329	1.0
K10952	0.0
K10953	0.0
K11395	0.0
K11391	2.0
K11390	0.0
K11392	61.0
K00499	0.0
K00494	416.0
K00495	0.0
K00496	1.0
K00491	6.0
K00492	9.0
K00493	1.0
K13591	0.0
K01467	3673.0
K13593	7.0
K13592	8.0
K04021	31.0
K04020	30.0
K04023	982.0
K04022	0.0
K04025	0.0
K04024	350.0
K04027	98.0
K04026	202.0
K04029	1241.0
K04028	1349.0
K07055	1.0
K07054	24.0
K07057	7.0
K07056	8874.0
K07051	394.0
K07050	2163.0
K07053	5753.0
K07052	9878.0
K07059	3.0
K07058	5178.0
K10040	136.0
K10041	821.0
K10046	0.0
K04799	0.0
K04798	0.0
K04793	0.0
K04792	0.0
K04791	0.0
K04790	0.0
K04797	0.0
K04796	0.0
K04795	0.0
K04794	36.0
K13638	5.0
K13639	4.0
K13634	9.0
K13635	4.0
K13636	31.0
K13637	41.0
K13630	2.0
K13631	2.0
K13632	2.0
K13633	3.0
K02042	864.0
K05778	3.0
K05779	2.0
K05776	2678.0
K05541	7.0
K05774	33.0
K05775	2.0
K05772	80.0
K05773	78.0
K05540	635.0
K01459	0.0
K01458	5.0
K01457	408.0
K01455	418.0
K01454	0.0
K01453	12.0
K01452	6.0
K01451	857.0
K01450	0.0
K05518	2.0
K08070	741.0
K08071	0.0
K05516	1904.0
K08077	64.0
K05515	5903.0
K13093	0.0
K11783	0.0
K12949	0.0
K12945	2.0
K12944	0.0
K12941	444.0
K12940	82.0
K12943	2.0
K12942	1835.0
K14728	0.0
K14727	0.0
K11785	0.0
K00108	411.0
K13890	68.0
K13891	67.0
K13892	77.0
K13893	22.0
K13894	17.0
K13895	17.0
K13896	17.0
K06159	2.0
K06158	7182.0
K06153	6644.0
K06152	37.0
K06151	34.0
K06157	0.0
K06156	4.0
K06155	14.0
K06154	0.0
K03327	6201.0
K03326	41.0
K03325	1978.0
K03324	7855.0
K03322	1482.0
K03321	2210.0
K03320	981.0
K03329	0.0
K03328	2832.0
K04802	0.0
K04801	0.0
K04800	0.0
K11948	0.0
K01505	16.0
K04756	3.0
K11940	16.0
K11941	3.0
K11942	10.0
K11943	0.0
K11944	0.0
K01507	7841.0
K11946	0.0
K11947	0.0
K01506	20.0
K01501	78.0
K01500	172.0
K01503	0.0
K06714	281.0
K04750	1092.0
K12789	0.0
K12788	0.0
K11526	0.0
K10810	3.0
K11522	1.0
K11523	1.0
K08675	0.0
K08676	299.0
K08677	4.0
K08679	0.0
K11521	0.0
K10547	306.0
K10546	378.0
K10545	168.0
K10544	74.0
K10543	178.0
K10542	1662.0
K10541	1650.0
K10540	2000.0
K10549	76.0
K10548	306.0
K14630	0.0
K11529	0.0
K00007	1.0
K00005	2214.0
K13444	0.0
K00003	3598.0
K00002	761.0
K00001	1999.0
K01186	4213.0
K00009	118.0
K00008	2753.0
K10726	0.0
K10725	0.0
K08246	0.0
K00263	551.0
K00262	8148.0
K00261	133.0
K00260	257.0
K00266	15320.0
K00265	2821.0
K01200	2277.0
K01201	2558.0
K01206	16094.0
K01207	1773.0
K01205	4179.0
K01208	19.0
K01209	7349.0
K06167	3491.0
K00917	1384.0
K00912	3445.0
K00919	5963.0
K02519	6044.0
K02518	5606.0
K02517	3066.0
K02511	2.0
K02510	943.0
K13409	0.0
K13408	0.0
K03179	2010.0
K03170	2.0
K03177	6093.0
K12574	3188.0
K12570	0.0
K12573	5839.0
K11009	0.0
K11008	0.0
K11005	0.0
K11004	0.0
K11007	0.0
K11006	0.0
K11003	0.0
K08296	460.0
K08297	3.0
K08295	1.0
K02634	0.0
K02635	0.0
K10622	0.0
K07693	15.0
K07692	6.0
K07691	3.0
K07690	1.0
K07697	12.0
K07696	582.0
K07695	0.0
K07694	96.0
K07699	1701.0
K07698	0.0
K07079	4478.0
K07078	1384.0
K07077	3.0
K07076	320.0
K07075	1689.0
K07074	499.0
K07073	0.0
K07072	0.0
K07071	980.0
K07070	6.0
K14584	0.0
K11620	0.0
K09190	11.0
K11623	4.0
K05759	0.0
K08589	0.0
K11625	0.0
K11995	0.0
K01439	3550.0
K01438	3352.0
K01431	0.0
K01430	998.0
K01433	625.0
K01432	0.0
K01434	47.0
K01437	0.0
K01436	1558.0
K05539	26.0
K14520	0.0
K12963	2.0
K12962	5.0
K12961	3.0
K12960	4771.0
K14749	0.0
K14748	0.0
K02972	2.0
K14743	1.0
K14742	3654.0
K14745	0.0
K14744	4.0
K14747	0.0
K14746	0.0
K02167	4.0
K02164	0.0
K02160	1850.0
K02168	61.0
K02169	2660.0
K10931	0.0
K03341	0.0
K03340	3995.0
K03343	1.0
K03342	16.0
K03346	69.0
K12299	0.0
K12291	2.0
K12290	2.0
K12293	0.0
K12292	1.0
K12295	2.0
K12294	2.0
K12297	9.0
K12368	6.0
K11922	2.0
K11923	3.0
K11920	0.0
K11921	93.0
K11926	3.0
K11927	2157.0
K11924	26.0
K11925	3.0
K11928	739.0
K13181	0.0
K13219	0.0
K07262	8.0
K07263	3867.0
K07260	2969.0
K07261	6.0
K07266	32.0
K07267	393.0
K07264	2.0
K07265	33.0
K07268	0.0
K07269	3.0
K01155	1687.0
K04478	0.0
K04479	0.0
K10528	0.0
K14952	2.0
K07486	610.0
K07487	97.0
K07484	2970.0
K07485	6.0
K07482	2.0
K07483	5013.0
K07480	19.0
K07481	171.0
K07488	26.0
K07489	1.0
K11210	5.0
K11211	0.0
K11212	6.0
K11214	554.0
K11216	41.0
K06300	6.0
K00061	0.0
K00060	510.0
K06301	6.0
K00065	412.0
K00064	28.0
K00067	8124.0
K00066	385.0
K00069	0.0
K00068	161.0
K06304	5.0
K08262	0.0
K08261	1.0
K08260	2.0
K08265	0.0
K08264	1.0
K00288	4.0
K00285	422.0
K00284	1996.0
K00287	6150.0
K00286	6466.0
K00281	3078.0
K00280	0.0
K00283	1044.0
K00282	1044.0
K08088	2.0
K14198	0.0
K14199	0.0
K03452	0.0
K14194	0.0
K14195	0.0
K14196	0.0
K14197	0.0
K14192	0.0
K14193	0.0
K01880	5724.0
K01881	6673.0
K01883	6102.0
K01885	6148.0
K04618	0.0
K01887	6646.0
K01224	500.0
K01889	6133.0
K01226	699.0
K01227	29.0
K01220	494.0
K01222	343.0
K01223	3303.0
K02759	2521.0
K02755	1.0
K02757	3283.0
K02756	1.0
K14998	7.0
K02750	123.0
K02753	41.0
K02752	0.0
K00939	6091.0
K00938	34.0
K00937	5436.0
K00936	13804.0
K00935	8.0
K00934	385.0
K00933	0.0
K00932	2.0
K00931	5345.0
K00930	10765.0
K01089	4128.0
K01080	0.0
K01081	3859.0
K01082	1.0
K01083	14.0
K01084	0.0
K01085	3.0
K01087	18.0
K02571	1.0
K02570	12.0
K02573	51.0
K02572	1.0
K02575	498.0
K02574	292.0
K07780	0.0
K03488	1945.0
K03489	117.0
K03482	2.0
K03483	75.0
K03480	752.0
K03481	448.0
K03486	698.0
K03487	3.0
K03484	1918.0
K03485	3.0
K02287	0.0
K02286	1.0
K02285	0.0
K02284	0.0
K02283	2889.0
K02282	73.0
K02281	10.0
K02280	49.0
K02289	0.0
K02288	0.0
K03626	0.0
K03627	0.0
K03624	7187.0
K03625	6091.0
K03151	2640.0
K03620	87.0
K03153	33.0
K08869	0.0
K03628	5479.0
K03629	6013.0
K09738	0.0
K09739	0.0
K09736	0.0
K09737	0.0
K09735	0.0
K09732	0.0
K09733	0.0
K09730	0.0
K09731	0.0
K09888	3513.0
K09889	68.0
K09880	13.0
K09882	216.0
K09883	129.0
K09884	0.0
K09887	0.0
K11027	0.0
K11026	0.0
K11025	0.0
K11024	0.0
K07679	1.0
K07678	8.0
K11021	0.0
K11020	0.0
K07675	10.0
K07674	7.0
K07676	3.0
K07671	0.0
K07670	15.0
K07673	11.0
K07672	0.0
K01117	3.0
K12048	0.0
K07019	469.0
K07018	148.0
K07011	8416.0
K07010	2363.0
K07013	44.0
K07012	2336.0
K07015	2384.0
K07014	35.0
K07017	434.0
K07016	41.0
K10084	0.0
K08372	50.0
K05884	60.0
K05885	656.0
K05886	56.0
K05887	3.0
K05880	0.0
K05881	2.0
K05882	390.0
K05883	3.0
K08902	0.0
K05739	292.0
K05888	0.0
K05889	0.0
K08903	0.0
K00547	92.0
K00544	1.0
K00545	0.0
K00542	0.0
K00543	0.0
K00540	11941.0
K00548	6702.0
K00549	1925.0
K01145	0.0
K01412	139.0
K01147	70.0
K01417	1873.0
K00038	4.0
K01143	0.0
K01142	5109.0
K01419	275.0
K00788	7364.0
K00789	6808.0
K12502	0.0
K14762	3.0
K14761	2141.0
K06195	419.0
K03819	2.0
K03818	145.0
K03814	427.0
K03817	76.0
K03816	2373.0
K03811	2703.0
K03810	73.0
K03813	43.0
K11908	0.0
K11909	0.0
K11904	8.0
K11905	3.0
K11906	8.0
K11907	16.0
K11900	17.0
K11901	17.0
K11902	43.0
K11903	51.0
K10986	21.0
K13238	9.0
K13239	0.0
K13797	0.0
K07248	605.0
K13796	1.0
K07244	0.0
K07245	11.0
K07246	143.0
K07240	12280.0
K07241	4.0
K07242	0.0
K07243	410.0
K01268	0.0
K05296	0.0
K02821	915.0
K09016	2.0
K09945	4.0
K09944	0.0
K09947	0.0
K09946	404.0
K09941	4.0
K09940	433.0
K09943	0.0
K09942	10.0
K09949	592.0
K09948	14.0
K10851	1.0
K10850	0.0
K03666	745.0
K03667	275.0
K03196	60.0
K03665	6040.0
K11275	0.0
K06012	1944.0
K00048	2911.0
K10857	3.0
K09773	338.0
K00043	36.0
K00042	1144.0
K00041	2165.0
K00040	1006.0
K00046	5756.0
K00733	0.0
K00044	0.0
K06011	0.0
K09012	0.0
K06016	177.0
K06017	0.0
K06014	0.0
K06015	670.0
K06019	66.0
K01075	5.0
K12221	0.0
K06444	0.0
K04632	0.0
K14977	53.0
K14974	0.0
K00958	48.0
K00951	8572.0
K00950	4875.0
K00952	51.0
K00955	757.0
K00954	6138.0
K00957	2185.0
K00956	2136.0
K00590	19.0
K02777	538.0
K02775	1801.0
K02774	653.0
K02773	633.0
K02771	471.0
K02770	1913.0
K02779	511.0
K02778	2.0
K01606	0.0
K01607	4323.0
K01604	0.0
K01605	0.0
K01602	4.0
K01601	23.0
K03750	967.0
K01609	4871.0
K02553	16.0
K02804	1056.0
K02551	4778.0
K02806	136.0
K02557	3665.0
K02800	635.0
K05275	3.0
K02802	0.0
K13300	5.0
K02558	881.0
K02809	1.0
K02808	0.0
K03600	13.0
K03601	6081.0
K03602	5634.0
K03603	4.0
K03604	598.0
K03605	134.0
K03606	1549.0
K03607	3.0
K03608	1709.0
K03609	2703.0
K06078	3.0
K06079	1230.0
K09710	6089.0
K09711	39.0
K09712	5.0
K06073	3.0
K06074	3.0
K06075	63.0
K06076	1529.0
K06077	61.0
K06382	1467.0
K06383	924.0
K06380	4.0
K06381	2205.0
K06386	48.0
K06387	1440.0
K06384	309.0
K06385	1942.0
K06388	0.0
K06389	0.0
K12466	0.0
K12468	0.0
K07657	476.0
K07656	0.0
K07655	0.0
K07654	3.0
K07653	1.0
K07652	242.0
K07651	16.0
K07650	523.0
K07659	141.0
K07658	4171.0
K11041	72.0
K11040	0.0
K11043	0.0
K11042	0.0
K11045	0.0
K11044	0.0
K11047	0.0
K11046	0.0
K11049	1.0
K11048	0.0
K07387	1614.0
K07386	2986.0
K06926	4778.0
K06927	212.0
K06924	1.0
K06925	6094.0
K06922	0.0
K06923	1965.0
K06920	2004.0
K06921	4181.0
K06928	213.0
K06929	248.0
K07033	2176.0
K07032	555.0
K07031	1189.0
K07030	2376.0
K07037	3362.0
K07035	1701.0
K07034	99.0
K07039	7.0
K07038	799.0
K10829	0.0
K00384	9745.0
K00385	401.0
K00386	0.0
K00387	1.0
K00380	819.0
K00381	428.0
K00382	6237.0
K00383	38.0
K00389	19.0
K01387	9.0
K01385	0.0
K01389	0.0
K09158	19.0
K09159	139.0
K09156	0.0
K09157	2643.0
K09154	1.0
K09155	462.0
K09152	0.0
K09153	1238.0
K09150	0.0
K09151	462.0
K05970	4803.0
K05714	2.0
K05715	0.0
K05710	21.0
K05711	1.0
K05712	8.0
K05713	0.0
K00560	5561.0
K00561	51.0
K00563	796.0
K00564	623.0
K00566	9996.0
K00567	5699.0
K00568	181.0
K00569	391.0
K05575	2.0
K01169	3.0
K01167	1.0
K01166	0.0
K05577	388.0
K01163	2447.0
K01161	0.0
K01160	31.0
K05578	0.0
K05579	0.0
K08092	343.0
K08093	494.0
K08094	697.0
K08095	0.0
K08096	0.0
K08097	19.0
K02254	3.0
K02255	3.0
K01743	0.0
K02251	6.0
K02061	2.0
K01741	1.0
K02060	2.0
K00114	18.0
K02122	2372.0
K02123	4990.0
K02120	5028.0
K02121	4599.0
K02124	5034.0
K03837	7.0
K03836	0.0
K03835	34.0
K03834	6.0
K03833	397.0
K03832	4839.0
K03831	397.0
K03830	986.0
K00443	0.0
K03839	4056.0
K02067	264.0
K10189	1303.0
K13038	9625.0
K13787	225.0
K13788	455.0
K13789	16716.0
K10188	1755.0
K12255	0.0
K12254	1.0
K12257	4806.0
K12256	7.0
K12251	2373.0
K12250	0.0
K12253	0.0
K12252	0.0
K13252	37.0
K13256	16.0
K13255	3.0
K12079	0.0
K12078	0.0
K12071	3.0
K12070	0.0
K12073	385.0
K12072	2.0
K09912	8.0
K06236	0.0
K06237	0.0
K05519	1.0
K09914	58.0
K11788	0.0
K11782	0.0
K11780	0.0
K11781	1.0
K11787	0.0
K11784	0.0
K11530	2.0
K12787	0.0
K12786	0.0
K12785	0.0
K12784	0.0
K06718	5.0
K09969	17.0
K09968	2.0
K09967	959.0
K09966	388.0
K09965	385.0
K09964	2.0
K09963	937.0
K09962	35.0
K09961	6.0
K09960	2.0
K11527	1759.0
K11524	1.0
K11525	1.0
K11250	6.0
K11253	0.0
K11258	3.0
K11528	0.0
K00713	0.0
K00712	55.0
K10780	5.0
K10783	393.0
K10125	4.0
K10124	0.0
K10126	6.0
K10121	58.0
K10123	0.0
K10122	58.0
K04652	1507.0
K04653	746.0
K04651	1986.0
K04656	747.0
K04654	746.0
K04655	989.0
K00973	5913.0
K00972	235.0
K00971	4446.0
K00970	2978.0
K00975	7010.0
K00974	8947.0
K00979	3634.0
K00978	828.0
K14954	0.0
K14955	0.0
K14956	0.0
K06178	3105.0
K01596	511.0
K01597	58.0
K01594	0.0
K01595	446.0
K01592	0.0
K01593	29.0
K01590	395.0
K01591	6044.0
K01598	390.0
K01599	6925.0
K02711	0.0
K02710	0.0
K02713	0.0
K02712	0.0
K02714	0.0
K02717	0.0
K02716	0.0
K02719	0.0
K02718	0.0
K03449	926.0
K03446	1832.0
K03444	118.0
K03445	34.0
K03442	5057.0
K01620	5249.0
K01621	525.0
K01622	7.0
K01623	2757.0
K01624	8694.0
K01625	10678.0
K01626	2671.0
K01627	3456.0
K01628	2354.0
K01629	3005.0
K05299	11.0
K02829	5.0
K02828	5.0
K02827	7.0
K02826	5.0
K02825	907.0
K02824	2666.0
K02823	5469.0
K02822	1106.0
K03198	56.0
K03199	176.0
K03668	20.0
K03669	390.0
K03190	998.0
K03191	31.0
K03660	3121.0
K03194	0.0
K03195	63.0
K03664	6097.0
K03197	56.0
K09772	2612.0
K06013	473.0
K09770	143.0
K09771	20.0
K09776	27.0
K09777	1634.0
K09774	88.0
K09775	1316.0
K09778	700.0
K09779	1876.0
K06269	0.0
K06323	0.0
K11624	5.0
K02991	0.0
K02990	5899.0
K02624	4.0
K02240	547.0
K08282	515.0
K12440	0.0
K12441	0.0
K12442	0.0
K12443	1.0
K12444	0.0
K12445	0.0
K12449	0.0
K02247	4.0
K07637	8.0
K07636	8478.0
K07639	3.0
K07638	137.0
K11069	2823.0
K11068	2774.0
K11063	42.0
K11062	0.0
K11061	0.0
K11060	0.0
K11066	5.0
K11065	2978.0
K06900	0.0
K06901	4527.0
K06902	1062.0
K06903	249.0
K06904	220.0
K06905	430.0
K06906	231.0
K06907	567.0
K06908	407.0
K06909	73.0
K10821	0.0
K05905	26.0
K05904	0.0
K05906	0.0
K05900	0.0
K05903	86.0
K01406	0.0
K05909	0.0
K05908	0.0
K00368	8.0
K00369	10.0
K00366	774.0
K00367	0.0
K00364	45.0
K00365	386.0
K00362	38.0
K00363	32.0
K00360	0.0
```
