## Extended Data File 1 for "Diet induces reproducible alterations in the mouse and human gut microbiome": ERS606297_ERR675317.picrust_nol

```
# Constructed from biom file
#OTU ID	ERR675317
K01365	0.0
K01364	0.0
K01361	1.0
K01360	0.0
K01362	96.0
K02249	0.0
K05841	0.0
K05844	1.0
K05845	5.0
K05846	51.0
K05847	65.0
K00508	1.0
K00500	1.0
K00507	10.0
K00504	0.0
K00505	0.0
K12521	0.0
K01101	31.0
K01103	2.0
K12520	0.0
K01104	335.0
K05592	112.0
K05593	50.0
K05590	0.0
K05591	0.0
K05596	2.0
K05597	0.0
K05594	0.0
K05595	19.0
K05599	0.0
K11964	0.0
K11962	0.0
K14540	111.0
K12529	1.0
K12528	0.0
K06353	0.0
K02456	25.0
K02457	1.0
K02454	19.0
K02455	10.0
K02452	0.0
K02453	28.0
K02450	0.0
K02103	43.0
K08138	10.0
K02108	147.0
K02109	173.0
K02458	1.0
K02459	1.0
K08137	0.0
K03851	3.0
K03850	0.0
K03852	3.0
K03855	2.0
K03856	125.0
K13018	0.0
K13019	1.0
K13010	5.0
K13011	0.0
K13012	5.0
K13013	0.0
K13014	0.0
K13015	3.0
K13016	6.0
K13017	0.0
K08566	0.0
K08567	2.0
K13274	0.0
K13275	0.0
K13276	0.0
K13277	0.0
K03275	0.0
K03274	12.0
K03277	0.0
K03276	0.0
K03271	70.0
K03270	52.0
K03273	18.0
K03272	43.0
K03279	0.0
K03278	0.0
K11022	0.0
K12277	0.0
K12276	0.0
K12270	0.0
K11058	0.0
K12279	0.0
K12278	0.0
K07557	0.0
K07550	0.0
K07552	17.0
K06319	0.0
K09909	0.0
K09908	0.0
K12051	0.0
K12050	0.0
K12057	0.0
K12056	0.0
K06221	0.0
K09900	0.0
K09903	153.0
K09902	0.0
K09904	0.0
K09907	0.0
K09906	0.0
K11501	0.0
K03234	0.0
K00773	150.0
K00772	14.0
K00777	0.0
K00776	0.0
K06313	6.0
K06315	0.0
K05574	0.0
K10201	0.0
K07176	0.0
K07177	5.0
K07174	0.0
K07175	36.0
K07172	5.0
K07173	73.0
K07170	24.0
K07171	258.0
K07178	0.0
K07179	0.0
K00195	0.0
K00194	0.0
K00197	1.0
K00196	0.0
K00191	0.0
K00190	2.0
K00193	0.0
K00192	0.0
K00198	36.0
K06405	98.0
K10109	67.0
K10108	99.0
K10107	0.0
K01828	0.0
K01829	0.0
K01826	1.0
K01825	1.0
K01822	5.0
K01823	13.0
K01820	10.0
K01821	13.0
K00999	0.0
K00998	84.0
K00995	227.0
K00997	42.0
K00996	0.0
K00991	163.0
K00990	12.0
K00992	0.0
K11028	0.0
K02622	37.0
K02625	0.0
K03564	103.0
K13489	9.0
K13488	9.0
K13483	0.0
K13482	0.0
K13481	0.0
K13480	0.0
K13487	9.0
K13486	9.0
K14680	0.0
K14681	0.0
K14682	10.0
K08358	6.0
K08357	8.0
K08356	0.0
K08355	0.0
K03469	149.0
K03462	0.0
K03464	0.0
K03465	41.0
K03466	153.0
K01648	1.0
K01649	198.0
K01643	25.0
K01640	7.0
K01641	4.0
K01646	7.0
K01647	151.0
K01644	32.0
K02597	0.0
K02626	5.0
K02595	0.0
K02594	7.0
K02593	0.0
K02592	4.0
K02591	10.0
K02590	31.0
K02598	18.0
K02849	9.0
K14061	0.0
K14062	0.0
K14063	0.0
K14064	0.0
K14065	0.0
K14067	0.0
K02841	10.0
K02840	1.0
K02843	7.0
K02844	10.0
K02847	0.0
K02846	0.0
K02102	1.0
K09758	2.0
K06039	0.0
K06034	1.0
K06036	1.0
K06037	0.0
K06032	0.0
K01581	4.0
K02702	0.0
K02659	1.0
K13490	9.0
K13491	9.0
K03644	31.0
K03645	0.0
K03646	1.0
K03647	8.0
K03640	6.0
K03641	3.0
K03642	18.0
K03643	1.0
K03648	122.0
K03649	2.0
K06694	0.0
K11814	0.0
K12428	0.0
K12429	0.0
K12422	0.0
K12423	0.0
K12420	0.0
K12421	0.0
K12426	0.0
K12427	0.0
K12424	0.0
K12425	0.0
K07349	0.0
K07348	0.0
K05380	0.0
K07345	0.0
K07344	0.0
K07347	0.0
K07346	0.0
K07341	47.0
K07340	0.0
K07343	45.0
K07342	0.0
K06968	10.0
K06969	234.0
K06962	23.0
K06963	0.0
K06960	127.0
K06961	0.0
K06966	52.0
K06967	111.0
K06964	0.0
K06965	0.0
K08995	9.0
K08994	0.0
K08997	0.0
K08996	3.0
K08990	0.0
K08993	0.0
K08992	0.0
K08999	26.0
K08998	121.0
K08344	0.0
K08345	0.0
K08346	0.0
K14940	2.0
K02724	0.0
K08349	0.0
K11815	0.0
K05929	0.0
K05928	9.0
K05927	0.0
K05924	0.0
K05922	0.0
K05921	0.0
K00349	22.0
K00698	0.0
K00340	37.0
K00341	38.0
K00690	52.0
K00343	38.0
K00344	3.0
K00697	1.0
K00346	22.0
K00347	22.0
K09116	30.0
K09117	133.0
K05337	38.0
K09118	4.0
K09119	0.0
K02106	4.0
K05823	3.0
K05820	2.0
K05826	2.0
K05827	2.0
K02100	0.0
K02101	0.0
K00524	0.0
K00525	107.0
K00526	68.0
K00527	225.0
K00520	13.0
K00522	0.0
K00523	1.0
K02451	0.0
K00528	130.0
K00529	0.0
K00025	9.0
K14215	0.0
K14213	0.0
K03453	47.0
K00796	89.0
K05339	1.0
K00027	120.0
K00794	85.0
K00793	78.0
K01347	0.0
K01346	0.0
K01344	0.0
K01343	0.0
K00791	161.0
K01340	0.0
K00790	203.0
K02694	0.0
K02696	0.0
K02697	0.0
K02690	0.0
K02691	6.0
K02692	0.0
K02693	0.0
K02698	0.0
K02699	0.0
K00836	1.0
K00837	23.0
K00835	10.0
K00832	6.0
K00833	27.0
K00830	2.0
K00831	135.0
K00839	11.0
K04335	0.0
K04334	0.0
K01120	9.0
K01126	144.0
K04333	0.0
K01129	136.0
K01128	0.0
K04339	0.0
K04338	0.0
K02470	252.0
K02471	9.0
K02472	10.0
K02473	0.0
K02474	57.0
K02475	1.0
K02476	1.0
K02477	69.0
K02478	0.0
K02479	10.0
K09019	0.0
K01267	79.0
K13074	0.0
K13075	0.0
K11441	0.0
K14055	0.0
K13299	0.0
K13292	138.0
K14057	0.0
K14056	0.0
K02856	6.0
K02585	6.0
K12211	0.0
K12210	0.0
K12213	0.0
K12212	0.0
K12215	0.0
K02854	0.0
K12217	0.0
K12216	0.0
K12219	0.0
K12218	0.0
K02855	0.0
K08692	0.0
K08693	0.0
K08690	0.0
K08691	0.0
K08696	0.0
K08697	0.0
K11748	9.0
K11749	146.0
K11746	0.0
K11747	0.0
K11744	9.0
K11745	9.0
K11742	1.0
K11743	26.0
K11740	0.0
K11741	23.0
K13920	16.0
K13921	0.0
K13922	47.0
K13923	0.0
K13924	2.0
K13925	0.0
K13926	9.0
K13927	9.0
K13928	0.0
K13929	1.0
K09923	0.0
K09922	31.0
K06201	70.0
K06200	69.0
K06207	122.0
K06206	18.0
K06205	0.0
K09924	10.0
K09929	0.0
K06208	4.0
K00759	100.0
K00758	1.0
K00752	0.0
K00757	110.0
K00756	42.0
K00754	170.0
K06001	69.0
K05557	0.0
K09766	23.0
K05554	0.0
K07475	0.0
K07150	56.0
K07151	1.0
K07152	8.0
K07153	1.0
K07154	73.0
K07155	0.0
K07156	0.0
K07157	2.0
K07406	92.0
K07407	247.0
K07404	103.0
K07405	23.0
K07402	117.0
K07403	14.0
K07400	0.0
K07401	1.0
K01808	170.0
K01809	76.0
K01800	0.0
K01801	0.0
K01802	40.0
K01803	159.0
K01804	46.0
K01805	33.0
K01807	35.0
K09718	0.0
K14668	0.0
K14669	0.0
K14666	0.0
K14667	0.0
K01664	4.0
K01665	22.0
K01666	60.0
K01667	28.0
K01660	0.0
K01661	29.0
K01662	147.0
K01663	0.0
K01668	0.0
K01669	16.0
K02863	153.0
K02862	1.0
K02860	140.0
K02867	153.0
K02866	0.0
K02864	131.0
K02869	0.0
K05362	0.0
K05365	1.0
K03402	120.0
K03403	1.0
K03400	0.0
K03406	646.0
K03407	93.0
K03404	1.0
K03405	3.0
K03408	147.0
K03409	7.0
K02315	146.0
K02314	172.0
K02317	0.0
K02316	151.0
K02313	154.0
K02312	0.0
K02319	0.0
K12405	0.0
K12152	0.0
K12151	0.0
K07091	1.0
K07090	228.0
K07093	10.0
K07092	0.0
K07095	193.0
K07094	3.0
K07097	0.0
K07096	2.0
K07099	26.0
K07098	176.0
K11175	141.0
K11174	0.0
K11177	0.0
K11176	0.0
K11173	0.0
K11179	6.0
K11178	0.0
K00322	0.0
K00320	2.0
K00321	0.0
K00326	0.0
K00324	3.0
K00325	2.0
K00329	1.0
K05945	6.0
K05944	0.0
K05947	0.0
K05946	47.0
K06944	0.0
K06945	0.0
K06946	0.0
K06415	4.0
K06940	80.0
K06941	170.0
K06942	153.0
K06943	0.0
K10806	0.0
K10807	0.0
K10804	20.0
K10805	0.0
K06948	3.0
K06949	175.0
K06418	0.0
K09138	1.0
K09139	0.0
K09134	30.0
K09135	0.0
K09136	2.0
K09137	4.0
K09130	0.0
K09131	19.0
K09132	25.0
K09133	0.0
K05808	157.0
K05809	0.0
K05804	26.0
K05805	0.0
K05806	0.0
K05807	25.0
K05800	0.0
K05801	7.0
K05802	0.0
K05803	0.0
K01044	0.0
K01045	0.0
K01046	11.0
K02068	9.0
K04561	1.0
K01042	17.0
K05568	101.0
K05567	32.0
K14273	0.0
K14275	0.0
K14274	1.0
K02062	0.0
K05245	0.0
K05564	1.0
K01048	22.0
K02066	39.0
K01322	25.0
K01325	0.0
K02065	39.0
K01326	0.0
K05560	1.0
K02243	4.0
K08930	0.0
K02679	0.0
K02676	1.0
K02674	1.0
K02675	0.0
K02672	1.0
K02241	11.0
K02670	1.0
K02671	1.0
K00810	0.0
K00811	23.0
K00812	31.0
K00813	1.0
K00814	0.0
K00817	150.0
K00818	41.0
K00819	3.0
K02530	2.0
K02245	4.0
K02244	4.0
K01499	1.0
K01498	0.0
K01493	152.0
K01492	3.0
K01491	344.0
K01497	3.0
K01496	29.0
K01495	79.0
K01494	29.0
K02418	79.0
K02419	93.0
K14492	0.0
K02412	73.0
K02413	83.0
K02410	93.0
K02411	37.0
K02416	93.0
K02417	72.0
K02414	22.0
K02415	7.0
K00120	0.0
K00121	3.0
K00430	0.0
K13058	9.0
K13059	0.0
K13727	0.0
K13057	0.0
K13722	0.0
K13051	4.0
K13052	66.0
K00435	1.0
K12054	0.0
K03239	0.0
K03238	0.0
K03231	0.0
K03230	9.0
K03232	0.0
K12059	0.0
K03237	0.0
K03236	0.0
K12058	0.0
K12239	0.0
K12238	0.0
K12235	0.0
K12234	7.0
K13942	0.0
K13940	72.0
K13941	0.0
K12097	0.0
K12096	0.0
K12095	0.0
K12094	0.0
K12093	0.0
K12092	0.0
K12091	0.0
K12090	0.0
K12099	0.0
K12098	0.0
K06356	0.0
K05992	1.0
K03540	0.0
K06331	47.0
K06330	0.0
K07138	89.0
K07139	98.0
K11811	0.0
K07132	11.0
K07133	386.0
K07130	96.0
K07131	1.0
K07137	240.0
K07134	0.0
K07135	0.0
K01860	0.0
K01866	153.0
K01867	153.0
K01865	0.0
K01868	181.0
K01869	153.0
K06140	9.0
K04766	0.0
K04767	5.0
K04764	4.0
K04762	32.0
K04763	157.0
K04760	1.0
K04761	25.0
K04768	0.0
K04769	85.0
K08313	0.0
K08312	0.0
K08311	10.0
K08310	2.0
K08317	1.0
K08316	104.0
K08315	0.0
K08314	18.0
K05149	0.0
K08319	0.0
K08318	0.0
K06339	0.0
K14648	0.0
K14392	2.0
K14393	12.0
K14645	1.0
K14647	0.0
K01689	191.0
K01686	125.0
K01687	222.0
K01684	36.0
K01685	91.0
K01682	1.0
K01681	142.0
K05308	0.0
K02889	0.0
K02888	152.0
K02885	0.0
K02884	153.0
K02887	153.0
K02886	153.0
K02881	153.0
K02883	0.0
K13743	0.0
K02086	3.0
K02081	24.0
K02080	0.0
K02083	4.0
K02082	2.0
K13831	0.0
K03428	0.0
K03429	48.0
K03424	198.0
K03935	0.0
K03932	1.0
K03933	1.0
K03930	33.0
K03931	5.0
K02339	1.0
K02338	153.0
K02337	147.0
K02336	0.0
K02335	176.0
K02334	79.0
K02330	0.0
K03688	100.0
K03689	0.0
K03680	2.0
K03683	1.0
K03684	17.0
K03685	153.0
K03686	329.0
K03687	131.0
K07301	102.0
K07300	0.0
K07303	2.0
K07302	2.0
K07305	16.0
K07304	20.0
K07307	32.0
K07306	24.0
K07309	6.0
K07308	26.0
K02617	0.0
K02610	0.0
K02963	152.0
K02612	0.0
K02961	125.0
K09686	399.0
K09687	931.0
K09684	8.0
K09685	11.0
K09682	0.0
K09683	0.0
K09680	6.0
K09681	0.0
K09688	0.0
K09689	0.0
K05962	0.0
K05961	0.0
K05967	1.0
K05966	3.0
K11159	0.0
K05964	3.0
K05968	0.0
K11152	0.0
K00309	0.0
K00658	20.0
K00304	0.0
K00305	0.0
K00654	0.0
K00655	241.0
K00652	36.0
K00301	0.0
K00302	25.0
K00303	0.0
K10828	0.0
K06431	0.0
K06432	0.0
K06433	0.0
K06434	2.0
K06436	6.0
K06437	0.0
K10820	2.0
K06439	0.0
K10822	0.0
K10823	0.0
K10826	0.0
K09167	24.0
K06322	0.0
K14117	0.0
K14259	0.0
K14257	1.0
K01308	11.0
K01303	0.0
K01301	0.0
K01305	5.0
K01304	6.0
K02658	1.0
K00672	0.0
K02650	12.0
K02651	8.0
K02652	88.0
K02653	100.0
K02654	278.0
K05687	0.0
K02656	1.0
K05685	0.0
K00878	104.0
K00879	10.0
K00872	29.0
K00873	150.0
K00870	0.0
K00876	173.0
K00877	0.0
K00874	180.0
K00875	0.0
K04487	247.0
K04486	158.0
K04485	137.0
K04484	0.0
K04483	0.0
K04482	0.0
K04480	0.0
K04488	156.0
K12049	0.0
K13693	0.0
K13706	0.0
K13694	6.0
K13695	1.0
K05977	0.0
K09516	1.0
K02434	198.0
K02435	169.0
K02436	1.0
K02437	83.0
K05350	38.0
K02431	56.0
K08100	0.0
K02433	194.0
K02438	123.0
K02439	0.0
K03745	1.0
K03744	82.0
K03747	0.0
K03210	147.0
K03217	151.0
K03216	122.0
K03215	1.0
K03742	96.0
K03219	9.0
K03218	151.0
K03749	0.0
K03748	2.0
K02383	0.0
K06327	0.0
K06320	47.0
K07238	139.0
K09479	0.0
K09478	0.0
K09475	0.0
K09474	1.0
K09477	0.0
K09476	0.0
K09471	1.0
K09470	0.0
K09473	0.0
K09472	0.0
K07543	0.0
K06898	90.0
K13967	0.0
K13963	49.0
K07545	0.0
K00737	24.0
K05345	1.0
K11706	0.0
K11707	2.0
K11704	0.0
K11705	0.0
K11708	2.0
K11709	2.0
K05588	1.0
K07114	113.0
K07443	65.0
K07116	0.0
K07117	9.0
K07110	0.0
K07447	153.0
K07112	27.0
K07113	2.0
K07448	46.0
K07118	10.0
K07119	1.0
K10619	0.0
K10618	0.0
K10617	0.0
K10616	0.0
K01848	4.0
K01849	3.0
K01844	25.0
K01845	64.0
K01846	2.0
K01847	52.0
K01840	198.0
K01841	1.0
K01842	0.0
K01843	26.0
K06219	0.0
K10832	0.0
K05348	0.0
K14203	0.0
K08483	127.0
K08482	10.0
K08481	0.0
K08480	0.0
K08485	0.0
K08484	0.0
K00464	0.0
K00467	0.0
K00466	0.0
K00461	0.0
K00460	0.0
K00463	0.0
K00462	0.0
K04509	0.0
K00469	0.0
K00468	0.0
K08645	0.0
K04744	2.0
K01518	0.0
K01519	0.0
K04748	0.0
K04749	7.0
K01514	2.0
K01515	176.0
K01512	85.0
K01510	0.0
K14623	20.0
K14626	0.0
K14627	0.0
K14628	0.0
K14629	0.0
K03918	1.0
K03919	0.0
K12372	0.0
K12373	154.0
K12370	0.0
K12371	0.0
K02359	0.0
K02358	158.0
K02351	0.0
K02352	0.0
K02355	280.0
K02357	153.0
K02356	157.0
K13574	0.0
K13573	0.0
K13572	0.0
K13571	0.0
K13570	0.0
K12112	0.0
K12113	0.0
K12110	0.0
K12111	2.0
K07329	0.0
K07328	0.0
K07323	2.0
K07322	33.0
K07321	27.0
K07320	1.0
K07327	0.0
K07326	0.0
K07325	0.0
K07324	0.0
K08163	0.0
K06180	347.0
K06181	11.0
K06182	78.0
K06183	117.0
K06186	1.0
K06187	153.0
K06188	36.0
K06189	2.0
K08359	0.0
K07589	0.0
K07588	24.0
K07587	0.0
K07586	27.0
K07585	0.0
K07584	125.0
K07583	0.0
K07582	0.0
K07581	0.0
K07580	0.0
K11139	0.0
K05989	184.0
K05988	0.0
K05985	21.0
K05987	0.0
K05986	9.0
K10843	0.0
K08354	1.0
K10844	0.0
K10848	0.0
K00673	9.0
K00674	16.0
K00675	20.0
K00676	71.0
K00677	51.0
K06988	3.0
K06989	6.0
K08351	0.0
K06980	11.0
K06981	1.0
K06982	0.0
K08350	0.0
K06984	0.0
K06985	1.0
K06986	0.0
K06987	47.0
K02445	41.0
K02444	27.0
K00582	0.0
K00583	0.0
K00580	0.0
K02110	168.0
K00586	0.0
K00587	0.0
K00584	2.0
K08921	0.0
K02441	0.0
K00588	1.0
K08922	0.0
K02440	38.0
K00018	159.0
K08923	0.0
K02443	55.0
K00019	0.0
K02442	0.0
K08925	0.0
K08926	0.0
K08927	0.0
K03149	56.0
K06604	0.0
K00015	3.0
K01989	125.0
K00854	247.0
K00855	0.0
K00856	3.0
K00857	42.0
K00850	369.0
K00851	15.0
K00852	191.0
K00853	15.0
K00858	143.0
K00859	149.0
K01181	30.0
K01180	0.0
K01183	33.0
K01182	128.0
K01185	19.0
K01184	0.0
K01187	231.0
K01188	98.0
K02596	1.0
K13766	3.0
K13767	1.0
K13003	0.0
K13002	1.0
K13000	0.0
K02984	0.0
K02986	153.0
K02987	0.0
K02636	1.0
K02982	128.0
K02983	0.0
K02638	0.0
K02639	0.0
K02988	147.0
K08298	12.0
K08299	0.0
K03583	1.0
K03582	1.0
K03581	136.0
K03580	9.0
K03587	33.0
K03586	1.0
K03585	71.0
K03584	151.0
K03589	123.0
K03588	250.0
K01725	0.0
K01724	13.0
K01727	3.0
K01726	62.0
K01721	0.0
K01720	2.0
K01722	0.0
K13008	0.0
K01729	0.0
K01728	1.0
K09530	0.0
K09539	0.0
K02188	96.0
K02189	92.0
K02182	0.0
K02183	0.0
K03769	31.0
K03768	223.0
K03767	1.0
K03765	0.0
K03764	0.0
K03763	178.0
K03762	6.0
K03761	1.0
K03760	0.0
K09457	21.0
K09456	1.0
K09459	1.0
K09458	162.0
K00602	299.0
K13988	0.0
K13985	0.0
K09981	1.0
K09980	0.0
K09983	0.0
K09982	0.0
K09985	0.0
K09984	0.0
K09987	0.0
K09986	0.0
K09989	29.0
K09988	32.0
K12583	0.0
K12582	0.0
K12589	0.0
K11720	1.0
K09759	59.0
K10985	0.0
K10984	2.0
K07468	0.0
K07469	1.0
K07464	99.0
K07465	0.0
K07466	0.0
K07467	69.0
K07460	123.0
K07461	86.0
K07462	151.0
K07463	0.0
K10679	19.0
K10678	0.0
K10671	0.0
K10670	56.0
K10673	0.0
K10672	7.0
K10674	0.0
K10677	0.0
K10676	0.0
K08726	0.0
K08724	4.0
K08722	12.0
K08723	0.0
K08720	0.0
K08721	0.0
K08728	5.0
K10187	0.0
K00119	0.0
K00118	11.0
K00449	0.0
K00448	0.0
K00115	0.0
K00446	1.0
K00117	18.0
K00116	10.0
K00111	127.0
K00442	0.0
K00113	1.0
K00112	3.0
K01539	0.0
K01531	96.0
K04720	145.0
K01533	171.0
K01534	366.0
K01535	0.0
K01537	139.0
K14358	0.0
K14605	0.0
K14606	0.0
K00413	1.0
K10120	1.0
K05600	0.0
K05777	3.0
K03972	0.0
K03973	21.0
K03970	1.0
K03971	0.0
K03976	138.0
K03977	153.0
K03974	1.0
K03975	41.0
K03978	143.0
K03979	153.0
K13378	23.0
K02372	133.0
K02371	127.0
K02377	61.0
K02379	18.0
K03396	0.0
K03397	0.0
K03394	144.0
K03395	0.0
K03392	0.0
K03393	0.0
K03390	18.0
K03391	0.0
K03399	1.0
K03027	0.0
K12136	0.0
K12137	2.0
K06610	0.0
K12138	0.0
K12139	0.0
K11444	0.0
K11440	0.0
K11443	1.0
K11442	0.0
K00612	12.0
K00613	6.0
K00610	98.0
K00611	112.0
K00616	103.0
K00617	0.0
K00614	0.0
K00615	447.0
K00619	3.0
K10863	0.0
K07874	0.0
K06234	0.0
K10240	0.0
K10241	0.0
K10242	0.0
K10243	0.0
K04110	0.0
K04113	0.0
K04112	0.0
K04115	0.0
K04114	0.0
K04117	0.0
K04116	0.0
K04118	0.0
K05517	0.0
K07705	3.0
K07704	10.0
K07707	31.0
K07706	30.0
K07701	0.0
K07700	0.0
K07703	0.0
K07702	0.0
K07709	2.0
K07708	1.0
K01955	239.0
K13042	0.0
K09934	0.0
K09935	75.0
K06216	3.0
K09937	2.0
K13745	0.0
K13746	0.0
K13747	84.0
K13740	0.0
K13741	0.0
K13742	0.0
K06211	24.0
K06212	6.0
K09933	1.0
K02618	0.0
K02619	21.0
K02968	146.0
K02966	0.0
K02967	153.0
K02616	0.0
K02965	153.0
K02962	0.0
K02611	0.0
K02613	1.0
K03569	254.0
K03568	9.0
K03565	142.0
K06218	2.0
K03567	2.0
K03566	1.0
K03561	108.0
K03560	1.0
K03563	96.0
K03562	3.0
K06430	0.0
K01709	25.0
K01708	0.0
K01707	0.0
K01706	4.0
K01705	2.0
K01704	328.0
K01703	335.0
K01702	0.0
K14165	0.0
K14164	1.0
K14166	0.0
K14161	9.0
K14160	0.0
K14162	9.0
K05396	7.0
K03709	19.0
K03708	11.0
K08160	0.0
K03701	214.0
K03700	86.0
K03703	107.0
K03702	153.0
K03705	122.0
K03704	168.0
K03707	9.0
K03706	85.0
K06289	0.0
K06288	0.0
K06283	71.0
K06282	16.0
K06281	14.0
K06287	148.0
K06286	4.0
K06285	5.0
K06284	33.0
K08161	8.0
K07540	0.0
K06438	70.0
K06869	0.0
K06868	0.0
K06867	10.0
K06866	0.0
K06865	0.0
K06864	87.0
K06863	0.0
K06862	0.0
K06861	35.0
K06860	0.0
K12659	0.0
K12658	9.0
K07547	0.0
K07546	0.0
K15023	0.0
K15022	0.0
K15020	0.0
K15024	71.0
K08700	0.0
K08162	24.0
K07544	0.0
K00137	0.0
K00135	16.0
K00134	169.0
K00133	152.0
K00132	1.0
K00131	1.0
K00130	27.0
K00139	0.0
K00138	0.0
K00429	0.0
K00428	22.0
K00421	0.0
K00423	0.0
K00425	38.0
K00427	0.0
K00426	38.0
K14292	0.0
K14379	0.0
K14370	0.0
K14371	0.0
K14372	0.0
K14373	0.0
K14374	0.0
K14375	0.0
K09845	0.0
K14082	0.0
K14083	8.0
K14080	0.0
K14081	2.0
K14086	24.0
K14087	32.0
K14084	2.0
K14088	32.0
K14089	26.0
K01552	100.0
K01551	9.0
K01556	2.0
K01557	0.0
K01554	0.0
K01555	0.0
K04708	0.0
K03955	0.0
K13689	0.0
K13688	11.0
K13683	0.0
K13685	27.0
K13684	0.0
K13687	0.0
K13686	0.0
K14159	0.0
K02399	0.0
K02398	28.0
K02395	25.0
K02394	3.0
K02397	53.0
K02396	94.0
K02391	1.0
K02390	94.0
K02393	3.0
K02392	140.0
K13533	0.0
K13532	0.0
K13531	1.0
K13530	0.0
K01550	0.0
K05658	0.0
K14054	1.0
K02601	174.0
K02970	145.0
K05378	0.0
K12339	3.0
K14060	0.0
K11687	0.0
K11686	0.0
K11685	0.0
K11689	7.0
K11688	7.0
K08939	0.0
K03048	5.0
K03049	0.0
K13821	31.0
K13820	0.0
K03042	0.0
K03043	147.0
K03040	133.0
K03041	0.0
K03046	146.0
K03047	0.0
K03044	0.0
K03045	0.0
K00348	22.0
K09847	0.0
K00692	3.0
K00638	82.0
K00639	44.0
K00693	0.0
K00634	56.0
K00635	0.0
K00630	0.0
K00631	0.0
K00632	26.0
K00633	41.0
K00691	9.0
K00696	0.0
K00694	4.0
K00695	0.0
K10854	0.0
K07811	0.0
K07810	0.0
K07813	117.0
K07812	6.0
K07814	31.0
K07816	6.0
K00090	0.0
K00091	30.0
K00094	18.0
K00096	50.0
K00097	47.0
K00098	0.0
K00099	141.0
K10228	0.0
K10229	0.0
K12548	0.0
K10222	0.0
K10220	0.0
K10221	0.0
K10227	2.0
K05822	2.0
K01949	0.0
K01945	150.0
K01947	0.0
K01946	0.0
K01941	10.0
K01940	132.0
K06357	0.0
K07729	293.0
K07728	0.0
K07727	190.0
K07726	31.0
K07725	0.0
K07724	0.0
K07723	6.0
K07722	17.0
K07721	0.0
K07720	430.0
K00899	5.0
K05824	1.0
K00891	224.0
K00892	0.0
K00895	18.0
K00897	6.0
K08151	10.0
K08153	2.0
K08154	0.0
K02948	153.0
K02942	0.0
K02944	0.0
K05665	0.0
K02946	153.0
K13793	0.0
K06352	0.0
K01769	0.0
K01768	24.0
K01761	3.0
K01760	6.0
K01762	0.0
K09578	0.0
K01766	0.0
K08164	0.0
K02493	147.0
K08166	0.0
K08167	0.0
K02496	1.0
K02497	0.0
K02494	1.0
K02495	267.0
K02498	1.0
K02499	13.0
K08168	0.0
K08169	4.0
K14415	27.0
K14414	9.0
K06881	154.0
K00436	1.0
K06332	0.0
K12815	0.0
K12810	0.0
K06885	13.0
K00437	0.0
K06335	0.0
K06334	93.0
K03547	102.0
K03546	59.0
K03545	226.0
K03544	227.0
K03543	29.0
K06888	47.0
K10941	0.0
K03549	18.0
K03548	0.0
K10940	0.0
K02236	7.0
K02237	120.0
K02234	0.0
K02232	101.0
K02233	131.0
K02230	11.0
K02231	198.0
K06359	0.0
K02238	129.0
K02239	0.0
K03723	124.0
K03722	38.0
K03721	1.0
K03720	0.0
K03727	0.0
K03726	0.0
K03725	0.0
K03724	15.0
K06358	0.0
K12673	0.0
K12679	0.0
K12678	0.0
K06410	63.0
K11898	0.0
K11899	0.0
K11896	0.0
K11897	0.0
K11894	0.0
K11895	0.0
K11892	0.0
K11893	0.0
K11890	0.0
K11891	0.0
K08762	0.0
K08764	0.0
K08765	0.0
K10418	0.0
K11325	0.0
K11326	0.0
K11327	0.0
K11328	0.0
K11329	0.0
K00151	0.0
K00150	0.0
K00153	0.0
K00400	0.0
K00407	1.0
K00406	11.0
K00405	11.0
K00404	10.0
K00158	6.0
K01342	0.0
K09388	0.0
K09386	0.0
K09384	9.0
K04094	37.0
K04095	28.0
K04096	147.0
K04097	1.0
K04090	0.0
K04091	9.0
K04092	0.0
K04093	0.0
K04098	0.0
K04099	0.0
K01578	0.0
K01579	63.0
K01574	0.0
K01575	2.0
K01576	0.0
K01577	2.0
K01571	96.0
K01572	141.0
K01573	6.0
K02009	50.0
K02008	389.0
K02005	123.0
K02004	1002.0
K02007	61.0
K02006	551.0
K02001	5.0
K02000	5.0
K02003	1378.0
K02002	9.0
K03065	0.0
K08952	1.0
K03060	121.0
K13809	0.0
K10948	0.0
K09607	0.0
K06125	0.0
K04337	0.0
K06120	18.0
K06121	0.0
K04336	0.0
K01127	0.0
K09703	2.0
K00004	0.0
K14699	0.0
K09702	8.0
K14698	0.0
K05311	6.0
K13829	2.0
K10943	0.0
K07291	0.0
K07290	0.0
K10206	142.0
K10202	2.0
K10208	0.0
K10209	0.0
K01966	5.0
K01965	0.0
K01964	1.0
K01963	91.0
K01962	38.0
K01961	230.0
K01960	29.0
K01969	1.0
K01968	1.0
K07749	32.0
K07748	0.0
K07741	20.0
K07740	0.0
K07743	0.0
K07742	117.0
K07745	0.0
K07744	0.0
K07746	0.0
K01299	40.0
K01295	22.0
K01297	38.0
K02922	0.0
K05603	0.0
K02921	0.0
K02926	153.0
K05607	0.0
K02924	0.0
K05605	0.0
K02928	0.0
K02929	0.0
K00216	0.0
K00217	0.0
K00214	0.0
K00215	168.0
K00213	0.0
K00210	0.0
K00211	0.0
K00218	0.0
K00219	6.0
K01035	0.0
K01034	26.0
K04517	141.0
K01740	270.0
K01031	0.0
K01746	4.0
K01745	19.0
K01744	43.0
K01749	57.0
K01039	2.0
K04518	26.0
K09591	0.0
K14129	0.0
K14128	2.0
K14121	0.0
K14120	0.0
K14123	0.0
K14122	0.0
K14125	0.0
K14124	0.0
K14127	2.0
K14126	2.0
K03521	152.0
K03520	0.0
K03523	142.0
K03522	149.0
K03525	152.0
K03524	158.0
K03527	165.0
K03526	143.0
K03529	130.0
K03528	0.0
K06338	0.0
K02217	50.0
K03299	32.0
K03298	1.0
K13472	0.0
K03293	21.0
K03292	259.0
K03291	0.0
K03290	0.0
K03297	41.0
K03296	170.0
K03295	23.0
K03294	78.0
K13009	0.0
K12690	0.0
K09743	0.0
K06022	0.0
K07190	0.0
K06021	0.0
K07192	36.0
K06020	0.0
K06027	1.0
K06026	0.0
K09744	0.0
K07991	0.0
K08749	0.0
K09835	0.0
K09834	0.0
K10439	304.0
K06351	0.0
K09833	0.0
K10925	0.0
K10924	0.0
K10927	0.0
K10926	0.0
K10923	0.0
K10922	0.0
K09629	0.0
K10697	0.0
K00179	69.0
K00172	37.0
K00171	10.0
K00170	17.0
K00177	55.0
K00176	56.0
K00175	112.0
K00174	80.0
K13478	0.0
K14338	0.0
K14339	0.0
K14335	0.0
K14337	0.0
K14330	0.0
K14331	0.0
K14333	2.0
K08918	0.0
K13479	28.0
K04078	148.0
K04079	147.0
K04076	5.0
K04077	154.0
K04074	19.0
K04075	139.0
K04072	137.0
K04073	1.0
K04070	87.0
K04071	0.0
K14597	2.0
K13318	0.0
K08280	0.0
K13641	15.0
K13640	6.0
K13643	2.0
K13642	0.0
K02027	1310.0
K02026	2304.0
K02025	2432.0
K02024	0.0
K02023	42.0
K02022	21.0
K02021	0.0
K02020	94.0
K02029	195.0
K02028	228.0
K03886	1.0
K03887	0.0
K03884	0.0
K03885	33.0
K03881	0.0
K03888	0.0
K03889	0.0
K12998	0.0
K12999	0.0
K12992	36.0
K12993	0.0
K12990	26.0
K12991	0.0
K12996	0.0
K12997	1.0
K12994	0.0
K12995	2.0
K08979	0.0
K08978	80.0
K03088	1378.0
K03089	2.0
K03086	216.0
K03087	1.0
K08971	0.0
K08970	9.0
K03082	9.0
K03080	0.0
K08974	114.0
K13868	0.0
K00918	19.0
K01553	0.0
K12214	0.0
K11646	1.0
K11645	0.0
K11641	0.0
K11640	0.0
K12736	0.0
K12733	0.0
K07507	47.0
K07506	0.0
K07505	0.0
K07504	2.0
K07503	0.0
K07502	57.0
K07501	3.0
K07500	0.0
K07509	0.0
K07508	0.0
K11422	0.0
K08698	0.0
K10773	176.0
K10774	0.0
K14286	0.0
K10778	1.0
K14287	0.0
K00140	11.0
K05501	1.0
K01903	17.0
K01902	18.0
K01905	2.0
K01904	0.0
K01907	0.0
K01906	0.0
K01909	0.0
K01908	0.0
K14534	40.0
K00147	148.0
K07767	0.0
K07769	0.0
K07768	0.0
K06203	0.0
K06202	0.0
K09921	1.0
K09920	0.0
K09927	33.0
K09024	0.0
K09022	21.0
K09023	9.0
K09020	1.0
K09021	0.0
K02908	0.0
K02909	153.0
K08218	21.0
K08219	0.0
K02904	144.0
K02906	153.0
K02907	143.0
K02902	140.0
K00230	1.0
K00231	4.0
K00232	0.0
K08976	10.0
K00234	0.0
K00239	68.0
K06209	79.0
K09928	13.0
K01015	0.0
K01014	0.0
K01012	185.0
K01011	53.0
K01010	0.0
K08920	0.0
K14103	0.0
K14102	0.0
K14101	0.0
K14100	0.0
K14105	0.0
K14104	0.0
K14109	0.0
K14108	0.0
K06401	0.0
K00893	0.0
K13402	0.0
K12858	0.0
K03503	17.0
K03502	114.0
K03501	144.0
K03500	139.0
K08924	0.0
K02278	7.0
K02279	33.0
K12977	0.0
K02276	6.0
K02277	2.0
K02274	16.0
K02275	15.0
K13450	0.0
K13451	0.0
K13452	0.0
K13454	0.0
K13455	0.0
K12509	0.0
K12508	0.0
K12507	0.0
K12506	14.0
K12500	0.0
K12503	0.0
K05926	0.0
K09728	0.0
K14587	1.0
K06597	0.0
K06596	1.0
K06595	0.0
K06599	0.0
K06598	1.0
K07978	0.0
K07979	290.0
K07976	0.0
K14585	0.0
K10907	146.0
K10906	0.0
K10901	0.0
K10909	0.0
K10908	0.0
K09819	11.0
K09818	1.0
K09817	129.0
K09816	128.0
K09815	135.0
K06374	84.0
K06373	84.0
K09812	164.0
K09811	162.0
K09810	62.0
K09724	0.0
K14582	0.0
K09721	0.0
K04058	9.0
K04059	0.0
K04050	0.0
K04051	0.0
K04052	0.0
K04053	0.0
K04054	0.0
K04055	0.0
K04056	9.0
K04057	0.0
K01047	0.0
K08975	0.0
K10015	0.0
K10014	0.0
K10017	0.0
K10016	0.0
K10011	0.0
K10010	22.0
K10013	0.0
K10012	26.0
K10019	0.0
K10018	0.0
K13665	0.0
K13664	0.0
K13663	0.0
K13662	0.0
K13661	0.0
K13660	0.0
K13669	0.0
K13668	0.0
K07641	9.0
K01466	6.0
K13590	1.0
K01464	77.0
K01465	155.0
K01462	262.0
K01463	6.0
K01460	0.0
K01461	0.0
K13599	3.0
K13598	1.0
K01468	15.0
K01469	9.0
K09251	3.0
K09252	0.0
K02041	30.0
K02040	174.0
K02043	0.0
K02045	21.0
K02044	37.0
K02047	30.0
K02046	30.0
K02049	268.0
K02048	30.0
K05549	0.0
K05548	0.0
K06046	0.0
K03319	15.0
K03316	11.0
K03317	5.0
K03314	0.0
K03315	90.0
K03312	57.0
K03313	22.0
K03310	273.0
K03311	45.0
K12052	0.0
K02945	158.0
K06162	2.0
K06163	2.0
K06160	0.0
K06161	0.0
K06166	0.0
K00359	17.0
K06164	2.0
K06165	2.0
K06168	143.0
K06169	1.0
K13020	1.0
K07158	0.0
K07159	0.0
K04835	0.0
K11621	0.0
K11991	0.0
K11622	0.0
K11996	19.0
K11627	0.0
K11626	2.0
K11629	0.0
K11628	0.0
K07561	0.0
K07560	152.0
K07563	0.0
K07562	0.0
K07565	0.0
K07564	0.0
K07567	178.0
K07566	142.0
K07569	0.0
K07568	162.0
K09925	0.0
K11199	0.0
K11198	0.0
K11192	0.0
K11191	0.0
K11196	0.0
K11195	0.0
K11194	0.0
K02492	59.0
K10713	0.0
K10710	27.0
K10711	0.0
K10716	0.0
K02490	5.0
K10714	0.0
K10715	0.0
K01929	153.0
K01928	157.0
K01923	143.0
K01922	10.0
K01921	166.0
K01920	1.0
K01926	117.0
K01925	154.0
K01924	143.0
K07789	9.0
K07788	0.0
K07785	0.0
K07784	0.0
K07787	14.0
K07786	0.0
K07781	0.0
K07783	5.0
K07782	0.0
K05835	0.0
K06355	0.0
K14661	0.0
K09844	0.0
K00782	8.0
K00783	150.0
K00784	145.0
K00785	0.0
K00786	59.0
K00039	0.0
K00036	51.0
K00037	0.0
K00034	14.0
K00035	0.0
K00032	0.0
K00033	52.0
K00030	5.0
K00031	139.0
K01259	16.0
K01258	119.0
K01255	47.0
K01256	15.0
K01251	76.0
K01250	25.0
K01253	0.0
K01252	0.0
K09008	0.0
K09009	0.0
K09000	10.0
K09001	4.0
K09002	31.0
K09003	0.0
K09004	6.0
K09005	12.0
K09006	0.0
K09007	12.0
K09846	0.0
K08234	63.0
K00258	1.0
K00259	27.0
K00252	3.0
K00253	0.0
K00256	0.0
K00257	38.0
K00254	0.0
K00255	1.0
K01079	14.0
K01078	9.0
K01071	6.0
K01070	0.0
K01073	0.0
K01077	71.0
K01076	15.0
K14472	0.0
K14471	0.0
K14470	0.0
K14475	7.0
K09841	0.0
K02788	2.0
K02782	0.0
K02783	9.0
K02781	10.0
K02786	4.0
K02787	0.0
K02784	0.0
K01060	14.0
K01787	28.0
K01786	97.0
K01785	160.0
K01784	264.0
K01783	180.0
K01782	20.0
K01781	0.0
K01780	0.0
K01789	0.0
K01788	65.0
K02526	7.0
K02527	34.0
K02525	2.0
K02250	0.0
K02523	35.0
K02520	148.0
K02521	0.0
K02258	0.0
K02259	12.0
K02528	152.0
K02529	837.0
K03781	49.0
K03780	25.0
K03783	130.0
K03782	15.0
K03785	67.0
K03784	32.0
K03787	64.0
K03786	85.0
K03789	97.0
K03788	0.0
K10700	0.0
K00342	38.0
K03124	0.0
K03120	0.0
K12527	28.0
K12526	0.0
K12525	0.0
K12524	39.0
K12523	0.0
K12522	0.0
K09789	16.0
K09788	4.0
K09787	109.0
K09786	4.0
K09785	0.0
K09781	0.0
K09780	2.0
K10961	0.0
K10960	0.0
K10963	0.0
K10962	0.0
K10965	0.0
K10964	0.0
K10966	0.0
K09879	0.0
K06318	0.0
K06311	0.0
K06310	25.0
K06312	0.0
K06314	0.0
K06317	10.0
K11389	0.0
K11386	0.0
K11387	0.0
K11384	10.0
K11385	0.0
K11382	0.0
K11383	0.0
K11381	9.0
K11949	0.0
K10380	0.0
K04032	5.0
K04033	0.0
K04030	7.0
K04031	81.0
K04036	0.0
K04037	0.0
K04034	4.0
K04035	1.0
K04038	0.0
K04039	0.0
K07046	11.0
K07047	74.0
K07044	0.0
K07045	70.0
K07042	127.0
K07043	83.0
K07040	114.0
K07041	0.0
K07048	7.0
K07049	0.0
K08664	0.0
K02584	5.0
K10039	33.0
K10038	2.0
K10037	1.0
K10036	3.0
K04788	0.0
K04789	0.0
K04784	0.0
K04785	0.0
K04786	0.0
K04787	0.0
K04780	0.0
K04781	1.0
K04782	0.0
K04783	0.0
K13601	0.0
K13603	0.0
K13602	0.0
K13605	0.0
K13604	0.0
K13607	6.0
K02404	29.0
K05783	0.0
K05782	0.0
K05781	2.0
K05780	2.0
K05787	0.0
K05786	12.0
K05785	14.0
K05784	0.0
K05789	0.0
K05788	5.0
K01442	127.0
K01443	126.0
K01444	3.0
K01446	0.0
K01447	51.0
K01448	279.0
K01449	43.0
K14803	0.0
K02069	14.0
K05569	30.0
K08008	0.0
K02063	1.0
K05566	32.0
K05565	2.0
K05563	1.0
K05562	1.0
K05561	1.0
K02064	1.0
K03338	29.0
K03339	0.0
K03330	0.0
K03331	0.0
K03332	0.0
K03333	0.0
K03335	37.0
K03336	28.0
K03337	29.0
K12956	0.0
K12957	9.0
K12954	0.0
K12955	0.0
K12952	0.0
K12953	0.0
K12950	0.0
K12951	0.0
K14733	0.0
K00109	0.0
K06148	277.0
K06149	0.0
K06144	0.0
K06145	0.0
K06146	0.0
K06147	1591.0
K06141	0.0
K06142	86.0
K06143	0.0
K11945	0.0
K08948	0.0
K08949	0.0
K00071	0.0
K14664	0.0
K13810	2.0
K14665	0.0
K03058	0.0
K11609	0.0
K11608	0.0
K14660	0.0
K11603	0.0
K11602	0.0
K11601	0.0
K11600	0.0
K11607	9.0
K11606	9.0
K11605	9.0
K11604	9.0
K10558	1.0
K10559	5.0
K10550	1.0
K10551	1.0
K10552	0.0
K10553	0.0
K10554	0.0
K10555	4.0
K10556	3.0
K10557	1.0
K03051	0.0
K03050	0.0
K07549	0.0
K07548	0.0
K07239	8.0
K07235	0.0
K07234	1.0
K07237	0.0
K07236	0.0
K07231	0.0
K07230	0.0
K07233	0.0
K07232	0.0
K02467	0.0
K05306	33.0
K05305	40.0
K05304	0.0
K05303	9.0
K05301	0.0
K02565	0.0
K08644	0.0
K08646	0.0
K08641	30.0
K08643	0.0
K08642	0.0
K12146	0.0
K00010	43.0
K00011	1.0
K00012	148.0
K00013	150.0
K00014	202.0
K00016	126.0
K09065	0.0
K08252	1.0
K08253	1.0
K08256	0.0
K08255	0.0
K08258	0.0
K08259	0.0
K00274	11.0
K00275	18.0
K00276	0.0
K00270	0.0
K00271	0.0
K00272	0.0
K00273	0.0
K00278	104.0
K00279	0.0
K12675	0.0
K01277	22.0
K01274	0.0
K01273	81.0
K01271	51.0
K01270	137.0
K01278	32.0
K00906	2.0
K00904	7.0
K00903	6.0
K00901	39.0
K13785	0.0
K00908	0.0
K11149	0.0
K01053	11.0
K01051	10.0
K01057	10.0
K01056	153.0
K01055	0.0
K01054	1.0
K01058	1.0
K02500	146.0
K02501	144.0
K02502	107.0
K02503	151.0
K02504	0.0
K02505	0.0
K02506	0.0
K02507	0.0
K02508	0.0
K02509	2.0
K00291	0.0
K13410	0.0
K13148	0.0
K13419	0.0
K05825	0.0
K03106	153.0
K03105	0.0
K03101	184.0
K03100	312.0
K12541	0.0
K12540	0.0
K12543	0.0
K12542	0.0
K12545	0.0
K12544	0.0
K12547	0.0
K12546	0.0
K12549	0.0
K06080	0.0
K11018	0.0
K11019	0.0
K11016	0.0
K11017	0.0
K11014	0.0
K11015	0.0
K11012	0.0
K11013	0.0
K11010	0.0
K11011	0.0
K06333	79.0
K06880	0.0
K06883	10.0
K06882	0.0
K09857	10.0
K06884	0.0
K06887	0.0
K06886	11.0
K06889	217.0
K10942	0.0
K09859	0.0
K09858	2.0
K10947	248.0
K10946	0.0
K10945	0.0
K10944	0.0
K13284	0.0
K00483	1.0
K00481	0.0
K00480	0.0
K00486	0.0
K00485	0.0
K00484	0.0
K09901	0.0
K10929	0.0
K07684	1.0
K07685	0.0
K07686	0.0
K07687	0.0
K07681	0.0
K07688	0.0
K07689	0.0
K10928	0.0
K04018	0.0
K04019	6.0
K04014	14.0
K04015	29.0
K04016	0.0
K04017	0.0
K04013	6.0
K07060	0.0
K07061	0.0
K07062	14.0
K07063	4.0
K07064	1.0
K07065	0.0
K07066	24.0
K07067	6.0
K07068	3.0
K07069	27.0
K01121	0.0
K13629	0.0
K13628	12.0
K13623	0.0
K13622	9.0
K13620	0.0
K13626	47.0
K08586	0.0
K08587	0.0
K01428	35.0
K01429	35.0
K01422	20.0
K01423	4.0
K01420	124.0
K01421	150.0
K01426	48.0
K01427	0.0
K01424	111.0
K01425	42.0
K08068	1.0
K07538	0.0
K13086	0.0
K13085	0.0
K07287	1.0
K07824	0.0
K07682	0.0
K02722	0.0
K12978	0.0
K12979	0.0
K12972	1.0
K12973	0.0
K12974	0.0
K12975	0.0
K12976	0.0
K07821	0.0
K07683	1.0
K14750	0.0
K14751	0.0
K14953	0.0
K12288	0.0
K12289	0.0
K12282	0.0
K12283	0.0
K12280	0.0
K12281	0.0
K12286	0.0
K12287	0.0
K12284	0.0
K12285	0.0
K11957	0.0
K11956	0.0
K11955	0.0
K11954	0.0
K11953	0.0
K11952	0.0
K11951	0.0
K11950	0.0
K11959	0.0
K11958	0.0
K13889	0.0
K13888	0.0
K11963	0.0
K07217	4.0
K07216	113.0
K07215	0.0
K07214	37.0
K07213	15.0
K07212	0.0
K07219	13.0
K07218	2.0
K12150	1.0
K08689	0.0
K08688	0.0
K00402	0.0
K00401	0.0
K11994	0.0
K00152	0.0
K01043	7.0
K00154	0.0
K00157	0.0
K00156	14.0
K10533	0.0
K10530	3.0
K10531	0.0
K10536	48.0
K10537	1.0
K10535	2.0
K10538	0.0
K10539	1.0
K00073	2.0
K13934	1.0
K00076	17.0
K00077	113.0
K00074	120.0
K00075	138.0
K00078	0.0
K00079	0.0
K02290	0.0
K02563	152.0
K02292	0.0
K08966	0.0
K02294	0.0
K08278	0.0
K08279	0.0
K08274	0.0
K08275	0.0
K08276	0.0
K08277	0.0
K00298	0.0
K00299	9.0
K00296	0.0
K00297	144.0
K00294	4.0
K00292	0.0
K00293	0.0
K00290	90.0
K07757	0.0
K12089	0.0
K01210	0.0
K01213	0.0
K01212	29.0
K01215	3.0
K01214	0.0
K01217	0.0
K01216	0.0
K01219	0.0
K01218	31.0
K02749	0.0
K02746	18.0
K02747	16.0
K02744	23.0
K02745	18.0
K02742	0.0
K00924	20.0
K00925	182.0
K00926	128.0
K00927	153.0
K00928	176.0
K00929	85.0
K12085	0.0
K02298	0.0
K02299	0.0
K02568	6.0
K02569	1.0
K02562	0.0
K02291	13.0
K02560	0.0
K02293	1.0
K02566	17.0
K02567	7.0
K02564	166.0
K02297	0.0
K03169	324.0
K03168	138.0
K03163	0.0
K03162	0.0
K03167	0.0
K03166	0.0
K11038	0.0
K11039	0.0
K11030	0.0
K11031	1.0
K11032	0.0
K11033	0.0
K11034	0.0
K11035	0.0
K11036	0.0
K11037	0.0
K02546	0.0
K07668	13.0
K07669	0.0
K07666	9.0
K07667	171.0
K07664	0.0
K07665	58.0
K07662	0.0
K07663	9.0
K07660	0.0
K07661	0.0
K03927	109.0
K07008	0.0
K07009	37.0
K07002	1.0
K07003	86.0
K07000	0.0
K07001	84.0
K07006	13.0
K07007	216.0
K07004	1.0
K07005	154.0
K03921	0.0
K02956	151.0
K09725	0.0
K09181	19.0
K08599	0.0
K08598	0.0
K08591	196.0
K08590	36.0
K01156	5.0
K01154	140.0
K01407	0.0
K01400	0.0
K01153	119.0
K01150	0.0
K01151	133.0
K01408	0.0
K01409	161.0
K01158	0.0
K01159	68.0
K05523	0.0
K05522	0.0
K05521	77.0
K05520	38.0
K05527	1.0
K05526	0.0
K05525	0.0
K05524	2.0
K05529	0.0
K14518	0.0
K14519	9.0
K05949	0.0
K01754	115.0
K05942	1.0
K01027	0.0
K02171	0.0
K02170	1.0
K02173	1.0
K02172	0.0
K01751	37.0
K06416	26.0
K06417	0.0
K06414	0.0
K06947	0.0
K03379	0.0
K03808	10.0
K03809	11.0
K03806	2.0
K06412	107.0
K03804	0.0
K12296	0.0
K03802	1.0
K03803	28.0
K06413	3.0
K10808	0.0
K06411	56.0
K01028	2.0
K01029	24.0
K11931	0.0
K11930	0.0
K11933	0.0
K11932	0.0
K11935	0.0
K11934	5.0
K11937	0.0
K11936	0.0
K11939	0.0
K11938	0.0
K10800	9.0
K06419	0.0
K11929	0.0
K07271	103.0
K07270	0.0
K07273	25.0
K07272	0.0
K07275	1.0
K07274	0.0
K07277	34.0
K07276	0.0
K07279	0.0
K07278	1.0
K10623	0.0
K02481	45.0
K11520	0.0
K02480	0.0
K08170	0.0
K02485	0.0
K02484	39.0
K02487	0.0
K08600	249.0
K08603	0.0
K08602	51.0
K08605	0.0
K08604	0.0
K09956	9.0
K09957	0.0
K09954	10.0
K09955	116.0
K09952	12.0
K09953	0.0
K09950	0.0
K09951	80.0
K09958	9.0
K09959	1.0
K07495	63.0
K07494	2.0
K07497	101.0
K07496	44.0
K07491	83.0
K07490	0.0
K07493	0.0
K07492	0.0
K07499	0.0
K07498	2.0
K11209	0.0
K11208	0.0
K11204	0.0
K11203	2.0
K11202	8.0
K11201	0.0
K11200	0.0
K00058	223.0
K00059	372.0
K00728	0.0
K00729	1.0
K00055	1.0
K00057	153.0
K00050	34.0
K00051	0.0
K00720	0.0
K00721	62.0
K14424	0.0
K06033	0.0
K14189	0.0
K14188	5.0
K06364	0.0
K14187	0.0
K01239	35.0
K01238	11.0
K01897	136.0
K01232	8.0
K01895	57.0
K01230	0.0
K01893	138.0
K01236	0.0
K01235	7.0
K01890	153.0
K02768	16.0
K02769	4.0
K02760	51.0
K02761	46.0
K02763	0.0
K02764	0.0
K02765	30.0
K00948	218.0
K00949	126.0
K00942	173.0
K00943	67.0
K00940	41.0
K00941	272.0
K00946	49.0
K00947	0.0
K00944	0.0
K00945	366.0
K01097	0.0
K01096	0.0
K01095	11.0
K01093	1.0
K01092	69.0
K01091	372.0
K01090	148.0
K03499	351.0
K03498	272.0
K03491	19.0
K03490	25.0
K03493	0.0
K03492	2.0
K03495	146.0
K03497	374.0
K03496	449.0
K02817	0.0
K02814	0.0
K02815	0.0
K02810	53.0
K02548	102.0
K02549	15.0
K02818	0.0
K02819	31.0
K03637	52.0
K03636	14.0
K03147	125.0
K03146	0.0
K08851	0.0
K06518	124.0
K09729	6.0
K06048	2.0
K06045	18.0
K06044	0.0
K09727	0.0
K09726	2.0
K06041	38.0
K09720	0.0
K09723	0.0
K06042	80.0
K09897	0.0
K09896	0.0
K09895	1.0
K09894	0.0
K09893	0.0
K09892	0.0
K09891	0.0
K09890	0.0
K09899	0.0
K09898	0.0
K03622	0.0
K07648	0.0
K07649	1.0
K07398	0.0
K07399	3.0
K11056	0.0
K11057	0.0
K11054	0.0
K11055	0.0
K07640	0.0
K07393	12.0
K07390	10.0
K07391	149.0
K07644	9.0
K07645	10.0
K07646	179.0
K07647	0.0
K10896	0.0
K07024	557.0
K07025	235.0
K07026	1.0
K07027	104.0
K07020	0.0
K07021	2.0
K07022	0.0
K07023	110.0
K07028	0.0
K07029	252.0
K10094	0.0
K01390	0.0
K01392	0.0
K01399	0.0
K02673	1.0
K05893	0.0
K05897	0.0
K05896	130.0
K05895	58.0
K05899	1.0
K05898	0.0
K00555	0.0
K00554	108.0
K00557	0.0
K00556	17.0
K00551	0.0
K00559	0.0
K00558	243.0
K01170	0.0
K01173	3.0
K01174	2.0
K01175	17.0
K01176	10.0
K01178	9.0
K01179	127.0
K14578	0.0
K14579	0.0
K08951	0.0
K08950	0.0
K08953	0.0
K03828	10.0
K03829	1.0
K03820	26.0
K03821	1.0
K03822	0.0
K03823	98.0
K03824	1.0
K03825	2.0
K03826	81.0
K03827	28.0
K12248	0.0
K12246	0.0
K12247	0.0
K12242	0.0
K12243	0.0
K12240	0.0
K12241	0.0
K11919	0.0
K11918	0.0
K11913	0.0
K11912	0.0
K11911	0.0
K11910	0.0
K11917	0.0
K11916	0.0
K11915	0.0
K11914	0.0
K12068	0.0
K12069	0.0
K12062	0.0
K12063	0.0
K12060	0.0
K12061	0.0
K12066	0.0
K12067	0.0
K12064	0.0
K12065	0.0
K07259	33.0
K07258	311.0
K07253	0.0
K07251	0.0
K07250	39.0
K07257	6.0
K07256	0.0
K07255	0.0
K07254	0.0
K05372	0.0
K05373	0.0
K05370	0.0
K05371	0.0
K05374	0.0
K05375	0.0
K09970	0.0
K09971	1.0
K09972	1.0
K09973	16.0
K09974	9.0
K09975	0.0
K09976	5.0
K09978	0.0
K09979	14.0
K11261	37.0
K11260	0.0
K11263	0.0
K11264	1.0
K10793	3.0
K10796	3.0
K10797	27.0
K10794	2.0
K10795	3.0
K00700	179.0
K00701	0.0
K10798	0.0
K00703	158.0
K00705	153.0
K09828	0.0
K10133	0.0
K13053	0.0
K03192	9.0
K00964	0.0
K00965	99.0
K00966	29.0
K00960	0.0
K00961	0.0
K00962	148.0
K00963	45.0
K00969	139.0
K12681	0.0
K02703	0.0
K08364	0.0
K08365	0.0
K02706	0.0
K08363	0.0
K08361	0.0
K02708	0.0
K02709	0.0
K08368	4.0
K08369	4.0
K01615	13.0
K01617	0.0
K01616	0.0
K01611	15.0
K01610	112.0
K01613	73.0
K01612	0.0
K01619	132.0
K01618	0.0
K02834	152.0
K02835	153.0
K05281	0.0
K03619	0.0
K03618	0.0
K03617	134.0
K03616	8.0
K03615	132.0
K03614	111.0
K03613	129.0
K03612	121.0
K03611	1.0
K03610	109.0
K09705	3.0
K09704	62.0
K09701	10.0
K09700	0.0
K09709	0.0
K06391	21.0
K06390	106.0
K06393	105.0
K06392	82.0
K06395	10.0
K06394	67.0
K06397	82.0
K06396	79.0
K06399	86.0
K06398	106.0
K06435	0.0
K11078	0.0
K11079	0.0
K11074	0.0
K11075	0.0
K11076	0.0
K11077	0.0
K11070	109.0
K11071	111.0
K11072	137.0
K11073	0.0
K06935	0.0
K06934	10.0
K06937	10.0
K06936	1.0
K06931	0.0
K06930	0.0
K06933	0.0
K06932	0.0
K06939	0.0
K06938	0.0
K13381	0.0
K05916	9.0
K05917	0.0
K05914	0.0
K05915	0.0
K05912	0.0
K05913	0.0
K05910	4.0
K05911	0.0
K05918	0.0
K05919	81.0
K00392	1.0
K00390	21.0
K00397	0.0
K00395	1.0
K00394	25.0
K01884	0.0
K00399	0.0
K01886	134.0
K01376	2.0
K01372	52.0
K09149	0.0
K09148	0.0
K01225	3.0
K09145	24.0
K09144	25.0
K09147	0.0
K09146	0.0
K09141	3.0
K09140	0.0
K09143	0.0
K09142	0.0
K05709	0.0
K05708	0.0
K05879	58.0
K05878	56.0
K05875	0.0
K05874	0.0
K05877	0.0
K05876	0.0
K05873	1.0
K00579	0.0
K00578	0.0
K00577	0.0
K00575	117.0
K00574	44.0
K00573	15.0
K00571	132.0
K00570	0.0
K01118	17.0
K01119	15.0
K01157	0.0
K01112	1.0
K01113	13.0
K04477	98.0
K01114	1.0
K01115	0.0
K08087	0.0
K01315	0.0
K08085	0.0
K08084	1.0
K08083	1.0
K08082	1.0
K08081	1.0
K08080	0.0
K01152	0.0
K01401	0.0
K09826	0.0
K06344	0.0
K06345	0.0
K09822	10.0
K06343	0.0
K10938	0.0
K06341	0.0
K10934	0.0
K10935	0.0
K10932	0.0
K11052	0.0
K10930	0.0
K06349	0.0
K11053	0.0
K10754	0.0
K01755	173.0
K10200	27.0
K02132	0.0
K02137	0.0
K03840	0.0
K03841	5.0
K13028	0.0
K13799	0.0
K13798	0.0
K13795	0.0
K13794	0.0
K13021	0.0
K13792	0.0
K13791	0.0
K13790	0.0
K12268	0.0
K12269	0.0
K12262	1.0
K12263	0.0
K12264	0.0
K12265	0.0
K12266	0.0
K12267	136.0
K01757	0.0
K12237	0.0
K13243	0.0
K13245	0.0
K13244	0.0
K13246	0.0
K03264	0.0
K03265	0.0
K03263	0.0
K03268	0.0
K03269	33.0
K12415	0.0
K10211	0.0
K09918	0.0
K09919	1.0
K06720	0.0
K09913	0.0
K09910	0.0
K09911	0.0
K09916	0.0
K09917	0.0
K06726	26.0
K09915	9.0
K11535	0.0
K11534	3.0
K11537	9.0
K11531	0.0
K11533	0.0
K11532	0.0
K11249	5.0
K11539	0.0
K00762	197.0
K00763	127.0
K00760	151.0
K00761	144.0
K00766	121.0
K00767	95.0
K00764	201.0
K00765	141.0
K00768	108.0
K00769	1.0
K11059	0.0
K00186	0.0
K00187	0.0
K00184	53.0
K00185	28.0
K00183	26.0
K00180	79.0
K00188	0.0
K00189	0.0
K10110	94.0
K10111	0.0
K10112	133.0
K10113	0.0
K10114	0.0
K10115	0.0
K10116	0.0
K10117	163.0
K10118	206.0
K10119	197.0
K04641	0.0
K04643	0.0
K04642	0.0
K13282	2.0
K00988	1.0
K00989	23.0
K00986	10.0
K00984	25.0
K00985	0.0
K00982	1.0
K00983	54.0
K00980	29.0
K00981	162.0
K01585	33.0
K01584	0.0
K01586	201.0
K13498	0.0
K01580	28.0
K01583	8.0
K01582	24.0
K13497	35.0
K01589	20.0
K01588	159.0
K14941	1.0
K08347	0.0
K08348	0.0
K02720	0.0
K14949	0.0
K02723	0.0
K03459	0.0
K03458	106.0
K03455	54.0
K03457	10.0
K03451	15.0
K03981	1.0
K03980	34.0
K02614	31.0
K01639	102.0
K01638	3.0
K01637	2.0
K01636	0.0
K01635	4.0
K01634	1.0
K01633	40.0
K01632	0.0
K01631	0.0
K01630	11.0
K02615	0.0
K02588	24.0
K02589	31.0
K02858	5.0
K02859	4.0
K14051	0.0
K14053	0.0
K14052	0.0
K02852	5.0
K02853	0.0
K02850	0.0
K02851	0.0
K14059	30.0
K14058	1.0
K02586	7.0
K02587	8.0
K03679	0.0
K03671	315.0
K03670	10.0
K03673	1.0
K03672	1.0
K03675	0.0
K03674	0.0
K03677	0.0
K03676	1.0
K09761	139.0
K09760	34.0
K09763	2.0
K09762	116.0
K09765	120.0
K09764	8.0
K09767	16.0
K06006	0.0
K09769	27.0
K09768	41.0
K10353	0.0
K03187	34.0
K03186	47.0
K03185	1.0
K03184	0.0
K03183	137.0
K03182	45.0
K03181	0.0
K03189	35.0
K03188	35.0
K02715	0.0
K12455	0.0
K12454	10.0
K12453	0.0
K12452	6.0
K12451	0.0
K07358	0.0
K07356	0.0
K07357	0.0
K07354	0.0
K07355	0.0
K07352	0.0
K07353	0.0
K07350	0.0
K07351	0.0
K06919	28.0
K06918	0.0
K06917	3.0
K06916	1.0
K06915	46.0
K06914	0.0
K06913	0.0
K06912	0.0
K06911	50.0
K06910	35.0
K08986	1.0
K08987	5.0
K08984	10.0
K08985	0.0
K08982	3.0
K08983	0.0
K08980	1.0
K08981	11.0
K08988	0.0
K08989	0.0
K02252	0.0
K05934	87.0
K05936	90.0
K05937	0.0
K02253	0.0
K05939	18.0
K00378	143.0
K00375	112.0
K00374	2.0
K00376	2.0
K00371	2.0
K00370	1.0
K00373	1.0
K00372	10.0
K01358	210.0
K09166	9.0
K09165	2.0
K09164	2.0
K09163	34.0
K09162	10.0
K09161	0.0
K09160	0.0
K01354	11.0
K01355	0.0
K01356	161.0
K05601	0.0
K05851	0.0
K03807	1.0
K05606	24.0
K02927	0.0
K05974	0.0
K03805	0.0
K05976	0.0
K00519	0.0
K00518	0.0
K03800	65.0
K00511	0.0
K00510	0.0
K03801	23.0
K00515	0.0
K00514	0.0
K00517	1.0
K05971	0.0
K03154	84.0
K11147	0.0
K05581	0.0
K05580	0.0
K05583	0.0
K05582	0.0
K05585	0.0
K05584	0.0
K05587	0.0
K05586	0.0
K05589	2.0
K03150	148.0
K03623	0.0
K03152	153.0
K14200	0.0
K14201	0.0
K14202	0.0
K03621	144.0
K14204	0.0
K14205	3.0
K01134	25.0
K01135	0.0
K01136	18.0
K01137	11.0
K01130	73.0
K01132	0.0
K01133	37.0
K01138	84.0
K01139	21.0
K02113	140.0
K02112	170.0
K02111	147.0
K02446	15.0
K02117	124.0
K02116	27.0
K02115	170.0
K02114	170.0
K02119	94.0
K02118	143.0
K02448	0.0
K01036	0.0
K03212	0.0
K13007	0.0
K13006	0.0
K13005	0.0
K13004	24.0
K13001	0.0
K06404	75.0
K01032	0.0
K06951	3.0
K03862	0.0
K03863	0.0
K06406	106.0
K06957	0.0
K05020	7.0
K06400	78.0
K06403	76.0
K06954	0.0
K10814	0.0
K10817	0.0
K10816	0.0
K07136	0.0
K03242	0.0
K03243	0.0
K12202	0.0
K12203	0.0
K12206	0.0
K12207	0.0
K12204	0.0
K12205	0.0
K12208	0.0
K12209	0.0
K13919	18.0
K13918	0.0
K06214	0.0
K06215	84.0
K09936	60.0
K06217	151.0
K09930	10.0
K09931	3.0
K09932	9.0
K06213	114.0
K09938	0.0
K09939	16.0
K11517	0.0
K06337	0.0
K13301	0.0
K00748	34.0
K00745	0.0
K00743	0.0
K07165	10.0
K07164	43.0
K07167	0.0
K07166	107.0
K07161	3.0
K07160	15.0
K07163	0.0
K07162	3.0
K07169	0.0
K07168	1.0
K06336	0.0
K01839	99.0
K01838	17.0
K01835	18.0
K01834	451.0
K01837	0.0
K01830	0.0
K00608	0.0
K02632	0.0
K02630	0.0
K02631	0.0
K08322	5.0
K08323	5.0
K08320	0.0
K08321	15.0
K08326	0.0
K08324	0.0
K08325	5.0
K01659	1.0
K01658	120.0
K02637	0.0
K01653	178.0
K01652	275.0
K01655	1.0
K01654	82.0
K01657	113.0
K02874	144.0
K02875	0.0
K02876	147.0
K02877	0.0
K02871	151.0
K02873	0.0
K02878	153.0
K02879	153.0
K14070	0.0
K09749	91.0
K09748	137.0
K06023	238.0
K09742	0.0
K09741	0.0
K09740	2.0
K09747	131.0
K09746	0.0
K09745	0.0
K06024	124.0
K03477	0.0
K03476	19.0
K03475	52.0
K03474	34.0
K03473	22.0
K03472	0.0
K03471	12.0
K03470	146.0
K03478	25.0
K02304	135.0
K02305	0.0
K02302	24.0
K02303	2.0
K02300	0.0
K02301	14.0
K03653	0.0
K03652	20.0
K03651	0.0
K03650	146.0
K03657	389.0
K03656	1.0
K03655	244.0
K03654	169.0
K03658	25.0
K12439	0.0
K12431	0.0
K12430	0.0
K12433	0.0
K12432	0.0
K12435	0.0
K12434	0.0
K12437	0.0
K12436	0.0
K06979	2.0
K06978	51.0
K06971	30.0
K06970	5.0
K06973	140.0
K06972	92.0
K06975	33.0
K06974	0.0
K06977	0.0
K06976	25.0
K07082	122.0
K07083	15.0
K07080	55.0
K07081	3.0
K07086	1.0
K07087	0.0
K07084	1.0
K07085	49.0
K07088	217.0
K07089	73.0
K01317	0.0
K11162	0.0
K11163	0.0
K11161	0.0
K11168	0.0
K00356	2.0
K00355	0.0
K00354	0.0
K00353	0.0
K00351	22.0
K00350	22.0
K05952	0.0
K05953	0.0
K05951	0.0
K05956	0.0
K05957	0.0
K00358	4.0
K00689	0.0
K00688	230.0
K00681	25.0
K00680	118.0
K00683	0.0
K00685	10.0
K00684	16.0
K00687	0.0
K00686	0.0
K05831	0.0
K05830	0.0
K05833	127.0
K05832	104.0
K05834	0.0
K05837	153.0
K05836	0.0
K05839	0.0
K05838	2.0
K07677	0.0
K00533	56.0
K00532	2.0
K00531	0.0
K00530	0.0
K00537	133.0
K00536	0.0
K00535	0.0
K00534	1.0
K00539	0.0
K00538	0.0
K11029	0.0
K14260	39.0
K14261	2.0
K14266	0.0
K14267	1.0
K14268	0.0
K14269	0.0
K01337	0.0
K01338	164.0
K02683	0.0
K02682	0.0
K02681	0.0
K02680	0.0
K02687	146.0
K02686	0.0
K02685	0.0
K02689	0.0
K02688	2.0
K00824	30.0
K00827	0.0
K00826	164.0
K00821	254.0
K00820	173.0
K00823	7.0
K00822	0.0
K00829	0.0
K00828	0.0
K01488	26.0
K01489	129.0
K01484	0.0
K01485	29.0
K01486	90.0
K01487	43.0
K01480	90.0
K01481	0.0
K01482	7.0
K01483	0.0
K02469	246.0
K02468	0.0
K02466	0.0
K02465	0.0
K02464	0.0
K02463	1.0
K02462	1.0
K02461	1.0
K02460	1.0
K08969	2.0
K13061	0.0
K13060	0.0
K13063	0.0
K13062	0.0
K13069	0.0
K08964	0.0
K06363	0.0
K03079	22.0
K06342	0.0
K03078	0.0
K13289	0.0
K13288	1.0
K13285	0.0
K13287	0.0
K13286	0.0
K13281	6.0
K13280	41.0
K13283	0.0
K00054	6.0
K04496	0.0
K05369	0.0
K05368	0.0
K03228	9.0
K03229	9.0
K00052	142.0
K03222	10.0
K03223	10.0
K03220	0.0
K03221	0.0
K03226	9.0
K03227	9.0
K03224	9.0
K03225	1.0
K09482	0.0
K09483	0.0
K13836	0.0
K12228	0.0
K05360	0.0
K12224	0.0
K12225	0.0
K12226	0.0
K12227	0.0
K12220	0.0
K05363	1.0
K12222	0.0
K12223	0.0
K08681	79.0
K08680	4.0
K08683	0.0
K08682	0.0
K08685	0.0
K08684	0.0
K08687	0.0
K08686	0.0
K11755	154.0
K11754	359.0
K11751	0.0
K11750	0.0
K11753	291.0
K11752	136.0
K02407	59.0
K13938	1.0
K13936	0.0
K13935	1.0
K02406	168.0
K13933	0.0
K13932	1.0
K13931	1.0
K13930	0.0
K12088	0.0
K12081	0.0
K12082	0.0
K12083	0.0
K12084	0.0
K12086	0.0
K12087	0.0
K09611	0.0
K09612	0.0
K04940	0.0
K10085	0.0
K05394	0.0
K05395	0.0
K06340	0.0
K13043	8.0
K07149	55.0
K07148	19.0
K07147	13.0
K07146	2.0
K07145	2.0
K07144	0.0
K07143	0.0
K07142	0.0
K07141	38.0
K07140	1.0
K10156	0.0
K10150	0.0
K10620	0.0
K10621	0.0
K14028	0.0
K14029	0.0
K01817	116.0
K01816	11.0
K01815	71.0
K01814	146.0
K01813	50.0
K01812	127.0
K01811	203.0
K01810	156.0
K01819	3.0
K01818	36.0
K14580	0.0
K05379	0.0
K08304	1.0
K08305	2.0
K08306	1.0
K08307	25.0
K08300	2.0
K08301	119.0
K08302	26.0
K08303	275.0
K08308	0.0
K08309	21.0
K14671	0.0
K14670	0.0
K14673	0.0
K14672	0.0
K01673	25.0
K01672	0.0
K01671	0.0
K01677	113.0
K01676	24.0
K01674	2.0
K01679	22.0
K01678	104.0
K02899	147.0
K02896	0.0
K02897	42.0
K02895	153.0
K02892	153.0
K02890	153.0
K10811	0.0
K02096	0.0
K02097	0.0
K02094	0.0
K02095	0.0
K02092	0.0
K02093	0.0
K02099	136.0
K03411	87.0
K03410	92.0
K03413	128.0
K03412	50.0
K03415	36.0
K03414	2.0
K03417	1.0
K03416	0.0
K03418	0.0
K05376	0.0
K02320	0.0
K02322	0.0
K02323	0.0
K05377	0.0
K13542	151.0
K13543	0.0
K13540	0.0
K13541	1.0
K12145	0.0
K12144	0.0
K12147	0.0
K12410	179.0
K12141	16.0
K12140	16.0
K12143	6.0
K12142	0.0
K12149	0.0
K12148	0.0
K07312	0.0
K07313	19.0
K07310	6.0
K07311	0.0
K07316	7.0
K07317	0.0
K07314	0.0
K07315	16.0
K07318	3.0
K07319	48.0
K03936	0.0
K03425	0.0
K03426	109.0
K03427	136.0
K03420	0.0
K03421	0.0
K03422	0.0
K03423	0.0
K03756	0.0
K03757	0.0
K03206	0.0
K03755	0.0
K11144	18.0
K11145	111.0
K05972	0.0
K05973	0.0
K03752	16.0
K05978	0.0
K05979	5.0
K03753	5.0
K00331	38.0
K00330	38.0
K00333	16.0
K00332	16.0
K00335	116.0
K00334	132.0
K00337	39.0
K00336	184.0
K00339	38.0
K00338	38.0
K03751	0.0
K06953	0.0
K06952	0.0
K06407	106.0
K06950	287.0
K10819	5.0
K06956	4.0
K06955	1.0
K06402	19.0
K10815	0.0
K06959	148.0
K06958	119.0
K06409	210.0
K06408	49.0
K09129	1.0
K09128	5.0
K09123	4.0
K09122	2.0
K09121	80.0
K09120	0.0
K09127	1.0
K09126	1.0
K09125	10.0
K09124	2.0
K01233	0.0
K05819	0.0
K05818	0.0
K01896	0.0
K05813	108.0
K05812	0.0
K05811	0.0
K05810	123.0
K05817	0.0
K05816	0.0
K05815	32.0
K05814	7.0
K01894	10.0
K01892	155.0
K01234	20.0
K01144	54.0
K01146	0.0
K01141	1.0
K01416	0.0
K11434	0.0
K01415	0.0
K06354	0.0
K01414	10.0
K09836	0.0
K01318	0.0
K01319	0.0
K01312	0.0
K06350	0.0
K02669	127.0
K02668	1.0
K02665	1.0
K02664	3.0
K02667	2.0
K02666	1.0
K02661	0.0
K02660	1.0
K02663	1.0
K02662	37.0
K00809	2.0
K00808	0.0
K00806	155.0
K00805	98.0
K00804	0.0
K00803	4.0
K00802	0.0
K00801	9.0
K00800	125.0
K10921	0.0
K02409	65.0
K02408	93.0
K02401	72.0
K02400	86.0
K02403	0.0
K02402	0.0
K02405	93.0
K05364	88.0
K05367	18.0
K05366	311.0
K10210	0.0
K10216	0.0
K13049	26.0
K13048	0.0
K13739	0.0
K10215	0.0
K06122	2.0
K13735	0.0
K13734	0.0
K13041	0.0
K13040	0.0
K13731	0.0
K13730	0.0
K13733	0.0
K13732	0.0
K04516	22.0
K03204	0.0
K03205	283.0
K03207	0.0
K03200	0.0
K03201	0.0
K03202	0.0
K03203	0.0
K03208	0.0
K03758	15.0
K03759	0.0
K09469	0.0
K09461	0.0
K06204	5.0
K00178	1.0
K13950	0.0
K13953	5.0
K13955	0.0
K13954	37.0
K10920	0.0
K06324	0.0
K11777	16.0
K11779	0.0
K11778	0.0
K06325	0.0
K12600	0.0
K07432	0.0
K07430	0.0
K06326	0.0
K07128	0.0
K07121	2.0
K07120	0.0
K07123	9.0
K07122	0.0
K07125	0.0
K07124	131.0
K07127	9.0
K07126	51.0
K01870	153.0
K01873	177.0
K01872	153.0
K01875	153.0
K01874	184.0
K01876	160.0
K01879	15.0
K01878	15.0
K06321	0.0
K00476	0.0
K00477	0.0
K00474	0.0
K00472	0.0
K00470	0.0
K00471	0.0
K00478	0.0
K00479	0.0
K04775	0.0
K04774	0.0
K04777	0.0
K04776	0.0
K04771	9.0
K04770	1.0
K04773	53.0
K04772	9.0
K04779	0.0
K04778	0.0
K14657	0.0
K14656	0.0
K14654	0.0
K14653	0.0
K14652	153.0
K14659	0.0
K14658	0.0
K14386	0.0
K09926	0.0
K01699	0.0
K01698	64.0
K01695	118.0
K01697	3.0
K01696	123.0
K01690	0.0
K01693	125.0
K01692	49.0
K07227	0.0
K03439	144.0
K03438	221.0
K13380	0.0
K03928	3.0
K03925	120.0
K03924	206.0
K03431	146.0
K03926	12.0
K03437	137.0
K03436	162.0
K03435	0.0
K03434	0.0
K02348	19.0
K02342	82.0
K02343	141.0
K02340	146.0
K02341	151.0
K02346	196.0
K02347	13.0
K02344	0.0
K02345	0.0
K03697	19.0
K03696	156.0
K03695	148.0
K03694	6.0
K03693	2.0
K03692	0.0
K03690	1.0
K03699	118.0
K03698	102.0
K13566	0.0
K12164	0.0
K07338	0.0
K07339	28.0
K07334	11.0
K07335	131.0
K07336	10.0
K07337	1.0
K07330	0.0
K07331	0.0
K07332	0.0
K07333	0.0
K09695	10.0
K09694	10.0
K09697	25.0
K09696	25.0
K09691	131.0
K09690	102.0
K09693	0.0
K09692	4.0
K09699	1.0
K09698	8.0
K07590	12.0
K07591	0.0
K07592	0.0
K05998	0.0
K05999	0.0
K05996	0.0
K05997	0.0
K05994	0.0
K05995	45.0
K05993	33.0
K05991	0.0
K10837	0.0
K00319	0.0
K00318	4.0
K00648	171.0
K02545	0.0
K00645	154.0
K00311	1.0
K00646	0.0
K00317	0.0
K00316	0.0
K00643	0.0
K00314	0.0
K02547	22.0
K06429	0.0
K06428	0.0
K06427	0.0
K02812	0.0
K06425	1.0
K06424	0.0
K06423	6.0
K06422	0.0
K06421	1.0
K02813	0.0
K02930	0.0
K03815	0.0
K05612	0.0
K03367	5.0
K03366	2.0
K03812	0.0
K03635	13.0
K03634	2.0
K03631	142.0
K05969	0.0
K03630	166.0
K03633	0.0
K03632	0.0
K01998	127.0
K01999	127.0
K01992	392.0
K01993	74.0
K01990	705.0
K01991	51.0
K01996	130.0
K01997	133.0
K01994	0.0
K01995	134.0
K03148	13.0
K03639	79.0
K05692	0.0
K03638	4.0
K00869	6.0
K00868	102.0
K00861	0.0
K00860	20.0
K00863	6.0
K00862	0.0
K00865	87.0
K00864	170.0
K00867	4.0
K00866	0.0
K01192	128.0
K01190	440.0
K01191	166.0
K01197	6.0
K01194	3.0
K01195	53.0
K01198	51.0
K01199	0.0
K00656	273.0
K00657	57.0
K00306	0.0
K14591	2.0
K00300	0.0
K00653	0.0
K13715	0.0
K13713	0.0
K00650	0.0
K00651	121.0
K14596	0.0
K02647	229.0
K14598	1.0
K02643	0.0
K02642	0.0
K02641	0.0
K02640	0.0
K03594	46.0
K03595	142.0
K03596	147.0
K03597	0.0
K03590	43.0
K03591	0.0
K03592	8.0
K03593	36.0
K03598	0.0
K03599	1.0
K01736	150.0
K01737	48.0
K01734	178.0
K01735	131.0
K01732	0.0
K01733	162.0
K01730	24.0
K01731	0.0
K06049	0.0
K01738	199.0
K01739	12.0
K11809	0.0
K05343	9.0
K02422	103.0
K02421	72.0
K05340	8.0
K02427	2.0
K05346	3.0
K02425	0.0
K02424	0.0
K05349	499.0
K02428	41.0
K03770	36.0
K03771	37.0
K03772	13.0
K03773	22.0
K03774	13.0
K03775	24.0
K03776	0.0
K03777	2.0
K03778	106.0
K03779	22.0
K09722	0.0
K08174	0.0
K14114	0.0
K13979	9.0
K13237	0.0
K14440	0.0
K09992	35.0
K09990	0.0
K09991	0.0
K09996	0.0
K09997	0.0
K09994	0.0
K14110	0.0
K09998	0.0
K09999	0.0
K14111	0.0
K14113	0.0
K14449	0.0
K10213	0.0
K14118	0.0
K11711	6.0
K11710	2.0
K11712	10.0
K11717	169.0
K11719	1.0
K06857	1.0
K10440	213.0
K10441	188.0
K07103	0.0
K07102	10.0
K07101	2.0
K07100	0.0
K07107	144.0
K07106	15.0
K07105	85.0
K07456	136.0
K07459	0.0
K07458	19.0
K07109	4.0
K07108	0.0
K10198	0.0
K10199	0.0
K10190	106.0
K10191	0.0
K10192	11.0
K10193	5.0
K10194	6.0
K10195	0.0
K10196	0.0
K10197	0.0
K15013	0.0
K01858	12.0
K15016	0.0
K15017	0.0
K01853	0.0
K01852	0.0
K01851	0.0
K01850	13.0
K01857	0.0
K01856	0.0
K01854	159.0
K07539	0.0
K08478	0.0
K08479	0.0
K08476	0.0
K08477	0.0
K08475	0.0
K00450	0.0
K00451	1.0
K00452	0.0
K00453	1.0
K00455	0.0
K00456	0.0
K00457	1.0
K00106	0.0
K00459	4.0
K00104	53.0
K00105	1.0
K00102	4.0
K00103	0.0
K00100	245.0
K00101	1.0
K01509	0.0
K04759	263.0
K04758	320.0
K04757	10.0
K01504	0.0
K04755	1.0
K04754	2.0
K04753	2.0
K04752	1.0
K04751	102.0
K01502	9.0
K14631	0.0
K05359	0.0
K14632	0.0
K07536	0.0
K12080	0.0
K02364	0.0
K12369	6.0
K02361	8.0
K02362	0.0
K02363	0.0
K13509	0.0
K13503	0.0
K13500	0.0
K12109	0.0
K12108	0.0
K12101	0.0
K12100	0.0
K12103	0.0
K12102	0.0
K12105	0.0
K12104	0.0
K12107	0.0
K12106	0.0
K11023	0.0
K03014	0.0
K08906	0.0
K08904	0.0
K08900	0.0
K06223	125.0
K06199	66.0
K06198	4.0
K06197	0.0
K06196	66.0
K06194	20.0
K06193	13.0
K06192	10.0
K06191	3.0
K06190	1.0
K11104	47.0
K11105	55.0
K11106	0.0
K11107	0.0
K11102	1.0
K11103	9.0
K07862	8.0
K00666	57.0
K00663	0.0
K00662	28.0
K00661	142.0
K00660	9.0
K06997	148.0
K06996	12.0
K06995	0.0
K10852	7.0
K06993	0.0
K06992	0.0
K06991	1.0
K06990	5.0
K11050	0.0
K06999	11.0
K06998	34.0
K05338	1.0
K11051	0.0
K06441	0.0
K06440	0.0
K06443	1.0
K06442	129.0
K06445	0.0
K06447	0.0
K06446	6.0
K06309	0.0
K05686	0.0
K02655	1.0
K07392	0.0
K00595	156.0
K00594	0.0
K00596	0.0
K00599	321.0
K00598	2.0
K02657	1.0
K07642	1.0
K07643	0.0
K07396	0.0
K07397	10.0
K07394	1.0
K07395	0.0
K04102	0.0
K04103	2.0
K04100	0.0
K04101	0.0
K04107	0.0
K04105	0.0
K04108	0.0
K04109	0.0
K07716	0.0
K07717	6.0
K07714	11.0
K07715	1.0
K07712	11.0
K07713	19.0
K07710	0.0
K07711	0.0
K07718	451.0
K07719	9.0
K00843	0.0
K00842	0.0
K00841	8.0
K00840	0.0
K00847	171.0
K00846	0.0
K00845	272.0
K00844	1.0
K00849	129.0
K00848	88.0
K06302	0.0
K13771	9.0
K13770	4.0
K13772	0.0
K13775	0.0
K13774	0.0
K13777	0.0
K13776	0.0
K13779	0.0
K13778	0.0
K02621	37.0
K02992	153.0
K02623	0.0
K08286	0.0
K08281	3.0
K02996	133.0
K02995	0.0
K02994	153.0
K02629	0.0
K02628	0.0
K08289	31.0
K08288	0.0
K03578	10.0
K03579	11.0
K03576	10.0
K03577	26.0
K03574	266.0
K03575	84.0
K03572	146.0
K03573	4.0
K03570	150.0
K03571	101.0
K01710	213.0
K01711	79.0
K01712	17.0
K01713	0.0
K01714	296.0
K01715	68.0
K01716	1.0
K01718	0.0
K01719	25.0
K03081	0.0
K02199	3.0
K02198	10.0
K14170	231.0
K02193	3.0
K02192	2.0
K02191	1.0
K02190	84.0
K02197	10.0
K02196	1.0
K02195	10.0
K02194	10.0
K03718	30.0
K03719	48.0
K03712	136.0
K03713	1.0
K03710	160.0
K03711	206.0
K03716	57.0
K03717	9.0
K03715	3.0
K07129	0.0
K00045	1.0
K13995	0.0
K13994	0.0
K13991	0.0
K13990	20.0
K13993	72.0
K13992	0.0
K06298	78.0
K06299	0.0
K06294	0.0
K06295	29.0
K06296	7.0
K06297	4.0
K06290	0.0
K06291	0.0
K06292	0.0
K06293	0.0
K12743	0.0
K00248	79.0
K06426	0.0
K11739	0.0
K11738	0.0
K11733	0.0
K11732	0.0
K11731	0.0
K11737	0.0
K11736	0.0
K11735	0.0
K11734	0.0
K06870	0.0
K06871	220.0
K06872	72.0
K06873	1.0
K06874	0.0
K06875	0.0
K06876	11.0
K06877	29.0
K06878	13.0
K06879	1.0
K07478	183.0
K12645	0.0
K07479	0.0
K07473	115.0
K07472	0.0
K07471	1.0
K07470	0.0
K07477	1.0
K07476	0.0
K07474	4.0
K15038	0.0
K15039	0.0
K15034	1.0
K15036	0.0
K15037	0.0
K08738	0.0
K06420	0.0
K00128	74.0
K00129	0.0
K00438	0.0
K00432	22.0
K00433	34.0
K00122	2.0
K00123	29.0
K00124	15.0
K00125	0.0
K00126	0.0
K00127	9.0
K08973	1.0
K14348	0.0
K14347	0.0
K14340	0.0
K08972	15.0
K01525	1.0
K01524	190.0
K01523	24.0
K01521	0.0
K01520	182.0
K01529	9.0
K08977	2.0
K03969	13.0
K08929	0.0
K02388	94.0
K02389	89.0
K02386	2.0
K02387	93.0
K02384	0.0
K02385	67.0
K02382	0.0
K02380	5.0
K02381	0.0
K05386	0.0
K13524	0.0
K13525	0.0
K13527	0.0
K13520	0.0
K13522	0.0
K13529	9.0
K03385	12.0
K03384	0.0
K03387	18.0
K03386	57.0
K03381	0.0
K03380	0.0
K03383	0.0
K03382	21.0
K03389	28.0
K03388	25.0
K05356	0.0
K12344	2.0
K12343	7.0
K12342	0.0
K12341	0.0
K12340	31.0
K02430	0.0
K12349	0.0
K05351	1.0
K11694	0.0
K11695	0.0
K11690	62.0
K05352	0.0
K11693	0.0
K08928	0.0
K03433	0.0
K13832	0.0
K03039	0.0
K03432	0.0
K06607	0.0
K06606	2.0
K06605	0.0
K03430	36.0
K06603	7.0
K06602	0.0
K06601	0.0
K06600	0.0
K05358	0.0
K06609	0.0
K06608	1.0
K03923	1.0
K03922	0.0
K11472	1.0
K11473	16.0
K11474	0.0
K11475	0.0
K11476	0.0
K11477	0.0
K00601	0.0
K00600	147.0
K00603	11.0
K03746	0.0
K00605	68.0
K00604	154.0
K00607	0.0
K00606	65.0
K00609	148.0
K03741	57.0
K03740	5.0
K03743	26.0
K10873	0.0
K03214	0.0
K14068	0.0
K13317	0.0
K06360	0.0
K14069	0.0
K08078	0.0
K09650	0.0
K06361	0.0
K07802	0.0
K07803	1.0
K07800	0.0
K07801	0.0
K07806	0.0
K07807	0.0
K07804	0.0
K07805	0.0
K06362	0.0
K01172	0.0
K10257	0.0
K10255	9.0
K10254	97.0
K10253	0.0
K10918	0.0
K04128	0.0
K01958	24.0
K01959	0.0
K01956	154.0
K01957	0.0
K04126	0.0
K04127	1.0
K01952	170.0
K01953	213.0
K01950	150.0
K01951	187.0
K07730	0.0
K07731	0.0
K07732	0.0
K07733	0.0
K07734	1.0
K07735	16.0
K07736	111.0
K07737	293.0
K07738	112.0
K07739	7.0
K06365	0.0
K06366	0.0
K06367	0.0
K10910	0.0
K10911	0.0
K04382	0.0
K10775	0.0
K02609	0.0
K02979	0.0
K02978	0.0
K06368	0.0
K02975	0.0
K02974	0.0
K02977	0.0
K02976	0.0
K03558	11.0
K03559	92.0
K03550	135.0
K03551	153.0
K03552	0.0
K03553	178.0
K03554	1.0
K03555	146.0
K03556	34.0
K03557	1.0
K01778	155.0
K01779	22.0
K06369	0.0
K01772	11.0
K01770	139.0
K01771	4.0
K01776	143.0
K01777	3.0
K01774	0.0
K01775	188.0
K05385	0.0
K05384	0.0
K05383	0.0
K05382	0.0
K05381	0.0
K08159	0.0
K14153	3.0
K14154	0.0
K14155	168.0
K08152	0.0
K08156	20.0
K08076	0.0
K12809	0.0
K05297	0.0
K03734	200.0
K03735	10.0
K03736	10.0
K03737	141.0
K03731	0.0
K03732	1.0
K03733	41.0
K03738	11.0
K03739	5.0
K08139	0.0
K06994	3.0
K12660	0.0
K12661	2.0
K07450	0.0
K08719	0.0
K08717	0.0
K08715	0.0
K08714	0.0
K08713	0.0
K08710	0.0
K11311	0.0
K11312	2.0
K00141	0.0
K00146	0.0
K00411	1.0
K00412	2.0
K00145	287.0
K00148	0.0
K14367	0.0
K14366	0.0
K08954	0.0
K08384	166.0
K14369	0.0
K14368	0.0
K14091	26.0
K14090	30.0
K14093	0.0
K14092	0.0
K14095	0.0
K14094	0.0
K14097	0.0
K14096	0.0
K14099	0.0
K14098	0.0
K02848	0.0
K01541	0.0
K04712	0.0
K04711	0.0
K01545	0.0
K01547	84.0
K01546	84.0
K01548	83.0
K04719	0.0
K04718	0.0
K02018	133.0
K02019	46.0
K02016	243.0
K02017	15.0
K02014	177.0
K02015	327.0
K02012	82.0
K02013	245.0
K02010	45.0
K02011	78.0
K04515	0.0
K03943	0.0
K03941	0.0
K03940	0.0
K00313	14.0
K04060	0.0
K01608	26.0
K08942	0.0
K08943	0.0
K08940	0.0
K08941	0.0
K08946	1.0
K08947	0.0
K08944	0.0
K08945	0.0
K03059	0.0
K13811	0.0
K13812	0.0
K13815	0.0
K13816	0.0
K13818	0.0
K13819	1.0
K03053	0.0
K03052	0.0
K03055	0.0
K03054	0.0
K03057	0.0
K03056	0.0
K06222	0.0
K11418	0.0
K11410	0.0
K11415	0.0
K00622	0.0
K00621	0.0
K00620	229.0
K00627	30.0
K00626	123.0
K00625	127.0
K00624	0.0
K02805	30.0
K02552	13.0
K02550	0.0
K02556	73.0
K02803	0.0
K02554	0.0
K07280	0.0
K07281	1.0
K07282	99.0
K07283	0.0
K07284	81.0
K07285	0.0
K07286	0.0
K08217	85.0
K07288	1.0
K07289	2.0
K07534	0.0
K07535	4.0
K07533	67.0
K07822	0.0
K07823	0.0
K08699	0.0
K00088	179.0
K00087	33.0
K00086	29.0
K00082	4.0
K10239	0.0
K10238	0.0
K10231	5.0
K10230	0.0
K10233	0.0
K10232	0.0
K10235	0.0
K10234	0.0
K10237	0.0
K10236	0.0
K08353	0.0
K01970	0.0
K01971	25.0
K01972	191.0
K01973	0.0
K01974	9.0
K01975	8.0
K01976	0.0
K07758	0.0
K05990	0.0
K07752	0.0
K07753	0.0
K07751	0.0
K13786	0.0
K07755	0.0
K07442	2.0
K08352	21.0
K07115	1.0
K07441	0.0
K07634	0.0
K07446	0.0
K07111	0.0
K07444	119.0
K07445	0.0
K00647	5.0
K07449	0.0
K00641	27.0
K00640	202.0
K01289	0.0
K01282	0.0
K01283	0.0
K01280	0.0
K01281	4.0
K01286	34.0
K01284	44.0
K02954	159.0
K02952	153.0
K02950	147.0
K00155	10.0
K02959	144.0
K00887	0.0
K00886	1.0
K00885	0.0
K00884	1.0
K00883	4.0
K00882	87.0
K00881	3.0
K00880	30.0
K00053	138.0
K14048	0.0
K01026	38.0
K01756	153.0
K01025	0.0
K01750	10.0
K01023	1.0
K01752	201.0
K01753	4.0
K14583	0.0
K01758	4.0
K01759	173.0
K09565	0.0
K09568	0.0
K08173	0.0
K08172	0.0
K02483	47.0
K02482	13.0
K08177	14.0
K08176	0.0
K08175	0.0
K02486	0.0
K02489	0.0
K02488	1.0
K08178	0.0
K14138	10.0
K14136	0.0
K09713	0.0
K09714	0.0
K09715	0.0
K03532	0.0
K03533	0.0
K03530	225.0
K03531	133.0
K03536	146.0
K03537	0.0
K03534	69.0
K03535	9.0
K03538	0.0
K03539	0.0
K14451	0.0
K14450	0.0
K02225	0.0
K02224	189.0
K02227	105.0
K02226	101.0
K02221	20.0
K14107	0.0
K02229	0.0
K02228	0.0
K14106	0.0
K00441	0.0
K03288	0.0
K03289	2.0
K03284	183.0
K03285	0.0
K03286	2.0
K03287	41.0
K03280	0.0
K03281	35.0
K03282	125.0
K00440	0.0
K13677	0.0
K12790	0.0
K09639	0.0
K12688	0.0
K12689	0.0
K12686	0.0
K12687	0.0
K12684	0.0
K12685	0.0
K12682	0.0
K12683	0.0
K12680	0.0
K11889	0.0
K08884	163.0
K11085	59.0
K11084	0.0
K11081	0.0
K11080	0.0
K11083	0.0
K11082	0.0
K11089	9.0
K08777	0.0
K08776	0.0
K06346	118.0
K06347	0.0
K09824	0.0
K09825	142.0
K09823	1.0
K09820	10.0
K10939	0.0
K10936	0.0
K10937	0.0
K10933	0.0
K06348	0.0
K09829	0.0
K11337	0.0
K11336	0.0
K11335	0.0
K11334	0.0
K11333	0.0
K11332	0.0
K11331	0.0
K11330	0.0
K00169	37.0
K00164	12.0
K00166	1.0
K00167	2.0
K00161	29.0
K00162	29.0
K00163	3.0
K10689	0.0
K10680	1.0
K10681	0.0
K10682	0.0
K04083	121.0
K04082	0.0
K04081	0.0
K04080	0.0
K04087	16.0
K04086	1.0
K04085	1.0
K04084	3.0
K04088	16.0
K01569	0.0
K01568	0.0
K01563	0.0
K01561	0.0
K01560	34.0
K01567	21.0
K01565	9.0
K01564	0.0
K02038	153.0
K02039	150.0
K02030	322.0
K02031	353.0
K02032	390.0
K02033	422.0
K02034	448.0
K02035	480.0
K02036	163.0
K02037	158.0
K05556	0.0
K13658	0.0
K13659	0.0
K13656	0.0
K13657	0.0
K13654	0.0
K13655	6.0
K13652	30.0
K13653	157.0
K13650	0.0
K13651	0.0
K05555	1.0
K05552	0.0
K02057	304.0
K05550	0.0
K05551	0.0
K12308	241.0
K12306	0.0
K03073	141.0
K03072	14.0
K03071	5.0
K03070	162.0
K03077	14.0
K03076	147.0
K03075	127.0
K03074	21.0
K08965	4.0
K08967	1.0
K08961	14.0
K08963	76.0
K13873	0.0
K13876	0.0
K13874	0.0
K13875	0.0
K06139	0.0
K06138	5.0
K06135	0.0
K06134	1.0
K06137	9.0
K06136	0.0
K06131	226.0
K06133	98.0
K06132	0.0
K02600	153.0
K07389	0.0
K07388	0.0
K04747	0.0
K01516	149.0
K09977	1.0
K07518	0.0
K07519	0.0
K11437	0.0
K07512	9.0
K07516	2.0
K10212	1.0
K10747	0.0
K10217	0.0
K10219	0.0
K10218	0.0
K10748	0.0
K01912	156.0
K01913	0.0
K01910	6.0
K01911	26.0
K01916	9.0
K01917	0.0
K01914	118.0
K01915	314.0
K01918	67.0
K01919	12.0
K07774	0.0
K07775	29.0
K07776	8.0
K07777	23.0
K07770	0.0
K07771	0.0
K07772	0.0
K07773	0.0
K07778	0.0
K01193	141.0
K04340	0.0
K04341	0.0
K04342	0.0
K04343	0.0
K12986	0.0
K04691	0.0
K02931	133.0
K02933	153.0
K02935	153.0
K02936	0.0
K02939	153.0
K00205	0.0
K00204	0.0
K00207	0.0
K00206	0.0
K00201	0.0
K00200	0.0
K00203	0.0
K00202	0.0
K00209	0.0
K00208	25.0
K01000	175.0
K01001	0.0
K01002	19.0
K01003	0.0
K01004	0.0
K01005	23.0
K01006	145.0
K01007	28.0
K01008	65.0
K10855	0.0
K14115	0.0
K14116	0.0
K14441	140.0
K14446	0.0
K14447	0.0
K14112	0.0
K14445	9.0
K08195	0.0
K08194	0.0
K14448	0.0
K08196	0.0
K08191	22.0
K14119	0.0
K08193	0.0
K00702	29.0
K10799	0.0
K03518	102.0
K03519	8.0
K09719	0.0
K10856	0.0
K03516	0.0
K03517	95.0
K02205	0.0
K02204	3.0
K02203	101.0
K02201	0.0
K02200	2.0
K13714	0.0
K13461	0.0
K12518	0.0
K12519	0.0
K12517	0.0
K12514	0.0
K12515	0.0
K12512	0.0
K12513	0.0
K12510	121.0
K12511	26.0
K07183	92.0
K07182	3.0
K07181	34.0
K07180	4.0
K07186	0.0
K07185	32.0
K07184	0.0
K09800	2.0
K09801	1.0
K09802	0.0
K09803	8.0
K09804	0.0
K09805	0.0
K09806	1.0
K09807	53.0
K09808	54.0
K09809	1.0
K10912	0.0
K10913	0.0
K10914	19.0
K10915	0.0
K10916	0.0
K10917	0.0
K11358	93.0
K11355	0.0
K11354	0.0
K11357	0.0
K11356	0.0
K04069	388.0
K04068	158.0
K04065	2.0
K04064	0.0
K04067	0.0
K04066	150.0
K04061	61.0
K09716	0.0
K04063	10.0
K04062	0.0
K10006	0.0
K10007	0.0
K10004	0.0
K10005	0.0
K10002	0.0
K10003	0.0
K10000	0.0
K10001	0.0
K09717	0.0
K10008	9.0
K10009	0.0
K02491	0.0
K14588	0.0
K14581	0.0
K13678	2.0
K13679	0.0
K11633	0.0
K13670	0.0
K13671	0.0
K11987	0.0
K11636	0.0
K11634	0.0
K13582	0.0
K13583	0.0
K13580	0.0
K13581	0.0
K13586	0.0
K13587	0.0
K13584	0.0
K13585	0.0
K13588	0.0
K13589	0.0
K02052	10.0
K02053	11.0
K02050	295.0
K02051	277.0
K02056	161.0
K05553	0.0
K02054	9.0
K02055	6.0
K02058	74.0
K02059	0.0
K05558	0.0
K05559	1.0
K03895	0.0
K03894	0.0
K03897	0.0
K03896	0.0
K03891	0.0
K03890	0.0
K03893	0.0
K03892	253.0
K02423	0.0
K05342	0.0
K05341	3.0
K12989	0.0
K12988	0.0
K02420	87.0
K12981	0.0
K12980	0.0
K12983	0.0
K12982	0.0
K12985	0.0
K12984	0.0
K12987	0.0
K02426	33.0
K13854	0.0
K03098	32.0
K13853	4.0
K03095	4.0
K05344	0.0
K03091	435.0
K03090	4.0
K03093	14.0
K03092	75.0
K06113	8.0
K09632	0.0
K02429	52.0
K06118	1.0
K05716	0.0
K04844	0.0
K11632	0.0
K11630	0.0
K11631	0.0
K11637	0.0
K11635	2.0
K11638	0.0
K11639	0.0
K07572	0.0
K07573	0.0
K07570	3.0
K07571	21.0
K07576	104.0
K07577	1.0
K07574	108.0
K07575	0.0
K07578	0.0
K07579	0.0
K11189	284.0
K11184	58.0
K11187	0.0
K11180	4.0
K11181	4.0
K11183	11.0
K10764	1.0
K10763	1.0
K10762	0.0
K01938	137.0
K01939	170.0
K01934	139.0
K01935	27.0
K01937	152.0
K01930	0.0
K01932	0.0
K01933	174.0
K07798	4.0
K07799	11.0
K07796	1.0
K07797	0.0
K07794	1.0
K07795	2.0
K07792	0.0
K07793	36.0
K07790	0.0
K07791	5.0
K06379	106.0
K00968	25.0
K06378	112.0
K06377	0.0
K06376	0.0
K06375	0.0
K09814	0.0
K09813	0.0
K06372	0.0
K06371	0.0
K06370	0.0
K01249	0.0
K01246	64.0
K01247	0.0
K01244	0.0
K01243	109.0
K08919	0.0
K01241	9.0
K02919	82.0
K02913	147.0
K02912	0.0
K02911	133.0
K02910	0.0
K02917	0.0
K02916	151.0
K02915	0.0
K02914	143.0
K00228	1.0
K00227	0.0
K00226	200.0
K00224	0.0
K00223	0.0
K00222	0.0
K00221	0.0
K00220	0.0
K01798	0.0
K01799	2.0
K01068	0.0
K01069	24.0
K01062	0.0
K01791	143.0
K01792	10.0
K01061	20.0
K01066	17.0
K01067	4.0
K01796	1.0
K01797	1.0
K05499	29.0
K14468	0.0
K14469	1.0
K14465	0.0
K14466	0.0
K14467	0.0
K10834	0.0
K10833	0.0
K02266	0.0
K03793	0.0
K03790	20.0
K03791	0.0
K03796	0.0
K03797	199.0
K03794	0.0
K03795	11.0
K03798	304.0
K03799	12.0
K13448	0.0
K12538	0.0
K12539	0.0
K12530	0.0
K12531	0.0
K12532	0.0
K12533	0.0
K12534	0.0
K12535	0.0
K12536	0.0
K12537	0.0
K03136	0.0
K09790	50.0
K09791	2.0
K09792	11.0
K09793	33.0
K09794	1.0
K09795	0.0
K09796	2.0
K09797	43.0
K09798	1.0
K09799	0.0
K10972	0.0
K10973	0.0
K10977	1.0
K10974	33.0
K10975	0.0
K10978	0.0
K10979	18.0
K06308	0.0
K00315	0.0
K09862	0.0
K06303	0.0
K09860	0.0
K09861	101.0
K06306	29.0
K06307	0.0
K06305	0.0
K11373	0.0
K04047	23.0
K04046	0.0
K04045	30.0
K04044	0.0
K04043	171.0
K04042	58.0
K04041	102.0
K04040	1.0
K02700	0.0
K04049	0.0
K04048	0.0
K02707	0.0
K02704	0.0
K02705	0.0
K10020	0.0
K10021	0.0
K10022	0.0
K10023	0.0
K10024	0.0
K10025	0.0
K10026	15.0
K10027	5.0
K13612	0.0
K13613	0.0
K13611	0.0
K13614	0.0
K13615	0.0
K05794	15.0
K05795	22.0
K05796	5.0
K05797	0.0
K05790	0.0
K05791	9.0
K05792	10.0
K05793	9.0
K05798	0.0
K05799	172.0
K01474	1.0
K01477	0.0
K01476	2.0
K01471	0.0
K01470	88.0
K01473	1.0
K13039	1.0
K01479	1.0
K01478	8.0
K05570	30.0
K05571	30.0
K05572	0.0
K05573	0.0
K02078	344.0
K02079	0.0
K05576	1.0
K02074	5.0
K02075	5.0
K02076	3.0
K02077	24.0
K02071	85.0
K02072	81.0
K02073	90.0
K03309	2.0
K03308	282.0
K03305	40.0
K03304	0.0
K03307	116.0
K03306	77.0
K03301	0.0
K03300	10.0
K03303	23.0
K03302	0.0
K06173	235.0
K06175	1.0
K06174	0.0
K06177	26.0
K06176	2.0
K06179	105.0
K07680	0.0
K03867	0.0
K03838	0.0
K12053	0.0
K11618	27.0
K11619	0.0
K11614	0.0
K11615	0.0
K11616	0.0
K11617	1.0
K11610	0.0
K11611	0.0
K11960	0.0
K11961	1.0
K02836	152.0
K10565	0.0
K10564	0.0
K02837	112.0
K10561	21.0
K10560	19.0
K10563	75.0
K10562	0.0
K02838	153.0
K06858	0.0
K02839	24.0
K06859	4.0
K12700	17.0
K07558	0.0
K07559	44.0
K07228	0.0
K07229	0.0
K07226	1.0
K07224	0.0
K07225	1.0
K07222	9.0
K07223	2.0
K07220	71.0
K07221	3.0
K10709	44.0
K10708	0.0
K10701	0.0
K10703	0.0
K10702	0.0
K10704	0.0
K05984	0.0
K07537	0.0
K08652	0.0
K08651	0.0
K08658	0.0
K08659	18.0
K05982	0.0
K07451	0.0
K07453	0.0
K07452	0.0
K07455	7.0
K07454	9.0
K09707	32.0
K07457	4.0
K09706	1.0
K07104	11.0
K00029	13.0
K00028	0.0
K00799	3.0
K00798	138.0
K00797	73.0
K00024	55.0
K00795	1.0
K00026	0.0
K00021	1.0
K00020	7.0
K00023	0.0
K00022	0.0
K09017	3.0
K01269	130.0
K09015	33.0
K09014	67.0
K09013	131.0
K09011	21.0
K09010	0.0
K01261	0.0
K01262	210.0
K01263	2.0
K01264	0.0
K01265	208.0
K01266	26.0
K09018	0.0
K08227	0.0
K08226	2.0
K08225	0.0
K08224	1.0
K08223	19.0
K08222	1.0
K08221	3.0
K00249	2.0
K01790	127.0
K00241	38.0
K00240	62.0
K00243	120.0
K00242	1.0
K00245	3.0
K00244	94.0
K00247	0.0
K00246	1.0
K01795	38.0
K06983	1.0
K02799	0.0
K02798	3.0
K02791	5.0
K02790	0.0
K02793	55.0
K02795	77.0
K02794	79.0
K02796	77.0
K04564	59.0
K04565	49.0
K04566	24.0
K04567	128.0
K01040	3.0
K01041	6.0
K04562	30.0
K04568	0.0
K01049	0.0
K02535	34.0
K02242	5.0
K02536	49.0
K02531	2.0
K02246	4.0
K02533	3.0
K02532	0.0
K02248	3.0
K02538	0.0
K00581	0.0
K13421	1.0
K01013	0.0
K15018	0.0
K15019	0.0
K03110	149.0
K03111	283.0
K03112	0.0
K03113	32.0
K03116	56.0
K03117	3.0
K03118	44.0
K03119	0.0
K10919	0.0
K12552	0.0
K12553	0.0
K12551	0.0
K12556	0.0
K12554	0.0
K12555	8.0
K06892	1.0
K06893	9.0
K06890	20.0
K06891	18.0
K06896	74.0
K06897	72.0
K06894	27.0
K06895	18.0
K10954	0.0
K10956	0.0
K06899	0.0
K06328	2.0
K06329	0.0
K10952	0.0
K10953	0.0
K11395	0.0
K11391	0.0
K11390	0.0
K11392	2.0
K00499	0.0
K00494	9.0
K00495	0.0
K00496	0.0
K00491	0.0
K00492	0.0
K00493	0.0
K13591	0.0
K01467	43.0
K13593	0.0
K13592	0.0
K04021	0.0
K04020	0.0
K04023	15.0
K04022	0.0
K04025	0.0
K04024	12.0
K04027	4.0
K04026	6.0
K04029	59.0
K04028	66.0
K07055	0.0
K07054	0.0
K07057	0.0
K07056	175.0
K07051	9.0
K07050	87.0
K07053	254.0
K07052	269.0
K07059	0.0
K07058	128.0
K10040	7.0
K10041	18.0
K10046	0.0
K04799	0.0
K04798	0.0
K04793	0.0
K04792	0.0
K04791	0.0
K04790	0.0
K04797	0.0
K04796	0.0
K04795	0.0
K04794	0.0
K13638	0.0
K13639	0.0
K13634	0.0
K13635	0.0
K13636	0.0
K13637	2.0
K13630	0.0
K13631	0.0
K13632	0.0
K13633	0.0
K02042	41.0
K05778	0.0
K05779	0.0
K05776	17.0
K05541	0.0
K05774	0.0
K05775	0.0
K05772	1.0
K05773	1.0
K05540	22.0
K01459	0.0
K01458	0.0
K01457	10.0
K01455	10.0
K01454	0.0
K01453	0.0
K01452	0.0
K01451	11.0
K01450	0.0
K05518	0.0
K08070	18.0
K08071	0.0
K05516	27.0
K08077	3.0
K05515	143.0
K13093	0.0
K11783	0.0
K12949	0.0
K12945	0.0
K12944	0.0
K12941	13.0
K12940	0.0
K12943	0.0
K12942	22.0
K14728	0.0
K14727	0.0
K11785	0.0
K00108	9.0
K13890	0.0
K13891	0.0
K13892	2.0
K13893	1.0
K13894	1.0
K13895	1.0
K13896	1.0
K06159	0.0
K06158	199.0
K06153	154.0
K06152	0.0
K06151	0.0
K06157	0.0
K06156	0.0
K06155	0.0
K06154	0.0
K03327	58.0
K03326	0.0
K03325	24.0
K03324	213.0
K03322	12.0
K03321	27.0
K03320	44.0
K03329	0.0
K03328	24.0
K04802	0.0
K04801	0.0
K04800	0.0
K11948	0.0
K01505	1.0
K04756	0.0
K11940	0.0
K11941	0.0
K11942	1.0
K11943	0.0
K11944	0.0
K01507	214.0
K11946	0.0
K11947	0.0
K01506	2.0
K01501	1.0
K01500	5.0
K01503	0.0
K06714	11.0
K04750	39.0
K12789	0.0
K12788	0.0
K11526	0.0
K10810	0.0
K11522	0.0
K11523	0.0
K08675	0.0
K08676	4.0
K08677	0.0
K08679	0.0
K11521	0.0
K10547	11.0
K10546	11.0
K10545	6.0
K10544	3.0
K10543	4.0
K10542	64.0
K10541	66.0
K10540	78.0
K10549	2.0
K10548	11.0
K14630	0.0
K11529	0.0
K00007	0.0
K00005	93.0
K13444	0.0
K00003	158.0
K00002	43.0
K00001	65.0
K01186	75.0
K00009	3.0
K00008	130.0
K10726	0.0
K10725	0.0
K08246	0.0
K00263	10.0
K00262	155.0
K00261	10.0
K00260	3.0
K00266	477.0
K00265	38.0
K01200	29.0
K01201	59.0
K01206	320.0
K01207	70.0
K01205	30.0
K01208	0.0
K01209	247.0
K06167	35.0
K00917	46.0
K00912	34.0
K00919	148.0
K02519	147.0
K02518	148.0
K02517	26.0
K02511	0.0
K02510	24.0
K13409	0.0
K13408	0.0
K03179	28.0
K03170	0.0
K03177	153.0
K12574	120.0
K12570	0.0
K12573	143.0
K11009	0.0
K11008	0.0
K11005	0.0
K11004	0.0
K11007	0.0
K11006	0.0
K11003	0.0
K08296	14.0
K08297	0.0
K08295	0.0
K02634	0.0
K02635	0.0
K10622	0.0
K07693	0.0
K07692	0.0
K07691	0.0
K07690	0.0
K07697	0.0
K07696	31.0
K07695	0.0
K07694	8.0
K07699	83.0
K07698	0.0
K07079	134.0
K07078	10.0
K07077	0.0
K07076	21.0
K07075	32.0
K07074	14.0
K07073	0.0
K07072	0.0
K07071	26.0
K07070	0.0
K14584	0.0
K11620	0.0
K09190	0.0
K11623	0.0
K05759	0.0
K08589	0.0
K11625	0.0
K11995	0.0
K01439	128.0
K01438	37.0
K01431	0.0
K01430	35.0
K01433	12.0
K01432	0.0
K01434	3.0
K01437	0.0
K01436	62.0
K05539	1.0
K14520	0.0
K12963	0.0
K12962	0.0
K12961	0.0
K12960	131.0
K14749	0.0
K14748	0.0
K02972	0.0
K14743	0.0
K14742	113.0
K14745	0.0
K14744	0.0
K14747	0.0
K14746	0.0
K02167	0.0
K02164	0.0
K02160	76.0
K02168	1.0
K02169	16.0
K10931	0.0
K03341	0.0
K03340	79.0
K03343	0.0
K03342	2.0
K03346	3.0
K12299	0.0
K12291	0.0
K12290	0.0
K12293	0.0
K12292	0.0
K12295	0.0
K12294	0.0
K12297	1.0
K12368	0.0
K11922	0.0
K11923	0.0
K11920	0.0
K11921	3.0
K11926	0.0
K11927	41.0
K11924	12.0
K11925	0.0
K11928	49.0
K13181	0.0
K13219	0.0
K07262	0.0
K07263	46.0
K07260	112.0
K07261	0.0
K07266	0.0
K07267	10.0
K07264	0.0
K07265	0.0
K07268	0.0
K07269	0.0
K01155	34.0
K04478	0.0
K04479	0.0
K10528	0.0
K14952	0.0
K07486	10.0
K07487	12.0
K07484	53.0
K07485	0.0
K07482	0.0
K07483	181.0
K07480	0.0
K07481	8.0
K07488	1.0
K07489	0.0
K11210	0.0
K11211	0.0
K11212	1.0
K11214	24.0
K11216	1.0
K06300	0.0
K00061	0.0
K00060	15.0
K06301	0.0
K00065	16.0
K00064	0.0
K00067	190.0
K00066	9.0
K00069	0.0
K00068	3.0
K06304	0.0
K08262	0.0
K08261	0.0
K08260	0.0
K08265	0.0
K08264	0.0
K00288	3.0
K00285	11.0
K00284	88.0
K00287	149.0
K00286	175.0
K00281	32.0
K00280	0.0
K00283	38.0
K00282	38.0
K08088	0.0
K14198	0.0
K14199	0.0
K03452	0.0
K14194	0.0
K14195	0.0
K14196	0.0
K14197	0.0
K14192	0.0
K14193	0.0
K01880	137.0
K01881	177.0
K01883	153.0
K01885	142.0
K04618	0.0
K01887	177.0
K01224	25.0
K01889	153.0
K01226	33.0
K01227	1.0
K01220	4.0
K01222	7.0
K01223	105.0
K02759	42.0
K02755	0.0
K02757	153.0
K02756	0.0
K14998	0.0
K02750	3.0
K02753	2.0
K02752	0.0
K00939	153.0
K00938	4.0
K00937	151.0
K00936	569.0
K00935	0.0
K00934	9.0
K00933	0.0
K00932	0.0
K00931	149.0
K00930	295.0
K01089	28.0
K01080	0.0
K01081	51.0
K01082	0.0
K01083	1.0
K01084	0.0
K01085	0.0
K01087	1.0
K02571	0.0
K02570	6.0
K02573	6.0
K02572	0.0
K02575	18.0
K02574	28.0
K07780	0.0
K03488	87.0
K03489	3.0
K03482	0.0
K03483	2.0
K03480	11.0
K03481	11.0
K03486	31.0
K03487	0.0
K03484	106.0
K03485	0.0
K02287	0.0
K02286	0.0
K02285	0.0
K02284	0.0
K02283	169.0
K02282	12.0
K02281	0.0
K02280	1.0
K02289	0.0
K02288	0.0
K03626	0.0
K03627	0.0
K03624	229.0
K03625	153.0
K03151	118.0
K03620	9.0
K03153	2.0
K08869	0.0
K03628	139.0
K03629	149.0
K09738	0.0
K09739	0.0
K09736	0.0
K09737	0.0
K09735	0.0
K09732	0.0
K09733	0.0
K09730	0.0
K09731	0.0
K09888	106.0
K09889	2.0
K09880	0.0
K09882	1.0
K09883	0.0
K09884	0.0
K09887	0.0
K11027	0.0
K11026	0.0
K11025	0.0
K11024	0.0
K07679	0.0
K07678	0.0
K11021	0.0
K11020	0.0
K07675	2.0
K07674	0.0
K07676	0.0
K07671	0.0
K07670	2.0
K07673	0.0
K07672	0.0
K01117	0.0
K12048	0.0
K07019	12.0
K07018	0.0
K07011	95.0
K07010	93.0
K07013	0.0
K07012	112.0
K07015	114.0
K07014	0.0
K07017	6.0
K07016	1.0
K10084	0.0
K08372	8.0
K05884	1.0
K05885	28.0
K05886	1.0
K05887	0.0
K05880	0.0
K05881	0.0
K05882	9.0
K05883	0.0
K08902	0.0
K05739	6.0
K05888	0.0
K05889	0.0
K08903	0.0
K00547	5.0
K00544	0.0
K00545	0.0
K00542	0.0
K00543	0.0
K00540	254.0
K00548	203.0
K00549	40.0
K01145	0.0
K01412	0.0
K01147	2.0
K01417	49.0
K00038	0.0
K01143	0.0
K01142	134.0
K01419	10.0
K00788	169.0
K00789	198.0
K12502	0.0
K14762	0.0
K14761	106.0
K06195	10.0
K03819	0.0
K03818	1.0
K03814	6.0
K03817	6.0
K03816	90.0
K03811	68.0
K03810	3.0
K03813	1.0
K11908	0.0
K11909	0.0
K11904	0.0
K11905	0.0
K11906	0.0
K11907	0.0
K11900	0.0
K11901	0.0
K11902	0.0
K11903	0.0
K10986	2.0
K13238	0.0
K13239	0.0
K13797	0.0
K07248	23.0
K13796	0.0
K07244	0.0
K07245	0.0
K07246	6.0
K07240	283.0
K07241	1.0
K07242	0.0
K07243	9.0
K01268	0.0
K05296	0.0
K02821	46.0
K09016	0.0
K09945	0.0
K09944	0.0
K09947	0.0
K09946	9.0
K09941	0.0
K09940	10.0
K09943	0.0
K09942	2.0
K09949	10.0
K09948	1.0
K10851	1.0
K10850	0.0
K03666	25.0
K03667	10.0
K03196	0.0
K03665	152.0
K11275	0.0
K06012	86.0
K00048	83.0
K10857	0.0
K09773	15.0
K00043	0.0
K00042	57.0
K00041	51.0
K00040	50.0
K00046	156.0
K00733	0.0
K00044	0.0
K06011	0.0
K09012	0.0
K06016	13.0
K06017	0.0
K06014	0.0
K06015	28.0
K06019	10.0
K01075	0.0
K12221	0.0
K06444	0.0
K04632	0.0
K14977	2.0
K14974	0.0
K00958	3.0
K00951	168.0
K00950	49.0
K00952	3.0
K00955	32.0
K00954	155.0
K00957	42.0
K00956	41.0
K00590	2.0
K02777	13.0
K02775	24.0
K02774	19.0
K02773	23.0
K02771	0.0
K02770	76.0
K02779	15.0
K02778	0.0
K01606	0.0
K01607	79.0
K01604	0.0
K01605	0.0
K01602	0.0
K01601	2.0
K03750	41.0
K01609	121.0
K02553	1.0
K02804	50.0
K02551	38.0
K02806	3.0
K02557	94.0
K02800	5.0
K05275	0.0
K02802	0.0
K13300	0.0
K02558	20.0
K02809	1.0
K02808	1.0
K03600	1.0
K03601	152.0
K03602	141.0
K03603	0.0
K03604	27.0
K03605	5.0
K03606	8.0
K03607	0.0
K03608	86.0
K03609	133.0
K06078	0.0
K06079	5.0
K09710	152.0
K09711	0.0
K09712	0.0
K06073	0.0
K06074	0.0
K06075	2.0
K06076	15.0
K06077	2.0
K06382	72.0
K06383	40.0
K06380	0.0
K06381	93.0
K06386	0.0
K06387	81.0
K06384	10.0
K06385	93.0
K06388	0.0
K06389	0.0
K12466	0.0
K12468	0.0
K07657	12.0
K07656	0.0
K07655	0.0
K07654	0.0
K07653	0.0
K07652	13.0
K07651	0.0
K07650	1.0
K07659	0.0
K07658	130.0
K11041	1.0
K11040	0.0
K11043	0.0
K11042	0.0
K11045	0.0
K11044	0.0
K11047	0.0
K11046	0.0
K11049	0.0
K11048	0.0
K07387	15.0
K07386	34.0
K06926	141.0
K06927	7.0
K06924	0.0
K06925	153.0
K06922	0.0
K06923	105.0
K06920	21.0
K06921	53.0
K06928	6.0
K06929	7.0
K07033	111.0
K07032	15.0
K07031	33.0
K07030	97.0
K07037	37.0
K07035	82.0
K07034	4.0
K07039	0.0
K07038	14.0
K10829	0.0
K00384	308.0
K00385	12.0
K00386	0.0
K00387	0.0
K00380	19.0
K00381	11.0
K00382	100.0
K00383	4.0
K00389	0.0
K01387	0.0
K01385	0.0
K01389	0.0
K09158	1.0
K09159	1.0
K09156	0.0
K09157	114.0
K09154	0.0
K09155	28.0
K09152	0.0
K09153	42.0
K09150	0.0
K09151	13.0
K05970	73.0
K05714	1.0
K05715	0.0
K05710	2.0
K05711	0.0
K05712	0.0
K05713	0.0
K00560	130.0
K00561	0.0
K00563	11.0
K00564	6.0
K00566	180.0
K00567	128.0
K00568	2.0
K00569	9.0
K05575	0.0
K01169	0.0
K01167	0.0
K01166	0.0
K05577	9.0
K01163	60.0
K01161	0.0
K01160	0.0
K05578	0.0
K05579	0.0
K08092	23.0
K08093	2.0
K08094	18.0
K08095	0.0
K08096	0.0
K08097	3.0
K02254	0.0
K02255	0.0
K01743	0.0
K02251	0.0
K02061	0.0
K01741	0.0
K02060	0.0
K00114	0.0
K02122	125.0
K02123	138.0
K02120	144.0
K02121	107.0
K02124	146.0
K03837	0.0
K03836	0.0
K03835	0.0
K03834	0.0
K03833	15.0
K03832	43.0
K03831	9.0
K03830	47.0
K00443	0.0
K03839	28.0
K02067	6.0
K10189	62.0
K13038	200.0
K13787	26.0
K13788	11.0
K13789	376.0
K10188	84.0
K12255	0.0
K12254	0.0
K12257	133.0
K12256	0.0
K12251	52.0
K12250	0.0
K12253	0.0
K12252	0.0
K13252	12.0
K13256	4.0
K13255	0.0
K12079	0.0
K12078	0.0
K12071	0.0
K12070	0.0
K12073	9.0
K12072	0.0
K09912	1.0
K06236	0.0
K06237	0.0
K05519	0.0
K09914	1.0
K11788	0.0
K11782	0.0
K11780	0.0
K11781	0.0
K11787	0.0
K11784	0.0
K11530	0.0
K12787	0.0
K12786	0.0
K12785	0.0
K12784	0.0
K06718	0.0
K09969	1.0
K09968	0.0
K09967	35.0
K09966	9.0
K09965	9.0
K09964	0.0
K09963	16.0
K09962	1.0
K09961	0.0
K09960	0.0
K11527	21.0
K11524	0.0
K11525	0.0
K11250	0.0
K11253	0.0
K11258	0.0
K11528	0.0
K00713	0.0
K00712	4.0
K10780	1.0
K10783	9.0
K10125	0.0
K10124	0.0
K10126	0.0
K10121	1.0
K10123	0.0
K10122	1.0
K04652	57.0
K04653	39.0
K04651	79.0
K04656	41.0
K04654	41.0
K04655	46.0
K00973	136.0
K00972	21.0
K00971	66.0
K00970	25.0
K00975	311.0
K00974	364.0
K00979	43.0
K00978	25.0
K14954	0.0
K14955	0.0
K14956	0.0
K06178	55.0
K01596	19.0
K01597	6.0
K01594	0.0
K01595	15.0
K01592	0.0
K01593	4.0
K01590	9.0
K01591	150.0
K01598	9.0
K01599	275.0
K02711	0.0
K02710	0.0
K02713	0.0
K02712	0.0
K02714	0.0
K02717	0.0
K02716	0.0
K02719	0.0
K02718	0.0
K03449	37.0
K03446	24.0
K03444	0.0
K03445	0.0
K03442	130.0
K01620	111.0
K01621	19.0
K01622	1.0
K01623	59.0
K01624	268.0
K01625	248.0
K01626	106.0
K01627	34.0
K01628	126.0
K01629	36.0
K05299	0.0
K02829	0.0
K02828	0.0
K02827	0.0
K02826	0.0
K02825	34.0
K02824	109.0
K02823	138.0
K02822	51.0
K03198	0.0
K03199	0.0
K03668	1.0
K03669	10.0
K03190	35.0
K03191	0.0
K03660	132.0
K03194	0.0
K03195	0.0
K03664	153.0
K03197	0.0
K09772	115.0
K06013	12.0
K09770	3.0
K09771	0.0
K09776	0.0
K09777	78.0
K09774	2.0
K09775	55.0
K09778	29.0
K09779	83.0
K06269	0.0
K06323	0.0
K11624	0.0
K02991	0.0
K02990	137.0
K02624	0.0
K02240	5.0
K08282	14.0
K12440	0.0
K12441	0.0
K12442	0.0
K12443	0.0
K12444	0.0
K12445	0.0
K12449	0.0
K02247	0.0
K07637	0.0
K07636	153.0
K07639	0.0
K07638	0.0
K11069	65.0
K11068	115.0
K11063	0.0
K11062	0.0
K11061	0.0
K11060	0.0
K11066	0.0
K11065	28.0
K06900	0.0
K06901	162.0
K06902	50.0
K06903	6.0
K06904	17.0
K06905	21.0
K06906	17.0
K06907	27.0
K06908	20.0
K06909	4.0
K10821	0.0
K05905	1.0
K05904	0.0
K05906	0.0
K05900	0.0
K05903	2.0
K01406	0.0
K05909	0.0
K05908	0.0
K00368	0.0
K00369	0.0
K00366	29.0
K00367	0.0
K00364	4.0
K00365	9.0
K00362	1.0
K00363	1.0
K00360	0.0
```
