## Extended Data File 1 for "Diet induces reproducible alterations in the mouse and human gut microbiome": ERS606297_ERR675507.picrust_nol

```
# Constructed from biom file
#OTU ID	ERR675507
K01365	0.0
K01364	0.0
K01361	25.0
K01360	0.0
K01362	5436.0
K02249	0.0
K05841	3.0
K05844	29.0
K05845	201.0
K05846	1833.0
K05847	1903.0
K00508	31.0
K00500	26.0
K00507	959.0
K00504	0.0
K00505	0.0
K12521	0.0
K01101	1021.0
K01103	62.0
K12520	0.0
K01104	11463.0
K05592	5006.0
K05593	1538.0
K05590	4.0
K05591	12.0
K05596	36.0
K05597	0.0
K05594	1.0
K05595	1574.0
K05599	0.0
K11964	0.0
K11962	1.0
K14540	3318.0
K12529	11.0
K12528	4.0
K06353	0.0
K02456	2044.0
K02457	14.0
K02454	1910.0
K02455	942.0
K02452	15.0
K02453	2778.0
K02450	15.0
K02103	1342.0
K08138	612.0
K02108	5432.0
K02109	6225.0
K02458	18.0
K02459	18.0
K08137	5.0
K03851	77.0
K03850	0.0
K03852	87.0
K03855	61.0
K03856	3459.0
K13018	2.0
K13019	57.0
K13010	414.0
K13011	0.0
K13012	250.0
K13013	1.0
K13014	4.0
K13015	46.0
K13016	455.0
K13017	3.0
K08566	0.0
K08567	79.0
K13274	0.0
K13275	11.0
K13276	0.0
K13277	0.0
K03275	3.0
K03274	976.0
K03277	0.0
K03276	0.0
K03271	2885.0
K03270	1988.0
K03273	1208.0
K03272	2615.0
K03279	0.0
K03278	0.0
K11022	0.0
K12277	0.0
K12276	3.0
K12270	15.0
K11058	0.0
K12279	5.0
K12278	3.0
K07557	0.0
K07550	0.0
K07552	966.0
K06319	0.0
K09909	6.0
K09908	8.0
K12051	0.0
K12050	0.0
K12057	18.0
K12056	5.0
K06221	41.0
K09900	3.0
K09903	5522.0
K09902	13.0
K09904	4.0
K09907	4.0
K09906	11.0
K11501	0.0
K03234	0.0
K00773	5441.0
K00772	1086.0
K00777	19.0
K00776	0.0
K06313	166.0
K06315	0.0
K05574	1.0
K10201	49.0
K07176	0.0
K07177	225.0
K07174	0.0
K07175	1814.0
K07172	109.0
K07173	2589.0
K07170	1261.0
K07171	7189.0
K07178	3.0
K07179	0.0
K00195	0.0
K00194	92.0
K00197	106.0
K00196	0.0
K00191	0.0
K00190	79.0
K00193	0.0
K00192	0.0
K00198	1118.0
K06405	2879.0
K10109	1559.0
K10108	2522.0
K10107	7.0
K01828	3.0
K01829	8.0
K01826	15.0
K01825	49.0
K01822	419.0
K01823	555.0
K01820	920.0
K01821	746.0
K00999	0.0
K00998	4234.0
K00995	8138.0
K00997	1878.0
K00996	48.0
K00991	5646.0
K00990	975.0
K00992	6.0
K11028	0.0
K02622	2343.0
K02625	0.0
K03564	4808.0
K13489	913.0
K13488	913.0
K13483	21.0
K13482	7.0
K13481	6.0
K13480	1.0
K13487	912.0
K13486	913.0
K14680	0.0
K14681	0.0
K14682	936.0
K08358	43.0
K08357	47.0
K08356	0.0
K08355	0.0
K03469	5537.0
K03462	0.0
K03464	5.0
K03465	940.0
K03466	5521.0
K01648	8.0
K01649	7189.0
K01643	829.0
K01640	263.0
K01641	225.0
K01646	221.0
K01647	5479.0
K01644	1027.0
K02597	3.0
K02626	66.0
K02595	2.0
K02594	233.0
K02593	1.0
K02592	122.0
K02591	301.0
K02590	920.0
K02598	480.0
K02849	929.0
K14061	9.0
K14062	3.0
K14063	0.0
K14064	0.0
K14065	0.0
K14067	1.0
K02841	942.0
K02840	139.0
K02843	206.0
K02844	955.0
K02847	4.0
K02846	1.0
K02102	44.0
K09758	160.0
K06039	14.0
K06034	6.0
K06036	12.0
K06037	0.0
K06032	0.0
K01581	244.0
K02702	1.0
K02659	12.0
K13490	913.0
K13491	913.0
K03644	1724.0
K03645	4.0
K03646	23.0
K03647	296.0
K03640	273.0
K03641	105.0
K03642	1199.0
K03643	28.0
K03648	4007.0
K03649	25.0
K06694	0.0
K11814	0.0
K12428	0.0
K12429	1.0
K12422	0.0
K12423	0.0
K12420	0.0
K12421	0.0
K12426	0.0
K12427	0.0
K12424	0.0
K12425	0.0
K07349	6.0
K07348	3.0
K05380	0.0
K07345	24.0
K07344	2.0
K07347	25.0
K07346	15.0
K07341	1878.0
K07340	14.0
K07343	1924.0
K07342	0.0
K06968	954.0
K06969	10081.0
K06962	1269.0
K06963	0.0
K06960	4234.0
K06961	0.0
K06966	3424.0
K06967	3304.0
K06964	0.0
K06965	0.0
K08995	938.0
K08994	56.0
K08997	5.0
K08996	61.0
K08990	6.0
K08993	5.0
K08992	14.0
K08999	1707.0
K08998	4140.0
K08344	3.0
K08345	0.0
K08346	0.0
K14940	48.0
K02724	1.0
K08349	0.0
K11815	0.0
K05929	0.0
K05928	915.0
K05927	1.0
K05924	5.0
K05922	2.0
K05921	9.0
K00349	1127.0
K00698	0.0
K00340	2190.0
K00341	2195.0
K00690	1412.0
K00343	2177.0
K00344	120.0
K00697	134.0
K00346	1126.0
K00347	1126.0
K09116	926.0
K09117	4718.0
K05337	2637.0
K09118	85.0
K09119	0.0
K02106	149.0
K05823	158.0
K05820	24.0
K05826	11.0
K05827	8.0
K02100	1.0
K02101	0.0
K00524	0.0
K00525	4530.0
K00526	2719.0
K00527	6946.0
K00520	1004.0
K00522	0.0
K00523	14.0
K02451	3.0
K00528	3678.0
K00529	11.0
K00025	912.0
K14215	0.0
K14213	0.0
K03453	3217.0
K00796	4555.0
K05339	25.0
K00027	3549.0
K00794	3632.0
K00793	3171.0
K01347	0.0
K01346	0.0
K01344	0.0
K01343	0.0
K00791	6194.0
K01340	0.0
K00790	7252.0
K02694	1.0
K02696	1.0
K02697	1.0
K02690	1.0
K02691	37.0
K02692	1.0
K02693	1.0
K02698	2.0
K02699	1.0
K00836	14.0
K00837	1207.0
K00835	938.0
K00832	163.0
K00833	1940.0
K00830	121.0
K00831	4302.0
K00839	968.0
K04335	1.0
K04334	1.0
K01120	930.0
K01126	6233.0
K04333	1.0
K01129	4893.0
K01128	5.0
K04339	0.0
K04338	3.0
K02470	8333.0
K02471	939.0
K02472	1070.0
K02473	0.0
K02474	2646.0
K02475	10.0
K02476	10.0
K02477	2763.0
K02478	19.0
K02479	951.0
K09019	5.0
K01267	2160.0
K13074	0.0
K13075	0.0
K11441	0.0
K14055	6.0
K13299	0.0
K13292	5449.0
K14057	1.0
K14056	1.0
K02856	560.0
K02585	211.0
K12211	2.0
K12210	0.0
K12213	2.0
K12212	2.0
K12215	0.0
K02854	2.0
K12217	2.0
K12216	2.0
K12219	2.0
K12218	2.0
K02855	9.0
K08692	1.0
K08693	6.0
K08690	0.0
K08691	3.0
K08696	2.0
K08697	1.0
K11748	918.0
K11749	5342.0
K11746	0.0
K11747	10.0
K11744	913.0
K11745	913.0
K11742	33.0
K11743	771.0
K11740	3.0
K11741	1338.0
K13920	305.0
K13921	3.0
K13922	1309.0
K13923	3.0
K13924	54.0
K13925	2.0
K13926	917.0
K13927	356.0
K13928	0.0
K13929	9.0
K09923	5.0
K09922	1954.0
K06201	2684.0
K06200	2782.0
K06207	4659.0
K06206	767.0
K06205	5.0
K09924	970.0
K09929	7.0
K06208	130.0
K00759	4279.0
K00758	18.0
K00752	2.0
K00757	4000.0
K00756	1147.0
K00754	6931.0
K06001	2367.0
K05557	0.0
K09766	606.0
K05554	0.0
K07475	0.0
K07150	1940.0
K07151	54.0
K07152	154.0
K07153	9.0
K07154	3533.0
K07155	0.0
K07156	9.0
K07157	29.0
K07406	2574.0
K07407	8538.0
K07404	3872.0
K07405	1128.0
K07402	3831.0
K07403	1079.0
K07400	13.0
K07401	17.0
K01808	6283.0
K01809	3875.0
K01800	9.0
K01801	0.0
K01802	1879.0
K01803	5756.0
K01804	1621.0
K01805	2628.0
K01807	1135.0
K09718	0.0
K14668	0.0
K14669	0.0
K14666	0.0
K14667	0.0
K01664	139.0
K01665	1169.0
K01666	1707.0
K01667	1118.0
K01660	0.0
K01661	1714.0
K01662	5472.0
K01663	4.0
K01668	16.0
K01669	1109.0
K02863	5509.0
K02862	6.0
K02860	4447.0
K02867	5529.0
K02866	0.0
K02864	5012.0
K02869	0.0
K05362	15.0
K05365	51.0
K03402	3926.0
K03403	2.0
K03400	0.0
K03406	18639.0
K03407	3387.0
K03404	32.0
K03405	56.0
K03408	4945.0
K03409	255.0
K02315	4314.0
K02314	7342.0
K02317	1.0
K02316	5494.0
K02313	5538.0
K02312	21.0
K02319	32.0
K12405	0.0
K12152	4.0
K12151	2.0
K07091	37.0
K07090	8240.0
K07093	933.0
K07092	0.0
K07095	6926.0
K07094	24.0
K07097	0.0
K07096	32.0
K07099	854.0
K07098	7786.0
K11175	4484.0
K11174	0.0
K11177	22.0
K11176	4.0
K11173	0.0
K11179	126.0
K11178	22.0
K00322	24.0
K00320	25.0
K00321	0.0
K00326	0.0
K00324	157.0
K00325	62.0
K00329	47.0
K05945	451.0
K05944	0.0
K05947	0.0
K05946	1969.0
K06944	2.0
K06945	14.0
K06946	4.0
K06415	130.0
K06940	2906.0
K06941	6582.0
K06942	5510.0
K06943	0.0
K10806	18.0
K10807	6.0
K10804	1898.0
K10805	19.0
K06948	253.0
K06949	6138.0
K06418	43.0
K09138	21.0
K09139	2.0
K09134	882.0
K09135	0.0
K09136	93.0
K09137	78.0
K09130	0.0
K09131	1078.0
K09132	840.0
K09133	10.0
K05808	6189.0
K05809	4.0
K05804	860.0
K05805	18.0
K05806	0.0
K05807	1217.0
K05800	12.0
K05801	607.0
K05802	5.0
K05803	4.0
K01044	9.0
K01045	0.0
K01046	990.0
K02068	510.0
K04561	31.0
K01042	649.0
K05568	3532.0
K05567	1163.0
K14273	0.0
K14275	0.0
K14274	48.0
K02062	5.0
K05245	1.0
K05564	2.0
K01048	595.0
K02066	2259.0
K01322	1443.0
K01325	0.0
K02065	2249.0
K01326	0.0
K05560	2.0
K02243	274.0
K08930	0.0
K02679	3.0
K02676	21.0
K02674	17.0
K02675	0.0
K02672	32.0
K02241	277.0
K02670	32.0
K02671	26.0
K00810	0.0
K00811	1180.0
K00812	2132.0
K00813	24.0
K00814	0.0
K00817	5384.0
K00818	2137.0
K00819	175.0
K02530	189.0
K02245	276.0
K02244	225.0
K01499	7.0
K01498	0.0
K01493	5377.0
K01492	201.0
K01491	11877.0
K01497	158.0
K01496	2041.0
K01495	2798.0
K01494	938.0
K02418	2248.0
K02419	2639.0
K14492	0.0
K02412	2176.0
K02413	2443.0
K02410	2643.0
K02411	1139.0
K02416	2638.0
K02417	2074.0
K02414	541.0
K02415	177.0
K00120	1.0
K00121	102.0
K00430	0.0
K13058	912.0
K13059	0.0
K13727	9.0
K13057	7.0
K13722	0.0
K13051	135.0
K13052	1996.0
K00435	13.0
K12054	0.0
K03239	0.0
K03238	0.0
K03231	25.0
K03230	918.0
K03232	0.0
K12059	1.0
K03237	0.0
K03236	0.0
K12058	16.0
K12239	0.0
K12238	0.0
K12235	0.0
K12234	274.0
K13942	0.0
K13940	2033.0
K13941	2.0
K12097	0.0
K12096	0.0
K12095	0.0
K12094	0.0
K12093	0.0
K12092	0.0
K12091	0.0
K12090	0.0
K12099	0.0
K12098	0.0
K06356	0.0
K05992	172.0
K03540	0.0
K06331	1312.0
K06330	43.0
K07138	3320.0
K07139	3220.0
K11811	11.0
K07132	435.0
K07133	13258.0
K07130	3533.0
K07131	45.0
K07137	7979.0
K07134	0.0
K07135	0.0
K01860	0.0
K01866	5537.0
K01867	5531.0
K01865	17.0
K01868	6443.0
K01869	5527.0
K06140	925.0
K04766	8.0
K04767	142.0
K04764	158.0
K04762	2057.0
K04763	6283.0
K04760	25.0
K04761	1717.0
K04768	11.0
K04769	2425.0
K08313	27.0
K08312	16.0
K08311	963.0
K08310	19.0
K08317	20.0
K08316	3382.0
K08315	10.0
K08314	445.0
K05149	0.0
K08319	3.0
K08318	1.0
K06339	0.0
K14648	0.0
K14392	84.0
K14393	964.0
K14645	9.0
K14647	1.0
K01689	6723.0
K01686	3930.0
K01687	9091.0
K01684	1136.0
K01685	3628.0
K01682	26.0
K01681	5119.0
K05308	0.0
K02889	0.0
K02888	5525.0
K02885	0.0
K02884	5529.0
K02887	5509.0
K02886	5530.0
K02881	5530.0
K02883	0.0
K13743	0.0
K02086	245.0
K02081	1493.0
K02080	1.0
K02083	105.0
K02082	158.0
K13831	1.0
K03428	1.0
K03429	2207.0
K03424	7286.0
K03935	0.0
K03932	75.0
K03933	20.0
K03930	890.0
K03931	572.0
K02339	22.0
K02338	5533.0
K02337	5433.0
K02336	8.0
K02335	6238.0
K02334	3383.0
K02330	0.0
K03688	3317.0
K03689	1.0
K03680	48.0
K03683	15.0
K03684	1014.0
K03685	5502.0
K03686	10299.0
K03687	5092.0
K07301	4000.0
K07300	6.0
K07303	31.0
K07302	42.0
K07305	1241.0
K07304	1445.0
K07307	358.0
K07306	171.0
K07309	41.0
K07308	176.0
K02617	1.0
K02610	8.0
K02963	5524.0
K02612	9.0
K02961	4913.0
K09686	13693.0
K09687	27762.0
K09684	178.0
K09685	424.0
K09682	1.0
K09683	0.0
K09680	557.0
K09681	1.0
K09688	6.0
K09689	6.0
K05962	3.0
K05961	1.0
K05967	25.0
K05966	97.0
K11159	3.0
K05964	98.0
K05968	1.0
K11152	0.0
K00309	0.0
K00658	1524.0
K00304	14.0
K00305	14.0
K00654	0.0
K00655	7887.0
K00652	2569.0
K00301	6.0
K00302	774.0
K00303	51.0
K10828	0.0
K06431	0.0
K06432	0.0
K06433	1.0
K06434	56.0
K06436	251.0
K06437	0.0
K10820	55.0
K06439	1.0
K10822	0.0
K10823	0.0
K10826	2.0
K09167	465.0
K06322	0.0
K14117	0.0
K14259	0.0
K14257	7.0
K01308	402.0
K01303	27.0
K01301	18.0
K01305	130.0
K01304	358.0
K02658	34.0
K00672	1.0
K02650	408.0
K02651	552.0
K02652	4460.0
K02653	4934.0
K02654	9720.0
K05687	0.0
K02656	23.0
K05685	20.0
K00878	2979.0
K00879	338.0
K00872	1569.0
K00873	5656.0
K00870	0.0
K00876	5919.0
K00877	0.0
K00874	6375.0
K00875	0.0
K04487	8681.0
K04486	6291.0
K04485	4489.0
K04484	0.0
K04483	0.0
K04482	0.0
K04480	3.0
K04488	5138.0
K12049	0.0
K13693	2.0
K13706	0.0
K13694	628.0
K13695	8.0
K05977	0.0
K09516	145.0
K02434	6969.0
K02435	6486.0
K02436	46.0
K02437	4218.0
K05350	1426.0
K02431	1565.0
K08100	0.0
K02433	7062.0
K02438	4181.0
K02439	47.0
K03745	53.0
K03744	3098.0
K03747	15.0
K03210	5411.0
K03217	5638.0
K03216	4308.0
K03215	44.0
K03742	4091.0
K03219	918.0
K03218	5439.0
K03749	12.0
K03748	85.0
K02383	0.0
K06327	1.0
K06320	1350.0
K07238	4037.0
K09479	0.0
K09478	0.0
K09475	2.0
K09474	114.0
K09477	0.0
K09476	5.0
K09471	14.0
K09470	1.0
K09473	1.0
K09472	3.0
K07543	0.0
K06898	3449.0
K13967	0.0
K13963	2149.0
K07545	0.0
K00737	733.0
K05345	19.0
K11706	9.0
K11707	20.0
K11704	9.0
K11705	9.0
K11708	19.0
K11709	17.0
K05588	9.0
K07114	6149.0
K07443	2121.0
K07116	2.0
K07117	939.0
K07110	15.0
K07447	5471.0
K07112	894.0
K07113	68.0
K07448	1285.0
K07118	284.0
K07119	24.0
K10619	0.0
K10618	0.0
K10617	0.0
K10616	0.0
K01848	51.0
K01849	45.0
K01844	756.0
K01845	2538.0
K01846	40.0
K01847	3058.0
K01840	7557.0
K01841	77.0
K01842	1.0
K01843	1873.0
K06219	11.0
K10832	0.0
K05348	0.0
K14203	1.0
K08483	4614.0
K08482	924.0
K08481	6.0
K08480	1.0
K08485	4.0
K08484	13.0
K00464	1.0
K00467	0.0
K00466	0.0
K00461	0.0
K00460	0.0
K00463	0.0
K00462	6.0
K04509	1.0
K00469	6.0
K00468	0.0
K08645	0.0
K04744	84.0
K01518	0.0
K01519	0.0
K04748	51.0
K04749	281.0
K01514	85.0
K01515	5620.0
K01512	3293.0
K01510	0.0
K14623	1227.0
K14626	0.0
K14627	0.0
K14628	0.0
K14629	0.0
K03918	7.0
K03919	5.0
K12372	5.0
K12373	9488.0
K12370	5.0
K12371	5.0
K02359	0.0
K02358	5653.0
K02351	6.0
K02352	1.0
K02355	10253.0
K02357	5532.0
K02356	5688.0
K13574	1.0
K13573	6.0
K13572	9.0
K13571	11.0
K13570	4.0
K12112	1.0
K12113	1.0
K12110	0.0
K12111	72.0
K07329	0.0
K07328	0.0
K07323	74.0
K07322	1586.0
K07321	824.0
K07320	25.0
K07327	0.0
K07326	1.0
K07325	0.0
K07324	0.0
K08163	3.0
K06180	13198.0
K06181	945.0
K06182	2213.0
K06183	4894.0
K06186	26.0
K06187	5531.0
K06188	1556.0
K06189	58.0
K08359	3.0
K07589	4.0
K07588	1126.0
K07587	0.0
K07586	938.0
K07585	0.0
K07584	3597.0
K07583	0.0
K07582	0.0
K07581	0.0
K07580	0.0
K11139	0.0
K05989	5941.0
K05988	0.0
K05985	849.0
K05987	0.0
K05986	913.0
K10843	7.0
K08354	11.0
K10844	2.0
K10848	0.0
K00673	920.0
K00674	662.0
K00675	1142.0
K00676	2381.0
K00677	3736.0
K06988	67.0
K06989	298.0
K08351	2.0
K06980	978.0
K06981	6.0
K06982	0.0
K08350	3.0
K06984	0.0
K06985	10.0
K06986	0.0
K06987	1342.0
K02445	1988.0
K02444	936.0
K00582	0.0
K00583	0.0
K00580	0.0
K02110	5939.0
K00586	0.0
K00587	2.0
K00584	53.0
K08921	0.0
K02441	41.0
K00588	88.0
K08922	0.0
K02440	1952.0
K00018	5594.0
K08923	0.0
K02443	1537.0
K00019	30.0
K02442	0.0
K08925	0.0
K08926	0.0
K08927	0.0
K03149	2690.0
K06604	0.0
K00015	36.0
K01989	3712.0
K00854	7975.0
K00855	9.0
K00856	41.0
K00857	1691.0
K00850	13252.0
K00851	1053.0
K00852	6581.0
K00853	1165.0
K00858	4614.0
K00859	5396.0
K01181	1662.0
K01180	1.0
K01183	1464.0
K01182	3780.0
K01185	766.0
K01184	0.0
K01187	8920.0
K01188	3436.0
K02596	19.0
K13766	36.0
K13767	19.0
K13003	0.0
K13002	89.0
K13000	0.0
K02984	0.0
K02986	5539.0
K02987	0.0
K02636	17.0
K02982	4812.0
K02983	0.0
K02638	1.0
K02639	4.0
K02988	5402.0
K08298	77.0
K08299	2.0
K03583	25.0
K03582	18.0
K03581	4766.0
K03580	926.0
K03587	1302.0
K03586	22.0
K03585	5120.0
K03584	5436.0
K03589	3936.0
K03588	8076.0
K01725	7.0
K01724	978.0
K01727	69.0
K01726	1806.0
K01721	4.0
K01720	23.0
K01722	0.0
K13008	0.0
K01729	17.0
K01728	56.0
K09530	0.0
K09539	0.0
K02188	3194.0
K02189	2613.0
K02182	9.0
K02183	0.0
K03769	776.0
K03768	7998.0
K03767	70.0
K03765	1.0
K03764	4.0
K03763	5388.0
K03762	69.0
K03761	29.0
K03760	33.0
K09457	1647.0
K09456	11.0
K09459	60.0
K09458	6490.0
K00602	10987.0
K13988	0.0
K13985	0.0
K09981	10.0
K09980	4.0
K09983	5.0
K09982	1.0
K09985	22.0
K09984	4.0
K09987	25.0
K09986	10.0
K09989	931.0
K09988	1166.0
K12583	0.0
K12582	7.0
K12589	0.0
K11720	46.0
K09759	1813.0
K10985	4.0
K10984	36.0
K07468	1.0
K07469	65.0
K07464	2657.0
K07465	8.0
K07466	25.0
K07467	1924.0
K07460	4419.0
K07461	3008.0
K07462	5498.0
K07463	25.0
K10679	1885.0
K10678	11.0
K10671	0.0
K10670	1410.0
K10673	0.0
K10672	223.0
K10674	1.0
K10677	18.0
K10676	0.0
K08726	0.0
K08724	258.0
K08722	513.0
K08723	1.0
K08720	9.0
K08721	0.0
K08728	301.0
K10187	0.0
K00119	9.0
K00118	923.0
K00449	4.0
K00448	2.0
K00115	0.0
K00446	8.0
K00117	1869.0
K00116	940.0
K00111	4666.0
K00442	1.0
K00113	75.0
K00112	198.0
K01539	0.0
K01531	2486.0
K04720	4443.0
K01533	6814.0
K01534	12632.0
K01535	1.0
K01537	5599.0
K14358	0.0
K14605	1.0
K14606	1.0
K00413	43.0
K10120	98.0
K05600	0.0
K05777	51.0
K03972	14.0
K03973	523.0
K03970	34.0
K03971	2.0
K03976	4294.0
K03977	5497.0
K03974	34.0
K03975	2207.0
K03978	4553.0
K03979	5530.0
K13378	1089.0
K02372	4715.0
K02371	3882.0
K02377	2835.0
K02379	1080.0
K03396	0.0
K03397	0.0
K03394	4623.0
K03395	1.0
K03392	8.0
K03393	0.0
K03390	637.0
K03391	3.0
K03399	47.0
K03027	0.0
K12136	2.0
K12137	63.0
K06610	53.0
K12138	2.0
K12139	9.0
K11444	0.0
K11440	3.0
K11443	17.0
K11442	2.0
K00612	960.0
K00613	50.0
K00610	3268.0
K00611	3922.0
K00616	3939.0
K00617	0.0
K00614	12.0
K00615	14067.0
K00619	64.0
K10863	0.0
K07874	0.0
K06234	0.0
K10240	1.0
K10241	0.0
K10242	0.0
K10243	3.0
K04110	2.0
K04113	0.0
K04112	0.0
K04115	0.0
K04114	0.0
K04117	0.0
K04116	0.0
K04118	0.0
K05517	4.0
K07705	93.0
K07704	179.0
K07707	1043.0
K07706	956.0
K07701	1.0
K07700	4.0
K07703	3.0
K07702	4.0
K07709	70.0
K07708	19.0
K01955	9134.0
K13042	1.0
K09934	12.0
K09935	2697.0
K06216	166.0
K09937	50.0
K13745	7.0
K13746	0.0
K13747	4323.0
K13740	0.0
K13741	0.0
K13742	0.0
K06211	732.0
K06212	51.0
K09933	30.0
K02618	7.0
K02619	1083.0
K02968	5402.0
K02966	0.0
K02967	5509.0
K02616	11.0
K02965	5529.0
K02962	0.0
K02611	9.0
K02613	26.0
K03569	8356.0
K03568	615.0
K03565	4460.0
K06218	29.0
K03567	38.0
K03566	19.0
K03561	8365.0
K03560	19.0
K03563	2713.0
K03562	142.0
K06430	0.0
K01709	1556.0
K01708	21.0
K01707	1.0
K01706	175.0
K01705	2.0
K01704	11555.0
K01703	11695.0
K01702	0.0
K14165	4.0
K14164	6.0
K14166	4.0
K14161	931.0
K14160	10.0
K14162	942.0
K05396	229.0
K03709	1277.0
K03708	444.0
K08160	2.0
K03701	8704.0
K03700	2537.0
K03703	4321.0
K03702	5528.0
K03705	3425.0
K03704	5096.0
K03707	250.0
K03706	2372.0
K06289	0.0
K06288	0.0
K06283	2126.0
K06282	291.0
K06281	243.0
K06287	5295.0
K06286	225.0
K06285	166.0
K06284	1004.0
K08161	314.0
K07540	1.0
K06438	2039.0
K06869	0.0
K06868	0.0
K06867	991.0
K06866	4.0
K06865	0.0
K06864	3384.0
K06863	0.0
K06862	0.0
K06861	2218.0
K06860	5.0
K12659	1.0
K12658	921.0
K07547	0.0
K07546	0.0
K15023	12.0
K15022	3.0
K15020	0.0
K15024	2122.0
K08700	1.0
K08162	721.0
K07544	0.0
K00137	2.0
K00135	774.0
K00134	6668.0
K00133	5489.0
K00132	21.0
K00131	47.0
K00130	780.0
K00139	0.0
K00138	1.0
K00429	1.0
K00428	1349.0
K00421	7.0
K00423	0.0
K00425	1500.0
K00427	1.0
K00426	1473.0
K14292	0.0
K14379	0.0
K14370	0.0
K14371	0.0
K14372	0.0
K14373	0.0
K14374	0.0
K14375	0.0
K09845	0.0
K14082	1.0
K14083	219.0
K14080	2.0
K14081	49.0
K14086	724.0
K14087	793.0
K14084	53.0
K14088	795.0
K14089	757.0
K01552	3616.0
K01551	318.0
K01556	35.0
K01557	0.0
K01554	6.0
K01555	30.0
K04708	0.0
K03955	0.0
K13689	0.0
K13688	972.0
K13683	0.0
K13685	1611.0
K13684	0.0
K13687	0.0
K13686	0.0
K14159	8.0
K02399	10.0
K02398	745.0
K02395	652.0
K02394	70.0
K02397	1476.0
K02396	2726.0
K02391	13.0
K02390	2661.0
K02393	70.0
K02392	4136.0
K13533	0.0
K13532	0.0
K13531	21.0
K13530	12.0
K01550	0.0
K05658	0.0
K14054	11.0
K02601	6037.0
K02970	5435.0
K05378	0.0
K12339	117.0
K14060	4.0
K11687	0.0
K11686	0.0
K11685	1.0
K11689	297.0
K11688	261.0
K08939	0.0
K03048	283.0
K03049	0.0
K13821	3053.0
K13820	10.0
K03042	0.0
K03043	5412.0
K03040	5049.0
K03041	0.0
K03046	5408.0
K03047	0.0
K03044	0.0
K03045	0.0
K00348	1126.0
K09847	0.0
K00692	49.0
K00638	2936.0
K00639	2594.0
K00693	1.0
K00634	2165.0
K00635	5.0
K00630	0.0
K00631	13.0
K00632	682.0
K00633	1675.0
K00691	661.0
K00696	4.0
K00694	220.0
K00695	4.0
K10854	0.0
K07811	1.0
K07810	4.0
K07813	3144.0
K07812	53.0
K07814	1035.0
K07816	321.0
K00090	3.0
K00091	961.0
K00094	440.0
K00096	1333.0
K00097	2526.0
K00098	2.0
K00099	5172.0
K10228	3.0
K10229	3.0
K12548	0.0
K10222	0.0
K10220	0.0
K10221	0.0
K10227	135.0
K05822	137.0
K01949	0.0
K01945	5425.0
K01947	18.0
K01946	0.0
K01941	945.0
K01940	5045.0
K06357	0.0
K07729	9411.0
K07728	0.0
K07727	5674.0
K07726	1033.0
K07725	0.0
K07724	5.0
K07723	185.0
K07722	1036.0
K07721	0.0
K07720	13003.0
K00899	175.0
K05824	6.0
K00891	6725.0
K00892	4.0
K00895	1568.0
K00897	136.0
K08151	932.0
K08153	43.0
K08154	6.0
K02948	5521.0
K02942	0.0
K02944	0.0
K05665	0.0
K02946	5469.0
K13793	0.0
K06352	0.0
K01769	0.0
K01768	1974.0
K01761	38.0
K01760	305.0
K01762	0.0
K09578	0.0
K01766	5.0
K08164	5.0
K02493	5405.0
K08166	1.0
K08167	12.0
K02496	16.0
K02497	5.0
K02494	25.0
K02495	9360.0
K02498	23.0
K02499	415.0
K08168	3.0
K08169	261.0
K14415	767.0
K14414	922.0
K06881	5534.0
K00436	10.0
K06332	2.0
K12815	0.0
K12810	0.0
K06885	914.0
K00437	14.0
K06335	0.0
K06334	2871.0
K03547	3485.0
K03546	2393.0
K03545	7618.0
K03544	7567.0
K03543	1839.0
K06888	2031.0
K10941	12.0
K03549	1205.0
K03548	14.0
K10940	0.0
K02236	401.0
K02237	3894.0
K02234	4.0
K02232	3328.0
K02233	4225.0
K02230	1184.0
K02231	7013.0
K06359	0.0
K02238	4433.0
K02239	3.0
K03723	4983.0
K03722	1733.0
K03721	43.0
K03720	6.0
K03727	4.0
K03726	7.0
K03725	0.0
K03724	1123.0
K06358	0.0
K12673	0.0
K12679	0.0
K12678	1.0
K06410	1673.0
K11898	1.0
K11899	3.0
K11896	26.0
K11897	16.0
K11894	7.0
K11895	22.0
K11892	25.0
K11893	25.0
K11890	5.0
K11891	22.0
K08762	0.0
K08764	0.0
K08765	0.0
K10418	0.0
K11325	1.0
K11326	0.0
K11327	0.0
K11328	0.0
K11329	2.0
K00151	10.0
K00150	3.0
K00153	0.0
K00400	0.0
K00407	19.0
K00406	950.0
K00405	958.0
K00404	940.0
K00158	245.0
K01342	3.0
K09388	1.0
K09386	6.0
K09384	379.0
K04094	1145.0
K04095	925.0
K04096	5441.0
K04097	14.0
K04090	4.0
K04091	949.0
K04092	4.0
K04093	2.0
K04098	0.0
K04099	0.0
K01578	2.0
K01579	2911.0
K01574	44.0
K01575	141.0
K01576	1.0
K01577	40.0
K01571	2653.0
K01572	5017.0
K01573	537.0
K02009	1446.0
K02008	11019.0
K02005	6833.0
K02004	37243.0
K02007	1925.0
K02006	15748.0
K02001	336.0
K02000	323.0
K02003	46340.0
K02002	440.0
K03065	0.0
K08952	0.0
K03060	4183.0
K13809	0.0
K10948	0.0
K09607	1.0
K06125	1.0
K04337	1.0
K06120	433.0
K06121	0.0
K04336	1.0
K01127	0.0
K09703	165.0
K00004	23.0
K14699	0.0
K09702	414.0
K14698	0.0
K05311	278.0
K13829	20.0
K10943	14.0
K07291	0.0
K07290	4.0
K10206	4618.0
K10202	168.0
K10208	2.0
K10209	9.0
K01966	171.0
K01965	11.0
K01964	10.0
K01963	3286.0
K01962	1911.0
K01961	7867.0
K01960	1658.0
K01969	23.0
K01968	18.0
K07749	986.0
K07748	1.0
K07741	413.0
K07740	5.0
K07743	2.0
K07742	3325.0
K07745	0.0
K07744	0.0
K07746	11.0
K01299	1853.0
K01295	1375.0
K01297	1402.0
K02922	0.0
K05603	3.0
K02921	0.0
K02926	5509.0
K05607	0.0
K02924	0.0
K05605	0.0
K02928	0.0
K02929	0.0
K00216	6.0
K00217	1.0
K00214	0.0
K00215	5932.0
K00213	0.0
K00210	24.0
K00211	1.0
K00218	1.0
K00219	78.0
K01035	7.0
K01034	749.0
K04517	4641.0
K01740	9051.0
K01031	4.0
K01746	128.0
K01745	1086.0
K01744	2429.0
K01749	2437.0
K01039	100.0
K04518	1257.0
K09591	0.0
K14129	0.0
K14128	58.0
K14121	0.0
K14120	0.0
K14123	0.0
K14122	0.0
K14125	0.0
K14124	0.0
K14127	60.0
K14126	59.0
K03521	4635.0
K03520	8.0
K03523	4000.0
K03522	4720.0
K03525	5447.0
K03524	5656.0
K03527	6263.0
K03526	5142.0
K03529	4353.0
K03528	15.0
K06338	1.0
K02217	2070.0
K03299	1497.0
K03298	24.0
K13472	3.0
K03293	961.0
K03292	7426.0
K03291	6.0
K03290	0.0
K03297	1769.0
K03296	11015.0
K03295	721.0
K03294	3692.0
K13009	7.0
K12690	0.0
K09743	0.0
K06022	0.0
K07190	3.0
K06021	0.0
K07192	1646.0
K06020	11.0
K06027	10.0
K06026	0.0
K09744	1.0
K07991	7.0
K08749	0.0
K09835	1.0
K09834	1.0
K10439	10118.0
K06351	7.0
K09833	1.0
K10925	0.0
K10924	5.0
K10927	3.0
K10926	4.0
K10923	0.0
K10922	0.0
K09629	0.0
K10697	1.0
K00179	2191.0
K00172	1026.0
K00171	461.0
K00170	546.0
K00177	1973.0
K00176	2074.0
K00175	4677.0
K00174	3986.0
K13478	0.0
K14338	3.0
K14339	0.0
K14335	1.0
K14337	0.0
K14330	0.0
K14331	0.0
K14333	132.0
K08918	0.0
K13479	925.0
K04078	5411.0
K04079	5219.0
K04076	176.0
K04077	5542.0
K04074	706.0
K04075	5285.0
K04072	4512.0
K04073	15.0
K04070	2412.0
K04071	0.0
K14597	8.0
K13318	0.0
K08280	6.0
K13641	1197.0
K13640	73.0
K13643	81.0
K13642	0.0
K02027	39069.0
K02026	68201.0
K02025	71918.0
K02024	7.0
K02023	1296.0
K02022	1794.0
K02021	4.0
K02020	2996.0
K02029	6570.0
K02028	6975.0
K03886	9.0
K03887	10.0
K03884	0.0
K03885	2089.0
K03881	0.0
K03888	3.0
K03889	2.0
K12998	0.0
K12999	11.0
K12992	1712.0
K12993	0.0
K12990	760.0
K12991	0.0
K12996	38.0
K12997	36.0
K12994	0.0
K12995	57.0
K08979	0.0
K08978	3018.0
K03088	64942.0
K03089	88.0
K03086	8046.0
K03087	15.0
K08971	0.0
K08970	915.0
K03082	940.0
K03080	1.0
K08974	3288.0
K13868	0.0
K00918	479.0
K01553	0.0
K12214	4.0
K11646	31.0
K11645	0.0
K11641	0.0
K11640	0.0
K12736	0.0
K12733	0.0
K07507	1860.0
K07506	26.0
K07505	6.0
K07504	17.0
K07503	2.0
K07502	1659.0
K07501	45.0
K07500	0.0
K07509	0.0
K07508	1.0
K11422	0.0
K08698	1.0
K10773	6107.0
K10774	2.0
K14286	0.0
K10778	31.0
K14287	16.0
K00140	410.0
K05501	38.0
K01903	1242.0
K01902	1272.0
K01905	61.0
K01904	0.0
K01907	26.0
K01906	12.0
K01909	0.0
K01908	14.0
K14534	1284.0
K00147	5272.0
K07767	0.0
K07769	1.0
K07768	4.0
K06203	62.0
K06202	18.0
K09921	12.0
K09920	7.0
K09927	1636.0
K09024	8.0
K09022	494.0
K09023	913.0
K09020	56.0
K09021	2.0
K02908	0.0
K02909	5540.0
K08218	1309.0
K08219	1.0
K02904	4606.0
K02906	5509.0
K02907	4551.0
K02902	5341.0
K00230	25.0
K00231	104.0
K00232	2.0
K08976	936.0
K00234	0.0
K00239	2909.0
K06209	2449.0
K09928	1008.0
K01015	0.0
K01014	2.0
K01012	6377.0
K01011	2606.0
K01010	0.0
K08920	0.0
K14103	0.0
K14102	0.0
K14101	0.0
K14100	0.0
K14105	0.0
K14104	0.0
K14109	0.0
K14108	0.0
K06401	3.0
K00893	0.0
K13402	0.0
K12858	0.0
K03503	633.0
K03502	3275.0
K03501	4590.0
K03500	5319.0
K08924	0.0
K02278	329.0
K02279	906.0
K12977	0.0
K02276	145.0
K02277	32.0
K02274	1083.0
K02275	1078.0
K13450	0.0
K13451	0.0
K13452	0.0
K13454	0.0
K13455	0.0
K12509	0.0
K12508	3.0
K12507	13.0
K12506	355.0
K12500	17.0
K12503	3.0
K05926	0.0
K09728	0.0
K14587	48.0
K06597	4.0
K06596	19.0
K06595	2.0
K06599	0.0
K06598	5.0
K07978	4.0
K07979	8259.0
K07976	0.0
K14585	0.0
K10907	5016.0
K10906	3.0
K10901	0.0
K10909	0.0
K10908	1.0
K09819	954.0
K09818	30.0
K09817	4181.0
K09816	4130.0
K09815	4177.0
K06374	2437.0
K06373	2431.0
K09812	5211.0
K09811	5141.0
K09810	2909.0
K09724	0.0
K14582	0.0
K09721	0.0
K04058	917.0
K04059	1.0
K04050	0.0
K04051	0.0
K04052	0.0
K04053	0.0
K04054	0.0
K04055	0.0
K04056	913.0
K04057	0.0
K01047	0.0
K08975	0.0
K10015	3.0
K10014	3.0
K10017	4.0
K10016	3.0
K10011	8.0
K10010	562.0
K10013	2.0
K10012	815.0
K10019	9.0
K10018	9.0
K13665	9.0
K13664	0.0
K13663	0.0
K13662	0.0
K13661	0.0
K13660	0.0
K13669	0.0
K13668	17.0
K07641	917.0
K01466	186.0
K13590	10.0
K01464	2051.0
K01465	5703.0
K01462	8638.0
K01463	273.0
K01460	4.0
K01461	0.0
K13599	87.0
K13598	64.0
K01468	851.0
K01469	917.0
K09251	70.0
K09252	3.0
K02041	950.0
K02040	7143.0
K02043	4.0
K02045	545.0
K02044	1133.0
K02047	1458.0
K02046	1461.0
K02049	10554.0
K02048	1477.0
K05549	4.0
K05548	16.0
K06046	0.0
K03319	263.0
K03316	282.0
K03317	248.0
K03314	10.0
K03315	3277.0
K03312	1757.0
K03313	890.0
K03310	7779.0
K03311	1400.0
K12052	0.0
K02945	5651.0
K06162	146.0
K06163	145.0
K06160	12.0
K06161	0.0
K06166	13.0
K00359	625.0
K06164	145.0
K06165	143.0
K06168	5181.0
K06169	33.0
K13020	28.0
K07158	0.0
K07159	0.0
K04835	4.0
K11621	0.0
K11991	13.0
K11622	6.0
K11996	1613.0
K11627	0.0
K11626	48.0
K11629	3.0
K11628	0.0
K07561	0.0
K07560	5418.0
K07563	0.0
K07562	0.0
K07565	0.0
K07564	0.0
K07567	6494.0
K07566	5606.0
K07569	0.0
K07568	6250.0
K09925	1.0
K11199	0.0
K11198	0.0
K11192	4.0
K11191	0.0
K11196	0.0
K11195	0.0
K11194	0.0
K02492	2434.0
K10713	1.0
K10710	510.0
K10711	43.0
K10716	3.0
K02490	117.0
K10714	1.0
K10715	1.0
K01929	5536.0
K01928	5893.0
K01923	4853.0
K01922	939.0
K01921	5826.0
K01920	53.0
K01926	4728.0
K01925	5569.0
K01924	4612.0
K07789	934.0
K07788	22.0
K07785	6.0
K07784	4.0
K07787	1016.0
K07786	0.0
K07781	2.0
K07783	178.0
K07782	7.0
K05835	6.0
K06355	0.0
K14661	0.0
K09844	0.0
K00782	427.0
K00783	5459.0
K00784	4858.0
K00785	4.0
K00786	1650.0
K00039	0.0
K00036	2691.0
K00037	1.0
K00034	330.0
K00035	0.0
K00032	0.0
K00033	2719.0
K00030	197.0
K00031	4890.0
K01259	437.0
K01258	3994.0
K01255	1243.0
K01256	1324.0
K01251	2807.0
K01250	709.0
K01253	0.0
K01252	4.0
K09008	25.0
K09009	5.0
K09000	941.0
K09001	233.0
K09002	1040.0
K09003	15.0
K09004	109.0
K09005	179.0
K09006	8.0
K09007	995.0
K09846	0.0
K08234	1930.0
K00258	6.0
K00259	1834.0
K00252	57.0
K00253	14.0
K00256	4.0
K00257	2301.0
K00254	1.0
K00255	15.0
K01079	866.0
K01078	941.0
K01071	257.0
K01070	27.0
K01073	102.0
K01077	3651.0
K01076	1084.0
K14472	0.0
K14471	0.0
K14470	0.0
K14475	55.0
K09841	0.0
K02788	128.0
K02782	10.0
K02783	365.0
K02781	352.0
K02786	257.0
K02787	2.0
K02784	8.0
K01060	1058.0
K01787	1813.0
K01786	2593.0
K01785	6575.0
K01784	11508.0
K01783	6305.0
K01782	1937.0
K01781	6.0
K01780	0.0
K01789	2.0
K01788	2015.0
K02526	345.0
K02527	2142.0
K02525	38.0
K02250	3.0
K02523	2127.0
K02520	5410.0
K02521	8.0
K02258	31.0
K02259	991.0
K02528	5465.0
K02529	28512.0
K03781	1359.0
K03780	668.0
K03783	4092.0
K03782	1080.0
K03785	2569.0
K03784	1122.0
K03787	2937.0
K03786	2832.0
K03789	3093.0
K03788	8.0
K10700	0.0
K00342	2199.0
K03124	25.0
K03120	0.0
K12527	847.0
K12526	5.0
K12525	9.0
K12524	1936.0
K12523	0.0
K12522	0.0
K09789	921.0
K09788	112.0
K09787	3260.0
K09786	135.0
K09785	0.0
K09781	29.0
K09780	40.0
K10961	0.0
K10960	9.0
K10963	0.0
K10962	0.0
K10965	0.0
K10964	0.0
K10966	0.0
K09879	1.0
K06318	2.0
K06311	12.0
K06310	692.0
K06312	3.0
K06314	4.0
K06317	365.0
K11389	0.0
K11386	0.0
K11387	0.0
K11384	943.0
K11385	0.0
K11382	1.0
K11383	1.0
K11381	532.0
K11949	0.0
K10380	0.0
K04032	241.0
K04033	2.0
K04030	306.0
K04031	2337.0
K04036	0.0
K04037	2.0
K04034	73.0
K04035	65.0
K04038	2.0
K04039	2.0
K07046	975.0
K07047	2696.0
K07044	18.0
K07045	2484.0
K07042	4362.0
K07043	2921.0
K07040	3241.0
K07041	0.0
K07048	220.0
K07049	0.0
K08664	0.0
K02584	81.0
K10039	1548.0
K10038	35.0
K10037	32.0
K10036	87.0
K04788	0.0
K04789	0.0
K04784	6.0
K04785	0.0
K04786	1.0
K04787	0.0
K04780	0.0
K04781	10.0
K04782	4.0
K04783	0.0
K13601	0.0
K13603	0.0
K13602	0.0
K13605	0.0
K13604	0.0
K13607	42.0
K02404	720.0
K05783	4.0
K05782	11.0
K05781	145.0
K05780	145.0
K05787	5.0
K05786	1008.0
K05785	1470.0
K05784	4.0
K05789	1.0
K05788	131.0
K01442	4631.0
K01443	5414.0
K01444	112.0
K01446	30.0
K01447	3450.0
K01448	9710.0
K01449	1479.0
K14803	0.0
K02069	708.0
K05569	1005.0
K08008	0.0
K02063	20.0
K05566	1144.0
K05565	28.0
K05563	2.0
K05562	2.0
K05561	2.0
K02064	21.0
K03338	926.0
K03339	2.0
K03330	0.0
K03331	0.0
K03332	11.0
K03333	4.0
K03335	1804.0
K03336	886.0
K03337	923.0
K12956	0.0
K12957	919.0
K12954	0.0
K12955	0.0
K12952	0.0
K12953	0.0
K12950	2.0
K12951	0.0
K14733	0.0
K00109	0.0
K06148	8319.0
K06149	17.0
K06144	4.0
K06145	9.0
K06146	0.0
K06147	49810.0
K06141	2.0
K06142	4508.0
K06143	75.0
K11945	0.0
K08948	0.0
K08949	0.0
K00071	0.0
K14664	0.0
K13810	40.0
K14665	10.0
K03058	0.0
K11609	0.0
K11608	0.0
K14660	0.0
K11603	0.0
K11602	0.0
K11601	0.0
K11600	0.0
K11607	915.0
K11606	916.0
K11605	916.0
K11604	916.0
K10558	51.0
K10559	244.0
K10550	62.0
K10551	62.0
K10552	2.0
K10553	2.0
K10554	4.0
K10555	221.0
K10556	198.0
K10557	51.0
K03051	0.0
K03050	0.0
K07549	0.0
K07548	0.0
K07239	238.0
K07235	15.0
K07234	17.0
K07237	8.0
K07236	13.0
K07231	3.0
K07230	12.0
K07233	12.0
K07232	5.0
K02467	1.0
K05306	1477.0
K05305	1077.0
K05304	7.0
K05303	913.0
K05301	0.0
K02565	4.0
K08644	0.0
K08646	0.0
K08641	2627.0
K08643	11.0
K08642	1.0
K12146	1.0
K00010	2020.0
K00011	8.0
K00012	6138.0
K00013	5303.0
K00014	7706.0
K00016	3647.0
K09065	12.0
K08252	48.0
K08253	14.0
K08256	4.0
K08255	2.0
K08258	1.0
K08259	2.0
K00274	1063.0
K00275	1473.0
K00276	2.0
K00270	0.0
K00271	0.0
K00272	2.0
K00273	0.0
K00278	4020.0
K00279	0.0
K12675	0.0
K01277	1108.0
K01274	25.0
K01273	3159.0
K01271	1908.0
K01270	5047.0
K01278	1890.0
K00906	23.0
K00904	405.0
K00903	172.0
K00901	2179.0
K13785	0.0
K00908	2.0
K11149	0.0
K01053	944.0
K01051	1194.0
K01057	680.0
K01056	5530.0
K01055	15.0
K01054	9.0
K01058	89.0
K02500	5207.0
K02501	5219.0
K02502	3034.0
K02503	5474.0
K02504	4.0
K02505	4.0
K02506	0.0
K02507	4.0
K02508	4.0
K02509	45.0
K00291	0.0
K13410	0.0
K13148	0.0
K13419	0.0
K05825	0.0
K03106	5529.0
K03105	0.0
K03101	6567.0
K03100	11277.0
K12541	1.0
K12540	0.0
K12543	0.0
K12542	1.0
K12545	0.0
K12544	0.0
K12547	0.0
K12546	0.0
K12549	0.0
K06080	4.0
K11018	0.0
K11019	0.0
K11016	0.0
K11017	0.0
K11014	0.0
K11015	0.0
K11012	0.0
K11013	0.0
K11010	0.0
K11011	0.0
K06333	2262.0
K06880	0.0
K06883	963.0
K06882	0.0
K09857	962.0
K06884	6.0
K06887	8.0
K06886	986.0
K06889	8496.0
K10942	12.0
K09859	60.0
K09858	56.0
K10947	7537.0
K10946	0.0
K10945	0.0
K10944	0.0
K13284	0.0
K00483	29.0
K00481	1.0
K00480	12.0
K00486	12.0
K00485	12.0
K00484	19.0
K09901	4.0
K10929	0.0
K07684	24.0
K07685	4.0
K07686	3.0
K07687	4.0
K07681	4.0
K07688	0.0
K07689	10.0
K10928	0.0
K04018	0.0
K04019	251.0
K04014	123.0
K04015	232.0
K04016	3.0
K04017	0.0
K04013	45.0
K07060	0.0
K07061	1.0
K07062	1114.0
K07063	419.0
K07064	32.0
K07065	9.0
K07066	724.0
K07067	181.0
K07068	176.0
K07069	788.0
K01121	0.0
K13629	0.0
K13628	1020.0
K13623	3.0
K13622	915.0
K13620	0.0
K13626	1413.0
K08586	0.0
K08587	0.0
K01428	1746.0
K01429	1712.0
K01422	1041.0
K01423	81.0
K01420	3889.0
K01421	3903.0
K01426	1952.0
K01427	0.0
K01424	4331.0
K01425	2530.0
K08068	29.0
K07538	0.0
K13086	0.0
K13085	0.0
K07287	19.0
K07824	0.0
K07682	0.0
K02722	1.0
K12978	0.0
K12979	6.0
K12972	24.0
K12973	4.0
K12974	3.0
K12975	2.0
K12976	1.0
K07821	0.0
K07683	24.0
K14750	0.0
K14751	0.0
K14953	0.0
K12288	4.0
K12289	4.0
K12282	13.0
K12283	3.0
K12280	4.0
K12281	3.0
K12286	3.0
K12287	3.0
K12284	3.0
K12285	4.0
K11957	1.0
K11956	3.0
K11955	1.0
K11954	1.0
K11953	1.0
K11952	1.0
K11951	1.0
K11950	1.0
K11959	1.0
K11958	1.0
K13889	43.0
K13888	31.0
K11963	1.0
K07217	149.0
K07216	3119.0
K07215	15.0
K07214	1784.0
K07213	401.0
K07212	0.0
K07219	296.0
K07218	22.0
K12150	11.0
K08689	0.0
K08688	9.0
K00402	0.0
K00401	0.0
K11994	0.0
K00152	0.0
K01043	96.0
K00154	9.0
K00157	0.0
K00156	463.0
K10533	0.0
K10530	86.0
K10531	2.0
K10536	1771.0
K10537	66.0
K10535	5.0
K10538	1.0
K10539	66.0
K00073	38.0
K13934	8.0
K00076	391.0
K00077	4503.0
K00074	4286.0
K00075	4516.0
K00078	0.0
K00079	3.0
K02290	1.0
K02563	5524.0
K02292	1.0
K08966	3.0
K02294	11.0
K08278	0.0
K08279	3.0
K08274	0.0
K08275	0.0
K08276	5.0
K08277	1.0
K00298	0.0
K00299	924.0
K00296	0.0
K00297	6064.0
K00294	114.0
K00292	2.0
K00293	2.0
K00290	3785.0
K07757	39.0
K12089	0.0
K01210	14.0
K01213	0.0
K01212	1053.0
K01215	94.0
K01214	0.0
K01217	0.0
K01216	1.0
K01219	8.0
K01218	903.0
K02749	1.0
K02746	372.0
K02747	327.0
K02744	652.0
K02745	354.0
K02742	6.0
K00924	1892.0
K00925	6510.0
K00926	3348.0
K00927	5531.0
K00928	7005.0
K00929	3063.0
K12085	0.0
K02298	8.0
K02299	11.0
K02568	42.0
K02569	36.0
K02562	2.0
K02291	990.0
K02560	4.0
K02293	16.0
K02566	1066.0
K02567	47.0
K02564	6775.0
K02297	11.0
K03169	11914.0
K03168	4482.0
K03163	0.0
K03162	0.0
K03167	0.0
K03166	0.0
K11038	4.0
K11039	1.0
K11030	0.0
K11031	101.0
K11032	1.0
K11033	0.0
K11034	0.0
K11035	0.0
K11036	0.0
K11037	0.0
K02546	1.0
K07668	606.0
K07669	6.0
K07666	920.0
K07667	5564.0
K07664	16.0
K07665	2372.0
K07662	29.0
K07663	917.0
K07660	9.0
K07661	13.0
K03927	3239.0
K07008	29.0
K07009	1135.0
K07002	44.0
K07003	2589.0
K07000	18.0
K07001	3809.0
K07006	1046.0
K07007	6130.0
K07004	24.0
K07005	4673.0
K03921	12.0
K02956	5495.0
K09725	0.0
K09181	1516.0
K08599	0.0
K08598	0.0
K08591	6100.0
K08590	2092.0
K01156	183.0
K01154	5421.0
K01407	4.0
K01400	1.0
K01153	4818.0
K01150	7.0
K01151	4298.0
K01408	0.0
K01409	6004.0
K01158	0.0
K01159	3040.0
K05523	3.0
K05522	36.0
K05521	3601.0
K05520	2586.0
K05527	50.0
K05526	5.0
K05525	4.0
K05524	96.0
K05529	0.0
K14518	1.0
K14519	925.0
K05949	0.0
K01754	4141.0
K05942	7.0
K01027	0.0
K02171	0.0
K02170	28.0
K02173	63.0
K02172	1.0
K01751	1147.0
K06416	597.0
K06417	2.0
K06414	1.0
K06947	0.0
K03379	8.0
K03808	940.0
K03809	977.0
K03806	31.0
K06412	3016.0
K03804	4.0
K12296	21.0
K03802	23.0
K03803	1286.0
K06413	65.0
K10808	10.0
K06411	1644.0
K01028	85.0
K01029	690.0
K11931	4.0
K11930	1.0
K11933	4.0
K11932	3.0
K11935	0.0
K11934	571.0
K11937	0.0
K11936	16.0
K11939	3.0
K11938	1.0
K10800	913.0
K06419	9.0
K11929	1.0
K07271	3038.0
K07270	10.0
K07273	1180.0
K07272	11.0
K07275	112.0
K07274	16.0
K07277	2177.0
K07276	26.0
K07279	1.0
K07278	26.0
K10623	0.0
K02481	2662.0
K11520	1.0
K02480	4.0
K08170	4.0
K02485	40.0
K02484	1449.0
K02487	14.0
K08600	6234.0
K08603	0.0
K08602	1525.0
K08605	5.0
K08604	1.0
K09956	914.0
K09957	1.0
K09954	943.0
K09955	4007.0
K09952	689.0
K09953	0.0
K09950	6.0
K09951	2567.0
K09958	922.0
K09959	9.0
K07495	6390.0
K07494	36.0
K07497	3779.0
K07496	1579.0
K07491	4304.0
K07490	3.0
K07493	1.0
K07492	32.0
K07499	4.0
K07498	50.0
K11209	19.0
K11208	0.0
K11204	0.0
K11203	103.0
K11202	370.0
K11201	8.0
K11200	7.0
K00058	8351.0
K00059	14896.0
K00728	0.0
K00729	14.0
K00055	56.0
K00057	5544.0
K00050	1099.0
K00051	0.0
K00720	27.0
K00721	3590.0
K14424	0.0
K06033	0.0
K14189	5.0
K14188	251.0
K06364	0.0
K14187	10.0
K01239	1163.0
K01238	443.0
K01897	5670.0
K01232	487.0
K01895	2510.0
K01230	0.0
K01893	5249.0
K01236	18.0
K01235	557.0
K01890	5527.0
K02768	658.0
K02769	146.0
K02760	1934.0
K02761	2079.0
K02763	5.0
K02764	3.0
K02765	956.0
K00948	7550.0
K00949	3980.0
K00942	6048.0
K00943	2681.0
K00940	2023.0
K00941	9763.0
K00946	2638.0
K00947	6.0
K00944	0.0
K00945	11563.0
K01097	0.0
K01096	100.0
K01095	613.0
K01093	39.0
K01092	3363.0
K01091	12555.0
K01090	5808.0
K03499	11764.0
K03498	8618.0
K03491	832.0
K03490	750.0
K03493	10.0
K03492	248.0
K03495	5466.0
K03497	12025.0
K03496	14692.0
K02817	0.0
K02814	4.0
K02815	7.0
K02810	1461.0
K02548	4949.0
K02549	1055.0
K02818	3.0
K02819	1027.0
K03637	2038.0
K03636	1032.0
K03147	4482.0
K03146	22.0
K08851	0.0
K06518	4791.0
K09729	206.0
K06048	22.0
K06045	1843.0
K06044	15.0
K09727	0.0
K09726	3.0
K06041	2281.0
K09720	7.0
K09723	0.0
K06042	2221.0
K09897	4.0
K09896	4.0
K09895	14.0
K09894	4.0
K09893	4.0
K09892	4.0
K09891	4.0
K09890	10.0
K09899	4.0
K09898	8.0
K03622	0.0
K07648	4.0
K07649	7.0
K07398	0.0
K07399	93.0
K11056	0.0
K11057	0.0
K11054	0.0
K11055	0.0
K07640	20.0
K07393	1029.0
K07390	966.0
K07391	5215.0
K07644	926.0
K07645	929.0
K07646	6383.0
K07647	1.0
K10896	0.0
K07024	19189.0
K07025	8822.0
K07026	8.0
K07027	3544.0
K07020	7.0
K07021	135.0
K07022	0.0
K07023	2989.0
K07028	15.0
K07029	9653.0
K10094	4.0
K01390	0.0
K01392	4.0
K01399	0.0
K02673	17.0
K05893	0.0
K05897	0.0
K05896	4361.0
K05895	1610.0
K05899	7.0
K05898	1.0
K00555	0.0
K00554	4348.0
K00557	105.0
K00556	535.0
K00551	4.0
K00559	0.0
K00558	8520.0
K01170	25.0
K01173	189.0
K01174	81.0
K01175	1250.0
K01176	439.0
K01178	930.0
K01179	5001.0
K14578	0.0
K14579	0.0
K08951	0.0
K08950	0.0
K08953	0.0
K03828	950.0
K03829	21.0
K03820	1501.0
K03821	35.0
K03822	0.0
K03823	3710.0
K03824	36.0
K03825	70.0
K03826	2350.0
K03827	1271.0
K12248	0.0
K12246	0.0
K12247	0.0
K12242	2.0
K12243	0.0
K12240	1.0
K12241	0.0
K11919	0.0
K11918	0.0
K11913	1.0
K11912	1.0
K11911	3.0
K11910	5.0
K11917	0.0
K11916	1.0
K11915	2.0
K11914	1.0
K12068	4.0
K12069	0.0
K12062	4.0
K12063	4.0
K12060	4.0
K12061	5.0
K12066	4.0
K12067	18.0
K12064	2.0
K12065	4.0
K07259	1805.0
K07258	10039.0
K07253	0.0
K07251	4.0
K07250	1735.0
K07257	448.0
K07256	0.0
K07255	0.0
K07254	0.0
K05372	0.0
K05373	0.0
K05370	0.0
K05371	1.0
K05374	0.0
K05375	8.0
K09970	15.0
K09971	22.0
K09972	40.0
K09973	1386.0
K09974	933.0
K09975	5.0
K09976	283.0
K09978	8.0
K09979	417.0
K11261	1128.0
K11260	0.0
K11263	10.0
K11264	7.0
K10793	174.0
K10796	176.0
K10797	691.0
K10794	133.0
K10795	170.0
K00700	6523.0
K00701	1.0
K10798	0.0
K00703	5041.0
K00705	6115.0
K09828	0.0
K10133	0.0
K13053	8.0
K03192	922.0
K00964	0.0
K00965	3063.0
K00966	1842.0
K00960	0.0
K00961	0.0
K00962	5325.0
K00963	2088.0
K00969	4536.0
K12681	0.0
K02703	4.0
K08364	12.0
K08365	9.0
K02706	2.0
K08363	2.0
K08361	0.0
K02708	1.0
K02709	1.0
K08368	95.0
K08369	193.0
K01615	525.0
K01617	9.0
K01616	0.0
K01611	620.0
K01610	3635.0
K01613	3244.0
K01612	0.0
K01619	5293.0
K01618	2.0
K02834	5500.0
K02835	5526.0
K05281	1.0
K03619	1.0
K03618	0.0
K03617	4328.0
K03616	192.0
K03615	4322.0
K03614	3693.0
K03613	4137.0
K03612	3890.0
K03611	54.0
K03610	3132.0
K09705	75.0
K09704	2558.0
K09701	934.0
K09700	5.0
K09709	2.0
K06391	872.0
K06390	2999.0
K06393	2957.0
K06392	2282.0
K06395	305.0
K06394	1933.0
K06397	2376.0
K06396	2395.0
K06399	2557.0
K06398	3038.0
K06435	0.0
K11078	0.0
K11079	0.0
K11074	14.0
K11075	14.0
K11076	14.0
K11077	0.0
K11070	3687.0
K11071	3771.0
K11072	4557.0
K11073	17.0
K06935	0.0
K06934	746.0
K06937	998.0
K06936	10.0
K06931	0.0
K06930	0.0
K06933	0.0
K06932	0.0
K06939	0.0
K06938	12.0
K13381	1.0
K05916	931.0
K05917	1.0
K05914	0.0
K05915	0.0
K05912	0.0
K05913	0.0
K05910	86.0
K05911	0.0
K05918	0.0
K05919	2545.0
K00392	9.0
K00390	1266.0
K00397	0.0
K00395	49.0
K00394	684.0
K01884	0.0
K00399	0.0
K01886	4974.0
K01376	69.0
K01372	2208.0
K09149	0.0
K09148	0.0
K01225	107.0
K09145	728.0
K09144	726.0
K09147	0.0
K09146	0.0
K09141	68.0
K09140	0.0
K09143	10.0
K09142	0.0
K05709	1.0
K05708	2.0
K05879	2850.0
K05878	2721.0
K05875	5.0
K05874	10.0
K05877	4.0
K05876	2.0
K05873	50.0
K00579	0.0
K00578	0.0
K00577	0.0
K00575	4103.0
K00574	2082.0
K00573	1062.0
K00571	3907.0
K00570	4.0
K01118	532.0
K01119	1021.0
K01157	9.0
K01112	15.0
K01113	976.0
K04477	2898.0
K01114	43.0
K01115	4.0
K08087	0.0
K01315	0.0
K08085	1.0
K08084	36.0
K08083	15.0
K08082	27.0
K08081	9.0
K08080	0.0
K01152	20.0
K01401	1.0
K09826	11.0
K06344	1.0
K06345	0.0
K09822	926.0
K06343	0.0
K10938	0.0
K06341	0.0
K10934	0.0
K10935	0.0
K10932	0.0
K11052	0.0
K10930	0.0
K06349	3.0
K11053	0.0
K10754	0.0
K01755	6066.0
K10200	931.0
K02132	0.0
K02137	1.0
K03840	6.0
K03841	139.0
K13028	2.0
K13799	2.0
K13798	0.0
K13795	0.0
K13794	0.0
K13021	0.0
K13792	0.0
K13791	0.0
K13790	0.0
K12268	7.0
K12269	12.0
K12262	54.0
K12263	3.0
K12264	1.0
K12265	1.0
K12266	3.0
K12267	5359.0
K01757	0.0
K12237	0.0
K13243	0.0
K13245	0.0
K13244	0.0
K13246	0.0
K03264	0.0
K03265	7.0
K03263	0.0
K03268	0.0
K03269	2059.0
K12415	0.0
K10211	1.0
K09918	5.0
K09919	11.0
K06720	4.0
K09913	21.0
K09910	4.0
K09911	4.0
K09916	12.0
K09917	4.0
K06726	791.0
K09915	925.0
K11535	9.0
K11534	190.0
K11537	648.0
K11531	1.0
K11533	0.0
K11532	2.0
K11249	106.0
K11539	0.0
K00762	6791.0
K00763	3991.0
K00760	5380.0
K00761	4581.0
K00766	4590.0
K00767	3068.0
K00764	7544.0
K00765	5173.0
K00768	3519.0
K00769	37.0
K11059	0.0
K00186	12.0
K00187	12.0
K00184	1268.0
K00185	1147.0
K00183	234.0
K00180	2527.0
K00188	0.0
K00189	0.0
K10110	2423.0
K10111	4.0
K10112	3710.0
K10113	0.0
K10114	0.0
K10115	0.0
K10116	1.0
K10117	4587.0
K10118	6407.0
K10119	5835.0
K04641	0.0
K04643	2.0
K04642	0.0
K13282	28.0
K00988	7.0
K00989	1444.0
K00986	524.0
K00984	728.0
K00985	0.0
K00982	37.0
K00983	1786.0
K00980	782.0
K00981	6475.0
K01585	2104.0
K01584	6.0
K01586	6898.0
K13498	10.0
K01580	1202.0
K01583	357.0
K01582	752.0
K13497	1673.0
K01589	1365.0
K01588	6338.0
K14941	17.0
K08347	0.0
K08348	3.0
K02720	1.0
K14949	0.0
K02723	1.0
K03459	0.0
K03458	3046.0
K03455	4187.0
K03457	414.0
K03451	824.0
K03981	33.0
K03980	1534.0
K02614	1287.0
K01639	4105.0
K01638	72.0
K01637	35.0
K01636	210.0
K01635	89.0
K01634	8.0
K01633	2268.0
K01632	87.0
K01631	3.0
K01630	998.0
K02615	5.0
K02588	815.0
K02589	913.0
K02858	181.0
K02859	205.0
K14051	1.0
K14053	1.0
K14052	1.0
K02852	529.0
K02853	5.0
K02850	0.0
K02851	8.0
K14059	1068.0
K14058	30.0
K02586	209.0
K02587	276.0
K03679	0.0
K03671	12191.0
K03670	920.0
K03673	31.0
K03672	10.0
K03675	12.0
K03674	4.0
K03677	0.0
K03676	49.0
K09761	5162.0
K09760	1397.0
K09763	36.0
K09762	3306.0
K09765	4423.0
K09764	223.0
K09767	304.0
K06006	9.0
K09769	1602.0
K09768	1385.0
K10353	0.0
K03187	1740.0
K03186	1505.0
K03185	44.0
K03184	6.0
K03183	5558.0
K03182	1468.0
K03181	18.0
K03189	1744.0
K03188	1744.0
K02715	1.0
K12455	0.0
K12454	965.0
K12453	0.0
K12452	232.0
K12451	0.0
K07358	0.0
K07356	0.0
K07357	6.0
K07354	0.0
K07355	0.0
K07352	0.0
K07353	0.0
K07350	3.0
K07351	3.0
K06919	728.0
K06918	6.0
K06917	81.0
K06916	56.0
K06915	1282.0
K06914	0.0
K06913	0.0
K06912	0.0
K06911	3113.0
K06910	966.0
K08986	23.0
K08987	228.0
K08984	962.0
K08985	1.0
K08982	51.0
K08983	2.0
K08980	6.0
K08981	638.0
K08988	3.0
K08989	17.0
K02252	0.0
K05934	2388.0
K05936	2500.0
K05937	8.0
K02253	0.0
K05939	1854.0
K00378	4004.0
K00375	3877.0
K00374	57.0
K00376	21.0
K00371	42.0
K00370	35.0
K00373	30.0
K00372	928.0
K01358	7124.0
K09166	919.0
K09165	31.0
K09164	20.0
K09163	890.0
K09162	938.0
K09161	4.0
K09160	16.0
K01354	971.0
K01355	3.0
K01356	5272.0
K05601	5.0
K05851	9.0
K03807	8.0
K05606	724.0
K02927	0.0
K05974	0.0
K03805	1.0
K05976	0.0
K00519	1.0
K00518	8.0
K03800	3037.0
K00511	0.0
K00510	5.0
K03801	1144.0
K00515	0.0
K00514	15.0
K00517	50.0
K05971	11.0
K03154	3424.0
K11147	0.0
K05581	1.0
K05580	1.0
K05583	1.0
K05582	1.0
K05585	1.0
K05584	1.0
K05587	0.0
K05586	2.0
K05589	87.0
K03150	5524.0
K03623	13.0
K03152	5033.0
K14200	1.0
K14201	1.0
K14202	0.0
K03621	4831.0
K14204	1.0
K14205	150.0
K01134	728.0
K01135	30.0
K01136	1844.0
K01137	1045.0
K01130	5527.0
K01132	0.0
K01133	1862.0
K01138	4629.0
K01139	490.0
K02113	5149.0
K02112	6024.0
K02111	5419.0
K02446	1078.0
K02117	4054.0
K02116	813.0
K02115	6023.0
K02114	6020.0
K02119	2748.0
K02118	4493.0
K02448	3.0
K01036	10.0
K03212	5.0
K13007	2.0
K13006	40.0
K13005	0.0
K13004	740.0
K13001	1.0
K06404	2024.0
K01032	4.0
K06951	81.0
K03862	7.0
K03863	3.0
K06406	3043.0
K06957	5.0
K05020	238.0
K06400	2078.0
K06403	2092.0
K06954	11.0
K10814	0.0
K10817	0.0
K10816	0.0
K07136	6.0
K03242	0.0
K03243	0.0
K12202	2.0
K12203	2.0
K12206	2.0
K12207	2.0
K12204	2.0
K12205	2.0
K12208	2.0
K12209	2.0
K13919	437.0
K13918	2.0
K06214	3.0
K06215	2066.0
K09936	1766.0
K06217	5490.0
K09930	930.0
K09931	46.0
K09932	918.0
K06213	4371.0
K09938	7.0
K09939	604.0
K11517	0.0
K06337	0.0
K13301	4.0
K00748	2148.0
K00745	0.0
K00743	5.0
K07165	944.0
K07164	2179.0
K07167	6.0
K07166	3124.0
K07161	91.0
K07160	394.0
K07163	0.0
K07162	139.0
K07169	1.0
K07168	30.0
K06336	0.0
K01839	2977.0
K01838	688.0
K01835	592.0
K01834	16329.0
K01837	0.0
K01830	0.0
K00608	0.0
K02632	0.0
K02630	0.0
K02631	0.0
K08322	237.0
K08323	149.0
K08320	1.0
K08321	1385.0
K08326	0.0
K08324	6.0
K08325	309.0
K01659	46.0
K01658	4563.0
K02637	1.0
K01653	6071.0
K01652	8893.0
K01655	17.0
K01654	2491.0
K01657	4096.0
K02874	4611.0
K02875	0.0
K02876	5420.0
K02877	0.0
K02871	5451.0
K02873	0.0
K02878	5530.0
K02879	5524.0
K14070	0.0
K09749	2583.0
K09748	4465.0
K06023	8339.0
K09742	0.0
K09741	0.0
K09740	137.0
K09747	4378.0
K09746	0.0
K09745	0.0
K06024	4259.0
K03477	1.0
K03476	510.0
K03475	1440.0
K03474	2035.0
K03473	1026.0
K03472	5.0
K03471	1003.0
K03470	5354.0
K03478	786.0
K02304	3694.0
K02305	3.0
K02302	588.0
K02303	60.0
K02300	11.0
K02301	1049.0
K03653	0.0
K03652	1266.0
K03651	16.0
K03650	5460.0
K03657	13566.0
K03656	23.0
K03655	8980.0
K03654	7346.0
K03658	779.0
K12439	0.0
K12431	0.0
K12430	0.0
K12433	0.0
K12432	0.0
K12435	0.0
K12434	0.0
K12437	0.0
K12436	1.0
K06979	40.0
K06978	2250.0
K06971	806.0
K06970	428.0
K06973	4921.0
K06972	2403.0
K06975	1940.0
K06974	8.0
K06977	18.0
K06976	749.0
K07082	4001.0
K07083	466.0
K07080	1657.0
K07081	120.0
K07086	7.0
K07087	0.0
K07084	50.0
K07085	2782.0
K07088	7913.0
K07089	2278.0
K01317	0.0
K11162	0.0
K11163	0.0
K11161	0.0
K11168	0.0
K00356	83.0
K00355	16.0
K00354	0.0
K00353	6.0
K00351	1106.0
K00350	1106.0
K05952	16.0
K05953	0.0
K05951	0.0
K05956	0.0
K05957	0.0
K00358	208.0
K00689	7.0
K00688	7826.0
K00681	1427.0
K00680	5322.0
K00683	5.0
K00685	927.0
K00684	1501.0
K00687	17.0
K00686	1.0
K05831	0.0
K05830	0.0
K05833	3797.0
K05832	3193.0
K05834	4.0
K05837	5502.0
K05836	11.0
K05839	5.0
K05838	20.0
K07677	4.0
K00533	1623.0
K00532	164.0
K00531	0.0
K00530	0.0
K00537	4651.0
K00536	0.0
K00535	1.0
K00534	38.0
K00539	0.0
K00538	0.0
K11029	0.0
K14260	989.0
K14261	45.0
K14266	17.0
K14267	24.0
K14268	1.0
K14269	1.0
K01337	2.0
K01338	5940.0
K02683	0.0
K02682	4.0
K02681	1.0
K02680	3.0
K02687	5366.0
K02686	15.0
K02685	0.0
K02689	1.0
K02688	49.0
K00824	887.0
K00827	1.0
K00826	6535.0
K00821	7162.0
K00820	5872.0
K00823	304.0
K00822	15.0
K00829	0.0
K00828	0.0
K01488	793.0
K01489	4284.0
K01484	5.0
K01485	950.0
K01486	2432.0
K01487	1962.0
K01480	2817.0
K01481	0.0
K01482	54.0
K01483	7.0
K02469	8203.0
K02468	6.0
K02466	13.0
K02465	0.0
K02464	2.0
K02463	10.0
K02462	13.0
K02461	17.0
K02460	19.0
K08969	48.0
K13061	1.0
K13060	0.0
K13063	0.0
K13062	0.0
K13069	1.0
K08964	5.0
K06363	0.0
K03079	576.0
K06342	0.0
K03078	0.0
K13289	0.0
K13288	30.0
K13285	1.0
K13287	1.0
K13286	0.0
K13281	166.0
K13280	1366.0
K13283	2.0
K00054	252.0
K04496	0.0
K05369	0.0
K05368	8.0
K03228	919.0
K03229	919.0
K00052	5190.0
K03222	947.0
K03223	943.0
K03220	3.0
K03221	2.0
K03226	918.0
K03227	919.0
K03224	918.0
K03225	35.0
K09482	0.0
K09483	0.0
K13836	0.0
K12228	0.0
K05360	0.0
K12224	2.0
K12225	2.0
K12226	0.0
K12227	0.0
K12220	0.0
K05363	35.0
K12222	2.0
K12223	2.0
K08681	2060.0
K08680	67.0
K08683	0.0
K08682	4.0
K08685	2.0
K08684	5.0
K08687	1.0
K08686	0.0
K11755	5403.0
K11754	12644.0
K11751	63.0
K11750	4.0
K11753	10882.0
K11752	6224.0
K02407	1694.0
K13938	7.0
K13936	0.0
K13935	9.0
K02406	4631.0
K13933	1.0
K13932	8.0
K13931	8.0
K13930	1.0
K12088	0.0
K12081	0.0
K12082	0.0
K12083	0.0
K12084	0.0
K12086	0.0
K12087	0.0
K09611	1.0
K09612	5.0
K04940	0.0
K10085	0.0
K05394	0.0
K05395	1.0
K06340	0.0
K13043	666.0
K07149	1655.0
K07148	1066.0
K07147	1001.0
K07146	103.0
K07145	73.0
K07144	0.0
K07143	0.0
K07142	0.0
K07141	1135.0
K07140	21.0
K10156	0.0
K10150	0.0
K10620	0.0
K10621	0.0
K14028	1.0
K14029	1.0
K01817	4350.0
K01816	963.0
K01815	2741.0
K01814	5172.0
K01813	1845.0
K01812	4515.0
K01811	6543.0
K01810	5678.0
K01819	73.0
K01818	1322.0
K14580	0.0
K05379	0.0
K08304	56.0
K08305	71.0
K08306	35.0
K08307	1198.0
K08300	88.0
K08301	4518.0
K08302	808.0
K08303	9408.0
K08308	4.0
K08309	652.0
K14671	0.0
K14670	0.0
K14673	0.0
K14672	0.0
K01673	1930.0
K01672	1.0
K01671	1.0
K01677	3139.0
K01676	1156.0
K01674	45.0
K01679	1288.0
K01678	2894.0
K02899	5420.0
K02896	0.0
K02897	2449.0
K02895	5520.0
K02892	5530.0
K02890	5529.0
K10811	0.0
K02096	1.0
K02097	1.0
K02094	1.0
K02095	1.0
K02092	1.0
K02093	1.0
K02099	3967.0
K03411	2641.0
K03410	2709.0
K03413	3869.0
K03412	2098.0
K03415	865.0
K03414	47.0
K03417	29.0
K03416	0.0
K03418	1.0
K05376	0.0
K02320	0.0
K02322	0.0
K02323	0.0
K05377	0.0
K13542	5472.0
K13543	0.0
K13540	2.0
K13541	38.0
K12145	1.0
K12144	0.0
K12147	1.0
K12410	6278.0
K12141	483.0
K12140	490.0
K12143	39.0
K12142	1.0
K12149	4.0
K12148	4.0
K07312	3.0
K07313	1245.0
K07310	40.0
K07311	18.0
K07316	226.0
K07317	0.0
K07314	0.0
K07315	1294.0
K07318	102.0
K07319	1450.0
K03936	0.0
K03425	1.0
K03426	3432.0
K03427	5802.0
K03420	0.0
K03421	0.0
K03422	0.0
K03423	10.0
K03756	12.0
K03757	1.0
K03206	0.0
K03755	0.0
K11144	339.0
K11145	3301.0
K05972	0.0
K05973	7.0
K03752	1143.0
K05978	0.0
K05979	108.0
K03753	211.0
K00331	2175.0
K00330	2197.0
K00333	1119.0
K00332	1110.0
K00335	4078.0
K00334	4685.0
K00337	2232.0
K00336	5854.0
K00339	2196.0
K00338	2166.0
K03751	0.0
K06953	27.0
K06952	59.0
K06407	3051.0
K06950	10217.0
K10819	211.0
K06956	146.0
K06955	19.0
K06402	1271.0
K10815	0.0
K06959	5243.0
K06958	3428.0
K06409	5908.0
K06408	1449.0
K09129	16.0
K09128	305.0
K09123	233.0
K09122	19.0
K09121	3140.0
K09120	0.0
K09127	11.0
K09126	20.0
K09125	721.0
K09124	97.0
K01233	6.0
K05819	0.0
K05818	0.0
K01896	1.0
K05813	2928.0
K05812	8.0
K05811	3.0
K05810	4584.0
K05817	13.0
K05816	34.0
K05815	945.0
K05814	243.0
K01894	939.0
K01892	5663.0
K01234	507.0
K01144	2080.0
K01146	4.0
K01141	23.0
K01416	0.0
K11434	1.0
K01415	17.0
K06354	0.0
K01414	946.0
K09836	1.0
K01318	2.0
K01319	0.0
K01312	0.0
K06350	8.0
K02669	6302.0
K02668	37.0
K02665	30.0
K02664	96.0
K02667	35.0
K02666	102.0
K02661	1.0
K02660	21.0
K02663	75.0
K02662	1566.0
K00809	73.0
K00808	1.0
K00806	5599.0
K00805	3049.0
K00804	0.0
K00803	188.0
K00802	0.0
K00801	915.0
K00800	4626.0
K10921	0.0
K02409	1750.0
K02408	2639.0
K02401	2131.0
K02400	2533.0
K02403	5.0
K02402	5.0
K02405	2656.0
K05364	2311.0
K05367	1533.0
K05366	13002.0
K10210	1.0
K10216	0.0
K13049	862.0
K13048	0.0
K13739	0.0
K10215	0.0
K06122	132.0
K13735	7.0
K13734	0.0
K13041	3.0
K13040	3.0
K13731	0.0
K13730	11.0
K13733	1.0
K13732	1.0
K04516	1129.0
K03204	24.0
K03205	7555.0
K03207	7.0
K03200	6.0
K03201	22.0
K03202	0.0
K03203	18.0
K03208	5.0
K03758	242.0
K03759	0.0
K09469	2.0
K09461	3.0
K06204	205.0
K00178	8.0
K13950	2.0
K13953	209.0
K13955	0.0
K13954	1682.0
K10920	0.0
K06324	1.0
K11777	304.0
K11779	4.0
K11778	0.0
K06325	0.0
K12600	0.0
K07432	0.0
K07430	0.0
K06326	0.0
K07128	0.0
K07121	43.0
K07120	23.0
K07123	914.0
K07122	15.0
K07125	0.0
K07124	4239.0
K07127	929.0
K07126	1498.0
K01870	5528.0
K01873	6248.0
K01872	5508.0
K01875	5548.0
K01874	6308.0
K01876	5703.0
K01879	437.0
K01878	448.0
K06321	0.0
K00476	0.0
K00477	0.0
K00474	0.0
K00472	5.0
K00470	1.0
K00471	12.0
K00478	0.0
K00479	2.0
K04775	2.0
K04774	15.0
K04777	0.0
K04776	0.0
K04771	916.0
K04770	34.0
K04773	3282.0
K04772	917.0
K04779	1.0
K04778	0.0
K14657	0.0
K14656	0.0
K14654	0.0
K14653	0.0
K14652	6689.0
K14659	0.0
K14658	0.0
K14386	0.0
K09926	23.0
K01699	4.0
K01698	2607.0
K01695	4238.0
K01697	37.0
K01696	4624.0
K01690	20.0
K01693	4164.0
K01692	1220.0
K07227	2.0
K03439	5355.0
K03438	8263.0
K13380	0.0
K03928	115.0
K03925	3902.0
K03924	10972.0
K03431	5008.0
K03926	1012.0
K03437	4526.0
K03436	4922.0
K03435	6.0
K03434	0.0
K02348	460.0
K02342	3476.0
K02343	5258.0
K02340	5215.0
K02341	5468.0
K02346	7420.0
K02347	1001.0
K02344	4.0
K02345	5.0
K03697	700.0
K03696	5657.0
K03695	5383.0
K03694	587.0
K03693	61.0
K03692	3.0
K03690	21.0
K03699	4583.0
K03698	3617.0
K13566	0.0
K12164	0.0
K07338	2.0
K07339	580.0
K07334	397.0
K07335	4355.0
K07336	925.0
K07337	66.0
K07330	0.0
K07331	0.0
K07332	0.0
K07333	0.0
K09695	928.0
K09694	930.0
K09697	591.0
K09696	575.0
K09691	4447.0
K09690	3555.0
K09693	107.0
K09692	288.0
K09699	11.0
K09698	350.0
K07590	425.0
K07591	0.0
K07592	1.0
K05998	0.0
K05999	0.0
K05996	0.0
K05997	6.0
K05994	1.0
K05995	1446.0
K05993	861.0
K05991	0.0
K10837	0.0
K00319	0.0
K00318	72.0
K00648	7485.0
K02545	1.0
K00645	5613.0
K00311	48.0
K00646	0.0
K00317	12.0
K00316	6.0
K00643	18.0
K00314	11.0
K02547	670.0
K06429	0.0
K06428	1.0
K06427	0.0
K02812	0.0
K06425	15.0
K06424	0.0
K06423	177.0
K06422	1.0
K06421	10.0
K02813	0.0
K02930	0.0
K03815	3.0
K05612	0.0
K03367	248.0
K03366	199.0
K03812	8.0
K03635	1029.0
K03634	85.0
K03631	5312.0
K05969	0.0
K03630	5918.0
K03633	4.0
K03632	4.0
K01998	5304.0
K01999	5378.0
K01992	14761.0
K01993	4577.0
K01990	24888.0
K01991	3787.0
K01996	5265.0
K01997	5462.0
K01994	44.0
K01995	5345.0
K03148	420.0
K03639	2698.0
K05692	1.0
K03638	103.0
K00869	255.0
K00868	3447.0
K00861	0.0
K00860	1641.0
K00863	303.0
K00862	1.0
K00865	3593.0
K00864	5763.0
K00867	234.0
K00866	0.0
K01192	4624.0
K01190	17099.0
K01191	5070.0
K01197	727.0
K01194	61.0
K01195	1609.0
K01198	1600.0
K01199	3.0
K00656	9329.0
K00657	2311.0
K00306	0.0
K14591	139.0
K00300	0.0
K00653	0.0
K13715	1.0
K13713	0.0
K00650	0.0
K00651	3835.0
K14596	0.0
K02647	6565.0
K14598	0.0
K02643	0.0
K02642	0.0
K02641	1.0
K02640	1.0
K03594	1333.0
K03595	4576.0
K03596	5390.0
K03597	9.0
K03590	2458.0
K03591	4.0
K03592	601.0
K03593	2160.0
K03598	9.0
K03599	26.0
K01736	5330.0
K01737	2376.0
K01734	6285.0
K01735	5464.0
K01732	0.0
K01733	5711.0
K01730	801.0
K01731	0.0
K06049	0.0
K01738	7823.0
K01739	1043.0
K11809	0.0
K05343	252.0
K02422	3009.0
K02421	2136.0
K05340	381.0
K02427	85.0
K05346	79.0
K02425	4.0
K02424	3.0
K05349	17364.0
K02428	2121.0
K03770	2171.0
K03771	2256.0
K03772	1055.0
K03773	1178.0
K03774	96.0
K03775	1182.0
K03776	14.0
K03777	36.0
K03778	4394.0
K03779	538.0
K09722	0.0
K08174	2.0
K14114	0.0
K13979	966.0
K13237	2.0
K14440	0.0
K09992	1673.0
K09990	5.0
K09991	14.0
K09996	3.0
K09997	3.0
K09994	2.0
K14110	0.0
K09998	3.0
K09999	5.0
K14111	0.0
K14113	0.0
K14449	0.0
K10213	21.0
K14118	0.0
K11711	231.0
K11710	26.0
K11712	382.0
K11717	7422.0
K11719	29.0
K06857	35.0
K10440	7671.0
K10441	6854.0
K07103	0.0
K07102	959.0
K07101	88.0
K07100	3.0
K07107	5647.0
K07106	1045.0
K07105	2457.0
K07456	4459.0
K07459	56.0
K07458	1696.0
K07109	160.0
K07108	0.0
K10198	0.0
K10199	0.0
K10190	3340.0
K10191	0.0
K10192	300.0
K10193	146.0
K10194	181.0
K10195	0.0
K10196	0.0
K10197	0.0
K15013	0.0
K01858	820.0
K15016	0.0
K15017	0.0
K01853	0.0
K01852	0.0
K01851	0.0
K01850	631.0
K01857	6.0
K01856	6.0
K01854	5171.0
K07539	0.0
K08478	3.0
K08479	1.0
K08476	3.0
K08477	0.0
K08475	3.0
K00450	11.0
K00451	34.0
K00452	12.0
K00453	20.0
K00455	3.0
K00456	1.0
K00457	37.0
K00106	1.0
K00459	101.0
K00104	2782.0
K00105	18.0
K00102	44.0
K00103	2.0
K00100	10247.0
K00101	35.0
K01509	0.0
K04759	8616.0
K04758	9910.0
K04757	268.0
K01504	0.0
K04755	75.0
K04754	77.0
K04753	41.0
K04752	22.0
K04751	3402.0
K01502	915.0
K14631	0.0
K05359	0.0
K14632	0.0
K07536	0.0
K12080	0.0
K02364	3.0
K12369	50.0
K02361	675.0
K02362	1.0
K02363	4.0
K13509	0.0
K13503	1.0
K13500	0.0
K12109	0.0
K12108	0.0
K12101	0.0
K12100	0.0
K12103	0.0
K12102	0.0
K12105	0.0
K12104	0.0
K12107	0.0
K12106	0.0
K11023	0.0
K03014	0.0
K08906	4.0
K08904	0.0
K08900	0.0
K06223	5008.0
K06199	2570.0
K06198	214.0
K06197	4.0
K06196	1866.0
K06194	994.0
K06193	1046.0
K06192	966.0
K06191	177.0
K06190	33.0
K11104	1283.0
K11105	2039.0
K11106	2.0
K11107	17.0
K11102	66.0
K11103	933.0
K07862	170.0
K00666	2696.0
K00663	5.0
K00662	859.0
K00661	5880.0
K00660	938.0
K06997	5292.0
K06996	991.0
K06995	10.0
K10852	234.0
K06993	0.0
K06992	3.0
K06991	21.0
K06990	95.0
K11050	0.0
K06999	986.0
K06998	984.0
K05338	25.0
K11051	0.0
K06441	0.0
K06440	1.0
K06443	23.0
K06442	4318.0
K06445	17.0
K06447	5.0
K06446	42.0
K06309	0.0
K05686	0.0
K02655	78.0
K07392	0.0
K00595	5349.0
K00594	0.0
K00596	0.0
K00599	12233.0
K00598	26.0
K02657	18.0
K07642	24.0
K07643	1.0
K07396	8.0
K07397	224.0
K07394	14.0
K07395	15.0
K04102	1.0
K04103	42.0
K04100	1.0
K04101	2.0
K04107	0.0
K04105	0.0
K04108	0.0
K04109	0.0
K07716	1.0
K07717	270.0
K07714	956.0
K07715	39.0
K07712	944.0
K07713	1311.0
K07710	6.0
K07711	5.0
K07718	13589.0
K07719	349.0
K00843	1.0
K00842	1.0
K00841	303.0
K00840	1.0
K00847	6841.0
K00846	0.0
K00845	11155.0
K00844	60.0
K00849	4330.0
K00848	3185.0
K06302	2.0
K13771	938.0
K13770	67.0
K13772	0.0
K13775	3.0
K13774	2.0
K13777	1.0
K13776	1.0
K13779	1.0
K13778	1.0
K02621	2337.0
K02992	5517.0
K02623	0.0
K08286	0.0
K08281	180.0
K02996	5028.0
K02995	0.0
K02994	5530.0
K02629	0.0
K02628	0.0
K08289	1970.0
K08288	0.0
K03578	939.0
K03579	981.0
K03576	939.0
K03577	739.0
K03574	9341.0
K03575	3511.0
K03572	5437.0
K03573	408.0
K03570	5424.0
K03571	2809.0
K01710	8391.0
K01711	4389.0
K01712	896.0
K01713	1.0
K01714	10345.0
K01715	2143.0
K01716	23.0
K01718	5.0
K01719	1167.0
K03081	18.0
K02199	56.0
K02198	134.0
K14170	7798.0
K02193	67.0
K02192	91.0
K02191	47.0
K02190	2731.0
K02197	135.0
K02196	21.0
K02195	133.0
K02194	124.0
K03718	1731.0
K03719	1564.0
K03712	4670.0
K03713	134.0
K03710	4487.0
K03711	7594.0
K03716	1686.0
K03717	934.0
K03715	57.0
K07129	0.0
K00045	23.0
K13995	0.0
K13994	0.0
K13991	0.0
K13990	700.0
K13993	4071.0
K13992	0.0
K06298	2202.0
K06299	2.0
K06294	3.0
K06295	905.0
K06296	185.0
K06297	149.0
K06290	0.0
K06291	0.0
K06292	0.0
K06293	0.0
K12743	0.0
K00248	2541.0
K06426	43.0
K11739	1.0
K11738	2.0
K11733	5.0
K11732	0.0
K11731	5.0
K11737	10.0
K11736	1.0
K11735	0.0
K11734	1.0
K06870	0.0
K06871	8480.0
K06872	2602.0
K06873	42.0
K06874	0.0
K06875	0.0
K06876	942.0
K06877	813.0
K06878	1207.0
K06879	72.0
K07478	6549.0
K12645	0.0
K07479	4.0
K07473	3364.0
K07472	0.0
K07471	29.0
K07470	1.0
K07477	6.0
K07476	5.0
K07474	167.0
K15038	0.0
K15039	0.0
K15034	27.0
K15036	3.0
K15037	0.0
K08738	30.0
K06420	0.0
K00128	2110.0
K00129	0.0
K00438	0.0
K00432	1621.0
K00433	1674.0
K00122	24.0
K00123	1407.0
K00124	302.0
K00125	0.0
K00126	2.0
K00127	117.0
K08973	62.0
K14348	1.0
K14347	2.0
K14340	0.0
K08972	307.0
K01525	27.0
K01524	6897.0
K01523	570.0
K01521	2.0
K01520	5573.0
K01529	415.0
K08977	26.0
K03969	273.0
K08929	0.0
K02388	2685.0
K02389	2532.0
K02386	51.0
K02387	2639.0
K02384	0.0
K02385	2062.0
K02382	0.0
K02380	128.0
K02381	4.0
K05386	0.0
K13524	0.0
K13525	29.0
K13527	11.0
K13520	0.0
K13522	6.0
K13529	917.0
K03385	195.0
K03384	0.0
K03387	970.0
K03386	2197.0
K03381	6.0
K03380	3.0
K03383	3.0
K03382	1382.0
K03389	705.0
K03388	799.0
K05356	2.0
K12344	111.0
K12343	527.0
K12342	0.0
K12341	0.0
K12340	1709.0
K02430	4.0
K12349	0.0
K05351	6.0
K11694	8.0
K11695	2.0
K11690	1873.0
K05352	4.0
K11693	7.0
K08928	0.0
K03433	36.0
K13832	28.0
K03039	0.0
K03432	10.0
K06607	0.0
K06606	59.0
K06605	10.0
K03430	1616.0
K06603	260.0
K06602	1.0
K06601	1.0
K06600	1.0
K05358	1.0
K06609	1.0
K06608	45.0
K03923	43.0
K03922	0.0
K11472	24.0
K11473	1077.0
K11474	1.0
K11475	0.0
K11476	3.0
K11477	2.0
K00601	0.0
K00600	5420.0
K00603	696.0
K03746	15.0
K00605	3151.0
K00604	5573.0
K00607	4.0
K00606	3002.0
K00609	5359.0
K03741	2762.0
K03740	237.0
K03743	564.0
K10873	0.0
K03214	4.0
K14068	0.0
K13317	0.0
K06360	0.0
K14069	0.0
K08078	1.0
K09650	4.0
K06361	0.0
K07802	0.0
K07803	43.0
K07800	2.0
K07801	0.0
K07806	4.0
K07807	1.0
K07804	0.0
K07805	0.0
K06362	0.0
K01172	0.0
K10257	0.0
K10255	915.0
K10254	2974.0
K10253	0.0
K10918	1.0
K04128	0.0
K01958	1456.0
K01959	8.0
K01956	5518.0
K01957	0.0
K04126	0.0
K04127	7.0
K01952	6844.0
K01953	7416.0
K01950	5280.0
K01951	7039.0
K07730	0.0
K07731	0.0
K07732	0.0
K07733	20.0
K07734	27.0
K07735	1565.0
K07736	3470.0
K07737	12275.0
K07738	3977.0
K07739	46.0
K06365	0.0
K06366	0.0
K06367	0.0
K10910	1.0
K10911	0.0
K04382	0.0
K10775	0.0
K02609	11.0
K02979	0.0
K02978	0.0
K06368	0.0
K02975	0.0
K02974	0.0
K02977	0.0
K02976	0.0
K03558	727.0
K03559	7739.0
K03550	5177.0
K03551	5516.0
K03552	0.0
K03553	6260.0
K03554	25.0
K03555	5441.0
K03556	1031.0
K03557	26.0
K01778	5340.0
K01779	935.0
K06369	0.0
K01772	301.0
K01770	5077.0
K01771	410.0
K01776	5298.0
K01777	173.0
K01774	0.0
K01775	6583.0
K05385	0.0
K05384	0.0
K05383	0.0
K05382	0.0
K05381	0.0
K08159	22.0
K14153	125.0
K14154	0.0
K14155	6222.0
K08152	2.0
K08156	1047.0
K08076	0.0
K12809	0.0
K05297	54.0
K03734	8209.0
K03735	404.0
K03736	404.0
K03737	4455.0
K03731	0.0
K03732	15.0
K03733	2560.0
K03738	394.0
K03739	247.0
K08139	4.0
K06994	122.0
K12660	0.0
K12661	132.0
K07450	2.0
K08719	0.0
K08717	81.0
K08715	2.0
K08714	7.0
K08713	2.0
K08710	0.0
K11311	0.0
K11312	100.0
K00141	0.0
K00146	8.0
K00411	46.0
K00412	74.0
K00145	10301.0
K00148	3.0
K14367	0.0
K14366	0.0
K08954	0.0
K08384	5385.0
K14369	0.0
K14368	0.0
K14091	753.0
K14090	769.0
K14093	0.0
K14092	0.0
K14095	0.0
K14094	0.0
K14097	0.0
K14096	0.0
K14099	0.0
K14098	0.0
K02848	4.0
K01541	10.0
K04712	4.0
K04711	0.0
K01545	0.0
K01547	3392.0
K01546	3401.0
K01548	3341.0
K04719	12.0
K04718	0.0
K02018	3942.0
K02019	1772.0
K02016	8327.0
K02017	1051.0
K02014	12744.0
K02015	11095.0
K02012	3280.0
K02013	8486.0
K02010	2073.0
K02011	3134.0
K04515	0.0
K03943	1.0
K03941	0.0
K03940	0.0
K00313	148.0
K04060	0.0
K01608	865.0
K08942	0.0
K08943	0.0
K08940	0.0
K08941	0.0
K08946	0.0
K08947	0.0
K08944	0.0
K08945	0.0
K03059	0.0
K13811	0.0
K13812	0.0
K13815	0.0
K13816	2.0
K13818	0.0
K13819	33.0
K03053	0.0
K03052	0.0
K03055	0.0
K03054	0.0
K03057	0.0
K03056	0.0
K06222	8.0
K11418	0.0
K11410	0.0
K11415	0.0
K00622	0.0
K00621	0.0
K00620	8079.0
K00627	2288.0
K00626	4414.0
K00625	4141.0
K00624	0.0
K02805	1219.0
K02552	987.0
K02550	0.0
K02556	2283.0
K02803	3.0
K02554	2.0
K07280	9.0
K07281	30.0
K07282	3397.0
K07283	4.0
K07284	2193.0
K07285	15.0
K07286	6.0
K08217	2641.0
K07288	12.0
K07289	76.0
K07534	0.0
K07535	164.0
K07533	1901.0
K07822	0.0
K07823	1.0
K08699	1.0
K00088	6242.0
K00087	1046.0
K00086	836.0
K00082	113.0
K10239	0.0
K10238	1.0
K10231	267.0
K10230	4.0
K10233	3.0
K10232	4.0
K10235	0.0
K10234	3.0
K10237	0.0
K10236	0.0
K08353	0.0
K01970	7.0
K01971	2099.0
K01972	6381.0
K01973	0.0
K01974	916.0
K01975	255.0
K01976	0.0
K07758	0.0
K05990	0.0
K07752	0.0
K07753	0.0
K07751	5.0
K13786	0.0
K07755	0.0
K07442	51.0
K08352	166.0
K07115	38.0
K07441	0.0
K07634	0.0
K07446	42.0
K07111	0.0
K07444	3906.0
K07445	18.0
K00647	327.0
K07449	0.0
K00641	1409.0
K00640	7314.0
K01289	2.0
K01282	0.0
K01283	2.0
K01280	0.0
K01281	211.0
K01286	1708.0
K01284	2267.0
K02954	5648.0
K02952	5529.0
K02950	5400.0
K00155	929.0
K02959	4596.0
K00887	0.0
K00886	16.0
K00885	1.0
K00884	11.0
K00883	109.0
K00882	3163.0
K00881	191.0
K00880	743.0
K00053	5037.0
K14048	1.0
K01026	1234.0
K01756	5519.0
K01025	1.0
K01750	522.0
K01023	118.0
K01752	7241.0
K01753	134.0
K14583	0.0
K01758	187.0
K01759	6974.0
K09565	0.0
K09568	0.0
K08173	2.0
K08172	3.0
K02483	2793.0
K02482	1001.0
K08177	364.0
K08176	2.0
K08175	0.0
K02486	1.0
K02489	0.0
K02488	40.0
K08178	4.0
K14138	618.0
K14136	0.0
K09713	0.0
K09714	0.0
K09715	0.0
K03532	1.0
K03533	8.0
K03530	9467.0
K03531	5136.0
K03536	5450.0
K03537	6.0
K03534	2508.0
K03535	917.0
K03538	0.0
K03539	0.0
K14451	0.0
K14450	0.0
K02225	6.0
K02224	6158.0
K02227	3446.0
K02226	2851.0
K02221	548.0
K14107	0.0
K02229	2.0
K02228	1.0
K14106	0.0
K00441	68.0
K03288	0.0
K03289	63.0
K03284	7097.0
K03285	19.0
K03286	162.0
K03287	2287.0
K03280	0.0
K03281	2218.0
K03282	4765.0
K00440	0.0
K13677	0.0
K12790	0.0
K09639	0.0
K12688	0.0
K12689	0.0
K12686	5.0
K12687	0.0
K12684	3.0
K12685	4.0
K12682	0.0
K12683	0.0
K12680	0.0
K11889	0.0
K08884	5367.0
K11085	2872.0
K11084	0.0
K11081	0.0
K11080	0.0
K11083	0.0
K11082	0.0
K11089	917.0
K08777	0.0
K08776	0.0
K06346	4096.0
K06347	4.0
K09824	8.0
K09825	5195.0
K09823	38.0
K09820	947.0
K10939	0.0
K10936	0.0
K10937	0.0
K10933	0.0
K06348	1.0
K09829	0.0
K11337	0.0
K11336	0.0
K11335	1.0
K11334	1.0
K11333	1.0
K11332	0.0
K11331	0.0
K11330	0.0
K00169	1020.0
K00164	1006.0
K00166	12.0
K00167	20.0
K00161	2258.0
K00162	2258.0
K00163	58.0
K10689	0.0
K10680	30.0
K10681	5.0
K10682	4.0
K04083	4245.0
K04082	23.0
K04081	1.0
K04080	25.0
K04087	1181.0
K04086	116.0
K04085	34.0
K04084	57.0
K04088	1180.0
K01569	3.0
K01568	0.0
K01563	14.0
K01561	2.0
K01560	1249.0
K01567	1893.0
K01565	912.0
K01564	1.0
K02038	6294.0
K02039	6180.0
K02030	10123.0
K02031	11905.0
K02032	12548.0
K02033	13767.0
K02034	15087.0
K02035	16584.0
K02036	7344.0
K02037	6279.0
K05556	0.0
K13658	0.0
K13659	0.0
K13656	0.0
K13657	0.0
K13654	1.0
K13655	37.0
K13652	1022.0
K13653	4870.0
K13650	0.0
K13651	1.0
K05555	6.0
K05552	0.0
K02057	10598.0
K05550	0.0
K05551	0.0
K12308	8243.0
K12306	0.0
K03073	4462.0
K03072	478.0
K03071	468.0
K03070	6460.0
K03077	1283.0
K03076	5409.0
K03075	4931.0
K03074	641.0
K08965	164.0
K08967	13.0
K08961	1078.0
K08963	3028.0
K13873	0.0
K13876	0.0
K13874	1.0
K13875	0.0
K06139	2.0
K06138	437.0
K06135	1.0
K06134	35.0
K06137	918.0
K06136	4.0
K06131	8306.0
K06133	2789.0
K06132	3.0
K02600	5530.0
K07389	1.0
K07388	0.0
K04747	0.0
K01516	5425.0
K09977	24.0
K07518	0.0
K07519	1.0
K11437	0.0
K07512	912.0
K07516	61.0
K10212	47.0
K10747	0.0
K10217	2.0
K10219	0.0
K10218	1.0
K10748	4.0
K01912	6524.0
K01913	5.0
K01910	211.0
K01911	1826.0
K01916	368.0
K01917	83.0
K01914	4059.0
K01915	11414.0
K01918	3028.0
K01919	209.0
K07774	6.0
K07775	743.0
K07776	79.0
K07777	600.0
K07770	52.0
K07771	4.0
K07772	1.0
K07773	4.0
K07778	145.0
K01193	4157.0
K04340	0.0
K04341	0.0
K04342	0.0
K04343	0.0
K12986	0.0
K04691	13.0
K02931	5040.0
K02933	5510.0
K02935	5525.0
K02936	0.0
K02939	5530.0
K00205	0.0
K00204	0.0
K00207	0.0
K00206	0.0
K00201	1.0
K00200	1.0
K00203	0.0
K00202	1.0
K00209	0.0
K00208	1262.0
K01000	6230.0
K01001	0.0
K01002	518.0
K01003	22.0
K01004	3.0
K01005	1099.0
K01006	5213.0
K01007	1578.0
K01008	1843.0
K10855	0.0
K14115	0.0
K14116	0.0
K14441	5111.0
K14446	22.0
K14447	4.0
K14112	0.0
K14445	930.0
K08195	7.0
K08194	4.0
K14448	0.0
K08196	4.0
K08191	1045.0
K14119	0.0
K08193	0.0
K00702	718.0
K10799	0.0
K03518	2862.0
K03519	257.0
K09719	0.0
K10856	1.0
K03516	1.0
K03517	3783.0
K02205	1.0
K02204	82.0
K02203	2620.0
K02201	0.0
K02200	59.0
K13714	4.0
K13461	1.0
K12518	5.0
K12519	5.0
K12517	5.0
K12514	0.0
K12515	0.0
K12512	0.0
K12513	0.0
K12510	3186.0
K12511	693.0
K07183	2778.0
K07182	67.0
K07181	1039.0
K07180	135.0
K07186	4.0
K07185	1847.0
K07184	10.0
K09800	84.0
K09801	26.0
K09802	24.0
K09803	84.0
K09804	3.0
K09805	1.0
K09806	32.0
K09807	1884.0
K09808	3136.0
K09809	56.0
K10912	0.0
K10913	0.0
K10914	410.0
K10915	0.0
K10916	0.0
K10917	0.0
K11358	2537.0
K11355	1.0
K11354	0.0
K11357	1.0
K11356	1.0
K04069	13567.0
K04068	5022.0
K04065	53.0
K04064	2.0
K04067	4.0
K04066	5460.0
K04061	1687.0
K09716	11.0
K04063	941.0
K04062	9.0
K10006	5.0
K10007	5.0
K10004	9.0
K10005	7.0
K10002	9.0
K10003	9.0
K10000	3.0
K10001	11.0
K09717	0.0
K10008	923.0
K10009	4.0
K02491	2.0
K14588	3.0
K14581	0.0
K13678	174.0
K13679	0.0
K11633	1.0
K13670	0.0
K13671	3.0
K11987	0.0
K11636	1.0
K11634	0.0
K13582	1.0
K13583	13.0
K13580	1.0
K13581	15.0
K13586	0.0
K13587	1.0
K13584	2.0
K13585	0.0
K13588	2.0
K13589	1.0
K02052	287.0
K02053	300.0
K02050	10761.0
K02051	10714.0
K02056	5989.0
K05553	0.0
K02054	276.0
K02055	239.0
K02058	3275.0
K02059	0.0
K05558	0.0
K05559	2.0
K03895	1.0
K03894	1.0
K03897	2.0
K03896	2.0
K03891	4.0
K03890	4.0
K03893	22.0
K03892	9305.0
K02423	6.0
K05342	0.0
K05341	106.0
K12989	2.0
K12988	1.0
K02420	2529.0
K12981	0.0
K12980	0.0
K12983	0.0
K12982	8.0
K12985	0.0
K12984	6.0
K12987	0.0
K02426	2061.0
K13854	0.0
K03098	2249.0
K13853	120.0
K03095	227.0
K05344	0.0
K03091	12499.0
K03090	150.0
K03093	502.0
K03092	3142.0
K06113	702.0
K09632	0.0
K02429	3076.0
K06118	10.0
K05716	0.0
K04844	18.0
K11632	3.0
K11630	3.0
K11631	16.0
K11637	0.0
K11635	132.0
K11638	0.0
K11639	0.0
K07572	0.0
K07573	0.0
K07570	204.0
K07571	829.0
K07576	3574.0
K07577	42.0
K07574	3235.0
K07575	0.0
K07578	0.0
K07579	0.0
K11189	9125.0
K11184	1724.0
K11187	0.0
K11180	102.0
K11181	102.0
K11183	956.0
K10764	31.0
K10763	27.0
K10762	0.0
K01938	4452.0
K01939	5960.0
K01934	5168.0
K01935	2036.0
K01937	5490.0
K01930	0.0
K01932	47.0
K01933	6126.0
K07798	83.0
K07799	972.0
K07796	32.0
K07797	0.0
K07794	67.0
K07795	56.0
K07792	157.0
K07793	1161.0
K07790	0.0
K07791	461.0
K06379	3040.0
K00968	744.0
K06378	3926.0
K06377	6.0
K06376	0.0
K06375	1.0
K09814	2.0
K09813	2.0
K06372	0.0
K06371	1.0
K06370	1.0
K01249	10.0
K01246	2953.0
K01247	75.0
K01244	0.0
K01243	3795.0
K08919	0.0
K01241	649.0
K02919	3034.0
K02913	5525.0
K02912	0.0
K02911	4021.0
K02910	0.0
K02917	0.0
K02916	5472.0
K02915	0.0
K02914	4965.0
K00228	65.0
K00227	0.0
K00226	7072.0
K00224	1.0
K00223	2.0
K00222	1.0
K00221	1.0
K00220	0.0
K01798	0.0
K01799	104.0
K01068	0.0
K01069	1465.0
K01062	12.0
K01791	6354.0
K01792	922.0
K01061	1895.0
K01066	1104.0
K01067	160.0
K01796	33.0
K01797	33.0
K05499	876.0
K14468	2.0
K14469	0.0
K14465	0.0
K14466	0.0
K14467	0.0
K10834	2.0
K10833	0.0
K02266	0.0
K03793	17.0
K03790	499.0
K03791	3.0
K03796	20.0
K03797	8394.0
K03794	0.0
K03795	930.0
K03798	9904.0
K03799	484.0
K13448	0.0
K12538	0.0
K12539	0.0
K12530	3.0
K12531	3.0
K12532	3.0
K12533	0.0
K12534	0.0
K12535	0.0
K12536	1.0
K12537	0.0
K03136	0.0
K09790	1900.0
K09791	78.0
K09792	956.0
K09793	1911.0
K09794	58.0
K09795	13.0
K09796	21.0
K09797	1272.0
K09798	48.0
K09799	6.0
K10972	1.0
K10973	1.0
K10977	48.0
K10974	1126.0
K10975	7.0
K10978	0.0
K10979	1089.0
K06308	4.0
K00315	18.0
K09862	43.0
K06303	2.0
K09860	1.0
K09861	3644.0
K06306	806.0
K06307	3.0
K06305	2.0
K11373	0.0
K04047	1857.0
K04046	8.0
K04045	911.0
K04044	20.0
K04043	6919.0
K04042	2095.0
K04041	3196.0
K04040	16.0
K02700	1.0
K04049	0.0
K04048	0.0
K02707	1.0
K02704	1.0
K02705	1.0
K10020	9.0
K10021	0.0
K10022	2.0
K10023	2.0
K10024	2.0
K10025	2.0
K10026	1152.0
K10027	62.0
K13612	0.0
K13613	0.0
K13611	0.0
K13614	0.0
K13615	0.0
K05794	1073.0
K05795	1415.0
K05796	133.0
K05797	0.0
K05790	4.0
K05791	920.0
K05792	970.0
K05793	917.0
K05798	3.0
K05799	5542.0
K01474	22.0
K01477	4.0
K01476	100.0
K01471	0.0
K01470	3481.0
K01473	24.0
K13039	6.0
K01479	30.0
K01478	201.0
K05570	978.0
K05571	992.0
K05572	1.0
K05573	1.0
K02078	12156.0
K02079	3.0
K05576	8.0
K02074	225.0
K02075	229.0
K02076	188.0
K02077	2076.0
K02071	2669.0
K02072	2597.0
K02073	2788.0
K03309	104.0
K03308	8282.0
K03305	2426.0
K03304	3.0
K03307	3746.0
K03306	3131.0
K03301	2.0
K03300	358.0
K03303	1406.0
K03302	0.0
K06173	7690.0
K06175	25.0
K06174	0.0
K06177	1603.0
K06176	62.0
K06179	3088.0
K07680	6.0
K03867	0.0
K03838	0.0
K12053	0.0
K11618	756.0
K11619	1.0
K11614	2.0
K11615	0.0
K11616	0.0
K11617	23.0
K11610	0.0
K11611	0.0
K11960	1.0
K11961	11.0
K02836	5525.0
K10565	0.0
K10564	1.0
K02837	4654.0
K10561	614.0
K10560	482.0
K10563	3307.0
K10562	0.0
K02838	5529.0
K06858	4.0
K02839	725.0
K06859	94.0
K12700	451.0
K07558	0.0
K07559	1986.0
K07228	7.0
K07229	19.0
K07226	13.0
K07224	21.0
K07225	6.0
K07222	921.0
K07223	173.0
K07220	2890.0
K07221	298.0
K10709	1050.0
K10708	0.0
K10701	0.0
K10703	0.0
K10702	0.0
K10704	0.0
K05984	2.0
K07537	3.0
K08652	0.0
K08651	0.0
K08658	0.0
K08659	718.0
K05982	15.0
K07451	0.0
K07453	0.0
K07452	0.0
K07455	171.0
K07454	934.0
K09707	1071.0
K07457	117.0
K09706	117.0
K07104	955.0
K00029	728.0
K00028	5.0
K00799	158.0
K00798	3954.0
K00797	2137.0
K00024	3184.0
K00795	86.0
K00026	0.0
K00021	14.0
K00020	250.0
K00023	12.0
K00022	0.0
K09017	89.0
K01269	4410.0
K09015	2146.0
K09014	3153.0
K09013	5088.0
K09011	1011.0
K09010	0.0
K01261	30.0
K01262	8237.0
K01263	42.0
K01264	1.0
K01265	7586.0
K01266	751.0
K09018	2.0
K08227	5.0
K08226	10.0
K08225	1.0
K08224	73.0
K08223	1513.0
K08222	18.0
K08221	61.0
K00249	93.0
K01790	5137.0
K00241	2213.0
K00240	2636.0
K00243	4587.0
K00242	62.0
K00245	84.0
K00244	2237.0
K00247	4.0
K00246	36.0
K01795	1916.0
K06983	7.0
K02799	2.0
K02798	84.0
K02791	190.0
K02790	3.0
K02793	1751.0
K02795	2593.0
K02794	2815.0
K02796	2547.0
K04564	3600.0
K04565	1375.0
K04566	742.0
K04567	4767.0
K01040	132.0
K01041	552.0
K04562	748.0
K04568	19.0
K01049	0.0
K02535	2166.0
K02242	239.0
K02536	3513.0
K02531	78.0
K02246	200.0
K02533	103.0
K02532	137.0
K02248	101.0
K02538	66.0
K00581	0.0
K13421	8.0
K01013	0.0
K15018	0.0
K15019	0.0
K03110	5448.0
K03111	9813.0
K03112	8.0
K03113	2014.0
K03116	2471.0
K03117	108.0
K03118	2304.0
K03119	16.0
K10919	0.0
K12552	3.0
K12553	2.0
K12551	2.0
K12556	17.0
K12554	18.0
K12555	441.0
K06892	21.0
K06893	935.0
K06890	819.0
K06891	1520.0
K06896	4471.0
K06897	2109.0
K06894	2387.0
K06895	1043.0
K10954	0.0
K10956	0.0
K06899	9.0
K06328	92.0
K06329	0.0
K10952	0.0
K10953	0.0
K11395	0.0
K11391	1.0
K11390	0.0
K11392	35.0
K00499	0.0
K00494	936.0
K00495	0.0
K00496	8.0
K00491	4.0
K00492	15.0
K00493	1.0
K13591	0.0
K01467	3229.0
K13593	0.0
K13592	1.0
K04021	3.0
K04020	1.0
K04023	679.0
K04022	0.0
K04025	0.0
K04024	417.0
K04027	99.0
K04026	263.0
K04029	1744.0
K04028	1917.0
K07055	25.0
K07054	30.0
K07057	4.0
K07056	6597.0
K07051	917.0
K07050	2466.0
K07053	7833.0
K07052	10025.0
K07059	2.0
K07058	4963.0
K10040	292.0
K10041	600.0
K10046	0.0
K04799	0.0
K04798	0.0
K04793	0.0
K04792	0.0
K04791	0.0
K04790	0.0
K04797	0.0
K04796	0.0
K04795	0.0
K04794	10.0
K13638	4.0
K13639	7.0
K13634	19.0
K13635	7.0
K13636	1.0
K13637	133.0
K13630	0.0
K13631	1.0
K13632	1.0
K13633	2.0
K02042	1220.0
K05778	1.0
K05779	1.0
K05776	901.0
K05541	21.0
K05774	3.0
K05775	2.0
K05772	62.0
K05773	61.0
K05540	717.0
K01459	0.0
K01458	3.0
K01457	931.0
K01455	968.0
K01454	0.0
K01453	3.0
K01452	7.0
K01451	519.0
K01450	0.0
K05518	1.0
K08070	593.0
K08071	0.0
K05516	1670.0
K08077	137.0
K05515	5855.0
K13093	0.0
K11783	0.0
K12949	0.0
K12945	1.0
K12944	1.0
K12941	554.0
K12940	53.0
K12943	0.0
K12942	1084.0
K14728	0.0
K14727	1.0
K11785	0.0
K00108	944.0
K13890	39.0
K13891	39.0
K13892	140.0
K13893	14.0
K13894	16.0
K13895	16.0
K13896	15.0
K06159	2.0
K06158	7568.0
K06153	5743.0
K06152	4.0
K06151	4.0
K06157	0.0
K06156	6.0
K06155	8.0
K06154	0.0
K03327	3260.0
K03326	34.0
K03325	1715.0
K03324	6556.0
K03322	819.0
K03321	1217.0
K03320	1876.0
K03329	0.0
K03328	1149.0
K04802	0.0
K04801	0.0
K04800	0.0
K11948	0.0
K01505	17.0
K04756	7.0
K11940	15.0
K11941	2.0
K11942	13.0
K11943	0.0
K11944	0.0
K01507	7821.0
K11946	0.0
K11947	0.0
K01506	32.0
K01501	58.0
K01500	157.0
K01503	0.0
K06714	424.0
K04750	1858.0
K12789	0.0
K12788	0.0
K11526	0.0
K10810	2.0
K11522	1.0
K11523	1.0
K08675	0.0
K08676	267.0
K08677	4.0
K08679	0.0
K11521	1.0
K10547	437.0
K10546	503.0
K10545	390.0
K10544	194.0
K10543	269.0
K10542	1990.0
K10541	1983.0
K10540	2433.0
K10549	95.0
K10548	437.0
K14630	0.0
K11529	0.0
K00007	0.0
K00005	2485.0
K13444	0.0
K00003	5121.0
K00002	1162.0
K00001	3409.0
K01186	3779.0
K00009	70.0
K00008	4055.0
K10726	0.0
K10725	25.0
K08246	0.0
K00263	949.0
K00262	5349.0
K00261	273.0
K00260	87.0
K00266	14403.0
K00265	2679.0
K01200	1133.0
K01201	2179.0
K01206	12844.0
K01207	2833.0
K01205	2300.0
K01208	83.0
K01209	7800.0
K06167	2162.0
K00917	1357.0
K00912	2140.0
K00919	5398.0
K02519	5396.0
K02518	5395.0
K02517	1266.0
K02511	3.0
K02510	2031.0
K13409	0.0
K13408	0.0
K03179	1561.0
K03170	26.0
K03177	5518.0
K12574	3454.0
K12570	0.0
K12573	5243.0
K11009	0.0
K11008	0.0
K11005	4.0
K11004	5.0
K11007	0.0
K11006	0.0
K11003	5.0
K08296	996.0
K08297	5.0
K08295	1.0
K02634	1.0
K02635	1.0
K10622	0.0
K07693	54.0
K07692	6.0
K07691	2.0
K07690	1.0
K07697	4.0
K07696	800.0
K07695	0.0
K07694	171.0
K07699	2356.0
K07698	0.0
K07079	4561.0
K07078	847.0
K07077	3.0
K07076	500.0
K07075	1358.0
K07074	1094.0
K07073	0.0
K07072	0.0
K07071	2070.0
K07070	12.0
K14584	0.0
K11620	0.0
K09190	3.0
K11623	0.0
K05759	0.0
K08589	0.0
K11625	0.0
K11995	0.0
K01439	4737.0
K01438	2304.0
K01431	0.0
K01430	1744.0
K01433	1087.0
K01432	0.0
K01434	50.0
K01437	1.0
K01436	1939.0
K05539	39.0
K14520	0.0
K12963	4.0
K12962	4.0
K12961	5.0
K12960	4592.0
K14749	0.0
K14748	0.0
K02972	0.0
K14743	0.0
K14742	4023.0
K14745	0.0
K14744	9.0
K14747	0.0
K14746	0.0
K02167	7.0
K02164	1.0
K02160	2899.0
K02168	35.0
K02169	950.0
K10931	0.0
K03341	0.0
K03340	2780.0
K03343	0.0
K03342	42.0
K03346	234.0
K12299	1.0
K12291	1.0
K12290	1.0
K12293	0.0
K12292	1.0
K12295	2.0
K12294	2.0
K12297	19.0
K12368	6.0
K11922	1.0
K11923	5.0
K11920	1.0
K11921	44.0
K11926	4.0
K11927	2175.0
K11924	80.0
K11925	3.0
K11928	1312.0
K13181	0.0
K13219	0.0
K07262	18.0
K07263	3195.0
K07260	3311.0
K07261	4.0
K07266	6.0
K07267	918.0
K07264	8.0
K07265	6.0
K07268	0.0
K07269	4.0
K01155	1235.0
K04478	2.0
K04479	0.0
K10528	0.0
K14952	0.0
K07486	1130.0
K07487	139.0
K07484	4542.0
K07485	6.0
K07482	5.0
K07483	7220.0
K07480	26.0
K07481	239.0
K07488	52.0
K07489	5.0
K11210	2.0
K11211	2.0
K11212	16.0
K11214	758.0
K11216	54.0
K06300	2.0
K00061	0.0
K00060	1123.0
K06301	2.0
K00065	510.0
K00064	16.0
K00067	7038.0
K00066	916.0
K00069	0.0
K00068	98.0
K06304	1.0
K08262	0.0
K08261	3.0
K08260	1.0
K08265	0.0
K08264	1.0
K00288	20.0
K00285	962.0
K00284	2499.0
K00287	6117.0
K00286	6077.0
K00281	1970.0
K00280	0.0
K00283	1183.0
K00282	1183.0
K08088	0.0
K14198	1.0
K14199	2.0
K03452	0.0
K14194	2.0
K14195	1.0
K14196	2.0
K14197	2.0
K14192	1.0
K14193	1.0
K01880	5065.0
K01881	6286.0
K01883	5533.0
K01885	5267.0
K04618	0.0
K01887	6244.0
K01224	703.0
K01889	5532.0
K01226	1112.0
K01227	21.0
K01220	263.0
K01222	359.0
K01223	3546.0
K02759	1463.0
K02755	10.0
K02757	4046.0
K02756	7.0
K14998	1.0
K02750	252.0
K02753	134.0
K02752	0.0
K00939	5455.0
K00938	227.0
K00937	5248.0
K00936	19142.0
K00935	3.0
K00934	912.0
K00933	0.0
K00932	3.0
K00931	5302.0
K00930	10329.0
K01089	1715.0
K01080	0.0
K01081	1898.0
K01082	4.0
K01083	13.0
K01084	0.0
K01085	4.0
K01087	16.0
K02571	2.0
K02570	45.0
K02573	43.0
K02572	3.0
K02575	1040.0
K02574	427.0
K07780	0.0
K03488	2422.0
K03489	205.0
K03482	3.0
K03483	66.0
K03480	435.0
K03481	642.0
K03486	1091.0
K03487	4.0
K03484	3185.0
K03485	3.0
K02287	1.0
K02286	2.0
K02285	1.0
K02284	1.0
K02283	4601.0
K02282	152.0
K02281	2.0
K02280	35.0
K02289	1.0
K02288	1.0
K03626	0.0
K03627	0.0
K03624	7057.0
K03625	5528.0
K03151	3374.0
K03620	115.0
K03153	44.0
K08869	0.0
K03628	5621.0
K03629	5394.0
K09738	0.0
K09739	0.0
K09736	0.0
K09737	0.0
K09735	0.0
K09732	0.0
K09733	0.0
K09730	0.0
K09731	0.0
K09888	3659.0
K09889	55.0
K09880	2.0
K09882	56.0
K09883	25.0
K09884	0.0
K09887	0.0
K11027	0.0
K11026	0.0
K11025	0.0
K11024	0.0
K07679	1.0
K07678	12.0
K11021	0.0
K11020	0.0
K07675	13.0
K07674	3.0
K07676	4.0
K07671	0.0
K07670	20.0
K07673	15.0
K07672	0.0
K01117	0.0
K12048	0.0
K07019	999.0
K07018	59.0
K07011	4319.0
K07010	2671.0
K07013	46.0
K07012	3790.0
K07015	3237.0
K07014	58.0
K07017	407.0
K07016	74.0
K10084	0.0
K08372	105.0
K05884	51.0
K05885	967.0
K05886	30.0
K05887	1.0
K05880	3.0
K05881	3.0
K05882	914.0
K05883	0.0
K08902	1.0
K05739	146.0
K05888	0.0
K05889	0.0
K08903	1.0
K00547	240.0
K00544	10.0
K00545	0.0
K00542	0.0
K00543	0.0
K00540	11467.0
K00548	6412.0
K00549	2000.0
K01145	0.0
K01412	20.0
K01147	50.0
K01417	1593.0
K00038	21.0
K01143	0.0
K01142	4992.0
K01419	366.0
K00788	6262.0
K00789	6568.0
K12502	0.0
K14762	2.0
K14761	3143.0
K06195	950.0
K03819	1.0
K03818	108.0
K03814	282.0
K03817	285.0
K03816	2816.0
K03811	2937.0
K03810	76.0
K03813	19.0
K11908	0.0
K11909	3.0
K11904	13.0
K11905	5.0
K11906	9.0
K11907	21.0
K11900	30.0
K11901	22.0
K11902	18.0
K11903	28.0
K10986	34.0
K13238	4.0
K13239	0.0
K13797	0.0
K07248	912.0
K13796	0.0
K07244	0.0
K07245	10.0
K07246	215.0
K07240	10146.0
K07241	17.0
K07242	1.0
K07243	950.0
K01268	0.0
K05296	0.0
K02821	1271.0
K09016	1.0
K09945	5.0
K09944	0.0
K09947	1.0
K09946	926.0
K09941	15.0
K09940	978.0
K09943	9.0
K09942	57.0
K09949	996.0
K09948	17.0
K10851	16.0
K10850	2.0
K03666	815.0
K03667	366.0
K03196	10.0
K03665	5471.0
K11275	0.0
K06012	2578.0
K00048	2655.0
K10857	6.0
K09773	411.0
K00043	9.0
K00042	1789.0
K00041	1794.0
K00040	1469.0
K00046	6096.0
K00733	0.0
K00044	0.0
K06011	0.0
K09012	0.0
K06016	324.0
K06017	0.0
K06014	0.0
K06015	819.0
K06019	141.0
K01075	3.0
K12221	2.0
K06444	0.0
K04632	0.0
K14977	52.0
K14974	0.0
K00958	60.0
K00951	5749.0
K00950	2957.0
K00952	149.0
K00955	1454.0
K00954	5663.0
K00957	2280.0
K00956	2235.0
K00590	80.0
K02777	573.0
K02775	1232.0
K02774	636.0
K02773	855.0
K02771	57.0
K02770	3004.0
K02779	1146.0
K02778	1.0
K01606	0.0
K01607	2975.0
K01604	0.0
K01605	0.0
K01602	2.0
K01601	20.0
K03750	1594.0
K01609	4603.0
K02553	12.0
K02804	1534.0
K02551	2447.0
K02806	85.0
K02557	2960.0
K02800	148.0
K05275	3.0
K02802	0.0
K13300	1.0
K02558	1965.0
K02809	15.0
K02808	13.0
K03600	26.0
K03601	5488.0
K03602	4501.0
K03603	6.0
K03604	851.0
K03605	124.0
K03606	724.0
K03607	5.0
K03608	2554.0
K03609	3953.0
K06078	5.0
K06079	507.0
K09710	5519.0
K09711	10.0
K09712	7.0
K06073	4.0
K06074	4.0
K06075	62.0
K06076	836.0
K06077	37.0
K06382	2106.0
K06383	1137.0
K06380	0.0
K06381	2921.0
K06386	3.0
K06387	2149.0
K06384	274.0
K06385	2686.0
K06388	0.0
K06389	0.0
K12466	4.0
K12468	0.0
K07657	988.0
K07656	0.0
K07655	0.0
K07654	4.0
K07653	4.0
K07652	576.0
K07651	13.0
K07650	72.0
K07659	39.0
K07658	3851.0
K11041	75.0
K11040	7.0
K11043	1.0
K11042	1.0
K11045	0.0
K11044	0.0
K11047	0.0
K11046	0.0
K11049	0.0
K11048	0.0
K07387	571.0
K07386	1542.0
K06926	4408.0
K06927	319.0
K06924	1.0
K06925	5529.0
K06922	1.0
K06923	2988.0
K06920	1755.0
K06921	2012.0
K06928	297.0
K06929	250.0
K07033	3234.0
K07032	1233.0
K07031	1114.0
K07030	2788.0
K07037	2172.0
K07035	2523.0
K07034	103.0
K07039	13.0
K07038	1175.0
K10829	0.0
K00384	10778.0
K00385	515.0
K00386	0.0
K00387	0.0
K00380	1870.0
K00381	959.0
K00382	4582.0
K00383	121.0
K00389	24.0
K01387	3.0
K01385	0.0
K01389	0.0
K09158	39.0
K09159	50.0
K09156	0.0
K09157	3263.0
K09154	1.0
K09155	723.0
K09152	0.0
K09153	1264.0
K09150	0.0
K09151	1021.0
K05970	4265.0
K05714	9.0
K05715	0.0
K05710	27.0
K05711	1.0
K05712	3.0
K05713	0.0
K00560	4921.0
K00561	32.0
K00563	561.0
K00564	375.0
K00566	7059.0
K00567	4807.0
K00568	111.0
K00569	925.0
K05575	4.0
K01169	1.0
K01167	1.0
K01166	0.0
K05577	921.0
K01163	2025.0
K01161	0.0
K01160	6.0
K05578	1.0
K05579	1.0
K08092	519.0
K08093	180.0
K08094	571.0
K08095	0.0
K08096	0.0
K08097	64.0
K02254	0.0
K02255	0.0
K01743	0.0
K02251	5.0
K02061	1.0
K01741	0.0
K02060	1.0
K00114	20.0
K02122	3496.0
K02123	4434.0
K02120	4538.0
K02121	3689.0
K02124	4535.0
K03837	9.0
K03836	1.0
K03835	9.0
K03834	10.0
K03833	552.0
K03832	2928.0
K03831	931.0
K03830	1364.0
K00443	0.0
K03839	1682.0
K02067	168.0
K10189	1960.0
K13038	6739.0
K13787	350.0
K13788	969.0
K13789	14612.0
K10188	2499.0
K12255	1.0
K12254	2.0
K12257	4662.0
K12256	3.0
K12251	2520.0
K12250	0.0
K12253	0.0
K12252	0.0
K13252	103.0
K13256	76.0
K13255	3.0
K12079	0.0
K12078	0.0
K12071	0.0
K12070	0.0
K12073	914.0
K12072	3.0
K09912	14.0
K06236	0.0
K06237	0.0
K05519	0.0
K09914	34.0
K11788	0.0
K11782	0.0
K11780	1.0
K11781	1.0
K11787	0.0
K11784	0.0
K11530	1.0
K12787	0.0
K12786	0.0
K12785	0.0
K12784	0.0
K06718	10.0
K09969	21.0
K09968	0.0
K09967	1703.0
K09966	932.0
K09965	912.0
K09964	7.0
K09963	677.0
K09962	111.0
K09961	6.0
K09960	3.0
K11527	1668.0
K11524	0.0
K11525	1.0
K11250	8.0
K11253	0.0
K11258	5.0
K11528	0.0
K00713	0.0
K00712	106.0
K10780	8.0
K10783	919.0
K10125	4.0
K10124	3.0
K10126	5.0
K10121	100.0
K10123	0.0
K10122	100.0
K04652	1563.0
K04653	1051.0
K04651	2206.0
K04656	1057.0
K04654	1057.0
K04655	1295.0
K00973	5260.0
K00972	513.0
K00971	3292.0
K00970	1186.0
K00975	9405.0
K00974	12152.0
K00979	2383.0
K00978	1570.0
K14954	0.0
K14955	0.0
K14956	0.0
K06178	1868.0
K01596	1153.0
K01597	254.0
K01594	1.0
K01595	1074.0
K01592	0.0
K01593	40.0
K01590	916.0
K01591	5431.0
K01598	929.0
K01599	8999.0
K02711	1.0
K02710	1.0
K02713	1.0
K02712	1.0
K02714	1.0
K02717	1.0
K02716	1.0
K02719	1.0
K02718	1.0
K03449	1747.0
K03446	1411.0
K03444	91.0
K03445	1.0
K03442	4482.0
K01620	4329.0
K01621	1348.0
K01622	55.0
K01623	2874.0
K01624	9502.0
K01625	8977.0
K01626	4295.0
K01627	2148.0
K01628	3589.0
K01629	1894.0
K05299	13.0
K02829	3.0
K02828	3.0
K02827	5.0
K02826	3.0
K02825	1544.0
K02824	3212.0
K02823	4288.0
K02822	1445.0
K03198	2.0
K03199	27.0
K03668	74.0
K03669	918.0
K03190	1744.0
K03191	35.0
K03660	4727.0
K03194	1.0
K03195	22.0
K03664	5529.0
K03197	10.0
K09772	3321.0
K06013	1002.0
K09770	144.0
K09771	20.0
K09776	27.0
K09777	2316.0
K09774	72.0
K09775	1656.0
K09778	1397.0
K09779	2453.0
K06269	0.0
K06323	0.0
K11624	0.0
K02991	0.0
K02990	5229.0
K02624	5.0
K02240	283.0
K08282	1122.0
K12440	0.0
K12441	0.0
K12442	0.0
K12443	1.0
K12444	0.0
K12445	0.0
K12449	0.0
K02247	0.0
K07637	9.0
K07636	6487.0
K07639	6.0
K07638	36.0
K11069	2554.0
K11068	3433.0
K11063	6.0
K11062	0.0
K11061	0.0
K11060	0.0
K11066	7.0
K11065	1300.0
K06900	2.0
K06901	6173.0
K06902	1144.0
K06903	236.0
K06904	327.0
K06905	507.0
K06906	361.0
K06907	769.0
K06908	479.0
K06909	119.0
K10821	0.0
K05905	59.0
K05904	0.0
K05906	0.0
K05900	0.0
K05903	64.0
K01406	1.0
K05909	0.0
K05908	0.0
K00368	22.0
K00369	3.0
K00366	1450.0
K00367	1.0
K00364	219.0
K00365	913.0
K00362	33.0
K00363	30.0
K00360	0.0
```
