## Extended Data File 1 for "Diet induces reproducible alterations in the mouse and human gut microbiome": ERS606300_ERR675320.picrust_nol

```
# Constructed from biom file
#OTU ID	ERR675320
K01365	0.0
K01364	0.0
K01361	0.0
K01360	0.0
K01362	181.0
K02249	0.0
K05841	0.0
K05844	3.0
K05845	4.0
K05846	45.0
K05847	73.0
K00508	2.0
K00500	0.0
K00507	11.0
K00504	0.0
K00505	0.0
K12521	0.0
K01101	52.0
K01103	7.0
K12520	0.0
K01104	447.0
K05592	205.0
K05593	57.0
K05590	1.0
K05591	1.0
K05596	2.0
K05597	0.0
K05594	1.0
K05595	70.0
K05599	0.0
K11964	0.0
K11962	0.0
K14540	120.0
K12529	0.0
K12528	0.0
K06353	0.0
K02456	28.0
K02457	2.0
K02454	26.0
K02455	14.0
K02452	2.0
K02453	34.0
K02450	2.0
K02103	46.0
K08138	25.0
K02108	257.0
K02109	290.0
K02458	2.0
K02459	2.0
K08137	1.0
K03851	3.0
K03850	0.0
K03852	0.0
K03855	2.0
K03856	130.0
K13018	0.0
K13019	1.0
K13010	11.0
K13011	0.0
K13012	24.0
K13013	0.0
K13014	0.0
K13015	1.0
K13016	11.0
K13017	0.0
K08566	0.0
K08567	0.0
K13274	0.0
K13275	0.0
K13276	0.0
K13277	0.0
K03275	0.0
K03274	15.0
K03277	0.0
K03276	0.0
K03271	93.0
K03270	147.0
K03273	24.0
K03272	50.0
K03279	0.0
K03278	0.0
K11022	0.0
K12277	0.0
K12276	0.0
K12270	10.0
K11058	0.0
K12279	1.0
K12278	0.0
K07557	0.0
K07550	0.0
K07552	93.0
K06319	0.0
K09909	1.0
K09908	2.0
K12051	0.0
K12050	0.0
K12057	0.0
K12056	0.0
K06221	3.0
K09900	0.0
K09903	249.0
K09902	2.0
K09904	1.0
K09907	1.0
K09906	1.0
K11501	0.0
K03234	0.0
K00773	249.0
K00772	18.0
K00777	0.0
K00776	0.0
K06313	3.0
K06315	0.0
K05574	0.0
K10201	0.0
K07176	0.0
K07177	3.0
K07174	0.0
K07175	51.0
K07172	1.0
K07173	115.0
K07170	125.0
K07171	273.0
K07178	1.0
K07179	0.0
K00195	0.0
K00194	3.0
K00197	3.0
K00196	0.0
K00191	0.0
K00190	0.0
K00193	0.0
K00192	0.0
K00198	38.0
K06405	101.0
K10109	69.0
K10108	102.0
K10107	3.0
K01828	0.0
K01829	1.0
K01826	1.0
K01825	5.0
K01822	10.0
K01823	8.0
K01820	12.0
K01821	18.0
K00999	0.0
K00998	178.0
K00995	244.0
K00997	35.0
K00996	9.0
K00991	267.0
K00990	15.0
K00992	0.0
K11028	0.0
K02622	143.0
K02625	0.0
K03564	217.0
K13489	9.0
K13488	9.0
K13483	0.0
K13482	0.0
K13481	0.0
K13480	3.0
K13487	9.0
K13486	9.0
K14680	0.0
K14681	0.0
K14682	12.0
K08358	2.0
K08357	2.0
K08356	0.0
K08355	0.0
K03469	230.0
K03462	0.0
K03464	0.0
K03465	26.0
K03466	248.0
K01648	0.0
K01649	266.0
K01643	29.0
K01640	3.0
K01641	2.0
K01646	13.0
K01647	237.0
K01644	35.0
K02597	0.0
K02626	1.0
K02595	0.0
K02594	4.0
K02593	0.0
K02592	3.0
K02591	6.0
K02590	33.0
K02598	26.0
K02849	12.0
K14061	1.0
K14062	2.0
K14063	1.0
K14064	1.0
K14065	0.0
K14067	0.0
K02841	12.0
K02840	1.0
K02843	12.0
K02844	14.0
K02847	1.0
K02846	1.0
K02102	0.0
K09758	8.0
K06039	1.0
K06034	0.0
K06036	0.0
K06037	0.0
K06032	0.0
K01581	6.0
K02702	0.0
K02659	2.0
K13490	9.0
K13491	9.0
K03644	105.0
K03645	1.0
K03646	7.0
K03647	14.0
K03640	30.0
K03641	9.0
K03642	28.0
K03643	4.0
K03648	236.0
K03649	11.0
K06694	0.0
K11814	0.0
K12428	0.0
K12429	0.0
K12422	0.0
K12423	0.0
K12420	0.0
K12421	0.0
K12426	0.0
K12427	0.0
K12424	0.0
K12425	0.0
K07349	1.0
K07348	2.0
K05380	0.0
K07345	7.0
K07344	3.0
K07347	7.0
K07346	3.0
K07341	43.0
K07340	4.0
K07343	44.0
K07342	0.0
K06968	14.0
K06969	391.0
K06962	14.0
K06963	0.0
K06960	125.0
K06961	0.0
K06966	169.0
K06967	119.0
K06964	0.0
K06965	0.0
K08995	10.0
K08994	3.0
K08997	1.0
K08996	2.0
K08990	1.0
K08993	1.0
K08992	2.0
K08999	44.0
K08998	186.0
K08344	1.0
K08345	1.0
K08346	1.0
K14940	0.0
K02724	0.0
K08349	1.0
K11815	0.0
K05929	0.0
K05928	9.0
K05927	0.0
K05924	0.0
K05922	0.0
K05921	2.0
K00349	111.0
K00698	0.0
K00340	121.0
K00341	121.0
K00690	46.0
K00343	121.0
K00344	9.0
K00697	7.0
K00346	111.0
K00347	111.0
K09116	30.0
K09117	214.0
K05337	32.0
K09118	2.0
K09119	0.0
K02106	1.0
K05823	1.0
K05820	3.0
K05826	0.0
K05827	0.0
K02100	1.0
K02101	0.0
K00524	0.0
K00525	229.0
K00526	99.0
K00527	345.0
K00520	13.0
K00522	0.0
K00523	1.0
K02451	0.0
K00528	194.0
K00529	2.0
K00025	9.0
K14215	0.0
K14213	0.0
K03453	139.0
K00796	178.0
K05339	0.0
K00027	119.0
K00794	171.0
K00793	158.0
K01347	0.0
K01346	0.0
K01344	0.0
K01343	0.0
K00791	285.0
K01340	0.0
K00790	299.0
K02694	0.0
K02696	0.0
K02697	0.0
K02690	0.0
K02691	1.0
K02692	0.0
K02693	0.0
K02698	0.0
K02699	0.0
K00836	2.0
K00837	107.0
K00835	11.0
K00832	23.0
K00833	104.0
K00830	4.0
K00831	233.0
K00839	11.0
K04335	1.0
K04334	1.0
K01120	9.0
K01126	220.0
K04333	1.0
K01129	158.0
K01128	0.0
K04339	0.0
K04338	1.0
K02470	344.0
K02471	12.0
K02472	32.0
K02473	0.0
K02474	142.0
K02475	0.0
K02476	0.0
K02477	134.0
K02478	2.0
K02479	10.0
K09019	1.0
K01267	103.0
K13074	0.0
K13075	0.0
K11441	0.0
K14055	1.0
K13299	0.0
K13292	149.0
K14057	1.0
K14056	0.0
K02856	24.0
K02585	5.0
K12211	0.0
K12210	0.0
K12213	0.0
K12212	0.0
K12215	0.0
K02854	1.0
K12217	0.0
K12216	0.0
K12219	0.0
K12218	0.0
K02855	1.0
K08692	0.0
K08693	0.0
K08690	0.0
K08691	0.0
K08696	0.0
K08697	0.0
K11748	10.0
K11749	243.0
K11746	1.0
K11747	1.0
K11744	10.0
K11745	10.0
K11742	4.0
K11743	32.0
K11740	0.0
K11741	19.0
K13920	22.0
K13921	0.0
K13922	54.0
K13923	0.0
K13924	5.0
K13925	0.0
K13926	10.0
K13927	7.0
K13928	1.0
K13929	1.0
K09923	1.0
K09922	108.0
K06201	184.0
K06200	73.0
K06207	216.0
K06206	26.0
K06205	1.0
K09924	10.0
K09929	0.0
K06208	3.0
K00759	160.0
K00758	1.0
K00752	0.0
K00757	193.0
K00756	57.0
K00754	288.0
K06001	142.0
K05557	0.0
K09766	15.0
K05554	0.0
K07475	0.0
K07150	63.0
K07151	1.0
K07152	8.0
K07153	2.0
K07154	172.0
K07155	0.0
K07156	3.0
K07157	2.0
K07406	96.0
K07407	419.0
K07404	101.0
K07405	111.0
K07402	112.0
K07403	12.0
K07400	1.0
K07401	1.0
K01808	266.0
K01809	188.0
K01800	0.0
K01801	0.0
K01802	165.0
K01803	240.0
K01804	68.0
K01805	44.0
K01807	45.0
K09718	0.0
K14668	0.0
K14669	0.0
K14666	0.0
K14667	0.0
K01664	2.0
K01665	108.0
K01666	60.0
K01667	90.0
K01660	0.0
K01661	45.0
K01662	273.0
K01663	0.0
K01668	0.0
K01669	17.0
K02863	249.0
K02862	0.0
K02860	240.0
K02867	249.0
K02866	0.0
K02864	237.0
K02869	0.0
K05362	0.0
K05365	4.0
K03402	134.0
K03403	0.0
K03400	0.0
K03406	582.0
K03407	85.0
K03404	3.0
K03405	4.0
K03408	145.0
K03409	5.0
K02315	126.0
K02314	285.0
K02317	1.0
K02316	249.0
K02313	253.0
K02312	0.0
K02319	0.0
K12405	0.0
K12152	1.0
K12151	1.0
K07091	4.0
K07090	268.0
K07093	12.0
K07092	1.0
K07095	319.0
K07094	1.0
K07097	0.0
K07096	4.0
K07099	17.0
K07098	324.0
K11175	239.0
K11174	0.0
K11177	0.0
K11176	0.0
K11173	0.0
K11179	8.0
K11178	0.0
K00322	2.0
K00320	2.0
K00321	0.0
K00326	0.0
K00324	10.0
K00325	3.0
K00329	4.0
K05945	19.0
K05944	0.0
K05947	0.0
K05946	47.0
K06944	0.0
K06945	0.0
K06946	1.0
K06415	4.0
K06940	96.0
K06941	272.0
K06942	249.0
K06943	0.0
K10806	3.0
K10807	0.0
K10804	25.0
K10805	2.0
K06948	20.0
K06949	268.0
K06418	0.0
K09138	0.0
K09139	0.0
K09134	32.0
K09135	0.0
K09136	3.0
K09137	3.0
K09130	0.0
K09131	14.0
K09132	31.0
K09133	2.0
K05808	244.0
K05809	1.0
K05804	30.0
K05805	5.0
K05806	0.0
K05807	118.0
K05800	2.0
K05801	28.0
K05802	2.0
K05803	1.0
K01044	0.0
K01045	0.0
K01046	12.0
K02068	15.0
K04561	1.0
K01042	18.0
K05568	90.0
K05567	33.0
K14273	0.0
K14275	0.0
K14274	0.0
K02062	1.0
K05245	0.0
K05564	1.0
K01048	16.0
K02066	135.0
K01322	85.0
K01325	0.0
K02065	133.0
K01326	0.0
K05560	1.0
K02243	20.0
K08930	0.0
K02679	1.0
K02676	2.0
K02674	2.0
K02675	0.0
K02672	2.0
K02241	9.0
K02670	3.0
K02671	2.0
K00810	0.0
K00811	110.0
K00812	54.0
K00813	2.0
K00814	0.0
K00817	252.0
K00818	120.0
K00819	9.0
K02530	11.0
K02245	20.0
K02244	2.0
K01499	0.0
K01498	0.0
K01493	245.0
K01492	8.0
K01491	547.0
K01497	8.0
K01496	45.0
K01495	161.0
K01494	36.0
K02418	76.0
K02419	89.0
K14492	0.0
K02412	78.0
K02413	81.0
K02410	89.0
K02411	39.0
K02416	89.0
K02417	64.0
K02414	16.0
K02415	11.0
K00120	0.0
K00121	7.0
K00430	0.0
K13058	9.0
K13059	0.0
K13727	1.0
K13057	0.0
K13722	0.0
K13051	11.0
K13052	68.0
K00435	0.0
K12054	0.0
K03239	0.0
K03238	0.0
K03231	0.0
K03230	12.0
K03232	0.0
K12059	0.0
K03237	0.0
K03236	0.0
K12058	0.0
K12239	0.0
K12238	0.0
K12235	0.0
K12234	4.0
K13942	0.0
K13940	68.0
K13941	0.0
K12097	0.0
K12096	0.0
K12095	0.0
K12094	0.0
K12093	0.0
K12092	0.0
K12091	0.0
K12090	0.0
K12099	0.0
K12098	0.0
K06356	0.0
K05992	1.0
K03540	0.0
K06331	55.0
K06330	0.0
K07138	117.0
K07139	194.0
K11811	1.0
K07132	12.0
K07133	701.0
K07130	96.0
K07131	0.0
K07137	344.0
K07134	0.0
K07135	0.0
K01860	0.0
K01866	249.0
K01867	250.0
K01865	0.0
K01868	280.0
K01869	249.0
K06140	12.0
K04766	0.0
K04767	24.0
K04764	25.0
K04762	123.0
K04763	325.0
K04760	3.0
K04761	45.0
K04768	1.0
K04769	95.0
K08313	21.0
K08312	2.0
K08311	12.0
K08310	2.0
K08317	2.0
K08316	115.0
K08315	1.0
K08314	23.0
K05149	0.0
K08319	0.0
K08318	1.0
K06339	0.0
K14648	0.0
K14392	6.0
K14393	13.0
K14645	0.0
K14647	0.0
K01689	302.0
K01686	228.0
K01687	307.0
K01684	41.0
K01685	131.0
K01682	2.0
K01681	236.0
K05308	0.0
K02889	0.0
K02888	249.0
K02885	0.0
K02884	249.0
K02887	241.0
K02886	249.0
K02881	249.0
K02883	0.0
K13743	0.0
K02086	11.0
K02081	29.0
K02080	0.0
K02083	8.0
K02082	28.0
K13831	0.0
K03428	0.0
K03429	46.0
K03424	398.0
K03935	0.0
K03932	0.0
K03933	1.0
K03930	36.0
K03931	21.0
K02339	4.0
K02338	249.0
K02337	246.0
K02336	1.0
K02335	279.0
K02334	68.0
K02330	0.0
K03688	106.0
K03689	0.0
K03680	10.0
K03683	2.0
K03684	14.0
K03685	248.0
K03686	435.0
K03687	221.0
K07301	158.0
K07300	1.0
K07303	1.0
K07302	1.0
K07305	17.0
K07304	42.0
K07307	15.0
K07306	9.0
K07309	1.0
K07308	10.0
K02617	1.0
K02610	1.0
K02963	249.0
K02612	1.0
K02961	231.0
K09686	648.0
K09687	1014.0
K09684	7.0
K09685	5.0
K09682	0.0
K09683	0.0
K09680	22.0
K09681	0.0
K09688	3.0
K09689	3.0
K05962	1.0
K05961	0.0
K05967	0.0
K05966	3.0
K11159	0.0
K05964	7.0
K05968	0.0
K11152	0.0
K00309	0.0
K00658	31.0
K00304	0.0
K00305	0.0
K00654	0.0
K00655	323.0
K00652	144.0
K00301	0.0
K00302	27.0
K00303	4.0
K10828	0.0
K06431	0.0
K06432	0.0
K06433	0.0
K06434	0.0
K06436	3.0
K06437	0.0
K10820	1.0
K06439	0.0
K10822	0.0
K10823	0.0
K10826	0.0
K09167	24.0
K06322	0.0
K14117	0.0
K14259	0.0
K14257	0.0
K01308	10.0
K01303	19.0
K01301	0.0
K01305	19.0
K01304	23.0
K02658	2.0
K00672	0.0
K02650	11.0
K02651	15.0
K02652	84.0
K02653	107.0
K02654	288.0
K05687	0.0
K02656	2.0
K05685	4.0
K00878	111.0
K00879	11.0
K00872	39.0
K00873	251.0
K00870	0.0
K00876	353.0
K00877	0.0
K00874	276.0
K00875	0.0
K04487	247.0
K04486	208.0
K04485	220.0
K04484	0.0
K04483	0.0
K04482	0.0
K04480	0.0
K04488	166.0
K12049	0.0
K13693	0.0
K13706	0.0
K13694	27.0
K13695	1.0
K05977	0.0
K09516	18.0
K02434	224.0
K02435	193.0
K02436	2.0
K02437	177.0
K05350	39.0
K02431	63.0
K08100	0.0
K02433	229.0
K02438	132.0
K02439	1.0
K03745	6.0
K03744	226.0
K03747	2.0
K03210	229.0
K03217	245.0
K03216	138.0
K03215	4.0
K03742	178.0
K03219	12.0
K03218	231.0
K03749	3.0
K03748	4.0
K02383	0.0
K06327	0.0
K06320	48.0
K07238	209.0
K09479	0.0
K09478	0.0
K09475	1.0
K09474	12.0
K09477	0.0
K09476	1.0
K09471	0.0
K09470	0.0
K09473	0.0
K09472	3.0
K07543	0.0
K06898	79.0
K13967	0.0
K13963	42.0
K07545	0.0
K00737	28.0
K05345	2.0
K11706	0.0
K11707	2.0
K11704	0.0
K11705	0.0
K11708	1.0
K11709	2.0
K05588	0.0
K07114	291.0
K07443	63.0
K07116	0.0
K07117	9.0
K07110	0.0
K07447	249.0
K07112	22.0
K07113	3.0
K07448	40.0
K07118	5.0
K07119	1.0
K10619	0.0
K10618	0.0
K10617	0.0
K10616	0.0
K01848	2.0
K01849	1.0
K01844	13.0
K01845	62.0
K01846	7.0
K01847	205.0
K01840	397.0
K01841	3.0
K01842	0.0
K01843	37.0
K06219	1.0
K10832	0.0
K05348	0.0
K14203	0.0
K08483	138.0
K08482	10.0
K08481	0.0
K08480	0.0
K08485	1.0
K08484	2.0
K00464	0.0
K00467	0.0
K00466	0.0
K00461	0.0
K00460	0.0
K00463	0.0
K00462	0.0
K04509	0.0
K00469	0.0
K00468	0.0
K08645	0.0
K04744	8.0
K01518	0.0
K01519	0.0
K04748	3.0
K04749	3.0
K01514	4.0
K01515	215.0
K01512	87.0
K01510	0.0
K14623	37.0
K14626	0.0
K14627	0.0
K14628	0.0
K14629	0.0
K03918	0.0
K03919	1.0
K12372	1.0
K12373	580.0
K12370	1.0
K12371	1.0
K02359	0.0
K02358	254.0
K02351	0.0
K02352	0.0
K02355	481.0
K02357	249.0
K02356	270.0
K13574	1.0
K13573	0.0
K13572	0.0
K13571	1.0
K13570	1.0
K12112	0.0
K12113	0.0
K12110	0.0
K12111	2.0
K07329	0.0
K07328	0.0
K07323	8.0
K07322	193.0
K07321	30.0
K07320	4.0
K07327	0.0
K07326	0.0
K07325	0.0
K07324	0.0
K08163	1.0
K06180	618.0
K06181	11.0
K06182	83.0
K06183	133.0
K06186	4.0
K06187	249.0
K06188	24.0
K06189	8.0
K08359	0.0
K07589	1.0
K07588	101.0
K07587	0.0
K07586	38.0
K07585	0.0
K07584	141.0
K07583	0.0
K07582	0.0
K07581	0.0
K07580	0.0
K11139	0.0
K05989	275.0
K05988	0.0
K05985	29.0
K05987	0.0
K05986	9.0
K10843	0.0
K08354	0.0
K10844	0.0
K10848	0.0
K00673	10.0
K00674	80.0
K00675	12.0
K00676	98.0
K00677	172.0
K06988	2.0
K06989	18.0
K08351	1.0
K06980	13.0
K06981	0.0
K06982	0.0
K08350	1.0
K06984	0.0
K06985	2.0
K06986	0.0
K06987	55.0
K02445	42.0
K02444	57.0
K00582	0.0
K00583	0.0
K00580	0.0
K02110	267.0
K00586	0.0
K00587	0.0
K00584	0.0
K08921	0.0
K02441	3.0
K00588	11.0
K08922	0.0
K02440	37.0
K00018	245.0
K08923	0.0
K02443	63.0
K00019	0.0
K02442	0.0
K08925	0.0
K08926	0.0
K08927	0.0
K03149	56.0
K06604	0.0
K00015	1.0
K01989	123.0
K00854	278.0
K00855	2.0
K00856	6.0
K00857	66.0
K00850	550.0
K00851	12.0
K00852	226.0
K00853	15.0
K00858	240.0
K00859	245.0
K01181	53.0
K01180	0.0
K01183	50.0
K01182	125.0
K01185	112.0
K01184	0.0
K01187	506.0
K01188	172.0
K02596	0.0
K13766	2.0
K13767	0.0
K13003	0.0
K13002	6.0
K13000	0.0
K02984	0.0
K02986	250.0
K02987	0.0
K02636	0.0
K02982	222.0
K02983	0.0
K02638	0.0
K02639	1.0
K02988	242.0
K08298	2.0
K08299	0.0
K03583	3.0
K03582	3.0
K03581	155.0
K03580	10.0
K03587	122.0
K03586	3.0
K03585	253.0
K03584	230.0
K03589	213.0
K03588	368.0
K01725	0.0
K01724	12.0
K01727	0.0
K01726	61.0
K01721	0.0
K01720	1.0
K01722	0.0
K13008	0.0
K01729	2.0
K01728	5.0
K09530	0.0
K09539	0.0
K02188	107.0
K02189	88.0
K02182	0.0
K02183	0.0
K03769	36.0
K03768	327.0
K03767	7.0
K03765	0.0
K03764	1.0
K03763	191.0
K03762	2.0
K03761	2.0
K03760	2.0
K09457	51.0
K09456	2.0
K09459	2.0
K09458	244.0
K00602	601.0
K13988	0.0
K13985	0.0
K09981	0.0
K09980	0.0
K09983	0.0
K09982	4.0
K09985	0.0
K09984	1.0
K09987	0.0
K09986	0.0
K09989	29.0
K09988	37.0
K12583	0.0
K12582	1.0
K12589	0.0
K11720	4.0
K09759	51.0
K10985	9.0
K10984	18.0
K07468	1.0
K07469	4.0
K07464	94.0
K07465	0.0
K07466	0.0
K07467	113.0
K07460	196.0
K07461	93.0
K07462	249.0
K07463	0.0
K10679	26.0
K10678	1.0
K10671	0.0
K10670	66.0
K10673	0.0
K10672	11.0
K10674	0.0
K10677	0.0
K10676	0.0
K08726	0.0
K08724	20.0
K08722	8.0
K08723	1.0
K08720	0.0
K08721	0.0
K08728	3.0
K10187	0.0
K00119	0.0
K00118	10.0
K00449	0.0
K00448	0.0
K00115	0.0
K00446	1.0
K00117	20.0
K00116	11.0
K00111	203.0
K00442	0.0
K00113	5.0
K00112	6.0
K01539	0.0
K01531	109.0
K04720	154.0
K01533	269.0
K01534	547.0
K01535	0.0
K01537	229.0
K14358	0.0
K14605	0.0
K14606	0.0
K00413	1.0
K10120	0.0
K05600	0.0
K05777	2.0
K03972	0.0
K03973	25.0
K03970	2.0
K03971	1.0
K03976	225.0
K03977	249.0
K03974	2.0
K03975	110.0
K03978	239.0
K03979	249.0
K13378	108.0
K02372	145.0
K02371	190.0
K02377	155.0
K02379	17.0
K03396	0.0
K03397	0.0
K03394	155.0
K03395	0.0
K03392	3.0
K03393	0.0
K03390	78.0
K03391	0.0
K03399	1.0
K03027	0.0
K12136	0.0
K12137	1.0
K06610	0.0
K12138	0.0
K12139	0.0
K11444	0.0
K11440	0.0
K11443	0.0
K11442	0.0
K00612	10.0
K00613	1.0
K00610	193.0
K00611	93.0
K00616	116.0
K00617	0.0
K00614	0.0
K00615	616.0
K00619	6.0
K10863	0.0
K07874	0.0
K06234	0.0
K10240	0.0
K10241	0.0
K10242	1.0
K10243	2.0
K04110	0.0
K04113	0.0
K04112	0.0
K04115	0.0
K04114	0.0
K04117	0.0
K04116	0.0
K04118	0.0
K05517	1.0
K07705	4.0
K07704	6.0
K07707	30.0
K07706	30.0
K07701	2.0
K07700	1.0
K07703	2.0
K07702	1.0
K07709	7.0
K07708	4.0
K01955	381.0
K13042	1.0
K09934	0.0
K09935	85.0
K06216	1.0
K09937	7.0
K13745	1.0
K13746	0.0
K13747	175.0
K13740	0.0
K13741	0.0
K13742	0.0
K06211	28.0
K06212	3.0
K09933	4.0
K02618	1.0
K02619	104.0
K02968	243.0
K02966	0.0
K02967	249.0
K02616	2.0
K02965	249.0
K02962	0.0
K02611	1.0
K02613	3.0
K03569	354.0
K03568	26.0
K03565	218.0
K06218	15.0
K03567	7.0
K03566	2.0
K03561	302.0
K03560	4.0
K03563	92.0
K03562	9.0
K06430	0.0
K01709	33.0
K01708	1.0
K01707	0.0
K01706	6.0
K01705	0.0
K01704	469.0
K01703	475.0
K01702	0.0
K14165	0.0
K14164	0.0
K14166	0.0
K14161	10.0
K14160	2.0
K14162	10.0
K05396	9.0
K03709	26.0
K03708	7.0
K08160	1.0
K03701	403.0
K03700	103.0
K03703	193.0
K03702	249.0
K03705	125.0
K03704	196.0
K03707	4.0
K03706	83.0
K06289	0.0
K06288	0.0
K06283	76.0
K06282	14.0
K06281	14.0
K06287	250.0
K06286	2.0
K06285	2.0
K06284	26.0
K08161	5.0
K07540	0.0
K06438	62.0
K06869	0.0
K06868	0.0
K06867	12.0
K06866	1.0
K06865	0.0
K06864	75.0
K06863	0.0
K06862	0.0
K06861	128.0
K06860	0.0
K12659	0.0
K12658	9.0
K07547	0.0
K07546	0.0
K15023	0.0
K15022	1.0
K15020	0.0
K15024	77.0
K08700	0.0
K08162	28.0
K07544	0.0
K00137	1.0
K00135	13.0
K00134	267.0
K00133	250.0
K00132	0.0
K00131	0.0
K00130	31.0
K00139	0.0
K00138	1.0
K00429	0.0
K00428	95.0
K00421	0.0
K00423	0.0
K00425	123.0
K00427	1.0
K00426	123.0
K14292	0.0
K14379	0.0
K14370	0.0
K14371	0.0
K14372	0.0
K14373	0.0
K14374	0.0
K14375	0.0
K09845	0.0
K14082	0.0
K14083	6.0
K14080	0.0
K14081	0.0
K14086	27.0
K14087	31.0
K14084	4.0
K14088	31.0
K14089	30.0
K01552	111.0
K01551	11.0
K01556	1.0
K01557	0.0
K01554	0.0
K01555	1.0
K04708	0.0
K03955	0.0
K13689	0.0
K13688	10.0
K13683	1.0
K13685	36.0
K13684	1.0
K13687	0.0
K13686	0.0
K14159	0.0
K02399	3.0
K02398	20.0
K02395	21.0
K02394	5.0
K02397	47.0
K02396	89.0
K02391	3.0
K02390	92.0
K02393	4.0
K02392	138.0
K13533	0.0
K13532	0.0
K13531	0.0
K13530	0.0
K01550	0.0
K05658	0.0
K14054	1.0
K02601	276.0
K02970	237.0
K05378	0.0
K12339	5.0
K14060	0.0
K11687	0.0
K11686	0.0
K11685	1.0
K11689	9.0
K11688	8.0
K08939	0.0
K03048	20.0
K03049	0.0
K13821	46.0
K13820	0.0
K03042	0.0
K03043	225.0
K03040	247.0
K03041	0.0
K03046	243.0
K03047	0.0
K03044	0.0
K03045	0.0
K00348	111.0
K09847	0.0
K00692	1.0
K00638	120.0
K00639	123.0
K00693	0.0
K00634	143.0
K00635	0.0
K00630	0.0
K00631	1.0
K00632	19.0
K00633	76.0
K00691	12.0
K00696	2.0
K00694	5.0
K00695	1.0
K10854	0.0
K07811	0.0
K07810	3.0
K07813	86.0
K07812	4.0
K07814	39.0
K07816	6.0
K00090	1.0
K00091	32.0
K00094	24.0
K00096	50.0
K00097	139.0
K00098	3.0
K00099	240.0
K10228	0.0
K10229	0.0
K12548	0.0
K10222	0.0
K10220	0.0
K10221	0.0
K10227	1.0
K05822	1.0
K01949	0.0
K01945	249.0
K01947	0.0
K01946	0.0
K01941	11.0
K01940	201.0
K06357	0.0
K07729	293.0
K07728	0.0
K07727	209.0
K07726	35.0
K07725	0.0
K07724	1.0
K07723	3.0
K07722	17.0
K07721	0.0
K07720	455.0
K00899	3.0
K05824	0.0
K00891	300.0
K00892	1.0
K00895	51.0
K00897	6.0
K08151	12.0
K08153	1.0
K08154	1.0
K02948	249.0
K02942	0.0
K02944	0.0
K05665	0.0
K02946	248.0
K13793	0.0
K06352	0.0
K01769	0.0
K01768	27.0
K01761	1.0
K01760	11.0
K01762	0.0
K09578	0.0
K01766	1.0
K08164	0.0
K02493	243.0
K08166	0.0
K08167	2.0
K02496	3.0
K02497	0.0
K02494	3.0
K02495	373.0
K02498	3.0
K02499	11.0
K08168	0.0
K08169	9.0
K14415	31.0
K14414	12.0
K06881	249.0
K00436	1.0
K06332	0.0
K12815	0.0
K12810	0.0
K06885	56.0
K00437	0.0
K06335	0.0
K06334	97.0
K03547	121.0
K03546	81.0
K03545	327.0
K03544	309.0
K03543	108.0
K06888	48.0
K10941	1.0
K03549	14.0
K03548	3.0
K10940	0.0
K02236	3.0
K02237	121.0
K02234	0.0
K02232	116.0
K02233	152.0
K02230	19.0
K02231	235.0
K06359	0.0
K02238	204.0
K02239	0.0
K03723	236.0
K03722	28.0
K03721	2.0
K03720	1.0
K03727	1.0
K03726	0.0
K03725	0.0
K03724	14.0
K06358	0.0
K12673	0.0
K12679	0.0
K12678	0.0
K06410	52.0
K11898	1.0
K11899	0.0
K11896	5.0
K11897	1.0
K11894	0.0
K11895	5.0
K11892	2.0
K11893	2.0
K11890	1.0
K11891	2.0
K08762	0.0
K08764	0.0
K08765	0.0
K10418	0.0
K11325	0.0
K11326	0.0
K11327	0.0
K11328	0.0
K11329	0.0
K00151	1.0
K00150	0.0
K00153	0.0
K00400	0.0
K00407	2.0
K00406	11.0
K00405	13.0
K00404	11.0
K00158	1.0
K01342	0.0
K09388	0.0
K09386	0.0
K09384	3.0
K04094	43.0
K04095	54.0
K04096	255.0
K04097	1.0
K04090	0.0
K04091	12.0
K04092	1.0
K04093	0.0
K04098	0.0
K04099	0.0
K01578	0.0
K01579	140.0
K01574	0.0
K01575	4.0
K01576	0.0
K01577	1.0
K01571	90.0
K01572	238.0
K01573	18.0
K02009	55.0
K02008	369.0
K02005	323.0
K02004	1598.0
K02007	68.0
K02006	548.0
K02001	10.0
K02000	9.0
K02003	1670.0
K02002	11.0
K03065	0.0
K08952	0.0
K03060	113.0
K13809	0.0
K10948	0.0
K09607	0.0
K06125	0.0
K04337	1.0
K06120	23.0
K06121	0.0
K04336	1.0
K01127	0.0
K09703	1.0
K00004	0.0
K14699	0.0
K09702	7.0
K14698	0.0
K05311	2.0
K13829	2.0
K10943	2.0
K07291	0.0
K07290	1.0
K10206	179.0
K10202	1.0
K10208	0.0
K10209	0.0
K01966	22.0
K01965	1.0
K01964	0.0
K01963	90.0
K01962	36.0
K01961	302.0
K01960	126.0
K01969	1.0
K01968	0.0
K07749	35.0
K07748	0.0
K07741	38.0
K07740	1.0
K07743	0.0
K07742	122.0
K07745	0.0
K07744	0.0
K07746	0.0
K01299	64.0
K01295	26.0
K01297	48.0
K02922	0.0
K05603	0.0
K02921	0.0
K02926	249.0
K05607	0.0
K02924	0.0
K05605	0.0
K02928	0.0
K02929	0.0
K00216	1.0
K00217	0.0
K00214	0.0
K00215	267.0
K00213	0.0
K00210	0.0
K00211	0.0
K00218	0.0
K00219	14.0
K01035	0.0
K01034	13.0
K04517	208.0
K01740	429.0
K01031	0.0
K01746	3.0
K01745	40.0
K01744	126.0
K01749	64.0
K01039	1.0
K04518	106.0
K09591	0.0
K14129	0.0
K14128	0.0
K14121	0.0
K14120	0.0
K14123	0.0
K14122	0.0
K14125	0.0
K14124	0.0
K14127	0.0
K14126	0.0
K03521	221.0
K03520	0.0
K03523	120.0
K03522	221.0
K03525	244.0
K03524	242.0
K03527	272.0
K03526	244.0
K03529	134.0
K03528	2.0
K06338	0.0
K02217	130.0
K03299	40.0
K03298	4.0
K13472	0.0
K03293	16.0
K03292	279.0
K03291	2.0
K03290	0.0
K03297	38.0
K03296	384.0
K03295	81.0
K03294	89.0
K13009	0.0
K12690	0.0
K09743	0.0
K06022	0.0
K07190	0.0
K06021	0.0
K07192	46.0
K06020	2.0
K06027	0.0
K06026	0.0
K09744	0.0
K07991	0.0
K08749	0.0
K09835	0.0
K09834	0.0
K10439	348.0
K06351	0.0
K09833	0.0
K10925	0.0
K10924	3.0
K10927	0.0
K10926	0.0
K10923	0.0
K10922	0.0
K09629	0.0
K10697	0.0
K00179	83.0
K00172	22.0
K00171	8.0
K00170	10.0
K00177	133.0
K00176	124.0
K00175	260.0
K00174	248.0
K13478	0.0
K14338	0.0
K14339	0.0
K14335	0.0
K14337	0.0
K14330	0.0
K14331	0.0
K14333	1.0
K08918	0.0
K13479	34.0
K04078	244.0
K04079	247.0
K04076	3.0
K04077	250.0
K04074	10.0
K04075	241.0
K04072	136.0
K04073	2.0
K04070	73.0
K04071	0.0
K14597	0.0
K13318	0.0
K08280	0.0
K13641	14.0
K13640	2.0
K13643	6.0
K13642	0.0
K02027	1428.0
K02026	2505.0
K02025	2655.0
K02024	3.0
K02023	42.0
K02022	61.0
K02021	0.0
K02020	87.0
K02029	222.0
K02028	256.0
K03886	0.0
K03887	0.0
K03884	0.0
K03885	107.0
K03881	0.0
K03888	0.0
K03889	0.0
K12998	0.0
K12999	0.0
K12992	48.0
K12993	0.0
K12990	32.0
K12991	0.0
K12996	0.0
K12997	7.0
K12994	0.0
K12995	3.0
K08979	0.0
K08978	177.0
K03088	2062.0
K03089	9.0
K03086	341.0
K03087	4.0
K08971	0.0
K08970	10.0
K03082	9.0
K03080	0.0
K08974	204.0
K13868	0.0
K00918	25.0
K01553	0.0
K12214	0.0
K11646	4.0
K11645	0.0
K11641	0.0
K11640	0.0
K12736	0.0
K12733	0.0
K07507	120.0
K07506	1.0
K07505	0.0
K07504	0.0
K07503	1.0
K07502	51.0
K07501	4.0
K07500	0.0
K07509	0.0
K07508	0.0
K11422	0.0
K08698	0.0
K10773	278.0
K10774	0.0
K14286	0.0
K10778	2.0
K14287	2.0
K00140	7.0
K05501	3.0
K01903	24.0
K01902	25.0
K01905	0.0
K01904	0.0
K01907	1.0
K01906	0.0
K01909	0.0
K01908	1.0
K14534	24.0
K00147	227.0
K07767	0.0
K07769	0.0
K07768	1.0
K06203	3.0
K06202	3.0
K09921	3.0
K09920	2.0
K09927	37.0
K09024	1.0
K09022	13.0
K09023	10.0
K09020	2.0
K09021	1.0
K02908	0.0
K02909	250.0
K08218	124.0
K08219	1.0
K02904	240.0
K02906	249.0
K02907	222.0
K02902	240.0
K00230	3.0
K00231	9.0
K00232	0.0
K08976	10.0
K00234	0.0
K00239	158.0
K06209	85.0
K09928	13.0
K01015	0.0
K01014	0.0
K01012	270.0
K01011	63.0
K01010	0.0
K08920	0.0
K14103	0.0
K14102	0.0
K14101	0.0
K14100	0.0
K14105	0.0
K14104	0.0
K14109	0.0
K14108	0.0
K06401	0.0
K00893	0.0
K13402	0.0
K12858	0.0
K03503	92.0
K03502	198.0
K03501	240.0
K03500	150.0
K08924	0.0
K02278	10.0
K02279	23.0
K12977	0.0
K02276	6.0
K02277	1.0
K02274	15.0
K02275	15.0
K13450	0.0
K13451	0.0
K13452	0.0
K13454	0.0
K13455	0.0
K12509	0.0
K12508	0.0
K12507	1.0
K12506	18.0
K12500	1.0
K12503	0.0
K05926	0.0
K09728	0.0
K14587	0.0
K06597	0.0
K06596	2.0
K06595	0.0
K06599	0.0
K06598	1.0
K07978	0.0
K07979	320.0
K07976	0.0
K14585	0.0
K10907	170.0
K10906	1.0
K10901	0.0
K10909	0.0
K10908	3.0
K09819	10.0
K09818	0.0
K09817	206.0
K09816	200.0
K09815	215.0
K06374	96.0
K06373	93.0
K09812	264.0
K09811	282.0
K09810	156.0
K09724	0.0
K14582	0.0
K09721	0.0
K04058	12.0
K04059	3.0
K04050	0.0
K04051	0.0
K04052	0.0
K04053	0.0
K04054	0.0
K04055	0.0
K04056	12.0
K04057	0.0
K01047	0.0
K08975	0.0
K10015	1.0
K10014	4.0
K10017	1.0
K10016	1.0
K10011	1.0
K10010	15.0
K10013	2.0
K10012	32.0
K10019	0.0
K10018	0.0
K13665	0.0
K13664	0.0
K13663	0.0
K13662	0.0
K13661	0.0
K13660	0.0
K13669	0.0
K13668	0.0
K07641	10.0
K01466	11.0
K13590	2.0
K01464	67.0
K01465	255.0
K01462	367.0
K01463	10.0
K01460	2.0
K01461	0.0
K13599	5.0
K13598	1.0
K01468	24.0
K01469	9.0
K09251	2.0
K09252	0.0
K02041	34.0
K02040	295.0
K02043	2.0
K02045	15.0
K02044	42.0
K02047	24.0
K02046	24.0
K02049	305.0
K02048	25.0
K05549	0.0
K05548	0.0
K06046	0.0
K03319	7.0
K03316	4.0
K03317	4.0
K03314	2.0
K03315	167.0
K03312	58.0
K03313	28.0
K03310	247.0
K03311	57.0
K12052	0.0
K02945	249.0
K06162	5.0
K06163	5.0
K06160	0.0
K06161	0.0
K06166	4.0
K00359	15.0
K06164	5.0
K06165	5.0
K06168	245.0
K06169	4.0
K13020	2.0
K07158	0.0
K07159	0.0
K04835	0.0
K11621	0.0
K11991	2.0
K11622	0.0
K11996	30.0
K11627	0.0
K11626	0.0
K11629	0.0
K11628	0.0
K07561	0.0
K07560	248.0
K07563	0.0
K07562	0.0
K07565	0.0
K07564	0.0
K07567	303.0
K07566	284.0
K07569	0.0
K07568	331.0
K09925	0.0
K11199	0.0
K11198	0.0
K11192	0.0
K11191	0.0
K11196	0.0
K11195	0.0
K11194	0.0
K02492	58.0
K10713	0.0
K10710	33.0
K10711	10.0
K10716	0.0
K02490	1.0
K10714	0.0
K10715	0.0
K01929	259.0
K01928	257.0
K01923	239.0
K01922	9.0
K01921	266.0
K01920	3.0
K01926	206.0
K01925	253.0
K01924	240.0
K07789	10.0
K07788	1.0
K07785	0.0
K07784	1.0
K07787	22.0
K07786	0.0
K07781	1.0
K07783	3.0
K07782	1.0
K05835	1.0
K06355	0.0
K14661	0.0
K09844	0.0
K00782	19.0
K00783	249.0
K00784	239.0
K00785	0.0
K00786	71.0
K00039	0.0
K00036	67.0
K00037	0.0
K00034	8.0
K00035	0.0
K00032	0.0
K00033	67.0
K00030	23.0
K00031	212.0
K01259	18.0
K01258	231.0
K01255	71.0
K01256	24.0
K01251	133.0
K01250	32.0
K01253	0.0
K01252	1.0
K09008	1.0
K09009	1.0
K09000	11.0
K09001	6.0
K09002	42.0
K09003	0.0
K09004	8.0
K09005	4.0
K09006	1.0
K09007	16.0
K09846	0.0
K08234	69.0
K00258	0.0
K00259	53.0
K00252	2.0
K00253	0.0
K00256	0.0
K00257	126.0
K00254	0.0
K00255	0.0
K01079	33.0
K01078	9.0
K01071	2.0
K01070	2.0
K01073	1.0
K01077	163.0
K01076	13.0
K14472	0.0
K14471	0.0
K14470	0.0
K14475	1.0
K09841	0.0
K02788	10.0
K02782	0.0
K02783	10.0
K02781	8.0
K02786	11.0
K02787	0.0
K02784	1.0
K01060	12.0
K01787	30.0
K01786	93.0
K01785	350.0
K01784	429.0
K01783	292.0
K01782	25.0
K01781	0.0
K01780	0.0
K01789	0.0
K01788	107.0
K02526	8.0
K02527	127.0
K02525	2.0
K02250	0.0
K02523	128.0
K02520	244.0
K02521	1.0
K02258	2.0
K02259	12.0
K02528	249.0
K02529	1013.0
K03781	110.0
K03780	14.0
K03783	204.0
K03782	19.0
K03785	85.0
K03784	60.0
K03787	157.0
K03786	166.0
K03789	107.0
K03788	1.0
K10700	0.0
K00342	123.0
K03124	0.0
K03120	0.0
K12527	33.0
K12526	0.0
K12525	2.0
K12524	203.0
K12523	0.0
K12522	0.0
K09789	90.0
K09788	4.0
K09787	118.0
K09786	5.0
K09785	0.0
K09781	2.0
K09780	3.0
K10961	0.0
K10960	0.0
K10963	0.0
K10962	0.0
K10965	0.0
K10964	0.0
K10966	0.0
K09879	0.0
K06318	0.0
K06311	0.0
K06310	13.0
K06312	0.0
K06314	0.0
K06317	5.0
K11389	0.0
K11386	0.0
K11387	0.0
K11384	13.0
K11385	0.0
K11382	0.0
K11383	0.0
K11381	17.0
K11949	0.0
K10380	0.0
K04032	5.0
K04033	0.0
K04030	8.0
K04031	93.0
K04036	0.0
K04037	0.0
K04034	1.0
K04035	0.0
K04038	0.0
K04039	0.0
K07046	15.0
K07047	88.0
K07044	0.0
K07045	92.0
K07042	140.0
K07043	186.0
K07040	113.0
K07041	0.0
K07048	4.0
K07049	0.0
K08664	0.0
K02584	6.0
K10039	27.0
K10038	2.0
K10037	5.0
K10036	9.0
K04788	0.0
K04789	0.0
K04784	0.0
K04785	0.0
K04786	0.0
K04787	0.0
K04780	0.0
K04781	0.0
K04782	0.0
K04783	0.0
K13601	0.0
K13603	0.0
K13602	0.0
K13605	0.0
K13604	0.0
K13607	1.0
K02404	19.0
K05783	0.0
K05782	1.0
K05781	5.0
K05780	5.0
K05787	1.0
K05786	16.0
K05785	30.0
K05784	0.0
K05789	1.0
K05788	10.0
K01442	207.0
K01443	173.0
K01444	21.0
K01446	0.0
K01447	127.0
K01448	407.0
K01449	38.0
K14803	0.0
K02069	32.0
K05569	32.0
K08008	0.0
K02063	2.0
K05566	32.0
K05565	2.0
K05563	1.0
K05562	1.0
K05561	1.0
K02064	2.0
K03338	34.0
K03339	0.0
K03330	0.0
K03331	0.0
K03332	0.0
K03333	0.0
K03335	38.0
K03336	29.0
K03337	31.0
K12956	0.0
K12957	10.0
K12954	0.0
K12955	0.0
K12952	0.0
K12953	0.0
K12950	0.0
K12951	0.0
K14733	0.0
K00109	0.0
K06148	351.0
K06149	1.0
K06144	1.0
K06145	1.0
K06146	0.0
K06147	1909.0
K06141	1.0
K06142	370.0
K06143	5.0
K11945	0.0
K08948	0.0
K08949	0.0
K00071	0.0
K14664	0.0
K13810	0.0
K14665	1.0
K03058	0.0
K11609	0.0
K11608	0.0
K14660	0.0
K11603	0.0
K11602	0.0
K11601	0.0
K11600	0.0
K11607	10.0
K11606	10.0
K11605	10.0
K11604	10.0
K10558	2.0
K10559	5.0
K10550	0.0
K10551	0.0
K10552	0.0
K10553	0.0
K10554	0.0
K10555	4.0
K10556	2.0
K10557	2.0
K03051	0.0
K03050	0.0
K07549	0.0
K07548	0.0
K07239	21.0
K07235	2.0
K07234	2.0
K07237	2.0
K07236	2.0
K07231	0.0
K07230	1.0
K07233	1.0
K07232	1.0
K02467	1.0
K05306	56.0
K05305	49.0
K05304	0.0
K05303	9.0
K05301	0.0
K02565	1.0
K08644	0.0
K08646	0.0
K08641	64.0
K08643	0.0
K08642	0.0
K12146	0.0
K00010	44.0
K00011	0.0
K00012	253.0
K00013	241.0
K00014	293.0
K00016	131.0
K09065	0.0
K08252	3.0
K08253	1.0
K08256	1.0
K08255	0.0
K08258	0.0
K08259	0.0
K00274	10.0
K00275	28.0
K00276	1.0
K00270	0.0
K00271	0.0
K00272	0.0
K00273	0.0
K00278	198.0
K00279	0.0
K12675	0.0
K01277	110.0
K01274	4.0
K01273	113.0
K01271	56.0
K01270	327.0
K01278	155.0
K00906	4.0
K00904	4.0
K00903	12.0
K00901	69.0
K13785	0.0
K00908	0.0
K11149	0.0
K01053	10.0
K01051	42.0
K01057	26.0
K01056	249.0
K01055	0.0
K01054	0.0
K01058	2.0
K02500	240.0
K02501	240.0
K02502	120.0
K02503	244.0
K02504	1.0
K02505	1.0
K02506	1.0
K02507	1.0
K02508	1.0
K02509	3.0
K00291	0.0
K13410	0.0
K13148	0.0
K13419	0.0
K05825	0.0
K03106	249.0
K03105	0.0
K03101	288.0
K03100	527.0
K12541	0.0
K12540	0.0
K12543	0.0
K12542	0.0
K12545	0.0
K12544	0.0
K12547	0.0
K12546	0.0
K12549	0.0
K06080	1.0
K11018	0.0
K11019	0.0
K11016	0.0
K11017	0.0
K11014	0.0
K11015	0.0
K11012	0.0
K11013	0.0
K11010	0.0
K11011	0.0
K06333	89.0
K06880	0.0
K06883	10.0
K06882	0.0
K09857	14.0
K06884	2.0
K06887	0.0
K06886	16.0
K06889	397.0
K10942	1.0
K09859	0.0
K09858	8.0
K10947	351.0
K10946	0.0
K10945	0.0
K10944	0.0
K13284	0.0
K00483	2.0
K00481	0.0
K00480	0.0
K00486	1.0
K00485	0.0
K00484	1.0
K09901	1.0
K10929	0.0
K07684	5.0
K07685	0.0
K07686	1.0
K07687	2.0
K07681	0.0
K07688	1.0
K07689	2.0
K10928	0.0
K04018	0.0
K04019	5.0
K04014	6.0
K04015	7.0
K04016	0.0
K04017	0.0
K04013	1.0
K07060	0.0
K07061	0.0
K07062	22.0
K07063	11.0
K07064	0.0
K07065	0.0
K07066	27.0
K07067	2.0
K07068	2.0
K07069	37.0
K01121	0.0
K13629	0.0
K13628	14.0
K13623	0.0
K13622	9.0
K13620	1.0
K13626	46.0
K08586	0.0
K08587	0.0
K01428	43.0
K01429	42.0
K01422	102.0
K01423	2.0
K01420	115.0
K01421	136.0
K01426	50.0
K01427	0.0
K01424	241.0
K01425	113.0
K08068	0.0
K07538	0.0
K13086	0.0
K13085	0.0
K07287	4.0
K07824	0.0
K07682	0.0
K02722	0.0
K12978	0.0
K12979	0.0
K12972	2.0
K12973	1.0
K12974	1.0
K12975	1.0
K12976	0.0
K07821	0.0
K07683	0.0
K14750	0.0
K14751	0.0
K14953	0.0
K12288	1.0
K12289	1.0
K12282	0.0
K12283	0.0
K12280	0.0
K12281	0.0
K12286	0.0
K12287	0.0
K12284	0.0
K12285	0.0
K11957	0.0
K11956	0.0
K11955	0.0
K11954	0.0
K11953	0.0
K11952	0.0
K11951	0.0
K11950	0.0
K11959	0.0
K11958	0.0
K13889	10.0
K13888	4.0
K11963	0.0
K07217	13.0
K07216	102.0
K07215	0.0
K07214	51.0
K07213	20.0
K07212	0.0
K07219	7.0
K07218	2.0
K12150	2.0
K08689	0.0
K08688	0.0
K00402	0.0
K00401	0.0
K11994	0.0
K00152	0.0
K01043	5.0
K00154	0.0
K00157	0.0
K00156	76.0
K10533	0.0
K10530	0.0
K10531	0.0
K10536	30.0
K10537	2.0
K10535	0.0
K10538	1.0
K10539	2.0
K00073	2.0
K13934	1.0
K00076	33.0
K00077	182.0
K00074	114.0
K00075	234.0
K00078	0.0
K00079	0.0
K02290	0.0
K02563	249.0
K02292	0.0
K08966	0.0
K02294	1.0
K08278	0.0
K08279	0.0
K08274	0.0
K08275	0.0
K08276	1.0
K08277	0.0
K00298	0.0
K00299	10.0
K00296	0.0
K00297	244.0
K00294	4.0
K00292	0.0
K00293	0.0
K00290	173.0
K07757	1.0
K12089	0.0
K01210	0.0
K01213	0.0
K01212	46.0
K01215	0.0
K01214	0.0
K01217	0.0
K01216	0.0
K01219	1.0
K01218	37.0
K02749	0.0
K02746	44.0
K02747	41.0
K02744	67.0
K02745	44.0
K02742	2.0
K00924	20.0
K00925	277.0
K00926	129.0
K00927	249.0
K00928	283.0
K00929	164.0
K12085	0.0
K02298	1.0
K02299	1.0
K02568	1.0
K02569	5.0
K02562	1.0
K02291	13.0
K02560	2.0
K02293	0.0
K02566	12.0
K02567	5.0
K02564	334.0
K02297	1.0
K03169	579.0
K03168	232.0
K03163	0.0
K03162	0.0
K03167	0.0
K03166	0.0
K11038	0.0
K11039	0.0
K11030	0.0
K11031	12.0
K11032	0.0
K11033	0.0
K11034	0.0
K11035	0.0
K11036	0.0
K11037	0.0
K02546	0.0
K07668	6.0
K07669	0.0
K07666	10.0
K07667	198.0
K07664	1.0
K07665	82.0
K07662	1.0
K07663	10.0
K07660	2.0
K07661	2.0
K03927	123.0
K07008	2.0
K07009	60.0
K07002	1.0
K07003	113.0
K07000	4.0
K07001	213.0
K07006	12.0
K07007	286.0
K07004	0.0
K07005	243.0
K03921	1.0
K02956	248.0
K09725	0.0
K09181	33.0
K08599	0.0
K08598	0.0
K08591	257.0
K08590	123.0
K01156	2.0
K01154	266.0
K01407	2.0
K01400	0.0
K01153	222.0
K01150	5.0
K01151	215.0
K01408	0.0
K01409	257.0
K01158	0.0
K01159	147.0
K05523	0.0
K05522	4.0
K05521	117.0
K05520	105.0
K05527	3.0
K05526	1.0
K05525	0.0
K05524	3.0
K05529	0.0
K14518	0.0
K14519	9.0
K05949	0.0
K01754	133.0
K05942	0.0
K01027	0.0
K02171	0.0
K02170	2.0
K02173	10.0
K02172	0.0
K01751	40.0
K06416	16.0
K06417	0.0
K06414	0.0
K06947	0.0
K03379	0.0
K03808	12.0
K03809	14.0
K03806	4.0
K06412	102.0
K03804	1.0
K12296	0.0
K03802	1.0
K03803	105.0
K06413	0.0
K10808	0.0
K06411	56.0
K01028	2.0
K01029	13.0
K11931	1.0
K11930	0.0
K11933	1.0
K11932	1.0
K11935	1.0
K11934	22.0
K11937	1.0
K11936	1.0
K11939	1.0
K11938	1.0
K10800	9.0
K06419	0.0
K11929	1.0
K07271	133.0
K07270	0.0
K07273	118.0
K07272	0.0
K07275	3.0
K07274	4.0
K07277	128.0
K07276	1.0
K07279	0.0
K07278	4.0
K10623	0.0
K02481	144.0
K11520	0.0
K02480	0.0
K08170	1.0
K02485	3.0
K02484	133.0
K02487	1.0
K08600	281.0
K08603	0.0
K08602	46.0
K08605	0.0
K08604	0.0
K09956	9.0
K09957	0.0
K09954	12.0
K09955	235.0
K09952	31.0
K09953	0.0
K09950	0.0
K09951	103.0
K09958	9.0
K09959	0.0
K07495	63.0
K07494	6.0
K07497	118.0
K07496	59.0
K07491	111.0
K07490	1.0
K07493	0.0
K07492	6.0
K07499	0.0
K07498	0.0
K11209	1.0
K11208	1.0
K11204	0.0
K11203	3.0
K11202	7.0
K11201	0.0
K11200	1.0
K00058	363.0
K00059	483.0
K00728	0.0
K00729	1.0
K00055	0.0
K00057	249.0
K00050	36.0
K00051	0.0
K00720	0.0
K00721	149.0
K14424	0.0
K06033	0.0
K14189	0.0
K14188	2.0
K06364	0.0
K14187	3.0
K01239	50.0
K01238	42.0
K01897	335.0
K01232	18.0
K01895	64.0
K01230	0.0
K01893	237.0
K01236	0.0
K01235	24.0
K01890	249.0
K02768	17.0
K02769	6.0
K02760	117.0
K02761	111.0
K02763	9.0
K02764	0.0
K02765	50.0
K00948	323.0
K00949	141.0
K00942	274.0
K00943	130.0
K00940	126.0
K00941	428.0
K00946	200.0
K00947	0.0
K00944	0.0
K00945	489.0
K01097	0.0
K01096	2.0
K01095	20.0
K01093	7.0
K01092	152.0
K01091	507.0
K01090	163.0
K03499	475.0
K03498	386.0
K03491	46.0
K03490	29.0
K03493	0.0
K03492	3.0
K03495	247.0
K03497	568.0
K03496	598.0
K02817	0.0
K02814	0.0
K02815	0.0
K02810	62.0
K02548	206.0
K02549	16.0
K02818	0.0
K02819	35.0
K03637	64.0
K03636	16.0
K03147	207.0
K03146	1.0
K08851	0.0
K06518	196.0
K09729	6.0
K06048	2.0
K06045	18.0
K06044	1.0
K09727	0.0
K09726	0.0
K06041	153.0
K09720	0.0
K09723	0.0
K06042	82.0
K09897	1.0
K09896	1.0
K09895	2.0
K09894	1.0
K09893	1.0
K09892	1.0
K09891	1.0
K09890	1.0
K09899	1.0
K09898	1.0
K03622	0.0
K07648	1.0
K07649	1.0
K07398	0.0
K07399	1.0
K11056	0.0
K11057	0.0
K11054	0.0
K11055	0.0
K07640	4.0
K07393	12.0
K07390	12.0
K07391	227.0
K07644	11.0
K07645	12.0
K07646	285.0
K07647	0.0
K10896	0.0
K07024	851.0
K07025	480.0
K07026	1.0
K07027	187.0
K07020	0.0
K07021	3.0
K07022	0.0
K07023	128.0
K07028	2.0
K07029	420.0
K10094	0.0
K01390	0.0
K01392	0.0
K01399	0.0
K02673	1.0
K05893	0.0
K05897	0.0
K05896	134.0
K05895	58.0
K05899	0.0
K05898	0.0
K00555	0.0
K00554	211.0
K00557	2.0
K00556	79.0
K00551	1.0
K00559	0.0
K00558	333.0
K01170	0.0
K01173	1.0
K01174	4.0
K01175	21.0
K01176	25.0
K01178	9.0
K01179	128.0
K14578	0.0
K14579	0.0
K08951	0.0
K08950	0.0
K08953	0.0
K03828	10.0
K03829	1.0
K03820	91.0
K03821	3.0
K03822	0.0
K03823	181.0
K03824	4.0
K03825	2.0
K03826	121.0
K03827	90.0
K12248	0.0
K12246	0.0
K12247	0.0
K12242	0.0
K12243	0.0
K12240	0.0
K12241	0.0
K11919	0.0
K11918	0.0
K11913	0.0
K11912	0.0
K11911	1.0
K11910	1.0
K11917	0.0
K11916	0.0
K11915	0.0
K11914	0.0
K12068	0.0
K12069	0.0
K12062	0.0
K12063	0.0
K12060	0.0
K12061	0.0
K12066	0.0
K12067	0.0
K12064	0.0
K12065	0.0
K07259	154.0
K07258	300.0
K07253	0.0
K07251	1.0
K07250	39.0
K07257	14.0
K07256	0.0
K07255	0.0
K07254	0.0
K05372	0.0
K05373	0.0
K05370	0.0
K05371	0.0
K05374	0.0
K05375	0.0
K09970	1.0
K09971	2.0
K09972	1.0
K09973	28.0
K09974	9.0
K09975	1.0
K09976	20.0
K09978	2.0
K09979	73.0
K11261	34.0
K11260	0.0
K11263	2.0
K11264	0.0
K10793	4.0
K10796	3.0
K10797	29.0
K10794	1.0
K10795	3.0
K00700	285.0
K00701	0.0
K10798	0.0
K00703	248.0
K00705	262.0
K09828	0.0
K10133	0.0
K13053	1.0
K03192	11.0
K00964	0.0
K00965	105.0
K00966	45.0
K00960	0.0
K00961	0.0
K00962	247.0
K00963	49.0
K00969	240.0
K12681	0.0
K02703	1.0
K08364	0.0
K08365	0.0
K02706	0.0
K08363	0.0
K08361	1.0
K02708	0.0
K02709	0.0
K08368	4.0
K08369	5.0
K01615	10.0
K01617	1.0
K01616	0.0
K01611	13.0
K01610	199.0
K01613	171.0
K01612	0.0
K01619	253.0
K01618	0.0
K02834	246.0
K02835	249.0
K05281	0.0
K03619	1.0
K03618	1.0
K03617	225.0
K03616	14.0
K03615	225.0
K03614	203.0
K03613	224.0
K03612	216.0
K03611	4.0
K03610	112.0
K09705	4.0
K09704	87.0
K09701	11.0
K09700	0.0
K09709	0.0
K06391	18.0
K06390	98.0
K06393	97.0
K06392	71.0
K06395	8.0
K06394	74.0
K06397	85.0
K06396	80.0
K06399	95.0
K06398	107.0
K06435	0.0
K11078	0.0
K11079	0.0
K11074	1.0
K11075	1.0
K11076	1.0
K11077	0.0
K11070	134.0
K11071	134.0
K11072	154.0
K11073	1.0
K06935	0.0
K06934	16.0
K06937	13.0
K06936	0.0
K06931	0.0
K06930	0.0
K06933	0.0
K06932	0.0
K06939	0.0
K06938	1.0
K13381	0.0
K05916	12.0
K05917	0.0
K05914	0.0
K05915	0.0
K05912	0.0
K05913	0.0
K05910	1.0
K05911	0.0
K05918	0.0
K05919	82.0
K00392	0.0
K00390	27.0
K00397	0.0
K00395	1.0
K00394	15.0
K01884	0.0
K00399	0.0
K01886	217.0
K01376	0.0
K01372	150.0
K09149	0.0
K09148	0.0
K01225	2.0
K09145	27.0
K09144	28.0
K09147	0.0
K09146	0.0
K09141	1.0
K09140	0.0
K09143	0.0
K09142	0.0
K05709	0.0
K05708	0.0
K05879	77.0
K05878	75.0
K05875	1.0
K05874	2.0
K05877	1.0
K05876	1.0
K05873	1.0
K00579	0.0
K00578	0.0
K00577	0.0
K00575	115.0
K00574	54.0
K00573	22.0
K00571	139.0
K00570	0.0
K01118	7.0
K01119	41.0
K01157	0.0
K01112	0.0
K01113	12.0
K04477	113.0
K01114	0.0
K01115	0.0
K08087	0.0
K01315	0.0
K08085	0.0
K08084	3.0
K08083	2.0
K08082	2.0
K08081	0.0
K08080	0.0
K01152	0.0
K01401	0.0
K09826	1.0
K06344	0.0
K06345	0.0
K09822	9.0
K06343	0.0
K10938	0.0
K06341	0.0
K10934	0.0
K10935	0.0
K10932	0.0
K11052	0.0
K10930	0.0
K06349	0.0
K11053	0.0
K10754	0.0
K01755	255.0
K10200	31.0
K02132	0.0
K02137	0.0
K03840	1.0
K03841	10.0
K13028	0.0
K13799	0.0
K13798	0.0
K13795	0.0
K13794	0.0
K13021	0.0
K13792	0.0
K13791	0.0
K13790	0.0
K12268	0.0
K12269	10.0
K12262	3.0
K12263	0.0
K12264	1.0
K12265	1.0
K12266	1.0
K12267	286.0
K01757	0.0
K12237	0.0
K13243	0.0
K13245	0.0
K13244	0.0
K13246	0.0
K03264	0.0
K03265	0.0
K03263	0.0
K03268	0.0
K03269	123.0
K12415	0.0
K10211	0.0
K09918	1.0
K09919	2.0
K06720	0.0
K09913	2.0
K09910	1.0
K09911	1.0
K09916	1.0
K09917	1.0
K06726	31.0
K09915	10.0
K11535	1.0
K11534	3.0
K11537	17.0
K11531	1.0
K11533	1.0
K11532	0.0
K11249	7.0
K11539	0.0
K00762	305.0
K00763	149.0
K00760	242.0
K00761	242.0
K00766	200.0
K00767	188.0
K00764	387.0
K00765	239.0
K00768	126.0
K00769	5.0
K11059	0.0
K00186	0.0
K00187	0.0
K00184	28.0
K00185	21.0
K00183	12.0
K00180	154.0
K00188	0.0
K00189	0.0
K10110	98.0
K10111	1.0
K10112	151.0
K10113	0.0
K10114	0.0
K10115	0.0
K10116	0.0
K10117	171.0
K10118	212.0
K10119	211.0
K04641	0.0
K04643	0.0
K04642	0.0
K13282	1.0
K00988	0.0
K00989	22.0
K00986	8.0
K00984	28.0
K00985	0.0
K00982	5.0
K00983	73.0
K00980	52.0
K00981	260.0
K01585	126.0
K01584	1.0
K01586	280.0
K13498	3.0
K01580	92.0
K01583	15.0
K01582	20.0
K13497	42.0
K01589	19.0
K01588	258.0
K14941	1.0
K08347	1.0
K08348	1.0
K02720	0.0
K14949	0.0
K02723	0.0
K03459	0.0
K03458	135.0
K03455	159.0
K03457	6.0
K03451	33.0
K03981	4.0
K03980	27.0
K02614	70.0
K01639	126.0
K01638	4.0
K01637	3.0
K01636	2.0
K01635	1.0
K01634	0.0
K01633	128.0
K01632	1.0
K01631	1.0
K01630	14.0
K02615	1.0
K02588	19.0
K02589	33.0
K02858	10.0
K02859	2.0
K14051	1.0
K14053	1.0
K14052	0.0
K02852	19.0
K02853	1.0
K02850	0.0
K02851	1.0
K14059	19.0
K14058	4.0
K02586	4.0
K02587	6.0
K03679	0.0
K03671	439.0
K03670	10.0
K03673	5.0
K03672	2.0
K03675	0.0
K03674	2.0
K03677	0.0
K03676	3.0
K09761	245.0
K09760	131.0
K09763	0.0
K09762	120.0
K09765	127.0
K09764	7.0
K09767	8.0
K06006	1.0
K09769	27.0
K09768	43.0
K10353	0.0
K03187	43.0
K03186	118.0
K03185	3.0
K03184	2.0
K03183	310.0
K03182	115.0
K03181	1.0
K03189	43.0
K03188	43.0
K02715	0.0
K12455	0.0
K12454	10.0
K12453	0.0
K12452	9.0
K12451	0.0
K07358	0.0
K07356	1.0
K07357	0.0
K07354	0.0
K07355	0.0
K07352	0.0
K07353	0.0
K07350	0.0
K07351	1.0
K06919	28.0
K06918	1.0
K06917	2.0
K06916	3.0
K06915	55.0
K06914	0.0
K06913	0.0
K06912	0.0
K06911	142.0
K06910	35.0
K08986	0.0
K08987	2.0
K08984	11.0
K08985	0.0
K08982	2.0
K08983	0.0
K08980	0.0
K08981	22.0
K08988	0.0
K08989	0.0
K02252	0.0
K05934	84.0
K05936	86.0
K05937	0.0
K02253	0.0
K05939	21.0
K00378	216.0
K00375	123.0
K00374	5.0
K00376	2.0
K00371	5.0
K00370	5.0
K00373	4.0
K00372	11.0
K01358	316.0
K09166	9.0
K09165	2.0
K09164	1.0
K09163	36.0
K09162	10.0
K09161	1.0
K09160	2.0
K01354	13.0
K01355	0.0
K01356	161.0
K05601	0.0
K05851	1.0
K03807	1.0
K05606	27.0
K02927	0.0
K05974	0.0
K03805	1.0
K05976	0.0
K00519	0.0
K00518	3.0
K03800	84.0
K00511	0.0
K00510	0.0
K03801	100.0
K00515	0.0
K00514	0.0
K00517	2.0
K05971	0.0
K03154	76.0
K11147	0.0
K05581	0.0
K05580	0.0
K05583	0.0
K05582	0.0
K05585	0.0
K05584	0.0
K05587	0.0
K05586	0.0
K05589	7.0
K03150	229.0
K03623	1.0
K03152	265.0
K14200	0.0
K14201	0.0
K14202	0.0
K03621	191.0
K14204	0.0
K14205	2.0
K01134	28.0
K01135	0.0
K01136	19.0
K01137	10.0
K01130	84.0
K01132	0.0
K01133	40.0
K01138	90.0
K01139	24.0
K02113	245.0
K02112	269.0
K02111	257.0
K02446	15.0
K02117	212.0
K02116	37.0
K02115	269.0
K02114	269.0
K02119	112.0
K02118	224.0
K02448	0.0
K01036	0.0
K03212	1.0
K13007	0.0
K13006	2.0
K13005	0.0
K13004	28.0
K13001	0.0
K06404	76.0
K01032	0.0
K06951	4.0
K03862	0.0
K03863	0.0
K06406	107.0
K06957	2.0
K05020	3.0
K06400	81.0
K06403	77.0
K06954	2.0
K10814	0.0
K10817	0.0
K10816	0.0
K07136	1.0
K03242	0.0
K03243	0.0
K12202	0.0
K12203	0.0
K12206	0.0
K12207	0.0
K12204	0.0
K12205	0.0
K12208	0.0
K12209	0.0
K13919	23.0
K13918	1.0
K06214	1.0
K06215	84.0
K09936	79.0
K06217	250.0
K09930	10.0
K09931	2.0
K09932	9.0
K06213	142.0
K09938	1.0
K09939	79.0
K11517	0.0
K06337	0.0
K13301	1.0
K00748	128.0
K00745	0.0
K00743	0.0
K07165	10.0
K07164	124.0
K07167	0.0
K07166	114.0
K07161	1.0
K07160	7.0
K07163	0.0
K07162	4.0
K07169	1.0
K07168	4.0
K06336	0.0
K01839	101.0
K01838	13.0
K01835	13.0
K01834	704.0
K01837	0.0
K01830	0.0
K00608	0.0
K02632	0.0
K02630	0.0
K02631	0.0
K08322	7.0
K08323	8.0
K08320	1.0
K08321	22.0
K08326	0.0
K08324	1.0
K08325	11.0
K01659	2.0
K01658	209.0
K02637	0.0
K01653	256.0
K01652	353.0
K01655	1.0
K01654	99.0
K01657	192.0
K02874	240.0
K02875	0.0
K02876	243.0
K02877	0.0
K02871	249.0
K02873	0.0
K02878	249.0
K02879	240.0
K14070	0.0
K09749	82.0
K09748	233.0
K06023	261.0
K09742	0.0
K09741	0.0
K09740	5.0
K09747	130.0
K09746	0.0
K09745	0.0
K06024	128.0
K03477	1.0
K03476	24.0
K03475	64.0
K03474	119.0
K03473	99.0
K03472	1.0
K03471	28.0
K03470	241.0
K03478	39.0
K02304	132.0
K02305	0.0
K02302	24.0
K02303	2.0
K02300	1.0
K02301	14.0
K03653	0.0
K03652	12.0
K03651	2.0
K03650	238.0
K03657	486.0
K03656	3.0
K03655	448.0
K03654	369.0
K03658	34.0
K12439	0.0
K12431	0.0
K12430	0.0
K12433	0.0
K12432	0.0
K12435	0.0
K12434	0.0
K12437	0.0
K12436	0.0
K06979	1.0
K06978	51.0
K06971	34.0
K06970	12.0
K06973	211.0
K06972	88.0
K06975	107.0
K06974	0.0
K06977	0.0
K06976	28.0
K07082	214.0
K07083	73.0
K07080	60.0
K07081	2.0
K07086	0.0
K07087	0.0
K07084	2.0
K07085	247.0
K07088	218.0
K07089	80.0
K01317	0.0
K11162	0.0
K11163	0.0
K11161	0.0
K11168	0.0
K00356	2.0
K00355	0.0
K00354	0.0
K00353	0.0
K00351	111.0
K00350	111.0
K05952	1.0
K05953	0.0
K05951	0.0
K05956	0.0
K05957	0.0
K00358	18.0
K00689	0.0
K00688	343.0
K00681	32.0
K00680	205.0
K00683	0.0
K00685	11.0
K00684	33.0
K00687	0.0
K00686	0.0
K05831	0.0
K05830	0.0
K05833	121.0
K05832	109.0
K05834	2.0
K05837	230.0
K05836	1.0
K05839	1.0
K05838	3.0
K07677	1.0
K00533	59.0
K00532	2.0
K00531	0.0
K00530	0.0
K00537	221.0
K00536	0.0
K00535	0.0
K00534	3.0
K00539	0.0
K00538	0.0
K11029	0.0
K14260	27.0
K14261	2.0
K14266	2.0
K14267	2.0
K14268	0.0
K14269	0.0
K01337	0.0
K01338	272.0
K02683	0.0
K02682	1.0
K02681	1.0
K02680	1.0
K02687	229.0
K02686	3.0
K02685	0.0
K02689	0.0
K02688	5.0
K00824	44.0
K00827	0.0
K00826	259.0
K00821	231.0
K00820	259.0
K00823	5.0
K00822	0.0
K00829	0.0
K00828	0.0
K01488	35.0
K01489	220.0
K01484	1.0
K01485	43.0
K01486	102.0
K01487	47.0
K01480	156.0
K01481	0.0
K01482	2.0
K01483	0.0
K02469	339.0
K02468	0.0
K02466	0.0
K02465	0.0
K02464	0.0
K02463	1.0
K02462	2.0
K02461	2.0
K02460	2.0
K08969	2.0
K13061	0.0
K13060	0.0
K13063	0.0
K13062	0.0
K13069	1.0
K08964	2.0
K06363	0.0
K03079	28.0
K06342	0.0
K03078	1.0
K13289	0.0
K13288	5.0
K13285	0.0
K13287	0.0
K13286	0.0
K13281	3.0
K13280	46.0
K13283	1.0
K00054	4.0
K04496	0.0
K05369	0.0
K05368	2.0
K03228	12.0
K03229	12.0
K00052	221.0
K03222	12.0
K03223	12.0
K03220	3.0
K03221	3.0
K03226	12.0
K03227	12.0
K03224	12.0
K03225	3.0
K09482	0.0
K09483	0.0
K13836	0.0
K12228	0.0
K05360	0.0
K12224	0.0
K12225	0.0
K12226	0.0
K12227	0.0
K12220	0.0
K05363	28.0
K12222	0.0
K12223	0.0
K08681	82.0
K08680	0.0
K08683	0.0
K08682	1.0
K08685	0.0
K08684	1.0
K08687	0.0
K08686	0.0
K11755	316.0
K11754	553.0
K11751	2.0
K11750	1.0
K11753	489.0
K11752	257.0
K02407	51.0
K13938	1.0
K13936	1.0
K13935	1.0
K02406	142.0
K13933	1.0
K13932	1.0
K13931	1.0
K13930	1.0
K12088	0.0
K12081	0.0
K12082	0.0
K12083	0.0
K12084	0.0
K12086	0.0
K12087	0.0
K09611	0.0
K09612	1.0
K04940	0.0
K10085	0.0
K05394	2.0
K05395	3.0
K06340	0.0
K13043	30.0
K07149	51.0
K07148	99.0
K07147	15.0
K07146	4.0
K07145	7.0
K07144	0.0
K07143	0.0
K07142	0.0
K07141	44.0
K07140	1.0
K10156	0.0
K10150	0.0
K10620	0.0
K10621	0.0
K14028	0.0
K14029	0.0
K01817	215.0
K01816	11.0
K01815	179.0
K01814	239.0
K01813	76.0
K01812	227.0
K01811	309.0
K01810	250.0
K01819	1.0
K01818	51.0
K14580	0.0
K05379	0.0
K08304	9.0
K08305	7.0
K08306	4.0
K08307	118.0
K08300	8.0
K08301	209.0
K08302	30.0
K08303	474.0
K08308	1.0
K08309	21.0
K14671	0.0
K14670	0.0
K14673	0.0
K14672	0.0
K01673	45.0
K01672	0.0
K01671	1.0
K01677	104.0
K01676	113.0
K01674	2.0
K01679	32.0
K01678	95.0
K02899	243.0
K02896	0.0
K02897	135.0
K02895	249.0
K02892	249.0
K02890	249.0
K10811	0.0
K02096	0.0
K02097	0.0
K02094	0.0
K02095	0.0
K02092	0.0
K02093	0.0
K02099	141.0
K03411	81.0
K03410	86.0
K03413	119.0
K03412	41.0
K03415	30.0
K03414	4.0
K03417	1.0
K03416	0.0
K03418	0.0
K05376	0.0
K02320	0.0
K02322	0.0
K02323	0.0
K05377	0.0
K13542	149.0
K13543	0.0
K13540	0.0
K13541	0.0
K12145	0.0
K12144	0.0
K12147	1.0
K12410	276.0
K12141	73.0
K12140	73.0
K12143	1.0
K12142	0.0
K12149	1.0
K12148	1.0
K07312	1.0
K07313	32.0
K07310	1.0
K07311	0.0
K07316	4.0
K07317	0.0
K07314	0.0
K07315	18.0
K07318	8.0
K07319	45.0
K03936	0.0
K03425	1.0
K03426	218.0
K03427	324.0
K03420	0.0
K03421	0.0
K03422	0.0
K03423	0.0
K03756	4.0
K03757	1.0
K03206	0.0
K03755	0.0
K11144	23.0
K11145	119.0
K05972	0.0
K05973	1.0
K03752	21.0
K05978	0.0
K05979	3.0
K03753	11.0
K00331	121.0
K00330	121.0
K00333	13.0
K00332	13.0
K00335	107.0
K00334	127.0
K00337	124.0
K00336	166.0
K00339	121.0
K00338	121.0
K03751	0.0
K06953	0.0
K06952	4.0
K06407	107.0
K06950	496.0
K10819	25.0
K06956	2.0
K06955	0.0
K06402	23.0
K10815	0.0
K06959	239.0
K06958	130.0
K06409	214.0
K06408	79.0
K09129	1.0
K09128	5.0
K09123	4.0
K09122	0.0
K09121	66.0
K09120	0.0
K09127	2.0
K09126	0.0
K09125	35.0
K09124	3.0
K01233	0.0
K05819	0.0
K05818	0.0
K01896	0.0
K05813	115.0
K05812	1.0
K05811	1.0
K05810	164.0
K05817	0.0
K05816	4.0
K05815	40.0
K05814	11.0
K01894	13.0
K01892	250.0
K01234	34.0
K01144	133.0
K01146	1.0
K01141	3.0
K01416	0.0
K11434	0.0
K01415	0.0
K06354	0.0
K01414	13.0
K09836	0.0
K01318	0.0
K01319	0.0
K01312	0.0
K06350	0.0
K02669	125.0
K02668	2.0
K02665	2.0
K02664	4.0
K02667	2.0
K02666	6.0
K02661	0.0
K02660	2.0
K02663	4.0
K02662	30.0
K00809	1.0
K00808	0.0
K00806	250.0
K00805	98.0
K00804	0.0
K00803	3.0
K00802	0.0
K00801	9.0
K00800	224.0
K10921	0.0
K02409	58.0
K02408	89.0
K02401	77.0
K02400	83.0
K02403	1.0
K02402	1.0
K02405	89.0
K05364	83.0
K05367	29.0
K05366	548.0
K10210	0.0
K10216	0.0
K13049	28.0
K13048	0.0
K13739	0.0
K10215	0.0
K06122	1.0
K13735	0.0
K13734	0.0
K13041	1.0
K13040	0.0
K13731	0.0
K13730	0.0
K13733	0.0
K13732	0.0
K04516	110.0
K03204	4.0
K03205	283.0
K03207	1.0
K03200	4.0
K03201	0.0
K03202	0.0
K03203	1.0
K03208	1.0
K03758	8.0
K03759	0.0
K09469	0.0
K09461	0.0
K06204	14.0
K00178	0.0
K13950	0.0
K13953	3.0
K13955	0.0
K13954	28.0
K10920	0.0
K06324	0.0
K11777	22.0
K11779	0.0
K11778	0.0
K06325	0.0
K12600	0.0
K07432	0.0
K07430	0.0
K06326	0.0
K07128	1.0
K07121	6.0
K07120	3.0
K07123	9.0
K07122	2.0
K07125	0.0
K07124	130.0
K07127	10.0
K07126	52.0
K01870	249.0
K01873	277.0
K01872	248.0
K01875	249.0
K01874	278.0
K01876	257.0
K01879	12.0
K01878	12.0
K06321	0.0
K00476	0.0
K00477	0.0
K00474	0.0
K00472	0.0
K00470	0.0
K00471	0.0
K00478	0.0
K00479	0.0
K04775	1.0
K04774	2.0
K04777	0.0
K04776	0.0
K04771	10.0
K04770	2.0
K04773	139.0
K04772	12.0
K04779	0.0
K04778	0.0
K14657	0.0
K14656	0.0
K14654	0.0
K14653	0.0
K14652	326.0
K14659	0.0
K14658	0.0
K14386	0.0
K09926	2.0
K01699	0.0
K01698	63.0
K01695	194.0
K01697	3.0
K01696	208.0
K01690	1.0
K01693	136.0
K01692	34.0
K07227	4.0
K03439	244.0
K03438	313.0
K13380	0.0
K03928	5.0
K03925	143.0
K03924	315.0
K03431	160.0
K03926	16.0
K03437	234.0
K03436	180.0
K03435	2.0
K03434	0.0
K02348	24.0
K02342	267.0
K02343	241.0
K02340	236.0
K02341	249.0
K02346	240.0
K02347	10.0
K02344	1.0
K02345	1.0
K03697	13.0
K03696	235.0
K03695	248.0
K03694	22.0
K03693	0.0
K03692	0.0
K03690	3.0
K03699	193.0
K03698	118.0
K13566	0.0
K12164	0.0
K07338	0.0
K07339	39.0
K07334	20.0
K07335	128.0
K07336	10.0
K07337	2.0
K07330	0.0
K07331	0.0
K07332	0.0
K07333	0.0
K09695	10.0
K09694	10.0
K09697	27.0
K09696	27.0
K09691	148.0
K09690	122.0
K09693	1.0
K09692	29.0
K09699	0.0
K09698	3.0
K07590	5.0
K07591	0.0
K07592	1.0
K05998	0.0
K05999	0.0
K05996	0.0
K05997	1.0
K05994	0.0
K05995	122.0
K05993	33.0
K05991	0.0
K10837	0.0
K00319	0.0
K00318	4.0
K00648	290.0
K02545	0.0
K00645	233.0
K00311	1.0
K00646	0.0
K00317	0.0
K00316	0.0
K00643	0.0
K00314	0.0
K02547	30.0
K06429	0.0
K06428	0.0
K06427	0.0
K02812	0.0
K06425	1.0
K06424	0.0
K06423	3.0
K06422	0.0
K06421	0.0
K02813	0.0
K02930	0.0
K03815	0.0
K05612	0.0
K03367	2.0
K03366	4.0
K03812	1.0
K03635	15.0
K03634	8.0
K03631	233.0
K05969	0.0
K03630	261.0
K03633	1.0
K03632	1.0
K01998	145.0
K01999	149.0
K01992	526.0
K01993	258.0
K01990	1053.0
K01991	167.0
K01996	147.0
K01997	151.0
K01994	9.0
K01995	149.0
K03148	13.0
K03639	80.0
K05692	0.0
K03638	4.0
K00869	4.0
K00868	120.0
K00861	0.0
K00860	43.0
K00863	7.0
K00862	1.0
K00865	121.0
K00864	192.0
K00867	3.0
K00866	0.0
K01192	222.0
K01190	947.0
K01191	174.0
K01197	34.0
K01194	2.0
K01195	61.0
K01198	52.0
K01199	0.0
K00656	409.0
K00657	148.0
K00306	0.0
K14591	3.0
K00300	0.0
K00653	0.0
K13715	0.0
K13713	0.0
K00650	0.0
K00651	146.0
K14596	0.0
K02647	231.0
K14598	0.0
K02643	0.0
K02642	0.0
K02641	0.0
K02640	0.0
K03594	120.0
K03595	240.0
K03596	242.0
K03597	3.0
K03590	132.0
K03591	1.0
K03592	25.0
K03593	125.0
K03598	3.0
K03599	4.0
K01736	248.0
K01737	127.0
K01734	202.0
K01735	224.0
K01732	0.0
K01733	246.0
K01730	34.0
K01731	0.0
K06049	0.0
K01738	300.0
K01739	14.0
K11809	0.0
K05343	10.0
K02422	98.0
K02421	77.0
K05340	10.0
K02427	8.0
K05346	2.0
K02425	1.0
K02424	1.0
K05349	775.0
K02428	127.0
K03770	145.0
K03771	135.0
K03772	12.0
K03773	114.0
K03774	6.0
K03775	116.0
K03776	2.0
K03777	2.0
K03778	187.0
K03779	13.0
K09722	0.0
K08174	0.0
K14114	0.0
K13979	11.0
K13237	0.0
K14440	0.0
K09992	37.0
K09990	0.0
K09991	0.0
K09996	1.0
K09997	1.0
K09994	10.0
K14110	0.0
K09998	1.0
K09999	1.0
K14111	0.0
K14113	0.0
K14449	0.0
K10213	0.0
K14118	0.0
K11711	2.0
K11710	2.0
K11712	9.0
K11717	377.0
K11719	3.0
K06857	3.0
K10440	236.0
K10441	210.0
K07103	0.0
K07102	12.0
K07101	3.0
K07100	1.0
K07107	316.0
K07106	37.0
K07105	97.0
K07456	235.0
K07459	3.0
K07458	33.0
K07109	2.0
K07108	0.0
K10198	0.0
K10199	0.0
K10190	116.0
K10191	0.0
K10192	14.0
K10193	7.0
K10194	9.0
K10195	1.0
K10196	0.0
K10197	0.0
K15013	0.0
K01858	38.0
K15016	0.0
K15017	0.0
K01853	0.0
K01852	0.0
K01851	0.0
K01850	24.0
K01857	0.0
K01856	0.0
K01854	236.0
K07539	0.0
K08478	0.0
K08479	0.0
K08476	0.0
K08477	0.0
K08475	0.0
K00450	0.0
K00451	1.0
K00452	1.0
K00453	2.0
K00455	1.0
K00456	0.0
K00457	1.0
K00106	0.0
K00459	3.0
K00104	46.0
K00105	0.0
K00102	4.0
K00103	0.0
K00100	405.0
K00101	1.0
K01509	0.0
K04759	378.0
K04758	358.0
K04757	4.0
K01504	0.0
K04755	3.0
K04754	8.0
K04753	2.0
K04752	3.0
K04751	110.0
K01502	9.0
K14631	0.0
K05359	0.0
K14632	0.0
K07536	0.0
K12080	0.0
K02364	1.0
K12369	2.0
K02361	33.0
K02362	1.0
K02363	2.0
K13509	0.0
K13503	0.0
K13500	0.0
K12109	0.0
K12108	0.0
K12101	0.0
K12100	0.0
K12103	0.0
K12102	0.0
K12105	0.0
K12104	0.0
K12107	0.0
K12106	0.0
K11023	0.0
K03014	0.0
K08906	0.0
K08904	0.0
K08900	0.0
K06223	127.0
K06199	160.0
K06198	2.0
K06197	1.0
K06196	65.0
K06194	94.0
K06193	13.0
K06192	17.0
K06191	3.0
K06190	4.0
K11104	40.0
K11105	130.0
K11106	1.0
K11107	1.0
K11102	2.0
K11103	14.0
K07862	5.0
K00666	69.0
K00663	0.0
K00662	38.0
K00661	231.0
K00660	10.0
K06997	248.0
K06996	11.0
K06995	3.0
K10852	13.0
K06993	0.0
K06992	0.0
K06991	0.0
K06990	5.0
K11050	0.0
K06999	14.0
K06998	37.0
K05338	0.0
K11051	0.0
K06441	1.0
K06440	0.0
K06443	0.0
K06442	135.0
K06445	1.0
K06447	1.0
K06446	1.0
K06309	0.0
K05686	0.0
K02655	2.0
K07392	0.0
K00595	195.0
K00594	0.0
K00596	0.0
K00599	535.0
K00598	4.0
K02657	2.0
K07642	2.0
K07643	1.0
K07396	4.0
K07397	10.0
K07394	1.0
K07395	2.0
K04102	0.0
K04103	2.0
K04100	0.0
K04101	0.0
K04107	0.0
K04105	0.0
K04108	0.0
K04109	0.0
K07716	0.0
K07717	4.0
K07714	10.0
K07715	2.0
K07712	13.0
K07713	46.0
K07710	0.0
K07711	2.0
K07718	502.0
K07719	8.0
K00843	0.0
K00842	0.0
K00841	3.0
K00840	1.0
K00847	296.0
K00846	1.0
K00845	454.0
K00844	2.0
K00849	221.0
K00848	132.0
K06302	0.0
K13771	13.0
K13770	0.0
K13772	0.0
K13775	0.0
K13774	0.0
K13777	0.0
K13776	0.0
K13779	0.0
K13778	0.0
K02621	143.0
K02992	249.0
K02623	0.0
K08286	0.0
K08281	20.0
K02996	237.0
K02995	0.0
K02994	249.0
K02629	0.0
K02628	0.0
K08289	113.0
K08288	0.0
K03578	14.0
K03579	14.0
K03576	12.0
K03577	29.0
K03574	323.0
K03575	178.0
K03572	248.0
K03573	11.0
K03570	248.0
K03571	93.0
K01710	404.0
K01711	198.0
K01712	33.0
K01713	2.0
K01714	417.0
K01715	78.0
K01716	2.0
K01718	0.0
K01719	116.0
K03081	0.0
K02199	3.0
K02198	10.0
K14170	260.0
K02193	7.0
K02192	5.0
K02191	1.0
K02190	102.0
K02197	8.0
K02196	1.0
K02195	8.0
K02194	8.0
K03718	143.0
K03719	60.0
K03712	142.0
K03713	1.0
K03710	207.0
K03711	329.0
K03716	49.0
K03717	11.0
K03715	0.0
K07129	0.0
K00045	1.0
K13995	0.0
K13994	0.0
K13991	0.0
K13990	97.0
K13993	162.0
K13992	0.0
K06298	88.0
K06299	0.0
K06294	0.0
K06295	17.0
K06296	3.0
K06297	2.0
K06290	0.0
K06291	0.0
K06292	0.0
K06293	0.0
K12743	0.0
K00248	97.0
K06426	0.0
K11739	0.0
K11738	1.0
K11733	1.0
K11732	1.0
K11731	0.0
K11737	1.0
K11736	1.0
K11735	0.0
K11734	1.0
K06870	0.0
K06871	386.0
K06872	157.0
K06873	1.0
K06874	0.0
K06875	0.0
K06876	10.0
K06877	33.0
K06878	12.0
K06879	3.0
K07478	282.0
K12645	0.0
K07479	1.0
K07473	138.0
K07472	0.0
K07471	0.0
K07470	1.0
K07477	0.0
K07476	0.0
K07474	16.0
K15038	0.0
K15039	0.0
K15034	4.0
K15036	0.0
K15037	0.0
K08738	0.0
K06420	0.0
K00128	161.0
K00129	0.0
K00438	0.0
K00432	50.0
K00433	39.0
K00122	1.0
K00123	33.0
K00124	9.0
K00125	0.0
K00126	0.0
K00127	9.0
K08973	2.0
K14348	1.0
K14347	0.0
K14340	0.0
K08972	7.0
K01525	4.0
K01524	250.0
K01523	24.0
K01521	1.0
K01520	305.0
K01529	10.0
K08977	1.0
K03969	6.0
K08929	0.0
K02388	90.0
K02389	85.0
K02386	4.0
K02387	89.0
K02384	0.0
K02385	73.0
K02382	0.0
K02380	6.0
K02381	0.0
K05386	0.0
K13524	0.0
K13525	0.0
K13527	1.0
K13520	0.0
K13522	0.0
K13529	9.0
K03385	18.0
K03384	0.0
K03387	103.0
K03386	135.0
K03381	0.0
K03380	0.0
K03383	0.0
K03382	18.0
K03389	80.0
K03388	82.0
K05356	0.0
K12344	2.0
K12343	16.0
K12342	0.0
K12341	0.0
K12340	133.0
K02430	1.0
K12349	0.0
K05351	0.0
K11694	18.0
K11695	0.0
K11690	79.0
K05352	0.0
K11693	0.0
K08928	0.0
K03433	0.0
K13832	0.0
K03039	0.0
K03432	0.0
K06607	0.0
K06606	2.0
K06605	0.0
K03430	58.0
K06603	7.0
K06602	0.0
K06601	0.0
K06600	0.0
K05358	1.0
K06609	0.0
K06608	2.0
K03923	3.0
K03922	0.0
K11472	2.0
K11473	23.0
K11474	0.0
K11475	0.0
K11476	0.0
K11477	0.0
K00601	0.0
K00600	233.0
K00603	22.0
K03746	4.0
K00605	159.0
K00604	250.0
K00607	0.0
K00606	144.0
K00609	252.0
K03741	81.0
K03740	2.0
K03743	53.0
K10873	0.0
K03214	1.0
K14068	0.0
K13317	0.0
K06360	0.0
K14069	0.0
K08078	0.0
K09650	0.0
K06361	0.0
K07802	0.0
K07803	10.0
K07800	0.0
K07801	0.0
K07806	0.0
K07807	0.0
K07804	0.0
K07805	0.0
K06362	0.0
K01172	0.0
K10257	0.0
K10255	9.0
K10254	118.0
K10253	0.0
K10918	1.0
K04128	0.0
K01958	20.0
K01959	1.0
K01956	259.0
K01957	0.0
K04126	0.0
K04127	0.0
K01952	267.0
K01953	249.0
K01950	241.0
K01951	311.0
K07730	0.0
K07731	0.0
K07732	0.0
K07733	3.0
K07734	0.0
K07735	32.0
K07736	99.0
K07737	403.0
K07738	95.0
K07739	2.0
K06365	0.0
K06366	0.0
K06367	0.0
K10910	0.0
K10911	0.0
K04382	0.0
K10775	0.0
K02609	1.0
K02979	0.0
K02978	0.0
K06368	0.0
K02975	0.0
K02974	0.0
K02977	0.0
K02976	0.0
K03558	41.0
K03559	184.0
K03550	227.0
K03551	249.0
K03552	0.0
K03553	277.0
K03554	2.0
K03555	248.0
K03556	40.0
K03557	3.0
K01778	238.0
K01779	19.0
K06369	0.0
K01772	9.0
K01770	235.0
K01771	10.0
K01776	238.0
K01777	6.0
K01774	0.0
K01775	284.0
K05385	0.0
K05384	0.0
K05383	0.0
K05382	0.0
K05381	0.0
K08159	12.0
K14153	3.0
K14154	0.0
K14155	279.0
K08152	0.0
K08156	94.0
K08076	0.0
K12809	0.0
K05297	1.0
K03734	286.0
K03735	7.0
K03736	7.0
K03737	234.0
K03731	0.0
K03732	2.0
K03733	149.0
K03738	12.0
K03739	2.0
K08139	0.0
K06994	2.0
K12660	0.0
K12661	1.0
K07450	0.0
K08719	0.0
K08717	5.0
K08715	0.0
K08714	2.0
K08713	0.0
K08710	0.0
K11311	0.0
K11312	3.0
K00141	0.0
K00146	1.0
K00411	3.0
K00412	2.0
K00145	429.0
K00148	0.0
K14367	0.0
K14366	0.0
K08954	0.0
K08384	182.0
K14369	0.0
K14368	0.0
K14091	30.0
K14090	28.0
K14093	0.0
K14092	0.0
K14095	0.0
K14094	0.0
K14097	0.0
K14096	0.0
K14099	0.0
K14098	0.0
K02848	0.0
K01541	0.0
K04712	0.0
K04711	0.0
K01545	0.0
K01547	169.0
K01546	169.0
K01548	167.0
K04719	0.0
K04718	0.0
K02018	127.0
K02019	58.0
K02016	351.0
K02017	20.0
K02014	534.0
K02015	434.0
K02012	108.0
K02013	342.0
K02010	57.0
K02011	102.0
K04515	0.0
K03943	0.0
K03941	0.0
K03940	0.0
K00313	4.0
K04060	0.0
K01608	28.0
K08942	0.0
K08943	0.0
K08940	0.0
K08941	0.0
K08946	0.0
K08947	0.0
K08944	0.0
K08945	0.0
K03059	0.0
K13811	0.0
K13812	0.0
K13815	0.0
K13816	1.0
K13818	0.0
K13819	4.0
K03053	0.0
K03052	0.0
K03055	0.0
K03054	0.0
K03057	0.0
K03056	0.0
K06222	1.0
K11418	0.0
K11410	0.0
K11415	0.0
K00622	0.0
K00621	0.0
K00620	213.0
K00627	29.0
K00626	124.0
K00625	228.0
K00624	0.0
K02805	43.0
K02552	10.0
K02550	0.0
K02556	81.0
K02803	0.0
K02554	0.0
K07280	0.0
K07281	1.0
K07282	181.0
K07283	1.0
K07284	119.0
K07285	3.0
K07286	1.0
K08217	84.0
K07288	2.0
K07289	7.0
K07534	0.0
K07535	4.0
K07533	63.0
K07822	0.0
K07823	0.0
K08699	0.0
K00088	277.0
K00087	40.0
K00086	30.0
K00082	2.0
K10239	0.0
K10238	0.0
K10231	6.0
K10230	0.0
K10233	0.0
K10232	0.0
K10235	0.0
K10234	0.0
K10237	0.0
K10236	0.0
K08353	0.0
K01970	0.0
K01971	25.0
K01972	299.0
K01973	0.0
K01974	9.0
K01975	8.0
K01976	0.0
K07758	0.0
K05990	0.0
K07752	0.0
K07753	0.0
K07751	1.0
K13786	0.0
K07755	0.0
K07442	5.0
K08352	7.0
K07115	2.0
K07441	0.0
K07634	0.0
K07446	0.0
K07111	0.0
K07444	141.0
K07445	0.0
K00647	33.0
K07449	0.0
K00641	84.0
K00640	295.0
K01289	0.0
K01282	0.0
K01283	0.0
K01280	0.0
K01281	2.0
K01286	47.0
K01284	214.0
K02954	241.0
K02952	248.0
K02950	243.0
K00155	10.0
K02959	240.0
K00887	0.0
K00886	1.0
K00885	0.0
K00884	2.0
K00883	6.0
K00882	89.0
K00881	3.0
K00880	37.0
K00053	218.0
K14048	0.0
K01026	34.0
K01756	245.0
K01025	0.0
K01750	13.0
K01023	6.0
K01752	315.0
K01753	4.0
K14583	0.0
K01758	2.0
K01759	323.0
K09565	0.0
K09568	0.0
K08173	4.0
K08172	1.0
K02483	62.0
K02482	13.0
K08177	10.0
K08176	0.0
K08175	0.0
K02486	0.0
K02489	0.0
K02488	3.0
K08178	0.0
K14138	14.0
K14136	0.0
K09713	0.0
K09714	0.0
K09715	0.0
K03532	0.0
K03533	0.0
K03530	533.0
K03531	251.0
K03536	247.0
K03537	0.0
K03534	175.0
K03535	10.0
K03538	0.0
K03539	0.0
K14451	0.0
K14450	0.0
K02225	0.0
K02224	208.0
K02227	122.0
K02226	93.0
K02221	16.0
K14107	0.0
K02229	0.0
K02228	0.0
K14106	0.0
K00441	0.0
K03288	1.0
K03289	18.0
K03284	305.0
K03285	1.0
K03286	14.0
K03287	133.0
K03280	0.0
K03281	125.0
K03282	207.0
K00440	0.0
K13677	0.0
K12790	0.0
K09639	0.0
K12688	0.0
K12689	0.0
K12686	0.0
K12687	0.0
K12684	0.0
K12685	2.0
K12682	0.0
K12683	0.0
K12680	0.0
K11889	0.0
K08884	156.0
K11085	150.0
K11084	0.0
K11081	0.0
K11080	0.0
K11083	0.0
K11082	0.0
K11089	9.0
K08777	0.0
K08776	0.0
K06346	128.0
K06347	0.0
K09824	2.0
K09825	225.0
K09823	3.0
K09820	9.0
K10939	0.0
K10936	0.0
K10937	0.0
K10933	0.0
K06348	0.0
K09829	0.0
K11337	0.0
K11336	0.0
K11335	0.0
K11334	0.0
K11333	0.0
K11332	0.0
K11331	0.0
K11330	0.0
K00169	22.0
K00164	14.0
K00166	0.0
K00167	0.0
K00161	27.0
K00162	28.0
K00163	3.0
K10689	0.0
K10680	2.0
K10681	0.0
K10682	0.0
K04083	134.0
K04082	3.0
K04081	1.0
K04080	2.0
K04087	23.0
K04086	1.0
K04085	4.0
K04084	6.0
K04088	23.0
K01569	0.0
K01568	0.0
K01563	0.0
K01561	0.0
K01560	46.0
K01567	20.0
K01565	9.0
K01564	0.0
K02038	238.0
K02039	237.0
K02030	362.0
K02031	391.0
K02032	419.0
K02033	459.0
K02034	491.0
K02035	518.0
K02036	252.0
K02037	238.0
K05556	0.0
K13658	0.0
K13659	0.0
K13656	0.0
K13657	0.0
K13654	1.0
K13655	5.0
K13652	35.0
K13653	169.0
K13650	1.0
K13651	3.0
K05555	0.0
K05552	0.0
K02057	299.0
K05550	0.0
K05551	0.0
K12308	355.0
K12306	0.0
K03073	228.0
K03072	15.0
K03071	14.0
K03070	269.0
K03077	24.0
K03076	253.0
K03075	223.0
K03074	22.0
K08965	4.0
K08967	3.0
K08961	23.0
K08963	69.0
K13873	0.0
K13876	0.0
K13874	0.0
K13875	0.0
K06139	1.0
K06138	12.0
K06135	0.0
K06134	2.0
K06137	10.0
K06136	1.0
K06131	336.0
K06133	97.0
K06132	1.0
K02600	249.0
K07389	0.0
K07388	0.0
K04747	0.0
K01516	244.0
K09977	1.0
K07518	0.0
K07519	0.0
K11437	0.0
K07512	9.0
K07516	2.0
K10212	1.0
K10747	0.0
K10217	0.0
K10219	0.0
K10218	0.0
K10748	1.0
K01912	256.0
K01913	0.0
K01910	7.0
K01911	47.0
K01916	6.0
K01917	6.0
K01914	214.0
K01915	452.0
K01918	147.0
K01919	7.0
K07774	1.0
K07775	17.0
K07776	2.0
K07777	15.0
K07770	19.0
K07771	1.0
K07772	0.0
K07773	1.0
K07778	0.0
K01193	164.0
K04340	0.0
K04341	0.0
K04342	0.0
K04343	0.0
K12986	0.0
K04691	1.0
K02931	237.0
K02933	249.0
K02935	249.0
K02936	0.0
K02939	249.0
K00205	0.0
K00204	0.0
K00207	0.0
K00206	0.0
K00201	0.0
K00200	0.0
K00203	0.0
K00202	0.0
K00209	0.0
K00208	112.0
K01000	276.0
K01001	0.0
K01002	37.0
K01003	0.0
K01004	0.0
K01005	95.0
K01006	241.0
K01007	27.0
K01008	68.0
K10855	0.0
K14115	0.0
K14116	0.0
K14441	243.0
K14446	0.0
K14447	0.0
K14112	0.0
K14445	10.0
K08195	1.0
K08194	1.0
K14448	0.0
K08196	0.0
K08191	102.0
K14119	0.0
K08193	0.0
K00702	21.0
K10799	0.0
K03518	122.0
K03519	7.0
K09719	0.0
K10856	0.0
K03516	1.0
K03517	189.0
K02205	0.0
K02204	1.0
K02203	73.0
K02201	0.0
K02200	7.0
K13714	0.0
K13461	0.0
K12518	0.0
K12519	0.0
K12517	0.0
K12514	0.0
K12515	0.0
K12512	0.0
K12513	0.0
K12510	105.0
K12511	12.0
K07183	90.0
K07182	5.0
K07181	36.0
K07180	5.0
K07186	1.0
K07185	37.0
K07184	3.0
K09800	8.0
K09801	4.0
K09802	2.0
K09803	6.0
K09804	0.0
K09805	3.0
K09806	3.0
K09807	120.0
K09808	237.0
K09809	1.0
K10912	0.0
K10913	0.0
K10914	29.0
K10915	0.0
K10916	0.0
K10917	0.0
K11358	91.0
K11355	0.0
K11354	0.0
K11357	0.0
K11356	0.0
K04069	524.0
K04068	266.0
K04065	2.0
K04064	1.0
K04067	1.0
K04066	248.0
K04061	55.0
K09716	0.0
K04063	10.0
K04062	1.0
K10006	1.0
K10007	1.0
K10004	2.0
K10005	1.0
K10002	2.0
K10003	1.0
K10000	1.0
K10001	2.0
K09717	0.0
K10008	11.0
K10009	1.0
K02491	0.0
K14588	1.0
K14581	0.0
K13678	20.0
K13679	0.0
K11633	0.0
K13670	0.0
K13671	0.0
K11987	0.0
K11636	0.0
K11634	0.0
K13582	0.0
K13583	0.0
K13580	0.0
K13581	0.0
K13586	0.0
K13587	0.0
K13584	0.0
K13585	0.0
K13588	0.0
K13589	0.0
K02052	11.0
K02053	10.0
K02050	329.0
K02051	341.0
K02056	165.0
K05553	0.0
K02054	9.0
K02055	7.0
K02058	69.0
K02059	0.0
K05558	0.0
K05559	1.0
K03895	1.0
K03894	1.0
K03897	1.0
K03896	1.0
K03891	0.0
K03890	0.0
K03893	2.0
K03892	272.0
K02423	1.0
K05342	0.0
K05341	4.0
K12989	0.0
K12988	0.0
K02420	83.0
K12981	0.0
K12980	0.0
K12983	0.0
K12982	0.0
K12985	0.0
K12984	1.0
K12987	0.0
K02426	122.0
K13854	0.0
K03098	93.0
K13853	2.0
K03095	2.0
K05344	0.0
K03091	450.0
K03090	3.0
K03093	6.0
K03092	164.0
K06113	35.0
K09632	0.0
K02429	254.0
K06118	0.0
K05716	0.0
K04844	1.0
K11632	0.0
K11630	0.0
K11631	0.0
K11637	0.0
K11635	1.0
K11638	0.0
K11639	0.0
K07572	0.0
K07573	0.0
K07570	11.0
K07571	12.0
K07576	101.0
K07577	0.0
K07574	122.0
K07575	0.0
K07578	0.0
K07579	0.0
K11189	283.0
K11184	71.0
K11187	0.0
K11180	5.0
K11181	5.0
K11183	11.0
K10764	2.0
K10763	4.0
K10762	1.0
K01938	234.0
K01939	253.0
K01934	168.0
K01935	108.0
K01937	241.0
K01930	0.0
K01932	0.0
K01933	275.0
K07798	12.0
K07799	10.0
K07796	2.0
K07797	0.0
K07794	5.0
K07795	4.0
K07792	9.0
K07793	51.0
K07790	0.0
K07791	18.0
K06379	107.0
K00968	28.0
K06378	115.0
K06377	0.0
K06376	0.0
K06375	0.0
K09814	0.0
K09813	0.0
K06372	0.0
K06371	0.0
K06370	0.0
K01249	0.0
K01246	148.0
K01247	2.0
K01244	0.0
K01243	224.0
K08919	0.0
K01241	32.0
K02919	159.0
K02913	260.0
K02912	0.0
K02911	213.0
K02910	0.0
K02917	0.0
K02916	245.0
K02915	0.0
K02914	221.0
K00228	4.0
K00227	0.0
K00226	357.0
K00224	1.0
K00223	0.0
K00222	0.0
K00221	0.0
K00220	0.0
K01798	0.0
K01799	2.0
K01068	0.0
K01069	22.0
K01062	0.0
K01791	281.0
K01792	11.0
K01061	21.0
K01066	14.0
K01067	1.0
K01796	1.0
K01797	2.0
K05499	34.0
K14468	0.0
K14469	0.0
K14465	0.0
K14466	0.0
K14467	0.0
K10834	0.0
K10833	0.0
K02266	0.0
K03793	2.0
K03790	14.0
K03791	0.0
K03796	2.0
K03797	471.0
K03794	0.0
K03795	10.0
K03798	414.0
K03799	23.0
K13448	0.0
K12538	0.0
K12539	0.0
K12530	0.0
K12531	0.0
K12532	0.0
K12533	0.0
K12534	0.0
K12535	0.0
K12536	0.0
K12537	0.0
K03136	0.0
K09790	131.0
K09791	8.0
K09792	13.0
K09793	99.0
K09794	4.0
K09795	3.0
K09796	2.0
K09797	124.0
K09798	3.0
K09799	0.0
K10972	0.0
K10973	0.0
K10977	0.0
K10974	44.0
K10975	0.0
K10978	0.0
K10979	14.0
K06308	0.0
K00315	0.0
K09862	3.0
K06303	0.0
K09860	0.0
K09861	217.0
K06306	31.0
K06307	0.0
K06305	0.0
K11373	0.0
K04047	44.0
K04046	1.0
K04045	43.0
K04044	3.0
K04043	263.0
K04042	82.0
K04041	118.0
K04040	0.0
K02700	0.0
K04049	0.0
K04048	0.0
K02707	0.0
K02704	0.0
K02705	0.0
K10020	0.0
K10021	0.0
K10022	0.0
K10023	0.0
K10024	0.0
K10025	0.0
K10026	16.0
K10027	3.0
K13612	0.0
K13613	0.0
K13611	0.0
K13614	0.0
K13615	0.0
K05794	16.0
K05795	22.0
K05796	4.0
K05797	0.0
K05790	1.0
K05791	9.0
K05792	10.0
K05793	12.0
K05798	1.0
K05799	190.0
K01474	2.0
K01477	0.0
K01476	4.0
K01471	0.0
K01470	114.0
K01473	2.0
K13039	0.0
K01479	2.0
K01478	4.0
K05570	32.0
K05571	32.0
K05572	0.0
K05573	0.0
K02078	445.0
K02079	0.0
K05576	0.0
K02074	4.0
K02075	5.0
K02076	2.0
K02077	24.0
K02071	114.0
K02072	109.0
K02073	121.0
K03309	7.0
K03308	383.0
K03305	128.0
K03304	4.0
K03307	127.0
K03306	94.0
K03301	0.0
K03300	9.0
K03303	37.0
K03302	0.0
K06173	344.0
K06175	2.0
K06174	0.0
K06177	133.0
K06176	3.0
K06179	124.0
K07680	0.0
K03867	0.0
K03838	1.0
K12053	0.0
K11618	28.0
K11619	0.0
K11614	1.0
K11615	0.0
K11616	0.0
K11617	0.0
K11610	0.0
K11611	0.0
K11960	0.0
K11961	0.0
K02836	249.0
K10565	0.0
K10564	0.0
K02837	214.0
K10561	26.0
K10560	24.0
K10563	117.0
K10562	1.0
K02838	249.0
K06858	1.0
K02839	28.0
K06859	18.0
K12700	23.0
K07558	0.0
K07559	45.0
K07228	0.0
K07229	2.0
K07226	0.0
K07224	1.0
K07225	1.0
K07222	9.0
K07223	4.0
K07220	92.0
K07221	19.0
K10709	57.0
K10708	0.0
K10701	0.0
K10703	0.0
K10702	0.0
K10704	0.0
K05984	1.0
K07537	0.0
K08652	0.0
K08651	0.0
K08658	0.0
K08659	10.0
K05982	2.0
K07451	0.0
K07453	0.0
K07452	0.0
K07455	12.0
K07454	10.0
K09707	35.0
K07457	3.0
K09706	5.0
K07104	10.0
K00029	50.0
K00028	0.0
K00799	9.0
K00798	129.0
K00797	65.0
K00024	215.0
K00795	7.0
K00026	0.0
K00021	0.0
K00020	9.0
K00023	2.0
K00022	0.0
K09017	3.0
K01269	173.0
K09015	124.0
K09014	173.0
K09013	244.0
K09011	100.0
K09010	0.0
K01261	0.0
K01262	401.0
K01263	0.0
K01264	0.0
K01265	406.0
K01266	41.0
K09018	1.0
K08227	1.0
K08226	0.0
K08225	1.0
K08224	6.0
K08223	26.0
K08222	0.0
K08221	0.0
K00249	3.0
K01790	300.0
K00241	124.0
K00240	150.0
K00243	207.0
K00242	3.0
K00245	6.0
K00244	81.0
K00247	1.0
K00246	6.0
K01795	49.0
K06983	0.0
K02799	0.0
K02798	2.0
K02791	17.0
K02790	0.0
K02793	131.0
K02795	195.0
K02794	226.0
K02796	194.0
K04564	142.0
K04565	60.0
K04566	27.0
K04567	223.0
K01040	3.0
K01041	23.0
K04562	21.0
K04568	2.0
K01049	0.0
K02535	128.0
K02242	2.0
K02536	148.0
K02531	0.0
K02246	2.0
K02533	10.0
K02532	4.0
K02248	0.0
K02538	0.0
K00581	0.0
K13421	0.0
K01013	0.0
K15018	0.0
K15019	0.0
K03110	249.0
K03111	526.0
K03112	2.0
K03113	110.0
K03116	127.0
K03117	9.0
K03118	126.0
K03119	1.0
K10919	0.0
K12552	0.0
K12553	0.0
K12551	0.0
K12556	0.0
K12554	1.0
K12555	3.0
K06892	1.0
K06893	10.0
K06890	65.0
K06891	35.0
K06896	210.0
K06897	65.0
K06894	38.0
K06895	43.0
K10954	0.0
K10956	0.0
K06899	1.0
K06328	0.0
K06329	0.0
K10952	0.0
K10953	0.0
K11395	0.0
K11391	1.0
K11390	0.0
K11392	5.0
K00499	0.0
K00494	10.0
K00495	0.0
K00496	0.0
K00491	0.0
K00492	0.0
K00493	0.0
K13591	0.0
K01467	117.0
K13593	0.0
K13592	0.0
K04021	3.0
K04020	3.0
K04023	19.0
K04022	0.0
K04025	0.0
K04024	9.0
K04027	1.0
K04026	6.0
K04029	65.0
K04028	67.0
K07055	0.0
K07054	2.0
K07057	0.0
K07056	356.0
K07051	9.0
K07050	96.0
K07053	276.0
K07052	368.0
K07059	0.0
K07058	215.0
K10040	6.0
K10041	30.0
K10046	0.0
K04799	0.0
K04798	0.0
K04793	0.0
K04792	0.0
K04791	0.0
K04790	0.0
K04797	0.0
K04796	0.0
K04795	0.0
K04794	0.0
K13638	1.0
K13639	1.0
K13634	3.0
K13635	1.0
K13636	3.0
K13637	2.0
K13630	1.0
K13631	1.0
K13632	1.0
K13633	1.0
K02042	42.0
K05778	1.0
K05779	1.0
K05776	94.0
K05541	1.0
K05774	4.0
K05775	1.0
K05772	4.0
K05773	4.0
K05540	17.0
K01459	0.0
K01458	0.0
K01457	11.0
K01455	10.0
K01454	0.0
K01453	0.0
K01452	0.0
K01451	25.0
K01450	0.0
K05518	0.0
K08070	12.0
K08071	0.0
K05516	52.0
K08077	1.0
K05515	228.0
K13093	0.0
K11783	0.0
K12949	0.0
K12945	1.0
K12944	0.0
K12941	14.0
K12940	9.0
K12943	1.0
K12942	41.0
K14728	0.0
K14727	0.0
K11785	0.0
K00108	11.0
K13890	5.0
K13891	5.0
K13892	6.0
K13893	2.0
K13894	2.0
K13895	2.0
K13896	2.0
K06159	1.0
K06158	302.0
K06153	273.0
K06152	3.0
K06151	3.0
K06157	0.0
K06156	1.0
K06155	1.0
K06154	0.0
K03327	238.0
K03326	9.0
K03325	35.0
K03324	341.0
K03322	29.0
K03321	73.0
K03320	47.0
K03329	0.0
K03328	109.0
K04802	0.0
K04801	0.0
K04800	0.0
K11948	0.0
K01505	1.0
K04756	0.0
K11940	2.0
K11941	1.0
K11942	1.0
K11943	0.0
K11944	0.0
K01507	323.0
K11946	0.0
K11947	0.0
K01506	2.0
K01501	1.0
K01500	5.0
K01503	0.0
K06714	7.0
K04750	42.0
K12789	0.0
K12788	0.0
K11526	0.0
K10810	0.0
K11522	0.0
K11523	0.0
K08675	0.0
K08676	13.0
K08677	0.0
K08679	0.0
K11521	0.0
K10547	9.0
K10546	13.0
K10545	6.0
K10544	2.0
K10543	6.0
K10542	71.0
K10541	71.0
K10540	84.0
K10549	2.0
K10548	9.0
K14630	0.0
K11529	0.0
K00007	0.0
K00005	111.0
K13444	0.0
K00003	168.0
K00002	50.0
K00001	85.0
K01186	159.0
K00009	12.0
K00008	131.0
K10726	0.0
K10725	0.0
K08246	0.0
K00263	10.0
K00262	334.0
K00261	7.0
K00260	1.0
K00266	712.0
K00265	131.0
K01200	71.0
K01201	85.0
K01206	628.0
K01207	80.0
K01205	112.0
K01208	1.0
K01209	346.0
K06167	125.0
K00917	72.0
K00912	127.0
K00919	248.0
K02519	243.0
K02518	231.0
K02517	121.0
K02511	1.0
K02510	26.0
K13409	0.0
K13408	0.0
K03179	90.0
K03170	0.0
K03177	249.0
K12574	143.0
K12570	0.0
K12573	239.0
K11009	0.0
K11008	0.0
K11005	0.0
K11004	0.0
K11007	0.0
K11006	0.0
K11003	0.0
K08296	16.0
K08297	0.0
K08295	0.0
K02634	0.0
K02635	0.0
K10622	0.0
K07693	0.0
K07692	0.0
K07691	0.0
K07690	0.0
K07697	0.0
K07696	33.0
K07695	0.0
K07694	6.0
K07699	81.0
K07698	0.0
K07079	150.0
K07078	21.0
K07077	0.0
K07076	34.0
K07075	40.0
K07074	15.0
K07073	0.0
K07072	0.0
K07071	28.0
K07070	1.0
K14584	0.0
K11620	0.0
K09190	0.0
K11623	0.0
K05759	0.0
K08589	0.0
K11625	0.0
K11995	0.0
K01439	152.0
K01438	122.0
K01431	0.0
K01430	42.0
K01433	23.0
K01432	0.0
K01434	0.0
K01437	0.0
K01436	60.0
K05539	4.0
K14520	0.0
K12963	0.0
K12962	0.0
K12961	1.0
K12960	179.0
K14749	0.0
K14748	0.0
K02972	1.0
K14743	0.0
K14742	164.0
K14745	0.0
K14744	1.0
K14747	0.0
K14746	0.0
K02167	1.0
K02164	0.0
K02160	75.0
K02168	2.0
K02169	93.0
K10931	0.0
K03341	0.0
K03340	183.0
K03343	0.0
K03342	1.0
K03346	1.0
K12299	0.0
K12291	1.0
K12290	1.0
K12293	0.0
K12292	0.0
K12295	0.0
K12294	0.0
K12297	1.0
K12368	1.0
K11922	1.0
K11923	1.0
K11920	0.0
K11921	13.0
K11926	1.0
K11927	44.0
K11924	3.0
K11925	1.0
K11928	36.0
K13181	0.0
K13219	0.0
K07262	3.0
K07263	150.0
K07260	139.0
K07261	1.0
K07266	3.0
K07267	10.0
K07264	0.0
K07265	3.0
K07268	0.0
K07269	1.0
K01155	41.0
K04478	0.0
K04479	0.0
K10528	0.0
K14952	0.0
K07486	12.0
K07487	2.0
K07484	76.0
K07485	0.0
K07482	0.0
K07483	235.0
K07480	9.0
K07481	12.0
K07488	2.0
K07489	0.0
K11210	0.0
K11211	0.0
K11212	1.0
K11214	28.0
K11216	2.0
K06300	0.0
K00061	0.0
K00060	14.0
K06301	0.0
K00065	30.0
K00064	0.0
K00067	312.0
K00066	9.0
K00069	0.0
K00068	12.0
K06304	0.0
K08262	0.0
K08261	0.0
K08260	0.0
K08265	0.0
K08264	0.0
K00288	2.0
K00285	10.0
K00284	95.0
K00287	249.0
K00286	268.0
K00281	104.0
K00280	0.0
K00283	55.0
K00282	55.0
K08088	1.0
K14198	0.0
K14199	0.0
K03452	0.0
K14194	0.0
K14195	0.0
K14196	0.0
K14197	0.0
K14192	0.0
K14193	0.0
K01880	237.0
K01881	278.0
K01883	250.0
K01885	234.0
K04618	0.0
K01887	277.0
K01224	35.0
K01889	252.0
K01226	37.0
K01227	0.0
K01220	20.0
K01222	24.0
K01223	139.0
K02759	120.0
K02755	0.0
K02757	200.0
K02756	0.0
K14998	0.0
K02750	2.0
K02753	2.0
K02752	0.0
K00939	249.0
K00938	2.0
K00937	240.0
K00936	651.0
K00935	1.0
K00934	9.0
K00933	0.0
K00932	1.0
K00931	228.0
K00930	430.0
K01089	126.0
K01080	0.0
K01081	157.0
K01082	0.0
K01083	1.0
K01084	0.0
K01085	1.0
K01087	1.0
K02571	0.0
K02570	1.0
K02573	5.0
K02572	0.0
K02575	19.0
K02574	28.0
K07780	0.0
K03488	123.0
K03489	1.0
K03482	1.0
K03483	2.0
K03480	18.0
K03481	10.0
K03486	34.0
K03487	1.0
K03484	108.0
K03485	1.0
K02287	0.0
K02286	0.0
K02285	0.0
K02284	0.0
K02283	152.0
K02282	4.0
K02281	1.0
K02280	2.0
K02289	0.0
K02288	0.0
K03626	0.0
K03627	0.0
K03624	322.0
K03625	249.0
K03151	121.0
K03620	6.0
K03153	2.0
K08869	0.0
K03628	224.0
K03629	244.0
K09738	0.0
K09739	0.0
K09736	0.0
K09737	0.0
K09735	0.0
K09732	0.0
K09733	0.0
K09730	0.0
K09731	0.0
K09888	131.0
K09889	7.0
K09880	2.0
K09882	7.0
K09883	0.0
K09884	0.0
K09887	0.0
K11027	0.0
K11026	0.0
K11025	0.0
K11024	0.0
K07679	0.0
K07678	2.0
K11021	0.0
K11020	0.0
K07675	2.0
K07674	2.0
K07676	1.0
K07671	0.0
K07670	1.0
K07673	4.0
K07672	0.0
K01117	0.0
K12048	0.0
K07019	17.0
K07018	0.0
K07011	302.0
K07010	107.0
K07013	3.0
K07012	112.0
K07015	118.0
K07014	3.0
K07017	16.0
K07016	2.0
K10084	0.0
K08372	4.0
K05884	1.0
K05885	33.0
K05886	3.0
K05887	1.0
K05880	0.0
K05881	0.0
K05882	9.0
K05883	0.0
K08902	0.0
K05739	2.0
K05888	0.0
K05889	0.0
K08903	0.0
K00547	5.0
K00544	0.0
K00545	0.0
K00542	0.0
K00543	0.0
K00540	426.0
K00548	262.0
K00549	66.0
K01145	0.0
K01412	1.0
K01147	7.0
K01417	90.0
K00038	0.0
K01143	0.0
K01142	183.0
K01419	10.0
K00788	251.0
K00789	305.0
K12502	0.0
K14762	1.0
K14761	102.0
K06195	12.0
K03819	1.0
K03818	8.0
K03814	30.0
K03817	3.0
K03816	109.0
K03811	105.0
K03810	2.0
K03813	4.0
K11908	0.0
K11909	0.0
K11904	1.0
K11905	1.0
K11906	2.0
K11907	2.0
K11900	2.0
K11901	2.0
K11902	4.0
K11903	7.0
K10986	10.0
K13238	0.0
K13239	0.0
K13797	0.0
K07248	32.0
K13796	0.0
K07244	0.0
K07245	3.0
K07246	8.0
K07240	512.0
K07241	2.0
K07242	0.0
K07243	11.0
K01268	0.0
K05296	0.0
K02821	69.0
K09016	1.0
K09945	0.0
K09944	0.0
K09947	0.0
K09946	10.0
K09941	1.0
K09940	10.0
K09943	0.0
K09942	0.0
K09949	13.0
K09948	1.0
K10851	0.0
K10850	0.0
K03666	20.0
K03667	10.0
K03196	4.0
K03665	249.0
K11275	0.0
K06012	96.0
K00048	106.0
K10857	1.0
K09773	7.0
K00043	0.0
K00042	76.0
K00041	82.0
K00040	65.0
K00046	235.0
K00733	0.0
K00044	0.0
K06011	0.0
K09012	0.0
K06016	18.0
K06017	0.0
K06014	0.0
K06015	33.0
K06019	1.0
K01075	1.0
K12221	0.0
K06444	0.0
K04632	0.0
K14977	6.0
K14974	0.0
K00958	2.0
K00951	354.0
K00950	155.0
K00952	3.0
K00955	22.0
K00954	250.0
K00957	59.0
K00956	56.0
K00590	1.0
K02777	51.0
K02775	50.0
K02774	47.0
K02773	40.0
K02771	11.0
K02770	59.0
K02779	16.0
K02778	0.0
K01606	0.0
K01607	173.0
K01604	0.0
K01605	0.0
K01602	1.0
K01601	3.0
K03750	34.0
K01609	201.0
K02553	2.0
K02804	62.0
K02551	149.0
K02806	7.0
K02557	181.0
K02800	15.0
K05275	0.0
K02802	0.0
K13300	0.0
K02558	25.0
K02809	0.0
K02808	0.0
K03600	4.0
K03601	249.0
K03602	237.0
K03603	1.0
K03604	31.0
K03605	10.0
K03606	40.0
K03607	1.0
K03608	83.0
K03609	142.0
K06078	1.0
K06079	17.0
K09710	249.0
K09711	1.0
K09712	1.0
K06073	1.0
K06074	1.0
K06075	6.0
K06076	39.0
K06077	5.0
K06382	64.0
K06383	41.0
K06380	0.0
K06381	101.0
K06386	9.0
K06387	67.0
K06384	17.0
K06385	90.0
K06388	0.0
K06389	0.0
K12466	0.0
K12468	0.0
K07657	18.0
K07656	0.0
K07655	0.0
K07654	0.0
K07653	0.0
K07652	6.0
K07651	0.0
K07650	19.0
K07659	3.0
K07658	192.0
K11041	2.0
K11040	0.0
K11043	0.0
K11042	0.0
K11045	0.0
K11044	0.0
K11047	0.0
K11046	0.0
K11049	0.0
K11048	0.0
K07387	87.0
K07386	121.0
K06926	199.0
K06927	2.0
K06924	0.0
K06925	249.0
K06922	0.0
K06923	99.0
K06920	55.0
K06921	141.0
K06928	12.0
K06929	9.0
K07033	106.0
K07032	13.0
K07031	49.0
K07030	108.0
K07037	127.0
K07035	66.0
K07034	2.0
K07039	3.0
K07038	21.0
K10829	0.0
K00384	400.0
K00385	9.0
K00386	0.0
K00387	0.0
K00380	22.0
K00381	11.0
K00382	203.0
K00383	3.0
K00389	2.0
K01387	0.0
K01385	0.0
K01389	0.0
K09158	5.0
K09159	3.0
K09156	0.0
K09157	125.0
K09154	0.0
K09155	39.0
K09152	0.0
K09153	53.0
K09150	0.0
K09151	14.0
K05970	184.0
K05714	0.0
K05715	0.0
K05710	2.0
K05711	0.0
K05712	0.0
K05713	0.0
K00560	222.0
K00561	2.0
K00563	27.0
K00564	23.0
K00566	361.0
K00567	240.0
K00568	7.0
K00569	10.0
K05575	1.0
K01169	1.0
K01167	0.0
K01166	0.0
K05577	10.0
K01163	74.0
K01161	0.0
K01160	3.0
K05578	0.0
K05579	0.0
K08092	32.0
K08093	13.0
K08094	30.0
K08095	0.0
K08096	0.0
K08097	0.0
K02254	0.0
K02255	1.0
K01743	0.0
K02251	0.0
K02061	0.0
K01741	0.0
K02060	0.0
K00114	0.0
K02122	131.0
K02123	218.0
K02120	224.0
K02121	187.0
K02124	224.0
K03837	1.0
K03836	0.0
K03835	4.0
K03834	1.0
K03833	14.0
K03832	160.0
K03831	10.0
K03830	62.0
K00443	0.0
K03839	126.0
K02067	10.0
K10189	68.0
K13038	397.0
K13787	9.0
K13788	14.0
K13789	669.0
K10188	81.0
K12255	0.0
K12254	0.0
K12257	222.0
K12256	0.0
K12251	72.0
K12250	0.0
K12253	0.0
K12252	0.0
K13252	2.0
K13256	3.0
K13255	1.0
K12079	0.0
K12078	0.0
K12071	1.0
K12070	0.0
K12073	9.0
K12072	0.0
K09912	2.0
K06236	0.0
K06237	0.0
K05519	0.0
K09914	4.0
K11788	0.0
K11782	0.0
K11780	0.0
K11781	0.0
K11787	0.0
K11784	0.0
K11530	1.0
K12787	0.0
K12786	0.0
K12785	0.0
K12784	0.0
K06718	1.0
K09969	2.0
K09968	1.0
K09967	41.0
K09966	9.0
K09965	9.0
K09964	0.0
K09963	30.0
K09962	1.0
K09961	1.0
K09960	1.0
K11527	30.0
K11524	0.0
K11525	0.0
K11250	2.0
K11253	0.0
K11258	1.0
K11528	0.0
K00713	0.0
K00712	4.0
K10780	0.0
K10783	9.0
K10125	0.0
K10124	0.0
K10126	0.0
K10121	0.0
K10123	0.0
K10122	0.0
K04652	79.0
K04653	41.0
K04651	106.0
K04656	40.0
K04654	40.0
K04655	45.0
K00973	245.0
K00972	13.0
K00971	186.0
K00970	114.0
K00975	346.0
K00974	409.0
K00979	141.0
K00978	33.0
K14954	0.0
K14955	0.0
K14956	0.0
K06178	131.0
K01596	18.0
K01597	4.0
K01594	0.0
K01595	14.0
K01592	0.0
K01593	1.0
K01590	9.0
K01591	249.0
K01598	9.0
K01599	336.0
K02711	0.0
K02710	0.0
K02713	0.0
K02712	0.0
K02714	0.0
K02717	0.0
K02716	0.0
K02719	0.0
K02718	0.0
K03449	39.0
K03446	88.0
K03444	6.0
K03445	5.0
K03442	208.0
K01620	191.0
K01621	13.0
K01622	1.0
K01623	76.0
K01624	410.0
K01625	421.0
K01626	125.0
K01627	128.0
K01628	140.0
K01629	63.0
K05299	0.0
K02829	0.0
K02828	0.0
K02827	0.0
K02826	0.0
K02825	34.0
K02824	123.0
K02823	233.0
K02822	64.0
K03198	4.0
K03199	4.0
K03668	3.0
K03669	10.0
K03190	43.0
K03191	0.0
K03660	125.0
K03194	0.0
K03195	4.0
K03664	249.0
K03197	4.0
K09772	121.0
K06013	12.0
K09770	4.0
K09771	1.0
K09776	0.0
K09777	67.0
K09774	9.0
K09775	59.0
K09778	34.0
K09779	96.0
K06269	0.0
K06323	0.0
K11624	0.0
K02991	0.0
K02990	227.0
K02624	0.0
K02240	21.0
K08282	14.0
K12440	0.0
K12441	0.0
K12442	0.0
K12443	0.0
K12444	0.0
K12445	0.0
K12449	0.0
K02247	0.0
K07637	2.0
K07636	277.0
K07639	1.0
K07638	3.0
K11069	84.0
K11068	129.0
K11063	0.0
K11062	0.0
K11061	0.0
K11060	0.0
K11066	1.0
K11065	114.0
K06900	0.0
K06901	193.0
K06902	60.0
K06903	7.0
K06904	25.0
K06905	28.0
K06906	22.0
K06907	33.0
K06908	26.0
K06909	2.0
K10821	0.0
K05905	1.0
K05904	0.0
K05906	0.0
K05900	0.0
K05903	6.0
K01406	0.0
K05909	0.0
K05908	0.0
K00368	0.0
K00369	0.0
K00366	33.0
K00367	0.0
K00364	4.0
K00365	9.0
K00362	4.0
K00363	2.0
K00360	0.0
```
