## Extended Data File 1 for "Diet induces reproducible alterations in the mouse and human gut microbiome": ERS606301_ERR675321.picrust_nol

```
# Constructed from biom file
#OTU ID	ERR675321
K01365	0.0
K01364	0.0
K01361	1.0
K01360	0.0
K01362	130.0
K02249	0.0
K05841	0.0
K05844	2.0
K05845	14.0
K05846	105.0
K05847	193.0
K00508	0.0
K00500	0.0
K00507	4.0
K00504	0.0
K00505	0.0
K12521	0.0
K01101	68.0
K01103	10.0
K12520	0.0
K01104	831.0
K05592	285.0
K05593	121.0
K05590	0.0
K05591	1.0
K05596	0.0
K05597	0.0
K05594	0.0
K05595	28.0
K05599	0.0
K11964	0.0
K11962	0.0
K14540	328.0
K12529	0.0
K12528	0.0
K06353	0.0
K02456	22.0
K02457	1.0
K02454	17.0
K02455	11.0
K02452	1.0
K02453	20.0
K02450	1.0
K02103	109.0
K08138	8.0
K02108	366.0
K02109	429.0
K02458	1.0
K02459	1.0
K08137	0.0
K03851	5.0
K03850	0.0
K03852	0.0
K03855	0.0
K03856	336.0
K13018	0.0
K13019	0.0
K13010	4.0
K13011	0.0
K13012	11.0
K13013	0.0
K13014	0.0
K13015	2.0
K13016	4.0
K13017	0.0
K08566	0.0
K08567	0.0
K13274	0.0
K13275	0.0
K13276	0.0
K13277	0.0
K03275	0.0
K03274	11.0
K03277	0.0
K03276	0.0
K03271	163.0
K03270	98.0
K03273	22.0
K03272	69.0
K03279	0.0
K03278	0.0
K11022	0.0
K12277	0.0
K12276	1.0
K12270	1.0
K11058	0.0
K12279	1.0
K12278	1.0
K07557	0.0
K07550	0.0
K07552	21.0
K06319	0.0
K09909	0.0
K09908	1.0
K12051	0.0
K12050	0.0
K12057	0.0
K12056	0.0
K06221	1.0
K09900	0.0
K09903	369.0
K09902	1.0
K09904	0.0
K09907	0.0
K09906	1.0
K11501	0.0
K03234	0.0
K00773	367.0
K00772	13.0
K00777	0.0
K00776	0.0
K06313	8.0
K06315	0.0
K05574	0.0
K10201	0.0
K07176	0.0
K07177	5.0
K07174	0.0
K07175	111.0
K07172	4.0
K07173	246.0
K07170	30.0
K07171	790.0
K07178	0.0
K07179	0.0
K00195	0.0
K00194	3.0
K00197	4.0
K00196	0.0
K00191	0.0
K00190	1.0
K00193	0.0
K00192	0.0
K00198	138.0
K06405	307.0
K10109	299.0
K10108	366.0
K10107	5.0
K01828	0.0
K01829	0.0
K01826	1.0
K01825	5.0
K01822	4.0
K01823	17.0
K01820	10.0
K01821	14.0
K00999	0.0
K00998	190.0
K00995	588.0
K00997	49.0
K00996	0.0
K00991	382.0
K00990	6.0
K00992	2.0
K11028	0.0
K02622	42.0
K02625	0.0
K03564	226.0
K13489	4.0
K13488	4.0
K13483	0.0
K13482	1.0
K13481	1.0
K13480	5.0
K13487	4.0
K13486	4.0
K14680	0.0
K14681	0.0
K14682	6.0
K08358	1.0
K08357	2.0
K08356	0.0
K08355	0.0
K03469	370.0
K03462	0.0
K03464	0.0
K03465	99.0
K03466	359.0
K01648	0.0
K01649	439.0
K01643	47.0
K01640	10.0
K01641	5.0
K01646	15.0
K01647	372.0
K01644	54.0
K02597	0.0
K02626	1.0
K02595	0.0
K02594	12.0
K02593	0.0
K02592	7.0
K02591	18.0
K02590	69.0
K02598	108.0
K02849	5.0
K14061	0.0
K14062	0.0
K14063	0.0
K14064	0.0
K14065	0.0
K14067	0.0
K02841	6.0
K02840	3.0
K02843	14.0
K02844	10.0
K02847	0.0
K02846	0.0
K02102	0.0
K09758	3.0
K06039	0.0
K06034	0.0
K06036	0.0
K06037	0.0
K06032	0.0
K01581	3.0
K02702	0.0
K02659	1.0
K13490	4.0
K13491	4.0
K03644	37.0
K03645	0.0
K03646	6.0
K03647	8.0
K03640	14.0
K03641	6.0
K03642	18.0
K03643	1.0
K03648	331.0
K03649	1.0
K06694	0.0
K11814	0.0
K12428	0.0
K12429	0.0
K12422	0.0
K12423	0.0
K12420	0.0
K12421	0.0
K12426	0.0
K12427	0.0
K12424	0.0
K12425	0.0
K07349	0.0
K07348	0.0
K05380	0.0
K07345	1.0
K07344	5.0
K07347	1.0
K07346	0.0
K07341	72.0
K07340	6.0
K07343	84.0
K07342	0.0
K06968	11.0
K06969	539.0
K06962	16.0
K06963	0.0
K06960	336.0
K06961	0.0
K06966	59.0
K06967	326.0
K06964	0.0
K06965	0.0
K08995	4.0
K08994	0.0
K08997	0.0
K08996	2.0
K08990	0.0
K08993	0.0
K08992	0.0
K08999	16.0
K08998	297.0
K08344	0.0
K08345	0.0
K08346	0.0
K14940	0.0
K02724	0.0
K08349	0.0
K11815	0.0
K05929	0.0
K05928	4.0
K05927	0.0
K05924	0.0
K05922	0.0
K05921	0.0
K00349	31.0
K00698	0.0
K00340	36.0
K00341	36.0
K00690	140.0
K00343	36.0
K00344	7.0
K00697	2.0
K00346	31.0
K00347	31.0
K09116	72.0
K09117	323.0
K05337	43.0
K09118	2.0
K09119	0.0
K02106	4.0
K05823	4.0
K05820	2.0
K05826	0.0
K05827	0.0
K02100	0.0
K02101	0.0
K00524	0.0
K00525	272.0
K00526	201.0
K00527	667.0
K00520	4.0
K00522	0.0
K00523	0.0
K02451	1.0
K00528	344.0
K00529	0.0
K00025	4.0
K14215	0.0
K14213	0.0
K03453	52.0
K00796	147.0
K05339	2.0
K00027	349.0
K00794	162.0
K00793	157.0
K01347	0.0
K01346	0.0
K01344	0.0
K01343	0.0
K00791	382.0
K01340	0.0
K00790	482.0
K02694	0.0
K02696	0.0
K02697	0.0
K02690	0.0
K02691	1.0
K02692	0.0
K02693	0.0
K02698	0.0
K02699	0.0
K00836	3.0
K00837	29.0
K00835	6.0
K00832	7.0
K00833	26.0
K00830	0.0
K00831	354.0
K00839	6.0
K04335	0.0
K04334	0.0
K01120	4.0
K01126	264.0
K04333	0.0
K01129	342.0
K01128	0.0
K04339	0.0
K04338	0.0
K02470	681.0
K02471	5.0
K02472	10.0
K02473	0.0
K02474	93.0
K02475	0.0
K02476	0.0
K02477	101.0
K02478	0.0
K02479	5.0
K09019	0.0
K01267	265.0
K13074	0.0
K13075	0.0
K11441	0.0
K14055	0.0
K13299	0.0
K13292	352.0
K14057	0.0
K14056	0.0
K02856	7.0
K02585	14.0
K12211	0.0
K12210	0.0
K12213	0.0
K12212	0.0
K12215	0.0
K02854	0.0
K12217	0.0
K12216	0.0
K12219	0.0
K12218	0.0
K02855	1.0
K08692	0.0
K08693	0.0
K08690	0.0
K08691	0.0
K08696	0.0
K08697	0.0
K11748	5.0
K11749	355.0
K11746	0.0
K11747	0.0
K11744	4.0
K11745	4.0
K11742	5.0
K11743	65.0
K11740	0.0
K11741	16.0
K13920	99.0
K13921	1.0
K13922	177.0
K13923	1.0
K13924	3.0
K13925	0.0
K13926	5.0
K13927	17.0
K13928	0.0
K13929	1.0
K09923	0.0
K09922	32.0
K06201	215.0
K06200	176.0
K06207	297.0
K06206	43.0
K06205	0.0
K09924	5.0
K09929	0.0
K06208	8.0
K00759	190.0
K00758	0.0
K00752	0.0
K00757	271.0
K00756	148.0
K00754	399.0
K06001	125.0
K05557	0.0
K09766	79.0
K05554	0.0
K07475	0.0
K07150	137.0
K07151	0.0
K07152	3.0
K07153	1.0
K07154	137.0
K07155	0.0
K07156	0.0
K07157	0.0
K07406	205.0
K07407	655.0
K07404	244.0
K07405	35.0
K07402	332.0
K07403	6.0
K07400	1.0
K07401	1.0
K01808	446.0
K01809	144.0
K01800	0.0
K01801	0.0
K01802	48.0
K01803	390.0
K01804	114.0
K01805	30.0
K01807	69.0
K09718	0.0
K14668	0.0
K14669	0.0
K14666	0.0
K14667	0.0
K01664	2.0
K01665	30.0
K01666	158.0
K01667	36.0
K01660	0.0
K01661	17.0
K01662	412.0
K01663	0.0
K01668	0.0
K01669	7.0
K02863	369.0
K02862	0.0
K02860	361.0
K02867	369.0
K02866	0.0
K02864	297.0
K02869	0.0
K05362	0.0
K05365	3.0
K03402	330.0
K03403	0.0
K03400	0.0
K03406	1550.0
K03407	218.0
K03404	6.0
K03405	6.0
K03408	331.0
K03409	11.0
K02315	429.0
K02314	387.0
K02317	0.0
K02316	368.0
K02313	374.0
K02312	1.0
K02319	0.0
K12405	0.0
K12152	0.0
K12151	0.0
K07091	1.0
K07090	478.0
K07093	7.0
K07092	0.0
K07095	527.0
K07094	1.0
K07097	0.0
K07096	6.0
K07099	51.0
K07098	395.0
K11175	362.0
K11174	0.0
K11177	0.0
K11176	0.0
K11173	0.0
K11179	7.0
K11178	0.0
K00322	3.0
K00320	0.0
K00321	0.0
K00326	0.0
K00324	6.0
K00325	2.0
K00329	5.0
K05945	5.0
K05944	0.0
K05947	0.0
K05946	106.0
K06944	0.0
K06945	0.0
K06946	0.0
K06415	9.0
K06940	221.0
K06941	402.0
K06942	369.0
K06943	0.0
K10806	1.0
K10807	0.0
K10804	17.0
K10805	1.0
K06948	6.0
K06949	411.0
K06418	0.0
K09138	1.0
K09139	0.0
K09134	65.0
K09135	0.0
K09136	1.0
K09137	2.0
K09130	0.0
K09131	7.0
K09132	60.0
K09133	0.0
K05808	365.0
K05809	0.0
K05804	70.0
K05805	5.0
K05806	0.0
K05807	37.0
K05800	1.0
K05801	9.0
K05802	0.0
K05803	0.0
K01044	1.0
K01045	0.0
K01046	9.0
K02068	8.0
K04561	0.0
K01042	43.0
K05568	283.0
K05567	86.0
K14273	0.0
K14275	0.0
K14274	6.0
K02062	0.0
K05245	0.0
K05564	0.0
K01048	78.0
K02066	46.0
K01322	23.0
K01325	0.0
K02065	46.0
K01326	0.0
K05560	0.0
K02243	5.0
K08930	0.0
K02679	0.0
K02676	1.0
K02674	1.0
K02675	0.0
K02672	1.0
K02241	20.0
K02670	1.0
K02671	1.0
K00810	0.0
K00811	31.0
K00812	50.0
K00813	1.0
K00814	0.0
K00817	364.0
K00818	39.0
K00819	4.0
K02530	3.0
K02245	6.0
K02244	5.0
K01499	0.0
K01498	0.0
K01493	367.0
K01492	10.0
K01491	946.0
K01497	4.0
K01496	24.0
K01495	137.0
K01494	64.0
K02418	206.0
K02419	238.0
K14492	0.0
K02412	167.0
K02413	222.0
K02410	238.0
K02411	78.0
K02416	238.0
K02417	184.0
K02414	73.0
K02415	10.0
K00120	0.0
K00121	7.0
K00430	0.0
K13058	4.0
K13059	0.0
K13727	1.0
K13057	0.0
K13722	0.0
K13051	7.0
K13052	162.0
K00435	0.0
K12054	0.0
K03239	0.0
K03238	0.0
K03231	0.0
K03230	10.0
K03232	0.0
K12059	0.0
K03237	0.0
K03236	0.0
K12058	0.0
K12239	0.0
K12238	0.0
K12235	0.0
K12234	10.0
K13942	0.0
K13940	185.0
K13941	0.0
K12097	0.0
K12096	0.0
K12095	0.0
K12094	0.0
K12093	0.0
K12092	0.0
K12091	0.0
K12090	0.0
K12099	0.0
K12098	0.0
K06356	0.0
K05992	3.0
K03540	0.0
K06331	178.0
K06330	0.0
K07138	195.0
K07139	282.0
K11811	0.0
K07132	28.0
K07133	926.0
K07130	220.0
K07131	0.0
K07137	652.0
K07134	0.0
K07135	0.0
K01860	0.0
K01866	369.0
K01867	368.0
K01865	0.0
K01868	444.0
K01869	369.0
K06140	5.0
K04766	0.0
K04767	7.0
K04764	17.0
K04762	35.0
K04763	301.0
K04760	1.0
K04761	26.0
K04768	0.0
K04769	251.0
K08313	1.0
K08312	1.0
K08311	6.0
K08310	1.0
K08317	0.0
K08316	297.0
K08315	0.0
K08314	109.0
K05149	0.0
K08319	0.0
K08318	0.0
K06339	0.0
K14648	0.0
K14392	5.0
K14393	6.0
K14645	1.0
K14647	0.0
K01689	528.0
K01686	383.0
K01687	516.0
K01684	90.0
K01685	248.0
K01682	1.0
K01681	354.0
K05308	0.0
K02889	0.0
K02888	369.0
K02885	0.0
K02884	369.0
K02887	369.0
K02886	369.0
K02881	369.0
K02883	0.0
K13743	0.0
K02086	5.0
K02081	34.0
K02080	0.0
K02083	12.0
K02082	3.0
K13831	0.0
K03428	0.0
K03429	90.0
K03424	451.0
K03935	0.0
K03932	2.0
K03933	1.0
K03930	76.0
K03931	7.0
K02339	1.0
K02338	369.0
K02337	355.0
K02336	1.0
K02335	432.0
K02334	176.0
K02330	0.0
K03688	270.0
K03689	0.0
K03680	6.0
K03683	1.0
K03684	7.0
K03685	369.0
K03686	1000.0
K03687	258.0
K07301	215.0
K07300	0.0
K07303	2.0
K07302	2.0
K07305	11.0
K07304	16.0
K07307	24.0
K07306	10.0
K07309	1.0
K07308	9.0
K02617	0.0
K02610	0.0
K02963	369.0
K02612	0.0
K02961	281.0
K09686	1037.0
K09687	2760.0
K09684	10.0
K09685	14.0
K09682	0.0
K09683	0.0
K09680	7.0
K09681	0.0
K09688	5.0
K09689	5.0
K05962	1.0
K05961	0.0
K05967	0.0
K05966	3.0
K11159	0.0
K05964	6.0
K05968	0.0
K11152	0.0
K00309	0.0
K00658	12.0
K00304	0.0
K00305	0.0
K00654	0.0
K00655	642.0
K00652	45.0
K00301	0.0
K00302	60.0
K00303	6.0
K10828	0.0
K06431	0.0
K06432	0.0
K06433	0.0
K06434	0.0
K06436	12.0
K06437	0.0
K10820	6.0
K06439	0.0
K10822	0.0
K10823	0.0
K10826	0.0
K09167	106.0
K06322	0.0
K14117	0.0
K14259	0.0
K14257	0.0
K01308	24.0
K01303	0.0
K01301	0.0
K01305	13.0
K01304	14.0
K02658	1.0
K00672	0.0
K02650	22.0
K02651	6.0
K02652	136.0
K02653	161.0
K02654	716.0
K05687	0.0
K02656	1.0
K05685	6.0
K00878	320.0
K00879	28.0
K00872	30.0
K00873	380.0
K00870	0.0
K00876	486.0
K00877	0.0
K00874	518.0
K00875	0.0
K04487	673.0
K04486	373.0
K04485	362.0
K04484	0.0
K04483	0.0
K04482	0.0
K04480	0.0
K04488	393.0
K12049	0.0
K13693	0.0
K13706	0.0
K13694	11.0
K13695	1.0
K05977	0.0
K09516	5.0
K02434	449.0
K02435	335.0
K02436	2.0
K02437	135.0
K05350	97.0
K02431	199.0
K08100	0.0
K02433	457.0
K02438	354.0
K02439	0.0
K03745	6.0
K03744	148.0
K03747	0.0
K03210	370.0
K03217	360.0
K03216	338.0
K03215	1.0
K03742	176.0
K03219	10.0
K03218	363.0
K03749	1.0
K03748	1.0
K02383	0.0
K06327	0.0
K06320	135.0
K07238	359.0
K09479	0.0
K09478	0.0
K09475	0.0
K09474	7.0
K09477	0.0
K09476	0.0
K09471	0.0
K09470	0.0
K09473	0.0
K09472	5.0
K07543	0.0
K06898	209.0
K13967	0.0
K13963	92.0
K07545	0.0
K00737	59.0
K05345	0.0
K11706	0.0
K11707	1.0
K11704	0.0
K11705	0.0
K11708	1.0
K11709	1.0
K05588	0.0
K07114	157.0
K07443	117.0
K07116	0.0
K07117	4.0
K07110	0.0
K07447	369.0
K07112	48.0
K07113	2.0
K07448	131.0
K07118	8.0
K07119	0.0
K10619	0.0
K10618	0.0
K10617	0.0
K10616	0.0
K01848	1.0
K01849	1.0
K01844	78.0
K01845	105.0
K01846	4.0
K01847	53.0
K01840	482.0
K01841	3.0
K01842	0.0
K01843	23.0
K06219	1.0
K10832	0.0
K05348	0.0
K14203	0.0
K08483	356.0
K08482	5.0
K08481	0.0
K08480	0.0
K08485	0.0
K08484	1.0
K00464	0.0
K00467	0.0
K00466	0.0
K00461	0.0
K00460	0.0
K00463	0.0
K00462	0.0
K04509	0.0
K00469	0.0
K00468	0.0
K08645	0.0
K04744	6.0
K01518	0.0
K01519	0.0
K04748	0.0
K04749	11.0
K01514	2.0
K01515	459.0
K01512	198.0
K01510	0.0
K14623	32.0
K14626	0.0
K14627	0.0
K14628	0.0
K14629	0.0
K03918	0.0
K03919	0.0
K12372	0.0
K12373	216.0
K12370	0.0
K12371	0.0
K02359	0.0
K02358	372.0
K02351	0.0
K02352	0.0
K02355	660.0
K02357	369.0
K02356	371.0
K13574	0.0
K13573	0.0
K13572	0.0
K13571	0.0
K13570	0.0
K12112	0.0
K12113	0.0
K12110	0.0
K12111	6.0
K07329	0.0
K07328	0.0
K07323	6.0
K07322	50.0
K07321	111.0
K07320	1.0
K07327	0.0
K07326	0.0
K07325	0.0
K07324	0.0
K08163	0.0
K06180	858.0
K06181	7.0
K06182	267.0
K06183	310.0
K06186	1.0
K06187	369.0
K06188	78.0
K06189	6.0
K08359	0.0
K07589	0.0
K07588	25.0
K07587	0.0
K07586	62.0
K07585	0.0
K07584	427.0
K07583	0.0
K07582	0.0
K07581	0.0
K07580	0.0
K11139	0.0
K05989	488.0
K05988	0.0
K05985	33.0
K05987	0.0
K05986	4.0
K10843	0.0
K08354	1.0
K10844	0.0
K10848	0.0
K00673	4.0
K00674	20.0
K00675	18.0
K00676	178.0
K00677	59.0
K06988	1.0
K06989	24.0
K08351	0.0
K06980	6.0
K06981	0.0
K06982	0.0
K08350	0.0
K06984	0.0
K06985	3.0
K06986	0.0
K06987	107.0
K02445	73.0
K02444	75.0
K00582	0.0
K00583	0.0
K00580	0.0
K02110	432.0
K00586	0.0
K00587	0.0
K00584	0.0
K08921	0.0
K02441	2.0
K00588	2.0
K08922	0.0
K02440	84.0
K00018	419.0
K08923	0.0
K02443	191.0
K00019	1.0
K02442	0.0
K08925	0.0
K08926	0.0
K08927	0.0
K03149	120.0
K06604	0.0
K00015	1.0
K01989	374.0
K00854	824.0
K00855	0.0
K00856	5.0
K00857	131.0
K00850	961.0
K00851	11.0
K00852	715.0
K00853	20.0
K00858	364.0
K00859	357.0
K01181	53.0
K01180	0.0
K01183	77.0
K01182	397.0
K01185	36.0
K01184	0.0
K01187	642.0
K01188	216.0
K02596	1.0
K13766	1.0
K13767	2.0
K13003	0.0
K13002	2.0
K13000	0.0
K02984	0.0
K02986	369.0
K02987	0.0
K02636	0.0
K02982	311.0
K02983	0.0
K02638	0.0
K02639	0.0
K02988	356.0
K08298	2.0
K08299	0.0
K03583	0.0
K03582	0.0
K03581	440.0
K03580	6.0
K03587	38.0
K03586	1.0
K03585	80.0
K03584	367.0
K03589	328.0
K03588	744.0
K01725	2.0
K01724	7.0
K01727	1.0
K01726	197.0
K01721	0.0
K01720	1.0
K01722	0.0
K13008	0.0
K01729	5.0
K01728	3.0
K09530	0.0
K09539	0.0
K02188	303.0
K02189	295.0
K02182	0.0
K02183	0.0
K03769	123.0
K03768	581.0
K03767	7.0
K03765	0.0
K03764	0.0
K03763	492.0
K03762	1.0
K03761	0.0
K03760	0.0
K09457	25.0
K09456	0.0
K09459	3.0
K09458	379.0
K00602	740.0
K13988	0.0
K13985	0.0
K09981	0.0
K09980	1.0
K09983	1.0
K09982	5.0
K09985	0.0
K09984	0.0
K09987	0.0
K09986	0.0
K09989	69.0
K09988	92.0
K12583	0.0
K12582	0.0
K12589	0.0
K11720	1.0
K09759	159.0
K10985	0.0
K10984	0.0
K07468	0.0
K07469	5.0
K07464	288.0
K07465	0.0
K07466	0.0
K07467	284.0
K07460	302.0
K07461	241.0
K07462	368.0
K07463	0.0
K10679	9.0
K10678	0.0
K10671	0.0
K10670	173.0
K10673	0.0
K10672	16.0
K10674	0.0
K10677	1.0
K10676	0.0
K08726	0.0
K08724	5.0
K08722	28.0
K08723	0.0
K08720	0.0
K08721	0.0
K08728	6.0
K10187	0.0
K00119	0.0
K00118	6.0
K00449	0.0
K00448	0.0
K00115	0.0
K00446	0.0
K00117	9.0
K00116	5.0
K00111	348.0
K00442	0.0
K00113	5.0
K00112	16.0
K01539	0.0
K01531	396.0
K04720	493.0
K01533	391.0
K01534	1182.0
K01535	0.0
K01537	327.0
K14358	0.0
K14605	0.0
K14606	0.0
K00413	0.0
K10120	2.0
K05600	0.0
K05777	3.0
K03972	1.0
K03973	104.0
K03970	0.0
K03971	0.0
K03976	359.0
K03977	369.0
K03974	0.0
K03975	44.0
K03978	364.0
K03979	369.0
K13378	29.0
K02372	355.0
K02371	333.0
K02377	94.0
K02379	11.0
K03396	0.0
K03397	0.0
K03394	465.0
K03395	0.0
K03392	5.0
K03393	0.0
K03390	24.0
K03391	0.0
K03399	3.0
K03027	0.0
K12136	0.0
K12137	0.0
K06610	0.0
K12138	0.0
K12139	0.0
K11444	0.0
K11440	0.0
K11443	0.0
K11442	0.0
K00612	6.0
K00613	1.0
K00610	299.0
K00611	221.0
K00616	270.0
K00617	0.0
K00614	0.0
K00615	1358.0
K00619	7.0
K10863	0.0
K07874	0.0
K06234	0.0
K10240	0.0
K10241	0.0
K10242	0.0
K10243	0.0
K04110	0.0
K04113	0.0
K04112	0.0
K04115	0.0
K04114	0.0
K04117	0.0
K04116	0.0
K04118	0.0
K05517	0.0
K07705	8.0
K07704	9.0
K07707	74.0
K07706	67.0
K07701	0.0
K07700	0.0
K07703	0.0
K07702	0.0
K07709	10.0
K07708	2.0
K01955	543.0
K13042	0.0
K09934	0.0
K09935	248.0
K06216	2.0
K09937	6.0
K13745	0.0
K13746	0.0
K13747	201.0
K13740	0.0
K13741	0.0
K13742	0.0
K06211	59.0
K06212	1.0
K09933	0.0
K02618	0.0
K02619	28.0
K02968	356.0
K02966	0.0
K02967	369.0
K02616	0.0
K02965	369.0
K02962	0.0
K02611	0.0
K02613	0.0
K03569	677.0
K03568	5.0
K03565	358.0
K06218	6.0
K03567	5.0
K03566	0.0
K03561	108.0
K03560	1.0
K03563	244.0
K03562	6.0
K06430	0.0
K01709	54.0
K01708	0.0
K01707	0.0
K01706	11.0
K01705	1.0
K01704	783.0
K01703	796.0
K01702	0.0
K14165	0.0
K14164	0.0
K14166	0.0
K14161	6.0
K14160	1.0
K14162	6.0
K05396	16.0
K03709	19.0
K03708	19.0
K08160	0.0
K03701	479.0
K03700	283.0
K03703	198.0
K03702	369.0
K03705	329.0
K03704	420.0
K03707	8.0
K03706	272.0
K06289	0.0
K06288	0.0
K06283	228.0
K06282	17.0
K06281	18.0
K06287	364.0
K06286	5.0
K06285	8.0
K06284	65.0
K08161	7.0
K07540	0.0
K06438	241.0
K06869	0.0
K06868	0.0
K06867	5.0
K06866	0.0
K06865	0.0
K06864	203.0
K06863	0.0
K06862	0.0
K06861	47.0
K06860	0.0
K12659	0.0
K12658	4.0
K07547	0.0
K07546	0.0
K15023	0.0
K15022	0.0
K15020	0.0
K15024	228.0
K08700	0.0
K08162	58.0
K07544	0.0
K00137	0.0
K00135	43.0
K00134	380.0
K00133	368.0
K00132	1.0
K00131	1.0
K00130	60.0
K00139	0.0
K00138	0.0
K00429	0.0
K00428	26.0
K00421	0.0
K00423	0.0
K00425	43.0
K00427	0.0
K00426	43.0
K14292	0.0
K14379	0.0
K14370	0.0
K14371	0.0
K14372	0.0
K14373	0.0
K14374	0.0
K14375	0.0
K09845	0.0
K14082	0.0
K14083	18.0
K14080	0.0
K14081	0.0
K14086	59.0
K14087	65.0
K14084	8.0
K14088	65.0
K14089	64.0
K01552	292.0
K01551	17.0
K01556	0.0
K01557	0.0
K01554	0.0
K01555	0.0
K04708	0.0
K03955	0.0
K13689	0.0
K13688	11.0
K13683	0.0
K13685	27.0
K13684	0.0
K13687	0.0
K13686	0.0
K14159	0.0
K02399	1.0
K02398	82.0
K02395	81.0
K02394	2.0
K02397	142.0
K02396	231.0
K02391	1.0
K02390	243.0
K02393	2.0
K02392	333.0
K13533	0.0
K13532	0.0
K13531	1.0
K13530	0.0
K01550	0.0
K05658	0.0
K14054	1.0
K02601	397.0
K02970	362.0
K05378	0.0
K12339	3.0
K14060	0.0
K11687	0.0
K11686	0.0
K11685	0.0
K11689	28.0
K11688	16.0
K08939	0.0
K03048	6.0
K03049	0.0
K13821	23.0
K13820	0.0
K03042	0.0
K03043	356.0
K03040	298.0
K03041	0.0
K03046	355.0
K03047	0.0
K03044	0.0
K03045	0.0
K00348	31.0
K09847	0.0
K00692	2.0
K00638	230.0
K00639	61.0
K00693	0.0
K00634	112.0
K00635	0.0
K00630	0.0
K00631	0.0
K00632	78.0
K00633	96.0
K00691	8.0
K00696	0.0
K00694	14.0
K00695	0.0
K10854	0.0
K07811	0.0
K07810	0.0
K07813	324.0
K07812	1.0
K07814	84.0
K07816	11.0
K00090	0.0
K00091	74.0
K00094	109.0
K00096	134.0
K00097	61.0
K00098	5.0
K00099	351.0
K10228	0.0
K10229	0.0
K12548	0.0
K10222	0.0
K10220	0.0
K10221	0.0
K10227	11.0
K05822	3.0
K01949	0.0
K01945	367.0
K01947	0.0
K01946	0.0
K01941	7.0
K01940	263.0
K06357	0.0
K07729	728.0
K07728	0.0
K07727	679.0
K07726	53.0
K07725	0.0
K07724	0.0
K07723	9.0
K07722	11.0
K07721	0.0
K07720	1248.0
K00899	14.0
K05824	0.0
K00891	635.0
K00892	0.0
K00895	27.0
K00897	7.0
K08151	5.0
K08153	2.0
K08154	0.0
K02948	368.0
K02942	0.0
K02944	0.0
K05665	0.0
K02946	368.0
K13793	0.0
K06352	0.0
K01769	0.0
K01768	16.0
K01761	1.0
K01760	8.0
K01762	0.0
K09578	0.0
K01766	0.0
K08164	0.0
K02493	355.0
K08166	0.0
K08167	0.0
K02496	1.0
K02497	0.0
K02494	1.0
K02495	697.0
K02498	1.0
K02499	25.0
K08168	0.0
K08169	5.0
K14415	63.0
K14414	10.0
K06881	372.0
K00436	0.0
K06332	0.0
K12815	0.0
K12810	0.0
K06885	18.0
K00437	0.0
K06335	0.0
K06334	208.0
K03547	307.0
K03546	183.0
K03545	628.0
K03544	629.0
K03543	32.0
K06888	88.0
K10941	1.0
K03549	10.0
K03548	1.0
K10940	0.0
K02236	13.0
K02237	313.0
K02234	0.0
K02232	305.0
K02233	376.0
K02230	13.0
K02231	585.0
K06359	0.0
K02238	278.0
K02239	0.0
K03723	293.0
K03722	39.0
K03721	0.0
K03720	0.0
K03727	0.0
K03726	0.0
K03725	0.0
K03724	12.0
K06358	0.0
K12673	0.0
K12679	0.0
K12678	0.0
K06410	228.0
K11898	0.0
K11899	1.0
K11896	7.0
K11897	1.0
K11894	1.0
K11895	6.0
K11892	1.0
K11893	1.0
K11890	1.0
K11891	1.0
K08762	0.0
K08764	0.0
K08765	0.0
K10418	0.0
K11325	0.0
K11326	0.0
K11327	0.0
K11328	0.0
K11329	0.0
K00151	0.0
K00150	0.0
K00153	0.0
K00400	0.0
K00407	1.0
K00406	6.0
K00405	7.0
K00404	6.0
K00158	4.0
K01342	0.0
K09388	0.0
K09386	0.0
K09384	16.0
K04094	60.0
K04095	76.0
K04096	357.0
K04097	1.0
K04090	0.0
K04091	8.0
K04092	0.0
K04093	0.0
K04098	0.0
K04099	0.0
K01578	0.0
K01579	119.0
K01574	0.0
K01575	3.0
K01576	0.0
K01577	2.0
K01571	298.0
K01572	355.0
K01573	8.0
K02009	184.0
K02008	1009.0
K02005	197.0
K02004	2404.0
K02007	207.0
K02006	1505.0
K02001	4.0
K02000	4.0
K02003	3872.0
K02002	5.0
K03065	0.0
K08952	0.0
K03060	323.0
K13809	0.0
K10948	0.0
K09607	0.0
K06125	0.0
K04337	0.0
K06120	109.0
K06121	0.0
K04336	0.0
K01127	0.0
K09703	12.0
K00004	0.0
K14699	0.0
K09702	20.0
K14698	0.0
K05311	4.0
K13829	0.0
K10943	1.0
K07291	0.0
K07290	0.0
K10206	453.0
K10202	11.0
K10208	0.0
K10209	1.0
K01966	9.0
K01965	0.0
K01964	1.0
K01963	262.0
K01962	54.0
K01961	541.0
K01960	35.0
K01969	0.0
K01968	0.0
K07749	77.0
K07748	0.0
K07741	112.0
K07740	1.0
K07743	0.0
K07742	327.0
K07745	0.0
K07744	0.0
K07746	0.0
K01299	74.0
K01295	40.0
K01297	67.0
K02922	0.0
K05603	0.0
K02921	0.0
K02926	369.0
K05607	0.0
K02924	0.0
K05605	0.0
K02928	0.0
K02929	0.0
K00216	2.0
K00217	0.0
K00214	0.0
K00215	475.0
K00213	0.0
K00210	0.0
K00211	0.0
K00218	0.0
K00219	7.0
K01035	0.0
K01034	81.0
K04517	350.0
K01740	730.0
K01031	0.0
K01746	9.0
K01745	30.0
K01744	67.0
K01749	170.0
K01039	5.0
K04518	32.0
K09591	0.0
K14129	0.0
K14128	0.0
K14121	0.0
K14120	0.0
K14123	0.0
K14122	0.0
K14125	0.0
K14124	0.0
K14127	0.0
K14126	0.0
K03521	317.0
K03520	0.0
K03523	403.0
K03522	322.0
K03525	374.0
K03524	384.0
K03527	444.0
K03526	360.0
K03529	333.0
K03528	1.0
K06338	0.0
K02217	78.0
K03299	129.0
K03298	6.0
K13472	1.0
K03293	28.0
K03292	916.0
K03291	1.0
K03290	0.0
K03297	65.0
K03296	235.0
K03295	23.0
K03294	196.0
K13009	0.0
K12690	0.0
K09743	0.0
K06022	0.0
K07190	1.0
K06021	0.0
K07192	126.0
K06020	0.0
K06027	0.0
K06026	0.0
K09744	0.0
K07991	0.0
K08749	0.0
K09835	0.0
K09834	0.0
K10439	1135.0
K06351	0.0
K09833	0.0
K10925	0.0
K10924	5.0
K10927	1.0
K10926	1.0
K10923	0.0
K10922	0.0
K09629	0.0
K10697	0.0
K00179	121.0
K00172	107.0
K00171	33.0
K00170	36.0
K00177	87.0
K00176	90.0
K00175	192.0
K00174	117.0
K13478	0.0
K14338	0.0
K14339	0.0
K14335	0.0
K14337	0.0
K14330	0.0
K14331	0.0
K14333	11.0
K08918	0.0
K13479	141.0
K04078	356.0
K04079	362.0
K04076	8.0
K04077	368.0
K04074	34.0
K04075	354.0
K04072	435.0
K04073	1.0
K04070	198.0
K04071	0.0
K14597	0.0
K13318	0.0
K08280	0.0
K13641	23.0
K13640	1.0
K13643	3.0
K13642	0.0
K02027	3478.0
K02026	6152.0
K02025	6370.0
K02024	0.0
K02023	81.0
K02022	23.0
K02021	0.0
K02020	244.0
K02029	462.0
K02028	653.0
K03886	0.0
K03887	0.0
K03884	0.0
K03885	31.0
K03881	0.0
K03888	0.0
K03889	0.0
K12998	0.0
K12999	0.0
K12992	136.0
K12993	0.0
K12990	59.0
K12991	0.0
K12996	1.0
K12997	5.0
K12994	0.0
K12995	3.0
K08979	0.0
K08978	154.0
K03088	2901.0
K03089	6.0
K03086	564.0
K03087	1.0
K08971	0.0
K08970	4.0
K03082	5.0
K03080	0.0
K08974	376.0
K13868	0.0
K00918	111.0
K01553	0.0
K12214	0.0
K11646	5.0
K11645	0.0
K11641	0.0
K11640	0.0
K12736	0.0
K12733	0.0
K07507	88.0
K07506	0.0
K07505	0.0
K07504	0.0
K07503	0.0
K07502	149.0
K07501	1.0
K07500	0.0
K07509	0.0
K07508	0.0
K11422	0.0
K08698	0.0
K10773	489.0
K10774	0.0
K14286	0.0
K10778	2.0
K14287	0.0
K00140	24.0
K05501	1.0
K01903	31.0
K01902	31.0
K01905	0.0
K01904	0.0
K01907	1.0
K01906	0.0
K01909	0.0
K01908	0.0
K14534	114.0
K00147	359.0
K07767	0.0
K07769	0.0
K07768	0.0
K06203	2.0
K06202	0.0
K09921	1.0
K09920	1.0
K09927	63.0
K09024	0.0
K09022	72.0
K09023	4.0
K09020	6.0
K09021	0.0
K02908	0.0
K02909	369.0
K08218	37.0
K08219	0.0
K02904	364.0
K02906	369.0
K02907	364.0
K02902	353.0
K00230	1.0
K00231	8.0
K00232	0.0
K08976	5.0
K00234	0.0
K00239	158.0
K06209	195.0
K09928	6.0
K01015	0.0
K01014	0.0
K01012	555.0
K01011	132.0
K01010	0.0
K08920	0.0
K14103	0.0
K14102	0.0
K14101	0.0
K14100	0.0
K14105	0.0
K14104	0.0
K14109	0.0
K14108	0.0
K06401	0.0
K00893	0.0
K13402	0.0
K12858	0.0
K03503	23.0
K03502	304.0
K03501	364.0
K03500	344.0
K08924	0.0
K02278	15.0
K02279	58.0
K12977	0.0
K02276	3.0
K02277	0.0
K02274	7.0
K02275	7.0
K13450	0.0
K13451	0.0
K13452	0.0
K13454	0.0
K13455	0.0
K12509	0.0
K12508	0.0
K12507	0.0
K12506	32.0
K12500	0.0
K12503	0.0
K05926	0.0
K09728	0.0
K14587	6.0
K06597	1.0
K06596	1.0
K06595	0.0
K06599	0.0
K06598	1.0
K07978	0.0
K07979	958.0
K07976	0.0
K14585	0.0
K10907	403.0
K10906	0.0
K10901	0.0
K10909	0.0
K10908	5.0
K09819	4.0
K09818	0.0
K09817	352.0
K09816	351.0
K09815	351.0
K06374	249.0
K06373	247.0
K09812	418.0
K09811	415.0
K09810	101.0
K09724	0.0
K14582	0.0
K09721	0.0
K04058	10.0
K04059	5.0
K04050	0.0
K04051	0.0
K04052	0.0
K04053	0.0
K04054	0.0
K04055	0.0
K04056	10.0
K04057	0.0
K01047	0.0
K08975	0.0
K10015	0.0
K10014	5.0
K10017	0.0
K10016	0.0
K10011	0.0
K10010	29.0
K10013	0.0
K10012	63.0
K10019	0.0
K10018	0.0
K13665	0.0
K13664	0.0
K13663	0.0
K13662	0.0
K13661	0.0
K13660	0.0
K13669	0.0
K13668	0.0
K07641	4.0
K01466	17.0
K13590	1.0
K01464	254.0
K01465	384.0
K01462	672.0
K01463	17.0
K01460	0.0
K01461	0.0
K13599	6.0
K13598	0.0
K01468	15.0
K01469	4.0
K09251	1.0
K09252	0.0
K02041	72.0
K02040	386.0
K02043	0.0
K02045	72.0
K02044	74.0
K02047	78.0
K02046	78.0
K02049	668.0
K02048	78.0
K05549	0.0
K05548	0.0
K06046	0.0
K03319	10.0
K03316	7.0
K03317	5.0
K03314	2.0
K03315	173.0
K03312	157.0
K03313	14.0
K03310	733.0
K03311	144.0
K12052	0.0
K02945	391.0
K06162	16.0
K06163	16.0
K06160	1.0
K06161	0.0
K06166	5.0
K00359	32.0
K06164	16.0
K06165	16.0
K06168	354.0
K06169	3.0
K13020	0.0
K07158	0.0
K07159	0.0
K04835	0.0
K11621	0.0
K11991	0.0
K11622	0.0
K11996	14.0
K11627	0.0
K11626	0.0
K11629	0.0
K11628	0.0
K07561	0.0
K07560	368.0
K07563	0.0
K07562	0.0
K07565	0.0
K07564	0.0
K07567	467.0
K07566	264.0
K07569	0.0
K07568	370.0
K09925	0.0
K11199	0.0
K11198	0.0
K11192	0.0
K11191	0.0
K11196	0.0
K11195	0.0
K11194	0.0
K02492	100.0
K10713	0.0
K10710	122.0
K10711	0.0
K10716	0.0
K02490	1.0
K10714	0.0
K10715	0.0
K01929	369.0
K01928	371.0
K01923	311.0
K01922	6.0
K01921	382.0
K01920	1.0
K01926	272.0
K01925	371.0
K01924	364.0
K07789	5.0
K07788	0.0
K07785	0.0
K07784	0.0
K07787	8.0
K07786	0.0
K07781	0.0
K07783	4.0
K07782	1.0
K05835	0.0
K06355	0.0
K14661	0.0
K09844	0.0
K00782	12.0
K00783	368.0
K00784	400.0
K00785	0.0
K00786	159.0
K00039	0.0
K00036	89.0
K00037	0.0
K00034	26.0
K00035	0.0
K00032	0.0
K00033	89.0
K00030	12.0
K00031	344.0
K01259	19.0
K01258	320.0
K01255	166.0
K01256	15.0
K01251	119.0
K01250	118.0
K01253	0.0
K01252	0.0
K09008	0.0
K09009	0.0
K09000	5.0
K09001	13.0
K09002	77.0
K09003	0.0
K09004	6.0
K09005	4.0
K09006	0.0
K09007	10.0
K09846	0.0
K08234	179.0
K00258	0.0
K00259	24.0
K00252	1.0
K00253	0.0
K00256	0.0
K00257	44.0
K00254	0.0
K00255	0.0
K01079	18.0
K01078	4.0
K01071	7.0
K01070	1.0
K01073	2.0
K01077	125.0
K01076	11.0
K14472	0.0
K14471	0.0
K14470	0.0
K14475	2.0
K09841	0.0
K02788	1.0
K02782	0.0
K02783	15.0
K02781	14.0
K02786	12.0
K02787	0.0
K02784	0.0
K01060	13.0
K01787	22.0
K01786	297.0
K01785	399.0
K01784	575.0
K01783	494.0
K01782	10.0
K01781	0.0
K01780	0.0
K01789	0.0
K01788	212.0
K02526	26.0
K02527	41.0
K02525	2.0
K02250	0.0
K02523	41.0
K02520	357.0
K02521	1.0
K02258	1.0
K02259	7.0
K02528	368.0
K02529	2407.0
K03781	85.0
K03780	78.0
K03783	339.0
K03782	11.0
K03785	217.0
K03784	66.0
K03787	100.0
K03786	149.0
K03789	232.0
K03788	0.0
K10700	0.0
K00342	36.0
K03124	0.0
K03120	0.0
K12527	137.0
K12526	0.0
K12525	0.0
K12524	49.0
K12523	0.0
K12522	0.0
K09789	20.0
K09788	9.0
K09787	326.0
K09786	10.0
K09785	0.0
K09781	1.0
K09780	1.0
K10961	0.0
K10960	0.0
K10963	0.0
K10962	0.0
K10965	0.0
K10964	0.0
K10966	0.0
K09879	0.0
K06318	0.0
K06311	1.0
K06310	76.0
K06312	0.0
K06314	0.0
K06317	19.0
K11389	0.0
K11386	0.0
K11387	0.0
K11384	10.0
K11385	0.0
K11382	0.0
K11383	0.0
K11381	6.0
K11949	0.0
K10380	0.0
K04032	15.0
K04033	0.0
K04030	20.0
K04031	314.0
K04036	0.0
K04037	0.0
K04034	1.0
K04035	6.0
K04038	0.0
K04039	0.0
K07046	13.0
K07047	206.0
K07044	0.0
K07045	170.0
K07042	338.0
K07043	214.0
K07040	315.0
K07041	0.0
K07048	10.0
K07049	0.0
K08664	0.0
K02584	6.0
K10039	46.0
K10038	0.0
K10037	5.0
K10036	6.0
K04788	0.0
K04789	0.0
K04784	0.0
K04785	0.0
K04786	0.0
K04787	0.0
K04780	0.0
K04781	1.0
K04782	0.0
K04783	0.0
K13601	0.0
K13603	0.0
K13602	0.0
K13605	0.0
K13604	0.0
K13607	1.0
K02404	83.0
K05783	0.0
K05782	0.0
K05781	16.0
K05780	16.0
K05787	0.0
K05786	10.0
K05785	11.0
K05784	0.0
K05789	0.0
K05788	7.0
K01442	309.0
K01443	348.0
K01444	4.0
K01446	0.0
K01447	57.0
K01448	802.0
K01449	90.0
K14803	0.0
K02069	12.0
K05569	75.0
K08008	0.0
K02063	0.0
K05566	86.0
K05565	0.0
K05563	0.0
K05562	0.0
K05561	0.0
K02064	0.0
K03338	80.0
K03339	0.0
K03330	0.0
K03331	0.0
K03332	0.0
K03333	0.0
K03335	75.0
K03336	70.0
K03337	74.0
K12956	0.0
K12957	4.0
K12954	0.0
K12955	0.0
K12952	0.0
K12953	0.0
K12950	0.0
K12951	0.0
K14733	0.0
K00109	0.0
K06148	865.0
K06149	1.0
K06144	0.0
K06145	1.0
K06146	0.0
K06147	4242.0
K06141	0.0
K06142	117.0
K06143	7.0
K11945	0.0
K08948	0.0
K08949	0.0
K00071	0.0
K14664	0.0
K13810	0.0
K14665	0.0
K03058	0.0
K11609	0.0
K11608	0.0
K14660	0.0
K11603	0.0
K11602	0.0
K11601	0.0
K11600	0.0
K11607	5.0
K11606	5.0
K11605	5.0
K11604	5.0
K10558	6.0
K10559	19.0
K10550	7.0
K10551	7.0
K10552	0.0
K10553	0.0
K10554	0.0
K10555	19.0
K10556	18.0
K10557	6.0
K03051	0.0
K03050	0.0
K07549	0.0
K07548	0.0
K07239	8.0
K07235	1.0
K07234	1.0
K07237	0.0
K07236	0.0
K07231	0.0
K07230	0.0
K07233	1.0
K07232	0.0
K02467	0.0
K05306	76.0
K05305	157.0
K05304	0.0
K05303	4.0
K05301	0.0
K02565	0.0
K08644	0.0
K08646	0.0
K08641	25.0
K08643	0.0
K08642	0.0
K12146	0.0
K00010	86.0
K00011	0.0
K00012	296.0
K00013	358.0
K00014	555.0
K00016	335.0
K09065	0.0
K08252	1.0
K08253	0.0
K08256	0.0
K08255	0.0
K08258	0.0
K08259	0.0
K00274	16.0
K00275	11.0
K00276	0.0
K00270	0.0
K00271	0.0
K00272	0.0
K00273	0.0
K00278	279.0
K00279	0.0
K12675	0.0
K01277	29.0
K01274	1.0
K01273	230.0
K01271	114.0
K01270	360.0
K01278	46.0
K00906	0.0
K00904	11.0
K00903	7.0
K00901	45.0
K13785	0.0
K00908	0.0
K11149	0.0
K01053	6.0
K01051	17.0
K01057	12.0
K01056	369.0
K01055	0.0
K01054	0.0
K01058	1.0
K02500	358.0
K02501	358.0
K02502	319.0
K02503	364.0
K02504	0.0
K02505	0.0
K02506	0.0
K02507	0.0
K02508	0.0
K02509	3.0
K00291	0.0
K13410	0.0
K13148	0.0
K13419	0.0
K05825	0.0
K03106	369.0
K03105	0.0
K03101	450.0
K03100	857.0
K12541	0.0
K12540	0.0
K12543	0.0
K12542	0.0
K12545	0.0
K12544	0.0
K12547	0.0
K12546	0.0
K12549	0.0
K06080	0.0
K11018	0.0
K11019	0.0
K11016	0.0
K11017	0.0
K11014	0.0
K11015	0.0
K11012	0.0
K11013	0.0
K11010	0.0
K11011	0.0
K06333	244.0
K06880	0.0
K06883	5.0
K06882	0.0
K09857	11.0
K06884	0.0
K06887	0.0
K06886	6.0
K06889	500.0
K10942	1.0
K09859	0.0
K09858	6.0
K10947	734.0
K10946	0.0
K10945	0.0
K10944	0.0
K13284	0.0
K00483	1.0
K00481	0.0
K00480	0.0
K00486	0.0
K00485	0.0
K00484	1.0
K09901	0.0
K10929	0.0
K07684	0.0
K07685	0.0
K07686	0.0
K07687	0.0
K07681	0.0
K07688	0.0
K07689	0.0
K10928	0.0
K04018	0.0
K04019	15.0
K04014	8.0
K04015	5.0
K04016	0.0
K04017	0.0
K04013	1.0
K07060	0.0
K07061	0.0
K07062	9.0
K07063	3.0
K07064	0.0
K07065	0.0
K07066	58.0
K07067	7.0
K07068	11.0
K07069	60.0
K01121	0.0
K13629	0.0
K13628	6.0
K13623	0.0
K13622	5.0
K13620	0.0
K13626	106.0
K08586	0.0
K08587	0.0
K01428	70.0
K01429	70.0
K01422	23.0
K01423	3.0
K01420	349.0
K01421	485.0
K01426	80.0
K01427	0.0
K01424	290.0
K01425	47.0
K08068	0.0
K07538	0.0
K13086	0.0
K13085	0.0
K07287	1.0
K07824	0.0
K07682	0.0
K02722	0.0
K12978	0.0
K12979	0.0
K12972	0.0
K12973	0.0
K12974	0.0
K12975	0.0
K12976	0.0
K07821	0.0
K07683	1.0
K14750	0.0
K14751	0.0
K14953	0.0
K12288	0.0
K12289	0.0
K12282	1.0
K12283	1.0
K12280	1.0
K12281	1.0
K12286	1.0
K12287	1.0
K12284	1.0
K12285	1.0
K11957	0.0
K11956	0.0
K11955	0.0
K11954	0.0
K11953	0.0
K11952	0.0
K11951	0.0
K11950	0.0
K11959	0.0
K11958	0.0
K13889	5.0
K13888	7.0
K11963	0.0
K07217	3.0
K07216	363.0
K07215	0.0
K07214	68.0
K07213	22.0
K07212	0.0
K07219	19.0
K07218	1.0
K12150	0.0
K08689	0.0
K08688	0.0
K00402	0.0
K00401	0.0
K11994	0.0
K00152	0.0
K01043	0.0
K00154	0.0
K00157	0.0
K00156	20.0
K10533	0.0
K10530	1.0
K10531	0.0
K10536	96.0
K10537	7.0
K10535	1.0
K10538	0.0
K10539	7.0
K00073	1.0
K13934	1.0
K00076	101.0
K00077	231.0
K00074	295.0
K00075	351.0
K00078	0.0
K00079	0.0
K02290	0.0
K02563	368.0
K02292	0.0
K08966	0.0
K02294	0.0
K08278	0.0
K08279	0.0
K08274	0.0
K08275	0.0
K08276	0.0
K08277	0.0
K00298	0.0
K00299	5.0
K00296	0.0
K00297	341.0
K00294	2.0
K00292	0.0
K00293	0.0
K00290	258.0
K07757	0.0
K12089	0.0
K01210	1.0
K01213	0.0
K01212	70.0
K01215	1.0
K01214	0.0
K01217	0.0
K01216	0.0
K01219	4.0
K01218	76.0
K02749	0.0
K02746	101.0
K02747	99.0
K02744	113.0
K02745	101.0
K02742	0.0
K00924	10.0
K00925	440.0
K00926	416.0
K00927	369.0
K00928	400.0
K00929	208.0
K12085	0.0
K02298	0.0
K02299	0.0
K02568	1.0
K02569	5.0
K02562	0.0
K02291	6.0
K02560	0.0
K02293	0.0
K02566	10.0
K02567	7.0
K02564	389.0
K02297	0.0
K03169	891.0
K03168	350.0
K03163	0.0
K03162	0.0
K03167	0.0
K03166	0.0
K11038	0.0
K11039	0.0
K11030	0.0
K11031	6.0
K11032	0.0
K11033	0.0
K11034	0.0
K11035	0.0
K11036	0.0
K11037	0.0
K02546	0.0
K07668	24.0
K07669	0.0
K07666	5.0
K07667	489.0
K07664	1.0
K07665	189.0
K07662	1.0
K07663	4.0
K07660	1.0
K07661	3.0
K03927	258.0
K07008	0.0
K07009	148.0
K07002	3.0
K07003	229.0
K07000	1.0
K07001	144.0
K07006	8.0
K07007	627.0
K07004	1.0
K07005	400.0
K03921	0.0
K02956	368.0
K09725	0.0
K09181	17.0
K08599	0.0
K08598	0.0
K08591	561.0
K08590	40.0
K01156	10.0
K01154	308.0
K01407	0.0
K01400	0.0
K01153	219.0
K01150	5.0
K01151	350.0
K01408	0.0
K01409	394.0
K01158	0.0
K01159	93.0
K05523	0.0
K05522	0.0
K05521	207.0
K05520	36.0
K05527	1.0
K05526	0.0
K05525	0.0
K05524	7.0
K05529	0.0
K14518	0.0
K14519	4.0
K05949	0.0
K01754	322.0
K05942	0.0
K01027	0.0
K02171	0.0
K02170	0.0
K02173	2.0
K02172	0.0
K01751	150.0
K06416	36.0
K06417	0.0
K06414	0.0
K06947	0.0
K03379	0.0
K03808	6.0
K03809	7.0
K03806	1.0
K06412	331.0
K03804	0.0
K12296	0.0
K03802	2.0
K03803	36.0
K06413	1.0
K10808	0.0
K06411	218.0
K01028	7.0
K01029	76.0
K11931	0.0
K11930	0.0
K11933	0.0
K11932	0.0
K11935	0.0
K11934	6.0
K11937	0.0
K11936	0.0
K11939	0.0
K11938	0.0
K10800	4.0
K06419	0.0
K11929	0.0
K07271	268.0
K07270	0.0
K07273	45.0
K07272	0.0
K07275	1.0
K07274	8.0
K07277	41.0
K07276	0.0
K07279	0.0
K07278	1.0
K10623	0.0
K02481	50.0
K11520	0.0
K02480	0.0
K08170	0.0
K02485	1.0
K02484	128.0
K02487	1.0
K08600	793.0
K08603	0.0
K08602	109.0
K08605	0.0
K08604	0.0
K09956	4.0
K09957	0.0
K09954	6.0
K09955	267.0
K09952	12.0
K09953	0.0
K09950	1.0
K09951	220.0
K09958	6.0
K09959	0.0
K07495	32.0
K07494	4.0
K07497	338.0
K07496	151.0
K07491	214.0
K07490	0.0
K07493	0.0
K07492	6.0
K07499	3.0
K07498	0.0
K11209	0.0
K11208	0.0
K11204	0.0
K11203	4.0
K11202	25.0
K11201	0.0
K11200	0.0
K00058	566.0
K00059	862.0
K00728	0.0
K00729	0.0
K00055	2.0
K00057	369.0
K00050	83.0
K00051	0.0
K00720	0.0
K00721	68.0
K14424	0.0
K06033	0.0
K14189	0.0
K14188	5.0
K06364	0.0
K14187	0.0
K01239	134.0
K01238	22.0
K01897	205.0
K01232	27.0
K01895	64.0
K01230	0.0
K01893	352.0
K01236	0.0
K01235	9.0
K01890	369.0
K02768	36.0
K02769	8.0
K02760	136.0
K02761	74.0
K02763	0.0
K02764	0.0
K02765	124.0
K00948	580.0
K00949	336.0
K00942	472.0
K00943	88.0
K00940	48.0
K00941	673.0
K00946	57.0
K00947	0.0
K00944	0.0
K00945	1073.0
K01097	0.0
K01096	2.0
K01095	12.0
K01093	10.0
K01092	112.0
K01091	1107.0
K01090	366.0
K03499	968.0
K03498	760.0
K03491	46.0
K03490	59.0
K03493	0.0
K03492	5.0
K03495	368.0
K03497	998.0
K03496	1312.0
K02817	0.0
K02814	0.0
K02815	0.0
K02810	235.0
K02548	163.0
K02549	7.0
K02818	0.0
K02819	81.0
K03637	146.0
K03636	7.0
K03147	313.0
K03146	0.0
K08851	0.0
K06518	326.0
K09729	12.0
K06048	0.0
K06045	9.0
K06044	0.0
K09727	0.0
K09726	1.0
K06041	59.0
K09720	0.0
K09723	0.0
K06042	230.0
K09897	0.0
K09896	0.0
K09895	1.0
K09894	0.0
K09893	0.0
K09892	0.0
K09891	0.0
K09890	0.0
K09899	0.0
K09898	1.0
K03622	0.0
K07648	0.0
K07649	0.0
K07398	0.0
K07399	1.0
K11056	0.0
K11057	0.0
K11054	0.0
K11055	0.0
K07640	5.0
K07393	9.0
K07390	6.0
K07391	362.0
K07644	5.0
K07645	5.0
K07646	507.0
K07647	0.0
K10896	0.0
K07024	1531.0
K07025	633.0
K07026	2.0
K07027	289.0
K07020	1.0
K07021	8.0
K07022	0.0
K07023	400.0
K07028	0.0
K07029	612.0
K10094	0.0
K01390	0.0
K01392	1.0
K01399	0.0
K02673	1.0
K05893	0.0
K05897	0.0
K05896	334.0
K05895	190.0
K05899	0.0
K05898	0.0
K00555	0.0
K00554	240.0
K00557	3.0
K00556	24.0
K00551	0.0
K00559	0.0
K00558	680.0
K01170	0.0
K01173	5.0
K01174	5.0
K01175	22.0
K01176	28.0
K01178	6.0
K01179	258.0
K14578	0.0
K14579	0.0
K08951	0.0
K08950	0.0
K08953	0.0
K03828	5.0
K03829	1.0
K03820	28.0
K03821	1.0
K03822	0.0
K03823	263.0
K03824	5.0
K03825	7.0
K03826	250.0
K03827	34.0
K12248	0.0
K12246	0.0
K12247	0.0
K12242	1.0
K12243	0.0
K12240	0.0
K12241	0.0
K11919	0.0
K11918	0.0
K11913	0.0
K11912	0.0
K11911	0.0
K11910	0.0
K11917	0.0
K11916	0.0
K11915	0.0
K11914	0.0
K12068	0.0
K12069	0.0
K12062	0.0
K12063	0.0
K12060	0.0
K12061	0.0
K12066	0.0
K12067	0.0
K12064	0.0
K12065	0.0
K07259	44.0
K07258	829.0
K07253	0.0
K07251	0.0
K07250	67.0
K07257	8.0
K07256	0.0
K07255	0.0
K07254	0.0
K05372	0.0
K05373	0.0
K05370	0.0
K05371	0.0
K05374	0.0
K05375	2.0
K09970	0.0
K09971	0.0
K09972	1.0
K09973	14.0
K09974	6.0
K09975	0.0
K09976	6.0
K09978	0.0
K09979	16.0
K11261	70.0
K11260	0.0
K11263	0.0
K11264	0.0
K10793	13.0
K10796	13.0
K10797	122.0
K10794	11.0
K10795	13.0
K00700	443.0
K00701	0.0
K10798	0.0
K00703	435.0
K00705	375.0
K09828	0.0
K10133	0.0
K13053	1.0
K03192	4.0
K00964	0.0
K00965	307.0
K00966	36.0
K00960	0.0
K00961	0.0
K00962	363.0
K00963	63.0
K00969	365.0
K12681	0.0
K02703	0.0
K08364	0.0
K08365	0.0
K02706	0.0
K08363	0.0
K08361	0.0
K02708	0.0
K02709	0.0
K08368	7.0
K08369	18.0
K01615	26.0
K01617	0.0
K01616	0.0
K01611	28.0
K01610	308.0
K01613	181.0
K01612	0.0
K01619	333.0
K01618	0.0
K02834	364.0
K02835	369.0
K05281	0.0
K03619	0.0
K03618	0.0
K03617	363.0
K03616	19.0
K03615	356.0
K03614	278.0
K03613	351.0
K03612	327.0
K03611	2.0
K03610	334.0
K09705	6.0
K09704	130.0
K09701	6.0
K09700	0.0
K09709	0.0
K06391	52.0
K06390	320.0
K06393	320.0
K06392	262.0
K06395	16.0
K06394	219.0
K06397	248.0
K06396	236.0
K06399	249.0
K06398	320.0
K06435	0.0
K11078	0.0
K11079	0.0
K11074	0.0
K11075	0.0
K11076	0.0
K11077	0.0
K11070	324.0
K11071	326.0
K11072	388.0
K11073	0.0
K06935	0.0
K06934	18.0
K06937	10.0
K06936	1.0
K06931	0.0
K06930	0.0
K06933	0.0
K06932	0.0
K06939	0.0
K06938	1.0
K13381	0.0
K05916	5.0
K05917	0.0
K05914	0.0
K05915	0.0
K05912	0.0
K05913	0.0
K05910	2.0
K05911	0.0
K05918	0.0
K05919	210.0
K00392	0.0
K00390	28.0
K00397	0.0
K00395	0.0
K00394	78.0
K01884	0.0
K00399	0.0
K01886	346.0
K01376	1.0
K01372	103.0
K09149	0.0
K09148	0.0
K01225	7.0
K09145	59.0
K09144	58.0
K09147	0.0
K09146	0.0
K09141	1.0
K09140	0.0
K09143	0.0
K09142	0.0
K05709	0.0
K05708	0.0
K05879	112.0
K05878	101.0
K05875	0.0
K05874	0.0
K05877	0.0
K05876	0.0
K05873	0.0
K00579	0.0
K00578	0.0
K00577	0.0
K00575	279.0
K00574	86.0
K00573	12.0
K00571	418.0
K00570	0.0
K01118	26.0
K01119	33.0
K01157	0.0
K01112	0.0
K01113	7.0
K04477	351.0
K01114	0.0
K01115	0.0
K08087	0.0
K01315	0.0
K08085	0.0
K08084	1.0
K08083	1.0
K08082	1.0
K08081	0.0
K08080	0.0
K01152	0.0
K01401	0.0
K09826	0.0
K06344	0.0
K06345	0.0
K09822	4.0
K06343	0.0
K10938	0.0
K06341	0.0
K10934	0.0
K10935	0.0
K10932	0.0
K11052	0.0
K10930	0.0
K06349	0.0
K11053	0.0
K10754	0.0
K01755	420.0
K10200	130.0
K02132	0.0
K02137	0.0
K03840	1.0
K03841	8.0
K13028	0.0
K13799	0.0
K13798	0.0
K13795	0.0
K13794	0.0
K13021	0.0
K13792	0.0
K13791	0.0
K13790	0.0
K12268	0.0
K12269	1.0
K12262	3.0
K12263	0.0
K12264	0.0
K12265	0.0
K12266	0.0
K12267	233.0
K01757	0.0
K12237	0.0
K13243	0.0
K13245	0.0
K13244	0.0
K13246	0.0
K03264	0.0
K03265	0.0
K03263	0.0
K03268	0.0
K03269	36.0
K12415	0.0
K10211	0.0
K09918	1.0
K09919	1.0
K06720	1.0
K09913	2.0
K09910	0.0
K09911	0.0
K09916	1.0
K09917	0.0
K06726	124.0
K09915	6.0
K11535	0.0
K11534	18.0
K11537	9.0
K11531	0.0
K11533	0.0
K11532	0.0
K11249	8.0
K11539	0.0
K00762	538.0
K00763	337.0
K00760	359.0
K00761	364.0
K00766	317.0
K00767	271.0
K00764	474.0
K00765	357.0
K00768	318.0
K00769	5.0
K11059	0.0
K00186	0.0
K00187	0.0
K00184	18.0
K00185	13.0
K00183	15.0
K00180	135.0
K00188	0.0
K00189	0.0
K10110	360.0
K10111	0.0
K10112	438.0
K10113	0.0
K10114	0.0
K10115	0.0
K10116	0.0
K10117	466.0
K10118	613.0
K10119	562.0
K04641	0.0
K04643	0.0
K04642	0.0
K13282	1.0
K00988	0.0
K00989	25.0
K00986	30.0
K00984	59.0
K00985	0.0
K00982	1.0
K00983	127.0
K00980	119.0
K00981	374.0
K01585	40.0
K01584	1.0
K01586	497.0
K13498	0.0
K01580	35.0
K01583	18.0
K01582	43.0
K13497	68.0
K01589	16.0
K01588	372.0
K14941	0.0
K08347	0.0
K08348	0.0
K02720	0.0
K14949	0.0
K02723	0.0
K03459	0.0
K03458	362.0
K03455	62.0
K03457	27.0
K03451	33.0
K03981	1.0
K03980	30.0
K02614	59.0
K01639	275.0
K01638	0.0
K01637	0.0
K01636	2.0
K01635	1.0
K01634	0.0
K01633	46.0
K01632	1.0
K01631	0.0
K01630	16.0
K02615	0.0
K02588	45.0
K02589	69.0
K02858	8.0
K02859	4.0
K14051	0.0
K14053	0.0
K14052	0.0
K02852	5.0
K02853	0.0
K02850	0.0
K02851	1.0
K14059	63.0
K14058	1.0
K02586	13.0
K02587	17.0
K03679	0.0
K03671	784.0
K03670	4.0
K03673	1.0
K03672	0.0
K03675	0.0
K03674	0.0
K03677	0.0
K03676	1.0
K09761	357.0
K09760	54.0
K09763	0.0
K09762	326.0
K09765	322.0
K09764	13.0
K09767	11.0
K06006	0.0
K09769	35.0
K09768	93.0
K10353	0.0
K03187	70.0
K03186	101.0
K03185	1.0
K03184	0.0
K03183	297.0
K03182	97.0
K03181	0.0
K03189	70.0
K03188	70.0
K02715	0.0
K12455	0.0
K12454	5.0
K12453	0.0
K12452	13.0
K12451	0.0
K07358	0.0
K07356	0.0
K07357	0.0
K07354	0.0
K07355	0.0
K07352	0.0
K07353	0.0
K07350	0.0
K07351	0.0
K06919	51.0
K06918	0.0
K06917	1.0
K06916	1.0
K06915	163.0
K06914	0.0
K06913	0.0
K06912	0.0
K06911	57.0
K06910	65.0
K08986	0.0
K08987	6.0
K08984	5.0
K08985	0.0
K08982	2.0
K08983	0.0
K08980	0.0
K08981	9.0
K08988	0.0
K08989	2.0
K02252	0.0
K05934	278.0
K05936	281.0
K05937	0.0
K02253	0.0
K05939	11.0
K00378	444.0
K00375	305.0
K00374	7.0
K00376	0.0
K00371	7.0
K00370	7.0
K00373	7.0
K00372	6.0
K01358	558.0
K09166	4.0
K09165	1.0
K09164	1.0
K09163	134.0
K09162	5.0
K09161	0.0
K09160	1.0
K01354	5.0
K01355	0.0
K01356	409.0
K05601	0.0
K05851	1.0
K03807	1.0
K05606	58.0
K02927	0.0
K05974	0.0
K03805	0.0
K05976	0.0
K00519	0.0
K00518	5.0
K03800	116.0
K00511	0.0
K00510	0.0
K03801	30.0
K00515	0.0
K00514	0.0
K00517	0.0
K05971	0.0
K03154	200.0
K11147	0.0
K05581	0.0
K05580	0.0
K05583	0.0
K05582	0.0
K05585	0.0
K05584	0.0
K05587	0.0
K05586	0.0
K05589	7.0
K03150	388.0
K03623	1.0
K03152	413.0
K14200	0.0
K14201	0.0
K14202	0.0
K03621	355.0
K14204	0.0
K14205	4.0
K01134	58.0
K01135	0.0
K01136	9.0
K01137	16.0
K01130	86.0
K01132	0.0
K01133	81.0
K01138	161.0
K01139	113.0
K02113	353.0
K02112	438.0
K02111	366.0
K02446	10.0
K02117	379.0
K02116	66.0
K02115	438.0
K02114	438.0
K02119	338.0
K02118	453.0
K02448	0.0
K01036	0.0
K03212	0.0
K13007	0.0
K13006	2.0
K13005	0.0
K13004	59.0
K13001	0.0
K06404	260.0
K01032	0.0
K06951	5.0
K03862	0.0
K03863	0.0
K06406	321.0
K06957	0.0
K05020	13.0
K06400	243.0
K06403	263.0
K06954	0.0
K10814	0.0
K10817	0.0
K10816	0.0
K07136	0.0
K03242	0.0
K03243	0.0
K12202	0.0
K12203	0.0
K12206	0.0
K12207	0.0
K12204	0.0
K12205	0.0
K12208	0.0
K12209	0.0
K13919	110.0
K13918	0.0
K06214	0.0
K06215	263.0
K09936	208.0
K06217	368.0
K09930	6.0
K09931	0.0
K09932	4.0
K06213	372.0
K09938	1.0
K09939	20.0
K11517	0.0
K06337	0.0
K13301	0.0
K00748	41.0
K00745	0.0
K00743	0.0
K07165	7.0
K07164	41.0
K07167	1.0
K07166	311.0
K07161	1.0
K07160	14.0
K07163	0.0
K07162	10.0
K07169	0.0
K07168	5.0
K06336	0.0
K01839	321.0
K01838	35.0
K01835	25.0
K01834	1141.0
K01837	0.0
K01830	0.0
K00608	0.0
K02632	0.0
K02630	0.0
K02631	0.0
K08322	18.0
K08323	10.0
K08320	0.0
K08321	14.0
K08326	0.0
K08324	0.0
K08325	5.0
K01659	0.0
K01658	314.0
K02637	0.0
K01653	429.0
K01652	720.0
K01655	0.0
K01654	232.0
K01657	311.0
K02874	363.0
K02875	0.0
K02876	356.0
K02877	0.0
K02871	361.0
K02873	0.0
K02878	369.0
K02879	369.0
K14070	0.0
K09749	231.0
K09748	351.0
K06023	663.0
K09742	0.0
K09741	0.0
K09740	12.0
K09747	339.0
K09746	0.0
K09745	0.0
K06024	321.0
K03477	0.0
K03476	116.0
K03475	179.0
K03474	35.0
K03473	28.0
K03472	0.0
K03471	7.0
K03470	354.0
K03478	59.0
K02304	425.0
K02305	0.0
K02302	79.0
K02303	0.0
K02300	0.0
K02301	7.0
K03653	0.0
K03652	16.0
K03651	1.0
K03650	367.0
K03657	1089.0
K03656	1.0
K03655	547.0
K03654	368.0
K03658	60.0
K12439	0.0
K12431	0.0
K12430	0.0
K12433	0.0
K12432	0.0
K12435	0.0
K12434	0.0
K12437	0.0
K12436	0.0
K06979	0.0
K06978	94.0
K06971	138.0
K06970	4.0
K06973	346.0
K06972	279.0
K06975	46.0
K06974	0.0
K06977	0.0
K06976	59.0
K07082	246.0
K07083	16.0
K07080	163.0
K07081	3.0
K07086	0.0
K07087	0.0
K07084	4.0
K07085	70.0
K07088	550.0
K07089	194.0
K01317	0.0
K11162	0.0
K11163	0.0
K11161	0.0
K11168	0.0
K00356	0.0
K00355	0.0
K00354	0.0
K00353	0.0
K00351	31.0
K00350	31.0
K05952	1.0
K05953	0.0
K05951	0.0
K05956	0.0
K05957	0.0
K00358	9.0
K00689	1.0
K00688	656.0
K00681	26.0
K00680	223.0
K00683	0.0
K00685	6.0
K00684	18.0
K00687	0.0
K00686	0.0
K05831	0.0
K05830	0.0
K05833	376.0
K05832	303.0
K05834	0.0
K05837	369.0
K05836	0.0
K05839	0.0
K05838	2.0
K07677	0.0
K00533	146.0
K00532	11.0
K00531	0.0
K00530	0.0
K00537	329.0
K00536	0.0
K00535	0.0
K00534	5.0
K00539	0.0
K00538	0.0
K11029	0.0
K14260	88.0
K14261	0.0
K14266	8.0
K14267	1.0
K14268	0.0
K14269	0.0
K01337	0.0
K01338	404.0
K02683	0.0
K02682	0.0
K02681	0.0
K02680	0.0
K02687	367.0
K02686	0.0
K02685	0.0
K02689	0.0
K02688	8.0
K00824	70.0
K00827	0.0
K00826	380.0
K00821	741.0
K00820	428.0
K00823	15.0
K00822	0.0
K00829	0.0
K00828	0.0
K01488	122.0
K01489	348.0
K01484	0.0
K01485	79.0
K01486	346.0
K01487	154.0
K01480	247.0
K01481	0.0
K01482	1.0
K01483	0.0
K02469	666.0
K02468	0.0
K02466	0.0
K02465	0.0
K02464	0.0
K02463	1.0
K02462	1.0
K02461	1.0
K02460	1.0
K08969	3.0
K13061	0.0
K13060	0.0
K13063	0.0
K13062	0.0
K13069	0.0
K08964	0.0
K06363	0.0
K03079	120.0
K06342	0.0
K03078	0.0
K13289	0.0
K13288	1.0
K13285	0.0
K13287	0.0
K13286	0.0
K13281	7.0
K13280	97.0
K13283	0.0
K00054	5.0
K04496	0.0
K05369	0.0
K05368	0.0
K03228	10.0
K03229	10.0
K00052	356.0
K03222	10.0
K03223	10.0
K03220	5.0
K03221	5.0
K03226	10.0
K03227	10.0
K03224	10.0
K03225	5.0
K09482	0.0
K09483	0.0
K13836	0.0
K12228	0.0
K05360	0.0
K12224	0.0
K12225	0.0
K12226	0.0
K12227	0.0
K12220	0.0
K05363	1.0
K12222	0.0
K12223	0.0
K08681	261.0
K08680	1.0
K08683	0.0
K08682	0.0
K08685	0.0
K08684	0.0
K08687	0.0
K08686	0.0
K11755	413.0
K11754	899.0
K11751	1.0
K11750	0.0
K11753	729.0
K11752	274.0
K02407	148.0
K13938	0.0
K13936	0.0
K13935	1.0
K02406	431.0
K13933	0.0
K13932	1.0
K13931	1.0
K13930	0.0
K12088	0.0
K12081	0.0
K12082	0.0
K12083	0.0
K12084	0.0
K12086	0.0
K12087	0.0
K09611	0.0
K09612	0.0
K04940	0.0
K10085	0.0
K05394	0.0
K05395	5.0
K06340	0.0
K13043	10.0
K07149	216.0
K07148	25.0
K07147	6.0
K07146	2.0
K07145	10.0
K07144	0.0
K07143	0.0
K07142	0.0
K07141	112.0
K07140	2.0
K10156	0.0
K10150	0.0
K10620	0.0
K10621	0.0
K14028	0.0
K14029	0.0
K01817	340.0
K01816	5.0
K01815	201.0
K01814	358.0
K01813	183.0
K01812	371.0
K01811	486.0
K01810	375.0
K01819	1.0
K01818	139.0
K14580	0.0
K05379	0.0
K08304	10.0
K08305	6.0
K08306	5.0
K08307	37.0
K08300	6.0
K08301	318.0
K08302	136.0
K08303	709.0
K08308	0.0
K08309	41.0
K14671	0.0
K14670	0.0
K14673	0.0
K14672	0.0
K01673	35.0
K01672	0.0
K01671	0.0
K01677	325.0
K01676	32.0
K01674	0.0
K01679	19.0
K01678	307.0
K02899	356.0
K02896	0.0
K02897	59.0
K02895	368.0
K02892	369.0
K02890	369.0
K10811	0.0
K02096	0.0
K02097	0.0
K02094	0.0
K02095	0.0
K02092	0.0
K02093	0.0
K02099	405.0
K03411	234.0
K03410	246.0
K03413	297.0
K03412	112.0
K03415	104.0
K03414	1.0
K03417	0.0
K03416	0.0
K03418	0.0
K05376	0.0
K02320	0.0
K02322	0.0
K02323	0.0
K05377	0.0
K13542	435.0
K13543	0.0
K13540	0.0
K13541	0.0
K12145	0.0
K12144	0.0
K12147	0.0
K12410	438.0
K12141	16.0
K12140	16.0
K12143	1.0
K12142	0.0
K12149	0.0
K12148	0.0
K07312	0.0
K07313	22.0
K07310	1.0
K07311	0.0
K07316	13.0
K07317	0.0
K07314	0.0
K07315	29.0
K07318	7.0
K07319	99.0
K03936	0.0
K03425	0.0
K03426	317.0
K03427	242.0
K03420	0.0
K03421	0.0
K03422	0.0
K03423	0.0
K03756	0.0
K03757	0.0
K03206	0.0
K03755	0.0
K11144	9.0
K11145	326.0
K05972	0.0
K05973	1.0
K03752	14.0
K05978	0.0
K05979	2.0
K03753	15.0
K00331	35.0
K00330	36.0
K00333	7.0
K00332	7.0
K00335	312.0
K00334	356.0
K00337	41.0
K00336	498.0
K00339	36.0
K00338	36.0
K03751	0.0
K06953	0.0
K06952	2.0
K06407	321.0
K06950	706.0
K10819	18.0
K06956	8.0
K06955	0.0
K06402	25.0
K10815	0.0
K06959	360.0
K06958	333.0
K06409	641.0
K06408	183.0
K09129	0.0
K09128	21.0
K09123	18.0
K09122	1.0
K09121	182.0
K09120	0.0
K09127	0.0
K09126	1.0
K09125	9.0
K09124	6.0
K01233	0.0
K05819	0.0
K05818	0.0
K01896	0.0
K05813	294.0
K05812	1.0
K05811	0.0
K05810	326.0
K05817	0.0
K05816	5.0
K05815	78.0
K05814	19.0
K01894	6.0
K01892	381.0
K01234	103.0
K01144	157.0
K01146	0.0
K01141	1.0
K01416	0.0
K11434	0.0
K01415	0.0
K06354	0.0
K01414	6.0
K09836	0.0
K01318	0.0
K01319	0.0
K01312	0.0
K06350	0.0
K02669	232.0
K02668	1.0
K02665	1.0
K02664	2.0
K02667	2.0
K02666	7.0
K02661	0.0
K02660	1.0
K02663	3.0
K02662	47.0
K00809	0.0
K00808	0.0
K00806	369.0
K00805	228.0
K00804	0.0
K00803	14.0
K00802	0.0
K00801	4.0
K00800	311.0
K10921	0.0
K02409	165.0
K02408	238.0
K02401	166.0
K02400	225.0
K02403	0.0
K02402	0.0
K02405	238.0
K05364	270.0
K05367	17.0
K05366	757.0
K10210	0.0
K10216	0.0
K13049	69.0
K13048	0.0
K13739	0.0
K10215	0.0
K06122	11.0
K13735	0.0
K13734	0.0
K13041	0.0
K13040	0.0
K13731	0.0
K13730	1.0
K13733	0.0
K13732	0.0
K04516	30.0
K03204	5.0
K03205	815.0
K03207	0.0
K03200	5.0
K03201	0.0
K03202	0.0
K03203	0.0
K03208	0.0
K03758	13.0
K03759	0.0
K09469	0.0
K09461	0.0
K06204	11.0
K00178	0.0
K13950	0.0
K13953	6.0
K13955	0.0
K13954	106.0
K10920	0.0
K06324	0.0
K11777	98.0
K11779	0.0
K11778	0.0
K06325	0.0
K12600	0.0
K07432	0.0
K07430	0.0
K06326	0.0
K07128	0.0
K07121	6.0
K07120	5.0
K07123	4.0
K07122	0.0
K07125	0.0
K07124	422.0
K07127	6.0
K07126	134.0
K01870	369.0
K01873	427.0
K01872	369.0
K01875	369.0
K01874	430.0
K01876	385.0
K01879	12.0
K01878	12.0
K06321	0.0
K00476	0.0
K00477	0.0
K00474	0.0
K00472	1.0
K00470	0.0
K00471	0.0
K00478	0.0
K00479	0.0
K04775	0.0
K04774	1.0
K04777	0.0
K04776	0.0
K04771	4.0
K04770	0.0
K04773	55.0
K04772	5.0
K04779	0.0
K04778	0.0
K14657	0.0
K14656	0.0
K14654	0.0
K14653	0.0
K14652	291.0
K14659	0.0
K14658	0.0
K14386	0.0
K09926	1.0
K01699	1.0
K01698	109.0
K01695	320.0
K01697	1.0
K01696	324.0
K01690	1.0
K01693	333.0
K01692	99.0
K07227	5.0
K03439	360.0
K03438	539.0
K13380	0.0
K03928	8.0
K03925	328.0
K03924	378.0
K03431	383.0
K03926	10.0
K03437	356.0
K03436	472.0
K03435	0.0
K03434	0.0
K02348	102.0
K02342	189.0
K02343	354.0
K02340	358.0
K02341	368.0
K02346	540.0
K02347	6.0
K02344	0.0
K02345	0.0
K03697	42.0
K03696	377.0
K03695	363.0
K03694	13.0
K03693	1.0
K03692	0.0
K03690	1.0
K03699	264.0
K03698	292.0
K13566	0.0
K12164	0.0
K07338	0.0
K07339	120.0
K07334	15.0
K07335	347.0
K07336	6.0
K07337	1.0
K07330	0.0
K07331	0.0
K07332	0.0
K07333	0.0
K09695	4.0
K09694	4.0
K09697	115.0
K09696	115.0
K09691	374.0
K09690	301.0
K09693	2.0
K09692	14.0
K09699	0.0
K09698	7.0
K07590	19.0
K07591	0.0
K07592	0.0
K05998	0.0
K05999	0.0
K05996	0.0
K05997	1.0
K05994	0.0
K05995	91.0
K05993	69.0
K05991	0.0
K10837	0.0
K00319	0.0
K00318	2.0
K00648	398.0
K02545	0.0
K00645	375.0
K00311	1.0
K00646	0.0
K00317	0.0
K00316	0.0
K00643	0.0
K00314	0.0
K02547	116.0
K06429	0.0
K06428	0.0
K06427	0.0
K02812	0.0
K06425	1.0
K06424	0.0
K06423	8.0
K06422	0.0
K06421	1.0
K02813	0.0
K02930	0.0
K03815	0.0
K05612	0.0
K03367	5.0
K03366	7.0
K03812	1.0
K03635	7.0
K03634	6.0
K03631	354.0
K05969	0.0
K03630	439.0
K03633	0.0
K03632	0.0
K01998	281.0
K01999	274.0
K01992	985.0
K01993	79.0
K01990	1945.0
K01991	50.0
K01996	281.0
K01997	295.0
K01994	0.0
K01995	286.0
K03148	33.0
K03639	230.0
K05692	0.0
K03638	3.0
K00869	5.0
K00868	270.0
K00861	0.0
K00860	25.0
K00863	19.0
K00862	0.0
K00865	206.0
K00864	512.0
K00867	5.0
K00866	0.0
K01192	273.0
K01190	1272.0
K01191	421.0
K01197	11.0
K01194	2.0
K01195	120.0
K01198	148.0
K01199	1.0
K00656	824.0
K00657	120.0
K00306	0.0
K14591	11.0
K00300	0.0
K00653	0.0
K13715	0.0
K13713	0.0
K00650	0.0
K00651	338.0
K14596	0.0
K02647	773.0
K14598	0.0
K02643	0.0
K02642	0.0
K02641	0.0
K02640	0.0
K03594	146.0
K03595	364.0
K03596	355.0
K03597	1.0
K03590	54.0
K03591	0.0
K03592	5.0
K03593	37.0
K03598	1.0
K03599	1.0
K01736	364.0
K01737	49.0
K01734	530.0
K01735	307.0
K01732	0.0
K01733	371.0
K01730	60.0
K01731	0.0
K06049	0.0
K01738	455.0
K01739	7.0
K11809	0.0
K05343	16.0
K02422	255.0
K02421	166.0
K05340	10.0
K02427	6.0
K05346	5.0
K02425	0.0
K02424	0.0
K05349	1385.0
K02428	43.0
K03770	47.0
K03771	45.0
K03772	8.0
K03773	32.0
K03774	3.0
K03775	33.0
K03776	0.0
K03777	1.0
K03778	270.0
K03779	74.0
K09722	0.0
K08174	0.0
K14114	0.0
K13979	5.0
K13237	0.0
K14440	0.0
K09992	65.0
K09990	0.0
K09991	0.0
K09996	0.0
K09997	0.0
K09994	0.0
K14110	0.0
K09998	0.0
K09999	0.0
K14111	0.0
K14113	0.0
K14449	0.0
K10213	1.0
K14118	0.0
K11711	10.0
K11710	1.0
K11712	19.0
K11717	312.0
K11719	1.0
K06857	5.0
K10440	712.0
K10441	667.0
K07103	0.0
K07102	6.0
K07101	2.0
K07100	0.0
K07107	259.0
K07106	22.0
K07105	272.0
K07456	361.0
K07459	1.0
K07458	34.0
K07109	3.0
K07108	0.0
K10198	0.0
K10199	0.0
K10190	252.0
K10191	0.0
K10192	22.0
K10193	9.0
K10194	14.0
K10195	0.0
K10196	0.0
K10197	0.0
K15013	0.0
K01858	30.0
K15016	0.0
K15017	0.0
K01853	0.0
K01852	0.0
K01851	0.0
K01850	8.0
K01857	0.0
K01856	0.0
K01854	404.0
K07539	0.0
K08478	0.0
K08479	0.0
K08476	0.0
K08477	0.0
K08475	0.0
K00450	0.0
K00451	0.0
K00452	0.0
K00453	0.0
K00455	0.0
K00456	0.0
K00457	0.0
K00106	0.0
K00459	1.0
K00104	107.0
K00105	0.0
K00102	6.0
K00103	0.0
K00100	645.0
K00101	0.0
K01509	0.0
K04759	705.0
K04758	920.0
K04757	13.0
K01504	0.0
K04755	0.0
K04754	6.0
K04753	1.0
K04752	3.0
K04751	282.0
K01502	5.0
K14631	0.0
K05359	0.0
K14632	0.0
K07536	0.0
K12080	0.0
K02364	0.0
K12369	1.0
K02361	11.0
K02362	0.0
K02363	0.0
K13509	0.0
K13503	0.0
K13500	0.0
K12109	0.0
K12108	0.0
K12101	0.0
K12100	0.0
K12103	0.0
K12102	0.0
K12105	0.0
K12104	0.0
K12107	0.0
K12106	0.0
K11023	0.0
K03014	0.0
K08906	0.0
K08904	0.0
K08900	0.0
K06223	337.0
K06199	141.0
K06198	5.0
K06197	0.0
K06196	203.0
K06194	24.0
K06193	7.0
K06192	11.0
K06191	4.0
K06190	0.0
K11104	135.0
K11105	167.0
K11106	0.0
K11107	0.0
K11102	2.0
K11103	10.0
K07862	3.0
K00666	96.0
K00663	0.0
K00662	61.0
K00661	306.0
K00660	5.0
K06997	365.0
K06996	6.0
K06995	5.0
K10852	11.0
K06993	0.0
K06992	0.0
K06991	0.0
K06990	1.0
K11050	0.0
K06999	5.0
K06998	77.0
K05338	2.0
K11051	0.0
K06441	0.0
K06440	0.0
K06443	0.0
K06442	338.0
K06445	0.0
K06447	0.0
K06446	1.0
K06309	0.0
K05686	0.0
K02655	2.0
K07392	0.0
K00595	495.0
K00594	0.0
K00596	0.0
K00599	715.0
K00598	6.0
K02657	1.0
K07642	2.0
K07643	0.0
K07396	5.0
K07397	6.0
K07394	1.0
K07395	1.0
K04102	0.0
K04103	0.0
K04100	0.0
K04101	0.0
K04107	0.0
K04105	0.0
K04108	0.0
K04109	0.0
K07716	0.0
K07717	18.0
K07714	6.0
K07715	0.0
K07712	7.0
K07713	26.0
K07710	0.0
K07711	0.0
K07718	1313.0
K07719	21.0
K00843	0.0
K00842	0.0
K00841	11.0
K00840	0.0
K00847	503.0
K00846	0.0
K00845	594.0
K00844	2.0
K00849	349.0
K00848	331.0
K06302	0.0
K13771	6.0
K13770	2.0
K13772	0.0
K13775	0.0
K13774	0.0
K13777	0.0
K13776	0.0
K13779	0.0
K13778	0.0
K02621	42.0
K02992	369.0
K02623	0.0
K08286	0.0
K08281	7.0
K02996	298.0
K02995	0.0
K02994	369.0
K02629	0.0
K02628	0.0
K08289	29.0
K08288	0.0
K03578	6.0
K03579	11.0
K03576	6.0
K03577	59.0
K03574	714.0
K03575	156.0
K03572	367.0
K03573	3.0
K03570	368.0
K03571	295.0
K01710	461.0
K01711	123.0
K01712	23.0
K01713	0.0
K01714	841.0
K01715	178.0
K01716	1.0
K01718	0.0
K01719	31.0
K03081	0.0
K02199	2.0
K02198	8.0
K14170	642.0
K02193	7.0
K02192	4.0
K02191	3.0
K02190	238.0
K02197	8.0
K02196	1.0
K02195	8.0
K02194	8.0
K03718	43.0
K03719	106.0
K03712	353.0
K03713	2.0
K03710	511.0
K03711	573.0
K03716	162.0
K03717	6.0
K03715	1.0
K07129	0.0
K00045	0.0
K13995	0.0
K13994	0.0
K13991	0.0
K13990	29.0
K13993	74.0
K13992	0.0
K06298	270.0
K06299	0.0
K06294	0.0
K06295	53.0
K06296	9.0
K06297	10.0
K06290	0.0
K06291	0.0
K06292	0.0
K06293	0.0
K12743	0.0
K00248	198.0
K06426	1.0
K11739	0.0
K11738	0.0
K11733	0.0
K11732	0.0
K11731	0.0
K11737	0.0
K11736	0.0
K11735	0.0
K11734	0.0
K06870	0.0
K06871	703.0
K06872	133.0
K06873	0.0
K06874	0.0
K06875	0.0
K06876	4.0
K06877	64.0
K06878	9.0
K06879	2.0
K07478	444.0
K12645	0.0
K07479	0.0
K07473	324.0
K07472	0.0
K07471	0.0
K07470	0.0
K07477	0.0
K07476	0.0
K07474	7.0
K15038	0.0
K15039	0.0
K15034	1.0
K15036	0.0
K15037	0.0
K08738	0.0
K06420	0.0
K00128	193.0
K00129	0.0
K00438	0.0
K00432	42.0
K00433	63.0
K00122	0.0
K00123	26.0
K00124	7.0
K00125	0.0
K00126	0.0
K00127	6.0
K08973	1.0
K14348	0.0
K14347	0.0
K14340	0.0
K08972	6.0
K01525	1.0
K01524	336.0
K01523	36.0
K01521	0.0
K01520	531.0
K01529	21.0
K08977	0.0
K03969	12.0
K08929	0.0
K02388	238.0
K02389	231.0
K02386	1.0
K02387	238.0
K02384	0.0
K02385	164.0
K02382	0.0
K02380	5.0
K02381	0.0
K05386	0.0
K13524	0.0
K13525	0.0
K13527	0.0
K13520	0.0
K13522	0.0
K13529	4.0
K03385	13.0
K03384	0.0
K03387	27.0
K03386	87.0
K03381	0.0
K03380	0.0
K03383	0.0
K03382	32.0
K03389	26.0
K03388	26.0
K05356	0.0
K12344	3.0
K12343	6.0
K12342	0.0
K12341	0.0
K12340	38.0
K02430	0.0
K12349	0.0
K05351	0.0
K11694	0.0
K11695	0.0
K11690	183.0
K05352	0.0
K11693	0.0
K08928	0.0
K03433	0.0
K13832	0.0
K03039	0.0
K03432	0.0
K06607	0.0
K06606	2.0
K06605	0.0
K03430	82.0
K06603	11.0
K06602	0.0
K06601	0.0
K06600	0.0
K05358	0.0
K06609	0.0
K06608	4.0
K03923	0.0
K03922	0.0
K11472	0.0
K11473	21.0
K11474	0.0
K11475	0.0
K11476	0.0
K11477	0.0
K00601	0.0
K00600	355.0
K00603	16.0
K03746	0.0
K00605	112.0
K00604	369.0
K00607	0.0
K00606	128.0
K00609	367.0
K03741	159.0
K03740	5.0
K03743	114.0
K10873	0.0
K03214	0.0
K14068	0.0
K13317	0.0
K06360	0.0
K14069	0.0
K08078	0.0
K09650	0.0
K06361	0.0
K07802	0.0
K07803	15.0
K07800	0.0
K07801	0.0
K07806	0.0
K07807	0.0
K07804	0.0
K07805	0.0
K06362	0.0
K01172	0.0
K10257	0.0
K10255	5.0
K10254	281.0
K10253	0.0
K10918	0.0
K04128	0.0
K01958	29.0
K01959	0.0
K01956	363.0
K01957	0.0
K04126	0.0
K04127	0.0
K01952	388.0
K01953	626.0
K01950	359.0
K01951	454.0
K07730	0.0
K07731	0.0
K07732	0.0
K07733	0.0
K07734	1.0
K07735	13.0
K07736	270.0
K07737	660.0
K07738	233.0
K07739	1.0
K06365	0.0
K06366	0.0
K06367	0.0
K10910	0.0
K10911	0.0
K04382	0.0
K10775	0.0
K02609	0.0
K02979	0.0
K02978	0.0
K06368	0.0
K02975	0.0
K02974	0.0
K02977	0.0
K02976	0.0
K03558	19.0
K03559	79.0
K03550	269.0
K03551	369.0
K03552	0.0
K03553	427.0
K03554	1.0
K03555	367.0
K03556	83.0
K03557	1.0
K01778	466.0
K01779	55.0
K06369	0.0
K01772	7.0
K01770	345.0
K01771	3.0
K01776	352.0
K01777	18.0
K01774	0.0
K01775	441.0
K05385	0.0
K05384	0.0
K05383	0.0
K05382	0.0
K05381	0.0
K08159	0.0
K14153	2.0
K14154	0.0
K14155	416.0
K08152	0.0
K08156	23.0
K08076	0.0
K12809	0.0
K05297	0.0
K03734	471.0
K03735	20.0
K03736	20.0
K03737	371.0
K03731	0.0
K03732	1.0
K03733	47.0
K03738	17.0
K03739	5.0
K08139	1.0
K06994	2.0
K12660	0.0
K12661	11.0
K07450	0.0
K08719	0.0
K08717	6.0
K08715	0.0
K08714	1.0
K08713	0.0
K08710	0.0
K11311	0.0
K11312	5.0
K00141	0.0
K00146	0.0
K00411	1.0
K00412	2.0
K00145	700.0
K00148	0.0
K14367	0.0
K14366	0.0
K08954	0.0
K08384	508.0
K14369	0.0
K14368	0.0
K14091	64.0
K14090	60.0
K14093	0.0
K14092	0.0
K14095	0.0
K14094	0.0
K14097	0.0
K14096	0.0
K14099	0.0
K14098	0.0
K02848	0.0
K01541	0.0
K04712	0.0
K04711	0.0
K01545	0.0
K01547	217.0
K01546	218.0
K01548	216.0
K04719	0.0
K04718	0.0
K02018	431.0
K02019	132.0
K02016	616.0
K02017	11.0
K02014	199.0
K02015	864.0
K02012	156.0
K02013	602.0
K02010	75.0
K02011	150.0
K04515	0.0
K03943	0.0
K03941	0.0
K03940	0.0
K00313	2.0
K04060	0.0
K01608	70.0
K08942	0.0
K08943	0.0
K08940	0.0
K08941	0.0
K08946	0.0
K08947	0.0
K08944	0.0
K08945	0.0
K03059	0.0
K13811	0.0
K13812	0.0
K13815	0.0
K13816	0.0
K13818	0.0
K13819	5.0
K03053	0.0
K03052	0.0
K03055	0.0
K03054	0.0
K03057	0.0
K03056	0.0
K06222	0.0
K11418	0.0
K11410	0.0
K11415	0.0
K00622	0.0
K00621	0.0
K00620	507.0
K00627	24.0
K00626	305.0
K00625	337.0
K00624	0.0
K02805	67.0
K02552	6.0
K02550	0.0
K02556	167.0
K02803	0.0
K02554	0.0
K07280	0.0
K07281	0.0
K07282	215.0
K07283	0.0
K07284	312.0
K07285	0.0
K07286	0.0
K08217	186.0
K07288	1.0
K07289	6.0
K07534	0.0
K07535	13.0
K07533	162.0
K07822	0.0
K07823	0.0
K08699	0.0
K00088	427.0
K00087	147.0
K00086	63.0
K00082	2.0
K10239	0.0
K10238	0.0
K10231	19.0
K10230	0.0
K10233	0.0
K10232	0.0
K10235	0.0
K10234	0.0
K10237	0.0
K10236	0.0
K08353	0.0
K01970	0.0
K01971	18.0
K01972	579.0
K01973	0.0
K01974	4.0
K01975	11.0
K01976	0.0
K07758	0.0
K05990	0.0
K07752	0.0
K07753	0.0
K07751	0.0
K13786	0.0
K07755	0.0
K07442	5.0
K08352	9.0
K07115	2.0
K07441	0.0
K07634	0.0
K07446	0.0
K07111	0.0
K07444	338.0
K07445	0.0
K00647	14.0
K07449	0.0
K00641	23.0
K00640	512.0
K01289	0.0
K01282	0.0
K01283	0.0
K01280	0.0
K01281	5.0
K01286	129.0
K01284	59.0
K02954	372.0
K02952	369.0
K02950	356.0
K00155	4.0
K02959	364.0
K00887	0.0
K00886	0.0
K00885	0.0
K00884	0.0
K00883	10.0
K00882	259.0
K00881	16.0
K00880	139.0
K00053	347.0
K14048	0.0
K01026	120.0
K01756	371.0
K01025	0.0
K01750	36.0
K01023	7.0
K01752	567.0
K01753	11.0
K14583	0.0
K01758	18.0
K01759	399.0
K09565	0.0
K09568	0.0
K08173	5.0
K08172	0.0
K02483	80.0
K02482	6.0
K08177	16.0
K08176	0.0
K08175	0.0
K02486	0.0
K02489	0.0
K02488	0.0
K08178	0.0
K14138	22.0
K14136	0.0
K09713	0.0
K09714	0.0
K09715	0.0
K03532	0.0
K03533	0.0
K03530	558.0
K03531	301.0
K03536	367.0
K03537	0.0
K03534	214.0
K03535	4.0
K03538	0.0
K03539	0.0
K14451	0.0
K14450	0.0
K02225	1.0
K02224	566.0
K02227	317.0
K02226	316.0
K02221	21.0
K14107	0.0
K02229	0.0
K02228	0.0
K14106	0.0
K00441	0.0
K03288	0.0
K03289	7.0
K03284	427.0
K03285	0.0
K03286	10.0
K03287	46.0
K03280	0.0
K03281	38.0
K03282	242.0
K00440	0.0
K13677	0.0
K12790	0.0
K09639	0.0
K12688	0.0
K12689	0.0
K12686	0.0
K12687	0.0
K12684	0.0
K12685	0.0
K12682	0.0
K12683	0.0
K12680	0.0
K11889	0.0
K08884	434.0
K11085	97.0
K11084	0.0
K11081	0.0
K11080	0.0
K11083	0.0
K11082	0.0
K11089	4.0
K08777	0.0
K08776	0.0
K06346	319.0
K06347	0.0
K09824	0.0
K09825	357.0
K09823	3.0
K09820	4.0
K10939	0.0
K10936	0.0
K10937	0.0
K10933	0.0
K06348	0.0
K09829	0.0
K11337	0.0
K11336	0.0
K11335	0.0
K11334	0.0
K11333	0.0
K11332	0.0
K11331	0.0
K11330	0.0
K00169	107.0
K00164	7.0
K00166	0.0
K00167	0.0
K00161	22.0
K00162	22.0
K00163	2.0
K10689	0.0
K10680	0.0
K10681	0.0
K10682	0.0
K04083	332.0
K04082	0.0
K04081	0.0
K04080	3.0
K04087	23.0
K04086	3.0
K04085	2.0
K04084	7.0
K04088	23.0
K01569	0.0
K01568	0.0
K01563	0.0
K01561	0.0
K01560	82.0
K01567	11.0
K01565	4.0
K01564	0.0
K02038	363.0
K02039	362.0
K02030	821.0
K02031	885.0
K02032	997.0
K02033	1092.0
K02034	1139.0
K02035	1176.0
K02036	374.0
K02037	362.0
K05556	0.0
K13658	0.0
K13659	0.0
K13656	0.0
K13657	0.0
K13654	0.0
K13655	6.0
K13652	73.0
K13653	368.0
K13650	0.0
K13651	5.0
K05555	0.0
K05552	0.0
K02057	816.0
K05550	0.0
K05551	0.0
K12308	629.0
K12306	0.0
K03073	362.0
K03072	28.0
K03071	5.0
K03070	373.0
K03077	24.0
K03076	356.0
K03075	285.0
K03074	43.0
K08965	14.0
K08967	0.0
K08961	11.0
K08963	185.0
K13873	0.0
K13876	0.0
K13874	0.0
K13875	0.0
K06139	0.0
K06138	4.0
K06135	0.0
K06134	1.0
K06137	4.0
K06136	0.0
K06131	620.0
K06133	308.0
K06132	0.0
K02600	369.0
K07389	0.0
K07388	0.0
K04747	0.0
K01516	357.0
K09977	1.0
K07518	0.0
K07519	0.0
K11437	0.0
K07512	4.0
K07516	0.0
K10212	2.0
K10747	0.0
K10217	0.0
K10219	0.0
K10218	0.0
K10748	0.0
K01912	304.0
K01913	0.0
K01910	11.0
K01911	29.0
K01916	8.0
K01917	3.0
K01914	336.0
K01915	779.0
K01918	131.0
K01919	9.0
K07774	0.0
K07775	84.0
K07776	4.0
K07777	78.0
K07770	1.0
K07771	0.0
K07772	0.0
K07773	0.0
K07778	2.0
K01193	463.0
K04340	0.0
K04341	0.0
K04342	0.0
K04343	0.0
K12986	0.0
K04691	1.0
K02931	298.0
K02933	369.0
K02935	369.0
K02936	0.0
K02939	369.0
K00205	0.0
K00204	0.0
K00207	0.0
K00206	0.0
K00201	0.0
K00200	0.0
K00203	0.0
K00202	0.0
K00209	0.0
K00208	32.0
K01000	427.0
K01001	0.0
K01002	112.0
K01003	1.0
K01004	0.0
K01005	113.0
K01006	361.0
K01007	37.0
K01008	231.0
K10855	0.0
K14115	0.0
K14116	0.0
K14441	357.0
K14446	2.0
K14447	0.0
K14112	0.0
K14445	6.0
K08195	0.0
K08194	0.0
K14448	0.0
K08196	0.0
K08191	26.0
K14119	0.0
K08193	0.0
K00702	94.0
K10799	0.0
K03518	371.0
K03519	19.0
K09719	0.0
K10856	0.0
K03516	0.0
K03517	256.0
K02205	0.0
K02204	1.0
K02203	240.0
K02201	0.0
K02200	3.0
K13714	0.0
K13461	0.0
K12518	0.0
K12519	0.0
K12517	0.0
K12514	0.0
K12515	0.0
K12512	0.0
K12513	0.0
K12510	368.0
K12511	38.0
K07183	259.0
K07182	0.0
K07181	72.0
K07180	10.0
K07186	0.0
K07185	66.0
K07184	1.0
K09800	6.0
K09801	1.0
K09802	1.0
K09803	2.0
K09804	0.0
K09805	5.0
K09806	1.0
K09807	91.0
K09808	70.0
K09809	0.0
K10912	0.0
K10913	0.0
K10914	108.0
K10915	0.0
K10916	0.0
K10917	0.0
K11358	290.0
K11355	0.0
K11354	0.0
K11357	0.0
K11356	0.0
K04069	1081.0
K04068	471.0
K04065	0.0
K04064	0.0
K04067	0.0
K04066	367.0
K04061	166.0
K09716	0.0
K04063	4.0
K04062	0.0
K10006	0.0
K10007	0.0
K10004	0.0
K10005	0.0
K10002	0.0
K10003	0.0
K10000	0.0
K10001	0.0
K09717	0.0
K10008	5.0
K10009	0.0
K02491	0.0
K14588	0.0
K14581	0.0
K13678	4.0
K13679	0.0
K11633	0.0
K13670	0.0
K13671	0.0
K11987	0.0
K11636	0.0
K11634	0.0
K13582	0.0
K13583	0.0
K13580	0.0
K13581	0.0
K13586	0.0
K13587	0.0
K13584	0.0
K13585	0.0
K13588	0.0
K13589	0.0
K02052	16.0
K02053	19.0
K02050	740.0
K02051	726.0
K02056	413.0
K05553	0.0
K02054	16.0
K02055	15.0
K02058	212.0
K02059	0.0
K05558	0.0
K05559	0.0
K03895	0.0
K03894	0.0
K03897	0.0
K03896	0.0
K03891	0.0
K03890	0.0
K03893	0.0
K03892	690.0
K02423	0.0
K05342	0.0
K05341	7.0
K12989	1.0
K12988	0.0
K02420	225.0
K12981	0.0
K12980	0.0
K12983	0.0
K12982	0.0
K12985	0.0
K12984	0.0
K12987	0.0
K02426	36.0
K13854	0.0
K03098	25.0
K13853	8.0
K03095	5.0
K05344	0.0
K03091	1339.0
K03090	8.0
K03093	27.0
K03092	177.0
K06113	12.0
K09632	0.0
K02429	75.0
K06118	0.0
K05716	0.0
K04844	1.0
K11632	0.0
K11630	0.0
K11631	1.0
K11637	0.0
K11635	11.0
K11638	0.0
K11639	0.0
K07572	0.0
K07573	0.0
K07570	3.0
K07571	41.0
K07576	299.0
K07577	0.0
K07574	326.0
K07575	0.0
K07578	0.0
K07579	0.0
K11189	883.0
K11184	198.0
K11187	0.0
K11180	6.0
K11181	6.0
K11183	5.0
K10764	1.0
K10763	1.0
K10762	0.0
K01938	364.0
K01939	439.0
K01934	350.0
K01935	27.0
K01937	368.0
K01930	0.0
K01932	0.0
K01933	426.0
K07798	3.0
K07799	5.0
K07796	0.0
K07797	0.0
K07794	11.0
K07795	3.0
K07792	3.0
K07793	98.0
K07790	0.0
K07791	5.0
K06379	321.0
K00968	59.0
K06378	323.0
K06377	0.0
K06376	0.0
K06375	0.0
K09814	0.0
K09813	0.0
K06372	0.0
K06371	0.0
K06370	0.0
K01249	0.0
K01246	122.0
K01247	2.0
K01244	0.0
K01243	362.0
K08919	0.0
K01241	13.0
K02919	184.0
K02913	353.0
K02912	0.0
K02911	343.0
K02910	0.0
K02917	0.0
K02916	368.0
K02915	0.0
K02914	350.0
K00228	1.0
K00227	0.0
K00226	463.0
K00224	0.0
K00223	0.0
K00222	0.0
K00221	0.0
K00220	0.0
K01798	0.0
K01799	10.0
K01068	0.0
K01069	30.0
K01062	0.0
K01791	367.0
K01792	6.0
K01061	10.0
K01066	14.0
K01067	5.0
K01796	0.0
K01797	2.0
K05499	73.0
K14468	0.0
K14469	0.0
K14465	0.0
K14466	0.0
K14467	0.0
K10834	0.0
K10833	0.0
K02266	0.0
K03793	1.0
K03790	71.0
K03791	0.0
K03796	1.0
K03797	414.0
K03794	0.0
K03795	4.0
K03798	852.0
K03799	15.0
K13448	0.0
K12538	0.0
K12539	0.0
K12530	0.0
K12531	0.0
K12532	0.0
K12533	0.0
K12534	0.0
K12535	0.0
K12536	0.0
K12537	0.0
K03136	0.0
K09790	151.0
K09791	7.0
K09792	7.0
K09793	31.0
K09794	5.0
K09795	5.0
K09796	2.0
K09797	84.0
K09798	2.0
K09799	0.0
K10972	0.0
K10973	0.0
K10977	6.0
K10974	87.0
K10975	0.0
K10978	0.0
K10979	13.0
K06308	0.0
K00315	0.0
K09862	1.0
K06303	0.0
K09860	0.0
K09861	257.0
K06306	126.0
K06307	0.0
K06305	0.0
K11373	0.0
K04047	23.0
K04046	0.0
K04045	70.0
K04044	0.0
K04043	397.0
K04042	92.0
K04041	298.0
K04040	0.0
K02700	0.0
K04049	0.0
K04048	0.0
K02707	0.0
K02704	0.0
K02705	0.0
K10020	0.0
K10021	0.0
K10022	0.0
K10023	0.0
K10024	0.0
K10025	0.0
K10026	15.0
K10027	1.0
K13612	0.0
K13613	0.0
K13611	0.0
K13614	0.0
K13615	0.0
K05794	12.0
K05795	30.0
K05796	6.0
K05797	0.0
K05790	0.0
K05791	5.0
K05792	11.0
K05793	10.0
K05798	0.0
K05799	535.0
K01474	0.0
K01477	0.0
K01476	1.0
K01471	0.0
K01470	191.0
K01473	0.0
K13039	0.0
K01479	0.0
K01478	4.0
K05570	75.0
K05571	75.0
K05572	0.0
K05573	0.0
K02078	861.0
K02079	0.0
K05576	0.0
K02074	5.0
K02075	5.0
K02076	6.0
K02077	15.0
K02071	243.0
K02072	231.0
K02073	247.0
K03309	12.0
K03308	803.0
K03305	45.0
K03304	5.0
K03307	269.0
K03306	204.0
K03301	0.0
K03300	17.0
K03303	24.0
K03302	0.0
K06173	677.0
K06175	0.0
K06174	0.0
K06177	39.0
K06176	2.0
K06179	326.0
K07680	0.0
K03867	0.0
K03838	0.0
K12053	0.0
K11618	59.0
K11619	0.0
K11614	0.0
K11615	0.0
K11616	0.0
K11617	1.0
K11610	0.0
K11611	0.0
K11960	0.0
K11961	1.0
K02836	368.0
K10565	0.0
K10564	0.0
K02837	272.0
K10561	126.0
K10560	115.0
K10563	128.0
K10562	0.0
K02838	369.0
K06858	0.0
K02839	59.0
K06859	4.0
K12700	102.0
K07558	0.0
K07559	87.0
K07228	0.0
K07229	0.0
K07226	0.0
K07224	0.0
K07225	0.0
K07222	5.0
K07223	4.0
K07220	197.0
K07221	7.0
K10709	223.0
K10708	0.0
K10701	0.0
K10703	0.0
K10702	0.0
K10704	0.0
K05984	0.0
K07537	0.0
K08652	0.0
K08651	0.0
K08658	0.0
K08659	23.0
K05982	1.0
K07451	0.0
K07453	0.0
K07452	0.0
K07455	6.0
K07454	5.0
K09707	87.0
K07457	2.0
K09706	4.0
K07104	5.0
K00029	26.0
K00028	0.0
K00799	8.0
K00798	375.0
K00797	240.0
K00024	65.0
K00795	2.0
K00026	0.0
K00021	0.0
K00020	13.0
K00023	2.0
K00022	0.0
K09017	2.0
K01269	421.0
K09015	37.0
K09014	101.0
K09013	241.0
K09011	24.0
K09010	0.0
K01261	0.0
K01262	481.0
K01263	0.0
K01264	0.0
K01265	474.0
K01266	64.0
K09018	0.0
K08227	0.0
K08226	0.0
K08225	0.0
K08224	6.0
K08223	17.0
K08222	1.0
K08221	1.0
K00249	1.0
K01790	326.0
K00241	37.0
K00240	142.0
K00243	316.0
K00242	1.0
K00245	5.0
K00244	141.0
K00247	0.0
K00246	5.0
K01795	74.0
K06983	0.0
K02799	0.0
K02798	3.0
K02791	11.0
K02790	0.0
K02793	164.0
K02795	281.0
K02794	288.0
K02796	282.0
K04564	69.0
K04565	178.0
K04566	58.0
K04567	309.0
K01040	9.0
K01041	7.0
K04562	82.0
K04568	1.0
K01049	0.0
K02535	41.0
K02242	4.0
K02536	49.0
K02531	1.0
K02246	5.0
K02533	6.0
K02532	2.0
K02248	3.0
K02538	1.0
K00581	0.0
K13421	0.0
K01013	0.0
K15018	0.0
K15019	0.0
K03110	368.0
K03111	800.0
K03112	1.0
K03113	30.0
K03116	41.0
K03117	7.0
K03118	40.0
K03119	0.0
K10919	0.0
K12552	0.0
K12553	0.0
K12551	0.0
K12556	0.0
K12554	0.0
K12555	10.0
K06892	0.0
K06893	4.0
K06890	44.0
K06891	18.0
K06896	73.0
K06897	181.0
K06894	20.0
K06895	29.0
K10954	0.0
K10956	0.0
K06899	1.0
K06328	1.0
K06329	0.0
K10952	0.0
K10953	0.0
K11395	0.0
K11391	0.0
K11390	0.0
K11392	6.0
K00499	0.0
K00494	5.0
K00495	0.0
K00496	0.0
K00491	0.0
K00492	0.0
K00493	0.0
K13591	0.0
K01467	43.0
K13593	0.0
K13592	0.0
K04021	6.0
K04020	5.0
K04023	31.0
K04022	0.0
K04025	0.0
K04024	19.0
K04027	7.0
K04026	16.0
K04029	201.0
K04028	215.0
K07055	0.0
K07054	0.0
K07057	0.0
K07056	397.0
K07051	4.0
K07050	287.0
K07053	673.0
K07052	641.0
K07059	0.0
K07058	328.0
K10040	6.0
K10041	36.0
K10046	0.0
K04799	0.0
K04798	0.0
K04793	0.0
K04792	0.0
K04791	0.0
K04790	0.0
K04797	0.0
K04796	0.0
K04795	0.0
K04794	0.0
K13638	0.0
K13639	0.0
K13634	1.0
K13635	0.0
K13636	5.0
K13637	11.0
K13630	0.0
K13631	0.0
K13632	0.0
K13633	0.0
K02042	80.0
K05778	0.0
K05779	0.0
K05776	25.0
K05541	1.0
K05774	5.0
K05775	0.0
K05772	6.0
K05773	6.0
K05540	37.0
K01459	0.0
K01458	0.0
K01457	7.0
K01455	12.0
K01454	0.0
K01453	0.0
K01452	0.0
K01451	19.0
K01450	0.0
K05518	0.0
K08070	34.0
K08071	0.0
K05516	26.0
K08077	4.0
K05515	307.0
K13093	0.0
K11783	0.0
K12949	0.0
K12945	0.0
K12944	0.0
K12941	40.0
K12940	6.0
K12943	0.0
K12942	40.0
K14728	0.0
K14727	0.0
K11785	0.0
K00108	5.0
K13890	5.0
K13891	5.0
K13892	16.0
K13893	0.0
K13894	0.0
K13895	0.0
K13896	0.0
K06159	0.0
K06158	492.0
K06153	373.0
K06152	5.0
K06151	5.0
K06157	0.0
K06156	0.0
K06155	0.0
K06154	0.0
K03327	80.0
K03326	1.0
K03325	26.0
K03324	633.0
K03322	20.0
K03321	57.0
K03320	138.0
K03329	0.0
K03328	29.0
K04802	0.0
K04801	0.0
K04800	0.0
K11948	0.0
K01505	1.0
K04756	0.0
K11940	0.0
K11941	0.0
K11942	0.0
K11943	0.0
K11944	0.0
K01507	524.0
K11946	0.0
K11947	0.0
K01506	0.0
K01501	0.0
K01500	12.0
K01503	0.0
K06714	20.0
K04750	73.0
K12789	0.0
K12788	0.0
K11526	0.0
K10810	0.0
K11522	0.0
K11523	0.0
K08675	0.0
K08676	6.0
K08677	0.0
K08679	0.0
K11521	0.0
K10547	29.0
K10546	32.0
K10545	34.0
K10544	17.0
K10543	25.0
K10542	176.0
K10541	178.0
K10540	202.0
K10549	11.0
K10548	29.0
K14630	0.0
K11529	0.0
K00007	0.0
K00005	332.0
K13444	0.0
K00003	457.0
K00002	167.0
K00001	131.0
K01186	187.0
K00009	3.0
K00008	404.0
K10726	0.0
K10725	0.0
K08246	0.0
K00263	4.0
K00262	374.0
K00261	15.0
K00260	2.0
K00266	1466.0
K00265	40.0
K01200	125.0
K01201	130.0
K01206	737.0
K01207	157.0
K01205	29.0
K01208	1.0
K01209	612.0
K06167	41.0
K00917	177.0
K00912	41.0
K00919	366.0
K02519	356.0
K02518	355.0
K02517	35.0
K02511	0.0
K02510	30.0
K13409	0.0
K13408	0.0
K03179	25.0
K03170	0.0
K03177	369.0
K12574	328.0
K12570	0.0
K12573	345.0
K11009	0.0
K11008	0.0
K11005	0.0
K11004	0.0
K11007	0.0
K11006	0.0
K11003	0.0
K08296	8.0
K08297	0.0
K08295	0.0
K02634	0.0
K02635	0.0
K10622	0.0
K07693	2.0
K07692	0.0
K07691	0.0
K07690	0.0
K07697	0.0
K07696	67.0
K07695	0.0
K07694	17.0
K07699	264.0
K07698	0.0
K07079	317.0
K07078	14.0
K07077	0.0
K07076	106.0
K07075	84.0
K07074	17.0
K07073	0.0
K07072	0.0
K07071	18.0
K07070	1.0
K14584	0.0
K11620	0.0
K09190	0.0
K11623	0.0
K05759	0.0
K08589	0.0
K11625	0.0
K11995	0.0
K01439	253.0
K01438	54.0
K01431	0.0
K01430	70.0
K01433	9.0
K01432	0.0
K01434	1.0
K01437	0.0
K01436	117.0
K05539	1.0
K14520	0.0
K12963	0.0
K12962	0.0
K12961	0.0
K12960	247.0
K14749	0.0
K14748	0.0
K02972	0.0
K14743	0.0
K14742	231.0
K14745	0.0
K14744	0.0
K14747	0.0
K14746	0.0
K02167	0.0
K02164	0.0
K02160	191.0
K02168	0.0
K02169	22.0
K10931	0.0
K03341	0.0
K03340	229.0
K03343	0.0
K03342	1.0
K03346	5.0
K12299	0.0
K12291	0.0
K12290	0.0
K12293	0.0
K12292	0.0
K12295	0.0
K12294	0.0
K12297	1.0
K12368	0.0
K11922	0.0
K11923	0.0
K11920	0.0
K11921	6.0
K11926	0.0
K11927	39.0
K11924	2.0
K11925	0.0
K11928	116.0
K13181	0.0
K13219	0.0
K07262	0.0
K07263	52.0
K07260	320.0
K07261	0.0
K07266	5.0
K07267	4.0
K07264	0.0
K07265	5.0
K07268	0.0
K07269	0.0
K01155	91.0
K04478	0.0
K04479	0.0
K10528	0.0
K14952	0.0
K07486	13.0
K07487	8.0
K07484	65.0
K07485	0.0
K07482	1.0
K07483	489.0
K07480	1.0
K07481	17.0
K07488	0.0
K07489	0.0
K11210	0.0
K11211	0.0
K11212	0.0
K11214	59.0
K11216	6.0
K06300	0.0
K00061	0.0
K00060	21.0
K06301	0.0
K00065	33.0
K00064	1.0
K00067	477.0
K00066	4.0
K00069	0.0
K00068	3.0
K06304	0.0
K08262	0.0
K08261	0.0
K08260	0.0
K08265	0.0
K08264	0.0
K00288	0.0
K00285	5.0
K00284	280.0
K00287	357.0
K00286	424.0
K00281	29.0
K00280	0.0
K00283	88.0
K00282	88.0
K08088	0.0
K14198	0.0
K14199	0.0
K03452	0.0
K14194	0.0
K14195	0.0
K14196	0.0
K14197	0.0
K14192	0.0
K14193	0.0
K01880	356.0
K01881	428.0
K01883	369.0
K01885	280.0
K04618	0.0
K01887	428.0
K01224	90.0
K01889	375.0
K01226	82.0
K01227	0.0
K01220	12.0
K01222	13.0
K01223	346.0
K02759	115.0
K02755	0.0
K02757	650.0
K02756	0.0
K14998	0.0
K02750	12.0
K02753	11.0
K02752	0.0
K00939	368.0
K00938	5.0
K00937	447.0
K00936	1631.0
K00935	1.0
K00934	4.0
K00933	0.0
K00932	0.0
K00931	360.0
K00930	704.0
K01089	32.0
K01080	0.0
K01081	94.0
K01082	0.0
K01083	1.0
K01084	0.0
K01085	0.0
K01087	0.0
K02571	0.0
K02570	1.0
K02573	6.0
K02572	0.0
K02575	14.0
K02574	105.0
K07780	0.0
K03488	317.0
K03489	2.0
K03482	0.0
K03483	3.0
K03480	16.0
K03481	32.0
K03486	81.0
K03487	0.0
K03484	398.0
K03485	0.0
K02287	0.0
K02286	0.0
K02285	0.0
K02284	0.0
K02283	536.0
K02282	2.0
K02281	0.0
K02280	0.0
K02289	0.0
K02288	0.0
K03626	0.0
K03627	0.0
K03624	641.0
K03625	369.0
K03151	329.0
K03620	7.0
K03153	1.0
K08869	0.0
K03628	329.0
K03629	363.0
K09738	0.0
K09739	0.0
K09736	0.0
K09737	0.0
K09735	0.0
K09732	0.0
K09733	0.0
K09730	0.0
K09731	0.0
K09888	315.0
K09889	6.0
K09880	0.0
K09882	10.0
K09883	0.0
K09884	0.0
K09887	0.0
K11027	0.0
K11026	0.0
K11025	0.0
K11024	0.0
K07679	0.0
K07678	3.0
K11021	0.0
K11020	0.0
K07675	0.0
K07674	0.0
K07676	0.0
K07671	0.0
K07670	0.0
K07673	0.0
K07672	0.0
K01117	0.0
K12048	0.0
K07019	11.0
K07018	0.0
K07011	167.0
K07010	244.0
K07013	5.0
K07012	311.0
K07015	326.0
K07014	2.0
K07017	16.0
K07016	0.0
K10084	0.0
K08372	3.0
K05884	2.0
K05885	64.0
K05886	5.0
K05887	0.0
K05880	0.0
K05881	0.0
K05882	4.0
K05883	0.0
K08902	0.0
K05739	6.0
K05888	0.0
K05889	0.0
K08903	0.0
K00547	10.0
K00544	0.0
K00545	0.0
K00542	0.0
K00543	0.0
K00540	483.0
K00548	486.0
K00549	78.0
K01145	0.0
K01412	0.0
K01147	6.0
K01417	174.0
K00038	0.0
K01143	0.0
K01142	342.0
K01419	11.0
K00788	430.0
K00789	591.0
K12502	0.0
K14762	0.0
K14761	321.0
K06195	6.0
K03819	0.0
K03818	2.0
K03814	15.0
K03817	5.0
K03816	272.0
K03811	186.0
K03810	6.0
K03813	6.0
K11908	0.0
K11909	0.0
K11904	0.0
K11905	0.0
K11906	1.0
K11907	1.0
K11900	1.0
K11901	1.0
K11902	6.0
K11903	7.0
K10986	0.0
K13238	0.0
K13239	0.0
K13797	0.0
K07248	89.0
K13796	0.0
K07244	0.0
K07245	0.0
K07246	12.0
K07240	739.0
K07241	0.0
K07242	0.0
K07243	6.0
K01268	0.0
K05296	0.0
K02821	170.0
K09016	0.0
K09945	0.0
K09944	0.0
K09947	0.0
K09946	6.0
K09941	1.0
K09940	6.0
K09943	0.0
K09942	0.0
K09949	10.0
K09948	1.0
K10851	0.0
K10850	0.0
K03666	50.0
K03667	11.0
K03196	5.0
K03665	368.0
K11275	0.0
K06012	250.0
K00048	277.0
K10857	0.0
K09773	6.0
K00043	0.0
K00042	205.0
K00041	176.0
K00040	178.0
K00046	380.0
K00733	0.0
K00044	0.0
K06011	0.0
K09012	0.0
K06016	27.0
K06017	0.0
K06014	0.0
K06015	68.0
K06019	2.0
K01075	0.0
K12221	0.0
K06444	0.0
K04632	0.0
K14977	7.0
K14974	0.0
K00958	1.0
K00951	398.0
K00950	61.0
K00952	12.0
K00955	79.0
K00954	380.0
K00957	93.0
K00956	90.0
K00590	2.0
K02777	26.0
K02775	50.0
K02774	39.0
K02773	54.0
K02771	1.0
K02770	157.0
K02779	14.0
K02778	0.0
K01606	0.0
K01607	155.0
K01604	0.0
K01605	0.0
K01602	0.0
K01601	0.0
K03750	39.0
K01609	322.0
K02553	0.0
K02804	190.0
K02551	38.0
K02806	2.0
K02557	201.0
K02800	8.0
K05275	0.0
K02802	0.0
K13300	0.0
K02558	11.0
K02809	0.0
K02808	0.0
K03600	1.0
K03601	368.0
K03602	354.0
K03603	0.0
K03604	68.0
K03605	10.0
K03606	13.0
K03607	0.0
K03608	215.0
K03609	381.0
K06078	0.0
K06079	5.0
K09710	368.0
K09711	0.0
K09712	0.0
K06073	0.0
K06074	0.0
K06075	1.0
K06076	20.0
K06077	5.0
K06382	246.0
K06383	146.0
K06380	0.0
K06381	258.0
K06386	0.0
K06387	258.0
K06384	17.0
K06385	297.0
K06388	0.0
K06389	0.0
K12466	0.0
K12468	0.0
K07657	11.0
K07656	0.0
K07655	0.0
K07654	0.0
K07653	0.0
K07652	23.0
K07651	0.0
K07650	2.0
K07659	0.0
K07658	332.0
K11041	2.0
K11040	0.0
K11043	0.0
K11042	0.0
K11045	0.0
K11044	0.0
K11047	0.0
K11046	0.0
K11049	0.0
K11048	0.0
K07387	23.0
K07386	40.0
K06926	462.0
K06927	14.0
K06924	0.0
K06925	369.0
K06922	0.0
K06923	313.0
K06920	28.0
K06921	113.0
K06928	16.0
K06929	14.0
K07033	266.0
K07032	24.0
K07031	90.0
K07030	249.0
K07037	46.0
K07035	197.0
K07034	0.0
K07039	0.0
K07038	22.0
K10829	0.0
K00384	769.0
K00385	27.0
K00386	0.0
K00387	0.0
K00380	11.0
K00381	6.0
K00382	176.0
K00383	4.0
K00389	0.0
K01387	0.0
K01385	0.0
K01389	0.0
K09158	1.0
K09159	1.0
K09156	0.0
K09157	329.0
K09154	0.0
K09155	119.0
K09152	0.0
K09153	98.0
K09150	0.0
K09151	10.0
K05970	122.0
K05714	0.0
K05715	0.0
K05710	0.0
K05711	0.0
K05712	0.0
K05713	0.0
K00560	335.0
K00561	1.0
K00563	24.0
K00564	12.0
K00566	408.0
K00567	298.0
K00568	3.0
K00569	4.0
K05575	0.0
K01169	0.0
K01167	0.0
K01166	0.0
K05577	4.0
K01163	179.0
K01161	0.0
K01160	5.0
K05578	0.0
K05579	0.0
K08092	113.0
K08093	13.0
K08094	43.0
K08095	0.0
K08096	0.0
K08097	1.0
K02254	0.0
K02255	0.0
K01743	0.0
K02251	0.0
K02061	0.0
K01741	0.0
K02060	0.0
K00114	0.0
K02122	431.0
K02123	438.0
K02120	451.0
K02121	287.0
K02124	454.0
K03837	0.0
K03836	0.0
K03835	5.0
K03834	0.0
K03833	38.0
K03832	58.0
K03831	5.0
K03830	171.0
K00443	0.0
K03839	36.0
K02067	7.0
K10189	153.0
K13038	543.0
K13787	12.0
K13788	10.0
K13789	965.0
K10188	228.0
K12255	0.0
K12254	0.0
K12257	411.0
K12256	0.0
K12251	122.0
K12250	0.0
K12253	0.0
K12252	0.0
K13252	2.0
K13256	3.0
K13255	0.0
K12079	0.0
K12078	0.0
K12071	0.0
K12070	0.0
K12073	4.0
K12072	0.0
K09912	1.0
K06236	0.0
K06237	0.0
K05519	0.0
K09914	5.0
K11788	0.0
K11782	0.0
K11780	0.0
K11781	0.0
K11787	0.0
K11784	0.0
K11530	0.0
K12787	0.0
K12786	0.0
K12785	0.0
K12784	0.0
K06718	2.0
K09969	0.0
K09968	0.0
K09967	69.0
K09966	4.0
K09965	4.0
K09964	0.0
K09963	26.0
K09962	2.0
K09961	0.0
K09960	0.0
K11527	14.0
K11524	0.0
K11525	0.0
K11250	0.0
K11253	0.0
K11258	0.0
K11528	0.0
K00713	0.0
K00712	6.0
K10780	0.0
K10783	4.0
K10125	0.0
K10124	0.0
K10126	0.0
K10121	2.0
K10123	0.0
K10122	2.0
K04652	185.0
K04653	73.0
K04651	242.0
K04656	76.0
K04654	76.0
K04655	92.0
K00973	347.0
K00972	73.0
K00971	115.0
K00970	34.0
K00975	1002.0
K00974	1003.0
K00979	63.0
K00978	55.0
K14954	0.0
K14955	0.0
K14956	0.0
K06178	85.0
K01596	27.0
K01597	5.0
K01594	0.0
K01595	9.0
K01592	0.0
K01593	1.0
K01590	6.0
K01591	362.0
K01598	5.0
K01599	788.0
K02711	0.0
K02710	0.0
K02713	0.0
K02712	0.0
K02714	0.0
K02717	0.0
K02716	0.0
K02719	0.0
K02718	0.0
K03449	66.0
K03446	27.0
K03444	2.0
K03445	5.0
K03442	344.0
K01620	224.0
K01621	19.0
K01622	0.0
K01623	103.0
K01624	748.0
K01625	658.0
K01626	294.0
K01627	42.0
K01628	440.0
K01629	80.0
K05299	0.0
K02829	0.0
K02828	0.0
K02827	0.0
K02826	0.0
K02825	30.0
K02824	316.0
K02823	351.0
K02822	180.0
K03198	5.0
K03199	5.0
K03668	2.0
K03669	4.0
K03190	70.0
K03191	0.0
K03660	321.0
K03194	0.0
K03195	5.0
K03664	369.0
K03197	5.0
K09772	326.0
K06013	6.0
K09770	10.0
K09771	0.0
K09776	1.0
K09777	196.0
K09774	6.0
K09775	116.0
K09778	114.0
K09779	247.0
K06269	0.0
K06323	0.0
K11624	0.0
K02991	0.0
K02990	271.0
K02624	0.0
K02240	6.0
K08282	21.0
K12440	0.0
K12441	0.0
K12442	0.0
K12443	0.0
K12444	0.0
K12445	0.0
K12449	0.0
K02247	0.0
K07637	1.0
K07636	383.0
K07639	0.0
K07638	0.0
K11069	129.0
K11068	310.0
K11063	0.0
K11062	0.0
K11061	0.0
K11060	0.0
K11066	0.0
K11065	38.0
K06900	0.0
K06901	469.0
K06902	190.0
K06903	19.0
K06904	101.0
K06905	115.0
K06906	104.0
K06907	140.0
K06908	115.0
K06909	3.0
K10821	0.0
K05905	0.0
K05904	0.0
K05906	0.0
K05900	0.0
K05903	6.0
K01406	0.0
K05909	0.0
K05908	0.0
K00368	0.0
K00369	0.0
K00366	122.0
K00367	0.0
K00364	4.0
K00365	4.0
K00362	3.0
K00363	2.0
K00360	0.0
```
